# Transposable elements drive the evolution of metazoan zinc finger genes

**DOI:** 10.1101/2022.11.29.518450

**Authors:** Jonathan N. Wells, Ni-Chen Chang, John McCormick, Caitlyn Coleman, Nathalie Ramos, Bozhou Jin, Cédric Feschotte

**Author notes:** These authors contributed equally to this work (Ni-Chen Chang, John McCormick).

## Abstract

Cys2-His2 Zinc finger genes (ZNFs) form the largest family of transcription factors in metazoans. ZNF evolution is highly dynamic and characterized by the rapid expansion and contraction of numerous subfamilies across the animal phylogeny. The forces and mechanisms underlying rapid ZNF evolution remain poorly understood, but there is growing evidence that the targeting and repression of lineage-specific transposable elements (TEs) plays a major role in the diversification of the Kruppel-associated box ZNF (KZNF) subfamily, which predominates in tetrapod genomes. At present, it is unknown whether this function and co-evolutionary relationship is unique to KZNFs, or a broader feature of metazoan ZNFs. Here, we present evidence that genomic conflict with TEs has been a central driver in the diversification of ZNFs in animals. Sampling from more than 4000 animal genome assemblies, we show that the copy number of retroelements correlates with that of ZNFs across at least 750 million years of metazoan evolution, both within and between major taxonomic groups. Using computational predictions, we show that ZNFs preferentially bind TEs in a diverse set of representative animal species. We further investigate one of the most expansive ZNF subfamilies found in cyprinid fish, which are characterized by a conserved domain we dubbed the **Fi**sh **N**-terminal **Z**inc-finger associated (FiNZ) domain. FiNZ-ZNFs have dramatically expanded in several fish species, including the zebrafish in which we predict ~700 FiNZ-ZNF genes. Almost all are located on the long arm of chromosome 4, and recent duplicates are evolving adaptively under positive selection. Like mammalian KZNFs, the bulk of zebrafish FiNZ-ZNFs are expressed in waves at the onset of zygotic genome activation. Blocking FiNZ-ZNF translation using morpholinos during early zebrafish embryogenesis results in a global de-repression of young, transcriptionally active TEs, likely driven by the failure to establish heterochromatin over these elements. Together, these data suggest that ZNF diversification has been intimately connected to TE expansion throughout animal evolution and that families of ZNFs have been deployed independently in fish and mammals to repress TEs during early embryogenesis.

## Supplementary Data 2 for "Transposable elements drive the evolution of metazoan zinc finger genes": Abrostola_tripartita_znfs.bed

```
HG996486.1	5030117	5030990	zf-C2H2	7	+
HG996486.1	5368942	5372155	zf-C2H2	7	+
HG996486.1	13692401	13693376	zf-C2H2	5	+
HG996486.1	13747898	13749056	zf-C2H2	5	+
HG996486.1	15238205	15238982	zf-C2H2	7	-
HG996487.1	2423516	2424575	zf-C2H2	5	-
HG996487.1	7430380	7431079	zf-C2H2	6	+
HG996487.1	7524328	7526200	zf-C2H2	13	-
HG996487.1	13419320	13419806	zf-C2H2	6	+
HG996488.1	4941696	4942785	zf-C2H2	9	-
HG996488.1	6717563	6717956	zf-C2H2	5	-
HG996488.1	6746185	6749164	zf-C2H2	6	-
HG996488.1	7122960	7124316	zf-C2H2	11	+
HG996488.1	7945680	7946763	zf-C2H2	5	-
HG996488.1	10191989	10194575	zf-C2H2	14	+
HG996488.1	12361100	12362311	zf-C2H2	5	-
HG996488.1	13593161	13595144	zf-C2H2	7	+
HG996489.1	2139714	2141136	zf-C2H2	11	+
HG996489.1	4581972	4583055	zf-C2H2	8	+
HG996489.1	5317664	5319281	zf-C2H2	10	+
HG996489.1	5565151	5566414	zf-C2H2	8	+
HG996489.1	9244872	9245739	zf-C2H2	5	+
HG996489.1	10813575	10815339	zf-C2H2	6	-
HG996489.1	12195433	12198076	zf-C2H2	23	-
HG996489.1	12198187	12199072	zf-C2H2	6	-
HG996489.1	12199231	12200368	zf-C2H2	6	-
HG996490.1	2463391	2464423	zf-C2H2	8	+
HG996491.1	565157	565682	zf-C2H2	5	-
HG996491.1	915046	918145	zf-C2H2	5	+
HG996491.1	10528534	10532866	zf-C2H2	23	+
HG996492.1	7193852	7196129	zf-C2H2	5	-
HG996493.1	5974701	5975670	zf-C2H2	6	+
HG996493.1	9971967	9972594	zf-C2H2	6	-
HG996494.1	169928	171968	zf-C2H2	5	-
HG996494.1	9164666	9165857	zf-C2H2	6	+
HG996494.1	12473250	12479991	zf-C2H2	7	-
HG996495.1	12051348	12052887	zf-C2H2	14	-
HG996496.1	6659175	6660171	zf-C2H2	6	-
HG996497.1	2502065	2502995	zf-C2H2	5	+
HG996497.1	8234901	8237751	zf-C2H2	8	+
HG996497.1	8240801	8243684	zf-C2H2	11	+
HG996497.1	10125772	10128610	zf-C2H2	12	-
HG996498.1	11854770	11855373	zf-C2H2	6	+
HG996498.1	12043400	12043895	zf-C2H2	5	+
HG996498.1	12044983	12046213	zf-C2H2	6	+
HG996499.1	10290542	10291817	zf-C2H2	10	+
HG996500.1	8707253	8709347	zf-C2H2	6	+
HG996500.1	9642080	9643052	zf-C2H2	8	+
HG996500.1	10220941	10221910	zf-C2H2	8	-
HG996500.1	11582004	11582778	zf-C2H2	7	-
HG996500.1	11583477	11584200	zf-C2H2	5	-
HG996500.1	12608251	12609688	zf-C2H2	12	-
HG996500.1	12610221	12611736	zf-C2H2	12	+
HG996501.1	8709215	8713556	zf-C2H2	6	+
HG996502.1	3551946	3552705	zf-C2H2	5	+
HG996502.1	5008301	5010559	zf-C2H2	8	+
HG996505.1	495916	498769	zf-C2H2	23	+
HG996505.1	499004	500021	zf-C2H2	7	+
HG996507.1	4480319	4481567	zf-C2H2	8	-
HG996508.1	5057400	5059089	zf-C2H2	10	+
HG996508.1	5059910	5061101	zf-C2H2	7	-
HG996508.1	5063578	5064637	zf-C2H2	8	+
HG996508.1	5065336	5066512	zf-C2H2	8	+
HG996508.1	5352510	5353752	zf-C2H2	7	-
HG996509.1	5215068	5217873	zf-C2H2	6	+
HG996509.1	5445924	5447511	zf-C2H2	7	+
HG996509.1	6723102	6725148	zf-C2H2	12	+
HG996510.1	1107376	1108657	zf-C2H2	7	+
HG996511.1	206412	207606	zf-C2H2	6	-
HG996511.1	6774969	6776028	zf-C2H2	6	+
HG996512.1	2646830	2648693	zf-C2H2	12	+
HG996512.1	5091055	5092573	zf-C2H2	10	-
HG996512.1	6775083	6777141	zf-C2H2	19	-
HG996512.1	6782867	6783668	zf-C2H2	7	-
HG996512.1	7680633	7681665	zf-C2H2	9	-
HG996512.1	7684500	7686195	zf-C2H2	14	+
HG996512.1	7686348	7687284	zf-C2H2	7	+
HG996512.1	7690237	7692511	zf-C2H2	22	+
HG996512.1	7694885	7696199	zf-C2H2	10	-
HG996512.1	7935917	7937153	zf-C2H2	10	-
HG996512.1	7945599	7946829	zf-C2H2	10	-
HG996512.1	7950386	7951763	zf-C2H2	11	+
HG996513.1	224345	225065	zf-C2H2	5	-
HG996513.1	231385	232429	zf-C2H2	11	-
HG996513.1	658816	659320	zf-C2H2	5	-
HG996513.1	1873738	1874749	zf-C2H2	9	+
HG996513.1	1882719	1883895	zf-C2H2	10	-
HG996513.1	1905948	1907067	zf-C2H2	9	-
HG996513.1	1930094	1931150	zf-C2H2	10	-
HG996513.1	1951297	1952191	zf-C2H2	8	+
HG996513.1	1962517	1963642	zf-C2H2	10	+
HG996513.1	1964221	1965451	zf-C2H2	10	+
HG996513.1	1966404	1967454	zf-C2H2	11	+
HG996513.1	1967836	1968997	zf-C2H2	10	+
HG996513.1	1969101	1970301	zf-C2H2	11	+
HG996513.1	1976053	1977145	zf-C2H2	10	+
HG996513.1	1977350	1978871	zf-C2H2	12	+
HG996513.1	1979091	1980612	zf-C2H2	12	+
HG996513.1	1984187	1985477	zf-C2H2	9	+
HG996513.1	1986739	1988652	zf-C2H2	15	+
HG996513.1	1989026	1990226	zf-C2H2	10	+
HG996513.1	1991358	1992582	zf-C2H2	10	+
HG996513.1	1994151	1995324	zf-C2H2	10	+
HG996513.1	1996772	1997894	zf-C2H2	9	+
HG996513.1	2000132	2001377	zf-C2H2	9	+
HG996513.1	2002799	2004284	zf-C2H2	11	+
HG996513.1	2004903	2006079	zf-C2H2	10	+
HG996513.1	2007491	2008703	zf-C2H2	10	+
HG996513.1	2010940	2012053	zf-C2H2	10	+
HG996513.1	2020946	2022074	zf-C2H2	10	+
HG996513.1	2024117	2025236	zf-C2H2	10	-
HG996513.1	2031352	2032486	zf-C2H2	10	-
HG996513.1	2046751	2048476	zf-C2H2	13	+
HG996513.1	2055943	2057359	zf-C2H2	10	+
HG996513.1	2058147	2059290	zf-C2H2	10	+
HG996513.1	2070871	2071906	zf-C2H2	9	+
HG996513.1	2076101	2077232	zf-C2H2	10	-
HG996513.1	2081099	2082278	zf-C2H2	10	-
HG996513.1	2193377	2194511	zf-C2H2	10	-
HG996513.1	2196927	2197950	zf-C2H2	9	-
HG996513.1	2199204	2200350	zf-C2H2	10	-
HG996513.1	2201502	2202600	zf-C2H2	9	-
HG996513.1	2205233	2206448	zf-C2H2	10	-
HG996513.1	2208766	2209858	zf-C2H2	10	-
HG996513.1	2211315	2212536	zf-C2H2	10	-
HG996513.1	2216303	2218178	zf-C2H2	16	-
HG996513.1	2221139	2223017	zf-C2H2	17	-
HG996513.1	2223792	2225727	zf-C2H2	16	-
HG996513.1	2229317	2230457	zf-C2H2	10	-
HG996513.1	2243291	2244518	zf-C2H2	11	+
HG996513.1	2258767	2259781	zf-C2H2	11	-
HG996513.1	2280424	2281753	zf-C2H2	11	+
HG996513.1	2289260	2290370	zf-C2H2	9	+
HG996513.1	2292823	2294089	zf-C2H2	10	+
HG996513.1	2296697	2297963	zf-C2H2	10	+
HG996513.1	2299630	2300863	zf-C2H2	11	+
HG996513.1	2301941	2303108	zf-C2H2	11	+
HG996513.1	2303684	2304878	zf-C2H2	11	+
HG996513.1	2306085	2307363	zf-C2H2	9	+
HG996513.1	2311856	2313017	zf-C2H2	10	+
HG996513.1	2314555	2315689	zf-C2H2	9	+
HG996513.1	2318030	2319218	zf-C2H2	10	+
HG996513.1	2321630	2322770	zf-C2H2	10	+
HG996513.1	2323297	2324047	zf-C2H2	5	+
HG996513.1	2325786	2326764	zf-C2H2	8	+
HG996513.1	2327288	2327885	zf-C2H2	6	-
HG996513.1	2328973	2329552	zf-C2H2	6	-
HG996513.1	2332707	2333307	zf-C2H2	6	-
HG996513.1	2346370	2347540	zf-C2H2	10	-
HG996513.1	2409557	2410622	zf-C2H2	8	+
HG996513.1	4953710	4954610	zf-C2H2	5	-
HG996513.1	5364032	5364728	zf-C2H2	6	+
HG996513.1	6612559	6613912	zf-C2H2	11	+
HG996513.1	6614735	6615797	zf-C2H2	8	+
HG996513.1	6616827	6618087	zf-C2H2	10	+
HG996513.1	6620568	6621888	zf-C2H2	10	+
HG996514.1	5497959	5498934	zf-C2H2	8	+
HG996514.1	5510692	5512378	zf-C2H2	10	+
HG996514.1	5527249	5528914	zf-C2H2	10	+
HG996514.1	5540988	5542653	zf-C2H2	10	+
HG996514.1	6120899	6122498	zf-C2H2	10	+
HG996514.1	6596580	6597903	zf-C2H2	9	+
HG996514.1	6598367	6598874	zf-C2H2	6	+
HG996515.1	507936	508953	zf-C2H2	10	-
HG996515.1	548489	549734	zf-C2H2	14	-
HG996515.1	588419	589601	zf-C2H2	13	+
HG996515.1	3490847	3491870	zf-C2H2	8	+
HG996515.1	4932850	4934086	zf-C2H2	8	+
HG996515.1	5665727	5667323	zf-C2H2	13	-
HG996516.1	911651	912917	zf-C2H2	10	+
HG996516.1	1617435	1619793	zf-C2H2	21	+
HG996516.1	1837010	1838555	zf-C2H2	8	+
HG996516.1	2600180	2600645	zf-C2H2	5	+
HG996516.1	2652092	2653319	zf-C2H2	10	+
HG996516.1	2784891	2785698	zf-C2H2	6	-
HG996516.1	3067791	3068634	zf-C2H2	5	-
HG996516.1	3093916	3094477	zf-C2H2	5	+
HG996516.1	3101453	3102206	zf-C2H2	6	-
HG996516.1	4394837	4397585	zf-C2H2	12	+
HG996516.1	4767049	4768078	zf-C2H2	8	+
HG996516.1	5615044	5615419	zf-C2H2	6	-
HG996516.1	5709729	5710407	zf-C2H2	5	+
```
