## Supplementary Data 2 for "Transposable elements drive the evolution of metazoan zinc finger genes": Abscondita_terminalis_znfs.bed

```
JABVZW010000003.1	128984	129755	zf-C2H2	6	+
JABVZW010000003.1	130366	131101	zf-C2H2	9	+
JABVZW010000003.1	137021	137744	zf-C2H2	8	-
JABVZW010000005.1	18808	20089	zf-C2H2	8	-
JABVZW010000058.1	490318	491680	zf-C2H2	10	+
JABVZW010000091.1	2249938	2250907	zf-C2H2	10	+
JABVZW010000125.1	2796294	2797626	zf-C2H2	13	-
JABVZW010000125.1	2808111	2809317	zf-C2H2	8	+
JABVZW010000129.1	10203	12456	zf-C2H2	23	+
JABVZW010000144.1	7781	9060	zf-C2H2	6	+
JABVZW010000147.1	30307	31297	zf-C2H2	9	+
JABVZW010000147.1	3271201	3272092	zf-C2H2	8	+
JABVZW010000147.1	3464844	3465997	zf-C2H2	10	+
JABVZW010000158.1	456998	458375	zf-C2H2	5	+
JABVZW010000158.1	1023135	1024497	zf-C2H2	11	-
JABVZW010000158.1	1587012	1588580	zf-C2H2	10	-
JABVZW010000201.1	195151	196228	zf-C2H2	10	-
JABVZW010000201.1	205761	208158	zf-C2H2	15	-
JABVZW010000201.1	489373	491353	zf-C2H2	20	-
JABVZW010000235.1	164461	168829	zf-C2H2	5	+
JABVZW010000235.1	462027	465363	zf-C2H2	5	-
JABVZW010000235.1	706195	706717	zf-C2H2	5	+
JABVZW010000272.1	46466	47201	zf-C2H2	7	-
JABVZW010000279.1	173026	173482	zf-C2H2	5	+
JABVZW010000357.1	447998	448493	zf-C2H2	5	+
JABVZW010000357.1	450362	451975	zf-C2H2	16	+
JABVZW010000445.1	186465	187320	zf-C2H2	5	+
JABVZW010000446.1	382441	383449	zf-C2H2	7	+
JABVZW010000457.1	79977	81228	zf-C2H2	14	-
JABVZW010000457.1	81637	82351	zf-C2H2	7	-
JABVZW010000500.1	627653	628913	zf-C2H2	12	-
JABVZW010000665.1	499446	500841	zf-C2H2	5	+
JABVZW010000665.1	502201	503763	zf-C2H2	14	+
JABVZW010000753.1	3864127	3865624	zf-C2H2	5	+
JABVZW010000786.1	704795	706229	zf-C2H2	8	-
JABVZW010000830.1	501097	501811	zf-C2H2	6	-
JABVZW010000863.1	514944	516021	zf-C2H2	8	+
JABVZW010000896.1	335247	337350	zf-C2H2	14	+
JABVZW010000907.1	1223353	1228765	zf-C2H2	15	-
JABVZW010000918.1	887361	888441	zf-C2H2	8	+
JABVZW010000929.1	274540	274975	zf-C2H2	5	+
JABVZW010000929.1	275180	276050	zf-C2H2	6	+
JABVZW010001007.1	188165	190973	zf-C2H2	7	+
JABVZW010001040.1	498567	501132	zf-C2H2	6	+
JABVZW010001073.1	157274	158498	zf-C2H2	6	-
JABVZW010001073.1	158765	162392	zf-C2H2	10	-
JABVZW010001073.1	2413497	2414649	zf-C2H2	14	+
JABVZW010001095.1	1652697	1653288	zf-C2H2	7	-
JABVZW010001107.1	1560053	1562978	zf-C2H2	6	-
JABVZW010001107.1	3161163	3162391	zf-C2H2	11	+
JABVZW010001107.1	3989546	3990629	zf-C2H2	5	+
JABVZW010001119.1	655	2206	zf-C2H2	14	-
JABVZW010001119.1	3480	4548	zf-C2H2	9	-
JABVZW010001119.1	5193	10036	zf-C2H2	46	-
JABVZW010001119.1	10367	12179	zf-C2H2	19	-
JABVZW010001174.1	107804	109283	zf-C2H2	6	+
JABVZW010001218.1	534289	534832	zf-C2H2	7	+
JABVZW010001241.1	72135	75387	zf-C2H2	11	+
JABVZW010001241.1	240467	241700	zf-C2H2	10	-
JABVZW010001241.1	242922	244116	zf-C2H2	5	-
JABVZW010001329.1	971013	973113	zf-C2H2	8	-
JABVZW010001329.1	1385689	1386859	zf-C2H2	7	+
JABVZW010001374.1	286337	287156	zf-C2H2	8	+
JABVZW010001374.1	287531	288850	zf-C2H2	10	+
JABVZW010001374.1	289089	290322	zf-C2H2	10	+
JABVZW010001374.1	290438	291359	zf-C2H2	8	+
JABVZW010001374.1	291469	292342	zf-C2H2	8	+
JABVZW010001374.1	292549	293659	zf-C2H2	9	+
JABVZW010001374.1	294542	295694	zf-C2H2	11	+
JABVZW010001374.1	295885	296782	zf-C2H2	10	+
JABVZW010001374.1	296894	298115	zf-C2H2	11	+
JABVZW010001374.1	298413	299541	zf-C2H2	7	+
JABVZW010001374.1	300195	301650	zf-C2H2	12	+
JABVZW010001374.1	301976	303080	zf-C2H2	11	+
JABVZW010001374.1	307195	308122	zf-C2H2	10	+
JABVZW010001374.1	310757	311678	zf-C2H2	10	+
JABVZW010001374.1	313283	314189	zf-C2H2	10	+
JABVZW010001374.1	315490	316426	zf-C2H2	10	+
JABVZW010001374.1	317789	318626	zf-C2H2	9	+
JABVZW010001374.1	319720	320689	zf-C2H2	10	+
JABVZW010001374.1	322139	323059	zf-C2H2	11	+
JABVZW010001374.1	324101	324653	zf-C2H2	6	+
JABVZW010001374.1	325734	326688	zf-C2H2	10	+
JABVZW010001374.1	326819	327779	zf-C2H2	10	+
JABVZW010001374.1	328303	329242	zf-C2H2	10	+
JABVZW010001374.1	329438	330353	zf-C2H2	10	+
JABVZW010001374.1	330849	331835	zf-C2H2	10	+
JABVZW010001374.1	333577	334489	zf-C2H2	10	+
JABVZW010001374.1	335165	336062	zf-C2H2	11	+
JABVZW010001374.1	337852	338731	zf-C2H2	10	+
JABVZW010001374.1	339393	340272	zf-C2H2	10	+
JABVZW010001374.1	340760	342736	zf-C2H2	20	+
JABVZW010001374.1	343035	343998	zf-C2H2	10	+
JABVZW010001374.1	344997	345978	zf-C2H2	10	+
JABVZW010001374.1	346249	346639	zf-C2H2	6	+
JABVZW010001374.1	347679	348570	zf-C2H2	10	+
JABVZW010001374.1	349503	350403	zf-C2H2	10	+
JABVZW010001374.1	351344	352253	zf-C2H2	10	+
JABVZW010001374.1	353763	354726	zf-C2H2	10	+
JABVZW010001374.1	355773	356754	zf-C2H2	10	+
JABVZW010001374.1	358239	359184	zf-C2H2	10	+
JABVZW010001374.1	360058	360967	zf-C2H2	10	+
JABVZW010001374.1	361721	362615	zf-C2H2	10	+
JABVZW010001374.1	362943	363837	zf-C2H2	10	+
JABVZW010001374.1	364423	365311	zf-C2H2	10	+
JABVZW010001374.1	366690	367215	zf-C2H2	5	+
JABVZW010001374.1	368032	368926	zf-C2H2	10	+
JABVZW010001374.1	369792	370527	zf-C2H2	8	+
JABVZW010001374.1	371753	372899	zf-C2H2	12	+
JABVZW010001374.1	377559	378819	zf-C2H2	14	+
JABVZW010001374.1	379727	380273	zf-C2H2	6	+
JABVZW010001374.1	382554	383580	zf-C2H2	10	+
JABVZW010001374.1	392048	393035	zf-C2H2	10	+
JABVZW010001374.1	396038	397103	zf-C2H2	11	+
JABVZW010001385.1	448388	449837	zf-C2H2	7	-
JABVZW010001417.1	1896824	1899222	zf-C2H2	5	+
JABVZW010001472.1	63485	64214	zf-C2H2	5	+
JABVZW010001472.1	67505	68114	zf-C2H2	7	+
JABVZW010001472.1	816082	818404	zf-C2H2	7	-
JABVZW010001548.1	54310	55455	zf-C2H2	14	+
JABVZW010001548.1	168596	170081	zf-C2H2	14	-
JABVZW010001560.1	14361	17421	zf-C2H2	17	+
JABVZW010001560.1	20775	21660	zf-C2H2	6	-
JABVZW010001604.1	57451	58780	zf-C2H2	11	-
JABVZW010001604.1	61568	62837	zf-C2H2	8	-
JABVZW010001648.1	330986	332075	zf-C2H2	6	+
JABVZW010001659.1	304065	305232	zf-C2H2	11	+
JABVZW010001659.1	306151	307672	zf-C2H2	12	+
JABVZW010001659.1	311450	313163	zf-C2H2	12	+
JABVZW010001682.1	127140	127962	zf-C2H2	6	-
JABVZW010001715.1	970555	971986	zf-C2H2	8	-
JABVZW010001726.1	366183	367170	zf-C2H2	5	+
JABVZW010001770.1	1120421	1121843	zf-C2H2	12	-
JABVZW010001804.1	144082	144792	zf-C2H2	8	-
JABVZW010001880.1	763215	764155	zf-C2H2	5	-
JABVZW010001992.1	183354	184353	zf-C2H2	8	-
JABVZW010002069.1	53148	54174	zf-C2H2	10	-
JABVZW010002213.1	1727301	1729470	zf-C2H2	11	-
JABVZW010002214.1	1525523	1526802	zf-C2H2	6	+
JABVZW010002324.1	1392680	1393499	zf-C2H2	7	-
JABVZW010002336.1	156146	156566	zf-C2H2	5	-
JABVZW010002358.1	363532	364072	zf-C2H2	6	+
JABVZW010002369.1	139836	141330	zf-C2H2	6	+
JABVZW010002424.1	247921	249814	zf-C2H2	20	-
JABVZW010002424.1	252419	254306	zf-C2H2	17	+
JABVZW010002424.1	266537	268447	zf-C2H2	21	+
JABVZW010002424.1	270885	272334	zf-C2H2	14	+
JABVZW010002424.1	274623	275163	zf-C2H2	6	+
JABVZW010002424.1	286728	288561	zf-C2H2	16	+
JABVZW010002424.1	290932	292812	zf-C2H2	20	+
JABVZW010002424.1	331673	332933	zf-C2H2	13	+
JABVZW010002424.1	350007	352330	zf-C2H2	23	-
JABVZW010002424.1	354080	355607	zf-C2H2	16	+
JABVZW010002424.1	359060	360425	zf-C2H2	14	-
JABVZW010002424.1	362595	364578	zf-C2H2	19	-
JABVZW010002424.1	368459	371327	zf-C2H2	31	-
JABVZW010002424.1	375643	378835	zf-C2H2	35	+
JABVZW010002424.1	382489	383614	zf-C2H2	11	+
JABVZW010002424.1	385003	387108	zf-C2H2	23	+
JABVZW010002424.1	394992	396415	zf-C2H2	17	+
JABVZW010002424.1	400323	401787	zf-C2H2	14	+
JABVZW010002424.1	402761	403940	zf-C2H2	11	+
JABVZW010002424.1	404961	406572	zf-C2H2	15	-
JABVZW010002424.1	408446	409781	zf-C2H2	10	-
JABVZW010002424.1	412595	413648	zf-C2H2	10	-
JABVZW010002424.1	414200	415166	zf-C2H2	9	-
JABVZW010002424.1	415717	417028	zf-C2H2	12	-
JABVZW010002424.1	419923	421576	zf-C2H2	17	-
JABVZW010002424.1	429882	431562	zf-C2H2	17	-
JABVZW010002424.1	433779	435700	zf-C2H2	23	-
JABVZW010002424.1	439307	440600	zf-C2H2	11	-
JABVZW010002428.1	641679	642219	zf-C2H2	5	-
JABVZW010002428.1	860261	861200	zf-C2H2	9	+
JABVZW010002428.1	864608	865394	zf-C2H2	9	+
JABVZW010002431.1	373033	374695	zf-C2H2	16	-
JABVZW010002432.1	896464	897622	zf-C2H2	5	+
JABVZW010002447.1	189880	190858	zf-C2H2	11	+
JABVZW010002461.1	315186	316989	zf-C2H2	16	+
JABVZW010002461.1	322441	324037	zf-C2H2	15	+
JABVZW010002461.1	327268	328822	zf-C2H2	11	+
JABVZW010002462.1	753992	756026	zf-C2H2	7	-
JABVZW010002467.1	186466	187420	zf-C2H2	8	-
JABVZW010002467.1	187607	188771	zf-C2H2	11	-
JABVZW010002469.1	715715	716843	zf-C2H2	7	+
JABVZW010002479.1	471934	473304	zf-C2H2	10	+
JABVZW010002512.1	590662	591316	zf-C2H2	5	+
JABVZW010002512.1	591596	592502	zf-C2H2	8	+
JABVZW010002512.1	592876	594388	zf-C2H2	15	+
JABVZW010002512.1	682287	683418	zf-C2H2	9	+
JABVZW010002512.1	772854	773754	zf-C2H2	11	-
JABVZW010002517.1	65692	67139	zf-C2H2	12	+
JABVZW010002520.1	602590	603967	zf-C2H2	11	-
JABVZW010002529.1	49954	51148	zf-C2H2	6	-
JABVZW010002542.1	2	1622	zf-C2H2	19	+
JABVZW010002542.1	2620	4201	zf-C2H2	18	+
JABVZW010002542.1	6942	8145	zf-C2H2	11	-
JABVZW010002542.1	8976	10521	zf-C2H2	16	+
JABVZW010002542.1	16270	17524	zf-C2H2	13	+
JABVZW010002542.1	48067	49711	zf-C2H2	16	-
JABVZW010002542.1	53306	55235	zf-C2H2	19	+
JABVZW010002542.1	56158	57940	zf-C2H2	18	+
JABVZW010002542.1	61193	62339	zf-C2H2	12	-
JABVZW010002542.1	63297	64647	zf-C2H2	14	+
JABVZW010002542.1	66001	67366	zf-C2H2	15	+
JABVZW010002542.1	74848	76573	zf-C2H2	16	-
JABVZW010002542.1	77238	78897	zf-C2H2	17	-
JABVZW010002542.1	81102	83175	zf-C2H2	22	+
JABVZW010002542.1	84119	86069	zf-C2H2	18	+
JABVZW010002542.1	86273	87910	zf-C2H2	14	+
JABVZW010002542.1	88452	90267	zf-C2H2	19	+
JABVZW010002542.1	92086	93802	zf-C2H2	17	+
JABVZW010002542.1	95229	96672	zf-C2H2	15	+
JABVZW010002542.1	97146	98985	zf-C2H2	19	+
JABVZW010002542.1	99764	100637	zf-C2H2	8	+
JABVZW010002542.1	102495	103965	zf-C2H2	13	+
JABVZW010002542.1	109459	111214	zf-C2H2	18	+
JABVZW010002542.1	112192	113998	zf-C2H2	17	-
JABVZW010002542.1	115218	116610	zf-C2H2	14	-
JABVZW010002542.1	117033	118425	zf-C2H2	13	+
JABVZW010002542.1	119239	120829	zf-C2H2	16	-
JABVZW010002542.1	123539	125480	zf-C2H2	19	-
JABVZW010002542.1	126379	128347	zf-C2H2	19	+
JABVZW010002542.1	131299	132571	zf-C2H2	13	-
JABVZW010002542.1	133535	134576	zf-C2H2	9	+
JABVZW010002542.1	134710	135508	zf-C2H2	9	+
JABVZW010002542.1	141218	142769	zf-C2H2	15	-
JABVZW010002542.1	145161	146208	zf-C2H2	9	-
JABVZW010002542.1	147970	150151	zf-C2H2	21	-
JABVZW010002542.1	152544	153774	zf-C2H2	9	+
JABVZW010002542.1	154823	156857	zf-C2H2	20	+
JABVZW010002542.1	159537	160824	zf-C2H2	12	+
JABVZW010002542.1	162390	163584	zf-C2H2	10	+
JABVZW010002542.1	250027	251203	zf-C2H2	12	-
JABVZW010002542.1	252014	252695	zf-C2H2	5	-
JABVZW010002542.1	253278	254727	zf-C2H2	13	-
JABVZW010002542.1	256094	257631	zf-C2H2	14	-
JABVZW010002553.1	23370	25389	zf-C2H2	11	-
JABVZW010002555.1	43912	44335	zf-C2H2	5	+
JABVZW010002555.1	106436	107636	zf-C2H2	10	+
JABVZW010002555.1	2759995	2761009	zf-C2H2	8	+
JABVZW010002555.1	3251758	3253351	zf-C2H2	10	+
JABVZW010002555.1	3259523	3260393	zf-C2H2	6	-
JABVZW010002555.1	3262043	3262598	zf-C2H2	5	-
JABVZW010002555.1	4254937	4256449	zf-C2H2	8	+
JABVZW010002556.1	51954	52953	zf-C2H2	9	-
JABVZW010002556.1	55358	56642	zf-C2H2	12	+
JABVZW010002556.1	57531	58356	zf-C2H2	7	-
JABVZW010002556.1	60476	62594	zf-C2H2	23	-
JABVZW010002556.1	63764	65858	zf-C2H2	22	-
JABVZW010002556.1	66528	68475	zf-C2H2	20	+
JABVZW010002556.1	70846	71368	zf-C2H2	5	+
JABVZW010002556.1	80993	81566	zf-C2H2	6	+
JABVZW010002556.1	99261	100317	zf-C2H2	8	-
JABVZW010002556.1	104587	106645	zf-C2H2	21	-
JABVZW010002556.1	111127	112501	zf-C2H2	15	-
JABVZW010002556.1	116971	117934	zf-C2H2	9	-
JABVZW010002556.1	134352	136227	zf-C2H2	19	+
JABVZW010002556.1	137205	138732	zf-C2H2	15	+
JABVZW010002556.1	140429	142193	zf-C2H2	18	+
JABVZW010002556.1	143486	145082	zf-C2H2	15	-
JABVZW010002556.1	145686	147654	zf-C2H2	20	-
JABVZW010002556.1	148109	148949	zf-C2H2	8	-
JABVZW010002556.1	149569	150739	zf-C2H2	12	+
JABVZW010002556.1	157803	159465	zf-C2H2	16	-
JABVZW010002556.1	174821	176093	zf-C2H2	10	-
JABVZW010002556.1	178411	179662	zf-C2H2	13	+
JABVZW010002556.1	180356	183479	zf-C2H2	37	-
JABVZW010002556.1	184157	185513	zf-C2H2	14	-
JABVZW010002556.1	186317	187508	zf-C2H2	10	+
JABVZW010002556.1	188584	189958	zf-C2H2	12	+
JABVZW010002556.1	194929	196645	zf-C2H2	18	-
JABVZW010002556.1	198203	200102	zf-C2H2	16	-
JABVZW010002556.1	201733	203098	zf-C2H2	12	+
JABVZW010002556.1	204764	206312	zf-C2H2	16	-
JABVZW010002556.1	206946	207726	zf-C2H2	6	+
JABVZW010002556.1	208771	209983	zf-C2H2	12	-
JABVZW010002556.1	210503	211697	zf-C2H2	12	+
JABVZW010002556.1	215322	216831	zf-C2H2	14	+
JABVZW010002556.1	221413	222961	zf-C2H2	15	-
JABVZW010002556.1	223991	226637	zf-C2H2	29	+
JABVZW010002556.1	227808	228735	zf-C2H2	9	-
JABVZW010002556.1	229814	231332	zf-C2H2	15	+
JABVZW010002556.1	232810	234325	zf-C2H2	14	-
JABVZW010002556.1	235570	236977	zf-C2H2	14	-
JABVZW010002556.1	236981	239378	zf-C2H2	7	+
JABVZW010002556.1	255258	256932	zf-C2H2	17	-
JABVZW010002556.1	258008	259133	zf-C2H2	10	+
JABVZW010002556.1	260022	261927	zf-C2H2	16	-
JABVZW010002566.1	1543278	1543929	zf-C2H2	5	-
JABVZW010002567.1	175738	176266	zf-C2H2	5	-
JABVZW010002569.1	53486	54194	zf-C2H2	5	+
JABVZW010002569.1	54811	56947	zf-C2H2	19	+
JABVZW010002569.1	63612	65547	zf-C2H2	12	-
JABVZW010002570.1	9363	10524	zf-C2H2	9	+
JABVZW010002572.1	175401	177168	zf-C2H2	10	+
JABVZW010002579.1	79383	80608	zf-C2H2	5	+
JABVZW010002587.1	0	2229	zf-C2H2	25	-
JABVZW010002587.1	4350	5865	zf-C2H2	15	-
JABVZW010002587.1	7419	8583	zf-C2H2	11	-
JABVZW010002587.1	9402	10793	zf-C2H2	13	-
JABVZW010002587.1	11557	12577	zf-C2H2	10	-
JABVZW010002587.1	13532	15254	zf-C2H2	17	-
JABVZW010002587.1	17211	18876	zf-C2H2	16	+
JABVZW010002587.1	18958	21082	zf-C2H2	25	-
JABVZW010002587.1	21281	23079	zf-C2H2	19	-
JABVZW010002587.1	34264	35506	zf-C2H2	12	-
JABVZW010002587.1	38098	40729	zf-C2H2	27	-
JABVZW010002587.1	42501	44259	zf-C2H2	19	-
JABVZW010002587.1	45579	46950	zf-C2H2	14	-
JABVZW010002587.1	48780	50160	zf-C2H2	16	-
JABVZW010002587.1	51931	54634	zf-C2H2	28	-
JABVZW010002587.1	104062	105364	zf-C2H2	11	+
JABVZW010002589.1	2172	3501	zf-C2H2	10	-
JABVZW010002619.1	2136184	2139214	zf-C2H2	12	-
JABVZW010002619.1	2139848	2142215	zf-C2H2	8	-
JABVZW010002622.1	44698	46321	zf-C2H2	16	-
JABVZW010002622.1	47328	49008	zf-C2H2	16	-
JABVZW010002622.1	49949	51641	zf-C2H2	16	-
JABVZW010002632.1	19566	20547	zf-C2H2	8	+
JABVZW010002632.1	21573	22311	zf-C2H2	8	+
JABVZW010002632.1	75626	76409	zf-C2H2	5	+
JABVZW010002632.1	88031	89204	zf-C2H2	8	-
JABVZW010002641.1	81874	82468	zf-C2H2	5	-
JABVZW010002641.1	180354	181512	zf-C2H2	5	+
JABVZW010002652.1	1002353	1003649	zf-C2H2	9	-
JABVZW010002656.1	6054	7146	zf-C2H2	8	+
JABVZW010002656.1	10252	10669	zf-C2H2	5	+
JABVZW010002656.1	17960	19187	zf-C2H2	7	-
JABVZW010002656.1	24465	25554	zf-C2H2	11	-
JABVZW010002656.1	28057	28861	zf-C2H2	6	-
JABVZW010002656.1	29365	30058	zf-C2H2	6	+
JABVZW010002663.1	519645	520107	zf-C2H2	5	-
JABVZW010002663.1	1313904	1316859	zf-C2H2	22	+
JABVZW010002674.1	106958	108233	zf-C2H2	12	+
JABVZW010002674.1	135613	136453	zf-C2H2	8	-
JABVZW010002674.1	138335	140633	zf-C2H2	14	-
JABVZW010002674.1	142617	143979	zf-C2H2	10	+
JABVZW010002674.1	173030	174203	zf-C2H2	11	+
JABVZW010002674.1	176962	178489	zf-C2H2	16	-
JABVZW010002674.1	179433	180546	zf-C2H2	9	+
JABVZW010002674.1	182272	182830	zf-C2H2	6	-
JABVZW010002674.1	184565	185504	zf-C2H2	6	-
JABVZW010002674.1	186352	187171	zf-C2H2	9	-
JABVZW010002674.1	187581	188445	zf-C2H2	9	-
JABVZW010002674.1	192704	193991	zf-C2H2	14	+
JABVZW010002674.1	196797	202970	zf-C2H2	49	+
JABVZW010002674.1	207241	210515	zf-C2H2	29	+
JABVZW010002674.1	239975	240890	zf-C2H2	10	+
JABVZW010002674.1	241823	243679	zf-C2H2	20	+
JABVZW010002674.1	246480	248508	zf-C2H2	20	+
JABVZW010002674.1	250697	252515	zf-C2H2	18	-
JABVZW010002674.1	651202	652681	zf-C2H2	11	+
JABVZW010002674.1	654313	655789	zf-C2H2	15	+
JABVZW010002692.1	49649	51581	zf-C2H2	23	+
JABVZW010002692.1	52542	53595	zf-C2H2	8	+
JABVZW010002692.1	55095	55923	zf-C2H2	7	-
JABVZW010002692.1	56519	58433	zf-C2H2	21	+
JABVZW010002692.1	61134	62508	zf-C2H2	14	+
JABVZW010002692.1	63104	64454	zf-C2H2	16	+
JABVZW010002692.1	67284	68595	zf-C2H2	10	-
JABVZW010002692.1	75701	76751	zf-C2H2	8	-
JABVZW010002692.1	77637	79491	zf-C2H2	17	-
JABVZW010002692.1	83275	85678	zf-C2H2	26	-
JABVZW010002692.1	86235	88977	zf-C2H2	28	-
JABVZW010002692.1	90205	93943	zf-C2H2	41	-
JABVZW010002692.1	95927	97022	zf-C2H2	8	-
JABVZW010002692.1	98740	99517	zf-C2H2	7	-
JABVZW010002692.1	100575	102150	zf-C2H2	15	+
JABVZW010002692.1	105889	107530	zf-C2H2	16	-
JABVZW010002692.1	109161	110775	zf-C2H2	16	-
JABVZW010002692.1	111473	113231	zf-C2H2	15	-
JABVZW010002692.1	116932	118390	zf-C2H2	13	-
JABVZW010002692.1	119882	121535	zf-C2H2	14	-
JABVZW010002734.1	49621	50473	zf-C2H2	7	+
JABVZW010002739.1	44528	45758	zf-C2H2	9	-
JABVZW010002744.1	22143	23433	zf-C2H2	12	-
JABVZW010002775.1	80222	81128	zf-C2H2	10	+
JABVZW010002785.1	3135094	3136213	zf-C2H2	7	-
JABVZW010002810.1	40046	41921	zf-C2H2	17	+
JABVZW010002810.1	43858	45463	zf-C2H2	16	+
JABVZW010002810.1	50680	52352	zf-C2H2	19	+
JABVZW010002810.1	55653	56964	zf-C2H2	15	+
JABVZW010002812.1	1	922	zf-C2H2	8	-
JABVZW010002812.1	2647	4495	zf-C2H2	20	-
JABVZW010002812.1	4929	6114	zf-C2H2	11	-
JABVZW010002812.1	7540	8737	zf-C2H2	11	-
JABVZW010002812.1	10432	13758	zf-C2H2	36	-
JABVZW010002822.1	35910	37308	zf-C2H2	12	+
JABVZW010002822.1	40248	42186	zf-C2H2	19	+
JABVZW010002822.1	44687	46700	zf-C2H2	18	+
JABVZW010002826.1	6130	7555	zf-C2H2	14	-
JABVZW010002826.1	7900	9346	zf-C2H2	13	-
JABVZW010002826.1	10448	12014	zf-C2H2	17	-
JABVZW010002826.1	12754	14254	zf-C2H2	13	-
JABVZW010002826.1	14706	16107	zf-C2H2	13	+
JABVZW010002826.1	17093	18043	zf-C2H2	10	+
JABVZW010002826.1	21045	22689	zf-C2H2	16	+
JABVZW010002826.1	23338	25356	zf-C2H2	21	+
JABVZW010002826.1	26543	27695	zf-C2H2	11	+
JABVZW010002826.1	28639	29707	zf-C2H2	11	+
JABVZW010002826.1	31373	32654	zf-C2H2	13	+
JABVZW010002826.1	34232	35525	zf-C2H2	15	+
JABVZW010002826.1	40611	41238	zf-C2H2	6	+
JABVZW010002826.1	42730	43669	zf-C2H2	9	+
JABVZW010002826.1	45363	46731	zf-C2H2	12	+
JABVZW010002826.1	47057	48254	zf-C2H2	10	+
JABVZW010002826.1	49169	50672	zf-C2H2	14	+
JABVZW010002826.1	51426	52137	zf-C2H2	6	+
JABVZW010002826.1	53235	54156	zf-C2H2	9	+
JABVZW010002826.1	58835	61013	zf-C2H2	23	-
JABVZW010002826.1	72797	73631	zf-C2H2	7	-
JABVZW010002826.1	74417	76007	zf-C2H2	15	+
JABVZW010002826.1	76769	78332	zf-C2H2	16	+
JABVZW010002826.1	79010	80252	zf-C2H2	12	+
JABVZW010002826.1	82152	83451	zf-C2H2	13	-
JABVZW010002826.1	84153	85838	zf-C2H2	17	-
JABVZW010002826.1	98533	99973	zf-C2H2	15	-
JABVZW010002826.1	101244	102540	zf-C2H2	12	+
JABVZW010002826.1	104272	106645	zf-C2H2	26	-
JABVZW010002826.1	107413	108592	zf-C2H2	11	+
JABVZW010002826.1	109913	111818	zf-C2H2	20	-
JABVZW010002884.1	2954322	2956074	zf-C2H2	7	-
JABVZW010002917.1	1865523	1866597	zf-C2H2	8	+
JABVZW010002926.1	33630	37497	zf-C2H2	5	-
JABVZW010002927.1	2579695	2580184	zf-C2H2	5	+
JABVZW010002983.1	31220	32459	zf-C2H2	8	-
JABVZW010002994.1	4496	5867	zf-C2H2	15	-
JABVZW010002994.1	6454	8173	zf-C2H2	17	-
JABVZW010002994.1	9044	10439	zf-C2H2	13	-
JABVZW010003075.1	33190	35237	zf-C2H2	24	+
JABVZW010003105.1	12226	13614	zf-C2H2	10	-
JABVZW010003116.1	1687685	1688456	zf-C2H2	5	-
JABVZW010003138.1	335291	336644	zf-C2H2	11	-
JABVZW010003184.1	53465	54176	zf-C2H2	7	-
JABVZW010003184.1	798514	799165	zf-C2H2	7	+
JABVZW010003184.1	3126921	3128460	zf-C2H2	13	-
JABVZW010003184.1	3141678	3142092	zf-C2H2	5	+
JABVZW010003184.1	3142279	3142801	zf-C2H2	6	+
JABVZW010003184.1	3155879	3156753	zf-C2H2	9	+
JABVZW010003184.1	4735444	4736209	zf-C2H2	8	-
```
