## Supplementary Data 2 for "Transposable elements drive the evolution of metazoan zinc finger genes": Acanthaster_planci_znfs.bed

```
DF978494.1	888021	890112	zf-C2H2	9	+
DF978494.1	1909706	1911101	zf-C2H2	5	+
DF978494.1	3354407	3355985	zf-C2H2	7	+
DF978494.1	3361479	3363888	zf-C2H2	11	+
DF978494.1	3378381	3379776	zf-C2H2	6	-
DF978496.1	305343	306162	zf-C2H2	8	+
DF978499.1	2411254	2412289	zf-C2H2	10	-
DF978500.1	225776	228113	zf-C2H2	7	-
DF978501.1	821449	822982	zf-C2H2	6	-
DF978501.1	1504832	1506821	zf-C2H2	11	-
DF978502.1	665143	667237	zf-C2H2	8	+
DF978504.1	250342	254732	zf-C2H2	20	-
DF978504.1	308019	308961	zf-C2H2	5	+
DF978504.1	434194	439027	zf-C2H2	18	+
DF978504.1	447087	448032	zf-C2H2	7	-
DF978504.1	449913	451021	zf-C2H2	6	-
DF978504.1	480863	483932	zf-C2H2	14	+
DF978504.1	493107	494469	zf-C2H2	8	+
DF978504.1	1049728	1052770	zf-C2H2	19	-
DF978505.1	2176252	2177245	zf-C2H2	10	-
DF978505.1	2177349	2178729	zf-C2H2	10	-
DF978505.1	2195439	2196891	zf-C2H2	11	-
DF978507.1	715391	716882	zf-C2H2	7	+
DF978509.1	2091165	2092116	zf-C2H2	10	+
DF978510.1	1789654	1791829	zf-C2H2	12	-
DF978510.1	1801873	1805896	zf-C2H2	16	+
DF978510.1	1815560	1818638	zf-C2H2	11	+
DF978510.1	1961045	1965818	zf-C2H2	11	+
DF978510.1	1984677	1986996	zf-C2H2	9	+
DF978510.1	1995856	1996876	zf-C2H2	6	+
DF978510.1	2042318	2049686	zf-C2H2	9	+
DF978514.1	718520	719240	zf-C2H2	8	+
DF978514.1	725249	728543	zf-C2H2	29	+
DF978514.1	735948	738347	zf-C2H2	18	+
DF978514.1	911754	913734	zf-C2H2	16	-
DF978514.1	916476	917451	zf-C2H2	9	-
DF978514.1	921146	921866	zf-C2H2	8	-
DF978514.1	926494	927751	zf-C2H2	11	-
DF978515.1	1642236	1644297	zf-C2H2	7	-
DF978515.1	2860493	2861330	zf-C2H2	8	+
DF978515.1	2867433	2868639	zf-C2H2	12	+
DF978515.1	2876039	2878005	zf-C2H2	20	+
DF978515.1	2878235	2878649	zf-C2H2	5	+
DF978515.1	2885242	2887039	zf-C2H2	19	+
DF978517.1	826036	828991	zf-C2H2	16	+
DF978517.1	1740225	1741686	zf-C2H2	7	-
DF978517.1	1784263	1786509	zf-C2H2	15	+
DF978517.1	1795115	1797221	zf-C2H2	13	+
DF978522.1	40102	41608	zf-C2H2	17	+
DF978527.1	1640321	1641140	zf-C2H2	6	+
DF978528.1	881145	884022	zf-C2H2	5	-
DF978532.1	477123	479541	zf-C2H2	20	-
DF978532.1	485241	487161	zf-C2H2	17	+
DF978532.1	492947	495254	zf-C2H2	26	+
DF978538.1	3330309	3336429	zf-C2H2	10	-
DF978540.1	2465360	2467154	zf-C2H2	7	-
DF978542.1	1258644	1260390	zf-C2H2	11	+
DF978547.1	861450	864417	zf-C2H2	8	+
DF978548.1	1117135	1121377	zf-C2H2	36	+
DF978554.1	663762	665802	zf-C2H2	5	-
DF978556.1	627336	628335	zf-C2H2	6	+
DF978556.1	1315527	1318014	zf-C2H2	18	-
DF978557.1	708373	709516	zf-C2H2	7	-
DF978557.1	714312	715584	zf-C2H2	7	-
DF978557.1	754987	756004	zf-C2H2	7	+
DF978557.1	764213	765551	zf-C2H2	7	+
DF978557.1	773601	774480	zf-C2H2	7	+
DF978557.1	781201	783109	zf-C2H2	7	-
DF978558.1	771646	774094	zf-C2H2	13	-
DF978558.1	844506	850968	zf-C2H2	47	-
DF978558.1	1208334	1210326	zf-C2H2	7	-
DF978559.1	329069	339897	zf-C2H2	35	-
DF978562.1	618183	619407	zf-C2H2	13	+
DF978562.1	625836	627376	zf-C2H2	16	+
DF978562.1	630997	632974	zf-C2H2	21	+
DF978562.1	638248	640367	zf-C2H2	17	+
DF978565.1	219451	220750	zf-C2H2	5	-
DF978574.1	309976	311947	zf-C2H2	12	+
DF978584.1	1949572	1951777	zf-C2H2	12	+
DF978585.1	430130	431405	zf-C2H2	10	-
DF978592.1	800400	801504	zf-C2H2	7	+
DF978593.1	120024	123276	zf-C2H2	14	+
DF978593.1	1360346	1361267	zf-C2H2	7	+
DF978603.1	333863	335228	zf-C2H2	12	-
DF978603.1	670676	672743	zf-C2H2	12	+
DF978603.1	946413	947115	zf-C2H2	7	+
DF978605.1	416303	416978	zf-C2H2	5	-
DF978612.1	152692	153739	zf-C2H2	8	+
DF978613.1	742292	743711	zf-C2H2	8	-
DF978621.1	478017	480642	zf-C2H2	9	-
DF978638.1	483890	484573	zf-C2H2	5	-
DF978640.1	451685	453023	zf-C2H2	11	+
DF978641.1	286005	288318	zf-C2H2	26	-
DF978648.1	453377	457019	zf-C2H2	28	-
DF978657.1	86245	94090	zf-C2H2	6	+
DF978669.1	348273	350112	zf-C2H2	12	+
DF978673.1	741433	745957	zf-C2H2	28	-
DF978675.1	158539	161614	zf-C2H2	14	-
DF978678.1	392299	400906	zf-C2H2	7	+
DF978685.1	362094	365193	zf-C2H2	8	+
DF978686.1	523660	526282	zf-C2H2	6	+
DF978687.1	14095	17173	zf-C2H2	19	-
DF978697.1	136893	138210	zf-C2H2	7	-
DF978706.1	30925	32293	zf-C2H2	9	+
DF978710.1	289625	291314	zf-C2H2	16	-
DF978721.1	264890	266648	zf-C2H2	6	-
DF978721.1	365434	367315	zf-C2H2	5	+
DF978724.1	344767	346387	zf-C2H2	11	-
DF978726.1	42691	44383	zf-C2H2	8	-
DF978776.1	511716	513195	zf-C2H2	10	-
DF978779.1	232946	235031	zf-C2H2	11	+
DF978779.1	245018	247199	zf-C2H2	12	+
DF978809.1	135951	138804	zf-C2H2	18	-
DF978809.1	184087	186343	zf-C2H2	12	-
DF978871.1	25851	26802	zf-C2H2	5	-
DF978887.1	40401	41685	zf-C2H2	5	-
```
