## Supplementary Data 2 for "Transposable elements drive the evolution of metazoan zinc finger genes": Acanthisitta_chloris_znfs.bed

```
JJRS01018748.1	3842	5048	zf-C2H2	10	-
JJRS01025706.1	1	967	zf-C2H2	6	+
JJRS01034424.1	10998	14229	zf-C2H2	9	-
JJRS01035666.1	3588	6324	zf-C2H2	17	-
JJRS01042282.1	4842	6966	zf-C2H2	5	+
JJRS01049666.1	1236	2796	zf-C2H2	12	-
JJRS01054708.1	11871	14085	zf-C2H2	13	-
JJRS01055349.1	940	1882	zf-C2H2	6	-
JJRS01059553.1	0	843	zf-C2H2	7	-
JJRS01060231.1	1105	3223	zf-C2H2	10	+
JJRS01068903.1	3693	5085	zf-C2H2	5	-
JJRS01071906.1	16901	18107	zf-C2H2	13	-
JJRS01080199.1	3840	4833	zf-C2H2	5	-
JJRS01091475.1	13667	15887	zf-C2H2	7	-
JJRS01092008.1	13745	15941	zf-C2H2	6	-
JJRS01098322.1	8369	10178	zf-C2H2	7	+
JJRS01103376.1	5314	8902	zf-C2H2	10	+
JJRS01116596.1	0	441	zf-C2H2	6	-
KK823680.1	20586	25041	zf-C2H2	8	+
KK823845.1	2846	4157	zf-C2H2	6	+
KK826371.1	1519	2389	zf-C2H2	6	-
KK826530.1	34912	36898	zf-C2H2	8	+
KK826801.1	45366	46629	zf-C2H2	6	+
KK826930.1	43831	47437	zf-C2H2	10	-
KK827444.1	5435	6280	zf-C2H2	6	+
KK827653.1	9824	10526	zf-C2H2	5	-
KK827653.1	11377	14779	zf-C2H2	18	-
KK827653.1	16021	17092	zf-C2H2	9	-
KK827653.1	17943	18738	zf-C2H2	5	-
KK829513.1	1277	2462	zf-C2H2	9	+
KK830113.1	16373	17027	zf-C2H2	5	-
KK830269.1	8998	10423	zf-C2H2	6	+
KK830421.1	50966	54227	zf-C2H2	5	+
KK830717.1	0	6923	zf-C2H2	16	-
KK831776.1	83	956	zf-C2H2	6	-
KK832059.1	51824	53246	zf-C2H2	7	-
KK833471.1	2	3135	zf-C2H2	29	-
KK834569.1	16743	17556	zf-C2H2	5	-
KK835331.1	31293	34512	zf-C2H2	5	-
KK835946.1	4679	9428	zf-C2H2	13	-
KK836093.1	573	2283	zf-C2H2	5	+
KK836165.1	370	1213	zf-C2H2	8	+
KK837573.1	2521	8061	zf-C2H2	10	-
KK838065.1	3846	7488	zf-C2H2	10	-
KK839331.1	8846	10991	zf-C2H2	10	+
KK839735.1	1772	3500	zf-C2H2	17	+
KK840002.1	90581	94145	zf-C2H2	26	+
KK840421.1	2	542	zf-C2H2	6	+
KK840787.1	1	969	zf-C2H2	5	+
KK841073.1	66478	68077	zf-C2H2	5	-
KK841076.1	54046	58681	zf-C2H2	7	-
KK841713.1	22513	23980	zf-C2H2	5	+
KK841930.1	3336	5895	zf-C2H2	6	-
KK842409.1	43742	45068	zf-C2H2	5	+
KK842516.1	35500	38038	zf-C2H2	6	-
KK843060.1	14187	15690	zf-C2H2	5	+
KK843133.1	457	943	zf-C2H2	5	-
KK843181.1	1650	3132	zf-C2H2	5	+
KK843394.1	19745	20648	zf-C2H2	5	-
KK844557.1	42903	44853	zf-C2H2	13	-
KK844744.1	31083	34233	zf-C2H2	6	-
KK845188.1	26482	29749	zf-C2H2	26	-
KK845415.1	77022	79809	zf-C2H2	8	+
KK845500.1	38480	40031	zf-C2H2	5	-
KK845673.1	10567	12013	zf-C2H2	5	-
KK845912.1	28205	29933	zf-C2H2	5	-
KK846311.1	20422	22408	zf-C2H2	5	-
KK846312.1	19876	21367	zf-C2H2	8	-
KK846532.1	23250	28146	zf-C2H2	8	+
KK846934.1	2851	3808	zf-C2H2	8	+
KK847368.1	18442	19642	zf-C2H2	12	+
KK847646.1	2	1664	zf-C2H2	8	+
KK848029.1	83846	86200	zf-C2H2	6	+
```
