## Supplementary Data 2 for "Transposable elements drive the evolution of metazoan zinc finger genes": Acanthocheilonema_viteae_znfs.bed

```
UPTC01000025.1	72046	72559	zf-C2H2	5	-
UPTC01001030.1	17952	18630	zf-C2H2	6	+
UPTC01002573.1	6899	7430	zf-C2H2	5	+
UPTC01002743.1	6854	7385	zf-C2H2	6	+
UPTC01003397.1	2894	3629	zf-C2H2	6	-
UPTC01004843.1	743	1127	zf-C2H2	5	-
UPTC01004873.1	1136	1547	zf-C2H2	5	-
UPTC01005374.1	1054	1474	zf-C2H2	5	+
UPTC01006170.1	209	986	zf-C2H2	5	-
UPTC01006201.1	0	699	zf-C2H2	6	+
UPTC01006259.1	302	830	zf-C2H2	5	-
UPTC01006669.1	67	604	zf-C2H2	5	+
UPTC01006695.1	1	574	zf-C2H2	5	-
UPTC01006727.1	0	552	zf-C2H2	5	-
```
