## Supplementary Data 2 for "Transposable elements drive the evolution of metazoan zinc finger genes": Acanthochromis_polyacanthus_znfs.bed

```
MVNR01000002.1	1252034	1255535	zf-C2H2	10	+
MVNR01000004.1	1001136	1002597	zf-C2H2	5	+
MVNR01000004.1	1071806	1075169	zf-C2H2	5	-
MVNR01000005.1	1242414	1243890	zf-C2H2	10	+
MVNR01000005.1	1691970	1694823	zf-C2H2	5	+
MVNR01000013.1	1588908	1590150	zf-C2H2	8	-
MVNR01000014.1	1109985	1114776	zf-C2H2	14	-
MVNR01000014.1	1346435	1352612	zf-C2H2	15	-
MVNR01000020.1	412170	415833	zf-C2H2	26	+
MVNR01000022.1	41439	44028	zf-C2H2	6	-
MVNR01000023.1	904670	906734	zf-C2H2	6	-
MVNR01000026.1	1215800	1217045	zf-C2H2	5	-
MVNR01000032.1	250894	253117	zf-C2H2	5	-
MVNR01000033.1	136275	137262	zf-C2H2	7	-
MVNR01000033.1	138232	139141	zf-C2H2	5	-
MVNR01000037.1	534207	537552	zf-C2H2	16	+
MVNR01000038.1	1221343	1222906	zf-C2H2	10	+
MVNR01000043.1	70290	71880	zf-C2H2	15	-
MVNR01000045.1	698914	700278	zf-C2H2	7	-
MVNR01000045.1	1019371	1020733	zf-C2H2	9	+
MVNR01000045.1	1024740	1026219	zf-C2H2	10	+
MVNR01000045.1	1033787	1035677	zf-C2H2	11	+
MVNR01000045.1	1041405	1042986	zf-C2H2	8	+
MVNR01000049.1	974803	976624	zf-C2H2	6	-
MVNR01000055.1	1051537	1052407	zf-C2H2	6	+
MVNR01000061.1	1086349	1087444	zf-C2H2	8	+
MVNR01000061.1	1103041	1104352	zf-C2H2	12	+
MVNR01000063.1	885340	886948	zf-C2H2	13	+
MVNR01000066.1	940643	944024	zf-C2H2	5	+
MVNR01000066.1	984926	986606	zf-C2H2	6	-
MVNR01000068.1	138303	138759	zf-C2H2	5	-
MVNR01000068.1	205007	206792	zf-C2H2	7	+
MVNR01000068.1	376893	380514	zf-C2H2	5	-
MVNR01000068.1	615041	617492	zf-C2H2	10	-
MVNR01000071.1	381680	383042	zf-C2H2	5	+
MVNR01000071.1	431701	434794	zf-C2H2	5	-
MVNR01000071.1	545793	547709	zf-C2H2	9	+
MVNR01000071.1	580318	583210	zf-C2H2	8	+
MVNR01000077.1	972899	974441	zf-C2H2	11	+
MVNR01000077.1	981943	989924	zf-C2H2	31	-
MVNR01000078.1	647773	649489	zf-C2H2	12	-
MVNR01000080.1	221868	224121	zf-C2H2	8	+
MVNR01000088.1	828748	830116	zf-C2H2	12	+
MVNR01000093.1	783294	784200	zf-C2H2	7	-
MVNR01000093.1	785089	789050	zf-C2H2	24	-
MVNR01000093.1	791165	793193	zf-C2H2	18	+
MVNR01000104.1	797403	799095	zf-C2H2	8	+
MVNR01000105.1	278513	280490	zf-C2H2	16	+
MVNR01000116.1	668899	671245	zf-C2H2	8	+
MVNR01000120.1	341389	343054	zf-C2H2	5	+
MVNR01000120.1	347118	351918	zf-C2H2	6	+
MVNR01000126.1	428001	429216	zf-C2H2	12	+
MVNR01000133.1	679204	680758	zf-C2H2	5	+
MVNR01000136.1	684750	688431	zf-C2H2	8	+
MVNR01000147.1	52969	53719	zf-C2H2	5	-
MVNR01000161.1	9465	10494	zf-C2H2	7	+
MVNR01000165.1	400708	406159	zf-C2H2	9	-
MVNR01000166.1	56864	58286	zf-C2H2	5	-
MVNR01000172.1	9750	10659	zf-C2H2	5	+
MVNR01000172.1	421592	425762	zf-C2H2	12	+
MVNR01000174.1	23900	25070	zf-C2H2	9	-
MVNR01000186.1	204690	205698	zf-C2H2	8	+
MVNR01000186.1	209918	210764	zf-C2H2	6	+
MVNR01000192.1	930036	931179	zf-C2H2	5	+
MVNR01000199.1	626779	627700	zf-C2H2	9	+
MVNR01000199.1	628420	631426	zf-C2H2	20	+
MVNR01000203.1	458896	460297	zf-C2H2	6	-
MVNR01000204.1	608683	609193	zf-C2H2	5	+
MVNR01000216.1	257428	259513	zf-C2H2	6	+
MVNR01000227.1	322372	324154	zf-C2H2	5	-
MVNR01000229.1	798449	799916	zf-C2H2	8	-
MVNR01000229.1	805051	805960	zf-C2H2	7	-
MVNR01000234.1	803861	805931	zf-C2H2	6	-
MVNR01000248.1	329011	330439	zf-C2H2	7	+
MVNR01000248.1	456894	457998	zf-C2H2	9	+
MVNR01000254.1	37133	37664	zf-C2H2	5	-
MVNR01000263.1	407638	408745	zf-C2H2	9	-
MVNR01000283.1	924005	925850	zf-C2H2	12	+
MVNR01000283.1	931640	933965	zf-C2H2	23	-
MVNR01000283.1	939141	942975	zf-C2H2	32	-
MVNR01000284.1	105313	106291	zf-C2H2	5	+
MVNR01000284.1	177378	181296	zf-C2H2	6	+
MVNR01000298.1	155673	156897	zf-C2H2	6	-
MVNR01000298.1	166825	168232	zf-C2H2	9	+
MVNR01000312.1	31083	32544	zf-C2H2	15	+
MVNR01000314.1	514160	515006	zf-C2H2	9	-
MVNR01000314.1	522082	523666	zf-C2H2	15	-
MVNR01000314.1	528189	529833	zf-C2H2	17	-
MVNR01000320.1	158198	159632	zf-C2H2	5	+
MVNR01000348.1	243462	244602	zf-C2H2	11	+
MVNR01000365.1	271247	274475	zf-C2H2	9	+
MVNR01000373.1	502027	503716	zf-C2H2	8	+
MVNR01000374.1	4708	5800	zf-C2H2	6	-
MVNR01000379.1	267605	272378	zf-C2H2	12	+
MVNR01000380.1	392969	393686	zf-C2H2	5	-
MVNR01000388.1	175284	176808	zf-C2H2	11	+
MVNR01000412.1	452407	456406	zf-C2H2	6	-
MVNR01000424.1	269000	269885	zf-C2H2	5	+
MVNR01000433.1	301388	305597	zf-C2H2	7	-
MVNR01000436.1	62953	63952	zf-C2H2	5	-
MVNR01000457.1	346336	348319	zf-C2H2	5	+
MVNR01000478.1	28335	30420	zf-C2H2	9	-
MVNR01000492.1	659684	661256	zf-C2H2	16	+
MVNR01000492.1	712399	713662	zf-C2H2	14	-
MVNR01000500.1	212660	214541	zf-C2H2	17	+
MVNR01000507.1	291919	292891	zf-C2H2	6	+
MVNR01000509.1	139873	141382	zf-C2H2	6	+
MVNR01000511.1	43817	45146	zf-C2H2	5	-
MVNR01000532.1	8371	12505	zf-C2H2	20	+
MVNR01000532.1	30412	34646	zf-C2H2	17	+
MVNR01000558.1	20272	21457	zf-C2H2	6	+
MVNR01000558.1	24666	25689	zf-C2H2	5	+
MVNR01000573.1	249709	250411	zf-C2H2	8	-
MVNR01000599.1	12175	13351	zf-C2H2	8	+
MVNR01000600.1	8150	9224	zf-C2H2	8	+
MVNR01000615.1	63910	65356	zf-C2H2	7	+
MVNR01000615.1	69847	71218	zf-C2H2	8	+
MVNR01000615.1	77023	78460	zf-C2H2	7	+
MVNR01000615.1	89364	90771	zf-C2H2	7	+
MVNR01000652.1	4861	5443	zf-C2H2	5	-
MVNR01000656.1	252993	255060	zf-C2H2	19	-
MVNR01000656.1	264594	266073	zf-C2H2	13	-
MVNR01000656.1	269167	270817	zf-C2H2	16	-
MVNR01000656.1	296296	298072	zf-C2H2	14	-
MVNR01000656.1	304012	305224	zf-C2H2	8	-
MVNR01000656.1	308297	311012	zf-C2H2	16	-
MVNR01000656.1	313905	316920	zf-C2H2	16	-
MVNR01000656.1	319163	320989	zf-C2H2	13	+
MVNR01000656.1	325673	327101	zf-C2H2	9	-
MVNR01000676.1	255966	257568	zf-C2H2	9	+
MVNR01000683.1	159480	160116	zf-C2H2	5	-
MVNR01000684.1	15691	17938	zf-C2H2	8	-
MVNR01000735.1	307407	309819	zf-C2H2	5	+
MVNR01000754.1	13560	15825	zf-C2H2	17	-
MVNR01000754.1	20914	22306	zf-C2H2	5	+
MVNR01000754.1	22483	23827	zf-C2H2	8	+
MVNR01000754.1	27205	29050	zf-C2H2	13	-
MVNR01000754.1	29939	31637	zf-C2H2	9	-
MVNR01000754.1	32213	34349	zf-C2H2	15	-
MVNR01000754.1	310377	311343	zf-C2H2	8	-
MVNR01000778.1	164983	166681	zf-C2H2	10	-
MVNR01000778.1	174158	175256	zf-C2H2	11	-
MVNR01000778.1	180339	181182	zf-C2H2	5	-
MVNR01000778.1	195548	196187	zf-C2H2	5	-
MVNR01000778.1	204651	209073	zf-C2H2	28	-
MVNR01000778.1	214850	218387	zf-C2H2	18	-
MVNR01000778.1	268756	272284	zf-C2H2	14	-
MVNR01000778.1	286623	289626	zf-C2H2	13	-
MVNR01000788.1	143120	144542	zf-C2H2	12	+
MVNR01000788.1	149141	150971	zf-C2H2	16	+
MVNR01000798.1	185941	189589	zf-C2H2	6	-
MVNR01000805.1	223702	225628	zf-C2H2	5	+
MVNR01000808.1	240908	244253	zf-C2H2	9	-
MVNR01000829.1	154595	156998	zf-C2H2	25	+
MVNR01000832.1	242295	243240	zf-C2H2	5	+
MVNR01000847.1	2252	3716	zf-C2H2	12	-
MVNR01000872.1	4735	5827	zf-C2H2	6	+
MVNR01000882.1	61003	63277	zf-C2H2	7	+
MVNR01000885.1	257387	258293	zf-C2H2	6	-
MVNR01000896.1	169641	171081	zf-C2H2	8	-
MVNR01000896.1	242008	243910	zf-C2H2	15	-
MVNR01000945.1	246648	248022	zf-C2H2	7	+
MVNR01000961.1	22641	25989	zf-C2H2	6	-
MVNR01000969.1	341626	346216	zf-C2H2	8	+
MVNR01000985.1	14981	23474	zf-C2H2	47	-
MVNR01000985.1	42535	44530	zf-C2H2	11	-
MVNR01000985.1	211387	213319	zf-C2H2	10	-
MVNR01000988.1	165287	166232	zf-C2H2	6	-
MVNR01001001.1	193930	195115	zf-C2H2	12	-
MVNR01001001.1	207306	208458	zf-C2H2	13	-
MVNR01001001.1	215358	216741	zf-C2H2	14	-
MVNR01001001.1	219750	220662	zf-C2H2	8	-
MVNR01001001.1	228937	230401	zf-C2H2	16	+
MVNR01001001.1	237221	238676	zf-C2H2	15	+
MVNR01001001.1	247551	249054	zf-C2H2	15	+
MVNR01001005.1	212594	218102	zf-C2H2	8	-
MVNR01001013.1	145116	145707	zf-C2H2	5	-
MVNR01001017.1	261406	262342	zf-C2H2	5	+
MVNR01001060.1	16655	17888	zf-C2H2	5	-
MVNR01001060.1	52853	54515	zf-C2H2	10	+
MVNR01001064.1	136470	137430	zf-C2H2	5	-
MVNR01001078.1	13434	14250	zf-C2H2	7	+
MVNR01001078.1	20743	21385	zf-C2H2	6	+
MVNR01001078.1	28024	28663	zf-C2H2	6	+
MVNR01001078.1	34492	35551	zf-C2H2	9	+
MVNR01001078.1	36857	37676	zf-C2H2	7	+
MVNR01001113.1	207281	214064	zf-C2H2	14	+
MVNR01001231.1	113600	114662	zf-C2H2	6	-
MVNR01001240.1	136848	139542	zf-C2H2	21	+
MVNR01001242.1	61184	63041	zf-C2H2	17	-
MVNR01001255.1	121711	123442	zf-C2H2	13	+
MVNR01001303.1	172117	173323	zf-C2H2	6	-
MVNR01001330.1	86384	87053	zf-C2H2	5	+
MVNR01001333.1	29907	31254	zf-C2H2	8	-
MVNR01001333.1	40149	41766	zf-C2H2	10	-
MVNR01001333.1	60447	61743	zf-C2H2	10	-
MVNR01001333.1	68728	69976	zf-C2H2	8	-
MVNR01001333.1	76231	77773	zf-C2H2	9	-
MVNR01001333.1	83374	84793	zf-C2H2	9	-
MVNR01001333.1	89656	91267	zf-C2H2	12	+
MVNR01001333.1	280240	282049	zf-C2H2	14	+
MVNR01001333.1	288239	289919	zf-C2H2	13	+
MVNR01001333.1	296692	298084	zf-C2H2	8	+
MVNR01001356.1	1	703	zf-C2H2	6	+
MVNR01001356.1	2913	5412	zf-C2H2	9	+
MVNR01001356.1	11704	12679	zf-C2H2	10	+
MVNR01001356.1	29696	30803	zf-C2H2	8	+
MVNR01001356.1	36921	38274	zf-C2H2	10	-
MVNR01001356.1	43464	44394	zf-C2H2	7	-
MVNR01001356.1	49502	50588	zf-C2H2	6	+
MVNR01001402.1	108226	110752	zf-C2H2	6	-
MVNR01001414.1	6153	7599	zf-C2H2	5	+
MVNR01001415.1	145267	145888	zf-C2H2	7	+
MVNR01001417.1	120429	120933	zf-C2H2	5	+
MVNR01001425.1	61476	63261	zf-C2H2	5	+
MVNR01001469.1	32148	37878	zf-C2H2	10	-
MVNR01001527.1	98737	99700	zf-C2H2	6	+
MVNR01001527.1	106335	107295	zf-C2H2	7	+
MVNR01001555.1	99025	101389	zf-C2H2	6	+
MVNR01001578.1	13323	14535	zf-C2H2	6	-
MVNR01001578.1	26871	28617	zf-C2H2	11	-
MVNR01001601.1	77303	78776	zf-C2H2	13	+
MVNR01001601.1	199789	200986	zf-C2H2	9	-
MVNR01001644.1	66466	68542	zf-C2H2	10	+
MVNR01001644.1	88301	89303	zf-C2H2	6	+
MVNR01001646.1	3812	7604	zf-C2H2	9	+
MVNR01001646.1	22360	22909	zf-C2H2	7	+
MVNR01001710.1	103470	105960	zf-C2H2	6	+
MVNR01001724.1	135297	138402	zf-C2H2	22	+
MVNR01001737.1	25938	27012	zf-C2H2	5	-
MVNR01001770.1	41462	44006	zf-C2H2	6	-
MVNR01001781.1	63257	64313	zf-C2H2	6	+
MVNR01001794.1	60890	61907	zf-C2H2	5	+
MVNR01001814.1	1	2026	zf-C2H2	6	-
MVNR01001823.1	2894	4208	zf-C2H2	13	-
MVNR01001861.1	76408	77839	zf-C2H2	15	+
MVNR01001885.1	7377	8745	zf-C2H2	8	+
MVNR01001885.1	13308	14814	zf-C2H2	11	-
MVNR01001885.1	69265	70909	zf-C2H2	11	-
MVNR01001889.1	57222	58953	zf-C2H2	16	+
MVNR01001937.1	69375	70272	zf-C2H2	8	-
MVNR01001937.1	71374	72538	zf-C2H2	9	-
MVNR01001937.1	74047	76633	zf-C2H2	15	-
MVNR01002028.1	60272	61373	zf-C2H2	5	+
MVNR01002033.1	94107	95085	zf-C2H2	10	+
MVNR01002065.1	51481	52537	zf-C2H2	11	+
MVNR01002190.1	318	6402	zf-C2H2	6	+
MVNR01002190.1	23156	27248	zf-C2H2	6	+
MVNR01002190.1	36040	38075	zf-C2H2	17	+
MVNR01002190.1	55014	56646	zf-C2H2	6	+
MVNR01002190.1	71638	72940	zf-C2H2	15	+
MVNR01002190.1	84865	85981	zf-C2H2	5	+
MVNR01002190.1	90513	91542	zf-C2H2	7	-
MVNR01002190.1	104542	107461	zf-C2H2	7	+
MVNR01002190.1	119142	120039	zf-C2H2	5	+
MVNR01002190.1	124113	124611	zf-C2H2	5	+
MVNR01002190.1	137535	138294	zf-C2H2	5	+
MVNR01002225.1	25140	26451	zf-C2H2	9	+
MVNR01002225.1	31250	32948	zf-C2H2	13	+
MVNR01002319.1	22102	23389	zf-C2H2	12	+
MVNR01002362.1	13244	18416	zf-C2H2	16	+
MVNR01002391.1	46714	48796	zf-C2H2	14	-
MVNR01002391.1	58317	60351	zf-C2H2	13	-
MVNR01002396.1	66683	67916	zf-C2H2	8	+
MVNR01002396.1	71725	73027	zf-C2H2	10	+
MVNR01002396.1	77883	80136	zf-C2H2	8	+
MVNR01002425.1	77630	78737	zf-C2H2	12	+
MVNR01002429.1	4370	5663	zf-C2H2	8	+
MVNR01002429.1	11914	13327	zf-C2H2	10	+
MVNR01002514.1	33252	36708	zf-C2H2	6	+
MVNR01002533.1	84228	85278	zf-C2H2	7	+
MVNR01002535.1	67512	71799	zf-C2H2	5	-
MVNR01002564.1	54654	55869	zf-C2H2	13	-
MVNR01002620.1	5482	6637	zf-C2H2	10	+
MVNR01002643.1	66858	68175	zf-C2H2	12	+
MVNR01002674.1	51268	52033	zf-C2H2	5	-
MVNR01002822.1	5454	7254	zf-C2H2	7	-
MVNR01002824.1	50393	51533	zf-C2H2	7	+
MVNR01002868.1	52900	53968	zf-C2H2	5	-
MVNR01002885.1	6469	7384	zf-C2H2	6	-
MVNR01002885.1	14400	15438	zf-C2H2	7	-
MVNR01002885.1	32909	33998	zf-C2H2	6	-
MVNR01002885.1	39748	40915	zf-C2H2	7	-
MVNR01002924.1	49979	55049	zf-C2H2	5	-
MVNR01002965.1	33850	35029	zf-C2H2	11	+
MVNR01002965.1	87314	89081	zf-C2H2	19	+
MVNR01003019.1	4832	6038	zf-C2H2	13	+
MVNR01003019.1	14833	16087	zf-C2H2	13	+
MVNR01003019.1	25290	27468	zf-C2H2	22	+
MVNR01003019.1	39141	46317	zf-C2H2	57	+
MVNR01003051.1	47552	48377	zf-C2H2	6	+
MVNR01003083.1	10933	15121	zf-C2H2	5	-
MVNR01003088.1	21217	23527	zf-C2H2	5	+
MVNR01003164.1	33829	36172	zf-C2H2	9	-
MVNR01003177.1	1340	2342	zf-C2H2	7	-
MVNR01003190.1	13461	15999	zf-C2H2	7	+
MVNR01003255.1	17402	18701	zf-C2H2	11	+
MVNR01003255.1	22223	24272	zf-C2H2	14	+
MVNR01003255.1	33543	34350	zf-C2H2	8	-
MVNR01003255.1	40896	41907	zf-C2H2	6	-
MVNR01003267.1	889	5451	zf-C2H2	12	-
MVNR01003370.1	26016	27207	zf-C2H2	9	+
MVNR01003395.1	15310	18223	zf-C2H2	14	-
MVNR01003431.1	14410	17017	zf-C2H2	5	+
MVNR01003431.1	28154	31223	zf-C2H2	8	-
MVNR01003431.1	41469	43728	zf-C2H2	5	-
MVNR01003438.1	26806	27466	zf-C2H2	6	+
MVNR01003438.1	32917	33574	zf-C2H2	6	+
MVNR01003449.1	3162	9339	zf-C2H2	9	-
MVNR01003449.1	31088	34961	zf-C2H2	5	-
MVNR01003497.1	22758	24819	zf-C2H2	8	-
MVNR01003676.1	5458	10003	zf-C2H2	7	+
MVNR01003788.1	12684	13920	zf-C2H2	7	+
MVNR01003788.1	22626	23904	zf-C2H2	7	-
MVNR01003788.1	28810	31192	zf-C2H2	13	+
MVNR01003817.1	5694	8691	zf-C2H2	9	+
MVNR01003817.1	21580	23050	zf-C2H2	9	+
MVNR01004049.1	490	5677	zf-C2H2	7	+
MVNR01004071.1	7931	12441	zf-C2H2	8	-
MVNR01004071.1	25330	25792	zf-C2H2	5	-
MVNR01004106.1	3702	4761	zf-C2H2	6	+
MVNR01004110.1	13134	15630	zf-C2H2	9	-
MVNR01004143.1	18004	20392	zf-C2H2	6	+
MVNR01004145.1	2957	5258	zf-C2H2	6	-
MVNR01004180.1	14262	15411	zf-C2H2	7	-
MVNR01004183.1	7764	8211	zf-C2H2	5	-
MVNR01004183.1	8342	12923	zf-C2H2	12	-
MVNR01004211.1	8491	11527	zf-C2H2	10	-
MVNR01004217.1	9491	14048	zf-C2H2	6	+
MVNR01004239.1	11949	14655	zf-C2H2	14	+
MVNR01004295.1	12545	13319	zf-C2H2	7	-
MVNR01004364.1	10043	15158	zf-C2H2	6	+
MVNR01004374.1	0	1590	zf-C2H2	6	+
MVNR01004436.1	14976	17245	zf-C2H2	9	+
MVNR01004441.1	18980	20189	zf-C2H2	9	+
MVNR01004442.1	2471	3572	zf-C2H2	7	+
MVNR01004442.1	11048	12281	zf-C2H2	7	+
MVNR01004456.1	11757	19164	zf-C2H2	12	-
MVNR01004482.1	5282	9215	zf-C2H2	16	-
MVNR01004499.1	9303	12192	zf-C2H2	8	-
MVNR01004599.1	7287	10566	zf-C2H2	27	-
MVNR01004599.1	22360	27162	zf-C2H2	39	-
MVNR01004614.1	17366	19562	zf-C2H2	5	-
MVNR01004737.1	8899	11557	zf-C2H2	7	+
MVNR01004761.1	6835	7360	zf-C2H2	5	-
MVNR01004807.1	10536	11049	zf-C2H2	5	-
MVNR01004859.1	2843	7439	zf-C2H2	14	+
MVNR01004890.1	3227	9080	zf-C2H2	5	+
MVNR01004942.1	8778	11397	zf-C2H2	7	-
MVNR01004967.1	12140	15704	zf-C2H2	5	+
MVNR01005022.1	4318	10363	zf-C2H2	7	-
MVNR01005059.1	5014	9580	zf-C2H2	5	+
MVNR01005103.1	7131	15001	zf-C2H2	11	+
MVNR01005166.1	7281	12222	zf-C2H2	5	+
MVNR01005197.1	9196	12079	zf-C2H2	8	-
MVNR01005245.1	11361	14575	zf-C2H2	15	-
MVNR01005348.1	886	7072	zf-C2H2	5	+
MVNR01005395.1	6080	11483	zf-C2H2	9	-
MVNR01005405.1	687	4722	zf-C2H2	8	+
MVNR01005514.1	5705	8075	zf-C2H2	6	+
MVNR01005551.1	7384	10423	zf-C2H2	5	-
MVNR01005750.1	2603	6965	zf-C2H2	6	-
MVNR01005871.1	201	9045	zf-C2H2	5	+
MVNR01005915.1	0	3108	zf-C2H2	8	+
MVNR01005934.1	4203	9445	zf-C2H2	14	-
MVNR01006046.1	2619	5664	zf-C2H2	6	-
MVNR01006113.1	2234	8768	zf-C2H2	6	+
MVNR01006191.1	71	2876	zf-C2H2	9	+
MVNR01006209.1	193	4975	zf-C2H2	5	-
MVNR01006209.1	2938	7793	zf-C2H2	10	+
MVNR01006236.1	2869	5461	zf-C2H2	5	-
MVNR01006287.1	4735	5827	zf-C2H2	6	+
MVNR01006512.1	496	4807	zf-C2H2	5	-
MVNR01006526.1	9135	9900	zf-C2H2	5	+
MVNR01006764.1	272	4973	zf-C2H2	5	-
MVNR01006818.1	1	745	zf-C2H2	9	-
MVNR01006824.1	6991	9595	zf-C2H2	14	-
MVNR01006905.1	2823	9435	zf-C2H2	7	-
MVNR01007148.1	722	5042	zf-C2H2	5	+
MVNR01007363.1	0	2706	zf-C2H2	5	-
MVNR01007513.1	4527	7350	zf-C2H2	8	-
MVNR01007796.1	374	2627	zf-C2H2	8	+
MVNR01007846.1	567	4248	zf-C2H2	9	-
MVNR01007900.1	243	7251	zf-C2H2	8	+
MVNR01008088.1	596	4751	zf-C2H2	6	-
MVNR01008103.1	6956	7952	zf-C2H2	5	-
MVNR01008249.1	479	6875	zf-C2H2	15	-
MVNR01009479.1	218	6638	zf-C2H2	5	+
MVNR01009522.1	157	5515	zf-C2H2	11	+
MVNR01009621.1	3683	5702	zf-C2H2	11	-
MVNR01009668.1	706	4921	zf-C2H2	7	-
MVNR01010230.1	2984	5726	zf-C2H2	11	+
MVNR01010323.1	291	2067	zf-C2H2	6	-
MVNR01010692.1	279	5505	zf-C2H2	6	-
MVNR01010976.1	1	4795	zf-C2H2	5	-
MVNR01011009.1	181	6935	zf-C2H2	5	+
MVNR01011994.1	552	5004	zf-C2H2	5	-
MVNR01012736.1	1812	4167	zf-C2H2	5	-
MVNR01012780.1	326	4442	zf-C2H2	5	-
MVNR01014988.1	1	2656	zf-C2H2	5	-
MVNR01015087.1	1121	2474	zf-C2H2	10	+
MVNR01015499.1	991	2344	zf-C2H2	10	+
MVNR01015564.1	6	2562	zf-C2H2	5	-
MVNR01015815.1	1747	2734	zf-C2H2	11	-
MVNR01017027.1	171	1152	zf-C2H2	11	+
MVNR01017496.1	0	732	zf-C2H2	8	+
MVNR01017499.1	0	732	zf-C2H2	8	+
MVNR01018432.1	2	944	zf-C2H2	11	+
MVNR01020996.1	989	6965	zf-C2H2	5	+
MVNR01024112.1	0	705	zf-C2H2	5	+
MVNR01027338.1	1	565	zf-C2H2	7	-
MVNR01027863.1	0	549	zf-C2H2	7	+
```
