## Supplementary Data 2 for "Transposable elements drive the evolution of metazoan zinc finger genes": Acanthopagrus_latus_znfs.bed

```
CAJHBW010000033.1	146177	147539	zf-C2H2	11	+
LR884460.1	3237672	3238839	zf-C2H2	9	+
LR884460.1	5558342	5559176	zf-C2H2	9	+
LR884460.1	5599872	5600592	zf-C2H2	6	-
LR884460.1	5601838	5603050	zf-C2H2	9	-
LR884460.1	5606306	5607104	zf-C2H2	7	-
LR884460.1	5611165	5611837	zf-C2H2	6	-
LR884460.1	5616833	5617469	zf-C2H2	6	-
LR884460.1	5621941	5622766	zf-C2H2	7	-
LR884460.1	6232209	6233397	zf-C2H2	8	+
LR884460.1	6238837	6239866	zf-C2H2	6	+
LR884460.1	6242389	6243298	zf-C2H2	5	+
LR884460.1	6244974	6245883	zf-C2H2	5	+
LR884460.1	6958996	6962185	zf-C2H2	22	-
LR884460.1	10103393	10104575	zf-C2H2	5	+
LR884460.1	12353939	12355379	zf-C2H2	5	+
LR884460.1	18423098	18424271	zf-C2H2	11	-
LR884460.1	24037580	24039602	zf-C2H2	6	+
LR884460.1	26733530	26734820	zf-C2H2	6	-
LR884460.1	26744595	26746731	zf-C2H2	9	+
LR884460.1	28508166	28509261	zf-C2H2	5	+
LR884460.1	30359680	30360862	zf-C2H2	12	+
LR884460.1	33325887	33326595	zf-C2H2	5	-
LR884460.1	33369255	33370284	zf-C2H2	6	-
LR884461.1	168297	170091	zf-C2H2	16	-
LR884461.1	3352653	3353448	zf-C2H2	9	-
LR884461.1	3358276	3359794	zf-C2H2	16	-
LR884461.1	3366607	3368257	zf-C2H2	17	-
LR884461.1	9547296	9549540	zf-C2H2	5	-
LR884461.1	13002933	13004772	zf-C2H2	6	+
LR884462.1	146960	148967	zf-C2H2	15	-
LR884462.1	158361	159258	zf-C2H2	5	-
LR884462.1	251192	252629	zf-C2H2	8	-
LR884462.1	254706	256821	zf-C2H2	20	-
LR884462.1	258812	260330	zf-C2H2	13	-
LR884462.1	265014	266703	zf-C2H2	16	-
LR884462.1	283731	285048	zf-C2H2	8	+
LR884462.1	289749	291573	zf-C2H2	12	+
LR884462.1	294920	296720	zf-C2H2	11	-
LR884462.1	304548	309099	zf-C2H2	30	+
LR884462.1	312552	313584	zf-C2H2	7	-
LR884462.1	316040	317156	zf-C2H2	6	-
LR884462.1	320609	321671	zf-C2H2	7	-
LR884462.1	338103	339429	zf-C2H2	9	+
LR884462.1	368165	369125	zf-C2H2	6	+
LR884462.1	548560	549748	zf-C2H2	7	+
LR884462.1	757345	758230	zf-C2H2	7	-
LR884462.1	760258	761605	zf-C2H2	11	-
LR884462.1	768119	769466	zf-C2H2	11	-
LR884462.1	775092	778179	zf-C2H2	18	-
LR884462.1	780792	782001	zf-C2H2	5	-
LR884462.1	785816	786923	zf-C2H2	6	-
LR884462.1	788118	789468	zf-C2H2	9	-
LR884462.1	793464	794526	zf-C2H2	5	-
LR884462.1	795848	796826	zf-C2H2	5	-
LR884462.1	800260	801424	zf-C2H2	7	-
LR884462.1	805026	806520	zf-C2H2	11	-
LR884462.1	810381	811467	zf-C2H2	5	-
LR884462.1	832147	833290	zf-C2H2	6	-
LR884462.1	836685	837678	zf-C2H2	6	-
LR884462.1	840486	841893	zf-C2H2	11	+
LR884462.1	845980	847375	zf-C2H2	11	+
LR884462.1	850910	852038	zf-C2H2	7	+
LR884462.1	858127	859510	zf-C2H2	11	+
LR884462.1	861686	862997	zf-C2H2	9	+
LR884462.1	865323	866601	zf-C2H2	8	+
LR884462.1	875931	877272	zf-C2H2	11	+
LR884462.1	881930	882962	zf-C2H2	8	+
LR884462.1	886793	887840	zf-C2H2	7	+
LR884462.1	890481	891534	zf-C2H2	7	+
LR884462.1	895076	896087	zf-C2H2	7	+
LR884462.1	900407	901553	zf-C2H2	5	+
LR884462.1	905051	906149	zf-C2H2	7	+
LR884462.1	910768	911716	zf-C2H2	6	+
LR884462.1	917912	919040	zf-C2H2	7	+
LR884462.1	2874007	2878171	zf-C2H2	12	-
LR884462.1	5363535	5367093	zf-C2H2	8	-
LR884462.1	9866378	9867320	zf-C2H2	5	+
LR884462.1	11076566	11080148	zf-C2H2	5	+
LR884462.1	11141176	11142721	zf-C2H2	5	-
LR884463.1	10332462	10334991	zf-C2H2	6	-
LR884463.1	10672782	10676535	zf-C2H2	5	+
LR884463.1	10957221	10959777	zf-C2H2	8	-
LR884463.1	16942869	16945575	zf-C2H2	7	+
LR884463.1	21756845	21762485	zf-C2H2	10	-
LR884463.1	25654981	25655971	zf-C2H2	6	+
LR884463.1	28317664	28319368	zf-C2H2	8	-
LR884463.1	31401742	31405219	zf-C2H2	10	+
LR884463.1	33382357	33384148	zf-C2H2	17	+
LR884464.1	11486313	11487735	zf-C2H2	5	-
LR884464.1	19916788	19917976	zf-C2H2	8	+
LR884464.1	19921067	19922120	zf-C2H2	7	+
LR884464.1	19926161	19927088	zf-C2H2	10	+
LR884464.1	19933389	19934160	zf-C2H2	6	+
LR884464.1	19935948	19937154	zf-C2H2	9	+
LR884464.1	19940934	19943376	zf-C2H2	8	+
LR884464.1	19946209	19947661	zf-C2H2	11	+
LR884464.1	20905245	20907069	zf-C2H2	5	+
LR884464.1	21267908	21269135	zf-C2H2	9	-
LR884464.1	21270498	21271815	zf-C2H2	10	-
LR884464.1	21274394	21275282	zf-C2H2	5	-
LR884464.1	21282046	21282907	zf-C2H2	5	-
LR884464.1	21285839	21286844	zf-C2H2	6	-
LR884464.1	21287101	21288172	zf-C2H2	6	-
LR884464.1	21292775	21294074	zf-C2H2	7	-
LR884464.1	21295428	21296178	zf-C2H2	6	-
LR884464.1	21297471	21298491	zf-C2H2	6	-
LR884464.1	21300550	21301558	zf-C2H2	5	-
LR884464.1	21303361	21304567	zf-C2H2	8	-
LR884464.1	30618094	30619483	zf-C2H2	11	-
LR884465.1	13821756	13826376	zf-C2H2	8	+
LR884465.1	30881952	30884154	zf-C2H2	5	-
LR884465.1	31182689	31183628	zf-C2H2	5	+
LR884466.1	3300357	3301413	zf-C2H2	7	+
LR884466.1	5166259	5167714	zf-C2H2	5	+
LR884466.1	5212778	5215892	zf-C2H2	5	-
LR884466.1	5322381	5323872	zf-C2H2	6	+
LR884466.1	5355744	5358615	zf-C2H2	9	+
LR884466.1	6133962	6134829	zf-C2H2	6	-
LR884466.1	6838514	6839624	zf-C2H2	5	+
LR884466.1	18856821	18861090	zf-C2H2	7	+
LR884466.1	22642871	22643357	zf-C2H2	6	+
LR884466.1	30177272	30178889	zf-C2H2	9	-
LR884466.1	30406315	30407887	zf-C2H2	6	+
LR884467.1	2614914	2616639	zf-C2H2	6	+
LR884467.1	2660284	2663668	zf-C2H2	5	-
LR884467.1	8070870	8075715	zf-C2H2	7	-
LR884467.1	8080116	8081847	zf-C2H2	5	-
LR884467.1	9613610	9615191	zf-C2H2	8	+
LR884467.1	17004932	17007638	zf-C2H2	7	-
LR884467.1	24284255	24284843	zf-C2H2	5	-
LR884467.1	26466729	26468619	zf-C2H2	17	-
LR884467.1	30002547	30005214	zf-C2H2	7	-
LR884468.1	12616545	12619251	zf-C2H2	7	+
LR884468.1	15209616	15210882	zf-C2H2	5	-
LR884468.1	17610850	17611960	zf-C2H2	9	+
LR884468.1	25167291	25169997	zf-C2H2	7	+
LR884468.1	26095586	26096483	zf-C2H2	9	+
LR884468.1	26096891	26099867	zf-C2H2	20	+
LR884469.1	415570	416485	zf-C2H2	10	+
LR884469.1	421396	422263	zf-C2H2	10	+
LR884469.1	556051	556810	zf-C2H2	7	-
LR884469.1	562265	563069	zf-C2H2	8	+
LR884469.1	603967	604360	zf-C2H2	5	-
LR884469.1	907923	909294	zf-C2H2	9	+
LR884469.1	1120854	1121898	zf-C2H2	7	+
LR884469.1	1126576	1127893	zf-C2H2	12	+
LR884469.1	1427649	1429071	zf-C2H2	12	+
LR884469.1	1827199	1828579	zf-C2H2	14	+
LR884469.1	3924178	3925089	zf-C2H2	8	+
LR884469.1	6029872	6032305	zf-C2H2	6	-
LR884469.1	8089263	8092635	zf-C2H2	6	-
LR884469.1	11977970	11979545	zf-C2H2	13	+
LR884469.1	11989543	11990734	zf-C2H2	8	+
LR884469.1	12000561	12001221	zf-C2H2	8	+
LR884469.1	12006518	12007931	zf-C2H2	11	+
LR884469.1	13355347	13356070	zf-C2H2	6	+
LR884469.1	17903137	17908669	zf-C2H2	9	-
LR884470.1	3830279	3831875	zf-C2H2	11	+
LR884470.1	5629991	5630899	zf-C2H2	6	-
LR884470.1	11822774	11823350	zf-C2H2	5	-
LR884471.1	5334665	5335946	zf-C2H2	13	-
LR884471.1	15490384	15492049	zf-C2H2	10	+
LR884471.1	24693956	24695471	zf-C2H2	8	-
LR884471.1	24697822	24699118	zf-C2H2	9	-
LR884471.1	24703934	24705740	zf-C2H2	14	+
LR884471.1	24715030	24716680	zf-C2H2	13	+
LR884471.1	24720341	24721922	zf-C2H2	13	+
LR884471.1	24728133	24729480	zf-C2H2	8	+
LR884471.1	24736392	24737625	zf-C2H2	8	+
LR884471.1	24740290	24742363	zf-C2H2	16	+
LR884471.1	24745635	24747204	zf-C2H2	13	+
LR884471.1	24750410	24751895	zf-C2H2	12	+
LR884471.1	26051675	26053475	zf-C2H2	16	+
LR884471.1	26061704	26062922	zf-C2H2	9	+
LR884471.1	26064605	26065466	zf-C2H2	5	+
LR884471.1	26065747	26067013	zf-C2H2	9	+
LR884471.1	26073230	26075096	zf-C2H2	14	-
LR884471.1	26077006	26078152	zf-C2H2	8	-
LR884471.1	26079887	26081117	zf-C2H2	9	-
LR884471.1	26167413	26168625	zf-C2H2	9	+
LR884471.1	26178830	26180651	zf-C2H2	16	-
LR884471.1	26186768	26187956	zf-C2H2	7	-
LR884472.1	7989819	7991640	zf-C2H2	5	-
LR884472.1	8736824	8738186	zf-C2H2	12	-
LR884472.1	14366856	14367861	zf-C2H2	6	-
LR884472.1	14397883	14400976	zf-C2H2	10	-
LR884473.1	5364067	5365591	zf-C2H2	15	+
LR884473.1	5382703	5383969	zf-C2H2	14	-
LR884473.1	11148229	11149459	zf-C2H2	5	+
LR884473.1	11787885	11789607	zf-C2H2	11	+
LR884473.1	11797454	11798333	zf-C2H2	9	+
LR884473.1	12034315	12034840	zf-C2H2	6	-
LR884473.1	12036761	12037745	zf-C2H2	9	-
LR884473.1	12992295	12993390	zf-C2H2	9	-
LR884473.1	15832846	15834385	zf-C2H2	15	-
LR884473.1	18036963	18039708	zf-C2H2	21	+
LR884474.1	3302574	3303273	zf-C2H2	5	-
LR884474.1	6179395	6181327	zf-C2H2	12	+
LR884474.1	16812049	16814320	zf-C2H2	7	+
LR884474.1	19388176	19389226	zf-C2H2	6	+
LR884474.1	23795497	23796493	zf-C2H2	5	-
LR884474.1	23798490	23799741	zf-C2H2	9	-
LR884474.1	23802986	23804207	zf-C2H2	8	-
LR884474.1	28191434	28193123	zf-C2H2	8	-
LR884474.1	28588638	28589868	zf-C2H2	11	+
LR884474.1	28615702	28617562	zf-C2H2	18	+
LR884475.1	11272387	11277073	zf-C2H2	14	-
LR884475.1	11452811	11458958	zf-C2H2	15	-
LR884475.1	15588359	15590051	zf-C2H2	5	-
LR884475.1	17421099	17422689	zf-C2H2	5	-
LR884475.1	20066481	20068569	zf-C2H2	6	-
LR884475.1	21933898	21936259	zf-C2H2	5	-
LR884475.1	24819165	24819861	zf-C2H2	5	+
LR884476.1	6531087	6533673	zf-C2H2	6	-
LR884476.1	8636742	8640060	zf-C2H2	6	-
LR884476.1	9094223	9096059	zf-C2H2	7	+
LR884476.1	9262392	9265992	zf-C2H2	5	-
LR884476.1	9503160	9505554	zf-C2H2	10	-
LR884476.1	14808071	14809613	zf-C2H2	9	-
LR884476.1	14814081	14815377	zf-C2H2	11	-
LR884476.1	14819861	14820701	zf-C2H2	5	-
LR884476.1	14831534	14832179	zf-C2H2	6	-
LR884476.1	14837796	14839113	zf-C2H2	8	-
LR884476.1	14841061	14845369	zf-C2H2	26	-
LR884476.1	14850931	14854528	zf-C2H2	17	-
LR884476.1	14863842	14867349	zf-C2H2	13	-
LR884476.1	14875886	14878946	zf-C2H2	12	-
LR884476.1	14886303	14895261	zf-C2H2	50	-
LR884476.1	14914728	14916663	zf-C2H2	11	-
LR884476.1	15041065	15043021	zf-C2H2	10	-
LR884476.1	17274497	17275247	zf-C2H2	5	-
LR884476.1	19606649	19611428	zf-C2H2	14	+
LR884476.1	19985065	19986262	zf-C2H2	6	-
LR884476.1	20567517	20568573	zf-C2H2	5	-
LR884476.1	20759514	20760210	zf-C2H2	5	+
LR884476.1	21282574	21284248	zf-C2H2	11	-
LR884476.1	21318446	21319793	zf-C2H2	5	+
LR884476.1	21642031	21643456	zf-C2H2	15	+
LR884476.1	31050718	31051366	zf-C2H2	6	-
LR884476.1	31054152	31054995	zf-C2H2	7	-
LR884477.1	518408	518927	zf-C2H2	5	-
LR884477.1	17599109	17600333	zf-C2H2	12	-
LR884477.1	21348798	21349818	zf-C2H2	5	-
LR884477.1	21352959	21354459	zf-C2H2	9	-
LR884477.1	21363941	21365003	zf-C2H2	6	+
LR884478.1	3132912	3134127	zf-C2H2	6	+
LR884478.1	10950210	10955619	zf-C2H2	9	+
LR884478.1	18075452	18076682	zf-C2H2	5	-
LR884478.1	24040835	24042683	zf-C2H2	5	+
LR884478.1	24670804	24672280	zf-C2H2	12	+
LR884479.1	2974687	2976805	zf-C2H2	14	-
LR884479.1	2981009	2983022	zf-C2H2	13	-
LR884479.1	3004555	3006658	zf-C2H2	13	+
LR884479.1	4130881	4132156	zf-C2H2	6	+
LR884479.1	9919318	9921364	zf-C2H2	18	-
LR884479.1	9923739	9927655	zf-C2H2	25	+
LR884479.1	9927820	9928732	zf-C2H2	7	+
LR884479.1	18091779	18093222	zf-C2H2	9	-
LR884479.1	18114256	18116458	zf-C2H2	18	-
LR884479.1	18119883	18120963	zf-C2H2	7	-
LR884479.1	18125538	18126831	zf-C2H2	6	-
LR884479.1	18129273	18130779	zf-C2H2	12	-
LR884479.1	18136182	18137985	zf-C2H2	13	+
LR884479.1	18140368	18141547	zf-C2H2	8	+
LR884479.1	18145391	18146717	zf-C2H2	7	+
LR884479.1	18149551	18150802	zf-C2H2	7	+
LR884479.1	18153040	18154609	zf-C2H2	10	+
LR884479.1	18157445	18158543	zf-C2H2	10	+
LR884479.1	18161120	18161585	zf-C2H2	6	-
LR884479.1	18165649	18167263	zf-C2H2	12	+
LR884479.1	18170619	18172023	zf-C2H2	9	-
LR884479.1	20537538	20539116	zf-C2H2	10	+
LR884479.1	21298239	21300291	zf-C2H2	16	-
LR884479.1	22550702	22552061	zf-C2H2	8	+
LR884479.1	22557478	22559272	zf-C2H2	13	+
LR884479.1	22563041	22565057	zf-C2H2	17	+
LR884479.1	22565868	22566939	zf-C2H2	7	+
LR884479.1	22568868	22570389	zf-C2H2	9	-
LR884479.1	22573021	22574647	zf-C2H2	12	+
LR884479.1	23817099	23817864	zf-C2H2	5	+
LR884479.1	24197054	24198146	zf-C2H2	11	+
LR884480.1	2448911	2451617	zf-C2H2	7	+
LR884480.1	6329118	6333108	zf-C2H2	6	-
LR884480.1	6405117	6406140	zf-C2H2	5	-
LR884480.1	6674369	6675782	zf-C2H2	12	+
LR884480.1	6678957	6680952	zf-C2H2	18	+
LR884480.1	9525935	9528518	zf-C2H2	6	-
LR884480.1	9573232	9573697	zf-C2H2	5	-
LR884480.1	18097793	18098408	zf-C2H2	7	+
LR884480.1	18105709	18108055	zf-C2H2	14	+
LR884480.1	18112628	18114911	zf-C2H2	14	+
LR884480.1	18118540	18120346	zf-C2H2	8	+
LR884480.1	18125115	18126315	zf-C2H2	6	+
LR884480.1	18786226	18789898	zf-C2H2	27	+
LR884480.1	19819134	19820562	zf-C2H2	7	+
LR884480.1	19826587	19828015	zf-C2H2	7	+
LR884480.1	19831377	19832493	zf-C2H2	8	+
LR884480.1	19836275	19837763	zf-C2H2	7	+
LR884480.1	27585789	27586797	zf-C2H2	8	+
LR884480.1	27588154	27589183	zf-C2H2	8	+
LR884480.1	27591853	27592831	zf-C2H2	7	+
LR884480.1	28077235	28078633	zf-C2H2	15	-
LR884481.1	2962200	2968695	zf-C2H2	16	+
LR884481.1	5578629	5580060	zf-C2H2	6	+
LR884481.1	17510365	17511346	zf-C2H2	6	-
LR884481.1	17511819	17512680	zf-C2H2	5	-
LR884481.1	22598493	22600686	zf-C2H2	6	-
LR884481.1	25876053	25878234	zf-C2H2	11	-
LR884482.1	7906739	7907933	zf-C2H2	8	-
LR884482.1	7910958	7912026	zf-C2H2	5	+
LR884482.1	7916736	7917999	zf-C2H2	9	+
LR884482.1	7919911	7920895	zf-C2H2	5	+
LR884482.1	7924110	7925388	zf-C2H2	9	-
LR884482.1	12207753	12208695	zf-C2H2	5	-
LR884482.1	12211630	12212884	zf-C2H2	8	-
LR884482.1	20947692	20948331	zf-C2H2	5	+
LR884482.1	20950200	20951121	zf-C2H2	6	-
LR884482.1	23821422	23823030	zf-C2H2	11	+
LR884482.1	24394862	24395930	zf-C2H2	5	+
LR884482.1	24653004	24654111	zf-C2H2	8	-
LR884482.1	24762316	24763285	zf-C2H2	8	-
LR884482.1	24764334	24765519	zf-C2H2	9	-
LR884482.1	24765758	24768371	zf-C2H2	15	-
LR884483.1	14635132	14636077	zf-C2H2	6	+
LR884483.1	15228385	15229786	zf-C2H2	8	-
LR884483.1	15231743	15232892	zf-C2H2	8	-
LR884483.1	15235571	15237314	zf-C2H2	9	-
LR884483.1	15240235	15241360	zf-C2H2	7	-
LR884483.1	15337290	15338753	zf-C2H2	12	+
LR884483.1	15814397	15815819	zf-C2H2	11	+
```
