## Supplementary Data 2 for "Transposable elements drive the evolution of metazoan zinc finger genes": Acanthopleura_granulata_znfs.bed

```
JABBOT010000001.1	23944079	23946461	zf-C2H2	10	-
JABBOT010000001.1	25652761	25654678	zf-C2H2	13	-
JABBOT010000001.1	35435851	35436874	zf-C2H2	5	+
JABBOT010000001.1	38757618	38758938	zf-C2H2	6	+
JABBOT010000002.1	64905	68208	zf-C2H2	9	-
JABBOT010000002.1	2987738	2989301	zf-C2H2	7	+
JABBOT010000002.1	10215031	10217488	zf-C2H2	9	+
JABBOT010000002.1	10921905	10923045	zf-C2H2	5	+
JABBOT010000003.1	2132170	2134966	zf-C2H2	8	-
JABBOT010000003.1	13272658	13275136	zf-C2H2	6	+
JABBOT010000003.1	20752335	20754567	zf-C2H2	5	+
JABBOT010000003.1	24573876	24575820	zf-C2H2	5	-
JABBOT010000004.1	3285170	3286727	zf-C2H2	12	-
JABBOT010000004.1	6106187	6110078	zf-C2H2	13	-
JABBOT010000004.1	12029993	12031613	zf-C2H2	10	-
JABBOT010000004.1	13672451	13673969	zf-C2H2	9	-
JABBOT010000004.1	14642732	14644202	zf-C2H2	7	-
JABBOT010000004.1	25873854	25874919	zf-C2H2	9	-
JABBOT010000004.1	27899966	27901607	zf-C2H2	6	+
JABBOT010000005.1	1601785	1604443	zf-C2H2	6	+
JABBOT010000005.1	8866267	8867443	zf-C2H2	6	+
JABBOT010000005.1	17396993	17399711	zf-C2H2	6	-
JABBOT010000006.1	3826026	3827859	zf-C2H2	9	-
JABBOT010000006.1	3945049	3947413	zf-C2H2	14	-
JABBOT010000006.1	11231038	11232292	zf-C2H2	12	+
JABBOT010000006.1	12083718	12085755	zf-C2H2	13	+
JABBOT010000006.1	12199275	12200391	zf-C2H2	8	+
JABBOT010000006.1	14640512	14643002	zf-C2H2	14	-
JABBOT010000006.1	14650435	14652622	zf-C2H2	14	+
JABBOT010000006.1	14659661	14661767	zf-C2H2	12	+
JABBOT010000006.1	17122295	17124845	zf-C2H2	16	+
JABBOT010000006.1	17142305	17143073	zf-C2H2	9	+
JABBOT010000006.1	17149375	17151337	zf-C2H2	9	+
JABBOT010000006.1	17159298	17161863	zf-C2H2	7	-
JABBOT010000006.1	17176703	17177726	zf-C2H2	6	-
JABBOT010000006.1	17311135	17313508	zf-C2H2	19	+
JABBOT010000006.1	17318773	17319451	zf-C2H2	8	+
JABBOT010000006.1	17336613	17338794	zf-C2H2	9	-
JABBOT010000007.1	9669919	9671950	zf-C2H2	10	-
JABBOT010000007.1	9678636	9679989	zf-C2H2	8	+
JABBOT010000007.1	16058611	16060465	zf-C2H2	8	-
JABBOT010000008.1	4601405	4607603	zf-C2H2	17	-
JABBOT010000008.1	8921734	8924104	zf-C2H2	15	+
JABBOT010000008.1	9549961	9552928	zf-C2H2	9	-
JABBOT010000008.1	15727733	15731015	zf-C2H2	8	-
JABBOT010000008.1	18744634	18746089	zf-C2H2	9	+
JABBOT010000008.1	18747911	18749465	zf-C2H2	5	+
JABBOT010000009.1	1882807	1884178	zf-C2H2	10	+
JABBOT010000009.1	7438136	7440803	zf-C2H2	6	-
JABBOT010000010.1	2278473	2279952	zf-C2H2	7	-
JABBOT010000010.1	6342722	6343898	zf-C2H2	7	-
JABBOT010000010.1	10204569	10206231	zf-C2H2	8	+
JABBOT010000010.1	14641554	14643612	zf-C2H2	6	-
JABBOT010000011.1	17235913	17238649	zf-C2H2	11	+
JABBOT010000011.1	19369783	19372657	zf-C2H2	15	-
JABBOT010000012.1	14122930	14123317	zf-C2H2	6	+
JABBOT010000012.1	15892249	15893674	zf-C2H2	7	+
JABBOT010000013.1	2331578	2335346	zf-C2H2	7	+
JABBOT010000013.1	3809842	3813763	zf-C2H2	24	-
JABBOT010000013.1	5178763	5180404	zf-C2H2	10	-
JABBOT010000013.1	5190063	5192031	zf-C2H2	9	-
JABBOT010000013.1	5199988	5201407	zf-C2H2	8	-
JABBOT010000013.1	5224985	5226215	zf-C2H2	9	-
JABBOT010000013.1	5228555	5230592	zf-C2H2	9	-
JABBOT010000013.1	5234374	5237470	zf-C2H2	9	-
JABBOT010000013.1	5253168	5254527	zf-C2H2	10	-
JABBOT010000013.1	10738300	10739680	zf-C2H2	5	-
JABBOT010000013.1	14657223	14659935	zf-C2H2	10	+
JABBOT010000013.1	15593294	15595640	zf-C2H2	8	+
JABBOT010000015.1	13044434	13045097	zf-C2H2	6	+
JABBOT010000016.1	4429764	4430775	zf-C2H2	10	-
JABBOT010000016.1	4439932	4440928	zf-C2H2	9	-
JABBOT010000016.1	4452403	4453399	zf-C2H2	9	-
JABBOT010000016.1	5229892	5231212	zf-C2H2	6	-
JABBOT010000016.1	6523397	6525077	zf-C2H2	6	-
JABBOT010000016.1	6834390	6836934	zf-C2H2	11	+
JABBOT010000016.1	7548060	7549566	zf-C2H2	12	+
JABBOT010000017.1	29979	31833	zf-C2H2	6	-
JABBOT010000017.1	8786069	8787947	zf-C2H2	12	+
JABBOT010000017.1	8788706	8789459	zf-C2H2	9	+
JABBOT010000017.1	8790218	8790656	zf-C2H2	5	+
JABBOT010000017.1	8800909	8803566	zf-C2H2	21	+
JABBOT010000017.1	8807758	8809576	zf-C2H2	14	+
JABBOT010000017.1	8816691	8818497	zf-C2H2	10	+
JABBOT010000017.1	8828277	8831298	zf-C2H2	25	+
JABBOT010000017.1	8846076	8848239	zf-C2H2	15	+
JABBOT010000017.1	8863179	8865459	zf-C2H2	18	+
JABBOT010000017.1	8890148	8893298	zf-C2H2	28	+
JABBOT010000017.1	8910174	8912391	zf-C2H2	15	+
JABBOT010000017.1	8917605	8919531	zf-C2H2	18	+
JABBOT010000017.1	8921576	8922083	zf-C2H2	6	+
JABBOT010000017.1	8931106	8932351	zf-C2H2	11	+
JABBOT010000017.1	8938494	8940921	zf-C2H2	13	+
JABBOT010000017.1	8950400	8950916	zf-C2H2	7	+
JABBOT010000017.1	8959341	8962881	zf-C2H2	26	+
JABBOT010000017.1	8966280	8967621	zf-C2H2	8	+
JABBOT010000017.1	8989474	8991754	zf-C2H2	11	+
JABBOT010000017.1	9008818	9010423	zf-C2H2	13	+
JABBOT010000017.1	9017371	9019495	zf-C2H2	12	+
JABBOT010000017.1	9061868	9064886	zf-C2H2	18	-
JABBOT010000017.1	9078974	9080858	zf-C2H2	13	-
JABBOT010000017.1	9095048	9096881	zf-C2H2	14	-
JABBOT010000017.1	9112108	9114058	zf-C2H2	13	-
JABBOT010000017.1	9130905	9132255	zf-C2H2	10	-
JABBOT010000017.1	9145727	9146150	zf-C2H2	5	-
JABBOT010000017.1	9148355	9149618	zf-C2H2	9	-
JABBOT010000017.1	9154452	9155214	zf-C2H2	7	-
JABBOT010000017.1	9159352	9159853	zf-C2H2	6	+
JABBOT010000017.1	9178897	9181447	zf-C2H2	20	-
JABBOT010000017.1	9193635	9195909	zf-C2H2	17	-
JABBOT010000017.1	9212741	9215015	zf-C2H2	17	-
JABBOT010000017.1	9464184	9467301	zf-C2H2	23	-
JABBOT010000017.1	9484952	9487799	zf-C2H2	14	+
JABBOT010000017.1	9513888	9514881	zf-C2H2	8	+
JABBOT010000017.1	9529506	9531096	zf-C2H2	9	+
JABBOT010000017.1	9550804	9551212	zf-C2H2	6	+
JABBOT010000018.1	1671098	1671806	zf-C2H2	7	-
JABBOT010000019.1	7172558	7173836	zf-C2H2	8	-
JABBOT010000020.1	3001541	3003260	zf-C2H2	7	-
JABBOT010000020.1	4908468	4913661	zf-C2H2	5	-
JABBOT010000020.1	6690144	6694158	zf-C2H2	6	-
JABBOT010000021.1	6367739	6369800	zf-C2H2	15	+
JABBOT010000021.1	6420993	6422055	zf-C2H2	8	+
JABBOT010000021.1	6424161	6424791	zf-C2H2	6	-
JABBOT010000021.1	6429020	6429986	zf-C2H2	8	+
JABBOT010000021.1	6433126	6434182	zf-C2H2	8	-
JABBOT010000022.1	1969589	1973627	zf-C2H2	33	+
JABBOT010000022.1	3165783	3167775	zf-C2H2	10	-
JABBOT010000022.1	3208956	3212103	zf-C2H2	19	-
JABBOT010000024.1	2112087	2113188	zf-C2H2	10	-
JABBOT010000025.1	357053	359129	zf-C2H2	11	-
JABBOT010000029.1	2482184	2483699	zf-C2H2	8	-
JABBOT010000032.1	1019097	1020741	zf-C2H2	9	+
JABBOT010000033.1	1148954	1149884	zf-C2H2	7	+
JABBOT010000051.1	716921	718217	zf-C2H2	11	-
JABBOT010000066.1	72679	74797	zf-C2H2	13	+
JABBOT010000066.1	101676	102123	zf-C2H2	5	-
JABBOT010000066.1	102455	103175	zf-C2H2	6	-
JABBOT010000066.1	110830	112543	zf-C2H2	13	-
JABBOT010000066.1	117245	118958	zf-C2H2	13	-
JABBOT010000066.1	124257	126153	zf-C2H2	14	-
JABBOT010000066.1	132470	134216	zf-C2H2	14	-
JABBOT010000080.1	2633748	2637258	zf-C2H2	19	-
JABBOT010000080.1	2690391	2694420	zf-C2H2	5	+
JABBOT010000080.1	6975757	6983908	zf-C2H2	36	-
JABBOT010000080.1	7911792	7912560	zf-C2H2	6	-
JABBOT010000080.1	8238103	8239912	zf-C2H2	8	-
JABBOT010000080.1	8527037	8533244	zf-C2H2	33	+
JABBOT010000080.1	9016394	9019229	zf-C2H2	11	-
JABBOT010000080.1	16307286	16308618	zf-C2H2	5	+
JABBOT010000080.1	21381888	21383283	zf-C2H2	7	+
JABBOT010000080.1	21969437	21970859	zf-C2H2	9	-
JABBOT010000080.1	22854091	22857628	zf-C2H2	10	-
JABBOT010000080.1	23880225	23883504	zf-C2H2	11	+
JABBOT010000080.1	23914478	23920004	zf-C2H2	12	+
JABBOT010000080.1	29884344	29886159	zf-C2H2	6	+
JABBOT010000080.1	30102527	30105806	zf-C2H2	9	+
JABBOT010000080.1	30228632	30232760	zf-C2H2	17	-
JABBOT010000080.1	32681222	32682317	zf-C2H2	5	+
JABBOT010000080.1	33328138	33329068	zf-C2H2	5	-
JABBOT010000080.1	35817112	35819197	zf-C2H2	9	+
JABBOT010000080.1	37288598	37290365	zf-C2H2	7	-
JABBOT010000080.1	37296467	37298381	zf-C2H2	7	+
JABBOT010000080.1	37969552	37972735	zf-C2H2	11	-
JABBOT010000080.1	38003528	38009381	zf-C2H2	11	-
JABBOT010000080.1	39188053	39192673	zf-C2H2	12	-
JABBOT010000080.1	42735763	42738304	zf-C2H2	5	-
JABBOT010000080.1	43536511	43537483	zf-C2H2	6	-
JABBOT010000080.1	44713703	44717039	zf-C2H2	29	+
JABBOT010000080.1	44963252	44965703	zf-C2H2	9	+
JABBOT010000080.1	46489784	46491296	zf-C2H2	7	-
JABBOT010000080.1	47525080	47527255	zf-C2H2	7	+
JABBOT010000080.1	48754558	48757129	zf-C2H2	10	+
JABBOT010000082.1	6082190	6084860	zf-C2H2	16	-
JABBOT010000082.1	6101104	6102817	zf-C2H2	7	-
JABBOT010000084.1	190523	192905	zf-C2H2	10	+
```
