## Supplementary Data 2 for "Transposable elements drive the evolution of metazoan zinc finger genes": Acanthoscurria_geniculata_znfs.bed

```
AZMS01S00000168.1	46389	49893	zf-C2H2	17	-
AZMS01S00000397.1	1945	2530	zf-C2H2	6	+
AZMS01S00000500.1	116985	117756	zf-C2H2	8	-
AZMS01S00000500.1	123801	124746	zf-C2H2	11	+
AZMS01S00000732.1	62836	63271	zf-C2H2	5	-
AZMS01S00000970.1	11233	12016	zf-C2H2	8	-
AZMS01S00001175.1	12726	15210	zf-C2H2	18	+
AZMS01S00001288.1	44512	45548	zf-C2H2	7	-
AZMS01S00001800.1	26800	28927	zf-C2H2	6	+
AZMS01S00001830.1	16701	17313	zf-C2H2	6	+
AZMS01S00001981.1	22575	24183	zf-C2H2	6	+
AZMS01S00002570.1	4681	6205	zf-C2H2	12	-
AZMS01S00002570.1	42385	43673	zf-C2H2	14	-
AZMS01S00002570.1	52747	54130	zf-C2H2	13	+
AZMS01S00002621.1	5378	6863	zf-C2H2	8	-
AZMS01S00003263.1	88916	89900	zf-C2H2	10	+
AZMS01S00003378.1	11459	12626	zf-C2H2	5	-
AZMS01S00003465.1	51780	52299	zf-C2H2	5	+
AZMS01S00003468.1	42974	43781	zf-C2H2	8	-
AZMS01S00003818.1	113046	114231	zf-C2H2	11	+
AZMS01S00003818.1	141112	142633	zf-C2H2	15	-
AZMS01S00004069.1	36570	37656	zf-C2H2	8	+
AZMS01S00004319.1	20339	22277	zf-C2H2	13	-
AZMS01S00004337.1	42226	43738	zf-C2H2	8	-
AZMS01S00004697.1	8679	9525	zf-C2H2	8	+
AZMS01S00005474.1	53308	57464	zf-C2H2	12	+
AZMS01S00005671.1	1247	2189	zf-C2H2	9	-
AZMS01S00006613.1	10650	11571	zf-C2H2	9	-
AZMS01S00007845.1	51207	52361	zf-C2H2	13	+
AZMS01S00008077.1	28254	29506	zf-C2H2	12	-
AZMS01S00008077.1	95272	96646	zf-C2H2	12	-
AZMS01S00008367.1	20731	24819	zf-C2H2	34	+
AZMS01S00008479.1	115006	117846	zf-C2H2	18	+
AZMS01S00009217.1	111920	113477	zf-C2H2	5	-
AZMS01S00009378.1	12708	13557	zf-C2H2	6	+
AZMS01S00009378.1	25706	30563	zf-C2H2	10	+
AZMS01S00009530.1	142101	143464	zf-C2H2	14	+
AZMS01S00009842.1	46086	47697	zf-C2H2	6	-
AZMS01S00009897.1	2	422	zf-C2H2	5	+
AZMS01S00010362.1	32005	35446	zf-C2H2	7	+
AZMS01S00010437.1	1	691	zf-C2H2	9	-
AZMS01S00010931.1	3701	8591	zf-C2H2	11	-
AZMS01S00011445.1	28789	32005	zf-C2H2	16	-
AZMS01S00011721.1	53257	58024	zf-C2H2	15	+
AZMS01S00012511.1	38889	40371	zf-C2H2	12	+
AZMS01S00012605.1	38353	39586	zf-C2H2	14	-
AZMS01S00012855.1	0	1241	zf-C2H2	9	-
AZMS01S00013989.1	6023	7344	zf-C2H2	15	+
AZMS01S00014001.1	200838	203664	zf-C2H2	8	-
AZMS01S00014138.1	260	1081	zf-C2H2	5	+
AZMS01S00014312.1	5440	6136	zf-C2H2	7	+
AZMS01S00015198.1	10146	11037	zf-C2H2	9	+
AZMS01S00016384.1	26359	27430	zf-C2H2	9	-
AZMS01S00016665.1	126461	128429	zf-C2H2	15	-
AZMS01S00017179.1	10503	11412	zf-C2H2	11	-
AZMS01S00017304.1	27645	29268	zf-C2H2	13	-
AZMS01S00017304.1	59957	61285	zf-C2H2	15	+
AZMS01S00017685.1	78802	79855	zf-C2H2	8	-
AZMS01S00017685.1	82139	83138	zf-C2H2	11	-
AZMS01S00017706.1	14472	15342	zf-C2H2	9	+
AZMS01S00017885.1	8780	13439	zf-C2H2	16	+
AZMS01S00018017.1	24807	27363	zf-C2H2	22	+
AZMS01S00018395.1	61107	62250	zf-C2H2	8	-
AZMS01S00018654.1	35430	36423	zf-C2H2	9	+
AZMS01S00019627.1	4606	6083	zf-C2H2	15	+
AZMS01S00019655.1	406	1186	zf-C2H2	9	-
AZMS01S00019972.1	7047	8955	zf-C2H2	16	+
AZMS01S00020064.1	18427	19279	zf-C2H2	7	+
AZMS01S00020175.1	15253	16246	zf-C2H2	11	-
AZMS01S00020175.1	54022	54685	zf-C2H2	8	-
AZMS01S00020175.1	56309	57602	zf-C2H2	14	+
AZMS01S00020913.1	89417	92081	zf-C2H2	20	-
AZMS01S00021016.1	52523	55067	zf-C2H2	11	+
AZMS01S00021535.1	4976	5987	zf-C2H2	12	+
AZMS01S00021813.1	126276	127446	zf-C2H2	6	-
AZMS01S00022740.1	59854	60460	zf-C2H2	6	-
AZMS01S00023580.1	70521	70920	zf-C2H2	5	+
AZMS01S00023584.1	137778	139707	zf-C2H2	11	-
AZMS01S00023862.1	7761	10050	zf-C2H2	7	-
AZMS01S00025337.1	56247	57151	zf-C2H2	8	+
AZMS01S00026534.1	16058	16595	zf-C2H2	5	-
AZMS01S00026534.1	34904	36414	zf-C2H2	18	+
AZMS01S00026534.1	36517	37310	zf-C2H2	11	+
AZMS01S00026909.1	32599	33772	zf-C2H2	5	-
AZMS01S00027380.1	93	741	zf-C2H2	6	-
AZMS01S00027380.1	31263	31914	zf-C2H2	6	-
AZMS01S00027380.1	66220	66931	zf-C2H2	7	-
AZMS01S00028640.1	4986	5949	zf-C2H2	11	-
AZMS01S00028640.1	28611	30110	zf-C2H2	15	+
AZMS01S00028741.1	45263	46506	zf-C2H2	13	+
AZMS01S00029330.1	835	1927	zf-C2H2	13	+
AZMS01S00029953.1	51608	53036	zf-C2H2	5	-
AZMS01S00030083.1	3566	4466	zf-C2H2	8	+
AZMS01S00030732.1	38070	39747	zf-C2H2	14	-
AZMS01S00030741.1	24066	25398	zf-C2H2	11	-
AZMS01S00030781.1	16641	17346	zf-C2H2	7	+
AZMS01S00030781.1	31194	32511	zf-C2H2	14	+
AZMS01S00031163.1	14044	15659	zf-C2H2	17	+
AZMS01S00031406.1	21065	22007	zf-C2H2	10	-
AZMS01S00031428.1	5180	5654	zf-C2H2	5	+
AZMS01S00031616.1	2	1696	zf-C2H2	17	+
AZMS01S00031743.1	867	2349	zf-C2H2	14	+
AZMS01S00031948.1	2722	4264	zf-C2H2	16	-
AZMS01S00032348.1	24519	25131	zf-C2H2	6	+
AZMS01S00032448.1	16385	16982	zf-C2H2	6	+
AZMS01S00032555.1	2964	4017	zf-C2H2	9	+
AZMS01S00033336.1	26327	27062	zf-C2H2	7	-
AZMS01S00033336.1	30327	31305	zf-C2H2	11	+
AZMS01S00035184.1	59785	60712	zf-C2H2	8	+
AZMS01S00035184.1	67722	68367	zf-C2H2	6	+
AZMS01S00035274.1	22992	23661	zf-C2H2	8	-
AZMS01S00035274.1	95996	96674	zf-C2H2	7	-
AZMS01S00035383.1	25261	26928	zf-C2H2	19	-
AZMS01S00035423.1	25256	26858	zf-C2H2	10	-
AZMS01S00035558.1	1171	2937	zf-C2H2	16	+
AZMS01S00035998.1	3815	5288	zf-C2H2	12	+
AZMS01S00036649.1	130557	131070	zf-C2H2	5	-
AZMS01S00037368.1	25689	26217	zf-C2H2	5	+
AZMS01S00038235.1	2598	3537	zf-C2H2	5	+
AZMS01S00038622.1	49754	50399	zf-C2H2	6	-
AZMS01S00038622.1	62943	64518	zf-C2H2	7	+
AZMS01S00039746.1	589	1159	zf-C2H2	6	+
AZMS01S00039817.1	5621	6747	zf-C2H2	9	-
AZMS01S00040364.1	175559	177104	zf-C2H2	17	-
AZMS01S00040364.1	209882	210734	zf-C2H2	9	+
AZMS01S00040375.1	12212	13829	zf-C2H2	18	+
AZMS01S00040444.1	22773	23916	zf-C2H2	8	-
AZMS01S00040768.1	180219	180849	zf-C2H2	7	+
AZMS01S00041082.1	37473	38868	zf-C2H2	5	-
AZMS01S00041270.1	20381	20987	zf-C2H2	6	+
AZMS01S00041431.1	0	827	zf-C2H2	8	-
AZMS01S00041706.1	1664	2354	zf-C2H2	5	-
AZMS01S00041754.1	3044	4075	zf-C2H2	11	-
AZMS01S00041861.1	7393	8149	zf-C2H2	9	-
AZMS01S00042041.1	109264	110689	zf-C2H2	9	-
AZMS01S00044031.1	5655	6615	zf-C2H2	10	+
AZMS01S00044689.1	2868	3711	zf-C2H2	9	-
AZMS01S00045762.1	22138	23977	zf-C2H2	19	+
AZMS01S00045773.1	21269	22622	zf-C2H2	14	-
AZMS01S00045963.1	67089	71874	zf-C2H2	11	+
AZMS01S00046195.1	21492	22953	zf-C2H2	5	+
AZMS01S00046436.1	26342	27734	zf-C2H2	11	+
AZMS01S00046546.1	133933	134995	zf-C2H2	6	-
AZMS01S00047348.1	6491	7316	zf-C2H2	9	-
AZMS01S00047392.1	8060	9653	zf-C2H2	8	+
AZMS01S00047435.1	1536	3320	zf-C2H2	14	-
AZMS01S00049023.1	4676	6776	zf-C2H2	18	+
AZMS01S00049208.1	1	1259	zf-C2H2	10	-
AZMS01S00049356.1	17558	18942	zf-C2H2	10	-
AZMS01S00050452.1	38185	39976	zf-C2H2	8	-
AZMS01S00050849.1	79705	80665	zf-C2H2	10	+
AZMS01S00051618.1	17098	17770	zf-C2H2	7	+
AZMS01S00052237.1	141	693	zf-C2H2	5	+
AZMS01S00052259.1	3396	7609	zf-C2H2	15	+
AZMS01S00052538.1	76817	78590	zf-C2H2	7	+
AZMS01S00052538.1	79950	80958	zf-C2H2	7	+
AZMS01S00052563.1	38383	40975	zf-C2H2	6	-
AZMS01S00052792.1	5392	6424	zf-C2H2	10	+
AZMS01S00053040.1	11357	12362	zf-C2H2	10	+
AZMS01S00053223.1	24659	26446	zf-C2H2	9	+
AZMS01S00053523.1	55039	56134	zf-C2H2	9	-
AZMS01S00053564.1	18288	18693	zf-C2H2	5	-
AZMS01S00054459.1	21818	22340	zf-C2H2	5	-
AZMS01S00054702.1	1549	3779	zf-C2H2	12	-
AZMS01S00054702.1	18317	19301	zf-C2H2	7	+
AZMS01S00054738.1	46588	49735	zf-C2H2	11	-
AZMS01S00054885.1	7693	9966	zf-C2H2	13	+
AZMS01S00054912.1	23686	24403	zf-C2H2	6	+
AZMS01S00054958.1	4434	5268	zf-C2H2	8	+
AZMS01S00055874.1	8899	15817	zf-C2H2	17	-
AZMS01S00055965.1	94488	94998	zf-C2H2	5	+
AZMS01S00056222.1	39192	40590	zf-C2H2	13	+
AZMS01S00056337.1	38142	41514	zf-C2H2	8	+
AZMS01S00056628.1	25644	26571	zf-C2H2	10	+
AZMS01S00056628.1	68893	69691	zf-C2H2	8	-
AZMS01S00056695.1	78321	80064	zf-C2H2	5	-
AZMS01S00056748.1	18408	19389	zf-C2H2	12	+
AZMS01S00056767.1	24942	26031	zf-C2H2	11	-
AZMS01S00057080.1	62168	62693	zf-C2H2	5	-
AZMS01S00057738.1	52191	54348	zf-C2H2	24	-
AZMS01S00058263.1	110197	110989	zf-C2H2	9	+
AZMS01S00058475.1	20084	26838	zf-C2H2	15	-
AZMS01S00058475.1	82782	85257	zf-C2H2	9	-
AZMS01S00058971.1	6278	7133	zf-C2H2	6	-
AZMS01S00059395.1	24120	24648	zf-C2H2	5	+
AZMS01S00059880.1	12380	13289	zf-C2H2	10	-
AZMS01S00059930.1	29397	30894	zf-C2H2	6	+
AZMS01S00059969.1	44646	45648	zf-C2H2	11	+
AZMS01S00060013.1	80373	81561	zf-C2H2	13	-
AZMS01S00060731.1	56783	57617	zf-C2H2	9	-
AZMS01S00061167.1	3413	4157	zf-C2H2	7	-
AZMS01S00061434.1	1	1660	zf-C2H2	13	-
AZMS01S00061568.1	10253	11357	zf-C2H2	13	+
AZMS01S00061568.1	34396	35476	zf-C2H2	11	+
AZMS01S00061626.1	58821	61230	zf-C2H2	5	+
AZMS01S00061927.1	17978	18776	zf-C2H2	10	+
AZMS01S00062947.1	0	867	zf-C2H2	9	-
AZMS01S00063098.1	7624	8263	zf-C2H2	7	-
AZMS01S00063689.1	21635	22841	zf-C2H2	5	-
AZMS01S00063763.1	27329	28862	zf-C2H2	9	+
AZMS01S00064614.1	23331	24318	zf-C2H2	9	-
AZMS01S00064675.1	26228	27054	zf-C2H2	8	-
AZMS01S00065344.1	220	1415	zf-C2H2	11	-
AZMS01S00065705.1	6521	8384	zf-C2H2	19	+
AZMS01S00065823.1	52927	54133	zf-C2H2	14	-
AZMS01S00066540.1	18172	21019	zf-C2H2	8	+
AZMS01S00066584.1	11205	12726	zf-C2H2	7	+
AZMS01S00067004.1	5713	7993	zf-C2H2	6	-
AZMS01S00069285.1	35498	36134	zf-C2H2	5	+
AZMS01S00069400.1	27441	28581	zf-C2H2	12	-
AZMS01S00069442.1	1829	2807	zf-C2H2	10	-
AZMS01S00069863.1	23262	24045	zf-C2H2	9	-
AZMS01S00069891.1	560	1376	zf-C2H2	8	-
AZMS01S00070095.1	44656	45916	zf-C2H2	12	-
AZMS01S00070718.1	66014	69425	zf-C2H2	11	+
AZMS01S00070718.1	80520	81657	zf-C2H2	12	+
AZMS01S00071467.1	11807	12495	zf-C2H2	8	-
AZMS01S00071949.1	32395	33580	zf-C2H2	12	+
AZMS01S00072016.1	1536	2484	zf-C2H2	11	-
AZMS01S00072243.1	625	2469	zf-C2H2	9	+
AZMS01S00072329.1	0	1577	zf-C2H2	15	+
AZMS01S00072442.1	1906	2521	zf-C2H2	8	-
AZMS01S00074742.1	18183	20238	zf-C2H2	11	-
AZMS01S00075223.1	15712	16567	zf-C2H2	9	-
AZMS01S00075223.1	31782	32817	zf-C2H2	11	+
AZMS01S00075613.1	15330	16245	zf-C2H2	11	-
AZMS01S00076287.1	61909	62692	zf-C2H2	8	+
AZMS01S00076826.1	1431	2991	zf-C2H2	18	+
AZMS01S00077427.1	21089	22501	zf-C2H2	15	+
AZMS01S00077971.1	8315	9503	zf-C2H2	13	+
AZMS01S00078144.1	42142	43069	zf-C2H2	6	+
AZMS01S00078144.1	101905	102412	zf-C2H2	6	+
AZMS01S00078144.1	110453	111330	zf-C2H2	8	+
AZMS01S00078144.1	117567	118305	zf-C2H2	8	+
AZMS01S00078809.1	174986	177734	zf-C2H2	9	+
AZMS01S00079293.1	5457	7305	zf-C2H2	8	+
AZMS01S00079293.1	32480	33323	zf-C2H2	7	-
AZMS01S00079503.1	67	2654	zf-C2H2	27	-
AZMS01S00080241.1	6388	7294	zf-C2H2	8	-
AZMS01S00080506.1	31824	32907	zf-C2H2	11	-
AZMS01S00080670.1	15557	16840	zf-C2H2	13	-
AZMS01S00082449.1	2117	3470	zf-C2H2	10	+
AZMS01S00082592.1	5843	6314	zf-C2H2	5	-
AZMS01S00083454.1	74	825	zf-C2H2	9	-
AZMS01S00083616.1	6435	7038	zf-C2H2	6	+
AZMS01S00084186.1	72931	74749	zf-C2H2	7	-
AZMS01S00084570.1	5933	7064	zf-C2H2	12	+
AZMS01S00084896.1	151642	152398	zf-C2H2	5	-
AZMS01S00085299.1	1046	2123	zf-C2H2	11	+
AZMS01S00085602.1	16986	18015	zf-C2H2	9	+
AZMS01S00085603.1	4505	5249	zf-C2H2	8	-
AZMS01S00087716.1	28604	30290	zf-C2H2	18	+
AZMS01S00088153.1	4359	5289	zf-C2H2	10	+
AZMS01S00088557.1	193917	194445	zf-C2H2	5	-
AZMS01S00088797.1	129	924	zf-C2H2	7	+
AZMS01S00089933.1	1584	2305	zf-C2H2	7	+
AZMS01S00090089.1	9554	10739	zf-C2H2	12	-
AZMS01S00092073.1	10429	11164	zf-C2H2	6	+
AZMS01S00092309.1	21767	22537	zf-C2H2	9	-
AZMS01S00093484.1	35434	37216	zf-C2H2	11	-
AZMS01S00093688.1	11387	12005	zf-C2H2	5	-
AZMS01S00094016.1	1620	2576	zf-C2H2	8	-
AZMS01S00094539.1	5593	6742	zf-C2H2	12	+
AZMS01S00094554.1	72430	73753	zf-C2H2	5	-
AZMS01S00095623.1	5822	7071	zf-C2H2	13	+
AZMS01S00095627.1	4083	5478	zf-C2H2	15	+
AZMS01S00096794.1	7565	8189	zf-C2H2	8	+
AZMS01S00097118.1	35861	37325	zf-C2H2	5	+
AZMS01S00097279.1	134	1232	zf-C2H2	12	-
AZMS01S00097368.1	4267	5200	zf-C2H2	7	-
AZMS01S00098557.1	2830	4051	zf-C2H2	10	+
AZMS01S00098695.1	0	2197	zf-C2H2	18	-
AZMS01S00099487.1	25964	27077	zf-C2H2	11	+
AZMS01S00100461.1	8800	9583	zf-C2H2	9	-
AZMS01S00100907.1	2711	4811	zf-C2H2	11	+
AZMS01S00101727.1	69370	72329	zf-C2H2	32	+
AZMS01S00103579.1	19308	20713	zf-C2H2	12	+
AZMS01S00104101.1	5861	7714	zf-C2H2	24	-
AZMS01S00104264.1	1773	2728	zf-C2H2	10	-
AZMS01S00104905.1	7776	9013	zf-C2H2	11	-
AZMS01S00104905.1	16980	19418	zf-C2H2	12	+
AZMS01S00105113.1	250	841	zf-C2H2	5	-
AZMS01S00105493.1	2408	3705	zf-C2H2	15	+
AZMS01S00105528.1	827	2153	zf-C2H2	15	-
AZMS01S00105557.1	34739	36323	zf-C2H2	15	+
AZMS01S00105557.1	51408	52473	zf-C2H2	10	+
AZMS01S00105650.1	1533	2259	zf-C2H2	7	-
AZMS01S00105714.1	3124	3703	zf-C2H2	5	-
AZMS01S00107276.1	1979	2987	zf-C2H2	5	+
AZMS01S00107417.1	35506	38901	zf-C2H2	12	+
AZMS01S00108060.1	25485	26607	zf-C2H2	11	-
AZMS01S00108084.1	8818	9238	zf-C2H2	5	+
AZMS01S00108858.1	6348	7830	zf-C2H2	9	-
AZMS01S00109173.1	1710	3039	zf-C2H2	9	+
AZMS01S00111057.1	18398	19433	zf-C2H2	11	-
AZMS01S00111057.1	19827	20538	zf-C2H2	6	-
AZMS01S00111142.1	75760	76489	zf-C2H2	5	+
AZMS01S00111557.1	7075	11710	zf-C2H2	10	-
AZMS01S00111761.1	31338	32547	zf-C2H2	14	+
AZMS01S00111823.1	17435	18383	zf-C2H2	8	-
AZMS01S00111857.1	1159	2233	zf-C2H2	10	-
AZMS01S00112017.1	974	1394	zf-C2H2	5	-
AZMS01S00113250.1	65510	65990	zf-C2H2	5	-
AZMS01S00113250.1	73909	74731	zf-C2H2	6	+
AZMS01S00113518.1	43	1410	zf-C2H2	12	+
AZMS01S00113537.1	42558	43894	zf-C2H2	13	-
AZMS01S00114643.1	8576	9695	zf-C2H2	11	-
AZMS01S00114937.1	8918	10966	zf-C2H2	18	-
AZMS01S00115013.1	33	1036	zf-C2H2	10	-
AZMS01S00115048.1	1	586	zf-C2H2	8	-
AZMS01S00115862.1	21089	21824	zf-C2H2	8	+
AZMS01S00116008.1	4021	5179	zf-C2H2	13	+
AZMS01S00117342.1	15624	16884	zf-C2H2	14	+
AZMS01S00117680.1	26166	27495	zf-C2H2	7	-
AZMS01S00118465.1	122	1267	zf-C2H2	9	-
AZMS01S00119413.1	5041	5716	zf-C2H2	7	-
AZMS01S00119662.1	309	1666	zf-C2H2	11	-
AZMS01S00119749.1	4267	7594	zf-C2H2	8	-
AZMS01S00119857.1	1829	4457	zf-C2H2	7	+
AZMS01S00119857.1	4778	6185	zf-C2H2	6	+
AZMS01S00120501.1	1772	2222	zf-C2H2	7	-
AZMS01S00121372.1	18654	20811	zf-C2H2	15	-
AZMS01S00121480.1	178	631	zf-C2H2	5	-
AZMS01S00121480.1	759	1227	zf-C2H2	5	-
AZMS01S00121813.1	31715	32549	zf-C2H2	9	-
AZMS01S00123148.1	2	620	zf-C2H2	6	+
AZMS01S00123471.1	45877	46792	zf-C2H2	10	-
AZMS01S00123940.1	27353	29117	zf-C2H2	9	-
AZMS01S00124229.1	4688	6284	zf-C2H2	17	+
AZMS01S00125165.1	26707	28765	zf-C2H2	6	+
AZMS01S00125711.1	2051	2933	zf-C2H2	7	-
AZMS01S00125839.1	595	1750	zf-C2H2	12	-
AZMS01S00125839.1	15420	16974	zf-C2H2	15	+
AZMS01S00125912.1	0	495	zf-C2H2	5	+
AZMS01S00126048.1	56182	59464	zf-C2H2	7	+
AZMS01S00127765.1	1875	3580	zf-C2H2	11	+
AZMS01S00128094.1	1666	5281	zf-C2H2	12	-
AZMS01S00128159.1	4585	5224	zf-C2H2	7	+
AZMS01S00128777.1	68916	71459	zf-C2H2	9	+
AZMS01S00129259.1	16092	16941	zf-C2H2	9	+
AZMS01S00130002.1	5178	6042	zf-C2H2	8	+
AZMS01S00130055.1	20151	20850	zf-C2H2	7	-
AZMS01S00130294.1	655	2033	zf-C2H2	10	+
AZMS01S00132022.1	1581	2682	zf-C2H2	13	-
AZMS01S00132436.1	8641	9574	zf-C2H2	8	-
AZMS01S00132657.1	145	1375	zf-C2H2	15	+
AZMS01S00132858.1	33230	42578	zf-C2H2	26	-
AZMS01S00134030.1	2003	4445	zf-C2H2	7	+
AZMS01S00134556.1	979	1651	zf-C2H2	6	+
AZMS01S00134851.1	3417	4375	zf-C2H2	9	-
AZMS01S00134892.1	41964	43296	zf-C2H2	5	-
AZMS01S00134988.1	3935	4553	zf-C2H2	6	+
AZMS01S00135187.1	1446	5751	zf-C2H2	12	+
AZMS01S00135324.1	274	1608	zf-C2H2	15	+
AZMS01S00135722.1	5638	6013	zf-C2H2	5	+
AZMS01S00135753.1	69013	69511	zf-C2H2	5	-
AZMS01S00136065.1	16743	17790	zf-C2H2	8	+
AZMS01S00137343.1	6520	7630	zf-C2H2	12	+
AZMS01S00137917.1	17865	18958	zf-C2H2	14	-
AZMS01S00138676.1	426	2520	zf-C2H2	20	+
AZMS01S00139143.1	13515	15072	zf-C2H2	17	-
AZMS01S00139359.1	5888	6449	zf-C2H2	10	-
AZMS01S00140153.1	53414	54368	zf-C2H2	8	+
AZMS01S00140551.1	5254	6799	zf-C2H2	12	+
AZMS01S00140625.1	11783	12737	zf-C2H2	10	+
AZMS01S00140636.1	3271	4401	zf-C2H2	11	+
AZMS01S00141033.1	431	1277	zf-C2H2	8	+
AZMS01S00141051.1	1415	2582	zf-C2H2	7	-
AZMS01S00141127.1	4466	5432	zf-C2H2	10	+
AZMS01S00141135.1	2555	3605	zf-C2H2	13	+
AZMS01S00141955.1	360	1677	zf-C2H2	10	+
AZMS01S00142253.1	23648	25580	zf-C2H2	6	+
AZMS01S00142503.1	17981	18425	zf-C2H2	5	-
AZMS01S00142551.1	1663	2941	zf-C2H2	13	+
AZMS01S00142572.1	11245	12154	zf-C2H2	9	-
AZMS01S00142872.1	10363	15518	zf-C2H2	16	+
AZMS01S00143878.1	7752	8628	zf-C2H2	9	-
AZMS01S00144154.1	584	2511	zf-C2H2	16	-
AZMS01S00144236.1	4140	5136	zf-C2H2	9	-
AZMS01S00144236.1	13620	14370	zf-C2H2	8	-
AZMS01S00144477.1	2	416	zf-C2H2	5	-
AZMS01S00144585.1	119833	121747	zf-C2H2	16	-
AZMS01S00144659.1	5734	7179	zf-C2H2	6	-
AZMS01S00144893.1	1940	3270	zf-C2H2	10	-
AZMS01S00144916.1	6501	8670	zf-C2H2	13	+
AZMS01S00145567.1	37637	38399	zf-C2H2	8	+
AZMS01S00146990.1	4786	5332	zf-C2H2	6	-
AZMS01S00147118.1	995	1700	zf-C2H2	7	-
AZMS01S00147322.1	12162	15426	zf-C2H2	8	-
AZMS01S00147612.1	4797	6027	zf-C2H2	15	-
AZMS01S00147754.1	22624	24688	zf-C2H2	10	+
AZMS01S00147939.1	20394	27849	zf-C2H2	6	+
AZMS01S00148212.1	12358	13072	zf-C2H2	8	+
AZMS01S00148550.1	671	1136	zf-C2H2	5	+
AZMS01S00148614.1	10202	10832	zf-C2H2	5	+
AZMS01S00148881.1	60365	61568	zf-C2H2	6	-
AZMS01S00150251.1	40545	41289	zf-C2H2	8	-
AZMS01S00150658.1	2281	2836	zf-C2H2	6	+
AZMS01S00151245.1	6900	8097	zf-C2H2	14	+
AZMS01S00151684.1	6802	7750	zf-C2H2	11	-
AZMS01S00152101.1	18727	19930	zf-C2H2	11	+
AZMS01S00152803.1	6650	10103	zf-C2H2	10	+
AZMS01S00155018.1	4801	5755	zf-C2H2	11	+
AZMS01S00155693.1	14482	15328	zf-C2H2	9	+
AZMS01S00155887.1	583	1102	zf-C2H2	5	+
AZMS01S00157228.1	0	667	zf-C2H2	8	+
AZMS01S00157326.1	15883	17335	zf-C2H2	13	+
AZMS01S00157941.1	8932	11706	zf-C2H2	17	-
AZMS01S00158547.1	21357	23496	zf-C2H2	11	+
AZMS01S00158753.1	31824	32666	zf-C2H2	7	+
AZMS01S00159212.1	4547	5581	zf-C2H2	11	-
AZMS01S00159686.1	9422	10733	zf-C2H2	14	-
AZMS01S00159834.1	2987	4016	zf-C2H2	11	-
AZMS01S00160143.1	13	1052	zf-C2H2	7	+
AZMS01S00160295.1	2776	8041	zf-C2H2	13	+
AZMS01S00161412.1	371	1295	zf-C2H2	7	+
AZMS01S00161842.1	39334	40507	zf-C2H2	10	-
AZMS01S00162432.1	20422	21034	zf-C2H2	5	-
AZMS01S00162926.1	1680	2562	zf-C2H2	10	+
AZMS01S00163279.1	24679	25873	zf-C2H2	13	+
AZMS01S00163617.1	123	912	zf-C2H2	8	+
AZMS01S00164166.1	447	1382	zf-C2H2	7	+
AZMS01S00165222.1	20759	21608	zf-C2H2	10	-
AZMS01S00166153.1	1786	5660	zf-C2H2	7	-
AZMS01S00166759.1	72718	73567	zf-C2H2	7	-
AZMS01S00166973.1	11242	12169	zf-C2H2	6	+
AZMS01S00166979.1	1419	2103	zf-C2H2	5	-
AZMS01S00167240.1	1719	2942	zf-C2H2	7	+
AZMS01S00168599.1	2	470	zf-C2H2	5	+
AZMS01S00169519.1	392	1029	zf-C2H2	5	-
AZMS01S00169666.1	43808	45253	zf-C2H2	16	+
AZMS01S00170703.1	754	1594	zf-C2H2	8	+
AZMS01S00170781.1	48548	50651	zf-C2H2	14	-
AZMS01S00170781.1	52142	52913	zf-C2H2	8	+
AZMS01S00171984.1	24805	26224	zf-C2H2	17	+
AZMS01S00172697.1	2	979	zf-C2H2	7	-
AZMS01S00174250.1	0	600	zf-C2H2	6	-
AZMS01S00174250.1	21731	22907	zf-C2H2	8	-
AZMS01S00174967.1	27622	28843	zf-C2H2	14	-
AZMS01S00175538.1	22648	23611	zf-C2H2	10	+
AZMS01S00176076.1	6975	8169	zf-C2H2	12	+
AZMS01S00177025.1	63	981	zf-C2H2	8	+
AZMS01S00177191.1	28323	29278	zf-C2H2	9	-
AZMS01S00177465.1	296	1187	zf-C2H2	9	+
AZMS01S00177571.1	5710	9503	zf-C2H2	8	+
AZMS01S00178205.1	27554	28028	zf-C2H2	5	-
AZMS01S00178664.1	1022	1520	zf-C2H2	6	+
AZMS01S00179230.1	2	671	zf-C2H2	5	+
AZMS01S00180577.1	1959	2997	zf-C2H2	9	-
AZMS01S00181006.1	1919	2885	zf-C2H2	9	-
AZMS01S00181806.1	660	1245	zf-C2H2	7	+
AZMS01S00182380.1	10354	12817	zf-C2H2	17	+
AZMS01S00182992.1	150	762	zf-C2H2	5	+
AZMS01S00183264.1	0	687	zf-C2H2	5	-
AZMS01S00184578.1	2	503	zf-C2H2	6	+
AZMS01S00185791.1	12234	13354	zf-C2H2	13	+
AZMS01S00185905.1	17486	19085	zf-C2H2	13	+
AZMS01S00186039.1	25680	28074	zf-C2H2	11	+
AZMS01S00187944.1	7774	8632	zf-C2H2	8	-
AZMS01S00188195.1	1965	2604	zf-C2H2	6	-
AZMS01S00188305.1	16687	17626	zf-C2H2	10	-
AZMS01S00188545.1	1	709	zf-C2H2	5	+
AZMS01S00188639.1	728	1271	zf-C2H2	5	+
AZMS01S00189092.1	24258	26520	zf-C2H2	17	-
AZMS01S00189961.1	18560	19253	zf-C2H2	5	-
AZMS01S00190405.1	26756	27608	zf-C2H2	10	-
AZMS01S00190405.1	33676	34354	zf-C2H2	6	+
AZMS01S00190737.1	6223	7071	zf-C2H2	9	-
AZMS01S00192235.1	9336	10644	zf-C2H2	13	-
AZMS01S00192296.1	8243	9594	zf-C2H2	13	+
AZMS01S00192338.1	907	2647	zf-C2H2	11	+
AZMS01S00192475.1	3136	4253	zf-C2H2	15	-
AZMS01S00195468.1	6952	9741	zf-C2H2	17	-
AZMS01S00195670.1	6571	7555	zf-C2H2	11	+
AZMS01S00196260.1	7411	8746	zf-C2H2	13	-
AZMS01S00196260.1	10080	11266	zf-C2H2	13	+
AZMS01S00196615.1	19154	19994	zf-C2H2	10	+
AZMS01S00196615.1	68737	70162	zf-C2H2	16	+
AZMS01S00197025.1	4001	4775	zf-C2H2	9	-
AZMS01S00197025.1	13522	14221	zf-C2H2	7	+
AZMS01S00197025.1	20328	22410	zf-C2H2	8	+
AZMS01S00197056.1	6095	7826	zf-C2H2	17	-
AZMS01S00197341.1	27646	29683	zf-C2H2	5	+
AZMS01S00197678.1	9841	11087	zf-C2H2	9	+
AZMS01S00198500.1	35323	35812	zf-C2H2	5	+
AZMS01S00198977.1	4521	5502	zf-C2H2	10	-
AZMS01S00199302.1	9767	11663	zf-C2H2	19	-
AZMS01S00201517.1	32800	33709	zf-C2H2	8	+
AZMS01S00202795.1	410	1960	zf-C2H2	16	+
AZMS01S00202895.1	329	869	zf-C2H2	5	-
AZMS01S00203829.1	1084	2461	zf-C2H2	6	+
AZMS01S00206735.1	31256	33017	zf-C2H2	7	+
AZMS01S00206735.1	45629	51053	zf-C2H2	10	+
AZMS01S00207493.1	0	644	zf-C2H2	6	+
AZMS01S00207935.1	28981	30272	zf-C2H2	15	+
AZMS01S00208454.1	5534	6538	zf-C2H2	11	-
AZMS01S00208660.1	2799	4032	zf-C2H2	10	-
AZMS01S00210369.1	5031	6345	zf-C2H2	7	-
AZMS01S00211603.1	23613	27585	zf-C2H2	5	-
AZMS01S00212806.1	35998	45248	zf-C2H2	13	-
AZMS01S00213415.1	201	1017	zf-C2H2	8	+
AZMS01S00214105.1	708	1932	zf-C2H2	8	+
AZMS01S00214593.1	18596	19313	zf-C2H2	8	-
AZMS01S00214593.1	23951	25985	zf-C2H2	6	+
AZMS01S00215104.1	186	1837	zf-C2H2	19	+
AZMS01S00215205.1	47232	48196	zf-C2H2	14	-
AZMS01S00215205.1	58677	59601	zf-C2H2	10	+
AZMS01S00215547.1	39292	40327	zf-C2H2	10	-
AZMS01S00215815.1	74305	74917	zf-C2H2	5	+
AZMS01S00216451.1	9640	15457	zf-C2H2	7	+
AZMS01S00217359.1	0	480	zf-C2H2	5	-
AZMS01S00217670.1	1	997	zf-C2H2	10	-
AZMS01S00218298.1	20557	22239	zf-C2H2	6	-
AZMS01S00220031.1	2	1528	zf-C2H2	18	+
AZMS01S00220586.1	1973	4796	zf-C2H2	5	+
AZMS01S00221492.1	703	3286	zf-C2H2	8	+
AZMS01S00221797.1	622	2011	zf-C2H2	14	-
AZMS01S00221843.1	2	395	zf-C2H2	5	-
AZMS01S00221889.1	32064	33594	zf-C2H2	18	-
AZMS01S00222054.1	5076	6008	zf-C2H2	6	+
AZMS01S00222968.1	3555	4095	zf-C2H2	5	-
AZMS01S00223188.1	68	836	zf-C2H2	5	-
AZMS01S00224294.1	254	2288	zf-C2H2	6	-
AZMS01S00224462.1	1390	3018	zf-C2H2	16	-
AZMS01S00224672.1	12971	13816	zf-C2H2	7	-
AZMS01S00226253.1	1517	2963	zf-C2H2	16	+
AZMS01S00226564.1	0	408	zf-C2H2	5	+
AZMS01S00227436.1	44447	47393	zf-C2H2	13	+
AZMS01S00228124.1	3849	4638	zf-C2H2	9	-
AZMS01S00229432.1	5247	6927	zf-C2H2	10	+
AZMS01S00230508.1	6376	7096	zf-C2H2	7	+
AZMS01S00230797.1	20201	22690	zf-C2H2	13	-
AZMS01S00230797.1	48819	49869	zf-C2H2	7	-
AZMS01S00231348.1	2	745	zf-C2H2	8	+
AZMS01S00233166.1	821	2248	zf-C2H2	15	+
AZMS01S00233372.1	394	1030	zf-C2H2	6	-
AZMS01S00234446.1	3592	4991	zf-C2H2	11	-
AZMS01S00234956.1	4966	5886	zf-C2H2	9	+
AZMS01S00236098.1	348	1137	zf-C2H2	6	-
AZMS01S00236689.1	408	2382	zf-C2H2	7	+
AZMS01S00238170.1	3634	4084	zf-C2H2	5	-
AZMS01S00240245.1	10352	11021	zf-C2H2	7	+
AZMS01S00240394.1	17376	17985	zf-C2H2	7	-
AZMS01S00240401.1	8047	9367	zf-C2H2	6	+
AZMS01S00240981.1	14591	15868	zf-C2H2	14	-
AZMS01S00241145.1	12898	14092	zf-C2H2	13	+
AZMS01S00241188.1	0	834	zf-C2H2	8	-
AZMS01S00242107.1	4955	5885	zf-C2H2	6	+
AZMS01S00242888.1	1	394	zf-C2H2	5	-
AZMS01S00242926.1	12460	13348	zf-C2H2	10	-
AZMS01S00243383.1	421	1360	zf-C2H2	11	-
AZMS01S00243790.1	2761	3682	zf-C2H2	5	-
AZMS01S00243790.1	4987	6600	zf-C2H2	11	+
AZMS01S00244820.1	119	1211	zf-C2H2	13	+
AZMS01S00246633.1	5079	7394	zf-C2H2	10	+
AZMS01S00246834.1	1352	2561	zf-C2H2	13	-
AZMS01S00248867.1	14961	15780	zf-C2H2	5	+
AZMS01S00249077.1	1012	2681	zf-C2H2	11	-
AZMS01S00249595.1	997	2002	zf-C2H2	11	-
AZMS01S00249709.1	10063	10711	zf-C2H2	7	-
AZMS01S00250825.1	6111	7137	zf-C2H2	6	-
AZMS01S00251874.1	1769	2552	zf-C2H2	9	+
AZMS01S00252030.1	5364	5853	zf-C2H2	5	-
AZMS01S00253178.1	541	1661	zf-C2H2	9	+
AZMS01S00254114.1	1	442	zf-C2H2	5	+
AZMS01S00256250.1	19513	20260	zf-C2H2	7	-
AZMS01S00258166.1	7650	8178	zf-C2H2	6	-
AZMS01S00259229.1	2540	3626	zf-C2H2	8	-
AZMS01S00259419.1	21123	21982	zf-C2H2	9	+
AZMS01S00259852.1	1639	3044	zf-C2H2	14	+
AZMS01S00259852.1	34263	35106	zf-C2H2	9	-
AZMS01S00260836.1	740	2439	zf-C2H2	15	+
AZMS01S00266225.1	4088	5081	zf-C2H2	7	+
AZMS01S00268561.1	10780	12690	zf-C2H2	20	-
AZMS01S00268767.1	14877	15837	zf-C2H2	5	-
AZMS01S00269457.1	35711	36743	zf-C2H2	11	+
AZMS01S00269760.1	104	897	zf-C2H2	9	-
AZMS01S00271813.1	2432	2918	zf-C2H2	6	+
AZMS01S00274014.1	10256	11075	zf-C2H2	7	+
AZMS01S00274281.1	5722	6310	zf-C2H2	6	-
AZMS01S00274322.1	6361	7510	zf-C2H2	12	-
AZMS01S00274772.1	5159	6019	zf-C2H2	9	+
AZMS01S00274843.1	656	2095	zf-C2H2	6	-
AZMS01S00275220.1	760	1540	zf-C2H2	6	+
AZMS01S00276014.1	6094	7229	zf-C2H2	13	+
AZMS01S00277217.1	13602	15129	zf-C2H2	14	-
AZMS01S00278158.1	910	2402	zf-C2H2	16	+
AZMS01S00278341.1	502	1369	zf-C2H2	5	+
AZMS01S00278995.1	2	1307	zf-C2H2	7	+
AZMS01S00279658.1	9606	10620	zf-C2H2	9	-
AZMS01S00280352.1	44736	45618	zf-C2H2	10	+
AZMS01S00280439.1	4243	5065	zf-C2H2	8	+
AZMS01S00280695.1	2765	4787	zf-C2H2	9	+
AZMS01S00281294.1	2	1026	zf-C2H2	7	+
AZMS01S00282315.1	1129	3823	zf-C2H2	17	-
AZMS01S00283971.1	687	1209	zf-C2H2	6	-
AZMS01S00284519.1	917	1799	zf-C2H2	9	+
AZMS01S00284986.1	1	1469	zf-C2H2	13	+
AZMS01S00285640.1	83	770	zf-C2H2	7	-
AZMS01S00286225.1	632	1977	zf-C2H2	11	-
AZMS01S00286631.1	1420	3019	zf-C2H2	7	+
AZMS01S00287475.1	7363	8428	zf-C2H2	7	+
AZMS01S00289611.1	7148	9015	zf-C2H2	20	-
AZMS01S00290014.1	16509	17421	zf-C2H2	8	-
AZMS01S00290014.1	26879	27699	zf-C2H2	9	-
AZMS01S00293715.1	640	5938	zf-C2H2	13	+
AZMS01S00294022.1	1934	2774	zf-C2H2	9	-
AZMS01S00294139.1	10936	12319	zf-C2H2	14	-
AZMS01S00295238.1	2	1001	zf-C2H2	6	-
AZMS01S00296981.1	2491	3277	zf-C2H2	6	+
AZMS01S00298267.1	0	1295	zf-C2H2	5	-
AZMS01S00298275.1	1	624	zf-C2H2	6	-
AZMS01S00298579.1	623	1556	zf-C2H2	9	+
AZMS01S00298708.1	122	1346	zf-C2H2	14	-
AZMS01S00298847.1	672	1506	zf-C2H2	6	+
AZMS01S00299885.1	3412	6043	zf-C2H2	12	-
AZMS01S00299938.1	2182	5134	zf-C2H2	22	+
AZMS01S00300715.1	1	916	zf-C2H2	9	-
AZMS01S00302066.1	4521	5721	zf-C2H2	8	+
AZMS01S00302468.1	35516	36221	zf-C2H2	7	-
AZMS01S00303059.1	22201	22867	zf-C2H2	6	-
AZMS01S00303059.1	34409	35444	zf-C2H2	7	+
AZMS01S00303550.1	22980	23748	zf-C2H2	7	-
AZMS01S00304531.1	1198	2169	zf-C2H2	10	-
AZMS01S00305274.1	37	1246	zf-C2H2	11	-
AZMS01S00305971.1	12064	13570	zf-C2H2	16	-
AZMS01S00306756.1	792	2136	zf-C2H2	9	-
AZMS01S00307534.1	4550	5615	zf-C2H2	10	-
AZMS01S00309207.1	440	1547	zf-C2H2	8	+
AZMS01S00310056.1	11527	13420	zf-C2H2	13	+
AZMS01S00313106.1	2479	3562	zf-C2H2	10	+
AZMS01S00313430.1	32780	34475	zf-C2H2	8	+
AZMS01S00313726.1	2822	3401	zf-C2H2	6	+
AZMS01S00314068.1	11527	13147	zf-C2H2	17	-
AZMS01S00314190.1	2527	4159	zf-C2H2	6	-
AZMS01S00316053.1	458	1118	zf-C2H2	6	-
AZMS01S00316054.1	2	431	zf-C2H2	5	+
AZMS01S00316613.1	2	902	zf-C2H2	9	-
AZMS01S00316683.1	1683	2913	zf-C2H2	10	-
AZMS01S00316774.1	180	870	zf-C2H2	5	-
AZMS01S00317888.1	2	542	zf-C2H2	5	-
AZMS01S00318072.1	2	587	zf-C2H2	6	+
AZMS01S00318693.1	2	722	zf-C2H2	9	+
AZMS01S00320923.1	33342	34239	zf-C2H2	10	-
AZMS01S00323128.1	5743	7304	zf-C2H2	12	-
AZMS01S00323630.1	2572	3938	zf-C2H2	14	+
AZMS01S00323801.1	21161	21581	zf-C2H2	5	-
AZMS01S00325322.1	2	452	zf-C2H2	5	-
AZMS01S00326585.1	1121	5066	zf-C2H2	8	-
AZMS01S00327332.1	14657	15416	zf-C2H2	5	+
AZMS01S00327432.1	2	506	zf-C2H2	6	+
AZMS01S00329328.1	0	729	zf-C2H2	5	-
AZMS01S00329387.1	4021	4636	zf-C2H2	6	+
AZMS01S00330492.1	9870	12510	zf-C2H2	10	-
AZMS01S00330545.1	7284	8537	zf-C2H2	10	-
AZMS01S00331733.1	6099	7787	zf-C2H2	14	-
AZMS01S00332571.1	126	1410	zf-C2H2	9	+
AZMS01S00332597.1	5956	10759	zf-C2H2	5	+
AZMS01S00333347.1	34133	35522	zf-C2H2	11	+
AZMS01S00334771.1	5771	6179	zf-C2H2	5	-
AZMS01S00335852.1	9274	10926	zf-C2H2	19	+
AZMS01S00336280.1	4446	5796	zf-C2H2	9	-
AZMS01S00336852.1	13483	16045	zf-C2H2	10	-
AZMS01S00337165.1	55449	57228	zf-C2H2	11	-
AZMS01S00337508.1	0	660	zf-C2H2	5	+
AZMS01S00337508.1	887	1487	zf-C2H2	6	+
AZMS01S00337667.1	757	1609	zf-C2H2	7	+
AZMS01S00337697.1	129	951	zf-C2H2	9	+
AZMS01S00337764.1	2	1910	zf-C2H2	16	+
AZMS01S00338383.1	0	663	zf-C2H2	7	+
AZMS01S00338584.1	29379	30424	zf-C2H2	9	-
AZMS01S00339018.1	9880	11917	zf-C2H2	21	+
AZMS01S00339835.1	2850	8487	zf-C2H2	11	-
AZMS01S00340442.1	1083	2291	zf-C2H2	12	+
AZMS01S00344471.1	70	1383	zf-C2H2	8	-
AZMS01S00346909.1	112	901	zf-C2H2	7	+
AZMS01S00347223.1	0	732	zf-C2H2	5	-
AZMS01S00347319.1	1	655	zf-C2H2	6	-
AZMS01S00347419.1	12994	13831	zf-C2H2	8	-
AZMS01S00349142.1	11970	13517	zf-C2H2	15	+
AZMS01S00350655.1	1009	5951	zf-C2H2	8	-
AZMS01S00351413.1	1704	3207	zf-C2H2	5	-
AZMS01S00352825.1	357	1384	zf-C2H2	7	-
AZMS01S00352869.1	263	1493	zf-C2H2	11	+
AZMS01S00353525.1	5727	6975	zf-C2H2	15	+
AZMS01S00354486.1	869	1295	zf-C2H2	5	+
AZMS01S00354617.1	0	447	zf-C2H2	6	+
AZMS01S00354973.1	711	1932	zf-C2H2	13	+
AZMS01S00355839.1	1	703	zf-C2H2	6	-
AZMS01S00357405.1	10271	11240	zf-C2H2	11	+
AZMS01S00358102.1	9540	10350	zf-C2H2	11	-
AZMS01S00363059.1	3757	5557	zf-C2H2	6	-
AZMS01S00367139.1	1	481	zf-C2H2	6	+
AZMS01S00368388.1	3585	6476	zf-C2H2	6	+
AZMS01S00368426.1	1013	1637	zf-C2H2	5	-
AZMS01S00369435.1	0	435	zf-C2H2	5	-
AZMS01S00369552.1	5766	8644	zf-C2H2	20	-
AZMS01S00369875.1	141	1816	zf-C2H2	15	-
AZMS01S00370643.1	12276	13182	zf-C2H2	7	-
AZMS01S00370854.1	490	1408	zf-C2H2	5	-
AZMS01S00371237.1	33247	34342	zf-C2H2	11	-
AZMS01S00371237.1	37395	38016	zf-C2H2	6	+
AZMS01S00372691.1	20264	21176	zf-C2H2	10	-
AZMS01S00372715.1	1230	2922	zf-C2H2	9	+
AZMS01S00373353.1	9941	11345	zf-C2H2	14	+
AZMS01S00374447.1	18367	19228	zf-C2H2	9	+
AZMS01S00375368.1	23658	25104	zf-C2H2	15	+
AZMS01S00376198.1	11091	20502	zf-C2H2	7	+
AZMS01S00377128.1	14491	15580	zf-C2H2	13	-
AZMS01S00377128.1	18676	19945	zf-C2H2	13	+
AZMS01S00377717.1	505	1213	zf-C2H2	6	-
AZMS01S00377783.1	11247	14267	zf-C2H2	7	+
AZMS01S00378256.1	1090	1477	zf-C2H2	5	+
AZMS01S00379153.1	1932	2481	zf-C2H2	6	-
AZMS01S00379412.1	75	906	zf-C2H2	6	+
AZMS01S00380809.1	1081	2762	zf-C2H2	16	-
AZMS01S00383845.1	2114	2708	zf-C2H2	6	+
AZMS01S00384610.1	1440	1857	zf-C2H2	5	+
AZMS01S00384798.1	201	1614	zf-C2H2	16	-
AZMS01S00385174.1	16301	17219	zf-C2H2	7	+
AZMS01S00386171.1	32772	34153	zf-C2H2	15	+
AZMS01S00387081.1	498	1686	zf-C2H2	14	-
AZMS01S00389711.1	922	1594	zf-C2H2	6	-
AZMS01S00391781.1	10712	11570	zf-C2H2	9	+
AZMS01S00396770.1	876	2426	zf-C2H2	13	+
AZMS01S00397478.1	6576	7668	zf-C2H2	12	-
AZMS01S00398284.1	10663	12049	zf-C2H2	8	+
AZMS01S00398477.1	392	1220	zf-C2H2	9	-
AZMS01S00400452.1	608	1535	zf-C2H2	10	+
AZMS01S00400682.1	296	845	zf-C2H2	7	-
AZMS01S00401591.1	1	1150	zf-C2H2	11	+
AZMS01S00401728.1	404	1259	zf-C2H2	8	-
AZMS01S00402613.1	524	1602	zf-C2H2	12	-
AZMS01S00403360.1	155	728	zf-C2H2	5	-
AZMS01S00403914.1	18905	20324	zf-C2H2	15	-
AZMS01S00404572.1	41	455	zf-C2H2	5	+
AZMS01S00405329.1	35000	36232	zf-C2H2	11	-
AZMS01S00405386.1	1837	6051	zf-C2H2	8	+
AZMS01S00407111.1	2941	3952	zf-C2H2	6	+
AZMS01S00407979.1	445	1138	zf-C2H2	5	+
AZMS01S00409502.1	2	515	zf-C2H2	6	+
AZMS01S00410085.1	737	1293	zf-C2H2	6	-
AZMS01S00410490.1	2	1384	zf-C2H2	12	-
AZMS01S00410491.1	451	1955	zf-C2H2	11	-
AZMS01S00410785.1	1	1063	zf-C2H2	11	-
AZMS01S00413091.1	1	595	zf-C2H2	6	-
AZMS01S00414529.1	354	894	zf-C2H2	5	-
AZMS01S00414745.1	569	1685	zf-C2H2	12	+
AZMS01S00414876.1	1304	2856	zf-C2H2	17	-
AZMS01S00415191.1	2	1718	zf-C2H2	8	+
AZMS01S00415416.1	8523	9737	zf-C2H2	10	+
AZMS01S00416595.1	1398	2569	zf-C2H2	12	-
AZMS01S00416818.1	534	3255	zf-C2H2	28	-
AZMS01S00416957.1	2	686	zf-C2H2	7	-
AZMS01S00416957.1	856	1297	zf-C2H2	5	-
AZMS01S00417063.1	31043	33407	zf-C2H2	5	+
AZMS01S00417385.1	25458	26310	zf-C2H2	9	-
AZMS01S00418272.1	2	638	zf-C2H2	8	+
AZMS01S00419767.1	1155	2541	zf-C2H2	15	+
AZMS01S00420246.1	2	1046	zf-C2H2	12	+
AZMS01S00422188.1	1	1069	zf-C2H2	9	+
AZMS01S00423231.1	523	1015	zf-C2H2	5	-
AZMS01S00423357.1	2	1046	zf-C2H2	12	+
AZMS01S00423901.1	136	748	zf-C2H2	6	-
AZMS01S00424531.1	1	841	zf-C2H2	10	+
AZMS01S00424898.1	613	1315	zf-C2H2	9	-
AZMS01S00426521.1	1	685	zf-C2H2	7	-
AZMS01S00428452.1	987	2118	zf-C2H2	8	+
AZMS01S00430326.1	1	1066	zf-C2H2	12	+
AZMS01S00431120.1	1	908	zf-C2H2	7	+
AZMS01S00431615.1	2131	3244	zf-C2H2	5	-
AZMS01S00433172.1	333	2521	zf-C2H2	5	+
AZMS01S00434523.1	392	827	zf-C2H2	5	-
AZMS01S00436153.1	1909	2593	zf-C2H2	7	-
AZMS01S00437536.1	3614	4646	zf-C2H2	10	+
AZMS01S00439678.1	0	867	zf-C2H2	12	+
AZMS01S00440431.1	815	2472	zf-C2H2	20	-
AZMS01S00441084.1	6451	7063	zf-C2H2	5	+
AZMS01S00441390.1	2143	3583	zf-C2H2	12	-
AZMS01S00442557.1	3597	4233	zf-C2H2	5	-
AZMS01S00442794.1	64	1027	zf-C2H2	9	-
AZMS01S00443233.1	41279	41882	zf-C2H2	7	+
AZMS01S00444381.1	336	1077	zf-C2H2	6	+
AZMS01S00444818.1	940	1735	zf-C2H2	7	+
AZMS01S00446252.1	326	965	zf-C2H2	6	+
AZMS01S00446279.1	214	1141	zf-C2H2	10	-
AZMS01S00451584.1	1	565	zf-C2H2	6	-
AZMS01S00452607.1	2	842	zf-C2H2	9	+
AZMS01S00452783.1	2037	3600	zf-C2H2	13	-
AZMS01S00454051.1	474	1506	zf-C2H2	10	-
AZMS01S00456325.1	1	1517	zf-C2H2	18	+
AZMS01S00458097.1	12945	14124	zf-C2H2	13	-
AZMS01S00460598.1	2729	3989	zf-C2H2	10	-
AZMS01S00461688.1	3942	5034	zf-C2H2	5	+
AZMS01S00464300.1	2	803	zf-C2H2	6	-
AZMS01S00465806.1	15859	16802	zf-C2H2	8	-
AZMS01S00466018.1	193	841	zf-C2H2	5	-
AZMS01S00466968.1	0	740	zf-C2H2	7	-
AZMS01S00467071.1	4665	5166	zf-C2H2	5	-
AZMS01S00467954.1	1074	5643	zf-C2H2	6	-
AZMS01S00468740.1	1874	3014	zf-C2H2	11	+
AZMS01S00469599.1	1221	2200	zf-C2H2	12	-
AZMS01S00470843.1	29236	30514	zf-C2H2	11	+
AZMS01S00470978.1	66	725	zf-C2H2	7	-
AZMS01S00471980.1	1	1022	zf-C2H2	7	+
AZMS01S00473268.1	308	1539	zf-C2H2	13	+
AZMS01S00473269.1	2	1126	zf-C2H2	11	+
AZMS01S00473844.1	133	1113	zf-C2H2	7	+
AZMS01S00474537.1	8102	9125	zf-C2H2	8	+
AZMS01S00476850.1	0	552	zf-C2H2	7	+
AZMS01S00477849.1	0	642	zf-C2H2	6	+
AZMS01S00480428.1	531	1688	zf-C2H2	11	-
AZMS01S00482331.1	2649	4053	zf-C2H2	14	-
AZMS01S00482488.1	686	1316	zf-C2H2	5	-
AZMS01S00482836.1	1264	2049	zf-C2H2	8	+
AZMS01S00483564.1	653	1797	zf-C2H2	12	-
AZMS01S00484997.1	2	749	zf-C2H2	6	-
AZMS01S00487084.1	3079	4792	zf-C2H2	5	-
AZMS01S00487785.1	377	5363	zf-C2H2	9	+
AZMS01S00488306.1	157	1084	zf-C2H2	10	-
AZMS01S00488503.1	2	780	zf-C2H2	9	+
AZMS01S00488937.1	471	1005	zf-C2H2	6	-
AZMS01S00489065.1	2224	3426	zf-C2H2	7	-
AZMS01S00489730.1	6903	7455	zf-C2H2	6	+
AZMS01S00489989.1	3305	7976	zf-C2H2	22	-
AZMS01S00491907.1	1280	5495	zf-C2H2	10	+
AZMS01S00492066.1	2	1028	zf-C2H2	12	+
AZMS01S00492801.1	2	1058	zf-C2H2	9	+
AZMS01S00493300.1	3318	4638	zf-C2H2	11	-
AZMS01S00494003.1	1	691	zf-C2H2	7	+
AZMS01S00497248.1	1	766	zf-C2H2	7	+
AZMS01S00497376.1	4850	5493	zf-C2H2	7	-
AZMS01S00498107.1	0	2843	zf-C2H2	32	+
AZMS01S00498279.1	905	1517	zf-C2H2	7	+
AZMS01S00500276.1	25975	26949	zf-C2H2	10	-
AZMS01S00502783.1	3423	3873	zf-C2H2	5	-
AZMS01S00503731.1	5928	6927	zf-C2H2	11	-
AZMS01S00503731.1	12854	14015	zf-C2H2	12	+
AZMS01S00504869.1	3201	4617	zf-C2H2	15	-
AZMS01S00509926.1	6963	7725	zf-C2H2	6	+
AZMS01S00509954.1	847	1369	zf-C2H2	6	-
AZMS01S00513647.1	50	1117	zf-C2H2	10	+
AZMS01S00515064.1	271	742	zf-C2H2	6	-
AZMS01S00516773.1	1964	2804	zf-C2H2	5	+
AZMS01S00517214.1	1	852	zf-C2H2	10	+
AZMS01S00518540.1	706	2476	zf-C2H2	11	+
AZMS01S00518705.1	139	745	zf-C2H2	5	+
AZMS01S00521185.1	1459	2044	zf-C2H2	6	-
AZMS01S00522826.1	2	735	zf-C2H2	6	+
AZMS01S00524943.1	123	708	zf-C2H2	6	-
AZMS01S00527619.1	1997	3228	zf-C2H2	13	-
AZMS01S00527639.1	0	552	zf-C2H2	7	+
AZMS01S00529742.1	30677	32297	zf-C2H2	5	-
AZMS01S00530036.1	2	824	zf-C2H2	7	+
AZMS01S00530820.1	12161	14345	zf-C2H2	11	+
AZMS01S00531892.1	330	852	zf-C2H2	6	-
AZMS01S00533382.1	398	1604	zf-C2H2	10	+
AZMS01S00533383.1	123	1594	zf-C2H2	16	+
AZMS01S00534860.1	1932	2592	zf-C2H2	7	+
AZMS01S00535119.1	1821	2610	zf-C2H2	7	-
AZMS01S00539829.1	602	2234	zf-C2H2	10	+
AZMS01S00541462.1	1680	2142	zf-C2H2	5	-
AZMS01S00543740.1	10048	12478	zf-C2H2	9	+
AZMS01S00543762.1	11478	12756	zf-C2H2	14	-
AZMS01S00544103.1	2	464	zf-C2H2	5	+
AZMS01S00544498.1	5241	5883	zf-C2H2	6	-
AZMS01S00544613.1	767	1361	zf-C2H2	6	-
AZMS01S00547032.1	674	4223	zf-C2H2	5	-
AZMS01S00552283.1	731	1443	zf-C2H2	6	-
AZMS01S00553524.1	4738	5733	zf-C2H2	12	+
AZMS01S00555209.1	833	1769	zf-C2H2	6	+
AZMS01S00555209.1	1940	2339	zf-C2H2	5	+
AZMS01S00555743.1	682	1396	zf-C2H2	8	+
AZMS01S00556498.1	747	1567	zf-C2H2	6	+
AZMS01S00558029.1	1037	2114	zf-C2H2	13	-
AZMS01S00561711.1	2	638	zf-C2H2	5	+
AZMS01S00561857.1	7179	8010	zf-C2H2	6	+
AZMS01S00563829.1	2334	3697	zf-C2H2	16	+
AZMS01S00564980.1	0	588	zf-C2H2	7	+
AZMS01S00565346.1	12234	12897	zf-C2H2	8	-
AZMS01S00566085.1	2	494	zf-C2H2	5	+
AZMS01S00567787.1	109	523	zf-C2H2	5	-
AZMS01S00568996.1	2	975	zf-C2H2	10	+
AZMS01S00569043.1	899	1544	zf-C2H2	5	-
AZMS01S00570815.1	15923	16772	zf-C2H2	8	+
AZMS01S00573967.1	1298	2828	zf-C2H2	14	+
AZMS01S00573977.1	131	623	zf-C2H2	5	+
AZMS01S00575185.1	1036	2307	zf-C2H2	13	+
AZMS01S00576063.1	180	993	zf-C2H2	7	+
AZMS01S00576135.1	0	675	zf-C2H2	5	-
AZMS01S00577588.1	1195	2429	zf-C2H2	6	+
AZMS01S00578830.1	0	1163	zf-C2H2	10	-
AZMS01S00581607.1	373	901	zf-C2H2	5	-
AZMS01S00581861.1	39	540	zf-C2H2	6	-
AZMS01S00581994.1	2	644	zf-C2H2	6	-
AZMS01S00586536.1	1	427	zf-C2H2	5	-
AZMS01S00587492.1	1	499	zf-C2H2	6	+
AZMS01S00587564.1	2332	3898	zf-C2H2	6	+
AZMS01S00590815.1	2214	3352	zf-C2H2	14	+
AZMS01S00594537.1	0	438	zf-C2H2	5	+
AZMS01S00594742.1	2612	3896	zf-C2H2	12	-
AZMS01S00597880.1	0	879	zf-C2H2	10	+
AZMS01S00598965.1	85	817	zf-C2H2	6	-
AZMS01S00600644.1	1	589	zf-C2H2	5	-
AZMS01S00601896.1	352	739	zf-C2H2	5	-
AZMS01S00603208.1	3418	4741	zf-C2H2	7	+
AZMS01S00604752.1	1	460	zf-C2H2	5	-
AZMS01S00604844.1	2	789	zf-C2H2	9	+
AZMS01S00606008.1	11	653	zf-C2H2	5	+
AZMS01S00606114.1	2775	4233	zf-C2H2	5	+
AZMS01S00615090.1	1435	2800	zf-C2H2	9	+
AZMS01S00615980.1	2	2351	zf-C2H2	8	-
AZMS01S00616614.1	0	1823	zf-C2H2	20	-
AZMS01S00618108.1	254	1221	zf-C2H2	8	-
AZMS01S00619808.1	1855	3220	zf-C2H2	12	+
AZMS01S00621985.1	0	945	zf-C2H2	8	-
AZMS01S00622458.1	129	858	zf-C2H2	5	-
AZMS01S00627727.1	618	1763	zf-C2H2	12	-
AZMS01S00629279.1	0	537	zf-C2H2	7	-
AZMS01S00629668.1	451	1438	zf-C2H2	12	-
AZMS01S00631980.1	38864	40911	zf-C2H2	12	-
AZMS01S00636057.1	9996	10488	zf-C2H2	5	+
AZMS01S00638224.1	2	809	zf-C2H2	9	-
AZMS01S00638677.1	3111	4536	zf-C2H2	14	+
AZMS01S00638798.1	75	1101	zf-C2H2	11	+
AZMS01S00640207.1	2	422	zf-C2H2	5	+
AZMS01S00640283.1	147	1098	zf-C2H2	11	-
AZMS01S00642558.1	2	569	zf-C2H2	6	+
AZMS01S00642693.1	1553	2141	zf-C2H2	6	-
AZMS01S00644328.1	3970	6033	zf-C2H2	18	-
AZMS01S00645647.1	7944	9075	zf-C2H2	5	-
AZMS01S00646713.1	1419	3978	zf-C2H2	8	-
AZMS01S00648606.1	265	1111	zf-C2H2	8	-
AZMS01S00650823.1	920	1787	zf-C2H2	7	+
AZMS01S00653710.1	2712	3388	zf-C2H2	8	-
AZMS01S00653793.1	2	944	zf-C2H2	12	+
AZMS01S00654070.1	410	1277	zf-C2H2	11	+
AZMS01S00654346.1	534	1544	zf-C2H2	7	-
AZMS01S00658868.1	0	441	zf-C2H2	5	-
AZMS01S00659230.1	847	2200	zf-C2H2	13	+
AZMS01S00663014.1	40	847	zf-C2H2	8	-
AZMS01S00663916.1	169	1102	zf-C2H2	10	-
AZMS01S00663930.1	9142	9805	zf-C2H2	7	+
AZMS01S00665351.1	554	1211	zf-C2H2	6	-
AZMS01S00666574.1	1443	2430	zf-C2H2	8	+
AZMS01S00666889.1	0	414	zf-C2H2	5	+
AZMS01S00667687.1	1070	1994	zf-C2H2	11	+
AZMS01S00669071.1	249	852	zf-C2H2	5	-
AZMS01S00670585.1	618	1392	zf-C2H2	8	-
AZMS01S00671611.1	382	3202	zf-C2H2	5	-
AZMS01S00671731.1	430	1006	zf-C2H2	7	-
AZMS01S00673575.1	373	961	zf-C2H2	6	-
AZMS01S00674984.1	2	650	zf-C2H2	6	+
AZMS01S00677430.1	3195	4020	zf-C2H2	8	+
AZMS01S00678711.1	1005	3415	zf-C2H2	9	-
AZMS01S00679595.1	1	761	zf-C2H2	9	+
AZMS01S00681163.1	5064	6138	zf-C2H2	10	-
AZMS01S00683069.1	1	556	zf-C2H2	6	+
AZMS01S00683637.1	1	904	zf-C2H2	9	-
AZMS01S00685294.1	1	466	zf-C2H2	5	-
AZMS01S00685449.1	513	924	zf-C2H2	5	-
AZMS01S00688584.1	1	616	zf-C2H2	5	+
AZMS01S00689222.1	4262	4947	zf-C2H2	7	-
AZMS01S00689805.1	2	909	zf-C2H2	9	+
AZMS01S00694133.1	872	1358	zf-C2H2	6	-
AZMS01S00697201.1	1	565	zf-C2H2	7	+
AZMS01S00697208.1	518	1337	zf-C2H2	9	+
AZMS01S00697219.1	1	1509	zf-C2H2	16	+
AZMS01S00701899.1	21130	22540	zf-C2H2	11	+
AZMS01S00702979.1	539	1232	zf-C2H2	6	-
AZMS01S00704288.1	388	940	zf-C2H2	5	-
AZMS01S00708417.1	1200	2450	zf-C2H2	10	-
AZMS01S00713872.1	1	1406	zf-C2H2	19	-
AZMS01S00716801.1	2	936	zf-C2H2	9	-
AZMS01S00716883.1	0	742	zf-C2H2	8	+
AZMS01S00717204.1	74	737	zf-C2H2	6	+
AZMS01S00717752.1	1	478	zf-C2H2	5	+
AZMS01S00718899.1	2	383	zf-C2H2	5	+
AZMS01S00720079.1	1	910	zf-C2H2	7	-
AZMS01S00720810.1	1	772	zf-C2H2	8	+
AZMS01S00721412.1	8832	9579	zf-C2H2	8	-
AZMS01S00721489.1	327	1341	zf-C2H2	11	-
AZMS01S00723445.1	668	3278	zf-C2H2	8	-
AZMS01S00725916.1	906	2376	zf-C2H2	6	+
AZMS01S00728492.1	2760	3364	zf-C2H2	6	-
AZMS01S00729941.1	1174	2402	zf-C2H2	13	-
AZMS01S00730571.1	2154	5416	zf-C2H2	9	+
AZMS01S00731272.1	1	610	zf-C2H2	5	-
AZMS01S00732783.1	2	392	zf-C2H2	5	+
AZMS01S00733173.1	11017	13051	zf-C2H2	10	-
AZMS01S00734541.1	2111	3311	zf-C2H2	12	+
AZMS01S00735924.1	3533	4741	zf-C2H2	12	-
AZMS01S00737920.1	0	1135	zf-C2H2	10	-
AZMS01S00739603.1	6178	7370	zf-C2H2	11	+
AZMS01S00739676.1	1	520	zf-C2H2	7	+
AZMS01S00740035.1	860	2747	zf-C2H2	8	-
AZMS01S00740728.1	1388	2147	zf-C2H2	9	-
AZMS01S00744165.1	1	496	zf-C2H2	6	-
AZMS01S00744298.1	1	593	zf-C2H2	6	-
AZMS01S00744299.1	206	1105	zf-C2H2	5	+
AZMS01S00747113.1	3610	4114	zf-C2H2	5	+
AZMS01S00749061.1	421	1137	zf-C2H2	7	+
AZMS01S00749363.1	1	1101	zf-C2H2	8	-
AZMS01S00749510.1	1778	3167	zf-C2H2	7	-
AZMS01S00753795.1	1369	2821	zf-C2H2	14	+
AZMS01S00755872.1	401	2231	zf-C2H2	18	+
AZMS01S00759543.1	715	1483	zf-C2H2	8	+
AZMS01S00764241.1	53	575	zf-C2H2	6	+
AZMS01S00768517.1	10022	10667	zf-C2H2	7	+
AZMS01S00770074.1	6845	8510	zf-C2H2	16	+
AZMS01S00770688.1	3163	4222	zf-C2H2	10	-
AZMS01S00773664.1	6464	7907	zf-C2H2	6	+
AZMS01S00774047.1	1	562	zf-C2H2	7	-
AZMS01S00783955.1	4833	6105	zf-C2H2	7	+
AZMS01S00785227.1	82	1189	zf-C2H2	11	+
AZMS01S00785768.1	3317	4724	zf-C2H2	17	+
AZMS01S00785996.1	627	1633	zf-C2H2	10	+
AZMS01S00787958.1	916	1465	zf-C2H2	5	+
AZMS01S00789393.1	0	716	zf-C2H2	9	+
AZMS01S00790674.1	1699	2449	zf-C2H2	9	+
AZMS01S00791201.1	5179	6612	zf-C2H2	14	+
AZMS01S00792088.1	2068	3649	zf-C2H2	6	-
AZMS01S00793854.1	1	1101	zf-C2H2	9	-
AZMS01S00794450.1	459	1604	zf-C2H2	9	+
AZMS01S00794476.1	4887	6411	zf-C2H2	5	+
AZMS01S00794528.1	183	1023	zf-C2H2	9	-
AZMS01S00795802.1	325	727	zf-C2H2	5	-
AZMS01S00796871.1	176	809	zf-C2H2	5	-
AZMS01S00800221.1	135	876	zf-C2H2	7	-
AZMS01S00800261.1	3059	4253	zf-C2H2	13	-
AZMS01S00801300.1	10978	11977	zf-C2H2	11	+
AZMS01S00801641.1	1666	2695	zf-C2H2	9	+
AZMS01S00805381.1	1	1285	zf-C2H2	13	+
AZMS01S00806473.1	340	1261	zf-C2H2	10	+
AZMS01S00806516.1	202	973	zf-C2H2	6	-
AZMS01S00809695.1	5113	5830	zf-C2H2	5	+
AZMS01S00810104.1	647	1589	zf-C2H2	11	-
AZMS01S00811527.1	3399	4277	zf-C2H2	8	+
AZMS01S00813945.1	0	468	zf-C2H2	5	+
AZMS01S00815991.1	579	1594	zf-C2H2	12	+
AZMS01S00818146.1	1254	2674	zf-C2H2	15	+
AZMS01S00827400.1	1135	2393	zf-C2H2	10	+
AZMS01S00828340.1	14	689	zf-C2H2	5	-
AZMS01S00829572.1	0	846	zf-C2H2	7	-
AZMS01S00832054.1	667	1099	zf-C2H2	5	+
AZMS01S00832154.1	1283	2309	zf-C2H2	10	+
AZMS01S00836035.1	0	429	zf-C2H2	7	-
AZMS01S00837806.1	1300	2821	zf-C2H2	15	+
AZMS01S00838570.1	399	849	zf-C2H2	5	-
AZMS01S00838833.1	3538	4414	zf-C2H2	7	-
AZMS01S00843881.1	11049	11985	zf-C2H2	10	-
AZMS01S00844596.1	930	1863	zf-C2H2	11	+
AZMS01S00845224.1	3459	4125	zf-C2H2	7	+
AZMS01S00846054.1	1077	1884	zf-C2H2	8	+
AZMS01S00846266.1	1	764	zf-C2H2	8	+
AZMS01S00846358.1	43	1456	zf-C2H2	16	+
AZMS01S00846937.1	2	689	zf-C2H2	9	+
AZMS01S00848240.1	1	544	zf-C2H2	6	+
AZMS01S00848715.1	185	887	zf-C2H2	10	-
AZMS01S00848989.1	2	491	zf-C2H2	5	+
AZMS01S00849677.1	1	560	zf-C2H2	7	+
AZMS01S00850101.1	0	1016	zf-C2H2	9	-
AZMS01S00852382.1	8485	9908	zf-C2H2	14	+
AZMS01S00855699.1	116	776	zf-C2H2	6	+
AZMS01S00857175.1	611	2858	zf-C2H2	16	+
AZMS01S00858209.1	222	918	zf-C2H2	6	+
AZMS01S00859640.1	2	745	zf-C2H2	6	+
AZMS01S00861090.1	189	1123	zf-C2H2	9	+
AZMS01S00862349.1	2	473	zf-C2H2	7	+
AZMS01S00863186.1	0	2726	zf-C2H2	5	-
AZMS01S00864618.1	7516	8233	zf-C2H2	8	+
AZMS01S00865182.1	6626	7229	zf-C2H2	6	+
AZMS01S00865434.1	2923	3455	zf-C2H2	5	+
AZMS01S00867900.1	4024	4840	zf-C2H2	9	-
AZMS01S00868723.1	1844	2543	zf-C2H2	7	-
AZMS01S00868723.1	9840	10368	zf-C2H2	5	+
AZMS01S00872038.1	148	1485	zf-C2H2	14	+
AZMS01S00872989.1	323	1523	zf-C2H2	14	+
AZMS01S00873429.1	191	1233	zf-C2H2	6	-
AZMS01S00873429.1	6626	7415	zf-C2H2	9	+
AZMS01S00874211.1	2	716	zf-C2H2	9	+
AZMS01S00876247.1	2621	4335	zf-C2H2	17	+
AZMS01S00877467.1	0	558	zf-C2H2	6	+
AZMS01S00877855.1	225	1035	zf-C2H2	9	+
AZMS01S00878578.1	0	898	zf-C2H2	9	-
AZMS01S00878997.1	6131	6802	zf-C2H2	6	+
AZMS01S00880608.1	1397	2179	zf-C2H2	10	-
AZMS01S00881413.1	1004	2624	zf-C2H2	11	+
AZMS01S00882177.1	1261	1831	zf-C2H2	7	+
AZMS01S00886045.1	0	872	zf-C2H2	7	-
AZMS01S00886630.1	287	902	zf-C2H2	6	+
AZMS01S00887920.1	677	2141	zf-C2H2	15	-
AZMS01S00889015.1	95	566	zf-C2H2	5	-
AZMS01S00890023.1	1	583	zf-C2H2	7	+
AZMS01S00891574.1	1	714	zf-C2H2	9	+
AZMS01S00891708.1	1	1013	zf-C2H2	11	+
AZMS01S00891982.1	3544	4390	zf-C2H2	10	-
AZMS01S00892166.1	2	1082	zf-C2H2	10	-
AZMS01S00892326.1	2	599	zf-C2H2	6	-
AZMS01S00893099.1	1306	2234	zf-C2H2	11	-
AZMS01S00893846.1	463	838	zf-C2H2	5	-
AZMS01S00894315.1	817	1303	zf-C2H2	6	+
AZMS01S00895316.1	1	602	zf-C2H2	7	+
AZMS01S00896261.1	559	1069	zf-C2H2	5	+
AZMS01S00897974.1	2572	2971	zf-C2H2	5	-
AZMS01S00898150.1	1	780	zf-C2H2	7	+
AZMS01S00902868.1	2	920	zf-C2H2	6	+
AZMS01S00911542.1	3910	5971	zf-C2H2	10	-
AZMS01S00913075.1	875	2294	zf-C2H2	16	+
AZMS01S00915564.1	222	672	zf-C2H2	5	-
AZMS01S00919032.1	1111	2011	zf-C2H2	8	+
AZMS01S00921115.1	2	992	zf-C2H2	10	-
AZMS01S00921248.1	5470	7024	zf-C2H2	8	+
AZMS01S00921273.1	250	1755	zf-C2H2	11	-
AZMS01S00921426.1	2	413	zf-C2H2	5	+
AZMS01S00922117.1	708	1098	zf-C2H2	5	+
AZMS01S00922697.1	4796	5381	zf-C2H2	5	+
AZMS01S00924599.1	1499	2747	zf-C2H2	14	+
AZMS01S00926100.1	0	627	zf-C2H2	6	+
AZMS01S00928285.1	165	933	zf-C2H2	9	-
AZMS01S00932891.1	2	1080	zf-C2H2	14	+
AZMS01S00934204.1	773	1346	zf-C2H2	6	-
AZMS01S00936823.1	6591	7470	zf-C2H2	5	-
AZMS01S00940204.1	111	738	zf-C2H2	6	+
AZMS01S00940729.1	214	853	zf-C2H2	7	+
AZMS01S00942017.1	838	1867	zf-C2H2	9	-
AZMS01S00944628.1	213	1068	zf-C2H2	7	-
AZMS01S00948907.1	1046	2216	zf-C2H2	5	-
AZMS01S00954435.1	160	846	zf-C2H2	7	-
AZMS01S00955249.1	0	576	zf-C2H2	7	-
AZMS01S00958806.1	1708	2665	zf-C2H2	10	-
AZMS01S00961000.1	0	711	zf-C2H2	6	+
AZMS01S00962759.1	156	957	zf-C2H2	8	-
AZMS01S00963150.1	224	911	zf-C2H2	8	+
AZMS01S00964875.1	0	948	zf-C2H2	10	-
AZMS01S00971376.1	193	706	zf-C2H2	5	+
AZMS01S00973043.1	2499	3345	zf-C2H2	9	+
AZMS01S00976894.1	1	798	zf-C2H2	9	+
AZMS01S00983517.1	2	1001	zf-C2H2	11	-
AZMS01S00983734.1	627	1470	zf-C2H2	10	+
AZMS01S00984473.1	195	2841	zf-C2H2	7	-
AZMS01S00985171.1	5546	6464	zf-C2H2	6	-
AZMS01S00986164.1	0	829	zf-C2H2	8	+
AZMS01S00990821.1	2	1070	zf-C2H2	9	-
AZMS01S00993879.1	1095	2055	zf-C2H2	10	+
AZMS01S00997500.1	1	2915	zf-C2H2	8	-
AZMS01S01000945.1	5376	6449	zf-C2H2	7	-
AZMS01S01001668.1	408	1053	zf-C2H2	7	+
AZMS01S01002176.1	429	1395	zf-C2H2	10	+
AZMS01S01003864.1	843	1350	zf-C2H2	5	+
AZMS01S01005086.1	561	1104	zf-C2H2	5	+
AZMS01S01007038.1	7038	7497	zf-C2H2	6	-
AZMS01S01007704.1	1835	2417	zf-C2H2	5	-
AZMS01S01008729.1	547	1254	zf-C2H2	8	+
AZMS01S01009431.1	214	2869	zf-C2H2	7	+
AZMS01S01010862.1	1249	2017	zf-C2H2	9	+
AZMS01S01013309.1	188	1046	zf-C2H2	8	-
AZMS01S01014760.1	120	989	zf-C2H2	9	+
AZMS01S01015040.1	242	1000	zf-C2H2	8	-
AZMS01S01017243.1	0	609	zf-C2H2	6	+
AZMS01S01022506.1	2384	2903	zf-C2H2	6	-
AZMS01S01023162.1	1	538	zf-C2H2	6	+
AZMS01S01024985.1	0	654	zf-C2H2	8	+
AZMS01S01029441.1	1392	2070	zf-C2H2	7	+
AZMS01S01030682.1	2	717	zf-C2H2	8	-
AZMS01S01031187.1	1176	2337	zf-C2H2	13	+
AZMS01S01035836.1	1	635	zf-C2H2	7	-
AZMS01S01039043.1	265	905	zf-C2H2	6	+
AZMS01S01039370.1	0	558	zf-C2H2	5	-
AZMS01S01039600.1	485	1148	zf-C2H2	7	-
AZMS01S01040629.1	533	1412	zf-C2H2	10	-
AZMS01S01042928.1	480	1020	zf-C2H2	6	+
AZMS01S01043602.1	1	1585	zf-C2H2	21	+
AZMS01S01045549.1	135	714	zf-C2H2	7	-
AZMS01S01045778.1	323	917	zf-C2H2	5	+
AZMS01S01045905.1	990	2226	zf-C2H2	13	+
AZMS01S01046590.1	245	1230	zf-C2H2	10	-
AZMS01S01047190.1	1022	1613	zf-C2H2	6	+
AZMS01S01047870.1	138	891	zf-C2H2	6	+
AZMS01S01049068.1	1118	2477	zf-C2H2	11	+
AZMS01S01049193.1	0	375	zf-C2H2	5	-
AZMS01S01053679.1	2572	3397	zf-C2H2	7	-
AZMS01S01053966.1	229	934	zf-C2H2	5	+
AZMS01S01055491.1	258	864	zf-C2H2	6	+
AZMS01S01055848.1	219	1002	zf-C2H2	8	+
AZMS01S01056378.1	419	1691	zf-C2H2	13	-
AZMS01S01056632.1	6189	7137	zf-C2H2	8	+
AZMS01S01058088.1	111	798	zf-C2H2	6	+
AZMS01S01062009.1	939	2647	zf-C2H2	16	+
AZMS01S01064227.1	1	808	zf-C2H2	10	-
AZMS01S01067810.1	0	1103	zf-C2H2	11	+
AZMS01S01068090.1	113	761	zf-C2H2	8	-
AZMS01S01069785.1	1352	2294	zf-C2H2	12	-
AZMS01S01070031.1	1160	2048	zf-C2H2	9	+
AZMS01S01073442.1	2	907	zf-C2H2	8	+
AZMS01S01073730.1	271	718	zf-C2H2	6	-
AZMS01S01074316.1	2	455	zf-C2H2	5	+
AZMS01S01080236.1	2	1170	zf-C2H2	16	+
AZMS01S01082108.1	0	663	zf-C2H2	6	-
AZMS01S01086015.1	169	736	zf-C2H2	6	-
AZMS01S01088187.1	2163	3609	zf-C2H2	7	+
AZMS01S01089190.1	210	1020	zf-C2H2	8	+
AZMS01S01090942.1	835	1648	zf-C2H2	8	+
AZMS01S01091378.1	1115	2227	zf-C2H2	9	+
AZMS01S01091895.1	1698	2396	zf-C2H2	7	+
AZMS01S01092210.1	387	1509	zf-C2H2	13	-
AZMS01S01092369.1	259	715	zf-C2H2	6	-
AZMS01S01093311.1	0	540	zf-C2H2	6	-
AZMS01S01095794.1	641	1232	zf-C2H2	7	+
AZMS01S01098483.1	52	862	zf-C2H2	7	-
AZMS01S01101408.1	1	874	zf-C2H2	7	-
AZMS01S01103575.1	329	1050	zf-C2H2	7	+
AZMS01S01103913.1	394	1285	zf-C2H2	9	+
AZMS01S01106220.1	0	611	zf-C2H2	6	-
AZMS01S01106675.1	598	1663	zf-C2H2	8	-
AZMS01S01110104.1	1109	3113	zf-C2H2	7	-
AZMS01S01112364.1	376	1525	zf-C2H2	12	-
AZMS01S01112627.1	478	1156	zf-C2H2	7	-
AZMS01S01113460.1	277	1339	zf-C2H2	9	+
AZMS01S01113877.1	2537	3080	zf-C2H2	6	+
AZMS01S01113948.1	632	1244	zf-C2H2	7	-
AZMS01S01114838.1	1096	2366	zf-C2H2	11	-
AZMS01S01122667.1	0	519	zf-C2H2	7	-
AZMS01S01122947.1	2066	2948	zf-C2H2	11	-
AZMS01S01124244.1	174	699	zf-C2H2	6	-
AZMS01S01125382.1	72	621	zf-C2H2	6	-
AZMS01S01126304.1	0	1194	zf-C2H2	14	+
AZMS01S01129516.1	209	602	zf-C2H2	5	+
AZMS01S01130532.1	196	874	zf-C2H2	7	+
AZMS01S01131051.1	1121	1916	zf-C2H2	6	+
AZMS01S01132003.1	291	900	zf-C2H2	6	+
AZMS01S01133972.1	350	1118	zf-C2H2	8	-
AZMS01S01135208.1	1	1209	zf-C2H2	15	+
AZMS01S01140372.1	252	762	zf-C2H2	5	+
AZMS01S01140479.1	540	948	zf-C2H2	5	+
AZMS01S01143540.1	198	1618	zf-C2H2	17	+
AZMS01S01144555.1	617	1196	zf-C2H2	7	+
AZMS01S01146039.1	2	857	zf-C2H2	10	+
AZMS01S01146537.1	589	1534	zf-C2H2	10	+
AZMS01S01146845.1	1	832	zf-C2H2	11	+
AZMS01S01147156.1	899	1634	zf-C2H2	9	-
AZMS01S01151552.1	1	757	zf-C2H2	8	-
AZMS01S01151733.1	615	1787	zf-C2H2	11	+
AZMS01S01152108.1	377	995	zf-C2H2	6	-
AZMS01S01152696.1	282	993	zf-C2H2	7	-
AZMS01S01153800.1	2051	2654	zf-C2H2	7	-
AZMS01S01156516.1	1	562	zf-C2H2	6	-
AZMS01S01157564.1	230	1047	zf-C2H2	9	+
AZMS01S01158740.1	2141	3458	zf-C2H2	11	+
AZMS01S01165257.1	641	1034	zf-C2H2	5	-
AZMS01S01170031.1	427	877	zf-C2H2	5	-
AZMS01S01170037.1	2	621	zf-C2H2	8	+
AZMS01S01170275.1	165	3015	zf-C2H2	16	+
AZMS01S01170776.1	1	1056	zf-C2H2	9	-
AZMS01S01172564.1	115	882	zf-C2H2	6	-
AZMS01S01173938.1	525	1299	zf-C2H2	9	+
AZMS01S01175873.1	1	705	zf-C2H2	7	-
AZMS01S01177806.1	895	2516	zf-C2H2	18	+
AZMS01S01187805.1	294	756	zf-C2H2	5	-
AZMS01S01188813.1	676	1858	zf-C2H2	7	-
AZMS01S01190411.1	1605	2991	zf-C2H2	13	+
AZMS01S01191248.1	643	1417	zf-C2H2	7	+
AZMS01S01196720.1	5076	5673	zf-C2H2	6	-
AZMS01S01198206.1	1671	2637	zf-C2H2	11	+
AZMS01S01198697.1	381	1704	zf-C2H2	13	-
AZMS01S01204158.1	796	2153	zf-C2H2	16	+
AZMS01S01205940.1	0	1185	zf-C2H2	13	-
AZMS01S01206240.1	1	818	zf-C2H2	9	-
AZMS01S01206319.1	450	945	zf-C2H2	5	-
AZMS01S01207204.1	2	680	zf-C2H2	5	+
AZMS01S01210135.1	1	780	zf-C2H2	7	-
AZMS01S01210762.1	302	1028	zf-C2H2	9	-
AZMS01S01212258.1	66	588	zf-C2H2	7	+
AZMS01S01213442.1	174	684	zf-C2H2	5	-
AZMS01S01213533.1	2	653	zf-C2H2	7	-
AZMS01S01217981.1	376	1597	zf-C2H2	6	+
AZMS01S01220051.1	77	806	zf-C2H2	9	-
AZMS01S01220229.1	718	1174	zf-C2H2	5	-
AZMS01S01222293.1	170	878	zf-C2H2	7	+
AZMS01S01223022.1	588	3201	zf-C2H2	14	-
AZMS01S01224265.1	219	1080	zf-C2H2	10	-
AZMS01S01224866.1	290	968	zf-C2H2	8	-
AZMS01S01228351.1	1080	1905	zf-C2H2	7	+
AZMS01S01229874.1	126	899	zf-C2H2	11	-
AZMS01S01233485.1	1	661	zf-C2H2	7	+
AZMS01S01233811.1	4074	5083	zf-C2H2	9	+
AZMS01S01234801.1	3871	4814	zf-C2H2	11	-
AZMS01S01235293.1	1	391	zf-C2H2	5	+
AZMS01S01237880.1	179	919	zf-C2H2	9	+
AZMS01S01239053.1	462	2130	zf-C2H2	8	+
AZMS01S01239053.1	2830	6459	zf-C2H2	18	+
AZMS01S01239904.1	0	909	zf-C2H2	11	+
AZMS01S01242281.1	0	612	zf-C2H2	6	-
AZMS01S01242577.1	1	990	zf-C2H2	10	+
AZMS01S01243695.1	238	1090	zf-C2H2	8	-
AZMS01S01247702.1	229	1673	zf-C2H2	14	+
AZMS01S01247815.1	104	1778	zf-C2H2	16	+
AZMS01S01250617.1	2	587	zf-C2H2	7	+
AZMS01S01251784.1	1269	2667	zf-C2H2	17	+
AZMS01S01256708.1	1116	2064	zf-C2H2	10	+
AZMS01S01257171.1	203	968	zf-C2H2	8	-
AZMS01S01258381.1	531	1059	zf-C2H2	5	+
AZMS01S01259635.1	1394	3128	zf-C2H2	11	+
AZMS01S01268878.1	899	2090	zf-C2H2	13	+
AZMS01S01269447.1	410	971	zf-C2H2	6	+
AZMS01S01269981.1	995	1421	zf-C2H2	5	+
AZMS01S01272942.1	1242	2016	zf-C2H2	9	+
AZMS01S01274443.1	1803	2739	zf-C2H2	11	+
AZMS01S01276826.1	1	822	zf-C2H2	9	+
AZMS01S01278519.1	0	918	zf-C2H2	11	-
AZMS01S01279123.1	2	871	zf-C2H2	11	+
AZMS01S01281533.1	0	531	zf-C2H2	6	+
AZMS01S01284168.1	5709	6468	zf-C2H2	8	+
AZMS01S01286323.1	44	515	zf-C2H2	5	+
AZMS01S01288525.1	2	443	zf-C2H2	5	+
AZMS01S01288580.1	325	1138	zf-C2H2	9	+
AZMS01S01290002.1	407	968	zf-C2H2	5	+
AZMS01S01293862.1	79	1184	zf-C2H2	12	-
AZMS01S01294970.1	2	647	zf-C2H2	8	+
AZMS01S01297832.1	2341	3001	zf-C2H2	8	-
AZMS01S01298353.1	557	1178	zf-C2H2	8	-
AZMS01S01298664.1	196	586	zf-C2H2	5	-
AZMS01S01302157.1	937	1420	zf-C2H2	6	-
AZMS01S01304191.1	1062	1722	zf-C2H2	7	-
AZMS01S01305833.1	0	1379	zf-C2H2	17	-
AZMS01S01307273.1	124	511	zf-C2H2	5	+
AZMS01S01308660.1	563	1214	zf-C2H2	6	-
AZMS01S01308965.1	3417	4335	zf-C2H2	9	-
AZMS01S01310517.1	0	471	zf-C2H2	5	+
AZMS01S01311097.1	1926	2496	zf-C2H2	7	-
AZMS01S01311250.1	122	1946	zf-C2H2	7	+
AZMS01S01311839.1	1369	2667	zf-C2H2	15	+
AZMS01S01313362.1	721	1177	zf-C2H2	5	+
AZMS01S01316371.1	780	1728	zf-C2H2	10	+
AZMS01S03814053.1	0	375	zf-C2H2	5	+
AZMS01S03816977.1	0	375	zf-C2H2	5	-
AZMS01S03819047.1	2	377	zf-C2H2	5	+
AZMS01S03819734.1	1	376	zf-C2H2	5	+
AZMS01S03827902.1	2	377	zf-C2H2	5	+
AZMS01S03831343.1	1	379	zf-C2H2	5	-
AZMS01S03858126.1	1	385	zf-C2H2	5	-
AZMS01S03862536.1	0	384	zf-C2H2	5	-
AZMS01S03868996.1	1	385	zf-C2H2	5	-
AZMS01S03872755.1	0	387	zf-C2H2	5	+
AZMS01S03873318.1	2	386	zf-C2H2	5	+
AZMS01S03881198.1	1	388	zf-C2H2	5	-
AZMS01S03891544.1	1	391	zf-C2H2	5	-
AZMS01S03900173.1	0	393	zf-C2H2	5	-
AZMS01S03900976.1	0	393	zf-C2H2	5	+
AZMS01S03906194.1	1	394	zf-C2H2	5	-
AZMS01S03908920.1	2	395	zf-C2H2	5	-
AZMS01S03912257.1	2	395	zf-C2H2	6	-
AZMS01S03913365.1	0	396	zf-C2H2	5	+
AZMS01S03916133.1	0	396	zf-C2H2	5	-
AZMS01S03923864.1	1	397	zf-C2H2	5	+
AZMS01S03925709.1	2	398	zf-C2H2	5	+
AZMS01S03928945.1	1	397	zf-C2H2	5	-
AZMS01S03943131.1	2	401	zf-C2H2	5	+
AZMS01S03943734.1	1	400	zf-C2H2	5	+
AZMS01S03945172.1	0	402	zf-C2H2	5	-
AZMS01S03947216.1	2	401	zf-C2H2	5	-
AZMS01S03951175.1	1	403	zf-C2H2	5	-
AZMS01S03951783.1	2	404	zf-C2H2	5	-
AZMS01S03952699.1	0	402	zf-C2H2	6	+
AZMS01S03954433.1	2	404	zf-C2H2	5	-
AZMS01S03957693.1	0	405	zf-C2H2	5	+
AZMS01S03960427.1	2	404	zf-C2H2	6	-
AZMS01S03960734.1	2	404	zf-C2H2	5	+
AZMS01S03962330.1	2	404	zf-C2H2	6	-
AZMS01S03966427.1	1	406	zf-C2H2	5	-
AZMS01S03966606.1	2	380	zf-C2H2	5	+
AZMS01S03967522.1	1	406	zf-C2H2	6	+
AZMS01S03974071.1	0	408	zf-C2H2	5	+
AZMS01S03983913.1	0	411	zf-C2H2	6	-
AZMS01S03986883.1	2	410	zf-C2H2	5	-
AZMS01S03987197.1	2	410	zf-C2H2	5	+
AZMS01S03987198.1	2	410	zf-C2H2	5	+
AZMS01S03987910.1	2	410	zf-C2H2	5	+
AZMS01S03989448.1	0	411	zf-C2H2	6	+
AZMS01S03997347.1	0	414	zf-C2H2	5	-
AZMS01S04003140.1	1	415	zf-C2H2	5	+
AZMS01S04003798.1	1	415	zf-C2H2	5	+
AZMS01S04007796.1	1	415	zf-C2H2	6	-
AZMS01S04009184.1	0	417	zf-C2H2	5	-
AZMS01S04016673.1	0	417	zf-C2H2	5	-
AZMS01S04017283.1	0	417	zf-C2H2	5	+
AZMS01S04025038.1	0	420	zf-C2H2	6	+
AZMS01S04029016.1	2	422	zf-C2H2	5	+
AZMS01S04032143.1	0	423	zf-C2H2	6	+
AZMS01S04033040.1	1	421	zf-C2H2	5	-
AZMS01S04037438.1	1	424	zf-C2H2	5	+
AZMS01S04038992.1	2	422	zf-C2H2	5	+
AZMS01S04041731.1	0	423	zf-C2H2	5	-
AZMS01S04041761.1	1	424	zf-C2H2	5	+
AZMS01S04044264.1	30	426	zf-C2H2	5	-
AZMS01S04052030.1	1	427	zf-C2H2	5	+
AZMS01S04053600.1	0	426	zf-C2H2	5	-
AZMS01S04053632.1	1	427	zf-C2H2	5	+
AZMS01S04056701.1	1	427	zf-C2H2	6	-
AZMS01S04059463.1	0	429	zf-C2H2	6	+
AZMS01S04060249.1	0	429	zf-C2H2	5	+
AZMS01S04064768.1	1	430	zf-C2H2	6	+
AZMS01S04070351.1	1	430	zf-C2H2	5	+
AZMS01S04071757.1	2	431	zf-C2H2	5	-
AZMS01S04073223.1	1	433	zf-C2H2	5	+
AZMS01S04073353.1	1	433	zf-C2H2	6	+
AZMS01S04081285.1	2	434	zf-C2H2	6	+
AZMS01S04085507.1	1	436	zf-C2H2	6	+
AZMS01S04086155.1	1	436	zf-C2H2	5	+
AZMS01S04091091.1	2	437	zf-C2H2	6	+
AZMS01S04094368.1	0	438	zf-C2H2	5	+
AZMS01S04096065.1	1	439	zf-C2H2	5	-
AZMS01S04096452.1	2	437	zf-C2H2	5	-
AZMS01S04096802.1	2	437	zf-C2H2	6	+
AZMS01S04097462.1	2	401	zf-C2H2	5	+
AZMS01S04104592.1	2	440	zf-C2H2	5	-
AZMS01S04119203.1	2	446	zf-C2H2	5	-
AZMS01S04122415.1	1	445	zf-C2H2	6	+
AZMS01S04125820.1	2	446	zf-C2H2	5	-
AZMS01S04126376.1	0	447	zf-C2H2	5	-
AZMS01S04131855.1	2	449	zf-C2H2	6	-
AZMS01S04138673.1	0	450	zf-C2H2	5	-
AZMS01S04143752.1	2	452	zf-C2H2	6	-
AZMS01S04144939.1	2	452	zf-C2H2	6	-
AZMS01S04145293.1	0	453	zf-C2H2	6	-
AZMS01S04152421.1	1	454	zf-C2H2	6	-
AZMS01S04152558.1	0	453	zf-C2H2	6	-
AZMS01S04154331.1	0	456	zf-C2H2	6	+
AZMS01S04156134.1	0	456	zf-C2H2	5	+
AZMS01S04157610.1	0	456	zf-C2H2	6	-
AZMS01S04163189.1	2	458	zf-C2H2	6	+
AZMS01S04165031.1	2	458	zf-C2H2	6	-
AZMS01S04166797.1	2	458	zf-C2H2	6	+
AZMS01S04171519.1	1	460	zf-C2H2	6	-
AZMS01S04175325.1	2	461	zf-C2H2	6	-
AZMS01S04175669.1	2	461	zf-C2H2	6	+
AZMS01S04187599.1	2	464	zf-C2H2	6	+
AZMS01S04191555.1	2	467	zf-C2H2	6	-
AZMS01S04196042.1	0	468	zf-C2H2	6	+
AZMS01S04199355.1	1	469	zf-C2H2	6	+
AZMS01S04203077.1	1	469	zf-C2H2	6	+
AZMS01S04203910.1	49	469	zf-C2H2	5	+
AZMS01S04204373.1	0	471	zf-C2H2	6	-
AZMS01S04216598.1	1	475	zf-C2H2	6	-
AZMS01S04219195.1	0	474	zf-C2H2	6	+
AZMS01S04219626.1	2	476	zf-C2H2	6	-
AZMS01S04221888.1	2	461	zf-C2H2	6	+
AZMS01S04222062.1	1	475	zf-C2H2	6	+
AZMS01S04227433.1	1	478	zf-C2H2	6	-
AZMS01S04231008.1	2	479	zf-C2H2	5	-
AZMS01S04241513.1	0	483	zf-C2H2	6	-
AZMS01S04257105.1	2	488	zf-C2H2	6	-
AZMS01S04257989.1	0	489	zf-C2H2	6	-
AZMS01S04258593.1	0	489	zf-C2H2	6	-
AZMS01S04260109.1	0	489	zf-C2H2	6	-
AZMS01S04262069.1	114	489	zf-C2H2	5	-
AZMS01S04269433.1	0	492	zf-C2H2	6	-
AZMS01S04270938.1	1	493	zf-C2H2	6	-
AZMS01S04271566.1	1	493	zf-C2H2	6	-
AZMS01S04272066.1	2	494	zf-C2H2	6	-
AZMS01S04275191.1	2	494	zf-C2H2	6	+
AZMS01S04281127.1	0	495	zf-C2H2	6	-
AZMS01S04284164.1	2	497	zf-C2H2	6	-
AZMS01S04285920.1	1	499	zf-C2H2	7	-
AZMS01S04292518.1	35	449	zf-C2H2	5	+
AZMS01S04292734.1	80	500	zf-C2H2	5	-
AZMS01S04295326.1	1	502	zf-C2H2	7	+
AZMS01S04296299.1	2	503	zf-C2H2	6	+
AZMS01S04302263.1	1	505	zf-C2H2	6	-
AZMS01S04305765.1	19	505	zf-C2H2	6	+
AZMS01S04307285.1	2	389	zf-C2H2	5	+
AZMS01S04309671.1	116	506	zf-C2H2	5	-
AZMS01S04309757.1	2	473	zf-C2H2	6	+
AZMS01S04316161.1	0	510	zf-C2H2	6	-
AZMS01S04318690.1	2	449	zf-C2H2	5	+
AZMS01S04319283.1	0	510	zf-C2H2	6	+
AZMS01S04320461.1	0	510	zf-C2H2	6	-
AZMS01S04320646.1	98	512	zf-C2H2	6	-
AZMS01S04320683.1	1	487	zf-C2H2	5	-
AZMS01S04328386.1	105	516	zf-C2H2	5	+
AZMS01S04329876.1	0	384	zf-C2H2	5	+
AZMS01S04331173.1	2	515	zf-C2H2	6	-
AZMS01S04337579.1	2	518	zf-C2H2	7	-
AZMS01S04339681.1	2	518	zf-C2H2	7	+
AZMS01S04344395.1	0	522	zf-C2H2	6	-
AZMS01S04344502.1	2	386	zf-C2H2	5	+
AZMS01S04354302.1	2	524	zf-C2H2	7	-
AZMS01S04355370.1	2	503	zf-C2H2	6	-
AZMS01S04357136.1	2	527	zf-C2H2	7	-
AZMS01S04369221.1	1	532	zf-C2H2	7	-
AZMS01S04369575.1	2	533	zf-C2H2	7	+
AZMS01S04370259.1	1	421	zf-C2H2	5	+
AZMS01S04372814.1	1	532	zf-C2H2	6	+
AZMS01S04375231.1	1	535	zf-C2H2	6	-
AZMS01S04375895.1	1	535	zf-C2H2	7	-
AZMS01S04379351.1	2	536	zf-C2H2	7	-
AZMS01S04389386.1	1	541	zf-C2H2	7	-
AZMS01S04390364.1	80	542	zf-C2H2	5	-
AZMS01S04392921.1	2	542	zf-C2H2	7	+
AZMS01S04398083.1	2	545	zf-C2H2	7	-
AZMS01S04399716.1	1	544	zf-C2H2	7	+
AZMS01S04401985.1	1	547	zf-C2H2	7	+
AZMS01S04409077.1	2	551	zf-C2H2	7	-
AZMS01S04411832.1	1	550	zf-C2H2	7	+
AZMS01S04412248.1	141	552	zf-C2H2	5	-
AZMS01S04416808.1	0	552	zf-C2H2	7	-
AZMS01S04419864.1	2	554	zf-C2H2	7	-
AZMS01S04426864.1	2	557	zf-C2H2	6	-
AZMS01S04427473.1	0	558	zf-C2H2	7	-
AZMS01S04433902.1	2	389	zf-C2H2	5	-
AZMS01S04434635.1	2	458	zf-C2H2	5	+
AZMS01S04436758.1	0	564	zf-C2H2	7	+
AZMS01S04439928.1	63	564	zf-C2H2	6	-
AZMS01S04440788.1	1	565	zf-C2H2	7	+
AZMS01S04441714.1	0	567	zf-C2H2	7	+
AZMS01S04441766.1	76	559	zf-C2H2	5	+
AZMS01S04446062.1	0	567	zf-C2H2	7	-
AZMS01S04460659.1	2	575	zf-C2H2	7	-
AZMS01S04461353.1	1	577	zf-C2H2	8	-
AZMS01S04462155.1	0	567	zf-C2H2	6	+
AZMS01S04462352.1	26	575	zf-C2H2	6	+
AZMS01S04462834.1	0	576	zf-C2H2	7	-
AZMS01S04470975.1	1	448	zf-C2H2	5	+
AZMS01S04473732.1	1	583	zf-C2H2	7	-
AZMS01S04475075.1	2	584	zf-C2H2	7	-
AZMS01S04475438.1	2	584	zf-C2H2	7	-
AZMS01S04478269.1	128	584	zf-C2H2	5	+
AZMS01S04480852.1	126	585	zf-C2H2	5	-
AZMS01S04487332.1	2	590	zf-C2H2	7	-
AZMS01S04492136.1	123	594	zf-C2H2	6	-
AZMS01S04492306.1	37	592	zf-C2H2	7	+
AZMS01S04502555.1	79	598	zf-C2H2	5	+
AZMS01S04506646.1	0	600	zf-C2H2	7	-
AZMS01S04509606.1	74	602	zf-C2H2	6	-
AZMS01S04510230.1	1	457	zf-C2H2	5	-
AZMS01S04518140.1	0	546	zf-C2H2	6	+
AZMS01S04525962.1	2	614	zf-C2H2	8	+
AZMS01S04527723.1	1	613	zf-C2H2	8	-
AZMS01S04530614.1	1	616	zf-C2H2	7	+
AZMS01S04531160.1	0	615	zf-C2H2	8	-
AZMS01S04531570.1	67	616	zf-C2H2	7	-
AZMS01S04533474.1	2	617	zf-C2H2	7	+
AZMS01S04536346.1	2	545	zf-C2H2	7	+
AZMS01S04536559.1	57	621	zf-C2H2	7	-
AZMS01S04536759.1	2	620	zf-C2H2	7	-
AZMS01S04536832.1	0	621	zf-C2H2	8	-
AZMS01S04537134.1	152	620	zf-C2H2	5	+
AZMS01S04537783.1	176	620	zf-C2H2	5	-
AZMS01S04538523.1	2	620	zf-C2H2	8	-
AZMS01S04541136.1	2	623	zf-C2H2	8	+
AZMS01S04542315.1	189	624	zf-C2H2	5	-
AZMS01S04546886.1	2	473	zf-C2H2	6	+
AZMS01S04552896.1	0	489	zf-C2H2	6	-
AZMS01S04558113.1	0	513	zf-C2H2	6	+
AZMS01S04561377.1	2	635	zf-C2H2	8	+
AZMS01S04562345.1	2	638	zf-C2H2	8	-
AZMS01S04563036.1	1	637	zf-C2H2	8	-
AZMS01S04563037.1	1	637	zf-C2H2	8	-
AZMS01S04565457.1	2	464	zf-C2H2	6	+
AZMS01S04568964.1	26	518	zf-C2H2	5	-
AZMS01S04570563.1	1	385	zf-C2H2	5	+
AZMS01S04575015.1	2	647	zf-C2H2	8	+
AZMS01S04576027.1	0	648	zf-C2H2	8	+
AZMS01S04577058.1	42	648	zf-C2H2	6	+
AZMS01S04577534.1	2	560	zf-C2H2	7	+
AZMS01S04579373.1	2	650	zf-C2H2	8	+
AZMS01S04580794.1	1	649	zf-C2H2	8	-
AZMS01S04581336.1	64	652	zf-C2H2	7	+
AZMS01S04581642.1	2	437	zf-C2H2	5	-
AZMS01S04582426.1	2	617	zf-C2H2	7	+
AZMS01S04595346.1	133	661	zf-C2H2	6	-
AZMS01S04603552.1	1	667	zf-C2H2	8	+
AZMS01S04603686.1	0	600	zf-C2H2	6	-
AZMS01S04604659.1	291	669	zf-C2H2	5	-
AZMS01S04605395.1	1	511	zf-C2H2	6	+
AZMS01S04609194.1	0	624	zf-C2H2	7	-
AZMS01S04612675.1	0	675	zf-C2H2	8	-
AZMS01S04625073.1	0	684	zf-C2H2	8	-
AZMS01S04625957.1	0	687	zf-C2H2	9	-
AZMS01S04630372.1	144	690	zf-C2H2	6	-
AZMS01S04635427.1	296	695	zf-C2H2	5	-
AZMS01S04635680.1	0	693	zf-C2H2	9	-
AZMS01S04638671.1	241	697	zf-C2H2	6	+
AZMS01S04641585.1	50	698	zf-C2H2	7	+
AZMS01S04642325.1	148	700	zf-C2H2	7	-
AZMS01S04645085.1	39	702	zf-C2H2	7	-
AZMS01S04646068.1	0	702	zf-C2H2	8	+
AZMS01S04646805.1	2	704	zf-C2H2	9	-
AZMS01S04648919.1	1	706	zf-C2H2	6	-
AZMS01S04650138.1	1	706	zf-C2H2	9	-
AZMS01S04655507.1	164	713	zf-C2H2	6	+
AZMS01S04656366.1	0	714	zf-C2H2	8	+
AZMS01S04659579.1	127	661	zf-C2H2	6	-
AZMS01S04660049.1	132	672	zf-C2H2	5	-
AZMS01S04661210.1	1	718	zf-C2H2	8	+
AZMS01S04664212.1	0	720	zf-C2H2	7	+
AZMS01S04664412.1	0	657	zf-C2H2	8	+
AZMS01S04667289.1	342	723	zf-C2H2	5	-
AZMS01S04667897.1	0	459	zf-C2H2	6	-
AZMS01S04669314.1	296	725	zf-C2H2	5	-
AZMS01S04670362.1	2	725	zf-C2H2	9	-
AZMS01S04674175.1	0	729	zf-C2H2	8	+
AZMS01S04674344.1	0	729	zf-C2H2	9	+
AZMS01S04676626.1	0	423	zf-C2H2	5	+
AZMS01S04678791.1	63	735	zf-C2H2	7	+
AZMS01S04680187.1	2	719	zf-C2H2	9	+
AZMS01S04680778.1	331	736	zf-C2H2	5	+
AZMS01S04680970.1	62	737	zf-C2H2	7	+
AZMS01S04682909.1	2	629	zf-C2H2	8	+
AZMS01S04686967.1	0	744	zf-C2H2	10	+
AZMS01S04687479.1	190	745	zf-C2H2	6	-
AZMS01S04688161.1	0	558	zf-C2H2	7	+
AZMS01S04691148.1	2	746	zf-C2H2	9	+
AZMS01S04696789.1	2	707	zf-C2H2	8	+
AZMS01S04699713.1	14	758	zf-C2H2	9	-
AZMS01S04699831.1	0	756	zf-C2H2	9	-
AZMS01S04699862.1	36	756	zf-C2H2	9	-
AZMS01S04701963.1	0	759	zf-C2H2	9	+
AZMS01S04705726.1	311	764	zf-C2H2	6	-
AZMS01S04707435.1	2	521	zf-C2H2	5	-
AZMS01S04709053.1	79	466	zf-C2H2	5	-
AZMS01S04710239.1	0	768	zf-C2H2	9	-
AZMS01S04710372.1	0	558	zf-C2H2	7	+
AZMS01S04711595.1	277	769	zf-C2H2	6	-
AZMS01S04712304.1	2	659	zf-C2H2	7	+
AZMS01S04716411.1	308	776	zf-C2H2	5	-
AZMS01S04716626.1	179	776	zf-C2H2	5	-
AZMS01S04718779.1	2	779	zf-C2H2	9	-
AZMS01S04720745.1	71	782	zf-C2H2	9	-
AZMS01S04721594.1	1	781	zf-C2H2	8	-
AZMS01S04723254.1	2	734	zf-C2H2	8	+
AZMS01S04728920.1	1	760	zf-C2H2	9	+
AZMS01S04731066.1	0	606	zf-C2H2	7	+
AZMS01S04732029.1	1	583	zf-C2H2	6	-
AZMS01S04733534.1	326	788	zf-C2H2	5	+
AZMS01S04736075.1	2	536	zf-C2H2	6	+
AZMS01S04737277.1	2	632	zf-C2H2	7	-
AZMS01S04738105.1	0	804	zf-C2H2	10	+
AZMS01S04739928.1	72	747	zf-C2H2	7	+
AZMS01S04741462.1	302	806	zf-C2H2	6	-
AZMS01S04743873.1	2	401	zf-C2H2	5	+
AZMS01S04744539.1	259	811	zf-C2H2	6	+
AZMS01S04744715.1	2	812	zf-C2H2	10	+
AZMS01S04755298.1	140	827	zf-C2H2	8	-
AZMS01S04756721.1	412	829	zf-C2H2	5	-
AZMS01S04758530.1	301	754	zf-C2H2	5	-
AZMS01S04763654.1	14	839	zf-C2H2	10	-
AZMS01S04764425.1	0	840	zf-C2H2	10	-
AZMS01S04767253.1	0	843	zf-C2H2	10	+
AZMS01S04767629.1	1	412	zf-C2H2	5	-
AZMS01S04770091.1	1	847	zf-C2H2	10	-
AZMS01S04773606.1	160	853	zf-C2H2	8	-
AZMS01S04773625.1	1	853	zf-C2H2	11	-
AZMS01S04773723.1	2	761	zf-C2H2	9	-
AZMS01S04778583.1	1	418	zf-C2H2	5	-
AZMS01S04778973.1	1	862	zf-C2H2	11	-
AZMS01S04781586.1	2	866	zf-C2H2	10	+
AZMS01S04781807.1	308	866	zf-C2H2	6	+
AZMS01S04784419.1	198	870	zf-C2H2	8	-
AZMS01S04786498.1	0	684	zf-C2H2	7	-
AZMS01S04787461.1	233	875	zf-C2H2	6	+
AZMS01S04787721.1	0	825	zf-C2H2	10	+
AZMS01S04792600.1	0	885	zf-C2H2	12	-
AZMS01S04792781.1	0	669	zf-C2H2	8	+
AZMS01S04793089.1	316	886	zf-C2H2	6	-
AZMS01S04796015.1	243	891	zf-C2H2	5	+
AZMS01S04799351.1	111	852	zf-C2H2	8	+
AZMS01S04802831.1	325	805	zf-C2H2	5	+
AZMS01S04805045.1	326	908	zf-C2H2	6	+
AZMS01S04805072.1	0	909	zf-C2H2	10	+
AZMS01S04806391.1	0	909	zf-C2H2	10	-
AZMS01S04807007.1	1	565	zf-C2H2	6	-
AZMS01S04809222.1	2	917	zf-C2H2	11	+
AZMS01S04810745.1	2	491	zf-C2H2	6	+
AZMS01S04812889.1	292	922	zf-C2H2	8	+
AZMS01S04817672.1	0	933	zf-C2H2	11	+
AZMS01S04818566.1	0	933	zf-C2H2	12	+
AZMS01S04823599.1	376	943	zf-C2H2	7	+
AZMS01S04824423.1	47	947	zf-C2H2	10	-
AZMS01S04825558.1	0	950	zf-C2H2	10	-
AZMS01S04826863.1	1	547	zf-C2H2	7	-
AZMS01S04830290.1	0	528	zf-C2H2	6	+
AZMS01S04833253.1	0	711	zf-C2H2	7	+
AZMS01S04837171.1	67	868	zf-C2H2	9	+
AZMS01S04837188.1	125	974	zf-C2H2	5	+
AZMS01S04837331.1	145	976	zf-C2H2	8	+
AZMS01S04838573.1	386	977	zf-C2H2	6	+
AZMS01S04839926.1	0	726	zf-C2H2	9	-
AZMS01S04841266.1	0	636	zf-C2H2	7	-
AZMS01S04841300.1	105	984	zf-C2H2	10	+
AZMS01S04843971.1	126	846	zf-C2H2	7	+
AZMS01S04846544.1	186	996	zf-C2H2	10	-
AZMS01S04849503.1	163	1003	zf-C2H2	9	+
AZMS01S04850894.1	404	878	zf-C2H2	5	-
AZMS01S04851765.1	2	1010	zf-C2H2	10	-
AZMS01S04854940.1	216	915	zf-C2H2	7	-
AZMS01S04857135.1	1	1024	zf-C2H2	10	-
AZMS01S04857397.1	185	737	zf-C2H2	5	+
AZMS01S04858521.1	2	1028	zf-C2H2	13	+
AZMS01S04859990.1	1	754	zf-C2H2	8	+
AZMS01S04860865.1	530	1034	zf-C2H2	6	+
AZMS01S04865905.1	91	1048	zf-C2H2	11	+
AZMS01S04867266.1	286	1054	zf-C2H2	8	+
AZMS01S04867931.1	223	1054	zf-C2H2	9	+
AZMS01S04869882.1	3	552	zf-C2H2	5	-
AZMS01S04870084.1	1	1060	zf-C2H2	13	+
AZMS01S04871975.1	368	1067	zf-C2H2	8	-
AZMS01S04873584.1	447	894	zf-C2H2	5	+
AZMS01S04874560.1	269	1076	zf-C2H2	10	-
AZMS01S04875370.1	1	829	zf-C2H2	9	-
AZMS01S04875775.1	164	1079	zf-C2H2	10	+
AZMS01S04877048.1	73	979	zf-C2H2	11	+
AZMS01S04877355.1	39	1008	zf-C2H2	10	+
AZMS01S04878619.1	279	1089	zf-C2H2	10	-
AZMS01S04882430.1	452	1100	zf-C2H2	8	-
AZMS01S04882465.1	0	930	zf-C2H2	9	-
AZMS01S04882593.1	1	802	zf-C2H2	10	+
AZMS01S04883989.1	0	846	zf-C2H2	9	-
AZMS01S04885101.1	36	1110	zf-C2H2	12	-
AZMS01S04885649.1	621	1113	zf-C2H2	5	+
AZMS01S04887912.1	0	786	zf-C2H2	9	-
AZMS01S04888132.1	208	1048	zf-C2H2	8	+
AZMS01S04888809.1	226	1123	zf-C2H2	10	+
AZMS01S04889663.1	157	1126	zf-C2H2	10	-
AZMS01S04889736.1	1	694	zf-C2H2	8	+
AZMS01S04890858.1	0	840	zf-C2H2	10	+
AZMS01S04892046.1	397	1135	zf-C2H2	8	+
AZMS01S04892274.1	287	1115	zf-C2H2	9	-
AZMS01S04893959.1	2	776	zf-C2H2	6	-
AZMS01S04894079.1	2	749	zf-C2H2	8	+
AZMS01S04895735.1	374	1151	zf-C2H2	9	-
AZMS01S04895770.1	0	1149	zf-C2H2	14	-
AZMS01S04897317.1	43	841	zf-C2H2	8	-
AZMS01S04902085.1	0	615	zf-C2H2	7	-
AZMS01S04903423.1	524	1022	zf-C2H2	5	-
AZMS01S04903933.1	0	1185	zf-C2H2	14	-
AZMS01S04907453.1	654	1200	zf-C2H2	6	+
AZMS01S04908270.1	29	1205	zf-C2H2	13	-
AZMS01S04909142.1	311	1208	zf-C2H2	10	-
AZMS01S04910239.1	2	1214	zf-C2H2	14	+
AZMS01S04912975.1	11	881	zf-C2H2	10	-
AZMS01S04913228.1	1	739	zf-C2H2	9	+
AZMS01S04913774.1	497	1229	zf-C2H2	9	-
AZMS01S04916797.1	0	977	zf-C2H2	11	+
AZMS01S04918291.1	338	1253	zf-C2H2	5	+
AZMS01S04919586.1	357	1260	zf-C2H2	11	-
AZMS01S04920842.1	277	1144	zf-C2H2	8	-
AZMS01S04923255.1	615	1107	zf-C2H2	5	-
AZMS01S04924617.1	562	1129	zf-C2H2	7	+
AZMS01S04926643.1	426	1131	zf-C2H2	8	-
AZMS01S04927467.1	508	1309	zf-C2H2	9	-
AZMS01S04927609.1	208	1114	zf-C2H2	10	+
AZMS01S04928134.1	242	1313	zf-C2H2	13	-
AZMS01S04928341.1	453	1314	zf-C2H2	7	-
AZMS01S04929184.1	28	1318	zf-C2H2	15	-
AZMS01S04931083.1	2	560	zf-C2H2	6	-
AZMS01S04931633.1	304	1210	zf-C2H2	6	-
AZMS01S04932247.1	140	977	zf-C2H2	9	-
AZMS01S04932758.1	515	1343	zf-C2H2	9	+
AZMS01S04932845.1	1	760	zf-C2H2	8	+
AZMS01S04933426.1	2	1310	zf-C2H2	7	+
AZMS01S04934010.1	264	762	zf-C2H2	5	+
AZMS01S04934256.1	2	548	zf-C2H2	7	-
AZMS01S04934379.1	292	949	zf-C2H2	6	+
AZMS01S04934504.1	233	1037	zf-C2H2	8	-
AZMS01S04934520.1	342	1287	zf-C2H2	10	+
AZMS01S04935159.1	2	1220	zf-C2H2	14	+
AZMS01S04935207.1	0	681	zf-C2H2	7	-
AZMS01S04935254.1	0	546	zf-C2H2	7	-
AZMS01S04936753.1	167	1100	zf-C2H2	10	+
AZMS01S04939705.1	1	715	zf-C2H2	8	-
AZMS01S04941054.1	1	610	zf-C2H2	7	+
AZMS01S04942436.1	626	1415	zf-C2H2	10	+
AZMS01S04942808.1	348	918	zf-C2H2	5	+
AZMS01S04943559.1	675	1425	zf-C2H2	8	-
AZMS01S04946249.1	522	1449	zf-C2H2	5	-
AZMS01S04946418.1	556	1450	zf-C2H2	11	+
AZMS01S04947170.1	492	1410	zf-C2H2	10	+
AZMS01S04948171.1	0	1470	zf-C2H2	17	-
AZMS01S04948953.1	0	621	zf-C2H2	7	+
AZMS01S04952342.1	0	1137	zf-C2H2	13	+
AZMS01S04953299.1	1	841	zf-C2H2	10	+
AZMS01S04953709.1	729	1527	zf-C2H2	7	+
AZMS01S04954003.1	0	1113	zf-C2H2	12	-
AZMS01S04954132.1	300	1503	zf-C2H2	11	-
AZMS01S04955710.1	1	871	zf-C2H2	10	-
AZMS01S04957056.1	2	974	zf-C2H2	11	+
AZMS01S04957127.1	1	508	zf-C2H2	5	-
AZMS01S04958575.1	269	1547	zf-C2H2	14	-
AZMS01S04958670.1	1107	1590	zf-C2H2	6	-
AZMS01S04959845.1	103	1186	zf-C2H2	12	+
AZMS01S04960056.1	827	1568	zf-C2H2	8	-
AZMS01S04963110.1	240	1005	zf-C2H2	6	+
AZMS01S04963880.1	274	1132	zf-C2H2	10	-
AZMS01S04965058.1	1039	1690	zf-C2H2	7	+
AZMS01S04965298.1	557	1646	zf-C2H2	13	+
AZMS01S04965318.1	1112	1697	zf-C2H2	6	+
AZMS01S04965345.1	0	543	zf-C2H2	6	-
AZMS01S04965460.1	0	966	zf-C2H2	11	-
AZMS01S04965897.1	0	1089	zf-C2H2	11	-
AZMS01S04966288.1	759	1608	zf-C2H2	8	+
AZMS01S04966330.1	684	1347	zf-C2H2	7	+
AZMS01S04967327.1	380	1028	zf-C2H2	7	+
AZMS01S04967679.1	1272	1743	zf-C2H2	7	-
AZMS01S04967965.1	2	1748	zf-C2H2	6	+
AZMS01S04968084.1	301	814	zf-C2H2	5	+
AZMS01S04968289.1	121	820	zf-C2H2	8	-
AZMS01S04968706.1	1315	1765	zf-C2H2	5	+
AZMS01S04968735.1	514	1015	zf-C2H2	5	-
AZMS01S04969168.1	141	711	zf-C2H2	5	+
AZMS01S04969307.1	1324	1762	zf-C2H2	5	+
AZMS01S04971109.1	351	1770	zf-C2H2	12	+
AZMS01S04971478.1	845	1790	zf-C2H2	9	-
AZMS01S04975966.1	200	1151	zf-C2H2	10	+
AZMS01S04977304.1	108	1368	zf-C2H2	14	-
AZMS01S04977361.1	619	1528	zf-C2H2	10	-
AZMS01S04979533.1	2	965	zf-C2H2	11	-
AZMS01S04980035.1	713	1814	zf-C2H2	11	-
AZMS01S04980183.1	488	1472	zf-C2H2	12	-
AZMS01S04980228.1	476	1862	zf-C2H2	10	-
AZMS01S04980238.1	2	782	zf-C2H2	10	+
AZMS01S04981558.1	1452	2280	zf-C2H2	9	-
AZMS01S04981796.1	2	962	zf-C2H2	10	-
AZMS01S04981965.1	1182	2190	zf-C2H2	11	-
AZMS01S04982239.1	679	1420	zf-C2H2	6	+
AZMS01S04983343.1	169	1303	zf-C2H2	13	+
AZMS01S04983435.1	1570	2464	zf-C2H2	8	+
AZMS01S04983713.1	591	2523	zf-C2H2	22	-
AZMS01S04983767.1	859	1513	zf-C2H2	8	+
AZMS01S04983886.1	564	1641	zf-C2H2	12	+
AZMS01S04984196.1	1057	1891	zf-C2H2	9	+
AZMS01S04984295.1	1045	2620	zf-C2H2	18	+
AZMS01S04984997.1	315	1254	zf-C2H2	10	-
AZMS01S04985073.1	324	1302	zf-C2H2	10	-
```
