## Supplementary Data 2 for "Transposable elements drive the evolution of metazoan zinc finger genes": Accipiter_gentilis_znfs.bed

```
JAESIU010005778.1	257067	258213	zf-C2H2	9	-
JAESIU010005958.1	54483	56481	zf-C2H2	6	-
JAESIU010006437.1	90870	92355	zf-C2H2	9	-
JAESIU010006473.1	15201	17358	zf-C2H2	10	+
JAESIU010007518.1	31	1117	zf-C2H2	9	-
JAESIU010011052.1	2235	3717	zf-C2H2	5	-
JAESIU010011437.1	259	3223	zf-C2H2	7	+
JAESIU010012248.1	165	2196	zf-C2H2	14	-
JAESIU010012863.1	44	1421	zf-C2H2	5	-
JAESIU010013384.1	711	3024	zf-C2H2	20	+
JAESIU010013699.1	931	3613	zf-C2H2	17	-
JAESIU010013719.1	756	3405	zf-C2H2	20	-
JAESIU010013788.1	472	2125	zf-C2H2	18	+
JAESIU010013933.1	1739	2630	zf-C2H2	9	-
JAESIU010014226.1	1706	2549	zf-C2H2	7	+
JAESIU010014449.1	1	1120	zf-C2H2	7	+
JAESIU010014957.1	756	2457	zf-C2H2	13	+
JAESIU010015194.1	929	4428	zf-C2H2	12	+
JAESIU010015194.1	5160	7197	zf-C2H2	13	-
JAESIU010016659.1	1091	2222	zf-C2H2	12	+
JAESIU010016659.1	6788	7892	zf-C2H2	10	-
JAESIU010016672.1	2	3431	zf-C2H2	18	-
JAESIU010017180.1	1	1714	zf-C2H2	6	-
JAESIU010017725.1	1602	3366	zf-C2H2	15	+
JAESIU010018034.1	4927	7468	zf-C2H2	6	+
JAESIU010018175.1	2953	7627	zf-C2H2	7	-
JAESIU010019219.1	683	3587	zf-C2H2	14	-
JAESIU010019802.1	368	1472	zf-C2H2	9	+
JAESIU010019907.1	1169	1892	zf-C2H2	6	-
JAESIU010019907.1	2352	3033	zf-C2H2	6	-
JAESIU010020085.1	361	1804	zf-C2H2	12	-
JAESIU010020085.1	6569	8000	zf-C2H2	14	+
JAESIU010020191.1	5096	6065	zf-C2H2	6	-
JAESIU010021307.1	2140	2815	zf-C2H2	6	+
JAESIU010021375.1	16926	17982	zf-C2H2	7	-
JAESIU010021475.1	1640	2594	zf-C2H2	9	+
JAESIU010021682.1	221876	222893	zf-C2H2	7	+
JAESIU010021682.1	231325	232516	zf-C2H2	7	-
JAESIU010023674.1	565	2626	zf-C2H2	7	-
JAESIU010023676.1	564	2625	zf-C2H2	7	-
JAESIU010025233.1	7289	8522	zf-C2H2	5	-
JAESIU010025234.1	7287	8487	zf-C2H2	5	-
JAESIU010025251.1	72827	74546	zf-C2H2	17	-
JAESIU010025252.1	72803	74522	zf-C2H2	17	-
JAESIU010025333.1	32002	34741	zf-C2H2	5	+
MU204693.1	3149077	3151292	zf-C2H2	13	+
MU204694.1	5459379	5460585	zf-C2H2	13	-
MU204700.1	4297175	4298375	zf-C2H2	12	-
MU204715.1	862733	864179	zf-C2H2	5	+
MU204715.1	1401231	1402554	zf-C2H2	6	+
MU204728.1	424922	426011	zf-C2H2	5	+
MU204731.1	264340	267895	zf-C2H2	10	-
MU204736.1	2436969	2438757	zf-C2H2	7	-
MU204738.1	3456128	3457631	zf-C2H2	8	-
MU204751.1	182660	184850	zf-C2H2	6	-
MU204751.1	776756	779993	zf-C2H2	5	+
MU204751.1	1215700	1217920	zf-C2H2	7	-
MU204754.1	919289	922556	zf-C2H2	26	-
MU204757.1	3637306	3642724	zf-C2H2	9	-
MU204757.1	3753089	3755714	zf-C2H2	7	-
MU204784.1	48762	52086	zf-C2H2	5	+
MU204784.1	574734	576732	zf-C2H2	8	-
MU204800.1	1729182	1730787	zf-C2H2	5	+
MU204834.1	406915	413146	zf-C2H2	5	-
MU204839.1	16349	19955	zf-C2H2	10	+
MU204850.1	1317321	1318356	zf-C2H2	10	-
MU204850.1	1331974	1332718	zf-C2H2	5	+
MU204852.1	506651	509159	zf-C2H2	6	+
MU204859.1	350093	351821	zf-C2H2	5	-
MU204872.1	902224	903487	zf-C2H2	6	+
MU204901.1	103452	104937	zf-C2H2	5	+
MU204901.1	105929	106976	zf-C2H2	5	+
MU204901.1	114941	116324	zf-C2H2	5	+
MU204913.1	2025576	2026431	zf-C2H2	5	+
MU204940.1	383964	387486	zf-C2H2	26	-
MU204955.1	395961	397419	zf-C2H2	12	-
MU204971.1	328030	332467	zf-C2H2	8	-
MU205181.1	506955	510252	zf-C2H2	9	-
MU205184.1	974905	978163	zf-C2H2	5	-
MU205307.1	3717	5727	zf-C2H2	17	+
MU205312.1	8446	9247	zf-C2H2	5	-
MU205312.1	28166	29225	zf-C2H2	5	-
MU205312.1	40623	41562	zf-C2H2	6	-
MU205331.1	237855	241431	zf-C2H2	10	-
MU205374.1	412953	414114	zf-C2H2	6	-
MU205468.1	22141	22945	zf-C2H2	7	-
MU205468.1	33952	36700	zf-C2H2	19	-
MU205468.1	48054	49863	zf-C2H2	14	-
MU205525.1	159087	161232	zf-C2H2	10	-
MU205533.1	59754	61461	zf-C2H2	9	+
MU205533.1	75572	76988	zf-C2H2	11	+
MU205533.1	82553	84119	zf-C2H2	10	+
MU205549.1	6659	7448	zf-C2H2	5	+
MU205569.1	303288	304536	zf-C2H2	6	+
MU205603.1	6729	8757	zf-C2H2	6	-
MU205656.1	387183	394437	zf-C2H2	16	+
MU205665.1	889075	890473	zf-C2H2	5	+
MU205717.1	204605	206588	zf-C2H2	10	-
MU205718.1	236599	239701	zf-C2H2	6	-
MU205724.1	67101	69969	zf-C2H2	8	+
MU206321.1	1	2677	zf-C2H2	20	+
MU206614.1	695	1433	zf-C2H2	5	+
MU206742.1	1419	2928	zf-C2H2	13	+
MU206742.1	5592	7254	zf-C2H2	17	-
MU206821.1	2458	3958	zf-C2H2	12	-
MU206821.1	9934	11392	zf-C2H2	13	-
MU206936.1	2389	4021	zf-C2H2	5	-
MU207152.1	5573	6743	zf-C2H2	5	+
MU207164.1	44438	45725	zf-C2H2	13	+
MU207202.1	8821	10213	zf-C2H2	7	+
MU207257.1	292284	293676	zf-C2H2	7	+
MU207383.1	477	3018	zf-C2H2	10	-
MU207404.1	47700	49293	zf-C2H2	12	+
MU207621.1	663422	665405	zf-C2H2	5	+
MU207657.1	1	1255	zf-C2H2	11	+
MU207682.1	529043	530477	zf-C2H2	10	+
MU207691.1	63876	65100	zf-C2H2	9	-
MU207709.1	531811	536638	zf-C2H2	14	-
MU207730.1	59346	62196	zf-C2H2	6	+
MU207730.1	161882	167438	zf-C2H2	10	+
MU207742.1	17	1595	zf-C2H2	10	+
MU207742.1	4494	5646	zf-C2H2	8	-
MU207742.1	9932	11438	zf-C2H2	10	-
MU207742.1	13753	14797	zf-C2H2	10	-
MU207766.1	10626	11586	zf-C2H2	5	+
MU207866.1	55987	57784	zf-C2H2	11	-
MU208053.1	1582	2518	zf-C2H2	8	+
MU208122.1	344	1049	zf-C2H2	5	-
MU208132.1	90406	91192	zf-C2H2	5	+
MU208132.1	92019	93536	zf-C2H2	12	+
MU208132.1	94049	97436	zf-C2H2	21	+
MU208161.1	355596	357591	zf-C2H2	13	+
MU208161.1	372885	375543	zf-C2H2	23	+
MU208185.1	84250	85552	zf-C2H2	5	+
MU208197.1	589554	590943	zf-C2H2	5	+
MU208216.1	15382	17206	zf-C2H2	14	-
```
