## Supplementary Data 2 for "Transposable elements drive the evolution of metazoan zinc finger genes": Accipiter_nisus_znfs.bed

```
BJBX01000001.1	101226	102711	zf-C2H2	5	+
BJBX01000001.1	103698	104745	zf-C2H2	5	+
BJBX01000001.1	112659	114042	zf-C2H2	5	+
BJBX01000071.1	527664	529089	zf-C2H2	5	-
BJBX01000090.1	176467	177901	zf-C2H2	5	+
BJBX01000090.1	178130	179625	zf-C2H2	13	+
BJBX01000090.1	180003	183525	zf-C2H2	21	+
BJBX01000164.1	13059	16635	zf-C2H2	10	-
BJBX01000192.1	13847	15995	zf-C2H2	10	-
BJBX01000272.1	13145	15281	zf-C2H2	6	+
BJBX01000394.1	11606	12350	zf-C2H2	5	+
BJBX01000474.1	94527	96588	zf-C2H2	7	-
BJBX01000603.1	79814	82502	zf-C2H2	17	-
BJBX01000695.1	17928	22602	zf-C2H2	7	+
BJBX01000706.1	13477	14833	zf-C2H2	13	+
BJBX01000706.1	20753	22253	zf-C2H2	12	+
BJBX01000706.1	24971	26636	zf-C2H2	13	+
BJBX01000706.1	29300	30936	zf-C2H2	15	-
BJBX01000740.1	8477	10196	zf-C2H2	17	+
BJBX01000840.1	58505	63305	zf-C2H2	14	+
BJBX01000872.1	69638	70901	zf-C2H2	6	+
BJBX01000999.1	34982	36548	zf-C2H2	9	-
BJBX01000999.1	41990	43406	zf-C2H2	11	-
BJBX01000999.1	57860	59153	zf-C2H2	10	-
BJBX01001037.1	14417	15890	zf-C2H2	5	+
BJBX01001039.1	230660	233927	zf-C2H2	26	-
BJBX01001049.1	43870	47476	zf-C2H2	10	+
BJBX01001173.1	338695	340423	zf-C2H2	5	-
BJBX01001306.1	1034	2840	zf-C2H2	14	+
BJBX01001306.1	14232	16980	zf-C2H2	19	+
BJBX01001306.1	23331	24135	zf-C2H2	7	+
BJBX01001306.1	66572	67772	zf-C2H2	5	-
BJBX01001306.1	81206	82145	zf-C2H2	6	+
BJBX01001306.1	93248	94307	zf-C2H2	6	+
BJBX01001848.1	78813	80106	zf-C2H2	5	-
BJBX01001987.1	8956	14512	zf-C2H2	10	+
BJBX01002108.1	266286	267663	zf-C2H2	5	+
BJBX01002207.1	105243	106701	zf-C2H2	12	+
BJBX01002419.1	83962	86830	zf-C2H2	8	-
BJBX01002458.1	40636	41860	zf-C2H2	9	-
BJBX01002516.1	509082	512637	zf-C2H2	10	+
BJBX01002605.1	173127	176424	zf-C2H2	9	-
BJBX01002657.1	26332	27772	zf-C2H2	10	+
BJBX01002679.1	17258	20009	zf-C2H2	5	+
BJBX01002863.1	132102	135624	zf-C2H2	26	+
BJBX01002898.1	5916	7062	zf-C2H2	9	+
BJBX01003062.1	32924	35354	zf-C2H2	5	+
BJBX01003596.1	131691	132882	zf-C2H2	7	+
BJBX01003596.1	141164	141938	zf-C2H2	6	-
BJBX01003657.1	9204	9999	zf-C2H2	5	-
BJBX01003663.1	31795	33940	zf-C2H2	10	+
BJBX01003750.1	153905	155105	zf-C2H2	12	-
BJBX01003781.1	410	2576	zf-C2H2	14	+
BJBX01004129.1	422773	425998	zf-C2H2	5	-
BJBX01004346.1	174672	176700	zf-C2H2	6	-
BJBX01004645.1	33658	34864	zf-C2H2	13	-
BJBX01004859.1	7141	8378	zf-C2H2	5	+
BJBX01004919.1	34206	36189	zf-C2H2	5	+
BJBX01005136.1	35961	37209	zf-C2H2	6	-
BJBX01005258.1	60833	64070	zf-C2H2	5	+
BJBX01006170.1	244243	245743	zf-C2H2	5	-
BJBX01006312.1	126290	128273	zf-C2H2	10	+
BJBX01006444.1	22182	23774	zf-C2H2	12	+
BJBX01006659.1	17345	22763	zf-C2H2	9	-
BJBX01006659.1	133156	135781	zf-C2H2	7	-
BJBX01007250.1	135336	136272	zf-C2H2	8	-
BJBX01007742.1	9562	10378	zf-C2H2	6	-
BJBX01008436.1	227024	229244	zf-C2H2	7	+
BJBX01008577.1	8083	11197	zf-C2H2	6	+
BJBX01008674.1	70883	71348	zf-C2H2	6	-
BJBX01008922.1	97712	102149	zf-C2H2	8	+
BJBX01009242.1	135458	137063	zf-C2H2	5	-
BJBX01009457.1	122891	124376	zf-C2H2	9	+
BJBX01009575.1	40401	42156	zf-C2H2	5	+
BJBX01009636.1	22998	25212	zf-C2H2	13	+
BJBX01009716.1	79956	82464	zf-C2H2	6	+
BJBX01010187.1	25273	26605	zf-C2H2	6	+
BJBX01010252.1	88793	89828	zf-C2H2	10	-
BJBX01010471.1	123410	124733	zf-C2H2	6	-
BJBX01010983.1	1732	3362	zf-C2H2	9	-
BJBX01011003.1	51627	52914	zf-C2H2	13	+
BJBX01011133.1	3115	6274	zf-C2H2	20	-
BJBX01011764.1	9705	11094	zf-C2H2	5	+
BJBX01012140.1	3200	4194	zf-C2H2	9	+
BJBX01012140.1	6585	8034	zf-C2H2	10	+
BJBX01012140.1	10295	11390	zf-C2H2	8	+
BJBX01012140.1	14221	15430	zf-C2H2	10	-
BJBX01012140.1	16710	17550	zf-C2H2	9	-
BJBX01012253.1	35346	36201	zf-C2H2	5	-
BJBX01013565.1	3144	5286	zf-C2H2	16	+
BJBX01013565.1	6621	8064	zf-C2H2	12	-
BJBX01013565.1	12700	14197	zf-C2H2	13	+
BJBX01014443.1	36110	37031	zf-C2H2	7	-
BJBX01014443.1	41512	42472	zf-C2H2	5	-
BJBX01014721.1	92565	95817	zf-C2H2	5	-
BJBX01015601.1	5335	6304	zf-C2H2	6	-
BJBX01015632.1	4131	6672	zf-C2H2	6	-
BJBX01016674.1	4634	6230	zf-C2H2	11	-
BJBX01016674.1	7400	8306	zf-C2H2	6	+
BJBX01017524.1	19220	22175	zf-C2H2	7	-
BJBX01018441.1	1357	3271	zf-C2H2	19	+
BJBX01018510.1	6001	13255	zf-C2H2	16	-
BJBX01018577.1	4949	5687	zf-C2H2	5	-
BJBX01018577.1	7133	9809	zf-C2H2	8	-
BJBX01018670.1	1964	2807	zf-C2H2	7	-
BJBX01018974.1	119373	122229	zf-C2H2	6	+
BJBX01019359.1	0	1746	zf-C2H2	15	+
BJBX01019469.1	1612	2401	zf-C2H2	5	+
BJBX01019899.1	22739	24734	zf-C2H2	13	+
BJBX01019899.1	39973	42110	zf-C2H2	18	+
BJBX01020482.1	26611	28801	zf-C2H2	6	-
BJBX01020656.1	3510	5643	zf-C2H2	5	-
BJBX01020976.1	2550	3942	zf-C2H2	7	-
BJBX01021360.1	16421	17924	zf-C2H2	8	-
BJBX01021370.1	503	2300	zf-C2H2	11	+
BJBX01021765.1	33547	35335	zf-C2H2	7	+
BJBX01023110.1	949	2638	zf-C2H2	13	+
BJBX01023605.1	41152	43150	zf-C2H2	8	+
BJBX01028488.1	704	2468	zf-C2H2	15	+
BJBX01029373.1	1586	4121	zf-C2H2	16	-
BJBX01032077.1	992	4364	zf-C2H2	12	-
BJBX01034096.1	8061	9636	zf-C2H2	5	+
BJBX01035575.1	1098	3972	zf-C2H2	20	-
BJBX01036097.1	217	1828	zf-C2H2	16	+
BJBX01036637.1	540	1431	zf-C2H2	9	-
BJBX01037199.1	2448	4089	zf-C2H2	13	+
BJBX01037581.1	495	3061	zf-C2H2	12	+
BJBX01037656.1	388	1492	zf-C2H2	10	+
BJBX01037656.1	6031	7162	zf-C2H2	12	-
BJBX01037867.1	379	2404	zf-C2H2	11	+
BJBX01039041.1	175	1825	zf-C2H2	18	-
BJBX01044367.1	204	795	zf-C2H2	5	+
```
