## Supplementary Data 2 for "Transposable elements drive the evolution of metazoan zinc finger genes": Achatina_immaculata_znfs.bed

```
CM019691.1	11326589	11327297	zf-C2H2	13	+
CM019691.1	17577501	17578350	zf-C2H2	10	-
CM019691.1	26111259	26112310	zf-C2H2	9	-
CM019691.1	26115726	26116284	zf-C2H2	5	-
CM019691.1	41147541	41149053	zf-C2H2	9	+
CM019691.1	47256839	47258202	zf-C2H2	9	+
CM019691.1	47264246	47264747	zf-C2H2	5	+
CM019691.1	47266315	47266789	zf-C2H2	6	+
CM019691.1	47272283	47272781	zf-C2H2	5	+
CM019691.1	47274919	47275927	zf-C2H2	8	+
CM019691.1	75174098	75175838	zf-C2H2	9	+
CM019691.1	84300220	84300832	zf-C2H2	5	+
CM019691.1	84301536	84302778	zf-C2H2	5	+
CM019691.1	84305881	84306460	zf-C2H2	5	+
CM019691.1	86964035	86966210	zf-C2H2	16	+
CM019691.1	90708224	90709739	zf-C2H2	8	+
CM019691.1	98529507	98532591	zf-C2H2	5	+
CM019692.1	5055771	5056569	zf-C2H2	11	+
CM019692.1	35541788	35543795	zf-C2H2	5	+
CM019692.1	41101209	41105061	zf-C2H2	18	+
CM019692.1	49669314	49670226	zf-C2H2	11	+
CM019693.1	9106606	9108547	zf-C2H2	18	+
CM019693.1	10802497	10803679	zf-C2H2	6	+
CM019693.1	23546104	23547310	zf-C2H2	9	-
CM019693.1	24934405	24935770	zf-C2H2	9	+
CM019693.1	27982938	27984324	zf-C2H2	14	-
CM019694.1	910112	910784	zf-C2H2	8	-
CM019694.1	1409092	1410376	zf-C2H2	5	-
CM019694.1	13564341	13568166	zf-C2H2	25	-
CM019694.1	29603288	29605974	zf-C2H2	25	+
CM019694.1	29607949	29608588	zf-C2H2	7	+
CM019694.1	31382146	31383349	zf-C2H2	8	+
CM019694.1	31398398	31399820	zf-C2H2	9	+
CM019694.1	31419215	31420688	zf-C2H2	12	+
CM019694.1	31435870	31437271	zf-C2H2	13	+
CM019694.1	38202721	38204077	zf-C2H2	5	+
CM019694.1	48401173	48402727	zf-C2H2	12	+
CM019694.1	48465570	48467142	zf-C2H2	7	-
CM019694.1	48498622	48499540	zf-C2H2	7	-
CM019694.1	48516361	48518029	zf-C2H2	10	-
CM019694.1	48538359	48540588	zf-C2H2	16	-
CM019694.1	48564311	48565433	zf-C2H2	5	-
CM019694.1	48592404	48593898	zf-C2H2	9	-
CM019694.1	48644677	48647065	zf-C2H2	20	-
CM019694.1	48672247	48674128	zf-C2H2	17	-
CM019694.1	48685835	48686870	zf-C2H2	12	-
CM019694.1	48714748	48716443	zf-C2H2	15	-
CM019694.1	48741786	48743721	zf-C2H2	16	-
CM019694.1	48763240	48765208	zf-C2H2	15	-
CM019694.1	48788438	48789728	zf-C2H2	7	-
CM019694.1	48832858	48834520	zf-C2H2	12	-
CM019694.1	48854863	48856495	zf-C2H2	13	-
CM019694.1	48890696	48893762	zf-C2H2	29	+
CM019694.1	48909937	48911014	zf-C2H2	5	+
CM019694.1	48911269	48913014	zf-C2H2	21	+
CM019694.1	48937503	48939993	zf-C2H2	22	+
CM019695.1	17064744	17065722	zf-C2H2	8	-
CM019695.1	17077690	17079373	zf-C2H2	17	-
CM019695.1	17125727	17127248	zf-C2H2	14	-
CM019695.1	17153275	17155612	zf-C2H2	22	-
CM019695.1	17186200	17188534	zf-C2H2	24	-
CM019695.1	17222371	17224084	zf-C2H2	17	-
CM019695.1	17252384	17253387	zf-C2H2	9	-
CM019695.1	17283165	17285331	zf-C2H2	21	+
CM019695.1	17308872	17310684	zf-C2H2	18	-
CM019695.1	17342399	17343365	zf-C2H2	8	-
CM019695.1	17370174	17371296	zf-C2H2	10	-
CM019695.1	17382187	17383852	zf-C2H2	17	-
CM019695.1	17403702	17404971	zf-C2H2	12	-
CM019695.1	17423098	17424634	zf-C2H2	14	-
CM019695.1	40621617	40623849	zf-C2H2	20	+
CM019695.1	40631942	40633775	zf-C2H2	16	+
CM019695.1	41904015	41907810	zf-C2H2	20	+
CM019695.1	41918885	41922839	zf-C2H2	24	-
CM019695.1	44329994	44330411	zf-C2H2	5	-
CM019695.1	44723533	44723950	zf-C2H2	5	-
CM019695.1	45874123	45876136	zf-C2H2	18	+
CM019695.1	45919580	45920912	zf-C2H2	10	+
CM019695.1	45989742	45991238	zf-C2H2	13	+
CM019695.1	46015892	46017551	zf-C2H2	15	+
CM019695.1	51314585	51317429	zf-C2H2	5	-
CM019695.1	52475976	52476975	zf-C2H2	10	+
CM019695.1	52499778	52500768	zf-C2H2	10	+
CM019696.1	1549304	1554691	zf-C2H2	31	+
CM019696.1	42119412	42122109	zf-C2H2	21	+
CM019696.1	46300805	46302194	zf-C2H2	11	+
CM019696.1	46328115	46329285	zf-C2H2	8	+
CM019696.1	47916403	47917144	zf-C2H2	9	-
CM019696.1	49852683	49855341	zf-C2H2	14	-
CM019696.1	49865134	49867990	zf-C2H2	14	-
CM019696.1	51190941	51193317	zf-C2H2	6	+
CM019697.1	25101734	25102232	zf-C2H2	6	-
CM019697.1	26599048	26599897	zf-C2H2	19	-
CM019697.1	29661780	29663547	zf-C2H2	15	+
CM019697.1	47674300	47675815	zf-C2H2	5	+
CM019698.1	3643038	3646137	zf-C2H2	13	-
CM019698.1	5148363	5150754	zf-C2H2	22	-
CM019698.1	43996905	43998381	zf-C2H2	12	+
CM019698.1	44018672	44020448	zf-C2H2	16	-
CM019699.1	3015517	3018858	zf-C2H2	19	+
CM019699.1	5256880	5258770	zf-C2H2	7	-
CM019699.1	12452860	12453748	zf-C2H2	13	+
CM019699.1	14626813	14628013	zf-C2H2	9	-
CM019699.1	42781434	42783303	zf-C2H2	10	+
CM019699.1	42785033	42786995	zf-C2H2	10	+
CM019699.1	42791047	42793042	zf-C2H2	11	+
CM019700.1	205728	206688	zf-C2H2	10	-
CM019700.1	252158	252818	zf-C2H2	7	+
CM019700.1	294796	295750	zf-C2H2	11	+
CM019700.1	4182730	4186066	zf-C2H2	10	-
CM019700.1	4192500	4193205	zf-C2H2	7	-
CM019700.1	5956915	5957857	zf-C2H2	7	+
CM019700.1	20752691	20753072	zf-C2H2	6	+
CM019700.1	20787241	20787847	zf-C2H2	9	+
CM019700.1	28411892	28415135	zf-C2H2	9	+
CM019700.1	33062497	33064807	zf-C2H2	21	-
CM019700.1	36130120	36133771	zf-C2H2	14	+
CM019701.1	5639158	5641963	zf-C2H2	7	-
CM019701.1	9196500	9198087	zf-C2H2	13	-
CM019701.1	9215142	9216477	zf-C2H2	10	-
CM019701.1	9240940	9243049	zf-C2H2	19	-
CM019701.1	9267944	9269969	zf-C2H2	19	-
CM019701.1	9296108	9298343	zf-C2H2	21	-
CM019701.1	9325470	9327147	zf-C2H2	15	-
CM019701.1	9353404	9354616	zf-C2H2	14	+
CM019701.1	9367499	9368195	zf-C2H2	7	-
CM019701.1	9371209	9373273	zf-C2H2	19	-
CM019701.1	9410398	9411814	zf-C2H2	13	-
CM019701.1	9434137	9435220	zf-C2H2	9	-
CM019701.1	9456017	9457043	zf-C2H2	6	-
CM019701.1	9476988	9477873	zf-C2H2	6	-
CM019701.1	9504103	9506128	zf-C2H2	18	-
CM019701.1	9519821	9521231	zf-C2H2	11	-
CM019701.1	9544763	9546218	zf-C2H2	12	-
CM019701.1	9566589	9567789	zf-C2H2	13	+
CM019701.1	24938517	24940113	zf-C2H2	9	-
CM019701.1	31002992	31003913	zf-C2H2	14	-
CM019701.1	40022696	40023590	zf-C2H2	13	+
CM019702.1	7749744	7751277	zf-C2H2	6	-
CM019702.1	21510462	21513207	zf-C2H2	18	+
CM019702.1	21559512	21561991	zf-C2H2	14	+
CM019702.1	24521692	24523432	zf-C2H2	18	-
CM019702.1	24523976	24525026	zf-C2H2	10	-
CM019702.1	34921937	34922660	zf-C2H2	7	+
CM019702.1	42483176	42486188	zf-C2H2	15	+
CM019702.1	42943610	42946034	zf-C2H2	6	+
CM019702.1	44950800	44953038	zf-C2H2	12	-
CM019702.1	44954210	44956676	zf-C2H2	12	-
CM019702.1	44958685	44960800	zf-C2H2	12	-
CM019703.1	6227021	6229145	zf-C2H2	20	-
CM019703.1	8305336	8308171	zf-C2H2	11	+
CM019703.1	37269020	37270720	zf-C2H2	15	-
CM019704.1	12001672	12003844	zf-C2H2	9	+
CM019704.1	13614906	13617240	zf-C2H2	11	-
CM019704.1	13637451	13639770	zf-C2H2	11	+
CM019704.1	13643053	13644946	zf-C2H2	11	+
CM019704.1	28529859	28531560	zf-C2H2	8	-
CM019704.1	35456642	35459468	zf-C2H2	15	-
CM019705.1	3637277	3639011	zf-C2H2	14	+
CM019705.1	3676558	3677398	zf-C2H2	10	+
CM019705.1	3715543	3717934	zf-C2H2	21	+
CM019705.1	3743827	3745605	zf-C2H2	14	+
CM019705.1	3756715	3758623	zf-C2H2	17	+
CM019705.1	3790828	3792760	zf-C2H2	16	+
CM019705.1	3805643	3807347	zf-C2H2	14	+
CM019705.1	3827148	3828126	zf-C2H2	10	+
CM019705.1	3885945	3888096	zf-C2H2	18	+
CM019705.1	12787278	12788832	zf-C2H2	12	+
CM019705.1	13423482	13424697	zf-C2H2	9	-
CM019705.1	13474473	13476039	zf-C2H2	13	+
CM019705.1	14254631	14255765	zf-C2H2	9	+
CM019705.1	14697063	14699403	zf-C2H2	22	+
CM019705.1	14742269	14744402	zf-C2H2	20	+
CM019705.1	14783562	14784771	zf-C2H2	8	+
CM019705.1	14814532	14815984	zf-C2H2	13	+
CM019705.1	14842670	14845409	zf-C2H2	27	+
CM019705.1	14875586	14876441	zf-C2H2	6	+
CM019705.1	14899816	14902072	zf-C2H2	22	+
CM019705.1	14920905	14923254	zf-C2H2	20	+
CM019705.1	15794906	15796775	zf-C2H2	16	+
CM019705.1	15931949	15933080	zf-C2H2	8	+
CM019705.1	15953895	15956127	zf-C2H2	21	+
CM019705.1	17545603	17547560	zf-C2H2	19	+
CM019705.1	17574952	17576740	zf-C2H2	15	+
CM019705.1	17616579	17618289	zf-C2H2	15	+
CM019705.1	17640002	17642546	zf-C2H2	28	+
CM019705.1	17674151	17677046	zf-C2H2	27	+
CM019705.1	17719336	17720839	zf-C2H2	12	+
CM019705.1	19369751	19370318	zf-C2H2	6	+
CM019705.1	19384524	19386732	zf-C2H2	20	+
CM019705.1	24845471	24849431	zf-C2H2	13	+
CM019705.1	30851202	30852372	zf-C2H2	7	+
CM019705.1	30876601	30878659	zf-C2H2	17	+
CM019705.1	32643706	32645389	zf-C2H2	14	+
CM019706.1	9548730	9550533	zf-C2H2	12	-
CM019706.1	9582244	9583309	zf-C2H2	9	-
CM019706.1	9583946	9585608	zf-C2H2	13	-
CM019706.1	9619297	9621853	zf-C2H2	25	-
CM019706.1	12579752	12581537	zf-C2H2	8	-
CM019706.1	20085194	20086403	zf-C2H2	11	-
CM019706.1	24982246	24985269	zf-C2H2	9	+
CM019706.1	25254998	25257989	zf-C2H2	12	+
CM019707.1	21086190	21087705	zf-C2H2	12	+
CM019707.1	21104749	21106618	zf-C2H2	16	+
CM019707.1	23776182	23781645	zf-C2H2	13	-
CM019707.1	24715020	24715770	zf-C2H2	5	-
CM019707.1	24728585	24730454	zf-C2H2	18	-
CM019707.1	24750441	24752301	zf-C2H2	16	-
CM019707.1	24781030	24782482	zf-C2H2	13	-
CM019707.1	25306896	25308681	zf-C2H2	16	-
CM019707.1	25344982	25346020	zf-C2H2	8	-
CM019707.1	25356392	25358960	zf-C2H2	24	-
CM019709.1	405396	407646	zf-C2H2	15	-
CM019709.1	1499419	1503882	zf-C2H2	10	-
CM019709.1	1636038	1639653	zf-C2H2	10	-
CM019709.1	2133226	2133919	zf-C2H2	6	+
CM019709.1	3763637	3764459	zf-C2H2	5	-
CM019709.1	8921250	8923707	zf-C2H2	7	+
CM019709.1	18240282	18243018	zf-C2H2	10	+
CM019709.1	20768980	20771284	zf-C2H2	9	+
CM019709.1	22903286	22907456	zf-C2H2	10	+
CM019709.1	26328247	26333380	zf-C2H2	6	+
CM019709.1	27292657	27293044	zf-C2H2	5	+
CM019709.1	31745881	31748161	zf-C2H2	5	-
CM019709.1	34250447	34253153	zf-C2H2	13	+
CM019710.1	6618098	6620609	zf-C2H2	21	-
CM019710.1	6652090	6653383	zf-C2H2	13	+
CM019710.1	16082070	16083786	zf-C2H2	16	-
CM019710.1	16116065	16117478	zf-C2H2	11	-
CM019710.1	16158111	16159572	zf-C2H2	13	-
CM019710.1	16247781	16249134	zf-C2H2	10	+
CM019710.1	16295993	16298249	zf-C2H2	21	+
CM019710.1	16323457	16324906	zf-C2H2	10	+
CM019710.1	16345904	16347764	zf-C2H2	15	+
CM019710.1	16361169	16363213	zf-C2H2	18	+
CM019710.1	16396479	16397679	zf-C2H2	10	+
CM019710.1	17413249	17416285	zf-C2H2	12	-
CM019710.1	17439822	17443137	zf-C2H2	8	-
CM019710.1	20013007	20014987	zf-C2H2	18	+
CM019710.1	20052072	20053929	zf-C2H2	16	+
CM019710.1	20101584	20104488	zf-C2H2	28	+
CM019710.1	20126098	20127985	zf-C2H2	16	+
CM019710.1	20156573	20158708	zf-C2H2	21	+
CM019710.1	20184383	20185538	zf-C2H2	8	+
CM019710.1	20206316	20207972	zf-C2H2	13	+
CM019710.1	20225966	20227532	zf-C2H2	13	+
CM019710.1	20247358	20249131	zf-C2H2	15	+
CM019710.1	20262216	20264032	zf-C2H2	17	+
CM019710.1	20641607	20643197	zf-C2H2	18	-
CM019710.1	20657382	20659002	zf-C2H2	16	-
CM019710.1	20676698	20679221	zf-C2H2	24	-
CM019710.1	22715519	22716947	zf-C2H2	8	-
CM019710.1	22735566	22737414	zf-C2H2	19	-
CM019710.1	22776238	22778631	zf-C2H2	24	-
CM019710.1	22807135	22808938	zf-C2H2	19	-
CM019710.1	22836352	22838476	zf-C2H2	19	+
CM019710.1	22858969	22860460	zf-C2H2	7	-
CM019710.1	23732949	23734596	zf-C2H2	12	-
CM019710.1	24001927	24003304	zf-C2H2	11	+
CM019710.1	27205430	27207236	zf-C2H2	17	-
CM019710.1	27232884	27235023	zf-C2H2	16	-
CM019710.1	27264172	27265231	zf-C2H2	8	-
CM019710.1	27301624	27303130	zf-C2H2	13	-
CM019710.1	27633697	27635947	zf-C2H2	23	-
CM019710.1	28318176	28318710	zf-C2H2	8	-
CM019710.1	29421550	29423344	zf-C2H2	15	+
CM019710.1	29462358	29463624	zf-C2H2	15	-
CM019710.1	29527543	29529082	zf-C2H2	8	+
CM019710.1	29555485	29557852	zf-C2H2	20	+
CM019710.1	29582570	29584094	zf-C2H2	12	+
CM019710.1	29609841	29610585	zf-C2H2	5	-
CM019710.1	30552495	30554718	zf-C2H2	19	-
CM019710.1	30978964	30980233	zf-C2H2	9	+
CM019710.1	31038242	31039478	zf-C2H2	9	+
CM019710.1	31099510	31101097	zf-C2H2	13	+
CM019710.1	31161427	31162762	zf-C2H2	15	+
CM019710.1	31958835	31960314	zf-C2H2	12	-
CM019710.1	32098734	32101269	zf-C2H2	22	+
CM019710.1	32116388	32118062	zf-C2H2	12	+
CM019710.1	32123872	32125156	zf-C2H2	12	-
CM019710.1	32160242	32161337	zf-C2H2	9	+
CM019710.1	32174859	32175885	zf-C2H2	9	+
CM019710.1	32362512	32364393	zf-C2H2	12	+
CM019710.1	32388525	32390037	zf-C2H2	12	+
CM019710.1	32412127	32413291	zf-C2H2	10	+
CM019710.1	32456798	32458112	zf-C2H2	8	-
CM019710.1	32498493	32499927	zf-C2H2	10	+
CM019710.1	32524328	32525561	zf-C2H2	9	+
CM019710.1	32597915	32599184	zf-C2H2	8	-
CM019710.1	32660488	32663056	zf-C2H2	26	+
CM019710.1	32706093	32708466	zf-C2H2	22	-
CM019710.1	32764140	32767112	zf-C2H2	28	-
CM019710.1	32805100	32806966	zf-C2H2	14	-
CM019710.1	32824574	32826512	zf-C2H2	16	-
CM019710.1	32846119	32847199	zf-C2H2	12	-
CM019710.1	32873284	32875849	zf-C2H2	21	-
CM019710.1	32896765	32898838	zf-C2H2	24	-
CM019710.1	32965493	32967416	zf-C2H2	18	-
CM019710.1	33003406	33005257	zf-C2H2	14	-
CM019710.1	33020798	33022688	zf-C2H2	17	-
CM019710.1	33027401	33028619	zf-C2H2	7	-
CM019710.1	33043270	33044725	zf-C2H2	11	-
CM019710.1	33061175	33062636	zf-C2H2	10	+
CM019710.1	33074384	33075875	zf-C2H2	10	-
CM019710.1	33090170	33091697	zf-C2H2	11	-
CM019710.1	33107327	33109160	zf-C2H2	17	-
CM019711.1	2042352	2044251	zf-C2H2	6	+
CM019711.1	4802761	4804024	zf-C2H2	5	-
CM019711.1	21217534	21220494	zf-C2H2	14	-
CM019712.1	1128910	1130836	zf-C2H2	6	+
CM019712.1	10590558	10592199	zf-C2H2	11	-
CM019712.1	10620176	10622075	zf-C2H2	13	-
CM019712.1	10666855	10668853	zf-C2H2	14	+
CM019712.1	10756301	10758011	zf-C2H2	13	+
CM019712.1	10942864	10945003	zf-C2H2	6	-
CM019712.1	12028844	12031973	zf-C2H2	17	+
CM019712.1	12047696	12050474	zf-C2H2	9	+
CM019713.1	17529008	17530076	zf-C2H2	12	+
CM019713.1	17565231	17567148	zf-C2H2	18	+
CM019713.1	17595160	17596549	zf-C2H2	12	+
CM019713.1	31156255	31157629	zf-C2H2	11	+
CM019713.1	31175288	31177295	zf-C2H2	19	+
CM019713.1	31200326	31201434	zf-C2H2	8	+
CM019713.1	31233609	31235148	zf-C2H2	13	+
CM019713.1	31267266	31269369	zf-C2H2	21	+
CM019713.1	31299328	31301800	zf-C2H2	25	+
CM019713.1	31313048	31314656	zf-C2H2	13	+
CM019713.1	31332502	31334659	zf-C2H2	21	-
CM019713.1	38498851	38500576	zf-C2H2	10	+
CM019713.1	42430071	42431130	zf-C2H2	7	+
CM019713.1	42453083	42453674	zf-C2H2	7	+
CM019713.1	42470901	42471849	zf-C2H2	8	+
CM019713.1	42471999	42472614	zf-C2H2	7	+
CM019713.1	42487716	42489147	zf-C2H2	14	+
CM019713.1	42503493	42505014	zf-C2H2	14	+
CM019713.1	42539552	42540479	zf-C2H2	8	+
CM019713.1	42554094	42555732	zf-C2H2	16	+
CM019713.1	42584893	42586936	zf-C2H2	19	+
CM019713.1	42615926	42616898	zf-C2H2	6	+
CM019713.1	42631482	42632586	zf-C2H2	8	+
CM019713.1	42644881	42645925	zf-C2H2	7	-
CM019713.1	42674593	42676465	zf-C2H2	17	+
CM019713.1	42691685	42693434	zf-C2H2	16	-
CM019713.1	42725195	42726416	zf-C2H2	9	-
CM019713.1	42760931	42762464	zf-C2H2	14	-
CM019713.1	42808794	42810984	zf-C2H2	20	-
CM019713.1	42835997	42837758	zf-C2H2	16	-
CM019713.1	42866141	42867512	zf-C2H2	11	-
CM019713.1	42901115	42902720	zf-C2H2	14	-
CM019713.1	42935909	42937802	zf-C2H2	17	-
CM019713.1	42975985	42977752	zf-C2H2	15	-
CM019713.1	43004308	43005631	zf-C2H2	10	-
CM019713.1	43028175	43029438	zf-C2H2	10	-
CM019713.1	43066040	43067453	zf-C2H2	11	-
CM019713.1	43094265	43095510	zf-C2H2	13	-
CM019713.1	43125708	43127376	zf-C2H2	15	-
CM019713.1	44006364	44007516	zf-C2H2	10	-
CM019713.1	44567787	44569983	zf-C2H2	20	-
CM019713.1	44609633	44611668	zf-C2H2	16	-
CM019713.1	44648963	44651890	zf-C2H2	26	-
CM019713.1	44690930	44692145	zf-C2H2	6	-
CM019713.1	44738401	44740822	zf-C2H2	20	-
CM019713.1	44785532	44787461	zf-C2H2	15	-
CM019713.1	44819101	44820844	zf-C2H2	13	-
CM019713.1	44839004	44840903	zf-C2H2	15	-
CM019713.1	44855617	44856757	zf-C2H2	9	-
CM019713.1	44884044	44885397	zf-C2H2	11	-
CM019713.1	44911323	44912323	zf-C2H2	8	-
CM019713.1	44937719	44939021	zf-C2H2	11	-
CM019713.1	44980198	44981557	zf-C2H2	13	-
CM019713.1	44997905	44998811	zf-C2H2	10	+
CM019713.1	45066825	45068031	zf-C2H2	10	+
CM019713.1	45084824	45086186	zf-C2H2	12	-
CM019713.1	45118121	45119642	zf-C2H2	13	-
CM019713.1	45143163	45144618	zf-C2H2	11	-
CM019713.1	45312214	45313684	zf-C2H2	13	+
CM019713.1	46136127	46138128	zf-C2H2	20	+
CM019713.1	46166615	46167896	zf-C2H2	12	+
CM019713.1	46196592	46197801	zf-C2H2	11	+
CM019713.1	46198359	46198869	zf-C2H2	6	+
CM019713.1	46224419	46225535	zf-C2H2	13	+
CM019713.1	46230778	46231960	zf-C2H2	13	-
CM019713.1	46252845	46255490	zf-C2H2	27	-
CM019713.1	46289983	46291624	zf-C2H2	16	-
CM019713.1	46322197	46323949	zf-C2H2	15	+
CM019713.1	46350526	46351831	zf-C2H2	13	+
CM019713.1	46371441	46372920	zf-C2H2	14	-
CM019713.1	46422274	46423873	zf-C2H2	16	-
CM019713.1	46477854	46479309	zf-C2H2	15	+
CM019713.1	46523894	46525484	zf-C2H2	18	+
CM019713.1	46611329	46613066	zf-C2H2	16	-
CM019713.1	46634154	46635867	zf-C2H2	13	-
CM019713.1	46652831	46654478	zf-C2H2	15	+
CM019713.1	47950201	47952445	zf-C2H2	19	+
CM019713.1	71343435	71343828	zf-C2H2	10	+
CM019714.1	12612220	12613495	zf-C2H2	10	+
CM019714.1	13891321	13893406	zf-C2H2	20	-
CM019714.1	28201595	28203602	zf-C2H2	17	+
CM019715.1	2362783	2364628	zf-C2H2	15	+
CM019715.1	2408399	2410130	zf-C2H2	14	+
CM019715.1	2446934	2448932	zf-C2H2	17	+
CM019715.1	2483255	2484962	zf-C2H2	13	+
CM019715.1	2505738	2507145	zf-C2H2	9	+
CM019715.1	2517090	2518803	zf-C2H2	14	-
CM019715.1	2552983	2554528	zf-C2H2	12	-
CM019716.1	4833686	4835294	zf-C2H2	5	-
CM019716.1	6767335	6770563	zf-C2H2	17	+
CM019716.1	19846636	19850623	zf-C2H2	10	+
CM019716.1	24335605	24336034	zf-C2H2	9	-
CM019716.1	50987469	50989788	zf-C2H2	5	-
CM019716.1	65120711	65123012	zf-C2H2	6	+
CM019716.1	69330791	69332171	zf-C2H2	6	+
CM019716.1	76266712	76267519	zf-C2H2	5	-
CM019716.1	77202429	77206877	zf-C2H2	10	-
CM019716.1	77409048	77412411	zf-C2H2	9	-
CM019716.1	81089784	81093273	zf-C2H2	17	+
CM019717.1	28776824	28778603	zf-C2H2	13	+
CM019717.1	34064978	34067312	zf-C2H2	13	-
CM019717.1	46675759	46677520	zf-C2H2	9	+
CM019717.1	46679005	46680766	zf-C2H2	9	+
CM019717.1	65452826	65453333	zf-C2H2	5	-
CM019717.1	65453475	65454072	zf-C2H2	5	-
CM019717.1	65470726	65471230	zf-C2H2	5	-
CM019718.1	10809707	10814706	zf-C2H2	20	-
CM019718.1	17004238	17006437	zf-C2H2	6	+
CM019718.1	42954540	42954945	zf-C2H2	6	-
CM019718.1	43225876	43226428	zf-C2H2	9	-
CM019718.1	47123389	47123911	zf-C2H2	5	-
CM019718.1	57181598	57182318	zf-C2H2	7	-
CM019719.1	42308620	42310807	zf-C2H2	10	+
CM019719.1	53103331	53105161	zf-C2H2	19	+
CM019720.1	13891506	13895889	zf-C2H2	15	+
CM019720.1	25845478	25846435	zf-C2H2	9	+
CM019720.1	28467905	28469474	zf-C2H2	5	+
CM019720.1	41024965	41026711	zf-C2H2	13	-
CM019721.1	14999752	15000418	zf-C2H2	7	-
CM019721.1	15003713	15005903	zf-C2H2	5	-
CM019721.1	26089394	26092403	zf-C2H2	7	+
CM019721.1	26507732	26510408	zf-C2H2	7	-
CM019721.1	31749812	31751819	zf-C2H2	14	-
CM019721.1	31753105	31755082	zf-C2H2	9	-
CM019721.1	34748588	34749599	zf-C2H2	6	-
CM019721.1	34817246	34822523	zf-C2H2	43	+
CM019721.1	46598302	46600069	zf-C2H2	9	-
CM019721.1	51258089	51262034	zf-C2H2	23	+
CM019721.1	51275378	51279713	zf-C2H2	26	+
CM019721.1	57956494	57958258	zf-C2H2	7	-
CM019721.1	64070016	64072050	zf-C2H2	19	+
CM019721.1	64096068	64098510	zf-C2H2	22	+
CM019721.1	64129412	64132019	zf-C2H2	24	+
```
