## Supplementary Data 2 for "Transposable elements drive the evolution of metazoan zinc finger genes": Acinonyx_jubatus_znfs.bed

```
QURD01000001.1	7235925	7239195	zf-C2H2	5	-
QURD01000010.1	16213787	16214711	zf-C2H2	5	-
QURD01000011.1	42762263	42763970	zf-C2H2	14	-
QURD01000011.1	42794042	42795605	zf-C2H2	14	-
QURD01000011.1	42832946	42833888	zf-C2H2	9	+
QURD01000011.1	100548270	100549785	zf-C2H2	7	+
QURD01000012.1	18739875	18740685	zf-C2H2	5	+
QURD01000012.1	18742588	18743605	zf-C2H2	9	+
QURD01000012.1	18746069	18749105	zf-C2H2	20	+
QURD01000013.1	22112235	22113828	zf-C2H2	6	+
QURD01000013.1	72698720	72705896	zf-C2H2	16	-
QURD01000014.1	733117	734713	zf-C2H2	11	+
QURD01000014.1	25365020	25368098	zf-C2H2	8	+
QURD01000014.1	68205878	68206874	zf-C2H2	8	-
QURD01000014.1	70135873	70136734	zf-C2H2	9	-
QURD01000014.1	70153359	70154304	zf-C2H2	9	-
QURD01000014.1	70191968	70193219	zf-C2H2	10	-
QURD01000014.1	70215681	70216878	zf-C2H2	10	-
QURD01000014.1	70403577	70408266	zf-C2H2	14	-
QURD01000014.1	76101576	76102875	zf-C2H2	10	-
QURD01000014.1	76299589	76300294	zf-C2H2	5	-
QURD01000014.1	84055469	84056840	zf-C2H2	12	+
QURD01000014.1	89723170	89725739	zf-C2H2	14	+
QURD01000014.1	91536255	91540728	zf-C2H2	8	-
QURD01000014.1	99325659	99326805	zf-C2H2	5	-
QURD01000015.1	27530088	27531258	zf-C2H2	9	-
QURD01000015.1	61355479	61359103	zf-C2H2	10	-
QURD01000016.1	28040560	28041256	zf-C2H2	5	-
QURD01000016.1	29068914	29069763	zf-C2H2	7	+
QURD01000016.1	29077572	29078682	zf-C2H2	11	-
QURD01000016.1	29111956	29113276	zf-C2H2	11	+
QURD01000016.1	66856678	66858523	zf-C2H2	15	+
QURD01000017.1	32941	35332	zf-C2H2	21	+
QURD01000017.1	69148	71065	zf-C2H2	18	+
QURD01000017.1	103335	104685	zf-C2H2	13	+
QURD01000017.1	119668	121066	zf-C2H2	12	-
QURD01000017.1	146164	147442	zf-C2H2	10	+
QURD01000017.1	164119	165943	zf-C2H2	17	+
QURD01000017.1	183270	183750	zf-C2H2	5	-
QURD01000017.1	1019778	1021518	zf-C2H2	13	-
QURD01000017.1	1285918	1287211	zf-C2H2	9	-
QURD01000017.1	1304794	1306069	zf-C2H2	7	-
QURD01000017.1	7690650	7692207	zf-C2H2	8	+
QURD01000017.1	15472362	15473901	zf-C2H2	12	-
QURD01000017.1	31909409	31911992	zf-C2H2	6	-
QURD01000017.1	56511302	56516858	zf-C2H2	9	-
QURD01000017.1	56657809	56660422	zf-C2H2	7	-
QURD01000025.1	1256293	1257817	zf-C2H2	6	-
QURD01000025.1	1645106	1647719	zf-C2H2	8	-
QURD01000025.1	3257431	3261046	zf-C2H2	6	-
QURD01000025.1	3266679	3268818	zf-C2H2	6	-
QURD01000025.1	13888663	13890400	zf-C2H2	5	+
QURD01000025.1	39317750	39319892	zf-C2H2	9	+
QURD01000025.1	69487950	69490377	zf-C2H2	6	-
QURD01000026.1	2061570	2063685	zf-C2H2	13	-
QURD01000026.1	9735683	9736568	zf-C2H2	7	-
QURD01000026.1	62789617	62791540	zf-C2H2	8	+
QURD01000026.1	63545486	63546791	zf-C2H2	12	-
QURD01000026.1	63603394	63604861	zf-C2H2	14	+
QURD01000026.1	63621541	63622636	zf-C2H2	9	+
QURD01000027.1	8002411	8003857	zf-C2H2	6	+
QURD01000027.1	16596410	16599956	zf-C2H2	26	-
QURD01000027.1	25365989	25367066	zf-C2H2	9	+
QURD01000027.1	25373150	25374185	zf-C2H2	7	-
QURD01000027.1	25403406	25405506	zf-C2H2	20	+
QURD01000027.1	58878676	58881889	zf-C2H2	5	+
QURD01000027.1	59798043	59800026	zf-C2H2	8	-
QURD01000027.1	61577137	61580656	zf-C2H2	10	+
QURD01000028.1	11172473	11173892	zf-C2H2	5	-
QURD01000028.1	13974233	13975940	zf-C2H2	5	-
QURD01000028.1	15771763	15773542	zf-C2H2	16	-
QURD01000028.1	31121717	31122707	zf-C2H2	5	+
QURD01000028.1	32344173	32345568	zf-C2H2	6	-
QURD01000028.1	43792913	43793542	zf-C2H2	5	-
QURD01000028.1	44225004	44225541	zf-C2H2	5	-
QURD01000028.1	44289323	44290598	zf-C2H2	13	+
QURD01000029.1	57687233	57689396	zf-C2H2	10	+
QURD01000029.1	58835653	58836271	zf-C2H2	5	-
QURD01000031.1	21314710	21316759	zf-C2H2	6	+
QURD01000032.1	2686803	2688357	zf-C2H2	10	-
QURD01000032.1	22280441	22280864	zf-C2H2	5	-
QURD01000032.1	36953593	36955351	zf-C2H2	13	+
QURD01000032.1	36969603	36970554	zf-C2H2	5	-
QURD01000034.1	10256929	10258648	zf-C2H2	10	+
QURD01000035.1	30337890	30339621	zf-C2H2	7	-
QURD01000035.1	47854321	47856439	zf-C2H2	18	-
QURD01000035.1	47881151	47883161	zf-C2H2	19	-
QURD01000035.1	47937964	47939197	zf-C2H2	9	+
QURD01000035.1	47972684	47973569	zf-C2H2	5	+
QURD01000035.1	48069710	48070898	zf-C2H2	9	-
QURD01000035.1	48115502	48116642	zf-C2H2	5	-
QURD01000035.1	48242172	48243711	zf-C2H2	12	-
QURD01000035.1	48392426	48394175	zf-C2H2	15	+
QURD01000035.1	48416765	48418675	zf-C2H2	11	+
QURD01000035.1	48428694	48429321	zf-C2H2	5	+
QURD01000036.1	842791	844651	zf-C2H2	17	-
QURD01000036.1	9687401	9689102	zf-C2H2	15	+
QURD01000036.1	12090119	12092915	zf-C2H2	6	+
QURD01000036.1	12236139	12241659	zf-C2H2	10	+
QURD01000036.1	13456259	13457057	zf-C2H2	7	+
QURD01000036.1	13473764	13474904	zf-C2H2	11	+
QURD01000036.1	13500713	13502513	zf-C2H2	16	+
QURD01000036.1	15177883	15179002	zf-C2H2	8	+
QURD01000036.1	25983757	25985683	zf-C2H2	5	+
QURD01000036.1	27201444	27202443	zf-C2H2	6	-
QURD01000037.1	24830269	24831868	zf-C2H2	13	-
QURD01000037.1	25104029	25105652	zf-C2H2	14	+
QURD01000037.1	25132280	25133798	zf-C2H2	13	+
QURD01000037.1	25157802	25159125	zf-C2H2	12	+
QURD01000037.1	25213722	25215261	zf-C2H2	13	+
QURD01000037.1	25238616	25240038	zf-C2H2	12	+
QURD01000037.1	27388606	27391444	zf-C2H2	26	+
QURD01000038.1	50776	51499	zf-C2H2	6	-
QURD01000039.1	14497286	14499740	zf-C2H2	8	+
QURD01000040.1	21637890	21639440	zf-C2H2	11	-
QURD01000040.1	35171371	35172739	zf-C2H2	12	-
QURD01000040.1	35187600	35188770	zf-C2H2	9	-
QURD01000040.1	35204847	35205960	zf-C2H2	10	-
QURD01000040.1	35237581	35238484	zf-C2H2	7	+
QURD01000041.1	24527861	24530135	zf-C2H2	6	+
QURD01000042.1	5712240	5713833	zf-C2H2	17	+
QURD01000042.1	6957621	6958542	zf-C2H2	11	-
QURD01000042.1	6977665	6979060	zf-C2H2	11	-
QURD01000042.1	7010069	7011686	zf-C2H2	15	-
QURD01000042.1	19524167	19525388	zf-C2H2	11	+
QURD01000043.1	29541324	29542113	zf-C2H2	5	-
QURD01000046.1	16115460	16116525	zf-C2H2	9	-
QURD01000047.1	502757	504905	zf-C2H2	14	-
QURD01000047.1	626699	629456	zf-C2H2	20	-
QURD01000047.1	965342	966125	zf-C2H2	6	+
QURD01000047.1	1235124	1236816	zf-C2H2	17	+
QURD01000047.1	1256747	1258223	zf-C2H2	16	-
QURD01000047.1	1317637	1319488	zf-C2H2	18	+
QURD01000047.1	1353292	1354744	zf-C2H2	14	+
QURD01000047.1	1378319	1380230	zf-C2H2	19	+
QURD01000047.1	1403789	1406033	zf-C2H2	19	+
QURD01000047.1	1434115	1436248	zf-C2H2	20	+
QURD01000047.1	1464677	1465694	zf-C2H2	5	+
QURD01000047.1	1518774	1520733	zf-C2H2	16	-
QURD01000047.1	1586707	1589224	zf-C2H2	20	-
QURD01000047.1	1647944	1649681	zf-C2H2	12	-
QURD01000047.1	1675173	1677459	zf-C2H2	17	-
QURD01000047.1	1724108	1726013	zf-C2H2	13	-
QURD01000047.1	2132524	2133517	zf-C2H2	6	-
QURD01000047.1	5633483	5636294	zf-C2H2	21	+
QURD01000047.1	5647182	5649225	zf-C2H2	17	-
QURD01000047.1	6669762	6671760	zf-C2H2	15	+
QURD01000047.1	6845533	6847438	zf-C2H2	19	-
QURD01000047.1	6878426	6880244	zf-C2H2	20	-
QURD01000047.1	6894979	6896485	zf-C2H2	10	-
QURD01000047.1	6922993	6924634	zf-C2H2	13	-
QURD01000047.1	6946803	6948600	zf-C2H2	16	-
QURD01000047.1	6986164	6988003	zf-C2H2	14	+
QURD01000047.1	7016563	7018306	zf-C2H2	17	+
QURD01000047.1	7037890	7039429	zf-C2H2	13	+
QURD01000047.1	7057839	7059828	zf-C2H2	19	+
QURD01000047.1	7078212	7079598	zf-C2H2	10	+
QURD01000047.1	7319940	7322019	zf-C2H2	18	-
QURD01000047.1	7360100	7361540	zf-C2H2	10	+
QURD01000047.1	7414407	7415782	zf-C2H2	16	+
QURD01000047.1	7526042	7528058	zf-C2H2	16	+
QURD01000047.1	7563085	7565689	zf-C2H2	22	+
QURD01000047.1	7598771	7601099	zf-C2H2	20	+
QURD01000047.1	7638123	7640041	zf-C2H2	14	+
QURD01000047.1	7671367	7673126	zf-C2H2	12	+
QURD01000047.1	7710245	7711518	zf-C2H2	7	-
QURD01000047.1	7745084	7746770	zf-C2H2	12	-
QURD01000047.1	7786123	7787551	zf-C2H2	9	-
QURD01000047.1	7906106	7907896	zf-C2H2	16	+
QURD01000047.1	8038207	8040016	zf-C2H2	22	-
QURD01000047.1	8097918	8098536	zf-C2H2	6	-
QURD01000047.1	8164062	8166051	zf-C2H2	20	+
QURD01000047.1	8189671	8191057	zf-C2H2	13	+
QURD01000047.1	8256937	8258830	zf-C2H2	22	+
QURD01000047.1	8278488	8278986	zf-C2H2	6	+
QURD01000047.1	8335530	8337105	zf-C2H2	10	+
QURD01000047.1	8451272	8452409	zf-C2H2	7	-
QURD01000047.1	8546647	8548378	zf-C2H2	14	+
QURD01000047.1	8576989	8577847	zf-C2H2	9	+
QURD01000047.1	8666542	8667796	zf-C2H2	5	-
QURD01000047.1	8731372	8733742	zf-C2H2	19	-
QURD01000047.1	8819614	8821618	zf-C2H2	13	-
QURD01000047.1	8970309	8972289	zf-C2H2	16	-
QURD01000047.1	9159778	9161146	zf-C2H2	12	+
QURD01000047.1	10326760	10329923	zf-C2H2	17	+
QURD01000047.1	10394465	10396205	zf-C2H2	9	-
QURD01000047.1	10404835	10406104	zf-C2H2	9	-
QURD01000047.1	10419719	10422992	zf-C2H2	20	+
QURD01000047.1	10426562	10427540	zf-C2H2	6	-
QURD01000047.1	10814944	10816216	zf-C2H2	8	-
QURD01000047.1	10898108	10898822	zf-C2H2	5	+
QURD01000047.1	10993021	10994617	zf-C2H2	16	+
QURD01000047.1	11007325	11008870	zf-C2H2	12	-
QURD01000047.1	11045110	11046511	zf-C2H2	11	+
QURD01000047.1	11077427	11078105	zf-C2H2	7	+
QURD01000047.1	11100024	11102046	zf-C2H2	19	+
QURD01000047.1	11131116	11132826	zf-C2H2	15	+
QURD01000047.1	11154321	11156220	zf-C2H2	18	+
QURD01000047.1	11184056	11185898	zf-C2H2	13	+
QURD01000047.1	11239514	11241323	zf-C2H2	15	-
QURD01000047.1	11358777	11359791	zf-C2H2	7	-
QURD01000047.1	11396603	11400662	zf-C2H2	14	-
QURD01000047.1	11724339	11726280	zf-C2H2	17	+
QURD01000047.1	11764759	11766811	zf-C2H2	16	+
QURD01000047.1	11786410	11788228	zf-C2H2	14	+
QURD01000047.1	11810301	11811816	zf-C2H2	12	+
QURD01000047.1	11824182	11825397	zf-C2H2	11	-
QURD01000047.1	11844413	11845571	zf-C2H2	11	+
QURD01000047.1	11856858	11858073	zf-C2H2	8	-
QURD01000047.1	11922126	11923686	zf-C2H2	11	+
QURD01000047.1	11951409	11952543	zf-C2H2	8	-
QURD01000047.1	11970663	11972263	zf-C2H2	11	-
QURD01000047.1	12049368	12050811	zf-C2H2	12	+
QURD01000047.1	12080246	12081389	zf-C2H2	8	+
QURD01000047.1	12106934	12108224	zf-C2H2	12	+
QURD01000047.1	12148417	12149923	zf-C2H2	13	+
QURD01000047.1	12206321	12208274	zf-C2H2	18	+
QURD01000047.1	12247351	12248902	zf-C2H2	12	+
QURD01000047.1	12283306	12284623	zf-C2H2	11	-
QURD01000047.1	12357662	12360590	zf-C2H2	30	-
QURD01000047.1	12391424	12393857	zf-C2H2	25	-
QURD01000047.1	12550776	12552039	zf-C2H2	9	-
QURD01000047.1	12570252	12570984	zf-C2H2	6	+
QURD01000047.1	12595070	12596014	zf-C2H2	9	-
QURD01000047.1	12634976	12637226	zf-C2H2	15	-
QURD01000047.1	12668366	12669002	zf-C2H2	7	-
QURD01000047.1	12723156	12724596	zf-C2H2	16	+
QURD01000047.1	12767892	12769548	zf-C2H2	13	-
QURD01000047.1	12842372	12843323	zf-C2H2	6	+
QURD01000047.1	12867533	12869672	zf-C2H2	16	+
QURD01000047.1	12892781	12894287	zf-C2H2	9	+
QURD01000047.1	12921079	12922225	zf-C2H2	8	+
QURD01000047.1	12989552	12990611	zf-C2H2	9	+
QURD01000047.1	13009208	13011629	zf-C2H2	20	-
QURD01000047.1	13028917	13029907	zf-C2H2	10	-
QURD01000047.1	13097654	13099181	zf-C2H2	13	-
QURD01000048.1	2815852	2817436	zf-C2H2	14	+
QURD01000048.1	2827691	2828549	zf-C2H2	9	+
QURD01000049.1	17309902	17311702	zf-C2H2	16	+
QURD01000051.1	7455415	7458511	zf-C2H2	7	+
QURD01000051.1	25014029	25015238	zf-C2H2	10	-
QURD01000051.1	25351991	25353947	zf-C2H2	21	-
QURD01000051.1	25383622	25384759	zf-C2H2	10	+
QURD01000051.1	25426508	25428590	zf-C2H2	19	-
QURD01000052.1	73359	74631	zf-C2H2	11	-
QURD01000052.1	88339	90667	zf-C2H2	23	-
QURD01000052.1	134826	135837	zf-C2H2	10	-
QURD01000052.1	150744	152214	zf-C2H2	13	-
QURD01000052.1	190311	191781	zf-C2H2	13	+
QURD01000052.1	255845	258116	zf-C2H2	15	+
QURD01000052.1	8086144	8087545	zf-C2H2	10	+
QURD01000052.1	8114112	8115183	zf-C2H2	8	+
QURD01000052.1	8134336	8135497	zf-C2H2	7	+
QURD01000052.1	10132820	10133861	zf-C2H2	8	+
QURD01000052.1	15346563	15347618	zf-C2H2	13	-
QURD01000053.1	15526897	15527911	zf-C2H2	10	-
QURD01000053.1	19446921	19448547	zf-C2H2	13	-
QURD01000054.1	167221	169606	zf-C2H2	19	+
QURD01000054.1	212959	213757	zf-C2H2	9	+
QURD01000054.1	234742	235804	zf-C2H2	10	-
QURD01000055.1	167160	169545	zf-C2H2	19	+
QURD01000055.1	212895	213753	zf-C2H2	10	+
QURD01000055.1	234680	235742	zf-C2H2	10	-
QURD01000063.1	3972396	3975585	zf-C2H2	10	+
QURD01000064.1	206369	207482	zf-C2H2	10	+
QURD01000064.1	9193620	9194799	zf-C2H2	9	-
QURD01000064.1	9211173	9212031	zf-C2H2	7	-
QURD01000064.1	9240613	9241561	zf-C2H2	7	-
QURD01000064.1	9612406	9613309	zf-C2H2	7	-
QURD01000064.1	9668111	9669545	zf-C2H2	10	-
QURD01000064.1	9695050	9696211	zf-C2H2	9	-
QURD01000064.1	9737528	9738665	zf-C2H2	8	+
QURD01000064.1	9746701	9747826	zf-C2H2	10	-
QURD01000064.1	9778111	9779422	zf-C2H2	11	-
QURD01000064.1	11532563	11534357	zf-C2H2	5	+
QURD01000064.1	11565492	11567934	zf-C2H2	15	+
QURD01000064.1	11600714	11603474	zf-C2H2	27	+
QURD01000064.1	11616561	11618424	zf-C2H2	19	-
QURD01000064.1	11665428	11667357	zf-C2H2	18	+
QURD01000064.1	11698706	11699933	zf-C2H2	7	-
QURD01000066.1	8124438	8125743	zf-C2H2	6	-
QURD01000067.1	15585918	15586764	zf-C2H2	5	+
QURD01000067.1	16679785	16680928	zf-C2H2	11	+
QURD01000067.1	16717550	16718000	zf-C2H2	5	+
QURD01000067.1	16780571	16780970	zf-C2H2	5	+
QURD01000067.1	16801294	16802050	zf-C2H2	5	-
QURD01000067.1	16821368	16822565	zf-C2H2	10	-
QURD01000067.1	16884190	16885033	zf-C2H2	7	+
QURD01000067.1	16966881	16967670	zf-C2H2	5	-
QURD01000067.1	16980095	16981541	zf-C2H2	8	-
QURD01000067.1	17006311	17007946	zf-C2H2	15	+
QURD01000067.1	17680245	17681588	zf-C2H2	8	-
QURD01000068.1	4331477	4332311	zf-C2H2	9	-
QURD01000069.1	3700505	3703913	zf-C2H2	26	-
QURD01000069.1	5051649	5055855	zf-C2H2	10	-
QURD01000070.1	1524582	1526925	zf-C2H2	7	+
QURD01000070.1	2291914	2295313	zf-C2H2	5	-
QURD01000070.1	3192139	3194323	zf-C2H2	6	+
QURD01000070.1	5065062	5066535	zf-C2H2	12	+
QURD01000070.1	5175447	5176998	zf-C2H2	14	+
QURD01000070.1	5222892	5224189	zf-C2H2	15	+
QURD01000070.1	5246629	5248513	zf-C2H2	13	-
QURD01000070.1	6294490	6295852	zf-C2H2	13	-
QURD01000070.1	6348055	6348997	zf-C2H2	11	+
QURD01000070.1	6403817	6405617	zf-C2H2	15	-
QURD01000070.1	6471264	6472737	zf-C2H2	14	+
QURD01000070.1	6494767	6496201	zf-C2H2	13	-
QURD01000070.1	6591434	6592877	zf-C2H2	13	+
QURD01000070.1	6625955	6627134	zf-C2H2	13	+
QURD01000070.1	6693120	6694164	zf-C2H2	9	+
QURD01000070.1	6731513	6732947	zf-C2H2	14	+
QURD01000070.1	6771795	6773280	zf-C2H2	13	+
QURD01000070.1	6796516	6798034	zf-C2H2	13	-
QURD01000070.1	6845896	6847528	zf-C2H2	15	-
QURD01000070.1	6904270	6905305	zf-C2H2	10	+
QURD01000070.1	6925629	6926571	zf-C2H2	8	-
QURD01000070.1	7006723	7008124	zf-C2H2	13	+
QURD01000070.1	7043728	7045471	zf-C2H2	17	+
QURD01000070.1	7069931	7071617	zf-C2H2	15	-
QURD01000070.1	7124683	7126126	zf-C2H2	16	+
QURD01000070.1	7160127	7161636	zf-C2H2	15	+
QURD01000070.1	7231853	7233572	zf-C2H2	17	+
QURD01000070.1	7291561	7293523	zf-C2H2	20	+
QURD01000070.1	7319968	7321411	zf-C2H2	11	-
QURD01000070.1	7387056	7388943	zf-C2H2	19	+
QURD01000070.1	7445344	7446925	zf-C2H2	13	-
QURD01000070.1	7489637	7491476	zf-C2H2	15	-
QURD01000070.1	7563594	7564872	zf-C2H2	12	-
QURD01000070.1	7631566	7632865	zf-C2H2	12	+
QURD01000070.1	7666154	7668644	zf-C2H2	23	+
QURD01000070.1	7729091	7730858	zf-C2H2	19	+
QURD01000070.1	7757751	7759305	zf-C2H2	17	+
QURD01000070.1	9259628	9262282	zf-C2H2	27	-
QURD01000074.1	2633262	2635926	zf-C2H2	6	-
QURD01000074.1	2886181	2886997	zf-C2H2	6	-
QURD01000074.1	2943953	2945345	zf-C2H2	6	-
QURD01000074.1	3900284	3903458	zf-C2H2	5	+
QURD01000074.1	4161828	4163316	zf-C2H2	5	-
QURD01000075.1	10082768	10084283	zf-C2H2	14	-
QURD01000077.1	1528163	1529711	zf-C2H2	13	-
QURD01000077.1	5759148	5760024	zf-C2H2	5	-
QURD01000077.1	8859112	8860762	zf-C2H2	14	-
QURD01000077.1	8901085	8902381	zf-C2H2	10	+
QURD01000077.1	8952522	8954760	zf-C2H2	21	+
QURD01000077.1	9004699	9006388	zf-C2H2	14	+
QURD01000079.1	8889188	8891751	zf-C2H2	27	+
QURD01000079.1	8920836	8922522	zf-C2H2	11	-
QURD01000079.1	8977319	8979203	zf-C2H2	16	-
QURD01000079.1	9415369	9418294	zf-C2H2	25	-
QURD01000083.1	1702224	1703688	zf-C2H2	14	+
QURD01000087.1	2630818	2631859	zf-C2H2	9	+
QURD01000087.1	2672059	2674009	zf-C2H2	19	+
QURD01000087.1	2711963	2713607	zf-C2H2	16	+
QURD01000087.1	2802748	2804101	zf-C2H2	12	-
QURD01000087.1	2858973	2860755	zf-C2H2	18	-
QURD01000087.1	2916784	2917753	zf-C2H2	8	-
QURD01000087.1	2951836	2953438	zf-C2H2	16	-
QURD01000087.1	2972605	2973871	zf-C2H2	11	-
QURD01000088.1	249510	250905	zf-C2H2	11	+
QURD01000088.1	763352	764558	zf-C2H2	5	+
QURD01000088.1	1365515	1367420	zf-C2H2	14	-
QURD01000088.1	1391312	1392242	zf-C2H2	9	-
QURD01000090.1	12250	14506	zf-C2H2	19	-
QURD01000090.1	66909	67980	zf-C2H2	13	+
QURD01000090.1	90226	92512	zf-C2H2	20	-
QURD01000090.1	152027	153569	zf-C2H2	13	+
QURD01000094.1	11055	11961	zf-C2H2	10	-
QURD01000095.1	1160274	1162209	zf-C2H2	9	-
QURD01000095.1	1470432	1471227	zf-C2H2	9	-
QURD01000095.1	1543373	1544174	zf-C2H2	9	-
QURD01000095.1	1828717	1830169	zf-C2H2	16	-
QURD01000095.1	1874327	1875884	zf-C2H2	15	+
QURD01000095.1	2024536	2026084	zf-C2H2	17	-
QURD01000095.1	2091063	2092329	zf-C2H2	11	+
QURD01000095.1	2104998	2106216	zf-C2H2	11	-
QURD01000095.1	2127147	2128332	zf-C2H2	11	-
QURD01000095.1	2218287	2218815	zf-C2H2	6	-
QURD01000095.1	3628648	3630259	zf-C2H2	16	-
QURD01000095.1	3668886	3670644	zf-C2H2	19	-
QURD01000095.1	3714387	3716028	zf-C2H2	17	-
QURD01000095.1	3777549	3779262	zf-C2H2	18	+
QURD01000095.1	5230927	5232187	zf-C2H2	10	+
QURD01000095.1	6248299	6250738	zf-C2H2	5	-
QURD01000097.1	1309621	1310437	zf-C2H2	5	-
QURD01000098.1	5399260	5400625	zf-C2H2	5	-
QURD01000100.1	2769126	2770131	zf-C2H2	6	+
QURD01000104.1	445823	447662	zf-C2H2	12	+
QURD01000104.1	460613	461456	zf-C2H2	10	+
QURD01000104.1	542405	543995	zf-C2H2	10	-
QURD01000104.1	550893	551943	zf-C2H2	7	-
QURD01000104.1	592910	594191	zf-C2H2	12	-
QURD01000104.1	603868	605227	zf-C2H2	12	-
QURD01000104.1	750876	753489	zf-C2H2	19	-
QURD01000104.1	974964	976215	zf-C2H2	10	-
QURD01000104.1	976695	977385	zf-C2H2	6	-
QURD01000104.1	985609	990989	zf-C2H2	32	+
QURD01000107.1	82705	83320	zf-C2H2	7	-
QURD01000107.1	314584	315580	zf-C2H2	8	+
QURD01000107.1	341168	342158	zf-C2H2	9	+
QURD01000107.1	386507	387974	zf-C2H2	9	+
QURD01000107.1	403377	404217	zf-C2H2	8	+
QURD01000107.1	439595	441221	zf-C2H2	15	+
QURD01000107.1	469391	470234	zf-C2H2	5	+
QURD01000107.1	514530	515448	zf-C2H2	9	+
QURD01000107.1	563342	564239	zf-C2H2	7	-
QURD01000107.1	584181	585207	zf-C2H2	8	+
QURD01000107.1	611127	612453	zf-C2H2	12	-
QURD01000107.1	635582	636497	zf-C2H2	5	-
QURD01000107.1	1000011	1001433	zf-C2H2	13	-
QURD01000107.1	2170031	2171363	zf-C2H2	6	-
QURD01000110.1	174383	176879	zf-C2H2	24	-
QURD01000110.1	212732	214223	zf-C2H2	13	-
QURD01000110.1	258857	260198	zf-C2H2	12	-
QURD01000110.1	295765	297808	zf-C2H2	19	-
QURD01000110.1	340780	342160	zf-C2H2	14	-
QURD01000110.1	380349	382221	zf-C2H2	18	+
QURD01000110.1	401043	402129	zf-C2H2	9	+
QURD01000111.1	6597834	6598949	zf-C2H2	6	+
QURD01000130.1	11287	12724	zf-C2H2	11	-
QURD01000215.1	21080	23339	zf-C2H2	20	+
QURD01000498.1	0	1242	zf-C2H2	15	+
QURD01000499.1	0	708	zf-C2H2	9	+
QURD01000742.1	8751	11511	zf-C2H2	10	-
QURD01001070.1	0	1749	zf-C2H2	11	-
QURD01001148.1	4959	5985	zf-C2H2	8	+
QURD01001160.1	11686	12991	zf-C2H2	12	-
QURD01001267.1	2023	3781	zf-C2H2	19	+
QURD01001520.1	88588	91336	zf-C2H2	10	-
QURD01001627.1	5606	6770	zf-C2H2	13	+
QURD01001634.1	1065739	1066945	zf-C2H2	11	-
QURD01001649.1	349057	350266	zf-C2H2	13	+
QURD01001704.1	760435	761656	zf-C2H2	12	-
QURD01001735.1	8366233	8367745	zf-C2H2	12	+
QURD01001735.1	9162311	9163544	zf-C2H2	13	+
QURD01001735.1	9179572	9181621	zf-C2H2	18	-
QURD01001735.1	9583139	9584897	zf-C2H2	16	+
QURD01001735.1	9677438	9679154	zf-C2H2	15	-
QURD01001735.1	9716790	9717540	zf-C2H2	9	-
QURD01001735.1	9778318	9780064	zf-C2H2	15	-
QURD01001750.1	13005525	13006737	zf-C2H2	13	+
QURD01001750.1	22813095	22813902	zf-C2H2	7	-
QURD01001754.1	10674121	10675030	zf-C2H2	7	-
QURD01001754.1	10766045	10766918	zf-C2H2	6	-
QURD01001867.1	2435	3794	zf-C2H2	16	-
QURD01001868.1	181	2617	zf-C2H2	24	-
QURD01001869.1	2	1169	zf-C2H2	11	-
QURD01001870.1	278	2528	zf-C2H2	22	-
QURD01002400.1	4628	5750	zf-C2H2	11	-
QURD01002402.1	7592	8555	zf-C2H2	9	-
QURD01002521.1	16745	18524	zf-C2H2	11	-
QURD01002524.1	1	1123	zf-C2H2	11	+
QURD01002525.1	0	963	zf-C2H2	9	+
QURD01002553.1	0	963	zf-C2H2	9	+
QURD01002555.1	16750	18529	zf-C2H2	11	-
QURD01002660.1	7592	8555	zf-C2H2	9	-
QURD01003073.1	1329	2817	zf-C2H2	9	-
QURD01003220.1	7237220	7240490	zf-C2H2	5	-
QURD01003229.1	16214812	16215736	zf-C2H2	5	-
QURD01003230.1	42757538	42759245	zf-C2H2	14	-
QURD01003230.1	42789332	42790895	zf-C2H2	14	-
QURD01003230.1	42828271	42829213	zf-C2H2	9	+
QURD01003230.1	100547129	100548728	zf-C2H2	7	+
QURD01003231.1	18742631	18743441	zf-C2H2	5	+
QURD01003231.1	18745344	18746361	zf-C2H2	9	+
QURD01003231.1	18748825	18751861	zf-C2H2	20	+
QURD01003232.1	22099474	22101067	zf-C2H2	6	+
QURD01003232.1	72685917	72693093	zf-C2H2	16	-
QURD01003233.1	733203	734799	zf-C2H2	11	+
QURD01003233.1	25362384	25365462	zf-C2H2	8	+
QURD01003233.1	68206599	68207595	zf-C2H2	8	-
QURD01003233.1	70135770	70136631	zf-C2H2	9	-
QURD01003233.1	70153256	70154201	zf-C2H2	9	-
QURD01003233.1	70191865	70193116	zf-C2H2	10	-
QURD01003233.1	70215578	70216775	zf-C2H2	10	-
QURD01003233.1	70403474	70408163	zf-C2H2	14	-
QURD01003233.1	76101586	76102885	zf-C2H2	10	-
QURD01003233.1	76299559	76300264	zf-C2H2	5	-
QURD01003233.1	84057907	84059278	zf-C2H2	12	+
QURD01003233.1	89726991	89730114	zf-C2H2	16	+
QURD01003233.1	91538815	91543288	zf-C2H2	8	-
QURD01003234.1	27531395	27532565	zf-C2H2	9	-
QURD01003234.1	61367983	61371607	zf-C2H2	10	-
QURD01003235.1	28031113	28031809	zf-C2H2	5	-
QURD01003235.1	29060070	29060919	zf-C2H2	7	+
QURD01003235.1	29068728	29069838	zf-C2H2	11	-
QURD01003235.1	29103115	29104435	zf-C2H2	11	+
QURD01003235.1	66842889	66844734	zf-C2H2	15	+
QURD01003236.1	32939	35330	zf-C2H2	21	+
QURD01003236.1	69137	71054	zf-C2H2	18	+
QURD01003236.1	103310	104660	zf-C2H2	13	+
QURD01003236.1	119656	121054	zf-C2H2	12	-
QURD01003236.1	146157	147435	zf-C2H2	10	+
QURD01003236.1	164111	165935	zf-C2H2	17	+
QURD01003236.1	1019575	1021315	zf-C2H2	13	-
QURD01003236.1	1285647	1286727	zf-C2H2	9	-
QURD01003236.1	1304521	1305796	zf-C2H2	7	-
QURD01003236.1	7689877	7691434	zf-C2H2	8	+
QURD01003236.1	15472025	15473564	zf-C2H2	12	-
QURD01003236.1	31905011	31907594	zf-C2H2	6	-
QURD01003236.1	56507377	56512933	zf-C2H2	9	-
QURD01003236.1	56653902	56656515	zf-C2H2	7	-
QURD01003244.1	1256137	1257661	zf-C2H2	6	-
QURD01003244.1	1644977	1648070	zf-C2H2	9	-
QURD01003244.1	3257237	3260852	zf-C2H2	6	-
QURD01003244.1	3266485	3268624	zf-C2H2	6	-
QURD01003244.1	13887948	13889685	zf-C2H2	5	+
QURD01003244.1	39316273	39318415	zf-C2H2	9	+
QURD01003244.1	69483491	69485933	zf-C2H2	6	-
QURD01003245.1	2061573	2063688	zf-C2H2	13	-
QURD01003245.1	9735363	9736248	zf-C2H2	7	-
QURD01003245.1	62788190	62790113	zf-C2H2	8	+
QURD01003245.1	63544062	63545367	zf-C2H2	12	-
QURD01003245.1	63601968	63603435	zf-C2H2	14	+
QURD01003245.1	63620106	63621201	zf-C2H2	9	+
QURD01003246.1	8006975	8008421	zf-C2H2	6	+
QURD01003246.1	16601040	16604586	zf-C2H2	26	-
QURD01003246.1	25369438	25370515	zf-C2H2	9	+
QURD01003246.1	25376599	25377634	zf-C2H2	7	-
QURD01003246.1	25406855	25408955	zf-C2H2	20	+
QURD01003246.1	58886554	58889767	zf-C2H2	5	+
QURD01003246.1	59806078	59808061	zf-C2H2	8	-
QURD01003246.1	61585527	61589046	zf-C2H2	10	+
QURD01003247.1	11168394	11169813	zf-C2H2	5	-
QURD01003247.1	13970236	13971943	zf-C2H2	5	-
QURD01003247.1	15767675	15769454	zf-C2H2	16	-
QURD01003247.1	31117989	31118979	zf-C2H2	5	+
QURD01003247.1	32337200	32338595	zf-C2H2	6	-
QURD01003247.1	43787531	43788160	zf-C2H2	5	-
QURD01003247.1	44284012	44285287	zf-C2H2	13	+
QURD01003248.1	57681908	57684071	zf-C2H2	10	+
QURD01003248.1	58830371	58830989	zf-C2H2	5	-
QURD01003250.1	21318392	21320441	zf-C2H2	6	+
QURD01003251.1	2686748	2688302	zf-C2H2	10	-
QURD01003251.1	22283895	22284318	zf-C2H2	5	-
QURD01003251.1	36958949	36960707	zf-C2H2	13	+
QURD01003251.1	36974961	36975912	zf-C2H2	5	-
QURD01003253.1	10266131	10267850	zf-C2H2	10	+
QURD01003254.1	30339006	30340737	zf-C2H2	7	-
QURD01003254.1	47845307	47847425	zf-C2H2	18	-
QURD01003254.1	47872130	47874140	zf-C2H2	19	-
QURD01003254.1	47928919	47930152	zf-C2H2	9	+
QURD01003254.1	47963641	47964526	zf-C2H2	5	+
QURD01003254.1	48060696	48061884	zf-C2H2	9	-
QURD01003254.1	48106498	48107638	zf-C2H2	5	-
QURD01003254.1	48233213	48234752	zf-C2H2	12	-
QURD01003254.1	48383468	48385217	zf-C2H2	15	+
QURD01003254.1	48407851	48409758	zf-C2H2	11	+
QURD01003254.1	48419693	48420320	zf-C2H2	5	+
QURD01003255.1	842862	844722	zf-C2H2	17	-
QURD01003255.1	9689836	9691537	zf-C2H2	15	+
QURD01003255.1	12092398	12095194	zf-C2H2	6	+
QURD01003255.1	12238438	12243964	zf-C2H2	10	+
QURD01003255.1	13453718	13454516	zf-C2H2	7	+
QURD01003255.1	13471234	13472374	zf-C2H2	11	+
QURD01003255.1	13498180	13499980	zf-C2H2	16	+
QURD01003255.1	15175451	15176570	zf-C2H2	8	+
QURD01003255.1	25981714	25983640	zf-C2H2	5	+
QURD01003255.1	27199335	27200334	zf-C2H2	6	-
QURD01003256.1	24830385	24831984	zf-C2H2	13	-
QURD01003256.1	25104151	25105774	zf-C2H2	14	+
QURD01003256.1	25132422	25133940	zf-C2H2	13	+
QURD01003256.1	25157951	25159274	zf-C2H2	12	+
QURD01003256.1	25213861	25215400	zf-C2H2	13	+
QURD01003256.1	25238775	25240197	zf-C2H2	12	+
QURD01003256.1	27387810	27390648	zf-C2H2	26	+
QURD01003257.1	50776	51499	zf-C2H2	6	-
QURD01003258.1	14495923	14498377	zf-C2H2	8	+
QURD01003259.1	21644717	21646267	zf-C2H2	11	-
QURD01003259.1	35178019	35179387	zf-C2H2	12	-
QURD01003259.1	35194258	35195428	zf-C2H2	9	-
QURD01003259.1	35211493	35212606	zf-C2H2	10	-
QURD01003259.1	35244252	35245155	zf-C2H2	7	+
QURD01003260.1	24525752	24528026	zf-C2H2	6	+
QURD01003261.1	5712960	5714553	zf-C2H2	17	+
QURD01003261.1	6958435	6959356	zf-C2H2	11	-
QURD01003261.1	6978480	6979875	zf-C2H2	11	-
QURD01003261.1	7010884	7012501	zf-C2H2	15	-
QURD01003261.1	19525559	19526780	zf-C2H2	11	+
QURD01003262.1	29547787	29548576	zf-C2H2	5	-
QURD01003265.1	16112542	16113607	zf-C2H2	9	-
QURD01003266.1	502728	504876	zf-C2H2	14	-
QURD01003266.1	626654	629411	zf-C2H2	20	-
QURD01003266.1	965824	966607	zf-C2H2	6	+
QURD01003266.1	1235624	1237316	zf-C2H2	17	+
QURD01003266.1	1257250	1258726	zf-C2H2	16	-
QURD01003266.1	1318140	1319991	zf-C2H2	18	+
QURD01003266.1	1353796	1355248	zf-C2H2	14	+
QURD01003266.1	1378823	1380734	zf-C2H2	19	+
QURD01003266.1	1404293	1406537	zf-C2H2	19	+
QURD01003266.1	1434616	1436749	zf-C2H2	20	+
QURD01003266.1	1465168	1466185	zf-C2H2	5	+
QURD01003266.1	1519256	1521215	zf-C2H2	16	-
QURD01003266.1	1587190	1589707	zf-C2H2	20	-
QURD01003266.1	1648428	1650165	zf-C2H2	12	-
QURD01003266.1	1675689	1677975	zf-C2H2	17	-
QURD01003266.1	1724620	1726525	zf-C2H2	13	-
QURD01003266.1	2133019	2134012	zf-C2H2	6	-
QURD01003266.1	5635650	5638461	zf-C2H2	21	+
QURD01003266.1	5649349	5651392	zf-C2H2	17	-
QURD01003266.1	6672115	6674113	zf-C2H2	15	+
QURD01003266.1	6847865	6849770	zf-C2H2	19	-
QURD01003266.1	6880758	6882576	zf-C2H2	20	-
QURD01003266.1	6897311	6898817	zf-C2H2	10	-
QURD01003266.1	6925325	6926966	zf-C2H2	13	-
QURD01003266.1	6949136	6950933	zf-C2H2	16	-
QURD01003266.1	6988493	6990332	zf-C2H2	14	+
QURD01003266.1	7018893	7020636	zf-C2H2	17	+
QURD01003266.1	7040214	7041753	zf-C2H2	13	+
QURD01003266.1	7060187	7062176	zf-C2H2	19	+
QURD01003266.1	7080576	7081962	zf-C2H2	10	+
QURD01003266.1	7322313	7324392	zf-C2H2	18	-
QURD01003266.1	7362473	7363913	zf-C2H2	10	+
QURD01003266.1	7417569	7418944	zf-C2H2	16	+
QURD01003266.1	7529231	7531247	zf-C2H2	16	+
QURD01003266.1	7566279	7568883	zf-C2H2	22	+
QURD01003266.1	7601980	7604308	zf-C2H2	20	+
QURD01003266.1	7641313	7643231	zf-C2H2	14	+
QURD01003266.1	7674573	7676332	zf-C2H2	12	+
QURD01003266.1	7713451	7714724	zf-C2H2	7	-
QURD01003266.1	7748294	7749980	zf-C2H2	12	-
QURD01003266.1	7789329	7790757	zf-C2H2	9	-
QURD01003266.1	7909318	7911108	zf-C2H2	16	+
QURD01003266.1	8041421	8043230	zf-C2H2	22	-
QURD01003266.1	8101153	8101771	zf-C2H2	6	-
QURD01003266.1	8167282	8169271	zf-C2H2	20	+
QURD01003266.1	8192899	8194285	zf-C2H2	13	+
QURD01003266.1	8260141	8262034	zf-C2H2	22	+
QURD01003266.1	8281306	8281804	zf-C2H2	6	+
QURD01003266.1	8338327	8339896	zf-C2H2	11	+
QURD01003266.1	8454071	8455208	zf-C2H2	7	-
QURD01003266.1	8549443	8551174	zf-C2H2	14	+
QURD01003266.1	8579781	8580639	zf-C2H2	9	+
QURD01003266.1	8669335	8670589	zf-C2H2	5	-
QURD01003266.1	8734149	8736519	zf-C2H2	19	-
QURD01003266.1	8822374	8824378	zf-C2H2	13	-
QURD01003266.1	8973017	8974997	zf-C2H2	16	-
QURD01003266.1	9159654	9161022	zf-C2H2	12	+
QURD01003266.1	10327316	10330478	zf-C2H2	17	+
QURD01003266.1	10395095	10396835	zf-C2H2	9	-
QURD01003266.1	10405474	10406743	zf-C2H2	9	-
QURD01003266.1	10420365	10423638	zf-C2H2	20	+
QURD01003266.1	10427208	10428186	zf-C2H2	6	-
QURD01003266.1	10815679	10816951	zf-C2H2	8	-
QURD01003266.1	10898843	10899557	zf-C2H2	5	+
QURD01003266.1	10993646	10995242	zf-C2H2	16	+
QURD01003266.1	11007948	11009493	zf-C2H2	12	-
QURD01003266.1	11045744	11047145	zf-C2H2	11	+
QURD01003266.1	11078073	11078751	zf-C2H2	7	+
QURD01003266.1	11100667	11102689	zf-C2H2	19	+
QURD01003266.1	11131732	11133442	zf-C2H2	15	+
QURD01003266.1	11154942	11156841	zf-C2H2	18	+
QURD01003266.1	11184692	11186534	zf-C2H2	13	+
QURD01003266.1	11240160	11241969	zf-C2H2	15	-
QURD01003266.1	11359730	11360744	zf-C2H2	7	-
QURD01003266.1	11397551	11401610	zf-C2H2	14	-
QURD01003266.1	11720357	11722298	zf-C2H2	17	+
QURD01003266.1	11760775	11762827	zf-C2H2	16	+
QURD01003266.1	11782455	11784273	zf-C2H2	14	+
QURD01003266.1	11806347	11807868	zf-C2H2	12	+
QURD01003266.1	11820228	11821443	zf-C2H2	11	-
QURD01003266.1	11840456	11841614	zf-C2H2	11	+
QURD01003266.1	11852897	11854112	zf-C2H2	8	-
QURD01003266.1	11918152	11919712	zf-C2H2	11	+
QURD01003266.1	11947438	11948572	zf-C2H2	8	-
QURD01003266.1	11966684	11968284	zf-C2H2	11	-
QURD01003266.1	12045395	12046838	zf-C2H2	12	+
QURD01003266.1	12076273	12077416	zf-C2H2	8	+
QURD01003266.1	12102961	12104251	zf-C2H2	12	+
QURD01003266.1	12144456	12145962	zf-C2H2	13	+
QURD01003266.1	12202359	12204312	zf-C2H2	18	+
QURD01003266.1	12243391	12244942	zf-C2H2	12	+
QURD01003266.1	12279342	12280659	zf-C2H2	11	-
QURD01003266.1	12353705	12356633	zf-C2H2	30	-
QURD01003266.1	12387464	12389897	zf-C2H2	25	-
QURD01003266.1	12546833	12548096	zf-C2H2	9	-
QURD01003266.1	12566311	12567043	zf-C2H2	6	+
QURD01003266.1	12591123	12592067	zf-C2H2	9	-
QURD01003266.1	12631040	12633290	zf-C2H2	15	-
QURD01003266.1	12664434	12665070	zf-C2H2	7	-
QURD01003266.1	12719075	12720908	zf-C2H2	16	+
QURD01003266.1	12764202	12765858	zf-C2H2	13	-
QURD01003266.1	12838677	12839628	zf-C2H2	6	+
QURD01003266.1	12863838	12865977	zf-C2H2	16	+
QURD01003266.1	12889086	12890592	zf-C2H2	9	+
QURD01003266.1	12917384	12918530	zf-C2H2	8	+
QURD01003266.1	12985853	12986912	zf-C2H2	9	+
QURD01003266.1	13005509	13007930	zf-C2H2	20	-
QURD01003266.1	13025218	13026322	zf-C2H2	12	-
QURD01003266.1	13093946	13095473	zf-C2H2	13	-
QURD01003267.1	2815412	2816996	zf-C2H2	14	+
QURD01003267.1	2827253	2828111	zf-C2H2	9	+
QURD01003268.1	17311553	17313353	zf-C2H2	16	+
QURD01003270.1	7454015	7457111	zf-C2H2	7	+
QURD01003270.1	25002349	25003558	zf-C2H2	10	-
QURD01003270.1	25340171	25342127	zf-C2H2	21	-
QURD01003270.1	25371800	25372937	zf-C2H2	10	+
QURD01003270.1	25414648	25416730	zf-C2H2	19	-
QURD01003271.1	73373	74645	zf-C2H2	11	-
QURD01003271.1	88335	90663	zf-C2H2	23	-
QURD01003271.1	134816	135827	zf-C2H2	10	-
QURD01003271.1	150734	152204	zf-C2H2	13	-
QURD01003271.1	190304	191774	zf-C2H2	13	+
QURD01003271.1	255730	258112	zf-C2H2	14	+
QURD01003271.1	8083468	8084869	zf-C2H2	10	+
QURD01003271.1	8111433	8112504	zf-C2H2	8	+
QURD01003271.1	8131657	8132818	zf-C2H2	7	+
QURD01003271.1	9943256	9944832	zf-C2H2	6	+
QURD01003271.1	10130389	10131430	zf-C2H2	8	+
QURD01003271.1	15351155	15352210	zf-C2H2	13	-
QURD01003272.1	15527441	15528455	zf-C2H2	10	-
QURD01003272.1	19448257	19449883	zf-C2H2	13	-
QURD01003273.1	167221	169606	zf-C2H2	19	+
QURD01003273.1	212959	213757	zf-C2H2	9	+
QURD01003273.1	234742	235804	zf-C2H2	10	-
QURD01003274.1	167160	169545	zf-C2H2	19	+
QURD01003274.1	212895	213753	zf-C2H2	10	+
QURD01003274.1	234680	235742	zf-C2H2	10	-
QURD01003282.1	3973134	3976323	zf-C2H2	10	+
QURD01003283.1	206402	207515	zf-C2H2	10	+
QURD01003283.1	9192120	9193299	zf-C2H2	9	-
QURD01003283.1	9209675	9210533	zf-C2H2	7	-
QURD01003283.1	9239121	9240069	zf-C2H2	7	-
QURD01003283.1	9610898	9611801	zf-C2H2	8	-
QURD01003283.1	9666589	9668023	zf-C2H2	10	-
QURD01003283.1	9693531	9694692	zf-C2H2	9	-
QURD01003283.1	9736011	9737148	zf-C2H2	8	+
QURD01003283.1	9745182	9746307	zf-C2H2	10	-
QURD01003283.1	9776588	9777899	zf-C2H2	11	-
QURD01003283.1	11530993	11532790	zf-C2H2	5	+
QURD01003283.1	11563917	11566359	zf-C2H2	15	+
QURD01003283.1	11599153	11601913	zf-C2H2	27	+
QURD01003283.1	11615012	11616875	zf-C2H2	19	-
QURD01003283.1	11663867	11665796	zf-C2H2	18	+
QURD01003283.1	11697146	11698532	zf-C2H2	6	-
QURD01003285.1	8121928	8123233	zf-C2H2	6	-
QURD01003286.1	15590217	15591063	zf-C2H2	5	+
QURD01003286.1	16682390	16683533	zf-C2H2	11	+
QURD01003286.1	16720188	16720638	zf-C2H2	5	+
QURD01003286.1	16783191	16783590	zf-C2H2	5	+
QURD01003286.1	16803920	16804676	zf-C2H2	5	-
QURD01003286.1	16823997	16825194	zf-C2H2	10	-
QURD01003286.1	16886803	16887646	zf-C2H2	7	+
QURD01003286.1	16969483	16970272	zf-C2H2	5	-
QURD01003286.1	16982700	16984146	zf-C2H2	8	-
QURD01003286.1	17008917	17010552	zf-C2H2	15	+
QURD01003286.1	17682837	17684180	zf-C2H2	8	-
QURD01003287.1	4321695	4322529	zf-C2H2	9	-
QURD01003288.1	3700492	3703900	zf-C2H2	26	-
QURD01003288.1	5050816	5055022	zf-C2H2	10	-
QURD01003289.1	1524602	1526945	zf-C2H2	7	+
QURD01003289.1	2291874	2295273	zf-C2H2	5	-
QURD01003289.1	3192007	3194191	zf-C2H2	6	+
QURD01003289.1	5064889	5066362	zf-C2H2	12	+
QURD01003289.1	5175322	5176873	zf-C2H2	14	+
QURD01003289.1	5222768	5224065	zf-C2H2	15	+
QURD01003289.1	5246532	5248416	zf-C2H2	13	-
QURD01003289.1	6294343	6295705	zf-C2H2	13	-
QURD01003289.1	6347900	6348842	zf-C2H2	11	+
QURD01003289.1	6403631	6405431	zf-C2H2	15	-
QURD01003289.1	6471080	6472553	zf-C2H2	14	+
QURD01003289.1	6494577	6496011	zf-C2H2	13	-
QURD01003289.1	6591260	6592703	zf-C2H2	13	+
QURD01003289.1	6625775	6626954	zf-C2H2	13	+
QURD01003289.1	6692944	6693988	zf-C2H2	9	+
QURD01003289.1	6731318	6732752	zf-C2H2	14	+
QURD01003289.1	6771594	6773079	zf-C2H2	13	+
QURD01003289.1	6796315	6797833	zf-C2H2	13	-
QURD01003289.1	6845697	6847329	zf-C2H2	15	-
QURD01003289.1	6904063	6905098	zf-C2H2	10	+
QURD01003289.1	6925421	6926402	zf-C2H2	8	-
QURD01003289.1	7006513	7007914	zf-C2H2	13	+
QURD01003289.1	7043518	7045261	zf-C2H2	17	+
QURD01003289.1	7069721	7071407	zf-C2H2	15	-
QURD01003289.1	7124473	7125916	zf-C2H2	16	+
QURD01003289.1	7159917	7161426	zf-C2H2	15	+
QURD01003289.1	7231643	7233362	zf-C2H2	17	+
QURD01003289.1	7291351	7293313	zf-C2H2	20	+
QURD01003289.1	7319758	7321201	zf-C2H2	11	-
QURD01003289.1	7386836	7388723	zf-C2H2	19	+
QURD01003289.1	7445102	7446683	zf-C2H2	13	-
QURD01003289.1	7489396	7491235	zf-C2H2	15	-
QURD01003289.1	7563393	7564671	zf-C2H2	12	-
QURD01003289.1	7631366	7632665	zf-C2H2	12	+
QURD01003289.1	7665945	7668435	zf-C2H2	23	+
QURD01003289.1	7728840	7730607	zf-C2H2	19	+
QURD01003289.1	7757501	7759055	zf-C2H2	17	+
QURD01003289.1	9259666	9262320	zf-C2H2	27	-
QURD01003293.1	2631634	2634298	zf-C2H2	6	-
QURD01003293.1	2884577	2885393	zf-C2H2	6	-
QURD01003293.1	2942351	2943743	zf-C2H2	6	-
QURD01003293.1	3899705	3902879	zf-C2H2	5	+
QURD01003293.1	4161154	4162642	zf-C2H2	5	-
QURD01003294.1	10083396	10084911	zf-C2H2	14	-
QURD01003296.1	1526885	1528433	zf-C2H2	13	-
QURD01003296.1	5756988	5757864	zf-C2H2	5	-
QURD01003296.1	8858703	8860353	zf-C2H2	14	-
QURD01003296.1	8900678	8901974	zf-C2H2	10	+
QURD01003296.1	8951920	8954158	zf-C2H2	21	+
QURD01003296.1	9004011	9005700	zf-C2H2	14	+
QURD01003298.1	8888697	8891260	zf-C2H2	27	+
QURD01003298.1	8920370	8922056	zf-C2H2	11	-
QURD01003298.1	8976844	8978728	zf-C2H2	16	-
QURD01003298.1	9414938	9417863	zf-C2H2	25	-
QURD01003302.1	1702240	1703704	zf-C2H2	14	+
QURD01003306.1	2630564	2631605	zf-C2H2	9	+
QURD01003306.1	2671796	2673746	zf-C2H2	19	+
QURD01003306.1	2711796	2713356	zf-C2H2	16	+
QURD01003306.1	2802501	2803854	zf-C2H2	12	-
QURD01003306.1	2858680	2860462	zf-C2H2	18	-
QURD01003306.1	2916473	2917442	zf-C2H2	8	-
QURD01003306.1	2951518	2953120	zf-C2H2	16	-
QURD01003306.1	2972292	2973558	zf-C2H2	10	-
QURD01003307.1	249838	251233	zf-C2H2	11	+
QURD01003307.1	763074	764937	zf-C2H2	5	+
QURD01003307.1	1365930	1367835	zf-C2H2	14	-
QURD01003307.1	1391723	1392653	zf-C2H2	9	-
QURD01003309.1	12250	14506	zf-C2H2	19	-
QURD01003309.1	66909	67980	zf-C2H2	13	+
QURD01003309.1	90226	92512	zf-C2H2	20	-
QURD01003309.1	152009	153551	zf-C2H2	13	+
QURD01003313.1	11055	11961	zf-C2H2	10	-
QURD01003314.1	1160401	1162336	zf-C2H2	9	-
QURD01003314.1	1470289	1471084	zf-C2H2	9	-
QURD01003314.1	1543250	1544033	zf-C2H2	9	-
QURD01003314.1	1828558	1830010	zf-C2H2	16	-
QURD01003314.1	1874168	1875725	zf-C2H2	15	+
QURD01003314.1	2024345	2025893	zf-C2H2	17	-
QURD01003314.1	2090842	2092108	zf-C2H2	11	+
QURD01003314.1	2104749	2105967	zf-C2H2	11	-
QURD01003314.1	2126903	2128088	zf-C2H2	11	-
QURD01003314.1	2218015	2218543	zf-C2H2	6	-
QURD01003314.1	3628369	3629980	zf-C2H2	16	-
QURD01003314.1	3668579	3670337	zf-C2H2	19	-
QURD01003314.1	3714083	3715724	zf-C2H2	17	-
QURD01003314.1	3777245	3778958	zf-C2H2	18	+
QURD01003314.1	5230396	5231656	zf-C2H2	10	+
QURD01003314.1	6247815	6250254	zf-C2H2	5	-
QURD01003316.1	1309962	1310778	zf-C2H2	5	-
QURD01003317.1	5398553	5399918	zf-C2H2	5	-
QURD01003319.1	2768641	2769646	zf-C2H2	6	+
QURD01003323.1	445900	447739	zf-C2H2	12	+
QURD01003323.1	460697	461540	zf-C2H2	10	+
QURD01003323.1	542451	544041	zf-C2H2	10	-
QURD01003323.1	550935	551985	zf-C2H2	7	-
QURD01003323.1	592959	594240	zf-C2H2	12	-
QURD01003323.1	603917	605276	zf-C2H2	12	-
QURD01003323.1	750892	753505	zf-C2H2	19	-
QURD01003323.1	974948	976199	zf-C2H2	10	-
QURD01003323.1	976679	977369	zf-C2H2	6	-
QURD01003323.1	985593	990972	zf-C2H2	32	+
QURD01003326.1	82683	83298	zf-C2H2	7	-
QURD01003326.1	314413	315409	zf-C2H2	8	+
QURD01003326.1	340997	341987	zf-C2H2	9	+
QURD01003326.1	386412	387879	zf-C2H2	9	+
QURD01003326.1	404147	404987	zf-C2H2	8	+
QURD01003326.1	440367	441993	zf-C2H2	15	+
QURD01003326.1	470161	471004	zf-C2H2	5	+
QURD01003326.1	515289	516207	zf-C2H2	9	+
QURD01003326.1	564081	564978	zf-C2H2	7	-
QURD01003326.1	584860	585886	zf-C2H2	8	+
QURD01003326.1	611924	613157	zf-C2H2	11	-
QURD01003326.1	636255	637170	zf-C2H2	5	-
QURD01003326.1	1000754	1002176	zf-C2H2	13	-
QURD01003326.1	2170496	2171828	zf-C2H2	6	-
QURD01003329.1	174390	176886	zf-C2H2	24	-
QURD01003329.1	212781	214272	zf-C2H2	13	-
QURD01003329.1	258888	260229	zf-C2H2	12	-
QURD01003329.1	295791	297834	zf-C2H2	19	-
QURD01003329.1	340806	342186	zf-C2H2	14	-
QURD01003329.1	380362	382234	zf-C2H2	18	+
QURD01003329.1	401047	402133	zf-C2H2	9	+
QURD01003330.1	6592473	6593588	zf-C2H2	6	+
QURD01003349.1	11296	12733	zf-C2H2	11	-
QURD01003351.1	2107	4681	zf-C2H2	23	+
QURD01003434.1	23765	25877	zf-C2H2	18	+
QURD01003717.1	0	1242	zf-C2H2	15	+
QURD01003718.1	0	708	zf-C2H2	9	+
QURD01003961.1	8751	11511	zf-C2H2	10	-
QURD01004289.1	0	1749	zf-C2H2	11	-
QURD01004367.1	4959	5985	zf-C2H2	8	+
QURD01004379.1	11686	12991	zf-C2H2	12	-
QURD01004486.1	2023	3781	zf-C2H2	19	+
QURD01004739.1	88588	91336	zf-C2H2	10	-
QURD01004846.1	5606	6770	zf-C2H2	13	+
QURD01004853.1	1065739	1066945	zf-C2H2	11	-
QURD01004868.1	349057	350266	zf-C2H2	13	+
QURD01004923.1	760435	761656	zf-C2H2	12	-
QURD01004954.1	8366233	8367745	zf-C2H2	12	+
QURD01004954.1	9162311	9163544	zf-C2H2	13	+
QURD01004954.1	9179572	9181621	zf-C2H2	18	-
QURD01004954.1	9583139	9584897	zf-C2H2	16	+
QURD01004954.1	9677438	9679154	zf-C2H2	15	-
QURD01004954.1	9716790	9717540	zf-C2H2	9	-
QURD01004954.1	9778318	9780064	zf-C2H2	15	-
QURD01004969.1	13005525	13006737	zf-C2H2	13	+
QURD01004969.1	22813095	22813902	zf-C2H2	7	-
QURD01004973.1	10674121	10675030	zf-C2H2	7	-
QURD01004973.1	10766045	10766918	zf-C2H2	6	-
QURD01005086.1	2435	3794	zf-C2H2	16	-
QURD01005087.1	181	2617	zf-C2H2	24	-
QURD01005088.1	2	1169	zf-C2H2	11	-
QURD01005089.1	278	2528	zf-C2H2	22	-
QURD01005619.1	4628	5750	zf-C2H2	11	-
QURD01005621.1	7592	8555	zf-C2H2	9	-
QURD01005740.1	16745	18524	zf-C2H2	11	-
QURD01005743.1	1	1123	zf-C2H2	11	+
QURD01005744.1	0	963	zf-C2H2	9	+
QURD01005772.1	0	963	zf-C2H2	9	+
QURD01005774.1	16750	18529	zf-C2H2	11	-
QURD01005879.1	7592	8555	zf-C2H2	9	-
QURD01006292.1	1329	2817	zf-C2H2	9	-
```
