## Supplementary Data 2 for "Transposable elements drive the evolution of metazoan zinc finger genes": Acipenser_ruthenus_znfs.bed

```
CM021251.1	24647514	24648408	zf-C2H2	9	-
CM021251.1	52113843	52114746	zf-C2H2	5	-
CM021251.1	115487308	115488460	zf-C2H2	8	+
CM021251.1	119419841	119420758	zf-C2H2	24	-
CM021251.1	121125507	121126464	zf-C2H2	10	+
CM021252.1	1625931	1626887	zf-C2H2	11	-
CM021252.1	3338489	3339406	zf-C2H2	24	+
CM021252.1	7307934	7309122	zf-C2H2	8	-
CM021252.1	60087833	60088730	zf-C2H2	5	-
CM021253.1	53231771	53234627	zf-C2H2	7	+
CM021253.1	57286444	57287806	zf-C2H2	5	-
CM021253.1	65162530	65165041	zf-C2H2	6	+
CM021253.1	71124390	71127567	zf-C2H2	5	+
CM021253.1	71494791	71496780	zf-C2H2	8	-
CM021253.1	72334058	72337655	zf-C2H2	10	+
CM021253.1	82537390	82540033	zf-C2H2	7	+
CM021253.1	82605243	82610592	zf-C2H2	9	+
CM021253.1	85849389	85850655	zf-C2H2	6	-
CM021253.1	90007128	90010530	zf-C2H2	25	+
CM021253.1	106351092	106351842	zf-C2H2	5	-
CM021254.1	15036097	15037848	zf-C2H2	5	-
CM021254.1	28541403	28543995	zf-C2H2	7	+
CM021254.1	28602976	28608364	zf-C2H2	9	+
CM021254.1	30252140	30253394	zf-C2H2	6	-
CM021254.1	33456133	33459535	zf-C2H2	26	-
CM021254.1	39084121	39085525	zf-C2H2	5	+
CM021254.1	41955300	41958354	zf-C2H2	7	-
CM021254.1	46991504	46992758	zf-C2H2	7	-
CM021254.1	61064824	61066267	zf-C2H2	16	+
CM021254.1	81453867	81457464	zf-C2H2	10	-
CM021254.1	82387054	82388995	zf-C2H2	8	+
CM021254.1	82694816	82698098	zf-C2H2	5	-
CM021254.1	88807826	88809491	zf-C2H2	7	+
CM021254.1	89816094	89818617	zf-C2H2	6	-
CM021254.1	105273684	105274431	zf-C2H2	5	+
CM021255.1	13637360	13638095	zf-C2H2	7	+
CM021255.1	13638345	13639146	zf-C2H2	7	+
CM021255.1	17556586	17558717	zf-C2H2	6	-
CM021255.1	44323967	44325314	zf-C2H2	5	+
CM021255.1	44326816	44327851	zf-C2H2	5	+
CM021255.1	44338832	44340206	zf-C2H2	5	+
CM021255.1	70106596	70107622	zf-C2H2	9	+
CM021255.1	85234942	85243474	zf-C2H2	16	-
CM021255.1	85734420	85735758	zf-C2H2	5	+
CM021256.1	19454743	19456084	zf-C2H2	5	-
CM021256.1	22039124	22040360	zf-C2H2	6	+
CM021256.1	26976984	26978490	zf-C2H2	6	-
CM021256.1	26983982	26985056	zf-C2H2	6	-
CM021256.1	26985441	26986782	zf-C2H2	5	-
CM021256.1	42833523	42834600	zf-C2H2	12	+
CM021256.1	53761707	53763306	zf-C2H2	5	+
CM021256.1	61113708	61114476	zf-C2H2	7	+
CM021256.1	61114681	61115506	zf-C2H2	8	+
CM021256.1	81331359	81339999	zf-C2H2	16	-
CM021256.1	82492505	82494080	zf-C2H2	5	+
CM021257.1	18366520	18368320	zf-C2H2	6	-
CM021257.1	36243824	36245015	zf-C2H2	9	+
CM021257.1	36448960	36450079	zf-C2H2	5	+
CM021257.1	37733635	37734343	zf-C2H2	5	-
CM021257.1	37749968	37750676	zf-C2H2	5	+
CM021257.1	37763238	37764018	zf-C2H2	6	-
CM021257.1	37798562	37799291	zf-C2H2	6	+
CM021257.1	37817250	37817670	zf-C2H2	5	+
CM021257.1	37858960	37860247	zf-C2H2	10	+
CM021257.1	38823881	38825669	zf-C2H2	6	-
CM021257.1	39667709	39668708	zf-C2H2	11	+
CM021258.1	162265	165424	zf-C2H2	10	+
CM021258.1	2776725	2777970	zf-C2H2	13	+
CM021258.1	34700798	34702220	zf-C2H2	6	+
CM021258.1	44410147	44411311	zf-C2H2	5	-
CM021259.1	10651186	10655017	zf-C2H2	6	-
CM021259.1	18019930	18021019	zf-C2H2	5	-
CM021259.1	54563644	54564937	zf-C2H2	13	-
CM021260.1	4640593	4643662	zf-C2H2	6	-
CM021260.1	5203698	5205396	zf-C2H2	11	-
CM021260.1	5207872	5208974	zf-C2H2	9	-
CM021260.1	20053614	20054505	zf-C2H2	7	+
CM021260.1	22201653	22203594	zf-C2H2	17	-
CM021260.1	23214106	23214604	zf-C2H2	5	-
CM021260.1	23220821	23224139	zf-C2H2	20	-
CM021260.1	23231103	23231958	zf-C2H2	9	-
CM021260.1	23240373	23241240	zf-C2H2	6	-
CM021260.1	28383553	28384621	zf-C2H2	9	+
CM021260.1	28520577	28521813	zf-C2H2	11	-
CM021260.1	38210960	38212049	zf-C2H2	5	-
CM021261.1	8356052	8360087	zf-C2H2	11	-
CM021261.1	37784157	37785144	zf-C2H2	7	+
CM021261.1	37789719	37791414	zf-C2H2	11	+
CM021261.1	38362482	38365605	zf-C2H2	6	+
CM021262.1	1339800	1341450	zf-C2H2	5	-
CM021262.1	1854848	1856012	zf-C2H2	10	+
CM021262.1	2037031	2038198	zf-C2H2	10	-
CM021262.1	18898005	18899268	zf-C2H2	11	-
CM021262.1	30265048	30266155	zf-C2H2	6	-
CM021264.1	18396804	18398508	zf-C2H2	6	-
CM021265.1	11022188	11023550	zf-C2H2	13	-
CM021265.1	13990077	13990977	zf-C2H2	6	-
CM021265.1	14577071	14578031	zf-C2H2	7	+
CM021265.1	14606630	14607551	zf-C2H2	5	-
CM021265.1	14621841	14622663	zf-C2H2	6	-
CM021265.1	14686624	14687446	zf-C2H2	6	+
CM021266.1	2500581	2501148	zf-C2H2	5	+
CM021266.1	7242451	7243717	zf-C2H2	5	+
CM021266.1	7317556	7318822	zf-C2H2	5	+
CM021266.1	20837247	20839377	zf-C2H2	9	-
CM021266.1	24511248	24516786	zf-C2H2	25	+
CM021266.1	27157820	27159500	zf-C2H2	5	+
CM021266.1	28414884	28416910	zf-C2H2	6	+
CM021267.1	423738	427032	zf-C2H2	26	-
CM021267.1	769138	772609	zf-C2H2	11	-
CM021267.1	4197497	4199747	zf-C2H2	6	-
CM021267.1	4491752	4494977	zf-C2H2	6	+
CM021267.1	4683624	4685964	zf-C2H2	8	-
CM021267.1	8270347	8276050	zf-C2H2	10	+
CM021267.1	11846390	11848265	zf-C2H2	17	-
CM021267.1	15144832	15147316	zf-C2H2	7	+
CM021268.1	25947724	25951738	zf-C2H2	11	+
CM021269.1	11036191	11037829	zf-C2H2	7	-
CM021269.1	27769503	27770676	zf-C2H2	10	+
CM021269.1	27960596	27961760	zf-C2H2	10	-
CM021269.1	28474104	28475754	zf-C2H2	5	+
CM021270.1	5957174	5958380	zf-C2H2	12	-
CM021270.1	19934217	19935402	zf-C2H2	5	-
CM021270.1	23495036	23497370	zf-C2H2	5	-
CM021271.1	2178404	2179802	zf-C2H2	14	+
CM021271.1	22667653	22668859	zf-C2H2	12	+
CM021272.1	243571	246901	zf-C2H2	26	-
CM021272.1	624550	628030	zf-C2H2	11	-
CM021272.1	4004486	4006730	zf-C2H2	6	-
CM021272.1	4241568	4244799	zf-C2H2	5	+
CM021272.1	4443199	4445539	zf-C2H2	7	-
CM021272.1	7880098	7885807	zf-C2H2	10	+
CM021272.1	10846014	10846884	zf-C2H2	6	-
CM021272.1	10884201	10886052	zf-C2H2	17	-
CM021272.1	13200665	13205006	zf-C2H2	6	+
CM021272.1	14812363	14813431	zf-C2H2	7	-
CM021272.1	14821931	14823032	zf-C2H2	9	-
CM021273.1	7836653	7841628	zf-C2H2	8	-
CM021273.1	8229770	8234751	zf-C2H2	8	-
CM021273.1	12959695	12961741	zf-C2H2	10	+
CM021274.1	5704508	5706532	zf-C2H2	6	-
CM021274.1	6887249	6888929	zf-C2H2	5	-
CM021274.1	9768900	9774438	zf-C2H2	25	-
CM021274.1	14969183	14970056	zf-C2H2	9	+
CM021274.1	15770971	15771868	zf-C2H2	9	-
CM021274.1	15798881	15800042	zf-C2H2	10	-
CM021274.1	15827607	15828675	zf-C2H2	9	-
CM021274.1	15844491	15846039	zf-C2H2	10	-
CM021274.1	17780683	17782162	zf-C2H2	6	+
CM021274.1	17862990	17865708	zf-C2H2	6	+
CM021274.1	18169969	18171463	zf-C2H2	6	-
CM021274.1	18350516	18353534	zf-C2H2	5	+
CM021274.1	18424057	18425485	zf-C2H2	5	-
CM021274.1	20788343	20789411	zf-C2H2	6	-
CM021274.1	22776423	22777365	zf-C2H2	9	-
CM021275.1	7938416	7942031	zf-C2H2	11	-
CM021275.1	8313244	8314276	zf-C2H2	7	-
CM021275.1	8334943	8335969	zf-C2H2	7	-
CM021276.1	2955382	2956513	zf-C2H2	10	+
CM021276.1	13132504	13134565	zf-C2H2	10	+
CM021277.1	4047936	4048867	zf-C2H2	12	+
CM021277.1	5065448	5067788	zf-C2H2	5	+
CM021277.1	15113107	15114760	zf-C2H2	7	+
CM021278.1	5048678	5049365	zf-C2H2	5	-
CM021278.1	5216060	5216999	zf-C2H2	9	+
CM021278.1	7126519	7127536	zf-C2H2	6	+
CM021278.1	8065276	8066755	zf-C2H2	6	+
CM021278.1	8147888	8150525	zf-C2H2	6	+
CM021278.1	10070664	10071462	zf-C2H2	5	-
CM021278.1	10382157	10383030	zf-C2H2	9	+
CM021278.1	21310169	21311330	zf-C2H2	9	-
CM021279.1	17797328	17798354	zf-C2H2	7	+
CM021279.1	17819028	17820060	zf-C2H2	7	+
CM021279.1	18192644	18195869	zf-C2H2	11	+
CM021280.1	11070527	11071793	zf-C2H2	5	-
CM021282.1	14092	15442	zf-C2H2	11	+
CM021282.1	18713	19664	zf-C2H2	7	+
CM021282.1	23742	24711	zf-C2H2	7	+
CM021282.1	29068	30883	zf-C2H2	15	+
CM021282.1	1019149	1020373	zf-C2H2	14	-
CM021282.1	1029075	1030119	zf-C2H2	11	-
CM021282.1	1033101	1034466	zf-C2H2	15	-
CM021282.1	1039208	1040655	zf-C2H2	16	-
CM021282.1	1046397	1047423	zf-C2H2	11	-
CM021282.1	1051985	1052552	zf-C2H2	6	-
CM021282.1	1065315	1066035	zf-C2H2	8	+
CM021282.1	1071484	1072906	zf-C2H2	15	+
CM021282.1	1074638	1076144	zf-C2H2	8	-
CM021282.1	1098400	1100225	zf-C2H2	13	+
CM021282.1	1105684	1107574	zf-C2H2	13	+
CM021282.1	1123050	1126347	zf-C2H2	22	+
CM021282.1	1127972	1133970	zf-C2H2	39	+
CM021282.1	1229400	1231845	zf-C2H2	11	-
CM021282.1	1280354	1281029	zf-C2H2	8	-
CM021282.1	1285711	1286662	zf-C2H2	10	-
CM021282.1	1291815	1292775	zf-C2H2	11	-
CM021282.1	1297346	1298375	zf-C2H2	11	-
CM021282.1	1302176	1303445	zf-C2H2	13	-
CM021282.1	1307315	1308884	zf-C2H2	8	+
CM021282.1	1309870	1311616	zf-C2H2	13	-
CM021282.1	1314764	1315565	zf-C2H2	6	-
CM021282.1	1977920	1979564	zf-C2H2	19	-
CM021282.1	2031707	2033132	zf-C2H2	11	-
CM021282.1	3709653	3710994	zf-C2H2	15	-
CM021282.1	3723106	3723703	zf-C2H2	6	-
CM021282.1	6045084	6045978	zf-C2H2	10	-
CM021282.1	6050749	6051781	zf-C2H2	11	-
CM021282.1	6057230	6058084	zf-C2H2	10	+
CM021282.1	6234030	6235599	zf-C2H2	18	-
CM021282.1	6547582	6548407	zf-C2H2	9	+
CM021282.1	6550535	6551366	zf-C2H2	9	-
CM021282.1	7307023	7308088	zf-C2H2	11	+
CM021282.1	7311148	7312114	zf-C2H2	9	+
CM021282.1	7335792	7336803	zf-C2H2	11	+
CM021282.1	7339882	7340938	zf-C2H2	9	+
CM021282.1	7346867	7348055	zf-C2H2	10	+
CM021282.1	7387413	7387887	zf-C2H2	5	-
CM021282.1	7614743	7615673	zf-C2H2	8	+
CM021282.1	8017568	8018333	zf-C2H2	9	+
CM021282.1	8025930	8026719	zf-C2H2	9	+
CM021282.1	9150371	9151869	zf-C2H2	13	-
CM021282.1	9779362	9779875	zf-C2H2	5	-
CM021282.1	9780313	9781000	zf-C2H2	8	-
CM021282.1	9782795	9783971	zf-C2H2	6	-
CM021282.1	10027120	10027963	zf-C2H2	6	+
CM021282.1	10156186	10156960	zf-C2H2	8	-
CM021282.1	10169477	10170797	zf-C2H2	14	+
CM021282.1	10176271	10177576	zf-C2H2	12	+
CM021282.1	10235101	10236058	zf-C2H2	9	+
CM021282.1	10244498	10245890	zf-C2H2	15	+
CM021282.1	10282233	10283928	zf-C2H2	16	+
CM021282.1	10370775	10371300	zf-C2H2	5	-
CM021282.1	10387271	10388465	zf-C2H2	13	+
CM021282.1	10406326	10407325	zf-C2H2	10	-
CM021282.1	10417284	10418103	zf-C2H2	9	-
CM021282.1	10475691	10476594	zf-C2H2	8	-
CM021282.1	10518527	10519894	zf-C2H2	14	+
CM021282.1	10530949	10532122	zf-C2H2	13	-
CM021282.1	10544097	10545072	zf-C2H2	10	+
CM021282.1	10562036	10563374	zf-C2H2	15	+
CM021282.1	10579782	10581120	zf-C2H2	15	+
CM021282.1	10598590	10599760	zf-C2H2	13	+
CM021282.1	10609312	10610152	zf-C2H2	10	-
CM021282.1	10629330	10630446	zf-C2H2	12	-
CM021282.1	10655181	10656318	zf-C2H2	13	+
CM021282.1	10666016	10667042	zf-C2H2	11	-
CM021282.1	10681604	10682714	zf-C2H2	12	-
CM021282.1	10694133	10694727	zf-C2H2	7	-
CM021282.1	10707368	10708478	zf-C2H2	12	+
CM021282.1	10729051	10730221	zf-C2H2	13	+
CM021282.1	10738253	10739255	zf-C2H2	11	-
CM021282.1	10755010	10756112	zf-C2H2	12	+
CM021282.1	10774250	10775357	zf-C2H2	12	+
CM021282.1	10802286	10803714	zf-C2H2	15	+
CM021282.1	10821343	10822699	zf-C2H2	15	+
CM021282.1	10838687	10839146	zf-C2H2	6	-
CM021282.1	10872051	10872906	zf-C2H2	9	-
CM021282.1	10932650	10933505	zf-C2H2	9	+
CM021282.1	10960035	10961307	zf-C2H2	14	-
CM021282.1	10975892	10976825	zf-C2H2	9	-
CM021282.1	10984711	10985790	zf-C2H2	12	-
CM021282.1	10998153	10999395	zf-C2H2	13	+
CM021282.1	11008256	11008691	zf-C2H2	6	+
CM021282.1	11016176	11016710	zf-C2H2	5	+
CM021282.1	11023700	11024870	zf-C2H2	13	+
CM021282.1	11033121	11034287	zf-C2H2	12	+
CM021282.1	11042577	11043303	zf-C2H2	8	+
CM021282.1	11050365	11052036	zf-C2H2	20	-
CM021282.1	11060456	11061578	zf-C2H2	13	-
CM021282.1	11067908	11068337	zf-C2H2	5	-
CM021282.1	11078701	11079415	zf-C2H2	6	-
CM021282.1	11085182	11086885	zf-C2H2	19	+
CM021282.1	11097993	11098416	zf-C2H2	5	+
CM021282.1	11110638	11111268	zf-C2H2	6	+
CM021282.1	11126092	11127134	zf-C2H2	11	+
CM021282.1	11136344	11137502	zf-C2H2	12	+
CM021282.1	11144960	11146257	zf-C2H2	14	+
CM021282.1	11156564	11157017	zf-C2H2	5	+
CM021282.1	11171027	11171995	zf-C2H2	12	-
CM021282.1	11208863	11209831	zf-C2H2	9	+
CM021282.1	11213066	11214147	zf-C2H2	13	+
CM021282.1	11224262	11225589	zf-C2H2	14	+
CM021282.1	11239469	11240267	zf-C2H2	7	+
CM021282.1	11257434	11259021	zf-C2H2	16	+
CM021282.1	11273359	11274094	zf-C2H2	9	+
CM021282.1	11287705	11288863	zf-C2H2	12	+
CM021282.1	11307454	11308180	zf-C2H2	8	+
CM021282.1	11315881	11316682	zf-C2H2	9	+
CM021282.1	11329737	11330688	zf-C2H2	10	+
CM021282.1	11348250	11349870	zf-C2H2	18	-
CM021282.1	11370412	11371042	zf-C2H2	7	-
CM021282.1	11373466	11374536	zf-C2H2	12	-
CM021282.1	11382426	11382972	zf-C2H2	6	-
CM021282.1	11385070	11386349	zf-C2H2	15	-
CM021282.1	11405619	11406546	zf-C2H2	9	-
CM021282.1	11496111	11497570	zf-C2H2	18	-
CM021282.1	11506419	11507766	zf-C2H2	14	-
CM021282.1	11517095	11518310	zf-C2H2	13	-
CM021282.1	11529596	11530382	zf-C2H2	9	-
CM021282.1	11553213	11554335	zf-C2H2	12	-
CM021282.1	11565633	11567098	zf-C2H2	17	-
CM021282.1	11591708	11592344	zf-C2H2	7	-
CM021282.1	11592518	11593241	zf-C2H2	5	-
CM021282.1	11616912	11617626	zf-C2H2	8	-
CM021282.1	11625283	11626489	zf-C2H2	13	+
CM021282.1	11649014	11650106	zf-C2H2	12	+
CM021282.1	11660527	11661989	zf-C2H2	16	+
CM021282.1	11715263	11716450	zf-C2H2	13	-
CM021282.1	11759398	11760589	zf-C2H2	14	-
CM021282.1	11775996	11777165	zf-C2H2	12	-
CM021282.1	11802617	11803934	zf-C2H2	14	+
CM021282.1	11843256	11843982	zf-C2H2	8	+
CM021282.1	11855424	11856630	zf-C2H2	12	+
CM021282.1	11927480	11928827	zf-C2H2	14	+
CM021282.1	11941083	11942437	zf-C2H2	15	-
CM021282.1	11962136	11963483	zf-C2H2	14	-
CM021282.1	11991725	11992376	zf-C2H2	6	-
CM021282.1	12007008	12007437	zf-C2H2	5	-
CM021282.1	12056793	12057795	zf-C2H2	10	+
CM021282.1	12077097	12077634	zf-C2H2	6	+
CM021282.1	12103036	12103963	zf-C2H2	10	-
CM021282.1	12148261	12149296	zf-C2H2	10	+
CM021282.1	12168532	12169459	zf-C2H2	10	-
CM021282.1	12188855	12189608	zf-C2H2	8	-
CM021282.1	12240875	12241793	zf-C2H2	9	-
CM021282.1	12283522	12284593	zf-C2H2	12	+
CM021282.1	12295877	12296510	zf-C2H2	6	+
CM021282.1	12345734	12346325	zf-C2H2	6	+
CM021283.1	4560538	4561510	zf-C2H2	8	+
CM021283.1	4566196	4567087	zf-C2H2	5	+
CM021283.1	4619974	4621483	zf-C2H2	10	-
CM021283.1	5613750	5614866	zf-C2H2	8	-
CM021283.1	5630865	5631780	zf-C2H2	6	+
CM021283.1	6054483	6055317	zf-C2H2	5	-
CM021283.1	6296714	6297983	zf-C2H2	13	+
CM021283.1	6350527	6351793	zf-C2H2	13	-
CM021283.1	7819675	7821112	zf-C2H2	15	-
CM021283.1	7849425	7849893	zf-C2H2	6	+
CM021283.1	7850058	7850700	zf-C2H2	7	+
CM021283.1	8019109	8019958	zf-C2H2	8	+
CM021283.1	9511415	9512249	zf-C2H2	5	+
CM021285.1	161129	162638	zf-C2H2	7	+
CM021285.1	894897	896199	zf-C2H2	12	-
CM021285.1	3074121	3075045	zf-C2H2	6	+
CM021285.1	3084149	3085217	zf-C2H2	7	-
CM021286.1	529973	530915	zf-C2H2	7	-
CM021286.1	697685	698507	zf-C2H2	8	+
CM021286.1	747244	749236	zf-C2H2	18	-
CM021286.1	794257	794857	zf-C2H2	6	-
CM021286.1	853386	854193	zf-C2H2	6	+
CM021286.1	1183868	1184951	zf-C2H2	5	+
CM021286.1	1867644	1868853	zf-C2H2	10	-
CM021286.1	2122929	2124288	zf-C2H2	15	+
CM021286.1	2697214	2698324	zf-C2H2	9	-
CM021286.1	3189764	3190706	zf-C2H2	10	+
CM021286.1	3214027	3215149	zf-C2H2	9	+
CM021286.1	3225149	3226091	zf-C2H2	10	-
CM021286.1	3247518	3249036	zf-C2H2	9	+
CM021286.1	3259192	3260206	zf-C2H2	11	-
CM021286.1	3272119	3273178	zf-C2H2	9	+
CM021286.1	3313435	3314173	zf-C2H2	6	-
CM021286.1	3367439	3368968	zf-C2H2	15	+
CM021286.1	3389240	3390683	zf-C2H2	16	+
CM021286.1	3463388	3464405	zf-C2H2	11	-
CM021286.1	3489924	3491655	zf-C2H2	19	+
CM021286.1	3579621	3580909	zf-C2H2	15	+
CM021286.1	3603967	3604855	zf-C2H2	10	+
CM021286.1	4200455	4201523	zf-C2H2	8	-
CM021286.1	4217516	4218479	zf-C2H2	6	-
CM021286.1	4242402	4243362	zf-C2H2	10	-
CM021286.1	4249483	4251007	zf-C2H2	10	-
CM021286.1	4268518	4269544	zf-C2H2	8	+
CM021286.1	4294578	4295604	zf-C2H2	8	-
CM021286.1	4309788	4310592	zf-C2H2	8	+
CM021286.1	4588578	4589730	zf-C2H2	12	-
CM021286.1	4748216	4749651	zf-C2H2	14	+
CM021286.1	4828297	4829608	zf-C2H2	14	-
CM021286.1	4850264	4851367	zf-C2H2	13	-
CM021286.1	4851609	4852284	zf-C2H2	5	-
CM021286.1	4868182	4869808	zf-C2H2	10	+
CM021286.1	4900341	4901959	zf-C2H2	12	+
CM021286.1	4988153	4988579	zf-C2H2	5	-
CM021286.1	5005493	5006840	zf-C2H2	13	-
CM021286.1	5075718	5077131	zf-C2H2	11	+
CM021286.1	5354650	5355679	zf-C2H2	7	-
CM021286.1	5384822	5385944	zf-C2H2	7	-
CM021286.1	5396425	5397619	zf-C2H2	10	+
CM021286.1	5433446	5434274	zf-C2H2	6	-
CM021286.1	5506222	5507230	zf-C2H2	8	-
CM021286.1	5535216	5536958	zf-C2H2	19	+
CM021286.1	5551197	5551911	zf-C2H2	7	+
CM021286.1	5604169	5605222	zf-C2H2	9	+
CM021286.1	5625031	5626377	zf-C2H2	11	-
CM021286.1	5976219	5976990	zf-C2H2	5	+
CM021286.1	6036155	6037946	zf-C2H2	11	-
CM021286.1	6435987	6437188	zf-C2H2	14	-
CM021286.1	6683662	6684301	zf-C2H2	5	+
CM021286.1	6962742	6963738	zf-C2H2	10	+
CM021286.1	6981079	6982453	zf-C2H2	9	-
CM021286.1	7052426	7053455	zf-C2H2	8	+
CM021286.1	7083096	7083960	zf-C2H2	9	-
CM021286.1	8219625	8220129	zf-C2H2	5	-
CM021286.1	8457060	8457918	zf-C2H2	10	-
CM021286.1	8458116	8459553	zf-C2H2	6	-
CM021286.1	8469871	8471083	zf-C2H2	7	+
CM021286.1	8499120	8500332	zf-C2H2	7	-
CM021286.1	8530050	8530623	zf-C2H2	6	+
CM021286.1	8543563	8544781	zf-C2H2	7	-
CM021286.1	8618489	8619515	zf-C2H2	8	+
CM021286.1	8868546	8869710	zf-C2H2	12	-
CM021286.1	8884858	8885752	zf-C2H2	9	+
CM021286.1	8896011	8897292	zf-C2H2	13	+
CM021286.1	10110821	10111853	zf-C2H2	8	+
CM021287.1	361845	363006	zf-C2H2	9	+
CM021287.1	5138381	5140178	zf-C2H2	6	+
CM021287.1	9811326	9812136	zf-C2H2	8	-
CM021287.1	10580904	10581849	zf-C2H2	11	+
CM021288.1	3297370	3298210	zf-C2H2	9	-
CM021289.1	586726	587380	zf-C2H2	7	+
CM021290.1	7229936	7230590	zf-C2H2	7	-
CM021291.1	6690069	6691050	zf-C2H2	9	-
CM021292.1	4106476	4107766	zf-C2H2	21	-
CM021292.1	4108439	4109117	zf-C2H2	8	-
CM021292.1	5028031	5029138	zf-C2H2	11	+
CM021292.1	5037271	5038183	zf-C2H2	8	-
CM021292.1	5106100	5106793	zf-C2H2	5	+
CM021292.1	7008315	7009845	zf-C2H2	16	-
CM021292.1	7013140	7014289	zf-C2H2	11	-
CM021292.1	7043795	7044731	zf-C2H2	8	+
CM021292.1	7058550	7060257	zf-C2H2	18	+
CM021292.1	7073920	7074817	zf-C2H2	8	-
CM021293.1	2320300	2321572	zf-C2H2	7	+
CM021293.1	2465409	2466579	zf-C2H2	8	-
CM021293.1	2686375	2687227	zf-C2H2	6	+
CM021293.1	2690561	2691503	zf-C2H2	7	-
CM021293.1	2725880	2726840	zf-C2H2	7	+
CM021293.1	2730786	2731614	zf-C2H2	5	-
CM021293.1	3252758	3254831	zf-C2H2	7	+
CM021293.1	4887026	4888304	zf-C2H2	14	-
CM021293.1	6104189	6105764	zf-C2H2	13	-
CM021293.1	6342184	6343201	zf-C2H2	9	-
CM021293.1	6348066	6348834	zf-C2H2	7	-
CM021293.1	6352845	6354144	zf-C2H2	14	+
CM021293.1	6361673	6362573	zf-C2H2	7	+
CM021294.1	13491	14415	zf-C2H2	8	+
CM021294.1	28089	29796	zf-C2H2	18	-
CM021294.1	43660	44593	zf-C2H2	8	-
CM021294.1	74131	75280	zf-C2H2	11	+
CM021294.1	78575	80105	zf-C2H2	16	+
CM021294.1	1968910	1969603	zf-C2H2	5	-
CM021294.1	2037464	2038376	zf-C2H2	8	+
CM021294.1	2046517	2047624	zf-C2H2	11	-
CM021294.1	2927536	2928376	zf-C2H2	11	+
CM021294.1	2929049	2930339	zf-C2H2	21	+
CM021295.1	219375	220632	zf-C2H2	11	-
CM021295.1	1756647	1757664	zf-C2H2	11	-
CM021295.1	1774653	1776210	zf-C2H2	8	-
CM021295.1	1841587	1842382	zf-C2H2	8	+
CM021295.1	1852440	1853547	zf-C2H2	11	+
CM021295.1	2436679	2438311	zf-C2H2	11	-
CM021295.1	2946240	2948013	zf-C2H2	9	-
CM021295.1	3111352	3112126	zf-C2H2	5	-
CM021295.1	3126986	3128192	zf-C2H2	9	+
CM021295.1	3133251	3134295	zf-C2H2	9	+
CM021295.1	3234572	3235670	zf-C2H2	10	+
CM021295.1	3235950	3236691	zf-C2H2	8	+
CM021295.1	3251448	3252627	zf-C2H2	10	+
CM021295.1	3253506	3254115	zf-C2H2	6	+
CM021295.1	3284525	3285266	zf-C2H2	8	-
CM021295.1	3322865	3323867	zf-C2H2	8	+
CM021295.1	3379778	3380639	zf-C2H2	8	-
CM021295.1	4310316	4311300	zf-C2H2	5	+
CM021295.1	4376037	4377831	zf-C2H2	16	-
CM021295.1	4432400	4436693	zf-C2H2	12	+
CM021296.1	12762	13836	zf-C2H2	9	+
CM021296.1	19952	20810	zf-C2H2	6	+
CM021296.1	25473	26517	zf-C2H2	8	+
CM021296.1	45057	45891	zf-C2H2	5	+
CM021297.1	1310005	1312153	zf-C2H2	21	-
CM021297.1	3419143	3419971	zf-C2H2	6	-
CM021298.1	2769813	2770641	zf-C2H2	6	+
CM021298.1	4774314	4776462	zf-C2H2	21	+
CM021299.1	720751	723430	zf-C2H2	9	+
CM021299.1	782579	783737	zf-C2H2	11	-
CM021299.1	1458448	1459474	zf-C2H2	8	+
CM021299.1	1489663	1490878	zf-C2H2	9	-
CM021299.1	1537723	1538917	zf-C2H2	10	-
CM021299.1	1555590	1556486	zf-C2H2	10	+
CM021299.1	1631411	1632314	zf-C2H2	7	-
CM021299.1	1647616	1648438	zf-C2H2	6	+
CM021299.1	1658171	1658753	zf-C2H2	5	+
CM021299.1	1673259	1674330	zf-C2H2	8	-
CM021299.1	1684842	1685745	zf-C2H2	7	+
CM021299.1	1691994	1692936	zf-C2H2	7	-
CM021299.1	1725071	1726097	zf-C2H2	8	-
CM021299.1	1732742	1733504	zf-C2H2	5	-
CM021299.1	1741338	1742304	zf-C2H2	8	+
CM021299.1	1890525	1892214	zf-C2H2	7	-
CM021299.1	2523948	2525142	zf-C2H2	10	+
CM021299.1	2530903	2531965	zf-C2H2	9	+
CM021299.1	2539408	2540479	zf-C2H2	9	+
CM021299.1	2546230	2547424	zf-C2H2	10	+
CM021299.1	2553818	2554844	zf-C2H2	8	+
CM021299.1	2566027	2567404	zf-C2H2	13	+
CM021299.1	2584269	2585237	zf-C2H2	8	-
CM021299.1	2590584	2591586	zf-C2H2	8	-
CM021299.1	2594506	2595346	zf-C2H2	6	+
CM021299.1	3606238	3609109	zf-C2H2	16	+
CM021299.1	3609917	3612332	zf-C2H2	17	+
CM021299.1	3623850	3624528	zf-C2H2	5	+
CM021299.1	3625535	3626970	zf-C2H2	13	+
CM021300.1	118771	119443	zf-C2H2	7	-
CM021300.1	142940	144182	zf-C2H2	10	-
CM021300.1	147620	149555	zf-C2H2	18	-
CM021300.1	154524	156006	zf-C2H2	13	+
CM021300.1	161402	162779	zf-C2H2	11	+
CM021300.1	165263	166610	zf-C2H2	11	+
CM021300.1	169149	170361	zf-C2H2	9	+
CM021300.1	176015	177068	zf-C2H2	8	+
CM021300.1	182816	184166	zf-C2H2	11	-
CM021300.1	221189	221969	zf-C2H2	6	+
CM021300.1	285220	286762	zf-C2H2	11	+
CM021300.1	295286	296426	zf-C2H2	12	+
CM021300.1	299539	300748	zf-C2H2	8	+
CM021300.1	304346	305927	zf-C2H2	12	-
CM021300.1	313209	313884	zf-C2H2	6	-
CM021300.1	318610	319597	zf-C2H2	8	-
CM021300.1	326272	327112	zf-C2H2	6	-
CM021300.1	331656	332643	zf-C2H2	7	-
CM021300.1	336824	338543	zf-C2H2	14	-
CM021300.1	346452	348195	zf-C2H2	11	-
CM021300.1	353974	354768	zf-C2H2	5	-
CM021300.1	373845	375861	zf-C2H2	13	-
CM021300.1	379664	380651	zf-C2H2	7	-
CM021300.1	384518	385292	zf-C2H2	7	-
CM021300.1	391654	392842	zf-C2H2	12	+
CM021300.1	408497	409856	zf-C2H2	10	+
CM021300.1	413098	414010	zf-C2H2	9	+
CM021300.1	418171	419194	zf-C2H2	7	+
CM021300.1	425344	426961	zf-C2H2	12	+
CM021300.1	435852	437606	zf-C2H2	18	+
CM021300.1	447136	448182	zf-C2H2	13	+
CM021300.1	456981	458826	zf-C2H2	16	+
CM021300.1	467732	469421	zf-C2H2	14	+
CM021300.1	472798	474418	zf-C2H2	10	-
CM021300.1	480852	481923	zf-C2H2	6	-
CM021300.1	487800	488931	zf-C2H2	7	-
CM021300.1	492436	493366	zf-C2H2	9	-
CM021300.1	498319	499606	zf-C2H2	10	-
CM021300.1	503688	506178	zf-C2H2	22	-
CM021300.1	512262	514365	zf-C2H2	22	-
CM021300.1	520535	522068	zf-C2H2	10	-
CM021300.1	526483	527386	zf-C2H2	5	-
CM021300.1	531000	531807	zf-C2H2	6	-
CM021300.1	542543	543203	zf-C2H2	6	-
CM021300.1	547828	549901	zf-C2H2	17	-
CM021300.1	558122	560195	zf-C2H2	17	-
CM021300.1	565405	566968	zf-C2H2	12	-
CM021300.1	574542	577554	zf-C2H2	26	-
CM021300.1	585221	586883	zf-C2H2	16	-
CM021300.1	592670	594527	zf-C2H2	12	-
CM021300.1	600277	601294	zf-C2H2	10	-
CM021300.1	604103	605459	zf-C2H2	12	-
CM021300.1	615049	616372	zf-C2H2	8	+
CM021300.1	619274	620756	zf-C2H2	13	+
CM021300.1	634859	635402	zf-C2H2	5	+
CM021300.1	645257	645944	zf-C2H2	7	+
CM021300.1	651993	652776	zf-C2H2	8	-
CM021300.1	666934	668365	zf-C2H2	11	+
CM021300.1	670407	672069	zf-C2H2	16	-
CM021300.1	681724	682996	zf-C2H2	11	-
CM021300.1	691227	692316	zf-C2H2	9	-
CM021300.1	712524	713682	zf-C2H2	10	-
CM021300.1	722816	724421	zf-C2H2	11	+
CM021300.1	729751	730837	zf-C2H2	7	-
CM021300.1	740547	741894	zf-C2H2	12	-
CM021300.1	749873	751616	zf-C2H2	10	-
CM021300.1	753864	754983	zf-C2H2	10	-
CM021300.1	769618	770689	zf-C2H2	10	-
CM021300.1	780882	781587	zf-C2H2	5	+
CM021300.1	790374	791190	zf-C2H2	5	+
CM021300.1	803863	804988	zf-C2H2	9	+
CM021300.1	815296	816379	zf-C2H2	10	+
CM021300.1	830493	831384	zf-C2H2	10	-
CM021300.1	842415	843162	zf-C2H2	7	+
CM021300.1	868753	869299	zf-C2H2	7	+
CM021300.1	873511	874204	zf-C2H2	7	-
CM021300.1	887957	888854	zf-C2H2	7	-
CM021300.1	902349	903438	zf-C2H2	8	-
CM021300.1	906884	908400	zf-C2H2	13	-
CM021300.1	916810	917542	zf-C2H2	6	-
CM021300.1	917679	918582	zf-C2H2	6	-
CM021300.1	927684	928929	zf-C2H2	10	-
CM021300.1	932297	932882	zf-C2H2	6	-
CM021300.1	945544	946942	zf-C2H2	12	-
CM021300.1	957744	958137	zf-C2H2	5	-
CM021300.1	964742	966155	zf-C2H2	12	-
CM021300.1	973135	974464	zf-C2H2	11	+
CM021300.1	979969	981085	zf-C2H2	9	+
CM021300.1	990272	991667	zf-C2H2	12	+
CM021300.1	996501	997500	zf-C2H2	7	+
CM021300.1	1004505	1005423	zf-C2H2	8	-
CM021300.1	1008792	1010111	zf-C2H2	12	-
CM021300.1	1021548	1022799	zf-C2H2	8	+
CM021300.1	1025735	1027217	zf-C2H2	13	+
CM021300.1	1035860	1037285	zf-C2H2	12	+
CM021300.1	1046670	1047624	zf-C2H2	11	+
CM021300.1	1070026	1070692	zf-C2H2	7	-
CM021300.1	1086237	1086975	zf-C2H2	8	+
CM021300.1	1092746	1093574	zf-C2H2	6	-
CM021300.1	1120358	1121744	zf-C2H2	12	+
CM021300.1	1128545	1129040	zf-C2H2	5	-
CM021300.1	1135341	1136175	zf-C2H2	7	-
CM021300.1	1153423	1154347	zf-C2H2	9	+
CM021300.1	1161841	1162345	zf-C2H2	5	-
CM021300.1	1176776	1177802	zf-C2H2	8	-
CM021300.1	1200461	1201004	zf-C2H2	5	+
CM021300.1	1211234	1213226	zf-C2H2	12	+
CM021300.1	1227364	1228096	zf-C2H2	5	+
CM021300.1	1243356	1244043	zf-C2H2	7	+
CM021300.1	1256551	1257597	zf-C2H2	10	-
CM021300.1	1282377	1283013	zf-C2H2	6	-
CM021300.1	1287395	1288976	zf-C2H2	14	+
CM021300.1	1309026	1309581	zf-C2H2	5	-
CM021300.1	1330905	1331568	zf-C2H2	6	-
CM021300.1	1350246	1351749	zf-C2H2	12	-
CM021300.1	1365027	1365576	zf-C2H2	6	-
CM021300.1	1375218	1375737	zf-C2H2	5	-
CM021300.1	1406990	1407461	zf-C2H2	5	-
CM021300.1	1444262	1444853	zf-C2H2	7	+
CM021300.1	1449882	1450986	zf-C2H2	10	-
CM021300.1	1459591	1460077	zf-C2H2	6	-
CM021300.1	1473161	1473641	zf-C2H2	6	-
CM021300.1	1487293	1488523	zf-C2H2	12	-
CM021300.1	1506603	1507707	zf-C2H2	10	-
CM021300.1	1537739	1538657	zf-C2H2	7	+
CM021300.1	1556006	1556846	zf-C2H2	6	+
CM021300.1	1575386	1576196	zf-C2H2	5	+
CM021300.1	1786828	1787713	zf-C2H2	5	-
CM021300.1	1798375	1799182	zf-C2H2	6	-
CM021300.1	1816044	1816851	zf-C2H2	6	-
CM021300.1	1831367	1832108	zf-C2H2	5	+
CM021300.1	1849060	1849852	zf-C2H2	6	+
CM021300.1	1860785	1861592	zf-C2H2	6	+
CM021300.1	1870392	1871376	zf-C2H2	7	+
CM021300.1	1894785	1895817	zf-C2H2	5	-
CM021300.1	1901553	1902558	zf-C2H2	8	+
CM021300.1	1955100	1955697	zf-C2H2	6	-
CM021300.1	1975029	1975407	zf-C2H2	5	+
CM021300.1	2031896	2032616	zf-C2H2	6	-
CM021300.1	2067073	2067535	zf-C2H2	6	+
CM021300.1	2094278	2094998	zf-C2H2	6	-
CM021300.1	2123772	2124432	zf-C2H2	7	-
CM021300.1	2133211	2134204	zf-C2H2	6	+
CM021300.1	2141297	2141867	zf-C2H2	6	+
CM021300.1	2150194	2150836	zf-C2H2	7	-
CM021300.1	2186268	2187039	zf-C2H2	7	-
CM021300.1	2221791	2222661	zf-C2H2	9	+
CM021300.1	2244708	2245290	zf-C2H2	6	-
CM021300.1	2286573	2287167	zf-C2H2	6	+
CM021300.1	2299962	2300556	zf-C2H2	6	-
CM021300.1	2359232	2359817	zf-C2H2	6	+
CM021300.1	2365742	2366303	zf-C2H2	6	-
CM021300.1	2594207	2594663	zf-C2H2	6	+
CM021300.1	2635914	2636514	zf-C2H2	6	+
CM021300.1	2648569	2649151	zf-C2H2	6	+
CM021300.1	2682033	2682699	zf-C2H2	6	+
CM021300.1	2730524	2732066	zf-C2H2	13	+
CM021300.1	2738516	2739146	zf-C2H2	6	-
CM021300.1	2747317	2748187	zf-C2H2	6	+
CM021300.1	3223486	3223999	zf-C2H2	5	+
CM021300.1	3232670	3234425	zf-C2H2	16	+
CM021300.1	3258036	3258627	zf-C2H2	6	-
CM021300.1	3265043	3265712	zf-C2H2	8	-
CM021300.1	3272354	3272930	zf-C2H2	6	-
CM021300.1	3282305	3282743	zf-C2H2	5	+
CM021300.1	3292043	3292556	zf-C2H2	5	+
CM021300.1	3301653	3302181	zf-C2H2	5	+
CM021300.1	3327681	3328194	zf-C2H2	5	+
CM021300.1	3338518	3339397	zf-C2H2	8	+
CM021300.1	3348116	3348698	zf-C2H2	6	-
CM021300.1	3359665	3360343	zf-C2H2	5	-
CM021300.1	3371816	3372569	zf-C2H2	9	-
CM021300.1	3447082	3447709	zf-C2H2	6	-
CM021300.1	3467562	3468339	zf-C2H2	8	+
CM021300.1	3762109	3762823	zf-C2H2	5	+
CM021300.1	3782041	3782728	zf-C2H2	7	+
CM021300.1	4166295	4166850	zf-C2H2	6	-
CM021300.1	4170842	4171856	zf-C2H2	6	+
CM021300.1	4231851	4233016	zf-C2H2	10	+
CM021301.1	143082	144162	zf-C2H2	11	-
CM021301.1	240976	242338	zf-C2H2	9	+
CM021301.1	261669	263043	zf-C2H2	12	-
CM021301.1	435162	436773	zf-C2H2	11	-
CM021301.1	470038	471583	zf-C2H2	11	+
CM021301.1	549303	550323	zf-C2H2	6	-
CM021301.1	802435	803584	zf-C2H2	6	-
CM021301.1	1245506	1245935	zf-C2H2	5	+
CM021301.1	1282317	1282743	zf-C2H2	5	+
CM021301.1	1341251	1342145	zf-C2H2	5	+
CM021301.1	1433144	1434620	zf-C2H2	12	+
CM021301.1	1469221	1470553	zf-C2H2	14	-
CM021301.1	2492942	2493920	zf-C2H2	11	-
CM021301.1	2587973	2588627	zf-C2H2	7	+
CM021302.1	399891	400677	zf-C2H2	6	+
CM021302.1	404565	405666	zf-C2H2	10	+
CM021302.1	425170	426598	zf-C2H2	9	-
CM021302.1	441528	443448	zf-C2H2	19	+
CM021302.1	456564	457917	zf-C2H2	11	-
CM021302.1	1230272	1231458	zf-C2H2	13	-
CM021302.1	1260459	1261977	zf-C2H2	17	-
CM021302.1	1417313	1418690	zf-C2H2	15	+
CM021302.1	1446208	1446990	zf-C2H2	10	+
CM021302.1	1473093	1474173	zf-C2H2	12	+
CM021302.1	1480713	1481793	zf-C2H2	12	+
CM021302.1	1506112	1507135	zf-C2H2	11	+
CM021302.1	1523882	1524644	zf-C2H2	8	+
CM021302.1	1543143	1544316	zf-C2H2	14	+
CM021302.1	1558664	1560158	zf-C2H2	17	+
CM021302.1	1577078	1578098	zf-C2H2	11	+
CM021302.1	1620615	1622001	zf-C2H2	16	+
CM021302.1	1648822	1650538	zf-C2H2	17	+
CM021302.1	1671690	1672512	zf-C2H2	8	+
CM021302.1	1700708	1701530	zf-C2H2	8	+
CM021302.1	1880627	1881320	zf-C2H2	7	+
CM021302.1	2076718	2077546	zf-C2H2	5	-
CM021302.1	2125212	2125971	zf-C2H2	5	+
CM021302.1	2244244	2245123	zf-C2H2	8	+
CM021302.1	2258033	2259117	zf-C2H2	9	+
CM021302.1	2294808	2295888	zf-C2H2	9	+
CM021302.1	2312754	2313774	zf-C2H2	5	-
CM021302.1	2416340	2417420	zf-C2H2	5	-
CM021302.1	3830375	3831278	zf-C2H2	10	-
CM021302.1	4098735	4100199	zf-C2H2	7	-
CM021303.1	1596098	1597100	zf-C2H2	9	+
CM021303.1	3021466	3022819	zf-C2H2	10	-
CM021304.1	1942605	1943439	zf-C2H2	6	-
CM021304.1	2143942	2144674	zf-C2H2	6	+
CM021304.1	2148357	2150076	zf-C2H2	8	-
CM021304.1	2153396	2154398	zf-C2H2	11	+
CM021304.1	3467065	3467548	zf-C2H2	5	+
CM021305.1	1328011	1329013	zf-C2H2	11	-
CM021305.1	1332415	1334044	zf-C2H2	9	+
CM021305.1	1337691	1338423	zf-C2H2	6	-
CM021305.1	1538532	1539276	zf-C2H2	5	+
CM021306.1	14516	15980	zf-C2H2	7	+
CM021306.1	282943	283654	zf-C2H2	8	+
CM021306.1	1744041	1749573	zf-C2H2	9	+
CM021307.1	735199	735835	zf-C2H2	5	+
VTUV01000061.1	3071061	3072459	zf-C2H2	14	-
VTUV01000109.1	958981	962047	zf-C2H2	5	+
VTUV01000211.1	202796	203675	zf-C2H2	9	+
VTUV01000346.1	265025	270575	zf-C2H2	9	-
VTUV01000374.1	20505	21510	zf-C2H2	8	-
VTUV01000374.1	27341	28430	zf-C2H2	6	+
VTUV01000374.1	51602	52415	zf-C2H2	6	-
VTUV01000374.1	61380	62187	zf-C2H2	6	-
VTUV01000374.1	73116	73905	zf-C2H2	6	-
VTUV01000374.1	90819	91518	zf-C2H2	5	-
VTUV01000374.1	106056	106863	zf-C2H2	6	+
VTUV01000374.1	123665	124472	zf-C2H2	6	+
VTUV01000374.1	135114	135999	zf-C2H2	5	+
VTUV01000374.1	346411	347197	zf-C2H2	5	-
VTUV01000374.1	365739	366579	zf-C2H2	6	-
VTUV01000374.1	383899	384817	zf-C2H2	7	-
VTUV01000374.1	414780	415884	zf-C2H2	10	+
VTUV01000374.1	433744	435058	zf-C2H2	12	+
VTUV01000374.1	448710	449190	zf-C2H2	6	+
VTUV01000375.1	5332	5818	zf-C2H2	6	+
VTUV01000391.1	1986	4059	zf-C2H2	17	-
VTUV01000391.1	12267	14340	zf-C2H2	17	-
VTUV01000391.1	19520	20996	zf-C2H2	12	-
VTUV01000391.1	28636	31648	zf-C2H2	26	-
VTUV01000391.1	39300	40995	zf-C2H2	16	-
VTUV01000391.1	46757	48614	zf-C2H2	12	-
VTUV01000391.1	54373	55390	zf-C2H2	10	-
VTUV01000391.1	58199	59554	zf-C2H2	12	-
VTUV01000391.1	69136	70459	zf-C2H2	8	+
VTUV01000391.1	73361	74843	zf-C2H2	13	+
VTUV01000391.1	88903	89446	zf-C2H2	5	+
VTUV01000391.1	99279	99972	zf-C2H2	7	+
VTUV01000391.1	106012	106795	zf-C2H2	8	-
VTUV01000391.1	120962	122309	zf-C2H2	11	+
VTUV01000391.1	130146	131808	zf-C2H2	16	-
VTUV01000391.1	141461	142733	zf-C2H2	11	-
VTUV01000391.1	150959	152048	zf-C2H2	9	-
VTUV01000391.1	172221	173379	zf-C2H2	10	-
VTUV01000391.1	182489	184094	zf-C2H2	11	+
VTUV01000391.1	189431	190517	zf-C2H2	7	-
VTUV01000391.1	200209	201556	zf-C2H2	12	-
VTUV01000391.1	209514	211257	zf-C2H2	10	-
VTUV01000391.1	213501	214620	zf-C2H2	10	-
VTUV01000391.1	229237	230308	zf-C2H2	10	-
VTUV01000391.1	240455	241160	zf-C2H2	5	+
VTUV01000391.1	249894	250710	zf-C2H2	6	+
VTUV01000391.1	263387	264512	zf-C2H2	9	+
VTUV01000391.1	274779	275862	zf-C2H2	10	+
VTUV01000391.1	289915	290806	zf-C2H2	10	-
VTUV01000391.1	301831	302578	zf-C2H2	7	+
VTUV01000391.1	328111	328657	zf-C2H2	7	+
VTUV01000391.1	332862	333507	zf-C2H2	7	-
VTUV01000391.1	347268	348165	zf-C2H2	6	-
VTUV01000391.1	361745	362726	zf-C2H2	6	-
VTUV01000391.1	366176	367690	zf-C2H2	13	-
VTUV01000391.1	376955	377858	zf-C2H2	6	-
VTUV01000391.1	386955	388185	zf-C2H2	10	-
VTUV01000391.1	397880	398635	zf-C2H2	12	-
VTUV01000391.1	404798	406196	zf-C2H2	12	-
VTUV01000391.1	416988	417492	zf-C2H2	6	-
VTUV01000391.1	423986	425399	zf-C2H2	12	-
VTUV01000391.1	432383	433712	zf-C2H2	11	+
VTUV01000391.1	439221	440337	zf-C2H2	9	+
VTUV01000391.1	449528	450923	zf-C2H2	12	+
VTUV01000391.1	455755	456817	zf-C2H2	8	+
VTUV01000421.1	293382	294147	zf-C2H2	9	+
VTUV01000421.1	301630	302521	zf-C2H2	10	+
VTUV01000435.1	70476	71673	zf-C2H2	10	+
VTUV01000443.1	4221	5646	zf-C2H2	12	+
VTUV01000444.1	7647	8526	zf-C2H2	10	+
VTUV01000444.1	30942	31608	zf-C2H2	7	-
VTUV01000444.1	47227	47965	zf-C2H2	8	+
VTUV01000444.1	53752	54583	zf-C2H2	6	-
VTUV01000444.1	81379	82768	zf-C2H2	12	+
VTUV01000444.1	89560	90055	zf-C2H2	5	-
VTUV01000444.1	96427	97267	zf-C2H2	7	-
VTUV01000444.1	114554	115478	zf-C2H2	9	+
VTUV01000444.1	137979	139005	zf-C2H2	8	-
VTUV01000444.1	161650	162193	zf-C2H2	5	+
VTUV01000444.1	172479	174471	zf-C2H2	12	+
VTUV01000444.1	188627	189359	zf-C2H2	5	+
VTUV01000444.1	204623	205310	zf-C2H2	7	+
VTUV01000444.1	217857	218905	zf-C2H2	11	-
VTUV01000444.1	243728	244346	zf-C2H2	6	-
VTUV01000444.1	248740	249901	zf-C2H2	9	+
VTUV01000444.1	270419	270974	zf-C2H2	5	-
VTUV01000444.1	292302	292965	zf-C2H2	6	-
VTUV01000444.1	311687	313190	zf-C2H2	12	-
VTUV01000444.1	326504	327053	zf-C2H2	6	-
VTUV01000444.1	336747	337266	zf-C2H2	5	-
VTUV01000444.1	355192	355681	zf-C2H2	5	-
VTUV01000444.1	368535	369096	zf-C2H2	5	-
VTUV01000451.1	1764	3180	zf-C2H2	7	+
VTUV01000460.1	2228	2987	zf-C2H2	6	+
VTUV01000460.1	6700	9235	zf-C2H2	12	+
VTUV01000460.1	10851	12603	zf-C2H2	10	-
VTUV01000460.1	20299	21094	zf-C2H2	7	-
VTUV01000460.1	47902	49108	zf-C2H2	5	-
VTUV01000460.1	56167	57142	zf-C2H2	6	-
VTUV01000460.1	73239	75753	zf-C2H2	7	-
VTUV01000460.1	81119	89503	zf-C2H2	49	-
VTUV01000462.1	3878	5252	zf-C2H2	9	+
VTUV01000463.1	40197	42639	zf-C2H2	11	+
VTUV01000463.1	141630	147626	zf-C2H2	39	-
VTUV01000463.1	149233	152530	zf-C2H2	22	-
VTUV01000464.1	5612	6650	zf-C2H2	6	+
VTUV01000464.1	10314	12780	zf-C2H2	12	+
VTUV01000464.1	14464	16069	zf-C2H2	10	-
VTUV01000464.1	23846	24644	zf-C2H2	7	-
VTUV01000464.1	51379	52606	zf-C2H2	5	-
VTUV01000464.1	59895	60570	zf-C2H2	6	-
VTUV01000464.1	76605	79713	zf-C2H2	9	-
VTUV01000464.1	84443	93630	zf-C2H2	49	-
VTUV01000464.1	102873	104760	zf-C2H2	13	-
VTUV01000464.1	110170	111989	zf-C2H2	13	-
VTUV01000464.1	134132	135638	zf-C2H2	8	+
VTUV01000464.1	138188	139610	zf-C2H2	15	-
VTUV01000465.1	5059	5779	zf-C2H2	8	-
VTUV01000465.1	18542	19148	zf-C2H2	6	+
VTUV01000465.1	23665	24691	zf-C2H2	11	+
VTUV01000465.1	30409	31856	zf-C2H2	15	+
VTUV01000465.1	36597	37962	zf-C2H2	15	+
VTUV01000465.1	40954	41998	zf-C2H2	11	+
VTUV01000465.1	50696	51920	zf-C2H2	14	+
VTUV01000465.1	57005	58370	zf-C2H2	9	+
VTUV01000473.1	5840	6527	zf-C2H2	7	-
VTUV01000473.1	25711	26425	zf-C2H2	5	-
VTUV01000475.1	26495	27272	zf-C2H2	8	-
VTUV01000475.1	47083	47710	zf-C2H2	6	+
VTUV01000484.1	133020	133845	zf-C2H2	9	+
VTUV01000484.1	135972	136836	zf-C2H2	9	-
VTUV01000504.1	175364	176012	zf-C2H2	7	+
VTUV01000504.1	217752	218337	zf-C2H2	6	+
VTUV01000504.1	230399	230981	zf-C2H2	6	+
VTUV01000504.1	264040	264646	zf-C2H2	6	+
VTUV01000504.1	312511	314053	zf-C2H2	13	+
VTUV01000504.1	320527	321127	zf-C2H2	6	-
VTUV01000504.1	329771	330158	zf-C2H2	5	+
VTUV01000528.1	2	2132	zf-C2H2	9	+
VTUV01000583.1	55400	56594	zf-C2H2	13	-
VTUV01000586.1	135686	136880	zf-C2H2	13	-
VTUV01000588.1	70599	71493	zf-C2H2	10	-
VTUV01000588.1	76248	77280	zf-C2H2	11	-
VTUV01000588.1	82656	83520	zf-C2H2	9	+
VTUV01000588.1	259071	260640	zf-C2H2	18	-
VTUV01000598.1	167050	167974	zf-C2H2	9	+
VTUV01000637.1	15724	17535	zf-C2H2	18	-
VTUV01000637.1	53838	54999	zf-C2H2	11	-
VTUV01000638.1	1885	2887	zf-C2H2	9	-
VTUV01000638.1	17757	19158	zf-C2H2	10	-
VTUV01000649.1	18270	20082	zf-C2H2	17	-
VTUV01000649.1	56366	57527	zf-C2H2	11	-
VTUV01000650.1	11366	12368	zf-C2H2	9	-
VTUV01000651.1	3233	4634	zf-C2H2	10	-
VTUV01000683.1	7827	9018	zf-C2H2	5	-
VTUV01000685.1	6799	7990	zf-C2H2	5	-
VTUV01000692.1	155436	156129	zf-C2H2	7	-
VTUV01000716.1	41747	42656	zf-C2H2	7	-
VTUV01000716.1	57227	58456	zf-C2H2	14	+
VTUV01000716.1	72812	73664	zf-C2H2	8	-
VTUV01000717.1	41673	42579	zf-C2H2	7	-
VTUV01000717.1	57084	58313	zf-C2H2	14	+
VTUV01000717.1	72658	73480	zf-C2H2	8	-
VTUV01000720.1	120513	121779	zf-C2H2	10	-
VTUV01000735.1	121583	122894	zf-C2H2	15	-
VTUV01000735.1	134954	135608	zf-C2H2	6	-
VTUV01000756.1	28662	29145	zf-C2H2	5	+
VTUV01000774.1	38789	39575	zf-C2H2	8	+
VTUV01000774.1	50971	51697	zf-C2H2	6	+
VTUV01000776.1	1	550	zf-C2H2	6	+
VTUV01000776.1	9225	10086	zf-C2H2	8	-
VTUV01000776.1	20368	20866	zf-C2H2	5	-
VTUV01000776.1	46368	46896	zf-C2H2	5	-
VTUV01000776.1	55992	56505	zf-C2H2	5	-
VTUV01000776.1	65816	66254	zf-C2H2	5	-
VTUV01000776.1	75626	76202	zf-C2H2	6	+
VTUV01000776.1	82850	83510	zf-C2H2	7	+
VTUV01000776.1	89925	90516	zf-C2H2	6	+
VTUV01000776.1	114078	115842	zf-C2H2	16	-
VTUV01000776.1	124477	124990	zf-C2H2	5	-
VTUV01000792.1	111586	112372	zf-C2H2	6	+
VTUV01000794.1	2870	3971	zf-C2H2	10	+
VTUV01000794.1	23501	24932	zf-C2H2	9	-
VTUV01000794.1	39860	41780	zf-C2H2	19	+
VTUV01000794.1	54915	56268	zf-C2H2	11	-
VTUV01000807.1	30639	31308	zf-C2H2	8	-
VTUV01000807.1	53933	56006	zf-C2H2	20	-
VTUV01000807.1	172885	173305	zf-C2H2	5	-
VTUV01000807.1	193424	195308	zf-C2H2	20	-
VTUV01000814.1	2393	3509	zf-C2H2	8	-
VTUV01000814.1	19518	20433	zf-C2H2	6	+
VTUV01000827.1	100440	101653	zf-C2H2	11	+
VTUV01000828.1	100435	101648	zf-C2H2	11	+
VTUV01000866.1	19402	20434	zf-C2H2	8	+
VTUV01000885.1	26554	28198	zf-C2H2	19	+
VTUV01000923.1	1010	2315	zf-C2H2	12	-
VTUV01000923.1	7797	9117	zf-C2H2	14	-
VTUV01000923.1	21722	22629	zf-C2H2	14	+
VTUV01000923.1	151016	151859	zf-C2H2	6	-
VTUV01000933.1	162655	163681	zf-C2H2	8	-
VTUV01001011.1	16964	17999	zf-C2H2	5	+
VTUV01001012.1	1	421	zf-C2H2	5	+
VTUV01001044.1	44259	45114	zf-C2H2	9	+
VTUV01001044.1	71650	72922	zf-C2H2	14	-
VTUV01001044.1	87503	88436	zf-C2H2	9	-
VTUV01001044.1	96325	97405	zf-C2H2	12	-
VTUV01001044.1	109942	111082	zf-C2H2	13	+
VTUV01001044.1	127862	128396	zf-C2H2	5	+
VTUV01001044.1	135392	136562	zf-C2H2	13	+
VTUV01001044.1	144825	145992	zf-C2H2	12	+
VTUV01001044.1	154308	155034	zf-C2H2	8	+
VTUV01001045.1	95229	96309	zf-C2H2	11	-
VTUV01001054.1	34993	35707	zf-C2H2	7	-
VTUV01001054.1	49929	51671	zf-C2H2	19	-
VTUV01001055.1	21432	22440	zf-C2H2	8	+
VTUV01001070.1	17573	18740	zf-C2H2	8	-
VTUV01001079.1	108532	109462	zf-C2H2	8	-
VTUV01001112.1	8926	10273	zf-C2H2	14	-
VTUV01001112.1	81172	82378	zf-C2H2	13	-
VTUV01001112.1	93835	94561	zf-C2H2	8	-
VTUV01001112.1	133963	135310	zf-C2H2	13	-
VTUV01001161.1	20341	21268	zf-C2H2	9	+
VTUV01001162.1	2498	3785	zf-C2H2	13	+
VTUV01001162.1	5881	6427	zf-C2H2	6	+
VTUV01001162.1	14326	15393	zf-C2H2	12	+
VTUV01001162.1	17818	18376	zf-C2H2	5	+
VTUV01001162.1	38975	40595	zf-C2H2	17	+
VTUV01001188.1	9115	9910	zf-C2H2	6	+
VTUV01001188.1	45763	46960	zf-C2H2	10	-
VTUV01001188.1	57427	58543	zf-C2H2	7	+
VTUV01001188.1	87684	88713	zf-C2H2	7	+
VTUV01001188.1	117348	118121	zf-C2H2	5	-
VTUV01001208.1	65845	67267	zf-C2H2	11	+
VTUV01001210.1	98344	98857	zf-C2H2	5	-
VTUV01001210.1	99282	99987	zf-C2H2	8	-
VTUV01001210.1	101658	102948	zf-C2H2	5	-
VTUV01001223.1	34159	34855	zf-C2H2	6	-
VTUV01001224.1	8759	9386	zf-C2H2	6	+
VTUV01001244.1	48058	49243	zf-C2H2	5	-
VTUV01001249.1	3448	5968	zf-C2H2	5	-
VTUV01001249.1	10092	11832	zf-C2H2	7	-
VTUV01001250.1	8769	9276	zf-C2H2	5	-
VTUV01001250.1	11483	13256	zf-C2H2	7	-
VTUV01001251.1	3445	5962	zf-C2H2	5	-
VTUV01001251.1	10046	11801	zf-C2H2	7	-
VTUV01001251.1	64948	65455	zf-C2H2	5	-
VTUV01001251.1	67653	69414	zf-C2H2	7	-
VTUV01001266.1	96693	98514	zf-C2H2	9	-
VTUV01001282.1	58323	59232	zf-C2H2	7	-
VTUV01001284.1	4648	5575	zf-C2H2	7	-
VTUV01001293.1	61606	62329	zf-C2H2	8	+
VTUV01001293.1	90260	91367	zf-C2H2	11	+
VTUV01001324.1	14657	15482	zf-C2H2	5	-
VTUV01001324.1	47623	49303	zf-C2H2	13	+
VTUV01001324.1	86671	87673	zf-C2H2	7	+
VTUV01001325.1	14595	15420	zf-C2H2	5	-
VTUV01001325.1	47563	49234	zf-C2H2	13	+
VTUV01001325.1	86494	87514	zf-C2H2	7	+
VTUV01001336.1	58565	60215	zf-C2H2	10	-
VTUV01001337.1	58587	60243	zf-C2H2	9	-
VTUV01001350.1	56611	58324	zf-C2H2	15	-
VTUV01001350.1	62792	63761	zf-C2H2	7	-
VTUV01001350.1	67836	68787	zf-C2H2	7	-
VTUV01001350.1	72058	73426	zf-C2H2	11	-
VTUV01001358.1	48477	49827	zf-C2H2	8	-
VTUV01001360.1	37382	38732	zf-C2H2	8	-
VTUV01001370.1	64236	65034	zf-C2H2	5	+
VTUV01001371.1	41757	43356	zf-C2H2	5	-
VTUV01001371.1	60625	61528	zf-C2H2	5	-
VTUV01001393.1	10006	11593	zf-C2H2	16	+
VTUV01001393.1	26262	26661	zf-C2H2	5	+
VTUV01001393.1	40265	41423	zf-C2H2	12	+
VTUV01001393.1	60002	60728	zf-C2H2	8	+
VTUV01001393.1	68281	69199	zf-C2H2	10	+
VTUV01001393.1	82209	83160	zf-C2H2	10	+
VTUV01001426.1	74378	78671	zf-C2H2	12	-
VTUV01001428.1	1321	1822	zf-C2H2	6	-
VTUV01001430.1	1319	1820	zf-C2H2	6	-
VTUV01001434.1	7378	8701	zf-C2H2	14	+
VTUV01001444.1	47963	48959	zf-C2H2	10	+
VTUV01001444.1	66311	67682	zf-C2H2	9	-
VTUV01001472.1	18490	19677	zf-C2H2	13	-
VTUV01001472.1	83446	84637	zf-C2H2	14	-
VTUV01001479.1	38950	39838	zf-C2H2	9	-
VTUV01001480.1	1716	2742	zf-C2H2	8	+
VTUV01001482.1	38041	38929	zf-C2H2	9	-
VTUV01001482.1	60791	61817	zf-C2H2	8	+
VTUV01001496.1	3128	4745	zf-C2H2	12	+
VTUV01001496.1	13626	15380	zf-C2H2	18	+
VTUV01001496.1	24884	25930	zf-C2H2	13	+
VTUV01001496.1	34716	36561	zf-C2H2	16	+
VTUV01001496.1	45453	47142	zf-C2H2	14	+
VTUV01001496.1	50524	52144	zf-C2H2	10	-
VTUV01001496.1	58566	59637	zf-C2H2	6	-
VTUV01001496.1	65512	66643	zf-C2H2	7	-
VTUV01001496.1	70145	71075	zf-C2H2	9	-
VTUV01001496.1	76013	77300	zf-C2H2	10	-
VTUV01001496.1	81400	83887	zf-C2H2	22	-
VTUV01001506.1	4399	5668	zf-C2H2	13	-
VTUV01001506.1	39648	40482	zf-C2H2	5	+
VTUV01001511.1	2141	3684	zf-C2H2	11	+
VTUV01001511.1	12187	13237	zf-C2H2	10	+
VTUV01001511.1	16494	17703	zf-C2H2	8	+
VTUV01001511.1	21289	22870	zf-C2H2	12	-
VTUV01001511.1	30208	30851	zf-C2H2	7	-
VTUV01001511.1	35576	36563	zf-C2H2	8	-
VTUV01001511.1	43235	44075	zf-C2H2	6	-
VTUV01001511.1	48619	49606	zf-C2H2	7	-
VTUV01001511.1	53797	55084	zf-C2H2	14	-
VTUV01001511.1	63442	65182	zf-C2H2	11	-
VTUV01001519.1	13156	14023	zf-C2H2	7	-
VTUV01001519.1	53231	54746	zf-C2H2	15	+
VTUV01001521.1	13028	13991	zf-C2H2	8	-
VTUV01001521.1	53095	54607	zf-C2H2	15	+
VTUV01001544.1	27851	29546	zf-C2H2	16	-
VTUV01001544.1	65850	67242	zf-C2H2	15	-
VTUV01001545.1	8097	9054	zf-C2H2	9	-
VTUV01001555.1	245	1588	zf-C2H2	14	+
VTUV01001555.1	18444	18948	zf-C2H2	5	+
VTUV01001595.1	5746	6952	zf-C2H2	13	+
VTUV01001595.1	29490	30588	zf-C2H2	11	+
VTUV01001595.1	41015	42466	zf-C2H2	16	+
VTUV01001680.1	2	479	zf-C2H2	5	+
VTUV01001680.1	653	1289	zf-C2H2	7	+
VTUV01001680.1	25838	27323	zf-C2H2	15	+
VTUV01001680.1	38597	39719	zf-C2H2	12	+
VTUV01001680.1	62377	63559	zf-C2H2	12	+
VTUV01001746.1	22617	23865	zf-C2H2	11	+
VTUV01001746.1	29614	30706	zf-C2H2	8	-
VTUV01001746.1	36324	37536	zf-C2H2	9	-
VTUV01001746.1	40079	41426	zf-C2H2	11	-
VTUV01001746.1	43943	45290	zf-C2H2	11	-
VTUV01001746.1	50685	52167	zf-C2H2	13	-
VTUV01001746.1	57132	59067	zf-C2H2	18	+
VTUV01001746.1	62505	63852	zf-C2H2	11	+
VTUV01001749.1	6635	7793	zf-C2H2	12	-
VTUV01001749.1	17023	18065	zf-C2H2	11	-
VTUV01001749.1	32900	33554	zf-C2H2	6	-
VTUV01001749.1	57571	59005	zf-C2H2	14	-
VTUV01001757.1	8861	9860	zf-C2H2	10	-
VTUV01001757.1	19775	20681	zf-C2H2	9	-
VTUV01001779.1	25846	26617	zf-C2H2	5	-
VTUV01001779.1	53796	55830	zf-C2H2	19	+
VTUV01001781.1	4419	7170	zf-C2H2	19	+
VTUV01001836.1	1733	2411	zf-C2H2	5	+
VTUV01001836.1	2653	3756	zf-C2H2	13	+
VTUV01001836.1	24374	25685	zf-C2H2	14	+
VTUV01001839.1	25759	26503	zf-C2H2	6	-
VTUV01001863.1	10876	11710	zf-C2H2	5	-
VTUV01001893.1	14309	14837	zf-C2H2	6	+
VTUV01001895.1	14304	14856	zf-C2H2	5	+
VTUV01001914.1	15475	16822	zf-C2H2	14	-
VTUV01001924.1	41043	42777	zf-C2H2	19	-
VTUV01001930.1	33173	34964	zf-C2H2	11	-
VTUV01001940.1	17467	18265	zf-C2H2	8	-
VTUV01001941.1	17466	18264	zf-C2H2	8	-
VTUV01002002.1	32256	33423	zf-C2H2	11	-
VTUV01002008.1	1212	2655	zf-C2H2	16	+
VTUV01002012.1	23086	23758	zf-C2H2	7	+
VTUV01002033.1	41787	42636	zf-C2H2	8	-
VTUV01002055.1	843	1704	zf-C2H2	6	+
VTUV01002072.1	18811	19699	zf-C2H2	9	+
VTUV01002096.1	15251	16295	zf-C2H2	9	-
VTUV01002096.1	21363	22569	zf-C2H2	9	-
VTUV01002096.1	37277	38195	zf-C2H2	5	+
VTUV01002108.1	38266	38710	zf-C2H2	6	+
VTUV01002109.1	38252	38696	zf-C2H2	6	+
VTUV01002117.1	7420	8362	zf-C2H2	6	+
VTUV01002130.1	16223	17240	zf-C2H2	11	+
VTUV01002139.1	31492	32065	zf-C2H2	6	-
VTUV01002140.1	31462	32035	zf-C2H2	6	-
VTUV01002151.1	19575	20097	zf-C2H2	6	+
VTUV01002152.1	19542	20064	zf-C2H2	6	+
VTUV01002167.1	19182	20142	zf-C2H2	9	-
VTUV01002167.1	26314	27838	zf-C2H2	10	-
VTUV01002206.1	5596	6727	zf-C2H2	11	+
VTUV01002206.1	16130	17477	zf-C2H2	14	+
VTUV01002206.1	26317	27775	zf-C2H2	17	+
VTUV01002207.1	16551	18543	zf-C2H2	18	-
VTUV01002331.1	5942	7913	zf-C2H2	12	-
VTUV01002331.1	11718	12705	zf-C2H2	7	-
VTUV01002331.1	16575	17349	zf-C2H2	7	-
VTUV01002331.1	23747	24926	zf-C2H2	12	+
VTUV01002339.1	8999	14546	zf-C2H2	25	-
VTUV01002349.1	23977	25093	zf-C2H2	11	+
VTUV01002395.1	23606	24716	zf-C2H2	9	-
VTUV01002400.1	7473	8016	zf-C2H2	6	-
VTUV01002400.1	12013	13027	zf-C2H2	6	+
VTUV01002418.1	14439	15219	zf-C2H2	6	+
VTUV01002439.1	2536	4663	zf-C2H2	22	-
VTUV01002439.1	10776	12309	zf-C2H2	10	-
VTUV01002439.1	16703	17576	zf-C2H2	5	-
VTUV01002439.1	21199	22006	zf-C2H2	6	-
VTUV01002439.1	32752	33412	zf-C2H2	6	-
VTUV01002478.1	5438	6597	zf-C2H2	14	-
VTUV01002478.1	15018	16140	zf-C2H2	13	-
VTUV01002478.1	22468	22897	zf-C2H2	5	-
VTUV01002478.1	33256	33970	zf-C2H2	6	-
VTUV01002480.1	10014	11432	zf-C2H2	15	-
VTUV01002519.1	12644	13466	zf-C2H2	8	-
VTUV01002539.1	5236	6757	zf-C2H2	17	-
VTUV01002565.1	28424	29060	zf-C2H2	5	+
VTUV01002607.1	8827	9941	zf-C2H2	9	-
VTUV01002607.1	25999	26524	zf-C2H2	5	+
VTUV01002612.1	15206	16640	zf-C2H2	10	-
VTUV01002647.1	15100	16461	zf-C2H2	14	-
VTUV01002654.1	15041	16402	zf-C2H2	14	-
VTUV01002674.1	7008	8220	zf-C2H2	7	+
VTUV01002744.1	9996	11958	zf-C2H2	22	-
VTUV01002749.1	17092	17855	zf-C2H2	9	+
VTUV01002778.1	21411	22626	zf-C2H2	7	+
VTUV01002785.1	13965	15588	zf-C2H2	10	+
VTUV01002795.1	4057	5345	zf-C2H2	15	-
VTUV01002811.1	2190	3537	zf-C2H2	14	+
VTUV01002811.1	23253	24607	zf-C2H2	15	+
VTUV01002827.1	20439	21417	zf-C2H2	10	-
VTUV01002839.1	2997	3855	zf-C2H2	9	+
VTUV01002839.1	14129	15647	zf-C2H2	9	-
VTUV01002848.1	19567	20491	zf-C2H2	10	+
VTUV01002879.1	1874	2372	zf-C2H2	5	-
VTUV01002879.1	4508	5126	zf-C2H2	7	-
VTUV01002885.1	1703	2417	zf-C2H2	8	+
VTUV01002932.1	6058	6862	zf-C2H2	8	+
VTUV01002986.1	14926	17368	zf-C2H2	9	+
VTUV01002987.1	14905	17341	zf-C2H2	9	+
VTUV01003005.1	3142	4102	zf-C2H2	11	+
VTUV01003005.1	9258	10209	zf-C2H2	10	+
VTUV01003005.1	14908	15583	zf-C2H2	8	+
VTUV01003025.1	7149	8013	zf-C2H2	9	+
VTUV01003037.1	12237	13382	zf-C2H2	11	+
VTUV01003047.1	4581	5490	zf-C2H2	6	+
VTUV01003047.1	21561	22752	zf-C2H2	10	+
VTUV01003090.1	9215	9668	zf-C2H2	5	-
VTUV01003090.1	20009	21303	zf-C2H2	14	-
VTUV01003101.1	2700	3741	zf-C2H2	8	+
VTUV01003119.1	3136	4573	zf-C2H2	6	+
VTUV01003119.1	4771	5629	zf-C2H2	10	+
VTUV01003138.1	19613	20267	zf-C2H2	6	+
```
