## Supplementary Data 2 for "Transposable elements drive the evolution of metazoan zinc finger genes": Acomys_cahirinus_znfs.bed

```
PVKX01000023.1	21285	23574	zf-C2H2	23	+
PVKX01000156.1	174234	177381	zf-C2H2	7	-
PVKX01000394.1	201348	201858	zf-C2H2	5	-
PVKX01000587.1	103985	105362	zf-C2H2	5	-
PVKX01000618.1	131333	132590	zf-C2H2	6	-
PVKX01000629.1	15816	16938	zf-C2H2	13	-
PVKX01000656.1	176172	177372	zf-C2H2	13	-
PVKX01000656.1	197517	198870	zf-C2H2	16	-
PVKX01000697.1	142154	143423	zf-C2H2	12	+
PVKX01000697.1	182455	184063	zf-C2H2	15	+
PVKX01000917.1	3601	5224	zf-C2H2	6	+
PVKX01000934.1	72076	73309	zf-C2H2	13	-
PVKX01000937.1	131158	136678	zf-C2H2	9	+
PVKX01001060.1	172559	173477	zf-C2H2	11	+
PVKX01001156.1	19435	21133	zf-C2H2	10	-
PVKX01001209.1	81346	84850	zf-C2H2	26	-
PVKX01001368.1	57851	60122	zf-C2H2	5	+
PVKX01001468.1	101176	104005	zf-C2H2	6	-
PVKX01001532.1	18428	20537	zf-C2H2	24	+
PVKX01001536.1	111532	117055	zf-C2H2	10	-
PVKX01001778.1	5065	6820	zf-C2H2	16	+
PVKX01001860.1	40942	42004	zf-C2H2	5	+
PVKX01001881.1	128585	129533	zf-C2H2	7	-
PVKX01001881.1	142894	144415	zf-C2H2	13	-
PVKX01001948.1	11760	14358	zf-C2H2	6	-
PVKX01002196.1	129321	131934	zf-C2H2	7	+
PVKX01002526.1	56404	58093	zf-C2H2	15	-
PVKX01002526.1	94676	96470	zf-C2H2	16	-
PVKX01002526.1	116793	118350	zf-C2H2	15	-
PVKX01002618.1	10767	11844	zf-C2H2	12	-
PVKX01002618.1	36117	36879	zf-C2H2	9	-
PVKX01002618.1	74118	75648	zf-C2H2	18	+
PVKX01002618.1	95928	97458	zf-C2H2	18	+
PVKX01002704.1	37070	38996	zf-C2H2	21	-
PVKX01002775.1	51210	51981	zf-C2H2	5	+
PVKX01002829.1	95621	98213	zf-C2H2	7	+
PVKX01002845.1	4345	6469	zf-C2H2	18	-
PVKX01002864.1	43548	44757	zf-C2H2	12	+
PVKX01002894.1	16397	18050	zf-C2H2	15	-
PVKX01003144.1	31388	32363	zf-C2H2	6	+
PVKX01003307.1	9318	11754	zf-C2H2	18	-
PVKX01003335.1	77531	78431	zf-C2H2	5	-
PVKX01003465.1	82820	83243	zf-C2H2	5	+
PVKX01003602.1	87988	89470	zf-C2H2	5	-
PVKX01003640.1	60433	61429	zf-C2H2	11	+
PVKX01003640.1	101655	103011	zf-C2H2	14	-
PVKX01003845.1	21483	23313	zf-C2H2	13	-
PVKX01003864.1	60280	62005	zf-C2H2	17	-
PVKX01003864.1	86156	87569	zf-C2H2	14	-
PVKX01003996.1	26409	28686	zf-C2H2	23	+
PVKX01003996.1	54001	55510	zf-C2H2	15	+
PVKX01003996.1	86806	88678	zf-C2H2	16	+
PVKX01004045.1	86636	88847	zf-C2H2	6	-
PVKX01004325.1	87396	88917	zf-C2H2	11	+
PVKX01004505.1	42897	44997	zf-C2H2	19	-
PVKX01004505.1	72842	74477	zf-C2H2	16	+
PVKX01004567.1	48965	50687	zf-C2H2	7	-
PVKX01004577.1	23900	25004	zf-C2H2	8	-
PVKX01004857.1	31995	33555	zf-C2H2	13	+
PVKX01004902.1	11970	13845	zf-C2H2	15	-
PVKX01004902.1	41049	42294	zf-C2H2	9	-
PVKX01004902.1	52478	53453	zf-C2H2	9	-
PVKX01004902.1	69954	70986	zf-C2H2	8	-
PVKX01004902.1	92035	92998	zf-C2H2	9	+
PVKX01004907.1	8750	10889	zf-C2H2	11	+
PVKX01004948.1	55273	56590	zf-C2H2	15	-
PVKX01004948.1	81312	82569	zf-C2H2	14	-
PVKX01005148.1	76422	77391	zf-C2H2	9	+
PVKX01005148.1	88074	89664	zf-C2H2	15	+
PVKX01005294.1	6519	9831	zf-C2H2	20	+
PVKX01005294.1	13227	14175	zf-C2H2	6	-
PVKX01005306.1	3462	8118	zf-C2H2	14	-
PVKX01005551.1	11127	11967	zf-C2H2	9	+
PVKX01005704.1	42727	45556	zf-C2H2	19	+
PVKX01005782.1	32683	34903	zf-C2H2	18	+
PVKX01005782.1	51527	52642	zf-C2H2	8	+
PVKX01005782.1	72463	74242	zf-C2H2	16	+
PVKX01005803.1	50288	51938	zf-C2H2	15	-
PVKX01005803.1	81513	83301	zf-C2H2	12	+
PVKX01005827.1	66732	69825	zf-C2H2	9	-
PVKX01005977.1	5211	6902	zf-C2H2	18	-
PVKX01005977.1	32465	34160	zf-C2H2	19	+
PVKX01005977.1	51461	52286	zf-C2H2	9	+
PVKX01005977.1	71718	72885	zf-C2H2	14	+
PVKX01006125.1	7549	9949	zf-C2H2	20	-
PVKX01006125.1	22841	24767	zf-C2H2	15	-
PVKX01006125.1	53549	56216	zf-C2H2	24	+
PVKX01006125.1	71297	73361	zf-C2H2	15	+
PVKX01006125.1	81333	83865	zf-C2H2	16	-
PVKX01006128.1	34262	36194	zf-C2H2	14	+
PVKX01006128.1	63509	64151	zf-C2H2	5	+
PVKX01006176.1	8650	9985	zf-C2H2	11	-
PVKX01006176.1	30890	32354	zf-C2H2	14	-
PVKX01006204.1	61558	62347	zf-C2H2	9	+
PVKX01006243.1	10432	12943	zf-C2H2	29	-
PVKX01006243.1	35614	37357	zf-C2H2	20	-
PVKX01006243.1	52164	53727	zf-C2H2	18	-
PVKX01006243.1	78993	79803	zf-C2H2	9	-
PVKX01006394.1	24945	26106	zf-C2H2	6	+
PVKX01006394.1	47130	47985	zf-C2H2	7	+
PVKX01006394.1	56969	58109	zf-C2H2	8	-
PVKX01006402.1	33315	34275	zf-C2H2	5	-
PVKX01006412.1	80742	81645	zf-C2H2	10	-
PVKX01006449.1	7974	9705	zf-C2H2	15	+
PVKX01006449.1	23449	25306	zf-C2H2	14	-
PVKX01006449.1	47267	48989	zf-C2H2	12	-
PVKX01006449.1	66307	68122	zf-C2H2	13	-
PVKX01006742.1	76398	77280	zf-C2H2	7	+
PVKX01006779.1	62080	63454	zf-C2H2	6	+
PVKX01006814.1	41264	41723	zf-C2H2	5	-
PVKX01007140.1	27341	28523	zf-C2H2	10	+
PVKX01007140.1	41400	42333	zf-C2H2	7	-
PVKX01007170.1	60783	62439	zf-C2H2	20	-
PVKX01007199.1	16869	20442	zf-C2H2	10	-
PVKX01007235.1	21764	22763	zf-C2H2	9	+
PVKX01007235.1	32819	33203	zf-C2H2	5	+
PVKX01007235.1	67156	68059	zf-C2H2	7	-
PVKX01007286.1	4105	5518	zf-C2H2	13	+
PVKX01007286.1	21139	22483	zf-C2H2	10	+
PVKX01007286.1	46971	48669	zf-C2H2	14	+
PVKX01007286.1	62389	63988	zf-C2H2	13	+
PVKX01007318.1	59722	61747	zf-C2H2	20	+
PVKX01007475.1	12088	14119	zf-C2H2	9	+
PVKX01007626.1	52421	53258	zf-C2H2	9	+
PVKX01007626.1	64464	65358	zf-C2H2	11	+
PVKX01007629.1	73576	74995	zf-C2H2	13	+
PVKX01007830.1	16321	18601	zf-C2H2	24	+
PVKX01007956.1	9901	11449	zf-C2H2	7	-
PVKX01007962.1	36496	37513	zf-C2H2	10	-
PVKX01007963.1	10389	11628	zf-C2H2	9	-
PVKX01007963.1	36903	38886	zf-C2H2	19	-
PVKX01007963.1	60103	62125	zf-C2H2	19	-
PVKX01008009.1	1175	2810	zf-C2H2	9	+
PVKX01008009.1	18277	19486	zf-C2H2	8	+
PVKX01008009.1	71114	72740	zf-C2H2	9	+
PVKX01008012.1	61055	64283	zf-C2H2	9	-
PVKX01008226.1	2599	4735	zf-C2H2	13	+
PVKX01008284.1	9285	10377	zf-C2H2	9	+
PVKX01008284.1	15465	16431	zf-C2H2	7	-
PVKX01008284.1	40629	42345	zf-C2H2	18	+
PVKX01008301.1	37987	38773	zf-C2H2	9	-
PVKX01008354.1	72027	73317	zf-C2H2	5	-
PVKX01008359.1	10296	10965	zf-C2H2	6	+
PVKX01008359.1	13774	14779	zf-C2H2	9	+
PVKX01008359.1	18141	21114	zf-C2H2	20	+
PVKX01008387.1	62133	63582	zf-C2H2	12	-
PVKX01008446.1	10378	11320	zf-C2H2	5	+
PVKX01008446.1	63181	64366	zf-C2H2	6	+
PVKX01008495.1	5437	6169	zf-C2H2	5	-
PVKX01008678.1	3382	4879	zf-C2H2	13	-
PVKX01008726.1	62904	64602	zf-C2H2	14	+
PVKX01008900.1	30449	31652	zf-C2H2	11	+
PVKX01008983.1	36662	38096	zf-C2H2	14	+
PVKX01008985.1	10473	12120	zf-C2H2	14	+
PVKX01009166.1	48339	50037	zf-C2H2	13	-
PVKX01009245.1	43534	45766	zf-C2H2	9	-
PVKX01009411.1	3747	4689	zf-C2H2	7	-
PVKX01009444.1	8418	9942	zf-C2H2	11	-
PVKX01009564.1	3266	4493	zf-C2H2	9	+
PVKX01009655.1	38582	39767	zf-C2H2	5	+
PVKX01009776.1	15950	16695	zf-C2H2	10	-
PVKX01009776.1	47168	48521	zf-C2H2	15	-
PVKX01009828.1	58640	59825	zf-C2H2	11	+
PVKX01009996.1	14353	15565	zf-C2H2	13	-
PVKX01010120.1	47171	48737	zf-C2H2	5	-
PVKX01010262.1	57839	59882	zf-C2H2	19	+
PVKX01010399.1	58429	59500	zf-C2H2	11	+
PVKX01010435.1	11969	13421	zf-C2H2	13	+
PVKX01010448.1	24946	26989	zf-C2H2	6	+
PVKX01010518.1	11990	15149	zf-C2H2	5	-
PVKX01010635.1	10931	12026	zf-C2H2	9	+
PVKX01010635.1	37361	38627	zf-C2H2	15	+
PVKX01010740.1	15541	16759	zf-C2H2	9	+
PVKX01010849.1	15485	16376	zf-C2H2	7	+
PVKX01011009.1	49577	51644	zf-C2H2	21	+
PVKX01011054.1	28273	29143	zf-C2H2	8	-
PVKX01011131.1	28209	29586	zf-C2H2	14	+
PVKX01011131.1	52255	53920	zf-C2H2	19	+
PVKX01011155.1	44257	46354	zf-C2H2	16	-
PVKX01011155.1	55635	61020	zf-C2H2	31	+
PVKX01011265.1	13570	20761	zf-C2H2	16	+
PVKX01011278.1	1937	3350	zf-C2H2	14	-
PVKX01011278.1	35409	36744	zf-C2H2	14	-
PVKX01011374.1	23426	24107	zf-C2H2	8	+
PVKX01011744.1	14536	15991	zf-C2H2	16	+
PVKX01011744.1	44254	45532	zf-C2H2	15	-
PVKX01011752.1	12405	14190	zf-C2H2	14	+
PVKX01011752.1	19068	20640	zf-C2H2	9	-
PVKX01011752.1	38158	39853	zf-C2H2	10	-
PVKX01012162.1	3142	5029	zf-C2H2	19	-
PVKX01012162.1	35013	36876	zf-C2H2	20	-
PVKX01012395.1	20373	21987	zf-C2H2	7	+
PVKX01012443.1	22754	24563	zf-C2H2	17	+
PVKX01012483.1	14559	15693	zf-C2H2	14	+
PVKX01012483.1	29644	30184	zf-C2H2	6	-
PVKX01012539.1	49634	51002	zf-C2H2	15	-
PVKX01012569.1	1956	3063	zf-C2H2	8	+
PVKX01012569.1	22349	23033	zf-C2H2	5	+
PVKX01013013.1	36146	37682	zf-C2H2	14	-
PVKX01013085.1	16806	19341	zf-C2H2	6	+
PVKX01013197.1	37892	38984	zf-C2H2	8	+
PVKX01013289.1	40756	42955	zf-C2H2	17	-
PVKX01013339.1	6730	8221	zf-C2H2	9	+
PVKX01013339.1	21417	23253	zf-C2H2	14	-
PVKX01013339.1	42724	46027	zf-C2H2	32	-
PVKX01013361.1	31902	33678	zf-C2H2	15	+
PVKX01013746.1	41095	43390	zf-C2H2	16	-
PVKX01013763.1	4224	6279	zf-C2H2	17	+
PVKX01013763.1	14887	17275	zf-C2H2	15	-
PVKX01013763.1	45458	47603	zf-C2H2	6	-
PVKX01013916.1	18478	19159	zf-C2H2	5	+
PVKX01013921.1	31972	33625	zf-C2H2	16	+
PVKX01014028.1	26358	27783	zf-C2H2	15	+
PVKX01014038.1	13297	14239	zf-C2H2	7	+
PVKX01014151.1	4247	6026	zf-C2H2	5	+
PVKX01014181.1	16410	18087	zf-C2H2	12	+
PVKX01014291.1	19389	21249	zf-C2H2	20	-
PVKX01014372.1	31289	32321	zf-C2H2	11	-
PVKX01014400.1	21120	23475	zf-C2H2	14	-
PVKX01014664.1	28511	29651	zf-C2H2	14	+
PVKX01014883.1	41442	44730	zf-C2H2	5	+
PVKX01014902.1	20917	24400	zf-C2H2	10	+
PVKX01015027.1	370	1447	zf-C2H2	12	+
PVKX01015027.1	17282	18848	zf-C2H2	12	+
PVKX01015402.1	20128	21091	zf-C2H2	5	+
PVKX01015583.1	20695	21517	zf-C2H2	8	+
PVKX01015583.1	42045	43029	zf-C2H2	11	+
PVKX01015687.1	33692	34747	zf-C2H2	9	+
PVKX01015724.1	18116	19121	zf-C2H2	12	+
PVKX01015801.1	20083	21784	zf-C2H2	17	-
PVKX01015928.1	12549	14658	zf-C2H2	20	-
PVKX01016174.1	25524	27171	zf-C2H2	5	+
PVKX01016310.1	10158	12573	zf-C2H2	21	-
PVKX01016310.1	34046	34619	zf-C2H2	6	-
PVKX01016310.1	35009	35477	zf-C2H2	5	-
PVKX01016573.1	26338	27533	zf-C2H2	12	+
PVKX01016573.1	40240	41581	zf-C2H2	14	+
PVKX01016578.1	14481	15981	zf-C2H2	13	-
PVKX01016683.1	14629	17125	zf-C2H2	26	-
PVKX01016683.1	34043	35633	zf-C2H2	18	-
PVKX01016778.1	24956	26198	zf-C2H2	9	-
PVKX01016871.1	5704	6940	zf-C2H2	12	-
PVKX01016871.1	26322	28089	zf-C2H2	19	-
PVKX01017200.1	3891	5397	zf-C2H2	13	+
PVKX01017200.1	33433	34438	zf-C2H2	10	-
PVKX01017322.1	39376	41212	zf-C2H2	13	-
PVKX01017365.1	18762	20922	zf-C2H2	8	-
PVKX01017400.1	23545	25387	zf-C2H2	17	-
PVKX01017480.1	20997	22554	zf-C2H2	13	+
PVKX01017580.1	8942	10787	zf-C2H2	16	-
PVKX01017682.1	15423	16152	zf-C2H2	6	+
PVKX01017690.1	20409	21960	zf-C2H2	18	-
PVKX01017733.1	33225	34041	zf-C2H2	9	+
PVKX01017950.1	6803	8165	zf-C2H2	9	-
PVKX01017950.1	15488	16492	zf-C2H2	12	-
PVKX01018028.1	10510	11767	zf-C2H2	14	-
PVKX01018296.1	13876	14953	zf-C2H2	9	+
PVKX01018435.1	903	2589	zf-C2H2	15	+
PVKX01018435.1	16352	18059	zf-C2H2	15	+
PVKX01018468.1	33870	35523	zf-C2H2	7	-
PVKX01018477.1	1670	3281	zf-C2H2	10	-
PVKX01018477.1	17988	19227	zf-C2H2	9	+
PVKX01018477.1	27887	28985	zf-C2H2	7	+
PVKX01018583.1	11970	13659	zf-C2H2	18	+
PVKX01018583.1	37023	38265	zf-C2H2	13	+
PVKX01018591.1	12364	13663	zf-C2H2	10	-
PVKX01018859.1	15184	17236	zf-C2H2	6	+
PVKX01018983.1	36226	37525	zf-C2H2	5	-
PVKX01019001.1	8226	10266	zf-C2H2	16	+
PVKX01019328.1	7428	9330	zf-C2H2	18	-
PVKX01019328.1	28916	30410	zf-C2H2	13	-
PVKX01019387.1	8833	9694	zf-C2H2	9	+
PVKX01019435.1	11515	12499	zf-C2H2	12	+
PVKX01019467.1	13841	14951	zf-C2H2	13	+
PVKX01019467.1	28917	29802	zf-C2H2	7	-
PVKX01019613.1	2	1880	zf-C2H2	5	+
PVKX01019710.1	5680	7471	zf-C2H2	21	-
PVKX01019710.1	33455	34124	zf-C2H2	7	-
PVKX01019756.1	12066	13806	zf-C2H2	15	+
PVKX01019827.1	32540	33905	zf-C2H2	12	-
PVKX01019980.1	28369	30028	zf-C2H2	14	+
PVKX01020056.1	9856	11503	zf-C2H2	18	+
PVKX01020092.1	1	784	zf-C2H2	5	-
PVKX01020266.1	20760	23559	zf-C2H2	26	+
PVKX01020600.1	15166	16093	zf-C2H2	7	-
PVKX01020827.1	20318	21224	zf-C2H2	7	-
PVKX01020865.1	14436	15990	zf-C2H2	15	-
PVKX01021138.1	10671	11622	zf-C2H2	7	-
PVKX01021248.1	23259	25095	zf-C2H2	12	+
PVKX01021383.1	10739	12218	zf-C2H2	16	-
PVKX01021383.1	30112	31519	zf-C2H2	16	-
PVKX01021501.1	4690	5977	zf-C2H2	6	-
PVKX01021589.1	31545	32871	zf-C2H2	14	+
PVKX01021718.1	31302	32619	zf-C2H2	16	-
PVKX01021789.1	672	1179	zf-C2H2	6	+
PVKX01021925.1	20909	24050	zf-C2H2	7	+
PVKX01021973.1	1188	2613	zf-C2H2	15	+
PVKX01021973.1	13409	13859	zf-C2H2	6	-
PVKX01022243.1	27888	29853	zf-C2H2	5	-
PVKX01022308.1	17531	18953	zf-C2H2	15	-
PVKX01022423.1	16407	18300	zf-C2H2	16	-
PVKX01022460.1	6368	7478	zf-C2H2	14	-
PVKX01022505.1	21462	22191	zf-C2H2	8	-
PVKX01022556.1	7734	9627	zf-C2H2	12	+
PVKX01022556.1	23530	24421	zf-C2H2	10	+
PVKX01022710.1	11563	12913	zf-C2H2	11	+
PVKX01022818.1	2702	3581	zf-C2H2	5	-
PVKX01022836.1	19449	21132	zf-C2H2	15	+
PVKX01023070.1	28132	29350	zf-C2H2	10	+
PVKX01023208.1	15233	16940	zf-C2H2	12	-
PVKX01023235.1	9461	10940	zf-C2H2	16	-
PVKX01023323.1	12131	13235	zf-C2H2	11	+
PVKX01023323.1	25954	28150	zf-C2H2	25	-
PVKX01023333.1	8676	9744	zf-C2H2	12	+
PVKX01023396.1	9529	11500	zf-C2H2	18	-
PVKX01023408.1	4440	5523	zf-C2H2	7	-
PVKX01023520.1	6198	7509	zf-C2H2	15	+
PVKX01023549.1	16953	17874	zf-C2H2	11	+
PVKX01023684.1	575	2024	zf-C2H2	16	+
PVKX01023885.1	523	2245	zf-C2H2	14	+
PVKX01024182.1	18042	19788	zf-C2H2	17	+
PVKX01024211.1	21646	23341	zf-C2H2	14	+
PVKX01024300.1	19377	21309	zf-C2H2	22	-
PVKX01024315.1	1813	3217	zf-C2H2	17	-
PVKX01024421.1	12935	16655	zf-C2H2	10	-
PVKX01024441.1	20083	22489	zf-C2H2	19	-
PVKX01024518.1	15843	17346	zf-C2H2	12	-
PVKX01024647.1	3072	4962	zf-C2H2	15	-
PVKX01024647.1	15690	17625	zf-C2H2	16	-
PVKX01024754.1	11846	12632	zf-C2H2	5	-
PVKX01024779.1	18014	19409	zf-C2H2	16	+
PVKX01024794.1	3754	5152	zf-C2H2	10	-
PVKX01024925.1	21896	22646	zf-C2H2	8	+
PVKX01024952.1	10047	11874	zf-C2H2	19	-
PVKX01025014.1	18479	19385	zf-C2H2	14	+
PVKX01025333.1	8610	10545	zf-C2H2	22	-
PVKX01025353.1	7123	8434	zf-C2H2	14	+
PVKX01025353.1	24487	25201	zf-C2H2	8	+
PVKX01025428.1	35	3065	zf-C2H2	10	-
PVKX01025634.1	1798	3505	zf-C2H2	6	-
PVKX01025658.1	6685	8242	zf-C2H2	15	-
PVKX01025957.1	10006	11716	zf-C2H2	11	+
PVKX01025957.1	22047	22674	zf-C2H2	5	+
PVKX01026109.1	15093	15594	zf-C2H2	5	+
PVKX01026114.1	11712	13302	zf-C2H2	6	-
PVKX01026115.1	6621	8625	zf-C2H2	15	-
PVKX01026115.1	23062	24895	zf-C2H2	15	-
PVKX01026215.1	4926	6288	zf-C2H2	12	-
PVKX01026215.1	22725	24204	zf-C2H2	14	-
PVKX01026261.1	5628	7074	zf-C2H2	15	+
PVKX01026615.1	10327	13633	zf-C2H2	5	+
PVKX01026639.1	14134	14890	zf-C2H2	6	+
PVKX01026685.1	4632	8706	zf-C2H2	12	-
PVKX01026709.1	21568	23170	zf-C2H2	12	+
PVKX01026722.1	6130	7810	zf-C2H2	14	-
PVKX01026785.1	3421	4465	zf-C2H2	11	-
PVKX01026836.1	2501	3602	zf-C2H2	13	+
PVKX01027052.1	16866	18267	zf-C2H2	12	+
PVKX01027262.1	14530	15859	zf-C2H2	15	-
PVKX01027290.1	15008	16439	zf-C2H2	9	+
PVKX01027472.1	5435	7142	zf-C2H2	14	-
PVKX01027841.1	6749	8951	zf-C2H2	26	+
PVKX01027921.1	11415	13065	zf-C2H2	18	-
PVKX01027946.1	4953	6126	zf-C2H2	8	-
PVKX01028201.1	5488	7564	zf-C2H2	19	-
PVKX01028415.1	13560	14667	zf-C2H2	7	+
PVKX01028435.1	10224	11547	zf-C2H2	12	+
PVKX01028436.1	8498	9056	zf-C2H2	6	-
PVKX01028839.1	6612	7959	zf-C2H2	14	+
PVKX01028927.1	19408	20623	zf-C2H2	12	+
PVKX01029281.1	19252	20488	zf-C2H2	15	+
PVKX01029299.1	4832	5873	zf-C2H2	9	-
PVKX01029299.1	15436	16669	zf-C2H2	12	-
PVKX01029407.1	11117	12812	zf-C2H2	15	+
PVKX01029448.1	13439	14732	zf-C2H2	16	-
PVKX01029624.1	5281	6256	zf-C2H2	9	-
PVKX01029655.1	4523	6194	zf-C2H2	12	+
PVKX01029664.1	14886	16155	zf-C2H2	15	+
PVKX01029846.1	13817	14801	zf-C2H2	12	-
PVKX01029960.1	4851	5925	zf-C2H2	12	+
PVKX01030281.1	11332	12469	zf-C2H2	8	+
PVKX01030335.1	14551	16819	zf-C2H2	21	-
PVKX01030853.1	19512	20070	zf-C2H2	6	-
PVKX01030913.1	1	562	zf-C2H2	7	-
PVKX01030951.1	3556	4501	zf-C2H2	11	+
PVKX01031080.1	12480	13608	zf-C2H2	11	+
PVKX01031301.1	3720	5895	zf-C2H2	20	+
PVKX01031320.1	13666	14896	zf-C2H2	15	+
PVKX01031450.1	12852	14502	zf-C2H2	16	-
PVKX01031476.1	2536	4684	zf-C2H2	10	+
PVKX01031496.1	95	2159	zf-C2H2	16	+
PVKX01031511.1	7013	8306	zf-C2H2	14	-
PVKX01031545.1	16007	17357	zf-C2H2	13	+
PVKX01031600.1	17598	19158	zf-C2H2	17	+
PVKX01031666.1	6392	7949	zf-C2H2	13	-
PVKX01032382.1	0	465	zf-C2H2	5	+
PVKX01032498.1	11750	13007	zf-C2H2	9	+
PVKX01032504.1	447	1497	zf-C2H2	12	+
PVKX01032767.1	1917	3276	zf-C2H2	10	-
PVKX01032854.1	6047	8291	zf-C2H2	15	+
PVKX01032854.1	13764	15393	zf-C2H2	13	-
PVKX01032878.1	6683	7601	zf-C2H2	10	+
PVKX01032919.1	2688	3945	zf-C2H2	14	-
PVKX01033032.1	4908	5889	zf-C2H2	6	+
PVKX01033132.1	14486	15812	zf-C2H2	14	+
PVKX01033176.1	15762	17205	zf-C2H2	11	-
PVKX01033219.1	3561	4761	zf-C2H2	11	-
PVKX01033282.1	587	1895	zf-C2H2	10	+
PVKX01033282.1	10223	11690	zf-C2H2	12	-
PVKX01033609.1	10363	11599	zf-C2H2	10	-
PVKX01033747.1	12611	13667	zf-C2H2	12	+
PVKX01033870.1	9843	11100	zf-C2H2	13	+
PVKX01034302.1	11517	12813	zf-C2H2	15	+
PVKX01034480.1	13844	14645	zf-C2H2	9	+
PVKX01034523.1	7045	7762	zf-C2H2	8	-
PVKX01034808.1	2136	3864	zf-C2H2	15	-
PVKX01034817.1	6972	8520	zf-C2H2	17	-
PVKX01034827.1	4690	6029	zf-C2H2	11	-
PVKX01034850.1	10884	12761	zf-C2H2	12	+
PVKX01034854.1	9227	10298	zf-C2H2	13	+
PVKX01034875.1	8325	9339	zf-C2H2	12	-
PVKX01034899.1	12680	13922	zf-C2H2	10	+
PVKX01034904.1	3158	4769	zf-C2H2	13	+
PVKX01035066.1	6819	7251	zf-C2H2	5	+
PVKX01035165.1	11573	12269	zf-C2H2	7	+
PVKX01035339.1	11165	12110	zf-C2H2	11	+
PVKX01035521.1	6817	7804	zf-C2H2	10	-
PVKX01035626.1	10644	11424	zf-C2H2	9	+
PVKX01035718.1	1	1300	zf-C2H2	14	-
PVKX01035771.1	1334	3629	zf-C2H2	6	+
PVKX01035841.1	6028	7936	zf-C2H2	22	+
PVKX01035869.1	1857	2868	zf-C2H2	9	+
PVKX01035873.1	8179	10561	zf-C2H2	14	+
PVKX01035931.1	7439	9071	zf-C2H2	8	-
PVKX01035946.1	4479	5946	zf-C2H2	12	-
PVKX01035960.1	12894	14337	zf-C2H2	16	-
PVKX01036044.1	14204	14759	zf-C2H2	7	-
PVKX01036070.1	11490	12774	zf-C2H2	12	+
PVKX01036101.1	4139	5051	zf-C2H2	10	-
PVKX01036574.1	11466	12690	zf-C2H2	13	+
PVKX01036721.1	3454	4459	zf-C2H2	12	-
PVKX01036722.1	7187	8760	zf-C2H2	17	+
PVKX01036955.1	4535	7403	zf-C2H2	20	-
PVKX01037009.1	4857	6114	zf-C2H2	15	-
PVKX01037038.1	10973	12179	zf-C2H2	12	+
PVKX01037049.1	1925	3473	zf-C2H2	14	+
PVKX01037072.1	10832	11891	zf-C2H2	11	+
PVKX01037089.1	1266	3228	zf-C2H2	12	+
PVKX01037283.1	276	1578	zf-C2H2	15	+
PVKX01037612.1	6766	8458	zf-C2H2	16	+
PVKX01037629.1	10479	11838	zf-C2H2	11	-
PVKX01037683.1	9597	11127	zf-C2H2	15	+
PVKX01037783.1	6411	8241	zf-C2H2	17	-
PVKX01038012.1	7819	8950	zf-C2H2	13	+
PVKX01038412.1	614	1517	zf-C2H2	5	-
PVKX01038484.1	4298	5054	zf-C2H2	7	+
PVKX01038484.1	7799	10595	zf-C2H2	23	-
PVKX01038575.1	3468	5232	zf-C2H2	13	-
PVKX01038732.1	440	1733	zf-C2H2	9	-
PVKX01038750.1	1916	2960	zf-C2H2	11	+
PVKX01038808.1	4071	6003	zf-C2H2	22	+
PVKX01038837.1	1623	2619	zf-C2H2	11	-
PVKX01038838.1	1956	2694	zf-C2H2	8	-
PVKX01038926.1	11359	12241	zf-C2H2	10	-
PVKX01038942.1	1854	3300	zf-C2H2	15	-
PVKX01039325.1	5646	6909	zf-C2H2	13	+
PVKX01039693.1	9095	10331	zf-C2H2	11	-
PVKX01039813.1	7158	8769	zf-C2H2	14	+
PVKX01039845.1	9096	11400	zf-C2H2	7	+
PVKX01039976.1	3758	4700	zf-C2H2	11	-
PVKX01039983.1	5844	7791	zf-C2H2	16	+
PVKX01040080.1	7748	9353	zf-C2H2	18	+
PVKX01040330.1	2793	3390	zf-C2H2	7	+
PVKX01040350.1	1577	2318	zf-C2H2	6	+
PVKX01040372.1	9699	11046	zf-C2H2	15	-
PVKX01040522.1	988	2014	zf-C2H2	9	-
PVKX01040634.1	2270	3637	zf-C2H2	12	-
PVKX01040699.1	5748	7062	zf-C2H2	11	+
PVKX01040951.1	8093	9333	zf-C2H2	12	-
PVKX01041530.1	236	1682	zf-C2H2	9	-
PVKX01041726.1	2	620	zf-C2H2	7	+
PVKX01041840.1	2	566	zf-C2H2	7	+
PVKX01041857.1	5187	6927	zf-C2H2	17	+
PVKX01041887.1	5266	7225	zf-C2H2	16	+
PVKX01042029.1	5576	7436	zf-C2H2	20	-
PVKX01042033.1	6757	7771	zf-C2H2	11	-
PVKX01042063.1	3237	4056	zf-C2H2	8	+
PVKX01042217.1	2949	4518	zf-C2H2	12	-
PVKX01042675.1	4171	5677	zf-C2H2	12	-
PVKX01042738.1	8717	9233	zf-C2H2	6	-
PVKX01042842.1	8277	9201	zf-C2H2	5	-
PVKX01043118.1	2360	3944	zf-C2H2	12	-
PVKX01043131.1	1	1498	zf-C2H2	17	-
PVKX01043322.1	7289	8534	zf-C2H2	13	-
PVKX01043508.1	6670	7648	zf-C2H2	10	-
PVKX01043788.1	7437	8505	zf-C2H2	13	-
PVKX01043795.1	0	1035	zf-C2H2	7	+
PVKX01043909.1	971	2000	zf-C2H2	11	+
PVKX01044049.1	1134	3243	zf-C2H2	20	+
PVKX01044263.1	3559	5776	zf-C2H2	17	-
PVKX01044340.1	0	789	zf-C2H2	10	+
PVKX01044369.1	2	1544	zf-C2H2	13	-
PVKX01044393.1	1245	3456	zf-C2H2	15	+
PVKX01044734.1	1109	2702	zf-C2H2	13	+
PVKX01044771.1	5464	5986	zf-C2H2	7	-
PVKX01045154.1	2	1250	zf-C2H2	14	-
PVKX01045247.1	3430	4786	zf-C2H2	12	+
PVKX01045391.1	2158	3751	zf-C2H2	14	-
PVKX01045438.1	1	646	zf-C2H2	7	-
PVKX01045452.1	2	971	zf-C2H2	7	-
PVKX01045699.1	0	1410	zf-C2H2	17	+
PVKX01045811.1	0	987	zf-C2H2	12	+
PVKX01046171.1	2	755	zf-C2H2	9	-
PVKX01046303.1	5097	6876	zf-C2H2	9	-
PVKX01046534.1	2	821	zf-C2H2	10	-
PVKX01046856.1	1515	5034	zf-C2H2	26	+
PVKX01046898.1	5957	6536	zf-C2H2	6	-
PVKX01046945.1	982	2845	zf-C2H2	19	+
PVKX01047396.1	4985	6107	zf-C2H2	12	+
PVKX01047562.1	3084	4239	zf-C2H2	12	+
PVKX01047805.1	5403	6009	zf-C2H2	7	-
PVKX01047978.1	0	375	zf-C2H2	5	+
PVKX01047998.1	1	953	zf-C2H2	11	+
PVKX01048082.1	5292	5859	zf-C2H2	7	-
PVKX01048259.1	1770	2568	zf-C2H2	10	+
PVKX01048468.1	281	2321	zf-C2H2	20	+
PVKX01048590.1	0	501	zf-C2H2	6	+
PVKX01048598.1	0	640	zf-C2H2	8	+
PVKX01048731.1	804	2019	zf-C2H2	13	+
PVKX01048848.1	1975	3238	zf-C2H2	15	-
PVKX01049204.1	1518	3213	zf-C2H2	14	+
PVKX01049279.1	1115	2744	zf-C2H2	11	+
PVKX01049513.1	326	2319	zf-C2H2	23	+
PVKX01049648.1	1479	3063	zf-C2H2	18	+
PVKX01050535.1	2442	3711	zf-C2H2	15	-
PVKX01050680.1	84	3273	zf-C2H2	17	+
PVKX01051540.1	1590	2661	zf-C2H2	11	+
PVKX01051827.1	2127	3696	zf-C2H2	18	+
PVKX01051926.1	3107	3758	zf-C2H2	7	-
PVKX01052182.1	2085	3546	zf-C2H2	17	+
PVKX01052486.1	2414	2969	zf-C2H2	7	-
PVKX01052520.1	3460	4300	zf-C2H2	10	-
PVKX01052547.1	3305	4289	zf-C2H2	12	-
PVKX01052734.1	159	1146	zf-C2H2	11	-
PVKX01052933.1	0	384	zf-C2H2	5	+
PVKX01054060.1	0	1083	zf-C2H2	12	-
PVKX01054339.1	1	1697	zf-C2H2	20	-
PVKX01054394.1	1647	2778	zf-C2H2	7	+
PVKX01055339.1	185	767	zf-C2H2	5	-
PVKX01055339.1	871	2728	zf-C2H2	21	-
PVKX01055520.1	2	1013	zf-C2H2	12	+
PVKX01055684.1	389	3230	zf-C2H2	19	+
PVKX01055768.1	2083	3409	zf-C2H2	11	-
PVKX01056087.1	103	1441	zf-C2H2	13	-
PVKX01056090.1	2503	3404	zf-C2H2	11	-
PVKX01056091.1	2504	3404	zf-C2H2	10	-
PVKX01056437.1	640	2035	zf-C2H2	14	-
PVKX01057231.1	0	1632	zf-C2H2	20	-
PVKX01057393.1	1	466	zf-C2H2	6	+
PVKX01057783.1	851	1856	zf-C2H2	7	-
PVKX01058107.1	1968	3192	zf-C2H2	13	-
PVKX01058258.1	426	840	zf-C2H2	5	+
PVKX01058368.1	1	1585	zf-C2H2	18	-
PVKX01059296.1	1623	2610	zf-C2H2	11	-
PVKX01059328.1	2183	2681	zf-C2H2	6	-
PVKX01059535.1	1283	2621	zf-C2H2	15	+
PVKX01059556.1	2	671	zf-C2H2	8	+
PVKX01060131.1	1068	1725	zf-C2H2	7	+
PVKX01060563.1	2	401	zf-C2H2	5	+
PVKX01060895.1	0	862	zf-C2H2	10	+
PVKX01060953.1	2	488	zf-C2H2	6	+
PVKX01061032.1	1929	2370	zf-C2H2	5	-
PVKX01061176.1	1113	2343	zf-C2H2	14	+
PVKX01062115.1	527	1604	zf-C2H2	12	-
PVKX01062409.1	1439	2144	zf-C2H2	9	+
PVKX01062538.1	2	1298	zf-C2H2	14	-
PVKX01062558.1	2	1994	zf-C2H2	22	+
PVKX01063016.1	1265	2048	zf-C2H2	8	+
PVKX01063090.1	2	716	zf-C2H2	9	-
PVKX01063225.1	0	546	zf-C2H2	7	-
PVKX01063257.1	1254	2007	zf-C2H2	9	+
PVKX01064502.1	1254	1839	zf-C2H2	7	+
PVKX01064944.1	1065	1782	zf-C2H2	9	+
PVKX01066284.1	61	964	zf-C2H2	11	-
PVKX01066398.1	824	1616	zf-C2H2	9	-
PVKX01066565.1	1	811	zf-C2H2	8	-
PVKX01067528.1	2	560	zf-C2H2	7	+
PVKX01068075.1	771	1443	zf-C2H2	7	+
PVKX01069098.1	570	1353	zf-C2H2	9	+
PVKX01069215.1	0	1104	zf-C2H2	11	-
PVKX01070322.1	854	1253	zf-C2H2	5	-
PVKX01071947.1	0	1143	zf-C2H2	14	+
PVKX01072118.1	0	711	zf-C2H2	8	+
PVKX01072689.1	1	808	zf-C2H2	10	+
PVKX01072702.1	195	729	zf-C2H2	7	-
PVKX01073183.1	569	1064	zf-C2H2	6	-
PVKX01073853.1	2	1028	zf-C2H2	13	+
PVKX01074037.1	147	1020	zf-C2H2	11	+
PVKX01074275.1	325	1009	zf-C2H2	8	+
PVKX01074276.1	212	1007	zf-C2H2	8	+
PVKX01074384.1	476	1004	zf-C2H2	6	-
PVKX01074458.1	409	1000	zf-C2H2	7	+
PVKX01074731.1	401	986	zf-C2H2	7	+
PVKX01074754.1	1	811	zf-C2H2	9	-
PVKX01075733.1	0	741	zf-C2H2	9	+
PVKX01075738.1	0	741	zf-C2H2	9	+
PVKX01075783.1	476	938	zf-C2H2	5	-
PVKX01077086.1	2	884	zf-C2H2	11	+
PVKX01077709.1	0	591	zf-C2H2	8	+
PVKX01077842.1	0	615	zf-C2H2	6	-
PVKX01078027.1	2	647	zf-C2H2	7	+
PVKX01078445.1	2	833	zf-C2H2	10	+
PVKX01078821.1	1	559	zf-C2H2	7	-
PVKX01079468.1	0	801	zf-C2H2	10	+
PVKX01083340.1	147	705	zf-C2H2	7	+
PVKX01083414.1	0	543	zf-C2H2	7	+
PVKX01083720.1	0	696	zf-C2H2	9	-
PVKX01084004.1	61	691	zf-C2H2	8	-
PVKX01084220.1	0	687	zf-C2H2	8	-
PVKX01087351.1	239	632	zf-C2H2	5	-
PVKX01087835.1	2	518	zf-C2H2	6	+
PVKX01091749.1	0	579	zf-C2H2	7	+
PVKX01091909.1	80	578	zf-C2H2	7	+
PVKX01093826.1	1	556	zf-C2H2	7	+
PVKX01095725.1	142	538	zf-C2H2	5	+
PVKX01096095.1	2	536	zf-C2H2	7	+
PVKX01097476.1	1	523	zf-C2H2	6	-
PVKX01097483.1	86	524	zf-C2H2	5	+
PVKX01100923.1	2	494	zf-C2H2	7	+
PVKX01103052.1	0	477	zf-C2H2	6	+
PVKX01103165.1	2	476	zf-C2H2	6	-
PVKX01103671.1	44	473	zf-C2H2	5	+
PVKX01103934.1	2	473	zf-C2H2	6	+
PVKX01106158.1	1	457	zf-C2H2	6	+
PVKX01109402.1	1	436	zf-C2H2	6	-
PVKX01111765.1	0	420	zf-C2H2	6	-
PVKX01111766.1	0	420	zf-C2H2	6	-
PVKX01112756.1	2	416	zf-C2H2	5	-
PVKX01115069.1	2	404	zf-C2H2	5	+
PVKX01116020.1	0	399	zf-C2H2	5	+
PVKX01116026.1	0	399	zf-C2H2	5	+
PVKX01118729.1	1	397	zf-C2H2	5	+
PVKX01120939.1	0	399	zf-C2H2	5	-
PVKX01121349.1	1	397	zf-C2H2	5	+
PVKX01127134.1	2	398	zf-C2H2	5	-
PVKX01133972.1	2	398	zf-C2H2	5	-
PVKX01134142.1	0	396	zf-C2H2	5	+
PVKX01135911.1	0	390	zf-C2H2	5	-
PVKX01137096.1	1	388	zf-C2H2	5	-
PVKX01138739.1	0	381	zf-C2H2	5	-
PVKX01139566.1	2	377	zf-C2H2	5	+
PVKX01140038.1	0	375	zf-C2H2	5	-
```
