## Supplementary Data 2 for "Transposable elements drive the evolution of metazoan zinc finger genes": Acomys_dimidiatus_znfs.bed

```
CAJQZA010000059.1	3916	4900	zf-C2H2	7	+
CAJQZA010000180.1	4	1435	zf-C2H2	16	-
CAJQZA010000271.1	6265	7540	zf-C2H2	11	-
CAJQZA010000657.1	2	941	zf-C2H2	11	+
CAJQZA010000700.1	1	784	zf-C2H2	7	+
CAJQZA010000806.1	3042	3798	zf-C2H2	9	+
CAJQZA010000860.1	6003	7047	zf-C2H2	11	-
CAJQZA010001159.1	1080	3012	zf-C2H2	22	-
CAJQZA010001269.1	6849	8079	zf-C2H2	13	-
CAJQZA010001288.1	48582	48987	zf-C2H2	5	-
CAJQZA010001485.1	1541	2426	zf-C2H2	7	-
CAJQZA010001493.1	6079	8113	zf-C2H2	15	-
CAJQZA010001524.1	959	2198	zf-C2H2	14	+
CAJQZA010001583.1	507	1392	zf-C2H2	10	+
CAJQZA010001695.1	0	435	zf-C2H2	5	+
CAJQZA010002140.1	2392	4477	zf-C2H2	23	+
CAJQZA010002413.1	11	1250	zf-C2H2	14	-
CAJQZA010002534.1	12001	12919	zf-C2H2	10	-
CAJQZA010002583.1	0	756	zf-C2H2	8	-
CAJQZA010002898.1	145	1291	zf-C2H2	12	+
CAJQZA010002913.1	33173	34079	zf-C2H2	7	+
CAJQZA010003004.1	672	1911	zf-C2H2	9	+
CAJQZA010003090.1	1	610	zf-C2H2	8	+
CAJQZA010003193.1	7579	8593	zf-C2H2	12	-
CAJQZA010003524.1	1285	2246	zf-C2H2	13	-
CAJQZA010003801.1	1	1072	zf-C2H2	13	+
CAJQZA010004487.1	211825	212998	zf-C2H2	8	-
CAJQZA010004487.1	301062	301848	zf-C2H2	5	+
CAJQZA010004487.1	376356	378036	zf-C2H2	14	+
CAJQZA010004487.1	437990	439676	zf-C2H2	15	+
CAJQZA010004487.1	453504	455211	zf-C2H2	15	+
CAJQZA010004487.1	671745	673095	zf-C2H2	11	-
CAJQZA010004487.1	702468	706542	zf-C2H2	12	-
CAJQZA010004487.1	992744	994619	zf-C2H2	15	-
CAJQZA010004487.1	1023074	1024343	zf-C2H2	10	-
CAJQZA010004487.1	1034480	1035455	zf-C2H2	9	-
CAJQZA010004487.1	1052140	1053172	zf-C2H2	8	-
CAJQZA010004487.1	1073503	1074466	zf-C2H2	9	+
CAJQZA010004487.1	1087238	1089242	zf-C2H2	15	-
CAJQZA010004487.1	1103910	1105743	zf-C2H2	15	-
CAJQZA010004498.1	7202	8027	zf-C2H2	9	-
CAJQZA010004516.1	2073	3309	zf-C2H2	12	+
CAJQZA010004682.1	17801	18641	zf-C2H2	9	-
CAJQZA010005036.1	5240	6071	zf-C2H2	10	-
CAJQZA010005197.1	1	1567	zf-C2H2	16	-
CAJQZA010005210.1	3753	5100	zf-C2H2	11	-
CAJQZA010005254.1	3686	4934	zf-C2H2	14	-
CAJQZA010005401.1	0	1171	zf-C2H2	10	+
CAJQZA010005413.1	192	1108	zf-C2H2	11	-
CAJQZA010005714.1	2	740	zf-C2H2	8	-
CAJQZA010005839.1	2	734	zf-C2H2	8	-
CAJQZA010006344.1	13711	14854	zf-C2H2	13	+
CAJQZA010006442.1	1	949	zf-C2H2	12	+
CAJQZA010006561.1	4005	5109	zf-C2H2	13	+
CAJQZA010006759.1	11723	12989	zf-C2H2	9	+
CAJQZA010006791.1	9198	10758	zf-C2H2	17	+
CAJQZA010006885.1	2147	2897	zf-C2H2	8	+
CAJQZA010006892.1	2560	4300	zf-C2H2	17	-
CAJQZA010007137.1	7460	8250	zf-C2H2	10	-
CAJQZA010007274.1	16203	18762	zf-C2H2	10	+
CAJQZA010007276.1	2	1514	zf-C2H2	7	-
CAJQZA010007309.1	5275	5773	zf-C2H2	5	-
CAJQZA010007309.1	5879	7073	zf-C2H2	12	-
CAJQZA010007427.1	13831	14569	zf-C2H2	5	-
CAJQZA010007516.1	32618	34097	zf-C2H2	16	-
CAJQZA010007578.1	1542	2427	zf-C2H2	7	-
CAJQZA010007600.1	2	602	zf-C2H2	8	+
CAJQZA010007605.1	357	1587	zf-C2H2	13	-
CAJQZA010007725.1	9118	9742	zf-C2H2	8	+
CAJQZA010007857.1	39553	40234	zf-C2H2	8	+
CAJQZA010008215.1	2190	3320	zf-C2H2	14	+
CAJQZA010009234.1	2914	3610	zf-C2H2	7	-
CAJQZA010009245.1	179	1379	zf-C2H2	14	-
CAJQZA010009245.1	23032	24127	zf-C2H2	9	-
CAJQZA010009270.1	84	1491	zf-C2H2	14	+
CAJQZA010009298.1	313	1087	zf-C2H2	8	-
CAJQZA010009608.1	2	749	zf-C2H2	9	+
CAJQZA010009639.1	1	1862	zf-C2H2	13	+
CAJQZA010009747.1	5984	7892	zf-C2H2	19	-
CAJQZA010009857.1	2	740	zf-C2H2	8	-
CAJQZA010009922.1	156	1729	zf-C2H2	17	+
CAJQZA010010202.1	4462	5566	zf-C2H2	10	+
CAJQZA010010202.1	62727	63705	zf-C2H2	12	-
CAJQZA010010237.1	6303	7893	zf-C2H2	15	-
CAJQZA010010237.1	18254	19214	zf-C2H2	9	-
CAJQZA010010296.1	2	1481	zf-C2H2	10	-
CAJQZA010010348.1	56790	57417	zf-C2H2	7	-
CAJQZA010010371.1	2606	5273	zf-C2H2	24	+
CAJQZA010010371.1	20093	22157	zf-C2H2	15	+
CAJQZA010010502.1	2	734	zf-C2H2	8	-
CAJQZA010010566.1	10394	11900	zf-C2H2	13	-
CAJQZA010010887.1	114	537	zf-C2H2	5	-
CAJQZA010011287.1	56789	57416	zf-C2H2	7	-
CAJQZA010011586.1	4982	5606	zf-C2H2	7	+
CAJQZA010011641.1	7187	8403	zf-C2H2	17	+
CAJQZA010012238.1	3376	4420	zf-C2H2	11	+
CAJQZA010012356.1	640	1798	zf-C2H2	14	-
CAJQZA010012443.1	16747	18604	zf-C2H2	21	+
CAJQZA010012443.1	18710	19208	zf-C2H2	5	+
CAJQZA010012567.1	1513	2515	zf-C2H2	12	-
CAJQZA010012849.1	0	1899	zf-C2H2	18	-
CAJQZA010013047.1	21406	22285	zf-C2H2	5	+
CAJQZA010013088.1	583	1864	zf-C2H2	14	-
CAJQZA010013166.1	0	1368	zf-C2H2	15	-
CAJQZA010013243.1	4577	5099	zf-C2H2	7	-
CAJQZA010013455.1	879	2115	zf-C2H2	13	-
CAJQZA010013567.1	4988	5612	zf-C2H2	7	+
CAJQZA010013608.1	2413	3766	zf-C2H2	15	-
CAJQZA010013718.1	16750	18307	zf-C2H2	13	-
CAJQZA010014019.1	9006	10842	zf-C2H2	12	-
CAJQZA010014041.1	0	519	zf-C2H2	6	+
CAJQZA010014103.1	2981	3913	zf-C2H2	10	+
CAJQZA010014132.1	3759	4615	zf-C2H2	7	-
CAJQZA010014382.1	950	1433	zf-C2H2	7	+
CAJQZA010014660.1	509	1817	zf-C2H2	10	+
CAJQZA010014660.1	10236	11700	zf-C2H2	12	-
CAJQZA010014727.1	33218	34124	zf-C2H2	7	+
CAJQZA010014782.1	1193	1739	zf-C2H2	7	+
CAJQZA010014867.1	0	633	zf-C2H2	5	+
CAJQZA010014893.1	1991	3269	zf-C2H2	14	+
CAJQZA010014960.1	16752	18309	zf-C2H2	13	-
CAJQZA010015147.1	11726	12992	zf-C2H2	9	+
CAJQZA010015480.1	6303	7893	zf-C2H2	15	-
CAJQZA010015480.1	18254	19214	zf-C2H2	9	-
CAJQZA010015509.1	4156	5662	zf-C2H2	12	-
CAJQZA010015874.1	1445	2348	zf-C2H2	9	+
CAJQZA010015991.1	0	1899	zf-C2H2	18	-
CAJQZA010016057.1	5266	6298	zf-C2H2	11	-
CAJQZA010016216.1	0	690	zf-C2H2	7	-
CAJQZA010016364.1	1319	2174	zf-C2H2	11	-
CAJQZA010016421.1	1	1240	zf-C2H2	14	+
CAJQZA010016428.1	21665	23840	zf-C2H2	20	+
CAJQZA010016428.1	53368	55444	zf-C2H2	19	+
CAJQZA010016486.1	3917	4901	zf-C2H2	7	+
CAJQZA010016548.1	4409	5768	zf-C2H2	13	-
CAJQZA010016651.1	3012	3757	zf-C2H2	10	-
CAJQZA010016685.1	135331	136337	zf-C2H2	11	+
CAJQZA010016685.1	143676	145038	zf-C2H2	9	+
CAJQZA010016685.1	160456	160900	zf-C2H2	6	+
CAJQZA010016685.1	541718	543548	zf-C2H2	17	-
CAJQZA010016815.1	7288	7879	zf-C2H2	6	-
CAJQZA010016917.1	16192	18751	zf-C2H2	10	+
CAJQZA010016995.1	3054	4140	zf-C2H2	12	+
CAJQZA010017045.1	5389	6133	zf-C2H2	7	+
CAJQZA010017166.1	1	709	zf-C2H2	9	+
CAJQZA010017310.1	1442	2078	zf-C2H2	7	+
CAJQZA010017310.1	3367	3781	zf-C2H2	5	+
CAJQZA010017340.1	700	1576	zf-C2H2	10	+
CAJQZA010017442.1	10368	11976	zf-C2H2	15	+
CAJQZA010017544.1	5391	6135	zf-C2H2	7	+
CAJQZA010017606.1	1481	3698	zf-C2H2	17	-
CAJQZA010017774.1	1	1558	zf-C2H2	17	-
CAJQZA010017832.1	5946	6927	zf-C2H2	11	-
CAJQZA010018133.1	1481	3698	zf-C2H2	17	-
OU015374.1	1174130	1175696	zf-C2H2	5	-
OU015374.1	3501428	3503204	zf-C2H2	5	-
OU015374.1	20120669	20121740	zf-C2H2	11	+
OU015374.1	20136630	20138226	zf-C2H2	11	+
OU015374.1	25862333	25863275	zf-C2H2	7	+
OU015374.1	32699171	32701310	zf-C2H2	11	+
OU015374.1	34541234	34542326	zf-C2H2	6	-
OU015374.1	52702590	52704129	zf-C2H2	10	+
OU015374.1	54201292	54203008	zf-C2H2	18	-
OU015374.1	62536370	62538017	zf-C2H2	5	+
OU015374.1	62774324	62777483	zf-C2H2	5	-
OU015374.1	63713699	63715067	zf-C2H2	6	+
OU015374.1	63750964	63751693	zf-C2H2	6	+
OU015374.1	63898975	63901510	zf-C2H2	6	+
OU015374.1	67250281	67252213	zf-C2H2	14	+
OU015374.1	67279773	67280274	zf-C2H2	5	+
OU015374.1	78961679	78962582	zf-C2H2	5	+
OU015374.1	80058589	80059876	zf-C2H2	6	-
OU015374.1	105800947	105802471	zf-C2H2	11	-
OU015374.1	147934126	147935608	zf-C2H2	5	+
OU015374.1	166561190	166563422	zf-C2H2	9	+
OU015374.1	194992323	194994375	zf-C2H2	6	-
OU015374.1	199537810	199539109	zf-C2H2	5	+
OU015374.1	200275759	200277436	zf-C2H2	12	+
OU015374.1	203647761	203649072	zf-C2H2	15	+
OU015375.1	49005	49923	zf-C2H2	11	-
OU015375.1	3427664	3429032	zf-C2H2	5	-
OU015375.1	33018724	33021697	zf-C2H2	20	-
OU015375.1	33025058	33026063	zf-C2H2	9	-
OU015375.1	33028872	33029541	zf-C2H2	6	-
OU015375.1	56776851	56779131	zf-C2H2	24	-
OU015375.1	56819454	56821002	zf-C2H2	17	-
OU015375.1	70105981	70106404	zf-C2H2	5	-
OU015375.1	74272328	74277854	zf-C2H2	9	-
OU015375.1	74416264	74418877	zf-C2H2	7	-
OU015375.1	88141812	88143069	zf-C2H2	6	-
OU015375.1	113800577	113807768	zf-C2H2	16	-
OU015375.1	117065493	117067248	zf-C2H2	16	+
OU015375.1	126392651	126394487	zf-C2H2	13	-
OU015376.1	5015589	5018877	zf-C2H2	5	+
OU015376.1	6020259	6022419	zf-C2H2	8	-
OU015376.1	7799836	7803319	zf-C2H2	10	+
OU015376.1	59983847	59985563	zf-C2H2	18	-
OU015376.1	60009932	60010898	zf-C2H2	7	+
OU015376.1	60015986	60017078	zf-C2H2	9	-
OU015376.1	68710628	68714132	zf-C2H2	26	+
OU015376.1	70104967	70105591	zf-C2H2	6	+
OU015376.1	73484991	73485618	zf-C2H2	5	-
OU015376.1	73495998	73497708	zf-C2H2	11	-
OU015376.1	73518052	73519735	zf-C2H2	15	-
OU015376.1	73688922	73690656	zf-C2H2	12	+
OU015376.1	73969037	73970222	zf-C2H2	5	+
OU015376.1	74013024	74014242	zf-C2H2	9	+
OU015376.1	74069767	74070952	zf-C2H2	6	-
OU015376.1	74123115	74124057	zf-C2H2	5	-
OU015376.1	74159537	74160779	zf-C2H2	9	-
OU015376.1	74205709	74207914	zf-C2H2	17	+
OU015376.1	91503875	91505597	zf-C2H2	7	+
OU015377.1	5826526	5827396	zf-C2H2	8	-
OU015377.1	25190819	25191896	zf-C2H2	12	+
OU015377.1	25208989	25210555	zf-C2H2	12	+
OU015377.1	25769532	25770261	zf-C2H2	8	-
OU015377.1	25789732	25790614	zf-C2H2	7	-
OU015377.1	26872310	26873042	zf-C2H2	5	+
OU015377.1	71904132	71906097	zf-C2H2	5	+
OU015377.1	113554572	113556162	zf-C2H2	6	-
OU015377.1	113966833	113969425	zf-C2H2	7	-
OU015377.1	143914273	143917501	zf-C2H2	9	-
OU015377.1	143953100	143954338	zf-C2H2	13	+
OU015378.1	28759	29614	zf-C2H2	8	-
OU015378.1	43249405	43251718	zf-C2H2	6	+
OU015378.1	53607762	53608944	zf-C2H2	10	+
OU015378.1	53621830	53622763	zf-C2H2	7	-
OU015378.1	53676812	53677739	zf-C2H2	7	-
OU015378.1	53710281	53711184	zf-C2H2	7	+
OU015378.1	53745116	53745500	zf-C2H2	5	-
OU015378.1	53755289	53756288	zf-C2H2	9	-
OU015378.1	54091140	54093183	zf-C2H2	19	-
OU015378.1	54907004	54908204	zf-C2H2	11	-
OU015378.1	67061825	67064972	zf-C2H2	7	+
OU015378.1	76603642	76605766	zf-C2H2	18	-
OU015378.1	124393267	124394974	zf-C2H2	6	-
OU015378.1	124715383	124718476	zf-C2H2	9	-
OU015379.1	33814309	33815599	zf-C2H2	5	+
OU015379.1	50277441	50279484	zf-C2H2	6	+
OU015379.1	103336149	103337847	zf-C2H2	10	+
OU015380.1	69891142	69893740	zf-C2H2	6	+
OU015380.1	77876404	77878036	zf-C2H2	8	+
OU015380.1	98792801	98793743	zf-C2H2	7	+
OU015380.1	99081383	99082904	zf-C2H2	13	+
OU015380.1	99096200	99097148	zf-C2H2	7	+
OU015380.1	99638172	99639234	zf-C2H2	5	-
OU015380.1	99967272	99968919	zf-C2H2	14	-
OU015380.1	99993505	99995398	zf-C2H2	16	+
OU015380.1	100014050	100015400	zf-C2H2	13	-
OU015380.1	119319620	119320391	zf-C2H2	5	-
OU015381.1	29526183	29526864	zf-C2H2	5	+
OU015381.1	30745716	30747507	zf-C2H2	21	-
OU015381.1	30773503	30774172	zf-C2H2	7	-
OU015381.1	30793919	30795086	zf-C2H2	14	-
OU015381.1	30814554	30815379	zf-C2H2	9	-
OU015381.1	30832674	30834369	zf-C2H2	19	-
OU015381.1	30854602	30856294	zf-C2H2	18	+
OU015381.1	31931306	31932416	zf-C2H2	14	-
OU015381.1	32012092	32013445	zf-C2H2	16	+
OU015381.1	32033272	32034472	zf-C2H2	13	+
OU015381.1	35866264	35866867	zf-C2H2	5	+
OU015381.1	37535170	37536487	zf-C2H2	15	-
OU015381.1	37558750	37560007	zf-C2H2	14	-
OU015381.1	37581178	37583380	zf-C2H2	26	+
OU015381.1	37613720	37615016	zf-C2H2	15	+
OU015381.1	37644409	37646344	zf-C2H2	22	+
OU015381.1	37677087	37678302	zf-C2H2	12	+
OU015381.1	37685083	37686409	zf-C2H2	14	-
OU015381.1	37723715	37725482	zf-C2H2	19	-
OU015381.1	37748129	37749455	zf-C2H2	14	-
OU015381.1	37789027	37790269	zf-C2H2	13	-
OU015381.1	37813684	37815373	zf-C2H2	18	-
OU015381.1	37846988	37849499	zf-C2H2	29	-
OU015381.1	37872264	37874007	zf-C2H2	20	-
OU015381.1	37888718	37890281	zf-C2H2	18	-
OU015381.1	37977337	37979245	zf-C2H2	22	+
OU015381.1	38324105	38326014	zf-C2H2	22	+
OU015381.1	63871777	63872773	zf-C2H2	11	+
OU015381.1	63912986	63914342	zf-C2H2	14	-
OU015381.1	63954270	63955134	zf-C2H2	8	+
OU015381.1	63981349	63983209	zf-C2H2	20	-
OU015381.1	78212364	78213150	zf-C2H2	9	-
OU015381.1	79093565	79094933	zf-C2H2	15	+
OU015381.1	79343881	79345753	zf-C2H2	16	-
OU015381.1	79377232	79378741	zf-C2H2	15	-
OU015381.1	79385151	79387428	zf-C2H2	23	-
OU015381.1	79429409	79430744	zf-C2H2	11	-
OU015381.1	79451702	79453166	zf-C2H2	14	-
OU015381.1	79531783	79533196	zf-C2H2	14	+
OU015381.1	79557598	79559323	zf-C2H2	17	+
OU015381.1	80971656	80972766	zf-C2H2	13	-
OU015381.1	94932836	94933964	zf-C2H2	8	+
OU015382.1	6672846	6673305	zf-C2H2	5	+
OU015382.1	97134202	97135825	zf-C2H2	6	-
OU015382.1	115859218	115860178	zf-C2H2	6	-
OU015382.1	117224580	117226140	zf-C2H2	17	+
OU015382.1	117229095	117229752	zf-C2H2	7	+
OU015383.1	6987664	6988627	zf-C2H2	5	+
OU015383.1	69071225	69072467	zf-C2H2	10	+
OU015384.1	15929579	15930671	zf-C2H2	8	-
OU015384.1	17284809	17286654	zf-C2H2	16	-
OU015384.1	18057130	18062698	zf-C2H2	10	-
OU015384.1	18204643	18207457	zf-C2H2	6	-
OU015384.1	20200472	20202170	zf-C2H2	14	-
OU015384.1	29469293	29471102	zf-C2H2	17	+
OU015384.1	30585252	30586698	zf-C2H2	12	-
OU015384.1	30608111	30609251	zf-C2H2	14	-
OU015384.1	31327021	31327924	zf-C2H2	10	+
OU015384.1	35378526	35382099	zf-C2H2	10	+
OU015384.1	36568576	36572095	zf-C2H2	26	+
OU015384.1	38893270	38894716	zf-C2H2	15	+
OU015384.1	44272547	44273507	zf-C2H2	5	-
OU015384.1	45797875	45799900	zf-C2H2	20	+
OU015384.1	45818995	45819553	zf-C2H2	6	+
OU015384.1	45850712	45852107	zf-C2H2	16	-
OU015384.1	46394502	46395456	zf-C2H2	7	+
OU015384.1	46415834	46416818	zf-C2H2	11	+
OU015384.1	46435064	46436519	zf-C2H2	16	+
OU015384.1	46464256	46465261	zf-C2H2	6	-
OU015384.1	46484737	46485454	zf-C2H2	8	-
OU015384.1	46540421	46541438	zf-C2H2	10	-
OU015384.1	47642192	47643614	zf-C2H2	15	+
OU015384.1	47679855	47681505	zf-C2H2	18	+
OU015384.1	47744781	47747070	zf-C2H2	23	+
OU015384.1	49293407	49294637	zf-C2H2	8	-
OU015384.1	49319872	49321855	zf-C2H2	19	-
OU015384.1	49343148	49347523	zf-C2H2	11	-
OU015384.1	49386705	49388547	zf-C2H2	17	-
OU015384.1	49471006	49472785	zf-C2H2	16	-
OU015384.1	49492569	49493783	zf-C2H2	12	-
OU015384.1	49510382	49512602	zf-C2H2	18	-
OU015384.1	50351565	50354001	zf-C2H2	18	-
OU015384.1	50599850	50600495	zf-C2H2	7	+
OU015384.1	50600885	50601458	zf-C2H2	6	+
OU015384.1	50622866	50625281	zf-C2H2	21	+
OU015384.1	50639790	50641854	zf-C2H2	16	+
OU015384.1	50672823	50674530	zf-C2H2	12	+
OU015384.1	51488657	51491498	zf-C2H2	19	-
OU015384.1	52221929	52223207	zf-C2H2	14	+
OU015384.1	53951423	53952284	zf-C2H2	9	+
OU015384.1	54216240	54217707	zf-C2H2	17	+
OU015384.1	80734623	80736219	zf-C2H2	7	+
OU015384.1	81524338	81525874	zf-C2H2	14	+
OU015385.1	390108	392139	zf-C2H2	9	+
OU015385.1	839266	840400	zf-C2H2	14	+
OU015385.1	916837	918919	zf-C2H2	20	+
OU015385.1	940614	942171	zf-C2H2	15	+
OU015385.1	958563	960132	zf-C2H2	12	+
OU015385.1	3291999	3293694	zf-C2H2	15	+
OU015385.1	3312121	3313132	zf-C2H2	9	+
OU015385.1	3342232	3343825	zf-C2H2	14	+
OU015385.1	3367890	3369189	zf-C2H2	10	-
OU015385.1	3398042	3399401	zf-C2H2	11	+
OU015385.1	3418508	3420440	zf-C2H2	22	+
OU015385.1	3522841	3523891	zf-C2H2	12	-
OU015385.1	7238140	7239127	zf-C2H2	10	-
OU015385.1	7345802	7347884	zf-C2H2	20	+
OU015385.1	7369579	7371136	zf-C2H2	15	+
OU015385.1	7387528	7389097	zf-C2H2	12	+
OU015385.1	9720964	9722659	zf-C2H2	15	+
OU015385.1	9741086	9742097	zf-C2H2	9	+
OU015385.1	9771197	9772790	zf-C2H2	14	+
OU015385.1	9796855	9798154	zf-C2H2	10	-
OU015385.1	9827007	9828366	zf-C2H2	11	+
OU015385.1	9847473	9849405	zf-C2H2	22	+
OU015385.1	9951806	9952856	zf-C2H2	12	-
OU015385.1	13667105	13668092	zf-C2H2	10	-
OU015385.1	13730463	13731591	zf-C2H2	11	+
OU015385.1	66888159	66889680	zf-C2H2	11	+
OU015386.1	18003	19428	zf-C2H2	15	-
OU015386.1	14069396	14070185	zf-C2H2	9	+
OU015386.1	18479171	18481238	zf-C2H2	21	-
OU015386.1	18563440	18564490	zf-C2H2	7	+
OU015386.1	26437401	26438541	zf-C2H2	8	+
OU015386.1	26447716	26448571	zf-C2H2	7	-
OU015386.1	26469606	26470767	zf-C2H2	6	-
OU015386.1	26872370	26873771	zf-C2H2	12	+
OU015386.1	26961843	26963505	zf-C2H2	14	-
OU015386.1	26993122	26994910	zf-C2H2	12	+
OU015386.1	31481947	31483918	zf-C2H2	18	-
OU015386.1	31530836	31532891	zf-C2H2	17	+
OU015386.1	31541492	31543880	zf-C2H2	15	-
OU015386.1	31572357	31574502	zf-C2H2	6	-
OU015386.1	33250193	33251207	zf-C2H2	11	-
OU015386.1	33298244	33299687	zf-C2H2	17	+
OU015386.1	33324104	33325397	zf-C2H2	14	+
OU015386.1	33348515	33349592	zf-C2H2	12	-
OU015386.1	33373852	33374614	zf-C2H2	9	-
OU015386.1	33444150	33444903	zf-C2H2	6	+
OU015386.1	33564718	33565795	zf-C2H2	9	-
OU015386.1	33591396	33592533	zf-C2H2	8	+
OU015386.1	33616422	33617853	zf-C2H2	9	+
OU015386.1	33641735	33642626	zf-C2H2	7	+
OU015386.1	34067727	34069044	zf-C2H2	16	-
OU015386.1	42360165	42361488	zf-C2H2	12	-
OU015386.1	49790112	49791339	zf-C2H2	9	+
OU015386.1	55493545	55498201	zf-C2H2	14	+
OU015386.1	55705158	55706394	zf-C2H2	10	+
OU015386.1	75975474	75979935	zf-C2H2	8	-
OU015387.1	1105848	1107129	zf-C2H2	11	-
OU015387.1	1127667	1129338	zf-C2H2	12	-
OU015387.1	1168098	1170234	zf-C2H2	13	+
OU015387.1	3168524	3169607	zf-C2H2	7	-
OU015387.1	25223764	25227484	zf-C2H2	10	+
OU015387.1	31884803	31886405	zf-C2H2	12	-
OU015387.1	59109866	59110997	zf-C2H2	7	+
OU015387.1	59164120	59165338	zf-C2H2	10	-
OU015387.1	59256191	59256875	zf-C2H2	5	-
OU015387.1	59276179	59277286	zf-C2H2	8	-
OU015387.1	59307883	59309542	zf-C2H2	14	+
OU015387.1	78972579	78975378	zf-C2H2	26	+
OU015387.1	80475082	80476525	zf-C2H2	11	-
OU015387.1	80496283	80497783	zf-C2H2	13	-
OU015387.1	80530805	80532167	zf-C2H2	12	-
OU015387.1	80548681	80550160	zf-C2H2	14	-
OU015387.1	80571800	80573357	zf-C2H2	13	-
OU015387.1	80668898	80670458	zf-C2H2	13	+
OU015387.1	87608366	87610151	zf-C2H2	14	+
OU015387.1	87615034	87616606	zf-C2H2	9	-
OU015387.1	87634091	87635786	zf-C2H2	10	-
OU015387.1	88022488	88023922	zf-C2H2	14	+
OU015387.1	88278325	88279081	zf-C2H2	6	-
OU015387.1	91306719	91307988	zf-C2H2	12	-
OU015387.1	94051408	94052308	zf-C2H2	5	+
OU015387.1	98675455	98676952	zf-C2H2	13	+
OU015388.1	280898	281654	zf-C2H2	9	-
OU015388.1	2114004	2117145	zf-C2H2	7	+
OU015388.1	6541669	6543817	zf-C2H2	10	-
OU015388.1	16069522	16070707	zf-C2H2	11	+
OU015388.1	16099607	16100204	zf-C2H2	7	+
OU015388.1	16175526	16176975	zf-C2H2	12	-
OU015388.1	16205577	16207176	zf-C2H2	13	-
OU015388.1	16220918	16222742	zf-C2H2	14	-
OU015388.1	16247226	16248570	zf-C2H2	10	-
OU015388.1	16264487	16265900	zf-C2H2	13	-
OU015388.1	16354501	16356058	zf-C2H2	15	+
OU015388.1	16376140	16377931	zf-C2H2	16	+
OU015388.1	16415128	16416817	zf-C2H2	15	+
OU015388.1	16691565	16693836	zf-C2H2	5	+
OU015388.1	17291318	17293019	zf-C2H2	17	-
OU015388.1	42459837	42460338	zf-C2H2	5	+
OU015388.1	42503016	42504393	zf-C2H2	14	+
OU015388.1	42570506	42572413	zf-C2H2	19	+
OU015388.1	42625441	42626623	zf-C2H2	11	-
OU015388.1	42658729	42660064	zf-C2H2	14	-
OU015388.1	42687225	42689112	zf-C2H2	19	-
OU015388.1	42719160	42721023	zf-C2H2	20	-
OU015388.1	42742163	42743558	zf-C2H2	13	-
OU015388.1	42777077	42778979	zf-C2H2	18	-
OU015388.1	42798495	42799989	zf-C2H2	14	-
OU015388.1	42808110	42809115	zf-C2H2	10	+
OU015388.1	42835045	42836371	zf-C2H2	12	+
OU015388.1	42857675	42859178	zf-C2H2	13	+
OU015388.1	42906984	42908730	zf-C2H2	17	+
OU015388.1	42960503	42961844	zf-C2H2	13	-
OU015388.1	42974554	42975749	zf-C2H2	12	-
OU015388.1	43017143	43018472	zf-C2H2	15	-
OU015388.1	45673715	45674719	zf-C2H2	11	+
OU015388.1	45749142	45750795	zf-C2H2	15	-
OU015389.1	3995176	3996151	zf-C2H2	6	-
OU015389.1	7746736	7748629	zf-C2H2	12	+
OU015389.1	7762526	7763417	zf-C2H2	10	+
OU015389.1	7849382	7850993	zf-C2H2	10	-
OU015389.1	7944525	7945731	zf-C2H2	12	-
OU015389.1	8121345	8124186	zf-C2H2	19	-
OU015389.1	8356910	8358137	zf-C2H2	10	-
OU015389.1	8358438	8359125	zf-C2H2	6	-
OU015389.1	8368445	8373983	zf-C2H2	31	+
OU015389.1	8625695	8626721	zf-C2H2	9	-
OU015390.1	17830694	17832245	zf-C2H2	7	+
OU015391.1	2998	5107	zf-C2H2	20	-
OU015391.1	1747011	1749306	zf-C2H2	6	-
OU015391.1	2716809	2720115	zf-C2H2	5	+
OU015391.1	3526256	3528560	zf-C2H2	7	-
OU015391.1	5910932	5914121	zf-C2H2	17	+
OU015391.1	5985564	5987529	zf-C2H2	9	-
OU015391.1	6000387	6001680	zf-C2H2	9	-
OU015391.1	6018707	6022019	zf-C2H2	20	+
OU015391.1	6025417	6026365	zf-C2H2	6	-
OU015391.1	6196450	6198490	zf-C2H2	16	-
OU015391.1	6388146	6389844	zf-C2H2	13	-
OU015391.1	6430133	6431747	zf-C2H2	6	+
OU015391.1	6469758	6471393	zf-C2H2	9	+
OU015391.1	6486862	6488071	zf-C2H2	8	+
OU015391.1	6539581	6541207	zf-C2H2	9	+
OU015391.1	6613210	6614662	zf-C2H2	13	-
OU015391.1	9549861	9550842	zf-C2H2	6	+
OU015391.1	9906274	9908233	zf-C2H2	16	-
OU015391.1	9921276	9921928	zf-C2H2	9	-
OU015391.1	10055651	10057577	zf-C2H2	15	+
OU015391.1	10070453	10072853	zf-C2H2	20	+
OU015391.1	10090204	10092140	zf-C2H2	16	+
OU015391.1	10102923	10104813	zf-C2H2	15	+
OU015391.1	10126348	10128163	zf-C2H2	13	+
OU015391.1	10145488	10147210	zf-C2H2	12	+
OU015391.1	10169321	10171178	zf-C2H2	14	+
OU015391.1	10184989	10186720	zf-C2H2	15	-
OU015391.1	10206000	10207764	zf-C2H2	13	-
OU015391.1	10222110	10224378	zf-C2H2	21	+
OU015391.1	10255039	10257998	zf-C2H2	28	+
OU015391.1	10277465	10279301	zf-C2H2	13	+
OU015391.1	10289895	10291383	zf-C2H2	9	-
OU015391.1	10302829	10304168	zf-C2H2	11	-
OU015391.1	10569779	10570520	zf-C2H2	6	-
OU015391.1	10945786	10948654	zf-C2H2	20	+
OU015391.1	11096830	11099185	zf-C2H2	14	+
OU015391.1	12603787	12605743	zf-C2H2	19	+
OU015391.1	13040536	13043332	zf-C2H2	23	+
OU015391.1	13046077	13046833	zf-C2H2	7	-
OU015391.1	13059685	13061548	zf-C2H2	19	+
OU015391.1	13075677	13077921	zf-C2H2	15	+
OU015391.1	13083429	13085058	zf-C2H2	13	-
OU015391.1	13168639	13170232	zf-C2H2	13	-
OU015391.1	13187633	13189181	zf-C2H2	14	-
OU015391.1	13201057	13202098	zf-C2H2	9	-
OU015391.1	13211580	13212813	zf-C2H2	12	-
OU015391.1	13226816	13228277	zf-C2H2	9	+
OU015391.1	13241231	13242203	zf-C2H2	11	-
OU015391.1	13997532	13999254	zf-C2H2	14	+
OU015392.1	40907167	40908376	zf-C2H2	12	-
OU015392.1	55188920	55190153	zf-C2H2	13	+
OU015392.1	66722609	66723866	zf-C2H2	9	-
OU015392.1	66764461	66765664	zf-C2H2	11	-
OU015392.1	79951944	79952895	zf-C2H2	7	-
OU015392.1	96871215	96872991	zf-C2H2	15	+
OU015392.1	96917368	96919063	zf-C2H2	14	+
OU015392.1	96952911	96954741	zf-C2H2	13	-
```
