## Supplementary Data 2 for "Transposable elements drive the evolution of metazoan zinc finger genes": Acomys_kempi_znfs.bed

```
OU015355.1	1197822	1199394	zf-C2H2	5	-
OU015355.1	3550772	3552548	zf-C2H2	5	-
OU015355.1	20943409	20944480	zf-C2H2	11	+
OU015355.1	20959119	20960652	zf-C2H2	11	+
OU015355.1	26941758	26942622	zf-C2H2	7	+
OU015355.1	33680587	33682696	zf-C2H2	11	+
OU015355.1	35551677	35552610	zf-C2H2	8	-
OU015355.1	53688872	53690411	zf-C2H2	10	+
OU015355.1	55126396	55127985	zf-C2H2	17	-
OU015355.1	63499863	63501510	zf-C2H2	5	+
OU015355.1	63735900	63739059	zf-C2H2	5	-
OU015355.1	64685132	64686506	zf-C2H2	6	+
OU015355.1	64722035	64722761	zf-C2H2	6	+
OU015355.1	64863628	64866190	zf-C2H2	6	+
OU015355.1	68241930	68243934	zf-C2H2	14	+
OU015355.1	68271237	68271714	zf-C2H2	5	+
OU015355.1	76933173	76934550	zf-C2H2	5	-
OU015355.1	105950193	105951717	zf-C2H2	11	-
OU015355.1	147976948	147978430	zf-C2H2	5	+
OU015355.1	166447317	166449549	zf-C2H2	9	+
OU015355.1	194922909	194924961	zf-C2H2	6	-
OU015355.1	199457152	199458451	zf-C2H2	5	+
OU015355.1	200269424	200271101	zf-C2H2	11	+
OU015355.1	203565476	203567402	zf-C2H2	20	+
OU015356.1	37559	38477	zf-C2H2	11	-
OU015356.1	3428977	3430354	zf-C2H2	5	-
OU015356.1	32166938	32169911	zf-C2H2	20	-
OU015356.1	32173613	32174681	zf-C2H2	9	-
OU015356.1	32177424	32178093	zf-C2H2	6	-
OU015356.1	55632118	55634104	zf-C2H2	22	-
OU015356.1	55678750	55679728	zf-C2H2	11	-
OU015356.1	72731354	72736883	zf-C2H2	9	-
OU015356.1	72874381	72875764	zf-C2H2	5	-
OU015356.1	86305145	86306402	zf-C2H2	6	-
OU015356.1	111755184	111762414	zf-C2H2	16	-
OU015356.1	115176219	115177974	zf-C2H2	16	+
OU015356.1	123768558	123770094	zf-C2H2	13	+
OU015356.1	124730641	124732291	zf-C2H2	13	-
OU015357.1	4884761	4888052	zf-C2H2	5	+
OU015357.1	5896014	5898189	zf-C2H2	8	-
OU015357.1	7686663	7690146	zf-C2H2	10	+
OU015357.1	59231849	59233568	zf-C2H2	18	-
OU015357.1	59256694	59257657	zf-C2H2	7	+
OU015357.1	59262758	59263850	zf-C2H2	9	-
OU015357.1	67903153	67906597	zf-C2H2	26	+
OU015357.1	69434700	69435684	zf-C2H2	11	+
OU015357.1	129938395	129940132	zf-C2H2	7	-
OU015358.1	6169438	6170626	zf-C2H2	7	-
OU015358.1	25545602	25546679	zf-C2H2	12	+
OU015358.1	25563748	25565305	zf-C2H2	12	+
OU015358.1	26122874	26123615	zf-C2H2	8	-
OU015358.1	26142728	26143610	zf-C2H2	7	-
OU015358.1	27234405	27235137	zf-C2H2	5	+
OU015358.1	73077716	73079681	zf-C2H2	5	+
OU015358.1	114221678	114222901	zf-C2H2	5	-
OU015358.1	114621185	114623606	zf-C2H2	7	-
OU015358.1	142959782	142963010	zf-C2H2	9	-
OU015359.1	44236117	44238427	zf-C2H2	7	+
OU015359.1	54739623	54740805	zf-C2H2	10	+
OU015359.1	54750424	54751357	zf-C2H2	7	-
OU015359.1	54804772	54805699	zf-C2H2	7	-
OU015359.1	54838218	54839103	zf-C2H2	7	+
OU015359.1	54873559	54873943	zf-C2H2	5	-
OU015359.1	54883829	54884828	zf-C2H2	9	-
OU015359.1	55201730	55203773	zf-C2H2	19	-
OU015359.1	55937796	55938978	zf-C2H2	11	+
OU015359.1	68205847	68208994	zf-C2H2	7	+
OU015359.1	78367106	78369113	zf-C2H2	19	-
OU015359.1	125889772	125891473	zf-C2H2	6	-
OU015359.1	126211680	126214773	zf-C2H2	9	-
OU015360.1	34473807	34475097	zf-C2H2	5	+
OU015360.1	52017229	52019272	zf-C2H2	6	+
OU015360.1	105830341	105832039	zf-C2H2	10	+
OU015361.1	61984511	61986608	zf-C2H2	20	-
OU015361.1	63719647	63721942	zf-C2H2	6	-
OU015361.1	64702081	64705459	zf-C2H2	5	+
OU015361.1	65498717	65501147	zf-C2H2	7	-
OU015361.1	74694930	74697528	zf-C2H2	6	+
OU015361.1	82566266	82567898	zf-C2H2	8	+
OU015361.1	104122127	104123069	zf-C2H2	7	+
OU015361.1	104390522	104392142	zf-C2H2	13	+
OU015361.1	104405366	104406314	zf-C2H2	7	+
OU015361.1	104951112	104952174	zf-C2H2	5	-
OU015361.1	105283197	105284844	zf-C2H2	14	-
OU015361.1	105310256	105312134	zf-C2H2	16	+
OU015361.1	105329778	105331128	zf-C2H2	13	-
OU015361.1	124588208	124588985	zf-C2H2	5	-
OU015362.1	28470616	28471539	zf-C2H2	7	+
OU015362.1	29722871	29724662	zf-C2H2	21	-
OU015362.1	29747388	29748060	zf-C2H2	8	-
OU015362.1	29767147	29768339	zf-C2H2	12	-
OU015362.1	29785770	29786640	zf-C2H2	10	-
OU015362.1	29803887	29805582	zf-C2H2	19	-
OU015362.1	29827256	29828571	zf-C2H2	16	+
OU015362.1	30875837	30876947	zf-C2H2	14	-
OU015362.1	30909243	30910512	zf-C2H2	15	+
OU015362.1	30928498	30929599	zf-C2H2	13	+
OU015362.1	30954328	30955666	zf-C2H2	16	+
OU015362.1	30980992	30982147	zf-C2H2	13	+
OU015362.1	36498067	36499384	zf-C2H2	15	-
OU015362.1	36517884	36520086	zf-C2H2	26	+
OU015362.1	36545290	36546586	zf-C2H2	15	+
OU015362.1	36566564	36568499	zf-C2H2	22	+
OU015362.1	36584049	36584454	zf-C2H2	5	+
OU015362.1	36597261	36598527	zf-C2H2	12	+
OU015362.1	36608250	36609585	zf-C2H2	14	-
OU015362.1	36628433	36629669	zf-C2H2	12	-
OU015362.1	36652804	36654571	zf-C2H2	19	-
OU015362.1	36681035	36682361	zf-C2H2	14	-
OU015362.1	36714857	36716099	zf-C2H2	13	-
OU015362.1	36742162	36743851	zf-C2H2	18	-
OU015362.1	36772785	36775296	zf-C2H2	29	-
OU015362.1	36805143	36806886	zf-C2H2	20	-
OU015362.1	36830618	36836420	zf-C2H2	9	-
OU015362.1	36859785	36860208	zf-C2H2	5	-
OU015362.1	36912846	36914754	zf-C2H2	22	+
OU015362.1	37252119	37253217	zf-C2H2	12	+
OU015362.1	62731051	62731516	zf-C2H2	5	+
OU015362.1	62772147	62773143	zf-C2H2	11	+
OU015362.1	62797411	62798323	zf-C2H2	8	+
OU015362.1	62813652	62815008	zf-C2H2	14	-
OU015362.1	62831354	62832813	zf-C2H2	15	+
OU015362.1	62858707	62860306	zf-C2H2	18	-
OU015362.1	77076223	77077009	zf-C2H2	9	-
OU015362.1	77957629	77958991	zf-C2H2	15	+
OU015362.1	78058296	78059643	zf-C2H2	14	-
OU015362.1	78246347	78248219	zf-C2H2	16	-
OU015362.1	78277871	78279380	zf-C2H2	15	-
OU015362.1	78304638	78306915	zf-C2H2	23	-
OU015362.1	78347880	78349215	zf-C2H2	11	-
OU015362.1	78370374	78371838	zf-C2H2	14	-
OU015362.1	78447996	78449478	zf-C2H2	14	+
OU015362.1	78473631	78475356	zf-C2H2	17	+
OU015362.1	80035902	80036931	zf-C2H2	9	+
OU015362.1	80048057	80049647	zf-C2H2	15	+
OU015362.1	80068893	80069778	zf-C2H2	7	+
OU015362.1	80090753	80091863	zf-C2H2	13	-
OU015362.1	94950855	94951959	zf-C2H2	8	+
OU015363.1	98334712	98336410	zf-C2H2	6	-
OU015363.1	116497695	116498481	zf-C2H2	5	-
OU015363.1	117853332	117853941	zf-C2H2	7	+
OU015364.1	71058052	71059294	zf-C2H2	10	+
OU015364.1	74328459	74330679	zf-C2H2	17	+
OU015365.1	106319	108398	zf-C2H2	20	+
OU015365.1	130118	131675	zf-C2H2	15	+
OU015365.1	146496	147786	zf-C2H2	13	+
OU015365.1	2475985	2477500	zf-C2H2	15	+
OU015365.1	2497937	2498948	zf-C2H2	9	+
OU015365.1	2518724	2520317	zf-C2H2	14	+
OU015365.1	2541849	2543148	zf-C2H2	10	-
OU015365.1	2572140	2573397	zf-C2H2	11	+
OU015365.1	2593144	2595076	zf-C2H2	22	+
OU015365.1	2656970	2658320	zf-C2H2	15	+
OU015365.1	2698547	2699795	zf-C2H2	13	+
OU015365.1	2848373	2849495	zf-C2H2	12	-
OU015365.1	6590285	6591272	zf-C2H2	11	-
OU015365.1	6740889	6742080	zf-C2H2	12	+
OU015365.1	55958512	55959598	zf-C2H2	12	-
OU015365.1	56044149	56045166	zf-C2H2	11	+
OU015365.1	56097743	56098427	zf-C2H2	8	+
OU015365.1	56119354	56119948	zf-C2H2	6	+
OU015365.1	56154668	56156123	zf-C2H2	16	-
OU015365.1	56174884	56175868	zf-C2H2	10	-
OU015365.1	56710536	56711560	zf-C2H2	12	+
OU015365.1	56741607	56742126	zf-C2H2	6	-
OU015365.1	56760452	56761967	zf-C2H2	18	-
OU015365.1	56825791	56827000	zf-C2H2	14	+
OU015365.1	56873307	56874441	zf-C2H2	13	-
OU015365.1	57257452	57259495	zf-C2H2	9	-
OU015365.1	58671135	58672347	zf-C2H2	13	-
OU015365.1	58755351	58756821	zf-C2H2	15	+
OU015365.1	58792637	58794287	zf-C2H2	18	+
OU015365.1	58849759	58852066	zf-C2H2	23	+
OU015365.1	60320007	60322443	zf-C2H2	18	-
OU015365.1	60567624	60568299	zf-C2H2	8	+
OU015365.1	60568663	60569386	zf-C2H2	7	+
OU015365.1	60591333	60593748	zf-C2H2	22	+
OU015365.1	60608586	60610650	zf-C2H2	16	+
OU015365.1	60640938	60642648	zf-C2H2	12	+
OU015365.1	61515170	61518176	zf-C2H2	19	-
OU015365.1	62265408	62266800	zf-C2H2	14	+
OU015365.1	63955371	63956232	zf-C2H2	9	+
OU015365.1	64210998	64212546	zf-C2H2	18	+
OU015365.1	91005233	91006886	zf-C2H2	7	+
OU015365.1	91798328	91799867	zf-C2H2	14	+
OU015366.1	16087756	16088848	zf-C2H2	8	-
OU015366.1	17453896	17455741	zf-C2H2	16	-
OU015366.1	18551617	18557176	zf-C2H2	10	-
OU015366.1	18699157	18701986	zf-C2H2	6	-
OU015366.1	20865824	20867522	zf-C2H2	13	-
OU015366.1	30218967	30220776	zf-C2H2	17	+
OU015366.1	31350752	31352201	zf-C2H2	16	-
OU015366.1	31371034	31372174	zf-C2H2	14	-
OU015366.1	32063225	32064293	zf-C2H2	11	-
OU015366.1	35965688	35969261	zf-C2H2	10	+
OU015366.1	37163672	37167188	zf-C2H2	26	+
OU015366.1	39554551	39555997	zf-C2H2	15	+
OU015366.1	44662154	44663099	zf-C2H2	5	-
OU015366.1	53260015	53261536	zf-C2H2	11	+
OU015367.1	23500	24925	zf-C2H2	15	-
OU015367.1	14245910	14246699	zf-C2H2	9	+
OU015367.1	18652628	18654695	zf-C2H2	21	-
OU015367.1	18718516	18719797	zf-C2H2	7	+
OU015367.1	26631015	26632128	zf-C2H2	8	+
OU015367.1	26641396	26642251	zf-C2H2	7	-
OU015367.1	26663581	26664760	zf-C2H2	7	-
OU015367.1	27065228	27066908	zf-C2H2	15	-
OU015367.1	27096233	27098027	zf-C2H2	11	+
OU015367.1	31602284	31604288	zf-C2H2	18	-
OU015367.1	31657829	31659884	zf-C2H2	18	+
OU015367.1	31668596	31670987	zf-C2H2	15	-
OU015367.1	31699190	31701308	zf-C2H2	6	-
OU015367.1	33406127	33407519	zf-C2H2	16	+
OU015367.1	33443277	33444558	zf-C2H2	14	+
OU015367.1	33467073	33468150	zf-C2H2	12	-
OU015367.1	33492687	33493449	zf-C2H2	9	-
OU015367.1	33520011	33521541	zf-C2H2	18	+
OU015367.1	33540893	33542423	zf-C2H2	18	+
OU015367.1	33617927	33619004	zf-C2H2	9	-
OU015367.1	33644738	33645875	zf-C2H2	8	+
OU015367.1	33669699	33671142	zf-C2H2	8	+
OU015367.1	33697152	33698043	zf-C2H2	7	+
OU015367.1	34050679	34052122	zf-C2H2	16	-
OU015367.1	53820111	53821017	zf-C2H2	7	-
OU015367.1	55545896	55547054	zf-C2H2	9	-
OU015367.1	55754978	55759634	zf-C2H2	14	-
OU015367.1	61652709	61653936	zf-C2H2	9	-
OU015367.1	68993278	68994601	zf-C2H2	12	+
OU015367.1	76419982	76424431	zf-C2H2	8	-
OU015368.1	1109446	1111123	zf-C2H2	12	-
OU015368.1	1145434	1147573	zf-C2H2	13	+
OU015368.1	3247045	3248125	zf-C2H2	7	-
OU015368.1	25133547	25137264	zf-C2H2	10	+
OU015368.1	31899844	31901023	zf-C2H2	12	-
OU015368.1	58739991	58741122	zf-C2H2	7	+
OU015368.1	58776485	58777673	zf-C2H2	10	-
OU015368.1	58917145	58917829	zf-C2H2	5	-
OU015368.1	58935980	58937084	zf-C2H2	8	-
OU015368.1	58968125	58969727	zf-C2H2	14	+
OU015368.1	78445322	78448121	zf-C2H2	26	+
OU015368.1	79917119	79918541	zf-C2H2	11	-
OU015368.1	79953073	79954591	zf-C2H2	13	-
OU015368.1	79986705	79988067	zf-C2H2	12	-
OU015368.1	80004883	80006362	zf-C2H2	14	-
OU015368.1	80027999	80029553	zf-C2H2	13	-
OU015368.1	80099776	80101336	zf-C2H2	13	+
OU015368.1	86558968	86560408	zf-C2H2	14	-
OU015368.1	86944601	86946296	zf-C2H2	11	+
OU015368.1	86963805	86965374	zf-C2H2	9	+
OU015368.1	86970202	86971987	zf-C2H2	14	-
OU015368.1	87476760	87477516	zf-C2H2	6	-
OU015368.1	90507320	90508997	zf-C2H2	14	-
OU015368.1	90547708	90548977	zf-C2H2	12	-
OU015368.1	93356640	93357540	zf-C2H2	5	+
OU015368.1	97840944	97842441	zf-C2H2	13	+
OU015369.1	226899	227606	zf-C2H2	9	-
OU015369.1	2097733	2100862	zf-C2H2	7	+
OU015369.1	6653997	6656115	zf-C2H2	10	-
OU015369.1	15876752	15877938	zf-C2H2	11	+
OU015369.1	15903985	15904786	zf-C2H2	9	+
OU015369.1	15967723	15969298	zf-C2H2	12	-
OU015369.1	15997305	15998904	zf-C2H2	13	-
OU015369.1	16012418	16014122	zf-C2H2	14	-
OU015369.1	16027700	16028285	zf-C2H2	5	+
OU015369.1	16041375	16042863	zf-C2H2	9	-
OU015369.1	16059694	16061107	zf-C2H2	13	-
OU015369.1	16144077	16145814	zf-C2H2	14	+
OU015369.1	16166035	16167838	zf-C2H2	17	+
OU015369.1	16208662	16210351	zf-C2H2	15	+
OU015369.1	16428650	16430921	zf-C2H2	5	+
OU015369.1	17014696	17016397	zf-C2H2	17	-
OU015369.1	44127444	44128797	zf-C2H2	14	+
OU015369.1	44212463	44214116	zf-C2H2	14	-
OU015370.1	3945197	3946172	zf-C2H2	6	-
OU015370.1	7708048	7709941	zf-C2H2	12	+
OU015370.1	7723777	7724668	zf-C2H2	10	+
OU015370.1	7808934	7810545	zf-C2H2	10	-
OU015370.1	7825637	7826894	zf-C2H2	9	+
OU015370.1	7905019	7906225	zf-C2H2	12	-
OU015370.1	8086674	8089506	zf-C2H2	19	-
OU015370.1	8320219	8321446	zf-C2H2	10	-
OU015370.1	8321719	8322406	zf-C2H2	6	-
OU015370.1	8331584	8337113	zf-C2H2	31	+
OU015370.1	8566368	8567391	zf-C2H2	9	-
OU015371.1	18652040	18653768	zf-C2H2	7	+
OU015372.1	926062	927760	zf-C2H2	13	-
OU015372.1	968544	970206	zf-C2H2	6	+
OU015372.1	1008219	1009896	zf-C2H2	9	+
OU015372.1	1024054	1025281	zf-C2H2	8	+
OU015372.1	1076742	1078479	zf-C2H2	9	+
OU015372.1	1148881	1150333	zf-C2H2	13	-
OU015372.1	3564105	3565137	zf-C2H2	6	+
OU015372.1	3845616	3846815	zf-C2H2	9	+
OU015372.1	3857805	3859275	zf-C2H2	10	+
OU015372.1	4005115	4006945	zf-C2H2	13	+
OU015372.1	4020689	4023137	zf-C2H2	16	+
OU015372.1	4033239	4035303	zf-C2H2	16	-
OU015372.1	4055574	4058241	zf-C2H2	24	-
OU015372.1	4087602	4089528	zf-C2H2	15	+
OU015372.1	4100990	4103390	zf-C2H2	20	+
OU015372.1	4126241	4128176	zf-C2H2	15	+
OU015372.1	4138719	4140609	zf-C2H2	15	+
OU015372.1	4161121	4162936	zf-C2H2	13	+
OU015372.1	4179803	4181525	zf-C2H2	12	+
OU015372.1	4202341	4204198	zf-C2H2	15	+
OU015372.1	4218237	4219968	zf-C2H2	14	-
OU015372.1	4230331	4232059	zf-C2H2	14	-
OU015372.1	4290968	4292804	zf-C2H2	14	+
OU015372.1	4306371	4307859	zf-C2H2	8	-
OU015372.1	4320391	4321732	zf-C2H2	11	-
OU015372.1	4339893	4341744	zf-C2H2	16	-
OU015372.1	4622881	4623580	zf-C2H2	6	-
OU015372.1	5086510	5089378	zf-C2H2	20	+
OU015372.1	5226230	5228528	zf-C2H2	14	+
OU015372.1	6730681	6732625	zf-C2H2	19	+
OU015372.1	6751191	6753093	zf-C2H2	20	+
OU015372.1	8261431	8263231	zf-C2H2	12	+
OU015372.1	8271658	8272966	zf-C2H2	10	-
OU015372.1	8285468	8288174	zf-C2H2	22	+
OU015372.1	8290979	8292336	zf-C2H2	14	-
OU015372.1	8298477	8300628	zf-C2H2	6	-
OU015372.1	8312495	8314358	zf-C2H2	19	-
OU015372.1	8336779	8337388	zf-C2H2	7	+
OU015372.1	8349033	8350517	zf-C2H2	12	+
OU015372.1	8380006	8381599	zf-C2H2	13	-
OU015372.1	8393512	8395060	zf-C2H2	13	-
OU015372.1	8410583	8411648	zf-C2H2	9	-
OU015372.1	8422194	8423490	zf-C2H2	12	-
OU015372.1	8436255	8437725	zf-C2H2	10	+
OU015372.1	8448489	8449431	zf-C2H2	11	-
OU015372.1	9238474	9239469	zf-C2H2	12	+
OU015373.1	7121499	7123275	zf-C2H2	15	+
OU015373.1	7188018	7189743	zf-C2H2	14	+
OU015373.1	7218323	7220153	zf-C2H2	13	-
OU015373.1	42175501	42176734	zf-C2H2	13	-
OU015373.1	57281826	57283035	zf-C2H2	12	+
OU015373.1	99107479	99108430	zf-C2H2	7	+
OU015373.1	112522311	112523667	zf-C2H2	11	+
OU015373.1	112576514	112577750	zf-C2H2	9	+
```
