## Supplementary Data 2 for "Transposable elements drive the evolution of metazoan zinc finger genes": Acomys_percivali_znfs.bed

```
CAJRSG010000020.1	0	1002	zf-C2H2	11	-
CAJRSG010000149.1	26737	28783	zf-C2H2	18	-
CAJRSG010000193.1	8813	10738	zf-C2H2	17	+
CAJRSG010000287.1	22591	24541	zf-C2H2	18	+
CAJRSG010000341.1	501	1775	zf-C2H2	14	-
CAJRSG010000352.1	5628	6600	zf-C2H2	9	+
CAJRSG010000432.1	0	609	zf-C2H2	7	+
CAJRSG010000531.1	6203	7935	zf-C2H2	16	-
CAJRSG010000580.1	1006	1702	zf-C2H2	7	+
CAJRSG010000607.1	6208	8224	zf-C2H2	18	+
CAJRSG010000622.1	19351	20872	zf-C2H2	16	-
CAJRSG010000645.1	2	1106	zf-C2H2	5	-
CAJRSG010000667.1	17388	19018	zf-C2H2	13	+
CAJRSG010000673.1	21856	23314	zf-C2H2	12	-
CAJRSG010000817.1	2282	3641	zf-C2H2	11	-
CAJRSG010000822.1	16804	18835	zf-C2H2	19	-
CAJRSG010000889.1	11964	13769	zf-C2H2	15	-
CAJRSG010000917.1	8438	10027	zf-C2H2	17	+
CAJRSG010001047.1	1	1099	zf-C2H2	14	+
CAJRSG010001063.1	613	2510	zf-C2H2	17	-
CAJRSG010001103.1	2979	3775	zf-C2H2	10	-
CAJRSG010001146.1	160	1537	zf-C2H2	14	-
CAJRSG010001156.1	4156	4987	zf-C2H2	10	+
CAJRSG010001263.1	0	411	zf-C2H2	5	+
CAJRSG010001320.1	14660	15674	zf-C2H2	12	+
CAJRSG010001323.1	22258	23996	zf-C2H2	16	-
CAJRSG010001333.1	25133	25589	zf-C2H2	5	-
CAJRSG010001333.1	25901	27440	zf-C2H2	13	-
CAJRSG010001347.1	6601	8332	zf-C2H2	21	+
CAJRSG010001347.1	44749	45163	zf-C2H2	5	+
CAJRSG010001421.1	1895	3639	zf-C2H2	16	-
CAJRSG010001451.1	77885	79058	zf-C2H2	8	-
CAJRSG010001451.1	168430	169210	zf-C2H2	5	+
CAJRSG010001451.1	248539	250192	zf-C2H2	15	+
CAJRSG010001451.1	257915	259421	zf-C2H2	12	-
CAJRSG010001451.1	309656	311333	zf-C2H2	15	+
CAJRSG010001451.1	322893	324591	zf-C2H2	15	+
CAJRSG010001451.1	551734	553081	zf-C2H2	11	-
CAJRSG010001451.1	582135	586206	zf-C2H2	12	-
CAJRSG010001458.1	19465	21160	zf-C2H2	15	+
CAJRSG010001467.1	6130	8380	zf-C2H2	22	+
CAJRSG010001514.1	2318	3950	zf-C2H2	14	-
CAJRSG010001646.1	2402	4250	zf-C2H2	14	-
CAJRSG010001715.1	19172	21105	zf-C2H2	15	-
CAJRSG010001717.1	0	660	zf-C2H2	8	+
CAJRSG010001815.1	6497	8102	zf-C2H2	9	+
CAJRSG010001842.1	437394	438180	zf-C2H2	9	+
CAJRSG010001883.1	10429	12388	zf-C2H2	18	-
CAJRSG010001913.1	52	1877	zf-C2H2	14	-
CAJRSG010001948.1	35676	36805	zf-C2H2	13	-
CAJRSG010001979.1	87889	89020	zf-C2H2	11	+
CAJRSG010001990.1	12697	14029	zf-C2H2	10	+
CAJRSG010002022.1	16178	17159	zf-C2H2	11	-
CAJRSG010002028.1	24016	25795	zf-C2H2	16	+
CAJRSG010002034.1	1986	2898	zf-C2H2	11	+
CAJRSG010002216.1	6832	8785	zf-C2H2	18	-
CAJRSG010002293.1	6170	7715	zf-C2H2	18	-
CAJRSG010002301.1	2713	3742	zf-C2H2	7	+
CAJRSG010002301.1	4003	4582	zf-C2H2	7	+
CAJRSG010002426.1	2944503	2946789	zf-C2H2	25	-
CAJRSG010002426.1	2990230	2991788	zf-C2H2	21	-
CAJRSG010002439.1	16049	17255	zf-C2H2	7	+
CAJRSG010002547.1	77	659	zf-C2H2	7	-
CAJRSG010002742.1	4112	5409	zf-C2H2	12	+
CAJRSG010002795.1	740	2873	zf-C2H2	20	-
CAJRSG010002910.1	1	1256	zf-C2H2	16	-
CAJRSG010002945.1	8694	9285	zf-C2H2	5	+
CAJRSG010003009.1	2137	3571	zf-C2H2	8	+
CAJRSG010003116.1	2942	3638	zf-C2H2	7	-
CAJRSG010003116.1	3802	4666	zf-C2H2	5	-
CAJRSG010003282.1	3549	4443	zf-C2H2	11	+
CAJRSG010003289.1	2692	4111	zf-C2H2	12	-
CAJRSG010003303.1	5866	7387	zf-C2H2	13	+
CAJRSG010003312.1	2098	3676	zf-C2H2	17	+
CAJRSG010003329.1	14664	15909	zf-C2H2	12	-
CAJRSG010003338.1	1515	3702	zf-C2H2	21	+
CAJRSG010003402.1	7089	8562	zf-C2H2	12	+
CAJRSG010003602.1	16199	17996	zf-C2H2	16	+
CAJRSG010003613.1	0	848	zf-C2H2	11	-
CAJRSG010003649.1	415	1838	zf-C2H2	16	+
CAJRSG010003740.1	4103	5302	zf-C2H2	10	-
CAJRSG010003774.1	803	1487	zf-C2H2	8	+
CAJRSG010003841.1	2467	3933	zf-C2H2	13	+
CAJRSG010003896.1	61429	63256	zf-C2H2	15	+
CAJRSG010003896.1	77689	79672	zf-C2H2	15	+
CAJRSG010003896.1	93642	99588	zf-C2H2	8	-
CAJRSG010003896.1	114313	115354	zf-C2H2	8	+
CAJRSG010003896.1	120878	126755	zf-C2H2	7	+
CAJRSG010003896.1	136538	137876	zf-C2H2	10	+
CAJRSG010003906.1	9513	11307	zf-C2H2	16	-
CAJRSG010003925.1	635	2833	zf-C2H2	21	-
CAJRSG010004000.1	15256	17287	zf-C2H2	19	-
CAJRSG010004007.1	15547	17312	zf-C2H2	13	-
CAJRSG010004047.1	2082	3363	zf-C2H2	10	+
CAJRSG010004056.1	22852	24596	zf-C2H2	19	+
CAJRSG010004073.1	23280	24546	zf-C2H2	12	-
CAJRSG010004132.1	7244	9197	zf-C2H2	18	+
CAJRSG010004158.1	8015	9158	zf-C2H2	13	+
CAJRSG010004167.1	5489	7856	zf-C2H2	23	+
CAJRSG010004186.1	7459	8627	zf-C2H2	12	+
CAJRSG010004200.1	1579	2572	zf-C2H2	11	-
CAJRSG010004250.1	1	1175	zf-C2H2	13	+
CAJRSG010004331.1	2	1319	zf-C2H2	12	-
CAJRSG010004412.1	9459	11505	zf-C2H2	18	-
CAJRSG010004438.1	217122	219528	zf-C2H2	19	+
CAJRSG010004473.1	16155	18003	zf-C2H2	16	-
CAJRSG010004561.1	522	1626	zf-C2H2	12	-
CAJRSG010004582.1	14551	14971	zf-C2H2	5	-
CAJRSG010004582.1	15207	16356	zf-C2H2	9	-
CAJRSG010004625.1	1935	2661	zf-C2H2	8	+
CAJRSG010004783.1	5222	7014	zf-C2H2	14	+
CAJRSG010004784.1	2	1045	zf-C2H2	9	+
CAJRSG010004786.1	5577	7209	zf-C2H2	20	-
CAJRSG010004838.1	9534	13893	zf-C2H2	10	-
CAJRSG010004851.1	1011	2827	zf-C2H2	17	-
CAJRSG010004986.1	6592	7009	zf-C2H2	5	-
CAJRSG010004986.1	7323	7932	zf-C2H2	7	-
CAJRSG010005071.1	9441	11589	zf-C2H2	10	-
CAJRSG010005193.1	17535	18507	zf-C2H2	8	+
CAJRSG010005209.1	9252	10682	zf-C2H2	10	+
CAJRSG010005344.1	1	1039	zf-C2H2	12	+
CAJRSG010005372.1	10632	11148	zf-C2H2	6	-
CAJRSG010005372.1	11292	12579	zf-C2H2	10	-
CAJRSG010005518.1	2905	3340	zf-C2H2	5	-
CAJRSG010005569.1	655	1843	zf-C2H2	9	-
CAJRSG010005606.1	4340	6066	zf-C2H2	16	+
CAJRSG010005619.1	8107	9916	zf-C2H2	15	-
CAJRSG010005623.1	10945	12901	zf-C2H2	20	+
CAJRSG010005651.1	40730	42687	zf-C2H2	18	+
CAJRSG010005683.1	319	1133	zf-C2H2	7	+
CAJRSG010005683.1	1245	2052	zf-C2H2	10	+
CAJRSG010005814.1	18781	20323	zf-C2H2	13	-
CAJRSG010005814.1	53758	55633	zf-C2H2	18	-
CAJRSG010005861.1	10559	11761	zf-C2H2	14	+
CAJRSG010005939.1	12176	13886	zf-C2H2	15	+
CAJRSG010005997.1	53	1193	zf-C2H2	13	-
CAJRSG010006040.1	4673	6560	zf-C2H2	15	-
CAJRSG010006052.1	0	822	zf-C2H2	6	-
CAJRSG010006214.1	6244	7860	zf-C2H2	18	+
CAJRSG010006219.1	4490	5600	zf-C2H2	14	-
CAJRSG010006327.1	3635	4952	zf-C2H2	15	-
CAJRSG010006530.1	2099	3221	zf-C2H2	9	+
CAJRSG010006565.1	0	435	zf-C2H2	5	+
CAJRSG010006707.1	19635	20856	zf-C2H2	14	-
CAJRSG010006840.1	10741	11749	zf-C2H2	9	+
CAJRSG010006884.1	4222	6227	zf-C2H2	16	+
CAJRSG010006934.1	3312	4725	zf-C2H2	17	-
CAJRSG010007055.1	13751	14897	zf-C2H2	13	-
CAJRSG010007116.1	0	1401	zf-C2H2	16	+
CAJRSG010007174.1	8207	9959	zf-C2H2	14	+
CAJRSG010007283.1	48131	49238	zf-C2H2	12	+
CAJRSG010007283.1	73905	74827	zf-C2H2	11	-
CAJRSG010007283.1	660387	661203	zf-C2H2	7	+
CAJRSG010007283.1	684267	684888	zf-C2H2	7	+
CAJRSG010007283.1	702689	704237	zf-C2H2	17	+
CAJRSG010007283.1	776180	776876	zf-C2H2	8	-
CAJRSG010007283.1	832646	833621	zf-C2H2	11	-
CAJRSG010007364.1	30774	32231	zf-C2H2	12	+
CAJRSG010007382.1	6201	8163	zf-C2H2	17	+
CAJRSG010007430.1	21578	22830	zf-C2H2	12	+
CAJRSG010007497.1	9128	11020	zf-C2H2	15	-
CAJRSG010007636.1	10354	11386	zf-C2H2	7	+
CAJRSG010007731.1	1	1066	zf-C2H2	6	-
CAJRSG010007802.1	336	1284	zf-C2H2	5	+
CAJRSG010007808.1	165	1577	zf-C2H2	13	-
CAJRSG010007856.1	3267	4725	zf-C2H2	13	-
CAJRSG010007939.1	945	2857	zf-C2H2	19	-
CAJRSG010007952.1	13941	15972	zf-C2H2	19	-
CAJRSG010008160.1	35450	37580	zf-C2H2	20	+
CAJRSG010008227.1	6671	8042	zf-C2H2	17	+
CAJRSG010008281.1	1	1558	zf-C2H2	18	-
CAJRSG010008361.1	8866	9709	zf-C2H2	7	+
CAJRSG010008364.1	7205	8663	zf-C2H2	12	+
CAJRSG010008391.1	6133	8011	zf-C2H2	17	+
CAJRSG010008391.1	35380	36754	zf-C2H2	11	+
CAJRSG010008416.1	809	2216	zf-C2H2	15	-
CAJRSG010008439.1	4270	6439	zf-C2H2	13	-
CAJRSG010008486.1	234	3039	zf-C2H2	10	-
CAJRSG010008502.1	1	454	zf-C2H2	6	+
CAJRSG010008598.1	6003	7529	zf-C2H2	21	-
CAJRSG010008625.1	617	2552	zf-C2H2	16	-
CAJRSG010008840.1	5398	6748	zf-C2H2	14	+
CAJRSG010008868.1	6964	8741	zf-C2H2	15	-
CAJRSG010008923.1	22260	23872	zf-C2H2	15	-
CAJRSG010008973.1	6009	7452	zf-C2H2	12	+
CAJRSG010009118.1	0	564	zf-C2H2	6	+
CAJRSG010009118.1	13659	14697	zf-C2H2	12	-
CAJRSG010009222.1	26671	27775	zf-C2H2	14	-
CAJRSG010009436.1	10955	11837	zf-C2H2	6	+
CAJRSG010009490.1	15229	16333	zf-C2H2	8	-
CAJRSG010009538.1	361	2146	zf-C2H2	16	+
CAJRSG010009546.1	1	1175	zf-C2H2	13	+
CAJRSG010009566.1	706	2127	zf-C2H2	11	-
CAJRSG010009597.1	0	516	zf-C2H2	6	+
CAJRSG010009664.1	6018	8893	zf-C2H2	23	+
CAJRSG010009750.1	3744	5607	zf-C2H2	17	-
CAJRSG010009778.1	7359	8181	zf-C2H2	9	+
CAJRSG010009866.1	4990	5623	zf-C2H2	7	-
CAJRSG010009985.1	13451	15261	zf-C2H2	15	-
CAJRSG010009985.1	22188	23964	zf-C2H2	16	-
CAJRSG010009999.1	16991	18155	zf-C2H2	8	+
CAJRSG010009999.1	18441	18879	zf-C2H2	5	+
CAJRSG010010002.1	7416	8109	zf-C2H2	8	-
CAJRSG010010111.1	7699	9346	zf-C2H2	13	+
CAJRSG010010155.1	15005	16610	zf-C2H2	17	+
CAJRSG010010183.1	3141	4719	zf-C2H2	17	+
CAJRSG010010231.1	9027	10566	zf-C2H2	13	+
CAJRSG010010283.1	69	693	zf-C2H2	8	-
CAJRSG010010283.1	1004	1862	zf-C2H2	5	-
CAJRSG010010337.1	639	2553	zf-C2H2	13	-
CAJRSG010010582.1	780	1317	zf-C2H2	7	+
CAJRSG010010704.1	3822	5397	zf-C2H2	10	+
CAJRSG010010704.1	16631	17696	zf-C2H2	9	+
CAJRSG010010738.1	14202	16002	zf-C2H2	18	-
CAJRSG010010745.1	2017	3479	zf-C2H2	18	-
CAJRSG010010790.1	2	839	zf-C2H2	7	-
CAJRSG010010828.1	85	760	zf-C2H2	5	+
CAJRSG010010855.1	29122	30058	zf-C2H2	7	+
CAJRSG010010855.1	30256	31081	zf-C2H2	10	+
CAJRSG010010856.1	2932	5300	zf-C2H2	24	+
CAJRSG010010889.1	13830	15699	zf-C2H2	17	-
CAJRSG010010929.1	3769	5215	zf-C2H2	17	-
CAJRSG010010961.1	9944	11101	zf-C2H2	13	+
CAJRSG010010961.1	53952	55826	zf-C2H2	17	+
CAJRSG010011002.1	7588	8590	zf-C2H2	13	+
CAJRSG010011076.1	875	2726	zf-C2H2	17	-
CAJRSG010011218.1	2	752	zf-C2H2	5	-
CAJRSG010011224.1	5497	7030	zf-C2H2	17	-
CAJRSG010011239.1	17123	19112	zf-C2H2	16	+
CAJRSG010011259.1	5120	7082	zf-C2H2	17	+
CAJRSG010011270.1	6817	8848	zf-C2H2	20	+
CAJRSG010011318.1	7720	9907	zf-C2H2	18	+
CAJRSG010011357.1	2083	2795	zf-C2H2	6	-
CAJRSG010011376.1	66210	67208	zf-C2H2	9	+
CAJRSG010011405.1	2301	3774	zf-C2H2	13	-
CAJRSG010011449.1	833	1932	zf-C2H2	13	-
CAJRSG010011468.1	0	393	zf-C2H2	5	+
CAJRSG010011552.1	7584	8994	zf-C2H2	16	+
CAJRSG010011659.1	1326	2109	zf-C2H2	7	-
CAJRSG010011712.1	4166	5549	zf-C2H2	13	-
CAJRSG010011714.1	1857	3187	zf-C2H2	15	-
CAJRSG010011726.1	11700	12246	zf-C2H2	6	+
CAJRSG010011765.1	1	1546	zf-C2H2	15	+
CAJRSG010011783.1	2576	3806	zf-C2H2	11	-
CAJRSG010011816.1	355	1858	zf-C2H2	13	+
CAJRSG010011888.1	1	1198	zf-C2H2	10	+
CAJRSG010011931.1	2137	3834	zf-C2H2	14	+
CAJRSG010011973.1	6421	6919	zf-C2H2	6	-
CAJRSG010012054.1	1715	3146	zf-C2H2	8	+
CAJRSG010012087.1	23576	25522	zf-C2H2	19	+
CAJRSG010012155.1	10154	11552	zf-C2H2	7	+
CAJRSG010012165.1	9882	11336	zf-C2H2	13	+
CAJRSG010012180.1	6952	8485	zf-C2H2	17	+
CAJRSG010012197.1	13265	15314	zf-C2H2	18	-
CAJRSG010012226.1	4475	4901	zf-C2H2	6	+
CAJRSG010012310.1	1435	2578	zf-C2H2	14	+
CAJRSG010012374.1	2	521	zf-C2H2	6	+
CAJRSG010012380.1	21835	23545	zf-C2H2	14	+
CAJRSG010012470.1	8722	9904	zf-C2H2	9	+
CAJRSG010012486.1	3557	5426	zf-C2H2	17	-
CAJRSG010012500.1	14799	16215	zf-C2H2	17	+
CAJRSG010012596.1	36018	36819	zf-C2H2	10	-
CAJRSG010012596.1	36922	38220	zf-C2H2	10	-
CAJRSG010012686.1	7766	9477	zf-C2H2	13	-
CAJRSG010012712.1	4162	5620	zf-C2H2	12	+
CAJRSG010012713.1	625	2875	zf-C2H2	22	-
CAJRSG010012926.1	24055	26131	zf-C2H2	19	-
CAJRSG010013013.1	22067	22988	zf-C2H2	6	-
CAJRSG010013044.1	6537	8034	zf-C2H2	12	+
CAJRSG010013113.1	27421	28423	zf-C2H2	10	-
CAJRSG010013200.1	24951	27084	zf-C2H2	20	-
CAJRSG010013253.1	208	1108	zf-C2H2	10	+
CAJRSG010013267.1	8803	10702	zf-C2H2	20	+
CAJRSG010013286.1	10735	12065	zf-C2H2	15	+
CAJRSG010013515.1	8050	9874	zf-C2H2	16	+
CAJRSG010013554.1	0	1233	zf-C2H2	11	-
CAJRSG010013606.1	17543	18863	zf-C2H2	15	+
CAJRSG010013612.1	0	417	zf-C2H2	6	+
CAJRSG010013698.1	1614	3147	zf-C2H2	17	-
CAJRSG010013768.1	20132	21759	zf-C2H2	14	-
CAJRSG010013768.1	58025	59787	zf-C2H2	16	-
CAJRSG010013860.1	2928	4436	zf-C2H2	18	-
CAJRSG010013877.1	8530	10225	zf-C2H2	15	+
CAJRSG010013912.1	7449	9322	zf-C2H2	16	+
CAJRSG010014222.1	1239	2754	zf-C2H2	15	-
CAJRSG010014250.1	5323	7221	zf-C2H2	17	+
CAJRSG010014309.1	41	2088	zf-C2H2	20	+
CAJRSG010014363.1	114	618	zf-C2H2	6	-
CAJRSG010014376.1	3861	5634	zf-C2H2	13	+
CAJRSG010014399.1	1038	2370	zf-C2H2	16	-
CAJRSG010014418.1	0	987	zf-C2H2	11	+
CAJRSG010014426.1	3591	4899	zf-C2H2	11	+
CAJRSG010014660.1	7387	7900	zf-C2H2	5	-
CAJRSG010014694.1	17125	19114	zf-C2H2	16	+
CAJRSG010014728.1	885	1719	zf-C2H2	10	-
CAJRSG010014962.1	13725	15599	zf-C2H2	16	-
CAJRSG010014978.1	8351	10586	zf-C2H2	23	+
CAJRSG010015035.1	2740	4330	zf-C2H2	16	-
CAJRSG010015398.1	7504	8770	zf-C2H2	11	-
CAJRSG010015511.1	4247	6074	zf-C2H2	15	+
CAJRSG010015548.1	7888	9763	zf-C2H2	16	+
CAJRSG010015553.1	7674	9495	zf-C2H2	12	+
CAJRSG010015654.1	14863	16993	zf-C2H2	20	+
CAJRSG010015669.1	3449	5069	zf-C2H2	12	+
CAJRSG010015724.1	2594	3473	zf-C2H2	7	-
CAJRSG010015738.1	22149	24561	zf-C2H2	24	+
CAJRSG010015768.1	281	1202	zf-C2H2	6	-
CAJRSG010015770.1	0	1206	zf-C2H2	9	-
CAJRSG010015807.1	13496	15335	zf-C2H2	16	+
CAJRSG010015807.1	432550	433912	zf-C2H2	9	-
CAJRSG010015807.1	442042	442534	zf-C2H2	6	-
CAJRSG010015911.1	9274	10945	zf-C2H2	17	+
CAJRSG010015915.1	5144	6797	zf-C2H2	19	-
CAJRSG010015943.1	5216	7178	zf-C2H2	17	+
CAJRSG010016000.1	9349	10267	zf-C2H2	6	+
CAJRSG010016011.1	1703	3636	zf-C2H2	16	-
CAJRSG010016182.1	3736	5902	zf-C2H2	21	-
CAJRSG010016192.1	7932	9833	zf-C2H2	20	+
CAJRSG010016192.1	43531	45643	zf-C2H2	19	+
CAJRSG010016249.1	9185	10133	zf-C2H2	7	+
CAJRSG010016249.1	10235	10691	zf-C2H2	6	+
CAJRSG010016297.1	16375	17800	zf-C2H2	15	-
CAJRSG010016349.1	1391	1775	zf-C2H2	5	-
CAJRSG010016355.1	8270	9647	zf-C2H2	8	+
CAJRSG010016433.1	12056	13460	zf-C2H2	12	-
CAJRSG010016461.1	635	2703	zf-C2H2	15	+
CAJRSG010016469.1	25327	26833	zf-C2H2	17	+
CAJRSG010016543.1	220	2266	zf-C2H2	19	-
CAJRSG010016645.1	1954	3971	zf-C2H2	16	-
CAJRSG010016663.1	17891	19682	zf-C2H2	15	+
CAJRSG010016813.1	37079	38618	zf-C2H2	13	-
CAJRSG010016939.1	35	863	zf-C2H2	5	-
CAJRSG010016961.1	9886	11761	zf-C2H2	16	+
CAJRSG010017031.1	32571	34122	zf-C2H2	14	-
CAJRSG010017203.1	727	1669	zf-C2H2	11	+
CAJRSG010017213.1	5474	6956	zf-C2H2	13	+
CAJRSG010017321.1	285	2342	zf-C2H2	20	-
CAJRSG010017340.1	38441	39848	zf-C2H2	11	+
CAJRSG010017520.1	549	1005	zf-C2H2	6	+
CAJRSG010017524.1	1	715	zf-C2H2	11	+
CAJRSG010017566.1	6795	8235	zf-C2H2	14	+
CAJRSG010017613.1	0	897	zf-C2H2	5	-
CAJRSG010017786.1	3024	4815	zf-C2H2	16	-
CAJRSG010017816.1	8954	9692	zf-C2H2	7	-
CAJRSG010017831.1	1739	3258	zf-C2H2	18	+
CAJRSG010017843.1	3789	5866	zf-C2H2	22	+
CAJRSG010017844.1	3731	4730	zf-C2H2	12	-
CAJRSG010017845.1	4205	5404	zf-C2H2	10	+
CAJRSG010017853.1	1	1102	zf-C2H2	13	-
CAJRSG010017871.1	2868	4024	zf-C2H2	14	-
CAJRSG010017891.1	1067	3199	zf-C2H2	20	-
CAJRSG010017897.1	6687	8055	zf-C2H2	10	+
CAJRSG010017939.1	434	2436	zf-C2H2	17	+
CAJRSG010017969.1	10104	11482	zf-C2H2	12	+
CAJRSG010017986.1	1104	1899	zf-C2H2	9	+
CAJRSG010017991.1	39122	40742	zf-C2H2	18	+
CAJRSG010018074.1	1241	3068	zf-C2H2	15	-
CAJRSG010018100.1	15014	16795	zf-C2H2	15	-
CAJRSG010018133.1	3287	4706	zf-C2H2	12	+
CAJRSG010018227.1	4757	6761	zf-C2H2	19	+
CAJRSG010018254.1	1	1186	zf-C2H2	10	-
CAJRSG010018305.1	117	1655	zf-C2H2	13	-
CAJRSG010018327.1	8707	10472	zf-C2H2	16	+
CAJRSG010018341.1	31556	33518	zf-C2H2	18	+
CAJRSG010018356.1	5630	7339	zf-C2H2	15	-
CAJRSG010018468.1	305	1298	zf-C2H2	5	-
CAJRSG010018472.1	141	1419	zf-C2H2	11	-
CAJRSG010018675.1	15398	16817	zf-C2H2	15	-
CAJRSG010018784.1	10556	12228	zf-C2H2	17	+
CAJRSG010018891.1	11990	13781	zf-C2H2	16	+
CAJRSG010018947.1	2	1241	zf-C2H2	11	+
CAJRSG010018969.1	9160	11092	zf-C2H2	13	+
CAJRSG010019032.1	17459	17921	zf-C2H2	6	-
CAJRSG010019032.1	27499	28531	zf-C2H2	11	-
CAJRSG010019108.1	6810	8361	zf-C2H2	13	-
CAJRSG010019170.1	10982	12341	zf-C2H2	11	+
CAJRSG010019171.1	16590	17595	zf-C2H2	11	-
CAJRSG010019222.1	1	520	zf-C2H2	6	-
CAJRSG010019294.1	15774	17109	zf-C2H2	14	+
CAJRSG010019313.1	670	1405	zf-C2H2	9	-
CAJRSG010019314.1	9916	11461	zf-C2H2	13	+
CAJRSG010019381.1	10258	12325	zf-C2H2	20	+
CAJRSG010019429.1	1046	2405	zf-C2H2	11	-
CAJRSG010019470.1	2	896	zf-C2H2	11	+
CAJRSG010019483.1	89	1433	zf-C2H2	14	-
CAJRSG010019489.1	2196	4317	zf-C2H2	20	+
CAJRSG010019564.1	1800	3482	zf-C2H2	15	-
CAJRSG010019620.1	2040	3873	zf-C2H2	15	-
CAJRSG010019652.1	7022	7778	zf-C2H2	5	+
CAJRSG010019666.1	857	1945	zf-C2H2	12	-
CAJRSG010019689.1	718	2749	zf-C2H2	19	+
CAJRSG010019761.1	9995	11087	zf-C2H2	8	+
CAJRSG010019768.1	468	2439	zf-C2H2	15	+
CAJRSG010019866.1	11680	12832	zf-C2H2	13	-
CAJRSG010020052.1	133666	134629	zf-C2H2	5	-
CAJRSG010020143.1	9923	11339	zf-C2H2	13	+
CAJRSG010020159.1	3194	4844	zf-C2H2	13	+
CAJRSG010020177.1	2	896	zf-C2H2	9	+
CAJRSG010020182.1	6363	8493	zf-C2H2	21	-
CAJRSG010020190.1	1	601	zf-C2H2	6	-
CAJRSG010020218.1	14377	15889	zf-C2H2	16	-
CAJRSG010020218.1	52392	53934	zf-C2H2	13	-
CAJRSG010020235.1	21380	23254	zf-C2H2	17	+
CAJRSG010020430.1	24959	27093	zf-C2H2	21	-
CAJRSG010020486.1	670	2270	zf-C2H2	16	-
CAJRSG010020496.1	14687	16073	zf-C2H2	17	+
CAJRSG010020657.1	2	1238	zf-C2H2	14	+
CAJRSG010020675.1	1126	2614	zf-C2H2	12	-
CAJRSG010020705.1	4118	6159	zf-C2H2	18	-
CAJRSG010020706.1	35	698	zf-C2H2	6	-
CAJRSG010020732.1	10105	11899	zf-C2H2	16	+
CAJRSG010020783.1	10532	11336	zf-C2H2	12	-
CAJRSG010020796.1	12356	13719	zf-C2H2	11	-
CAJRSG010020985.1	1067	2861	zf-C2H2	15	-
CAJRSG010021137.1	11692	13921	zf-C2H2	19	-
CAJRSG010021217.1	4844	6218	zf-C2H2	11	+
CAJRSG010021231.1	21978	22887	zf-C2H2	10	-
CAJRSG010021237.1	2	509	zf-C2H2	5	-
CAJRSG010021462.1	2	1418	zf-C2H2	14	+
CAJRSG010021496.1	10181	12392	zf-C2H2	20	+
CAJRSG010021514.1	27244	29009	zf-C2H2	13	+
CAJRSG010021815.1	536	1001	zf-C2H2	6	+
CAJRSG010021819.1	239	737	zf-C2H2	5	-
CAJRSG010021823.1	3039	4209	zf-C2H2	11	+
CAJRSG010021904.1	7477	8182	zf-C2H2	7	-
CAJRSG010021963.1	307	868	zf-C2H2	7	+
CAJRSG010021971.1	8422	9620	zf-C2H2	14	+
CAJRSG010021980.1	6175	7330	zf-C2H2	15	+
CAJRSG010021996.1	23588	25932	zf-C2H2	22	-
CAJRSG010022186.1	8928	10446	zf-C2H2	16	+
CAJRSG010022192.1	7269	9028	zf-C2H2	13	-
CAJRSG010022193.1	4920	6966	zf-C2H2	20	+
CAJRSG010022197.1	6527	7482	zf-C2H2	10	-
CAJRSG010022199.1	10685	11567	zf-C2H2	5	+
CAJRSG010022219.1	5472	6831	zf-C2H2	11	+
CAJRSG010022347.1	3686	4109	zf-C2H2	5	-
CAJRSG010022378.1	54858	56871	zf-C2H2	16	-
OU015742.1	1323864	1325370	zf-C2H2	5	-
OU015742.1	3674713	3676489	zf-C2H2	5	-
OU015742.1	21288016	21289087	zf-C2H2	10	+
OU015742.1	21304282	21305863	zf-C2H2	11	+
OU015742.1	27456350	27457292	zf-C2H2	7	+
OU015742.1	34265846	34267991	zf-C2H2	11	+
OU015742.1	54845614	54847153	zf-C2H2	10	+
OU015742.1	56382309	56383907	zf-C2H2	17	-
OU015742.1	64756791	64758438	zf-C2H2	5	+
OU015742.1	65018776	65021932	zf-C2H2	5	-
OU015742.1	65975452	65976820	zf-C2H2	6	+
OU015742.1	66008660	66009386	zf-C2H2	6	+
OU015742.1	66148080	66150651	zf-C2H2	6	+
OU015742.1	69502006	69503860	zf-C2H2	14	+
OU015742.1	69532164	69532701	zf-C2H2	5	+
OU015742.1	82010936	82012223	zf-C2H2	6	+
OU015742.1	83126371	83127424	zf-C2H2	5	-
OU015742.1	108593885	108595442	zf-C2H2	11	-
OU015742.1	150946151	150947633	zf-C2H2	5	+
OU015742.1	169642300	169644535	zf-C2H2	9	+
OU015742.1	198069415	198071467	zf-C2H2	6	-
OU015742.1	202598261	202599560	zf-C2H2	5	+
OU015742.1	203325405	203327103	zf-C2H2	12	+
OU015742.1	206779144	206781067	zf-C2H2	20	+
OU015743.1	39980	40898	zf-C2H2	11	-
OU015743.1	3382209	3383592	zf-C2H2	5	-
OU015743.1	33160150	33163123	zf-C2H2	20	-
OU015743.1	33166786	33167797	zf-C2H2	9	-
OU015743.1	33170359	33171028	zf-C2H2	6	-
OU015743.1	72834779	72836036	zf-C2H2	6	+
OU015743.1	86995567	86998180	zf-C2H2	7	+
OU015743.1	87136998	87142524	zf-C2H2	9	+
OU015743.1	111895285	111902395	zf-C2H2	16	-
OU015743.1	115442518	115444273	zf-C2H2	16	+
OU015743.1	124205398	124206955	zf-C2H2	13	+
OU015743.1	133083793	133084882	zf-C2H2	7	-
OU015743.1	158328840	158330908	zf-C2H2	20	-
OU015744.1	5112272	5115560	zf-C2H2	5	+
OU015744.1	6108891	6110934	zf-C2H2	8	-
OU015744.1	7905133	7908616	zf-C2H2	10	+
OU015744.1	60196381	60198091	zf-C2H2	18	-
OU015744.1	60222980	60223946	zf-C2H2	7	+
OU015744.1	60229081	60230140	zf-C2H2	9	-
OU015744.1	69036497	69039962	zf-C2H2	26	+
OU015744.1	73853991	73854618	zf-C2H2	5	-
OU015744.1	73864612	73866451	zf-C2H2	11	-
OU015744.1	73887112	73888876	zf-C2H2	15	-
OU015744.1	74060802	74062389	zf-C2H2	12	+
OU015744.1	74356993	74358178	zf-C2H2	5	+
OU015744.1	74402002	74403220	zf-C2H2	9	+
OU015744.1	74453885	74455016	zf-C2H2	6	-
OU015744.1	74507214	74508150	zf-C2H2	5	-
OU015744.1	74544033	74545455	zf-C2H2	10	-
OU015744.1	74591181	74593254	zf-C2H2	16	+
OU015744.1	92583754	92585473	zf-C2H2	7	+
OU015744.1	95463445	95464606	zf-C2H2	11	-
OU015745.1	5983962	5985138	zf-C2H2	8	-
OU015745.1	25234608	25235685	zf-C2H2	12	+
OU015745.1	25266255	25267917	zf-C2H2	11	+
OU015745.1	25804795	25805476	zf-C2H2	8	-
OU015745.1	25816747	25817569	zf-C2H2	7	-
OU015745.1	26903913	26904645	zf-C2H2	5	+
OU015745.1	72135291	72136617	zf-C2H2	5	+
OU015745.1	84872750	84873134	zf-C2H2	5	+
OU015745.1	114394465	114396886	zf-C2H2	7	-
OU015745.1	144586932	144590160	zf-C2H2	9	-
OU015745.1	144624171	144625443	zf-C2H2	12	+
OU015746.1	44685924	44688195	zf-C2H2	6	+
OU015746.1	55344934	55346149	zf-C2H2	10	+
OU015746.1	55357978	55358911	zf-C2H2	7	-
OU015746.1	55413402	55414329	zf-C2H2	7	-
OU015746.1	55445433	55446318	zf-C2H2	7	+
OU015746.1	55492071	55493070	zf-C2H2	9	-
OU015746.1	55837556	55839569	zf-C2H2	19	+
OU015746.1	56579109	56580309	zf-C2H2	11	+
OU015746.1	68891604	68894751	zf-C2H2	7	+
OU015746.1	79119164	79121246	zf-C2H2	19	-
OU015746.1	126741893	126743552	zf-C2H2	6	-
OU015746.1	127056625	127059739	zf-C2H2	9	-
OU015747.1	34800489	34801779	zf-C2H2	5	+
OU015747.1	52434857	52436900	zf-C2H2	6	+
OU015747.1	107871347	107872571	zf-C2H2	10	+
OU015748.1	70833565	70836163	zf-C2H2	6	+
OU015748.1	78971896	78973528	zf-C2H2	8	+
OU015748.1	100699188	100700127	zf-C2H2	7	+
OU015748.1	100988490	100990008	zf-C2H2	12	+
OU015748.1	101004172	101005120	zf-C2H2	9	+
OU015748.1	101540958	101542020	zf-C2H2	5	-
OU015748.1	101876990	101878637	zf-C2H2	14	-
OU015748.1	101903259	101905041	zf-C2H2	17	+
OU015748.1	101923647	101924997	zf-C2H2	13	-
OU015748.1	121367407	121368184	zf-C2H2	5	-
OU015749.1	29459439	29460192	zf-C2H2	6	+
OU015749.1	30701915	30703706	zf-C2H2	21	-
OU015749.1	30733818	30734487	zf-C2H2	8	-
OU015749.1	30758142	30759169	zf-C2H2	13	-
OU015749.1	30776016	30776883	zf-C2H2	10	-
OU015749.1	30794382	30796077	zf-C2H2	19	-
OU015749.1	30817853	30819225	zf-C2H2	17	+
OU015749.1	31875128	31876085	zf-C2H2	9	-
OU015749.1	31998826	32000209	zf-C2H2	14	+
OU015749.1	37545012	37546341	zf-C2H2	15	-
OU015749.1	37598386	37600636	zf-C2H2	26	+
OU015749.1	37626610	37627906	zf-C2H2	15	+
OU015749.1	37655007	37656942	zf-C2H2	22	+
OU015749.1	37709552	37710788	zf-C2H2	12	-
OU015749.1	37724175	37726026	zf-C2H2	20	-
OU015749.1	37744479	37745805	zf-C2H2	14	-
OU015749.1	37780354	37781596	zf-C2H2	13	-
OU015749.1	37807409	37808846	zf-C2H2	17	-
OU015749.1	37833672	37835184	zf-C2H2	17	-
OU015749.1	37861836	37864026	zf-C2H2	21	-
OU015749.1	37925619	37927527	zf-C2H2	22	+
OU015749.1	64167409	64168054	zf-C2H2	7	-
OU015749.1	64191966	64193322	zf-C2H2	14	+
OU015749.1	64218119	64218695	zf-C2H2	6	-
OU015749.1	64260227	64260677	zf-C2H2	5	-
OU015749.1	64279934	64281606	zf-C2H2	19	-
OU015749.1	78887829	78889203	zf-C2H2	14	+
OU015749.1	79021683	79022661	zf-C2H2	7	-
OU015749.1	79223480	79225385	zf-C2H2	17	-
OU015749.1	79258946	79260458	zf-C2H2	15	-
OU015749.1	79285586	79287863	zf-C2H2	23	-
OU015749.1	79328695	79330018	zf-C2H2	11	-
OU015749.1	79352168	79353632	zf-C2H2	14	-
OU015749.1	79425461	79426883	zf-C2H2	14	+
OU015749.1	79455455	79457180	zf-C2H2	16	+
OU015749.1	81040736	81041726	zf-C2H2	9	+
OU015749.1	81052081	81053689	zf-C2H2	16	+
OU015749.1	81073577	81074513	zf-C2H2	7	+
OU015749.1	81099744	81100854	zf-C2H2	13	-
OU015749.1	95842924	95843926	zf-C2H2	8	+
OU015750.1	4044068	4044974	zf-C2H2	9	-
OU015750.1	98031881	98033582	zf-C2H2	6	-
OU015750.1	118185736	118187044	zf-C2H2	13	+
OU015750.1	118187926	118188649	zf-C2H2	6	+
OU015751.1	72067297	72068539	zf-C2H2	10	+
OU015751.1	75343675	75345751	zf-C2H2	16	+
OU015752.1	64516	66643	zf-C2H2	20	+
OU015752.1	86428	87985	zf-C2H2	15	+
OU015752.1	105435	106719	zf-C2H2	13	+
OU015752.1	2410234	2411650	zf-C2H2	15	+
OU015752.1	2430780	2431791	zf-C2H2	9	+
OU015752.1	2454094	2455621	zf-C2H2	14	+
OU015752.1	2482000	2483299	zf-C2H2	10	-
OU015752.1	2513614	2514814	zf-C2H2	10	+
OU015752.1	2547160	2549092	zf-C2H2	22	+
OU015752.1	2595604	2596873	zf-C2H2	15	+
OU015752.1	24608926	24609862	zf-C2H2	5	+
OU015752.1	57927287	57928826	zf-C2H2	10	-
OU015752.1	63027989	63028727	zf-C2H2	6	+
OU015752.1	63052617	63053805	zf-C2H2	14	-
OU015752.1	63487402	63489244	zf-C2H2	9	-
OU015752.1	65162774	65163986	zf-C2H2	13	-
OU015752.1	65231291	65235730	zf-C2H2	16	+
OU015752.1	65268502	65270062	zf-C2H2	18	+
OU015752.1	65325400	65327686	zf-C2H2	23	+
OU015752.1	67040443	67041592	zf-C2H2	9	-
OU015752.1	67081550	67083177	zf-C2H2	22	-
OU015752.1	67103914	67105069	zf-C2H2	12	-
OU015752.1	67112139	67114188	zf-C2H2	20	-
OU015752.1	67130285	67132151	zf-C2H2	19	-
OU015752.1	67169422	67171264	zf-C2H2	17	-
OU015752.1	67238360	67240148	zf-C2H2	16	-
OU015752.1	67258832	67260905	zf-C2H2	18	-
OU015752.1	68498053	68500402	zf-C2H2	18	-
OU015752.1	68737290	68737743	zf-C2H2	5	+
OU015752.1	68751851	68753915	zf-C2H2	16	+
OU015752.1	68783140	68784847	zf-C2H2	11	+
OU015752.1	69602989	69605803	zf-C2H2	18	-
OU015752.1	70345623	70346700	zf-C2H2	8	+
OU015752.1	72304816	72306436	zf-C2H2	18	+
OU015752.1	99318303	99319950	zf-C2H2	7	+
OU015752.1	100113919	100115671	zf-C2H2	14	+
OU015753.1	16091127	16092222	zf-C2H2	8	-
OU015753.1	17622809	17624672	zf-C2H2	16	-
OU015753.1	18705624	18711204	zf-C2H2	10	-
OU015753.1	18854607	18857394	zf-C2H2	6	-
OU015753.1	21106115	21107813	zf-C2H2	13	-
OU015753.1	30462867	30464676	zf-C2H2	17	+
OU015753.1	31587956	31589402	zf-C2H2	16	-
OU015753.1	36322900	36326470	zf-C2H2	10	+
OU015753.1	37519508	37522973	zf-C2H2	26	+
OU015753.1	39870642	39872085	zf-C2H2	15	+
OU015753.1	45301702	45302599	zf-C2H2	5	-
OU015753.1	53991369	53992887	zf-C2H2	11	+
OU015754.1	4459579	4460140	zf-C2H2	5	-
OU015754.1	5255246	5256137	zf-C2H2	7	-
OU015754.1	5279492	5280923	zf-C2H2	9	-
OU015754.1	5305080	5306217	zf-C2H2	9	-
OU015754.1	5335778	5336855	zf-C2H2	9	+
OU015754.1	5546123	5547098	zf-C2H2	10	+
OU015754.1	5567897	5569178	zf-C2H2	15	-
OU015754.1	5607985	5609401	zf-C2H2	16	-
OU015754.1	7311971	7314149	zf-C2H2	5	+
OU015754.1	7336790	7339187	zf-C2H2	15	+
OU015754.1	7347661	7349605	zf-C2H2	18	-
OU015754.1	7395768	7397685	zf-C2H2	18	+
OU015754.1	11899504	11901292	zf-C2H2	12	-
OU015754.1	11930902	11932576	zf-C2H2	15	+
OU015754.1	12017544	12018945	zf-C2H2	12	-
OU015754.1	12151074	12152238	zf-C2H2	6	+
OU015754.1	12173941	12174796	zf-C2H2	7	+
OU015754.1	12187260	12188376	zf-C2H2	8	-
OU015754.1	20331346	20333410	zf-C2H2	21	+
OU015754.1	24685655	24686462	zf-C2H2	9	-
OU015754.1	54045942	54046848	zf-C2H2	7	-
OU015754.1	55769106	55770486	zf-C2H2	9	-
OU015754.1	55974334	55978984	zf-C2H2	14	-
OU015754.1	61935175	61936402	zf-C2H2	9	-
OU015754.1	69382366	69383707	zf-C2H2	12	+
OU015754.1	76573379	76577891	zf-C2H2	8	-
OU015755.1	1030682	1031996	zf-C2H2	12	-
OU015755.1	2011696	2012782	zf-C2H2	7	-
OU015755.1	3099275	3100358	zf-C2H2	7	-
OU015755.1	24968054	24971747	zf-C2H2	10	+
OU015755.1	31591389	31592991	zf-C2H2	13	-
OU015755.1	59941151	59942276	zf-C2H2	7	+
OU015755.1	60022236	60023424	zf-C2H2	10	-
OU015755.1	60155741	60156527	zf-C2H2	5	-
OU015755.1	60176175	60177288	zf-C2H2	8	-
OU015755.1	60209113	60210790	zf-C2H2	14	+
OU015755.1	79825894	79828693	zf-C2H2	26	+
OU015755.1	81248654	81250088	zf-C2H2	11	-
OU015755.1	81264383	81265868	zf-C2H2	13	-
OU015755.1	81300512	81301871	zf-C2H2	12	-
OU015755.1	81318655	81320134	zf-C2H2	14	-
OU015755.1	81342038	81343589	zf-C2H2	13	-
OU015755.1	81442521	81444039	zf-C2H2	13	+
OU015755.1	88071948	88073385	zf-C2H2	14	-
OU015755.1	88474323	88476018	zf-C2H2	10	+
OU015755.1	88491076	88492531	zf-C2H2	11	+
OU015755.1	88496691	88498479	zf-C2H2	14	-
OU015755.1	88961290	88962046	zf-C2H2	6	-
OU015755.1	92042112	92043789	zf-C2H2	14	-
OU015755.1	92080360	92081629	zf-C2H2	12	-
OU015755.1	94854194	94855091	zf-C2H2	5	+
OU015755.1	99403997	99405494	zf-C2H2	13	+
OU015756.1	228053	228662	zf-C2H2	7	-
OU015756.1	2190669	2193795	zf-C2H2	7	+
OU015756.1	16686427	16687606	zf-C2H2	11	+
OU015756.1	16712513	16713098	zf-C2H2	6	+
OU015756.1	16789412	16790843	zf-C2H2	12	-
OU015756.1	16831735	16833406	zf-C2H2	14	-
OU015756.1	16860299	16861670	zf-C2H2	9	-
OU015756.1	16876054	16877527	zf-C2H2	13	-
OU015756.1	16972364	16973921	zf-C2H2	14	+
OU015756.1	16993955	16995758	zf-C2H2	17	+
OU015756.1	17033008	17034697	zf-C2H2	15	+
OU015756.1	17403800	17406071	zf-C2H2	5	+
OU015756.1	18016978	18018679	zf-C2H2	17	-
OU015756.1	45749799	45751176	zf-C2H2	14	+
OU015756.1	45769979	45771527	zf-C2H2	18	+
OU015756.1	45789112	45790237	zf-C2H2	9	+
OU015756.1	45839257	45840925	zf-C2H2	18	-
OU015756.1	45868435	45869836	zf-C2H2	12	-
OU015756.1	45937558	45939460	zf-C2H2	19	-
OU015756.1	45967134	45968331	zf-C2H2	14	-
OU015756.1	46034978	46035752	zf-C2H2	8	+
OU015756.1	46071642	46073133	zf-C2H2	15	-
OU015756.1	46118792	46120202	zf-C2H2	12	+
OU015756.1	46144534	46146037	zf-C2H2	13	+
OU015756.1	46212930	46214670	zf-C2H2	17	+
OU015756.1	46256834	46258037	zf-C2H2	12	-
OU015756.1	46326728	46327901	zf-C2H2	11	-
OU015756.1	46391792	46393121	zf-C2H2	15	-
OU015756.1	48204851	48206060	zf-C2H2	15	+
OU015756.1	48256853	48258110	zf-C2H2	12	+
OU015756.1	48362267	48363920	zf-C2H2	14	-
OU015757.1	4007219	4008194	zf-C2H2	6	-
OU015757.1	7681656	7683543	zf-C2H2	12	+
OU015757.1	7697967	7698858	zf-C2H2	10	+
OU015757.1	7784762	7786373	zf-C2H2	10	-
OU015757.1	7800724	7802065	zf-C2H2	9	+
OU015757.1	7810359	7811655	zf-C2H2	8	+
OU015757.1	7849690	7850890	zf-C2H2	7	-
OU015757.1	7886652	7887858	zf-C2H2	12	-
OU015757.1	8066882	8069534	zf-C2H2	19	-
OU015757.1	8296169	8297396	zf-C2H2	10	-
OU015757.1	8297676	8298363	zf-C2H2	6	-
OU015757.1	8308150	8313877	zf-C2H2	31	+
OU015757.1	8636694	8637720	zf-C2H2	9	-
OU015757.1	29343134	29344967	zf-C2H2	6	+
OU015758.1	19303710	19305261	zf-C2H2	7	+
OU015759.1	766400	768806	zf-C2H2	7	+
OU015759.1	1570731	1574130	zf-C2H2	5	-
OU015759.1	6233314	6236482	zf-C2H2	17	+
OU015759.1	6309006	6310956	zf-C2H2	9	-
OU015759.1	6323425	6324718	zf-C2H2	9	-
OU015759.1	6341268	6344667	zf-C2H2	20	+
OU015759.1	6348085	6349033	zf-C2H2	6	-
OU015759.1	6505216	6506914	zf-C2H2	13	-
OU015759.1	6545061	6546681	zf-C2H2	6	+
OU015759.1	6597455	6599021	zf-C2H2	9	+
OU015759.1	6616846	6618073	zf-C2H2	8	+
OU015759.1	6666858	6668778	zf-C2H2	9	+
OU015759.1	6743064	6744516	zf-C2H2	13	-
OU015759.1	9475459	9476533	zf-C2H2	6	+
OU015759.1	9821069	9823082	zf-C2H2	16	-
OU015759.1	9835268	9837323	zf-C2H2	17	-
OU015759.1	9960616	9962431	zf-C2H2	13	+
OU015759.1	9978169	9980704	zf-C2H2	17	+
OU015759.1	9999213	10001877	zf-C2H2	24	-
OU015759.1	10019928	10021049	zf-C2H2	13	-
OU015759.1	10045583	10047542	zf-C2H2	15	+
OU015759.1	10057714	10060111	zf-C2H2	21	+
OU015759.1	10076864	10078796	zf-C2H2	15	+
OU015759.1	10089822	10091712	zf-C2H2	15	+
OU015759.1	10112609	10114955	zf-C2H2	14	+
OU015759.1	10142337	10144059	zf-C2H2	12	+
OU015759.1	10161371	10163135	zf-C2H2	6	+
OU015759.1	10178796	10180527	zf-C2H2	14	-
OU015759.1	10231157	10235294	zf-C2H2	8	+
OU015759.1	10255124	10256957	zf-C2H2	15	+
OU015759.1	10262350	10263385	zf-C2H2	8	-
OU015759.1	10579659	10580514	zf-C2H2	6	-
OU015759.1	11038162	11040547	zf-C2H2	18	+
OU015759.1	11184704	11186810	zf-C2H2	14	+
OU015759.1	12265497	12266925	zf-C2H2	12	+
OU015759.1	12275791	12276955	zf-C2H2	10	-
OU015759.1	12289715	12292511	zf-C2H2	23	+
OU015759.1	12295230	12297009	zf-C2H2	19	-
OU015759.1	12331720	12332782	zf-C2H2	7	-
OU015759.1	12333092	12334127	zf-C2H2	8	-
OU015759.1	12348841	12350704	zf-C2H2	19	-
OU015759.1	12367757	12369002	zf-C2H2	11	+
OU015760.1	7186151	7187903	zf-C2H2	15	+
OU015760.1	7252258	7253908	zf-C2H2	14	+
OU015760.1	7287252	7288995	zf-C2H2	13	-
OU015760.1	43017826	43019059	zf-C2H2	13	-
OU015760.1	58286604	58287813	zf-C2H2	12	+
OU015760.1	101037147	101038011	zf-C2H2	7	+
OU015760.1	114583153	114584356	zf-C2H2	11	+
OU015760.1	114636223	114637504	zf-C2H2	9	+
```
