## Supplementary Data 2 for "Transposable elements drive the evolution of metazoan zinc finger genes": Acomys_russatus_znfs.bed

```
CAJFAB010000008.1	14088	14811	zf-C2H2	8	+
CAJFAB010000031.1	8453	9656	zf-C2H2	9	+
CAJFAB010000076.1	39892	40639	zf-C2H2	8	-
CAJFAB010000160.1	18959	20072	zf-C2H2	13	-
CAJFAB010000204.1	4536	5848	zf-C2H2	16	-
CAJFAB010000252.1	26444	27089	zf-C2H2	6	+
CAJFAB010000252.1	80875	82465	zf-C2H2	14	-
CAJFAB010000330.1	39448	40711	zf-C2H2	13	-
CAJFAB010000337.1	10367	11570	zf-C2H2	13	+
CAJFAB010000388.1	116798	117764	zf-C2H2	13	+
CAJFAB010000388.1	129988	131191	zf-C2H2	13	-
CAJFAB010000388.1	150629	151844	zf-C2H2	11	+
CAJFAB010000400.1	606972	607422	zf-C2H2	6	+
CAJFAB010000426.1	894135	895119	zf-C2H2	11	-
CAJFAB010000450.1	40612	42399	zf-C2H2	20	+
CAJFAB010000456.1	305503	307030	zf-C2H2	13	+
CAJFAB010000519.1	265073	265718	zf-C2H2	6	-
CAJFAB010000519.1	616994	617396	zf-C2H2	5	+
CAJFAB010000519.1	1001010	1002167	zf-C2H2	11	+
CAJFAB010000519.1	1066162	1066651	zf-C2H2	6	-
CAJFAB010000519.1	1363282	1363699	zf-C2H2	5	-
CAJFAB010000519.1	2277464	2278454	zf-C2H2	7	-
CAJFAB010000519.1	2321117	2322005	zf-C2H2	10	+
CAJFAB010000537.1	50029	50752	zf-C2H2	7	+
CAJFAB010000546.1	6032	7571	zf-C2H2	13	+
CAJFAB010000547.1	6267	8046	zf-C2H2	16	-
LR877212.1	20858855	20860740	zf-C2H2	20	+
LR877212.1	24123133	24124657	zf-C2H2	11	-
LR877212.1	66849825	66851307	zf-C2H2	5	+
LR877212.1	86362573	86364364	zf-C2H2	9	+
LR877212.1	115969557	115971606	zf-C2H2	6	-
LR877212.1	120540638	120541937	zf-C2H2	5	+
LR877212.1	121446814	121448494	zf-C2H2	12	+
LR877212.1	125037875	125039840	zf-C2H2	21	+
LR877213.1	2361188	2361734	zf-C2H2	7	+
LR877213.1	10127747	10128290	zf-C2H2	5	-
LR877213.1	14434051	14439556	zf-C2H2	9	-
LR877213.1	14575092	14577705	zf-C2H2	7	-
LR877213.1	29114670	29115927	zf-C2H2	6	-
LR877213.1	44971120	44972158	zf-C2H2	7	+
LR877213.1	56553221	56560331	zf-C2H2	16	-
LR877213.1	60185418	60187173	zf-C2H2	16	+
LR877213.1	69055151	69056708	zf-C2H2	13	+
LR877213.1	70118676	70120323	zf-C2H2	13	-
LR877213.1	104490295	104492392	zf-C2H2	21	-
LR877213.1	104528345	104530403	zf-C2H2	24	+
LR877214.1	7484318	7485533	zf-C2H2	10	+
LR877214.1	7497605	7498538	zf-C2H2	7	-
LR877214.1	7560796	7561723	zf-C2H2	7	-
LR877214.1	7592173	7593058	zf-C2H2	7	+
LR877214.1	7632498	7633494	zf-C2H2	9	-
LR877214.1	7983766	7985788	zf-C2H2	19	+
LR877214.1	8692641	8693835	zf-C2H2	12	+
LR877214.1	21474749	21477920	zf-C2H2	7	+
LR877214.1	31687514	31689648	zf-C2H2	19	-
LR877214.1	81615823	81617386	zf-C2H2	6	-
LR877214.1	81945663	81948759	zf-C2H2	9	-
LR877215.1	1098235	1099522	zf-C2H2	6	+
LR877215.1	2223554	2224418	zf-C2H2	5	-
LR877215.1	14851494	14853546	zf-C2H2	14	-
LR877215.1	18221552	18224123	zf-C2H2	6	-
LR877215.1	18366200	18366935	zf-C2H2	6	-
LR877215.1	18399876	18401274	zf-C2H2	6	-
LR877215.1	19330745	19333901	zf-C2H2	5	+
LR877215.1	19561981	19563589	zf-C2H2	5	-
LR877215.1	28147201	28148914	zf-C2H2	17	+
LR877215.1	48665098	48665782	zf-C2H2	8	+
LR877215.1	50544859	50546998	zf-C2H2	11	-
LR877215.1	57364527	57365406	zf-C2H2	7	-
LR877215.1	63552317	63553916	zf-C2H2	11	-
LR877215.1	63568969	63570127	zf-C2H2	10	-
LR877215.1	81523687	81525463	zf-C2H2	5	+
LR877216.1	4017871	4018846	zf-C2H2	6	-
LR877216.1	7859290	7861195	zf-C2H2	12	+
LR877216.1	7875440	7876331	zf-C2H2	10	+
LR877216.1	7959727	7961338	zf-C2H2	10	-
LR877216.1	7974310	7975864	zf-C2H2	9	+
LR877216.1	7984090	7985113	zf-C2H2	7	+
LR877216.1	8014481	8015789	zf-C2H2	8	-
LR877216.1	8053010	8054216	zf-C2H2	12	-
LR877216.1	8230780	8233618	zf-C2H2	19	-
LR877216.1	8457514	8458756	zf-C2H2	10	-
LR877216.1	8459207	8459912	zf-C2H2	6	-
LR877216.1	8469709	8475220	zf-C2H2	31	+
LR877216.1	8817837	8818863	zf-C2H2	9	-
LR877216.1	41023589	41024207	zf-C2H2	6	+
LR877217.1	44973588	44975049	zf-C2H2	10	-
LR877217.1	50760020	50761646	zf-C2H2	10	+
LR877218.1	172260	173472	zf-C2H2	14	-
LR877218.1	250072	251563	zf-C2H2	16	+
LR877218.1	289003	290662	zf-C2H2	18	+
LR877218.1	344429	346679	zf-C2H2	23	+
LR877218.1	2017519	2018755	zf-C2H2	9	-
LR877218.1	2060406	2062389	zf-C2H2	19	-
LR877218.1	2085936	2087973	zf-C2H2	20	-
LR877218.1	2104297	2106187	zf-C2H2	19	-
LR877218.1	2149839	2151681	zf-C2H2	16	-
LR877218.1	2210285	2212071	zf-C2H2	15	-
LR877218.1	2248845	2250543	zf-C2H2	15	-
LR877218.1	2273156	2274623	zf-C2H2	11	-
LR877218.1	2290273	2292217	zf-C2H2	17	-
LR877218.1	3262517	3264953	zf-C2H2	18	-
LR877218.1	3516769	3517219	zf-C2H2	6	+
LR877218.1	3517652	3518379	zf-C2H2	10	+
LR877218.1	3556830	3557361	zf-C2H2	5	+
LR877218.1	3557724	3558492	zf-C2H2	7	+
LR877218.1	3581661	3584085	zf-C2H2	22	+
LR877218.1	3621455	3623242	zf-C2H2	21	+
LR877218.1	3637961	3640025	zf-C2H2	16	+
LR877218.1	3664218	3665877	zf-C2H2	11	+
LR877218.1	4533621	4536441	zf-C2H2	18	-
LR877218.1	5307690	5309232	zf-C2H2	17	+
LR877218.1	7096801	7097491	zf-C2H2	8	+
LR877218.1	7108988	7109813	zf-C2H2	10	+
LR877218.1	7364284	7365922	zf-C2H2	18	+
LR877218.1	35022904	35024500	zf-C2H2	7	+
LR877218.1	35826129	35827806	zf-C2H2	14	+
LR877218.1	64095021	64097070	zf-C2H2	20	+
LR877219.1	2480003	2481959	zf-C2H2	5	+
LR877219.1	27178374	27178938	zf-C2H2	5	+
LR877219.1	45617546	45619967	zf-C2H2	7	-
LR877219.1	76353049	76356277	zf-C2H2	9	-
LR877219.1	76390720	76391860	zf-C2H2	13	+
LR877220.1	58598	59648	zf-C2H2	13	+
LR877220.1	85782	87480	zf-C2H2	19	-
LR877220.1	149881	150886	zf-C2H2	11	-
LR877220.1	26946410	26948519	zf-C2H2	24	-
LR877220.1	27287755	27289663	zf-C2H2	22	-
LR877220.1	27329703	27330504	zf-C2H2	9	+
LR877220.1	27341909	27342719	zf-C2H2	9	+
LR877220.1	27374715	27376017	zf-C2H2	15	+
LR877220.1	27393512	27395255	zf-C2H2	20	+
LR877220.1	27425225	27427730	zf-C2H2	29	+
LR877220.1	27458211	27459648	zf-C2H2	17	+
LR877220.1	27485986	27487228	zf-C2H2	13	+
LR877220.1	27518038	27519349	zf-C2H2	14	+
LR877220.1	27535675	27537442	zf-C2H2	19	+
LR877220.1	27556762	27557998	zf-C2H2	12	+
LR877220.1	27578459	27579785	zf-C2H2	14	+
LR877220.1	27591195	27592461	zf-C2H2	12	-
LR877220.1	27624772	27626707	zf-C2H2	22	-
LR877220.1	27651631	27652927	zf-C2H2	15	-
LR877220.1	27677424	27679626	zf-C2H2	26	-
LR877220.1	27704813	27706058	zf-C2H2	14	+
LR877220.1	27735855	27737139	zf-C2H2	15	+
LR877220.1	33409381	33410530	zf-C2H2	13	-
LR877220.1	33437931	33439284	zf-C2H2	16	-
LR877220.1	33459948	33461217	zf-C2H2	15	-
LR877220.1	33494537	33495707	zf-C2H2	14	+
LR877220.1	34585062	34586742	zf-C2H2	20	-
LR877220.1	34612507	34614202	zf-C2H2	19	+
LR877220.1	34631467	34632406	zf-C2H2	10	+
LR877220.1	34651454	34651868	zf-C2H2	5	+
LR877220.1	34676851	34677520	zf-C2H2	8	+
LR877220.1	34706940	34708731	zf-C2H2	21	+
LR877220.1	35942298	35943264	zf-C2H2	5	-
LR877221.1	14363958	14365695	zf-C2H2	7	+
LR877221.1	73974347	73974974	zf-C2H2	5	-
LR877221.1	73984609	73986319	zf-C2H2	12	-
LR877221.1	74006718	74008401	zf-C2H2	15	-
LR877221.1	74175584	74177168	zf-C2H2	12	+
LR877221.1	74457010	74458195	zf-C2H2	5	+
LR877221.1	74500689	74501907	zf-C2H2	9	+
LR877221.1	74555646	74556846	zf-C2H2	6	-
LR877221.1	74608579	74609521	zf-C2H2	5	-
LR877221.1	74645314	74646736	zf-C2H2	10	-
LR877221.1	74693250	74695327	zf-C2H2	17	+
LR877222.1	62579138	62580122	zf-C2H2	5	+
LR877223.1	2886903	2888535	zf-C2H2	19	+
LR877223.1	2932611	2934789	zf-C2H2	23	+
LR877223.1	27176727	27177396	zf-C2H2	6	+
LR877223.1	27180263	27181220	zf-C2H2	9	+
LR877223.1	27184937	27187889	zf-C2H2	20	+
LR877223.1	57559564	57560947	zf-C2H2	5	+
LR877223.1	61305729	61306647	zf-C2H2	11	+
LR877224.1	43970765	43971497	zf-C2H2	5	-
LR877224.1	45069603	45070485	zf-C2H2	7	+
LR877224.1	45086844	45087573	zf-C2H2	8	+
LR877224.1	45636527	45638051	zf-C2H2	12	-
LR877224.1	45662559	45663636	zf-C2H2	12	-
LR877224.1	65660212	65660869	zf-C2H2	10	+
LR877225.1	13646980	13647766	zf-C2H2	9	-
LR877225.1	14470490	14471858	zf-C2H2	14	+
LR877225.1	14593411	14594749	zf-C2H2	13	+
LR877225.1	14744687	14746463	zf-C2H2	16	-
LR877225.1	14780740	14781964	zf-C2H2	11	-
LR877225.1	14807179	14809456	zf-C2H2	24	-
LR877225.1	14847138	14848461	zf-C2H2	11	-
LR877225.1	14869726	14871253	zf-C2H2	14	-
LR877225.1	14948603	14950169	zf-C2H2	14	+
LR877225.1	14980993	14982718	zf-C2H2	16	+
LR877225.1	16554341	16555304	zf-C2H2	9	+
LR877225.1	16565592	16567218	zf-C2H2	17	+
LR877225.1	16588400	16589282	zf-C2H2	7	+
LR877225.1	16612201	16613311	zf-C2H2	13	-
LR877225.1	31857923	31858925	zf-C2H2	8	+
LR877226.1	11964892	11965942	zf-C2H2	8	+
LR877226.1	15368579	15370832	zf-C2H2	18	+
LR877227.1	2056849	2059165	zf-C2H2	6	-
LR877227.1	47429847	47431812	zf-C2H2	23	+
LR877228.1	7877564	7880162	zf-C2H2	6	+
LR877228.1	16173805	16175437	zf-C2H2	8	+
LR877228.1	38639288	38640227	zf-C2H2	7	+
LR877228.1	38928496	38930032	zf-C2H2	12	+
LR877228.1	38943277	38944165	zf-C2H2	7	+
LR877228.1	39494040	39495102	zf-C2H2	5	-
LR877228.1	39827659	39829306	zf-C2H2	14	-
LR877228.1	39857302	39859207	zf-C2H2	16	+
LR877228.1	39876299	39877649	zf-C2H2	13	-
LR877228.1	60290027	60290804	zf-C2H2	5	-
LR877230.1	1130932	1133224	zf-C2H2	7	+
LR877230.1	1951560	1954956	zf-C2H2	5	-
LR877230.1	3000496	3002782	zf-C2H2	6	+
LR877230.1	4788631	4790791	zf-C2H2	19	+
LR877230.1	5049549	5051802	zf-C2H2	18	-
LR877230.1	7550809	7553977	zf-C2H2	17	+
LR877230.1	7626591	7628373	zf-C2H2	9	-
LR877230.1	7642732	7644004	zf-C2H2	9	-
LR877230.1	7661712	7665123	zf-C2H2	20	+
LR877230.1	7668533	7669478	zf-C2H2	6	-
LR877230.1	8093957	8095130	zf-C2H2	8	-
LR877230.1	8187590	8188370	zf-C2H2	5	+
LR877230.1	8264107	8265745	zf-C2H2	15	+
LR877230.1	8276135	8277647	zf-C2H2	12	-
LR877230.1	8334284	8335934	zf-C2H2	15	+
LR877230.1	8349803	8351501	zf-C2H2	15	+
LR877230.1	8622619	8623966	zf-C2H2	11	-
LR877230.1	8653181	8657249	zf-C2H2	12	-
LR877230.1	8947293	8948890	zf-C2H2	13	-
LR877230.1	8987194	8988568	zf-C2H2	10	-
LR877230.1	8998708	8999680	zf-C2H2	9	-
LR877230.1	9015772	9016813	zf-C2H2	8	-
LR877230.1	9039191	9040181	zf-C2H2	9	+
LR877230.1	9049083	9051063	zf-C2H2	15	-
LR877230.1	9066657	9068496	zf-C2H2	15	-
LR877230.1	9470558	9471515	zf-C2H2	10	+
LR877230.1	9477613	9478912	zf-C2H2	9	+
LR877230.1	9850410	9852249	zf-C2H2	16	-
LR877230.1	10529542	10530997	zf-C2H2	13	+
LR877230.1	10603003	10604686	zf-C2H2	9	-
LR877230.1	10656020	10657244	zf-C2H2	8	-
LR877230.1	10676247	10677735	zf-C2H2	8	-
LR877230.1	10734280	10735873	zf-C2H2	6	-
LR877230.1	10777204	10778866	zf-C2H2	13	+
LR877230.1	11014283	11016323	zf-C2H2	16	+
LR877230.1	14060939	14062004	zf-C2H2	6	+
LR877230.1	14430528	14432502	zf-C2H2	16	-
LR877230.1	14444473	14446648	zf-C2H2	16	-
LR877230.1	14569062	14570877	zf-C2H2	12	+
LR877230.1	14586442	14589058	zf-C2H2	19	+
LR877230.1	14597091	14599122	zf-C2H2	16	-
LR877230.1	14619830	14622497	zf-C2H2	24	-
LR877230.1	14646326	14648001	zf-C2H2	17	-
LR877230.1	14673015	14674893	zf-C2H2	14	+
LR877230.1	14685295	14687698	zf-C2H2	21	+
LR877230.1	14705536	14707444	zf-C2H2	15	+
LR877230.1	14719339	14721229	zf-C2H2	15	+
LR877230.1	14746127	14747906	zf-C2H2	13	+
LR877230.1	14775500	14777222	zf-C2H2	13	+
LR877230.1	14800833	14802690	zf-C2H2	13	+
LR877230.1	14817880	14819677	zf-C2H2	15	-
LR877230.1	14830315	14832124	zf-C2H2	15	-
LR877230.1	14847178	14849443	zf-C2H2	21	+
LR877230.1	14871825	14873655	zf-C2H2	15	+
LR877230.1	14892525	14893986	zf-C2H2	8	-
LR877230.1	14906024	14907362	zf-C2H2	11	-
LR877230.1	14928577	14930542	zf-C2H2	17	-
LR877230.1	15216590	15217289	zf-C2H2	6	-
LR877230.1	15717715	15720484	zf-C2H2	20	+
LR877230.1	15862091	15864422	zf-C2H2	14	+
LR877230.1	17396273	17398199	zf-C2H2	19	+
LR877230.1	17427043	17428942	zf-C2H2	19	+
LR877230.1	17454281	17456210	zf-C2H2	19	+
LR877230.1	17480828	17483036	zf-C2H2	20	+
LR877230.1	17503981	17506003	zf-C2H2	19	+
LR877230.1	19036199	19037663	zf-C2H2	12	+
LR877230.1	19054034	19055174	zf-C2H2	10	-
LR877230.1	19070359	19072978	zf-C2H2	22	+
LR877230.1	19092936	19094562	zf-C2H2	14	+
LR877230.1	19099499	19101695	zf-C2H2	17	-
LR877230.1	19116440	19118304	zf-C2H2	20	-
LR877230.1	19142179	19143031	zf-C2H2	5	+
LR877230.1	19194903	19196385	zf-C2H2	12	+
LR877230.1	19229174	19230797	zf-C2H2	13	-
LR877230.1	19243387	19244782	zf-C2H2	13	-
LR877230.1	19257239	19258280	zf-C2H2	8	-
LR877230.1	19272118	19273315	zf-C2H2	12	-
LR877230.1	19289654	19291079	zf-C2H2	9	+
LR877230.1	19302781	19303723	zf-C2H2	11	-
LR877230.1	20212785	20214135	zf-C2H2	10	+
LR877230.1	23249191	23250907	zf-C2H2	18	-
LR877230.1	23285158	23285944	zf-C2H2	7	+
LR877230.1	23312885	23313905	zf-C2H2	10	+
LR877230.1	28250138	28251263	zf-C2H2	13	-
LR877230.1	28289402	28290371	zf-C2H2	11	+
LR877230.1	28772793	28773684	zf-C2H2	7	-
LR877230.1	28800012	28801440	zf-C2H2	8	-
LR877230.1	28826809	28827946	zf-C2H2	9	-
LR877230.1	28853888	28854965	zf-C2H2	9	+
LR877230.1	28979894	28981514	zf-C2H2	18	-
LR877230.1	29000740	29002360	zf-C2H2	18	-
LR877230.1	29038549	29039362	zf-C2H2	10	+
LR877230.1	29063075	29064152	zf-C2H2	11	+
LR877230.1	29085767	29087060	zf-C2H2	14	-
LR877230.1	29122647	29124150	zf-C2H2	17	-
LR877230.1	29170368	29171430	zf-C2H2	11	+
LR877230.1	29193001	29194126	zf-C2H2	12	+
LR877230.1	29225534	29226086	zf-C2H2	7	+
LR877230.1	29239560	29241195	zf-C2H2	14	-
LR877230.1	29701774	29703595	zf-C2H2	9	-
LR877230.1	30217208	30218394	zf-C2H2	14	-
LR877230.1	30243800	30244820	zf-C2H2	10	+
LR877230.1	30252526	30255331	zf-C2H2	30	-
LR877230.1	30285131	30285854	zf-C2H2	8	+
LR877230.1	30311226	30312246	zf-C2H2	10	+
LR877230.1	30342430	30343741	zf-C2H2	15	-
LR877230.1	30369914	30370796	zf-C2H2	9	-
LR877230.1	30398333	30399179	zf-C2H2	10	-
LR877230.1	30436286	30437321	zf-C2H2	12	+
LR877230.1	30453437	30454706	zf-C2H2	15	+
LR877230.1	30496850	30498683	zf-C2H2	20	+
LR877230.1	30559461	30560889	zf-C2H2	16	-
LR877230.1	31113306	31114161	zf-C2H2	5	+
LR877230.1	31132861	31133845	zf-C2H2	10	+
LR877230.1	31151938	31153486	zf-C2H2	17	+
LR877230.1	31185562	31186312	zf-C2H2	7	-
LR877230.1	31196654	31197401	zf-C2H2	8	-
LR877230.1	31251780	31252743	zf-C2H2	11	-
LR877230.1	31321880	31323137	zf-C2H2	14	+
LR877230.1	31349983	31351081	zf-C2H2	10	+
LR877230.1	31364476	31365664	zf-C2H2	12	-
LR877230.1	31596556	31598435	zf-C2H2	21	+
LR877230.1	31668672	31669662	zf-C2H2	11	-
LR877230.1	31686723	31687572	zf-C2H2	10	+
LR877230.1	31722614	31723565	zf-C2H2	11	+
LR877230.1	31744700	31745834	zf-C2H2	12	+
LR877230.1	31765708	31767580	zf-C2H2	20	+
LR877230.1	31786533	31788069	zf-C2H2	17	-
LR877230.1	31816417	31817545	zf-C2H2	13	-
LR877230.1	31840325	31841444	zf-C2H2	12	-
LR877230.1	33602030	33604160	zf-C2H2	5	+
LR877230.1	33632854	33635245	zf-C2H2	15	+
LR877230.1	33643800	33645690	zf-C2H2	18	-
LR877230.1	33693221	33695141	zf-C2H2	17	+
LR877230.1	38271981	38273775	zf-C2H2	13	-
LR877230.1	38303485	38305120	zf-C2H2	13	+
LR877230.1	38395826	38397227	zf-C2H2	12	-
LR877230.1	38919188	38920451	zf-C2H2	8	+
LR877230.1	38940997	38941852	zf-C2H2	7	+
LR877230.1	38954788	38955898	zf-C2H2	8	-
LR877230.1	46985303	46986353	zf-C2H2	7	-
LR877230.1	46998494	46999544	zf-C2H2	7	-
LR877230.1	47087048	47089112	zf-C2H2	21	+
LR877230.1	51586419	51587226	zf-C2H2	9	-
LR877230.1	65993456	65994881	zf-C2H2	15	+
LR877231.1	2651385	2653125	zf-C2H2	20	-
LR877231.1	2702728	2704468	zf-C2H2	20	+
LR877231.1	2717558	2718809	zf-C2H2	13	-
LR877231.1	2768514	2770170	zf-C2H2	19	+
LR877231.1	2790528	2792604	zf-C2H2	24	-
LR877231.1	4307015	4310555	zf-C2H2	26	-
LR877231.1	13195787	13196846	zf-C2H2	9	+
LR877231.1	13202008	13202977	zf-C2H2	7	-
LR877231.1	13227486	13229202	zf-C2H2	18	+
LR877231.1	66637350	66640833	zf-C2H2	10	-
LR877231.1	68456380	68458351	zf-C2H2	9	+
LR877232.1	17599475	17600261	zf-C2H2	7	+
LR877232.1	39794798	39796499	zf-C2H2	6	-
LR877232.1	59097337	59099242	zf-C2H2	17	-
LR877233.1	6252653	6254696	zf-C2H2	6	-
LR877233.1	24204917	24206207	zf-C2H2	5	-
LR877233.1	30117085	30120427	zf-C2H2	5	-
LR877234.1	1875772	1877302	zf-C2H2	11	+
LR877236.1	10449212	10450343	zf-C2H2	7	+
LR877236.1	10523827	10525015	zf-C2H2	10	-
LR877236.1	10645501	10646185	zf-C2H2	5	-
LR877236.1	10666267	10667380	zf-C2H2	8	-
LR877236.1	10701557	10703336	zf-C2H2	14	+
LR877236.1	30605800	30608593	zf-C2H2	26	+
LR877236.1	32126666	32128100	zf-C2H2	11	-
LR877236.1	32142967	32144467	zf-C2H2	13	-
LR877236.1	32176785	32177586	zf-C2H2	9	-
LR877236.1	32183896	32185354	zf-C2H2	11	-
LR877236.1	32195759	32197238	zf-C2H2	14	-
LR877236.1	32219327	32220884	zf-C2H2	13	-
LR877236.1	32324176	32325736	zf-C2H2	13	+
LR877236.1	39243706	39245143	zf-C2H2	14	-
LR877236.1	39687539	39689234	zf-C2H2	10	+
LR877236.1	39706744	39708166	zf-C2H2	9	+
LR877236.1	39713623	39715411	zf-C2H2	14	-
LR877236.1	40280088	40281345	zf-C2H2	14	-
LR877236.1	40367122	40367878	zf-C2H2	6	-
LR877236.1	43509228	43510905	zf-C2H2	14	-
LR877236.1	43546303	43547572	zf-C2H2	11	-
LR877236.1	46431523	46432423	zf-C2H2	5	+
LR877236.1	51209937	51211455	zf-C2H2	13	+
LR877236.1	51274358	51275625	zf-C2H2	12	+
LR877237.1	6011700	6012660	zf-C2H2	5	+
LR877237.1	11603064	11604507	zf-C2H2	15	-
LR877237.1	14003320	14006944	zf-C2H2	26	-
LR877237.1	15205627	15209197	zf-C2H2	10	-
LR877237.1	19241725	19242544	zf-C2H2	9	-
LR877237.1	19268408	19269476	zf-C2H2	12	+
LR877237.1	19285994	19287545	zf-C2H2	18	-
LR877237.1	19321467	19323135	zf-C2H2	19	-
LR877237.1	19363952	19365695	zf-C2H2	20	-
LR877237.1	19413447	19414266	zf-C2H2	9	+
LR877237.1	19438643	19439798	zf-C2H2	11	+
LR877237.1	19469866	19471366	zf-C2H2	12	+
LR877237.1	20193155	20194295	zf-C2H2	14	+
LR877237.1	20215049	20216495	zf-C2H2	16	+
LR877237.1	21356687	21358496	zf-C2H2	17	-
LR877237.1	31106725	31108423	zf-C2H2	13	+
LR877237.1	33384803	33387593	zf-C2H2	6	+
LR877237.1	33530110	33535660	zf-C2H2	10	+
LR877237.1	34625447	34627328	zf-C2H2	16	+
LR877237.1	36184565	36185660	zf-C2H2	8	+
LR877238.1	18000009	18001073	zf-C2H2	9	+
LR877238.1	32188011	32188938	zf-C2H2	5	-
LR877238.1	51169166	51170369	zf-C2H2	12	-
LR877238.1	51291895	51293679	zf-C2H2	21	-
LR877238.1	51324460	51325587	zf-C2H2	14	-
LR877238.1	51363364	51364723	zf-C2H2	14	-
LR877238.1	51564587	51565946	zf-C2H2	15	+
LR877238.1	51606254	51607966	zf-C2H2	20	+
LR877238.1	51638957	51639539	zf-C2H2	6	+
LR877238.1	51639890	51640304	zf-C2H2	5	+
LR877238.1	55530040	55530997	zf-C2H2	9	+
LR877238.1	55711438	55712707	zf-C2H2	14	-
LR877238.1	55752650	55753919	zf-C2H2	15	-
LR877238.1	55810826	55812590	zf-C2H2	20	-
LR877238.1	55845969	55847187	zf-C2H2	11	-
LR877238.1	55886182	55887481	zf-C2H2	10	+
LR877238.1	55908024	55909563	zf-C2H2	14	-
LR877238.1	55929290	55930301	zf-C2H2	8	-
LR877238.1	55945370	55946822	zf-C2H2	15	-
LR877238.1	58305770	58307153	zf-C2H2	12	-
LR877238.1	58324207	58325764	zf-C2H2	15	-
LR877238.1	58351471	58353592	zf-C2H2	20	-
LR877239.1	25108463	25110071	zf-C2H2	16	+
LR877239.1	25716915	25719186	zf-C2H2	5	-
LR877239.1	26000285	26001974	zf-C2H2	15	-
LR877239.1	26038967	26040755	zf-C2H2	17	-
LR877239.1	26067163	26068720	zf-C2H2	14	-
LR877239.1	26170031	26171795	zf-C2H2	13	+
LR877239.1	26187561	26188905	zf-C2H2	9	+
LR877239.1	26215833	26217519	zf-C2H2	14	+
LR877239.1	26229726	26231325	zf-C2H2	13	+
LR877239.1	26260996	26262622	zf-C2H2	12	+
LR877239.1	26338712	26339132	zf-C2H2	5	-
LR877239.1	26361745	26362930	zf-C2H2	11	-
LR877239.1	36110501	36112649	zf-C2H2	10	+
LR877239.1	41246127	41249268	zf-C2H2	7	-
LR877239.1	43269877	43270678	zf-C2H2	9	+
LR877240.1	60649	61396	zf-C2H2	8	+
LR877240.1	14899784	14900750	zf-C2H2	7	-
LR877240.1	16641334	16642648	zf-C2H2	9	-
LR877240.1	16850732	16855382	zf-C2H2	14	-
LR877240.1	22829221	22830448	zf-C2H2	9	-
LR877240.1	30393711	30395049	zf-C2H2	12	+
LR877240.1	37607581	37612024	zf-C2H2	8	-
LR877241.1	20200006	20201638	zf-C2H2	7	+
LR877242.1	2786211	2787504	zf-C2H2	14	+
LR877242.1	2810656	2812291	zf-C2H2	19	+
LR877242.1	2830060	2831647	zf-C2H2	18	+
LR877242.1	2848017	2850462	zf-C2H2	23	+
LR877242.1	2896246	2898088	zf-C2H2	21	-
LR877242.1	2921447	2923134	zf-C2H2	18	-
LR877242.1	2958504	2959842	zf-C2H2	14	-
LR877242.1	2986221	2988108	zf-C2H2	20	-
LR877242.1	3022734	3024597	zf-C2H2	21	-
LR877242.1	3048150	3049656	zf-C2H2	11	-
LR877242.1	3092393	3094211	zf-C2H2	17	-
LR877242.1	3116783	3118355	zf-C2H2	13	-
LR877242.1	3212015	3213125	zf-C2H2	9	+
LR877242.1	3240598	3242188	zf-C2H2	13	-
LR877242.1	3293264	3294674	zf-C2H2	12	+
LR877242.1	3320708	3322241	zf-C2H2	13	+
LR877242.1	3377942	3379688	zf-C2H2	16	+
LR877242.1	3418539	3419628	zf-C2H2	10	-
LR877242.1	3433443	3434634	zf-C2H2	12	-
LR877242.1	3450727	3451916	zf-C2H2	11	-
LR877242.1	6402179	6403856	zf-C2H2	19	+
LR877242.1	6495590	6497246	zf-C2H2	15	-
LR877243.1	16364179	16365784	zf-C2H2	12	+
LR877243.1	23499106	23502820	zf-C2H2	10	-
LR877243.1	46048719	46049937	zf-C2H2	7	+
LR877243.1	48115889	48118058	zf-C2H2	14	-
LR877243.1	48155817	48157233	zf-C2H2	10	+
LR877243.1	48169981	48171211	zf-C2H2	11	+
LR877243.1	48188151	48189466	zf-C2H2	13	+
LR877244.1	8033058	8034813	zf-C2H2	15	+
LR877244.1	8089938	8091660	zf-C2H2	14	+
LR877244.1	8122828	8124658	zf-C2H2	13	-
LR877244.1	45460524	45461757	zf-C2H2	13	-
LR877244.1	46119572	46122325	zf-C2H2	10	+
LR877244.1	46182332	46185212	zf-C2H2	10	-
LR877244.1	61801356	61802670	zf-C2H2	13	+
LR877244.1	71141126	71142353	zf-C2H2	11	+
LR877244.1	107783692	107784664	zf-C2H2	7	+
LR877244.1	122571870	122573073	zf-C2H2	11	+
LR877244.1	122625395	122626652	zf-C2H2	9	+
```
