## Supplementary Data 2 for "Transposable elements drive the evolution of metazoan zinc finger genes": Acridotheres_javanicus_znfs.bed

```
PEJO01000001.1	2750689	2752876	zf-C2H2	13	-
PEJO01000004.1	6337917	6338376	zf-C2H2	5	-
PEJO01000004.1	6550092	6552087	zf-C2H2	8	+
PEJO01000004.1	7058626	7061848	zf-C2H2	5	-
PEJO01000004.1	15777468	15778839	zf-C2H2	5	+
PEJO01000008.1	8360464	8362186	zf-C2H2	5	+
PEJO01000009.1	1494922	1502116	zf-C2H2	16	-
PEJO01000012.1	9465941	9470597	zf-C2H2	7	-
PEJO01000013.1	11841238	11843020	zf-C2H2	7	+
PEJO01000014.1	9427992	9429585	zf-C2H2	8	-
PEJO01000018.1	5541665	5544797	zf-C2H2	6	+
PEJO01000020.1	6983334	6985431	zf-C2H2	7	-
PEJO01000021.1	3772358	3775892	zf-C2H2	10	+
PEJO01000021.1	4671494	4674761	zf-C2H2	26	+
PEJO01000021.1	6693569	6695789	zf-C2H2	7	+
PEJO01000021.1	7159266	7162500	zf-C2H2	5	-
PEJO01000022.1	4773460	4774939	zf-C2H2	5	-
PEJO01000022.1	10531322	10532258	zf-C2H2	5	+
PEJO01000022.1	10532911	10533997	zf-C2H2	9	+
PEJO01000022.1	10534799	10538267	zf-C2H2	21	+
PEJO01000026.1	727815	729060	zf-C2H2	13	-
PEJO01000027.1	2557922	2559185	zf-C2H2	6	-
PEJO01000028.1	2643907	2645107	zf-C2H2	12	-
PEJO01000029.1	4147588	4148809	zf-C2H2	9	+
PEJO01000032.1	1814669	1816142	zf-C2H2	5	+
PEJO01000032.1	1916715	1919799	zf-C2H2	6	-
PEJO01000032.1	2299634	2300969	zf-C2H2	6	+
PEJO01000032.1	2404164	2406702	zf-C2H2	5	+
PEJO01000032.1	7566616	7567939	zf-C2H2	7	+
PEJO01000032.1	7796819	7797545	zf-C2H2	5	-
PEJO01000035.1	3127058	3129023	zf-C2H2	6	+
PEJO01000037.1	2458622	2459270	zf-C2H2	5	-
PEJO01000040.1	1168562	1170707	zf-C2H2	10	-
PEJO01000043.1	3902745	3904104	zf-C2H2	5	-
PEJO01000044.1	1513127	1514612	zf-C2H2	5	+
PEJO01000048.1	4266397	4267999	zf-C2H2	5	-
PEJO01000049.1	1282431	1283943	zf-C2H2	12	+
PEJO01000051.1	1739312	1742912	zf-C2H2	10	-
PEJO01000054.1	3814600	3817384	zf-C2H2	8	-
PEJO01000055.1	5264777	5266382	zf-C2H2	5	+
PEJO01000061.1	1702693	1704460	zf-C2H2	17	-
PEJO01000064.1	3786829	3790435	zf-C2H2	10	+
PEJO01000066.1	1378487	1379336	zf-C2H2	5	-
PEJO01000068.1	1977426	1980048	zf-C2H2	6	+
PEJO01000071.1	994508	996491	zf-C2H2	5	+
PEJO01000081.1	2952904	2954059	zf-C2H2	9	-
PEJO01000086.1	1813412	1815659	zf-C2H2	6	+
PEJO01000086.1	2999867	3002606	zf-C2H2	6	+
PEJO01000086.1	3067087	3072646	zf-C2H2	10	+
PEJO01000091.1	1603173	1604547	zf-C2H2	5	-
PEJO01000093.1	788033	789449	zf-C2H2	7	+
PEJO01000095.1	1798442	1803194	zf-C2H2	14	-
PEJO01000101.1	1939807	1943335	zf-C2H2	26	-
PEJO01000108.1	2392870	2398288	zf-C2H2	9	-
PEJO01000108.1	2506584	2509305	zf-C2H2	7	-
PEJO01000119.1	245852	247880	zf-C2H2	6	+
PEJO01000121.1	944997	947721	zf-C2H2	18	-
PEJO01000130.1	1087287	1090587	zf-C2H2	10	-
PEJO01000147.1	402273	404004	zf-C2H2	5	+
PEJO01000155.1	1494185	1498700	zf-C2H2	8	-
PEJO01000162.1	1011217	1012477	zf-C2H2	11	-
PEJO01000171.1	900651	901754	zf-C2H2	6	+
PEJO01000171.1	1401287	1401701	zf-C2H2	5	+
PEJO01000230.1	420383	422204	zf-C2H2	10	+
PEJO01000230.1	432779	435782	zf-C2H2	19	+
PEJO01000231.1	334858	337805	zf-C2H2	11	-
PEJO01000245.1	581086	583225	zf-C2H2	10	+
PEJO01000247.1	16619	17791	zf-C2H2	8	+
PEJO01000273.1	24343	25702	zf-C2H2	9	-
PEJO01000273.1	35966	36929	zf-C2H2	7	-
PEJO01000273.1	53295	54042	zf-C2H2	5	-
PEJO01000273.1	98339	99512	zf-C2H2	5	+
PEJO01000287.1	172559	173933	zf-C2H2	5	-
PEJO01000287.1	178547	179606	zf-C2H2	5	-
PEJO01000304.1	196212	198672	zf-C2H2	6	-
PEJO01000333.1	215898	217462	zf-C2H2	12	-
PEJO01000391.1	14322	15279	zf-C2H2	5	-
PEJO01000405.1	54574	56035	zf-C2H2	5	-
PEJO01000417.1	175635	176415	zf-C2H2	5	+
PEJO01000506.1	3778	4666	zf-C2H2	7	+
PEJO01000506.1	15146	15851	zf-C2H2	5	-
PEJO01000506.1	48632	50150	zf-C2H2	9	-
PEJO01000577.1	19090	21067	zf-C2H2	16	+
PEJO01000577.1	22220	23621	zf-C2H2	13	-
PEJO01000594.1	47543	53393	zf-C2H2	12	-
PEJO01000594.1	75827	82511	zf-C2H2	10	+
PEJO01000645.1	3009	9600	zf-C2H2	6	+
PEJO01000645.1	34278	36120	zf-C2H2	11	+
PEJO01000645.1	40315	44332	zf-C2H2	5	+
PEJO01000648.1	4847	5760	zf-C2H2	8	-
PEJO01000648.1	48457	49126	zf-C2H2	5	-
PEJO01000693.1	27921	29187	zf-C2H2	10	+
PEJO01000744.1	58756	59482	zf-C2H2	6	-
PEJO01000751.1	139	2299	zf-C2H2	17	+
PEJO01000817.1	7424	7829	zf-C2H2	5	-
PEJO01000817.1	19705	20620	zf-C2H2	8	+
PEJO01001000.1	13727	22766	zf-C2H2	7	+
PEJO01001662.1	4238	5036	zf-C2H2	7	-
PEJO01001911.1	2	2009	zf-C2H2	17	+
PEJO01001958.1	37	1627	zf-C2H2	11	+
PEJO01001974.1	1025	2249	zf-C2H2	12	-
PEJO01002015.1	1010	2066	zf-C2H2	5	+
PEJO01002061.1	417	1536	zf-C2H2	5	-
PEJO01002278.1	413	1625	zf-C2H2	12	-
PEJO01002338.1	1076	1658	zf-C2H2	6	-
PEJO01002540.1	0	585	zf-C2H2	7	+
PEJO01002769.1	2	1349	zf-C2H2	10	-
PEJO01002903.1	108	585	zf-C2H2	6	+
PEJO01003064.1	1	1168	zf-C2H2	9	+
PEJO01003679.1	1	1069	zf-C2H2	8	+
PEJO01003869.1	712	1090	zf-C2H2	5	-
PEJO01003879.1	59	812	zf-C2H2	6	+
PEJO01003937.1	1	913	zf-C2H2	10	+
PEJO01004075.1	0	981	zf-C2H2	10	+
PEJO01004213.1	512	941	zf-C2H2	5	+
```
