## Supplementary Data 2 for "Transposable elements drive the evolution of metazoan zinc finger genes": Acrobeloides_nanus_znfs.bed

```
OZJO01007220.1	32500	33076	zf-C2H2	6	-
OZJO01015062.1	3504	5616	zf-C2H2	6	+
OZJO01023872.1	615	1065	zf-C2H2	6	-
OZJO01024648.1	8195	8913	zf-C2H2	6	+
OZJO01030647.1	3027	3642	zf-C2H2	5	-
OZJO01030746.1	1182	1632	zf-C2H2	6	+
```
