## Supplementary Data 2 for "Transposable elements drive the evolution of metazoan zinc finger genes": Acrocephalus_arundinaceus_znfs.bed

```
VZST01000001.1	401270	405944	zf-C2H2	7	+
VZST01000026.1	33354	34617	zf-C2H2	6	+
VZST01000033.1	1298406	1301190	zf-C2H2	8	+
VZST01000046.1	151170	152775	zf-C2H2	5	-
VZST01000065.1	169823	171136	zf-C2H2	5	+
VZST01000075.1	585486	586935	zf-C2H2	5	+
VZST01000079.1	304473	305709	zf-C2H2	13	+
VZST01000091.1	75840	79077	zf-C2H2	5	-
VZST01000091.1	633927	636183	zf-C2H2	6	+
VZST01000145.1	739984	742684	zf-C2H2	10	-
VZST01000162.1	193727	196448	zf-C2H2	17	+
VZST01000167.1	315032	316751	zf-C2H2	17	+
VZST01000174.1	265405	269011	zf-C2H2	10	+
VZST01000192.1	76352	79142	zf-C2H2	6	-
VZST01000197.1	851521	853303	zf-C2H2	7	+
VZST01000199.1	651852	654069	zf-C2H2	13	+
VZST01000258.1	281687	282887	zf-C2H2	12	+
VZST01000303.1	167261	167891	zf-C2H2	5	+
VZST01000328.1	328817	330962	zf-C2H2	9	+
VZST01000348.1	9967	11311	zf-C2H2	12	+
VZST01000360.1	34188	37299	zf-C2H2	7	+
VZST01000396.1	340157	343328	zf-C2H2	5	+
VZST01000410.1	548273	551564	zf-C2H2	9	+
VZST01000415.1	464613	465210	zf-C2H2	5	+
VZST01000467.1	5034	5886	zf-C2H2	5	-
VZST01000496.1	153641	155870	zf-C2H2	7	+
VZST01000503.1	433800	437349	zf-C2H2	10	+
VZST01000519.1	371222	375953	zf-C2H2	15	-
VZST01000542.1	415920	417387	zf-C2H2	7	-
VZST01000699.1	132583	135850	zf-C2H2	26	-
VZST01000734.1	313754	315737	zf-C2H2	5	+
VZST01000751.1	330029	330818	zf-C2H2	5	-
VZST01000754.1	55093	56821	zf-C2H2	5	+
VZST01000764.1	169071	170382	zf-C2H2	5	-
VZST01000921.1	88259	89597	zf-C2H2	6	+
VZST01000921.1	364141	364867	zf-C2H2	5	-
VZST01000961.1	125787	127158	zf-C2H2	5	+
VZST01000963.1	117742	124918	zf-C2H2	16	+
VZST01000964.1	24530	26558	zf-C2H2	6	+
VZST01001123.1	163597	166927	zf-C2H2	21	-
VZST01001123.1	167499	168804	zf-C2H2	12	-
VZST01001123.1	169449	170412	zf-C2H2	5	-
VZST01001162.1	23850	27441	zf-C2H2	26	-
VZST01001173.1	1979	3248	zf-C2H2	5	+
VZST01001312.1	174347	176336	zf-C2H2	8	+
VZST01001550.1	48353	49865	zf-C2H2	6	+
VZST01001550.1	211358	214439	zf-C2H2	6	-
VZST01001601.1	88510	91261	zf-C2H2	5	+
VZST01001601.1	127177	133333	zf-C2H2	5	+
VZST01001601.1	155686	158071	zf-C2H2	6	+
VZST01001671.1	111190	112018	zf-C2H2	7	-
VZST01001671.1	134186	135281	zf-C2H2	10	+
VZST01001671.1	143363	143888	zf-C2H2	6	-
VZST01001671.1	210940	212104	zf-C2H2	12	+
VZST01001697.1	23496	26718	zf-C2H2	5	-
VZST01001734.1	139764	141729	zf-C2H2	6	-
VZST01001812.1	131223	133302	zf-C2H2	6	-
VZST01002003.1	39487	41287	zf-C2H2	17	-
VZST01002010.1	95512	96721	zf-C2H2	9	-
VZST01002015.1	94714	100132	zf-C2H2	9	+
VZST01002018.1	26273	27260	zf-C2H2	8	-
VZST01002018.1	91239	92160	zf-C2H2	6	-
VZST01002018.1	115164	115641	zf-C2H2	5	-
VZST01002018.1	116179	116902	zf-C2H2	6	-
VZST01002253.1	41466	42568	zf-C2H2	5	-
VZST01002253.1	44442	45738	zf-C2H2	5	-
VZST01002253.1	50843	51782	zf-C2H2	5	-
VZST01002448.1	158799	159954	zf-C2H2	9	+
VZST01002547.1	846	1446	zf-C2H2	7	-
VZST01002641.1	5714	6431	zf-C2H2	5	+
VZST01002707.1	7863	10407	zf-C2H2	5	-
VZST01002720.1	23950	25525	zf-C2H2	8	+
VZST01002988.1	3097	4502	zf-C2H2	14	+
VZST01003035.1	26425	27580	zf-C2H2	10	-
VZST01003035.1	41204	46381	zf-C2H2	24	-
VZST01003445.1	43464	43983	zf-C2H2	5	+
VZST01003528.1	1	2347	zf-C2H2	23	+
VZST01003528.1	20212	21544	zf-C2H2	12	-
VZST01003859.1	21880	23016	zf-C2H2	11	-
VZST01003859.1	40411	40810	zf-C2H2	5	-
VZST01003897.1	19098	20472	zf-C2H2	13	+
VZST01003935.1	30181	30616	zf-C2H2	6	+
VZST01004326.1	27327	28870	zf-C2H2	11	-
VZST01004326.1	36944	38138	zf-C2H2	10	-
VZST01004507.1	2602	3892	zf-C2H2	6	-
VZST01004608.1	215697	220158	zf-C2H2	8	-
VZST01004653.1	23366	24851	zf-C2H2	9	+
VZST01004669.1	43445	45009	zf-C2H2	12	-
VZST01004769.1	19692	20958	zf-C2H2	13	+
VZST01004810.1	10645	12896	zf-C2H2	11	-
VZST01004861.1	1	703	zf-C2H2	5	+
VZST01005135.1	4410	5367	zf-C2H2	6	+
VZST01005306.1	239	959	zf-C2H2	6	+
VZST01005507.1	0	1122	zf-C2H2	11	+
VZST01005959.1	29	845	zf-C2H2	6	+
VZST01006013.1	0	615	zf-C2H2	8	+
VZST01006032.1	7592	10217	zf-C2H2	7	+
VZST01006098.1	15776	16562	zf-C2H2	5	+
VZST01007040.1	10368	11628	zf-C2H2	12	-
VZST01007671.1	11230	12271	zf-C2H2	8	+
VZST01007806.1	8236	8875	zf-C2H2	5	-
VZST01007825.1	5366	5771	zf-C2H2	5	-
VZST01008056.1	0	1167	zf-C2H2	13	+
VZST01008177.1	11544	12921	zf-C2H2	12	-
VZST01008369.1	2131	3250	zf-C2H2	5	+
VZST01008520.1	80222	82682	zf-C2H2	6	-
VZST01009139.1	1059	2451	zf-C2H2	12	+
VZST01009139.1	3633	5634	zf-C2H2	16	-
VZST01009739.1	7080	8349	zf-C2H2	11	-
VZST01010228.1	3036	4506	zf-C2H2	14	-
VZST01010503.1	6384	7572	zf-C2H2	5	-
VZST01010937.1	1736	3041	zf-C2H2	12	+
VZST01011127.1	4033	5665	zf-C2H2	16	-
VZST01011593.1	3065	4391	zf-C2H2	13	-
VZST01012754.1	3413	4829	zf-C2H2	14	-
VZST01012884.1	3096	4122	zf-C2H2	14	-
VZST01013112.1	2043	2826	zf-C2H2	5	-
VZST01013297.1	1124	3263	zf-C2H2	10	-
VZST01013300.1	2716	3472	zf-C2H2	6	-
VZST01013515.1	1344	2772	zf-C2H2	8	+
VZST01013538.1	604	1675	zf-C2H2	11	+
VZST01013916.1	2622	3984	zf-C2H2	13	-
VZST01014371.1	706	1894	zf-C2H2	5	-
VZST01014496.1	1	1213	zf-C2H2	14	+
VZST01014504.1	2254	3124	zf-C2H2	5	-
VZST01014590.1	420	1014	zf-C2H2	5	-
VZST01014720.1	136	985	zf-C2H2	6	-
VZST01014727.1	2	1364	zf-C2H2	13	-
VZST01014730.1	2368	3529	zf-C2H2	10	-
VZST01014807.1	2	1424	zf-C2H2	12	-
VZST01014954.1	2813	3425	zf-C2H2	5	+
VZST01015113.1	694	1123	zf-C2H2	5	-
VZST01015305.1	880	1963	zf-C2H2	11	-
VZST01015326.1	1406	2453	zf-C2H2	10	+
VZST01015397.1	2581	3224	zf-C2H2	7	-
VZST01016111.1	485	1586	zf-C2H2	9	+
VZST01016338.1	455	2558	zf-C2H2	10	-
VZST01016357.1	1965	2727	zf-C2H2	7	-
VZST01016413.1	1056	2745	zf-C2H2	11	-
VZST01016732.1	2062	2743	zf-C2H2	8	-
VZST01016804.1	1358	2738	zf-C2H2	15	-
VZST01017113.1	397	1621	zf-C2H2	10	+
VZST01017210.1	3	5880	zf-C2H2	12	+
VZST01017702.1	391	1237	zf-C2H2	7	-
VZST01017907.1	711	2406	zf-C2H2	10	-
VZST01017910.1	152	806	zf-C2H2	6	+
VZST01018167.1	1	2320	zf-C2H2	12	-
VZST01018560.1	1	1852	zf-C2H2	22	+
VZST01018819.1	4376	5624	zf-C2H2	8	-
VZST01019337.1	4819	5536	zf-C2H2	9	-
VZST01019391.1	1212	2055	zf-C2H2	7	+
VZST01019487.1	1361	1988	zf-C2H2	6	+
VZST01020083.1	607	1318	zf-C2H2	8	-
VZST01020169.1	985	1501	zf-C2H2	5	-
VZST01020221.1	711	1902	zf-C2H2	6	-
VZST01020222.1	0	1240	zf-C2H2	13	+
VZST01020247.1	1	1846	zf-C2H2	18	-
VZST01020406.1	325	1867	zf-C2H2	17	-
VZST01020478.1	2	806	zf-C2H2	6	-
VZST01020542.1	0	1845	zf-C2H2	17	+
VZST01020956.1	935	1799	zf-C2H2	6	+
VZST01021047.1	0	765	zf-C2H2	9	+
VZST01021073.1	1017	1680	zf-C2H2	5	-
VZST01021161.1	812	1646	zf-C2H2	8	-
VZST01021179.1	939	1812	zf-C2H2	6	+
VZST01021180.1	839	1766	zf-C2H2	6	+
VZST01021187.1	943	1720	zf-C2H2	5	+
VZST01021225.1	65	581	zf-C2H2	5	-
VZST01021340.1	0	1062	zf-C2H2	8	+
VZST01021342.1	769	1693	zf-C2H2	6	+
VZST01021569.1	632	1640	zf-C2H2	12	-
VZST01021668.1	1088	1742	zf-C2H2	8	-
VZST01021680.1	65	1097	zf-C2H2	6	-
VZST01021784.1	448	1726	zf-C2H2	15	-
VZST01021993.1	610	1582	zf-C2H2	8	-
VZST01022008.1	2	932	zf-C2H2	8	-
VZST01022041.1	928	1390	zf-C2H2	5	+
VZST01022258.1	542	1333	zf-C2H2	9	-
VZST01022341.1	670	1487	zf-C2H2	10	-
VZST01022689.1	864	1569	zf-C2H2	8	-
VZST01022712.1	1	673	zf-C2H2	8	+
VZST01022843.1	302	1559	zf-C2H2	8	-
VZST01022887.1	1	778	zf-C2H2	5	-
VZST01022976.1	2	1574	zf-C2H2	17	-
VZST01023123.1	0	963	zf-C2H2	11	+
VZST01023302.1	32	1538	zf-C2H2	15	-
VZST01023306.1	0	723	zf-C2H2	9	+
VZST01023467.1	2	968	zf-C2H2	11	+
VZST01023703.1	0	1314	zf-C2H2	5	+
VZST01023718.1	834	1368	zf-C2H2	7	-
VZST01023822.1	487	1480	zf-C2H2	10	-
VZST01023865.1	2	1052	zf-C2H2	13	+
VZST01024283.1	1724	4322	zf-C2H2	31	-
VZST01024465.1	0	699	zf-C2H2	9	+
VZST01024698.1	230	1187	zf-C2H2	10	+
VZST01025031.1	431	1286	zf-C2H2	6	+
VZST01025037.1	0	900	zf-C2H2	11	+
VZST01025125.1	598	1351	zf-C2H2	7	-
VZST01025179.1	398	1295	zf-C2H2	7	+
VZST01025352.1	268	1302	zf-C2H2	13	-
VZST01025717.1	542	1253	zf-C2H2	6	+
VZST01026274.1	0	879	zf-C2H2	11	+
VZST01026457.1	751	1183	zf-C2H2	5	-
VZST01027559.1	2	1091	zf-C2H2	14	-
VZST01027643.1	174	1146	zf-C2H2	9	+
VZST01027718.1	102	1049	zf-C2H2	10	-
VZST01027770.1	266	1031	zf-C2H2	6	+
VZST01027954.1	1	469	zf-C2H2	6	+
VZST01028175.1	203	1046	zf-C2H2	7	-
VZST01028318.1	2	1028	zf-C2H2	6	+
VZST01029378.1	247	763	zf-C2H2	5	-
```
