## Supplementary Data 2 for "Transposable elements drive the evolution of metazoan zinc finger genes": Acrocephalus_scirpaceus_znfs.bed

```
CAJVGK010000012.1	393907	395197	zf-C2H2	9	-
CAJVGK010000012.1	411512	412574	zf-C2H2	9	+
CAJVGK010000012.1	442445	443609	zf-C2H2	8	-
CAJVGK010000012.1	455347	456478	zf-C2H2	11	+
CAJVGK010000012.1	468993	470292	zf-C2H2	9	+
CAJVGK010000012.1	481207	482653	zf-C2H2	8	-
CAJVGK010000012.1	486474	487800	zf-C2H2	8	+
CAJVGK010000012.1	494980	495943	zf-C2H2	9	-
CAJVGK010000012.1	509052	510015	zf-C2H2	10	-
CAJVGK010000018.1	739012	739921	zf-C2H2	9	-
CAJVGK010000018.1	770326	771208	zf-C2H2	7	+
CAJVGK010000018.1	776445	777723	zf-C2H2	7	+
CAJVGK010000018.1	799315	800197	zf-C2H2	9	+
CAJVGK010000018.1	831411	832638	zf-C2H2	7	-
CAJVGK010000018.1	862987	863902	zf-C2H2	9	-
CAJVGK010000018.1	887235	888066	zf-C2H2	8	+
CAJVGK010000018.1	923136	924126	zf-C2H2	9	+
CAJVGK010000018.1	959556	960597	zf-C2H2	8	+
CAJVGK010000018.1	989229	990261	zf-C2H2	7	-
CAJVGK010000018.1	1052729	1053800	zf-C2H2	11	-
CAJVGK010000018.1	1088943	1089477	zf-C2H2	5	-
CAJVGK010000018.1	1100024	1100780	zf-C2H2	6	+
CAJVGK010000018.1	1104129	1105089	zf-C2H2	6	+
CAJVGK010000018.1	1123746	1124280	zf-C2H2	5	-
CAJVGK010000018.1	1134031	1134424	zf-C2H2	5	+
CAJVGK010000018.1	1147250	1147925	zf-C2H2	8	-
CAJVGK010000018.1	1218346	1219723	zf-C2H2	12	-
CAJVGK010000018.1	1469478	1470444	zf-C2H2	10	-
CAJVGK010000018.1	1502167	1503250	zf-C2H2	10	+
CAJVGK010000018.1	1527494	1528403	zf-C2H2	8	-
CAJVGK010000018.1	1567238	1568153	zf-C2H2	9	+
CAJVGK010000018.1	1593877	1594792	zf-C2H2	9	+
CAJVGK010000018.1	1610883	1611795	zf-C2H2	9	-
CAJVGK010000018.1	1665355	1666321	zf-C2H2	10	+
CAJVGK010000018.1	1692584	1693382	zf-C2H2	8	+
CAJVGK010000018.1	1728819	1729785	zf-C2H2	10	-
CAJVGK010000018.1	1765636	1766467	zf-C2H2	8	+
CAJVGK010000018.1	1789849	1790764	zf-C2H2	8	-
CAJVGK010000018.1	1817076	1817874	zf-C2H2	8	-
CAJVGK010000018.1	1841048	1841930	zf-C2H2	9	+
CAJVGK010000018.1	1902155	1902953	zf-C2H2	8	+
CAJVGK010000018.1	1917375	1918206	zf-C2H2	7	-
CAJVGK010000018.1	1940343	1941168	zf-C2H2	8	+
CAJVGK010000018.1	2012665	2013664	zf-C2H2	10	-
CAJVGK010000018.1	2079068	2079899	zf-C2H2	8	+
CAJVGK010000018.1	2139044	2139968	zf-C2H2	10	+
CAJVGK010000018.1	2144463	2145273	zf-C2H2	7	+
CAJVGK010000018.1	2232173	2232971	zf-C2H2	8	-
CAJVGK010000018.1	2338504	2339587	zf-C2H2	11	+
CAJVGK010000018.1	2373136	2374180	zf-C2H2	13	+
CAJVGK010000018.1	2437925	2438753	zf-C2H2	8	-
CAJVGK010000018.1	2463379	2464201	zf-C2H2	8	+
CAJVGK010000018.1	2508350	2509265	zf-C2H2	9	-
CAJVGK010000018.1	2533300	2534131	zf-C2H2	8	-
CAJVGK010000018.1	3473075	3473453	zf-C2H2	5	-
CAJVGK010000038.1	23748	24710	zf-C2H2	10	-
CAJVGK010000038.1	35934	37260	zf-C2H2	8	+
CAJVGK010000038.1	44407	45467	zf-C2H2	12	-
CAJVGK010000038.1	56914	57793	zf-C2H2	8	+
CAJVGK010000038.1	64949	66248	zf-C2H2	9	-
CAJVGK010000039.1	147691	148621	zf-C2H2	8	-
CAJVGK010000039.1	289278	290481	zf-C2H2	12	-
CAJVGK010000039.1	292262	293492	zf-C2H2	10	-
CAJVGK010000039.1	374355	375321	zf-C2H2	7	+
CAJVGK010000039.1	489300	490263	zf-C2H2	9	+
CAJVGK010000042.1	300522	301437	zf-C2H2	6	+
CAJVGK010000042.1	338535	340130	zf-C2H2	15	-
CAJVGK010000042.1	350298	351396	zf-C2H2	10	+
CAJVGK010000042.1	379299	380841	zf-C2H2	15	-
CAJVGK010000042.1	402801	403845	zf-C2H2	10	+
CAJVGK010000042.1	407688	408807	zf-C2H2	6	+
CAJVGK010000042.1	507635	508790	zf-C2H2	10	-
CAJVGK010000042.1	511770	513171	zf-C2H2	13	-
CAJVGK010000042.1	516627	518523	zf-C2H2	17	-
CAJVGK010000042.1	566701	568228	zf-C2H2	14	+
CAJVGK010000042.1	570450	571764	zf-C2H2	11	+
CAJVGK010000042.1	573402	574542	zf-C2H2	8	+
CAJVGK010000042.1	577532	579269	zf-C2H2	16	+
CAJVGK010000042.1	588220	590179	zf-C2H2	19	+
CAJVGK010000042.1	593323	595061	zf-C2H2	17	+
CAJVGK010000042.1	599583	600573	zf-C2H2	8	+
CAJVGK010000042.1	659664	661233	zf-C2H2	15	+
CAJVGK010000042.1	697751	699314	zf-C2H2	14	+
CAJVGK010000042.1	746757	747420	zf-C2H2	7	+
CAJVGK010000042.1	856626	857625	zf-C2H2	8	+
CAJVGK010000042.1	954201	954864	zf-C2H2	7	-
CAJVGK010000042.1	964055	965624	zf-C2H2	14	-
CAJVGK010000042.1	985736	986763	zf-C2H2	11	-
CAJVGK010000042.1	996053	997529	zf-C2H2	14	-
CAJVGK010000042.1	1000704	1001928	zf-C2H2	8	-
CAJVGK010000042.1	1004111	1005167	zf-C2H2	8	-
CAJVGK010000042.1	1008800	1009337	zf-C2H2	6	-
CAJVGK010000042.1	1017256	1018108	zf-C2H2	9	+
CAJVGK010000042.1	1027823	1028345	zf-C2H2	7	-
CAJVGK010000042.1	1054606	1055836	zf-C2H2	12	-
CAJVGK010000042.1	1060561	1061338	zf-C2H2	7	-
CAJVGK010000042.1	1065082	1066888	zf-C2H2	13	-
CAJVGK010000042.1	1071645	1073292	zf-C2H2	15	-
CAJVGK010000042.1	1079440	1080287	zf-C2H2	12	-
CAJVGK010000042.1	1085035	1086505	zf-C2H2	14	-
CAJVGK010000042.1	1114370	1115636	zf-C2H2	13	+
CAJVGK010000043.1	16654	17617	zf-C2H2	9	-
CAJVGK010000043.1	45490	46693	zf-C2H2	12	-
CAJVGK010000043.1	48497	49727	zf-C2H2	10	-
CAJVGK010000043.1	61567	62530	zf-C2H2	9	+
CAJVGK010000043.1	110249	111386	zf-C2H2	8	+
CAJVGK010000043.1	181304	182144	zf-C2H2	5	-
CAJVGK010000043.1	200751	201630	zf-C2H2	8	-
CAJVGK010000043.1	209400	210687	zf-C2H2	7	+
CAJVGK010000043.1	217831	218710	zf-C2H2	8	-
CAJVGK010000043.1	226713	227676	zf-C2H2	8	+
CAJVGK010000043.1	304214	305120	zf-C2H2	9	+
CAJVGK010000043.1	312272	313286	zf-C2H2	9	-
CAJVGK010000043.1	445038	445968	zf-C2H2	8	-
CAJVGK010000043.1	466766	467825	zf-C2H2	11	-
CAJVGK010000043.1	480581	481754	zf-C2H2	8	+
CAJVGK010000043.1	488561	489407	zf-C2H2	6	+
CAJVGK010000043.1	508510	509584	zf-C2H2	9	-
CAJVGK010000043.1	716575	717754	zf-C2H2	10	+
CAJVGK010000043.1	825595	826525	zf-C2H2	8	+
CAJVGK010000043.1	833615	834638	zf-C2H2	8	-
CAJVGK010000043.1	842507	843470	zf-C2H2	9	+
CAJVGK010000043.1	877726	878863	zf-C2H2	8	-
CAJVGK010000043.1	893579	894639	zf-C2H2	12	+
CAJVGK010000043.1	901784	902663	zf-C2H2	8	-
CAJVGK010000043.1	910670	911549	zf-C2H2	8	+
CAJVGK010000043.1	927813	928647	zf-C2H2	6	+
CAJVGK010000043.1	1020078	1020702	zf-C2H2	8	-
CAJVGK010000043.1	1158187	1159447	zf-C2H2	7	-
CAJVGK010000043.1	1207943	1209314	zf-C2H2	8	+
CAJVGK010000043.1	1300574	1301537	zf-C2H2	9	-
CAJVGK010000043.1	1313099	1314203	zf-C2H2	9	+
CAJVGK010000043.1	1382899	1383994	zf-C2H2	9	-
CAJVGK010000043.1	1516137	1516848	zf-C2H2	6	-
CAJVGK010000043.1	1530100	1530856	zf-C2H2	9	+
CAJVGK010000043.1	1532637	1533840	zf-C2H2	12	+
CAJVGK010000043.1	1541060	1542251	zf-C2H2	7	-
CAJVGK010000043.1	1549833	1550796	zf-C2H2	9	+
CAJVGK010000044.1	34006	35236	zf-C2H2	10	+
CAJVGK010000044.1	579439	580660	zf-C2H2	9	-
CAJVGK010000044.1	1018289	1019471	zf-C2H2	10	+
CAJVGK010000044.1	1377724	1378861	zf-C2H2	8	-
CAJVGK010000045.1	254611	255541	zf-C2H2	8	+
CAJVGK010000048.1	328255	329494	zf-C2H2	9	-
CAJVGK010000048.1	337140	338130	zf-C2H2	6	+
CAJVGK010000048.1	342511	343708	zf-C2H2	9	+
CAJVGK010000049.1	6889	7708	zf-C2H2	7	-
CAJVGK010000049.1	14512	15646	zf-C2H2	7	+
CAJVGK010000049.1	278500	279319	zf-C2H2	9	-
CAJVGK010000049.1	302872	303619	zf-C2H2	8	-
CAJVGK010000049.1	313246	314347	zf-C2H2	9	+
CAJVGK010000051.1	86285	87488	zf-C2H2	12	-
CAJVGK010000051.1	89367	90156	zf-C2H2	9	-
CAJVGK010000051.1	97255	98653	zf-C2H2	9	+
CAJVGK010000051.1	252655	253813	zf-C2H2	10	-
CAJVGK010000052.1	151654	152905	zf-C2H2	9	-
CAJVGK010000052.1	164327	165623	zf-C2H2	9	+
CAJVGK010000052.1	192766	193996	zf-C2H2	10	-
CAJVGK010000052.1	206392	207565	zf-C2H2	8	+
CAJVGK010000052.1	213542	214556	zf-C2H2	9	+
CAJVGK010000052.1	216337	217540	zf-C2H2	12	+
CAJVGK010000054.1	22157	23036	zf-C2H2	8	-
CAJVGK010000054.1	29957	31130	zf-C2H2	8	-
CAJVGK010000054.1	47354	48431	zf-C2H2	7	+
CAJVGK010000054.1	119475	120480	zf-C2H2	6	-
CAJVGK010000054.1	158906	159506	zf-C2H2	7	-
CAJVGK010000056.1	20692	21877	zf-C2H2	11	+
CAJVGK010000056.1	38858	39722	zf-C2H2	8	+
CAJVGK010000056.1	103988	105476	zf-C2H2	9	+
CAJVGK010000056.1	123777	124818	zf-C2H2	8	-
CAJVGK010000058.1	21115	22078	zf-C2H2	9	-
CAJVGK010000058.1	112337	113414	zf-C2H2	7	-
CAJVGK010000058.1	141219	141755	zf-C2H2	6	-
CAJVGK010000058.1	154536	155385	zf-C2H2	6	-
CAJVGK010000060.1	37694	39635	zf-C2H2	16	+
CAJVGK010000060.1	40820	42212	zf-C2H2	12	-
CAJVGK010000062.1	74306	75089	zf-C2H2	8	+
CAJVGK010000065.1	59149	60112	zf-C2H2	9	-
CAJVGK010000092.1	15872	18860	zf-C2H2	5	+
CAJVGK010000150.1	2192	2732	zf-C2H2	5	-
OU383773.1	7094876	7096451	zf-C2H2	8	+
OU383773.1	18985505	18988286	zf-C2H2	6	-
OU383773.1	31015556	31019162	zf-C2H2	11	+
OU383773.1	39836654	39839438	zf-C2H2	8	-
OU383773.1	51935406	51935937	zf-C2H2	6	+
OU383773.1	67064187	67066173	zf-C2H2	8	+
OU383773.1	67576448	67579670	zf-C2H2	5	-
OU383773.1	76516799	76518170	zf-C2H2	5	+
OU383773.1	80068558	80072086	zf-C2H2	26	-
OU383773.1	87626770	87628033	zf-C2H2	6	-
OU383773.1	95824347	95826972	zf-C2H2	7	+
OU383773.1	95934990	95940408	zf-C2H2	9	+
OU383773.1	153293703	153294984	zf-C2H2	9	-
OU383773.1	153307353	153308310	zf-C2H2	7	-
OU383773.1	153334380	153335415	zf-C2H2	5	-
OU383773.1	153353377	153355335	zf-C2H2	5	+
OU383773.1	153360631	153361819	zf-C2H2	5	+
OU383774.1	2473692	2476134	zf-C2H2	6	+
OU383774.1	27897997	27898444	zf-C2H2	5	-
OU383774.1	104349522	104350752	zf-C2H2	13	+
OU383774.1	108066915	108070206	zf-C2H2	9	-
OU383775.1	8693312	8695340	zf-C2H2	6	+
OU383775.1	11233270	11234366	zf-C2H2	5	-
OU383775.1	11236241	11237537	zf-C2H2	5	-
OU383775.1	11242680	11243625	zf-C2H2	5	-
OU383775.1	11687234	11688677	zf-C2H2	5	-
OU383775.1	32709049	32710654	zf-C2H2	5	+
OU383775.1	52899386	52900697	zf-C2H2	5	-
OU383775.1	79108304	79115486	zf-C2H2	16	-
OU383775.1	110369361	110372082	zf-C2H2	17	-
OU383775.1	114573158	114574719	zf-C2H2	13	-
OU383776.1	3968652	3970122	zf-C2H2	8	-
OU383776.1	29228088	29230071	zf-C2H2	5	-
OU383776.1	78434474	78435674	zf-C2H2	12	+
OU383777.1	20320550	20322332	zf-C2H2	7	+
OU383777.1	64618108	64618738	zf-C2H2	5	-
OU383777.1	74382834	74384070	zf-C2H2	12	-
OU383778.1	57068534	57069386	zf-C2H2	5	-
OU383779.1	16605811	16608928	zf-C2H2	7	-
OU383779.1	23597095	23597815	zf-C2H2	6	-
OU383779.1	30227439	30228594	zf-C2H2	8	-
OU383779.1	51186884	51188270	zf-C2H2	5	-
OU383779.1	55685906	55686668	zf-C2H2	5	+
OU383779.1	55687498	55688815	zf-C2H2	12	+
OU383779.1	55689383	55692716	zf-C2H2	21	+
OU383780.1	7094132	7096277	zf-C2H2	9	+
OU383780.1	12635996	12638075	zf-C2H2	6	+
OU383780.1	25245846	25247331	zf-C2H2	5	-
OU383780.1	29645485	29647699	zf-C2H2	13	-
OU383781.1	6919825	6921037	zf-C2H2	9	+
OU383781.1	15333162	15336753	zf-C2H2	10	-
OU383781.1	26465705	26466533	zf-C2H2	6	+
OU383781.1	26485672	26486593	zf-C2H2	6	-
OU383781.1	47542834	47547508	zf-C2H2	7	+
OU383782.1	11358997	11360542	zf-C2H2	5	-
OU383783.1	327709	333232	zf-C2H2	10	-
OU383783.1	400873	403624	zf-C2H2	6	-
OU383783.1	6539703	6541422	zf-C2H2	17	+
OU383783.1	12108385	12111886	zf-C2H2	10	+
OU383783.1	13023505	13026772	zf-C2H2	26	+
OU383783.1	15084960	15087180	zf-C2H2	7	+
OU383783.1	15554946	15558180	zf-C2H2	5	-
OU383783.1	16107603	16109904	zf-C2H2	7	+
OU383784.1	10996098	10997805	zf-C2H2	5	-
OU383784.1	20183762	20185379	zf-C2H2	9	+
OU383786.1	2284134	2285217	zf-C2H2	5	-
OU383786.1	2618687	2619938	zf-C2H2	12	+
OU383787.1	7343137	7343776	zf-C2H2	5	+
OU383787.1	7882429	7883767	zf-C2H2	6	+
OU383787.1	8114017	8114743	zf-C2H2	5	-
OU383787.1	13642007	13643519	zf-C2H2	6	+
OU383787.1	14163033	14164446	zf-C2H2	7	+
OU383787.1	14274174	14276718	zf-C2H2	5	+
OU383788.1	3041551	3043243	zf-C2H2	5	+
OU383788.1	5626851	5628579	zf-C2H2	5	-
OU383790.1	1627745	1629197	zf-C2H2	5	+
OU383791.1	6861476	6863441	zf-C2H2	6	+
OU383793.1	7582256	7583469	zf-C2H2	8	-
OU383793.1	7594418	7594898	zf-C2H2	6	+
OU383793.1	7700247	7701468	zf-C2H2	9	-
OU383793.1	7709202	7710150	zf-C2H2	5	+
OU383793.1	7762736	7763966	zf-C2H2	9	-
OU383793.1	7769901	7770864	zf-C2H2	9	+
OU383793.1	7783022	7783891	zf-C2H2	7	-
OU383793.1	7798217	7799180	zf-C2H2	9	-
OU383793.1	7847959	7848628	zf-C2H2	8	-
OU383793.1	7854841	7855732	zf-C2H2	6	+
OU383794.1	4491131	4495592	zf-C2H2	8	-
OU383796.1	4241551	4246282	zf-C2H2	15	+
OU383803.1	122496	123762	zf-C2H2	11	+
OU383803.1	161684	162917	zf-C2H2	8	+
OU383803.1	171998	173303	zf-C2H2	12	+
OU383803.1	183460	184963	zf-C2H2	13	+
OU383803.1	193057	194140	zf-C2H2	8	+
OU383803.1	205960	207388	zf-C2H2	13	+
OU383803.1	218408	219836	zf-C2H2	13	+
OU383803.1	233042	235502	zf-C2H2	23	+
OU383803.1	262700	264116	zf-C2H2	13	-
OU383803.1	278951	280298	zf-C2H2	11	+
OU383803.1	282992	283517	zf-C2H2	7	+
OU383803.1	286195	287785	zf-C2H2	13	+
OU383803.1	299455	301471	zf-C2H2	19	+
OU383803.1	304895	306320	zf-C2H2	13	+
OU383803.1	309418	311098	zf-C2H2	15	+
OU383803.1	315002	316598	zf-C2H2	14	+
OU383803.1	344946	346260	zf-C2H2	10	+
OU383803.1	378750	380970	zf-C2H2	17	+
OU383803.1	384144	385236	zf-C2H2	8	+
OU383803.1	390068	391580	zf-C2H2	13	+
OU383803.1	395016	396192	zf-C2H2	9	+
```
