## Supplementary Data 2 for "Transposable elements drive the evolution of metazoan zinc finger genes": Acromyrmex_charruanus_znfs.bed

```
JAANIC010000092.1	753303	753786	zf-C2H2	5	-
JAANIC010000092.1	754936	755902	zf-C2H2	5	-
JAANIC010000092.1	830861	831974	zf-C2H2	8	-
JAANIC010000092.1	832755	836256	zf-C2H2	24	-
JAANIC010000093.1	739007	740126	zf-C2H2	6	+
JAANIC010000093.1	991124	995354	zf-C2H2	21	-
JAANIC010000093.1	1011044	1013069	zf-C2H2	5	+
JAANIC010000093.1	1287184	1288609	zf-C2H2	8	-
JAANIC010000293.1	1141973	1143149	zf-C2H2	6	-
JAANIC010000508.1	538474	539488	zf-C2H2	6	+
JAANIC010000508.1	539903	540623	zf-C2H2	8	+
JAANIC010000508.1	657959	660350	zf-C2H2	16	-
JAANIC010000508.1	2495422	2496937	zf-C2H2	12	+
JAANIC010000508.1	2815034	2817851	zf-C2H2	14	-
JAANIC010000508.1	3509081	3510596	zf-C2H2	7	-
JAANIC010000508.1	4828850	4829234	zf-C2H2	5	-
JAANIC010000508.1	4829598	4830849	zf-C2H2	5	-
JAANIC010001002.1	101340	104076	zf-C2H2	8	+
JAANIC010001043.1	157262	158156	zf-C2H2	5	+
JAANIC010001043.1	167345	167834	zf-C2H2	5	-
JAANIC010001552.1	553005	554958	zf-C2H2	10	-
JAANIC010001552.1	1040965	1041649	zf-C2H2	6	-
JAANIC010001734.1	83367	86664	zf-C2H2	10	+
JAANIC010002283.1	3245039	3246659	zf-C2H2	11	-
JAANIC010002457.1	1854676	1855720	zf-C2H2	8	-
JAANIC010002494.1	890879	892934	zf-C2H2	12	-
JAANIC010002494.1	1382674	1387162	zf-C2H2	14	+
JAANIC010002588.1	1162239	1163037	zf-C2H2	8	-
JAANIC010002588.1	2491078	2494474	zf-C2H2	5	-
JAANIC010002948.1	1060777	1061531	zf-C2H2	5	-
JAANIC010002948.1	2274856	2275624	zf-C2H2	5	-
JAANIC010002949.1	1872938	1874678	zf-C2H2	5	+
JAANIC010002949.1	1874868	1875681	zf-C2H2	6	+
JAANIC010002949.1	5642604	5644506	zf-C2H2	16	-
JAANIC010003060.1	294927	296640	zf-C2H2	8	+
JAANIC010003124.1	239890	241900	zf-C2H2	7	+
JAANIC010003213.1	310744	315781	zf-C2H2	20	+
JAANIC010003352.1	1575809	1576898	zf-C2H2	6	-
JAANIC010003352.1	2812858	2814082	zf-C2H2	7	+
JAANIC010003477.1	1717834	1720960	zf-C2H2	7	+
JAANIC010003518.1	507272	508379	zf-C2H2	6	-
JAANIC010003518.1	511075	513013	zf-C2H2	13	-
JAANIC010003681.1	40403	40967	zf-C2H2	5	+
JAANIC010003681.1	138316	138799	zf-C2H2	5	-
JAANIC010003843.1	2301413	2301932	zf-C2H2	5	-
JAANIC010003984.1	82811	84428	zf-C2H2	6	+
JAANIC010004024.1	3122937	3124251	zf-C2H2	6	+
JAANIC010004024.1	3958580	3959453	zf-C2H2	5	-
JAANIC010004024.1	5429034	5431230	zf-C2H2	6	+
JAANIC010004024.1	8132377	8133043	zf-C2H2	5	-
JAANIC010004024.1	8165915	8166371	zf-C2H2	5	+
JAANIC010004024.1	8321794	8323381	zf-C2H2	8	+
JAANIC010004024.1	8739634	8740327	zf-C2H2	5	-
JAANIC010004028.1	1310515	1311217	zf-C2H2	7	-
JAANIC010004352.1	457005	460170	zf-C2H2	11	+
JAANIC010004352.1	463514	466652	zf-C2H2	11	+
JAANIC010004352.1	777006	777444	zf-C2H2	6	+
JAANIC010004352.1	1240269	1241511	zf-C2H2	6	+
JAANIC010004392.1	345227	346035	zf-C2H2	6	-
JAANIC010004451.1	1936125	1937944	zf-C2H2	12	+
JAANIC010004487.1	4382396	4383422	zf-C2H2	5	+
JAANIC010004487.1	5405366	5407043	zf-C2H2	15	-
JAANIC010004610.1	307065	308238	zf-C2H2	11	+
JAANIC010004610.1	416935	419698	zf-C2H2	11	-
JAANIC010005341.1	2984926	2988490	zf-C2H2	13	-
JAANIC010005341.1	5816737	5820151	zf-C2H2	21	-
JAANIC010005639.1	645863	648197	zf-C2H2	10	+
JAANIC010005647.1	2343732	2346045	zf-C2H2	13	-
JAANIC010005647.1	3177877	3182296	zf-C2H2	10	+
JAANIC010005802.1	106795	108850	zf-C2H2	10	-
JAANIC010005802.1	255643	256484	zf-C2H2	7	+
JAANIC010005802.1	406166	407702	zf-C2H2	15	-
JAANIC010005836.1	392299	393220	zf-C2H2	5	+
JAANIC010005836.1	2522675	2524472	zf-C2H2	15	+
JAANIC010006131.1	1512596	1514054	zf-C2H2	5	+
JAANIC010006140.1	149964	152325	zf-C2H2	9	+
JAANIC010006140.1	2714418	2715717	zf-C2H2	5	-
JAANIC010006346.1	2449431	2453154	zf-C2H2	6	-
JAANIC010006346.1	2633650	2634211	zf-C2H2	6	+
JAANIC010006515.1	118155	118662	zf-C2H2	5	+
JAANIC010006517.1	59308	60961	zf-C2H2	8	-
JAANIC010006561.1	1536210	1537506	zf-C2H2	8	+
JAANIC010006561.1	1542185	1543352	zf-C2H2	10	+
JAANIC010006561.1	1547420	1548566	zf-C2H2	10	+
JAANIC010006561.1	1551019	1552186	zf-C2H2	10	+
JAANIC010006561.1	1558626	1559775	zf-C2H2	10	+
JAANIC010006561.1	1561221	1562559	zf-C2H2	12	+
JAANIC010006561.1	1566952	1568242	zf-C2H2	9	+
JAANIC010006561.1	1570889	1572233	zf-C2H2	9	+
JAANIC010006561.1	1575437	1577351	zf-C2H2	13	+
JAANIC010006561.1	1579786	1581010	zf-C2H2	9	+
JAANIC010006561.1	1583295	1584336	zf-C2H2	10	+
JAANIC010006561.1	1585573	1587127	zf-C2H2	9	+
JAANIC010006561.1	1594231	1595242	zf-C2H2	9	+
JAANIC010006561.1	1595932	1596997	zf-C2H2	9	+
JAANIC010006561.1	1598225	1599290	zf-C2H2	9	+
JAANIC010006561.1	1600677	1601697	zf-C2H2	10	+
JAANIC010006561.1	1602620	1603913	zf-C2H2	11	+
JAANIC010006798.1	31054	32701	zf-C2H2	5	-
JAANIC010006835.1	325783	327346	zf-C2H2	10	+
JAANIC010006835.1	905182	908713	zf-C2H2	19	-
```
