## Supplementary Data 2 for "Transposable elements drive the evolution of metazoan zinc finger genes": Acromyrmex_echinatior_znfs.bed

```
GL887491.1	1237840	1238359	zf-C2H2	5	+
GL887645.1	261633	263940	zf-C2H2	13	-
GL887645.1	1086949	1091377	zf-C2H2	10	+
GL887695.1	569072	570311	zf-C2H2	6	-
GL887695.1	1026478	1026928	zf-C2H2	6	-
GL887707.1	574661	576674	zf-C2H2	7	+
GL887707.1	2572566	2574468	zf-C2H2	16	+
GL887888.1	19749	21813	zf-C2H2	10	+
GL888037.1	445256	447229	zf-C2H2	13	+
GL888037.1	451385	452489	zf-C2H2	7	+
GL888053.1	389698	393094	zf-C2H2	5	+
GL888063.1	1101250	1102897	zf-C2H2	5	+
GL888066.1	878541	879939	zf-C2H2	8	+
GL888066.1	884595	885741	zf-C2H2	10	+
GL888066.1	889709	890855	zf-C2H2	10	+
GL888066.1	892037	893210	zf-C2H2	10	+
GL888066.1	899882	901031	zf-C2H2	10	+
GL888066.1	902432	903458	zf-C2H2	8	+
GL888066.1	908396	909686	zf-C2H2	9	+
GL888066.1	912342	913686	zf-C2H2	9	+
GL888066.1	916999	918907	zf-C2H2	13	+
GL888066.1	920605	921829	zf-C2H2	9	+
GL888066.1	924121	925168	zf-C2H2	9	+
GL888066.1	926409	927966	zf-C2H2	9	+
GL888066.1	935090	936101	zf-C2H2	9	+
GL888066.1	936797	937859	zf-C2H2	9	+
GL888066.1	938973	940038	zf-C2H2	9	+
GL888066.1	941494	942487	zf-C2H2	10	+
GL888066.1	943384	944674	zf-C2H2	11	+
GL888070.1	985867	986740	zf-C2H2	5	+
GL888070.1	1810995	1812309	zf-C2H2	6	-
GL888087.1	362043	363606	zf-C2H2	10	+
GL888087.1	948482	951167	zf-C2H2	18	-
GL888096.1	19104	20715	zf-C2H2	6	+
GL888096.1	20941	21754	zf-C2H2	6	+
GL888103.1	2343564	2346864	zf-C2H2	10	-
GL888111.1	59988	60477	zf-C2H2	5	+
GL888111.1	69295	70342	zf-C2H2	5	-
GL888115.1	555481	556519	zf-C2H2	7	+
GL888115.1	556934	557654	zf-C2H2	8	+
GL888115.1	674249	676634	zf-C2H2	16	-
GL888115.1	2498883	2500380	zf-C2H2	12	+
GL888128.1	1344532	1345015	zf-C2H2	5	-
GL888128.1	1346171	1347140	zf-C2H2	5	-
GL888128.1	1421557	1422667	zf-C2H2	8	-
GL888128.1	1423431	1426932	zf-C2H2	23	-
GL888146.1	27490	29200	zf-C2H2	8	+
GL888148.1	1042884	1045218	zf-C2H2	10	+
GL888175.1	92789	96332	zf-C2H2	13	-
GL888176.1	549878	551672	zf-C2H2	15	+
GL888177.1	803987	805803	zf-C2H2	13	+
GL888184.1	849919	850687	zf-C2H2	5	-
GL888193.1	544781	547946	zf-C2H2	7	-
GL888199.1	299917	304405	zf-C2H2	14	-
GL888199.1	790618	792667	zf-C2H2	12	+
GL888200.1	29748	31401	zf-C2H2	8	+
GL888237.1	869524	871480	zf-C2H2	10	-
GL888237.1	1354851	1355538	zf-C2H2	5	-
GL888243.1	1673746	1675171	zf-C2H2	8	+
GL888243.1	1950504	1952535	zf-C2H2	5	-
GL888243.1	1968339	1972515	zf-C2H2	21	+
GL888243.1	2226527	2227649	zf-C2H2	6	-
GL888255.1	895347	896158	zf-C2H2	6	+
GL888262.1	1497011	1499747	zf-C2H2	8	-
GL888265.1	20822	22439	zf-C2H2	6	-
GL888284.1	566237	567857	zf-C2H2	11	+
GL888295.1	554485	554989	zf-C2H2	5	-
GL888307.1	565221	566142	zf-C2H2	5	-
GL888331.1	821536	824293	zf-C2H2	11	+
GL888331.1	931075	932251	zf-C2H2	11	-
GL888332.1	283126	284110	zf-C2H2	10	-
GL888384.1	671815	674146	zf-C2H2	9	+
GL888402.1	226733	231755	zf-C2H2	21	+
GL888404.1	629072	629963	zf-C2H2	5	+
GL888417.1	1057259	1058756	zf-C2H2	7	+
GL888417.1	1749352	1752175	zf-C2H2	14	+
GL888424.1	569894	571070	zf-C2H2	6	+
GL888480.1	835525	836551	zf-C2H2	5	+
GL888498.1	2957525	2958695	zf-C2H2	5	-
GL888525.1	127214	128720	zf-C2H2	15	-
GL888526.1	55108	55906	zf-C2H2	8	+
GL888529.1	630813	633009	zf-C2H2	6	-
GL888531.1	285780	286821	zf-C2H2	7	-
GL888551.1	50988	52524	zf-C2H2	15	+
GL888551.1	198742	199583	zf-C2H2	7	-
GL888565.1	149804	150272	zf-C2H2	5	+
GL888565.1	306741	308328	zf-C2H2	8	+
GL888565.1	717569	718268	zf-C2H2	5	-
GL888591.1	276727	277339	zf-C2H2	7	+
GL888609.1	350848	351623	zf-C2H2	5	+
GL888624.1	755248	758667	zf-C2H2	21	-
GL888680.1	153769	156754	zf-C2H2	10	-
GL888680.1	160216	163381	zf-C2H2	11	-
GL888742.1	38909	39473	zf-C2H2	5	+
GL888818.1	597870	599094	zf-C2H2	7	+
GL888828.1	1721870	1722431	zf-C2H2	6	-
GL888828.1	1900707	1904469	zf-C2H2	6	+
GL888912.1	48560	48944	zf-C2H2	5	+
```
