## Supplementary Data 2 for "Transposable elements drive the evolution of metazoan zinc finger genes": Acromyrmex_heyeri_znfs.bed

```
JAANIB010000070.1	578524	579766	zf-C2H2	6	-
JAANIB010000070.1	1041940	1042378	zf-C2H2	6	-
JAANIB010000070.1	1351760	1354721	zf-C2H2	10	-
JAANIB010000070.1	1358103	1361271	zf-C2H2	11	-
JAANIB010000097.1	433390	434690	zf-C2H2	11	-
JAANIB010000097.1	435612	436632	zf-C2H2	10	-
JAANIB010000097.1	438036	439101	zf-C2H2	9	-
JAANIB010000097.1	440331	441396	zf-C2H2	9	-
JAANIB010000097.1	442086	443097	zf-C2H2	9	-
JAANIB010000097.1	450181	451735	zf-C2H2	9	-
JAANIB010000097.1	452994	454035	zf-C2H2	10	-
JAANIB010000097.1	456291	457515	zf-C2H2	9	-
JAANIB010000097.1	459971	461885	zf-C2H2	13	-
JAANIB010000097.1	465095	466439	zf-C2H2	9	-
JAANIB010000097.1	469136	470426	zf-C2H2	9	-
JAANIB010000097.1	474987	476325	zf-C2H2	12	-
JAANIB010000097.1	477731	478880	zf-C2H2	10	-
JAANIB010000097.1	485218	486385	zf-C2H2	10	-
JAANIB010000097.1	487551	488697	zf-C2H2	10	-
JAANIB010000097.1	492926	494093	zf-C2H2	10	-
JAANIB010000097.1	498726	500022	zf-C2H2	8	-
JAANIB010000707.1	1095737	1097351	zf-C2H2	11	-
JAANIB010000751.1	1552006	1554373	zf-C2H2	9	+
JAANIB010001116.1	92667	93708	zf-C2H2	7	+
JAANIB010001184.1	762150	763887	zf-C2H2	5	+
JAANIB010001184.1	764079	764892	zf-C2H2	6	+
JAANIB010001388.1	51446	53063	zf-C2H2	6	-
JAANIB010001519.1	35832	37485	zf-C2H2	8	-
JAANIB010001678.1	425852	426413	zf-C2H2	6	-
JAANIB010001678.1	605966	609689	zf-C2H2	6	+
JAANIB010001678.1	4202580	4204038	zf-C2H2	5	-
JAANIB010001770.1	985811	986300	zf-C2H2	5	+
JAANIB010001770.1	995562	996462	zf-C2H2	5	-
JAANIB010002402.1	147452	147959	zf-C2H2	5	-
JAANIB010002463.1	266426	267410	zf-C2H2	10	-
JAANIB010003178.1	839764	840532	zf-C2H2	5	-
JAANIB010003178.1	1442823	1445151	zf-C2H2	5	-
JAANIB010003350.1	147867	151164	zf-C2H2	10	+
JAANIB010003379.1	55316	55790	zf-C2H2	5	-
JAANIB010003648.1	916688	920084	zf-C2H2	5	-
JAANIB010003724.1	266008	268318	zf-C2H2	13	-
JAANIB010003724.1	1103350	1107781	zf-C2H2	10	+
JAANIB010003775.1	4040228	4041764	zf-C2H2	15	+
JAANIB010003775.1	4189333	4190174	zf-C2H2	7	-
JAANIB010003775.1	4327444	4329499	zf-C2H2	10	+
JAANIB010004586.1	1388656	1390303	zf-C2H2	5	+
JAANIB010004803.1	434172	435991	zf-C2H2	12	-
JAANIB010005162.1	1048242	1050576	zf-C2H2	10	+
JAANIB010005224.1	356656	357410	zf-C2H2	5	+
JAANIB010005377.1	335921	336746	zf-C2H2	5	+
JAANIB010005377.1	750957	752544	zf-C2H2	8	-
JAANIB010005377.1	907751	908219	zf-C2H2	5	-
JAANIB010005377.1	940817	941480	zf-C2H2	5	+
JAANIB010005377.1	3630896	3633092	zf-C2H2	6	-
JAANIB010005686.1	1367858	1371365	zf-C2H2	19	+
JAANIB010005686.1	1943346	1944909	zf-C2H2	10	-
JAANIB010005803.1	304593	305514	zf-C2H2	5	+
JAANIB010005803.1	2422382	2424179	zf-C2H2	15	+
JAANIB010005807.1	1250123	1251296	zf-C2H2	11	-
JAANIB010005913.1	1497722	1500458	zf-C2H2	8	-
JAANIB010006599.1	1222701	1225836	zf-C2H2	7	-
JAANIB010006769.1	34788	36843	zf-C2H2	12	-
JAANIB010006769.1	534086	538574	zf-C2H2	14	+
JAANIB010007246.1	1677626	1678220	zf-C2H2	7	-
JAANIB010007316.1	1055342	1057352	zf-C2H2	7	+
JAANIB010007316.1	3041725	3043627	zf-C2H2	16	+
JAANIB010007425.1	839010	839883	zf-C2H2	5	+
JAANIB010007425.1	1667641	1668955	zf-C2H2	6	-
JAANIB010007439.1	184531	186208	zf-C2H2	15	+
JAANIB010007439.1	1205370	1206396	zf-C2H2	5	-
JAANIB010007973.1	1956916	1960459	zf-C2H2	24	+
JAANIB010007973.1	1961208	1962318	zf-C2H2	8	+
JAANIB010007973.1	2045938	2046904	zf-C2H2	5	+
JAANIB010007973.1	2048054	2048537	zf-C2H2	5	+
JAANIB010008097.1	1059937	1061113	zf-C2H2	6	+
JAANIB010008174.1	38296	38860	zf-C2H2	5	+
JAANIB010008268.1	276947	279053	zf-C2H2	5	+
JAANIB010008274.1	176322	177837	zf-C2H2	12	+
JAANIB010008274.1	495457	498274	zf-C2H2	14	-
JAANIB010008274.1	1186085	1187600	zf-C2H2	7	-
JAANIB010008274.1	2500487	2500871	zf-C2H2	5	-
JAANIB010008274.1	2501243	2502494	zf-C2H2	5	-
JAANIB010008406.1	1051178	1051697	zf-C2H2	5	-
JAANIB010008478.1	375088	378502	zf-C2H2	21	+
JAANIB010008875.1	902255	904193	zf-C2H2	13	+
JAANIB010008875.1	907405	908512	zf-C2H2	6	+
JAANIB010008894.1	118268	123308	zf-C2H2	20	+
JAANIB010009339.1	426365	427163	zf-C2H2	8	-
JAANIB010009355.1	854254	855268	zf-C2H2	6	+
JAANIB010009355.1	855683	856403	zf-C2H2	8	+
JAANIB010009355.1	974452	976843	zf-C2H2	16	-
JAANIB010009596.1	1080748	1081972	zf-C2H2	7	-
JAANIB010009596.1	2300194	2301283	zf-C2H2	6	+
JAANIB010009726.1	919038	921015	zf-C2H2	10	-
JAANIB010009726.1	1403824	1404508	zf-C2H2	6	-
JAANIB010009852.1	87805	89518	zf-C2H2	8	+
JAANIB010009931.1	845686	846955	zf-C2H2	5	-
JAANIB010010543.1	340214	341021	zf-C2H2	6	-
JAANIB010010813.1	201280	204844	zf-C2H2	13	+
JAANIB010011052.1	4634	6059	zf-C2H2	8	+
JAANIB010011052.1	277264	279289	zf-C2H2	5	-
JAANIB010011052.1	294918	299115	zf-C2H2	21	+
JAANIB010011052.1	545184	546303	zf-C2H2	6	-
```
