## Supplementary Data 2 for "Transposable elements drive the evolution of metazoan zinc finger genes": Acromyrmex_insinuator_znfs.bed

```
JAANHZ010000037.1	132410	134027	zf-C2H2	6	+
JAANHZ010000059.1	1130006	1130781	zf-C2H2	5	+
JAANHZ010000067.1	232047	233286	zf-C2H2	6	-
JAANHZ010000067.1	690716	691166	zf-C2H2	6	-
JAANHZ010000067.1	1001814	1004799	zf-C2H2	10	-
JAANHZ010000067.1	1008323	1011488	zf-C2H2	11	-
JAANHZ010000077.1	1292114	1293408	zf-C2H2	11	-
JAANHZ010000077.1	1294304	1295387	zf-C2H2	10	-
JAANHZ010000077.1	1296683	1297748	zf-C2H2	9	-
JAANHZ010000077.1	1299023	1300088	zf-C2H2	9	-
JAANHZ010000077.1	1300779	1301790	zf-C2H2	9	-
JAANHZ010000077.1	1308892	1310449	zf-C2H2	9	-
JAANHZ010000077.1	1311705	1312752	zf-C2H2	9	-
JAANHZ010000077.1	1315050	1316274	zf-C2H2	9	-
JAANHZ010000077.1	1318052	1319957	zf-C2H2	13	-
JAANHZ010000077.1	1323133	1324477	zf-C2H2	9	-
JAANHZ010000077.1	1327124	1328414	zf-C2H2	9	-
JAANHZ010000077.1	1333029	1334331	zf-C2H2	12	-
JAANHZ010000077.1	1335732	1336881	zf-C2H2	10	-
JAANHZ010000077.1	1343306	1344479	zf-C2H2	10	-
JAANHZ010000077.1	1345663	1346809	zf-C2H2	10	-
JAANHZ010000077.1	1350912	1351923	zf-C2H2	10	-
JAANHZ010000077.1	1356687	1358088	zf-C2H2	8	-
JAANHZ010000086.1	606899	608745	zf-C2H2	13	-
JAANHZ010000106.1	377845	379159	zf-C2H2	6	+
JAANHZ010000106.1	1223655	1224528	zf-C2H2	5	-
JAANHZ010000106.1	2720909	2723105	zf-C2H2	6	+
JAANHZ010000116.1	652155	652872	zf-C2H2	7	-
JAANHZ010000126.1	104540	105227	zf-C2H2	5	+
JAANHZ010000126.1	589640	591599	zf-C2H2	10	+
JAANHZ010000132.1	1556972	1557491	zf-C2H2	5	+
JAANHZ010000191.1	178541	180104	zf-C2H2	10	+
JAANHZ010000196.1	307320	307704	zf-C2H2	5	+
JAANHZ010000196.1	1623290	1624244	zf-C2H2	7	+
JAANHZ010000196.1	2338371	2341194	zf-C2H2	14	+
JAANHZ010000204.1	730076	732140	zf-C2H2	10	-
JAANHZ010000204.1	869719	870560	zf-C2H2	7	+
JAANHZ010000204.1	1019366	1020902	zf-C2H2	15	-
JAANHZ010000232.1	3511140	3514695	zf-C2H2	13	-
JAANHZ010000244.1	4183863	4187373	zf-C2H2	23	+
JAANHZ010000244.1	4188163	4189273	zf-C2H2	8	+
JAANHZ010000244.1	4262418	4263390	zf-C2H2	5	+
JAANHZ010000244.1	4264536	4265019	zf-C2H2	5	+
JAANHZ010000245.1	502451	504071	zf-C2H2	11	+
JAANHZ010000254.1	2167946	2168507	zf-C2H2	6	-
JAANHZ010000254.1	2346663	2350425	zf-C2H2	6	+
JAANHZ010000303.1	570677	571181	zf-C2H2	5	+
JAANHZ010000306.1	547280	549182	zf-C2H2	16	+
JAANHZ010000322.1	2022005	2024339	zf-C2H2	10	+
JAANHZ010000333.1	901617	902643	zf-C2H2	5	-
JAANHZ010000333.1	5515627	5516848	zf-C2H2	7	-
JAANHZ010000333.1	6743934	6745023	zf-C2H2	6	+
JAANHZ010000334.1	44055	45552	zf-C2H2	12	-
JAANHZ010000349.1	747175	748297	zf-C2H2	6	+
JAANHZ010000349.1	1010438	1014632	zf-C2H2	21	-
JAANHZ010000349.1	1030401	1032432	zf-C2H2	5	+
JAANHZ010000349.1	1306997	1308422	zf-C2H2	8	-
JAANHZ010000385.1	736204	737851	zf-C2H2	5	+
JAANHZ010000387.1	337712	338888	zf-C2H2	6	-
JAANHZ010000405.1	95874	97584	zf-C2H2	8	-
JAANHZ010000418.1	407283	410679	zf-C2H2	5	+
JAANHZ010000418.1	1707761	1708559	zf-C2H2	8	+
JAANHZ010000452.1	101732	105032	zf-C2H2	10	+
JAANHZ010000472.1	1209537	1212708	zf-C2H2	7	-
JAANHZ010000480.1	310170	311274	zf-C2H2	7	-
JAANHZ010000480.1	315432	317355	zf-C2H2	13	-
JAANHZ010000503.1	516822	517998	zf-C2H2	11	+
JAANHZ010000503.1	625396	628153	zf-C2H2	11	-
JAANHZ010000504.1	74879	77519	zf-C2H2	18	+
JAANHZ010000512.1	1087603	1090339	zf-C2H2	8	-
JAANHZ010000527.1	421423	423028	zf-C2H2	6	+
JAANHZ010000527.1	423245	424058	zf-C2H2	6	+
JAANHZ010000535.1	209533	211231	zf-C2H2	15	+
JAANHZ010000537.1	50788	51829	zf-C2H2	7	+
JAANHZ010000559.1	120425	121472	zf-C2H2	5	+
JAANHZ010000559.1	130336	130825	zf-C2H2	5	-
JAANHZ010000572.1	900731	901542	zf-C2H2	6	+
JAANHZ010000583.1	505530	507324	zf-C2H2	15	+
JAANHZ010000585.1	68008	73024	zf-C2H2	20	+
JAANHZ010000599.1	445915	446578	zf-C2H2	5	-
JAANHZ010000599.1	477580	478048	zf-C2H2	5	+
JAANHZ010000599.1	633565	635152	zf-C2H2	8	+
JAANHZ010000599.1	1044519	1045209	zf-C2H2	5	-
JAANHZ010000632.1	199678	201877	zf-C2H2	9	+
JAANHZ010000636.1	533511	537939	zf-C2H2	10	-
JAANHZ010000636.1	1379505	1381812	zf-C2H2	13	+
JAANHZ010000648.1	280918	281857	zf-C2H2	9	-
JAANHZ010000750.1	560394	561282	zf-C2H2	5	+
JAANHZ010000770.1	252137	256625	zf-C2H2	14	-
JAANHZ010000770.1	744251	746300	zf-C2H2	12	+
JAANHZ010000770.1	1898152	1900165	zf-C2H2	7	+
JAANHZ010000776.1	135514	137167	zf-C2H2	8	+
JAANHZ010000783.1	1514714	1515887	zf-C2H2	5	+
JAANHZ010000788.1	127002	129852	zf-C2H2	7	-
JAANHZ010000809.1	598276	598840	zf-C2H2	5	-
JAANHZ010000870.1	1281930	1282959	zf-C2H2	7	+
JAANHZ010000870.1	1283374	1284094	zf-C2H2	8	+
JAANHZ010000870.1	1403333	1405718	zf-C2H2	16	-
JAANHZ010000874.1	867671	871049	zf-C2H2	21	+
JAANHZ010000883.1	371796	372717	zf-C2H2	5	+
```
