## Supplementary Data 2 for "Transposable elements drive the evolution of metazoan zinc finger genes": Acronicta_aceris_znfs.bed

```
OU342756.1	4917455	4919489	zf-C2H2	5	-
OU342756.1	5274793	5275669	zf-C2H2	7	+
OU342756.1	5644568	5647769	zf-C2H2	7	+
OU342756.1	14682004	14682979	zf-C2H2	5	+
OU342756.1	14733168	14734320	zf-C2H2	5	+
OU342756.1	16231971	16232769	zf-C2H2	7	-
OU342758.1	2518015	2519221	zf-C2H2	5	-
OU342758.1	8494892	8495621	zf-C2H2	6	+
OU342758.1	8607676	8609683	zf-C2H2	13	-
OU342758.1	16051576	16052140	zf-C2H2	6	+
OU342759.1	5995312	5996671	zf-C2H2	9	-
OU342759.1	8326960	8329909	zf-C2H2	6	-
OU342759.1	8748690	8749962	zf-C2H2	11	+
OU342759.1	9756067	9757090	zf-C2H2	5	-
OU342759.1	12721643	12724211	zf-C2H2	14	+
OU342759.1	16562708	16564649	zf-C2H2	7	+
OU342760.1	3293110	3294304	zf-C2H2	6	+
OU342760.1	3294515	3295391	zf-C2H2	6	+
OU342760.1	3295800	3298449	zf-C2H2	23	+
OU342760.1	4865736	4867503	zf-C2H2	6	+
OU342760.1	6826849	6827728	zf-C2H2	5	-
OU342760.1	11547433	11548627	zf-C2H2	7	-
OU342760.1	11845048	11846626	zf-C2H2	10	-
OU342760.1	12838401	12839460	zf-C2H2	8	-
OU342760.1	15775148	15776666	zf-C2H2	12	-
OU342760.1	15777030	15778023	zf-C2H2	7	+
OU342761.1	841370	841874	zf-C2H2	5	-
OU342761.1	1253702	1256777	zf-C2H2	5	+
OU342761.1	12311937	12316377	zf-C2H2	23	+
OU342762.1	6925561	6926440	zf-C2H2	6	+
OU342762.1	11860525	11861101	zf-C2H2	5	-
OU342763.1	8782959	8785224	zf-C2H2	5	-
OU342764.1	2527857	2528838	zf-C2H2	8	+
OU342765.1	14364781	14366212	zf-C2H2	13	-
OU342766.1	8756209	8757205	zf-C2H2	6	+
OU342767.1	13924180	13924720	zf-C2H2	6	+
OU342767.1	14198632	14199121	zf-C2H2	5	+
OU342767.1	14199394	14200492	zf-C2H2	8	+
OU342768.1	2093416	2099968	zf-C2H2	6	+
OU342768.1	5576737	5577901	zf-C2H2	6	+
OU342768.1	15990574	15992647	zf-C2H2	6	+
OU342769.1	4268000	4270040	zf-C2H2	11	+
OU342769.1	6666590	6669491	zf-C2H2	11	-
OU342769.1	6672650	6675425	zf-C2H2	8	-
OU342769.1	13412478	13414699	zf-C2H2	9	-
OU342770.1	10574931	10577097	zf-C2H2	6	+
OU342770.1	11680869	11681904	zf-C2H2	8	+
OU342770.1	12313735	12314812	zf-C2H2	8	-
OU342770.1	13718926	13719646	zf-C2H2	7	-
OU342770.1	13720478	13721195	zf-C2H2	5	-
OU342770.1	14770808	14772248	zf-C2H2	13	-
OU342770.1	14773637	14775221	zf-C2H2	11	+
OU342771.1	2935758	2937042	zf-C2H2	8	-
OU342772.1	8933067	8934936	zf-C2H2	5	-
OU342772.1	10763853	10764615	zf-C2H2	6	-
OU342773.1	10562671	10566931	zf-C2H2	6	+
OU342775.1	8890343	8890721	zf-C2H2	5	-
OU342775.1	13826931	13828263	zf-C2H2	8	-
OU342775.1	13829120	13831951	zf-C2H2	23	-
OU342778.1	5547139	5548411	zf-C2H2	8	-
OU342779.1	6355279	6358865	zf-C2H2	10	+
OU342779.1	6617801	6619376	zf-C2H2	7	+
OU342779.1	8028633	8030655	zf-C2H2	13	+
OU342780.1	7603009	7603564	zf-C2H2	5	+
OU342780.1	7605109	7606279	zf-C2H2	8	+
OU342780.1	7966989	7968084	zf-C2H2	9	-
OU342780.1	7969920	7970973	zf-C2H2	7	-
OU342780.1	7972068	7973100	zf-C2H2	8	-
OU342780.1	7973707	7975375	zf-C2H2	10	+
OU342781.1	9829728	9831027	zf-C2H2	6	-
OU342782.1	2505761	2506874	zf-C2H2	6	-
OU342782.1	10210893	10212036	zf-C2H2	6	+
OU342783.1	646850	648137	zf-C2H2	11	-
OU342783.1	650274	651450	zf-C2H2	10	+
OU342783.1	653479	655150	zf-C2H2	11	-
OU342783.1	951042	952425	zf-C2H2	10	+
OU342783.1	954915	957123	zf-C2H2	18	-
OU342783.1	966856	969457	zf-C2H2	20	-
OU342783.1	973490	974522	zf-C2H2	9	+
OU342783.1	1996721	1997462	zf-C2H2	7	+
OU342783.1	2004562	2006599	zf-C2H2	19	+
OU342783.1	3949964	3951497	zf-C2H2	10	+
OU342783.1	6859762	6861634	zf-C2H2	12	-
OU342784.1	6883203	6883659	zf-C2H2	5	-
OU342784.1	6885005	6886544	zf-C2H2	9	-
OU342784.1	7515849	7517475	zf-C2H2	10	-
OU342784.1	8131846	8133385	zf-C2H2	11	+
OU342784.1	8136061	8137948	zf-C2H2	10	-
OU342784.1	8140665	8142540	zf-C2H2	10	-
OU342784.1	8144928	8145957	zf-C2H2	8	-
OU342785.1	555213	556227	zf-C2H2	10	-
OU342785.1	597901	599200	zf-C2H2	14	-
OU342785.1	632516	633758	zf-C2H2	12	+
OU342785.1	4458714	4459803	zf-C2H2	8	+
OU342785.1	6160966	6162187	zf-C2H2	8	+
OU342785.1	6960092	6961661	zf-C2H2	13	-
OU342786.1	360755	361622	zf-C2H2	6	-
OU342786.1	372501	373593	zf-C2H2	11	-
OU342786.1	903645	904206	zf-C2H2	5	-
OU342786.1	2544608	2545646	zf-C2H2	9	+
OU342786.1	2607333	2608599	zf-C2H2	11	-
OU342786.1	2624862	2625915	zf-C2H2	10	-
OU342786.1	2637626	2638748	zf-C2H2	10	-
OU342786.1	2658877	2659777	zf-C2H2	8	+
OU342786.1	2661395	2662532	zf-C2H2	10	+
OU342786.1	2663122	2664325	zf-C2H2	10	+
OU342786.1	2665789	2666896	zf-C2H2	10	+
OU342786.1	2667174	2668311	zf-C2H2	10	+
OU342786.1	2671572	2672673	zf-C2H2	10	+
OU342786.1	2674796	2675891	zf-C2H2	10	+
OU342786.1	2676078	2677599	zf-C2H2	13	+
OU342786.1	2678098	2679607	zf-C2H2	12	+
OU342786.1	2682326	2683562	zf-C2H2	9	+
OU342786.1	2684028	2685913	zf-C2H2	15	+
OU342786.1	2686701	2688051	zf-C2H2	10	+
OU342786.1	2689035	2690202	zf-C2H2	10	+
OU342786.1	2691221	2692463	zf-C2H2	10	+
OU342786.1	2692727	2694005	zf-C2H2	9	+
OU342786.1	2695431	2696868	zf-C2H2	10	+
OU342786.1	2697126	2698488	zf-C2H2	10	+
OU342786.1	2700260	2701448	zf-C2H2	10	+
OU342786.1	2709633	2710770	zf-C2H2	10	+
OU342786.1	2713748	2714888	zf-C2H2	10	-
OU342786.1	2723477	2724674	zf-C2H2	10	-
OU342786.1	2737400	2738708	zf-C2H2	10	+
OU342786.1	2742928	2744407	zf-C2H2	10	+
OU342786.1	2745536	2747783	zf-C2H2	15	+
OU342786.1	2748183	2749338	zf-C2H2	10	+
OU342786.1	2752442	2753456	zf-C2H2	9	+
OU342786.1	2757882	2759046	zf-C2H2	10	-
OU342786.1	2770404	2771559	zf-C2H2	10	-
OU342786.1	2779152	2780148	zf-C2H2	9	+
OU342786.1	2835133	2836303	zf-C2H2	10	+
OU342786.1	2845749	2846391	zf-C2H2	6	+
OU342786.1	2850360	2850933	zf-C2H2	6	+
OU342786.1	2852465	2853059	zf-C2H2	6	+
OU342786.1	2855153	2855888	zf-C2H2	5	+
OU342786.1	2857291	2858077	zf-C2H2	8	+
OU342786.1	2863006	2863975	zf-C2H2	7	-
OU342786.1	2867172	2868117	zf-C2H2	7	-
OU342786.1	2871184	2872411	zf-C2H2	11	-
OU342786.1	2878491	2879682	zf-C2H2	10	-
OU342786.1	2880085	2881495	zf-C2H2	10	-
OU342786.1	2884407	2885568	zf-C2H2	10	-
OU342786.1	2887319	2888546	zf-C2H2	11	-
OU342786.1	2890062	2891304	zf-C2H2	11	-
OU342786.1	2892013	2893238	zf-C2H2	12	-
OU342786.1	2895495	2896767	zf-C2H2	10	-
OU342786.1	2899727	2901038	zf-C2H2	11	-
OU342786.1	2906048	2907323	zf-C2H2	10	-
OU342786.1	2910715	2911828	zf-C2H2	9	-
OU342786.1	2915837	2917169	zf-C2H2	10	-
OU342786.1	2938818	2939847	zf-C2H2	11	+
OU342786.1	2947879	2949079	zf-C2H2	10	-
OU342786.1	2953001	2954045	zf-C2H2	9	-
OU342786.1	2955965	2956997	zf-C2H2	9	-
OU342786.1	2960499	2961642	zf-C2H2	10	-
OU342786.1	2964926	2966120	zf-C2H2	9	-
OU342786.1	2967295	2968384	zf-C2H2	10	-
OU342786.1	2972053	2973283	zf-C2H2	10	-
OU342786.1	2977931	2979800	zf-C2H2	16	-
OU342786.1	2980872	2982744	zf-C2H2	17	-
OU342786.1	2982985	2984854	zf-C2H2	16	-
OU342786.1	2987381	2988533	zf-C2H2	10	-
OU342786.1	3010251	3011664	zf-C2H2	9	+
OU342786.1	5124522	5125041	zf-C2H2	6	+
OU342786.1	6770952	6772365	zf-C2H2	11	+
OU342786.1	6773220	6774285	zf-C2H2	9	+
OU342786.1	6777725	6778982	zf-C2H2	10	+
OU342786.1	6780516	6781782	zf-C2H2	10	+
OU342787.1	339742	340423	zf-C2H2	5	+
OU342787.1	1881062	1883774	zf-C2H2	13	-
OU342787.1	3524059	3524866	zf-C2H2	6	+
OU342787.1	3531632	3532193	zf-C2H2	5	-
OU342787.1	3571509	3572643	zf-C2H2	11	+
OU342787.1	3595291	3596134	zf-C2H2	6	-
OU342787.1	3839477	3840287	zf-C2H2	6	+
OU342787.1	5005503	5007114	zf-C2H2	8	-
OU342787.1	5267113	5267959	zf-C2H2	6	+
OU342787.1	5281242	5281941	zf-C2H2	5	+
OU342787.1	5287233	5289612	zf-C2H2	23	-
OU342787.1	6224600	6226158	zf-C2H2	15	+
OU342787.1	6238272	6239535	zf-C2H2	10	-
```
