## Supplementary Data 2 for "Transposable elements drive the evolution of metazoan zinc finger genes": Acropora_acuminata_znfs.bed

```
BLEZ01000003.1	948361	949759	zf-C2H2	5	-
BLEZ01000003.1	972501	973908	zf-C2H2	5	-
BLEZ01000003.1	989900	991313	zf-C2H2	6	-
BLEZ01000003.1	1018973	1020338	zf-C2H2	5	-
BLEZ01000089.1	33717	35413	zf-C2H2	18	+
BLEZ01000170.1	423132	423627	zf-C2H2	5	-
BLEZ01000200.1	207793	208372	zf-C2H2	6	-
BLEZ01000200.1	220649	221318	zf-C2H2	7	-
BLEZ01000200.1	325239	326439	zf-C2H2	12	-
BLEZ01000200.1	348246	349179	zf-C2H2	9	-
BLEZ01000200.1	376302	376827	zf-C2H2	5	-
BLEZ01000200.1	379487	380024	zf-C2H2	6	-
BLEZ01000200.1	389060	390335	zf-C2H2	13	-
BLEZ01000200.1	405537	406335	zf-C2H2	9	-
BLEZ01000200.1	416599	417478	zf-C2H2	5	-
BLEZ01000200.1	447642	448755	zf-C2H2	11	-
BLEZ01000200.1	468196	470287	zf-C2H2	6	-
BLEZ01000200.1	509840	510773	zf-C2H2	9	-
BLEZ01000265.1	1234094	1234787	zf-C2H2	5	+
BLEZ01000358.1	415001	417641	zf-C2H2	6	-
BLEZ01000381.1	606913	608488	zf-C2H2	5	+
BLEZ01000454.1	333907	338899	zf-C2H2	30	-
BLEZ01000519.1	3967974	3970020	zf-C2H2	17	-
BLEZ01000519.1	4359460	4361176	zf-C2H2	7	-
BLEZ01000605.1	886975	890407	zf-C2H2	8	+
BLEZ01000611.1	1120154	1121486	zf-C2H2	6	-
BLEZ01000611.1	1128788	1129751	zf-C2H2	6	-
BLEZ01000629.1	534752	535499	zf-C2H2	7	-
BLEZ01000835.1	148126	150793	zf-C2H2	6	-
BLEZ01000904.1	167721	168588	zf-C2H2	6	+
BLEZ01000983.1	610207	610744	zf-C2H2	5	+
BLEZ01001192.1	934762	935779	zf-C2H2	6	-
BLEZ01001303.1	1222312	1223305	zf-C2H2	6	+
BLEZ01001375.1	472909	473626	zf-C2H2	5	+
BLEZ01001432.1	239285	240251	zf-C2H2	8	+
BLEZ01001437.1	475434	477009	zf-C2H2	5	+
BLEZ01001437.1	941727	943941	zf-C2H2	8	+
BLEZ01001454.1	381433	382906	zf-C2H2	8	-
BLEZ01001454.1	395044	396517	zf-C2H2	8	-
BLEZ01001490.1	410176	411433	zf-C2H2	12	+
BLEZ01001510.1	1307001	1307697	zf-C2H2	7	+
BLEZ01001612.1	1828928	1829714	zf-C2H2	8	+
BLEZ01001625.1	52583	53516	zf-C2H2	6	-
BLEZ01001625.1	1775105	1775942	zf-C2H2	10	-
BLEZ01001833.1	411200	413852	zf-C2H2	7	+
BLEZ01001939.1	55607	57275	zf-C2H2	16	+
BLEZ01001956.1	585359	585992	zf-C2H2	5	+
BLEZ01001973.1	403826	404552	zf-C2H2	7	-
BLEZ01002071.1	388598	389321	zf-C2H2	5	+
BLEZ01002129.1	39811	41404	zf-C2H2	15	+
BLEZ01002259.1	562442	563198	zf-C2H2	7	-
BLEZ01002309.1	358110	359166	zf-C2H2	6	+
BLEZ01002309.1	1500326	1505264	zf-C2H2	20	+
BLEZ01002309.1	1767162	1768137	zf-C2H2	6	-
BLEZ01002335.1	1934368	1940278	zf-C2H2	29	+
BLEZ01002370.1	506369	507659	zf-C2H2	6	+
BLEZ01002471.1	165913	167296	zf-C2H2	8	-
BLEZ01002480.1	2079800	2081174	zf-C2H2	13	+
BLEZ01002527.1	1035763	1036255	zf-C2H2	5	-
BLEZ01002691.1	1232695	1233427	zf-C2H2	5	-
BLEZ01002708.1	1470674	1472993	zf-C2H2	5	-
BLEZ01002708.1	1487045	1488194	zf-C2H2	5	-
BLEZ01002771.1	141592	142486	zf-C2H2	6	+
BLEZ01002771.1	154697	155672	zf-C2H2	6	+
BLEZ01002771.1	169286	170126	zf-C2H2	6	-
BLEZ01002872.1	732360	733050	zf-C2H2	7	-
BLEZ01002872.1	2679952	2680858	zf-C2H2	6	+
BLEZ01003062.1	83569	84514	zf-C2H2	10	+
BLEZ01003113.1	889905	891159	zf-C2H2	6	+
```
