## Supplementary Data 2 for "Transposable elements drive the evolution of metazoan zinc finger genes": Acropora_awi_znfs.bed

```
BLFA01000009.1	2874274	2875675	zf-C2H2	8	+
BLFA01000035.1	58773	59499	zf-C2H2	7	-
BLFA01000071.1	148625	149348	zf-C2H2	5	-
BLFA01000071.1	667359	669111	zf-C2H2	5	-
BLFA01000128.1	1164700	1166398	zf-C2H2	6	+
BLFA01000299.1	2609223	2610138	zf-C2H2	6	+
BLFA01000325.1	68788	74707	zf-C2H2	29	-
BLFA01000541.1	944717	945926	zf-C2H2	12	+
BLFA01000700.1	1250874	1251729	zf-C2H2	8	-
BLFA01000700.1	1447700	1448417	zf-C2H2	5	-
BLFA01000818.1	273138	278046	zf-C2H2	20	+
BLFA01000818.1	512397	513372	zf-C2H2	6	-
BLFA01000867.1	28191	29763	zf-C2H2	5	+
BLFA01000867.1	1290302	1290992	zf-C2H2	7	-
BLFA01000876.1	194181	195849	zf-C2H2	16	+
BLFA01001039.1	88092	89109	zf-C2H2	6	-
BLFA01001078.1	3297482	3298475	zf-C2H2	6	+
BLFA01001193.1	21997	23665	zf-C2H2	16	-
BLFA01001229.1	672135	673713	zf-C2H2	18	+
BLFA01001229.1	2437494	2438427	zf-C2H2	6	+
BLFA01001229.1	2441234	2442566	zf-C2H2	6	+
BLFA01001244.1	1644221	1646438	zf-C2H2	8	-
BLFA01001244.1	2083462	2085037	zf-C2H2	5	-
BLFA01001244.1	3626959	3629668	zf-C2H2	7	-
BLFA01001323.1	991538	992135	zf-C2H2	5	+
BLFA01001482.1	688429	689686	zf-C2H2	6	+
BLFA01001547.1	195483	196269	zf-C2H2	8	-
BLFA01001550.1	1860803	1861496	zf-C2H2	5	-
BLFA01001615.1	885655	886147	zf-C2H2	5	+
BLFA01001636.1	86024	88070	zf-C2H2	17	+
BLFA01001748.1	642466	643720	zf-C2H2	6	+
BLFA01001766.1	143164	148153	zf-C2H2	31	+
BLFA01001824.1	1829116	1829908	zf-C2H2	7	-
BLFA01001844.1	720975	723249	zf-C2H2	5	-
BLFA01001844.1	737264	738413	zf-C2H2	5	-
BLFA01001928.1	92265	94893	zf-C2H2	6	+
BLFA01001941.1	2310224	2310857	zf-C2H2	5	-
BLFA01001941.1	5629848	5631222	zf-C2H2	13	+
BLFA01001961.1	689899	690958	zf-C2H2	6	+
BLFA01001968.1	2544626	2545322	zf-C2H2	7	+
BLFA01001979.1	397261	398728	zf-C2H2	8	-
BLFA01002151.1	564803	565550	zf-C2H2	5	-
BLFA01002249.1	1423669	1424509	zf-C2H2	6	+
BLFA01002249.1	1438622	1439597	zf-C2H2	6	-
BLFA01002249.1	1451959	1452982	zf-C2H2	6	-
BLFA01002344.1	171468	172215	zf-C2H2	7	+
BLFA01002366.1	634347	635712	zf-C2H2	5	+
BLFA01002366.1	664275	665688	zf-C2H2	6	+
BLFA01002366.1	681385	682792	zf-C2H2	5	+
BLFA01002366.1	705391	706789	zf-C2H2	5	+
BLFA01002461.1	191179	192094	zf-C2H2	7	+
BLFA01002470.1	378894	380538	zf-C2H2	15	+
BLFA01002470.1	394642	395524	zf-C2H2	10	+
BLFA01002470.1	423074	424265	zf-C2H2	12	+
BLFA01002470.1	444697	445498	zf-C2H2	9	+
BLFA01002470.1	456332	457205	zf-C2H2	9	+
BLFA01002470.1	472040	472556	zf-C2H2	5	+
BLFA01002470.1	488065	488863	zf-C2H2	9	+
BLFA01002470.1	588597	589698	zf-C2H2	11	+
BLFA01002470.1	608332	609130	zf-C2H2	9	+
BLFA01002470.1	686072	686651	zf-C2H2	6	+
BLFA01002594.1	3533215	3536653	zf-C2H2	8	+
```
