## Supplementary Data 2 for "Transposable elements drive the evolution of metazoan zinc finger genes": Acropora_cytherea_znfs.bed

```
BLFB01000123.1	220833	224277	zf-C2H2	8	-
BLFB01000230.1	1713990	1719885	zf-C2H2	28	+
BLFB01000409.1	447	939	zf-C2H2	5	+
BLFB01000486.1	1396005	1400997	zf-C2H2	30	+
BLFB01000573.1	724822	725455	zf-C2H2	5	+
BLFB01000613.1	433774	434560	zf-C2H2	8	+
BLFB01000734.1	151825	153544	zf-C2H2	6	+
BLFB01000734.1	596109	598155	zf-C2H2	17	+
BLFB01000840.1	123689	124406	zf-C2H2	5	-
BLFB01000972.1	14816	16190	zf-C2H2	13	+
BLFB01001015.1	309200	309890	zf-C2H2	7	-
BLFB01001116.1	1857990	1858791	zf-C2H2	7	-
BLFB01001139.1	140300	141893	zf-C2H2	15	+
BLFB01001139.1	155964	156762	zf-C2H2	9	+
BLFB01001139.1	165182	166130	zf-C2H2	10	+
BLFB01001139.1	234990	235872	zf-C2H2	10	+
BLFB01001139.1	245552	246311	zf-C2H2	8	+
BLFB01001142.1	2201807	2206715	zf-C2H2	20	+
BLFB01001142.1	2447815	2448790	zf-C2H2	6	-
BLFB01001328.1	858142	859810	zf-C2H2	16	-
BLFB01001331.1	660706	662107	zf-C2H2	8	+
BLFB01001499.1	41634	42750	zf-C2H2	11	-
BLFB01001499.1	69540	70740	zf-C2H2	12	-
BLFB01001499.1	90210	91158	zf-C2H2	9	-
BLFB01001499.1	120257	121121	zf-C2H2	8	-
BLFB01001499.1	132695	133892	zf-C2H2	12	-
BLFB01001499.1	155481	156546	zf-C2H2	12	-
BLFB01001499.1	176502	183504	zf-C2H2	7	-
BLFB01001566.1	1031130	1032705	zf-C2H2	5	+
BLFB01001566.1	1528360	1529926	zf-C2H2	5	+
BLFB01001566.1	1968529	1970734	zf-C2H2	9	+
BLFB01001674.1	399413	400886	zf-C2H2	8	-
BLFB01001674.1	415824	417297	zf-C2H2	8	-
BLFB01001681.1	673824	674547	zf-C2H2	5	+
BLFB01001690.1	794491	795067	zf-C2H2	5	-
BLFB01001702.1	250705	251671	zf-C2H2	8	-
BLFB01001842.1	526832	527891	zf-C2H2	6	+
BLFB01001848.1	3709	4825	zf-C2H2	11	+
BLFB01001857.1	1106192	1107032	zf-C2H2	6	+
BLFB01001857.1	1130187	1131210	zf-C2H2	6	-
BLFB01001883.1	93848	94541	zf-C2H2	5	+
BLFB01001926.1	457462	458209	zf-C2H2	7	-
BLFB01002049.1	349185	351582	zf-C2H2	6	+
BLFB01002204.1	470842	471757	zf-C2H2	6	-
BLFB01002622.1	70407	72732	zf-C2H2	5	-
BLFB01002622.1	87143	88295	zf-C2H2	5	-
BLFB01002645.1	62740	63379	zf-C2H2	6	+
BLFB01002837.1	328146	329400	zf-C2H2	6	+
BLFB01002838.1	1474473	1475880	zf-C2H2	5	-
BLFB01002838.1	1491907	1493320	zf-C2H2	6	-
BLFB01002838.1	1520929	1522294	zf-C2H2	5	-
BLFB01002866.1	716	2114	zf-C2H2	5	-
BLFB01002963.1	2261	3317	zf-C2H2	6	+
BLFB01002971.1	106169	107426	zf-C2H2	12	-
BLFB01003112.1	423333	423825	zf-C2H2	5	+
BLFB01003126.1	460723	461740	zf-C2H2	6	-
BLFB01003175.1	898169	898898	zf-C2H2	5	+
BLFB01003268.1	1093135	1094467	zf-C2H2	6	-
BLFB01003268.1	1097871	1098888	zf-C2H2	7	-
BLFB01003268.1	2837724	2839068	zf-C2H2	15	-
BLFB01003455.1	2346939	2347932	zf-C2H2	6	+
BLFB01003498.1	1178	1931	zf-C2H2	5	-
BLFB01003576.1	55427	56123	zf-C2H2	7	-
BLFB01003767.1	989912	990638	zf-C2H2	7	-
BLFB01003905.1	1660898	1663547	zf-C2H2	8	-
BLFB01003977.1	90874	92164	zf-C2H2	7	-
BLFB01003980.1	5962	8602	zf-C2H2	6	+
BLFB01004030.1	538727	539264	zf-C2H2	5	+
```
