## Supplementary Data 2 for "Transposable elements drive the evolution of metazoan zinc finger genes": Acropora_digitifera_znfs.bed

```
DF970697.1	78034	79609	zf-C2H2	5	-
DF970698.1	1672552	1674145	zf-C2H2	15	+
DF970704.1	1185374	1185866	zf-C2H2	5	+
DF970714.1	1244409	1245558	zf-C2H2	5	+
DF970714.1	1258959	1261278	zf-C2H2	5	+
DF970720.1	401265	401955	zf-C2H2	7	-
DF970725.1	285837	286533	zf-C2H2	7	-
DF970725.1	926904	927711	zf-C2H2	5	-
DF970727.1	616311	617313	zf-C2H2	6	-
DF970736.1	974675	975401	zf-C2H2	7	-
DF970740.1	147327	148800	zf-C2H2	7	-
DF970742.1	725758	726295	zf-C2H2	5	+
DF970743.1	807542	808457	zf-C2H2	6	-
DF970746.1	729920	734819	zf-C2H2	22	+
DF970763.1	645783	646506	zf-C2H2	5	-
DF970771.1	576525	577242	zf-C2H2	5	-
DF970797.1	678120	679095	zf-C2H2	6	+
DF970801.1	659290	660544	zf-C2H2	6	+
DF970814.1	640138	640906	zf-C2H2	7	+
DF970818.1	375950	377525	zf-C2H2	5	+
DF970820.1	690959	696869	zf-C2H2	29	-
DF970839.1	195033	197079	zf-C2H2	17	+
DF970866.1	466969	467671	zf-C2H2	6	-
DF970866.1	491399	493040	zf-C2H2	16	-
DF970866.1	506562	507915	zf-C2H2	16	-
DF970869.1	479390	482828	zf-C2H2	8	+
DF970871.1	590440	591202	zf-C2H2	5	+
DF970885.1	102771	103554	zf-C2H2	5	+
DF970893.1	502930	503923	zf-C2H2	6	-
DF970918.1	11288	12518	zf-C2H2	7	+
DF970957.1	278727	279360	zf-C2H2	5	-
DF970996.1	55128	55995	zf-C2H2	5	+
DF970996.1	83425	84358	zf-C2H2	7	+
DF970996.1	114543	116007	zf-C2H2	6	+
DF971041.1	200044	201298	zf-C2H2	6	-
DF971049.1	268881	270255	zf-C2H2	13	+
DF971070.1	292603	293662	zf-C2H2	6	+
DF971088.1	267217	267910	zf-C2H2	5	+
DF971090.1	141289	141937	zf-C2H2	6	-
DF971090.1	172364	174482	zf-C2H2	17	-
DF971093.1	99299	100244	zf-C2H2	8	+
DF971109.1	155261	156968	zf-C2H2	16	+
DF971117.1	194782	195529	zf-C2H2	7	+
DF971138.1	192386	197294	zf-C2H2	20	+
DF971144.1	141938	145253	zf-C2H2	7	+
DF971224.1	119822	120662	zf-C2H2	6	+
DF971224.1	134274	135249	zf-C2H2	6	-
DF971224.1	147799	148822	zf-C2H2	6	-
DF971258.1	215272	216520	zf-C2H2	12	-
DF971337.1	173842	176107	zf-C2H2	7	+
DF971386.1	139468	140485	zf-C2H2	6	+
DF971425.1	70014	71769	zf-C2H2	7	-
DF971479.1	27811	29176	zf-C2H2	5	+
DF971479.1	56299	57712	zf-C2H2	6	+
DF971479.1	73324	74731	zf-C2H2	5	+
DF971479.1	96428	97637	zf-C2H2	5	+
DF971535.1	92698	94099	zf-C2H2	8	-
DF972229.1	7884	9042	zf-C2H2	13	+
```
