## Supplementary Data 2 for "Transposable elements drive the evolution of metazoan zinc finger genes": Acropora_echinata_znfs.bed

```
BLFD01000047.1	2105206	2106166	zf-C2H2	10	+
BLFD01000047.1	3883929	3884964	zf-C2H2	6	+
BLFD01000047.1	3887937	3889263	zf-C2H2	6	+
BLFD01000069.1	431886	433359	zf-C2H2	8	-
BLFD01000069.1	4034883	4035876	zf-C2H2	6	+
BLFD01000084.1	1016338	1017712	zf-C2H2	13	-
BLFD01000137.1	20655	22140	zf-C2H2	5	-
BLFD01000176.1	254619	256281	zf-C2H2	16	-
BLFD01000224.1	40227	40722	zf-C2H2	5	+
BLFD01000455.1	738266	739985	zf-C2H2	7	+
BLFD01000455.1	1221772	1223818	zf-C2H2	17	+
BLFD01000567.1	3368887	3369379	zf-C2H2	5	-
BLFD01000576.1	2987	3695	zf-C2H2	6	+
BLFD01000634.1	271455	272421	zf-C2H2	8	-
BLFD01000641.1	924189	924912	zf-C2H2	5	+
BLFD01000641.1	1699832	1704824	zf-C2H2	30	+
BLFD01000687.1	807498	808395	zf-C2H2	7	+
BLFD01000687.1	2240700	2242275	zf-C2H2	5	-
BLFD01000687.1	6332127	6332883	zf-C2H2	7	+
BLFD01000877.1	349694	350210	zf-C2H2	5	+
BLFD01000952.1	1893951	1894677	zf-C2H2	7	+
BLFD01001058.1	3006031	3006664	zf-C2H2	5	-
BLFD01001068.1	2490249	2492568	zf-C2H2	5	-
BLFD01001068.1	2507004	2508156	zf-C2H2	5	-
BLFD01001122.1	4668698	4669613	zf-C2H2	6	-
BLFD01001210.1	5499857	5501111	zf-C2H2	6	+
BLFD01001226.1	1689792	1691175	zf-C2H2	8	+
BLFD01001226.1	5853096	5855745	zf-C2H2	8	+
BLFD01001226.1	7440319	7441894	zf-C2H2	5	+
BLFD01001226.1	7891285	7893499	zf-C2H2	8	+
BLFD01001257.1	2066678	2067518	zf-C2H2	6	+
BLFD01001257.1	2081164	2082106	zf-C2H2	6	-
BLFD01001257.1	2094608	2095631	zf-C2H2	6	-
BLFD01001324.1	4070040	4070826	zf-C2H2	8	+
BLFD01001325.1	1329746	1330463	zf-C2H2	5	+
BLFD01001394.1	958943	960200	zf-C2H2	12	+
BLFD01001476.1	1565298	1565991	zf-C2H2	5	-
BLFD01001524.1	257348	258713	zf-C2H2	5	+
BLFD01001524.1	286413	287826	zf-C2H2	6	+
BLFD01001524.1	303898	305305	zf-C2H2	5	+
BLFD01001524.1	327774	329172	zf-C2H2	5	+
BLFD01001560.1	907557	909150	zf-C2H2	15	+
BLFD01001560.1	923082	923880	zf-C2H2	9	+
BLFD01001560.1	957764	959720	zf-C2H2	5	+
BLFD01001560.1	974677	975490	zf-C2H2	9	+
BLFD01001560.1	1024466	1025663	zf-C2H2	12	+
BLFD01001560.1	1071829	1072777	zf-C2H2	9	+
BLFD01001560.1	1117385	1118501	zf-C2H2	11	+
BLFD01001560.1	1142977	1143754	zf-C2H2	9	+
BLFD01001560.1	1157459	1158038	zf-C2H2	6	+
BLFD01001591.1	2011596	2012847	zf-C2H2	6	-
BLFD01001606.1	117885	118575	zf-C2H2	7	-
BLFD01001662.1	309404	310100	zf-C2H2	7	-
BLFD01001676.1	1635957	1637016	zf-C2H2	6	+
BLFD01001676.1	2886296	2891240	zf-C2H2	20	+
BLFD01001676.1	3143899	3144874	zf-C2H2	6	-
BLFD01001867.1	821789	822326	zf-C2H2	5	+
BLFD01001879.1	105596	111491	zf-C2H2	28	+
BLFD01001894.1	1322135	1322873	zf-C2H2	5	+
BLFD01001924.1	1049480	1050485	zf-C2H2	6	+
BLFD01001928.1	319392	322833	zf-C2H2	8	-
BLFD01001962.1	2909364	2912004	zf-C2H2	6	+
```
