## Supplementary Data 2 for "Transposable elements drive the evolution of metazoan zinc finger genes": Acropora_florida_znfs.bed

```
BLFE01000026.1	169558	172987	zf-C2H2	8	-
BLFE01000183.1	398481	400527	zf-C2H2	17	+
BLFE01000315.1	31946	38897	zf-C2H2	5	+
BLFE01000315.1	55227	56025	zf-C2H2	9	+
BLFE01000315.1	92741	93314	zf-C2H2	6	+
BLFE01000415.1	802392	803088	zf-C2H2	7	+
BLFE01000728.1	541208	541931	zf-C2H2	5	-
BLFE01001067.1	532863	533580	zf-C2H2	5	+
BLFE01001067.1	722661	723516	zf-C2H2	8	+
BLFE01001372.1	1310307	1311681	zf-C2H2	13	+
BLFE01001629.1	38350	39265	zf-C2H2	6	-
BLFE01001834.1	675058	676459	zf-C2H2	8	+
BLFE01002410.1	1081181	1081928	zf-C2H2	5	-
BLFE01002415.1	263254	268381	zf-C2H2	32	-
BLFE01002586.1	389594	391166	zf-C2H2	5	+
BLFE01002613.1	2916619	2917477	zf-C2H2	7	+
BLFE01002637.1	476397	479037	zf-C2H2	6	-
BLFE01002677.1	24406	26113	zf-C2H2	6	-
BLFE01002731.1	10014	10605	zf-C2H2	8	-
BLFE01003087.1	830179	831154	zf-C2H2	6	+
BLFE01003087.1	1077660	1082568	zf-C2H2	20	-
BLFE01003287.1	1418044	1418641	zf-C2H2	5	+
BLFE01003340.1	912664	913357	zf-C2H2	5	-
BLFE01003435.1	2361	3384	zf-C2H2	10	-
BLFE01003435.1	22825	23707	zf-C2H2	10	-
BLFE01003435.1	33807	34689	zf-C2H2	10	-
BLFE01003435.1	47734	49414	zf-C2H2	15	-
BLFE01003740.1	432208	433201	zf-C2H2	6	+
BLFE01003909.1	78278	79130	zf-C2H2	9	-
BLFE01004001.1	149165	150314	zf-C2H2	5	+
BLFE01004001.1	164349	166623	zf-C2H2	5	+
BLFE01004004.1	258929	259676	zf-C2H2	7	+
BLFE01004366.1	0	711	zf-C2H2	9	+
BLFE01004366.1	43261	43720	zf-C2H2	6	+
BLFE01004366.1	91308	92583	zf-C2H2	13	+
BLFE01004366.1	112719	113763	zf-C2H2	12	+
BLFE01004366.1	137515	138313	zf-C2H2	9	+
BLFE01004366.1	152736	153915	zf-C2H2	12	+
BLFE01004385.1	876092	877250	zf-C2H2	13	+
BLFE01004385.1	2623287	2624220	zf-C2H2	6	+
BLFE01004385.1	2627438	2628770	zf-C2H2	6	+
BLFE01004411.1	384023	385691	zf-C2H2	16	+
BLFE01004750.1	117472	119224	zf-C2H2	5	-
BLFE01004944.1	142630	143527	zf-C2H2	7	+
BLFE01004959.1	274574	275207	zf-C2H2	5	-
BLFE01005279.1	79306	80779	zf-C2H2	8	-
BLFE01005279.1	96477	97950	zf-C2H2	8	-
BLFE01005480.1	10536	11838	zf-C2H2	6	-
BLFE01005480.1	14654	15587	zf-C2H2	6	-
BLFE01005492.1	608573	609938	zf-C2H2	5	+
BLFE01005492.1	638355	639768	zf-C2H2	6	+
BLFE01005492.1	655485	656892	zf-C2H2	5	+
BLFE01005492.1	679892	681290	zf-C2H2	5	+
BLFE01005527.1	455414	461333	zf-C2H2	29	+
BLFE01005564.1	551262	552552	zf-C2H2	6	-
BLFE01005626.1	90375	92595	zf-C2H2	8	-
BLFE01005626.1	524365	525940	zf-C2H2	5	-
BLFE01005634.1	100904	101690	zf-C2H2	8	-
BLFE01005696.1	23174	24746	zf-C2H2	5	-
BLFE01005849.1	268099	268789	zf-C2H2	7	+
BLFE01005989.1	22936	23833	zf-C2H2	9	-
BLFE01006114.1	94575	95634	zf-C2H2	6	-
BLFE01006145.1	506026	507280	zf-C2H2	6	-
BLFE01006172.1	92777	93269	zf-C2H2	5	-
BLFE01006360.1	58323	59532	zf-C2H2	12	+
BLFE01006434.1	370901	371741	zf-C2H2	6	+
BLFE01006434.1	385397	386372	zf-C2H2	6	-
BLFE01006434.1	398728	399751	zf-C2H2	6	-
BLFE01006547.1	879174	880191	zf-C2H2	6	-
BLFE01006650.1	1720024	1722733	zf-C2H2	7	+
```
