## Supplementary Data 2 for "Transposable elements drive the evolution of metazoan zinc finger genes": Acropora_gemmifera_znfs.bed

```
BLFF01000008.1	2868663	2869722	zf-C2H2	6	+
BLFF01000055.1	2445434	2446508	zf-C2H2	12	-
BLFF01000067.1	788472	789723	zf-C2H2	6	-
BLFF01000080.1	1762576	1763416	zf-C2H2	6	+
BLFF01000080.1	1777121	1778096	zf-C2H2	6	-
BLFF01000080.1	1790457	1791480	zf-C2H2	6	-
BLFF01000122.1	498512	499202	zf-C2H2	7	+
BLFF01000130.1	289324	290179	zf-C2H2	8	-
BLFF01000130.1	484986	485703	zf-C2H2	5	-
BLFF01000136.1	239555	241223	zf-C2H2	16	+
BLFF01000144.1	89741	90674	zf-C2H2	6	+
BLFF01000144.1	94106	95480	zf-C2H2	6	+
BLFF01000267.1	516674	517271	zf-C2H2	5	-
BLFF01000281.1	387438	388911	zf-C2H2	8	-
BLFF01000325.1	117440	118193	zf-C2H2	7	+
BLFF01000557.1	1049160	1050000	zf-C2H2	9	-
BLFF01000591.1	493823	494609	zf-C2H2	8	+
BLFF01000670.1	568437	569160	zf-C2H2	5	-
BLFF01000670.1	1090094	1091846	zf-C2H2	5	-
BLFF01000675.1	119240	119813	zf-C2H2	6	-
BLFF01000727.1	19552	20425	zf-C2H2	10	+
BLFF01000727.1	63966	64425	zf-C2H2	6	+
BLFF01000727.1	94859	95444	zf-C2H2	6	+
BLFF01000746.1	409481	410735	zf-C2H2	6	+
BLFF01000815.1	1921570	1927489	zf-C2H2	29	-
BLFF01000972.1	70319	73748	zf-C2H2	8	-
BLFF01001025.1	1688186	1688882	zf-C2H2	7	-
BLFF01001057.1	903786	904533	zf-C2H2	7	+
BLFF01001138.1	731496	732030	zf-C2H2	5	-
BLFF01001235.1	287876	288869	zf-C2H2	6	-
BLFF01001246.1	2279054	2279546	zf-C2H2	5	-
BLFF01001284.1	473896	476110	zf-C2H2	8	-
BLFF01001284.1	898838	900413	zf-C2H2	5	-
BLFF01001317.1	377755	379156	zf-C2H2	8	-
BLFF01001323.1	1138213	1139542	zf-C2H2	5	+
BLFF01001323.1	1168799	1170212	zf-C2H2	6	+
BLFF01001323.1	1186219	1187626	zf-C2H2	5	+
BLFF01001323.1	1211834	1213232	zf-C2H2	5	+
BLFF01001348.1	489309	490044	zf-C2H2	5	-
BLFF01001370.1	472787	478076	zf-C2H2	33	-
BLFF01001377.1	2528753	2530799	zf-C2H2	17	-
BLFF01001377.1	2953814	2955533	zf-C2H2	6	-
BLFF01001411.1	12838	14035	zf-C2H2	12	+
BLFF01001415.1	1408117	1409491	zf-C2H2	13	+
BLFF01001446.1	631601	632534	zf-C2H2	9	+
BLFF01001446.1	656361	656862	zf-C2H2	5	+
BLFF01001446.1	683573	684758	zf-C2H2	12	+
BLFF01001446.1	703863	704661	zf-C2H2	9	+
BLFF01001446.1	808197	808776	zf-C2H2	6	+
BLFF01001571.1	147975	150675	zf-C2H2	7	+
BLFF01001581.1	362226	363243	zf-C2H2	6	+
BLFF01001597.1	183454	188362	zf-C2H2	20	+
BLFF01001597.1	432748	433723	zf-C2H2	6	-
BLFF01001749.1	682028	684302	zf-C2H2	5	-
BLFF01001749.1	698339	699488	zf-C2H2	5	-
BLFF01001825.1	1198832	1199747	zf-C2H2	7	-
BLFF01001830.1	7700	8717	zf-C2H2	10	-
BLFF01001830.1	9694	10960	zf-C2H2	7	-
BLFF01001830.1	40698	41091	zf-C2H2	5	+
BLFF01001830.1	76751	77549	zf-C2H2	9	-
BLFF01001830.1	91677	92952	zf-C2H2	13	-
BLFF01001830.1	99289	100255	zf-C2H2	11	-
BLFF01001830.1	114835	115858	zf-C2H2	10	-
BLFF01001830.1	126155	126956	zf-C2H2	9	-
BLFF01001830.1	147138	148413	zf-C2H2	13	-
BLFF01001830.1	175876	176758	zf-C2H2	10	-
BLFF01001830.1	191378	194543	zf-C2H2	15	-
BLFF01001968.1	888663	889353	zf-C2H2	5	-
BLFF01001968.1	2840484	2841399	zf-C2H2	6	-
BLFF01002149.1	133435	136075	zf-C2H2	6	+
BLFF01002214.1	488340	488973	zf-C2H2	5	-
BLFF01002261.1	360258	361830	zf-C2H2	5	+
```
