## Supplementary Data 2 for "Transposable elements drive the evolution of metazoan zinc finger genes": Acropora_hyacinthus_znfs.bed

```
CM035865.1	6085942	6086545	zf-C2H2	6	-
CM035865.1	29132981	29134133	zf-C2H2	5	+
CM035865.1	33036425	33037322	zf-C2H2	7	+
CM035866.1	11692028	11692751	zf-C2H2	5	+
CM035866.1	12449480	12454472	zf-C2H2	30	+
CM035867.1	3136603	3137371	zf-C2H2	7	-
CM035867.1	17250839	17252399	zf-C2H2	7	-
CM035867.1	17716013	17717567	zf-C2H2	5	-
CM035867.1	19382373	19384884	zf-C2H2	7	-
CM035868.1	6582231	6583728	zf-C2H2	5	+
CM035868.1	6588214	6590518	zf-C2H2	5	+
CM035868.1	12462146	12462836	zf-C2H2	7	-
CM035868.1	16608636	16609074	zf-C2H2	5	-
CM035868.1	16712432	16713532	zf-C2H2	12	-
CM035868.1	16741216	16742416	zf-C2H2	12	-
CM035868.1	16766864	16767353	zf-C2H2	5	-
CM035868.1	16795597	16796713	zf-C2H2	11	-
CM035868.1	16810557	16811754	zf-C2H2	12	-
CM035868.1	16832531	16833497	zf-C2H2	11	-
CM035868.1	16853211	16853595	zf-C2H2	5	-
CM035868.1	16872459	16873170	zf-C2H2	7	-
CM035868.1	16889358	16890387	zf-C2H2	10	-
CM035868.1	16905324	16906206	zf-C2H2	10	-
CM035868.1	16919345	16920146	zf-C2H2	9	-
CM035868.1	16933176	16934769	zf-C2H2	15	-
CM035868.1	20391506	20392252	zf-C2H2	8	+
CM035868.1	26019665	26020403	zf-C2H2	5	+
CM035868.1	26217936	26218902	zf-C2H2	8	+
CM035869.1	28731132	28732650	zf-C2H2	8	-
CM035869.1	28750751	28752224	zf-C2H2	8	-
CM035869.1	32282230	32283223	zf-C2H2	6	+
CM035870.1	1149591	1150966	zf-C2H2	14	-
CM035870.1	4273319	4273952	zf-C2H2	5	+
CM035870.1	25536112	25536907	zf-C2H2	5	+
CM035870.1	25550522	25551362	zf-C2H2	6	-
CM035871.1	2247749	2248724	zf-C2H2	6	+
CM035871.1	2526945	2530082	zf-C2H2	16	-
CM035871.1	3775322	3775880	zf-C2H2	5	-
CM035871.1	17709845	17711564	zf-C2H2	7	+
CM035871.1	18221653	18223699	zf-C2H2	17	+
CM035871.1	28793712	28799442	zf-C2H2	26	+
CM035872.1	22673692	22674421	zf-C2H2	5	+
CM035873.1	5408347	5411782	zf-C2H2	8	+
CM035873.1	7739049	7739964	zf-C2H2	6	-
CM035873.1	18249444	18250137	zf-C2H2	5	+
CM035874.1	13084955	13085711	zf-C2H2	7	+
CM035875.1	15182111	15182807	zf-C2H2	7	+
CM035875.1	21548861	21550259	zf-C2H2	5	-
CM035875.1	21573046	21574453	zf-C2H2	5	-
CM035875.1	21590424	21591837	zf-C2H2	6	-
CM035875.1	21619511	21620876	zf-C2H2	5	-
CM035876.1	8484655	8485924	zf-C2H2	6	+
CM035876.1	11145310	11145802	zf-C2H2	5	+
CM035876.1	15421172	15422243	zf-C2H2	6	+
CM035877.1	1054895	1056146	zf-C2H2	7	-
CM035877.1	8220089	8220815	zf-C2H2	7	-
CM035877.1	10825322	10826039	zf-C2H2	6	+
CM035878.1	1204249	1205190	zf-C2H2	6	-
CM035878.1	1208953	1209886	zf-C2H2	6	-
CM035878.1	3041348	3042590	zf-C2H2	14	-
CM035878.1	6908101	6909763	zf-C2H2	16	+
```
