## Supplementary Data 2 for "Transposable elements drive the evolution of metazoan zinc finger genes": Acropora_intermedia_znfs.bed

```
BLFH01000157.1	80876	81593	zf-C2H2	5	-
BLFH01000221.1	372305	373040	zf-C2H2	5	-
BLFH01000316.1	209855	210782	zf-C2H2	6	+
BLFH01000316.1	214296	215628	zf-C2H2	6	+
BLFH01000544.1	114296	115028	zf-C2H2	5	-
BLFH01000544.1	625174	626926	zf-C2H2	5	-
BLFH01000622.1	627	1164	zf-C2H2	5	-
BLFH01000858.1	423717	425118	zf-C2H2	8	+
BLFH01001180.1	505406	510314	zf-C2H2	20	+
BLFH01001180.1	758607	759582	zf-C2H2	6	-
BLFH01001199.1	366	1569	zf-C2H2	12	-
BLFH01001373.1	1814	3593	zf-C2H2	19	-
BLFH01001373.1	31688	32570	zf-C2H2	10	-
BLFH01001410.1	157781	160490	zf-C2H2	7	+
BLFH01001476.1	1761615	1763013	zf-C2H2	5	-
BLFH01001476.1	1790274	1791681	zf-C2H2	5	-
BLFH01001476.1	1807400	1808813	zf-C2H2	6	-
BLFH01001476.1	1837118	1838483	zf-C2H2	5	-
BLFH01001504.1	111040	111796	zf-C2H2	7	-
BLFH01001621.1	154640	155849	zf-C2H2	12	-
BLFH01001954.1	37770	39438	zf-C2H2	16	-
BLFH01002199.1	661390	662965	zf-C2H2	5	+
BLFH01002199.1	1119567	1121787	zf-C2H2	8	+
BLFH01002260.1	80946	82200	zf-C2H2	6	-
BLFH01002483.1	241252	242041	zf-C2H2	7	+
BLFH01002812.1	1362340	1363033	zf-C2H2	5	-
BLFH01002856.1	594915	595770	zf-C2H2	8	+
BLFH01002990.1	726103	726889	zf-C2H2	8	-
BLFH01003075.1	47746	48598	zf-C2H2	9	+
BLFH01003084.1	309109	309805	zf-C2H2	7	-
BLFH01003101.1	502346	503819	zf-C2H2	8	+
BLFH01003146.1	326499	327033	zf-C2H2	5	+
BLFH01003207.1	347315	348041	zf-C2H2	7	+
BLFH01003514.1	39059	39749	zf-C2H2	7	-
BLFH01003610.1	1103020	1103653	zf-C2H2	5	-
BLFH01003778.1	608887	609727	zf-C2H2	6	+
BLFH01003778.1	623475	624450	zf-C2H2	6	-
BLFH01003778.1	636823	637846	zf-C2H2	6	-
BLFH01003893.1	4614	5412	zf-C2H2	9	-
BLFH01003918.1	6879	7650	zf-C2H2	7	-
BLFH01003918.1	24608	25883	zf-C2H2	13	-
BLFH01003918.1	71966	72992	zf-C2H2	10	-
BLFH01003918.1	89290	89926	zf-C2H2	7	-
BLFH01003918.1	102808	103495	zf-C2H2	6	-
BLFH01003918.1	111689	112490	zf-C2H2	9	-
BLFH01003918.1	129792	131067	zf-C2H2	13	-
BLFH01003918.1	142793	143615	zf-C2H2	10	-
BLFH01003918.1	144124	145006	zf-C2H2	10	-
BLFH01003918.1	155615	156497	zf-C2H2	10	-
BLFH01003918.1	169478	171188	zf-C2H2	15	-
BLFH01004103.1	30955	32674	zf-C2H2	6	-
BLFH01004213.1	515214	521151	zf-C2H2	29	+
BLFH01004501.1	219005	220022	zf-C2H2	6	-
BLFH01004543.1	1032544	1033537	zf-C2H2	6	+
BLFH01004562.1	91714	93004	zf-C2H2	6	-
BLFH01004787.1	640214	640868	zf-C2H2	7	-
BLFH01004915.1	154255	155170	zf-C2H2	7	+
BLFH01005066.1	335698	336613	zf-C2H2	6	-
BLFH01005149.1	92612	94658	zf-C2H2	17	+
BLFH01005167.1	18926	19949	zf-C2H2	10	+
BLFH01005167.1	23068	26110	zf-C2H2	10	+
BLFH01005167.1	45765	46866	zf-C2H2	11	+
BLFH01005167.1	66760	67945	zf-C2H2	12	+
BLFH01005167.1	86162	86960	zf-C2H2	9	+
BLFH01005167.1	128852	129425	zf-C2H2	6	+
BLFH01005360.1	62821	63313	zf-C2H2	5	-
BLFH01005436.1	9835	10996	zf-C2H2	12	+
BLFH01005643.1	614734	616306	zf-C2H2	5	-
BLFH01005750.1	979273	980332	zf-C2H2	6	-
BLFH01005768.1	158104	160744	zf-C2H2	6	-
BLFH01005822.1	91891	95314	zf-C2H2	8	-
BLFH01005938.1	79501	84490	zf-C2H2	31	+
BLFH01006027.1	151137	152286	zf-C2H2	5	+
BLFH01006027.1	166225	168505	zf-C2H2	5	+
```
