## Supplementary Data 2 for "Transposable elements drive the evolution of metazoan zinc finger genes": Acropora_microphthalma_znfs.bed

```
BLFI01000009.1	1148434	1149766	zf-C2H2	6	-
BLFI01000009.1	1153083	1154073	zf-C2H2	6	-
BLFI01000009.1	2934853	2935765	zf-C2H2	10	-
BLFI01000107.1	22388	23333	zf-C2H2	10	-
BLFI01000112.1	312165	317157	zf-C2H2	30	-
BLFI01000152.1	606203	606962	zf-C2H2	7	-
BLFI01000222.1	922388	922925	zf-C2H2	5	+
BLFI01000222.1	946830	947598	zf-C2H2	5	+
BLFI01000486.1	4835	7475	zf-C2H2	6	-
BLFI01000650.1	863270	865484	zf-C2H2	8	-
BLFI01000650.1	1293755	1295330	zf-C2H2	5	-
BLFI01000673.1	287	983	zf-C2H2	8	+
BLFI01000856.1	421393	422791	zf-C2H2	5	-
BLFI01000856.1	445326	446733	zf-C2H2	5	-
BLFI01000856.1	464270	465683	zf-C2H2	6	-
BLFI01000856.1	493105	494470	zf-C2H2	5	-
BLFI01000948.1	1935409	1936102	zf-C2H2	5	-
BLFI01001208.1	32569	33970	zf-C2H2	8	-
BLFI01001266.1	125742	128394	zf-C2H2	7	-
BLFI01001289.1	130353	131088	zf-C2H2	5	-
BLFI01001343.1	341646	343362	zf-C2H2	7	+
BLFI01001343.1	747066	749112	zf-C2H2	17	+
BLFI01001388.1	231467	233114	zf-C2H2	15	+
BLFI01001388.1	242026	243958	zf-C2H2	8	-
BLFI01001388.1	280595	281561	zf-C2H2	11	-
BLFI01001388.1	303579	304380	zf-C2H2	9	-
BLFI01001435.1	92416	92818	zf-C2H2	5	+
BLFI01001469.1	1436541	1438116	zf-C2H2	5	-
BLFI01001507.1	210327	211074	zf-C2H2	7	+
BLFI01001750.1	1703920	1704637	zf-C2H2	5	+
BLFI01001750.1	1889587	1890553	zf-C2H2	8	+
BLFI01001868.1	43599	44385	zf-C2H2	8	-
BLFI01001879.1	181153	184585	zf-C2H2	8	+
BLFI01002094.1	1038	1851	zf-C2H2	9	-
BLFI01002195.1	402499	403414	zf-C2H2	6	+
BLFI01002317.1	875295	876963	zf-C2H2	16	-
BLFI01002437.1	1628878	1629583	zf-C2H2	6	+
BLFI01002760.1	706217	706850	zf-C2H2	5	-
BLFI01002911.1	667780	670093	zf-C2H2	5	-
BLFI01002911.1	684597	685749	zf-C2H2	5	-
BLFI01003490.1	1479197	1479689	zf-C2H2	5	-
BLFI01003545.1	735300	735990	zf-C2H2	7	+
BLFI01003643.1	358146	359163	zf-C2H2	6	-
BLFI01003653.1	978217	979471	zf-C2H2	6	+
BLFI01003777.1	18462	20295	zf-C2H2	6	+
BLFI01003777.1	53329	54142	zf-C2H2	9	+
BLFI01003777.1	68748	69378	zf-C2H2	7	+
BLFI01003777.1	98211	99240	zf-C2H2	10	+
BLFI01003785.1	634274	634766	zf-C2H2	5	+
BLFI01003832.1	243797	245051	zf-C2H2	6	-
BLFI01003914.1	54459	60306	zf-C2H2	28	-
BLFI01004069.1	1480969	1482025	zf-C2H2	6	-
BLFI01004111.1	160169	161162	zf-C2H2	6	-
BLFI01004192.1	386536	387232	zf-C2H2	7	-
BLFI01004328.1	849675	851049	zf-C2H2	13	+
BLFI01004401.1	800	1748	zf-C2H2	9	-
BLFI01004490.1	1795	3043	zf-C2H2	12	-
BLFI01004527.1	495827	497300	zf-C2H2	8	+
BLFI01004573.1	1681744	1682500	zf-C2H2	7	-
BLFI01004635.1	108331	109054	zf-C2H2	5	-
BLFI01004702.1	119152	120175	zf-C2H2	6	+
BLFI01004702.1	133417	134392	zf-C2H2	6	+
BLFI01004702.1	147796	148636	zf-C2H2	6	-
BLFI01004702.1	551506	552349	zf-C2H2	6	-
BLFI01004715.1	1173445	1178353	zf-C2H2	20	+
BLFI01004715.1	1420276	1421254	zf-C2H2	6	-
BLFI01004789.1	167569	168817	zf-C2H2	12	-
```
