## Supplementary Data 2 for "Transposable elements drive the evolution of metazoan zinc finger genes": Acropora_millepora_znfs.bed

```
CM024249.1	12199423	12200263	zf-C2H2	6	+
CM024249.1	12213862	12214804	zf-C2H2	6	-
CM024249.1	12227183	12228206	zf-C2H2	6	-
CM024249.1	35235061	35235694	zf-C2H2	5	-
CM024250.1	1692370	1693345	zf-C2H2	6	+
CM024250.1	3303396	3304455	zf-C2H2	6	-
CM024250.1	15090310	15090784	zf-C2H2	5	+
CM024250.1	16510769	16512815	zf-C2H2	17	-
CM024250.1	30499938	30500628	zf-C2H2	7	-
CM024250.1	34647849	34653744	zf-C2H2	28	-
CM024251.1	15962026	15962755	zf-C2H2	5	-
CM024251.1	19208178	19213170	zf-C2H2	30	+
CM024252.1	2907850	2908543	zf-C2H2	5	-
CM024252.1	11615860	11616775	zf-C2H2	6	-
CM024252.1	12961397	12962387	zf-C2H2	5	+
CM024252.1	14651427	14652156	zf-C2H2	7	-
CM024252.1	15662182	15665620	zf-C2H2	8	+
CM024253.1	2362860	2363598	zf-C2H2	5	+
CM024253.1	30531003	30531969	zf-C2H2	8	-
CM024253.1	30724911	30725628	zf-C2H2	5	-
CM024254.1	591683	592469	zf-C2H2	8	-
CM024254.1	9540749	9542957	zf-C2H2	8	-
CM024254.1	10019366	10020941	zf-C2H2	5	-
CM024254.1	12784760	12787409	zf-C2H2	7	-
CM024255.1	3900374	3901475	zf-C2H2	11	-
CM024255.1	3911293	3912490	zf-C2H2	12	-
CM024255.1	3922332	3923466	zf-C2H2	13	-
CM024255.1	3939913	3940516	zf-C2H2	5	-
CM024255.1	3962810	3963776	zf-C2H2	11	-
CM024255.1	3993131	3993944	zf-C2H2	9	-
CM024255.1	4019129	4020578	zf-C2H2	15	-
CM024255.1	4035392	4036526	zf-C2H2	13	-
CM024255.1	4060817	4061630	zf-C2H2	9	-
CM024255.1	4074502	4075024	zf-C2H2	5	-
CM024255.1	4093905	4094787	zf-C2H2	10	-
CM024255.1	4108722	4109523	zf-C2H2	9	-
CM024255.1	4123673	4125266	zf-C2H2	15	-
CM024255.1	17289479	17289995	zf-C2H2	5	-
CM024255.1	17302800	17305530	zf-C2H2	7	-
CM024255.1	17310161	17311541	zf-C2H2	5	-
CM024256.1	10247041	10247788	zf-C2H2	7	+
CM024256.1	11976459	11977281	zf-C2H2	5	+
CM024256.1	11991237	11993556	zf-C2H2	5	+
CM024256.1	16094986	16096561	zf-C2H2	5	+
CM024256.1	17578728	17579625	zf-C2H2	7	-
CM024257.1	7851129	7852530	zf-C2H2	8	-
CM024257.1	14592563	14593289	zf-C2H2	7	-
CM024257.1	16711705	16712956	zf-C2H2	6	-
CM024257.1	17845641	17846337	zf-C2H2	7	-
CM024258.1	2435294	2436761	zf-C2H2	8	+
CM024258.1	2458312	2459785	zf-C2H2	8	+
CM024258.1	4148702	4149695	zf-C2H2	6	+
CM024258.1	14497752	14502660	zf-C2H2	20	+
CM024258.1	18925783	18926800	zf-C2H2	6	-
CM024259.1	5647598	5649266	zf-C2H2	16	-
CM024259.1	11590402	11591656	zf-C2H2	14	-
CM024259.1	14788035	14789370	zf-C2H2	6	-
CM024259.1	14792977	14793967	zf-C2H2	6	-
CM024260.1	1621238	1622603	zf-C2H2	5	+
CM024260.1	1650265	1651678	zf-C2H2	6	+
CM024260.1	1667340	1668747	zf-C2H2	5	+
CM024260.1	1691532	1692930	zf-C2H2	5	+
CM024260.1	3593541	3594481	zf-C2H2	5	+
CM024261.1	3137815	3139069	zf-C2H2	6	+
CM024261.1	7634349	7635099	zf-C2H2	5	-
CM024261.1	16688319	16690959	zf-C2H2	6	-
CM024261.1	19728301	19728793	zf-C2H2	5	+
CM024262.1	16777971	16778727	zf-C2H2	7	-
JACAWQ010000028.1	890145	891369	zf-C2H2	12	+
JACAWQ010000112.1	17908	18856	zf-C2H2	9	+
JACAWQ010000112.1	37608	38808	zf-C2H2	12	+
JACAWQ010000112.1	60916	61804	zf-C2H2	10	+
```
