## Supplementary Data 2 for "Transposable elements drive the evolution of metazoan zinc finger genes": Acropora_muricata_znfs.bed

```
BLFJ01000010.1	401082	403296	zf-C2H2	8	+
BLFJ01000150.1	65497	65989	zf-C2H2	5	-
BLFJ01000155.1	1082783	1084037	zf-C2H2	6	-
BLFJ01000462.1	146956	147853	zf-C2H2	7	+
BLFJ01000584.1	558047	560093	zf-C2H2	17	-
BLFJ01000702.1	251162	252527	zf-C2H2	5	+
BLFJ01000702.1	282006	283419	zf-C2H2	6	+
BLFJ01000702.1	299037	300444	zf-C2H2	5	+
BLFJ01000702.1	322942	324340	zf-C2H2	5	+
BLFJ01001231.1	417629	419102	zf-C2H2	8	-
BLFJ01001403.1	78939	79665	zf-C2H2	7	-
BLFJ01001491.1	86508	92403	zf-C2H2	28	+
BLFJ01001582.1	170979	172860	zf-C2H2	7	-
BLFJ01001671.1	9246	10047	zf-C2H2	9	-
BLFJ01001671.1	25031	26624	zf-C2H2	15	-
BLFJ01001680.1	1058055	1058811	zf-C2H2	7	-
BLFJ01001954.1	54590	55328	zf-C2H2	5	+
BLFJ01002034.1	567754	568450	zf-C2H2	7	-
BLFJ01002058.1	602494	603301	zf-C2H2	5	+
BLFJ01002075.1	403395	404118	zf-C2H2	5	+
BLFJ01002100.1	174631	175621	zf-C2H2	6	+
BLFJ01002100.1	179373	180702	zf-C2H2	6	+
BLFJ01002515.1	38870	39986	zf-C2H2	11	-
BLFJ01002515.1	54116	55250	zf-C2H2	12	-
BLFJ01002515.1	65181	66063	zf-C2H2	10	-
BLFJ01002562.1	1706890	1708465	zf-C2H2	5	+
BLFJ01002619.1	525473	526259	zf-C2H2	8	-
BLFJ01002624.1	639950	642599	zf-C2H2	7	+
BLFJ01002624.1	2206122	2207685	zf-C2H2	5	+
BLFJ01002702.1	322639	327631	zf-C2H2	30	-
BLFJ01002868.1	443198	445841	zf-C2H2	6	-
BLFJ01003261.1	8568	9258	zf-C2H2	7	-
BLFJ01003351.1	1013446	1014820	zf-C2H2	13	-
BLFJ01003376.1	27407	29126	zf-C2H2	7	-
BLFJ01003435.1	1189296	1190958	zf-C2H2	16	-
BLFJ01003628.1	478561	479785	zf-C2H2	12	-
BLFJ01003656.1	189340	192781	zf-C2H2	8	+
BLFJ01003835.1	222109	223255	zf-C2H2	13	+
BLFJ01003870.1	13845	14697	zf-C2H2	9	+
BLFJ01003911.1	142959	144108	zf-C2H2	5	+
BLFJ01003911.1	158581	160900	zf-C2H2	5	+
BLFJ01004191.1	195396	196686	zf-C2H2	6	-
BLFJ01004216.1	276019	280960	zf-C2H2	20	+
BLFJ01004290.1	230845	231904	zf-C2H2	6	-
BLFJ01004297.1	184015	184600	zf-C2H2	6	-
BLFJ01004524.1	84906	85923	zf-C2H2	6	-
BLFJ01005107.1	987312	988305	zf-C2H2	6	-
BLFJ01005385.1	625562	626438	zf-C2H2	8	+
BLFJ01005606.1	215722	216637	zf-C2H2	6	+
BLFJ01005760.1	1871	2753	zf-C2H2	10	+
BLFJ01005873.1	1734595	1735570	zf-C2H2	6	+
BLFJ01005874.1	53393	54776	zf-C2H2	8	-
BLFJ01005937.1	4576	7123	zf-C2H2	6	+
BLFJ01005937.1	31186	32221	zf-C2H2	11	+
BLFJ01006007.1	219214	219751	zf-C2H2	5	-
BLFJ01006320.1	245085	245718	zf-C2H2	5	-
BLFJ01006380.1	265795	266761	zf-C2H2	8	-
BLFJ01006380.1	459226	459943	zf-C2H2	5	-
BLFJ01006432.1	118302	119325	zf-C2H2	6	+
BLFJ01006432.1	131829	132804	zf-C2H2	6	+
BLFJ01006432.1	146428	147268	zf-C2H2	6	-
BLFJ01006669.1	272454	273201	zf-C2H2	7	+
BLFJ01006850.1	618943	619636	zf-C2H2	5	-
```
