## Supplementary Data 2 for "Transposable elements drive the evolution of metazoan zinc finger genes": Acropora_nasuta_znfs.bed

```
BLFL01000008.1	713756	716075	zf-C2H2	5	-
BLFL01000008.1	730428	731580	zf-C2H2	5	-
BLFL01000096.1	79592	80882	zf-C2H2	5	-
BLFL01000156.1	26725	27841	zf-C2H2	11	-
BLFL01000156.1	55734	56934	zf-C2H2	12	-
BLFL01000156.1	90614	91139	zf-C2H2	6	-
BLFL01000156.1	146134	147250	zf-C2H2	11	-
BLFL01000156.1	160596	161871	zf-C2H2	13	-
BLFL01000156.1	175148	175946	zf-C2H2	9	-
BLFL01000156.1	185997	187215	zf-C2H2	14	-
BLFL01000156.1	201868	202729	zf-C2H2	8	-
BLFL01000156.1	222113	222650	zf-C2H2	7	-
BLFL01000156.1	236882	237497	zf-C2H2	7	-
BLFL01000156.1	258152	259013	zf-C2H2	8	-
BLFL01000156.1	273169	274252	zf-C2H2	12	-
BLFL01000156.1	297939	299220	zf-C2H2	13	-
BLFL01000156.1	305938	306514	zf-C2H2	6	-
BLFL01000156.1	333756	334722	zf-C2H2	11	-
BLFL01000156.1	350228	350957	zf-C2H2	8	-
BLFL01000156.1	396504	397437	zf-C2H2	9	-
BLFL01000156.1	405099	405900	zf-C2H2	9	-
BLFL01000156.1	423939	427941	zf-C2H2	12	-
BLFL01000407.1	3606	7041	zf-C2H2	8	-
BLFL01000528.1	1436823	1437519	zf-C2H2	7	+
BLFL01000810.1	1480903	1481689	zf-C2H2	8	+
BLFL01000849.1	189660	191061	zf-C2H2	8	+
BLFL01000868.1	80604	81183	zf-C2H2	6	-
BLFL01000874.1	1296214	1298866	zf-C2H2	8	-
BLFL01001014.1	134382	135426	zf-C2H2	6	+
BLFL01001014.1	147614	148454	zf-C2H2	6	-
BLFL01001014.1	558033	558900	zf-C2H2	6	-
BLFL01001044.1	271989	272955	zf-C2H2	8	-
BLFL01001044.1	465479	466196	zf-C2H2	5	-
BLFL01001105.1	111938	113606	zf-C2H2	16	-
BLFL01001203.1	512746	513550	zf-C2H2	7	+
BLFL01001365.1	453231	453933	zf-C2H2	8	-
BLFL01001374.1	214612	219523	zf-C2H2	20	+
BLFL01001391.1	2224883	2226599	zf-C2H2	7	+
BLFL01001411.1	569440	570457	zf-C2H2	6	-
BLFL01001479.1	823671	824304	zf-C2H2	5	-
BLFL01001483.1	1887250	1888309	zf-C2H2	6	+
BLFL01001761.1	1309486	1310401	zf-C2H2	6	+
BLFL01002040.1	388257	388980	zf-C2H2	5	+
BLFL01002040.1	1138534	1143526	zf-C2H2	30	+
BLFL01002040.1	1165565	1170557	zf-C2H2	30	+
BLFL01002365.1	264373	265738	zf-C2H2	5	+
BLFL01002365.1	298032	299445	zf-C2H2	6	+
BLFL01002365.1	315340	316747	zf-C2H2	5	+
BLFL01002365.1	339109	340507	zf-C2H2	5	+
BLFL01002622.1	158471	159446	zf-C2H2	6	-
BLFL01002717.1	1337028	1337520	zf-C2H2	5	-
BLFL01002732.1	503619	505092	zf-C2H2	8	+
BLFL01003335.1	1416989	1420244	zf-C2H2	10	+
BLFL01003354.1	424646	425381	zf-C2H2	5	-
BLFL01003472.1	212070	217980	zf-C2H2	29	-
BLFL01003491.1	686530	688105	zf-C2H2	5	+
BLFL01003649.1	17749	18763	zf-C2H2	6	+
BLFL01003744.1	267347	268040	zf-C2H2	5	+
BLFL01003776.1	260274	261306	zf-C2H2	6	-
BLFL01003793.1	1023987	1025574	zf-C2H2	18	+
BLFL01003903.1	1633049	1633460	zf-C2H2	5	-
BLFL01003903.1	1644940	1645738	zf-C2H2	6	-
BLFL01003967.1	488774	489521	zf-C2H2	7	-
BLFL01003970.1	2617076	2619290	zf-C2H2	8	-
BLFL01003970.1	3053658	3055233	zf-C2H2	5	-
BLFL01003993.1	221	2294	zf-C2H2	17	+
BLFL01003996.1	460651	461188	zf-C2H2	5	-
BLFL01004113.1	649528	650275	zf-C2H2	5	-
BLFL01004121.1	310251	312891	zf-C2H2	6	-
BLFL01004182.1	1755842	1756805	zf-C2H2	6	+
BLFL01004182.1	1760369	1761818	zf-C2H2	6	+
BLFL01004267.1	718336	719584	zf-C2H2	13	-
BLFL01004328.1	6621	7311	zf-C2H2	7	-
BLFL01004442.1	16604	18077	zf-C2H2	8	+
BLFL01004442.1	30017	30887	zf-C2H2	7	+
BLFL01004519.1	306022	307276	zf-C2H2	6	+
BLFL01004580.1	18899	19685	zf-C2H2	8	-
BLFL01004636.1	417613	418339	zf-C2H2	7	+
```
