## Supplementary Data 2 for "Transposable elements drive the evolution of metazoan zinc finger genes": Acropora_selago_znfs.bed

```
BLFM01000003.1	781940	782780	zf-C2H2	6	+
BLFM01000003.1	796384	797326	zf-C2H2	6	-
BLFM01000003.1	809674	810697	zf-C2H2	6	-
BLFM01000008.1	379363	380278	zf-C2H2	6	-
BLFM01000009.1	1433522	1435469	zf-C2H2	9	+
BLFM01000061.1	412901	414239	zf-C2H2	6	-
BLFM01000061.1	417656	418619	zf-C2H2	6	-
BLFM01000061.1	449994	450939	zf-C2H2	5	-
BLFM01000088.1	415357	416080	zf-C2H2	5	+
BLFM01000144.1	777551	778184	zf-C2H2	5	+
BLFM01000231.1	1104551	1107200	zf-C2H2	7	-
BLFM01000237.1	467035	467725	zf-C2H2	7	+
BLFM01000346.1	413996	414986	zf-C2H2	11	-
BLFM01000372.1	81117	82368	zf-C2H2	6	-
BLFM01000469.1	35624	36317	zf-C2H2	5	+
BLFM01000754.1	296576	297113	zf-C2H2	5	-
BLFM01000883.1	819021	822459	zf-C2H2	8	+
BLFM01000946.1	269760	270777	zf-C2H2	6	-
BLFM01001121.1	953194	955513	zf-C2H2	5	-
BLFM01001121.1	969480	970629	zf-C2H2	5	-
BLFM01001233.1	65186	66854	zf-C2H2	16	+
BLFM01001870.1	12311	13583	zf-C2H2	14	-
BLFM01001975.1	269097	269793	zf-C2H2	7	+
BLFM01001981.1	918966	920025	zf-C2H2	6	+
BLFM01001999.1	1583166	1584741	zf-C2H2	5	+
BLFM01001999.1	3105141	3105777	zf-C2H2	6	-
BLFM01002058.1	2076924	2077416	zf-C2H2	5	-
BLFM01002267.1	595436	601355	zf-C2H2	28	+
BLFM01002286.1	170376	170955	zf-C2H2	6	-
BLFM01002312.1	1623909	1624884	zf-C2H2	6	+
BLFM01002312.1	1880933	1885841	zf-C2H2	20	-
BLFM01002456.1	128664	129780	zf-C2H2	11	+
BLFM01002456.1	136865	137402	zf-C2H2	5	+
BLFM01002722.1	1104000	1106208	zf-C2H2	8	-
BLFM01002741.1	227152	227902	zf-C2H2	7	+
BLFM01002790.1	405773	407171	zf-C2H2	5	-
BLFM01002790.1	431713	433120	zf-C2H2	5	-
BLFM01002790.1	448121	449534	zf-C2H2	6	-
BLFM01002790.1	477716	479081	zf-C2H2	5	-
BLFM01002936.1	213578	214325	zf-C2H2	7	+
BLFM01002964.1	25616	27338	zf-C2H2	7	-
BLFM01004367.1	89422	90796	zf-C2H2	13	+
BLFM01004439.1	270921	272175	zf-C2H2	6	-
BLFM01004510.1	743401	744205	zf-C2H2	7	-
BLFM01004716.1	1591700	1594340	zf-C2H2	6	+
BLFM01004847.1	692356	693949	zf-C2H2	15	+
BLFM01004847.1	707480	708278	zf-C2H2	9	+
BLFM01004847.1	731868	732687	zf-C2H2	8	+
BLFM01004847.1	749967	750696	zf-C2H2	8	+
BLFM01004847.1	768603	769317	zf-C2H2	8	+
BLFM01004847.1	782234	783494	zf-C2H2	13	+
BLFM01004900.1	274435	275428	zf-C2H2	6	-
BLFM01004904.1	494637	496104	zf-C2H2	8	+
BLFM01005108.1	111411	112197	zf-C2H2	8	-
BLFM01005113.1	404119	405694	zf-C2H2	5	+
BLFM01005300.1	693491	694223	zf-C2H2	5	-
BLFM01005315.1	296493	301485	zf-C2H2	30	-
BLFM01005315.1	1014493	1015222	zf-C2H2	5	-
BLFM01005329.1	276800	280058	zf-C2H2	8	-
BLFM01005329.1	469565	470282	zf-C2H2	5	-
BLFM01005380.1	1347109	1349155	zf-C2H2	17	-
BLFM01005456.1	7385	7988	zf-C2H2	5	+
BLFM01005456.1	29322	30519	zf-C2H2	12	+
BLFM01005456.1	39712	40828	zf-C2H2	11	+
BLFM01005637.1	1962382	1963606	zf-C2H2	12	-
```
