## Supplementary Data 2 for "Transposable elements drive the evolution of metazoan zinc finger genes": Acropora_tenuis_znfs.bed

```
BLAZ01000015.1	591060	591786	zf-C2H2	7	+
BLAZ01000015.1	623768	624527	zf-C2H2	7	+
BLAZ01000021.1	16816	17692	zf-C2H2	10	-
BLAZ01000042.1	163699	166558	zf-C2H2	5	-
BLAZ01000043.1	588878	589730	zf-C2H2	9	-
BLAZ01000047.1	218951	219647	zf-C2H2	7	+
BLAZ01000129.1	515576	516635	zf-C2H2	6	+
BLAZ01000129.1	1785624	1790490	zf-C2H2	19	+
BLAZ01000129.1	2052524	2053496	zf-C2H2	6	-
BLAZ01000300.1	178924	180490	zf-C2H2	15	+
BLAZ01000300.1	204742	205876	zf-C2H2	13	+
BLAZ01000300.1	224854	225871	zf-C2H2	10	+
BLAZ01000300.1	242210	243495	zf-C2H2	13	+
BLAZ01000300.1	285818	287003	zf-C2H2	13	+
BLAZ01000311.1	87252	88635	zf-C2H2	13	-
BLAZ01000315.1	385147	386029	zf-C2H2	6	+
BLAZ01000315.1	398402	399320	zf-C2H2	6	+
BLAZ01000315.1	412011	412851	zf-C2H2	6	-
BLAZ01000319.1	1704242	1705388	zf-C2H2	5	+
BLAZ01000319.1	1719989	1722302	zf-C2H2	6	+
BLAZ01000370.1	1058164	1059415	zf-C2H2	6	-
BLAZ01000424.1	331688	332942	zf-C2H2	6	-
BLAZ01000569.1	321903	323373	zf-C2H2	8	+
BLAZ01000571.1	547908	549300	zf-C2H2	5	-
BLAZ01000571.1	571409	572816	zf-C2H2	5	-
BLAZ01000571.1	588513	589926	zf-C2H2	6	-
BLAZ01000571.1	619704	621069	zf-C2H2	5	-
BLAZ01000572.1	1588076	1588991	zf-C2H2	6	+
BLAZ01000572.1	3310322	3311894	zf-C2H2	5	-
BLAZ01000627.1	535159	538588	zf-C2H2	8	+
BLAZ01000707.1	538445	543494	zf-C2H2	30	-
BLAZ01000713.1	1978593	1979379	zf-C2H2	8	-
BLAZ01000721.1	827129	827777	zf-C2H2	5	-
BLAZ01000721.1	872144	872681	zf-C2H2	5	+
BLAZ01000782.1	458746	459634	zf-C2H2	8	-
BLAZ01000782.1	656388	657105	zf-C2H2	5	-
BLAZ01000798.1	99685	100600	zf-C2H2	6	-
BLAZ01000801.1	12101	13769	zf-C2H2	16	+
BLAZ01000883.1	959082	961728	zf-C2H2	6	-
BLAZ01000918.1	442811	443804	zf-C2H2	6	-
BLAZ01000935.1	1060096	1061422	zf-C2H2	8	+
BLAZ01000999.1	390298	391176	zf-C2H2	5	-
BLAZ01000999.1	4284610	4285345	zf-C2H2	5	+
BLAZ01001064.1	17503	18229	zf-C2H2	7	-
BLAZ01001067.1	965970	967689	zf-C2H2	6	+
BLAZ01001067.1	1373139	1375137	zf-C2H2	17	+
BLAZ01001082.1	706688	707705	zf-C2H2	6	-
BLAZ01001146.1	727806	733641	zf-C2H2	30	-
BLAZ01001188.1	729453	730161	zf-C2H2	5	+
BLAZ01001216.1	651338	652028	zf-C2H2	5	+
BLAZ01001228.1	1104073	1105648	zf-C2H2	6	+
BLAZ01001228.1	1573188	1575402	zf-C2H2	8	+
BLAZ01001232.1	753721	754456	zf-C2H2	5	+
BLAZ01001239.1	52759	53269	zf-C2H2	6	-
BLAZ01001336.1	2819	7190	zf-C2H2	8	+
BLAZ01001336.1	60044	60725	zf-C2H2	6	+
BLAZ01001336.1	71991	73260	zf-C2H2	13	-
BLAZ01001336.1	92798	93512	zf-C2H2	8	+
BLAZ01001336.1	115367	116300	zf-C2H2	9	+
BLAZ01001336.1	149067	150252	zf-C2H2	12	+
BLAZ01001336.1	174030	175527	zf-C2H2	7	+
BLAZ01001369.1	352956	353490	zf-C2H2	5	-
BLAZ01001376.1	568348	571057	zf-C2H2	7	+
BLAZ01001381.1	430920	432453	zf-C2H2	6	-
BLAZ01001381.1	436602	437556	zf-C2H2	6	-
BLAZ01001381.1	2196124	2198044	zf-C2H2	8	-
BLAZ01001463.1	486987	487788	zf-C2H2	7	+
BLAZ01001464.1	1587091	1587838	zf-C2H2	7	-
BLAZ01001471.1	120940	122197	zf-C2H2	12	+
```
