## Supplementary Data 2 for "Transposable elements drive the evolution of metazoan zinc finger genes": Acropora_yongei_znfs.bed

```
BLFN01000003.1	1619929	1621075	zf-C2H2	5	+
BLFN01000003.1	1635682	1637995	zf-C2H2	6	+
BLFN01000010.1	1886184	1887558	zf-C2H2	13	+
BLFN01000028.1	859348	860713	zf-C2H2	5	+
BLFN01000028.1	890434	891847	zf-C2H2	6	+
BLFN01000028.1	907610	909017	zf-C2H2	5	+
BLFN01000028.1	931942	933334	zf-C2H2	5	+
BLFN01000057.1	521679	523209	zf-C2H2	5	+
BLFN01000057.1	4994004	4994730	zf-C2H2	7	+
BLFN01000057.1	5024648	5025329	zf-C2H2	7	+
BLFN01000085.1	104303	105557	zf-C2H2	6	-
BLFN01000113.1	4805424	4805982	zf-C2H2	6	-
BLFN01000113.1	4858999	4860016	zf-C2H2	10	-
BLFN01000113.1	4889819	4890287	zf-C2H2	5	-
BLFN01000113.1	4905078	4906347	zf-C2H2	13	+
BLFN01000113.1	4926866	4927547	zf-C2H2	6	-
BLFN01000113.1	4959815	4961603	zf-C2H2	5	-
BLFN01000113.1	5003174	5003768	zf-C2H2	7	-
BLFN01000126.1	4723990	4724746	zf-C2H2	7	+
BLFN01000158.1	1845645	1848417	zf-C2H2	5	+
BLFN01000163.1	692046	692541	zf-C2H2	5	-
BLFN01000192.1	202968	203460	zf-C2H2	5	+
BLFN01000196.1	212844	214512	zf-C2H2	16	+
BLFN01000209.1	689085	690144	zf-C2H2	6	+
BLFN01000209.1	1948487	1953368	zf-C2H2	19	+
BLFN01000209.1	2223707	2224679	zf-C2H2	6	-
BLFN01000222.1	155472	156465	zf-C2H2	6	-
BLFN01000231.1	1263354	1264236	zf-C2H2	6	+
BLFN01000231.1	1276572	1277490	zf-C2H2	6	+
BLFN01000231.1	1290285	1291125	zf-C2H2	6	-
BLFN01000333.1	1737837	1738584	zf-C2H2	7	-
BLFN01000376.1	593572	595048	zf-C2H2	8	-
BLFN01000376.1	613464	617871	zf-C2H2	8	-
BLFN01000468.1	1960248	1961265	zf-C2H2	6	-
BLFN01000473.1	1506553	1507738	zf-C2H2	13	-
BLFN01000473.1	1541024	1541513	zf-C2H2	5	-
BLFN01000473.1	1550692	1551793	zf-C2H2	11	-
BLFN01000473.1	1608744	1609929	zf-C2H2	12	-
BLFN01000473.1	1627873	1628827	zf-C2H2	10	-
BLFN01000473.1	1674787	1675888	zf-C2H2	11	-
BLFN01000473.1	1688951	1690085	zf-C2H2	13	-
BLFN01000473.1	1718022	1719588	zf-C2H2	15	-
BLFN01000473.1	4326965	4327718	zf-C2H2	8	+
BLFN01000473.1	4332155	4332908	zf-C2H2	8	+
BLFN01000473.1	8588319	8589393	zf-C2H2	12	+
BLFN01000473.1	10503486	10504449	zf-C2H2	6	+
BLFN01000473.1	10507674	10509183	zf-C2H2	6	+
BLFN01000502.1	478989	480090	zf-C2H2	11	+
BLFN01000502.1	4067027	4068746	zf-C2H2	6	-
BLFN01000513.1	1750501	1753147	zf-C2H2	6	-
BLFN01000517.1	715086	715782	zf-C2H2	7	+
BLFN01000559.1	455780	456428	zf-C2H2	5	-
BLFN01000559.1	500599	501136	zf-C2H2	5	+
BLFN01000570.1	2883452	2884238	zf-C2H2	8	+
BLFN01000597.1	2053559	2054276	zf-C2H2	5	+
BLFN01000597.1	2302663	2303551	zf-C2H2	8	+
BLFN01000617.1	3818557	3819247	zf-C2H2	5	+
BLFN01000657.1	82162	82963	zf-C2H2	8	-
BLFN01000669.1	279268	280519	zf-C2H2	5	-
BLFN01000690.1	1844548	1850593	zf-C2H2	31	+
BLFN01000715.1	114782	115916	zf-C2H2	13	-
BLFN01000719.1	2595848	2596601	zf-C2H2	5	+
BLFN01000719.1	3517236	3522291	zf-C2H2	30	+
BLFN01000733.1	1289185	1289920	zf-C2H2	5	-
BLFN01000742.1	283897	285154	zf-C2H2	12	-
BLFN01000803.1	988225	990871	zf-C2H2	7	+
BLFN01000803.1	2778395	2779970	zf-C2H2	5	+
BLFN01000803.1	3257613	3259827	zf-C2H2	8	+
BLFN01000817.1	5199125	5199977	zf-C2H2	9	-
BLFN01000831.1	807734	811166	zf-C2H2	8	+
BLFN01000843.1	220881	221589	zf-C2H2	5	+
BLFN01000844.1	1813598	1814513	zf-C2H2	7	+
BLFN01000844.1	3533549	3535121	zf-C2H2	5	-
BLFN01000868.1	1724082	1724997	zf-C2H2	6	-
BLFN01000880.1	1331251	1332577	zf-C2H2	8	-
BLFN01000917.1	607268	609311	zf-C2H2	17	+
```
