## Supplementary Data 2 for "Transposable elements drive the evolution of metazoan zinc finger genes": Actias_luna_znfs.bed

```
WUCQ01000001.1	257102	259196	zf-C2H2	5	+
WUCQ01000004.1	243570	245173	zf-C2H2	6	+
WUCQ01000008.1	1758736	1761856	zf-C2H2	5	+
WUCQ01000008.1	2591702	2593508	zf-C2H2	9	+
WUCQ01000010.1	17090	21002	zf-C2H2	7	+
WUCQ01000010.1	25766	31757	zf-C2H2	15	+
WUCQ01000018.1	25627	27240	zf-C2H2	12	-
WUCQ01000036.1	118360	119431	zf-C2H2	5	+
WUCQ01000037.1	75268	77755	zf-C2H2	12	+
WUCQ01000037.1	84539	86282	zf-C2H2	5	+
WUCQ01000067.1	8855	14285	zf-C2H2	11	+
WUCQ01000067.1	90598	91624	zf-C2H2	7	-
WUCQ01000078.1	2706789	2708348	zf-C2H2	11	+
WUCQ01000078.1	3002764	3003937	zf-C2H2	7	+
WUCQ01000078.1	3047633	3049718	zf-C2H2	7	+
WUCQ01000078.1	4438014	4438827	zf-C2H2	7	+
WUCQ01000078.1	5942010	5942457	zf-C2H2	5	-
WUCQ01000078.1	6969383	6972305	zf-C2H2	5	+
WUCQ01000078.1	8743720	8744146	zf-C2H2	5	-
WUCQ01000078.1	10841204	10842911	zf-C2H2	10	+
WUCQ01000078.1	13917905	13919582	zf-C2H2	7	-
WUCQ01000151.1	43278	45555	zf-C2H2	6	+
WUCQ01000204.1	37047	38313	zf-C2H2	7	+
WUCQ01000206.1	18091	18625	zf-C2H2	5	+
WUCQ01000223.1	49555	50704	zf-C2H2	6	-
WUCQ01000226.1	32234	34154	zf-C2H2	8	-
WUCQ01000244.1	6665	9701	zf-C2H2	8	-
WUCQ01000245.1	21965	27231	zf-C2H2	20	-
WUCQ01000280.1	38565	39360	zf-C2H2	5	-
WUCQ01000284.1	15383	15896	zf-C2H2	5	-
WUCQ01000294.1	31260	31869	zf-C2H2	5	-
WUCQ01000344.1	31263	32874	zf-C2H2	10	-
WUCQ01000384.1	27004	28741	zf-C2H2	6	-
WUCQ01000413.1	34464	35685	zf-C2H2	10	-
WUCQ01000470.1	29598	30447	zf-C2H2	6	-
WUCQ01000547.1	251	2327	zf-C2H2	11	+
WUCQ01000670.1	29435	31235	zf-C2H2	5	-
WUCQ01000765.1	0	570	zf-C2H2	5	+
WUCQ01000778.1	324907	327043	zf-C2H2	14	-
WUCQ01000778.1	330644	331199	zf-C2H2	5	-
WUCQ01000778.1	422920	425491	zf-C2H2	15	+
WUCQ01000778.1	3815377	3816885	zf-C2H2	5	-
WUCQ01000778.1	5173604	5176528	zf-C2H2	8	+
WUCQ01000778.1	7546734	7547795	zf-C2H2	8	-
WUCQ01000778.1	9158494	9161196	zf-C2H2	8	-
WUCQ01000778.1	9720221	9721238	zf-C2H2	6	+
WUCQ01000778.1	11658213	11662320	zf-C2H2	10	-
WUCQ01000778.1	16769268	16771041	zf-C2H2	5	+
WUCQ01000778.1	18751054	18751618	zf-C2H2	5	+
WUCQ01000778.1	18777875	18781655	zf-C2H2	6	+
WUCQ01000778.1	19595078	19596741	zf-C2H2	9	+
WUCQ01000778.1	20820390	20823306	zf-C2H2	6	+
WUCQ01000778.1	22106648	22109625	zf-C2H2	22	+
WUCQ01000778.1	22109812	22110952	zf-C2H2	8	+
WUCQ01000778.1	22826316	22827537	zf-C2H2	10	-
WUCQ01000778.1	25681246	25681900	zf-C2H2	6	+
WUCQ01000778.1	28744834	28746940	zf-C2H2	5	+
WUCQ01000778.1	29004173	29005178	zf-C2H2	5	+
WUCQ01000778.1	29351859	29355321	zf-C2H2	5	+
WUCQ01000778.1	30388470	30389202	zf-C2H2	6	+
WUCQ01000778.1	30685016	30689393	zf-C2H2	23	+
WUCQ01000778.1	33512169	33518214	zf-C2H2	7	-
WUCQ01000778.1	35556184	35557966	zf-C2H2	8	+
WUCQ01000778.1	36833950	36835096	zf-C2H2	6	-
WUCQ01000778.1	38710824	38713296	zf-C2H2	21	+
WUCQ01000778.1	38715625	38716981	zf-C2H2	10	-
WUCQ01001063.1	12644	13607	zf-C2H2	9	+
WUCQ01001218.1	6652	7669	zf-C2H2	8	-
WUCQ01001247.1	1972	3742	zf-C2H2	11	+
WUCQ01001324.1	12198	12822	zf-C2H2	6	+
WUCQ01001332.1	4826	7088	zf-C2H2	7	+
WUCQ01001616.1	12034	12799	zf-C2H2	5	-
WUCQ01001702.1	1739	3998	zf-C2H2	6	+
WUCQ01001711.1	570	1275	zf-C2H2	7	-
WUCQ01001829.1	10563	11109	zf-C2H2	5	-
WUCQ01002144.1	8908	9412	zf-C2H2	5	+
WUCQ01002689.1	933	3606	zf-C2H2	11	-
WUCQ01002689.1	6843	9612	zf-C2H2	8	-
WUCQ01002882.1	9631	11038	zf-C2H2	9	-
WUCQ01002912.1	279	1488	zf-C2H2	11	-
WUCQ01002912.1	3407	5865	zf-C2H2	19	-
WUCQ01002912.1	6342	7470	zf-C2H2	9	-
WUCQ01002912.1	9660	10752	zf-C2H2	10	-
WUCQ01003042.1	3548	4172	zf-C2H2	6	-
WUCQ01003611.1	5343	6231	zf-C2H2	6	+
WUCQ01003817.1	9309	10176	zf-C2H2	6	+
WUCQ01003852.1	4477	6040	zf-C2H2	10	-
WUCQ01004020.1	575	3275	zf-C2H2	23	+
WUCQ01004102.1	3388	4093	zf-C2H2	6	+
WUCQ01004223.1	6322	9070	zf-C2H2	5	-
WUCQ01004380.1	1797	2784	zf-C2H2	6	+
WUCQ01004459.1	8154	8925	zf-C2H2	7	+
WUCQ01004614.1	854	1436	zf-C2H2	6	+
WUCQ01004614.1	2064	2796	zf-C2H2	6	+
WUCQ01004614.1	3402	4263	zf-C2H2	8	+
WUCQ01004614.1	5023	5803	zf-C2H2	8	+
WUCQ01004614.1	8550	9699	zf-C2H2	10	-
WUCQ01004668.1	592	1303	zf-C2H2	5	+
WUCQ01004668.1	2867	4214	zf-C2H2	11	+
WUCQ01004741.1	228	1860	zf-C2H2	5	+
WUCQ01004764.1	904	4056	zf-C2H2	24	-
WUCQ01004764.1	4324	5449	zf-C2H2	11	-
WUCQ01004764.1	6458	7628	zf-C2H2	10	-
WUCQ01004764.1	8457	9528	zf-C2H2	10	-
WUCQ01004848.1	2139	4221	zf-C2H2	5	+
WUCQ01004863.1	7156	7804	zf-C2H2	5	-
WUCQ01005076.1	4249	6132	zf-C2H2	5	-
WUCQ01005253.1	1566	2775	zf-C2H2	8	+
WUCQ01005578.1	8153	9326	zf-C2H2	6	-
WUCQ01005706.1	6361	7606	zf-C2H2	9	+
WUCQ01005740.1	7036	8398	zf-C2H2	5	-
WUCQ01005928.1	1056	2595	zf-C2H2	7	+
WUCQ01006242.1	4166	5774	zf-C2H2	10	-
WUCQ01006242.1	8275	9193	zf-C2H2	8	-
WUCQ01006363.1	779	2177	zf-C2H2	9	+
WUCQ01006414.1	9119	9533	zf-C2H2	5	-
WUCQ01006507.1	3721	4741	zf-C2H2	8	+
WUCQ01006638.1	5016	7080	zf-C2H2	6	+
WUCQ01006993.1	3137	4388	zf-C2H2	10	-
WUCQ01007049.1	6125	7622	zf-C2H2	5	+
WUCQ01007360.1	6830	7685	zf-C2H2	6	-
WUCQ01007382.1	2	1388	zf-C2H2	8	+
WUCQ01007459.1	153	801	zf-C2H2	5	+
WUCQ01007459.1	2377	3034	zf-C2H2	5	+
WUCQ01007698.1	5536	7597	zf-C2H2	13	+
WUCQ01007762.1	1397	2519	zf-C2H2	7	+
WUCQ01007778.1	733224	734769	zf-C2H2	6	+
WUCQ01007778.1	2261609	2262134	zf-C2H2	5	+
WUCQ01007778.1	5515910	5516942	zf-C2H2	6	+
WUCQ01007778.1	6111213	6112302	zf-C2H2	8	+
WUCQ01007778.1	10399606	10400827	zf-C2H2	11	-
WUCQ01007778.1	10401033	10402164	zf-C2H2	10	-
WUCQ01007778.1	10403178	10404303	zf-C2H2	10	-
WUCQ01007778.1	10404873	10406100	zf-C2H2	10	-
WUCQ01007778.1	11478892	11481856	zf-C2H2	5	-
WUCQ01007778.1	12110648	12112400	zf-C2H2	12	-
WUCQ01007778.1	12113256	12116004	zf-C2H2	13	-
WUCQ01007778.1	12116744	12118019	zf-C2H2	6	-
WUCQ01007778.1	12681610	12685723	zf-C2H2	10	-
WUCQ01007778.1	14044547	14045432	zf-C2H2	6	+
WUCQ01007778.1	16105469	16106441	zf-C2H2	5	-
WUCQ01007778.1	16391820	16393671	zf-C2H2	19	-
WUCQ01007778.1	16844111	16845209	zf-C2H2	6	+
WUCQ01007778.1	17701198	17702395	zf-C2H2	5	-
WUCQ01007778.1	20987023	20988163	zf-C2H2	5	+
WUCQ01007778.1	21827543	21828401	zf-C2H2	8	+
WUCQ01007778.1	21869058	21869550	zf-C2H2	5	+
WUCQ01007778.1	25808913	25810842	zf-C2H2	10	+
WUCQ01007778.1	27144437	27145550	zf-C2H2	11	+
WUCQ01007778.1	32756949	32758503	zf-C2H2	14	-
WUCQ01007778.1	32851189	32852116	zf-C2H2	8	-
WUCQ01007778.1	33939662	33940730	zf-C2H2	9	-
WUCQ01007778.1	33945083	33946217	zf-C2H2	9	-
WUCQ01007778.1	36823802	36824375	zf-C2H2	5	-
WUCQ01007778.1	42381341	42382268	zf-C2H2	6	+
WUCQ01007778.1	43009430	43011242	zf-C2H2	8	-
WUCQ01007778.1	44853155	44858221	zf-C2H2	6	-
WUCQ01007778.1	50448370	50450743	zf-C2H2	22	-
WUCQ01007778.1	50819663	50820659	zf-C2H2	9	-
WUCQ01007778.1	51669539	51671591	zf-C2H2	19	-
WUCQ01007778.1	57202355	57204215	zf-C2H2	6	+
WUCQ01007778.1	57667820	57668615	zf-C2H2	5	-
WUCQ01007778.1	59358907	59362001	zf-C2H2	9	+
WUCQ01007778.1	61600148	61601222	zf-C2H2	9	+
WUCQ01007778.1	64483030	64483681	zf-C2H2	5	+
WUCQ01007778.1	64483976	64484675	zf-C2H2	7	+
WUCQ01007778.1	65129957	65131304	zf-C2H2	11	+
WUCQ01007778.1	65414135	65415197	zf-C2H2	10	-
WUCQ01007778.1	66125277	66126354	zf-C2H2	10	-
WUCQ01007778.1	73304064	73305279	zf-C2H2	7	+
WUCQ01007778.1	73444358	73446416	zf-C2H2	7	-
WUCQ01007778.1	76248579	76249686	zf-C2H2	8	+
WUCQ01007778.1	78625059	78625929	zf-C2H2	6	+
WUCQ01007778.1	79628317	79629373	zf-C2H2	5	+
WUCQ01007778.1	80121984	80125620	zf-C2H2	7	-
WUCQ01007778.1	81358225	81359383	zf-C2H2	10	-
WUCQ01007778.1	81360415	81361867	zf-C2H2	10	-
WUCQ01007778.1	83616559	83618518	zf-C2H2	20	-
WUCQ01007778.1	88010536	88011838	zf-C2H2	6	+
WUCQ01007778.1	90852637	90854200	zf-C2H2	7	-
WUCQ01007778.1	92763212	92764232	zf-C2H2	8	-
WUCQ01007778.1	100414056	100414737	zf-C2H2	5	-
WUCQ01007778.1	101264143	101265342	zf-C2H2	10	+
WUCQ01007778.1	101266683	101267943	zf-C2H2	10	+
WUCQ01007778.1	102143429	102145007	zf-C2H2	14	-
WUCQ01007778.1	102346190	102347378	zf-C2H2	10	-
WUCQ01007778.1	104301863	104303819	zf-C2H2	17	+
WUCQ01007778.1	104303993	104305850	zf-C2H2	14	+
WUCQ01007778.1	104806780	104808040	zf-C2H2	11	+
WUCQ01007778.1	108049609	108051301	zf-C2H2	10	-
WUCQ01007778.1	111253357	111254410	zf-C2H2	9	+
WUCQ01007778.1	115674324	115675368	zf-C2H2	7	+
WUCQ01007778.1	116488278	116490177	zf-C2H2	16	-
WUCQ01007778.1	117673984	117675145	zf-C2H2	10	-
WUCQ01007778.1	118213514	118214618	zf-C2H2	10	-
WUCQ01007778.1	119118504	119119041	zf-C2H2	6	-
WUCQ01007778.1	119581360	119582704	zf-C2H2	7	-
WUCQ01007778.1	122409186	122410560	zf-C2H2	6	+
WUCQ01009004.1	209	1244	zf-C2H2	11	-
WUCQ01009349.1	1426	2977	zf-C2H2	14	+
WUCQ01009884.1	590	1316	zf-C2H2	7	+
WUCQ01009945.1	187	1057	zf-C2H2	5	+
WUCQ01011335.1	1077	2313	zf-C2H2	14	+
WUCQ01011545.1	3170	4100	zf-C2H2	9	-
WUCQ01011599.1	2081	3206	zf-C2H2	6	+
WUCQ01011928.1	3519	4395	zf-C2H2	5	+
WUCQ01012471.1	307	1468	zf-C2H2	10	-
WUCQ01012471.1	2129	3176	zf-C2H2	9	-
WUCQ01012836.1	3017	4244	zf-C2H2	11	-
WUCQ01012864.1	2888	4025	zf-C2H2	7	+
WUCQ01012950.1	3031	3544	zf-C2H2	5	+
WUCQ01013181.1	206	1292	zf-C2H2	8	+
WUCQ01013181.1	1713	2685	zf-C2H2	7	+
WUCQ01013409.1	0	1290	zf-C2H2	6	+
WUCQ01013513.1	2211	3069	zf-C2H2	7	-
WUCQ01013544.1	2995	3832	zf-C2H2	7	+
WUCQ01013598.1	0	885	zf-C2H2	7	-
WUCQ01013885.1	533	2026	zf-C2H2	8	+
WUCQ01014457.1	634	4180	zf-C2H2	15	+
WUCQ01014963.1	0	789	zf-C2H2	8	+
WUCQ01014963.1	2197	3376	zf-C2H2	11	-
WUCQ01015118.1	1917	3804	zf-C2H2	19	-
WUCQ01015463.1	1607	2744	zf-C2H2	10	+
WUCQ01015630.1	2587	3268	zf-C2H2	6	-
WUCQ01015674.1	955	2203	zf-C2H2	10	-
WUCQ01015760.1	1985	3200	zf-C2H2	10	-
WUCQ01016201.1	2778	3879	zf-C2H2	6	-
WUCQ01016204.1	1014	3729	zf-C2H2	13	-
WUCQ01016225.1	2135	3362	zf-C2H2	10	-
WUCQ01016523.1	1465	2710	zf-C2H2	12	-
WUCQ01017273.1	2235	3432	zf-C2H2	11	+
WUCQ01017318.1	518	1490	zf-C2H2	7	-
WUCQ01017497.1	528	1953	zf-C2H2	13	-
WUCQ01017954.1	1489	2878	zf-C2H2	9	+
WUCQ01020063.1	937	2014	zf-C2H2	10	+
WUCQ01020093.1	1667	3299	zf-C2H2	11	+
WUCQ01020333.1	539	1214	zf-C2H2	6	+
WUCQ01021264.1	2649	3453	zf-C2H2	6	-
WUCQ01021973.1	770	2360	zf-C2H2	15	+
WUCQ01022522.1	885	1497	zf-C2H2	6	-
WUCQ01022757.1	367	2545	zf-C2H2	9	-
WUCQ01024002.1	1014	1854	zf-C2H2	7	-
WUCQ01024385.1	1386	2565	zf-C2H2	8	+
WUCQ01024668.1	127	1270	zf-C2H2	10	+
WUCQ01024795.1	2653	3469	zf-C2H2	5	-
WUCQ01024975.1	516	2034	zf-C2H2	10	-
WUCQ01025609.1	1662	3261	zf-C2H2	13	-
WUCQ01026173.1	1745	2690	zf-C2H2	8	+
WUCQ01027197.1	650	1898	zf-C2H2	10	-
WUCQ01027767.1	2268	3045	zf-C2H2	5	+
WUCQ01028848.1	2501	3248	zf-C2H2	8	+
WUCQ01029270.1	1161	2538	zf-C2H2	12	-
WUCQ01029372.1	752	2045	zf-C2H2	11	+
WUCQ01029476.1	1666	2779	zf-C2H2	9	-
WUCQ01029574.1	283	1618	zf-C2H2	11	-
WUCQ01029617.1	617	1556	zf-C2H2	7	+
WUCQ01029766.1	794	1811	zf-C2H2	11	+
WUCQ01031668.1	341	1601	zf-C2H2	11	+
WUCQ01031695.1	961	2563	zf-C2H2	16	+
WUCQ01031720.1	770	1820	zf-C2H2	9	+
WUCQ01033571.1	1055	2240	zf-C2H2	11	+
WUCQ01036015.1	1420	2257	zf-C2H2	7	-
WUCQ01036345.1	877	2101	zf-C2H2	11	+
WUCQ01036720.1	1	925	zf-C2H2	9	-
WUCQ01036866.1	243	1383	zf-C2H2	10	-
WUCQ01036951.1	807	1986	zf-C2H2	10	-
WUCQ01037056.1	1088	2273	zf-C2H2	10	+
WUCQ01040157.1	520	1696	zf-C2H2	11	-
WUCQ01042108.1	1965	2664	zf-C2H2	7	-
WUCQ01042329.1	1038	1644	zf-C2H2	6	-
WUCQ01042587.1	799	1990	zf-C2H2	10	+
WUCQ01043197.1	0	1236	zf-C2H2	8	-
WUCQ01043302.1	1	811	zf-C2H2	5	-
WUCQ01043302.1	1685	2621	zf-C2H2	5	-
WUCQ01043678.1	1532	2606	zf-C2H2	11	+
WUCQ01043991.1	601	1405	zf-C2H2	6	+
WUCQ01044367.1	1618	2161	zf-C2H2	5	+
WUCQ01045021.1	376	1618	zf-C2H2	12	-
WUCQ01045312.1	340	1660	zf-C2H2	10	+
WUCQ01046226.1	1118	2384	zf-C2H2	10	-
WUCQ01046714.1	582	1785	zf-C2H2	10	+
WUCQ01047172.1	1337	2351	zf-C2H2	7	-
WUCQ01047617.1	545	1718	zf-C2H2	6	+
WUCQ01048479.1	942	2067	zf-C2H2	10	+
WUCQ01048659.1	676	1813	zf-C2H2	10	-
WUCQ01051130.1	823	1675	zf-C2H2	8	+
WUCQ01051459.1	621	2016	zf-C2H2	13	-
WUCQ01052035.1	515	1715	zf-C2H2	10	-
WUCQ01052760.1	560	1799	zf-C2H2	9	+
WUCQ01052799.1	1128	2163	zf-C2H2	10	+
WUCQ01054345.1	315	1539	zf-C2H2	6	+
WUCQ01055113.1	452	1643	zf-C2H2	10	+
WUCQ01056772.1	529	2005	zf-C2H2	12	-
WUCQ01056814.1	382	1549	zf-C2H2	10	-
WUCQ01059003.1	90	1437	zf-C2H2	12	+
WUCQ01060088.1	196	1231	zf-C2H2	10	-
WUCQ01062976.1	564	1641	zf-C2H2	10	-
WUCQ01067108.1	700	1699	zf-C2H2	9	-
WUCQ01067846.1	275	1439	zf-C2H2	10	+
WUCQ01072148.1	301	1468	zf-C2H2	10	+
WUCQ01074841.1	42	450	zf-C2H2	5	+
WUCQ01077778.1	8708924	8709473	zf-C2H2	5	+
WUCQ01077778.1	15919339	15920752	zf-C2H2	5	-
WUCQ01077778.1	16748972	16749716	zf-C2H2	8	-
WUCQ01077778.1	17891167	17892388	zf-C2H2	10	+
WUCQ01077778.1	26801964	26802525	zf-C2H2	5	-
WUCQ01077778.1	27691014	27691977	zf-C2H2	8	+
WUCQ01077778.1	29264743	29266105	zf-C2H2	11	-
WUCQ01077778.1	29417552	29418452	zf-C2H2	8	+
WUCQ01077778.1	42449902	42450880	zf-C2H2	7	-
WUCQ01077778.1	52962823	52963462	zf-C2H2	7	-
WUCQ01077778.1	55837804	55838683	zf-C2H2	5	+
WUCQ01077778.1	56717521	56718532	zf-C2H2	9	+
WUCQ01077778.1	59210558	59211608	zf-C2H2	5	-
WUCQ01077778.1	59415574	59416546	zf-C2H2	9	+
WUCQ01077778.1	70003464	70003941	zf-C2H2	6	+
WUCQ01077778.1	71488733	71489453	zf-C2H2	6	-
WUCQ01077778.1	94229672	94230338	zf-C2H2	5	-
WUCQ01077778.1	99952536	99953364	zf-C2H2	5	-
WUCQ01077778.1	106103814	106104615	zf-C2H2	6	+
WUCQ01077778.1	109054610	109055216	zf-C2H2	6	-
WUCQ01077778.1	111104767	111105592	zf-C2H2	9	-
WUCQ01077778.1	116577952	116578372	zf-C2H2	6	+
WUCQ01077778.1	135775344	135775839	zf-C2H2	6	+
WUCQ01077778.1	136241706	136242303	zf-C2H2	5	+
```
