## Supplementary Data 2 for "Transposable elements drive the evolution of metazoan zinc finger genes": Actinemys_marmorata_znfs.bed

```
ML756151.1	1000805	1004387	zf-C2H2	10	+
ML756151.1	4653723	4654932	zf-C2H2	5	-
ML756151.1	23335397	23336594	zf-C2H2	9	+
ML756152.1	2892082	2894119	zf-C2H2	6	+
ML756152.1	24247703	24249503	zf-C2H2	5	-
ML756152.1	32100495	32102664	zf-C2H2	14	-
ML756153.1	18885306	18886845	zf-C2H2	8	+
ML756157.1	9138631	9140017	zf-C2H2	5	-
ML756157.1	9159869	9161045	zf-C2H2	5	-
ML756157.1	9164251	9165634	zf-C2H2	5	-
ML756157.1	11033786	11035388	zf-C2H2	5	+
ML756159.1	29423200	29424325	zf-C2H2	5	-
ML756160.1	10122969	10125588	zf-C2H2	7	+
ML756160.1	10264813	10270228	zf-C2H2	9	+
ML756160.1	30380942	30383606	zf-C2H2	6	+
ML756165.1	7815157	7819855	zf-C2H2	8	+
ML756166.1	157670	162785	zf-C2H2	14	+
ML756173.1	27049550	27050408	zf-C2H2	5	+
ML756175.1	143367	144117	zf-C2H2	6	+
ML756175.1	148202	149153	zf-C2H2	9	+
ML756175.1	152042	155627	zf-C2H2	21	+
ML756176.1	13398628	13403146	zf-C2H2	8	+
ML756177.1	18532370	18534134	zf-C2H2	18	+
ML756177.1	18555155	18556922	zf-C2H2	13	+
ML756178.1	4921818	4929054	zf-C2H2	16	+
ML756180.1	6130402	6132547	zf-C2H2	9	-
ML756186.1	3731531	3733175	zf-C2H2	5	+
ML756187.1	10916947	10919179	zf-C2H2	6	-
ML756187.1	11706628	11709889	zf-C2H2	5	+
ML756187.1	12307046	12309290	zf-C2H2	7	-
ML756187.1	16735700	16739009	zf-C2H2	26	-
ML756187.1	18240302	18243851	zf-C2H2	10	-
ML756188.1	1746381	1749555	zf-C2H2	9	-
ML756188.1	17405847	17407185	zf-C2H2	13	-
ML756189.1	995053	996355	zf-C2H2	6	+
ML756189.1	1702959	1704000	zf-C2H2	5	-
ML756189.1	13116463	13117930	zf-C2H2	5	+
ML756189.1	13821861	13823181	zf-C2H2	6	+
ML756189.1	13995573	13998132	zf-C2H2	6	+
ML756190.1	1188826	1189633	zf-C2H2	5	-
ML756195.1	21484215	21486210	zf-C2H2	10	+
ML756196.1	4519120	4520470	zf-C2H2	8	-
ML756198.1	18495435	18497151	zf-C2H2	5	+
ML756202.1	573191	574028	zf-C2H2	7	-
ML756203.1	559959	561712	zf-C2H2	16	-
ML756206.1	5862916	5863624	zf-C2H2	7	+
ML756208.1	2906155	2907328	zf-C2H2	7	+
ML756208.1	2916784	2917945	zf-C2H2	7	+
ML756208.1	2929845	2931006	zf-C2H2	7	+
ML756208.1	2946349	2948140	zf-C2H2	11	-
ML756208.1	2959828	2960755	zf-C2H2	7	-
ML756213.1	4637964	4640742	zf-C2H2	8	+
ML756217.1	5731501	5732893	zf-C2H2	5	-
ML756217.1	20551574	20554742	zf-C2H2	5	+
ML756217.1	21277296	21279378	zf-C2H2	8	-
ML756217.1	23486780	23490401	zf-C2H2	11	+
ML756223.1	2426999	2428034	zf-C2H2	7	-
ML756223.1	2444500	2445766	zf-C2H2	9	+
ML756223.1	2456328	2457039	zf-C2H2	6	-
ML756225.1	3863831	3864401	zf-C2H2	5	+
ML756237.1	11205979	11207683	zf-C2H2	7	+
ML756239.1	168073	168961	zf-C2H2	8	-
ML756239.1	395199	396411	zf-C2H2	11	+
ML756239.1	412743	413904	zf-C2H2	10	-
ML756239.1	775810	776926	zf-C2H2	9	+
ML756246.1	329503	331648	zf-C2H2	10	+
ML756251.1	11888401	11889643	zf-C2H2	12	-
ML756253.1	359340	359976	zf-C2H2	7	-
ML756256.1	1807292	1809683	zf-C2H2	7	-
ML756256.1	1859350	1861528	zf-C2H2	7	+
ML756256.1	1968549	1969725	zf-C2H2	11	+
ML756256.1	1989885	1991109	zf-C2H2	13	+
ML756259.1	379376	380798	zf-C2H2	11	-
ML756259.1	391565	393131	zf-C2H2	11	-
ML756259.1	396143	396701	zf-C2H2	5	-
ML756259.1	415557	418332	zf-C2H2	20	+
ML756259.1	428859	430521	zf-C2H2	7	-
ML756259.1	434714	435557	zf-C2H2	5	-
ML756261.1	221479	225070	zf-C2H2	26	-
ML756262.1	1791364	1793839	zf-C2H2	6	-
ML756269.1	441497	443531	zf-C2H2	6	+
ML756271.1	4026205	4027579	zf-C2H2	5	+
ML756276.1	30374	32015	zf-C2H2	11	-
ML756276.1	64835	67067	zf-C2H2	18	-
ML756276.1	159292	160945	zf-C2H2	13	-
ML756276.1	198009	200310	zf-C2H2	20	+
ML756276.1	279033	281022	zf-C2H2	20	+
ML756276.1	289470	290673	zf-C2H2	12	-
ML756276.1	384875	385713	zf-C2H2	8	+
ML756276.1	415435	416767	zf-C2H2	11	-
ML756276.1	472214	473714	zf-C2H2	12	-
ML756276.1	556167	557997	zf-C2H2	15	-
ML756276.1	590286	591684	zf-C2H2	13	-
ML756276.1	649093	650188	zf-C2H2	9	-
ML756276.1	673881	674916	zf-C2H2	8	+
ML756276.1	685488	686484	zf-C2H2	8	+
ML756276.1	698083	699127	zf-C2H2	9	+
ML756276.1	727765	728947	zf-C2H2	8	+
ML756276.1	841681	842737	zf-C2H2	8	-
ML756276.1	852528	853734	zf-C2H2	10	-
ML756276.1	878462	879887	zf-C2H2	9	-
ML756276.1	905468	906641	zf-C2H2	10	-
ML756276.1	983645	985574	zf-C2H2	13	-
ML756276.1	1016206	1017469	zf-C2H2	10	+
ML756276.1	1039116	1040226	zf-C2H2	10	+
ML756276.1	1083667	1084895	zf-C2H2	12	+
ML756276.1	1107761	1108979	zf-C2H2	11	-
ML756276.1	1125267	1126761	zf-C2H2	12	-
ML756276.1	1166148	1167127	zf-C2H2	9	+
ML756276.1	1262649	1263744	zf-C2H2	9	-
ML756276.1	1305312	1306540	zf-C2H2	13	-
ML756276.1	1336616	1337533	zf-C2H2	10	-
ML756276.1	1453541	1454948	zf-C2H2	14	-
ML756276.1	1548335	1549325	zf-C2H2	8	+
ML756276.1	1549820	1550207	zf-C2H2	5	+
ML756280.1	4709603	4710131	zf-C2H2	6	-
ML756280.1	4935392	4936262	zf-C2H2	5	+
ML756280.1	5017720	5018347	zf-C2H2	7	+
ML756287.1	3089844	3091041	zf-C2H2	10	+
ML756287.1	3108393	3109590	zf-C2H2	12	+
ML756287.1	3135098	3136370	zf-C2H2	11	+
ML756288.1	11746646	11747966	zf-C2H2	6	+
ML756295.1	5656007	5659133	zf-C2H2	6	+
ML756297.1	234934	236308	zf-C2H2	12	+
ML756302.1	1466440	1467733	zf-C2H2	10	-
ML756302.1	1494678	1496904	zf-C2H2	12	+
ML756302.1	1505701	1507345	zf-C2H2	15	-
ML756302.1	1519698	1520844	zf-C2H2	9	-
ML756302.1	1544144	1545008	zf-C2H2	6	+
ML756302.1	1596533	1597994	zf-C2H2	14	+
ML756302.1	1619112	1620177	zf-C2H2	5	+
ML756302.1	1650470	1651271	zf-C2H2	5	+
ML756302.1	1654269	1655457	zf-C2H2	7	+
ML756302.1	1686475	1687558	zf-C2H2	6	-
ML756302.1	1787306	1788959	zf-C2H2	16	+
ML756302.1	1814077	1815436	zf-C2H2	13	-
ML756302.1	1846403	1847879	zf-C2H2	14	-
ML756302.1	1868317	1869691	zf-C2H2	13	+
ML756302.1	1884088	1885090	zf-C2H2	6	+
ML756302.1	1893945	1894902	zf-C2H2	6	+
ML756302.1	1918712	1919690	zf-C2H2	7	+
ML756302.1	1941031	1942138	zf-C2H2	9	+
ML756302.1	1975533	1976484	zf-C2H2	7	+
ML756302.1	1982563	1983697	zf-C2H2	10	+
ML756302.1	2050915	2051896	zf-C2H2	6	+
ML756302.1	2080461	2081763	zf-C2H2	10	+
ML756302.1	2088047	2089295	zf-C2H2	8	-
ML756302.1	2175894	2177094	zf-C2H2	11	+
ML756302.1	2199927	2201061	zf-C2H2	10	+
ML756302.1	2368775	2369549	zf-C2H2	9	+
ML756302.1	2379527	2380547	zf-C2H2	11	+
ML756302.1	2389595	2390579	zf-C2H2	10	-
ML756302.1	2403834	2405715	zf-C2H2	18	+
ML756302.1	2433841	2436652	zf-C2H2	21	-
ML756316.1	1150419	1155945	zf-C2H2	10	-
ML756317.1	436453	437548	zf-C2H2	11	-
ML756320.1	4416692	4417955	zf-C2H2	6	-
ML756326.1	3257760	3258816	zf-C2H2	9	+
ML756339.1	65537	66749	zf-C2H2	12	+
ML756339.1	167867	170174	zf-C2H2	22	-
ML756339.1	183394	184912	zf-C2H2	12	-
ML756339.1	209226	210603	zf-C2H2	10	-
ML756341.1	1134012	1135794	zf-C2H2	17	+
ML756349.1	1118737	1119565	zf-C2H2	5	-
ML756349.1	1389224	1389932	zf-C2H2	8	-
ML756352.1	11735	14507	zf-C2H2	24	-
ML756352.1	26473	27751	zf-C2H2	11	-
ML756352.1	50078	52283	zf-C2H2	13	-
ML756356.1	998573	999485	zf-C2H2	9	+
ML756356.1	1004573	1005764	zf-C2H2	10	+
ML756356.1	1096534	1097929	zf-C2H2	14	+
ML756356.1	1165287	1166046	zf-C2H2	7	+
ML756356.1	1207915	1208728	zf-C2H2	5	-
ML756356.1	1222103	1223279	zf-C2H2	10	-
ML756363.1	18302	19628	zf-C2H2	14	+
ML756363.1	26318	27171	zf-C2H2	6	-
ML756363.1	27277	28510	zf-C2H2	11	-
ML756363.1	36072	36930	zf-C2H2	9	-
ML756363.1	44835	45534	zf-C2H2	8	-
ML756363.1	52283	53075	zf-C2H2	8	-
ML756363.1	265747	267619	zf-C2H2	17	+
ML756363.1	284949	286311	zf-C2H2	12	+
ML756363.1	303383	304394	zf-C2H2	7	+
ML756363.1	323165	324863	zf-C2H2	16	+
ML756366.1	1199205	1200249	zf-C2H2	11	-
ML756366.1	1209291	1209708	zf-C2H2	6	-
ML756366.1	1230574	1231645	zf-C2H2	10	-
ML756366.1	1254428	1255232	zf-C2H2	5	+
ML756366.1	4859762	4861289	zf-C2H2	14	+
ML756369.1	60882	62715	zf-C2H2	19	+
ML756370.1	118115	119399	zf-C2H2	10	+
ML756370.1	403193	404420	zf-C2H2	9	-
ML756370.1	416653	418564	zf-C2H2	17	-
ML756370.1	467779	469057	zf-C2H2	12	-
ML756370.1	510770	511916	zf-C2H2	7	+
ML756370.1	518814	519834	zf-C2H2	9	+
ML756370.1	552832	554239	zf-C2H2	11	+
ML756370.1	833346	834735	zf-C2H2	10	+
ML756370.1	852419	853808	zf-C2H2	11	+
ML756370.1	868783	870733	zf-C2H2	15	-
ML756371.1	375027	376554	zf-C2H2	7	-
ML756373.1	210279	211815	zf-C2H2	14	-
ML756373.1	294327	295782	zf-C2H2	13	-
ML756373.1	332463	333855	zf-C2H2	12	-
ML756373.1	380696	382160	zf-C2H2	13	+
ML756373.1	405656	407282	zf-C2H2	16	-
ML756373.1	485194	486194	zf-C2H2	8	+
ML756375.1	42300	44445	zf-C2H2	17	-
ML756375.1	52936	54256	zf-C2H2	10	+
ML756375.1	56521	60181	zf-C2H2	7	-
ML756375.1	78861	81541	zf-C2H2	8	-
ML756378.1	941324	942224	zf-C2H2	7	+
ML756383.1	12208	13372	zf-C2H2	10	+
ML756386.1	287835	289425	zf-C2H2	8	+
ML756399.1	154812	156729	zf-C2H2	11	+
ML756401.1	13626	14511	zf-C2H2	7	-
ML756401.1	28497	29763	zf-C2H2	10	-
ML756401.1	43206	44637	zf-C2H2	12	-
ML756401.1	57989	59033	zf-C2H2	11	+
ML756401.1	414564	415830	zf-C2H2	10	+
ML756401.1	438004	440479	zf-C2H2	20	-
ML756434.1	9708	10359	zf-C2H2	8	-
ML756434.1	21045	26820	zf-C2H2	8	+
ML756434.1	38022	39015	zf-C2H2	7	+
ML756434.1	59410	60328	zf-C2H2	7	+
ML756434.1	71258	72188	zf-C2H2	7	+
ML756434.1	75714	76761	zf-C2H2	9	-
ML756438.1	61988	64313	zf-C2H2	20	+
ML756438.1	76084	77467	zf-C2H2	12	-
ML756438.1	111583	113779	zf-C2H2	20	+
ML756451.1	7620	8351	zf-C2H2	9	+
ML756463.1	55657	57049	zf-C2H2	12	+
ML756463.1	78534	79659	zf-C2H2	9	-
ML756463.1	441412	443016	zf-C2H2	14	+
ML756463.1	717234	718902	zf-C2H2	12	+
ML756463.1	811651	812749	zf-C2H2	8	+
ML756463.1	928161	929364	zf-C2H2	9	+
ML756463.1	986758	988501	zf-C2H2	17	-
ML756463.1	1028421	1030089	zf-C2H2	8	-
ML756463.1	1102669	1104655	zf-C2H2	19	+
ML756463.1	1218564	1220280	zf-C2H2	16	+
ML756463.1	1255401	1256940	zf-C2H2	13	-
ML756463.1	1314215	1315877	zf-C2H2	15	+
ML756463.1	1370995	1372117	zf-C2H2	9	+
ML756463.1	1434511	1435642	zf-C2H2	11	-
ML756463.1	1448698	1449208	zf-C2H2	5	+
ML756463.1	1551981	1553271	zf-C2H2	12	+
ML756463.1	1572976	1574323	zf-C2H2	11	+
ML756463.1	1603123	1604080	zf-C2H2	6	+
ML756463.1	1618434	1619436	zf-C2H2	8	+
ML756472.1	1347283	1349419	zf-C2H2	22	+
ML756472.1	1359300	1360332	zf-C2H2	8	+
ML756472.1	1376105	1376558	zf-C2H2	5	+
ML756492.1	241487	244136	zf-C2H2	5	+
ML756492.1	334047	335679	zf-C2H2	17	+
ML756495.1	247665	249519	zf-C2H2	15	+
ML756499.1	146258	147116	zf-C2H2	7	+
ML756499.1	173514	174702	zf-C2H2	9	+
ML756499.1	206899	207832	zf-C2H2	8	-
ML756502.1	2	1361	zf-C2H2	14	+
ML756502.1	17159	18473	zf-C2H2	12	-
ML756502.1	52591	53878	zf-C2H2	12	+
ML756502.1	58752	60255	zf-C2H2	13	+
ML756502.1	68549	69608	zf-C2H2	12	+
ML756502.1	117607	118972	zf-C2H2	12	-
ML756502.1	128753	130451	zf-C2H2	13	-
ML756505.1	2713	3277	zf-C2H2	5	+
ML756515.1	31421	32792	zf-C2H2	12	-
ML756515.1	37769	38969	zf-C2H2	11	+
ML756515.1	286640	287816	zf-C2H2	9	+
ML756515.1	291765	292800	zf-C2H2	7	+
ML756515.1	302141	303101	zf-C2H2	11	-
ML756515.1	306997	307909	zf-C2H2	10	+
ML756515.1	314115	315594	zf-C2H2	11	+
ML756517.1	475823	477401	zf-C2H2	15	+
ML756524.1	25458	26781	zf-C2H2	11	+
ML756526.1	32664	34287	zf-C2H2	14	+
ML756541.1	17114	18305	zf-C2H2	9	+
ML756541.1	368660	371684	zf-C2H2	18	-
ML756545.1	194882	199967	zf-C2H2	32	-
ML756546.1	254462	257243	zf-C2H2	19	+
ML756550.1	282134	283205	zf-C2H2	9	-
ML756550.1	295830	296799	zf-C2H2	9	+
ML756560.1	192175	193409	zf-C2H2	9	-
ML756560.1	196631	197426	zf-C2H2	5	-
ML756563.1	108081	109251	zf-C2H2	8	+
ML756563.1	128903	129962	zf-C2H2	8	+
ML756563.1	142737	143976	zf-C2H2	9	-
ML756563.1	157340	158726	zf-C2H2	16	+
ML756563.1	169664	170894	zf-C2H2	10	-
ML756563.1	186193	187270	zf-C2H2	9	-
ML756563.1	214560	216150	zf-C2H2	16	-
ML756563.1	226611	227871	zf-C2H2	9	+
ML756563.1	267708	269922	zf-C2H2	23	+
ML756563.1	359318	360758	zf-C2H2	12	-
ML756563.1	379823	380786	zf-C2H2	8	-
ML756563.1	398825	399788	zf-C2H2	6	-
ML756563.1	417875	419516	zf-C2H2	16	+
ML756563.1	451837	452965	zf-C2H2	9	+
ML756563.1	485579	487175	zf-C2H2	12	+
ML756563.1	501619	503092	zf-C2H2	14	-
ML756571.1	1936	3190	zf-C2H2	9	+
ML756571.1	38810	40799	zf-C2H2	16	+
ML756571.1	54191	55787	zf-C2H2	15	-
ML756571.1	74970	76095	zf-C2H2	12	-
ML756571.1	84562	86164	zf-C2H2	14	+
ML756571.1	103041	104124	zf-C2H2	9	+
ML756571.1	122064	123393	zf-C2H2	11	-
ML756571.1	133179	134343	zf-C2H2	10	+
ML756571.1	153757	154672	zf-C2H2	7	+
ML756571.1	177410	178715	zf-C2H2	12	-
ML756574.1	9529	10960	zf-C2H2	11	-
ML756574.1	14173	15619	zf-C2H2	10	+
ML756574.1	19952	21215	zf-C2H2	9	+
ML756574.1	35471	36767	zf-C2H2	11	+
ML756574.1	40939	42250	zf-C2H2	9	+
ML756574.1	48175	49531	zf-C2H2	10	+
ML756574.1	59472	60756	zf-C2H2	12	-
ML756574.1	228471	230004	zf-C2H2	14	+
ML756574.1	234553	235528	zf-C2H2	8	+
ML756574.1	335446	336190	zf-C2H2	6	+
ML756574.1	348604	349513	zf-C2H2	10	+
ML756574.1	358138	359341	zf-C2H2	7	+
ML756574.1	366423	368154	zf-C2H2	14	+
ML756574.1	383296	385117	zf-C2H2	14	+
ML756574.1	390712	392143	zf-C2H2	13	+
ML756590.1	35967	36723	zf-C2H2	5	+
ML756590.1	48148	49915	zf-C2H2	18	+
ML756590.1	240414	241686	zf-C2H2	11	+
ML756590.1	247044	248439	zf-C2H2	14	-
ML756590.1	256299	257649	zf-C2H2	12	+
ML756590.1	359811	360819	zf-C2H2	10	-
ML756592.1	927153	928344	zf-C2H2	11	-
ML756594.1	74051	75080	zf-C2H2	7	+
ML756595.1	259121	260195	zf-C2H2	9	-
ML756595.1	265963	267106	zf-C2H2	9	-
ML756595.1	407537	408473	zf-C2H2	7	+
ML756595.1	542919	543975	zf-C2H2	8	+
ML756600.1	123125	123872	zf-C2H2	7	-
ML756600.1	142196	143114	zf-C2H2	7	+
ML756600.1	155892	156981	zf-C2H2	7	+
ML756605.1	113116	114265	zf-C2H2	10	-
ML756605.1	123030	124161	zf-C2H2	10	+
ML756605.1	132190	133321	zf-C2H2	13	+
ML756620.1	12220	13504	zf-C2H2	8	-
ML756620.1	662024	663941	zf-C2H2	11	+
ML756645.1	55737	56526	zf-C2H2	6	-
ML756652.1	552830	555395	zf-C2H2	15	+
ML756652.1	564005	565970	zf-C2H2	14	-
ML756652.1	581600	584125	zf-C2H2	24	-
ML756652.1	648739	649993	zf-C2H2	10	-
ML756665.1	135049	137945	zf-C2H2	7	-
ML756681.1	60186	61554	zf-C2H2	12	-
ML756681.1	120427	121558	zf-C2H2	10	+
ML756681.1	240090	242066	zf-C2H2	17	-
ML756681.1	268307	268919	zf-C2H2	5	+
ML756695.1	168	1104	zf-C2H2	6	+
ML756703.1	1199272	1200700	zf-C2H2	12	-
ML756720.1	142618	143653	zf-C2H2	9	-
ML756723.1	336018	338289	zf-C2H2	20	-
ML756727.1	47474	49202	zf-C2H2	17	+
ML756727.1	106733	108083	zf-C2H2	11	+
ML756728.1	83647	84862	zf-C2H2	9	-
ML756733.1	98184	99480	zf-C2H2	12	+
ML756733.1	118256	119429	zf-C2H2	12	-
ML756733.1	153436	155375	zf-C2H2	20	+
ML756733.1	216765	218457	zf-C2H2	16	-
ML756733.1	247254	253077	zf-C2H2	5	+
ML756747.1	20596	22018	zf-C2H2	12	+
ML756747.1	92776	94165	zf-C2H2	13	+
ML756747.1	131650	132943	zf-C2H2	11	+
ML756747.1	145922	147152	zf-C2H2	10	-
ML756747.1	191272	192664	zf-C2H2	12	+
ML756747.1	207905	208742	zf-C2H2	5	-
ML756747.1	213088	213757	zf-C2H2	5	-
ML756747.1	258389	259901	zf-C2H2	13	+
ML756747.1	310146	311640	zf-C2H2	9	+
ML756768.1	2378201	2378831	zf-C2H2	5	-
ML756769.1	167193	167685	zf-C2H2	5	+
ML756769.1	176332	178072	zf-C2H2	16	+
ML756769.1	188692	189535	zf-C2H2	6	-
ML756769.1	197258	198224	zf-C2H2	6	-
ML756769.1	236912	237692	zf-C2H2	5	+
ML756769.1	286250	287804	zf-C2H2	14	-
ML756769.1	319341	320361	zf-C2H2	7	+
ML756769.1	362793	363879	zf-C2H2	9	+
ML756769.1	413689	415126	zf-C2H2	9	-
ML756769.1	470262	471249	zf-C2H2	8	+
ML756769.1	502953	504213	zf-C2H2	9	-
ML756769.1	536635	537745	zf-C2H2	9	+
ML756769.1	627981	628479	zf-C2H2	6	-
ML756769.1	641436	643035	zf-C2H2	9	+
ML756769.1	711136	712375	zf-C2H2	9	+
ML756769.1	780278	781439	zf-C2H2	10	-
ML756769.1	827528	828443	zf-C2H2	8	-
ML756769.1	912187	913891	zf-C2H2	15	-
ML756796.1	0	825	zf-C2H2	10	+
ML757373.1	2006	3029	zf-C2H2	7	+
ML757379.1	1815	2737	zf-C2H2	7	+
ML757416.1	3502	4993	zf-C2H2	13	-
ML757418.1	384	1035	zf-C2H2	8	-
ML757689.1	2823	3465	zf-C2H2	5	+
ML758058.1	4800	5841	zf-C2H2	7	-
ML758099.1	0	748	zf-C2H2	8	+
ML758166.1	19	1351	zf-C2H2	10	+
ML758458.1	101	1748	zf-C2H2	13	+
ML758562.1	2	1097	zf-C2H2	12	+
ML758624.1	3986	5132	zf-C2H2	12	+
ML758688.1	8171	9689	zf-C2H2	13	-
ML759006.1	290	1274	zf-C2H2	10	+
ML759045.1	3865	4636	zf-C2H2	5	-
ML759219.1	10345	11750	zf-C2H2	13	-
ML759220.1	384	1372	zf-C2H2	12	-
ML759223.1	17654	18890	zf-C2H2	10	+
ML759223.1	37164	37554	zf-C2H2	5	-
ML759223.1	38042	38777	zf-C2H2	5	-
ML759407.1	8286	9621	zf-C2H2	12	+
ML759487.1	11416	13285	zf-C2H2	15	-
ML759624.1	38792	40319	zf-C2H2	12	+
ML759631.1	102	1785	zf-C2H2	5	+
ML759650.1	14055	16245	zf-C2H2	20	-
ML759782.1	5430	6282	zf-C2H2	6	-
ML759795.1	7599	9171	zf-C2H2	14	+
ML759846.1	10468	11140	zf-C2H2	8	-
ML759865.1	247	760	zf-C2H2	6	+
ML759911.1	1037	1754	zf-C2H2	5	+
ML759912.1	1083	1800	zf-C2H2	5	+
ML760044.1	6417	7518	zf-C2H2	10	-
ML760049.1	6787	7888	zf-C2H2	10	-
ML760056.1	8259	8772	zf-C2H2	6	-
ML760061.1	25318	26158	zf-C2H2	5	+
ML760061.1	53990	55079	zf-C2H2	9	+
ML760061.1	84441	85554	zf-C2H2	9	-
ML760081.1	7410	8302	zf-C2H2	9	-
ML760081.1	19597	21544	zf-C2H2	14	-
ML760081.1	57694	58594	zf-C2H2	7	+
ML760123.1	126826	127771	zf-C2H2	9	+
ML760123.1	167217	168429	zf-C2H2	12	+
ML760154.1	8221	9700	zf-C2H2	12	+
ML760224.1	14903	16463	zf-C2H2	15	+
ML760225.1	8063	8777	zf-C2H2	6	-
ML760242.1	75882	77919	zf-C2H2	21	+
ML760288.1	25388	26531	zf-C2H2	8	+
ML760295.1	3666	4497	zf-C2H2	5	-
ML760305.1	0	909	zf-C2H2	10	+
ML760305.1	57428	58448	zf-C2H2	8	+
ML760379.1	21926	23693	zf-C2H2	14	-
ML760383.1	6421	7741	zf-C2H2	11	+
ML760393.1	5409	6687	zf-C2H2	11	+
ML760393.1	63992	65333	zf-C2H2	11	-
ML760393.1	205854	207213	zf-C2H2	10	-
ML760393.1	246679	247618	zf-C2H2	8	+
ML760449.1	51759	52737	zf-C2H2	8	-
ML760449.1	75465	76737	zf-C2H2	10	-
ML760449.1	91878	93447	zf-C2H2	13	-
ML760449.1	103032	104439	zf-C2H2	12	+
ML760449.1	120790	122233	zf-C2H2	12	+
ML760449.1	143067	144375	zf-C2H2	12	+
ML760449.1	155123	156452	zf-C2H2	11	+
ML760449.1	165404	166544	zf-C2H2	10	-
ML760452.1	3040	3952	zf-C2H2	9	+
ML760456.1	5203	5971	zf-C2H2	5	+
ML760456.1	21919	23152	zf-C2H2	9	+
ML760456.1	44151	45687	zf-C2H2	12	-
ML760483.1	3791	5243	zf-C2H2	11	-
ML760514.1	0	2460	zf-C2H2	5	+
ML760540.1	20112	20835	zf-C2H2	6	-
ML760540.1	56159	57068	zf-C2H2	6	-
ML760557.1	10408	11989	zf-C2H2	17	-
ML760558.1	60204	61299	zf-C2H2	6	-
ML760566.1	60209	61352	zf-C2H2	6	-
ML760570.1	3660	5145	zf-C2H2	13	+
ML760576.1	46346	47804	zf-C2H2	12	+
ML760576.1	96510	97828	zf-C2H2	7	+
ML760576.1	162219	163890	zf-C2H2	13	-
ML760588.1	67273	68200	zf-C2H2	8	-
ML760588.1	70454	71303	zf-C2H2	6	-
ML760588.1	117159	118145	zf-C2H2	8	+
ML760588.1	159101	160365	zf-C2H2	5	-
ML760588.1	162905	163866	zf-C2H2	8	-
ML760599.1	2588	5015	zf-C2H2	25	-
ML760636.1	39140	40103	zf-C2H2	8	+
ML760636.1	43077	43833	zf-C2H2	5	+
ML760658.1	13680	14133	zf-C2H2	5	+
ML760665.1	43416	44538	zf-C2H2	7	+
ML760681.1	13365	14625	zf-C2H2	11	-
ML760681.1	28560	30117	zf-C2H2	14	-
ML760681.1	54116	56270	zf-C2H2	21	-
ML760681.1	69488	70757	zf-C2H2	9	-
ML760709.1	2357	3530	zf-C2H2	15	-
ML760723.1	14864	16013	zf-C2H2	9	-
ML760741.1	18425	19397	zf-C2H2	8	-
ML760741.1	47160	48777	zf-C2H2	15	-
ML760741.1	113604	114558	zf-C2H2	6	-
ML760741.1	163728	165483	zf-C2H2	17	-
ML760770.1	1	547	zf-C2H2	7	+
ML760771.1	3445	4840	zf-C2H2	12	+
ML760772.1	147	1101	zf-C2H2	10	+
ML760772.1	21245	22492	zf-C2H2	12	-
ML760775.1	36004	36760	zf-C2H2	5	+
ML760779.1	10241	11648	zf-C2H2	10	-
ML760779.1	103087	104434	zf-C2H2	9	-
ML760779.1	112624	113581	zf-C2H2	8	-
ML760779.1	161483	162968	zf-C2H2	12	+
ML760779.1	200147	200966	zf-C2H2	5	-
ML760789.1	25723	28300	zf-C2H2	17	+
ML760826.1	6672	7795	zf-C2H2	11	+
ML760849.1	613444	614341	zf-C2H2	6	+
ML760871.1	52415	53432	zf-C2H2	8	-
ML760911.1	23374	25165	zf-C2H2	16	+
ML760911.1	39758	41225	zf-C2H2	12	+
ML760943.1	9000	9471	zf-C2H2	5	+
ML760943.1	28570	29776	zf-C2H2	10	-
ML760943.1	99364	101647	zf-C2H2	20	+
ML760945.1	643	1945	zf-C2H2	10	+
ML760959.1	9547	11620	zf-C2H2	20	+
ML760959.1	108506	109148	zf-C2H2	6	+
ML760959.1	145281	146040	zf-C2H2	8	+
ML760959.1	160616	162068	zf-C2H2	13	+
ML760995.1	3007	3913	zf-C2H2	9	-
ML761030.1	145219	146350	zf-C2H2	10	-
ML761030.1	188983	190111	zf-C2H2	8	-
ML761051.1	10816	14455	zf-C2H2	7	+
ML761054.1	98227	99691	zf-C2H2	13	-
ML761054.1	124333	125326	zf-C2H2	8	+
ML761054.1	207091	208402	zf-C2H2	11	+
ML761054.1	245954	247064	zf-C2H2	9	+
ML761054.1	313520	314636	zf-C2H2	9	-
ML761054.1	444656	445295	zf-C2H2	6	-
ML761054.1	494116	495046	zf-C2H2	7	+
ML761054.1	641918	643568	zf-C2H2	14	-
ML761075.1	17940	19545	zf-C2H2	15	+
ML761162.1	19771	21502	zf-C2H2	16	+
ML761163.1	19815	21546	zf-C2H2	16	+
ML761473.1	9856	10972	zf-C2H2	9	-
ML761474.1	9857	10973	zf-C2H2	9	-
ML761661.1	3485	4670	zf-C2H2	9	-
ML761661.1	26176	27289	zf-C2H2	13	-
ML761662.1	3486	4671	zf-C2H2	9	-
ML761662.1	26251	27364	zf-C2H2	13	-
ML761663.1	2	893	zf-C2H2	7	-
ML761664.1	2	893	zf-C2H2	7	-
ML761973.1	0	603	zf-C2H2	7	+
ML761974.1	0	603	zf-C2H2	7	+
ML762035.1	6571	8401	zf-C2H2	16	-
ML762036.1	6571	8401	zf-C2H2	16	-
ML762208.1	88702	89614	zf-C2H2	7	+
ML762209.1	88651	89563	zf-C2H2	7	+
VOGN01014758.1	264	888	zf-C2H2	5	+
VOGN01046170.1	1	760	zf-C2H2	9	+
VOGN01049962.1	20	911	zf-C2H2	7	+
VOGN01052483.1	44	2519	zf-C2H2	22	+
VOGN01052937.1	2	782	zf-C2H2	6	+
VOGN01052982.1	9	630	zf-C2H2	7	-
VOGN01060154.1	1	403	zf-C2H2	5	+
VOGN01063900.1	1	397	zf-C2H2	5	+
VOGN01065049.1	1687	2611	zf-C2H2	8	+
VOGN01066050.1	30	597	zf-C2H2	6	-
VOGN01066140.1	1	382	zf-C2H2	5	-
VOGN01066158.1	1217	1595	zf-C2H2	5	-
VOGN01066497.1	693	1425	zf-C2H2	9	-
VOGN01066544.1	2	512	zf-C2H2	5	-
VOGN01066621.1	0	381	zf-C2H2	5	-
VOGN01068140.1	14715	15825	zf-C2H2	9	-
VOGN01068268.1	2	611	zf-C2H2	7	+
VOGN01068338.1	437	1172	zf-C2H2	5	+
VOGN01068480.1	2	503	zf-C2H2	5	+
VOGN01070415.1	570	1455	zf-C2H2	11	-
VOGN01070743.1	0	642	zf-C2H2	8	-
VOGN01072718.1	2	494	zf-C2H2	6	+
VOGN01072727.1	0	519	zf-C2H2	7	+
VOGN01073924.1	7223	8351	zf-C2H2	10	-
VOGN01073931.1	7204	8332	zf-C2H2	10	-
VOGN01074003.1	0	633	zf-C2H2	8	-
VOGN01074490.1	797	1844	zf-C2H2	7	-
VOGN01074518.1	0	444	zf-C2H2	5	+
VOGN01075350.1	395	1703	zf-C2H2	11	+
VOGN01076130.1	7986	9435	zf-C2H2	12	-
VOGN01077343.1	0	1137	zf-C2H2	11	-
VOGN01077583.1	3984	5589	zf-C2H2	14	+
VOGN01077732.1	2112	3903	zf-C2H2	16	-
VOGN01077857.1	2	626	zf-C2H2	7	+
VOGN01078012.1	1982	3929	zf-C2H2	18	+
VOGN01079261.1	0	381	zf-C2H2	5	+
VOGN01079461.1	696	1398	zf-C2H2	8	-
VOGN01081049.1	251	722	zf-C2H2	6	-
VOGN01081585.1	1	448	zf-C2H2	6	+
VOGN01081617.1	1897	2602	zf-C2H2	5	-
VOGN01082715.1	0	966	zf-C2H2	12	-
VOGN01082951.1	0	1018	zf-C2H2	11	+
VOGN01083417.1	8684	10304	zf-C2H2	15	-
VOGN01085644.1	79	469	zf-C2H2	5	+
VOGN01085810.1	0	399	zf-C2H2	5	-
VOGN01085843.1	1634	2522	zf-C2H2	10	-
VOGN01086212.1	3234	4833	zf-C2H2	12	-
VOGN01087776.1	1	589	zf-C2H2	7	-
VOGN01087985.1	0	2193	zf-C2H2	22	+
VOGN01087985.1	6705	7758	zf-C2H2	9	-
VOGN01088328.1	13682	14834	zf-C2H2	12	-
VOGN01089360.1	5596	6644	zf-C2H2	7	+
VOGN01090440.1	543	1911	zf-C2H2	12	-
VOGN01090926.1	0	741	zf-C2H2	10	+
VOGN01091080.1	5060	5639	zf-C2H2	6	+
VOGN01091119.1	6105	6675	zf-C2H2	5	-
VOGN01091123.1	4714	5854	zf-C2H2	10	+
VOGN01091201.1	2043	3129	zf-C2H2	10	-
VOGN01091329.1	237	2012	zf-C2H2	15	+
VOGN01091456.1	3355	4420	zf-C2H2	9	-
VOGN01091627.1	16713	17721	zf-C2H2	7	+
VOGN01091863.1	1891	2731	zf-C2H2	10	-
VOGN01091912.1	3910	5212	zf-C2H2	14	+
VOGN01092059.1	798	2223	zf-C2H2	12	-
VOGN01093189.1	2	551	zf-C2H2	7	-
VOGN01093371.1	12709	14188	zf-C2H2	13	+
VOGN01093565.1	1	1024	zf-C2H2	8	+
VOGN01093623.1	1	625	zf-C2H2	7	+
VOGN01094179.1	8474	9230	zf-C2H2	10	-
VOGN01094814.1	1685	3023	zf-C2H2	13	+
VOGN01096083.1	6789	8410	zf-C2H2	16	+
VOGN01096134.1	1	490	zf-C2H2	7	+
VOGN01096907.1	2566	3556	zf-C2H2	8	-
VOGN01097345.1	379	1444	zf-C2H2	9	-
VOGN01097453.1	3195	4671	zf-C2H2	13	-
VOGN01097800.1	2784	3882	zf-C2H2	9	-
VOGN01098005.1	1	871	zf-C2H2	7	-
VOGN01098589.1	56	701	zf-C2H2	6	-
VOGN01100328.1	0	726	zf-C2H2	8	+
VOGN01100328.1	15429	16578	zf-C2H2	8	+
VOGN01100867.1	23482	24472	zf-C2H2	6	-
VOGN01101060.1	1154	2117	zf-C2H2	6	+
VOGN01102014.1	2	1067	zf-C2H2	13	+
VOGN01102532.1	3878	4700	zf-C2H2	8	+
VOGN01102573.1	4874	6500	zf-C2H2	12	-
VOGN01103090.1	596	1595	zf-C2H2	7	+
VOGN01103573.1	16683	18021	zf-C2H2	11	-
VOGN01103671.1	8927	10508	zf-C2H2	14	-
VOGN01103925.1	0	1563	zf-C2H2	11	+
VOGN01105425.1	4073	5036	zf-C2H2	6	+
VOGN01105434.1	13686	14895	zf-C2H2	11	-
VOGN01105490.1	1931	3035	zf-C2H2	10	-
VOGN01105826.1	3745	4822	zf-C2H2	9	+
VOGN01106024.1	6808	8302	zf-C2H2	17	-
VOGN01106755.1	26447	27911	zf-C2H2	14	+
VOGN01106845.1	13028	14054	zf-C2H2	9	+
VOGN01106845.1	58930	59857	zf-C2H2	6	-
VOGN01107493.1	2	2279	zf-C2H2	22	+
VOGN01108131.1	1502	2747	zf-C2H2	11	+
VOGN01108228.1	7134	8031	zf-C2H2	7	+
VOGN01108300.1	3194	4139	zf-C2H2	6	+
VOGN01108323.1	34262	35459	zf-C2H2	14	+
VOGN01108707.1	6697	7903	zf-C2H2	12	-
VOGN01108717.1	15962	17195	zf-C2H2	10	+
VOGN01109091.1	12171	13173	zf-C2H2	8	-
VOGN01109324.1	7458	8991	zf-C2H2	14	+
VOGN01110637.1	1	394	zf-C2H2	5	+
VOGN01110814.1	7714	8566	zf-C2H2	6	-
VOGN01110823.1	2367	2895	zf-C2H2	5	+
VOGN01111602.1	2	725	zf-C2H2	5	+
VOGN01111604.1	2	725	zf-C2H2	5	+
VOGN01112282.1	2668	5029	zf-C2H2	18	-
VOGN01112283.1	2186	3740	zf-C2H2	12	-
VOGN01113198.1	2	698	zf-C2H2	8	+
VOGN01113208.1	2	698	zf-C2H2	8	+
VOGN01113212.1	2	434	zf-C2H2	6	+
VOGN01113213.1	2	434	zf-C2H2	6	+
VOGN01113323.1	367	889	zf-C2H2	5	+
VOGN01113324.1	172	967	zf-C2H2	5	+
VOGN01113395.1	0	789	zf-C2H2	9	+
VOGN01113397.1	0	432	zf-C2H2	5	+
VOGN01113400.1	0	789	zf-C2H2	9	+
VOGN01113402.1	0	432	zf-C2H2	5	+
VOGN01113856.1	2	512	zf-C2H2	5	-
VOGN01114693.1	2	383	zf-C2H2	5	+
VOGN01115113.1	1	403	zf-C2H2	5	-
VOGN01115392.1	2096	3095	zf-C2H2	12	-
VOGN01115515.1	2097	3423	zf-C2H2	12	-
VOGN01116057.1	2	467	zf-C2H2	6	-
VOGN01116307.1	1	424	zf-C2H2	6	-
VOGN01117489.1	1	817	zf-C2H2	10	+
VOGN01119034.1	0	471	zf-C2H2	6	+
VOGN01121071.1	7863	9507	zf-C2H2	13	+
VOGN01121072.1	7861	9505	zf-C2H2	13	+
VOGN01121075.1	1	694	zf-C2H2	8	+
VOGN01121076.1	1	694	zf-C2H2	8	+
VOGN01121191.1	0	381	zf-C2H2	5	-
VOGN01121203.1	391	928	zf-C2H2	5	-
VOGN01121204.1	365	902	zf-C2H2	5	-
VOGN01121835.1	7758	9060	zf-C2H2	10	-
VOGN01121836.1	10332	11394	zf-C2H2	9	+
VOGN01121837.1	10334	11396	zf-C2H2	9	+
VOGN01121838.1	7756	9058	zf-C2H2	10	-
VOGN01121839.1	0	720	zf-C2H2	9	+
VOGN01121839.1	11527	12502	zf-C2H2	8	-
VOGN01121839.1	22079	23715	zf-C2H2	13	-
VOGN01121840.1	0	720	zf-C2H2	9	+
VOGN01121840.1	11524	12499	zf-C2H2	8	-
VOGN01121840.1	22073	23709	zf-C2H2	13	-
VOGN01122119.1	12559	13837	zf-C2H2	10	-
VOGN01122120.1	12557	13835	zf-C2H2	10	-
VOGN01122493.1	0	471	zf-C2H2	6	+
VOGN01122906.1	0	381	zf-C2H2	5	+
VOGN01123638.1	685	1525	zf-C2H2	10	-
VOGN01123639.1	2	1172	zf-C2H2	14	-
VOGN01123640.1	1	388	zf-C2H2	5	-
VOGN01125378.1	4621	5350	zf-C2H2	5	+
VOGN01125379.1	4621	5350	zf-C2H2	5	+
VOGN01126177.1	1	418	zf-C2H2	6	-
VOGN01126178.1	2	527	zf-C2H2	5	-
VOGN01126179.1	2	536	zf-C2H2	5	-
VOGN01126180.1	3954	5103	zf-C2H2	8	+
VOGN01126182.1	1	427	zf-C2H2	5	+
VOGN01127324.1	4592	5381	zf-C2H2	6	+
VOGN01127327.1	0	465	zf-C2H2	6	+
VOGN01128223.1	2	1031	zf-C2H2	7	-
VOGN01128223.1	21988	22597	zf-C2H2	7	-
VOGN01128224.1	2	1031	zf-C2H2	7	-
VOGN01128224.1	22316	22925	zf-C2H2	7	-
VOGN01129082.1	2	383	zf-C2H2	5	-
VOGN01129161.1	0	525	zf-C2H2	5	+
VOGN01129162.1	0	534	zf-C2H2	5	+
VOGN01129910.1	2	467	zf-C2H2	6	+
VOGN01130436.1	1	550	zf-C2H2	7	-
VOGN01130494.1	1	457	zf-C2H2	6	+
VOGN01130496.1	1	457	zf-C2H2	6	+
VOGN01131054.1	1	424	zf-C2H2	6	-
VOGN01131299.1	2	383	zf-C2H2	5	-
VOGN01131618.1	2	383	zf-C2H2	5	-
VOGN01132035.1	2	614	zf-C2H2	7	+
VOGN01132656.1	2	383	zf-C2H2	5	-
VOGN01133565.1	2	473	zf-C2H2	6	+
VOGN01133840.1	1	385	zf-C2H2	5	+
VOGN01134127.1	2	473	zf-C2H2	6	+
VOGN01134168.1	2	614	zf-C2H2	7	+
VOGN01134392.1	1435	2179	zf-C2H2	8	+
VOGN01134411.1	1434	2178	zf-C2H2	8	+
VOGN01134504.1	3063	5640	zf-C2H2	5	-
VOGN01134664.1	0	465	zf-C2H2	6	-
VOGN01134784.1	1	385	zf-C2H2	5	-
VOGN01135080.1	3063	5640	zf-C2H2	5	-
VOGN01135670.1	1	463	zf-C2H2	6	+
VOGN01135756.1	0	462	zf-C2H2	6	-
VOGN01136073.1	2	377	zf-C2H2	5	+
VOGN01136087.1	0	582	zf-C2H2	7	+
VOGN01136664.1	2	416	zf-C2H2	5	+
VOGN01136665.1	0	411	zf-C2H2	5	+
VOGN01136689.1	0	543	zf-C2H2	7	-
VOGN01137613.1	312	870	zf-C2H2	7	+
VOGN01138060.1	314	1871	zf-C2H2	13	-
VOGN01138061.1	314	1871	zf-C2H2	13	-
VOGN01138966.1	391	928	zf-C2H2	5	-
VOGN01138967.1	365	902	zf-C2H2	5	-
VOGN01138990.1	12257	13958	zf-C2H2	17	+
VOGN01138991.1	12254	13955	zf-C2H2	17	+
VOGN01139002.1	1	919	zf-C2H2	9	+
VOGN01139003.1	1	919	zf-C2H2	9	+
VOGN01139126.1	6877	8359	zf-C2H2	17	-
VOGN01139127.1	6878	8360	zf-C2H2	17	-
```
