## Supplementary Data 2 for "Transposable elements drive the evolution of metazoan zinc finger genes": Actinia_equina_znfs.bed

```
WHPX01000001.1	325421	325964	zf-C2H2	5	-
WHPX01000007.1	119680	120274	zf-C2H2	6	-
WHPX01000013.1	62141	62561	zf-C2H2	5	-
WHPX01000014.1	26685	27351	zf-C2H2	5	+
WHPX01000014.1	556986	557664	zf-C2H2	5	-
WHPX01000018.1	49462	50062	zf-C2H2	6	+
WHPX01000022.1	550862	551528	zf-C2H2	5	+
WHPX01000022.1	581738	582425	zf-C2H2	7	+
WHPX01000022.1	612059	612746	zf-C2H2	7	+
WHPX01000025.1	114090	114669	zf-C2H2	5	+
WHPX01000029.1	21060	21726	zf-C2H2	5	-
WHPX01000031.1	28098	28773	zf-C2H2	5	-
WHPX01000031.1	77152	77737	zf-C2H2	5	-
WHPX01000038.1	239845	240445	zf-C2H2	6	+
WHPX01000043.1	528761	529376	zf-C2H2	6	-
WHPX01000053.1	125575	128206	zf-C2H2	6	-
WHPX01000053.1	442654	443551	zf-C2H2	6	+
WHPX01000057.1	34354	34954	zf-C2H2	6	+
WHPX01000057.1	193315	193915	zf-C2H2	6	-
WHPX01000057.1	307303	307903	zf-C2H2	6	+
WHPX01000057.1	435513	436089	zf-C2H2	5	-
WHPX01000060.1	257516	258110	zf-C2H2	6	-
WHPX01000065.1	453200	453815	zf-C2H2	6	+
WHPX01000067.1	5191	5767	zf-C2H2	6	+
WHPX01000072.1	11753	12329	zf-C2H2	5	+
WHPX01000074.1	463486	464101	zf-C2H2	6	+
WHPX01000076.1	209783	210458	zf-C2H2	5	+
WHPX01000079.1	163778	164825	zf-C2H2	6	+
WHPX01000080.1	10924	11506	zf-C2H2	5	-
WHPX01000080.1	25847	26441	zf-C2H2	6	+
WHPX01000080.1	113182	113818	zf-C2H2	6	+
WHPX01000080.1	234971	235514	zf-C2H2	5	-
WHPX01000088.1	13167	13767	zf-C2H2	6	-
WHPX01000089.1	130808	131387	zf-C2H2	5	+
WHPX01000096.1	10771	11386	zf-C2H2	6	-
WHPX01000102.1	32759	33368	zf-C2H2	6	+
WHPX01000104.1	1335	1779	zf-C2H2	5	+
WHPX01000105.1	242466	243126	zf-C2H2	5	-
WHPX01000108.1	104484	105264	zf-C2H2	5	-
WHPX01000108.1	210294	211026	zf-C2H2	7	+
WHPX01000111.1	101021	102422	zf-C2H2	7	+
WHPX01000116.1	169673	170282	zf-C2H2	6	+
WHPX01000121.1	18197	18776	zf-C2H2	5	-
WHPX01000122.1	321326	321902	zf-C2H2	5	+
WHPX01000126.1	206553	207279	zf-C2H2	5	-
WHPX01000126.1	357837	358398	zf-C2H2	5	+
WHPX01000126.1	387190	387766	zf-C2H2	5	-
WHPX01000126.1	1965865	1966462	zf-C2H2	5	+
WHPX01000128.1	33194	33809	zf-C2H2	6	-
WHPX01000128.1	457591	458173	zf-C2H2	5	-
WHPX01000129.1	236156	236552	zf-C2H2	5	+
WHPX01000131.1	40576	41170	zf-C2H2	6	-
WHPX01000131.1	163897	164743	zf-C2H2	6	+
WHPX01000132.1	31763	32363	zf-C2H2	6	-
WHPX01000134.1	205288	205894	zf-C2H2	6	-
WHPX01000134.1	208399	209659	zf-C2H2	7	-
WHPX01000134.1	213553	214660	zf-C2H2	7	+
WHPX01000134.1	1202569	1204636	zf-C2H2	7	-
WHPX01000136.1	9681	10257	zf-C2H2	5	-
WHPX01000137.1	68683	69370	zf-C2H2	7	+
WHPX01000141.1	162639	163305	zf-C2H2	5	-
WHPX01000141.1	232144	232810	zf-C2H2	5	+
WHPX01000142.1	52400	53009	zf-C2H2	6	+
WHPX01000142.1	518337	519003	zf-C2H2	5	-
WHPX01000142.1	566455	567034	zf-C2H2	5	-
WHPX01000142.1	676709	677396	zf-C2H2	7	-
WHPX01000143.1	999940	1001971	zf-C2H2	15	+
WHPX01000146.1	289517	290096	zf-C2H2	5	+
WHPX01000147.1	29397	30072	zf-C2H2	5	-
WHPX01000153.1	128128	128740	zf-C2H2	6	+
WHPX01000155.1	33606	34179	zf-C2H2	5	-
WHPX01000158.1	13643	14243	zf-C2H2	6	+
WHPX01000159.1	69490	70774	zf-C2H2	5	-
WHPX01000160.1	10550	11225	zf-C2H2	5	-
WHPX01000161.1	415137	415893	zf-C2H2	5	-
WHPX01000162.1	669588	670026	zf-C2H2	5	-
WHPX01000168.1	19040	19646	zf-C2H2	6	-
WHPX01000169.1	19290	19905	zf-C2H2	5	+
WHPX01000179.1	66188	66788	zf-C2H2	6	-
WHPX01000181.1	1932	2547	zf-C2H2	6	+
WHPX01000183.1	61895	62468	zf-C2H2	5	-
WHPX01000185.1	35191	40486	zf-C2H2	46	+
WHPX01000185.1	426231	427034	zf-C2H2	8	-
WHPX01000190.1	185902	186526	zf-C2H2	7	-
WHPX01000204.1	350171	352163	zf-C2H2	10	+
WHPX01000204.1	459138	459732	zf-C2H2	6	-
WHPX01000204.1	726628	727978	zf-C2H2	14	-
WHPX01000204.1	735400	736411	zf-C2H2	10	-
WHPX01000205.1	3413	3986	zf-C2H2	5	-
WHPX01000209.1	324443	325331	zf-C2H2	6	-
WHPX01000218.1	20245	20824	zf-C2H2	5	-
WHPX01000224.1	12282	12897	zf-C2H2	6	+
WHPX01000224.1	674614	675280	zf-C2H2	5	+
WHPX01000224.1	913360	914026	zf-C2H2	5	-
WHPX01000225.1	12091	12694	zf-C2H2	5	+
WHPX01000225.1	99007	99586	zf-C2H2	5	+
WHPX01000226.1	256799	257177	zf-C2H2	5	-
WHPX01000226.1	292621	293215	zf-C2H2	6	+
WHPX01000238.1	127198	127777	zf-C2H2	5	-
WHPX01000240.1	32313	33078	zf-C2H2	5	-
WHPX01000253.1	180443	185738	zf-C2H2	46	+
WHPX01000254.1	111652	112246	zf-C2H2	5	+
WHPX01000255.1	452119	453223	zf-C2H2	5	-
WHPX01000255.1	503588	504827	zf-C2H2	5	+
WHPX01000255.1	513243	514170	zf-C2H2	5	+
WHPX01000255.1	530772	531534	zf-C2H2	5	-
WHPX01000257.1	7670	8264	zf-C2H2	5	-
WHPX01000259.1	54739	55339	zf-C2H2	6	+
WHPX01000261.1	153170	153770	zf-C2H2	6	+
WHPX01000267.1	55916	56633	zf-C2H2	5	-
WHPX01000270.1	49997	50507	zf-C2H2	5	-
WHPX01000283.1	20367	20943	zf-C2H2	5	-
WHPX01000284.1	40152	40725	zf-C2H2	5	+
WHPX01000288.1	22581	23181	zf-C2H2	6	-
WHPX01000297.1	410517	411096	zf-C2H2	5	+
WHPX01000300.1	78631	79240	zf-C2H2	6	-
WHPX01000302.1	44569	45169	zf-C2H2	6	+
WHPX01000306.1	1430	2105	zf-C2H2	5	-
WHPX01000309.1	39844	40444	zf-C2H2	6	+
WHPX01000316.1	253647	254226	zf-C2H2	6	-
WHPX01000317.1	14897	15476	zf-C2H2	5	+
WHPX01000322.1	600450	602379	zf-C2H2	13	-
WHPX01000323.1	7595	8195	zf-C2H2	5	-
WHPX01000326.1	49113	49788	zf-C2H2	5	+
WHPX01000328.1	381096	382650	zf-C2H2	8	+
WHPX01000331.1	43418	44261	zf-C2H2	6	+
WHPX01000342.1	89463	90843	zf-C2H2	12	+
WHPX01000356.1	7236	7851	zf-C2H2	6	-
WHPX01000356.1	92699	93299	zf-C2H2	6	+
WHPX01000356.1	135649	136999	zf-C2H2	12	-
WHPX01000363.1	84735	85329	zf-C2H2	6	+
WHPX01000365.1	66108	66723	zf-C2H2	5	-
WHPX01000366.1	86796	87369	zf-C2H2	5	-
WHPX01000367.1	32836	33618	zf-C2H2	6	+
WHPX01000371.1	54	6369	zf-C2H2	12	+
WHPX01000375.1	335183	335777	zf-C2H2	5	-
WHPX01000377.1	199345	200665	zf-C2H2	14	-
WHPX01000378.1	14277	15111	zf-C2H2	6	-
WHPX01000380.1	85496	86096	zf-C2H2	6	+
WHPX01000381.1	98495	99071	zf-C2H2	5	+
WHPX01000382.1	68916	69531	zf-C2H2	6	+
WHPX01000386.1	481833	482508	zf-C2H2	5	+
WHPX01000396.1	607387	607915	zf-C2H2	5	+
WHPX01000397.1	100282	100882	zf-C2H2	6	-
WHPX01000398.1	4574	6711	zf-C2H2	20	+
WHPX01000400.1	115718	116318	zf-C2H2	6	-
WHPX01000402.1	89042	90329	zf-C2H2	11	+
WHPX01000404.1	76881	77481	zf-C2H2	6	+
WHPX01000412.1	202934	203510	zf-C2H2	5	+
WHPX01000417.1	342380	342959	zf-C2H2	5	+
WHPX01000420.1	137372	138224	zf-C2H2	6	+
WHPX01000421.1	82245	82920	zf-C2H2	5	-
WHPX01000432.1	37041	37716	zf-C2H2	6	-
WHPX01000433.1	75610	76195	zf-C2H2	6	-
WHPX01000433.1	159665	160184	zf-C2H2	5	-
WHPX01000436.1	729730	730330	zf-C2H2	6	-
WHPX01000438.1	491210	492650	zf-C2H2	17	-
WHPX01000438.1	506173	507346	zf-C2H2	9	-
WHPX01000438.1	515515	517238	zf-C2H2	22	-
WHPX01000438.1	519141	520907	zf-C2H2	14	-
WHPX01000438.1	524989	526291	zf-C2H2	9	-
WHPX01000438.1	530345	530867	zf-C2H2	6	-
WHPX01000441.1	581923	582496	zf-C2H2	5	+
WHPX01000444.1	666209	666809	zf-C2H2	6	-
WHPX01000449.1	64244	64778	zf-C2H2	5	+
WHPX01000449.1	80282	80729	zf-C2H2	5	-
WHPX01000450.1	30902	31502	zf-C2H2	6	+
WHPX01000451.1	407911	408580	zf-C2H2	5	+
WHPX01000453.1	21319	21778	zf-C2H2	5	-
WHPX01000458.1	98239	98902	zf-C2H2	5	-
WHPX01000459.1	992203	992887	zf-C2H2	5	+
WHPX01000461.1	55507	56098	zf-C2H2	6	+
WHPX01000463.1	217297	217912	zf-C2H2	6	+
WHPX01000464.1	105826	106426	zf-C2H2	6	-
WHPX01000470.1	118286	118865	zf-C2H2	5	-
WHPX01000471.1	51851	52466	zf-C2H2	6	-
WHPX01000475.1	57937	58804	zf-C2H2	6	+
WHPX01000478.1	276483	277221	zf-C2H2	7	-
WHPX01000478.1	462250	462823	zf-C2H2	5	-
WHPX01000479.1	247591	248257	zf-C2H2	5	+
WHPX01000481.1	399770	400304	zf-C2H2	5	-
WHPX01000484.1	43454	44063	zf-C2H2	6	+
WHPX01000484.1	114068	114677	zf-C2H2	6	+
WHPX01000489.1	196627	197308	zf-C2H2	7	+
WHPX01000489.1	768282	769470	zf-C2H2	5	-
WHPX01000489.1	812650	813229	zf-C2H2	5	-
WHPX01000489.1	1187001	1187667	zf-C2H2	5	+
WHPX01000497.1	466577	467588	zf-C2H2	6	-
WHPX01000500.1	169042	169624	zf-C2H2	6	-
WHPX01000502.1	86726	89327	zf-C2H2	6	+
WHPX01000507.1	139038	139617	zf-C2H2	5	+
WHPX01000509.1	158900	159500	zf-C2H2	6	+
WHPX01000515.1	6362	6941	zf-C2H2	5	-
WHPX01000517.1	7038	7617	zf-C2H2	5	+
WHPX01000517.1	45275	45914	zf-C2H2	6	-
WHPX01000517.1	145304	145886	zf-C2H2	5	-
WHPX01000520.1	113708	114284	zf-C2H2	5	-
WHPX01000524.1	133871	134537	zf-C2H2	5	+
WHPX01000526.1	126297	127773	zf-C2H2	9	+
WHPX01000529.1	249883	251536	zf-C2H2	9	+
WHPX01000536.1	9191	9857	zf-C2H2	5	-
WHPX01000544.1	556889	557861	zf-C2H2	5	-
WHPX01000544.1	1091329	1091908	zf-C2H2	5	-
WHPX01000545.1	42055	42649	zf-C2H2	6	-
WHPX01000546.1	185938	186514	zf-C2H2	5	+
WHPX01000547.1	52521	53100	zf-C2H2	5	-
WHPX01000551.1	7288	7954	zf-C2H2	5	+
WHPX01000557.1	40533	43274	zf-C2H2	29	-
WHPX01000559.1	105916	107206	zf-C2H2	5	-
WHPX01000559.1	327395	328937	zf-C2H2	5	-
WHPX01000570.1	177044	178391	zf-C2H2	14	-
WHPX01000570.1	278310	279981	zf-C2H2	10	+
WHPX01000570.1	614136	614889	zf-C2H2	9	-
WHPX01000570.1	622016	622778	zf-C2H2	8	-
WHPX01000570.1	628999	630715	zf-C2H2	18	-
WHPX01000570.1	635627	637427	zf-C2H2	19	-
WHPX01000570.1	644689	646357	zf-C2H2	19	-
WHPX01000570.1	650811	652183	zf-C2H2	14	-
WHPX01000570.1	803761	804637	zf-C2H2	10	-
WHPX01000577.1	35489	36065	zf-C2H2	5	+
WHPX01000577.1	156853	157438	zf-C2H2	5	-
WHPX01000580.1	306450	307125	zf-C2H2	5	-
WHPX01000581.1	176675	180086	zf-C2H2	8	-
WHPX01000586.1	3357	3933	zf-C2H2	5	+
WHPX01000586.1	15839	16361	zf-C2H2	5	+
WHPX01000590.1	44495	45068	zf-C2H2	5	-
WHPX01000604.1	98720	99296	zf-C2H2	5	-
WHPX01000605.1	44061	44583	zf-C2H2	5	+
WHPX01000614.1	281114	281729	zf-C2H2	6	-
WHPX01000619.1	12187	12787	zf-C2H2	6	+
WHPX01000619.1	67187	67787	zf-C2H2	6	+
WHPX01000621.1	200472	201759	zf-C2H2	11	-
WHPX01000624.1	138770	139343	zf-C2H2	5	-
WHPX01000624.1	237159	237825	zf-C2H2	5	-
WHPX01000625.1	614	1229	zf-C2H2	6	+
WHPX01000634.1	49593	50193	zf-C2H2	6	+
WHPX01000634.1	104641	105367	zf-C2H2	5	-
WHPX01000635.1	83888	84911	zf-C2H2	7	-
WHPX01000635.1	228718	229297	zf-C2H2	5	+
WHPX01000636.1	55157	63959	zf-C2H2	10	+
WHPX01000637.1	10888	11554	zf-C2H2	5	-
WHPX01000641.1	131520	132252	zf-C2H2	5	-
WHPX01000643.1	367211	367811	zf-C2H2	6	-
WHPX01000644.1	1932	2532	zf-C2H2	5	-
WHPX01000649.1	58730	59330	zf-C2H2	6	-
WHPX01000650.1	538191	538710	zf-C2H2	6	-
WHPX01000653.1	88315	88990	zf-C2H2	5	-
WHPX01000659.1	2239	2824	zf-C2H2	5	-
WHPX01000663.1	83005	83611	zf-C2H2	6	-
WHPX01000664.1	336093	336603	zf-C2H2	5	+
WHPX01000669.1	94683	95283	zf-C2H2	6	-
WHPX01000670.1	671629	672202	zf-C2H2	5	-
WHPX01000673.1	17228	17828	zf-C2H2	6	-
WHPX01000673.1	70888	71488	zf-C2H2	6	-
WHPX01000674.1	76632	77232	zf-C2H2	6	-
WHPX01000676.1	12591	13200	zf-C2H2	6	+
WHPX01000678.1	19953	20670	zf-C2H2	8	+
WHPX01000684.1	20141	20720	zf-C2H2	5	-
WHPX01000685.1	6768	7368	zf-C2H2	5	-
WHPX01000686.1	57448	58024	zf-C2H2	5	-
WHPX01000686.1	148447	149041	zf-C2H2	6	+
WHPX01000690.1	453017	453611	zf-C2H2	6	+
WHPX01000691.1	307401	307920	zf-C2H2	5	+
WHPX01000695.1	48922	49537	zf-C2H2	6	+
WHPX01000698.1	444889	446530	zf-C2H2	5	+
WHPX01000698.1	868851	869451	zf-C2H2	6	-
WHPX01000702.1	303915	304590	zf-C2H2	5	-
WHPX01000709.1	56486	57332	zf-C2H2	6	+
WHPX01000713.1	109644	110217	zf-C2H2	5	-
WHPX01000713.1	169827	170493	zf-C2H2	5	-
WHPX01000714.1	7135	7714	zf-C2H2	5	-
WHPX01000714.1	404788	405367	zf-C2H2	5	+
WHPX01000718.1	68347	69178	zf-C2H2	6	+
WHPX01000718.1	295395	295971	zf-C2H2	5	+
WHPX01000721.1	247839	249351	zf-C2H2	15	+
WHPX01000721.1	532506	533091	zf-C2H2	5	-
WHPX01000721.1	594598	595171	zf-C2H2	6	-
WHPX01000722.1	27584	28187	zf-C2H2	5	-
WHPX01000727.1	73739	74354	zf-C2H2	6	-
WHPX01000729.1	836894	837563	zf-C2H2	5	-
WHPX01000729.1	1137638	1138424	zf-C2H2	6	+
WHPX01000729.1	1348367	1349102	zf-C2H2	7	-
WHPX01000730.1	43114	43906	zf-C2H2	7	-
WHPX01000733.1	5750	6488	zf-C2H2	5	-
WHPX01000734.1	59789	60389	zf-C2H2	6	-
WHPX01000734.1	86942	87542	zf-C2H2	6	-
WHPX01000735.1	6528	7104	zf-C2H2	5	-
WHPX01000737.1	175992	176910	zf-C2H2	6	+
WHPX01000747.1	218458	219034	zf-C2H2	5	+
WHPX01000747.1	379161	379737	zf-C2H2	5	+
WHPX01000749.1	73110	73686	zf-C2H2	5	-
WHPX01000751.1	182650	183328	zf-C2H2	6	+
WHPX01000760.1	329595	330912	zf-C2H2	15	-
WHPX01000761.1	9877	10477	zf-C2H2	6	-
WHPX01000762.1	240586	241261	zf-C2H2	5	-
WHPX01000764.1	552139	553447	zf-C2H2	7	-
WHPX01000764.1	675970	677446	zf-C2H2	12	-
WHPX01000772.1	69762	70722	zf-C2H2	7	+
WHPX01000772.1	87956	88544	zf-C2H2	7	-
WHPX01000772.1	94870	95872	zf-C2H2	8	+
WHPX01000772.1	101632	103192	zf-C2H2	6	-
WHPX01000774.1	449622	450195	zf-C2H2	5	+
WHPX01000781.1	10458	11034	zf-C2H2	5	+
WHPX01000781.1	92133	92688	zf-C2H2	5	+
WHPX01000786.1	1090288	1090900	zf-C2H2	6	-
WHPX01000789.1	41336	42197	zf-C2H2	6	-
WHPX01000800.1	16116	16716	zf-C2H2	6	+
WHPX01000800.1	56617	57232	zf-C2H2	6	-
WHPX01000803.1	76303	76903	zf-C2H2	6	+
WHPX01000807.1	57120	57720	zf-C2H2	6	+
WHPX01000807.1	127375	127954	zf-C2H2	5	-
WHPX01000807.1	237438	238281	zf-C2H2	6	-
WHPX01000807.1	366673	367249	zf-C2H2	5	+
WHPX01000807.1	389450	390050	zf-C2H2	6	-
WHPX01000807.1	427514	428033	zf-C2H2	5	-
WHPX01000807.1	612993	613578	zf-C2H2	6	+
WHPX01000809.1	431188	431764	zf-C2H2	5	+
WHPX01000818.1	111131	111731	zf-C2H2	6	-
WHPX01000819.1	134656	135661	zf-C2H2	6	-
WHPX01000822.1	29785	30544	zf-C2H2	5	-
WHPX01000824.1	129393	129993	zf-C2H2	6	+
WHPX01000825.1	32847	33426	zf-C2H2	5	-
WHPX01000827.1	578598	579156	zf-C2H2	5	-
WHPX01000837.1	185649	186324	zf-C2H2	5	-
WHPX01000841.1	383856	384456	zf-C2H2	6	+
WHPX01000845.1	3184	3859	zf-C2H2	5	-
WHPX01000851.1	799000	800170	zf-C2H2	8	-
WHPX01000863.1	189478	190063	zf-C2H2	5	+
WHPX01000875.1	56061	56724	zf-C2H2	5	-
WHPX01000877.1	299165	299765	zf-C2H2	6	-
WHPX01000877.1	307848	308442	zf-C2H2	6	+
WHPX01000882.1	94691	95270	zf-C2H2	5	-
WHPX01000883.1	10262	10856	zf-C2H2	6	+
WHPX01000883.1	110681	111473	zf-C2H2	7	-
WHPX01000886.1	5580	6159	zf-C2H2	5	+
WHPX01000888.1	222612	223497	zf-C2H2	6	-
WHPX01000888.1	456329	457190	zf-C2H2	6	-
WHPX01000892.1	45830	46403	zf-C2H2	5	-
WHPX01000895.1	669748	670414	zf-C2H2	5	-
WHPX01000895.1	1211824	1213105	zf-C2H2	5	+
WHPX01000898.1	144978	145545	zf-C2H2	7	+
WHPX01000902.1	4302	4875	zf-C2H2	5	+
WHPX01000905.1	38841	39435	zf-C2H2	6	+
WHPX01000905.1	40037	40631	zf-C2H2	6	-
WHPX01000906.1	55523	56096	zf-C2H2	5	+
WHPX01000908.1	40890	41469	zf-C2H2	5	+
WHPX01000910.1	764907	765624	zf-C2H2	5	-
WHPX01000911.1	109132	112648	zf-C2H2	17	+
WHPX01000913.1	88402	97318	zf-C2H2	15	-
WHPX01000916.1	17446	18040	zf-C2H2	6	+
WHPX01000917.1	6354	7374	zf-C2H2	5	-
WHPX01000917.1	17043	17970	zf-C2H2	7	-
WHPX01000918.1	53492	54101	zf-C2H2	6	-
WHPX01000919.1	449968	450418	zf-C2H2	5	+
WHPX01000919.1	562631	563228	zf-C2H2	5	-
WHPX01000920.1	5738	6353	zf-C2H2	6	+
WHPX01000922.1	11118	11784	zf-C2H2	5	-
WHPX01000924.1	109141	109720	zf-C2H2	5	+
WHPX01000924.1	185488	186067	zf-C2H2	5	-
WHPX01000927.1	205259	205835	zf-C2H2	6	+
WHPX01000932.1	25086	25614	zf-C2H2	5	+
WHPX01000934.1	6974	7574	zf-C2H2	6	+
WHPX01000945.1	99892	100468	zf-C2H2	5	+
WHPX01000951.1	157116	157830	zf-C2H2	5	-
WHPX01000960.1	98074	98674	zf-C2H2	6	+
WHPX01000962.1	445346	445955	zf-C2H2	6	+
WHPX01000969.1	530367	530967	zf-C2H2	6	+
WHPX01000971.1	4808	5387	zf-C2H2	5	+
WHPX01000971.1	661722	662589	zf-C2H2	9	-
WHPX01000972.1	791040	791706	zf-C2H2	5	+
WHPX01000973.1	86541	87402	zf-C2H2	6	+
WHPX01000980.1	761508	762183	zf-C2H2	5	-
WHPX01000980.1	932799	933405	zf-C2H2	6	+
WHPX01000988.1	136605	137220	zf-C2H2	6	-
WHPX01000989.1	38851	41698	zf-C2H2	20	-
WHPX01000989.1	424896	426603	zf-C2H2	18	+
WHPX01000990.1	143588	144206	zf-C2H2	6	-
WHPX01001002.1	269586	270186	zf-C2H2	6	-
WHPX01001008.1	14622	15204	zf-C2H2	5	-
WHPX01001012.1	240738	241317	zf-C2H2	5	+
WHPX01001015.1	37386	37986	zf-C2H2	6	-
WHPX01001017.1	238471	239071	zf-C2H2	6	+
WHPX01001018.1	33264	33864	zf-C2H2	6	-
WHPX01001018.1	63015	63576	zf-C2H2	5	-
WHPX01001024.1	344698	345271	zf-C2H2	5	+
WHPX01001026.1	37568	38255	zf-C2H2	7	-
WHPX01001033.1	29120	30398	zf-C2H2	13	+
WHPX01001033.1	185352	186213	zf-C2H2	6	+
WHPX01001033.1	490579	495784	zf-C2H2	46	-
WHPX01001036.1	265574	266165	zf-C2H2	6	-
WHPX01001036.1	280813	281413	zf-C2H2	6	+
WHPX01001039.1	11067	11646	zf-C2H2	5	+
WHPX01001039.1	275170	275779	zf-C2H2	6	+
WHPX01001039.1	327087	327660	zf-C2H2	5	-
WHPX01001039.1	420135	420861	zf-C2H2	5	-
WHPX01001039.1	780855	781434	zf-C2H2	5	-
WHPX01001039.1	1055312	1055726	zf-C2H2	5	-
WHPX01001039.1	1302637	1303264	zf-C2H2	6	-
WHPX01001041.1	45406	46006	zf-C2H2	6	+
WHPX01001041.1	67350	67926	zf-C2H2	5	+
WHPX01001047.1	224366	224933	zf-C2H2	5	-
WHPX01001047.1	395119	395719	zf-C2H2	6	+
WHPX01001054.1	95854	96469	zf-C2H2	6	-
WHPX01001054.1	175522	176098	zf-C2H2	6	-
WHPX01001055.1	329162	329741	zf-C2H2	5	+
WHPX01001057.1	570661	571321	zf-C2H2	5	+
WHPX01001057.1	649163	649736	zf-C2H2	5	+
WHPX01001057.1	1243940	1244606	zf-C2H2	5	-
WHPX01001058.1	135792	139434	zf-C2H2	12	+
WHPX01001058.1	282004	282604	zf-C2H2	6	-
WHPX01001059.1	537917	538523	zf-C2H2	6	+
WHPX01001068.1	242528	243194	zf-C2H2	5	+
WHPX01001070.1	56156	57512	zf-C2H2	14	-
WHPX01001077.1	33143	33743	zf-C2H2	6	+
WHPX01001078.1	259804	260413	zf-C2H2	6	-
WHPX01001078.1	667884	670764	zf-C2H2	22	+
WHPX01001079.1	169861	170884	zf-C2H2	7	+
WHPX01001080.1	59552	60128	zf-C2H2	5	+
WHPX01001080.1	80130	80649	zf-C2H2	5	+
WHPX01001080.1	94962	95484	zf-C2H2	5	-
WHPX01001080.1	129926	130520	zf-C2H2	6	-
WHPX01001080.1	252168	252762	zf-C2H2	6	-
WHPX01001080.1	275190	275790	zf-C2H2	6	+
WHPX01001083.1	320716	322192	zf-C2H2	9	-
WHPX01001085.1	129318	129984	zf-C2H2	5	-
WHPX01001085.1	582452	583031	zf-C2H2	5	-
WHPX01001086.1	51032	52442	zf-C2H2	9	-
WHPX01001087.1	268811	269432	zf-C2H2	5	-
WHPX01001088.1	178720	180466	zf-C2H2	9	-
WHPX01001088.1	380975	381575	zf-C2H2	6	-
WHPX01001090.1	3878	4430	zf-C2H2	6	+
WHPX01001097.1	202617	203196	zf-C2H2	5	+
WHPX01001106.1	149599	150559	zf-C2H2	7	+
WHPX01001106.1	155356	156676	zf-C2H2	10	-
WHPX01001106.1	166230	167607	zf-C2H2	11	+
WHPX01001106.1	193273	194554	zf-C2H2	11	+
WHPX01001106.1	200206	201658	zf-C2H2	14	+
WHPX01001106.1	214500	216060	zf-C2H2	6	-
WHPX01001110.1	130755	131616	zf-C2H2	6	-
WHPX01001110.1	166310	166985	zf-C2H2	5	-
WHPX01001115.1	122392	123253	zf-C2H2	6	-
WHPX01001115.1	385313	386843	zf-C2H2	5	+
WHPX01001116.1	57691	58291	zf-C2H2	6	+
WHPX01001116.1	405095	405695	zf-C2H2	6	-
WHPX01001116.1	486049	487423	zf-C2H2	7	-
WHPX01001119.1	45564	46164	zf-C2H2	6	-
WHPX01001119.1	229346	230021	zf-C2H2	5	+
WHPX01001121.1	4807	5329	zf-C2H2	5	+
WHPX01001122.1	500	1109	zf-C2H2	6	-
WHPX01001124.1	352828	353494	zf-C2H2	5	+
WHPX01001128.1	548686	549277	zf-C2H2	5	+
WHPX01001131.1	550220	550820	zf-C2H2	6	+
WHPX01001137.1	176629	177211	zf-C2H2	5	-
WHPX01001140.1	49510	50125	zf-C2H2	6	+
WHPX01001142.1	2480428	2481094	zf-C2H2	5	-
WHPX01001147.1	47035	47629	zf-C2H2	6	+
WHPX01001152.1	273315	275064	zf-C2H2	6	-
WHPX01001155.1	616634	617234	zf-C2H2	6	+
WHPX01001155.1	649377	656340	zf-C2H2	15	-
WHPX01001157.1	137829	138405	zf-C2H2	5	-
WHPX01001162.1	96502	97081	zf-C2H2	5	-
WHPX01001166.1	393988	395215	zf-C2H2	6	-
WHPX01001170.1	143376	143949	zf-C2H2	5	-
WHPX01001170.1	465517	466183	zf-C2H2	5	-
WHPX01001170.1	662910	663519	zf-C2H2	6	-
WHPX01001173.1	112787	113366	zf-C2H2	5	-
WHPX01001177.1	43269	43932	zf-C2H2	5	+
WHPX01001177.1	120735	121275	zf-C2H2	6	-
WHPX01001182.1	255527	257999	zf-C2H2	8	+
WHPX01001187.1	1994954	1995572	zf-C2H2	6	-
WHPX01001188.1	12982	13576	zf-C2H2	6	+
WHPX01001197.1	2287	2953	zf-C2H2	5	+
WHPX01001206.1	151126	151720	zf-C2H2	6	+
WHPX01001215.1	2207	2636	zf-C2H2	5	-
WHPX01001218.1	131557	132163	zf-C2H2	6	-
WHPX01001219.1	1124529	1125192	zf-C2H2	5	-
WHPX01001220.1	30745	31321	zf-C2H2	5	-
WHPX01001223.1	1167243	1168233	zf-C2H2	7	-
WHPX01001225.1	253183	254824	zf-C2H2	9	+
WHPX01001225.1	600922	601501	zf-C2H2	5	-
WHPX01001225.1	1405683	1406178	zf-C2H2	5	+
WHPX01001236.1	293762	294341	zf-C2H2	5	+
WHPX01001238.1	184013	184604	zf-C2H2	6	-
WHPX01001241.1	104709	105285	zf-C2H2	5	-
WHPX01001243.1	212283	213468	zf-C2H2	7	-
WHPX01001246.1	177178	177910	zf-C2H2	5	-
WHPX01001249.1	430891	432301	zf-C2H2	8	-
WHPX01001252.1	165099	165690	zf-C2H2	6	-
WHPX01001259.1	6047	6662	zf-C2H2	6	-
WHPX01001261.1	33678	34068	zf-C2H2	5	-
WHPX01001266.1	16334	16928	zf-C2H2	6	+
WHPX01001266.1	21429	22104	zf-C2H2	5	+
WHPX01001268.1	256134	257391	zf-C2H2	8	+
WHPX01001269.1	233617	234217	zf-C2H2	6	+
WHPX01001272.1	86052	87096	zf-C2H2	5	+
WHPX01001276.1	173832	174507	zf-C2H2	5	+
WHPX01001286.1	7163	7739	zf-C2H2	5	-
WHPX01001286.1	1045232	1045988	zf-C2H2	6	+
WHPX01001286.1	1076994	1077855	zf-C2H2	6	-
WHPX01001287.1	480787	485512	zf-C2H2	15	-
WHPX01001290.1	33977	34574	zf-C2H2	5	-
WHPX01001291.1	8384	8960	zf-C2H2	5	+
WHPX01001293.1	89722	90766	zf-C2H2	5	+
WHPX01001306.1	285900	286500	zf-C2H2	6	-
WHPX01001309.1	858071	858650	zf-C2H2	5	+
WHPX01001324.1	6317	6896	zf-C2H2	5	+
WHPX01001330.1	256295	257777	zf-C2H2	8	-
WHPX01001330.1	333458	334124	zf-C2H2	5	-
WHPX01001334.1	261480	262059	zf-C2H2	5	+
WHPX01001340.1	315205	316159	zf-C2H2	5	+
WHPX01001340.1	355974	357303	zf-C2H2	5	+
WHPX01001344.1	92768	93434	zf-C2H2	5	+
WHPX01001348.1	74486	75062	zf-C2H2	5	-
WHPX01001351.1	101369	101969	zf-C2H2	6	+
WHPX01001355.1	120154	120841	zf-C2H2	7	+
WHPX01001358.1	190652	191432	zf-C2H2	5	-
WHPX01001358.1	218541	219141	zf-C2H2	6	+
WHPX01001358.1	228726	229326	zf-C2H2	6	-
WHPX01001369.1	133570	134170	zf-C2H2	6	-
WHPX01001379.1	197948	202476	zf-C2H2	21	-
WHPX01001380.1	281607	282186	zf-C2H2	5	-
WHPX01001384.1	487	1072	zf-C2H2	6	+
WHPX01001384.1	57050	57611	zf-C2H2	5	-
WHPX01001384.1	155316	155910	zf-C2H2	6	-
WHPX01001384.1	337183	337759	zf-C2H2	5	-
WHPX01001384.1	373673	374273	zf-C2H2	6	-
WHPX01001397.1	149312	150509	zf-C2H2	6	+
WHPX01001398.1	67728	69000	zf-C2H2	5	+
WHPX01001403.1	124765	126917	zf-C2H2	19	-
WHPX01001403.1	133795	135382	zf-C2H2	12	-
WHPX01001403.1	139401	140802	zf-C2H2	10	-
WHPX01001403.1	149646	150984	zf-C2H2	9	-
WHPX01001404.1	26218	26818	zf-C2H2	6	+
WHPX01001411.1	7317	7917	zf-C2H2	5	-
WHPX01001412.1	46213	46822	zf-C2H2	6	+
WHPX01001413.1	362279	362834	zf-C2H2	6	+
WHPX01001413.1	374116	374731	zf-C2H2	6	+
WHPX01001416.1	191828	192494	zf-C2H2	5	+
WHPX01001418.1	367437	369630	zf-C2H2	6	+
WHPX01001421.1	46792	47461	zf-C2H2	5	-
WHPX01001428.1	46473	47073	zf-C2H2	6	+
WHPX01001428.1	65332	65932	zf-C2H2	6	-
WHPX01001434.1	257666	258245	zf-C2H2	6	+
WHPX01001438.1	116204	116873	zf-C2H2	5	+
WHPX01001438.1	224167	225358	zf-C2H2	5	-
WHPX01001440.1	894306	895755	zf-C2H2	5	+
WHPX01001440.1	931369	932698	zf-C2H2	5	+
WHPX01001440.1	965688	967095	zf-C2H2	6	+
WHPX01001440.1	999900	1001199	zf-C2H2	6	-
WHPX01001447.1	598765	599380	zf-C2H2	6	-
WHPX01001448.1	182330	182843	zf-C2H2	5	+
WHPX01001454.1	65403	66078	zf-C2H2	5	-
WHPX01001458.1	158063	158639	zf-C2H2	5	+
WHPX01001465.1	172327	172906	zf-C2H2	5	+
WHPX01001467.1	121554	122133	zf-C2H2	5	+
WHPX01001467.1	132212	132812	zf-C2H2	6	+
WHPX01001473.1	71874	72450	zf-C2H2	5	-
WHPX01001480.1	99318	99837	zf-C2H2	5	-
WHPX01001481.1	105230	106490	zf-C2H2	9	+
WHPX01001481.1	210649	211168	zf-C2H2	5	+
WHPX01001482.1	359061	359562	zf-C2H2	5	-
WHPX01001482.1	637593	638163	zf-C2H2	5	-
```
