## Supplementary Data 2 for "Transposable elements drive the evolution of metazoan zinc finger genes": Actinia_tenebrosa_znfs.bed

```
WAHB01000007.1	74741	75785	zf-C2H2	5	+
WAHB01000010.1	202730	205361	zf-C2H2	6	-
WAHB01000010.1	509146	510043	zf-C2H2	6	+
WAHB01000019.1	679	1123	zf-C2H2	5	+
WAHB01000020.1	298183	298927	zf-C2H2	5	+
WAHB01000020.1	301269	302013	zf-C2H2	5	+
WAHB01000025.1	34374	35160	zf-C2H2	6	-
WAHB01000028.1	357070	358297	zf-C2H2	6	-
WAHB01000037.1	151510	152749	zf-C2H2	6	+
WAHB01000045.1	157485	159195	zf-C2H2	18	-
WAHB01000053.1	124205	125084	zf-C2H2	8	+
WAHB01000061.1	115635	117420	zf-C2H2	8	-
WAHB01000065.1	62986	63766	zf-C2H2	5	+
WAHB01000065.1	354511	355522	zf-C2H2	6	+
WAHB01000067.1	32144	33326	zf-C2H2	5	+
WAHB01000067.1	42525	43503	zf-C2H2	6	+
WAHB01000078.1	96234	97257	zf-C2H2	7	+
WAHB01000097.1	77798	78659	zf-C2H2	6	+
WAHB01000097.1	104505	105498	zf-C2H2	5	-
WAHB01000097.1	114283	115666	zf-C2H2	6	-
WAHB01000098.1	121384	122668	zf-C2H2	5	-
WAHB01000101.1	5997	6567	zf-C2H2	5	-
WAHB01000104.1	255941	256673	zf-C2H2	5	+
WAHB01000111.1	82963	83932	zf-C2H2	5	+
WAHB01000126.1	48139	52861	zf-C2H2	15	+
WAHB01000129.1	67286	69059	zf-C2H2	12	+
WAHB01000138.1	12278	13070	zf-C2H2	7	-
WAHB01000140.1	33085	33850	zf-C2H2	5	+
WAHB01000142.1	80770	87829	zf-C2H2	15	+
WAHB01000155.1	256579	258808	zf-C2H2	6	+
WAHB01000159.1	150243	151233	zf-C2H2	7	+
WAHB01000189.1	124341	126444	zf-C2H2	15	-
WAHB01000197.1	96872	98192	zf-C2H2	14	+
WAHB01000201.1	41640	43713	zf-C2H2	6	+
WAHB01000208.1	34682	36221	zf-C2H2	5	-
WAHB01000213.1	202110	204192	zf-C2H2	21	+
WAHB01000215.1	96887	98069	zf-C2H2	8	+
WAHB01000216.1	81800	82607	zf-C2H2	7	+
WAHB01000222.1	208002	210990	zf-C2H2	21	-
WAHB01000225.1	14268	14790	zf-C2H2	5	+
WAHB01000225.1	31236	31803	zf-C2H2	5	+
WAHB01000260.1	77390	78683	zf-C2H2	5	-
WAHB01000262.1	1887	2673	zf-C2H2	5	-
WAHB01000268.1	55328	63233	zf-C2H2	11	-
WAHB01000281.1	130137	131550	zf-C2H2	8	-
WAHB01000282.1	115906	119314	zf-C2H2	9	+
WAHB01000290.1	195394	198817	zf-C2H2	17	-
WAHB01000308.1	169960	171436	zf-C2H2	9	-
WAHB01000309.1	4750	5269	zf-C2H2	5	-
WAHB01000331.1	175282	176434	zf-C2H2	8	-
WAHB01000331.1	180934	182122	zf-C2H2	7	+
WAHB01000331.1	185230	186115	zf-C2H2	6	+
WAHB01000341.1	122382	124122	zf-C2H2	5	-
WAHB01000374.1	5567	6905	zf-C2H2	9	-
WAHB01000374.1	10872	11976	zf-C2H2	6	-
WAHB01000374.1	16835	17792	zf-C2H2	7	-
WAHB01000383.1	173840	175025	zf-C2H2	5	-
WAHB01000395.1	79548	84072	zf-C2H2	24	+
WAHB01000421.1	113543	114167	zf-C2H2	7	+
WAHB01000447.1	81730	82255	zf-C2H2	5	+
WAHB01000454.1	3516	4071	zf-C2H2	5	-
WAHB01000481.1	43474	44089	zf-C2H2	6	-
WAHB01000513.1	107303	108205	zf-C2H2	6	-
WAHB01000513.1	117417	120000	zf-C2H2	22	+
WAHB01000548.1	21803	23252	zf-C2H2	5	+
WAHB01000548.1	62154	63483	zf-C2H2	5	+
WAHB01000548.1	95374	96781	zf-C2H2	7	+
WAHB01000548.1	128410	129709	zf-C2H2	6	-
WAHB01000567.1	101002	101689	zf-C2H2	7	-
WAHB01000611.1	92089	93742	zf-C2H2	9	+
WAHB01000622.1	24101	25019	zf-C2H2	6	+
WAHB01000699.1	17834	18395	zf-C2H2	5	+
WAHB01000753.1	46304	47420	zf-C2H2	8	-
WAHB01000791.1	60420	61698	zf-C2H2	13	+
WAHB01000829.1	72848	75288	zf-C2H2	20	-
WAHB01000829.1	82432	84019	zf-C2H2	12	-
WAHB01000829.1	88041	89442	zf-C2H2	10	-
WAHB01000871.1	67792	69433	zf-C2H2	5	+
WAHB01000881.1	11791	12418	zf-C2H2	5	+
WAHB01000890.1	5917	6928	zf-C2H2	10	+
WAHB01000890.1	15788	17009	zf-C2H2	12	+
WAHB01000892.1	56382	57942	zf-C2H2	6	+
WAHB01000892.1	76257	77792	zf-C2H2	14	-
WAHB01000892.1	83292	84717	zf-C2H2	10	-
WAHB01000929.1	5552	6071	zf-C2H2	5	-
WAHB01000949.1	19204	19738	zf-C2H2	5	-
WAHB01000957.1	19790	23432	zf-C2H2	12	+
WAHB01000968.1	4901	5312	zf-C2H2	5	-
WAHB01001002.1	66345	66867	zf-C2H2	5	+
WAHB01001035.1	4429	6184	zf-C2H2	8	-
WAHB01001100.1	11796	13167	zf-C2H2	7	+
WAHB01001145.1	32827	34009	zf-C2H2	7	-
WAHB01001158.1	12807	15099	zf-C2H2	20	+
WAHB01001182.1	16820	17780	zf-C2H2	7	+
WAHB01001208.1	3135	3696	zf-C2H2	5	-
WAHB01001243.1	26831	27335	zf-C2H2	6	-
WAHB01001253.1	20649	21309	zf-C2H2	5	+
WAHB01001257.1	4675	5194	zf-C2H2	5	+
WAHB01001393.1	11491	12364	zf-C2H2	6	+
WAHB01001393.1	17217	18180	zf-C2H2	7	-
WAHB01001422.1	18266	20228	zf-C2H2	11	-
WAHB01001458.1	18824	19550	zf-C2H2	5	+
WAHB01001476.1	31649	33149	zf-C2H2	12	-
WAHB01001489.1	11095	11617	zf-C2H2	5	+
WAHB01001549.1	12400	12934	zf-C2H2	5	+
WAHB01001592.1	26016	27027	zf-C2H2	11	+
WAHB01001595.1	10528	15703	zf-C2H2	46	+
WAHB01001796.1	3813	5614	zf-C2H2	14	+
WAHB01001818.1	3406	11617	zf-C2H2	12	+
WAHB01002011.1	7691	8213	zf-C2H2	5	+
WAHB01002252.1	8003	8522	zf-C2H2	5	+
WAHB01002305.1	8193	8802	zf-C2H2	6	-
WAHB01002639.1	4533	5193	zf-C2H2	5	-
WAHB01002651.1	3477	4077	zf-C2H2	6	-
WAHB01002814.1	2391	3105	zf-C2H2	6	-
WAHB01002919.1	1829	2573	zf-C2H2	6	+
WAHB01003175.1	472	1207	zf-C2H2	5	+
WAHB01003404.1	749	1343	zf-C2H2	7	+
WAHB01003544.1	166	835	zf-C2H2	5	-
WAHB01003638.1	152	911	zf-C2H2	5	+
```
