## Supplementary Data 2 for "Transposable elements drive the evolution of metazoan zinc finger genes": Aculops_lycopersici_znfs.bed

```
WNKI01000001.1	1003612	1005430	zf-C2H2	6	+
WNKI01000001.1	2213214	2215029	zf-C2H2	7	+
WNKI01000001.1	2821904	2823461	zf-C2H2	10	-
WNKI01000001.1	2953729	2955781	zf-C2H2	5	-
WNKI01000001.1	2962562	2964320	zf-C2H2	6	+
WNKI01000001.1	3894176	3896724	zf-C2H2	7	+
WNKI01000001.1	4212109	4215677	zf-C2H2	8	-
WNKI01000001.1	4659897	4661877	zf-C2H2	11	+
WNKI01000001.1	5184133	5186038	zf-C2H2	5	-
WNKI01000001.1	8226981	8228076	zf-C2H2	6	+
WNKI01000001.1	10144766	10145747	zf-C2H2	5	+
WNKI01000001.1	11712416	11714060	zf-C2H2	7	-
WNKI01000002.1	372975	377244	zf-C2H2	5	-
WNKI01000002.1	1865189	1866074	zf-C2H2	6	-
WNKI01000002.1	2365046	2366321	zf-C2H2	8	-
WNKI01000002.1	4478927	4480238	zf-C2H2	5	+
WNKI01000002.1	4732003	4733941	zf-C2H2	8	-
WNKI01000002.1	5338411	5342565	zf-C2H2	8	+
WNKI01000002.1	6266527	6269638	zf-C2H2	11	-
WNKI01000002.1	6367434	6368607	zf-C2H2	6	-
WNKI01000002.1	7333849	7334551	zf-C2H2	5	-
WNKI01000002.1	7785941	7786709	zf-C2H2	6	-
WNKI01000003.1	945188	946982	zf-C2H2	5	-
WNKI01000003.1	2057790	2060328	zf-C2H2	5	+
WNKI01000003.1	3087988	3089251	zf-C2H2	6	+
WNKI01000004.1	251710	253261	zf-C2H2	6	+
WNKI01000004.1	2260258	2261626	zf-C2H2	5	+
WNKI01000004.1	2432244	2433732	zf-C2H2	5	-
```
