## Supplementary Data 2 for "Transposable elements drive the evolution of metazoan zinc finger genes": Acyrthosiphon_pisum_znfs.bed

```
CM016664.1	5021778	5022912	zf-C2H2	11	-
CM016664.1	10057035	10058352	zf-C2H2	15	+
CM016664.1	12339415	12340504	zf-C2H2	12	+
CM016664.1	12386458	12387523	zf-C2H2	11	+
CM016664.1	18373785	18377145	zf-C2H2	19	+
CM016664.1	19892087	19892969	zf-C2H2	5	-
CM016664.1	19939252	19940137	zf-C2H2	5	-
CM016664.1	21068579	21070385	zf-C2H2	5	+
CM016664.1	21976408	21977464	zf-C2H2	10	+
CM016664.1	22022339	22024172	zf-C2H2	19	-
CM016664.1	22368187	22368994	zf-C2H2	8	+
CM016664.1	24823240	24824686	zf-C2H2	9	-
CM016664.1	26391853	26392966	zf-C2H2	13	+
CM016664.1	26484459	26485404	zf-C2H2	11	+
CM016664.1	39276406	39277279	zf-C2H2	6	+
CM016664.1	44265146	44266465	zf-C2H2	12	-
CM016664.1	45982541	45983048	zf-C2H2	5	+
CM016664.1	45984009	45984933	zf-C2H2	6	+
CM016664.1	46747484	46751138	zf-C2H2	29	+
CM016664.1	47952895	47954086	zf-C2H2	5	+
CM016664.1	52357967	52361081	zf-C2H2	8	+
CM016664.1	52362455	52365377	zf-C2H2	11	+
CM016664.1	62809633	62810071	zf-C2H2	5	-
CM016664.1	72484008	72484557	zf-C2H2	6	+
CM016664.1	88798915	88801708	zf-C2H2	7	+
CM016664.1	89841729	89846178	zf-C2H2	24	-
CM016664.1	90237267	90238146	zf-C2H2	7	-
CM016664.1	90500742	90501738	zf-C2H2	9	+
CM016664.1	90506599	90507529	zf-C2H2	7	+
CM016664.1	93825369	93825807	zf-C2H2	6	-
CM016664.1	96631754	96633221	zf-C2H2	15	-
CM016664.1	100860776	100861895	zf-C2H2	8	+
CM016664.1	100863875	100864928	zf-C2H2	8	+
CM016664.1	106514700	106515453	zf-C2H2	8	-
CM016664.1	106531320	106532145	zf-C2H2	6	-
CM016664.1	119105406	119106867	zf-C2H2	15	+
CM016664.1	123167988	123168777	zf-C2H2	5	-
CM016664.1	124411615	124413118	zf-C2H2	16	+
CM016664.1	125066746	125068651	zf-C2H2	20	+
CM016664.1	127869774	127870851	zf-C2H2	12	+
CM016664.1	128277102	128278380	zf-C2H2	7	+
CM016664.1	128355183	128356173	zf-C2H2	11	-
CM016664.1	128408954	128409914	zf-C2H2	11	+
CM016664.1	129370823	129372770	zf-C2H2	6	+
CM016664.1	130184315	130184954	zf-C2H2	7	-
CM016664.1	130459748	130463375	zf-C2H2	43	-
CM016664.1	134318455	134319673	zf-C2H2	11	-
CM016664.1	140160778	140161990	zf-C2H2	11	-
CM016664.1	140507368	140508904	zf-C2H2	16	+
CM016664.1	142116395	142117289	zf-C2H2	8	-
CM016664.1	142666732	142670224	zf-C2H2	26	-
CM016664.1	147298064	147299060	zf-C2H2	9	+
CM016664.1	152402020	152403097	zf-C2H2	8	+
CM016664.1	153625835	153627060	zf-C2H2	16	-
CM016664.1	155708967	155710506	zf-C2H2	5	-
CM016664.1	156038082	156038667	zf-C2H2	5	+
CM016664.1	157548470	157549727	zf-C2H2	11	-
CM016664.1	158397224	158399093	zf-C2H2	16	+
CM016664.1	167056852	167057990	zf-C2H2	12	+
CM016664.1	170215313	170216300	zf-C2H2	11	-
CM016665.1	1222715	1223189	zf-C2H2	5	-
CM016665.1	4864644	4865625	zf-C2H2	11	+
CM016665.1	5458660	5459260	zf-C2H2	7	+
CM016665.1	6612923	6614123	zf-C2H2	5	-
CM016665.1	7054725	7056918	zf-C2H2	12	-
CM016665.1	7132669	7134637	zf-C2H2	13	+
CM016665.1	9115753	9116689	zf-C2H2	8	+
CM016665.1	9149231	9150074	zf-C2H2	8	-
CM016665.1	9157377	9158220	zf-C2H2	8	-
CM016665.1	9350548	9351175	zf-C2H2	8	-
CM016665.1	9620893	9621634	zf-C2H2	6	+
CM016665.1	10841366	10841945	zf-C2H2	7	+
CM016665.1	11640903	11641413	zf-C2H2	5	+
CM016665.1	20184516	20185560	zf-C2H2	6	-
CM016665.1	20343159	20343642	zf-C2H2	6	+
CM016665.1	24440668	24441124	zf-C2H2	5	+
CM016665.1	25070955	25072497	zf-C2H2	17	+
CM016665.1	25238878	25240486	zf-C2H2	19	+
CM016665.1	25366021	25366537	zf-C2H2	5	-
CM016665.1	26231156	26232056	zf-C2H2	7	+
CM016665.1	29465593	29466214	zf-C2H2	6	-
CM016665.1	29879856	29881071	zf-C2H2	15	-
CM016665.1	29992590	29994096	zf-C2H2	17	-
CM016665.1	33361846	33362413	zf-C2H2	7	-
CM016665.1	34012232	34013885	zf-C2H2	10	-
CM016665.1	34352009	34353990	zf-C2H2	24	-
CM016665.1	34582482	34583877	zf-C2H2	16	+
CM016665.1	36206462	36207050	zf-C2H2	5	-
CM016665.1	37309971	37310601	zf-C2H2	5	-
CM016665.1	37699369	37700056	zf-C2H2	5	+
CM016665.1	38519572	38520331	zf-C2H2	8	-
CM016665.1	42133294	42134863	zf-C2H2	18	-
CM016665.1	42136858	42138796	zf-C2H2	19	-
CM016665.1	42140380	42141338	zf-C2H2	10	-
CM016665.1	42186748	42187759	zf-C2H2	11	+
CM016665.1	42206697	42208347	zf-C2H2	19	+
CM016665.1	42324791	42326528	zf-C2H2	20	-
CM016665.1	42342113	42343766	zf-C2H2	19	-
CM016665.1	42377519	42379760	zf-C2H2	26	-
CM016665.1	44645199	44646561	zf-C2H2	16	-
CM016665.1	44691081	44692338	zf-C2H2	14	+
CM016665.1	44753247	44754645	zf-C2H2	15	-
CM016665.1	44759244	44760642	zf-C2H2	15	-
CM016665.1	44786399	44787329	zf-C2H2	12	-
CM016665.1	44851329	44852187	zf-C2H2	9	+
CM016665.1	44867183	44868575	zf-C2H2	16	-
CM016665.1	44880238	44881681	zf-C2H2	17	+
CM016665.1	49123155	49123755	zf-C2H2	5	-
CM016665.1	50282025	50282772	zf-C2H2	7	+
CM016665.1	50832480	50834061	zf-C2H2	18	-
CM016665.1	50850078	50851323	zf-C2H2	14	+
CM016665.1	51634826	51635792	zf-C2H2	9	+
CM016665.1	53041796	53044943	zf-C2H2	9	+
CM016665.1	54839397	54840126	zf-C2H2	6	-
CM016665.1	55757283	55758546	zf-C2H2	14	+
CM016665.1	56320498	56322229	zf-C2H2	9	+
CM016665.1	58251137	58251821	zf-C2H2	5	-
CM016665.1	59008495	59009155	zf-C2H2	6	+
CM016665.1	60459178	60460012	zf-C2H2	7	-
CM016665.1	60463964	60464939	zf-C2H2	10	-
CM016665.1	62057119	62057602	zf-C2H2	5	-
CM016665.1	62498772	62499333	zf-C2H2	6	+
CM016665.1	63646990	63647941	zf-C2H2	11	-
CM016665.1	63703290	63704607	zf-C2H2	16	+
CM016665.1	63711711	63712374	zf-C2H2	7	-
CM016665.1	63725826	63726318	zf-C2H2	5	-
CM016665.1	63770929	63771679	zf-C2H2	8	-
CM016665.1	63816252	63816948	zf-C2H2	8	-
CM016665.1	64443681	64445427	zf-C2H2	20	-
CM016665.1	68541108	68542722	zf-C2H2	16	-
CM016665.1	71422165	71423230	zf-C2H2	12	+
CM016665.1	71455055	71455553	zf-C2H2	6	-
CM016665.1	71533963	71534956	zf-C2H2	9	+
CM016665.1	72714025	72714673	zf-C2H2	7	+
CM016665.1	72788659	72789211	zf-C2H2	6	+
CM016665.1	72815137	72815773	zf-C2H2	7	+
CM016665.1	74089693	74090461	zf-C2H2	9	+
CM016665.1	74121034	74121820	zf-C2H2	9	-
CM016665.1	74309080	74310205	zf-C2H2	13	-
CM016665.1	74686167	74686578	zf-C2H2	5	-
CM016665.1	75922658	75925064	zf-C2H2	8	+
CM016665.1	76044290	76046315	zf-C2H2	8	-
CM016665.1	77378929	77379775	zf-C2H2	5	-
CM016665.1	77970021	77971284	zf-C2H2	12	-
CM016665.1	79641538	79642078	zf-C2H2	6	-
CM016665.1	79647288	79647765	zf-C2H2	5	-
CM016665.1	79895859	79896846	zf-C2H2	9	-
CM016665.1	81298332	81299154	zf-C2H2	9	-
CM016665.1	81465296	81465992	zf-C2H2	8	-
CM016665.1	81559889	81560840	zf-C2H2	11	-
CM016665.1	81624245	81624962	zf-C2H2	8	+
CM016665.1	81663866	81664811	zf-C2H2	11	-
CM016665.1	81813740	81814643	zf-C2H2	8	-
CM016665.1	83529744	83531226	zf-C2H2	10	+
CM016665.1	83536347	83537685	zf-C2H2	9	+
CM016665.1	84355705	84356485	zf-C2H2	8	-
CM016665.1	84373522	84374047	zf-C2H2	6	-
CM016665.1	87652352	87653699	zf-C2H2	14	+
CM016665.1	89931763	89932336	zf-C2H2	7	+
CM016665.1	92056263	92057034	zf-C2H2	8	-
CM016665.1	92730141	92731791	zf-C2H2	19	-
CM016665.1	93360218	93361490	zf-C2H2	14	+
CM016665.1	93659540	93660497	zf-C2H2	9	+
CM016665.1	96312584	96313358	zf-C2H2	7	-
CM016665.1	100585717	100586581	zf-C2H2	7	+
CM016665.1	100590749	100591613	zf-C2H2	7	+
CM016665.1	100822094	100822649	zf-C2H2	6	+
CM016665.1	102357812	102358565	zf-C2H2	5	-
CM016665.1	102538977	102539760	zf-C2H2	6	+
CM016665.1	103754479	103754929	zf-C2H2	5	+
CM016665.1	104014553	104015981	zf-C2H2	16	-
CM016665.1	104304174	104305290	zf-C2H2	10	-
CM016665.1	105715643	105716483	zf-C2H2	7	+
CM016665.1	106000760	106001531	zf-C2H2	5	-
CM016665.1	106261759	106262443	zf-C2H2	7	-
CM016665.1	106566323	106567574	zf-C2H2	11	+
CM016665.1	106572879	106573284	zf-C2H2	5	+
CM016665.1	107137053	107137935	zf-C2H2	7	+
CM016665.1	107278227	107279370	zf-C2H2	13	+
CM016665.1	107372957	107373851	zf-C2H2	6	-
CM016665.1	108692715	108693243	zf-C2H2	5	-
CM016665.1	110226038	110226623	zf-C2H2	6	-
CM016665.1	110910053	110910878	zf-C2H2	6	-
CM016665.1	111014049	111015255	zf-C2H2	13	+
CM016665.1	111088597	111089155	zf-C2H2	7	-
CM016665.1	111121089	111121866	zf-C2H2	8	-
CM016665.1	111805838	111806648	zf-C2H2	9	-
CM016665.1	118422155	118423109	zf-C2H2	8	-
CM016665.1	118808156	118809299	zf-C2H2	13	-
CM016665.1	119892046	119893690	zf-C2H2	20	-
CM016665.1	119893982	119894492	zf-C2H2	5	-
CM016665.1	120018758	120019790	zf-C2H2	11	-
CM016665.1	120029680	120030352	zf-C2H2	8	-
CM016665.1	120069162	120070626	zf-C2H2	17	+
CM016665.1	120077021	120078449	zf-C2H2	17	+
CM016665.1	120091913	120094004	zf-C2H2	25	+
CM016665.1	120112860	120114078	zf-C2H2	14	-
CM016665.1	120153365	120154589	zf-C2H2	15	-
CM016665.1	120165108	120166200	zf-C2H2	13	-
CM016665.1	120182688	120183870	zf-C2H2	13	+
CM016665.1	120364291	120366166	zf-C2H2	22	+
CM016665.1	121233136	121233916	zf-C2H2	8	+
CM016665.1	121412366	121412981	zf-C2H2	7	+
CM016665.1	122492399	122493152	zf-C2H2	5	-
CM016665.1	122695541	122696438	zf-C2H2	10	+
CM016665.1	123139533	123140475	zf-C2H2	10	+
CM016665.1	123152698	123153709	zf-C2H2	11	+
CM016665.1	123160197	123160938	zf-C2H2	8	+
CM016665.1	123252723	123254316	zf-C2H2	18	+
CM016665.1	123307430	123308777	zf-C2H2	15	-
CM016665.1	123547921	123548923	zf-C2H2	11	+
CM016665.1	123867785	123868523	zf-C2H2	8	-
CM016665.1	124018218	124019760	zf-C2H2	17	-
CM016665.1	124054193	124055240	zf-C2H2	11	-
CM016665.1	124123646	124124519	zf-C2H2	10	-
CM016665.1	124193965	124195120	zf-C2H2	13	-
CM016665.1	124281229	124282102	zf-C2H2	10	+
CM016665.1	124448429	124449236	zf-C2H2	8	+
CM016665.1	125585508	125586255	zf-C2H2	7	-
CM016665.1	125958717	125959893	zf-C2H2	8	-
CM016665.1	126887935	126888649	zf-C2H2	8	+
CM016666.1	1549915	1550758	zf-C2H2	8	+
CM016666.1	3703998	3704931	zf-C2H2	9	-
CM016666.1	4920245	4922360	zf-C2H2	6	-
CM016666.1	8272299	8273208	zf-C2H2	6	-
CM016666.1	11474807	11476370	zf-C2H2	9	+
CM016666.1	14087267	14089253	zf-C2H2	19	+
CM016666.1	21644652	21646212	zf-C2H2	7	-
CM016666.1	27280984	27282067	zf-C2H2	11	-
CM016666.1	30169781	30170570	zf-C2H2	8	-
CM016666.1	34940654	34941660	zf-C2H2	12	-
CM016666.1	38389574	38390414	zf-C2H2	7	-
CM016666.1	39268758	39270648	zf-C2H2	6	+
CM016666.1	44171545	44174560	zf-C2H2	6	-
CM016666.1	45788825	45790610	zf-C2H2	8	-
CM016666.1	46485096	46485648	zf-C2H2	5	-
CM016666.1	46490761	46491310	zf-C2H2	5	-
CM016666.1	50322131	50323391	zf-C2H2	5	+
CM016666.1	51576959	51577592	zf-C2H2	7	-
CM016666.1	54349169	54350186	zf-C2H2	8	+
CM016666.1	57263187	57263931	zf-C2H2	7	-
CM016666.1	59318812	59319571	zf-C2H2	7	+
CM016666.1	67244823	67245816	zf-C2H2	9	-
CM016666.1	69188848	69190209	zf-C2H2	14	-
CM016666.1	71607469	71609227	zf-C2H2	14	-
CM016666.1	76511883	76512729	zf-C2H2	6	-
CM016666.1	78725857	78726511	zf-C2H2	6	+
CM016666.1	81259559	81261386	zf-C2H2	18	-
CM016666.1	84439728	84440331	zf-C2H2	6	+
CM016666.1	87896658	87897591	zf-C2H2	10	-
CM016666.1	88153127	88154081	zf-C2H2	8	-
CM016666.1	89671817	89673485	zf-C2H2	16	-
CM016666.1	90223667	90225641	zf-C2H2	22	+
CM016666.1	90597318	90598164	zf-C2H2	7	+
CM016666.1	94897461	94900581	zf-C2H2	5	-
CM016666.1	96213163	96214153	zf-C2H2	10	+
CM016666.1	96375315	96376677	zf-C2H2	15	-
CM016666.1	107716092	107717373	zf-C2H2	12	+
CM016666.1	107774915	107776385	zf-C2H2	14	-
CM016666.1	109277299	109279489	zf-C2H2	22	+
CM016666.1	112203895	112204726	zf-C2H2	8	+
CM016667.1	508108	508753	zf-C2H2	5	-
CM016667.1	10362566	10363247	zf-C2H2	7	-
CM016667.1	13286544	13287033	zf-C2H2	6	-
CM016667.1	19896032	19896932	zf-C2H2	8	-
CM016667.1	19903112	19903925	zf-C2H2	7	-
CM016667.1	19908451	19909600	zf-C2H2	11	+
CM016667.1	19975245	19976322	zf-C2H2	11	+
CM016667.1	19980256	19981240	zf-C2H2	9	+
CM016667.1	23586640	23587810	zf-C2H2	14	+
CM016667.1	23625113	23627399	zf-C2H2	25	+
CM016667.1	23631872	23633765	zf-C2H2	19	+
CM016667.1	23662868	23664311	zf-C2H2	14	+
CM016667.1	24414299	24416999	zf-C2H2	5	-
CM016667.1	31275424	31276555	zf-C2H2	10	-
CM016667.1	32842888	32843554	zf-C2H2	5	+
CM016667.1	36008980	36010198	zf-C2H2	10	-
SDIB01000032.1	60491	60947	zf-C2H2	5	+
SDIB01000136.1	48070	48742	zf-C2H2	5	+
SDIB01001374.1	2	3182	zf-C2H2	11	-
SDIB01001646.1	4162	4741	zf-C2H2	6	+
SDIB01013289.1	3543	5001	zf-C2H2	16	+
SDIB01014215.1	291	1968	zf-C2H2	19	+
SDIB01018246.1	6964	8554	zf-C2H2	16	-
SDIB01018289.1	4632	5376	zf-C2H2	7	-
SDIB01018983.1	0	795	zf-C2H2	10	-
SDIB01020452.1	35338	36310	zf-C2H2	8	+
SDIB01020453.1	7876	9130	zf-C2H2	15	+
SDIB01020457.1	5878	6961	zf-C2H2	11	-
SDIB01020591.1	12229	12964	zf-C2H2	5	-
SDIB01020631.1	7343	7823	zf-C2H2	5	-
SDIB01020697.1	294	1281	zf-C2H2	11	+
SDIB01020823.1	7602	10626	zf-C2H2	16	-
SDIB01020823.1	18826	19921	zf-C2H2	12	-
SDIB01020882.1	70056	71367	zf-C2H2	15	+
SDIB01020902.1	41055	41613	zf-C2H2	5	+
SDIB01020912.1	259859	260324	zf-C2H2	5	+
SDIB01020912.1	922338	922788	zf-C2H2	5	+
SDIB01021065.1	55118	56373	zf-C2H2	6	+
SDIB01021100.1	1711	2911	zf-C2H2	5	-
SDIB01021781.1	6510	7077	zf-C2H2	5	+
SDIB01021868.1	1126	2044	zf-C2H2	11	-
```
