## Supplementary Data 2 for "Transposable elements drive the evolution of metazoan zinc finger genes": Adalia_bipunctata_znfs.bed

```
OU342948.1	704036	705251	zf-C2H2	12	-
OU342948.1	1048261	1049437	zf-C2H2	11	-
OU342948.1	1051299	1052352	zf-C2H2	10	-
OU342948.1	1053653	1055138	zf-C2H2	14	-
OU342948.1	1059858	1060617	zf-C2H2	7	-
OU342948.1	1061552	1062923	zf-C2H2	12	-
OU342948.1	1064445	1065987	zf-C2H2	14	-
OU342948.1	1066835	1068101	zf-C2H2	13	-
OU342948.1	1069419	1070718	zf-C2H2	12	-
OU342948.1	1071707	1072556	zf-C2H2	8	-
OU342948.1	1073526	1074642	zf-C2H2	11	-
OU342948.1	1075661	1076894	zf-C2H2	12	-
OU342948.1	1080604	1083358	zf-C2H2	27	-
OU342948.1	1087727	1089086	zf-C2H2	12	-
OU342948.1	1090030	1091545	zf-C2H2	15	-
OU342948.1	1092117	1093053	zf-C2H2	9	-
OU342948.1	1095728	1097120	zf-C2H2	14	-
OU342948.1	1097806	1099174	zf-C2H2	14	-
OU342948.1	1100136	1102059	zf-C2H2	20	-
OU342948.1	1111976	1113296	zf-C2H2	13	-
OU342948.1	1113904	1115053	zf-C2H2	11	-
OU342948.1	1115604	1116627	zf-C2H2	10	-
OU342948.1	1118835	1120101	zf-C2H2	13	-
OU342948.1	1435400	1438388	zf-C2H2	11	-
OU342948.1	1444259	1446617	zf-C2H2	8	-
OU342948.1	9022419	9023106	zf-C2H2	7	+
OU342948.1	9094070	9094925	zf-C2H2	7	+
OU342948.1	11938314	11939364	zf-C2H2	10	+
OU342948.1	14928657	14929884	zf-C2H2	11	-
OU342948.1	14930829	14931921	zf-C2H2	9	-
OU342948.1	14934012	14935206	zf-C2H2	11	-
OU342948.1	14936259	14937804	zf-C2H2	7	-
OU342948.1	14939757	14940885	zf-C2H2	9	-
OU342948.1	14941866	14942793	zf-C2H2	10	-
OU342948.1	14943249	14944452	zf-C2H2	10	-
OU342948.1	14944968	14946096	zf-C2H2	7	-
OU342948.1	14946844	14947591	zf-C2H2	7	-
OU342948.1	14950701	14951853	zf-C2H2	9	-
OU342948.1	14954868	14955807	zf-C2H2	10	-
OU342948.1	15021747	15022890	zf-C2H2	9	+
OU342948.1	31083350	31084685	zf-C2H2	12	-
OU342948.1	34483578	34485045	zf-C2H2	15	+
OU342948.1	38780297	38781278	zf-C2H2	5	+
OU342948.1	67644346	67645489	zf-C2H2	5	-
OU342948.1	67991298	67991907	zf-C2H2	5	+
OU342949.1	28040631	28042152	zf-C2H2	7	-
OU342949.1	38918871	38919348	zf-C2H2	6	+
OU342949.1	47417119	47418799	zf-C2H2	10	-
OU342949.1	47419884	47420883	zf-C2H2	7	-
OU342949.1	47613694	47615113	zf-C2H2	15	+
OU342949.1	47738189	47739149	zf-C2H2	10	-
OU342949.1	48045372	48046461	zf-C2H2	11	+
OU342949.1	53632974	53633916	zf-C2H2	9	+
OU342949.1	59992738	59993891	zf-C2H2	6	+
OU342949.1	61171240	61173067	zf-C2H2	7	-
OU342949.1	62763416	62764574	zf-C2H2	6	-
OU342949.1	62764707	62768232	zf-C2H2	10	-
OU342949.1	67299476	67300830	zf-C2H2	12	+
OU342949.1	67472530	67474144	zf-C2H2	9	-
OU342949.1	69830513	69831626	zf-C2H2	10	-
OU342949.1	72039098	72040868	zf-C2H2	11	+
OU342949.1	73479736	73480504	zf-C2H2	6	+
OU342950.1	97015	97870	zf-C2H2	6	-
OU342950.1	123237	124635	zf-C2H2	8	+
OU342950.1	566150	567038	zf-C2H2	6	-
OU342950.1	1480361	1482104	zf-C2H2	14	-
OU342950.1	2154708	2155416	zf-C2H2	5	-
OU342950.1	5438766	5439943	zf-C2H2	6	-
OU342950.1	5497078	5498635	zf-C2H2	7	+
OU342950.1	6129223	6132220	zf-C2H2	6	+
OU342950.1	7321407	7322356	zf-C2H2	9	-
OU342950.1	7329547	7329925	zf-C2H2	5	-
OU342950.1	7331065	7331500	zf-C2H2	5	-
OU342950.1	7338512	7340843	zf-C2H2	12	-
OU342950.1	9846883	9849106	zf-C2H2	7	-
OU342950.1	10705082	10707884	zf-C2H2	7	+
OU342950.1	11734017	11735709	zf-C2H2	17	+
OU342950.1	12760730	12761915	zf-C2H2	10	-
OU342950.1	13717069	13718800	zf-C2H2	16	-
OU342950.1	16172808	16173588	zf-C2H2	6	+
OU342950.1	16371053	16372610	zf-C2H2	6	-
OU342950.1	23840633	23841545	zf-C2H2	5	+
OU342950.1	24104440	24105016	zf-C2H2	5	+
OU342950.1	25515902	25517231	zf-C2H2	13	+
OU342950.1	26334648	26336199	zf-C2H2	13	-
OU342950.1	27950830	27951826	zf-C2H2	5	+
OU342950.1	28176224	28176773	zf-C2H2	5	-
OU342950.1	30162716	30164783	zf-C2H2	5	-
OU342950.1	49713683	49714289	zf-C2H2	6	-
OU342951.1	81180	84413	zf-C2H2	16	-
OU342951.1	2108534	2109938	zf-C2H2	13	+
OU342951.1	2476862	2478871	zf-C2H2	7	+
OU342951.1	4003341	4006107	zf-C2H2	20	-
OU342951.1	4093007	4094159	zf-C2H2	12	+
OU342951.1	4095728	4096808	zf-C2H2	11	+
OU342951.1	4098400	4099489	zf-C2H2	11	+
OU342951.1	6503346	6504560	zf-C2H2	10	+
OU342951.1	8220788	8222159	zf-C2H2	5	+
OU342951.1	9218692	9219493	zf-C2H2	6	+
OU342951.1	9220019	9220403	zf-C2H2	5	+
OU342951.1	9221027	9222855	zf-C2H2	14	+
OU342951.1	17799679	17800180	zf-C2H2	5	-
OU342951.1	18002914	18006232	zf-C2H2	5	+
OU342951.1	18508934	18510174	zf-C2H2	6	-
OU342951.1	18513367	18513880	zf-C2H2	5	-
OU342951.1	20372218	20372785	zf-C2H2	5	-
OU342951.1	25384730	25386047	zf-C2H2	14	-
OU342951.1	27761518	27762220	zf-C2H2	8	+
OU342952.1	1914790	1915321	zf-C2H2	6	-
OU342952.1	7492463	7493039	zf-C2H2	7	-
OU342952.1	7634815	7635526	zf-C2H2	7	+
OU342952.1	9263113	9264913	zf-C2H2	12	+
OU342952.1	10334266	10335046	zf-C2H2	5	+
OU342952.1	11755420	11756876	zf-C2H2	9	-
OU342952.1	11757932	11758547	zf-C2H2	5	-
OU342952.1	12965653	12967687	zf-C2H2	7	-
OU342953.1	4439471	4440881	zf-C2H2	13	+
OU342953.1	4495121	4496561	zf-C2H2	12	-
OU342953.1	17291973	17293356	zf-C2H2	8	+
OU342953.1	21652707	21656706	zf-C2H2	26	+
OU342953.1	23511085	23511667	zf-C2H2	5	-
OU342953.1	26580142	26581825	zf-C2H2	6	-
OU342953.1	26994060	26995035	zf-C2H2	8	-
OU342953.1	27103701	27104796	zf-C2H2	11	+
OU342953.1	28984776	28985472	zf-C2H2	7	+
OU342953.1	30065462	30066410	zf-C2H2	8	+
OU342953.1	30066791	30067913	zf-C2H2	10	+
OU342953.1	33782167	33782614	zf-C2H2	5	+
OU342953.1	33783751	33784168	zf-C2H2	5	+
OU342954.1	11438561	11439425	zf-C2H2	8	-
OU342954.1	11831202	11832093	zf-C2H2	7	-
OU342954.1	12654693	12655467	zf-C2H2	5	+
OU342954.1	12657922	12658552	zf-C2H2	7	+
OU342954.1	17925411	17926605	zf-C2H2	5	+
OU342954.1	26228005	26228746	zf-C2H2	5	+
OU342954.1	30395819	30398549	zf-C2H2	11	+
OU342955.1	479072	480098	zf-C2H2	9	+
OU342955.1	1607557	1609582	zf-C2H2	5	+
OU342955.1	2011620	2012433	zf-C2H2	5	-
OU342955.1	2952378	2954643	zf-C2H2	13	+
OU342955.1	3644214	3645561	zf-C2H2	9	-
OU342955.1	4350590	4351217	zf-C2H2	5	+
OU342955.1	4351334	4352066	zf-C2H2	8	+
OU342955.1	4353275	4354760	zf-C2H2	11	+
OU342955.1	4354915	4355575	zf-C2H2	7	+
OU342955.1	4356804	4358115	zf-C2H2	10	+
OU342955.1	4358853	4359582	zf-C2H2	7	+
OU342955.1	4361447	4363166	zf-C2H2	11	+
OU342955.1	4363734	4364448	zf-C2H2	7	+
OU342955.1	4365725	4366688	zf-C2H2	6	+
OU342955.1	4367074	4367623	zf-C2H2	6	+
OU342955.1	8995000	8995750	zf-C2H2	8	+
OU342955.1	12911812	12913102	zf-C2H2	5	+
OU342956.1	7271622	7272267	zf-C2H2	7	+
OU342956.1	7789395	7791090	zf-C2H2	18	+
OU342956.1	7804031	7804922	zf-C2H2	8	+
OU342956.1	8639284	8641096	zf-C2H2	20	-
OU342956.1	8651670	8653983	zf-C2H2	23	-
OU342956.1	8702630	8703938	zf-C2H2	13	+
OU342956.1	8747801	8749106	zf-C2H2	14	-
OU342956.1	8784458	8785763	zf-C2H2	14	-
OU342956.1	8878218	8879274	zf-C2H2	10	+
OU342956.1	9417734	9419522	zf-C2H2	18	-
OU342956.1	9422506	9424612	zf-C2H2	21	+
OU342956.1	9433345	9434635	zf-C2H2	12	+
OU342956.1	9442473	9443694	zf-C2H2	13	-
OU342956.1	9446410	9447463	zf-C2H2	9	+
OU342956.1	9454779	9455673	zf-C2H2	8	+
OU342956.1	10356321	10357725	zf-C2H2	11	-
OU342956.1	10358737	10360165	zf-C2H2	12	+
OU342956.1	10882853	10884053	zf-C2H2	12	-
OU342956.1	11186805	11188077	zf-C2H2	12	+
OU342956.1	11235104	11236007	zf-C2H2	8	-
OU342956.1	11239020	11240154	zf-C2H2	11	-
OU342956.1	12250521	12251496	zf-C2H2	8	-
OU342956.1	12255642	12256623	zf-C2H2	8	+
OU342956.1	12292278	12293745	zf-C2H2	15	-
OU342956.1	12301622	12302093	zf-C2H2	5	-
OU342956.1	12302259	12303075	zf-C2H2	7	-
OU342956.1	14807792	14808974	zf-C2H2	11	+
OU342956.1	14810280	14811588	zf-C2H2	14	-
OU342956.1	14816033	14816729	zf-C2H2	7	+
OU342956.1	14846496	14848791	zf-C2H2	24	+
OU342956.1	14849133	14850039	zf-C2H2	10	+
OU342956.1	14971883	14973197	zf-C2H2	11	-
OU342956.1	14981400	14982753	zf-C2H2	13	+
OU342956.1	15036199	15037330	zf-C2H2	12	-
OU342956.1	15038865	15040101	zf-C2H2	9	-
OU342956.1	15041906	15043070	zf-C2H2	9	-
OU342956.1	15043627	15044779	zf-C2H2	8	-
OU342956.1	15067589	15068459	zf-C2H2	10	-
OU342956.1	15525044	15526016	zf-C2H2	8	+
OU342956.1	17242242	17243699	zf-C2H2	16	+
OU342956.1	17248138	17249752	zf-C2H2	17	+
OU342956.1	17411771	17413106	zf-C2H2	12	+
OU342956.1	18133699	18134914	zf-C2H2	10	+
OU342956.1	19229546	19231508	zf-C2H2	17	+
OU342956.1	19317368	19318538	zf-C2H2	9	+
OU342956.1	19319143	19320625	zf-C2H2	14	+
OU342956.1	19342570	19343686	zf-C2H2	11	+
OU342956.1	21781751	21784388	zf-C2H2	14	+
OU342956.1	21785919	21786918	zf-C2H2	11	-
OU342956.1	22434398	22435205	zf-C2H2	8	+
OU342956.1	22437059	22438238	zf-C2H2	12	+
OU342956.1	22834234	22835650	zf-C2H2	15	-
OU342956.1	22837132	22838446	zf-C2H2	12	-
OU342956.1	22839031	22840372	zf-C2H2	14	-
OU342956.1	23136974	23137796	zf-C2H2	8	-
OU342956.1	23196579	23197542	zf-C2H2	9	+
OU342956.1	23199931	23200894	zf-C2H2	9	+
OU342956.1	23201802	23202648	zf-C2H2	8	-
OU342956.1	23204154	23204955	zf-C2H2	9	+
OU342956.1	23967370	23968456	zf-C2H2	10	+
OU342956.1	23973495	23974794	zf-C2H2	13	-
OU342956.1	24116690	24117899	zf-C2H2	12	-
OU342956.1	24119610	24121017	zf-C2H2	15	-
OU342956.1	24122918	24123392	zf-C2H2	5	-
OU342956.1	24123763	24124753	zf-C2H2	10	-
OU342956.1	24127188	24128448	zf-C2H2	12	-
OU342956.1	24130012	24131212	zf-C2H2	11	-
OU342956.1	24132508	24133819	zf-C2H2	13	-
OU342956.1	24136198	24137266	zf-C2H2	12	-
OU342956.1	24139014	24140601	zf-C2H2	17	-
OU342956.1	24142074	24143835	zf-C2H2	18	-
OU342956.1	24146155	24147568	zf-C2H2	15	-
OU342956.1	24151881	24152802	zf-C2H2	9	-
OU342956.1	24154917	24156216	zf-C2H2	13	-
OU342956.1	24156973	24157897	zf-C2H2	9	-
OU342956.1	24158436	24159534	zf-C2H2	11	-
OU342956.1	24160527	24161118	zf-C2H2	5	-
OU342956.1	24161810	24162488	zf-C2H2	6	-
OU342956.1	24167083	24167761	zf-C2H2	6	-
OU342956.1	24168076	24169729	zf-C2H2	16	-
OU342956.1	24171492	24171969	zf-C2H2	5	-
OU342956.1	24172857	24174783	zf-C2H2	20	-
OU342956.1	24176862	24179094	zf-C2H2	23	-
OU342956.1	24182383	24185002	zf-C2H2	27	-
OU342956.1	24187050	24188328	zf-C2H2	13	-
OU342956.1	24190002	24192126	zf-C2H2	21	-
OU342956.1	24193529	24195032	zf-C2H2	14	-
OU342956.1	24196646	24197873	zf-C2H2	13	-
OU342956.1	24199280	24200948	zf-C2H2	16	-
OU342956.1	24202563	24203571	zf-C2H2	9	-
OU342956.1	24205025	24206747	zf-C2H2	18	-
OU342956.1	24277644	24278607	zf-C2H2	9	+
OU342956.1	24278738	24279839	zf-C2H2	12	+
OU342956.1	24281978	24282914	zf-C2H2	9	+
OU342956.1	24283425	24284367	zf-C2H2	10	+
OU342956.1	24284824	24286015	zf-C2H2	12	+
OU342956.1	24286429	24287584	zf-C2H2	11	+
OU342956.1	24289832	24290705	zf-C2H2	9	+
OU342956.1	24291147	24292914	zf-C2H2	19	+
OU342956.1	24321877	24322906	zf-C2H2	8	+
OU342956.1	24350911	24352558	zf-C2H2	17	-
OU342956.1	24354021	24355506	zf-C2H2	16	-
OU342956.1	24356846	24357623	zf-C2H2	8	-
OU342956.1	24359014	24360397	zf-C2H2	15	-
OU342956.1	24362417	24363818	zf-C2H2	15	-
OU342956.1	24364824	24366252	zf-C2H2	15	-
OU342956.1	24367386	24369144	zf-C2H2	18	+
OU342956.1	24380960	24382055	zf-C2H2	9	+
OU342956.1	24383053	24384334	zf-C2H2	14	+
OU342956.1	24385620	24386685	zf-C2H2	11	+
OU342956.1	24392621	24394019	zf-C2H2	15	+
OU342956.1	24403348	24404296	zf-C2H2	10	+
OU342956.1	24406962	24407916	zf-C2H2	10	+
OU342956.1	24409493	24410963	zf-C2H2	16	+
OU342956.1	24413137	24414178	zf-C2H2	11	+
OU342956.1	24416138	24417176	zf-C2H2	11	+
OU342956.1	24418565	24419774	zf-C2H2	13	+
OU342956.1	24425449	24426865	zf-C2H2	15	-
OU342956.1	24427873	24429649	zf-C2H2	18	-
OU342956.1	24431221	24433060	zf-C2H2	20	-
OU342956.1	24434644	24436885	zf-C2H2	25	-
OU342956.1	24438719	24439688	zf-C2H2	11	-
OU342956.1	24441377	24442994	zf-C2H2	18	-
OU342956.1	24444446	24445553	zf-C2H2	12	-
OU342956.1	24446844	24447933	zf-C2H2	11	-
OU342956.1	24449610	24450960	zf-C2H2	14	-
OU342956.1	24453862	24455584	zf-C2H2	19	-
OU342956.1	24457313	24457910	zf-C2H2	5	+
OU342956.1	24631297	24632302	zf-C2H2	9	+
OU342956.1	24637235	24638615	zf-C2H2	13	-
OU342956.1	24638928	24640697	zf-C2H2	16	-
OU342956.1	24641022	24641997	zf-C2H2	8	-
OU342956.1	24642580	24644245	zf-C2H2	14	-
OU342956.1	24644762	24645743	zf-C2H2	8	-
OU342956.1	24646276	24647668	zf-C2H2	11	-
OU342956.1	24648171	24649134	zf-C2H2	7	-
OU342956.1	24649901	24651011	zf-C2H2	9	-
OU342956.1	24651490	24652729	zf-C2H2	10	-
OU342956.1	24653174	24654716	zf-C2H2	14	-
OU342956.1	24655404	24656865	zf-C2H2	11	-
OU342956.1	24658198	24659380	zf-C2H2	10	-
OU342956.1	24660067	24662287	zf-C2H2	22	-
OU342956.1	24662974	24664615	zf-C2H2	15	-
OU342956.1	24665044	24666556	zf-C2H2	14	+
OU342956.1	24776240	24778796	zf-C2H2	26	+
OU342956.1	24782612	24784625	zf-C2H2	19	+
OU342956.1	24786391	24788326	zf-C2H2	18	+
OU342956.1	24796260	24799086	zf-C2H2	28	+
OU342956.1	24800507	24802262	zf-C2H2	17	+
OU342956.1	24804764	24806090	zf-C2H2	13	+
OU342956.1	24807538	24808735	zf-C2H2	10	+
OU342956.1	24810708	24812061	zf-C2H2	13	+
OU342956.1	24812551	24813889	zf-C2H2	11	+
OU342956.1	24814560	24815871	zf-C2H2	11	+
OU342956.1	24817330	24818632	zf-C2H2	11	+
OU342956.1	25074127	25074991	zf-C2H2	9	-
OU342956.1	25076327	25077584	zf-C2H2	14	-
OU342956.1	25080015	25081938	zf-C2H2	23	-
OU342956.1	25083414	25084464	zf-C2H2	11	-
OU342956.1	25086623	25087772	zf-C2H2	13	-
OU342956.1	25093474	25094074	zf-C2H2	6	-
OU342956.1	25094906	25096388	zf-C2H2	16	-
OU342956.1	25102174	25103938	zf-C2H2	20	-
OU342956.1	25107632	25108460	zf-C2H2	9	-
OU342956.1	25109907	25111392	zf-C2H2	16	-
OU342956.1	25112405	25114361	zf-C2H2	21	-
OU342956.1	25115202	25116516	zf-C2H2	14	-
OU342956.1	25117650	25119402	zf-C2H2	19	-
OU342956.1	25120689	25121997	zf-C2H2	14	-
OU342956.1	25124669	25126235	zf-C2H2	16	-
OU342956.1	25127695	25129096	zf-C2H2	15	-
OU342956.1	25130236	25130998	zf-C2H2	8	-
OU342956.1	25133645	25134800	zf-C2H2	13	-
OU342956.1	25137112	25138150	zf-C2H2	11	-
OU342956.1	25138743	25139493	zf-C2H2	8	-
OU342956.1	25141911	25143075	zf-C2H2	12	-
OU342956.1	25144255	25145425	zf-C2H2	12	-
OU342956.1	25146396	25148169	zf-C2H2	18	-
OU342956.1	25148775	25149669	zf-C2H2	9	-
OU342956.1	25161895	25162750	zf-C2H2	9	+
OU342956.1	25163180	25164329	zf-C2H2	11	+
OU342956.1	25166106	25166685	zf-C2H2	5	+
OU342956.1	25175491	25176193	zf-C2H2	8	+
OU342956.1	25209894	25210596	zf-C2H2	8	-
OU342956.1	25219402	25219981	zf-C2H2	5	-
OU342956.1	25221758	25222301	zf-C2H2	6	-
OU342956.1	25230559	25231525	zf-C2H2	10	+
OU342956.1	25237174	25238218	zf-C2H2	10	-
OU342956.1	25239307	25240630	zf-C2H2	14	-
OU342956.1	25241781	25242840	zf-C2H2	11	-
OU342956.1	25246598	25247087	zf-C2H2	6	+
OU342956.1	25248685	25250182	zf-C2H2	16	+
OU342956.1	25251748	25252711	zf-C2H2	10	+
OU342956.1	25254849	25256301	zf-C2H2	16	+
OU342956.1	25257418	25259101	zf-C2H2	17	+
OU342956.1	25260102	25262283	zf-C2H2	24	+
OU342956.1	25330833	25332072	zf-C2H2	12	+
OU342956.1	25333129	25334275	zf-C2H2	12	+
OU342956.1	25380930	25381713	zf-C2H2	7	-
OU342956.1	25390097	25391267	zf-C2H2	13	-
OU342956.1	25392775	25393678	zf-C2H2	9	+
OU342956.1	25427323	25428661	zf-C2H2	12	-
OU342956.1	25429294	25430254	zf-C2H2	8	-
OU342956.1	25432619	25433840	zf-C2H2	10	-
OU342956.1	25434569	25435676	zf-C2H2	9	-
OU342956.1	25436410	25437502	zf-C2H2	9	-
OU342956.1	25438034	25439162	zf-C2H2	9	-
OU342956.1	25439650	25440700	zf-C2H2	8	-
OU342956.1	25482781	25484458	zf-C2H2	18	-
OU342956.1	25485775	25487128	zf-C2H2	13	-
OU342956.1	25492817	25494335	zf-C2H2	15	-
OU342956.1	25497329	25498733	zf-C2H2	13	-
OU342956.1	25499845	25501141	zf-C2H2	12	-
OU342956.1	25502181	25503663	zf-C2H2	15	-
OU342956.1	25504747	25505623	zf-C2H2	9	-
OU342956.1	25506400	25508101	zf-C2H2	15	-
OU342956.1	25508519	25509782	zf-C2H2	12	+
OU342956.1	25510705	25512004	zf-C2H2	13	+
OU342956.1	25512516	25513089	zf-C2H2	5	+
OU342956.1	25610940	25611636	zf-C2H2	6	-
OU342956.1	25612784	25614050	zf-C2H2	10	-
OU342956.1	25925335	25927069	zf-C2H2	16	+
OU342956.1	25928248	25930285	zf-C2H2	18	+
OU342956.1	25931266	25933630	zf-C2H2	22	+
OU342956.1	25933906	25935732	zf-C2H2	17	+
OU342956.1	25985776	25987030	zf-C2H2	12	-
OU342956.1	25987771	25992553	zf-C2H2	51	-
OU342956.1	26028112	26028649	zf-C2H2	6	-
OU342956.1	26041429	26043097	zf-C2H2	16	-
OU342956.1	26043591	26044533	zf-C2H2	8	-
OU342956.1	26044989	26046729	zf-C2H2	16	-
OU342956.1	26047890	26048637	zf-C2H2	5	-
OU342956.1	26049271	26051029	zf-C2H2	17	-
OU342956.1	26052283	26053954	zf-C2H2	15	-
OU342956.1	26054444	26056049	zf-C2H2	16	-
OU342956.1	26062310	26063810	zf-C2H2	15	+
OU342956.1	26065792	26067025	zf-C2H2	10	-
OU342956.1	26067787	26068903	zf-C2H2	9	-
OU342956.1	26317997	26319071	zf-C2H2	10	-
OU342956.1	26319831	26320962	zf-C2H2	11	-
OU342956.1	26321733	26323218	zf-C2H2	15	-
OU342956.1	26324244	26326659	zf-C2H2	24	-
OU342956.1	26328216	26330025	zf-C2H2	18	-
OU342956.1	26330499	26332242	zf-C2H2	17	-
OU342956.1	26333173	26334244	zf-C2H2	9	-
OU342956.1	26334829	26336287	zf-C2H2	14	-
OU342956.1	26337801	26339136	zf-C2H2	12	-
OU342956.1	26339620	26340745	zf-C2H2	11	-
OU342956.1	26342409	26343156	zf-C2H2	7	-
OU342956.1	26344671	26345970	zf-C2H2	13	-
OU342956.1	26518420	26519890	zf-C2H2	15	-
OU342956.1	26521004	26522249	zf-C2H2	10	-
OU342956.1	26523292	26524618	zf-C2H2	13	-
OU342956.1	26525612	26526590	zf-C2H2	8	+
OU342956.1	26528837	26529341	zf-C2H2	6	+
OU342956.1	26529919	26530927	zf-C2H2	10	+
OU342956.1	26531471	26532962	zf-C2H2	13	+
OU342956.1	26533695	26535141	zf-C2H2	12	-
OU342956.1	26536489	26538730	zf-C2H2	22	+
OU342956.1	26541940	26543113	zf-C2H2	10	-
OU342956.1	26544551	26546378	zf-C2H2	18	+
OU342956.1	26570696	26571488	zf-C2H2	5	+
OU342956.1	26586760	26588158	zf-C2H2	13	-
OU342956.1	26588629	26589691	zf-C2H2	9	-
OU342956.1	26590173	26591079	zf-C2H2	8	-
OU342956.1	26666861	26667878	zf-C2H2	11	+
OU342956.1	26671549	26672617	zf-C2H2	11	+
OU342956.1	26673497	26674307	zf-C2H2	8	+
OU342956.1	26675112	26676447	zf-C2H2	14	+
OU342956.1	26677235	26678072	zf-C2H2	8	+
OU342956.1	26679256	26680060	zf-C2H2	7	+
OU342956.1	26681441	26682668	zf-C2H2	13	+
OU342956.1	26682814	26683495	zf-C2H2	7	+
OU342957.1	231949	235054	zf-C2H2	11	-
OU342957.1	7811860	7813264	zf-C2H2	7	-
OU342957.1	8137930	8139304	zf-C2H2	10	+
OU342957.1	8213690	8214785	zf-C2H2	6	-
OU342957.1	18223173	18225234	zf-C2H2	21	+
```
