## Supplementary Data 2 for "Transposable elements drive the evolution of metazoan zinc finger genes": Addax_nasomaculatus_znfs.bed

```
JAIEZW010000003.1	186644	188659	zf-C2H2	13	+
JAIEZW010000003.1	189236	190561	zf-C2H2	6	+
JAIEZW010000003.1	2447638	2452888	zf-C2H2	5	-
JAIEZW010000007.1	802227	804525	zf-C2H2	22	-
JAIEZW010000007.1	2827629	2831622	zf-C2H2	7	-
JAIEZW010000007.1	2860366	2861464	zf-C2H2	11	-
JAIEZW010000007.1	2942277	2943423	zf-C2H2	8	+
JAIEZW010000007.1	2944204	2945182	zf-C2H2	10	+
JAIEZW010000007.1	2961314	2962004	zf-C2H2	7	-
JAIEZW010000007.1	2998856	3000365	zf-C2H2	16	+
JAIEZW010000007.1	3087872	3089825	zf-C2H2	20	+
JAIEZW010000007.1	3113218	3114625	zf-C2H2	11	-
JAIEZW010000007.1	3165100	3166972	zf-C2H2	19	+
JAIEZW010000007.1	3197358	3198939	zf-C2H2	13	-
JAIEZW010000007.1	3216424	3217506	zf-C2H2	13	-
JAIEZW010000007.1	3246866	3247904	zf-C2H2	11	-
JAIEZW010000007.1	3266106	3267333	zf-C2H2	12	-
JAIEZW010000007.1	3312656	3315083	zf-C2H2	23	+
JAIEZW010000007.1	3355450	3356467	zf-C2H2	9	+
JAIEZW010000007.1	3370846	3371848	zf-C2H2	10	-
JAIEZW010000007.1	3403685	3405329	zf-C2H2	15	+
JAIEZW010000007.1	3469656	3470796	zf-C2H2	14	+
JAIEZW010000007.1	3498383	3499943	zf-C2H2	13	-
JAIEZW010000007.1	3530885	3532421	zf-C2H2	13	-
JAIEZW010000007.1	3560446	3561493	zf-C2H2	9	-
JAIEZW010000007.1	3598253	3599639	zf-C2H2	14	-
JAIEZW010000007.1	3626932	3628378	zf-C2H2	13	-
JAIEZW010000007.1	3683214	3684678	zf-C2H2	12	+
JAIEZW010000007.1	3691503	3693222	zf-C2H2	14	-
JAIEZW010000007.1	3737522	3739256	zf-C2H2	16	+
JAIEZW010000007.1	3766359	3767301	zf-C2H2	11	-
JAIEZW010000007.1	3811670	3812987	zf-C2H2	12	+
JAIEZW010000008.1	734844	735987	zf-C2H2	12	+
JAIEZW010000008.1	1033312	1034023	zf-C2H2	5	+
JAIEZW010000008.1	1059674	1061013	zf-C2H2	14	+
JAIEZW010000008.1	1092269	1093118	zf-C2H2	7	+
JAIEZW010000008.1	1126477	1127440	zf-C2H2	8	-
JAIEZW010000008.1	1150972	1151857	zf-C2H2	7	-
JAIEZW010000008.1	1198154	1199482	zf-C2H2	13	-
JAIEZW010000008.1	1211761	1212304	zf-C2H2	5	-
JAIEZW010000008.1	1222691	1223594	zf-C2H2	9	-
JAIEZW010000008.1	1236627	1237605	zf-C2H2	9	-
JAIEZW010000008.1	1277568	1278618	zf-C2H2	10	-
JAIEZW010000008.1	1291768	1292758	zf-C2H2	7	-
JAIEZW010000013.1	5241291	5242680	zf-C2H2	12	-
JAIEZW010000013.1	5255378	5256434	zf-C2H2	9	-
JAIEZW010000013.1	5278170	5279262	zf-C2H2	9	+
JAIEZW010000014.1	71098	73780	zf-C2H2	19	+
JAIEZW010000014.1	221274	222477	zf-C2H2	12	+
JAIEZW010000014.1	256371	257316	zf-C2H2	7	+
JAIEZW010000014.1	264806	266396	zf-C2H2	10	+
JAIEZW010000014.1	396131	396953	zf-C2H2	10	-
JAIEZW010000014.1	410726	412565	zf-C2H2	12	-
JAIEZW010000014.1	412760	413930	zf-C2H2	8	-
JAIEZW010000014.1	4298029	4299079	zf-C2H2	6	+
JAIEZW010000026.1	4358691	4359963	zf-C2H2	12	-
JAIEZW010000029.1	4663057	4664269	zf-C2H2	13	+
JAIEZW010000036.1	10592192	10593908	zf-C2H2	7	+
JAIEZW010000039.1	11813196	11814969	zf-C2H2	5	+
JAIEZW010000043.1	1196185	1197057	zf-C2H2	9	+
JAIEZW010000043.1	15051573	15052353	zf-C2H2	5	+
JAIEZW010000043.1	16100194	16101022	zf-C2H2	5	+
JAIEZW010000043.1	16182479	16183193	zf-C2H2	5	-
JAIEZW010000043.1	16202576	16203506	zf-C2H2	6	-
JAIEZW010000043.1	16222935	16224135	zf-C2H2	9	-
JAIEZW010000043.1	16286003	16286765	zf-C2H2	6	+
JAIEZW010000043.1	16406909	16412507	zf-C2H2	5	-
JAIEZW010000043.1	16423811	16425104	zf-C2H2	8	-
JAIEZW010000043.1	16464394	16466149	zf-C2H2	15	+
JAIEZW010000043.1	17406343	17407053	zf-C2H2	6	-
JAIEZW010000045.1	11562232	11562691	zf-C2H2	5	-
JAIEZW010000049.1	19850969	19852562	zf-C2H2	13	-
JAIEZW010000051.1	21436153	21438313	zf-C2H2	6	+
JAIEZW010000055.1	23666102	23667398	zf-C2H2	5	+
JAIEZW010000064.1	1502483	1504631	zf-C2H2	10	-
JAIEZW010000064.1	3992947	3993889	zf-C2H2	11	+
JAIEZW010000066.1	8044742	8045120	zf-C2H2	5	+
JAIEZW010000067.1	10257926	10258898	zf-C2H2	8	-
JAIEZW010000067.1	12512059	12512515	zf-C2H2	5	-
JAIEZW010000067.1	12519348	12520320	zf-C2H2	8	-
JAIEZW010000067.1	12560282	12561542	zf-C2H2	10	-
JAIEZW010000067.1	12581058	12581682	zf-C2H2	7	-
JAIEZW010000067.1	12799829	12804479	zf-C2H2	14	-
JAIEZW010000067.1	19383641	19384934	zf-C2H2	10	-
JAIEZW010000069.1	2430934	2431819	zf-C2H2	6	-
JAIEZW010000072.1	2542319	2543863	zf-C2H2	17	+
JAIEZW010000072.1	2554414	2555353	zf-C2H2	5	+
JAIEZW010000072.1	2562213	2563800	zf-C2H2	13	-
JAIEZW010000072.1	6907268	6908141	zf-C2H2	5	-
JAIEZW010000072.1	9403350	9404754	zf-C2H2	10	+
JAIEZW010000072.1	9419764	9422041	zf-C2H2	21	+
JAIEZW010000072.1	9456242	9457802	zf-C2H2	14	+
JAIEZW010000075.1	7072079	7073258	zf-C2H2	8	-
JAIEZW010000075.1	7520134	7525657	zf-C2H2	32	-
JAIEZW010000075.1	7534200	7534887	zf-C2H2	6	+
JAIEZW010000075.1	7535238	7536531	zf-C2H2	10	+
JAIEZW010000077.1	16942487	16944095	zf-C2H2	7	+
JAIEZW010000077.1	17747210	17748488	zf-C2H2	12	-
JAIEZW010000077.1	17801271	17803083	zf-C2H2	14	+
JAIEZW010000081.1	11543845	11545648	zf-C2H2	16	+
JAIEZW010000081.1	12872803	12874477	zf-C2H2	15	-
JAIEZW010000084.1	24772009	24772990	zf-C2H2	12	-
JAIEZW010000092.1	5138	6914	zf-C2H2	13	-
JAIEZW010000093.1	25863091	25865233	zf-C2H2	9	-
JAIEZW010000096.1	8498189	8501516	zf-C2H2	5	-
JAIEZW010000100.1	32865216	32866131	zf-C2H2	11	-
JAIEZW010000100.1	32879313	32880945	zf-C2H2	15	-
JAIEZW010000100.1	32899039	32900335	zf-C2H2	11	-
JAIEZW010000100.1	32911518	32913873	zf-C2H2	23	-
JAIEZW010000100.1	32943617	32944742	zf-C2H2	10	-
JAIEZW010000100.1	32960608	32962084	zf-C2H2	13	-
JAIEZW010000100.1	32985060	32986542	zf-C2H2	13	+
JAIEZW010000100.1	33030753	33032982	zf-C2H2	15	+
JAIEZW010000100.1	35966381	35967458	zf-C2H2	7	-
JAIEZW010000100.1	36019184	36020174	zf-C2H2	6	-
JAIEZW010000100.1	36048449	36049376	zf-C2H2	7	-
JAIEZW010000103.1	2225737	2227489	zf-C2H2	9	+
JAIEZW010000104.1	715706	717797	zf-C2H2	10	+
JAIEZW010000104.1	1779581	1781015	zf-C2H2	11	+
JAIEZW010000104.1	2525818	2527183	zf-C2H2	5	+
JAIEZW010000104.1	21512610	21513492	zf-C2H2	10	+
JAIEZW010000104.1	29345064	29347533	zf-C2H2	25	-
JAIEZW010000104.1	29409668	29411204	zf-C2H2	11	-
JAIEZW010000104.1	29430213	29431914	zf-C2H2	11	+
JAIEZW010000104.1	29458132	29459323	zf-C2H2	12	-
JAIEZW010000104.1	29517461	29519522	zf-C2H2	19	-
JAIEZW010000104.1	29564425	29565847	zf-C2H2	14	-
JAIEZW010000104.1	29610115	29612062	zf-C2H2	17	+
JAIEZW010000105.1	9795310	9796363	zf-C2H2	8	-
JAIEZW010000107.1	10265070	10266149	zf-C2H2	10	-
JAIEZW010000107.1	10333928	10335461	zf-C2H2	14	-
JAIEZW010000107.1	10439350	10440424	zf-C2H2	12	-
JAIEZW010000107.1	10574204	10576310	zf-C2H2	19	-
JAIEZW010000108.1	16776228	16777932	zf-C2H2	10	+
JAIEZW010000116.1	3741713	3744488	zf-C2H2	10	+
JAIEZW010000116.1	3952381	3955156	zf-C2H2	10	-
JAIEZW010000124.1	2538831	2540475	zf-C2H2	8	+
JAIEZW010000130.1	1325647	1327069	zf-C2H2	6	-
JAIEZW010000130.1	4977321	4978554	zf-C2H2	15	-
JAIEZW010000130.1	4999923	5008551	zf-C2H2	8	-
JAIEZW010000130.1	5046859	5047456	zf-C2H2	6	-
JAIEZW010000134.1	282043	283297	zf-C2H2	12	+
JAIEZW010000135.1	993723	995004	zf-C2H2	6	+
JAIEZW010000135.1	2297552	2298329	zf-C2H2	5	-
JAIEZW010000138.1	8997977	9000089	zf-C2H2	11	+
JAIEZW010000139.1	140443	141973	zf-C2H2	9	-
JAIEZW010000139.1	142450	144037	zf-C2H2	8	-
JAIEZW010000139.1	166760	168707	zf-C2H2	17	+
JAIEZW010000139.1	175122	176178	zf-C2H2	8	-
JAIEZW010000139.1	298909	299719	zf-C2H2	5	-
JAIEZW010000139.1	347347	349432	zf-C2H2	12	+
JAIEZW010000139.1	360795	362529	zf-C2H2	15	-
JAIEZW010000139.1	403665	405999	zf-C2H2	15	+
JAIEZW010000139.1	490472	493034	zf-C2H2	25	-
JAIEZW010000139.1	509411	511295	zf-C2H2	17	-
JAIEZW010000139.1	543333	546288	zf-C2H2	31	-
JAIEZW010000139.1	607369	610243	zf-C2H2	29	+
JAIEZW010000139.1	705146	706682	zf-C2H2	10	+
JAIEZW010000139.1	733280	734648	zf-C2H2	11	-
JAIEZW010000139.1	777268	778768	zf-C2H2	13	-
JAIEZW010000139.1	820725	822189	zf-C2H2	12	+
JAIEZW010000139.1	831479	833069	zf-C2H2	13	-
JAIEZW010000139.1	866560	868114	zf-C2H2	14	+
JAIEZW010000139.1	889791	891151	zf-C2H2	11	+
JAIEZW010000139.1	901148	903014	zf-C2H2	15	+
JAIEZW010000139.1	914299	915004	zf-C2H2	8	+
JAIEZW010000139.1	947617	949045	zf-C2H2	11	-
JAIEZW010000139.1	1031808	1033401	zf-C2H2	13	+
JAIEZW010000139.1	1053314	1054856	zf-C2H2	13	-
JAIEZW010000139.1	1083584	1084643	zf-C2H2	8	+
JAIEZW010000139.1	1105638	1106916	zf-C2H2	11	+
JAIEZW010000139.1	1122206	1123214	zf-C2H2	7	+
JAIEZW010000139.1	1142027	1143248	zf-C2H2	11	-
JAIEZW010000139.1	1163254	1164454	zf-C2H2	11	+
JAIEZW010000139.1	1193876	1195385	zf-C2H2	13	+
JAIEZW010000139.1	1204372	1205584	zf-C2H2	12	+
JAIEZW010000139.1	1214692	1216243	zf-C2H2	11	-
JAIEZW010000139.1	1238996	1240763	zf-C2H2	13	+
JAIEZW010000139.1	1281931	1282971	zf-C2H2	7	+
JAIEZW010000139.1	1331449	1333402	zf-C2H2	16	-
JAIEZW010000139.1	1356805	1357963	zf-C2H2	9	-
JAIEZW010000139.1	1383420	1385079	zf-C2H2	13	-
JAIEZW010000139.1	1553422	1554682	zf-C2H2	9	+
JAIEZW010000139.1	2001210	2002209	zf-C2H2	6	+
JAIEZW010000139.1	2135519	2137451	zf-C2H2	14	+
JAIEZW010000139.1	2151270	2153298	zf-C2H2	17	+
JAIEZW010000139.1	2183167	2184661	zf-C2H2	13	+
JAIEZW010000139.1	2220515	2222576	zf-C2H2	19	-
JAIEZW010000139.1	2235753	2236965	zf-C2H2	12	-
JAIEZW010000139.1	2254430	2255876	zf-C2H2	11	-
JAIEZW010000139.1	2292576	2294121	zf-C2H2	12	+
JAIEZW010000139.1	2306660	2308247	zf-C2H2	16	-
JAIEZW010000139.1	2360126	2360792	zf-C2H2	5	-
JAIEZW010000139.1	2369577	2370264	zf-C2H2	6	-
JAIEZW010000139.1	2375224	2375890	zf-C2H2	5	-
JAIEZW010000139.1	3465588	3468957	zf-C2H2	7	+
JAIEZW010000139.1	3603269	3604244	zf-C2H2	6	-
JAIEZW010000139.1	3629800	3630655	zf-C2H2	5	+
JAIEZW010000163.1	2473094	2474543	zf-C2H2	11	+
JAIEZW010000168.1	14350547	14353646	zf-C2H2	7	+
JAIEZW010000170.1	24566812	24570535	zf-C2H2	11	-
JAIEZW010000170.1	39692294	39695537	zf-C2H2	8	-
JAIEZW010000177.1	46459	47332	zf-C2H2	7	-
JAIEZW010000177.1	72340	73456	zf-C2H2	10	-
JAIEZW010000177.1	88495	89932	zf-C2H2	9	-
JAIEZW010000177.1	128525	129314	zf-C2H2	9	+
JAIEZW010000177.1	136527	137670	zf-C2H2	8	-
JAIEZW010000177.1	164490	165831	zf-C2H2	10	+
JAIEZW010000177.1	173090	174458	zf-C2H2	11	-
JAIEZW010000177.1	1833066	1837596	zf-C2H2	6	+
JAIEZW010000177.1	1873943	1875806	zf-C2H2	18	-
JAIEZW010000177.1	1917529	1919479	zf-C2H2	18	+
JAIEZW010000187.1	2458987	2461228	zf-C2H2	5	+
JAIEZW010000187.1	3826807	3828196	zf-C2H2	6	+
JAIEZW010000187.1	3875696	3876410	zf-C2H2	6	+
JAIEZW010000187.1	4108952	4111394	zf-C2H2	6	+
JAIEZW010000187.1	8721975	8723259	zf-C2H2	14	-
JAIEZW010000187.1	19950373	19951216	zf-C2H2	5	-
JAIEZW010000213.1	144687	146754	zf-C2H2	18	+
JAIEZW010000213.1	28289318	28295945	zf-C2H2	16	-
JAIEZW010000213.1	46995521	46996790	zf-C2H2	6	-
JAIEZW010000214.1	100841	102128	zf-C2H2	11	+
JAIEZW010000215.1	1634920	1638436	zf-C2H2	26	-
JAIEZW010000215.1	11511774	11512878	zf-C2H2	9	+
JAIEZW010000215.1	11519249	11520242	zf-C2H2	7	-
JAIEZW010000215.1	11552398	11554540	zf-C2H2	21	+
JAIEZW010000215.1	30460336	30463642	zf-C2H2	6	+
JAIEZW010000215.1	31306938	31308972	zf-C2H2	7	-
JAIEZW010000215.1	32945715	32949012	zf-C2H2	9	+
JAIEZW010000226.1	3882248	3883172	zf-C2H2	9	-
JAIEZW010000226.1	3938376	3939318	zf-C2H2	9	-
JAIEZW010000241.1	291091	293458	zf-C2H2	5	-
JAIEZW010000241.1	4857758	4859369	zf-C2H2	13	-
JAIEZW010000241.1	5191395	5191827	zf-C2H2	5	+
JAIEZW010000241.1	6107149	6108598	zf-C2H2	14	+
JAIEZW010000241.1	6131701	6133042	zf-C2H2	12	+
JAIEZW010000241.1	6213358	6214891	zf-C2H2	13	+
JAIEZW010000241.1	6268928	6270323	zf-C2H2	12	+
JAIEZW010000253.1	724417	726178	zf-C2H2	16	+
JAIEZW010000253.1	734310	735918	zf-C2H2	15	-
JAIEZW010000253.1	771686	773579	zf-C2H2	18	+
JAIEZW010000253.1	790507	792352	zf-C2H2	19	+
JAIEZW010000253.1	807932	810143	zf-C2H2	19	+
JAIEZW010000253.1	824364	826482	zf-C2H2	19	+
JAIEZW010000253.1	878133	880101	zf-C2H2	16	-
JAIEZW010000253.1	924646	927136	zf-C2H2	18	-
JAIEZW010000253.1	973475	975242	zf-C2H2	13	-
JAIEZW010000253.1	1454342	1455383	zf-C2H2	6	-
JAIEZW010000253.1	3855404	3856169	zf-C2H2	9	+
JAIEZW010000253.1	3926149	3927319	zf-C2H2	5	+
JAIEZW010000253.1	5446392	5448792	zf-C2H2	20	+
JAIEZW010000253.1	5464276	5465859	zf-C2H2	17	-
JAIEZW010000253.1	6623208	6624531	zf-C2H2	14	-
JAIEZW010000253.1	6648519	6649026	zf-C2H2	7	-
JAIEZW010000253.1	6682112	6683912	zf-C2H2	13	+
JAIEZW010000253.1	6698596	6700342	zf-C2H2	17	+
JAIEZW010000253.1	6726971	6728516	zf-C2H2	13	+
JAIEZW010000253.1	6780652	6781972	zf-C2H2	9	+
JAIEZW010000253.1	7186210	7187638	zf-C2H2	10	+
JAIEZW010000253.1	7223065	7224315	zf-C2H2	13	+
JAIEZW010000255.1	4246165	4247395	zf-C2H2	11	+
JAIEZW010000255.1	4308038	4309646	zf-C2H2	10	+
JAIEZW010000287.1	5881287	5882598	zf-C2H2	6	-
JAIEZW010000287.1	22583847	22586508	zf-C2H2	7	+
JAIEZW010000287.1	22752698	22758899	zf-C2H2	9	+
JAIEZW010000287.1	41831981	41834651	zf-C2H2	6	-
JAIEZW010000372.1	22779730	22780582	zf-C2H2	7	+
JAIEZW010000372.1	22816085	22817303	zf-C2H2	11	+
JAIEZW010000389.1	42084008	42085490	zf-C2H2	7	-
JAIEZW010000401.1	14265549	14267184	zf-C2H2	9	+
JAIEZW010000424.1	546058	548035	zf-C2H2	19	+
JAIEZW010000424.1	561224	562361	zf-C2H2	10	-
JAIEZW010000424.1	765468	767858	zf-C2H2	22	+
JAIEZW010000427.1	2042149	2042944	zf-C2H2	6	+
JAIEZW010000427.1	2070062	2071022	zf-C2H2	7	+
JAIEZW010000436.1	9750324	9753699	zf-C2H2	7	-
JAIEZW010000436.1	9788726	9789140	zf-C2H2	5	-
JAIEZW010000474.1	3207855	3208875	zf-C2H2	7	+
JAIEZW010000474.1	3221966	3223058	zf-C2H2	9	+
JAIEZW010000474.1	3508336	3509098	zf-C2H2	6	-
JAIEZW010000474.1	3527464	3529027	zf-C2H2	13	+
JAIEZW010000474.1	4451525	4453481	zf-C2H2	16	-
JAIEZW010000474.1	4482182	4483571	zf-C2H2	12	+
JAIEZW010000474.1	4509010	4509850	zf-C2H2	7	+
JAIEZW010000474.1	4528806	4530630	zf-C2H2	16	+
JAIEZW010000474.1	4548804	4550340	zf-C2H2	13	+
JAIEZW010000507.1	3448598	3449633	zf-C2H2	8	+
JAIEZW010000591.1	3845942	3849722	zf-C2H2	26	-
JAIEZW010000591.1	5313073	5316850	zf-C2H2	10	-
JAIEZW010000591.1	11591801	11592581	zf-C2H2	6	+
JAIEZW010000591.1	11807220	11809029	zf-C2H2	17	-
JAIEZW010000591.1	21905476	21907180	zf-C2H2	16	+
JAIEZW010000591.1	24235077	24239415	zf-C2H2	5	+
JAIEZW010000591.1	24387382	24393450	zf-C2H2	10	+
JAIEZW010000591.1	25582573	25583839	zf-C2H2	10	+
JAIEZW010000591.1	25611653	25613597	zf-C2H2	17	+
JAIEZW010000591.1	26941231	26943484	zf-C2H2	7	+
JAIEZW010000591.1	27837525	27840897	zf-C2H2	5	-
JAIEZW010000591.1	31439097	31440615	zf-C2H2	12	+
JAIEZW010000591.1	31458577	31460347	zf-C2H2	14	-
JAIEZW010000591.1	31603633	31605115	zf-C2H2	10	-
JAIEZW010000630.1	155529	158529	zf-C2H2	9	+
JAIEZW010000630.1	497612	499623	zf-C2H2	8	+
JAIEZW010000648.1	5661470	5663012	zf-C2H2	12	+
JAIEZW010000659.1	469383	470292	zf-C2H2	5	+
JAIEZW010000659.1	485356	487111	zf-C2H2	14	-
JAIEZW010000700.1	514939	517084	zf-C2H2	19	+
JAIEZW010000700.1	541262	542297	zf-C2H2	11	-
JAIEZW010000700.1	1687005	1688760	zf-C2H2	15	+
JAIEZW010000700.1	1732646	1734473	zf-C2H2	15	-
JAIEZW010000724.1	1929600	1930707	zf-C2H2	9	+
JAIEZW010000736.1	126320	126947	zf-C2H2	5	-
JAIEZW010000736.1	163785	172992	zf-C2H2	7	-
JAIEZW010000736.1	358662	360975	zf-C2H2	10	+
JAIEZW010000736.1	559268	560474	zf-C2H2	9	+
JAIEZW010000736.1	715713	716427	zf-C2H2	6	-
JAIEZW010000736.1	761091	762933	zf-C2H2	13	+
JAIEZW010000793.1	195745	196693	zf-C2H2	7	+
JAIEZW010000793.1	213291	214152	zf-C2H2	7	+
JAIEZW010000793.1	225434	226568	zf-C2H2	9	-
JAIEZW010000844.1	7091275	7093156	zf-C2H2	13	-
JAIEZW010000844.1	7437230	7439633	zf-C2H2	20	-
JAIEZW010000844.1	9159396	9161016	zf-C2H2	14	+
JAIEZW010000844.1	15002837	15004580	zf-C2H2	16	+
JAIEZW010000990.1	5211428	5213000	zf-C2H2	12	-
JAIEZW010001253.1	204285	205383	zf-C2H2	10	-
JAIEZW010001253.1	2102887	2104672	zf-C2H2	18	-
JAIEZW010001253.1	2157861	2159367	zf-C2H2	16	-
JAIEZW010001253.1	2192202	2192835	zf-C2H2	8	-
JAIEZW010001253.1	2228572	2229580	zf-C2H2	10	-
JAIEZW010001253.1	2645175	2646614	zf-C2H2	16	-
JAIEZW010001253.1	2722925	2724311	zf-C2H2	14	+
JAIEZW010001253.1	3099810	3101466	zf-C2H2	17	-
JAIEZW010001253.1	3142117	3143134	zf-C2H2	12	+
JAIEZW010001253.1	3164943	3165501	zf-C2H2	7	+
JAIEZW010001253.1	3208259	3210338	zf-C2H2	20	+
JAIEZW010001253.1	3239399	3240923	zf-C2H2	15	+
JAIEZW010001253.1	3273871	3274303	zf-C2H2	5	-
JAIEZW010001253.1	4936709	4937213	zf-C2H2	6	-
JAIEZW010001253.1	5000507	5001290	zf-C2H2	9	+
JAIEZW010001253.1	5426106	5429238	zf-C2H2	18	+
JAIEZW010001253.1	9897770	9898910	zf-C2H2	11	-
JAIEZW010001253.1	9925648	9926506	zf-C2H2	9	-
JAIEZW010001253.1	9938073	9939681	zf-C2H2	16	-
JAIEZW010001253.1	9964545	9965796	zf-C2H2	9	-
JAIEZW010001253.1	29270489	29272178	zf-C2H2	14	-
JAIEZW010001253.1	29555314	29558056	zf-C2H2	26	-
JAIEZW010001253.1	30144861	30145638	zf-C2H2	5	-
JAIEZW010001263.1	2348640	2350239	zf-C2H2	12	+
JAIEZW010001427.1	3058906	3060475	zf-C2H2	10	-
JAIEZW010001641.1	125205	126642	zf-C2H2	14	-
JAIEZW010001687.1	76243	76711	zf-C2H2	5	+
JAIEZW010001921.1	290286	292152	zf-C2H2	5	-
JAIEZW010002463.1	391623	393015	zf-C2H2	7	-
JAIEZW010002753.1	296844	298911	zf-C2H2	13	-
JAIEZW010002753.1	450401	453417	zf-C2H2	21	-
JAIEZW010003447.1	379	1105	zf-C2H2	9	-
JAIEZW010004538.1	109062	110361	zf-C2H2	12	-
JAIEZW010004538.1	172984	173632	zf-C2H2	6	-
JAIEZW010004600.1	35994449	35996498	zf-C2H2	6	-
JAIEZW010004600.1	65710742	65712305	zf-C2H2	10	+
JAIEZW010005592.1	31930374	31931163	zf-C2H2	5	+
JAIEZW010006721.1	123	642	zf-C2H2	6	-
JAIEZW010008776.1	1675	4462	zf-C2H2	27	+
JAIEZW010009235.1	303	1544	zf-C2H2	8	+
JAIEZW010011105.1	3608	4091	zf-C2H2	5	+
JAIEZW010011647.1	684	1788	zf-C2H2	12	+
JAIEZW010012176.1	1846	4111	zf-C2H2	15	+
JAIEZW010012353.1	14945869	14946589	zf-C2H2	5	+
JAIEZW010012353.1	14948964	14950065	zf-C2H2	9	+
JAIEZW010012353.1	14953332	14956434	zf-C2H2	20	+
JAIEZW010012353.1	14958338	14959004	zf-C2H2	6	+
JAIEZW010013122.1	799	1558	zf-C2H2	9	-
JAIEZW010014745.1	4070702	4071929	zf-C2H2	10	+
JAIEZW010014745.1	56293808	56296316	zf-C2H2	7	-
JAIEZW010017321.1	0	1203	zf-C2H2	10	-
JAIEZW010018471.1	166	888	zf-C2H2	10	-
JAIEZW010018487.1	45797	52829	zf-C2H2	8	+
JAIEZW010019003.1	5457	7425	zf-C2H2	17	+
JAIEZW010019763.1	3734	5504	zf-C2H2	18	+
JAIEZW010019778.1	1180	1981	zf-C2H2	9	-
JAIEZW010020428.1	1870	3298	zf-C2H2	8	-
JAIEZW010020867.1	563	1481	zf-C2H2	11	-
JAIEZW010020923.1	2	1583	zf-C2H2	18	+
JAIEZW010021745.1	603	1959	zf-C2H2	10	-
JAIEZW010022486.1	0	1089	zf-C2H2	7	-
JAIEZW010023966.1	1601	2903	zf-C2H2	11	-
JAIEZW010024149.1	1643	2922	zf-C2H2	14	+
JAIEZW010026527.1	411	2769	zf-C2H2	19	-
JAIEZW010026848.1	3767	7892	zf-C2H2	42	+
JAIEZW010027918.1	0	1233	zf-C2H2	15	+
JAIEZW010028965.1	2	1508	zf-C2H2	5	+
JAIEZW010029041.1	1	1216	zf-C2H2	12	+
JAIEZW010029995.1	2061	2718	zf-C2H2	8	-
JAIEZW010031423.1	642	1479	zf-C2H2	10	-
JAIEZW010035776.1	721	2110	zf-C2H2	12	+
JAIEZW010036215.1	830	2618	zf-C2H2	10	-
JAIEZW010036839.1	2	486	zf-C2H2	7	+
JAIEZW010037262.1	472	976	zf-C2H2	7	+
JAIEZW010037729.1	0	2019	zf-C2H2	18	-
JAIEZW010038267.1	1	1312	zf-C2H2	11	-
JAIEZW010038310.1	1	1222	zf-C2H2	15	+
JAIEZW010038751.1	0	1878	zf-C2H2	14	-
JAIEZW010039853.1	105	1335	zf-C2H2	12	-
JAIEZW010040354.1	737	2229	zf-C2H2	12	+
JAIEZW010040763.1	227	2018	zf-C2H2	11	+
JAIEZW010041224.1	65	1220	zf-C2H2	11	-
JAIEZW010041347.1	1219	2218	zf-C2H2	6	+
JAIEZW010042482.1	1082	1490	zf-C2H2	6	+
JAIEZW010044271.1	335	1526	zf-C2H2	14	+
JAIEZW010047380.1	1	1306	zf-C2H2	12	+
JAIEZW010047448.1	998	1424	zf-C2H2	5	+
JAIEZW010047846.1	370	1393	zf-C2H2	6	+
JAIEZW010048597.1	1340	2708	zf-C2H2	12	-
JAIEZW010049156.1	552	2607	zf-C2H2	21	+
JAIEZW010050011.1	1681	2392	zf-C2H2	7	+
JAIEZW010050011.1	2786	3412	zf-C2H2	6	+
JAIEZW010051026.1	1867	2543	zf-C2H2	7	-
JAIEZW010051237.1	1	954	zf-C2H2	10	-
JAIEZW010051852.1	0	1835	zf-C2H2	13	-
JAIEZW010054928.1	1857	3201	zf-C2H2	10	+
JAIEZW010055031.1	1	607	zf-C2H2	7	+
JAIEZW010059309.1	877	1378	zf-C2H2	6	-
JAIEZW010059956.1	4985	5909	zf-C2H2	8	+
JAIEZW010060634.1	983	1841	zf-C2H2	8	+
JAIEZW010061238.1	2143	4057	zf-C2H2	16	+
JAIEZW010061519.1	1971	3507	zf-C2H2	13	-
JAIEZW010072517.1	772	1318	zf-C2H2	7	-
JAIEZW010074520.1	637	1417	zf-C2H2	5	+
JAIEZW010075370.1	2	1460	zf-C2H2	5	-
JAIEZW010075538.1	0	1146	zf-C2H2	13	+
JAIEZW010080017.1	1376	1811	zf-C2H2	5	-
JAIEZW010083395.1	0	1392	zf-C2H2	7	-
JAIEZW010083664.1	519	933	zf-C2H2	5	-
JAIEZW010083687.1	1	2380	zf-C2H2	5	-
JAIEZW010084532.1	2	1235	zf-C2H2	13	+
JAIEZW010084897.1	1259	2693	zf-C2H2	11	+
JAIEZW010086693.1	732	2247	zf-C2H2	13	+
JAIEZW010086801.1	2854	3622	zf-C2H2	7	+
JAIEZW010086813.1	2995	4828	zf-C2H2	15	+
JAIEZW010086861.1	5607	6396	zf-C2H2	9	-
```
