## Supplementary Data 2 for "Transposable elements drive the evolution of metazoan zinc finger genes": Adela_reaumurella_znfs.bed

```
WYDE01000001.1	53797	55414	zf-C2H2	6	+
WYDE01000071.1	349384	350578	zf-C2H2	10	+
WYDE01000071.1	353401	354580	zf-C2H2	10	+
WYDE01000071.1	356199	357399	zf-C2H2	10	+
WYDE01000071.1	358227	359511	zf-C2H2	10	+
WYDE01000071.1	360148	361519	zf-C2H2	11	+
WYDE01000071.1	362221	363376	zf-C2H2	10	+
WYDE01000071.1	1476396	1477563	zf-C2H2	10	+
WYDE01000071.1	1479900	1480902	zf-C2H2	9	+
WYDE01000071.1	1484021	1486659	zf-C2H2	19	+
WYDE01000071.1	1487975	1489250	zf-C2H2	8	+
WYDE01000071.1	2231447	2232590	zf-C2H2	10	+
WYDE01000071.1	2234089	2235283	zf-C2H2	10	+
WYDE01000071.1	2238021	2239233	zf-C2H2	10	+
WYDE01000071.1	2612283	2613414	zf-C2H2	10	+
WYDE01000071.1	2613682	2614828	zf-C2H2	10	+
WYDE01000071.1	2616149	2617478	zf-C2H2	11	+
WYDE01000071.1	2617685	2618918	zf-C2H2	10	+
WYDE01000071.1	2619258	2620662	zf-C2H2	10	+
WYDE01000071.1	2621379	2622663	zf-C2H2	12	+
WYDE01000071.1	2622983	2624153	zf-C2H2	10	+
WYDE01000324.1	3826	4384	zf-C2H2	5	+
WYDE01000326.1	8018	8984	zf-C2H2	5	-
WYDE01000397.1	5187	6225	zf-C2H2	7	+
WYDE01000476.1	455	1556	zf-C2H2	8	+
WYDE01000563.1	845	2366	zf-C2H2	10	-
WYDE01000700.1	7197	7977	zf-C2H2	6	-
WYDE01000701.1	2607844	2615979	zf-C2H2	21	+
WYDE01000701.1	3556235	3558296	zf-C2H2	12	-
WYDE01000701.1	3830373	3833019	zf-C2H2	14	-
WYDE01000701.1	9096295	9097927	zf-C2H2	8	+
WYDE01000701.1	10286913	10289937	zf-C2H2	7	-
WYDE01000701.1	14074704	14075967	zf-C2H2	5	-
WYDE01000701.1	17814992	17816123	zf-C2H2	10	+
WYDE01000701.1	17817973	17819152	zf-C2H2	10	+
WYDE01000701.1	17819429	17820653	zf-C2H2	11	+
WYDE01000701.1	18264771	18265980	zf-C2H2	10	+
WYDE01000809.1	6700	8425	zf-C2H2	14	+
WYDE01000917.1	2912	6101	zf-C2H2	5	-
WYDE01000922.1	2809	3829	zf-C2H2	8	-
WYDE01000922.1	5458	6490	zf-C2H2	8	-
WYDE01001131.1	3447	6537	zf-C2H2	7	+
WYDE01001606.1	6070	6808	zf-C2H2	6	+
WYDE01001919.1	1350	2268	zf-C2H2	5	+
WYDE01001919.1	2953	4102	zf-C2H2	9	+
WYDE01001919.1	4749	6051	zf-C2H2	10	+
WYDE01002158.1	1600	2902	zf-C2H2	8	+
WYDE01002158.1	3159	5558	zf-C2H2	15	+
WYDE01002232.1	2586	3936	zf-C2H2	8	+
WYDE01002321.1	2058	4851	zf-C2H2	6	-
WYDE01002333.1	5940	7041	zf-C2H2	10	-
WYDE01002694.1	6095	7070	zf-C2H2	8	+
WYDE01002701.1	300016	301135	zf-C2H2	7	-
WYDE01002701.1	301891	303046	zf-C2H2	6	-
WYDE01002745.1	1128	7059	zf-C2H2	6	-
WYDE01003172.1	387	2556	zf-C2H2	8	+
WYDE01003553.1	493	1648	zf-C2H2	8	+
WYDE01003553.1	2276	3449	zf-C2H2	10	+
WYDE01003606.1	799	1765	zf-C2H2	9	-
WYDE01003621.1	980	1661	zf-C2H2	7	-
WYDE01003925.1	888	3288	zf-C2H2	13	+
WYDE01004140.1	3837	4995	zf-C2H2	7	-
WYDE01004181.1	138	1980	zf-C2H2	14	-
WYDE01004181.1	3661	4945	zf-C2H2	11	-
WYDE01004181.1	5191	6523	zf-C2H2	13	-
WYDE01004201.1	168	4653	zf-C2H2	24	+
WYDE01004313.1	2008	2896	zf-C2H2	8	+
WYDE01004313.1	4253	5063	zf-C2H2	8	+
WYDE01004414.1	231	2097	zf-C2H2	10	+
WYDE01005215.1	3450	4623	zf-C2H2	5	+
WYDE01005406.1	1224	4044	zf-C2H2	9	+
WYDE01005496.1	836	2066	zf-C2H2	13	+
WYDE01005524.1	617	2735	zf-C2H2	5	+
WYDE01005955.1	1004	1952	zf-C2H2	7	+
WYDE01006101.1	253452	254478	zf-C2H2	5	+
WYDE01006472.1	1632	2310	zf-C2H2	7	+
WYDE01007001.1	14560	15757	zf-C2H2	12	+
WYDE01007001.1	2037809	2039189	zf-C2H2	9	+
WYDE01007001.1	2874864	2875476	zf-C2H2	5	+
WYDE01007001.1	3798217	3799675	zf-C2H2	14	+
WYDE01007001.1	5919271	5920357	zf-C2H2	9	+
WYDE01007001.1	6290896	6293956	zf-C2H2	11	-
WYDE01007001.1	6434379	6435963	zf-C2H2	18	+
WYDE01007001.1	8356048	8356744	zf-C2H2	7	+
WYDE01007001.1	9810375	9811458	zf-C2H2	9	-
WYDE01007001.1	9926003	9928073	zf-C2H2	12	-
WYDE01007001.1	16933516	16934620	zf-C2H2	11	-
WYDE01007001.1	18778803	18781176	zf-C2H2	5	-
WYDE01007001.1	18847340	18849146	zf-C2H2	15	-
WYDE01007001.1	24288480	24289476	zf-C2H2	10	-
WYDE01007001.1	24576329	24578450	zf-C2H2	6	-
WYDE01007001.1	24601695	24603396	zf-C2H2	12	-
WYDE01007001.1	26808670	26809885	zf-C2H2	10	+
WYDE01007001.1	26810571	26811768	zf-C2H2	10	+
WYDE01007001.1	28275875	28276856	zf-C2H2	6	+
WYDE01007001.1	35004180	35005305	zf-C2H2	10	-
WYDE01007001.1	35005658	35006723	zf-C2H2	9	-
WYDE01007001.1	35007078	35008377	zf-C2H2	10	-
WYDE01007001.1	43193193	43194165	zf-C2H2	5	+
WYDE01007001.1	43703875	43705402	zf-C2H2	11	-
WYDE01007001.1	43794255	43797009	zf-C2H2	23	+
WYDE01007001.1	46424562	46427241	zf-C2H2	17	-
WYDE01007001.1	48125041	48126049	zf-C2H2	6	+
WYDE01007001.1	49053510	49056321	zf-C2H2	12	+
WYDE01007001.1	49189822	49190287	zf-C2H2	5	-
WYDE01007001.1	50807661	50810112	zf-C2H2	23	-
WYDE01007001.1	51168057	51169233	zf-C2H2	12	+
WYDE01007001.1	53604521	53605652	zf-C2H2	10	+
WYDE01007001.1	53646782	53647655	zf-C2H2	9	-
WYDE01007001.1	53649530	53650214	zf-C2H2	5	-
WYDE01007001.1	54806003	54808532	zf-C2H2	21	-
WYDE01007001.1	55568269	55569802	zf-C2H2	11	+
WYDE01007001.1	56150481	56151270	zf-C2H2	7	+
WYDE01007001.1	57140286	57141444	zf-C2H2	10	-
WYDE01007001.1	58131865	58133299	zf-C2H2	15	-
WYDE01007001.1	58309808	58311230	zf-C2H2	15	-
WYDE01007001.1	58964501	58966472	zf-C2H2	12	+
WYDE01007001.1	62088726	62089671	zf-C2H2	9	+
WYDE01007001.1	63339228	63340140	zf-C2H2	10	+
WYDE01007001.1	68797045	68798914	zf-C2H2	19	-
WYDE01007001.1	69234705	69236655	zf-C2H2	20	-
WYDE01007001.1	69248897	69250034	zf-C2H2	9	-
WYDE01007001.1	71239693	71241028	zf-C2H2	15	-
WYDE01007001.1	72455131	72456607	zf-C2H2	15	+
WYDE01007001.1	74733657	74734953	zf-C2H2	10	+
WYDE01007001.1	76600414	76602258	zf-C2H2	21	+
WYDE01007001.1	76702055	76703078	zf-C2H2	10	-
WYDE01007001.1	77926363	77927836	zf-C2H2	15	-
WYDE01007001.1	78228698	78230117	zf-C2H2	12	-
WYDE01007001.1	78813443	78814223	zf-C2H2	8	+
WYDE01007001.1	79523958	79525722	zf-C2H2	5	-
WYDE01007001.1	79727563	79728673	zf-C2H2	10	+
WYDE01007001.1	81138367	81139555	zf-C2H2	12	-
WYDE01007001.1	82188781	82190215	zf-C2H2	6	-
WYDE01007001.1	84099551	84100283	zf-C2H2	7	-
WYDE01007001.1	84620137	84621946	zf-C2H2	6	+
WYDE01007001.1	84694429	84697285	zf-C2H2	20	+
WYDE01007001.1	85214082	85214667	zf-C2H2	6	-
WYDE01007001.1	85789064	85789961	zf-C2H2	9	-
WYDE01007001.1	86900300	86901401	zf-C2H2	9	+
WYDE01007001.1	88684836	88685871	zf-C2H2	6	+
WYDE01007001.1	89870581	89871550	zf-C2H2	8	-
WYDE01007001.1	91241451	91243320	zf-C2H2	19	-
WYDE01007001.1	91245448	91247239	zf-C2H2	12	+
WYDE01007001.1	91646723	91647614	zf-C2H2	6	-
WYDE01007001.1	93671734	93672697	zf-C2H2	8	-
WYDE01007001.1	94717207	94718923	zf-C2H2	14	-
WYDE01007001.1	94720094	94722068	zf-C2H2	17	+
WYDE01007001.1	94999494	95000769	zf-C2H2	13	-
WYDE01007001.1	95370116	95371628	zf-C2H2	12	-
WYDE01007001.1	96779540	96780938	zf-C2H2	13	-
WYDE01007001.1	97875291	97876662	zf-C2H2	9	-
WYDE01007054.1	3378	4119	zf-C2H2	8	-
WYDE01007178.1	1	1897	zf-C2H2	20	+
WYDE01007299.1	1218	2169	zf-C2H2	8	-
WYDE01008125.1	899	2297	zf-C2H2	7	+
WYDE01008149.1	1523	3326	zf-C2H2	10	-
WYDE01008154.1	2624	3827	zf-C2H2	12	-
WYDE01008210.1	1422	3639	zf-C2H2	19	-
WYDE01008633.1	2084	3212	zf-C2H2	11	+
WYDE01008794.1	708	2439	zf-C2H2	10	-
WYDE01008958.1	167	1220	zf-C2H2	10	-
WYDE01009112.1	1681	2947	zf-C2H2	9	-
WYDE01009469.1	2158	3076	zf-C2H2	9	-
WYDE01009670.1	2291	3389	zf-C2H2	10	+
WYDE01009686.1	1775	3305	zf-C2H2	17	-
WYDE01009874.1	1451	2471	zf-C2H2	7	-
WYDE01009876.1	803	1847	zf-C2H2	8	+
WYDE01009933.1	1584	3318	zf-C2H2	15	-
WYDE01010172.1	583	2506	zf-C2H2	22	-
WYDE01010308.1	1267	2125	zf-C2H2	8	+
WYDE01010709.1	185	887	zf-C2H2	6	-
WYDE01010768.1	179	1259	zf-C2H2	9	-
WYDE01010943.1	1038	3189	zf-C2H2	10	-
WYDE01011085.1	1600	2800	zf-C2H2	12	+
WYDE01011423.1	1880	3149	zf-C2H2	13	+
WYDE01011484.1	2575	3883	zf-C2H2	13	-
WYDE01011502.1	2174	3536	zf-C2H2	6	-
WYDE01011823.1	401	1424	zf-C2H2	9	-
WYDE01013179.1	2200	3361	zf-C2H2	10	-
WYDE01014014.1	2514	3765	zf-C2H2	12	+
WYDE01014076.1	1190	2774	zf-C2H2	13	-
WYDE01014366.1	2049	2487	zf-C2H2	5	+
WYDE01014522.1	943	2161	zf-C2H2	11	-
WYDE01015040.1	1724	3362	zf-C2H2	10	-
WYDE01015356.1	161	962	zf-C2H2	7	-
WYDE01016379.1	1627	2890	zf-C2H2	12	-
WYDE01016458.1	2476	3517	zf-C2H2	11	-
WYDE01016886.1	586	1786	zf-C2H2	8	-
WYDE01017634.1	426	1284	zf-C2H2	9	-
WYDE01017859.1	1827	3108	zf-C2H2	12	-
WYDE01018436.1	614	2723	zf-C2H2	17	+
WYDE01018745.1	923	3203	zf-C2H2	11	+
WYDE01019016.1	1751	2867	zf-C2H2	11	+
WYDE01019135.1	405	858	zf-C2H2	5	-
WYDE01019135.1	1599	3126	zf-C2H2	15	-
WYDE01019695.1	166	1315	zf-C2H2	11	+
WYDE01019983.1	1337	2228	zf-C2H2	9	+
WYDE01020023.1	46	1639	zf-C2H2	10	+
WYDE01020217.1	712	1900	zf-C2H2	11	+
WYDE01020589.1	1398	1920	zf-C2H2	6	+
WYDE01020681.1	652	1609	zf-C2H2	9	-
WYDE01020915.1	1064	2561	zf-C2H2	10	+
WYDE01020939.1	251	1382	zf-C2H2	12	+
WYDE01021660.1	1530	3309	zf-C2H2	9	-
WYDE01021788.1	2	746	zf-C2H2	8	-
WYDE01022111.1	1758	2727	zf-C2H2	7	-
WYDE01022150.1	1573	2269	zf-C2H2	6	+
WYDE01022551.1	498	1803	zf-C2H2	12	+
WYDE01023379.1	1446	2469	zf-C2H2	10	+
WYDE01024705.1	1804	3346	zf-C2H2	15	+
WYDE01024823.1	277	925	zf-C2H2	7	-
WYDE01025818.1	207	2013	zf-C2H2	19	+
WYDE01025820.1	2795	3311	zf-C2H2	6	-
WYDE01026739.1	306	1968	zf-C2H2	17	+
WYDE01027001.1	2465587	2466400	zf-C2H2	7	-
WYDE01027001.1	2738789	2739986	zf-C2H2	10	+
WYDE01027001.1	3028195	3029107	zf-C2H2	8	-
WYDE01027001.1	6781496	6783158	zf-C2H2	7	+
WYDE01027001.1	7399495	7400641	zf-C2H2	10	-
WYDE01027001.1	7901747	7902731	zf-C2H2	10	-
WYDE01027001.1	8898820	8899456	zf-C2H2	5	-
WYDE01027001.1	9471623	9473379	zf-C2H2	14	+
WYDE01027001.1	9871659	9873159	zf-C2H2	10	+
WYDE01027001.1	10129381	10131355	zf-C2H2	21	-
WYDE01027001.1	10430581	10432486	zf-C2H2	19	+
WYDE01027001.1	11283300	11284416	zf-C2H2	11	-
WYDE01027001.1	12727859	12728588	zf-C2H2	5	-
WYDE01027001.1	13474282	13475173	zf-C2H2	9	+
WYDE01027001.1	13488493	13489417	zf-C2H2	5	+
WYDE01027001.1	13490571	13491210	zf-C2H2	5	+
WYDE01027001.1	14389138	14390392	zf-C2H2	14	-
WYDE01027001.1	14393294	14394044	zf-C2H2	8	-
WYDE01027167.1	1338	2184	zf-C2H2	8	+
WYDE01027248.1	1471	2473	zf-C2H2	8	-
WYDE01027279.1	475	1552	zf-C2H2	10	-
WYDE01027313.1	904	1933	zf-C2H2	11	-
WYDE01027342.1	1587	2529	zf-C2H2	9	+
WYDE01027462.1	943	1678	zf-C2H2	7	+
WYDE01027512.1	261	1761	zf-C2H2	11	+
WYDE01028536.1	837	2061	zf-C2H2	11	+
WYDE01028610.1	1575	2976	zf-C2H2	15	-
WYDE01028897.1	96	2133	zf-C2H2	9	-
WYDE01028931.1	1010	2306	zf-C2H2	10	-
WYDE01028935.1	113	1100	zf-C2H2	9	+
WYDE01029343.1	278	1817	zf-C2H2	11	-
WYDE01029781.1	324	1224	zf-C2H2	6	+
WYDE01029997.1	1393	1966	zf-C2H2	6	-
WYDE01031000.1	116	1286	zf-C2H2	10	-
WYDE01031046.1	515	1892	zf-C2H2	12	+
WYDE01031204.1	1270	2689	zf-C2H2	13	+
WYDE01032209.1	772	2485	zf-C2H2	11	-
WYDE01032242.1	1051	2242	zf-C2H2	11	+
WYDE01032632.1	439	1978	zf-C2H2	14	-
WYDE01032876.1	586	2095	zf-C2H2	5	+
WYDE01032928.1	127	1144	zf-C2H2	10	+
WYDE01033093.1	173	2084	zf-C2H2	21	-
WYDE01033193.1	2283	2895	zf-C2H2	5	+
WYDE01033350.1	282	825	zf-C2H2	6	+
WYDE01033676.1	1253	2627	zf-C2H2	12	+
WYDE01034098.1	783	1872	zf-C2H2	8	-
WYDE01034412.1	1293	2487	zf-C2H2	8	-
WYDE01035970.1	307	1297	zf-C2H2	11	+
WYDE01036146.1	194	1349	zf-C2H2	10	+
WYDE01037064.1	1609	2473	zf-C2H2	9	+
WYDE01037083.1	840	2265	zf-C2H2	15	+
WYDE01037512.1	300	2295	zf-C2H2	12	+
WYDE01037890.1	340	1201	zf-C2H2	5	+
WYDE01039171.1	1644	2442	zf-C2H2	8	-
WYDE01039350.1	809	1712	zf-C2H2	9	-
WYDE01039538.1	315	1419	zf-C2H2	10	-
WYDE01041550.1	1211	2444	zf-C2H2	13	-
WYDE01043117.1	20	1523	zf-C2H2	11	+
WYDE01043576.1	439	1450	zf-C2H2	8	+
WYDE01043736.1	865	2494	zf-C2H2	10	-
WYDE01043790.1	1298	2168	zf-C2H2	6	-
WYDE01044237.1	96	1188	zf-C2H2	9	-
WYDE01044237.1	1317	2415	zf-C2H2	9	-
WYDE01044401.1	641	1559	zf-C2H2	10	+
WYDE01045289.1	569	1316	zf-C2H2	7	-
WYDE01047345.1	839	1640	zf-C2H2	8	-
WYDE01047491.1	1628	2303	zf-C2H2	7	-
WYDE01047544.1	855	2049	zf-C2H2	11	+
WYDE01048043.1	799	1465	zf-C2H2	5	-
WYDE01049509.1	744	1836	zf-C2H2	9	-
WYDE01049539.1	1320	2258	zf-C2H2	10	-
WYDE01050090.1	1121	2141	zf-C2H2	11	+
WYDE01051171.1	705	1819	zf-C2H2	14	-
WYDE01051617.1	292	1024	zf-C2H2	6	-
WYDE01051793.1	360	2283	zf-C2H2	21	-
WYDE01052538.1	694	1897	zf-C2H2	12	-
WYDE01053427.1	96	1065	zf-C2H2	8	+
WYDE01053587.1	1378	2179	zf-C2H2	8	-
WYDE01054036.1	346	2107	zf-C2H2	11	+
WYDE01054685.1	601	1627	zf-C2H2	8	+
WYDE01054770.1	0	1680	zf-C2H2	9	+
WYDE01055944.1	569	1775	zf-C2H2	12	-
WYDE01056338.1	949	1696	zf-C2H2	7	-
WYDE01057330.1	927	1770	zf-C2H2	8	+
WYDE01058084.1	665	2063	zf-C2H2	14	+
WYDE01058302.1	1	1951	zf-C2H2	21	+
WYDE01061655.1	191	2325	zf-C2H2	24	-
WYDE01063020.1	873	1989	zf-C2H2	8	-
WYDE01063066.1	1156	1969	zf-C2H2	8	+
WYDE01063202.1	467	1169	zf-C2H2	6	-
WYDE01064053.1	627	1728	zf-C2H2	11	+
WYDE01064166.1	2	530	zf-C2H2	5	+
WYDE01064352.1	1083	1914	zf-C2H2	8	+
WYDE01066762.1	117	1188	zf-C2H2	10	+
WYDE01066949.1	812	2045	zf-C2H2	8	+
WYDE01066955.1	121	1285	zf-C2H2	6	-
WYDE01067524.1	722	2051	zf-C2H2	7	-
WYDE01068028.1	864	1860	zf-C2H2	10	+
WYDE01068315.1	218	1502	zf-C2H2	13	+
WYDE01069226.1	0	1458	zf-C2H2	17	+
WYDE01070001.1	1107903	1109088	zf-C2H2	12	+
WYDE01070001.1	1484499	1485444	zf-C2H2	9	-
WYDE01070001.1	3192787	3193582	zf-C2H2	6	-
WYDE01070001.1	7052172	7053129	zf-C2H2	11	-
WYDE01070001.1	9710058	9711516	zf-C2H2	10	+
WYDE01070001.1	10697102	10698632	zf-C2H2	11	-
WYDE01070001.1	10965355	10966636	zf-C2H2	14	+
WYDE01070001.1	12258888	12259638	zf-C2H2	7	-
WYDE01070001.1	15027698	15029054	zf-C2H2	13	+
WYDE01070001.1	19130019	19131393	zf-C2H2	13	-
WYDE01070001.1	21307177	21307714	zf-C2H2	6	+
WYDE01070001.1	22335823	22336825	zf-C2H2	11	-
WYDE01070001.1	23962660	23963161	zf-C2H2	5	+
WYDE01070001.1	24287893	24289027	zf-C2H2	10	-
WYDE01070001.1	24794693	24795509	zf-C2H2	8	+
WYDE01070001.1	26802022	26802754	zf-C2H2	7	+
WYDE01070001.1	26945933	26946323	zf-C2H2	5	+
WYDE01070001.1	29116994	29118074	zf-C2H2	11	-
WYDE01070001.1	33026476	33027193	zf-C2H2	7	+
WYDE01070001.1	34122456	34123284	zf-C2H2	7	+
WYDE01070001.1	39000324	39001749	zf-C2H2	14	-
WYDE01070001.1	39053376	39054210	zf-C2H2	8	+
WYDE01070001.1	41103695	41104727	zf-C2H2	11	+
WYDE01070001.1	41612146	41613307	zf-C2H2	12	+
WYDE01070001.1	45654686	45655814	zf-C2H2	10	+
WYDE01070001.1	45979958	45981536	zf-C2H2	17	-
WYDE01070001.1	48688900	48690034	zf-C2H2	9	+
WYDE01070001.1	49563787	49564909	zf-C2H2	10	-
WYDE01070001.1	49749450	49750128	zf-C2H2	7	-
WYDE01070001.1	52701699	52702596	zf-C2H2	9	+
WYDE01070001.1	53692379	53693618	zf-C2H2	11	+
WYDE01070001.1	55566105	55567389	zf-C2H2	11	+
WYDE01070001.1	57395996	57397292	zf-C2H2	14	-
WYDE01070001.1	58343858	58345169	zf-C2H2	12	+
WYDE01070001.1	58680202	58681816	zf-C2H2	17	-
WYDE01070001.1	60371030	60371591	zf-C2H2	5	+
WYDE01070001.1	61989168	61990590	zf-C2H2	15	+
WYDE01070001.1	62337985	62339128	zf-C2H2	12	+
WYDE01070001.1	78659739	78660585	zf-C2H2	7	-
WYDE01070001.1	79757850	79759071	zf-C2H2	15	+
WYDE01070001.1	80330338	80331550	zf-C2H2	10	-
WYDE01070001.1	82643431	82644460	zf-C2H2	11	+
WYDE01070001.1	83054439	83055933	zf-C2H2	10	-
WYDE01070001.1	84067802	84068873	zf-C2H2	6	+
WYDE01070001.1	87089219	87090134	zf-C2H2	8	-
WYDE01070001.1	90847352	90847883	zf-C2H2	5	-
WYDE01070001.1	94208735	94209905	zf-C2H2	12	-
WYDE01070001.1	95599267	95600899	zf-C2H2	15	+
WYDE01070001.1	96089153	96089876	zf-C2H2	6	-
WYDE01070001.1	96605230	96605956	zf-C2H2	6	-
WYDE01070001.1	105958818	105959631	zf-C2H2	8	+
WYDE01070001.1	108172025	108172820	zf-C2H2	7	-
WYDE01070001.1	110289394	110290255	zf-C2H2	10	+
WYDE01070001.1	111638567	111639656	zf-C2H2	10	+
WYDE01070001.1	120287093	120288224	zf-C2H2	9	+
WYDE01070001.1	120309411	120310206	zf-C2H2	5	-
WYDE01070001.1	123203084	123203840	zf-C2H2	7	-
WYDE01070001.1	125151296	125151887	zf-C2H2	5	-
WYDE01070001.1	125350282	125351482	zf-C2H2	10	-
WYDE01070001.1	128410409	128411243	zf-C2H2	8	+
WYDE01070001.1	130525765	130526887	zf-C2H2	5	-
WYDE01070001.1	131313696	131314827	zf-C2H2	6	-
WYDE01070001.1	131697138	131698128	zf-C2H2	5	-
WYDE01070001.1	131751347	131752853	zf-C2H2	18	-
WYDE01070001.1	131879001	131879535	zf-C2H2	5	-
WYDE01070001.1	131939152	131940385	zf-C2H2	13	-
WYDE01070001.1	132889077	132889920	zf-C2H2	9	+
WYDE01070001.1	145066463	145067048	zf-C2H2	6	+
WYDE01070001.1	146884261	146884852	zf-C2H2	6	+
WYDE01070001.1	147476936	147478160	zf-C2H2	10	-
WYDE01070001.1	156554345	156554843	zf-C2H2	6	+
WYDE01070001.1	158430786	158431419	zf-C2H2	6	-
WYDE01070001.1	163720399	163721239	zf-C2H2	7	+
WYDE01070001.1	166780807	166782007	zf-C2H2	13	+
WYDE01070001.1	171589526	171590498	zf-C2H2	9	-
WYDE01070001.1	174224068	174225106	zf-C2H2	11	+
WYDE01070001.1	174275619	174276288	zf-C2H2	8	-
WYDE01070001.1	174744819	174745710	zf-C2H2	8	-
WYDE01070001.1	182778378	182779236	zf-C2H2	9	+
WYDE01070001.1	185281792	185282638	zf-C2H2	8	-
WYDE01070001.1	197828781	197829801	zf-C2H2	11	+
WYDE01070001.1	204987783	204988776	zf-C2H2	9	-
WYDE01070001.1	205887675	205888386	zf-C2H2	5	-
WYDE01070001.1	210596216	210597029	zf-C2H2	10	+
WYDE01070001.1	211002875	211003784	zf-C2H2	10	+
WYDE01070001.1	212263097	212263748	zf-C2H2	6	+
WYDE01070001.1	214195283	214195700	zf-C2H2	5	+
WYDE01070001.1	216435516	216436026	zf-C2H2	5	-
WYDE01070001.1	216966851	216967724	zf-C2H2	11	-
WYDE01070001.1	218799770	218800508	zf-C2H2	8	+
WYDE01070001.1	222338836	222339862	zf-C2H2	12	-
WYDE01070001.1	224108353	224109196	zf-C2H2	8	-
WYDE01070001.1	230440632	230441598	zf-C2H2	11	+
WYDE01070001.1	230790617	230791661	zf-C2H2	11	-
WYDE01070001.1	232162540	232163467	zf-C2H2	11	-
WYDE01070001.1	232266636	232267023	zf-C2H2	5	-
WYDE01070001.1	232888158	232889133	zf-C2H2	10	-
WYDE01070001.1	239666610	239667555	zf-C2H2	9	-
WYDE01070001.1	239877926	239878985	zf-C2H2	11	-
WYDE01070001.1	240574757	240575666	zf-C2H2	11	-
WYDE01070001.1	244887809	244888772	zf-C2H2	11	-
WYDE01070001.1	245704868	245705852	zf-C2H2	11	-
WYDE01070001.1	250583484	250584138	zf-C2H2	8	-
WYDE01070001.1	251692730	251693258	zf-C2H2	5	-
WYDE01070001.1	252001752	252002418	zf-C2H2	6	+
WYDE01070001.1	255388606	255389368	zf-C2H2	7	-
WYDE01080976.1	276	678	zf-C2H2	5	+
WYDE01090396.1	0	723	zf-C2H2	9	+
WYDE01093310.1	1	712	zf-C2H2	9	-
WYDE01097316.1	1	508	zf-C2H2	6	-
WYDE01106477.1	1	676	zf-C2H2	9	+
WYDE01113031.1	1	658	zf-C2H2	7	-
WYDE01115100.1	0	651	zf-C2H2	8	-
WYDE01116352.1	275	650	zf-C2H2	5	-
WYDE01125063.1	14	626	zf-C2H2	7	-
WYDE01130471.1	1	613	zf-C2H2	8	-
WYDE01134015.1	118	586	zf-C2H2	6	-
WYDE01144822.1	91	580	zf-C2H2	6	-
WYDE01154764.1	1	559	zf-C2H2	5	-
WYDE01156932.1	2	554	zf-C2H2	6	-
WYDE01168700.1	0	531	zf-C2H2	6	+
WYDE01173159.1	2	521	zf-C2H2	6	+
WYDE01204824.1	1	421	zf-C2H2	5	+
WYDE01209615.1	83	458	zf-C2H2	5	-
WYDE01235645.1	1	427	zf-C2H2	6	-
WYDE01238950.1	2	422	zf-C2H2	5	-
WYDE01253014.1	1	409	zf-C2H2	5	-
WYDE01254264.1	2	407	zf-C2H2	5	-
WYDE01263254.1	1	397	zf-C2H2	5	+
WYDE01270001.1	7998186	7998615	zf-C2H2	5	-
WYDE01270001.1	10079295	10079682	zf-C2H2	5	-
WYDE01270001.1	18981927	18982311	zf-C2H2	5	+
WYDE01270001.1	19404603	19405038	zf-C2H2	5	-
WYDE01270001.1	20320753	20321287	zf-C2H2	6	-
```
