## Supplementary Data 2 for "Transposable elements drive the evolution of metazoan zinc finger genes": Adelosebastes_latens_znfs.bed

```
CAKAKR010000004.1	1571	4682	zf-C2H2	22	+
CAKAKR010000186.1	23555	26936	zf-C2H2	16	-
CAKAKR010000201.1	28501	31882	zf-C2H2	5	-
CAKAKR010000282.1	0	1890	zf-C2H2	11	-
CAKAKR010001014.1	3422	4205	zf-C2H2	9	-
CAKAKR010001786.1	2571	4014	zf-C2H2	6	-
CAKAKR010002061.1	2536	3766	zf-C2H2	7	-
CAKAKR010002388.1	22251	23277	zf-C2H2	6	+
CAKAKR010002433.1	22540	24238	zf-C2H2	8	-
CAKAKR010003170.1	1969	3397	zf-C2H2	10	+
CAKAKR010003764.1	1	880	zf-C2H2	8	+
CAKAKR010003803.1	0	1716	zf-C2H2	15	+
CAKAKR010004329.1	13	1831	zf-C2H2	21	+
CAKAKR010004646.1	3973	4381	zf-C2H2	5	-
CAKAKR010005432.1	1087	2329	zf-C2H2	9	-
CAKAKR010005525.1	44125	44842	zf-C2H2	5	+
CAKAKR010005539.1	8732	9839	zf-C2H2	7	-
CAKAKR010005568.1	2	1433	zf-C2H2	12	+
CAKAKR010006882.1	46567	48076	zf-C2H2	5	-
CAKAKR010007187.1	12590	14336	zf-C2H2	5	+
CAKAKR010007395.1	6971	8237	zf-C2H2	14	+
CAKAKR010008022.1	250	1501	zf-C2H2	8	+
CAKAKR010009562.1	8739	11325	zf-C2H2	15	+
CAKAKR010009562.1	14842	15991	zf-C2H2	9	+
CAKAKR010009562.1	16792	17815	zf-C2H2	8	+
CAKAKR010010468.1	1027	3095	zf-C2H2	8	+
CAKAKR010010608.1	43463	45254	zf-C2H2	6	+
CAKAKR010010608.1	93690	97074	zf-C2H2	5	-
CAKAKR010014390.1	2439	3792	zf-C2H2	15	-
CAKAKR010015247.1	850	1258	zf-C2H2	5	-
CAKAKR010016849.1	1	598	zf-C2H2	8	+
CAKAKR010017791.1	20161	22807	zf-C2H2	7	-
CAKAKR010017934.1	0	396	zf-C2H2	5	+
CAKAKR010021966.1	33208	37978	zf-C2H2	13	+
CAKAKR010022141.1	1937	3374	zf-C2H2	15	+
CAKAKR010023100.1	13239	14130	zf-C2H2	5	-
CAKAKR010023386.1	7938	8946	zf-C2H2	10	-
CAKAKR010026510.1	14026	15154	zf-C2H2	7	+
CAKAKR010029745.1	46417	47116	zf-C2H2	5	+
CAKAKR010030667.1	4840	6406	zf-C2H2	13	+
CAKAKR010031507.1	5412	6474	zf-C2H2	12	+
CAKAKR010032735.1	15014	15743	zf-C2H2	6	+
CAKAKR010032740.1	24224	26672	zf-C2H2	7	-
CAKAKR010032844.1	14873	17090	zf-C2H2	15	-
CAKAKR010033074.1	36812	38915	zf-C2H2	13	+
CAKAKR010033162.1	6625	7579	zf-C2H2	11	+
CAKAKR010033273.1	2853	4161	zf-C2H2	9	-
CAKAKR010033410.1	7410	8691	zf-C2H2	5	-
CAKAKR010033639.1	1797	3354	zf-C2H2	15	-
CAKAKR010033657.1	11233	11821	zf-C2H2	7	-
CAKAKR010034015.1	25953	27549	zf-C2H2	5	-
CAKAKR010034276.1	5240	6206	zf-C2H2	5	+
CAKAKR010034648.1	42020	43388	zf-C2H2	5	-
CAKAKR010035300.1	2316	3924	zf-C2H2	12	-
CAKAKR010035477.1	1151	1841	zf-C2H2	6	-
CAKAKR010035504.1	4833	5469	zf-C2H2	6	-
CAKAKR010035586.1	42466	45973	zf-C2H2	10	-
CAKAKR010035589.1	6000	9276	zf-C2H2	12	-
CAKAKR010035596.1	239	2390	zf-C2H2	20	-
CAKAKR010035596.1	5338	6970	zf-C2H2	13	-
CAKAKR010035628.1	2947	5245	zf-C2H2	15	-
CAKAKR010035643.1	1965	3144	zf-C2H2	6	-
CAKAKR010035665.1	3499	5209	zf-C2H2	12	-
CAKAKR010035993.1	325	2221	zf-C2H2	17	+
CAKAKR010036161.1	1316	2591	zf-C2H2	9	-
CAKAKR010036392.1	50850	52905	zf-C2H2	14	+
CAKAKR010036395.1	1306	1753	zf-C2H2	5	+
CAKAKR010036603.1	2	524	zf-C2H2	6	+
CAKAKR010036603.1	18902	20747	zf-C2H2	8	+
CAKAKR010036722.1	11201	15863	zf-C2H2	14	-
CAKAKR010037062.1	1	577	zf-C2H2	5	-
CAKAKR010037231.1	58768	61183	zf-C2H2	6	+
CAKAKR010037265.1	766	2044	zf-C2H2	9	+
CAKAKR010037398.1	30249	31377	zf-C2H2	7	-
CAKAKR010037398.1	38294	39497	zf-C2H2	9	-
CAKAKR010037660.1	280	1750	zf-C2H2	5	+
CAKAKR010037824.1	2366	3551	zf-C2H2	8	+
CAKAKR010037896.1	2700	3696	zf-C2H2	6	+
CAKAKR010038124.1	79780	81328	zf-C2H2	12	-
CAKAKR010038142.1	82316	84311	zf-C2H2	18	-
CAKAKR010038642.1	3006	4074	zf-C2H2	8	+
CAKAKR010039341.1	2260	4399	zf-C2H2	15	+
CAKAKR010039788.1	5458	7873	zf-C2H2	10	+
CAKAKR010040239.1	18974	19403	zf-C2H2	6	+
CAKAKR010040530.1	56	1586	zf-C2H2	16	-
CAKAKR010041245.1	977	2375	zf-C2H2	9	+
CAKAKR010041703.1	4283	5081	zf-C2H2	5	-
CAKAKR010041703.1	9070	10135	zf-C2H2	5	-
CAKAKR010041703.1	18839	19793	zf-C2H2	5	-
CAKAKR010041703.1	20893	21901	zf-C2H2	5	-
CAKAKR010042163.1	21845	23903	zf-C2H2	6	+
CAKAKR010042473.1	769	1828	zf-C2H2	9	+
CAKAKR010042686.1	4168	5215	zf-C2H2	10	+
CAKAKR010042686.1	8009	8843	zf-C2H2	6	+
CAKAKR010042803.1	27337	28399	zf-C2H2	12	-
CAKAKR010042844.1	32184	34281	zf-C2H2	16	-
CAKAKR010042931.1	721	1189	zf-C2H2	5	-
CAKAKR010043027.1	1050	2094	zf-C2H2	5	-
CAKAKR010043049.1	113	713	zf-C2H2	5	+
CAKAKR010043126.1	1693	2362	zf-C2H2	6	+
CAKAKR010043226.1	24248	24866	zf-C2H2	6	+
CAKAKR010043507.1	16252	22954	zf-C2H2	16	+
CAKAKR010043641.1	4981	6205	zf-C2H2	14	+
CAKAKR010043873.1	2	1022	zf-C2H2	12	+
CAKAKR010043963.1	1101	2325	zf-C2H2	6	+
CAKAKR010044564.1	2281	4573	zf-C2H2	8	-
CAKAKR010044613.1	21208	22375	zf-C2H2	6	-
CAKAKR010045627.1	3949	5644	zf-C2H2	18	-
CAKAKR010046361.1	3737	7967	zf-C2H2	12	-
CAKAKR010047235.1	4307	5081	zf-C2H2	9	+
CAKAKR010047483.1	844	1951	zf-C2H2	11	-
CAKAKR010048346.1	861	1761	zf-C2H2	7	-
CAKAKR010049788.1	7623	9171	zf-C2H2	10	-
CAKAKR010049788.1	13998	15084	zf-C2H2	11	-
CAKAKR010049858.1	16473	17250	zf-C2H2	5	-
CAKAKR010049878.1	48256	48958	zf-C2H2	5	+
CAKAKR010049878.1	49548	50241	zf-C2H2	6	+
CAKAKR010049986.1	2598	4377	zf-C2H2	11	+
CAKAKR010049986.1	17247	18213	zf-C2H2	10	+
CAKAKR010050001.1	40449	42383	zf-C2H2	12	+
CAKAKR010050094.1	3187	7378	zf-C2H2	7	+
CAKAKR010050137.1	11030	12104	zf-C2H2	7	-
CAKAKR010050626.1	1160	2528	zf-C2H2	16	-
CAKAKR010050626.1	5442	6207	zf-C2H2	8	-
CAKAKR010050750.1	4053	5850	zf-C2H2	5	-
CAKAKR010050878.1	3509	4679	zf-C2H2	12	-
CAKAKR010051043.1	3215	4268	zf-C2H2	6	-
CAKAKR010051342.1	6051	6666	zf-C2H2	7	+
CAKAKR010051342.1	19704	20682	zf-C2H2	11	+
CAKAKR010051342.1	28897	29596	zf-C2H2	8	-
CAKAKR010051343.1	6150	7968	zf-C2H2	21	+
CAKAKR010051346.1	103035	105333	zf-C2H2	5	-
CAKAKR010051763.1	2298	4083	zf-C2H2	13	+
CAKAKR010052307.1	970	1576	zf-C2H2	6	+
CAKAKR010052307.1	1762	2519	zf-C2H2	8	+
CAKAKR010053627.1	8415	9561	zf-C2H2	14	-
CAKAKR010053935.1	6377	6929	zf-C2H2	6	-
CAKAKR010054240.1	235	1531	zf-C2H2	10	+
CAKAKR010054254.1	10527	11337	zf-C2H2	10	+
CAKAKR010054391.1	889	2692	zf-C2H2	16	+
CAKAKR010054741.1	5090	5900	zf-C2H2	10	-
CAKAKR010054773.1	6198	7242	zf-C2H2	9	+
CAKAKR010054773.1	8791	11677	zf-C2H2	20	+
CAKAKR010054972.1	6712	7498	zf-C2H2	9	+
CAKAKR010055096.1	22708	23842	zf-C2H2	11	+
CAKAKR010055271.1	47564	48635	zf-C2H2	7	+
CAKAKR010055301.1	2843	3731	zf-C2H2	9	+
CAKAKR010055301.1	9043	9931	zf-C2H2	9	+
CAKAKR010055349.1	2529	4044	zf-C2H2	11	-
CAKAKR010056715.1	4352	5126	zf-C2H2	9	-
CAKAKR010057043.1	45204	46317	zf-C2H2	6	-
CAKAKR010057054.1	4931	8483	zf-C2H2	20	+
CAKAKR010057054.1	13672	15184	zf-C2H2	9	+
CAKAKR010057055.1	2612	5611	zf-C2H2	28	+
CAKAKR010057079.1	6177	8917	zf-C2H2	33	-
CAKAKR010057195.1	5694	6393	zf-C2H2	9	-
CAKAKR010057248.1	13219	14113	zf-C2H2	6	-
CAKAKR010057419.1	5083	5698	zf-C2H2	7	+
CAKAKR010057608.1	5047	6148	zf-C2H2	7	+
CAKAKR010057608.1	10085	11144	zf-C2H2	6	-
CAKAKR010057862.1	0	1260	zf-C2H2	12	+
CAKAKR010057862.1	5611	7027	zf-C2H2	12	+
CAKAKR010057862.1	13162	15274	zf-C2H2	18	+
CAKAKR010057870.1	2895	4650	zf-C2H2	9	-
CAKAKR010057870.1	9718	11407	zf-C2H2	11	-
CAKAKR010057902.1	1850	3398	zf-C2H2	10	-
CAKAKR010057965.1	1523	2597	zf-C2H2	6	+
CAKAKR010058129.1	14645	16337	zf-C2H2	16	+
CAKAKR010058129.1	22857	24114	zf-C2H2	8	+
CAKAKR010058129.1	29495	31460	zf-C2H2	14	+
CAKAKR010058129.1	38167	41809	zf-C2H2	22	+
CAKAKR010058331.1	3547	4273	zf-C2H2	8	+
CAKAKR010058331.1	16944	18090	zf-C2H2	13	+
CAKAKR010058407.1	8614	9694	zf-C2H2	12	+
CAKAKR010058407.1	20242	21391	zf-C2H2	13	+
CAKAKR010058435.1	13084	15190	zf-C2H2	10	-
CAKAKR010058565.1	13094	16823	zf-C2H2	6	+
CAKAKR010058569.1	5794	8890	zf-C2H2	9	-
CAKAKR010058576.1	3176	3827	zf-C2H2	6	-
CAKAKR010058576.1	7496	8604	zf-C2H2	8	-
CAKAKR010058576.1	10828	11479	zf-C2H2	6	-
CAKAKR010058576.1	17201	18304	zf-C2H2	8	-
CAKAKR010058576.1	21491	22229	zf-C2H2	6	-
CAKAKR010058576.1	22752	23442	zf-C2H2	5	-
CAKAKR010058576.1	27631	28438	zf-C2H2	7	-
CAKAKR010058833.1	3177	3897	zf-C2H2	6	+
CAKAKR010058893.1	21145	22840	zf-C2H2	20	+
CAKAKR010059016.1	16892	18983	zf-C2H2	6	+
CAKAKR010059031.1	27749	28949	zf-C2H2	12	+
CAKAKR010059090.1	1	688	zf-C2H2	8	+
CAKAKR010059090.1	2357	3719	zf-C2H2	9	+
CAKAKR010059121.1	15548	16823	zf-C2H2	13	-
CAKAKR010059279.1	26977	28318	zf-C2H2	6	+
CAKAKR010059285.1	16839	18144	zf-C2H2	5	-
CAKAKR010059318.1	25891	28078	zf-C2H2	6	+
CAKAKR010059558.1	10955	11738	zf-C2H2	7	+
CAKAKR010059558.1	15214	15886	zf-C2H2	6	+
CAKAKR010059742.1	2796	5796	zf-C2H2	8	+
CAKAKR010059742.1	9894	12426	zf-C2H2	8	+
CAKAKR010059761.1	57743	62591	zf-C2H2	6	-
CAKAKR010059761.1	66950	68648	zf-C2H2	5	-
CAKAKR010059761.1	78616	80044	zf-C2H2	10	-
CAKAKR010059763.1	12873	15788	zf-C2H2	8	+
CAKAKR010059795.1	10764	12120	zf-C2H2	13	-
CAKAKR010059805.1	2411	4906	zf-C2H2	7	-
CAKAKR010059848.1	3049	4384	zf-C2H2	5	-
CAKAKR010059921.1	3091	3676	zf-C2H2	6	-
CAKAKR010059921.1	4096	5104	zf-C2H2	7	-
CAKAKR010060155.1	23595	25794	zf-C2H2	9	+
CAKAKR010060173.1	48121	49714	zf-C2H2	11	-
CAKAKR010060310.1	1440	2643	zf-C2H2	7	+
CAKAKR010060310.1	7206	8454	zf-C2H2	7	+
CAKAKR010060333.1	14181	17277	zf-C2H2	5	+
CAKAKR010060333.1	68079	69633	zf-C2H2	5	-
CAKAKR010060361.1	5539	8353	zf-C2H2	5	+
CAKAKR010060411.1	2528	3926	zf-C2H2	7	-
CAKAKR010060411.1	9586	10915	zf-C2H2	7	-
CAKAKR010060451.1	8348	8990	zf-C2H2	8	+
CAKAKR010060672.1	29244	33900	zf-C2H2	8	+
CAKAKR010060679.1	39045	42969	zf-C2H2	6	-
CAKAKR010060717.1	94635	95640	zf-C2H2	6	+
CAKAKR010060809.1	68974	70492	zf-C2H2	6	+
CAKAKR010060881.1	18256	19213	zf-C2H2	6	+
CAKAKR010060966.1	13684	16276	zf-C2H2	6	-
CAKAKR010061058.1	3905	4901	zf-C2H2	5	-
CAKAKR010061197.1	0	1452	zf-C2H2	17	+
CAKAKR010061197.1	3920	4895	zf-C2H2	5	+
CAKAKR010061260.1	52068	53673	zf-C2H2	8	-
CAKAKR010061420.1	38516	39407	zf-C2H2	5	+
CAKAKR010061420.1	45360	46599	zf-C2H2	8	+
CAKAKR010061420.1	52420	53491	zf-C2H2	7	-
CAKAKR010061440.1	4038	4737	zf-C2H2	8	+
CAKAKR010061489.1	6355	7591	zf-C2H2	14	+
CAKAKR010061637.1	5312	6221	zf-C2H2	7	-
CAKAKR010061637.1	7849	11807	zf-C2H2	24	-
CAKAKR010061868.1	72812	74573	zf-C2H2	12	-
CAKAKR010061889.1	43862	45668	zf-C2H2	6	+
CAKAKR010061964.1	65766	66636	zf-C2H2	6	-
CAKAKR010062012.1	4739	8199	zf-C2H2	8	+
CAKAKR010062210.1	11952	20502	zf-C2H2	48	+
CAKAKR010062210.1	29328	32361	zf-C2H2	12	+
CAKAKR010062210.1	46461	49908	zf-C2H2	13	+
CAKAKR010062235.1	56918	59525	zf-C2H2	6	+
CAKAKR010062277.1	97366	99040	zf-C2H2	10	+
CAKAKR010062397.1	31769	37229	zf-C2H2	8	+
CAKAKR010062588.1	741	2121	zf-C2H2	8	-
CAKAKR010062693.1	132902	138620	zf-C2H2	10	-
CAKAKR010062710.1	71	1854	zf-C2H2	20	-
CAKAKR010062754.1	2794	4372	zf-C2H2	12	-
CAKAKR010062754.1	8906	9665	zf-C2H2	8	-
CAKAKR010062797.1	1806	3465	zf-C2H2	11	-
CAKAKR010062797.1	9010	10645	zf-C2H2	8	-
CAKAKR010062797.1	11492	12479	zf-C2H2	7	-
CAKAKR010062841.1	3793	4843	zf-C2H2	11	+
CAKAKR010062849.1	1256	2732	zf-C2H2	8	-
CAKAKR010062888.1	71894	72950	zf-C2H2	5	+
CAKAKR010062986.1	400	1807	zf-C2H2	9	+
CAKAKR010062986.1	3248	4199	zf-C2H2	5	+
CAKAKR010062986.1	6077	7133	zf-C2H2	6	+
CAKAKR010062986.1	11144	12146	zf-C2H2	8	+
CAKAKR010063004.1	51588	53658	zf-C2H2	24	-
CAKAKR010063004.1	60877	61828	zf-C2H2	11	-
CAKAKR010063034.1	92166	93441	zf-C2H2	10	+
CAKAKR010063034.1	95530	96685	zf-C2H2	7	+
CAKAKR010063061.1	2073	2616	zf-C2H2	7	-
CAKAKR010063078.1	11808	14085	zf-C2H2	7	-
CAKAKR010063134.1	1529	2600	zf-C2H2	6	+
CAKAKR010063134.1	5942	7417	zf-C2H2	7	+
CAKAKR010063134.1	11469	12534	zf-C2H2	7	+
CAKAKR010063134.1	13979	15134	zf-C2H2	8	+
CAKAKR010063134.1	17155	18214	zf-C2H2	5	+
CAKAKR010063134.1	21325	23092	zf-C2H2	11	+
CAKAKR010063221.1	3226	5128	zf-C2H2	22	+
CAKAKR010063253.1	13880	15650	zf-C2H2	5	-
CAKAKR010063378.1	1641	2445	zf-C2H2	5	+
CAKAKR010063378.1	6632	7514	zf-C2H2	5	+
CAKAKR010063378.1	20237	21635	zf-C2H2	9	+
CAKAKR010063437.1	2349	3477	zf-C2H2	6	+
CAKAKR010063437.1	5382	6711	zf-C2H2	8	-
CAKAKR010063437.1	11750	13205	zf-C2H2	12	-
CAKAKR010063622.1	30294	31590	zf-C2H2	5	-
CAKAKR010063643.1	59968	61087	zf-C2H2	9	-
CAKAKR010063714.1	78735	79869	zf-C2H2	9	+
CAKAKR010063724.1	1	1882	zf-C2H2	18	+
CAKAKR010063724.1	2729	4253	zf-C2H2	14	+
CAKAKR010063977.1	36492	40152	zf-C2H2	26	-
CAKAKR010063979.1	56865	58263	zf-C2H2	12	+
CAKAKR010064012.1	39001	41653	zf-C2H2	21	-
CAKAKR010064139.1	108140	113621	zf-C2H2	9	-
CAKAKR010064382.1	41360	42716	zf-C2H2	12	+
CAKAKR010064424.1	4128	5250	zf-C2H2	6	-
CAKAKR010064424.1	14421	16503	zf-C2H2	12	-
CAKAKR010064424.1	24172	25462	zf-C2H2	7	+
CAKAKR010064424.1	28962	29916	zf-C2H2	5	-
CAKAKR010064459.1	47244	48258	zf-C2H2	5	-
CAKAKR010064459.1	53117	54479	zf-C2H2	8	-
CAKAKR010064464.1	429	2910	zf-C2H2	6	-
CAKAKR010064504.1	32446	32938	zf-C2H2	6	-
CAKAKR010064998.1	46187	47402	zf-C2H2	5	-
CAKAKR010065003.1	83723	84776	zf-C2H2	6	+
CAKAKR010065120.1	32939	34838	zf-C2H2	11	+
CAKAKR010065311.1	27161	28772	zf-C2H2	9	-
CAKAKR010065313.1	19416	22989	zf-C2H2	5	+
CAKAKR010065313.1	194700	196533	zf-C2H2	7	-
CAKAKR010065342.1	12855	13497	zf-C2H2	8	+
CAKAKR010065353.1	1280	2984	zf-C2H2	8	+
CAKAKR010065353.1	4424	5882	zf-C2H2	8	+
CAKAKR010065353.1	8277	9435	zf-C2H2	7	+
CAKAKR010065353.1	11371	12556	zf-C2H2	6	+
CAKAKR010065353.1	14377	15442	zf-C2H2	5	+
CAKAKR010065353.1	17405	19058	zf-C2H2	12	+
CAKAKR010065353.1	20701	22830	zf-C2H2	18	+
CAKAKR010065355.1	1088	1817	zf-C2H2	9	-
CAKAKR010065472.1	11311	12424	zf-C2H2	5	-
CAKAKR010065899.1	235	1537	zf-C2H2	8	+
CAKAKR010065899.1	3410	4508	zf-C2H2	7	+
CAKAKR010065899.1	9134	10196	zf-C2H2	7	+
CAKAKR010065974.1	48072	48609	zf-C2H2	5	+
CAKAKR010066102.1	2090	4595	zf-C2H2	22	-
CAKAKR010066102.1	9377	10823	zf-C2H2	15	-
CAKAKR010066177.1	3891	4359	zf-C2H2	6	-
CAKAKR010066285.1	15556	16354	zf-C2H2	5	-
CAKAKR010066368.1	2750	4385	zf-C2H2	12	+
CAKAKR010066368.1	9824	11060	zf-C2H2	8	+
CAKAKR010066368.1	15029	16367	zf-C2H2	9	+
CAKAKR010066368.1	21157	22156	zf-C2H2	5	+
CAKAKR010066368.1	25070	26255	zf-C2H2	7	+
CAKAKR010066368.1	30327	31827	zf-C2H2	12	+
CAKAKR010066368.1	37322	38480	zf-C2H2	8	+
CAKAKR010066425.1	93446	96809	zf-C2H2	6	+
CAKAKR010066486.1	23752	25378	zf-C2H2	17	+
CAKAKR010066486.1	31488	32997	zf-C2H2	15	+
CAKAKR010066486.1	41367	42186	zf-C2H2	9	+
CAKAKR010066519.1	3385	4879	zf-C2H2	9	+
CAKAKR010066519.1	12496	16462	zf-C2H2	25	+
CAKAKR010066519.1	23265	25329	zf-C2H2	12	+
CAKAKR010066646.1	40	1186	zf-C2H2	14	+
CAKAKR010066658.1	15264	15987	zf-C2H2	5	-
CAKAKR010066674.1	318025	319447	zf-C2H2	7	-
CAKAKR010066674.1	331719	333018	zf-C2H2	7	-
CAKAKR010066727.1	108433	110269	zf-C2H2	5	-
CAKAKR010066728.1	21329	23132	zf-C2H2	17	+
CAKAKR010066816.1	3180	4356	zf-C2H2	8	+
CAKAKR010066816.1	5663	7451	zf-C2H2	14	+
CAKAKR010066881.1	47972	51578	zf-C2H2	17	+
CAKAKR010066881.1	60348	64716	zf-C2H2	28	+
CAKAKR010066881.1	66910	68311	zf-C2H2	8	+
CAKAKR010066881.1	73746	74535	zf-C2H2	5	+
CAKAKR010066881.1	90052	90949	zf-C2H2	6	+
CAKAKR010066928.1	3508	4888	zf-C2H2	11	-
CAKAKR010066928.1	10042	11155	zf-C2H2	5	-
CAKAKR010066928.1	15160	16414	zf-C2H2	9	-
CAKAKR010066928.1	21647	23066	zf-C2H2	9	-
CAKAKR010066928.1	33582	34722	zf-C2H2	6	-
CAKAKR010066928.1	43706	44843	zf-C2H2	6	-
CAKAKR010066928.1	48444	49596	zf-C2H2	7	-
CAKAKR010066928.1	52326	53893	zf-C2H2	10	-
CAKAKR010066928.1	59723	60815	zf-C2H2	6	-
CAKAKR010066931.1	394096	397399	zf-C2H2	6	-
CAKAKR010066953.1	3517	5536	zf-C2H2	5	+
CAKAKR010067072.1	120121	122533	zf-C2H2	8	-
CAKAKR010067072.1	134171	135407	zf-C2H2	6	+
CAKAKR010067108.1	2074	3034	zf-C2H2	5	+
CAKAKR010067108.1	10818	12699	zf-C2H2	10	+
CAKAKR010067108.1	15891	16992	zf-C2H2	7	-
CAKAKR010067108.1	26589	27983	zf-C2H2	10	+
CAKAKR010067108.1	33261	35424	zf-C2H2	12	+
CAKAKR010067108.1	36105	37398	zf-C2H2	7	+
CAKAKR010067108.1	38280	39513	zf-C2H2	5	+
CAKAKR010067108.1	40227	41337	zf-C2H2	7	+
CAKAKR010067108.1	45759	47241	zf-C2H2	8	+
CAKAKR010067108.1	49380	50418	zf-C2H2	5	+
CAKAKR010067108.1	55568	57113	zf-C2H2	13	+
CAKAKR010067145.1	6842	7730	zf-C2H2	5	+
CAKAKR010067145.1	9864	11085	zf-C2H2	7	+
CAKAKR010067145.1	45891	46944	zf-C2H2	5	-
CAKAKR010067540.1	12364	18484	zf-C2H2	15	-
CAKAKR010067601.1	22180	23407	zf-C2H2	11	+
CAKAKR010067865.1	2	1448	zf-C2H2	15	+
CAKAKR010067865.1	3325	5365	zf-C2H2	17	+
CAKAKR010067881.1	525	2259	zf-C2H2	15	+
CAKAKR010067881.1	6917	8132	zf-C2H2	9	+
CAKAKR010067881.1	12203	13445	zf-C2H2	10	+
CAKAKR010068012.1	135186	136815	zf-C2H2	15	+
CAKAKR010068439.1	1492	2869	zf-C2H2	14	+
CAKAKR010068566.1	4370	5178	zf-C2H2	10	-
CAKAKR010068566.1	14347	15214	zf-C2H2	10	-
CAKAKR010069073.1	34615	35488	zf-C2H2	10	+
```
