## Supplementary Data 2 for "Transposable elements drive the evolution of metazoan zinc finger genes": Adineta_ricciae_znfs.bed

```
CAJNOJ010000009.1	613294	614572	zf-C2H2	9	+
CAJNOJ010000015.1	85817	87221	zf-C2H2	9	+
CAJNOJ010000018.1	691885	692763	zf-C2H2	6	-
CAJNOJ010000020.1	700457	701366	zf-C2H2	8	+
CAJNOJ010000024.1	379878	380757	zf-C2H2	5	-
CAJNOJ010000026.1	505400	506306	zf-C2H2	5	-
CAJNOJ010000030.1	463861	464483	zf-C2H2	6	+
CAJNOJ010000035.1	255039	255888	zf-C2H2	5	+
CAJNOJ010000038.1	482753	483842	zf-C2H2	6	+
CAJNOJ010000054.1	6770	8037	zf-C2H2	5	-
CAJNOJ010000062.1	190340	191045	zf-C2H2	6	+
CAJNOJ010000080.1	40603	41773	zf-C2H2	6	+
CAJNOJ010000084.1	258989	259556	zf-C2H2	6	-
CAJNOJ010000090.1	313423	314338	zf-C2H2	5	+
CAJNOJ010000110.1	79113	79680	zf-C2H2	6	-
CAJNOJ010000115.1	62933	64055	zf-C2H2	5	-
CAJNOJ010000284.1	68765	71009	zf-C2H2	8	-
CAJNOJ010000284.1	72186	73457	zf-C2H2	5	-
CAJNOJ010000325.1	26494	27740	zf-C2H2	9	+
CAJNOJ010000325.1	68842	70089	zf-C2H2	9	+
CAJNOJ010000556.1	33270	36534	zf-C2H2	7	+
CAJNOJ010001945.1	1	853	zf-C2H2	5	+
```
