## Supplementary Data 2 for "Transposable elements drive the evolution of metazoan zinc finger genes": Adineta_steineri_znfs.bed

```
CAJNOI010000002.1	1139186	1140089	zf-C2H2	5	-
CAJNOI010000010.1	177251	179138	zf-C2H2	8	+
CAJNOI010000011.1	144156	144750	zf-C2H2	6	-
CAJNOI010000013.1	753730	754597	zf-C2H2	5	-
CAJNOI010000018.1	630251	631549	zf-C2H2	8	+
CAJNOI010000019.1	792436	793513	zf-C2H2	6	+
CAJNOI010000024.1	43891	44797	zf-C2H2	5	+
CAJNOI010000057.1	220535	221744	zf-C2H2	5	+
CAJNOI010000069.1	66405	67308	zf-C2H2	5	+
CAJNOI010000096.1	240088	242113	zf-C2H2	5	+
CAJNOI010000139.1	200255	201473	zf-C2H2	9	+
CAJNOI010001084.1	4338	5246	zf-C2H2	8	-
CAJNOI010001490.1	8619	9612	zf-C2H2	5	-
CAJNOI010001518.1	12258	13014	zf-C2H2	6	+
CAJNOI010001519.1	12258	13014	zf-C2H2	6	+
CAJNOI010001710.1	3283	4300	zf-C2H2	7	+
CAJNOI010001780.1	4848	6642	zf-C2H2	9	+
CAJNOI010002357.1	2327	3225	zf-C2H2	5	-
CAJNOI010004364.1	344	938	zf-C2H2	6	+
```
