## Supplementary Data 2 for "Transposable elements drive the evolution of metazoan zinc finger genes": Adineta_vaga_znfs.bed

```
HG380759.1	454991	456074	zf-C2H2	6	-
HG380760.1	29555	30593	zf-C2H2	5	+
HG380760.1	46380	47037	zf-C2H2	6	-
HG380766.1	180015	180683	zf-C2H2	6	-
HG380815.1	67790	68476	zf-C2H2	6	-
HG380818.1	465332	465989	zf-C2H2	6	+
HG380818.1	482041	483097	zf-C2H2	5	-
HG380832.1	28324	29718	zf-C2H2	11	-
HG380847.1	312269	313661	zf-C2H2	11	-
HG380867.1	148376	149129	zf-C2H2	5	-
HG380870.1	118923	120418	zf-C2H2	7	-
HG380876.1	96766	97900	zf-C2H2	5	-
HG380884.1	286568	287874	zf-C2H2	7	-
HG380907.1	279881	281196	zf-C2H2	7	-
HG380947.1	2837	3822	zf-C2H2	5	+
HG380993.1	229197	230275	zf-C2H2	9	-
HG380997.1	22047	22938	zf-C2H2	5	+
HG381029.1	37373	38828	zf-C2H2	7	+
HG381068.1	3845	6701	zf-C2H2	6	+
HG381090.1	52514	53426	zf-C2H2	5	-
HG381123.1	29714	30803	zf-C2H2	7	+
HG381140.1	141290	141761	zf-C2H2	6	-
HG381169.1	100613	101664	zf-C2H2	9	+
HG381178.1	129066	129957	zf-C2H2	5	+
HG381226.1	29261	30106	zf-C2H2	6	-
HG381358.1	17353	18109	zf-C2H2	5	-
HG381536.1	36353	37196	zf-C2H2	6	-
HG381723.1	27669	28654	zf-C2H2	5	-
```
