## Supplementary Data 2 for "Transposable elements drive the evolution of metazoan zinc finger genes": Adoxophyes_honmai_znfs.bed

```
BHDV01000372.1	5516	7133	zf-C2H2	13	+
BHDV01000372.1	10089	11133	zf-C2H2	12	+
BHDV01000412.1	83334	85452	zf-C2H2	13	+
BHDV01000623.1	9290	11621	zf-C2H2	23	+
BHDV01000678.1	19066	20726	zf-C2H2	12	-
BHDV01000678.1	28742	29879	zf-C2H2	11	-
BHDV01000694.1	16700	17912	zf-C2H2	6	+
BHDV01000694.1	26012	26912	zf-C2H2	6	+
BHDV01000694.1	27097	29794	zf-C2H2	23	+
BHDV01000767.1	169655	171524	zf-C2H2	12	+
BHDV01001023.1	12057	12534	zf-C2H2	5	-
BHDV01001023.1	24680	25157	zf-C2H2	5	+
BHDV01001110.1	666	1761	zf-C2H2	10	+
BHDV01001190.1	198078	200838	zf-C2H2	14	-
BHDV01001245.1	113	1106	zf-C2H2	9	+
BHDV01001423.1	363749	364808	zf-C2H2	5	-
BHDV01001423.1	365463	366069	zf-C2H2	5	-
BHDV01001423.1	368318	370179	zf-C2H2	15	-
BHDV01001512.1	60236	61835	zf-C2H2	17	+
BHDV01001512.1	64621	66301	zf-C2H2	14	-
BHDV01001545.1	56399	57173	zf-C2H2	6	-
BHDV01001545.1	60666	61428	zf-C2H2	6	-
BHDV01002076.1	936	2214	zf-C2H2	13	-
BHDV01002160.1	9116	12362	zf-C2H2	9	-
BHDV01002369.1	130	1231	zf-C2H2	13	-
BHDV01002643.1	732	3585	zf-C2H2	21	-
BHDV01002643.1	7361	9545	zf-C2H2	15	+
BHDV01002687.1	0	468	zf-C2H2	5	+
BHDV01002882.1	1420	2311	zf-C2H2	10	-
BHDV01002954.1	1	1303	zf-C2H2	9	+
BHDV01003379.1	182332	183043	zf-C2H2	6	+
BHDV01003379.1	190231	190807	zf-C2H2	5	-
BHDV01003401.1	60045	61317	zf-C2H2	14	+
BHDV01003401.1	89546	90821	zf-C2H2	13	-
BHDV01004086.1	2708	3662	zf-C2H2	9	-
BHDV01004086.1	8754	10575	zf-C2H2	19	-
BHDV01004086.1	13689	14436	zf-C2H2	6	-
BHDV01004145.1	18275	19187	zf-C2H2	6	+
BHDV01004241.1	6941	7979	zf-C2H2	11	+
BHDV01004241.1	11319	12669	zf-C2H2	12	-
BHDV01004241.1	16514	18467	zf-C2H2	17	+
BHDV01004282.1	1062	2924	zf-C2H2	21	+
BHDV01004567.1	102627	103437	zf-C2H2	6	-
BHDV01004948.1	34718	35516	zf-C2H2	9	-
BHDV01004948.1	35846	36734	zf-C2H2	5	-
BHDV01005078.1	2428	3346	zf-C2H2	7	-
BHDV01005078.1	4279	5398	zf-C2H2	11	-
BHDV01005078.1	9834	10974	zf-C2H2	10	-
BHDV01005078.1	20438	21323	zf-C2H2	9	+
BHDV01005078.1	26752	27676	zf-C2H2	7	-
BHDV01005078.1	40765	41989	zf-C2H2	10	-
BHDV01005078.1	63006	63930	zf-C2H2	8	+
BHDV01005088.1	0	453	zf-C2H2	6	-
BHDV01005489.1	578313	579827	zf-C2H2	14	-
BHDV01005489.1	586921	588310	zf-C2H2	13	-
BHDV01005525.1	494	1475	zf-C2H2	9	-
BHDV01005567.1	100381	100981	zf-C2H2	5	+
BHDV01005875.1	5765	6848	zf-C2H2	13	-
BHDV01005886.1	0	402	zf-C2H2	5	+
BHDV01006089.1	35354	36812	zf-C2H2	8	+
BHDV01006233.1	47266	50271	zf-C2H2	12	-
BHDV01006287.1	1358	2108	zf-C2H2	9	-
BHDV01006500.1	29508	31566	zf-C2H2	9	+
BHDV01006628.1	2	449	zf-C2H2	5	+
BHDV01006900.1	4222	4762	zf-C2H2	5	-
BHDV01006934.1	117	1260	zf-C2H2	10	-
BHDV01006934.1	1748	2795	zf-C2H2	9	-
BHDV01006934.1	24309	25563	zf-C2H2	10	+
BHDV01006934.1	29116	30265	zf-C2H2	10	+
BHDV01006934.1	35907	37074	zf-C2H2	10	+
BHDV01006934.1	65700	66534	zf-C2H2	7	+
BHDV01006934.1	73452	75576	zf-C2H2	21	-
BHDV01007012.1	70486	71587	zf-C2H2	8	+
BHDV01007063.1	883	2866	zf-C2H2	22	+
BHDV01007344.1	55514	56705	zf-C2H2	12	+
BHDV01007405.1	0	663	zf-C2H2	8	+
BHDV01007411.1	112874	113936	zf-C2H2	8	+
BHDV01007467.1	139785	141228	zf-C2H2	14	-
BHDV01007722.1	404212	404746	zf-C2H2	5	+
BHDV01007801.1	25945	27376	zf-C2H2	9	+
BHDV01007801.1	30647	33350	zf-C2H2	17	+
BHDV01007801.1	35932	38251	zf-C2H2	21	-
BHDV01007801.1	40453	41476	zf-C2H2	9	+
BHDV01007901.1	84337	85270	zf-C2H2	5	-
BHDV01008089.1	258608	261389	zf-C2H2	8	+
BHDV01008089.1	264797	267596	zf-C2H2	11	+
BHDV01008093.1	0	1083	zf-C2H2	12	+
BHDV01008222.1	2602	3859	zf-C2H2	11	-
BHDV01008325.1	90	1233	zf-C2H2	12	+
BHDV01008345.1	135193	137852	zf-C2H2	13	-
BHDV01008345.1	145448	149294	zf-C2H2	15	-
BHDV01008566.1	56123	57398	zf-C2H2	6	-
BHDV01008573.1	0	375	zf-C2H2	5	-
BHDV01008655.1	2222	3740	zf-C2H2	16	+
BHDV01009234.1	32836	35878	zf-C2H2	5	-
BHDV01009393.1	758	1985	zf-C2H2	13	-
BHDV01009879.1	0	762	zf-C2H2	9	+
BHDV01009953.1	3009	3927	zf-C2H2	6	+
BHDV01010167.1	81279	83517	zf-C2H2	15	+
BHDV01010167.1	86309	87812	zf-C2H2	13	-
BHDV01010400.1	13619	15161	zf-C2H2	10	+
BHDV01010400.1	317732	318914	zf-C2H2	7	+
BHDV01010594.1	1	439	zf-C2H2	5	+
BHDV01010826.1	1	1084	zf-C2H2	12	-
BHDV01010833.1	278375	282131	zf-C2H2	6	-
BHDV01010833.1	286943	288239	zf-C2H2	13	-
BHDV01011121.1	247867	248551	zf-C2H2	6	+
BHDV01011121.1	251394	252231	zf-C2H2	6	+
BHDV01011121.1	368831	370787	zf-C2H2	13	-
BHDV01011122.1	22851	23952	zf-C2H2	10	-
BHDV01011400.1	35169	36249	zf-C2H2	9	+
BHDV01011477.1	0	411	zf-C2H2	5	+
BHDV01012099.1	295460	296603	zf-C2H2	11	+
BHDV01012099.1	339210	340398	zf-C2H2	8	-
BHDV01012591.1	1	436	zf-C2H2	5	-
BHDV01012933.1	10249	11263	zf-C2H2	9	+
BHDV01012933.1	15403	16462	zf-C2H2	9	-
BHDV01012944.1	281666	282209	zf-C2H2	6	+
BHDV01013319.1	0	519	zf-C2H2	6	+
BHDV01013422.1	28644	29793	zf-C2H2	7	+
BHDV01013652.1	412	1546	zf-C2H2	12	-
BHDV01013766.1	36752	37493	zf-C2H2	5	+
BHDV01013766.1	44749	45925	zf-C2H2	10	-
BHDV01013933.1	187280	187937	zf-C2H2	6	-
BHDV01013944.1	226492	227833	zf-C2H2	13	-
BHDV01014055.1	65980	67390	zf-C2H2	17	-
BHDV01014388.1	1392	3027	zf-C2H2	16	-
BHDV01014388.1	8210	9935	zf-C2H2	17	-
BHDV01014388.1	103833	104466	zf-C2H2	6	+
BHDV01014388.1	106270	107029	zf-C2H2	6	+
BHDV01014388.1	110210	110819	zf-C2H2	7	+
BHDV01014388.1	115818	116472	zf-C2H2	6	+
BHDV01014388.1	118544	119420	zf-C2H2	6	+
BHDV01014388.1	122462	123251	zf-C2H2	8	+
BHDV01014388.1	125264	126233	zf-C2H2	8	+
BHDV01014555.1	2850	4389	zf-C2H2	16	+
BHDV01014555.1	13962	17916	zf-C2H2	5	+
BHDV01015597.1	762	1554	zf-C2H2	7	+
BHDV01015766.1	0	3045	zf-C2H2	22	+
BHDV01015766.1	8254	9622	zf-C2H2	13	+
BHDV01015766.1	14508	15891	zf-C2H2	13	+
BHDV01015788.1	254513	255674	zf-C2H2	6	+
BHDV01015833.1	153145	154726	zf-C2H2	15	-
BHDV01015833.1	158721	160218	zf-C2H2	15	-
BHDV01016039.1	685	1279	zf-C2H2	7	-
BHDV01016422.1	1	436	zf-C2H2	5	-
BHDV01018343.1	58265	59855	zf-C2H2	11	-
BHDV01018343.1	62538	63078	zf-C2H2	6	-
BHDV01018343.1	68637	70440	zf-C2H2	19	-
BHDV01018343.1	73517	74162	zf-C2H2	7	-
BHDV01018343.1	86480	87764	zf-C2H2	9	-
BHDV01018343.1	91628	92009	zf-C2H2	5	-
BHDV01018343.1	97021	98137	zf-C2H2	13	-
BHDV01018343.1	102905	103958	zf-C2H2	9	-
BHDV01018343.1	105380	106004	zf-C2H2	7	-
BHDV01018343.1	108966	109491	zf-C2H2	5	-
BHDV01018343.1	112574	113180	zf-C2H2	7	-
BHDV01018343.1	116415	116943	zf-C2H2	6	-
BHDV01018343.1	128049	128874	zf-C2H2	9	-
BHDV01018343.1	133303	133813	zf-C2H2	5	-
BHDV01018343.1	141103	142438	zf-C2H2	8	-
BHDV01018343.1	143654	144254	zf-C2H2	6	-
BHDV01018343.1	146424	146982	zf-C2H2	6	-
BHDV01018343.1	158363	159119	zf-C2H2	8	-
BHDV01018343.1	161868	162651	zf-C2H2	8	-
BHDV01018343.1	171463	172087	zf-C2H2	7	-
BHDV01018343.1	177973	179080	zf-C2H2	12	-
BHDV01018343.1	181266	183177	zf-C2H2	17	+
BHDV01018343.1	193895	194579	zf-C2H2	7	+
BHDV01018343.1	195732	196269	zf-C2H2	6	+
BHDV01018343.1	200752	201361	zf-C2H2	7	+
BHDV01018343.1	205985	206426	zf-C2H2	5	+
BHDV01018455.1	1128	1593	zf-C2H2	5	-
BHDV01018455.1	4367	5633	zf-C2H2	10	-
BHDV01018455.1	6523	7744	zf-C2H2	8	+
BHDV01018455.1	12393	15264	zf-C2H2	6	+
BHDV01018455.1	17299	18070	zf-C2H2	9	+
BHDV01018455.1	28640	29480	zf-C2H2	10	+
BHDV01018455.1	32893	34732	zf-C2H2	14	+
BHDV01018455.1	38548	40102	zf-C2H2	9	+
BHDV01019019.1	1	439	zf-C2H2	5	-
BHDV01019233.1	178660	180193	zf-C2H2	14	-
BHDV01019821.1	308570	309407	zf-C2H2	6	+
BHDV01019854.1	82579	86272	zf-C2H2	19	+
BHDV01019921.1	33302	36194	zf-C2H2	13	-
BHDV01020121.1	181921	183094	zf-C2H2	10	-
BHDV01020548.1	464	2261	zf-C2H2	10	-
BHDV01020787.1	1017	2076	zf-C2H2	10	+
BHDV01021009.1	433192	434812	zf-C2H2	10	+
BHDV01021255.1	268426	272773	zf-C2H2	23	+
BHDV01021344.1	104792	107951	zf-C2H2	7	-
BHDV01021521.1	1301	2990	zf-C2H2	9	+
BHDV01021521.1	9253	10558	zf-C2H2	7	+
BHDV01021521.1	17176	18310	zf-C2H2	9	+
BHDV01021585.1	1	379	zf-C2H2	5	+
BHDV01021743.1	120024	120798	zf-C2H2	5	-
BHDV01021743.1	124471	125143	zf-C2H2	5	-
BHDV01021776.1	102030	102963	zf-C2H2	8	+
BHDV01021776.1	111047	112082	zf-C2H2	7	-
BHDV01021776.1	112313	113597	zf-C2H2	11	-
BHDV01021776.1	116803	118024	zf-C2H2	11	-
BHDV01021776.1	118194	119400	zf-C2H2	10	-
BHDV01021776.1	120132	121713	zf-C2H2	10	-
BHDV01021776.1	124367	125210	zf-C2H2	5	-
BHDV01021776.1	126560	127820	zf-C2H2	10	-
BHDV01021776.1	128127	129297	zf-C2H2	10	-
BHDV01021776.1	129610	130789	zf-C2H2	10	-
BHDV01021776.1	131173	132532	zf-C2H2	10	-
BHDV01021776.1	132865	134176	zf-C2H2	10	-
BHDV01021776.1	134381	135716	zf-C2H2	11	-
BHDV01021776.1	135935	137096	zf-C2H2	10	-
BHDV01021776.1	137356	138601	zf-C2H2	10	-
BHDV01021776.1	139128	140358	zf-C2H2	10	-
BHDV01021776.1	141463	142600	zf-C2H2	9	-
BHDV01021776.1	143346	144795	zf-C2H2	10	-
BHDV01021776.1	160185	161394	zf-C2H2	12	+
BHDV01021776.1	169575	170880	zf-C2H2	11	+
BHDV01021776.1	180837	181980	zf-C2H2	10	+
BHDV01021776.1	182829	184740	zf-C2H2	16	+
BHDV01021776.1	185101	186868	zf-C2H2	14	+
BHDV01021776.1	187054	188716	zf-C2H2	14	+
BHDV01021776.1	188913	192728	zf-C2H2	33	+
BHDV01021776.1	198233	199412	zf-C2H2	9	+
BHDV01021776.1	199708	200773	zf-C2H2	9	+
BHDV01021776.1	204675	205770	zf-C2H2	8	+
BHDV01021776.1	208733	211205	zf-C2H2	20	+
BHDV01021776.1	212776	213910	zf-C2H2	9	+
BHDV01021776.1	215359	217782	zf-C2H2	21	+
BHDV01021776.1	219002	220184	zf-C2H2	10	+
BHDV01021776.1	220789	221893	zf-C2H2	10	+
BHDV01021776.1	222164	223211	zf-C2H2	9	+
BHDV01021854.1	179	833	zf-C2H2	8	+
BHDV01021854.1	4022	4844	zf-C2H2	8	+
BHDV01021854.1	7498	8374	zf-C2H2	11	+
BHDV01021876.1	6723	8568	zf-C2H2	16	-
BHDV01021876.1	12008	14452	zf-C2H2	20	+
BHDV01021876.1	30159	31602	zf-C2H2	14	+
BHDV01022352.1	1	1165	zf-C2H2	14	-
BHDV01022388.1	1213	3990	zf-C2H2	28	+
BHDV01022768.1	248	1232	zf-C2H2	11	-
BHDV01022899.1	10988	12002	zf-C2H2	9	+
BHDV01022899.1	33414	34824	zf-C2H2	14	+
BHDV01022899.1	35843	37013	zf-C2H2	9	+
BHDV01022899.1	38043	39282	zf-C2H2	10	+
BHDV01022899.1	41094	42417	zf-C2H2	10	+
BHDV01023143.1	28041	29082	zf-C2H2	6	-
BHDV01023265.1	7060	8563	zf-C2H2	16	+
BHDV01023691.1	2	494	zf-C2H2	6	+
BHDV01023698.1	941	2120	zf-C2H2	13	-
BHDV01023976.1	3425	5216	zf-C2H2	19	-
BHDV01023976.1	8103	11344	zf-C2H2	29	-
BHDV01023976.1	15648	17259	zf-C2H2	18	+
BHDV01023976.1	28800	30309	zf-C2H2	17	+
BHDV01024064.1	1	1039	zf-C2H2	12	+
BHDV01024876.1	95801	96968	zf-C2H2	12	+
BHDV01024876.1	264761	271796	zf-C2H2	31	-
BHDV01025054.1	788	1868	zf-C2H2	10	-
BHDV01025727.1	205	970	zf-C2H2	9	-
BHDV01026419.1	1161	1887	zf-C2H2	9	-
BHDV01026542.1	408321	409332	zf-C2H2	8	+
BHDV01026699.1	73985	75152	zf-C2H2	10	-
BHDV01026699.1	87783	88800	zf-C2H2	9	+
BHDV01027749.1	1	478	zf-C2H2	6	-
BHDV01028262.1	1	415	zf-C2H2	5	-
BHDV01028809.1	123030	123525	zf-C2H2	6	+
BHDV01028960.1	2	431	zf-C2H2	5	+
BHDV01029098.1	9368	10613	zf-C2H2	11	+
BHDV01029098.1	16945	18184	zf-C2H2	11	-
BHDV01029098.1	21703	23104	zf-C2H2	9	+
BHDV01029358.1	1	394	zf-C2H2	5	+
BHDV01029564.1	69142	70426	zf-C2H2	8	-
BHDV01029609.1	26943	28416	zf-C2H2	10	+
BHDV01030594.1	0	1152	zf-C2H2	14	+
BHDV01030882.1	86	725	zf-C2H2	8	-
BHDV01031013.1	0	414	zf-C2H2	5	-
BHDV01031120.1	290308	291241	zf-C2H2	7	+
BHDV01031520.1	2	872	zf-C2H2	10	+
BHDV01031886.1	278059	285556	zf-C2H2	7	-
BHDV01031886.1	295644	297087	zf-C2H2	14	-
BHDV01032155.1	2	458	zf-C2H2	5	+
BHDV01033075.1	6311	7550	zf-C2H2	12	+
BHDV01033075.1	14830	16540	zf-C2H2	17	+
BHDV01033075.1	30068	31673	zf-C2H2	15	+
BHDV01033075.1	46897	48301	zf-C2H2	14	+
BHDV01033453.1	126638	127931	zf-C2H2	7	+
BHDV01033553.1	62821	65944	zf-C2H2	10	-
BHDV01033553.1	84844	85768	zf-C2H2	5	-
BHDV01033675.1	30916	31990	zf-C2H2	9	+
BHDV01034142.1	33930	35160	zf-C2H2	12	+
BHDV01035008.1	41291	42461	zf-C2H2	8	-
BHDV01035008.1	57595	58765	zf-C2H2	8	-
BHDV01035008.1	60519	62178	zf-C2H2	14	+
BHDV01036069.1	0	636	zf-C2H2	8	+
BHDV01036266.1	1	475	zf-C2H2	6	-
BHDV01036751.1	1	478	zf-C2H2	6	+
BHDV01037541.1	4847	5669	zf-C2H2	6	+
BHDV01037541.1	11654	12869	zf-C2H2	11	+
BHDV01037541.1	18461	19835	zf-C2H2	14	+
BHDV01037641.1	15821	17054	zf-C2H2	12	-
BHDV01038453.1	149610	152349	zf-C2H2	6	+
BHDV01038931.1	471	1701	zf-C2H2	12	-
BHDV01038931.1	4065	5172	zf-C2H2	14	-
BHDV01038931.1	8787	10539	zf-C2H2	18	-
BHDV01038931.1	18764	19670	zf-C2H2	10	-
BHDV01039075.1	8216	9740	zf-C2H2	15	+
BHDV01039075.1	12783	14088	zf-C2H2	12	+
BHDV01039295.1	2	545	zf-C2H2	7	+
BHDV01039508.1	1555	2116	zf-C2H2	6	-
BHDV01040386.1	317	2315	zf-C2H2	17	-
BHDV01040386.1	7206	9025	zf-C2H2	16	-
BHDV01040386.1	18858	20076	zf-C2H2	7	-
BHDV01040386.1	25650	26943	zf-C2H2	11	-
BHDV01041275.1	164125	165091	zf-C2H2	8	-
BHDV01041519.1	5214	6111	zf-C2H2	9	+
BHDV01042348.1	0	420	zf-C2H2	5	+
BHDV01042349.1	0	498	zf-C2H2	6	+
BHDV01042741.1	325475	326507	zf-C2H2	6	+
BHDV01042996.1	5993	7175	zf-C2H2	11	-
BHDV01042996.1	16729	18310	zf-C2H2	13	-
BHDV01043686.1	1548	2793	zf-C2H2	12	-
BHDV01043719.1	48028	50383	zf-C2H2	20	-
BHDV01044008.1	136286	137039	zf-C2H2	7	+
BHDV01044008.1	151334	153401	zf-C2H2	19	+
BHDV01044386.1	289	1192	zf-C2H2	10	-
BHDV01044451.1	95326	96829	zf-C2H2	8	+
BHDV01044551.1	1	412	zf-C2H2	5	+
BHDV01044575.1	378886	380959	zf-C2H2	5	-
BHDV01045925.1	1	898	zf-C2H2	10	+
BHDV01046785.1	43589	44522	zf-C2H2	5	+
BHDV01046785.1	99576	100611	zf-C2H2	5	+
BHDV01046785.1	429756	430863	zf-C2H2	8	+
BHDV01046883.1	1	460	zf-C2H2	6	+
BHDV01046982.1	1235	2228	zf-C2H2	10	+
BHDV01047285.1	10147	11464	zf-C2H2	5	+
BHDV01047424.1	1	499	zf-C2H2	6	-
BHDV01047784.1	138631	139656	zf-C2H2	6	-
BHDV01048008.1	8684	10472	zf-C2H2	16	-
BHDV01048008.1	19226	20297	zf-C2H2	10	-
BHDV01048562.1	186071	186557	zf-C2H2	5	-
BHDV01048896.1	150224	151130	zf-C2H2	7	+
BHDV01049185.1	31542	32661	zf-C2H2	12	+
BHDV01050218.1	3738	4749	zf-C2H2	9	+
BHDV01050218.1	9505	10909	zf-C2H2	14	+
BHDV01050551.1	250458	251676	zf-C2H2	5	-
BHDV01050862.1	2192	5601	zf-C2H2	12	+
BHDV01051006.1	47995	48727	zf-C2H2	7	+
BHDV01051341.1	1564	2053	zf-C2H2	6	-
BHDV01051690.1	6	480	zf-C2H2	6	-
BHDV01052673.1	547	1721	zf-C2H2	13	+
BHDV01052673.1	10862	13397	zf-C2H2	22	+
BHDV01053340.1	244356	245754	zf-C2H2	11	-
BHDV01053340.1	247252	248650	zf-C2H2	11	+
BHDV01054212.1	2	434	zf-C2H2	6	+
BHDV01054909.1	1	433	zf-C2H2	5	-
BHDV01054911.1	1	388	zf-C2H2	5	-
BHDV01054951.1	0	909	zf-C2H2	10	+
BHDV01054973.1	0	2026	zf-C2H2	17	-
BHDV01055162.1	105609	107775	zf-C2H2	9	+
BHDV01055164.1	1	883	zf-C2H2	11	-
BHDV01055561.1	247129	248527	zf-C2H2	13	-
BHDV01057205.1	1	394	zf-C2H2	5	-
BHDV01058213.1	2	482	zf-C2H2	7	-
BHDV01058295.1	38635	39082	zf-C2H2	5	-
BHDV01058295.1	62026	63385	zf-C2H2	10	+
BHDV01058295.1	68865	69642	zf-C2H2	9	-
BHDV01058295.1	74225	74747	zf-C2H2	6	-
BHDV01058295.1	80883	81846	zf-C2H2	8	-
BHDV01058295.1	84284	85829	zf-C2H2	12	-
BHDV01058295.1	97781	98312	zf-C2H2	6	-
BHDV01058295.1	98484	99933	zf-C2H2	11	-
BHDV01058295.1	102479	102956	zf-C2H2	6	-
BHDV01058295.1	110360	111383	zf-C2H2	6	-
BHDV01058295.1	115780	116377	zf-C2H2	7	-
BHDV01058295.1	120665	121265	zf-C2H2	7	-
BHDV01058295.1	128102	129476	zf-C2H2	9	-
BHDV01058295.1	132787	133483	zf-C2H2	7	-
BHDV01058295.1	138493	139531	zf-C2H2	6	-
BHDV01058306.1	22077	24768	zf-C2H2	7	+
BHDV01058406.1	6715	8797	zf-C2H2	7	-
BHDV01060140.1	180856	181900	zf-C2H2	6	+
BHDV01060384.1	85781	86315	zf-C2H2	6	-
BHDV01060384.1	87122	88064	zf-C2H2	7	-
BHDV01060450.1	59011	60559	zf-C2H2	5	-
BHDV01060784.1	59492	60716	zf-C2H2	11	-
BHDV01062339.1	12025	13318	zf-C2H2	12	-
BHDV01062606.1	1	886	zf-C2H2	7	-
BHDV01063136.1	345005	348185	zf-C2H2	14	+
BHDV01063485.1	47347	51310	zf-C2H2	6	-
BHDV01063505.1	215	5066	zf-C2H2	10	-
BHDV01063584.1	1	1066	zf-C2H2	11	+
BHDV01063584.1	4739	5759	zf-C2H2	9	+
BHDV01063584.1	9973	10990	zf-C2H2	9	+
BHDV01063584.1	16083	17073	zf-C2H2	9	+
BHDV01063584.1	20942	22085	zf-C2H2	11	+
BHDV01063595.1	140923	142006	zf-C2H2	10	-
BHDV01063595.1	146430	147651	zf-C2H2	12	-
BHDV01064506.1	1147	2365	zf-C2H2	11	-
BHDV01065010.1	2	566	zf-C2H2	7	+
BHDV01065229.1	67	1402	zf-C2H2	15	-
BHDV01065289.1	2452	3379	zf-C2H2	9	-
BHDV01065289.1	6892	7495	zf-C2H2	7	-
BHDV01065302.1	193	1678	zf-C2H2	11	-
BHDV01065317.1	52926	54333	zf-C2H2	15	-
BHDV01065342.1	270169	271936	zf-C2H2	5	-
BHDV01065345.1	107355	108564	zf-C2H2	12	-
BHDV01065346.1	86832	88605	zf-C2H2	11	+
BHDV01065365.1	116933	119192	zf-C2H2	6	-
BHDV01065370.1	556899	559782	zf-C2H2	6	-
BHDV01065432.1	52400	53375	zf-C2H2	5	-
BHDV01065532.1	50254	51163	zf-C2H2	7	-
BHDV01065577.1	33749	39848	zf-C2H2	6	-
BHDV01065625.1	2	581	zf-C2H2	7	+
BHDV01065625.1	14228	15281	zf-C2H2	10	+
BHDV01065639.1	4586	5252	zf-C2H2	5	-
BHDV01065639.1	13561	14785	zf-C2H2	12	-
BHDV01065639.1	18315	20034	zf-C2H2	18	-
BHDV01065639.1	35437	36328	zf-C2H2	7	+
BHDV01065657.1	4193	4871	zf-C2H2	5	+
BHDV01065714.1	16828	18595	zf-C2H2	6	+
BHDV01065754.1	15952	17781	zf-C2H2	15	+
BHDV01065798.1	24875	26180	zf-C2H2	12	+
BHDV01065802.1	767	1814	zf-C2H2	7	+
BHDV01065802.1	7250	8639	zf-C2H2	11	+
BHDV01065811.1	1453	2716	zf-C2H2	12	-
BHDV01066094.1	95883	96444	zf-C2H2	6	-
BHDV01067372.1	6161	7474	zf-C2H2	9	+
BHDV01067463.1	0	387	zf-C2H2	5	-
BHDV01067590.1	2	422	zf-C2H2	6	-
BHDV01067704.1	2	452	zf-C2H2	5	-
BHDV01068105.1	1515	2949	zf-C2H2	17	-
BHDV01069105.1	4043	5375	zf-C2H2	14	-
BHDV01069105.1	14467	15352	zf-C2H2	9	-
BHDV01069105.1	18774	19893	zf-C2H2	10	-
BHDV01069564.1	1	703	zf-C2H2	8	-
BHDV01069686.1	2	959	zf-C2H2	12	+
BHDV01069810.1	79421	80729	zf-C2H2	9	-
BHDV01069820.1	9209	10382	zf-C2H2	10	+
BHDV01069820.1	36857	40109	zf-C2H2	31	-
BHDV01069820.1	56881	59965	zf-C2H2	30	-
BHDV01069820.1	64398	65638	zf-C2H2	7	-
BHDV01069820.1	75760	78780	zf-C2H2	29	-
BHDV01069907.1	10735	11992	zf-C2H2	10	+
BHDV01069907.1	15238	16462	zf-C2H2	10	+
BHDV01069907.1	20717	22316	zf-C2H2	14	+
BHDV01069910.1	76471	77281	zf-C2H2	5	-
BHDV01069988.1	110412	111708	zf-C2H2	12	-
BHDV01069988.1	124793	126164	zf-C2H2	12	+
BHDV01070017.1	2280	4650	zf-C2H2	8	-
BHDV01070044.1	143256	144903	zf-C2H2	16	-
BHDV01070132.1	51204	53172	zf-C2H2	18	-
BHDV01070132.1	67847	69131	zf-C2H2	13	+
BHDV01070132.1	71771	72506	zf-C2H2	8	+
BHDV01070132.1	75238	77248	zf-C2H2	18	+
BHDV01070132.1	79464	80361	zf-C2H2	8	-
BHDV01070132.1	83489	84485	zf-C2H2	9	-
BHDV01070132.1	96731	98939	zf-C2H2	18	+
BHDV01070132.1	106883	109262	zf-C2H2	14	+
BHDV01070191.1	170	1301	zf-C2H2	9	-
BHDV01070218.1	425	1571	zf-C2H2	11	-
BHDV01070286.1	51935	53189	zf-C2H2	10	-
BHDV01070286.1	64266	65421	zf-C2H2	10	+
BHDV01070286.1	65831	66854	zf-C2H2	8	-
BHDV01070286.1	73715	75125	zf-C2H2	13	-
BHDV01070443.1	42802	43510	zf-C2H2	8	-
BHDV01070464.1	24	1619	zf-C2H2	16	+
BHDV01070510.1	725	1721	zf-C2H2	9	-
BHDV01070521.1	836	1586	zf-C2H2	8	-
BHDV01070587.1	131757	132321	zf-C2H2	6	-
BHDV01070587.1	133545	134283	zf-C2H2	6	-
BHDV01070620.1	1038	2199	zf-C2H2	9	+
BHDV01070676.1	242426	243572	zf-C2H2	8	-
BHDV01070676.1	244222	245359	zf-C2H2	8	+
BHDV01070676.1	246033	247206	zf-C2H2	6	+
BHDV01070676.1	253074	254589	zf-C2H2	9	-
BHDV01070693.1	57149	59963	zf-C2H2	16	-
BHDV01070873.1	36217	37850	zf-C2H2	18	-
BHDV01071243.1	6494	7922	zf-C2H2	10	-
BHDV01071243.1	8316	9820	zf-C2H2	10	-
BHDV01071389.1	511	1903	zf-C2H2	10	-
BHDV01071420.1	118320	125040	zf-C2H2	10	+
BHDV01071452.1	3949	6100	zf-C2H2	5	-
BHDV01071585.1	705	2927	zf-C2H2	20	-
BHDV01071585.1	8057	11112	zf-C2H2	32	-
BHDV01071618.1	75614	77352	zf-C2H2	14	+
BHDV01071709.1	271084	273103	zf-C2H2	6	+
BHDV01071809.1	11849	12767	zf-C2H2	8	+
BHDV01071809.1	19141	20605	zf-C2H2	10	+
BHDV01072055.1	12816	14289	zf-C2H2	14	+
BHDV01072319.1	127451	128561	zf-C2H2	10	-
BHDV01072319.1	129220	130384	zf-C2H2	10	-
BHDV01072319.1	130763	131978	zf-C2H2	10	-
BHDV01072319.1	133065	134253	zf-C2H2	10	-
BHDV01072319.1	135071	136226	zf-C2H2	10	-
BHDV01072319.1	136668	138069	zf-C2H2	10	-
BHDV01072319.1	138251	139532	zf-C2H2	10	-
BHDV01072319.1	139793	140975	zf-C2H2	10	-
BHDV01072319.1	141298	142438	zf-C2H2	10	-
BHDV01072319.1	142686	143865	zf-C2H2	10	-
BHDV01072319.1	143983	145924	zf-C2H2	15	-
BHDV01072319.1	148174	149407	zf-C2H2	10	-
BHDV01072319.1	150340	151858	zf-C2H2	13	-
BHDV01072319.1	152003	153541	zf-C2H2	12	-
BHDV01072319.1	153670	154771	zf-C2H2	11	-
BHDV01072319.1	155124	156234	zf-C2H2	10	-
BHDV01072319.1	157288	158428	zf-C2H2	10	-
BHDV01072319.1	158874	160122	zf-C2H2	10	-
BHDV01072319.1	160582	161674	zf-C2H2	10	-
BHDV01072319.1	161796	162906	zf-C2H2	10	-
BHDV01072319.1	164003	165185	zf-C2H2	10	-
BHDV01072319.1	165747	166683	zf-C2H2	8	-
BHDV01072319.1	166872	167802	zf-C2H2	8	-
BHDV01072612.1	35	1058	zf-C2H2	9	-
BHDV01072619.1	2	1181	zf-C2H2	14	+
BHDV01072674.1	2	875	zf-C2H2	10	+
BHDV01072674.1	2482	9502	zf-C2H2	15	+
```
