## Supplementary Data 2 for "Transposable elements drive the evolution of metazoan zinc finger genes": Adranes_taylori_znfs.bed

```
WYDF01000009.1	1055	1835	zf-C2H2	8	+
WYDF01000009.1	1976	2723	zf-C2H2	7	+
WYDF01000009.1	5453	8306	zf-C2H2	23	-
WYDF01000040.1	15858	17067	zf-C2H2	8	-
WYDF01000059.1	18187	18871	zf-C2H2	7	-
WYDF01000072.1	878796	880380	zf-C2H2	5	-
WYDF01000072.1	2835347	2837108	zf-C2H2	16	+
WYDF01000072.1	2839461	2841063	zf-C2H2	16	+
WYDF01000072.1	3807373	3808888	zf-C2H2	10	-
WYDF01000072.1	3813518	3814847	zf-C2H2	8	-
WYDF01000072.1	3818545	3820210	zf-C2H2	11	-
WYDF01000072.1	3825063	3826695	zf-C2H2	12	-
WYDF01000072.1	3828575	3830126	zf-C2H2	12	-
WYDF01000072.1	3835728	3837525	zf-C2H2	12	-
WYDF01000072.1	4587347	4589072	zf-C2H2	11	-
WYDF01000072.1	4594405	4596475	zf-C2H2	17	-
WYDF01000072.1	5146077	5146560	zf-C2H2	6	+
WYDF01000107.1	11337	12540	zf-C2H2	5	-
WYDF01000144.1	23150	23567	zf-C2H2	5	-
WYDF01000144.1	25179	25620	zf-C2H2	5	-
WYDF01000147.1	16650	17190	zf-C2H2	5	-
WYDF01000147.1	30180	32298	zf-C2H2	17	+
WYDF01000204.1	403	1618	zf-C2H2	10	+
WYDF01000204.1	13148	13919	zf-C2H2	6	+
WYDF01000204.1	17858	21179	zf-C2H2	6	+
WYDF01000244.1	6801	8262	zf-C2H2	11	+
WYDF01000316.1	384	813	zf-C2H2	5	-
WYDF01000426.1	2042	2660	zf-C2H2	7	-
WYDF01000426.1	2850	3570	zf-C2H2	6	-
WYDF01000472.1	4096	5401	zf-C2H2	11	-
WYDF01000472.1	410420	412121	zf-C2H2	6	-
WYDF01000472.1	431465	432686	zf-C2H2	10	-
WYDF01000472.1	437103	438510	zf-C2H2	11	+
WYDF01000472.1	438646	439135	zf-C2H2	6	+
WYDF01000480.1	23926	24355	zf-C2H2	5	+
WYDF01000515.1	1904	3254	zf-C2H2	14	-
WYDF01000515.1	8442	9951	zf-C2H2	12	-
WYDF01000515.1	12166	14092	zf-C2H2	18	-
WYDF01000515.1	18211	19900	zf-C2H2	14	-
WYDF01000515.1	22276	23827	zf-C2H2	13	-
WYDF01000515.1	26505	28374	zf-C2H2	17	-
WYDF01000561.1	22534	23050	zf-C2H2	6	+
WYDF01000564.1	6959	7346	zf-C2H2	5	+
WYDF01000577.1	27455	28412	zf-C2H2	5	+
WYDF01000614.1	8510	10214	zf-C2H2	12	+
WYDF01000614.1	15273	16683	zf-C2H2	9	+
WYDF01000614.1	21370	22702	zf-C2H2	8	+
WYDF01000675.1	17775	18198	zf-C2H2	5	-
WYDF01000696.1	13528	14098	zf-C2H2	7	+
WYDF01000696.1	17449	17908	zf-C2H2	5	+
WYDF01000712.1	663935	666602	zf-C2H2	21	-
WYDF01000712.1	670540	672277	zf-C2H2	12	+
WYDF01000712.1	924923	927029	zf-C2H2	21	+
WYDF01000712.1	929920	931042	zf-C2H2	12	+
WYDF01000712.1	934057	936160	zf-C2H2	20	+
WYDF01000712.1	941765	943508	zf-C2H2	14	+
WYDF01000712.1	947040	948672	zf-C2H2	14	+
WYDF01000712.1	3788236	3788701	zf-C2H2	5	-
WYDF01000712.1	3793639	3794080	zf-C2H2	5	-
WYDF01000712.1	3802295	3803522	zf-C2H2	11	-
WYDF01000712.1	3834676	3835612	zf-C2H2	7	-
WYDF01000712.1	3835948	3837253	zf-C2H2	9	-
WYDF01000712.1	3839317	3840886	zf-C2H2	12	-
WYDF01000712.1	3842120	3843560	zf-C2H2	10	-
WYDF01000712.1	3845294	3846755	zf-C2H2	11	-
WYDF01000712.1	3847412	3848657	zf-C2H2	9	-
WYDF01000712.1	3853574	3854651	zf-C2H2	7	-
WYDF01000712.1	3856993	3858073	zf-C2H2	7	-
WYDF01000712.1	3918409	3919309	zf-C2H2	10	+
WYDF01000712.1	3928732	3929647	zf-C2H2	10	+
WYDF01000712.1	3934973	3935921	zf-C2H2	10	+
WYDF01000712.1	7047423	7048101	zf-C2H2	8	+
WYDF01000712.1	7337977	7339171	zf-C2H2	8	+
WYDF01000712.1	7342549	7343743	zf-C2H2	8	+
WYDF01000712.1	7344350	7345451	zf-C2H2	8	+
WYDF01000712.1	7346816	7348277	zf-C2H2	11	+
WYDF01000712.1	7348873	7350139	zf-C2H2	9	+
WYDF01000712.1	7351565	7352819	zf-C2H2	9	+
WYDF01000712.1	7356793	7358212	zf-C2H2	11	+
WYDF01000712.1	9104278	9105220	zf-C2H2	10	-
WYDF01000712.1	9112800	9113889	zf-C2H2	10	-
WYDF01000712.1	9118847	9119867	zf-C2H2	10	-
WYDF01000712.1	9120903	9121833	zf-C2H2	10	-
WYDF01000712.1	9126665	9128150	zf-C2H2	12	-
WYDF01000712.1	11377486	11379040	zf-C2H2	12	+
WYDF01000712.1	12010907	12012110	zf-C2H2	12	-
WYDF01000712.1	12015065	12016274	zf-C2H2	11	-
WYDF01000712.1	12024101	12025112	zf-C2H2	9	-
WYDF01000712.1	13492707	13494762	zf-C2H2	16	+
WYDF01000712.1	15400369	15400795	zf-C2H2	5	+
WYDF01000712.1	17747561	17748596	zf-C2H2	8	+
WYDF01000712.1	18531718	18532852	zf-C2H2	5	-
WYDF01000712.1	19080710	19081184	zf-C2H2	5	-
WYDF01000712.1	19088761	19089583	zf-C2H2	7	-
WYDF01000712.1	19094099	19094708	zf-C2H2	5	+
WYDF01000712.1	19097551	19098334	zf-C2H2	8	+
WYDF01000712.1	19256217	19257564	zf-C2H2	8	-
WYDF01000712.1	19261063	19262635	zf-C2H2	12	-
WYDF01000712.1	19266947	19268294	zf-C2H2	10	-
WYDF01000712.1	20522988	20524500	zf-C2H2	8	-
WYDF01000712.1	20530908	20531778	zf-C2H2	7	-
WYDF01000712.1	21265609	21267562	zf-C2H2	15	+
WYDF01000712.1	21274854	21276693	zf-C2H2	17	-
WYDF01000712.1	21285981	21288363	zf-C2H2	23	-
WYDF01000712.1	22000159	22001851	zf-C2H2	13	+
WYDF01000712.1	22005173	22006808	zf-C2H2	13	-
WYDF01000712.1	22010956	22012912	zf-C2H2	20	-
WYDF01000712.1	22014202	22015675	zf-C2H2	8	-
WYDF01000712.1	22017089	22018940	zf-C2H2	13	-
WYDF01000712.1	22019918	22021214	zf-C2H2	12	-
WYDF01000712.1	22022475	22023351	zf-C2H2	8	-
WYDF01000712.1	22209332	22209821	zf-C2H2	5	-
WYDF01000712.1	23719765	23722774	zf-C2H2	22	-
WYDF01000712.1	31133527	31135447	zf-C2H2	18	-
WYDF01000712.1	35898301	35900440	zf-C2H2	17	-
WYDF01000712.1	38464997	38466962	zf-C2H2	16	+
WYDF01000712.1	39304808	39306356	zf-C2H2	12	+
WYDF01000712.1	39310169	39311396	zf-C2H2	10	+
WYDF01000712.1	39318945	39320160	zf-C2H2	10	+
WYDF01000712.1	43135956	43136415	zf-C2H2	5	-
WYDF01000712.1	43142462	43143449	zf-C2H2	5	-
WYDF01000712.1	43531948	43534285	zf-C2H2	21	+
WYDF01000712.1	44171778	44174823	zf-C2H2	33	+
WYDF01000712.1	44595433	44596420	zf-C2H2	8	+
WYDF01000712.1	46538157	46539738	zf-C2H2	12	+
WYDF01000801.1	7634	9290	zf-C2H2	11	-
WYDF01000801.1	13631	15524	zf-C2H2	14	+
WYDF01001011.1	7368	8094	zf-C2H2	7	+
WYDF01001076.1	11494	13261	zf-C2H2	16	-
WYDF01001076.1	16701	17352	zf-C2H2	5	+
WYDF01001094.1	4564	7984	zf-C2H2	32	-
WYDF01001306.1	12891	13311	zf-C2H2	5	+
WYDF01001354.1	17726	19088	zf-C2H2	10	+
WYDF01001530.1	12046	12787	zf-C2H2	7	-
WYDF01001538.1	2766	6882	zf-C2H2	10	+
WYDF01001538.1	10341	11853	zf-C2H2	13	+
WYDF01001542.1	9908	11099	zf-C2H2	9	+
WYDF01001645.1	5377	6460	zf-C2H2	6	-
WYDF01001645.1	7639	8338	zf-C2H2	5	-
WYDF01001645.1	17154	18252	zf-C2H2	6	-
WYDF01001673.1	4663	5662	zf-C2H2	9	-
WYDF01001784.1	15169	15640	zf-C2H2	5	+
WYDF01002141.1	15572	16949	zf-C2H2	8	-
WYDF01002162.1	4368	5547	zf-C2H2	8	+
WYDF01002220.1	2407	4444	zf-C2H2	16	+
WYDF01002495.1	126	714	zf-C2H2	6	-
WYDF01002495.1	12588	13938	zf-C2H2	11	-
WYDF01002495.1	15846	17103	zf-C2H2	11	-
WYDF01002565.1	8026	9301	zf-C2H2	15	+
WYDF01002577.1	12483	14439	zf-C2H2	15	-
WYDF01002693.1	2044	4429	zf-C2H2	20	+
WYDF01002726.1	16369	16744	zf-C2H2	5	-
WYDF01002750.1	7327	8080	zf-C2H2	7	+
WYDF01002776.1	11159	13127	zf-C2H2	15	+
WYDF01002849.1	7334	10712	zf-C2H2	5	+
WYDF01002877.1	11507	13670	zf-C2H2	16	-
WYDF01002932.1	7997	10727	zf-C2H2	22	-
WYDF01002932.1	14540	16695	zf-C2H2	17	-
WYDF01002946.1	8237	10259	zf-C2H2	15	-
WYDF01002946.1	11672	14198	zf-C2H2	21	+
WYDF01002950.1	2995	4537	zf-C2H2	14	+
WYDF01002957.1	2807	3854	zf-C2H2	7	-
WYDF01002963.1	1533	5073	zf-C2H2	10	+
WYDF01003011.1	3835	5800	zf-C2H2	17	-
WYDF01003037.1	13365	15240	zf-C2H2	15	-
WYDF01003085.1	12071	13892	zf-C2H2	13	+
WYDF01003152.1	2377	4360	zf-C2H2	18	-
WYDF01003233.1	11931	13401	zf-C2H2	12	-
WYDF01003264.1	1840	2443	zf-C2H2	5	-
WYDF01003316.1	12815	14240	zf-C2H2	13	-
WYDF01003386.1	206	1268	zf-C2H2	10	-
WYDF01003386.1	2287	3346	zf-C2H2	11	-
WYDF01003386.1	8243	9317	zf-C2H2	12	-
WYDF01003386.1	14770	15676	zf-C2H2	10	-
WYDF01003549.1	2658	3570	zf-C2H2	10	+
WYDF01003549.1	8288	9230	zf-C2H2	10	+
WYDF01003653.1	2	911	zf-C2H2	7	-
WYDF01003823.1	3430	5218	zf-C2H2	12	-
WYDF01003823.1	7581	9411	zf-C2H2	12	-
WYDF01003823.1	11683	13423	zf-C2H2	12	-
WYDF01003837.1	12166	14413	zf-C2H2	17	+
WYDF01003929.1	13208	13631	zf-C2H2	5	-
WYDF01004070.1	1343	3602	zf-C2H2	15	+
WYDF01004070.1	6604	8950	zf-C2H2	17	+
WYDF01004070.1	14145	16011	zf-C2H2	15	+
WYDF01004121.1	164	2045	zf-C2H2	19	-
WYDF01004121.1	9979	11389	zf-C2H2	8	-
WYDF01004147.1	11530	12350	zf-C2H2	10	-
WYDF01004601.1	0	1236	zf-C2H2	11	-
WYDF01004601.1	3034	4555	zf-C2H2	11	-
WYDF01004601.1	9201	10818	zf-C2H2	12	-
WYDF01004601.1	13455	15297	zf-C2H2	13	-
WYDF01004670.1	10710	12888	zf-C2H2	19	+
WYDF01004707.1	12621	14100	zf-C2H2	9	+
WYDF01004712.1	192292	194089	zf-C2H2	13	+
WYDF01004712.1	195358	196366	zf-C2H2	8	+
WYDF01004712.1	199317	200451	zf-C2H2	8	+
WYDF01004712.1	202882	204340	zf-C2H2	11	+
WYDF01004712.1	205512	206571	zf-C2H2	8	+
WYDF01004712.1	1472877	1473528	zf-C2H2	8	-
WYDF01004712.1	3671964	3672573	zf-C2H2	5	+
WYDF01004712.1	4556648	4557233	zf-C2H2	5	+
WYDF01004712.1	4560169	4561573	zf-C2H2	7	+
WYDF01004717.1	5105	6815	zf-C2H2	15	+
WYDF01004717.1	8619	10770	zf-C2H2	19	+
WYDF01004853.1	6719	8078	zf-C2H2	12	+
WYDF01004894.1	7014	8055	zf-C2H2	6	+
WYDF01004906.1	246	1203	zf-C2H2	10	-
WYDF01004906.1	1504	1957	zf-C2H2	5	-
WYDF01004906.1	9317	10256	zf-C2H2	10	-
WYDF01004906.1	13484	13970	zf-C2H2	5	-
WYDF01005038.1	5462	6410	zf-C2H2	8	+
WYDF01005139.1	3236	4736	zf-C2H2	10	+
WYDF01005139.1	13613	15191	zf-C2H2	11	-
WYDF01005200.1	7412	10427	zf-C2H2	22	+
WYDF01005330.1	7208	7790	zf-C2H2	5	+
WYDF01005348.1	3526	4018	zf-C2H2	5	+
WYDF01005384.1	4621	6139	zf-C2H2	11	-
WYDF01005421.1	12316	13583	zf-C2H2	13	-
WYDF01005423.1	13984	14941	zf-C2H2	7	-
WYDF01005465.1	3054	4749	zf-C2H2	13	-
WYDF01005475.1	1717	3643	zf-C2H2	17	-
WYDF01005660.1	480	2271	zf-C2H2	7	+
WYDF01005747.1	11531	13427	zf-C2H2	19	-
WYDF01005823.1	862	2524	zf-C2H2	14	+
WYDF01005823.1	5813	6728	zf-C2H2	9	+
WYDF01005823.1	7668	8868	zf-C2H2	12	+
WYDF01005823.1	11169	12093	zf-C2H2	9	+
WYDF01005870.1	299	1568	zf-C2H2	12	-
WYDF01005909.1	2183	4202	zf-C2H2	15	+
WYDF01005912.1	1408073	1409372	zf-C2H2	10	-
WYDF01005912.1	1412063	1413263	zf-C2H2	9	-
WYDF01005912.1	1417086	1418532	zf-C2H2	12	-
WYDF01005932.1	4626	6414	zf-C2H2	11	+
WYDF01006015.1	1378	3388	zf-C2H2	16	+
WYDF01006015.1	5610	7426	zf-C2H2	18	+
WYDF01006022.1	3451	4507	zf-C2H2	7	+
WYDF01006022.1	5128	6361	zf-C2H2	9	+
WYDF01006022.1	8206	9307	zf-C2H2	9	+
WYDF01006022.1	10134	11190	zf-C2H2	7	+
WYDF01006022.1	11629	12751	zf-C2H2	8	+
WYDF01006035.1	7737	9645	zf-C2H2	15	-
WYDF01006056.1	3601	5281	zf-C2H2	16	+
WYDF01006056.1	7129	8353	zf-C2H2	10	+
WYDF01006056.1	11914	13738	zf-C2H2	15	-
WYDF01006164.1	7078	8698	zf-C2H2	12	+
WYDF01006164.1	12823	14050	zf-C2H2	8	+
WYDF01006312.1	635970	637962	zf-C2H2	6	+
WYDF01006312.1	1120673	1121538	zf-C2H2	8	-
WYDF01006312.1	1626887	1628717	zf-C2H2	15	-
WYDF01006312.1	1633074	1635183	zf-C2H2	16	+
WYDF01006312.1	2164011	2165127	zf-C2H2	10	+
WYDF01006312.1	2231742	2233032	zf-C2H2	9	-
WYDF01006312.1	2237897	2239655	zf-C2H2	13	-
WYDF01006312.1	2243700	2244675	zf-C2H2	7	-
WYDF01006312.1	2488619	2489480	zf-C2H2	6	-
WYDF01006418.1	7600	8629	zf-C2H2	5	+
WYDF01006418.1	10224	11460	zf-C2H2	6	-
WYDF01006426.1	11743	13675	zf-C2H2	13	-
WYDF01006523.1	7508	8999	zf-C2H2	8	-
WYDF01006662.1	6683	7421	zf-C2H2	5	-
WYDF01006988.1	159	696	zf-C2H2	5	-
WYDF01007013.1	6166	8224	zf-C2H2	15	+
WYDF01007030.1	8495	10694	zf-C2H2	14	-
WYDF01007086.1	7324	9343	zf-C2H2	17	-
WYDF01007112.1	838617	839619	zf-C2H2	10	-
WYDF01007112.1	841160	842099	zf-C2H2	10	-
WYDF01007112.1	847884	848823	zf-C2H2	10	-
WYDF01007112.1	1815983	1818812	zf-C2H2	24	-
WYDF01007112.1	1823003	1825841	zf-C2H2	26	-
WYDF01007112.1	2780884	2782426	zf-C2H2	13	-
WYDF01007112.1	4264893	4267215	zf-C2H2	18	+
WYDF01007112.1	4642462	4643578	zf-C2H2	11	-
WYDF01007112.1	4651593	4652772	zf-C2H2	11	-
WYDF01007112.1	5690945	5691341	zf-C2H2	5	+
WYDF01007112.1	6036789	6038205	zf-C2H2	12	-
WYDF01007112.1	6938125	6938527	zf-C2H2	5	+
WYDF01007112.1	7016245	7017589	zf-C2H2	11	-
WYDF01007112.1	7137929	7141013	zf-C2H2	6	+
WYDF01007112.1	9196039	9197626	zf-C2H2	12	+
WYDF01007112.1	10678580	10680296	zf-C2H2	12	+
WYDF01007112.1	12185134	12186046	zf-C2H2	11	+
WYDF01007112.1	13942638	13943751	zf-C2H2	13	-
WYDF01007112.1	13950553	13951627	zf-C2H2	12	-
WYDF01007112.1	15699048	15701109	zf-C2H2	14	-
WYDF01007112.1	18487651	18488956	zf-C2H2	10	-
WYDF01007112.1	18696589	18698161	zf-C2H2	11	+
WYDF01007112.1	22271828	22273049	zf-C2H2	12	+
WYDF01007112.1	23877113	23878025	zf-C2H2	7	-
WYDF01007112.1	25317010	25318612	zf-C2H2	16	-
WYDF01007112.1	26615710	26617006	zf-C2H2	11	+
WYDF01007112.1	29054846	29056058	zf-C2H2	12	-
WYDF01007112.1	29058119	29059334	zf-C2H2	12	-
WYDF01007112.1	29064418	29065534	zf-C2H2	11	-
WYDF01007112.1	30549868	30551647	zf-C2H2	14	-
WYDF01007112.1	30967693	30968842	zf-C2H2	8	-
WYDF01007112.1	31758431	31760321	zf-C2H2	14	-
WYDF01007112.1	31897890	31899000	zf-C2H2	11	-
WYDF01007112.1	31905408	31906527	zf-C2H2	11	-
WYDF01007112.1	32708643	32710038	zf-C2H2	11	-
WYDF01007112.1	35422546	35423968	zf-C2H2	11	-
WYDF01007112.1	35426258	35427890	zf-C2H2	13	-
WYDF01007112.1	35430914	35432147	zf-C2H2	9	-
WYDF01007112.1	36018353	36021029	zf-C2H2	18	+
WYDF01007112.1	36106123	36108067	zf-C2H2	21	+
WYDF01007112.1	37052724	37053147	zf-C2H2	5	+
WYDF01007112.1	38570304	38572740	zf-C2H2	17	+
WYDF01007112.1	38789184	38790705	zf-C2H2	11	+
WYDF01007112.1	38795664	38797218	zf-C2H2	10	+
WYDF01007112.1	39129388	39130375	zf-C2H2	8	+
WYDF01007112.1	41144989	41147270	zf-C2H2	16	-
WYDF01007112.1	41566153	41567455	zf-C2H2	8	+
WYDF01007112.1	41572716	41574258	zf-C2H2	12	+
WYDF01007112.1	43006869	43008552	zf-C2H2	15	+
WYDF01007112.1	46702278	46704369	zf-C2H2	16	+
WYDF01007112.1	47468994	47471067	zf-C2H2	16	-
WYDF01007112.1	47986566	47988156	zf-C2H2	10	+
WYDF01007112.1	49717139	49719437	zf-C2H2	18	-
WYDF01007112.1	49723554	49725273	zf-C2H2	15	-
WYDF01007112.1	49974516	49976256	zf-C2H2	10	+
WYDF01007112.1	54641808	54643107	zf-C2H2	13	+
WYDF01007112.1	55374688	55375282	zf-C2H2	5	-
WYDF01007112.1	57624399	57625371	zf-C2H2	10	-
WYDF01007112.1	57645907	57647272	zf-C2H2	16	-
WYDF01007112.1	57653155	57654745	zf-C2H2	13	-
WYDF01007112.1	58033772	58035131	zf-C2H2	7	-
WYDF01007112.1	58615319	58616585	zf-C2H2	11	+
WYDF01007112.1	60590960	60591494	zf-C2H2	5	-
WYDF01007112.1	60881923	60883804	zf-C2H2	13	-
WYDF01007112.1	62118806	62120342	zf-C2H2	11	-
WYDF01007112.1	62322538	62324413	zf-C2H2	14	+
WYDF01007112.1	62870715	62871777	zf-C2H2	9	-
WYDF01007112.1	63390246	63390975	zf-C2H2	8	-
WYDF01007112.1	63598950	63601221	zf-C2H2	17	-
WYDF01007112.1	64578781	64579946	zf-C2H2	12	-
WYDF01007112.1	64584115	64585852	zf-C2H2	14	+
WYDF01007112.1	65548863	65550087	zf-C2H2	9	+
WYDF01007112.1	68927718	68928273	zf-C2H2	6	-
WYDF01007112.1	70088344	70089031	zf-C2H2	9	+
WYDF01007112.1	70092001	70093297	zf-C2H2	10	+
WYDF01007112.1	70645077	70646685	zf-C2H2	11	-
WYDF01007112.1	71786395	71787389	zf-C2H2	12	-
WYDF01007112.1	71792199	71794029	zf-C2H2	12	+
WYDF01007112.1	72277890	72278886	zf-C2H2	9	+
WYDF01007112.1	73369943	73372211	zf-C2H2	17	+
WYDF01007112.1	73819190	73820234	zf-C2H2	11	+
WYDF01007112.1	74540490	74542809	zf-C2H2	23	-
WYDF01007112.1	75927573	75929295	zf-C2H2	12	-
WYDF01007112.1	79269182	79271261	zf-C2H2	17	+
WYDF01007112.1	80050987	80052997	zf-C2H2	16	+
WYDF01007112.1	80547044	80548289	zf-C2H2	11	+
WYDF01007112.1	85813378	85814104	zf-C2H2	5	-
WYDF01007112.1	88457209	88459078	zf-C2H2	12	-
WYDF01007112.1	88505590	88506175	zf-C2H2	6	-
WYDF01007112.1	88514343	88515393	zf-C2H2	9	-
WYDF01007112.1	88519122	88520490	zf-C2H2	12	+
WYDF01007112.1	88908886	88910680	zf-C2H2	15	-
WYDF01007112.1	90253555	90254869	zf-C2H2	8	-
WYDF01007112.1	90282096	90283569	zf-C2H2	15	-
WYDF01007112.1	90726365	90728084	zf-C2H2	14	+
WYDF01007112.1	91507999	91509163	zf-C2H2	9	+
WYDF01007112.1	91981800	91983630	zf-C2H2	16	+
WYDF01007112.1	92376855	92377827	zf-C2H2	10	-
WYDF01007112.1	92385092	92386001	zf-C2H2	10	-
WYDF01007112.1	94201782	94202511	zf-C2H2	5	+
WYDF01007112.1	95054320	95056102	zf-C2H2	13	+
WYDF01007112.1	95210889	95211855	zf-C2H2	6	+
WYDF01007112.1	96658298	96659375	zf-C2H2	8	-
WYDF01007112.1	96660560	96661751	zf-C2H2	7	-
WYDF01007112.1	96662743	96663697	zf-C2H2	7	-
WYDF01007112.1	96665257	96666535	zf-C2H2	9	-
WYDF01007112.1	96834544	96836515	zf-C2H2	22	+
WYDF01007112.1	97044752	97046150	zf-C2H2	13	-
WYDF01007112.1	97125882	97127016	zf-C2H2	10	+
WYDF01007112.1	97245875	97247048	zf-C2H2	10	-
WYDF01007112.1	97764258	97765428	zf-C2H2	5	+
WYDF01007112.1	99507932	99508442	zf-C2H2	5	-
WYDF01007112.1	100218879	100220295	zf-C2H2	11	+
WYDF01007112.1	100700220	100702056	zf-C2H2	15	+
WYDF01007112.1	101553081	101554254	zf-C2H2	10	-
WYDF01007112.1	101803468	101805499	zf-C2H2	11	-
WYDF01007112.1	104204850	104205264	zf-C2H2	5	-
WYDF01007112.1	105350163	105352629	zf-C2H2	17	-
WYDF01007112.1	105695769	105696249	zf-C2H2	5	-
WYDF01007112.1	106359889	106360264	zf-C2H2	5	-
WYDF01007112.1	107107740	107109123	zf-C2H2	12	-
WYDF01007112.1	107427196	107428810	zf-C2H2	14	+
WYDF01007112.1	108155775	108156579	zf-C2H2	9	-
WYDF01007112.1	109873877	109876793	zf-C2H2	26	-
WYDF01007112.1	112440925	112442719	zf-C2H2	17	+
WYDF01007112.1	114188536	114190537	zf-C2H2	14	+
WYDF01007112.1	115090191	115092081	zf-C2H2	15	-
WYDF01007112.1	115093208	115095662	zf-C2H2	19	-
WYDF01007112.1	116976916	116978353	zf-C2H2	11	-
WYDF01007112.1	117481063	117482638	zf-C2H2	13	-
WYDF01007112.1	117692881	117693313	zf-C2H2	5	+
WYDF01007112.1	119802993	119803938	zf-C2H2	10	-
WYDF01007112.1	119994876	119996616	zf-C2H2	15	-
WYDF01007112.1	120387285	120389319	zf-C2H2	18	-
WYDF01007112.1	120679255	120680179	zf-C2H2	6	+
WYDF01007112.1	120686178	120687555	zf-C2H2	11	+
WYDF01007112.1	120915528	120916398	zf-C2H2	5	-
WYDF01007112.1	122935371	122936406	zf-C2H2	12	+
WYDF01007112.1	122937096	122937837	zf-C2H2	9	+
WYDF01007112.1	123062762	123064892	zf-C2H2	17	-
WYDF01007112.1	124750396	124752109	zf-C2H2	10	-
WYDF01007112.1	124981840	124982524	zf-C2H2	7	-
WYDF01007112.1	126128979	126130665	zf-C2H2	14	+
WYDF01007112.1	126149756	126150341	zf-C2H2	6	-
WYDF01007112.1	128165650	128166139	zf-C2H2	5	+
WYDF01007112.1	128654798	128656202	zf-C2H2	12	+
WYDF01007112.1	128843821	128845432	zf-C2H2	13	+
WYDF01007112.1	128902803	128903274	zf-C2H2	5	-
WYDF01007112.1	129000316	129002923	zf-C2H2	23	-
WYDF01007112.1	129006811	129009004	zf-C2H2	17	-
WYDF01007112.1	129093132	129094590	zf-C2H2	13	-
WYDF01007112.1	129124775	129125984	zf-C2H2	7	-
WYDF01007112.1	129131501	129132623	zf-C2H2	7	-
WYDF01007112.1	129350853	129352623	zf-C2H2	13	-
WYDF01007112.1	130407815	130409810	zf-C2H2	15	+
WYDF01007112.1	130535749	130537288	zf-C2H2	13	+
WYDF01007112.1	130538816	130540376	zf-C2H2	13	+
WYDF01007112.1	130542973	130544287	zf-C2H2	11	+
WYDF01007112.1	131423454	131425176	zf-C2H2	15	+
WYDF01007112.1	131426890	131428621	zf-C2H2	15	+
WYDF01007112.1	131914776	131916888	zf-C2H2	17	+
WYDF01007112.1	132747816	132748497	zf-C2H2	5	+
WYDF01007112.1	132752948	132754877	zf-C2H2	16	+
WYDF01007112.1	133124230	133125721	zf-C2H2	12	+
WYDF01007112.1	133126878	133128420	zf-C2H2	12	+
WYDF01007112.1	133130379	133131564	zf-C2H2	8	+
WYDF01007112.1	133327659	133329672	zf-C2H2	18	+
WYDF01007112.1	133547179	133548364	zf-C2H2	9	+
WYDF01007112.1	133892185	133893544	zf-C2H2	10	-
WYDF01007112.1	133939528	133941823	zf-C2H2	16	+
WYDF01007112.1	134541410	134543084	zf-C2H2	13	+
WYDF01007112.1	136357376	136358963	zf-C2H2	10	-
WYDF01007112.1	136363734	136365417	zf-C2H2	14	-
WYDF01007112.1	136763641	136765423	zf-C2H2	12	+
WYDF01007112.1	137208759	137209221	zf-C2H2	5	-
WYDF01007112.1	137928456	137930544	zf-C2H2	19	+
WYDF01007112.1	137932992	137935008	zf-C2H2	16	+
WYDF01007112.1	138390679	138391627	zf-C2H2	10	+
WYDF01007112.1	138394079	138394994	zf-C2H2	10	+
WYDF01007112.1	139767658	139769095	zf-C2H2	11	+
WYDF01007112.1	140596247	140597153	zf-C2H2	10	-
WYDF01007112.1	140602569	140603613	zf-C2H2	12	-
WYDF01007112.1	140939950	140940913	zf-C2H2	10	-
WYDF01007112.1	140943607	140944573	zf-C2H2	10	-
WYDF01007112.1	141099537	141100512	zf-C2H2	7	-
WYDF01007112.1	141850644	141852112	zf-C2H2	10	-
WYDF01007112.1	141857509	141859234	zf-C2H2	13	-
WYDF01007112.1	141931671	141933288	zf-C2H2	11	+
WYDF01007112.1	141976078	141977218	zf-C2H2	10	-
WYDF01007112.1	142318986	142319514	zf-C2H2	5	-
WYDF01007112.1	142320774	142322352	zf-C2H2	13	-
WYDF01007112.1	142986886	142988269	zf-C2H2	12	-
WYDF01007112.1	142991217	142992951	zf-C2H2	14	-
WYDF01007112.1	142995132	142996407	zf-C2H2	14	-
WYDF01007112.1	143782037	143784431	zf-C2H2	20	-
WYDF01007112.1	144454961	144456962	zf-C2H2	17	+
WYDF01007112.1	145012944	145013385	zf-C2H2	5	-
WYDF01007112.1	145801591	145804627	zf-C2H2	33	-
WYDF01007112.1	145807516	145808635	zf-C2H2	9	+
WYDF01007112.1	146388285	146390055	zf-C2H2	13	-
WYDF01007112.1	146430439	146431732	zf-C2H2	10	-
WYDF01007112.1	146823215	146823695	zf-C2H2	6	-
WYDF01007112.1	147708099	147709797	zf-C2H2	12	+
WYDF01007112.1	149136391	149136853	zf-C2H2	5	+
WYDF01007112.1	149220241	149221693	zf-C2H2	13	+
WYDF01007112.1	149465720	149468063	zf-C2H2	21	-
WYDF01007112.1	150341153	150343409	zf-C2H2	19	+
WYDF01007112.1	150948050	150949787	zf-C2H2	16	+
WYDF01007112.1	150952513	150954016	zf-C2H2	12	+
WYDF01007112.1	152124141	152124792	zf-C2H2	6	+
WYDF01007112.1	152688077	152690939	zf-C2H2	24	-
WYDF01007112.1	152696876	152697545	zf-C2H2	6	-
WYDF01007112.1	153242287	153243916	zf-C2H2	11	-
WYDF01007112.1	153254401	153255520	zf-C2H2	9	+
WYDF01007112.1	153261558	153262716	zf-C2H2	9	+
WYDF01007112.1	153292296	153293721	zf-C2H2	8	+
WYDF01007112.1	153335133	153336681	zf-C2H2	13	+
WYDF01007112.1	153943373	153944501	zf-C2H2	9	+
WYDF01007112.1	154886996	154888796	zf-C2H2	16	+
WYDF01007112.1	156305079	156307086	zf-C2H2	15	-
WYDF01007112.1	156388346	156388775	zf-C2H2	5	-
WYDF01007112.1	156591087	156591690	zf-C2H2	6	-
WYDF01007112.1	156637212	156638775	zf-C2H2	10	-
WYDF01007112.1	156985769	156987014	zf-C2H2	9	-
WYDF01007112.1	157448448	157449681	zf-C2H2	9	-
WYDF01007112.1	157778530	157779190	zf-C2H2	6	+
WYDF01007112.1	157780556	157781081	zf-C2H2	6	+
WYDF01007112.1	157783525	157784194	zf-C2H2	5	+
WYDF01007112.1	157785008	157785527	zf-C2H2	6	+
WYDF01007112.1	159026470	159028837	zf-C2H2	18	-
WYDF01007112.1	159751598	159752168	zf-C2H2	5	+
WYDF01007112.1	160885807	160887100	zf-C2H2	12	+
WYDF01007112.1	160936091	160938329	zf-C2H2	19	+
WYDF01007112.1	161375361	161376993	zf-C2H2	13	+
WYDF01007112.1	161378478	161379123	zf-C2H2	7	+
WYDF01007112.1	162686510	162688655	zf-C2H2	16	-
WYDF01007112.1	162689042	162690551	zf-C2H2	10	+
WYDF01007112.1	163256918	163259105	zf-C2H2	19	+
WYDF01007112.1	164460121	164462293	zf-C2H2	24	+
WYDF01007112.1	164748861	164750334	zf-C2H2	13	-
WYDF01007112.1	165079544	165080192	zf-C2H2	6	+
WYDF01007112.1	165180616	165182242	zf-C2H2	14	+
WYDF01007112.1	165185076	165186342	zf-C2H2	10	-
WYDF01007112.1	165608544	165610431	zf-C2H2	14	-
WYDF01007112.1	165611747	165613499	zf-C2H2	11	-
WYDF01007112.1	165613649	165615227	zf-C2H2	13	-
WYDF01007112.1	166754382	166754820	zf-C2H2	5	+
WYDF01007112.1	166990995	166992816	zf-C2H2	19	-
WYDF01007112.1	167612259	167612718	zf-C2H2	5	+
WYDF01007112.1	168555952	168556405	zf-C2H2	6	-
WYDF01007112.1	169328978	169330640	zf-C2H2	17	-
WYDF01007112.1	169333423	169336417	zf-C2H2	26	-
WYDF01007112.1	169825741	169826959	zf-C2H2	10	-
WYDF01007112.1	169876431	169878546	zf-C2H2	16	+
WYDF01007112.1	172611803	172614662	zf-C2H2	25	+
WYDF01007112.1	173734319	173736242	zf-C2H2	15	+
WYDF01007112.1	173913366	173915399	zf-C2H2	18	-
WYDF01007112.1	176103242	176105213	zf-C2H2	15	+
WYDF01007112.1	176578122	176579100	zf-C2H2	8	+
WYDF01007112.1	177522830	177523778	zf-C2H2	9	-
WYDF01007112.1	177529619	177530381	zf-C2H2	6	-
WYDF01007112.1	177860796	177861684	zf-C2H2	10	-
WYDF01007112.1	177864875	177865802	zf-C2H2	10	-
WYDF01007112.1	179765862	179767395	zf-C2H2	10	-
WYDF01007112.1	179779018	179781703	zf-C2H2	23	-
WYDF01007112.1	182410494	182413074	zf-C2H2	23	-
WYDF01007112.1	183119286	183119712	zf-C2H2	5	+
WYDF01007112.1	183410615	183412205	zf-C2H2	10	-
WYDF01007112.1	184545141	184546215	zf-C2H2	13	-
WYDF01007112.1	184745728	184747678	zf-C2H2	16	-
WYDF01007112.1	185763796	185765674	zf-C2H2	15	-
WYDF01007112.1	186074630	186076031	zf-C2H2	11	+
WYDF01007112.1	186429291	186430854	zf-C2H2	15	+
WYDF01007112.1	187052472	187052862	zf-C2H2	5	+
WYDF01007112.1	188404666	188406769	zf-C2H2	24	-
WYDF01007112.1	189260822	189262343	zf-C2H2	11	-
WYDF01007112.1	189300812	189301745	zf-C2H2	10	+
WYDF01007112.1	189304363	189305416	zf-C2H2	10	+
WYDF01007112.1	189991406	189993188	zf-C2H2	14	-
WYDF01007112.1	190797335	190798820	zf-C2H2	13	+
WYDF01007112.1	192553707	192555933	zf-C2H2	18	-
WYDF01007112.1	193402044	193402500	zf-C2H2	6	-
WYDF01007112.1	194098236	194099208	zf-C2H2	10	-
WYDF01007112.1	194103297	194104059	zf-C2H2	8	-
WYDF01007112.1	196213098	196214478	zf-C2H2	11	-
WYDF01007112.1	196681224	196682184	zf-C2H2	8	-
WYDF01007112.1	196764200	196766387	zf-C2H2	18	-
WYDF01007112.1	197154356	197156057	zf-C2H2	13	+
WYDF01007112.1	197412936	197413467	zf-C2H2	6	+
WYDF01007112.1	197727924	197729547	zf-C2H2	14	+
WYDF01007112.1	197997831	197999364	zf-C2H2	12	+
WYDF01007112.1	198275957	198277259	zf-C2H2	11	+
WYDF01007112.1	198884544	198885696	zf-C2H2	10	-
WYDF01007112.1	200066093	200067236	zf-C2H2	9	+
WYDF01007112.1	200919983	200921800	zf-C2H2	13	-
WYDF01007112.1	200924241	200925813	zf-C2H2	12	-
WYDF01007112.1	202482608	202484495	zf-C2H2	13	-
WYDF01007112.1	202670244	202672299	zf-C2H2	16	+
WYDF01007112.1	202675735	202677349	zf-C2H2	12	-
WYDF01007112.1	202921243	202922479	zf-C2H2	11	+
WYDF01007112.1	204423028	204424669	zf-C2H2	12	+
WYDF01007112.1	206334789	206336679	zf-C2H2	17	-
WYDF01007112.1	207631280	207633371	zf-C2H2	16	+
WYDF01007112.1	207635816	207637448	zf-C2H2	12	-
WYDF01007112.1	208280383	208281604	zf-C2H2	9	+
WYDF01007112.1	208286558	208287149	zf-C2H2	5	-
WYDF01007321.1	116	953	zf-C2H2	7	-
WYDF01007453.1	4866	6531	zf-C2H2	13	+
WYDF01007575.1	2643	3813	zf-C2H2	11	-
WYDF01007612.1	213	2454	zf-C2H2	20	+
WYDF01007632.1	165	1803	zf-C2H2	13	+
WYDF01007690.1	3178	4954	zf-C2H2	13	+
WYDF01007803.1	6541	6988	zf-C2H2	5	+
WYDF01007811.1	804	3507	zf-C2H2	23	-
WYDF01007827.1	5755	6865	zf-C2H2	9	+
WYDF01007844.1	4135	5779	zf-C2H2	11	-
WYDF01007946.1	3581	5318	zf-C2H2	11	+
WYDF01008156.1	2700	3819	zf-C2H2	10	+
WYDF01008217.1	4843	5521	zf-C2H2	9	+
WYDF01008609.1	5096	6659	zf-C2H2	5	+
WYDF01008963.1	2816	4424	zf-C2H2	13	-
WYDF01008995.1	1213	2680	zf-C2H2	9	-
WYDF01008995.1	4133	5975	zf-C2H2	13	-
WYDF01009037.1	4233	6339	zf-C2H2	16	+
WYDF01009059.1	5913	6309	zf-C2H2	5	-
WYDF01009314.1	2678	3944	zf-C2H2	11	-
WYDF01009408.1	5539	7561	zf-C2H2	15	+
WYDF01009444.1	3068	3530	zf-C2H2	5	+
WYDF01009548.1	2708	3263	zf-C2H2	5	-
WYDF01009576.1	15	1320	zf-C2H2	9	+
WYDF01009609.1	2144	3659	zf-C2H2	13	+
WYDF01009702.1	1520	2801	zf-C2H2	9	-
WYDF01009877.1	1282	3769	zf-C2H2	20	+
WYDF01009929.1	1125	2313	zf-C2H2	12	+
WYDF01009958.1	1461	3264	zf-C2H2	14	-
WYDF01010068.1	3791	6392	zf-C2H2	23	-
WYDF01010073.1	4906	5284	zf-C2H2	5	+
WYDF01010140.1	6199	7447	zf-C2H2	10	-
WYDF01010159.1	6687	7194	zf-C2H2	5	+
WYDF01010211.1	5476	6067	zf-C2H2	6	+
WYDF01010233.1	5998	7357	zf-C2H2	11	+
WYDF01010333.1	1162	2434	zf-C2H2	10	+
WYDF01010474.1	1045	3499	zf-C2H2	17	+
WYDF01010501.1	2269	4051	zf-C2H2	18	+
WYDF01010513.1	2258	4049	zf-C2H2	15	+
WYDF01010573.1	2000	3872	zf-C2H2	13	+
WYDF01010634.1	684	1212	zf-C2H2	6	-
WYDF01010635.1	4430	6563	zf-C2H2	16	-
WYDF01010674.1	2783	5183	zf-C2H2	20	+
WYDF01010833.1	3680	5762	zf-C2H2	15	-
WYDF01010920.1	3148	3649	zf-C2H2	5	-
WYDF01011148.1	3763	6403	zf-C2H2	22	+
WYDF01011169.1	126	2223	zf-C2H2	16	-
WYDF01011169.1	5513	6920	zf-C2H2	8	-
WYDF01011258.1	365	1358	zf-C2H2	10	-
WYDF01011258.1	5916	6774	zf-C2H2	10	-
WYDF01011273.1	2680	3397	zf-C2H2	5	-
WYDF01011394.1	3855	5748	zf-C2H2	19	-
WYDF01011429.1	860	2981	zf-C2H2	14	-
WYDF01011574.1	2383	3292	zf-C2H2	10	+
WYDF01011717.1	2331	3981	zf-C2H2	15	+
WYDF01011718.1	2886	3798	zf-C2H2	10	-
WYDF01011718.1	5693	6602	zf-C2H2	10	-
WYDF01011757.1	6004	6490	zf-C2H2	5	-
WYDF01011772.1	3069	5208	zf-C2H2	17	+
WYDF01011778.1	5035	6232	zf-C2H2	12	-
WYDF01011884.1	5142	6699	zf-C2H2	10	-
WYDF01012180.1	801	2602	zf-C2H2	17	+
WYDF01012245.1	479	881	zf-C2H2	5	+
WYDF01012365.1	2304	4845	zf-C2H2	20	-
WYDF01012376.1	665	2264	zf-C2H2	16	+
WYDF01012560.1	5359	5761	zf-C2H2	5	+
WYDF01012656.1	4285	5923	zf-C2H2	12	+
WYDF01012664.1	2912	3329	zf-C2H2	6	-
WYDF01012954.1	5339	6842	zf-C2H2	10	-
WYDF01013020.1	1522	2989	zf-C2H2	11	+
WYDF01013020.1	4074	5526	zf-C2H2	14	+
WYDF01013069.1	6790	7207	zf-C2H2	5	-
WYDF01013318.1	1161	2892	zf-C2H2	18	+
WYDF01013388.1	5333	6245	zf-C2H2	10	-
WYDF01013406.1	4602	6015	zf-C2H2	11	-
WYDF01013445.1	1483	4732	zf-C2H2	28	-
WYDF01013448.1	5713	7177	zf-C2H2	11	+
WYDF01013499.1	3609	4890	zf-C2H2	12	+
WYDF01013578.1	3168	4095	zf-C2H2	11	+
WYDF01013664.1	1874	3053	zf-C2H2	10	-
WYDF01013675.1	5151	6738	zf-C2H2	13	-
WYDF01013769.1	2334	4530	zf-C2H2	18	+
WYDF01013793.1	2778	4746	zf-C2H2	17	-
WYDF01013861.1	5140	6088	zf-C2H2	10	+
WYDF01013969.1	505	1642	zf-C2H2	8	+
WYDF01014392.1	4382	5918	zf-C2H2	11	-
WYDF01014512.1	2187	5160	zf-C2H2	24	-
WYDF01014576.1	1329	2811	zf-C2H2	12	-
WYDF01014655.1	2739	4035	zf-C2H2	9	-
WYDF01014735.1	1891	3619	zf-C2H2	12	-
WYDF01014761.1	758	2039	zf-C2H2	8	-
WYDF01014986.1	2315	4736	zf-C2H2	20	-
WYDF01015000.1	770	3461	zf-C2H2	23	-
WYDF01015024.1	2023	5587	zf-C2H2	11	-
WYDF01015089.1	2484	4368	zf-C2H2	13	-
WYDF01015236.1	3642	5541	zf-C2H2	12	+
WYDF01015372.1	3458	3914	zf-C2H2	5	-
WYDF01015408.1	632	2411	zf-C2H2	16	+
WYDF01015634.1	3045	4302	zf-C2H2	10	-
WYDF01015712.1	908	2495	zf-C2H2	11	+
WYDF01015965.1	3411	5355	zf-C2H2	13	+
WYDF01016017.1	3563	5615	zf-C2H2	19	-
WYDF01016034.1	437	1964	zf-C2H2	12	+
WYDF01016042.1	4495	5980	zf-C2H2	11	+
WYDF01016151.1	2737	4198	zf-C2H2	11	-
WYDF01016160.1	1363	2839	zf-C2H2	11	-
WYDF01016267.1	4812	6213	zf-C2H2	9	-
WYDF01016325.1	1930	4087	zf-C2H2	15	+
WYDF01016336.1	439	2386	zf-C2H2	15	-
WYDF01016405.1	1270	3283	zf-C2H2	14	-
WYDF01016687.1	2717	5282	zf-C2H2	22	+
WYDF01016726.1	3008	4553	zf-C2H2	13	-
WYDF01016812.1	1976	3242	zf-C2H2	10	+
WYDF01016867.1	104	797	zf-C2H2	8	-
WYDF01016897.1	3413	5630	zf-C2H2	17	+
WYDF01016920.1	788	3065	zf-C2H2	17	+
WYDF01017008.1	4284	5751	zf-C2H2	9	-
WYDF01017132.1	1839	4662	zf-C2H2	26	+
WYDF01017277.1	1432	2665	zf-C2H2	12	+
WYDF01017283.1	893	2603	zf-C2H2	13	+
WYDF01017336.1	3835	5272	zf-C2H2	11	+
WYDF01017483.1	6028	6658	zf-C2H2	6	+
WYDF01017519.1	1950	3648	zf-C2H2	11	-
WYDF01017528.1	3181	5530	zf-C2H2	18	-
WYDF01017579.1	2710	3274	zf-C2H2	5	-
WYDF01017690.1	1101	3153	zf-C2H2	15	-
WYDF01017939.1	1871	3185	zf-C2H2	12	+
WYDF01017950.1	3415	4792	zf-C2H2	12	-
WYDF01018083.1	653	1853	zf-C2H2	13	-
WYDF01018259.1	1002	2613	zf-C2H2	15	+
WYDF01018317.1	1805	2762	zf-C2H2	10	-
WYDF01018317.1	3997	4885	zf-C2H2	10	-
WYDF01018344.1	1895	3623	zf-C2H2	13	-
WYDF01018530.1	5048	6482	zf-C2H2	14	-
WYDF01018564.1	575	2567	zf-C2H2	18	+
WYDF01018643.1	2158	4228	zf-C2H2	17	-
WYDF01018703.1	843	2820	zf-C2H2	14	+
WYDF01018756.1	1954	3217	zf-C2H2	9	-
WYDF01018779.1	2495	3929	zf-C2H2	11	-
WYDF01018793.1	3658	6151	zf-C2H2	21	+
WYDF01018803.1	2472	4848	zf-C2H2	23	+
WYDF01018916.1	858	1359	zf-C2H2	5	-
WYDF01018917.1	4301	5903	zf-C2H2	14	+
WYDF01019012.1	4691	6068	zf-C2H2	11	+
WYDF01019158.1	4377	5715	zf-C2H2	10	-
WYDF01019165.1	937	2362	zf-C2H2	14	+
WYDF01019241.1	2629	5032	zf-C2H2	20	-
WYDF01019347.1	742	3253	zf-C2H2	20	-
WYDF01019349.1	1728	2631	zf-C2H2	8	-
WYDF01019376.1	1559	2762	zf-C2H2	10	-
WYDF01019376.1	3141	4365	zf-C2H2	12	-
WYDF01019382.1	570	2154	zf-C2H2	10	+
WYDF01019514.1	4369	5770	zf-C2H2	14	-
WYDF01019541.1	4371	4785	zf-C2H2	5	+
WYDF01019625.1	3086	4352	zf-C2H2	9	-
WYDF01019681.1	885	1806	zf-C2H2	10	+
WYDF01019736.1	3057	4824	zf-C2H2	12	-
WYDF01019880.1	340	1732	zf-C2H2	10	+
WYDF01020012.1	992	1514	zf-C2H2	5	+
WYDF01020051.1	5523	6339	zf-C2H2	9	-
WYDF01020126.1	1459	3388	zf-C2H2	16	-
WYDF01020213.1	365	2342	zf-C2H2	18	+
WYDF01020250.1	2777	4421	zf-C2H2	13	+
WYDF01020294.1	4359	6240	zf-C2H2	14	-
WYDF01020415.1	0	705	zf-C2H2	8	+
WYDF01020478.1	976	1864	zf-C2H2	9	+
WYDF01020478.1	3739	4627	zf-C2H2	9	+
WYDF01020537.1	2593	4702	zf-C2H2	17	+
WYDF01020598.1	1175	2849	zf-C2H2	13	+
WYDF01020791.1	3810	6141	zf-C2H2	20	+
WYDF01020809.1	4288	5908	zf-C2H2	14	+
WYDF01021045.1	633	2052	zf-C2H2	11	-
WYDF01021059.1	1658	4608	zf-C2H2	23	+
WYDF01021160.1	1437	2766	zf-C2H2	10	+
WYDF01021218.1	3846	4320	zf-C2H2	5	-
WYDF01021219.1	1533	3057	zf-C2H2	9	-
WYDF01021291.1	2488	4594	zf-C2H2	20	-
WYDF01021361.1	376	1705	zf-C2H2	10	-
WYDF01021395.1	940	2293	zf-C2H2	14	+
WYDF01021411.1	1332	3090	zf-C2H2	11	+
WYDF01021511.1	3810	5616	zf-C2H2	13	-
WYDF01021533.1	3900	5856	zf-C2H2	14	-
WYDF01021581.1	3311	4862	zf-C2H2	12	+
WYDF01021674.1	3003	5376	zf-C2H2	19	-
WYDF01021706.1	3360	4914	zf-C2H2	11	+
WYDF01021835.1	835	3058	zf-C2H2	18	+
WYDF01022266.1	4506	5901	zf-C2H2	10	-
WYDF01022381.1	4001	4919	zf-C2H2	10	+
WYDF01022407.1	3656	4739	zf-C2H2	9	-
WYDF01022442.1	2157	3411	zf-C2H2	13	+
WYDF01022536.1	2562	3492	zf-C2H2	10	-
WYDF01022811.1	573	1017	zf-C2H2	5	-
WYDF01022863.1	2829	4455	zf-C2H2	11	-
WYDF01022929.1	400	2299	zf-C2H2	5	-
WYDF01023046.1	2732	4700	zf-C2H2	15	+
WYDF01023064.1	1992	3558	zf-C2H2	11	+
WYDF01023150.1	342	771	zf-C2H2	5	+
WYDF01023229.1	2123	3620	zf-C2H2	14	-
WYDF01023372.1	2370	4242	zf-C2H2	15	+
WYDF01023506.1	1064	3212	zf-C2H2	16	-
WYDF01023628.1	3860	5489	zf-C2H2	12	-
WYDF01023812.1	2161	4180	zf-C2H2	13	-
WYDF01023883.1	2516	4463	zf-C2H2	16	-
WYDF01023903.1	3011	5255	zf-C2H2	18	-
WYDF01024049.1	3152	5216	zf-C2H2	16	-
WYDF01024088.1	1413	3303	zf-C2H2	16	-
WYDF01024123.1	1679	4041	zf-C2H2	20	+
WYDF01024300.1	3372	5418	zf-C2H2	16	+
WYDF01024331.1	3066	4686	zf-C2H2	15	-
WYDF01024374.1	187	1501	zf-C2H2	11	+
WYDF01024472.1	2040	3201	zf-C2H2	10	+
WYDF01024519.1	2602	4921	zf-C2H2	19	+
WYDF01024635.1	4418	5837	zf-C2H2	10	+
WYDF01024689.1	1362	3528	zf-C2H2	18	-
WYDF01024829.1	2971	5650	zf-C2H2	24	-
WYDF01024837.1	1791	3276	zf-C2H2	14	-
WYDF01024916.1	3051	4797	zf-C2H2	15	+
WYDF01024917.1	1382	1835	zf-C2H2	5	-
WYDF01025006.1	290	1784	zf-C2H2	9	-
WYDF01025019.1	981	2712	zf-C2H2	12	-
WYDF01025118.1	3568	4888	zf-C2H2	10	+
WYDF01025209.1	3269	5009	zf-C2H2	13	+
WYDF01025233.1	2839	3250	zf-C2H2	5	-
WYDF01025421.1	330	1404	zf-C2H2	7	+
WYDF01025422.1	976	3214	zf-C2H2	17	-
WYDF01025564.1	3115	4038	zf-C2H2	10	-
WYDF01025622.1	2523	4308	zf-C2H2	14	-
WYDF01025747.1	1498	4687	zf-C2H2	27	-
WYDF01025788.1	2698	4465	zf-C2H2	13	-
WYDF01025912.1	4710	5706	zf-C2H2	9	-
WYDF01025977.1	3154	3670	zf-C2H2	6	-
WYDF01026121.1	1507	3616	zf-C2H2	16	-
WYDF01026122.1	5020	5686	zf-C2H2	6	+
WYDF01026209.1	1553	2333	zf-C2H2	5	-
WYDF01026320.1	944	2612	zf-C2H2	14	+
WYDF01026449.1	2429	4073	zf-C2H2	12	-
WYDF01026491.1	3294	4581	zf-C2H2	8	-
WYDF01026655.1	3909	5010	zf-C2H2	6	-
WYDF01026889.1	618	2238	zf-C2H2	11	+
WYDF01026968.1	1834	2752	zf-C2H2	10	+
WYDF01026992.1	1938	2670	zf-C2H2	9	+
WYDF01026992.1	4259	4919	zf-C2H2	8	-
WYDF01027149.1	1043	2480	zf-C2H2	13	+
WYDF01027237.1	1364	3275	zf-C2H2	18	+
WYDF01027345.1	2795	5000	zf-C2H2	16	-
WYDF01027489.1	2986	4741	zf-C2H2	17	-
WYDF01027566.1	638	2372	zf-C2H2	12	+
WYDF01027683.1	2540	4259	zf-C2H2	12	-
WYDF01027778.1	1242	2470	zf-C2H2	17	-
WYDF01027870.1	3810	4833	zf-C2H2	9	-
WYDF01027883.1	1352	3179	zf-C2H2	19	-
WYDF01027939.1	568	1714	zf-C2H2	12	-
WYDF01028035.1	1908	2895	zf-C2H2	10	-
WYDF01028325.1	2987	3416	zf-C2H2	5	-
WYDF01028405.1	1581	3417	zf-C2H2	15	-
WYDF01028929.1	1484	3047	zf-C2H2	12	+
WYDF01028972.1	2406	4695	zf-C2H2	19	-
WYDF01029019.1	74	2408	zf-C2H2	23	-
WYDF01029087.1	998	2570	zf-C2H2	11	-
WYDF01029157.1	1257	3030	zf-C2H2	12	-
WYDF01029164.1	400	1576	zf-C2H2	9	-
WYDF01029164.1	1681	2134	zf-C2H2	6	-
WYDF01029191.1	747	2613	zf-C2H2	14	+
WYDF01029191.1	4433	5387	zf-C2H2	6	+
WYDF01029834.1	1	775	zf-C2H2	7	+
WYDF01029883.1	2362	3673	zf-C2H2	10	-
WYDF01029903.1	909	2502	zf-C2H2	15	-
WYDF01029957.1	3099	4926	zf-C2H2	17	+
WYDF01029959.1	4558	5191	zf-C2H2	5	-
WYDF01030157.1	2952	4110	zf-C2H2	8	-
WYDF01030200.1	887	2952	zf-C2H2	15	+
WYDF01030258.1	2212	3931	zf-C2H2	11	-
WYDF01030305.1	2820	4722	zf-C2H2	15	-
WYDF01030325.1	1996	4390	zf-C2H2	19	-
WYDF01030348.1	648	1128	zf-C2H2	5	-
WYDF01030619.1	1693	2785	zf-C2H2	10	-
WYDF01030669.1	1758	2289	zf-C2H2	5	-
WYDF01030845.1	2776	5074	zf-C2H2	17	-
WYDF01030931.1	616	2713	zf-C2H2	15	+
WYDF01031018.1	540	2928	zf-C2H2	19	+
WYDF01031236.1	314	1202	zf-C2H2	10	-
WYDF01031243.1	2930	3488	zf-C2H2	6	+
WYDF01031303.1	3794	5018	zf-C2H2	10	-
WYDF01031456.1	2863	4063	zf-C2H2	9	-
WYDF01031615.1	2068	2965	zf-C2H2	10	-
WYDF01031615.1	3969	4425	zf-C2H2	5	-
WYDF01031675.1	469	1744	zf-C2H2	11	-
WYDF01031767.1	1	1006	zf-C2H2	9	-
WYDF01031870.1	901	2320	zf-C2H2	10	-
WYDF01031895.1	2399	4433	zf-C2H2	17	-
WYDF01031950.1	1993	3379	zf-C2H2	10	-
WYDF01032031.1	136	2611	zf-C2H2	21	+
WYDF01032104.1	967	1806	zf-C2H2	8	+
WYDF01032208.1	1412	3164	zf-C2H2	13	-
WYDF01032309.1	2	1181	zf-C2H2	8	-
WYDF01032352.1	1741	2842	zf-C2H2	9	-
WYDF01032377.1	1072	3574	zf-C2H2	19	+
WYDF01032384.1	2404	4639	zf-C2H2	16	+
WYDF01032800.1	1385	2849	zf-C2H2	7	+
WYDF01032884.1	2790	4578	zf-C2H2	13	+
WYDF01032936.1	727	3147	zf-C2H2	25	+
WYDF01033088.1	2708	5045	zf-C2H2	22	-
WYDF01033114.1	583	3391	zf-C2H2	25	+
WYDF01033310.1	1709	3293	zf-C2H2	18	-
WYDF01033356.1	2888	3380	zf-C2H2	5	+
WYDF01033455.1	2641	4429	zf-C2H2	14	-
WYDF01033497.1	3691	4303	zf-C2H2	7	-
WYDF01033569.1	3091	4171	zf-C2H2	8	-
WYDF01033748.1	2044	3691	zf-C2H2	12	-
WYDF01033869.1	1630	3106	zf-C2H2	8	-
WYDF01034050.1	338	1523	zf-C2H2	9	+
WYDF01034067.1	1898	3731	zf-C2H2	13	-
WYDF01034163.1	3085	4894	zf-C2H2	13	-
WYDF01034301.1	1592	3398	zf-C2H2	17	+
WYDF01034546.1	2694	4557	zf-C2H2	15	+
WYDF01034816.1	2482	3748	zf-C2H2	9	+
WYDF01035363.1	4311	4860	zf-C2H2	7	-
WYDF01035692.1	937	2638	zf-C2H2	14	-
WYDF01035911.1	1966	4816	zf-C2H2	10	-
WYDF01036049.1	1773	4212	zf-C2H2	20	+
WYDF01036524.1	2580	3024	zf-C2H2	5	-
WYDF01036929.1	2201	4268	zf-C2H2	16	-
WYDF01037112.1	3839	4721	zf-C2H2	9	-
WYDF01037206.1	1952	4262	zf-C2H2	19	-
WYDF01037258.1	1954	3787	zf-C2H2	16	-
WYDF01037347.1	630	2127	zf-C2H2	10	-
WYDF01037565.1	946	3784	zf-C2H2	28	+
WYDF01037754.1	2516	4229	zf-C2H2	15	-
WYDF01037812.1	0	1599	zf-C2H2	14	+
WYDF01037813.1	1361	2579	zf-C2H2	7	+
WYDF01037967.1	403	2938	zf-C2H2	21	+
WYDF01038139.1	768	3477	zf-C2H2	9	-
WYDF01038204.1	1287	1842	zf-C2H2	5	+
WYDF01038306.1	1401	2814	zf-C2H2	11	-
WYDF01038409.1	477	2799	zf-C2H2	21	+
WYDF01038577.1	48	3648	zf-C2H2	15	-
WYDF01038588.1	2628	4401	zf-C2H2	12	+
WYDF01038769.1	1157	3305	zf-C2H2	16	+
WYDF01038887.1	2043	4050	zf-C2H2	19	-
WYDF01038896.1	1997	4574	zf-C2H2	22	+
WYDF01038955.1	1250	3362	zf-C2H2	20	-
WYDF01039031.1	1569	3300	zf-C2H2	12	-
WYDF01039229.1	2535	3078	zf-C2H2	5	-
WYDF01039268.1	2560	4009	zf-C2H2	15	-
WYDF01039396.1	3795	4332	zf-C2H2	6	+
WYDF01039732.1	397	2332	zf-C2H2	15	+
WYDF01039774.1	1398	2475	zf-C2H2	14	-
WYDF01040147.1	868	2446	zf-C2H2	13	+
WYDF01040193.1	1760	3158	zf-C2H2	9	-
WYDF01040201.1	1803	4059	zf-C2H2	18	-
WYDF01040240.1	372	1695	zf-C2H2	9	+
WYDF01040360.1	1828	3757	zf-C2H2	16	-
WYDF01040434.1	866	3948	zf-C2H2	27	+
WYDF01040437.1	1444	2953	zf-C2H2	13	-
WYDF01040579.1	1904	3962	zf-C2H2	15	-
WYDF01040604.1	1690	3766	zf-C2H2	17	-
WYDF01040629.1	1692	3294	zf-C2H2	10	+
WYDF01040827.1	1395	3960	zf-C2H2	20	+
WYDF01040933.1	2	416	zf-C2H2	6	+
WYDF01041097.1	65	1580	zf-C2H2	14	-
WYDF01041198.1	1379	2762	zf-C2H2	14	+
WYDF01041356.1	541	3856	zf-C2H2	29	+
WYDF01041687.1	869	3503	zf-C2H2	20	-
WYDF01041919.1	688	2104	zf-C2H2	15	+
WYDF01042347.1	1116	3312	zf-C2H2	20	-
WYDF01042367.1	1260	2358	zf-C2H2	6	+
WYDF01042379.1	2212	3592	zf-C2H2	11	-
WYDF01042449.1	1810	3403	zf-C2H2	9	-
WYDF01042632.1	1109	1559	zf-C2H2	5	-
WYDF01042658.1	882	2475	zf-C2H2	15	+
WYDF01042701.1	888	2865	zf-C2H2	15	-
WYDF01042760.1	1715	4286	zf-C2H2	24	+
WYDF01042983.1	2013	3966	zf-C2H2	18	-
WYDF01043080.1	601	2491	zf-C2H2	15	-
WYDF01043345.1	3074	3728	zf-C2H2	6	+
WYDF01043439.1	1719	2985	zf-C2H2	9	-
WYDF01043441.1	1521	2688	zf-C2H2	7	+
WYDF01043479.1	262	808	zf-C2H2	6	+
WYDF01043728.1	79	1876	zf-C2H2	12	-
WYDF01043793.1	2123	4109	zf-C2H2	14	+
WYDF01044079.1	609	2649	zf-C2H2	15	-
WYDF01044374.1	343	2839	zf-C2H2	17	+
WYDF01044421.1	2987	3659	zf-C2H2	7	-
WYDF01044467.1	1645	2692	zf-C2H2	7	+
WYDF01044593.1	1222	2410	zf-C2H2	9	-
WYDF01044766.1	786	2835	zf-C2H2	16	+
WYDF01044991.1	2518	3037	zf-C2H2	5	+
WYDF01045035.1	1986	3284	zf-C2H2	7	-
WYDF01045046.1	2216	3548	zf-C2H2	12	-
WYDF01045182.1	3300	4116	zf-C2H2	5	+
WYDF01045217.1	2413	3895	zf-C2H2	8	+
WYDF01045392.1	891	2682	zf-C2H2	15	+
WYDF01045618.1	773	2564	zf-C2H2	13	-
WYDF01045806.1	1284	3921	zf-C2H2	24	+
WYDF01045887.1	961	2398	zf-C2H2	13	+
WYDF01045929.1	1583	3089	zf-C2H2	14	-
WYDF01046153.1	1387	3055	zf-C2H2	12	+
WYDF01046357.1	1003	2362	zf-C2H2	12	+
WYDF01046382.1	1257	3177	zf-C2H2	17	+
WYDF01046432.1	1	2122	zf-C2H2	23	+
WYDF01046474.1	1776	2880	zf-C2H2	9	-
WYDF01046564.1	2117	3455	zf-C2H2	10	+
WYDF01046624.1	2206	2776	zf-C2H2	6	+
WYDF01046726.1	1130	3620	zf-C2H2	20	+
WYDF01046887.1	1102	2734	zf-C2H2	11	+
WYDF01047068.1	2550	3719	zf-C2H2	12	-
WYDF01047112.1	160356	162411	zf-C2H2	16	+
WYDF01047112.1	323266	325084	zf-C2H2	12	-
WYDF01047112.1	395916	397629	zf-C2H2	12	+
WYDF01047112.1	1334302	1335715	zf-C2H2	7	-
WYDF01047112.1	1511193	1511778	zf-C2H2	6	-
WYDF01047112.1	1512983	1514687	zf-C2H2	12	-
WYDF01047112.1	1845019	1847854	zf-C2H2	24	+
WYDF01047112.1	3206772	3208110	zf-C2H2	11	+
WYDF01047112.1	5139429	5141079	zf-C2H2	12	+
WYDF01047112.1	6151391	6153372	zf-C2H2	18	-
WYDF01047112.1	6396565	6397909	zf-C2H2	10	-
WYDF01047112.1	6528054	6529332	zf-C2H2	12	-
WYDF01047112.1	6621249	6623493	zf-C2H2	18	+
WYDF01047112.1	7546985	7549055	zf-C2H2	16	-
WYDF01047112.1	8333990	8335322	zf-C2H2	11	+
WYDF01047112.1	8615848	8617402	zf-C2H2	10	-
WYDF01047112.1	8742905	8743742	zf-C2H2	11	-
WYDF01047112.1	9158325	9160098	zf-C2H2	12	-
WYDF01047112.1	10230010	10232077	zf-C2H2	16	+
WYDF01047112.1	11186480	11187512	zf-C2H2	8	-
WYDF01047112.1	11351460	11353659	zf-C2H2	18	-
WYDF01047150.1	2490	3795	zf-C2H2	10	+
WYDF01047271.1	507	2580	zf-C2H2	14	+
WYDF01047332.1	2615	3782	zf-C2H2	8	+
WYDF01047444.1	944	2339	zf-C2H2	9	-
WYDF01047464.1	1436	2624	zf-C2H2	8	-
WYDF01047592.1	1547	3134	zf-C2H2	13	-
WYDF01047810.1	2446	3151	zf-C2H2	8	-
WYDF01048210.1	1610	3011	zf-C2H2	13	+
WYDF01048256.1	2063	3725	zf-C2H2	17	-
WYDF01048321.1	444	2349	zf-C2H2	13	-
WYDF01048402.1	1	430	zf-C2H2	5	+
WYDF01048452.1	497	1862	zf-C2H2	10	+
WYDF01048514.1	200	1935	zf-C2H2	15	+
WYDF01048612.1	594	1053	zf-C2H2	5	+
WYDF01048612.1	1523	2144	zf-C2H2	7	+
WYDF01048630.1	346	1693	zf-C2H2	11	+
WYDF01048827.1	50	1094	zf-C2H2	7	+
WYDF01048827.1	2315	3245	zf-C2H2	7	+
WYDF01048858.1	861	2751	zf-C2H2	12	+
WYDF01048941.1	570	1311	zf-C2H2	7	+
WYDF01049211.1	1477	1882	zf-C2H2	5	-
WYDF01049217.1	1455	3420	zf-C2H2	14	-
WYDF01049389.1	1633	3202	zf-C2H2	12	+
WYDF01049606.1	1450	1966	zf-C2H2	6	+
WYDF01049721.1	451	1993	zf-C2H2	12	+
WYDF01049825.1	2017	2611	zf-C2H2	6	-
WYDF01050096.1	1196	1628	zf-C2H2	5	-
WYDF01050189.1	1915	3607	zf-C2H2	13	+
WYDF01050190.1	410	2747	zf-C2H2	22	+
WYDF01050336.1	1186	3313	zf-C2H2	21	+
WYDF01050413.1	964	2830	zf-C2H2	12	+
WYDF01050490.1	1397	2720	zf-C2H2	10	+
WYDF01050550.1	1520	3179	zf-C2H2	12	-
WYDF01050611.1	0	1968	zf-C2H2	13	-
WYDF01050781.1	1994	2975	zf-C2H2	9	-
WYDF01050866.1	304	2636	zf-C2H2	19	-
WYDF01051138.1	0	681	zf-C2H2	6	+
WYDF01051179.1	439	2149	zf-C2H2	15	-
WYDF01051349.1	294	1218	zf-C2H2	10	-
WYDF01051753.1	1561	3265	zf-C2H2	13	-
WYDF01051812.1	1728	2253	zf-C2H2	5	-
WYDF01052309.1	231	2340	zf-C2H2	18	+
WYDF01052495.1	571	2338	zf-C2H2	15	+
WYDF01052995.1	1367	2753	zf-C2H2	15	-
WYDF01053076.1	2	1361	zf-C2H2	10	+
WYDF01053130.1	747	2115	zf-C2H2	10	+
WYDF01053188.1	181	1552	zf-C2H2	12	-
WYDF01053304.1	2192	3431	zf-C2H2	11	-
WYDF01054193.1	1085	2807	zf-C2H2	14	-
WYDF01054542.1	350	1868	zf-C2H2	11	+
WYDF01054579.1	587	2444	zf-C2H2	17	+
WYDF01054973.1	1222	2884	zf-C2H2	9	-
WYDF01055010.1	2	1165	zf-C2H2	10	-
WYDF01055144.1	1528	2497	zf-C2H2	9	-
WYDF01055151.1	1245	2049	zf-C2H2	7	+
WYDF01055191.1	0	1387	zf-C2H2	16	+
WYDF01055335.1	716	2573	zf-C2H2	14	-
WYDF01055485.1	2510	3311	zf-C2H2	7	-
WYDF01055566.1	2	563	zf-C2H2	5	+
WYDF01055991.1	900	2973	zf-C2H2	16	-
WYDF01056300.1	1390	2713	zf-C2H2	7	-
WYDF01056362.1	430	2371	zf-C2H2	14	-
WYDF01056412.1	2599	3262	zf-C2H2	6	-
WYDF01056418.1	2146	3261	zf-C2H2	14	-
WYDF01056433.1	1280	2528	zf-C2H2	10	-
WYDF01056582.1	330	2472	zf-C2H2	16	-
WYDF01056668.1	0	891	zf-C2H2	6	-
WYDF01056873.1	652	2260	zf-C2H2	12	+
WYDF01057014.1	1503	2625	zf-C2H2	7	-
WYDF01057110.1	1014	2895	zf-C2H2	14	+
WYDF01057194.1	438	858	zf-C2H2	5	-
WYDF01057206.1	789	2523	zf-C2H2	13	+
WYDF01057218.1	2394	2940	zf-C2H2	6	-
WYDF01057586.1	1039	2055	zf-C2H2	11	-
WYDF01057635.1	417	1289	zf-C2H2	10	+
WYDF01057903.1	1376	3045	zf-C2H2	15	-
WYDF01058042.1	840	2283	zf-C2H2	11	+
WYDF01058109.1	2538	3066	zf-C2H2	5	-
WYDF01058168.1	1234	2122	zf-C2H2	9	+
WYDF01058508.1	1549	3148	zf-C2H2	19	-
WYDF01058565.1	1073	2339	zf-C2H2	8	-
WYDF01058706.1	1422	2517	zf-C2H2	10	-
WYDF01058782.1	613	2497	zf-C2H2	13	-
WYDF01059108.1	363	2349	zf-C2H2	14	+
WYDF01059112.1	408223	410155	zf-C2H2	17	-
WYDF01059112.1	2429568	2431221	zf-C2H2	10	-
WYDF01059112.1	2701561	2702533	zf-C2H2	9	-
WYDF01059572.1	1078	2545	zf-C2H2	12	-
WYDF01059577.1	1404	1944	zf-C2H2	6	+
WYDF01059610.1	1373	1781	zf-C2H2	5	-
WYDF01059737.1	1157	2600	zf-C2H2	15	+
WYDF01060339.1	493	2203	zf-C2H2	13	-
WYDF01060356.1	195	1170	zf-C2H2	5	-
WYDF01060491.1	1350	2577	zf-C2H2	8	-
WYDF01060590.1	1165	2806	zf-C2H2	10	+
WYDF01060871.1	813	2328	zf-C2H2	11	-
WYDF01061031.1	1282	2002	zf-C2H2	8	-
WYDF01061032.1	446	2201	zf-C2H2	13	+
WYDF01062004.1	781	2239	zf-C2H2	11	-
WYDF01062182.1	425	2420	zf-C2H2	15	-
WYDF01062578.1	2327	2894	zf-C2H2	6	-
WYDF01063011.1	903	1827	zf-C2H2	10	+
WYDF01063057.1	1736	2135	zf-C2H2	5	-
WYDF01063112.1	344372	345764	zf-C2H2	12	+
WYDF01063112.1	1415285	1417145	zf-C2H2	15	+
WYDF01063112.1	2097652	2099284	zf-C2H2	11	-
WYDF01063112.1	2273783	2274710	zf-C2H2	8	-
WYDF01063112.1	4070001	4070592	zf-C2H2	5	-
WYDF01063112.1	4283744	4285241	zf-C2H2	12	+
WYDF01063112.1	4339421	4341698	zf-C2H2	22	-
WYDF01063606.1	356	2198	zf-C2H2	12	+
WYDF01063743.1	1623	2748	zf-C2H2	11	-
WYDF01063795.1	1066	2212	zf-C2H2	10	-
WYDF01064475.1	203	647	zf-C2H2	5	-
WYDF01064624.1	536	2414	zf-C2H2	13	+
WYDF01064669.1	502	1846	zf-C2H2	9	-
WYDF01064722.1	1625	2624	zf-C2H2	8	-
WYDF01065373.1	448	1318	zf-C2H2	5	+
WYDF01065373.1	1533	1971	zf-C2H2	5	+
WYDF01065914.1	490	2341	zf-C2H2	12	-
WYDF01066180.1	229	718	zf-C2H2	5	+
WYDF01067038.1	1771	2599	zf-C2H2	9	-
WYDF01067368.1	542	2585	zf-C2H2	20	+
WYDF01067506.1	504	2424	zf-C2H2	16	-
WYDF01067827.1	0	1947	zf-C2H2	16	-
WYDF01067924.1	936	2250	zf-C2H2	12	-
WYDF01068184.1	2	572	zf-C2H2	5	+
WYDF01068253.1	2017	2548	zf-C2H2	5	-
WYDF01068266.1	750	2547	zf-C2H2	18	+
WYDF01068779.1	559	1441	zf-C2H2	8	+
WYDF01069898.1	2028	2478	zf-C2H2	5	-
WYDF01070552.1	0	915	zf-C2H2	6	-
WYDF01071112.1	1023428	1024424	zf-C2H2	8	-
WYDF01071112.1	2503991	2505662	zf-C2H2	14	+
WYDF01071112.1	2781376	2782294	zf-C2H2	10	+
WYDF01071112.1	5454497	5455388	zf-C2H2	5	+
WYDF01071112.1	5577548	5578673	zf-C2H2	8	-
WYDF01071112.1	6385247	6386921	zf-C2H2	13	+
WYDF01071112.1	6959054	6959969	zf-C2H2	9	-
WYDF01071112.1	7441102	7442593	zf-C2H2	10	+
WYDF01071112.1	9593179	9594130	zf-C2H2	10	-
WYDF01071112.1	9909025	9910090	zf-C2H2	5	+
WYDF01071112.1	9978487	9979618	zf-C2H2	9	+
WYDF01071112.1	10567605	10568934	zf-C2H2	10	-
WYDF01071112.1	12081640	12082729	zf-C2H2	8	-
WYDF01071112.1	12822046	12822733	zf-C2H2	6	-
WYDF01071112.1	13006763	13007288	zf-C2H2	5	-
WYDF01071112.1	13175211	13176282	zf-C2H2	12	-
WYDF01071112.1	13318163	13318574	zf-C2H2	5	+
WYDF01071112.1	13372093	13373827	zf-C2H2	13	+
WYDF01071112.1	14097865	14099368	zf-C2H2	11	+
WYDF01071112.1	14226948	14228061	zf-C2H2	7	+
WYDF01071112.1	14916036	14918304	zf-C2H2	24	-
WYDF01071112.1	14949110	14950928	zf-C2H2	17	-
WYDF01071112.1	16665902	16666409	zf-C2H2	6	-
WYDF01071112.1	19107694	19108846	zf-C2H2	10	-
WYDF01071112.1	19792239	19793990	zf-C2H2	20	+
WYDF01071112.1	19987377	19988808	zf-C2H2	16	-
WYDF01071112.1	20178656	20180516	zf-C2H2	13	-
WYDF01071112.1	20881521	20882316	zf-C2H2	5	-
WYDF01071112.1	21132688	21134262	zf-C2H2	13	+
WYDF01071112.1	24134973	24136263	zf-C2H2	10	+
WYDF01071112.1	24842820	24843531	zf-C2H2	8	-
WYDF01071112.1	25037373	25037856	zf-C2H2	5	-
WYDF01071112.1	25484519	25485584	zf-C2H2	6	-
WYDF01071112.1	29033395	29034850	zf-C2H2	11	-
WYDF01071112.1	30266407	30267859	zf-C2H2	11	+
WYDF01071112.1	31513846	31515013	zf-C2H2	8	+
WYDF01071112.1	32011988	32012555	zf-C2H2	7	+
WYDF01071112.1	35989146	35990019	zf-C2H2	7	-
WYDF01071112.1	37642900	37644613	zf-C2H2	14	+
WYDF01071112.1	38389350	38390319	zf-C2H2	5	-
WYDF01071112.1	38573504	38574497	zf-C2H2	5	+
WYDF01071112.1	38632127	38633540	zf-C2H2	12	+
WYDF01071112.1	38638901	38640596	zf-C2H2	18	-
WYDF01071112.1	39434984	39435404	zf-C2H2	5	-
WYDF01071112.1	40151048	40151486	zf-C2H2	5	+
WYDF01071112.1	41319394	41320453	zf-C2H2	6	-
WYDF01071112.1	42317627	42318806	zf-C2H2	8	+
WYDF01071112.1	42369354	42369906	zf-C2H2	5	+
WYDF01071112.1	42603772	42605101	zf-C2H2	9	+
WYDF01071112.1	44965552	44967139	zf-C2H2	18	-
WYDF01071112.1	45928930	45930472	zf-C2H2	12	-
WYDF01071112.1	46284434	46285598	zf-C2H2	11	-
WYDF01071112.1	47076091	47076655	zf-C2H2	6	-
WYDF01071112.1	47478114	47478624	zf-C2H2	6	+
WYDF01071112.1	50885395	50886595	zf-C2H2	7	+
WYDF01071112.1	51225081	51226419	zf-C2H2	11	+
WYDF01071112.1	52000905	52002189	zf-C2H2	8	+
WYDF01071112.1	52419999	52421493	zf-C2H2	13	-
WYDF01071112.1	52976527	52977430	zf-C2H2	9	-
WYDF01071112.1	56100066	56101437	zf-C2H2	13	+
WYDF01071112.1	57904559	57905693	zf-C2H2	9	+
WYDF01071112.1	61331750	61333298	zf-C2H2	17	+
WYDF01071112.1	62891068	62892397	zf-C2H2	13	+
WYDF01071112.1	64668692	64669785	zf-C2H2	12	+
WYDF01071112.1	65678605	65679190	zf-C2H2	6	+
WYDF01071112.1	65834085	65835237	zf-C2H2	12	+
WYDF01071112.1	66692382	66693060	zf-C2H2	6	-
WYDF01071112.1	66764204	66764633	zf-C2H2	5	-
WYDF01071112.1	67467358	67468075	zf-C2H2	7	-
WYDF01071112.1	68014176	68015328	zf-C2H2	10	-
WYDF01071112.1	68550573	68551350	zf-C2H2	9	+
WYDF01071112.1	69114104	69114884	zf-C2H2	9	+
WYDF01071112.1	69623726	69624765	zf-C2H2	11	+
WYDF01071112.1	70029180	70029999	zf-C2H2	7	+
WYDF01071112.1	71661096	71662275	zf-C2H2	11	+
WYDF01071112.1	72509560	72510700	zf-C2H2	11	-
WYDF01071112.1	72707735	72708212	zf-C2H2	5	+
WYDF01071112.1	73568017	73569076	zf-C2H2	9	-
WYDF01071112.1	74205733	74206369	zf-C2H2	6	-
WYDF01071112.1	74434823	74435363	zf-C2H2	5	+
WYDF01071112.1	75108850	75109987	zf-C2H2	13	-
WYDF01071112.1	75556714	75557917	zf-C2H2	11	-
WYDF01071112.1	75698432	75699419	zf-C2H2	5	+
WYDF01071112.1	77023236	77024316	zf-C2H2	8	-
WYDF01071112.1	78756856	78757771	zf-C2H2	8	-
WYDF01071112.1	78868246	78869173	zf-C2H2	5	+
WYDF01071112.1	78870170	78871391	zf-C2H2	7	-
WYDF01071112.1	79439183	79440125	zf-C2H2	6	-
WYDF01071112.1	79514427	79514805	zf-C2H2	6	+
WYDF01071112.1	80424626	80425652	zf-C2H2	7	-
WYDF01071112.1	81929006	81930467	zf-C2H2	11	-
WYDF01071112.1	81989709	81990147	zf-C2H2	5	-
WYDF01071112.1	82607051	82607510	zf-C2H2	6	+
WYDF01071112.1	82824916	82825681	zf-C2H2	8	+
WYDF01071112.1	83219965	83220973	zf-C2H2	8	+
WYDF01071112.1	86194175	86194682	zf-C2H2	5	+
WYDF01071112.1	86339855	86340848	zf-C2H2	7	-
WYDF01071112.1	86621783	86622902	zf-C2H2	7	-
WYDF01071112.1	87694506	87694887	zf-C2H2	5	-
WYDF01071112.1	88673393	88674068	zf-C2H2	5	+
WYDF01071112.1	89124838	89125753	zf-C2H2	10	-
WYDF01071112.1	91045731	91046586	zf-C2H2	10	+
WYDF01071112.1	92032002	92032488	zf-C2H2	6	-
WYDF01071112.1	92062693	92063353	zf-C2H2	6	+
WYDF01071112.1	92273414	92274260	zf-C2H2	8	-
WYDF01071112.1	93202466	93203342	zf-C2H2	9	-
WYDF01071112.1	93294643	93295426	zf-C2H2	8	-
WYDF01071112.1	95519464	95519872	zf-C2H2	5	-
WYDF01071112.1	96280776	96281475	zf-C2H2	7	-
WYDF01071112.1	98779114	98780104	zf-C2H2	9	-
WYDF01071112.1	99360215	99360950	zf-C2H2	9	+
WYDF01071112.1	100816924	100817677	zf-C2H2	8	-
WYDF01071112.1	101670068	101670773	zf-C2H2	7	-
WYDF01071112.1	102001857	102002502	zf-C2H2	8	-
WYDF01071112.1	102997591	102998107	zf-C2H2	6	+
WYDF01071112.1	103820224	103820785	zf-C2H2	6	+
WYDF01071112.1	105474885	105475314	zf-C2H2	5	-
WYDF01071112.1	107162164	107162764	zf-C2H2	6	-
WYDF01071112.1	107397446	107398076	zf-C2H2	5	-
WYDF01071112.1	107675994	107676834	zf-C2H2	7	-
WYDF01071112.1	108779123	108779648	zf-C2H2	7	-
WYDF01071112.1	108784677	108785253	zf-C2H2	6	-
WYDF01071112.1	109154178	109154886	zf-C2H2	7	-
WYDF01071112.1	109567139	109567673	zf-C2H2	5	+
WYDF01071112.1	109919314	109919737	zf-C2H2	5	+
WYDF01071112.1	110274082	110274496	zf-C2H2	5	+
WYDF01071112.1	111453329	111453821	zf-C2H2	5	+
WYDF01071112.1	111991740	111992124	zf-C2H2	5	+
WYDF01071112.1	112060293	112060758	zf-C2H2	5	-
WYDF01071112.1	112489685	112490174	zf-C2H2	6	+
WYDF01071112.1	113241690	113242371	zf-C2H2	6	-
WYDF01071112.1	113408625	113409009	zf-C2H2	5	+
WYDF01071112.1	114850341	114850968	zf-C2H2	5	-
WYDF01071112.1	115770058	115770760	zf-C2H2	6	-
WYDF01071112.1	117051016	117051526	zf-C2H2	5	+
WYDF01071112.1	117813919	117814420	zf-C2H2	6	-
WYDF01071112.1	118162831	118163272	zf-C2H2	6	+
WYDF01071112.1	118241044	118241449	zf-C2H2	5	+
WYDF01071112.1	118554282	118554753	zf-C2H2	5	+
WYDF01071112.1	119416857	119417319	zf-C2H2	5	-
WYDF01071112.1	119703050	119703470	zf-C2H2	5	-
WYDF01071112.1	120214876	120215368	zf-C2H2	5	-
WYDF01071112.1	121013265	121014156	zf-C2H2	5	+
WYDF01071112.1	121588875	121589325	zf-C2H2	5	-
WYDF01071112.1	121754726	121755260	zf-C2H2	5	+
WYDF01071112.1	121958448	121958922	zf-C2H2	5	+
WYDF01071112.1	122517831	122518305	zf-C2H2	5	+
WYDF01071112.1	122631935	122632409	zf-C2H2	5	-
WYDF01071112.1	123927398	123927845	zf-C2H2	5	+
WYDF01071112.1	125522436	125522946	zf-C2H2	5	+
WYDF01071112.1	125791281	125791737	zf-C2H2	5	+
WYDF01071112.1	126528710	126529202	zf-C2H2	5	-
WYDF01071112.1	127707149	127707635	zf-C2H2	5	-
WYDF01071112.1	128363254	128363689	zf-C2H2	5	-
WYDF01071112.1	128535294	128535714	zf-C2H2	5	-
WYDF01071112.1	128635053	128635788	zf-C2H2	7	-
WYDF01071112.1	129544775	129545213	zf-C2H2	5	-
WYDF01071112.1	131794954	131795701	zf-C2H2	5	-
WYDF01071112.1	132981545	132981989	zf-C2H2	5	+
WYDF01071112.1	133201927	133202350	zf-C2H2	6	-
WYDF01071112.1	133398751	133399612	zf-C2H2	6	-
WYDF01071112.1	133420365	133420797	zf-C2H2	5	-
WYDF01071112.1	136656908	136657367	zf-C2H2	5	-
WYDF01071112.1	142698717	142699197	zf-C2H2	5	-
WYDF01071112.1	146015066	146015597	zf-C2H2	7	-
```
