## Supplementary Data 2 for "Transposable elements drive the evolution of metazoan zinc finger genes": Aedes_aegypti_znfs.bed

```
CM008043.1	11245565	11248739	zf-C2H2	6	+
CM008043.1	11278501	11282428	zf-C2H2	11	+
CM008043.1	14227361	14229005	zf-C2H2	10	-
CM008043.1	16488426	16489953	zf-C2H2	11	-
CM008043.1	16537436	16538720	zf-C2H2	8	+
CM008043.1	25032470	25033316	zf-C2H2	5	+
CM008043.1	25047767	25048346	zf-C2H2	6	+
CM008043.1	25057505	25058054	zf-C2H2	6	+
CM008043.1	26182697	26183996	zf-C2H2	11	-
CM008043.1	30463813	30464926	zf-C2H2	8	+
CM008043.1	31684527	31690110	zf-C2H2	15	+
CM008043.1	38533133	38540129	zf-C2H2	6	-
CM008043.1	46336487	46337522	zf-C2H2	5	-
CM008043.1	63971229	63972681	zf-C2H2	11	+
CM008043.1	63987488	63988154	zf-C2H2	6	-
CM008043.1	64052254	64053832	zf-C2H2	10	+
CM008043.1	64065238	64067356	zf-C2H2	10	-
CM008043.1	64105153	64106299	zf-C2H2	8	+
CM008043.1	64120855	64122979	zf-C2H2	15	-
CM008043.1	64131806	64133711	zf-C2H2	14	-
CM008043.1	64141966	64144195	zf-C2H2	16	-
CM008043.1	64157555	64159796	zf-C2H2	9	+
CM008043.1	64182486	64183998	zf-C2H2	10	-
CM008043.1	64191975	64193358	zf-C2H2	10	+
CM008043.1	64211813	64213196	zf-C2H2	10	+
CM008043.1	64215346	64216687	zf-C2H2	10	-
CM008043.1	64217683	64219063	zf-C2H2	10	+
CM008043.1	64220109	64221378	zf-C2H2	11	-
CM008043.1	64230243	64231602	zf-C2H2	11	-
CM008043.1	64239406	64240690	zf-C2H2	10	+
CM008043.1	64245675	64247007	zf-C2H2	10	-
CM008043.1	64259218	64260601	zf-C2H2	10	+
CM008043.1	64270787	64271411	zf-C2H2	6	-
CM008043.1	64271866	64273582	zf-C2H2	10	-
CM008043.1	64508941	64510054	zf-C2H2	7	+
CM008043.1	85858412	85859411	zf-C2H2	6	+
CM008043.1	85877885	85878875	zf-C2H2	6	+
CM008043.1	85886604	85887588	zf-C2H2	6	+
CM008043.1	90352126	90354337	zf-C2H2	14	+
CM008043.1	90383766	90385888	zf-C2H2	14	+
CM008043.1	91491441	91492194	zf-C2H2	6	-
CM008043.1	91493679	91495065	zf-C2H2	8	-
CM008043.1	99014084	99014858	zf-C2H2	6	+
CM008043.1	99022413	99023094	zf-C2H2	6	-
CM008043.1	99040026	99040566	zf-C2H2	6	+
CM008043.1	99046469	99047060	zf-C2H2	6	+
CM008043.1	99086910	99089421	zf-C2H2	5	-
CM008043.1	103127782	103129384	zf-C2H2	5	-
CM008043.1	117221474	117222044	zf-C2H2	5	+
CM008043.1	119379928	119381572	zf-C2H2	13	+
CM008043.1	123526612	123527140	zf-C2H2	5	+
CM008043.1	135429182	135429857	zf-C2H2	6	-
CM008043.1	155365306	155366368	zf-C2H2	8	+
CM008043.1	155379942	155380734	zf-C2H2	5	+
CM008043.1	190236342	190237497	zf-C2H2	6	+
CM008043.1	194065464	194066607	zf-C2H2	8	+
CM008043.1	194076706	194078353	zf-C2H2	10	-
CM008043.1	194088238	194089741	zf-C2H2	6	-
CM008043.1	194099901	194101251	zf-C2H2	12	-
CM008043.1	194319935	194321384	zf-C2H2	10	+
CM008043.1	194376098	194377433	zf-C2H2	11	+
CM008043.1	194399825	194401229	zf-C2H2	11	-
CM008043.1	194423267	194424608	zf-C2H2	10	-
CM008043.1	194442027	194443449	zf-C2H2	10	-
CM008043.1	194458037	194459561	zf-C2H2	6	+
CM008043.1	194478602	194479766	zf-C2H2	5	+
CM008043.1	194509374	194511090	zf-C2H2	12	+
CM008043.1	194550131	194550776	zf-C2H2	6	+
CM008043.1	203710445	203711213	zf-C2H2	6	+
CM008043.1	206690292	206690772	zf-C2H2	5	-
CM008043.1	206740815	206741967	zf-C2H2	6	-
CM008043.1	209025359	209026424	zf-C2H2	6	-
CM008043.1	209214835	209216489	zf-C2H2	5	-
CM008043.1	209841985	209843206	zf-C2H2	9	-
CM008043.1	209868911	209870180	zf-C2H2	8	-
CM008043.1	209892407	209893940	zf-C2H2	9	-
CM008043.1	209909170	209910931	zf-C2H2	9	+
CM008043.1	210588161	210589160	zf-C2H2	9	-
CM008043.1	210600360	210601398	zf-C2H2	8	-
CM008043.1	243753826	243754426	zf-C2H2	5	+
CM008043.1	246933886	246935011	zf-C2H2	6	-
CM008043.1	254455766	254457368	zf-C2H2	9	-
CM008043.1	272045037	272046066	zf-C2H2	6	+
CM008043.1	272072021	272076230	zf-C2H2	15	+
CM008043.1	272091350	272092490	zf-C2H2	9	+
CM008043.1	279388045	279389329	zf-C2H2	5	+
CM008043.1	279428656	279429991	zf-C2H2	5	+
CM008043.1	281136693	281137464	zf-C2H2	6	+
CM008043.1	281148274	281150770	zf-C2H2	19	-
CM008043.1	284649775	284651779	zf-C2H2	15	-
CM008043.1	285496249	285497326	zf-C2H2	5	-
CM008043.1	288372195	288373722	zf-C2H2	8	-
CM008043.1	288394297	288395212	zf-C2H2	8	+
CM008043.1	288660058	288660906	zf-C2H2	7	+
CM008043.1	291136891	291138163	zf-C2H2	8	-
CM008043.1	295439321	295440101	zf-C2H2	6	-
CM008043.1	295448891	295450019	zf-C2H2	12	-
CM008043.1	295487136	295488285	zf-C2H2	12	+
CM008043.1	305346792	305347566	zf-C2H2	5	+
CM008043.1	308065784	308068325	zf-C2H2	16	+
CM008043.1	308082542	308084729	zf-C2H2	15	+
CM008044.1	14913441	14914419	zf-C2H2	10	-
CM008044.1	15536279	15537296	zf-C2H2	7	-
CM008044.1	15560695	15561526	zf-C2H2	6	-
CM008044.1	15680771	15681188	zf-C2H2	5	-
CM008044.1	15687734	15688487	zf-C2H2	6	-
CM008044.1	26106987	26107659	zf-C2H2	5	-
CM008044.1	28791148	28792411	zf-C2H2	10	-
CM008044.1	28817088	28818345	zf-C2H2	11	+
CM008044.1	28825357	28826674	zf-C2H2	11	-
CM008044.1	29224136	29225543	zf-C2H2	10	+
CM008044.1	29236292	29237762	zf-C2H2	11	+
CM008044.1	29253151	29254591	zf-C2H2	11	-
CM008044.1	29267879	29269085	zf-C2H2	11	+
CM008044.1	29295267	29296362	zf-C2H2	8	+
CM008044.1	29310241	29311618	zf-C2H2	9	-
CM008044.1	29326494	29327802	zf-C2H2	9	-
CM008044.1	29340998	29342465	zf-C2H2	10	-
CM008044.1	29355997	29357461	zf-C2H2	9	-
CM008044.1	29382960	29384343	zf-C2H2	10	+
CM008044.1	29412469	29413846	zf-C2H2	10	-
CM008044.1	31476298	31477765	zf-C2H2	9	-
CM008044.1	31487510	31488884	zf-C2H2	10	+
CM008044.1	37731036	37731771	zf-C2H2	5	+
CM008044.1	44163801	44165769	zf-C2H2	9	-
CM008044.1	63381196	63383197	zf-C2H2	5	+
CM008044.1	63395691	63396933	zf-C2H2	7	-
CM008044.1	72441600	72442974	zf-C2H2	11	-
CM008044.1	78710784	78712266	zf-C2H2	10	+
CM008044.1	96315146	96316112	zf-C2H2	5	-
CM008044.1	96331746	96332709	zf-C2H2	6	-
CM008044.1	96347148	96348183	zf-C2H2	6	+
CM008044.1	96368403	96369405	zf-C2H2	6	+
CM008044.1	96547603	96548218	zf-C2H2	5	+
CM008044.1	96586739	96587651	zf-C2H2	5	+
CM008044.1	96599946	96601362	zf-C2H2	7	+
CM008044.1	101599892	101600471	zf-C2H2	6	+
CM008044.1	103636772	103637525	zf-C2H2	7	+
CM008044.1	103665296	103666628	zf-C2H2	9	-
CM008044.1	103684511	103685846	zf-C2H2	10	-
CM008044.1	103720815	103722153	zf-C2H2	9	-
CM008044.1	103787628	103788891	zf-C2H2	9	-
CM008044.1	103825412	103826852	zf-C2H2	9	+
CM008044.1	105625747	105627091	zf-C2H2	11	-
CM008044.1	105635748	105636783	zf-C2H2	8	-
CM008044.1	113095694	113097665	zf-C2H2	5	-
CM008044.1	114176718	114178224	zf-C2H2	5	+
CM008044.1	117297431	117299840	zf-C2H2	6	+
CM008044.1	121001663	121003034	zf-C2H2	8	+
CM008044.1	127673116	127675051	zf-C2H2	13	-
CM008044.1	147426130	147426811	zf-C2H2	7	+
CM008044.1	147456668	147457847	zf-C2H2	5	-
CM008044.1	171942057	171943116	zf-C2H2	6	+
CM008044.1	171958851	171959679	zf-C2H2	5	+
CM008044.1	175721106	175721922	zf-C2H2	5	+
CM008044.1	179781504	179783691	zf-C2H2	6	-
CM008044.1	180573691	180574315	zf-C2H2	6	+
CM008044.1	186617929	186619030	zf-C2H2	7	+
CM008044.1	195623521	195624634	zf-C2H2	10	-
CM008044.1	195631281	195632277	zf-C2H2	10	+
CM008044.1	195653875	195654940	zf-C2H2	10	+
CM008044.1	195674761	195675760	zf-C2H2	10	-
CM008044.1	204069578	204070835	zf-C2H2	8	-
CM008044.1	204084147	204085416	zf-C2H2	8	-
CM008044.1	204118459	204119011	zf-C2H2	5	+
CM008044.1	240693259	240694858	zf-C2H2	13	+
CM008044.1	240761740	240762574	zf-C2H2	7	+
CM008044.1	248915888	248917262	zf-C2H2	10	+
CM008044.1	266705269	266706205	zf-C2H2	9	-
CM008044.1	266714009	266715245	zf-C2H2	8	-
CM008044.1	271427788	271428889	zf-C2H2	8	+
CM008044.1	274162394	274163870	zf-C2H2	7	+
CM008044.1	279223346	279224765	zf-C2H2	8	+
CM008044.1	279329666	279331136	zf-C2H2	11	+
CM008044.1	279335225	279335996	zf-C2H2	7	+
CM008044.1	289065555	289066608	zf-C2H2	9	-
CM008044.1	291713399	291714914	zf-C2H2	11	+
CM008044.1	291730242	291731796	zf-C2H2	12	-
CM008044.1	291929482	291930688	zf-C2H2	5	+
CM008044.1	300800530	300801337	zf-C2H2	8	+
CM008044.1	303370315	303372307	zf-C2H2	8	+
CM008044.1	310307461	310308403	zf-C2H2	7	-
CM008044.1	310309663	310310569	zf-C2H2	7	-
CM008044.1	316655140	316656466	zf-C2H2	11	-
CM008044.1	316663862	316665218	zf-C2H2	11	-
CM008044.1	316668552	316669962	zf-C2H2	11	+
CM008044.1	316729890	316731375	zf-C2H2	11	-
CM008044.1	316733971	316735393	zf-C2H2	11	-
CM008044.1	316739400	316740903	zf-C2H2	11	+
CM008044.1	316751730	316753155	zf-C2H2	12	+
CM008044.1	334378280	334379741	zf-C2H2	12	+
CM008044.1	334389106	334390507	zf-C2H2	12	-
CM008044.1	334452005	334452956	zf-C2H2	8	+
CM008044.1	334502345	334503293	zf-C2H2	8	+
CM008044.1	334536288	334538364	zf-C2H2	13	+
CM008044.1	334549094	334551029	zf-C2H2	15	-
CM008044.1	337045380	337046763	zf-C2H2	5	-
CM008044.1	341274630	341275824	zf-C2H2	10	+
CM008044.1	368704273	368705137	zf-C2H2	6	+
CM008044.1	368711450	368713430	zf-C2H2	14	+
CM008044.1	375827562	375828706	zf-C2H2	8	-
CM008044.1	378244207	378245764	zf-C2H2	11	+
CM008044.1	384457740	384459824	zf-C2H2	16	-
CM008044.1	384919662	384923139	zf-C2H2	5	-
CM008044.1	389479467	389480730	zf-C2H2	9	-
CM008044.1	389525207	389527348	zf-C2H2	11	+
CM008044.1	396218148	396219096	zf-C2H2	6	-
CM008044.1	406559783	406560821	zf-C2H2	5	+
CM008044.1	415472621	415474055	zf-C2H2	6	+
CM008044.1	421630237	421631161	zf-C2H2	8	+
CM008044.1	422235141	422236809	zf-C2H2	7	-
CM008044.1	424569150	424571035	zf-C2H2	12	-
CM008044.1	424595129	424596998	zf-C2H2	9	+
CM008044.1	424606628	424607375	zf-C2H2	8	-
CM008044.1	424607524	424608487	zf-C2H2	9	-
CM008044.1	424621369	424622752	zf-C2H2	10	+
CM008044.1	424664311	424665730	zf-C2H2	11	+
CM008044.1	424685017	424685776	zf-C2H2	8	-
CM008044.1	431514031	431514577	zf-C2H2	5	-
CM008044.1	431696468	431697005	zf-C2H2	5	-
CM008044.1	431747597	431748671	zf-C2H2	5	-
CM008044.1	431781629	431782454	zf-C2H2	5	-
CM008044.1	431788837	431789754	zf-C2H2	8	-
CM008044.1	431797354	431798029	zf-C2H2	5	-
CM008044.1	441238630	441240892	zf-C2H2	7	-
CM008044.1	444576223	444578446	zf-C2H2	17	-
CM008044.1	444587842	444590086	zf-C2H2	17	+
CM008044.1	445974987	445976913	zf-C2H2	15	+
CM008044.1	446065338	446066916	zf-C2H2	13	-
CM008044.1	446101648	446103095	zf-C2H2	12	-
CM008044.1	446115768	446117022	zf-C2H2	11	-
CM008044.1	446274801	446276496	zf-C2H2	14	+
CM008044.1	446451226	446452534	zf-C2H2	5	+
CM008044.1	446476655	446477201	zf-C2H2	6	-
CM008044.1	446477857	446479297	zf-C2H2	11	-
CM008044.1	446512145	446513783	zf-C2H2	11	+
CM008044.1	446541841	446543296	zf-C2H2	11	-
CM008044.1	446577655	446578792	zf-C2H2	9	-
CM008044.1	446597680	446599075	zf-C2H2	10	-
CM008044.1	446607834	446609532	zf-C2H2	12	-
CM008044.1	446629299	446630751	zf-C2H2	7	+
CM008044.1	446656905	446658177	zf-C2H2	12	+
CM008044.1	447452879	447454379	zf-C2H2	11	-
CM008044.1	449689212	449690172	zf-C2H2	5	+
CM008044.1	449699334	449700243	zf-C2H2	6	+
CM008044.1	461092419	461093028	zf-C2H2	6	+
CM008044.1	461203297	461204620	zf-C2H2	8	-
CM008044.1	462717548	462719792	zf-C2H2	15	-
CM008044.1	463512524	463513403	zf-C2H2	8	-
CM008044.1	463984471	463986244	zf-C2H2	12	-
CM008044.1	463995615	463996725	zf-C2H2	8	-
CM008044.1	464032451	464033426	zf-C2H2	9	-
CM008044.1	464046337	464047756	zf-C2H2	9	-
CM008044.1	464068359	464069322	zf-C2H2	9	-
CM008044.1	464085790	464087206	zf-C2H2	8	-
CM008044.1	464095500	464096790	zf-C2H2	8	+
CM008044.1	464103577	464105229	zf-C2H2	15	+
CM008044.1	464120400	464121354	zf-C2H2	9	-
CM008044.1	464121595	464122186	zf-C2H2	6	-
CM008044.1	464145755	464147153	zf-C2H2	8	-
CM008044.1	472749426	472751190	zf-C2H2	7	+
CM008044.1	473865969	473868327	zf-C2H2	5	-
CM008044.1	473956375	473957896	zf-C2H2	12	+
CM008045.1	24583184	24584156	zf-C2H2	8	-
CM008045.1	45339041	45340247	zf-C2H2	9	+
CM008045.1	51991167	51992202	zf-C2H2	8	-
CM008045.1	51992304	51993036	zf-C2H2	6	-
CM008045.1	52020622	52021705	zf-C2H2	6	+
CM008045.1	52034556	52035531	zf-C2H2	9	+
CM008045.1	55233497	55234499	zf-C2H2	5	+
CM008045.1	113244414	113245980	zf-C2H2	10	-
CM008045.1	113259723	113261157	zf-C2H2	10	-
CM008045.1	113344152	113344731	zf-C2H2	6	+
CM008045.1	128232174	128234724	zf-C2H2	6	-
CM008045.1	133284314	133285289	zf-C2H2	6	+
CM008045.1	138068439	138070206	zf-C2H2	5	-
CM008045.1	145360026	145361268	zf-C2H2	6	-
CM008045.1	146683593	146684583	zf-C2H2	6	+
CM008045.1	149016885	149018031	zf-C2H2	8	-
CM008045.1	151011907	151012495	zf-C2H2	5	+
CM008045.1	167006950	167008702	zf-C2H2	12	+
CM008045.1	169226619	169227987	zf-C2H2	10	-
CM008045.1	169233350	169234718	zf-C2H2	10	+
CM008045.1	169240667	169242035	zf-C2H2	10	-
CM008045.1	169247398	169248766	zf-C2H2	10	+
CM008045.1	169349290	169350382	zf-C2H2	5	-
CM008045.1	170726428	170728006	zf-C2H2	9	+
CM008045.1	173172048	173173950	zf-C2H2	16	+
CM008045.1	178230460	178234429	zf-C2H2	9	-
CM008045.1	178430029	178431271	zf-C2H2	5	-
CM008045.1	179007065	179008559	zf-C2H2	10	-
CM008045.1	179018629	179019880	zf-C2H2	10	-
CM008045.1	179021551	179022898	zf-C2H2	10	-
CM008045.1	183197057	183197630	zf-C2H2	6	-
CM008045.1	189387167	189388721	zf-C2H2	11	+
CM008045.1	189769812	189772749	zf-C2H2	8	-
CM008045.1	210684266	210685529	zf-C2H2	11	-
CM008045.1	216629089	216630439	zf-C2H2	9	+
CM008045.1	216649244	216650174	zf-C2H2	6	-
CM008045.1	221431551	221433135	zf-C2H2	7	+
CM008045.1	222408681	222409512	zf-C2H2	6	+
CM008045.1	222413602	222414601	zf-C2H2	6	-
CM008045.1	222438471	222439659	zf-C2H2	8	+
CM008045.1	222713148	222714114	zf-C2H2	5	-
CM008045.1	223718697	223720080	zf-C2H2	8	-
CM008045.1	234823518	234825234	zf-C2H2	12	-
CM008045.1	234906563	234908159	zf-C2H2	10	+
CM008045.1	236824988	236825990	zf-C2H2	7	-
CM008045.1	236848989	236849739	zf-C2H2	6	+
CM008045.1	245075100	245076099	zf-C2H2	5	+
CM008045.1	245081193	245082093	zf-C2H2	9	+
CM008045.1	245146268	245148560	zf-C2H2	11	+
CM008045.1	245160506	245161370	zf-C2H2	6	+
CM008045.1	245161956	245162892	zf-C2H2	6	+
CM008045.1	245540865	245541711	zf-C2H2	8	-
CM008045.1	261197477	261197996	zf-C2H2	6	+
CM008045.1	263507003	263507699	zf-C2H2	6	+
CM008045.1	265589108	265590278	zf-C2H2	5	-
CM008045.1	265606774	265607702	zf-C2H2	9	+
CM008045.1	265653093	265654293	zf-C2H2	7	-
CM008045.1	274446381	274447482	zf-C2H2	7	-
CM008045.1	274481574	274482588	zf-C2H2	9	-
CM008045.1	274486774	274487380	zf-C2H2	6	+
CM008045.1	276431130	276432678	zf-C2H2	7	-
CM008045.1	276445729	276447037	zf-C2H2	6	-
CM008045.1	280338281	280339292	zf-C2H2	6	-
CM008045.1	288859872	288860575	zf-C2H2	7	-
CM008045.1	292195027	292196170	zf-C2H2	8	-
CM008045.1	292268640	292269906	zf-C2H2	7	+
CM008045.1	292279882	292281247	zf-C2H2	7	-
CM008045.1	292289152	292290106	zf-C2H2	9	+
CM008045.1	292296886	292297873	zf-C2H2	9	+
CM008045.1	293064586	293065903	zf-C2H2	10	+
CM008045.1	293074049	293075336	zf-C2H2	10	+
CM008045.1	294594304	294595360	zf-C2H2	9	-
CM008045.1	294618068	294619331	zf-C2H2	7	+
CM008045.1	294627882	294628668	zf-C2H2	5	+
CM008045.1	295160354	295160822	zf-C2H2	5	+
CM008045.1	295626691	295629616	zf-C2H2	8	+
CM008045.1	299713005	299713854	zf-C2H2	5	+
CM008045.1	312683794	312685027	zf-C2H2	5	-
CM008045.1	312716273	312717662	zf-C2H2	12	+
CM008045.1	312749930	312751445	zf-C2H2	13	+
CM008045.1	322171957	322172710	zf-C2H2	6	+
CM008045.1	322477464	322478712	zf-C2H2	8	-
CM008045.1	322496316	322497576	zf-C2H2	8	+
CM008045.1	322522793	322524299	zf-C2H2	8	-
CM008045.1	322530953	322532237	zf-C2H2	8	+
CM008045.1	322570632	322571985	zf-C2H2	8	-
CM008045.1	322585320	322586799	zf-C2H2	10	+
CM008045.1	322595185	322596685	zf-C2H2	10	+
CM008045.1	332180247	332181234	zf-C2H2	7	-
CM008045.1	332185957	332187421	zf-C2H2	5	-
CM008045.1	332262459	332264436	zf-C2H2	6	+
CM008045.1	334632218	334634405	zf-C2H2	8	+
CM008045.1	337018009	337018870	zf-C2H2	9	+
CM008045.1	343024306	343025245	zf-C2H2	9	-
CM008045.1	343025562	343026072	zf-C2H2	5	-
CM008045.1	344941132	344942341	zf-C2H2	11	+
CM008045.1	344945518	344946676	zf-C2H2	11	+
CM008045.1	344950545	344951421	zf-C2H2	5	-
CM008045.1	346851253	346853638	zf-C2H2	5	+
CM008045.1	349235975	349236902	zf-C2H2	7	-
CM008045.1	352813342	352814422	zf-C2H2	6	+
CM008045.1	352852964	352854035	zf-C2H2	6	-
CM008045.1	367646837	367648625	zf-C2H2	5	+
CM008045.1	371393824	371396095	zf-C2H2	16	-
CM008045.1	371429334	371430681	zf-C2H2	10	-
CM008045.1	371495132	371496725	zf-C2H2	7	+
CM008045.1	375928768	375931027	zf-C2H2	20	-
CM008045.1	375960046	375960712	zf-C2H2	6	+
CM008045.1	389453935	389454961	zf-C2H2	6	+
CM008045.1	395493685	395494153	zf-C2H2	5	-
CM008045.1	403893375	403894469	zf-C2H2	7	-
CM008045.1	403950381	403951047	zf-C2H2	5	-
CM008045.1	404240037	404241093	zf-C2H2	9	-
CM008045.1	404257585	404259208	zf-C2H2	15	-
CM008045.1	404275667	404277446	zf-C2H2	15	-
CM008045.1	408949163	408950876	zf-C2H2	5	-
CM008045.1	408961685	408963155	zf-C2H2	7	-
CM008045.1	409580904	409582302	zf-C2H2	9	+
NIGP01000125.1	19658	20951	zf-C2H2	11	-
NIGP01000139.1	78767	79955	zf-C2H2	12	-
NIGP01000203.1	23601	25050	zf-C2H2	10	-
NIGP01000649.1	24792	25764	zf-C2H2	7	-
NIGP01000822.1	5228	6143	zf-C2H2	8	-
NIGP01000822.1	26725	28006	zf-C2H2	8	+
NIGP01000941.1	32085	33648	zf-C2H2	11	+
NIGP01001035.1	19104	20610	zf-C2H2	5	+
NIGP01001717.1	15672	17175	zf-C2H2	5	-
NIGP01001717.1	22187	23327	zf-C2H2	8	-
NIGP01001732.1	20719	21574	zf-C2H2	5	+
NIGP01001811.1	32331	33846	zf-C2H2	13	+
NIGP01002115.1	26806	27577	zf-C2H2	6	-
NIGP01002123.1	22116	23649	zf-C2H2	9	-
NIGP01002358.1	558469	559150	zf-C2H2	7	+
NIGP01002358.1	574356	575535	zf-C2H2	5	-
NIGP01002412.1	20549	22244	zf-C2H2	14	+
NIGP01002414.1	5955	7227	zf-C2H2	12	+
NIGP01002417.1	19136	20741	zf-C2H2	13	+
NIGP01002417.1	29799	31323	zf-C2H2	11	-
NIGP01002417.1	38283	40326	zf-C2H2	16	-
NIGP01002418.1	22080	22626	zf-C2H2	6	-
NIGP01002468.1	555265	556732	zf-C2H2	9	-
NIGP01002468.1	567343	568669	zf-C2H2	10	+
NIGP01002499.1	139642	141289	zf-C2H2	9	+
NIGP01002506.1	46859	47915	zf-C2H2	5	-
NIGP01002506.1	74628	75576	zf-C2H2	7	-
NIGP01002506.1	160025	161291	zf-C2H2	7	+
NIGP01002506.1	169585	170950	zf-C2H2	7	-
NIGP01002506.1	181274	182228	zf-C2H2	9	+
NIGP01002506.1	204119	205106	zf-C2H2	9	+
NIGP01002552.1	231209	231677	zf-C2H2	6	+
NIGP01002583.1	1914	3270	zf-C2H2	11	+
NIGP01002583.1	10309	11735	zf-C2H2	12	+
NIGP01002608.1	988412	989393	zf-C2H2	7	-
NIGP01002618.1	51756	53340	zf-C2H2	7	-
NIGP01002766.1	988051	988900	zf-C2H2	5	-
NIGP01002812.1	487309	489202	zf-C2H2	16	+
NIGP01002826.1	1921	2479	zf-C2H2	5	-
NIGP01002904.1	833121	835308	zf-C2H2	6	-
NIGP01002904.1	1557672	1558296	zf-C2H2	6	+
NIGP01002945.1	69261	69879	zf-C2H2	5	-
NIGP01002951.1	33514	35069	zf-C2H2	10	-
NIGP01002980.1	603310	603964	zf-C2H2	5	-
NIGP01002997.1	366950	368051	zf-C2H2	7	-
NIGP01002997.1	409442	410456	zf-C2H2	9	-
NIGP01002997.1	414634	415240	zf-C2H2	6	+
NIGP01003075.1	92457	92958	zf-C2H2	5	-
NIGP01003089.1	50261	51314	zf-C2H2	9	-
NIGP01003101.1	220904	222212	zf-C2H2	6	+
NIGP01003101.1	230879	232427	zf-C2H2	7	+
NIGP01003216.1	7450	8698	zf-C2H2	8	+
NIGP01003425.1	30323	31417	zf-C2H2	7	-
NIGP01003425.1	86796	87462	zf-C2H2	5	-
NIGP01003427.1	98486	99869	zf-C2H2	5	-
NIGP01003534.1	83466	84918	zf-C2H2	11	+
NIGP01003534.1	101485	102151	zf-C2H2	6	-
NIGP01003537.1	556901	558056	zf-C2H2	6	-
NIGP01003577.1	208428	210636	zf-C2H2	15	-
NIGP01003577.1	220169	222245	zf-C2H2	15	-
NIGP01003590.1	184798	185923	zf-C2H2	6	-
NIGP01003613.1	559672	562126	zf-C2H2	19	+
NIGP01003613.1	575371	576160	zf-C2H2	6	-
NIGP01003639.1	84324	85518	zf-C2H2	10	-
NIGP01003825.1	323197	324163	zf-C2H2	5	-
NIGP01003825.1	353067	354048	zf-C2H2	6	-
NIGP01003825.1	366321	367383	zf-C2H2	6	+
NIGP01003825.1	389921	390923	zf-C2H2	6	+
NIGP01003825.1	581201	582296	zf-C2H2	6	+
NIGP01003825.1	584366	584996	zf-C2H2	5	+
NIGP01003825.1	625970	626951	zf-C2H2	5	+
NIGP01003825.1	654139	655549	zf-C2H2	7	+
NIGP01003907.1	255668	256737	zf-C2H2	9	+
NIGP01003907.1	272269	273187	zf-C2H2	9	+
NIGP01003932.1	187992	189780	zf-C2H2	5	-
NIGP01004025.1	495871	496687	zf-C2H2	5	-
NIGP01004032.1	105367	106717	zf-C2H2	9	+
NIGP01004032.1	126015	126945	zf-C2H2	6	-
NIGP01004136.1	164210	165272	zf-C2H2	8	-
NIGP01004137.1	168610	169402	zf-C2H2	5	-
NIGP01004148.1	22573	23146	zf-C2H2	6	-
NIGP01004148.1	86752	87145	zf-C2H2	5	+
NIGP01004163.1	213270	214062	zf-C2H2	8	-
NIGP01004175.1	64200	64749	zf-C2H2	5	+
NIGP01004200.1	10102	11578	zf-C2H2	7	-
NIGP01004243.1	32560	33751	zf-C2H2	5	-
NIGP01004262.1	327459	327939	zf-C2H2	5	-
NIGP01004262.1	369296	370409	zf-C2H2	6	-
NIGP01004283.1	24	873	zf-C2H2	7	-
NIGP01004289.1	142658	143636	zf-C2H2	10	-
NIGP01004293.1	336282	336882	zf-C2H2	5	+
NIGP01004306.1	216989	217742	zf-C2H2	6	+
NIGP01004306.1	225954	226671	zf-C2H2	5	+
NIGP01004306.1	350691	351468	zf-C2H2	6	+
NIGP01004345.1	77070	78018	zf-C2H2	5	+
NIGP01004350.1	266950	268063	zf-C2H2	8	-
NIGP01004351.1	187944	188718	zf-C2H2	5	-
NIGP01004362.1	26922	28563	zf-C2H2	13	+
NIGP01004453.1	12435	13725	zf-C2H2	11	-
NIGP01004457.1	15314	15980	zf-C2H2	6	+
NIGP01004458.1	250159	251107	zf-C2H2	6	+
NIGP01004459.1	104289	106092	zf-C2H2	5	-
NIGP01004463.1	164705	166079	zf-C2H2	11	-
NIGP01004503.1	72093	73854	zf-C2H2	9	-
NIGP01004503.1	92730	94263	zf-C2H2	9	+
NIGP01004503.1	123569	124838	zf-C2H2	8	+
NIGP01004503.1	143775	144996	zf-C2H2	9	+
NIGP01004519.1	181991	182540	zf-C2H2	6	-
NIGP01004519.1	191026	191605	zf-C2H2	6	-
NIGP01004519.1	196368	197643	zf-C2H2	5	-
NIGP01004549.1	36026	36947	zf-C2H2	8	+
NIGP01004549.1	58356	59355	zf-C2H2	9	+
NIGP01004651.1	61094	62465	zf-C2H2	10	-
NIGP01004665.1	19162	20188	zf-C2H2	7	+
NIGP01004707.1	557	2198	zf-C2H2	15	-
NIGP01004707.1	13748	14981	zf-C2H2	13	-
NIGP01004713.1	95485	96217	zf-C2H2	5	+
NIGP01004804.1	64474	65944	zf-C2H2	11	+
NIGP01004804.1	70904	71675	zf-C2H2	7	+
NIGP01004955.1	84961	86548	zf-C2H2	13	+
NIGP01005005.1	90536	92051	zf-C2H2	11	+
NIGP01005005.1	105965	107522	zf-C2H2	12	-
NIGP01005041.1	97501	98614	zf-C2H2	6	+
NIGP01005372.1	89171	90197	zf-C2H2	5	+
NIGP01005378.1	8072	8837	zf-C2H2	6	+
NIGP01005427.1	7220	8681	zf-C2H2	12	-
NIGP01005464.1	4440	5778	zf-C2H2	11	-
NIGP01005613.1	32097	34656	zf-C2H2	6	+
NIGP01005618.1	43610	44609	zf-C2H2	5	+
NIGP01005618.1	48360	49260	zf-C2H2	9	+
NIGP01005649.1	64120	66121	zf-C2H2	5	-
NIGP01005665.1	47523	48729	zf-C2H2	5	-
NIGP01005696.1	416	2527	zf-C2H2	16	-
NIGP01005696.1	20128	22033	zf-C2H2	14	-
NIGP01005696.1	39148	41407	zf-C2H2	16	-
NIGP01005696.1	49616	51386	zf-C2H2	9	+
NIGP01005696.1	62459	63971	zf-C2H2	10	-
NIGP01005697.1	38234	39482	zf-C2H2	7	+
NIGP01005697.1	51968	53969	zf-C2H2	5	-
NIGP01005737.1	41181	41895	zf-C2H2	6	+
NIGP01005737.1	48066	48837	zf-C2H2	7	+
NIGP01005740.1	11770	13246	zf-C2H2	7	+
NIGP01005746.1	52368	52917	zf-C2H2	5	+
NIGP01005749.1	53018	54017	zf-C2H2	9	-
NIGP01005911.1	1	649	zf-C2H2	6	+
NIGP01005911.1	45955	47101	zf-C2H2	8	+
NIGP01005943.1	41793	42567	zf-C2H2	5	+
NIGP01006057.1	44441	45482	zf-C2H2	9	-
NIGP01006124.1	28208	30725	zf-C2H2	5	+
NIGP01006199.1	1	1192	zf-C2H2	12	+
NIGP01006255.1	23007	25410	zf-C2H2	11	-
NIGP01006499.1	6350	7709	zf-C2H2	11	-
NIGP01006499.1	18623	19907	zf-C2H2	10	+
```
