## Supplementary Data 2 for "Transposable elements drive the evolution of metazoan zinc finger genes": Aedes_albopictus_znfs.bed

```
SWKY01000001.1	1459111	1459795	zf-C2H2	6	+
SWKY01000001.1	2665017	2665695	zf-C2H2	6	-
SWKY01000001.1	38730182	38731010	zf-C2H2	8	-
SWKY01000001.1	41688068	41689127	zf-C2H2	5	-
SWKY01000001.1	44620476	44621733	zf-C2H2	5	+
SWKY01000001.1	45129742	45130999	zf-C2H2	6	+
SWKY01000001.1	45520839	45522096	zf-C2H2	5	+
SWKY01000001.1	54454463	54455496	zf-C2H2	8	-
SWKY01000001.1	54456015	54456879	zf-C2H2	5	-
SWKY01000001.1	54467199	54467955	zf-C2H2	5	+
SWKY01000001.1	54468063	54469017	zf-C2H2	6	+
SWKY01000001.1	55209041	55210748	zf-C2H2	12	-
SWKY01000001.1	55232053	55234700	zf-C2H2	16	+
SWKY01000001.1	151933840	151934464	zf-C2H2	6	+
SWKY01000001.1	151982840	151984295	zf-C2H2	10	+
SWKY01000001.1	151988767	151989994	zf-C2H2	8	+
SWKY01000001.1	152009889	152011155	zf-C2H2	7	+
SWKY01000001.1	153443065	153443779	zf-C2H2	6	+
SWKY01000001.1	169337836	169339539	zf-C2H2	6	-
SWKY01000001.1	171373314	171375909	zf-C2H2	6	-
SWKY01000001.1	171944216	171946829	zf-C2H2	6	-
SWKY01000001.1	183034815	183035406	zf-C2H2	5	+
SWKY01000001.1	183567750	183568773	zf-C2H2	6	+
SWKY01000001.1	192417404	192418623	zf-C2H2	5	-
SWKY01000002.1	3845298	3846639	zf-C2H2	7	-
SWKY01000002.1	3880717	3881392	zf-C2H2	5	-
SWKY01000002.1	5257424	5258030	zf-C2H2	5	+
SWKY01000002.1	5280491	5281853	zf-C2H2	7	-
SWKY01000002.1	5319470	5319956	zf-C2H2	5	-
SWKY01000002.1	5489861	5490679	zf-C2H2	8	-
SWKY01000002.1	5494410	5495445	zf-C2H2	6	-
SWKY01000002.1	5498090	5499002	zf-C2H2	6	+
SWKY01000002.1	5509826	5511226	zf-C2H2	9	+
SWKY01000002.1	5538092	5539046	zf-C2H2	6	+
SWKY01000002.1	39516732	39517748	zf-C2H2	7	-
SWKY01000002.1	71454802	71455651	zf-C2H2	9	-
SWKY01000002.1	71460407	71461424	zf-C2H2	10	-
SWKY01000002.1	72403537	72404545	zf-C2H2	7	-
SWKY01000002.1	72527715	72528576	zf-C2H2	10	-
SWKY01000002.1	83355311	83355908	zf-C2H2	5	-
SWKY01000002.1	86039501	86040818	zf-C2H2	11	+
SWKY01000002.1	86041045	86042320	zf-C2H2	11	-
SWKY01000002.1	86055302	86056559	zf-C2H2	10	+
SWKY01000002.1	86321318	86322746	zf-C2H2	10	+
SWKY01000002.1	86327599	86330563	zf-C2H2	21	-
SWKY01000002.1	86331993	86334477	zf-C2H2	16	-
SWKY01000002.1	86340526	86342074	zf-C2H2	11	+
SWKY01000002.1	86343614	86344620	zf-C2H2	9	-
SWKY01000002.1	86354792	86355992	zf-C2H2	11	+
SWKY01000002.1	86367817	86369050	zf-C2H2	8	+
SWKY01000002.1	86376339	86378145	zf-C2H2	9	-
SWKY01000002.1	86391997	86393434	zf-C2H2	10	-
SWKY01000002.1	86401365	86402217	zf-C2H2	9	-
SWKY01000002.1	86408599	86409985	zf-C2H2	11	+
SWKY01000002.1	86412432	86413764	zf-C2H2	10	-
SWKY01000002.1	86418898	86420239	zf-C2H2	10	-
SWKY01000002.1	88570544	88571903	zf-C2H2	10	-
SWKY01000002.1	88586288	88587839	zf-C2H2	10	+
SWKY01000002.1	95578989	95579793	zf-C2H2	5	+
SWKY01000002.1	102919777	102921928	zf-C2H2	9	-
SWKY01000002.1	116131104	116131578	zf-C2H2	5	-
SWKY01000002.1	116140207	116140738	zf-C2H2	5	-
SWKY01000002.1	116144514	116145741	zf-C2H2	9	+
SWKY01000002.1	116147516	116148479	zf-C2H2	10	-
SWKY01000002.1	116153322	116154456	zf-C2H2	8	-
SWKY01000002.1	116162095	116163376	zf-C2H2	10	+
SWKY01000002.1	116167847	116169368	zf-C2H2	10	+
SWKY01000002.1	116170660	116171419	zf-C2H2	8	-
SWKY01000002.1	123295372	123295978	zf-C2H2	5	+
SWKY01000002.1	123452400	123453672	zf-C2H2	6	-
SWKY01000002.1	123472441	123473578	zf-C2H2	6	-
SWKY01000002.1	130739746	130741435	zf-C2H2	7	+
SWKY01000002.1	131425490	131426435	zf-C2H2	8	-
SWKY01000002.1	138079965	138081399	zf-C2H2	6	-
SWKY01000002.1	141459485	141460919	zf-C2H2	6	+
SWKY01000002.1	151433090	151434194	zf-C2H2	5	-
SWKY01000002.1	153260827	153261715	zf-C2H2	5	-
SWKY01000003.1	6843556	6844075	zf-C2H2	5	+
SWKY01000003.1	7210309	7211266	zf-C2H2	7	-
SWKY01000003.1	7225126	7226449	zf-C2H2	8	+
SWKY01000003.1	7233516	7234419	zf-C2H2	7	+
SWKY01000003.1	7253682	7254474	zf-C2H2	5	+
SWKY01000003.1	7260908	7261568	zf-C2H2	5	-
SWKY01000003.1	7282894	7284835	zf-C2H2	9	+
SWKY01000003.1	7292272	7292674	zf-C2H2	5	+
SWKY01000003.1	10738279	10739071	zf-C2H2	6	+
SWKY01000003.1	11103176	11104172	zf-C2H2	7	-
SWKY01000003.1	11119689	11120577	zf-C2H2	7	+
SWKY01000003.1	11146671	11147823	zf-C2H2	7	+
SWKY01000003.1	11171570	11172986	zf-C2H2	8	-
SWKY01000003.1	11208417	11209551	zf-C2H2	9	+
SWKY01000003.1	11212196	11213801	zf-C2H2	8	+
SWKY01000003.1	24242980	24244105	zf-C2H2	7	-
SWKY01000003.1	24247026	24248445	zf-C2H2	6	-
SWKY01000003.1	24311492	24313433	zf-C2H2	6	+
SWKY01000003.1	26491732	26493049	zf-C2H2	6	-
SWKY01000003.1	31491867	31492725	zf-C2H2	9	-
SWKY01000003.1	33918403	33920611	zf-C2H2	9	-
SWKY01000003.1	36350300	36352240	zf-C2H2	6	-
SWKY01000003.1	36400947	36402366	zf-C2H2	6	+
SWKY01000003.1	36405107	36406223	zf-C2H2	7	+
SWKY01000003.1	40159577	40161398	zf-C2H2	14	-
SWKY01000003.1	42906024	42907179	zf-C2H2	10	+
SWKY01000003.1	42934889	42936140	zf-C2H2	10	+
SWKY01000003.1	42941339	42942464	zf-C2H2	8	-
SWKY01000003.1	42955570	42956713	zf-C2H2	7	-
SWKY01000003.1	45308634	45310995	zf-C2H2	5	+
SWKY01000003.1	46424315	46426676	zf-C2H2	5	-
SWKY01000003.1	46569124	46571485	zf-C2H2	5	+
SWKY01000003.1	49864396	49865395	zf-C2H2	6	-
SWKY01000003.1	56954861	56956241	zf-C2H2	6	+
SWKY01000003.1	56962039	56962996	zf-C2H2	6	-
SWKY01000003.1	58013790	58015053	zf-C2H2	6	+
SWKY01000003.1	58026671	58027628	zf-C2H2	6	-
SWKY01000003.1	83823670	83825212	zf-C2H2	5	+
SWKY01000003.1	85567565	85568435	zf-C2H2	7	-
SWKY01000003.1	85576019	85577012	zf-C2H2	5	-
SWKY01000003.1	86900624	86901482	zf-C2H2	5	+
SWKY01000003.1	86910603	86912028	zf-C2H2	11	+
SWKY01000003.1	86922173	86923511	zf-C2H2	10	-
SWKY01000003.1	90846402	90849547	zf-C2H2	24	-
SWKY01000003.1	90862723	90863290	zf-C2H2	5	+
SWKY01000003.1	123369374	123369797	zf-C2H2	5	-
SWKY01000003.1	131590283	131590703	zf-C2H2	5	-
SWKY01000003.1	131602710	131603181	zf-C2H2	5	-
SWKY01000003.1	131788474	131789212	zf-C2H2	5	+
SWKY01000003.1	131819027	131819990	zf-C2H2	7	-
SWKY01000003.1	131821937	131822972	zf-C2H2	8	-
SWKY01000003.1	131834435	131835257	zf-C2H2	6	-
SWKY01000003.1	131849885	131851505	zf-C2H2	16	-
SWKY01000003.1	131859186	131860731	zf-C2H2	15	-
SWKY01000004.1	12471712	12473752	zf-C2H2	13	+
SWKY01000004.1	12496141	12497305	zf-C2H2	6	-
SWKY01000004.1	32033825	32036471	zf-C2H2	6	-
SWKY01000004.1	34612450	34615081	zf-C2H2	6	+
SWKY01000004.1	40473992	40475129	zf-C2H2	8	-
SWKY01000004.1	40502505	40503902	zf-C2H2	11	+
SWKY01000004.1	41689892	41692241	zf-C2H2	15	-
SWKY01000004.1	41711627	41712743	zf-C2H2	8	+
SWKY01000004.1	43762372	43763881	zf-C2H2	5	-
SWKY01000004.1	44192902	44194456	zf-C2H2	5	-
SWKY01000004.1	45024410	45026420	zf-C2H2	5	+
SWKY01000004.1	46537021	46538533	zf-C2H2	5	-
SWKY01000004.1	47400986	47402999	zf-C2H2	5	+
SWKY01000004.1	48027399	48029409	zf-C2H2	5	+
SWKY01000004.1	57816022	57816562	zf-C2H2	6	+
SWKY01000004.1	57882391	57882940	zf-C2H2	6	+
SWKY01000004.1	60798366	60798906	zf-C2H2	6	-
SWKY01000004.1	68157314	68158250	zf-C2H2	7	-
SWKY01000004.1	68165888	68167046	zf-C2H2	7	-
SWKY01000004.1	68170884	68171439	zf-C2H2	5	+
SWKY01000004.1	69078117	69079401	zf-C2H2	8	-
SWKY01000004.1	69091821	69093078	zf-C2H2	7	-
SWKY01000004.1	69099079	69099634	zf-C2H2	5	+
SWKY01000004.1	83906947	83907958	zf-C2H2	10	+
SWKY01000004.1	83909893	83910958	zf-C2H2	10	-
SWKY01000004.1	83946724	83947759	zf-C2H2	10	-
SWKY01000004.1	83980683	83981592	zf-C2H2	7	+
SWKY01000004.1	84367423	84368553	zf-C2H2	10	-
SWKY01000004.1	84369296	84370079	zf-C2H2	5	-
SWKY01000004.1	84383084	84384119	zf-C2H2	10	+
SWKY01000004.1	84418405	84419506	zf-C2H2	10	+
SWKY01000004.1	84424965	84425976	zf-C2H2	10	-
SWKY01000004.1	84613948	84614959	zf-C2H2	10	+
SWKY01000004.1	84616294	84617395	zf-C2H2	10	-
SWKY01000004.1	84635069	84636104	zf-C2H2	9	+
SWKY01000004.1	86871342	86872872	zf-C2H2	6	-
SWKY01000004.1	87023843	87026045	zf-C2H2	6	-
SWKY01000004.1	92957697	92959899	zf-C2H2	6	-
SWKY01000004.1	93719009	93719792	zf-C2H2	8	+
SWKY01000004.1	100849178	100849619	zf-C2H2	5	-
SWKY01000004.1	110305828	110306959	zf-C2H2	10	-
SWKY01000004.1	110308908	110309691	zf-C2H2	5	-
SWKY01000004.1	110323443	110324478	zf-C2H2	10	+
SWKY01000004.1	110345067	110346165	zf-C2H2	10	+
SWKY01000004.1	110356631	110357642	zf-C2H2	10	-
SWKY01000004.1	120263332	120264662	zf-C2H2	10	+
SWKY01000004.1	120335141	120336467	zf-C2H2	8	-
SWKY01000005.1	5156378	5159831	zf-C2H2	5	+
SWKY01000005.1	5689414	5690014	zf-C2H2	5	+
SWKY01000005.1	5696862	5698206	zf-C2H2	8	+
SWKY01000005.1	22894528	22895955	zf-C2H2	10	+
SWKY01000005.1	24670864	24672804	zf-C2H2	11	+
SWKY01000005.1	40396069	40398082	zf-C2H2	13	+
SWKY01000005.1	52090019	52090772	zf-C2H2	6	-
SWKY01000005.1	53142128	53142881	zf-C2H2	6	-
SWKY01000005.1	53780972	53781725	zf-C2H2	6	-
SWKY01000006.1	8005279	8006515	zf-C2H2	9	+
SWKY01000006.1	8010622	8011234	zf-C2H2	6	+
SWKY01000006.1	8116448	8117261	zf-C2H2	6	-
SWKY01000006.1	8121003	8122419	zf-C2H2	9	-
SWKY01000006.1	9929869	9930634	zf-C2H2	7	+
SWKY01000006.1	9930977	9936386	zf-C2H2	6	+
SWKY01000006.1	11644001	11644772	zf-C2H2	8	-
SWKY01000006.1	11654311	11655238	zf-C2H2	6	-
SWKY01000006.1	11692190	11693126	zf-C2H2	9	+
SWKY01000006.1	15252939	15254134	zf-C2H2	6	-
SWKY01000006.1	15259752	15260751	zf-C2H2	7	-
SWKY01000006.1	28296942	28297533	zf-C2H2	6	+
SWKY01000006.1	29077842	29078433	zf-C2H2	6	+
SWKY01000006.1	29884608	29885661	zf-C2H2	7	+
SWKY01000006.1	60986609	60988124	zf-C2H2	9	-
SWKY01000006.1	60991983	60993858	zf-C2H2	12	-
SWKY01000006.1	61000584	61002462	zf-C2H2	12	-
SWKY01000006.1	61006671	61008546	zf-C2H2	12	-
SWKY01000006.1	61011631	61013221	zf-C2H2	10	-
SWKY01000006.1	61016549	61018340	zf-C2H2	12	-
SWKY01000006.1	61026271	61028056	zf-C2H2	12	-
SWKY01000006.1	61029503	61031225	zf-C2H2	11	-
SWKY01000006.1	61038386	61040171	zf-C2H2	12	-
SWKY01000006.1	61041616	61043338	zf-C2H2	11	-
SWKY01000006.1	61046798	61048568	zf-C2H2	12	-
SWKY01000006.1	61062630	61064472	zf-C2H2	11	-
SWKY01000006.1	61979692	61980337	zf-C2H2	7	-
SWKY01000006.1	61995829	61997707	zf-C2H2	12	-
SWKY01000006.1	62005112	62006264	zf-C2H2	11	-
SWKY01000006.1	62021006	62021783	zf-C2H2	8	-
SWKY01000006.1	62039098	62040889	zf-C2H2	12	-
SWKY01000006.1	62052692	62053853	zf-C2H2	11	-
SWKY01000006.1	62055930	62057274	zf-C2H2	10	-
SWKY01000006.1	62060688	62062458	zf-C2H2	12	-
SWKY01000006.1	62070824	62072720	zf-C2H2	11	-
SWKY01000006.1	65723455	65724924	zf-C2H2	5	-
SWKY01000006.1	65726143	65729101	zf-C2H2	9	-
SWKY01000006.1	66843273	66844428	zf-C2H2	8	+
SWKY01000006.1	70264585	70266478	zf-C2H2	11	+
SWKY01000006.1	70279313	70281209	zf-C2H2	12	-
SWKY01000006.1	71238248	71239734	zf-C2H2	11	+
SWKY01000006.1	71277587	71278520	zf-C2H2	5	-
SWKY01000006.1	76472541	76473279	zf-C2H2	5	-
SWKY01000006.1	79327832	79329455	zf-C2H2	11	+
SWKY01000006.1	81374570	81376319	zf-C2H2	10	+
SWKY01000006.1	84004941	84008019	zf-C2H2	7	-
SWKY01000006.1	84049065	84052665	zf-C2H2	7	-
SWKY01000006.1	90893302	90897070	zf-C2H2	7	+
SWKY01000006.1	90940100	90944030	zf-C2H2	11	+
SWKY01000006.1	93442799	93444256	zf-C2H2	10	+
SWKY01000007.1	8031017	8031797	zf-C2H2	6	+
SWKY01000007.1	16616411	16617425	zf-C2H2	5	+
SWKY01000007.1	17551451	17552465	zf-C2H2	5	+
SWKY01000007.1	22053313	22054630	zf-C2H2	7	-
SWKY01000007.1	22070806	22072069	zf-C2H2	6	-
SWKY01000007.1	22872130	22873174	zf-C2H2	5	-
SWKY01000007.1	22887620	22888883	zf-C2H2	6	-
SWKY01000007.1	34742027	34742999	zf-C2H2	7	-
SWKY01000007.1	34763810	34764569	zf-C2H2	5	+
SWKY01000007.1	49891113	49892034	zf-C2H2	9	+
SWKY01000007.1	50001907	50003973	zf-C2H2	11	+
SWKY01000007.1	50032309	50033080	zf-C2H2	7	+
SWKY01000007.1	50033195	50034140	zf-C2H2	6	+
SWKY01000007.1	50394117	50394924	zf-C2H2	8	-
SWKY01000007.1	50539934	50540708	zf-C2H2	7	+
SWKY01000007.1	51010460	51011405	zf-C2H2	6	-
SWKY01000007.1	51011520	51012294	zf-C2H2	7	-
SWKY01000007.1	51026913	51028998	zf-C2H2	12	-
SWKY01000007.1	51113033	51113759	zf-C2H2	7	-
SWKY01000007.1	52352943	52353852	zf-C2H2	8	-
SWKY01000007.1	88593724	88594907	zf-C2H2	9	+
SWKY01000007.1	89469444	89470005	zf-C2H2	6	+
SWKY01000007.1	89840848	89842032	zf-C2H2	8	+
SWKY01000008.1	2600533	2602533	zf-C2H2	8	+
SWKY01000008.1	6685782	6687779	zf-C2H2	8	+
SWKY01000008.1	14067797	14068736	zf-C2H2	7	+
SWKY01000008.1	14069215	14070139	zf-C2H2	7	-
SWKY01000008.1	14080400	14081291	zf-C2H2	6	-
SWKY01000008.1	15062870	15063809	zf-C2H2	7	+
SWKY01000008.1	15074660	15075701	zf-C2H2	7	-
SWKY01000008.1	23717730	23719080	zf-C2H2	11	-
SWKY01000008.1	23723417	23724800	zf-C2H2	11	-
SWKY01000008.1	23726665	23728033	zf-C2H2	11	+
SWKY01000008.1	23737054	23738386	zf-C2H2	11	+
SWKY01000008.1	23760325	23761876	zf-C2H2	11	+
SWKY01000008.1	23764591	23766076	zf-C2H2	11	-
SWKY01000008.1	23770228	23771737	zf-C2H2	10	+
SWKY01000008.1	23775477	23776719	zf-C2H2	11	+
SWKY01000008.1	45008318	45009143	zf-C2H2	5	-
SWKY01000008.1	59857726	59860185	zf-C2H2	9	-
SWKY01000008.1	60983757	60986172	zf-C2H2	9	+
SWKY01000008.1	68445217	68446414	zf-C2H2	12	+
SWKY01000008.1	68457596	68458721	zf-C2H2	9	-
SWKY01000008.1	68482999	68483773	zf-C2H2	8	+
SWKY01000008.1	68512033	68512837	zf-C2H2	8	-
SWKY01000008.1	68562440	68563391	zf-C2H2	9	+
SWKY01000008.1	68582784	68583894	zf-C2H2	10	+
SWKY01000008.1	68590311	68591878	zf-C2H2	14	-
SWKY01000008.1	69512573	69513728	zf-C2H2	12	+
SWKY01000008.1	69528854	69530045	zf-C2H2	9	-
SWKY01000008.1	69543740	69545348	zf-C2H2	12	+
SWKY01000008.1	69564237	69565020	zf-C2H2	8	-
SWKY01000008.1	69568375	69569320	zf-C2H2	5	-
SWKY01000008.1	69578141	69579557	zf-C2H2	5	+
SWKY01000008.1	69579806	69580751	zf-C2H2	9	+
SWKY01000008.1	69643553	69645116	zf-C2H2	13	-
SWKY01000008.1	73320092	73321421	zf-C2H2	10	+
SWKY01000009.1	1981087	1982671	zf-C2H2	9	-
SWKY01000009.1	17381142	17381748	zf-C2H2	5	+
SWKY01000009.1	18654549	18655089	zf-C2H2	5	+
SWKY01000009.1	24092691	24093285	zf-C2H2	6	+
SWKY01000009.1	38683680	38685186	zf-C2H2	9	+
SWKY01000009.1	38704770	38706453	zf-C2H2	10	-
SWKY01000009.1	39696193	39697729	zf-C2H2	10	+
SWKY01000009.1	39709622	39711305	zf-C2H2	10	-
SWKY01000010.1	6492722	6494264	zf-C2H2	6	-
SWKY01000010.1	18068406	18069417	zf-C2H2	9	-
SWKY01000010.1	18077156	18078398	zf-C2H2	8	-
SWKY01000010.1	19521324	19522371	zf-C2H2	9	-
SWKY01000010.1	19536245	19537433	zf-C2H2	8	-
SWKY01000010.1	49074153	49075767	zf-C2H2	12	+
SWKY01000010.1	49095739	49096552	zf-C2H2	7	+
SWKY01000010.1	49527251	49528631	zf-C2H2	10	+
SWKY01000010.1	49896153	49897536	zf-C2H2	10	+
SWKY01000010.1	50594447	50595827	zf-C2H2	10	-
SWKY01000011.1	20750853	20751540	zf-C2H2	5	+
SWKY01000011.1	21288040	21288562	zf-C2H2	5	+
SWKY01000011.1	27895788	27896418	zf-C2H2	6	+
SWKY01000011.1	44810951	44812583	zf-C2H2	13	-
SWKY01000011.1	49497844	49498603	zf-C2H2	6	-
SWKY01000011.1	51089248	51089953	zf-C2H2	6	-
SWKY01000012.1	2941081	2942461	zf-C2H2	10	-
SWKY01000012.1	15534463	15536236	zf-C2H2	12	-
SWKY01000012.1	16102622	16104350	zf-C2H2	10	+
SWKY01000012.1	20332481	20333579	zf-C2H2	5	-
SWKY01000012.1	21563618	21564965	zf-C2H2	9	+
SWKY01000012.1	24107574	24109403	zf-C2H2	13	+
SWKY01000012.1	34216832	34220744	zf-C2H2	9	-
SWKY01000012.1	34430756	34432016	zf-C2H2	5	-
SWKY01000012.1	39676919	39677492	zf-C2H2	6	+
SWKY01000012.1	43567034	43568255	zf-C2H2	10	+
SWKY01000012.1	43568529	43569891	zf-C2H2	10	+
SWKY01000012.1	44192399	44192972	zf-C2H2	6	+
SWKY01000012.1	47027151	47030088	zf-C2H2	7	+
SWKY01000012.1	47270084	47271135	zf-C2H2	8	-
SWKY01000012.1	47287114	47288150	zf-C2H2	8	-
SWKY01000012.1	49260079	49261325	zf-C2H2	8	+
SWKY01000012.1	49271429	49272459	zf-C2H2	8	+
SWKY01000012.1	49539240	49542177	zf-C2H2	7	-
SWKY01000013.1	1302141	1303440	zf-C2H2	9	+
SWKY01000013.1	1323894	1324725	zf-C2H2	7	-
SWKY01000013.1	1471365	1474006	zf-C2H2	19	+
SWKY01000013.1	1684868	1685432	zf-C2H2	6	-
SWKY01000013.1	1696745	1698383	zf-C2H2	13	+
SWKY01000013.1	1701923	1703222	zf-C2H2	7	+
SWKY01000013.1	1719974	1720841	zf-C2H2	7	+
SWKY01000013.1	1733786	1735196	zf-C2H2	10	+
SWKY01000013.1	1742288	1743778	zf-C2H2	11	+
SWKY01000013.1	1751722	1753111	zf-C2H2	10	+
SWKY01000013.1	1772073	1773477	zf-C2H2	5	+
SWKY01000013.1	1785560	1786364	zf-C2H2	6	+
SWKY01000013.1	1786662	1787082	zf-C2H2	5	+
SWKY01000013.1	1797735	1799055	zf-C2H2	5	-
SWKY01000013.1	1816022	1817036	zf-C2H2	5	+
SWKY01000013.1	1831890	1833285	zf-C2H2	10	+
SWKY01000013.1	1843141	1844585	zf-C2H2	10	+
SWKY01000013.1	1856482	1857601	zf-C2H2	10	+
SWKY01000013.1	1879814	1881167	zf-C2H2	10	+
SWKY01000013.1	1884616	1885186	zf-C2H2	6	+
SWKY01000013.1	1904851	1906171	zf-C2H2	5	-
SWKY01000013.1	2018273	2019758	zf-C2H2	14	-
SWKY01000013.1	2143529	2145623	zf-C2H2	16	+
SWKY01000013.1	2149798	2150554	zf-C2H2	8	+
SWKY01000013.1	2150965	2152579	zf-C2H2	12	-
SWKY01000013.1	2269378	2269894	zf-C2H2	5	+
SWKY01000013.1	3481914	3483618	zf-C2H2	13	-
SWKY01000013.1	3513045	3513996	zf-C2H2	9	-
SWKY01000013.1	3522025	3523024	zf-C2H2	10	-
SWKY01000013.1	3525327	3526281	zf-C2H2	9	-
SWKY01000013.1	3533513	3534449	zf-C2H2	10	-
SWKY01000013.1	11552863	11554639	zf-C2H2	12	-
SWKY01000013.1	13557639	13558962	zf-C2H2	9	-
SWKY01000013.1	14238680	14241337	zf-C2H2	19	-
SWKY01000013.1	14247159	14248797	zf-C2H2	13	+
SWKY01000013.1	14252931	14254404	zf-C2H2	10	+
SWKY01000013.1	14260126	14261872	zf-C2H2	10	+
SWKY01000013.1	14278679	14280089	zf-C2H2	10	+
SWKY01000013.1	14299674	14301117	zf-C2H2	10	+
SWKY01000013.1	14307992	14308571	zf-C2H2	6	-
SWKY01000013.1	14333712	14335245	zf-C2H2	10	-
SWKY01000013.1	14345182	14346502	zf-C2H2	5	-
SWKY01000013.1	14428917	14430402	zf-C2H2	14	-
SWKY01000013.1	14526548	14528642	zf-C2H2	16	+
SWKY01000013.1	14536333	14537860	zf-C2H2	11	+
SWKY01000013.1	14538336	14539950	zf-C2H2	12	-
SWKY01000013.1	14549783	14551295	zf-C2H2	13	+
SWKY01000013.1	14551672	14552188	zf-C2H2	5	+
SWKY01000013.1	14605733	14607680	zf-C2H2	14	-
SWKY01000013.1	16096319	16097255	zf-C2H2	10	+
SWKY01000013.1	16098559	16099513	zf-C2H2	9	+
SWKY01000013.1	16102349	16103348	zf-C2H2	10	+
SWKY01000013.1	16113179	16114211	zf-C2H2	10	+
SWKY01000013.1	16143984	16145760	zf-C2H2	13	+
SWKY01000013.1	16354589	16356269	zf-C2H2	7	+
SWKY01000013.1	28636843	28637975	zf-C2H2	5	-
SWKY01000013.1	28757023	28758058	zf-C2H2	7	-
SWKY01000013.1	28766966	28767962	zf-C2H2	7	+
SWKY01000013.1	28865966	28866554	zf-C2H2	6	+
SWKY01000013.1	28888542	28890268	zf-C2H2	11	+
SWKY01000013.1	28958755	28960081	zf-C2H2	8	-
SWKY01000013.1	29488023	29489346	zf-C2H2	5	+
SWKY01000013.1	30141443	30143609	zf-C2H2	15	-
SWKY01000013.1	31138333	31139443	zf-C2H2	8	+
SWKY01000013.1	31145700	31147393	zf-C2H2	13	+
SWKY01000013.1	31164532	31166014	zf-C2H2	8	+
SWKY01000013.1	31172543	31173962	zf-C2H2	10	+
SWKY01000013.1	31179926	31181614	zf-C2H2	14	-
SWKY01000013.1	31182191	31182989	zf-C2H2	8	-
SWKY01000013.1	31192652	31194011	zf-C2H2	8	+
SWKY01000013.1	31194112	31195507	zf-C2H2	10	+
SWKY01000013.1	31202904	31204413	zf-C2H2	15	-
SWKY01000013.1	31219954	31221250	zf-C2H2	8	-
SWKY01000013.1	32606452	32608120	zf-C2H2	12	-
SWKY01000013.1	32688640	32690920	zf-C2H2	5	+
SWKY01000013.1	33766995	33768828	zf-C2H2	6	+
SWKY01000013.1	44665319	44667425	zf-C2H2	15	+
SWKY01000013.1	44678941	44681247	zf-C2H2	19	+
SWKY01000013.1	54795052	54796381	zf-C2H2	9	+
SWKY01000013.1	54805998	54807263	zf-C2H2	7	+
SWKY01000013.1	54993118	54994254	zf-C2H2	7	-
SWKY01000013.1	55001744	55003073	zf-C2H2	9	-
SWKY01000013.1	55609950	55611567	zf-C2H2	12	+
SWKY01000013.1	55631812	55633105	zf-C2H2	11	+
SWKY01000013.1	55650900	55651947	zf-C2H2	8	-
SWKY01000013.1	55653144	55654827	zf-C2H2	12	+
SWKY01000014.1	7211090	7212170	zf-C2H2	8	-
SWKY01000014.1	7254500	7256039	zf-C2H2	13	-
SWKY01000014.1	13027633	13028194	zf-C2H2	6	+
SWKY01000014.1	29320051	29320924	zf-C2H2	5	-
SWKY01000014.1	30768465	30769377	zf-C2H2	5	-
SWKY01000014.1	32849945	32850962	zf-C2H2	9	-
SWKY01000014.1	32859568	32861285	zf-C2H2	10	+
SWKY01000014.1	34656019	34658012	zf-C2H2	9	-
SWKY01000014.1	34672060	34673077	zf-C2H2	9	+
SWKY01000014.1	35967644	35968900	zf-C2H2	11	-
SWKY01000014.1	35970267	35971245	zf-C2H2	6	-
SWKY01000014.1	36737048	36737705	zf-C2H2	7	-
SWKY01000014.1	36744627	36745449	zf-C2H2	7	-
SWKY01000014.1	36750084	36751398	zf-C2H2	7	+
SWKY01000014.1	36768867	36770196	zf-C2H2	7	-
SWKY01000014.1	36825597	36826278	zf-C2H2	7	+
SWKY01000014.1	38863710	38864964	zf-C2H2	10	-
SWKY01000014.1	38865612	38866590	zf-C2H2	5	-
SWKY01000014.1	39193535	39194789	zf-C2H2	10	-
SWKY01000014.1	39921076	39921778	zf-C2H2	7	-
SWKY01000014.1	39965299	39966079	zf-C2H2	7	-
SWKY01000014.1	39973328	39974585	zf-C2H2	7	+
SWKY01000014.1	39991155	39992259	zf-C2H2	7	-
SWKY01000014.1	40023132	40023819	zf-C2H2	7	+
SWKY01000014.1	45644484	45645168	zf-C2H2	6	+
SWKY01000015.1	49278693	49279428	zf-C2H2	6	-
SWKY01000015.1	49285224	49285902	zf-C2H2	6	+
SWKY01000017.1	4529197	4530100	zf-C2H2	5	+
SWKY01000017.1	6104893	6105607	zf-C2H2	5	+
SWKY01000017.1	6113832	6116178	zf-C2H2	19	-
SWKY01000017.1	7417860	7418763	zf-C2H2	5	-
SWKY01000017.1	19710635	19712087	zf-C2H2	9	+
SWKY01000017.1	19900941	19901773	zf-C2H2	6	+
SWKY01000017.1	20200104	20200872	zf-C2H2	7	+
SWKY01000017.1	20381568	20383796	zf-C2H2	13	+
SWKY01000017.1	24093334	24094663	zf-C2H2	8	-
SWKY01000017.1	24737292	24738620	zf-C2H2	8	-
SWKY01000017.1	29377012	29378533	zf-C2H2	11	+
SWKY01000017.1	29389336	29390485	zf-C2H2	12	-
SWKY01000017.1	29424307	29425063	zf-C2H2	6	+
SWKY01000017.1	37841815	37842613	zf-C2H2	5	+
SWKY01000018.1	2962264	2963200	zf-C2H2	6	+
SWKY01000018.1	2974744	2975953	zf-C2H2	7	-
SWKY01000018.1	11267802	11269215	zf-C2H2	7	+
SWKY01000018.1	12352055	12352838	zf-C2H2	6	+
SWKY01000018.1	12362467	12363388	zf-C2H2	6	-
SWKY01000018.1	12371834	12372761	zf-C2H2	6	+
SWKY01000018.1	12628532	12629504	zf-C2H2	5	-
SWKY01000018.1	13429691	13431107	zf-C2H2	8	-
SWKY01000018.1	14006824	14008240	zf-C2H2	8	+
SWKY01000018.1	15398100	15399513	zf-C2H2	7	-
SWKY01000018.1	15491143	15492271	zf-C2H2	6	-
SWKY01000018.1	19064930	19065950	zf-C2H2	8	+
SWKY01000019.1	2145790	2147005	zf-C2H2	5	-
SWKY01000019.1	2389475	2390612	zf-C2H2	11	+
SWKY01000019.1	2396442	2398005	zf-C2H2	11	-
SWKY01000019.1	3786129	3787326	zf-C2H2	5	-
SWKY01000019.1	4212459	4213680	zf-C2H2	5	+
SWKY01000019.1	5415942	5416776	zf-C2H2	8	-
SWKY01000019.1	5823171	5824224	zf-C2H2	9	-
SWKY01000019.1	21609202	21611373	zf-C2H2	18	-
SWKY01000019.1	21622938	21623937	zf-C2H2	8	-
SWKY01000019.1	21625954	21627022	zf-C2H2	11	-
SWKY01000019.1	21685593	21687243	zf-C2H2	8	-
SWKY01000019.1	23019657	23020461	zf-C2H2	7	-
SWKY01000019.1	23022684	23024019	zf-C2H2	11	-
SWKY01000019.1	23038442	23039141	zf-C2H2	7	-
SWKY01000019.1	23039830	23040847	zf-C2H2	7	-
SWKY01000019.1	23088132	23088987	zf-C2H2	8	-
SWKY01000020.1	11029213	11030497	zf-C2H2	6	-
SWKY01000020.1	11998255	11999503	zf-C2H2	6	-
SWKY01000020.1	13515302	13516241	zf-C2H2	6	+
SWKY01000020.1	15919146	15920430	zf-C2H2	6	+
SWKY01000020.1	18555886	18557260	zf-C2H2	9	+
SWKY01000020.1	18604405	18605542	zf-C2H2	8	-
SWKY01000021.1	14392283	14393897	zf-C2H2	13	+
SWKY01000023.1	11004812	11005817	zf-C2H2	6	-
SWKY01000023.1	11505766	11506771	zf-C2H2	6	-
SWKY01000024.1	4513739	4514561	zf-C2H2	5	-
SWKY01000024.1	4536740	4537541	zf-C2H2	5	+
SWKY01000025.1	2187872	2189507	zf-C2H2	9	-
SWKY01000025.1	2194347	2196681	zf-C2H2	11	-
SWKY01000025.1	4312520	4314862	zf-C2H2	11	+
SWKY01000025.1	4317746	4319078	zf-C2H2	9	+
SWKY01000025.1	5951675	5953010	zf-C2H2	9	-
SWKY01000025.1	5962372	5964692	zf-C2H2	11	-
SWKY01000025.1	6939220	6940315	zf-C2H2	6	-
SWKY01000025.1	7666750	7667845	zf-C2H2	6	-
SWKY01000025.1	10734177	10735326	zf-C2H2	6	+
SWKY01000025.1	10782381	10783389	zf-C2H2	7	-
SWKY01000026.1	4782834	4784451	zf-C2H2	5	-
SWKY01000029.1	1852221	1853500	zf-C2H2	5	+
SWKY01000029.1	2339423	2340251	zf-C2H2	5	-
SWKY01000029.1	6073879	6074695	zf-C2H2	5	-
SWKY01000029.1	6076320	6077394	zf-C2H2	6	-
SWKY01000029.1	7844269	7845085	zf-C2H2	5	-
SWKY01000030.1	5512932	5514450	zf-C2H2	9	-
SWKY01000030.1	5582616	5583102	zf-C2H2	6	-
SWKY01000030.1	5645482	5646880	zf-C2H2	10	+
SWKY01000030.1	5663517	5664348	zf-C2H2	9	+
SWKY01000030.1	6129939	6130617	zf-C2H2	8	-
SWKY01000030.1	6160381	6161578	zf-C2H2	7	-
SWKY01000030.1	6182190	6183573	zf-C2H2	9	+
SWKY01000030.1	6199322	6199808	zf-C2H2	5	+
SWKY01000030.1	6243721	6244624	zf-C2H2	8	+
SWKY01000030.1	7820096	7820864	zf-C2H2	5	+
SWKY01000030.1	9080331	9080880	zf-C2H2	6	+
SWKY01000030.1	9104438	9105914	zf-C2H2	10	-
SWKY01000030.1	9137927	9139325	zf-C2H2	10	-
SWKY01000030.1	9168153	9169536	zf-C2H2	8	+
SWKY01000030.1	9209594	9210989	zf-C2H2	9	+
SWKY01000030.1	9261945	9263442	zf-C2H2	9	+
SWKY01000030.1	9858878	9859850	zf-C2H2	8	-
SWKY01000034.1	2659219	2660497	zf-C2H2	6	+
SWKY01000035.1	2313386	2313842	zf-C2H2	5	-
SWKY01000035.1	2349872	2351255	zf-C2H2	11	-
SWKY01000035.1	2374383	2375874	zf-C2H2	9	+
SWKY01000035.1	2387284	2388583	zf-C2H2	10	-
SWKY01000035.1	2411669	2413064	zf-C2H2	9	+
SWKY01000035.1	2428054	2429383	zf-C2H2	10	-
SWKY01000035.1	2435007	2436192	zf-C2H2	11	+
SWKY01000035.1	2441382	2442747	zf-C2H2	10	+
SWKY01000035.1	2447261	2448221	zf-C2H2	10	-
SWKY01000035.1	2451354	2452629	zf-C2H2	10	+
SWKY01000035.1	2453690	2454962	zf-C2H2	10	-
SWKY01000035.1	2470106	2471402	zf-C2H2	10	-
SWKY01000035.1	2473610	2474975	zf-C2H2	10	+
SWKY01000035.1	2495819	2497196	zf-C2H2	10	-
SWKY01000035.1	2520296	2521697	zf-C2H2	11	-
SWKY01000035.1	2523718	2525128	zf-C2H2	10	-
SWKY01000035.1	2528960	2530262	zf-C2H2	10	+
SWKY01000035.1	2547664	2548981	zf-C2H2	10	-
SWKY01000035.1	2569265	2570438	zf-C2H2	10	+
SWKY01000035.1	2585793	2587046	zf-C2H2	11	-
SWKY01000035.1	2598353	2600450	zf-C2H2	16	+
SWKY01000035.1	2603015	2604710	zf-C2H2	12	+
SWKY01000035.1	2618876	2621162	zf-C2H2	16	-
SWKY01000035.1	2628262	2629939	zf-C2H2	14	+
SWKY01000035.1	2644550	2646218	zf-C2H2	11	+
SWKY01000035.1	2665442	2667131	zf-C2H2	10	-
SWKY01000035.1	2680006	2681329	zf-C2H2	9	-
SWKY01000035.1	2699357	2700782	zf-C2H2	7	-
SWKY01000035.1	2736819	2737413	zf-C2H2	6	+
SWKY01000035.1	2747730	2749623	zf-C2H2	15	-
SWKY01000035.1	4022924	4024882	zf-C2H2	15	+
SWKY01000035.1	4038870	4040574	zf-C2H2	11	-
SWKY01000035.1	4051612	4052767	zf-C2H2	12	+
SWKY01000035.1	4065867	4067187	zf-C2H2	9	+
SWKY01000035.1	4086663	4088352	zf-C2H2	10	+
SWKY01000035.1	4098484	4100149	zf-C2H2	10	-
SWKY01000035.1	4107995	4109819	zf-C2H2	13	-
SWKY01000035.1	4129574	4131860	zf-C2H2	16	+
SWKY01000035.1	4138764	4140396	zf-C2H2	12	-
SWKY01000035.1	4142950	4145047	zf-C2H2	17	-
SWKY01000035.1	4155442	4156351	zf-C2H2	9	+
SWKY01000035.1	4172596	4173751	zf-C2H2	10	-
SWKY01000035.1	4181650	4182967	zf-C2H2	10	+
SWKY01000035.1	4192850	4194152	zf-C2H2	10	-
SWKY01000035.1	4197850	4198948	zf-C2H2	10	+
SWKY01000035.1	4208150	4209551	zf-C2H2	10	+
SWKY01000035.1	4215981	4217382	zf-C2H2	10	+
SWKY01000035.1	4223615	4224974	zf-C2H2	10	-
SWKY01000035.1	4226574	4228110	zf-C2H2	11	+
SWKY01000035.1	4233449	4234718	zf-C2H2	10	-
SWKY01000035.1	4239352	4240429	zf-C2H2	10	-
SWKY01000035.1	4245115	4246498	zf-C2H2	10	+
SWKY01000035.1	4251263	4252631	zf-C2H2	10	+
SWKY01000035.1	4261598	4262870	zf-C2H2	11	-
SWKY01000035.1	4276072	4277467	zf-C2H2	9	-
SWKY01000035.1	4286450	4287746	zf-C2H2	10	+
SWKY01000035.1	4292823	4294314	zf-C2H2	9	-
SWKY01000035.1	4329762	4331148	zf-C2H2	11	+
SWKY01000035.1	4413516	4414410	zf-C2H2	5	+
SWKY01000035.1	4414575	4415037	zf-C2H2	5	+
SWKY01000037.1	5591419	5592457	zf-C2H2	6	+
SWKY01000037.1	5602315	5606296	zf-C2H2	16	+
SWKY01000037.1	5626865	5627360	zf-C2H2	5	+
SWKY01000037.1	5638016	5639525	zf-C2H2	9	+
SWKY01000037.1	5649839	5650892	zf-C2H2	6	-
SWKY01000038.1	1376722	1378009	zf-C2H2	11	-
SWKY01000038.1	1568832	1570110	zf-C2H2	11	+
SWKY01000039.1	3722183	3724730	zf-C2H2	5	+
SWKY01000039.1	3778414	3778981	zf-C2H2	6	-
SWKY01000039.1	3788763	3789375	zf-C2H2	6	-
SWKY01000039.1	3789876	3790431	zf-C2H2	6	-
SWKY01000039.1	3822998	3823553	zf-C2H2	6	+
SWKY01000039.1	3834434	3836435	zf-C2H2	15	-
SWKY01000039.1	7027143	7027734	zf-C2H2	6	+
SWKY01000039.1	7062076	7062631	zf-C2H2	6	-
SWKY01000039.1	7096159	7096714	zf-C2H2	6	+
SWKY01000039.1	7121448	7122015	zf-C2H2	6	+
SWKY01000039.1	7191824	7194722	zf-C2H2	5	-
SWKY01000043.1	132743	133856	zf-C2H2	8	+
SWKY01000043.1	137221	137752	zf-C2H2	5	-
SWKY01000043.1	151012	151585	zf-C2H2	6	+
SWKY01000043.1	156603	158442	zf-C2H2	10	+
SWKY01000043.1	176116	177364	zf-C2H2	11	-
SWKY01000043.1	178742	180134	zf-C2H2	11	-
SWKY01000043.1	658508	660256	zf-C2H2	10	+
SWKY01000043.1	676887	677985	zf-C2H2	11	+
SWKY01000043.1	693887	695282	zf-C2H2	10	-
SWKY01000043.1	707420	708899	zf-C2H2	11	-
SWKY01000043.1	711536	712958	zf-C2H2	10	-
SWKY01000043.1	729760	730237	zf-C2H2	5	+
SWKY01000043.1	786220	787576	zf-C2H2	10	+
SWKY01000043.1	793208	793829	zf-C2H2	6	-
SWKY01000043.1	828637	830508	zf-C2H2	10	-
SWKY01000043.1	2002812	2004734	zf-C2H2	10	+
SWKY01000043.1	2046787	2047555	zf-C2H2	6	+
SWKY01000043.1	2051610	2053412	zf-C2H2	13	-
SWKY01000043.1	2113222	2113699	zf-C2H2	5	-
SWKY01000043.1	2119140	2120709	zf-C2H2	7	-
SWKY01000043.1	2145658	2147080	zf-C2H2	10	+
SWKY01000043.1	2148929	2150408	zf-C2H2	11	+
SWKY01000043.1	2154235	2155624	zf-C2H2	10	+
SWKY01000043.1	2165243	2166527	zf-C2H2	10	-
SWKY01000043.1	2172949	2173693	zf-C2H2	6	-
SWKY01000043.1	3187031	3188522	zf-C2H2	11	-
SWKY01000043.1	3225327	3226438	zf-C2H2	7	+
SWKY01000043.1	3229414	3230953	zf-C2H2	6	-
SWKY01000043.1	3270998	3272408	zf-C2H2	5	+
SWKY01000043.1	3280013	3281852	zf-C2H2	9	+
SWKY01000043.1	3317825	3319256	zf-C2H2	11	-
SWKY01000043.1	4871472	4872840	zf-C2H2	11	+
SWKY01000043.1	4885509	4886163	zf-C2H2	7	-
SWKY01000043.1	4891428	4892895	zf-C2H2	6	-
SWKY01000043.1	4906896	4907736	zf-C2H2	5	+
SWKY01000043.1	4915539	4916445	zf-C2H2	7	-
SWKY01000043.1	4932473	4933793	zf-C2H2	11	+
SWKY01000046.1	859495	860365	zf-C2H2	7	-
SWKY01000049.1	6153	6732	zf-C2H2	5	-
SWKY01000049.1	2677120	2678764	zf-C2H2	13	-
SWKY01000049.1	4928109	4928694	zf-C2H2	5	-
SWKY01000051.1	3786560	3788087	zf-C2H2	6	+
SWKY01000051.1	4504504	4505501	zf-C2H2	5	+
SWKY01000057.1	697749	698331	zf-C2H2	6	-
SWKY01000062.1	1238564	1240562	zf-C2H2	8	+
SWKY01000070.1	2568973	2570020	zf-C2H2	5	-
SWKY01000070.1	2730162	2731245	zf-C2H2	6	+
SWKY01000078.1	762245	763949	zf-C2H2	12	+
SWKY01000078.1	2854435	2855941	zf-C2H2	9	+
SWKY01000078.1	2869585	2871253	zf-C2H2	10	-
SWKY01000082.1	1529753	1530491	zf-C2H2	5	+
SWKY01000089.1	390434	392066	zf-C2H2	13	+
SWKY01000092.1	22972	24264	zf-C2H2	11	+
SWKY01000092.1	47225	48923	zf-C2H2	11	-
SWKY01000092.1	51488	53093	zf-C2H2	12	+
SWKY01000094.1	1760571	1761641	zf-C2H2	8	+
SWKY01000103.1	384914	386257	zf-C2H2	10	+
SWKY01000109.1	1428357	1428831	zf-C2H2	5	+
SWKY01000111.1	1481433	1483251	zf-C2H2	14	-
SWKY01000115.1	421606	423769	zf-C2H2	6	+
SWKY01000124.1	371103	371967	zf-C2H2	7	+
SWKY01000124.1	374808	375939	zf-C2H2	7	-
SWKY01000124.1	393281	394331	zf-C2H2	7	+
SWKY01000138.1	1136685	1137279	zf-C2H2	6	-
SWKY01000138.1	1195592	1196628	zf-C2H2	9	+
SWKY01000154.1	343920	345705	zf-C2H2	9	+
SWKY01000157.1	866789	867389	zf-C2H2	5	-
SWKY01000172.1	369024	370260	zf-C2H2	10	+
SWKY01000173.1	1027234	1028227	zf-C2H2	8	-
SWKY01000175.1	30051	31599	zf-C2H2	5	-
SWKY01000178.1	701832	702432	zf-C2H2	5	-
SWKY01000178.1	935560	936786	zf-C2H2	7	-
SWKY01000178.1	957794	958739	zf-C2H2	5	-
SWKY01000180.1	834309	836679	zf-C2H2	9	+
SWKY01000205.1	937067	937937	zf-C2H2	7	-
SWKY01000215.1	696799	698575	zf-C2H2	12	-
SWKY01000229.1	467051	469217	zf-C2H2	15	-
SWKY01000239.1	577498	578209	zf-C2H2	7	-
SWKY01000241.1	800836	802231	zf-C2H2	8	+
SWKY01000260.1	94064	95447	zf-C2H2	8	-
SWKY01000292.1	278152	279016	zf-C2H2	5	-
SWKY01000295.1	695291	695993	zf-C2H2	6	-
SWKY01000295.1	713502	714624	zf-C2H2	7	+
SWKY01000295.1	720928	721936	zf-C2H2	8	-
SWKY01000313.1	459484	460504	zf-C2H2	9	-
SWKY01000313.1	462687	463920	zf-C2H2	6	+
SWKY01000317.1	327291	328236	zf-C2H2	8	+
SWKY01000321.1	224398	226210	zf-C2H2	14	+
SWKY01000330.1	215058	215976	zf-C2H2	12	+
SWKY01000332.1	597536	597944	zf-C2H2	5	+
SWKY01000336.1	280184	280862	zf-C2H2	6	+
SWKY01000337.1	261636	262652	zf-C2H2	8	-
SWKY01000370.1	582179	583601	zf-C2H2	9	+
SWKY01000374.1	147784	148771	zf-C2H2	9	-
SWKY01000374.1	163162	164056	zf-C2H2	7	-
SWKY01000385.1	65756	67324	zf-C2H2	13	+
SWKY01000385.1	107755	108697	zf-C2H2	9	-
SWKY01000385.1	115169	115748	zf-C2H2	6	+
SWKY01000385.1	199062	199680	zf-C2H2	5	-
SWKY01000385.1	228631	229801	zf-C2H2	9	+
SWKY01000385.1	244801	246067	zf-C2H2	12	-
SWKY01000399.1	9195	9936	zf-C2H2	6	+
SWKY01000420.1	403629	404637	zf-C2H2	8	+
SWKY01000420.1	409440	410568	zf-C2H2	7	-
SWKY01000420.1	504307	505357	zf-C2H2	7	+
SWKY01000424.1	464510	465380	zf-C2H2	6	+
SWKY01000435.1	487032	487686	zf-C2H2	5	+
SWKY01000512.1	0	657	zf-C2H2	7	+
SWKY01000512.1	19122	19824	zf-C2H2	6	+
SWKY01000514.1	96460	100206	zf-C2H2	10	-
SWKY01000653.1	81784	82315	zf-C2H2	5	-
SWKY01000653.1	85300	86293	zf-C2H2	8	-
SWKY01000674.1	199804	200473	zf-C2H2	6	+
SWKY01000677.1	96069	97256	zf-C2H2	8	-
SWKY01000682.1	209764	211159	zf-C2H2	8	+
SWKY01000685.1	246490	246997	zf-C2H2	7	-
SWKY01000698.1	147538	148171	zf-C2H2	6	+
SWKY01000715.1	75489	76866	zf-C2H2	10	-
SWKY01000715.1	86187	87093	zf-C2H2	9	+
SWKY01000715.1	88587	89859	zf-C2H2	10	-
SWKY01000715.1	98718	99810	zf-C2H2	8	-
SWKY01000715.1	102960	104382	zf-C2H2	10	+
SWKY01000715.1	107013	108426	zf-C2H2	10	-
SWKY01000715.1	130691	132017	zf-C2H2	10	-
SWKY01000715.1	134467	135706	zf-C2H2	10	-
SWKY01000715.1	139468	140479	zf-C2H2	10	+
SWKY01000715.1	174597	175620	zf-C2H2	11	+
SWKY01000715.1	188871	189780	zf-C2H2	9	-
SWKY01000715.1	202392	204092	zf-C2H2	17	+
SWKY01000715.1	209033	210005	zf-C2H2	9	+
SWKY01000715.1	217437	219102	zf-C2H2	14	-
SWKY01000715.1	234171	235824	zf-C2H2	13	+
SWKY01000741.1	20196	21894	zf-C2H2	9	+
SWKY01000741.1	24516	26085	zf-C2H2	8	+
SWKY01000775.1	140617	141625	zf-C2H2	8	+
SWKY01000775.1	155583	156111	zf-C2H2	5	-
SWKY01000822.1	63663	64677	zf-C2H2	5	-
SWKY01000850.1	163483	164062	zf-C2H2	5	-
SWKY01000877.1	46377	46965	zf-C2H2	6	+
SWKY01000952.1	7994	9323	zf-C2H2	9	+
SWKY01000999.1	11659	12889	zf-C2H2	8	+
SWKY01000999.1	29980	30397	zf-C2H2	5	+
SWKY01000999.1	30711	31500	zf-C2H2	7	+
SWKY01000999.1	45343	45760	zf-C2H2	5	+
SWKY01000999.1	46071	46728	zf-C2H2	7	+
SWKY01000999.1	60309	61320	zf-C2H2	9	-
SWKY01000999.1	61813	63151	zf-C2H2	8	-
SWKY01000999.1	66816	67587	zf-C2H2	8	+
SWKY01000999.1	68950	69892	zf-C2H2	5	+
SWKY01000999.1	80155	80953	zf-C2H2	8	+
SWKY01000999.1	81529	83217	zf-C2H2	14	+
SWKY01000999.1	102233	103517	zf-C2H2	10	-
SWKY01000999.1	112357	113569	zf-C2H2	8	-
SWKY01000999.1	123625	125373	zf-C2H2	12	-
SWKY01001017.1	48185	49109	zf-C2H2	6	-
SWKY01001017.1	53524	54304	zf-C2H2	8	+
SWKY01001024.1	100585	101287	zf-C2H2	6	-
SWKY01001075.1	6401	7822	zf-C2H2	10	+
SWKY01001075.1	15885	17364	zf-C2H2	11	+
SWKY01001075.1	25997	27366	zf-C2H2	11	+
SWKY01001075.1	47458	48808	zf-C2H2	11	-
SWKY01001075.1	58829	59678	zf-C2H2	9	-
SWKY01001091.1	83645	84086	zf-C2H2	5	-
SWKY01001091.1	85874	86894	zf-C2H2	6	-
SWKY01001133.1	1215	2296	zf-C2H2	7	+
SWKY01001133.1	3668	4598	zf-C2H2	5	+
```
