## Supplementary Data 2 for "Transposable elements drive the evolution of metazoan zinc finger genes": Aegithalos_caudatus_znfs.bed

```
WEIU01000629.1	205107	206523	zf-C2H2	5	+
WEIU01000682.1	2349	4118	zf-C2H2	5	+
WEIU01000797.1	2	1844	zf-C2H2	8	+
WEIU01001089.1	825884	827396	zf-C2H2	6	-
WEIU01001140.1	1538	2696	zf-C2H2	11	-
WEIU01001410.1	108647	112175	zf-C2H2	26	-
WEIU01001660.1	5397	6408	zf-C2H2	6	+
WEIU01001716.1	675113	676427	zf-C2H2	5	+
WEIU01001939.1	2	470	zf-C2H2	6	-
WEIU01003092.1	1663	3220	zf-C2H2	8	-
WEIU01003280.1	24499	26251	zf-C2H2	9	-
WEIU01003293.1	24121	25840	zf-C2H2	17	+
WEIU01003605.1	23120	25844	zf-C2H2	17	+
WEIU01003629.1	1593678	1595247	zf-C2H2	8	-
WEIU01003768.1	2	602	zf-C2H2	5	+
WEIU01003896.1	67706	72425	zf-C2H2	7	+
WEIU01004432.1	531749	533123	zf-C2H2	5	-
WEIU01004889.1	123020	125162	zf-C2H2	10	+
WEIU01004977.1	4736	6182	zf-C2H2	5	-
WEIU01005924.1	87	1336	zf-C2H2	13	-
WEIU01006213.1	367820	368459	zf-C2H2	5	+
WEIU01006525.1	166749	168250	zf-C2H2	12	+
WEIU01006567.1	278963	280334	zf-C2H2	5	+
WEIU01007393.1	3380	4839	zf-C2H2	13	-
WEIU01007407.1	19923	20421	zf-C2H2	5	-
WEIU01007418.1	76964	80252	zf-C2H2	10	+
WEIU01007559.1	160253	161489	zf-C2H2	13	-
WEIU01007575.1	1152199	1154347	zf-C2H2	9	-
WEIU01007858.1	140910	142248	zf-C2H2	7	-
WEIU01007865.1	147841	148813	zf-C2H2	5	+
WEIU01007865.1	154023	155319	zf-C2H2	5	+
WEIU01008020.1	503	2481	zf-C2H2	21	-
WEIU01008743.1	1776	3233	zf-C2H2	15	+
WEIU01009067.1	86797	93994	zf-C2H2	16	-
WEIU01009141.1	257385	259923	zf-C2H2	5	-
WEIU01009141.1	358773	360978	zf-C2H2	6	-
WEIU01009141.1	819847	821320	zf-C2H2	5	-
WEIU01009284.1	5852	8627	zf-C2H2	6	+
WEIU01009331.1	28732	29971	zf-C2H2	7	-
WEIU01009658.1	292078	295489	zf-C2H2	21	-
WEIU01009658.1	296349	297408	zf-C2H2	9	-
WEIU01009658.1	298146	298986	zf-C2H2	5	-
WEIU01009799.1	397	1442	zf-C2H2	12	+
WEIU01010081.1	110724	112329	zf-C2H2	5	-
WEIU01010505.1	91632	92361	zf-C2H2	5	-
WEIU01010591.1	37979	40427	zf-C2H2	6	-
WEIU01010607.1	357832	360436	zf-C2H2	6	-
WEIU01011742.1	1833	2955	zf-C2H2	7	+
WEIU01012894.1	6914	7633	zf-C2H2	6	-
WEIU01013753.1	1776521	1780931	zf-C2H2	8	-
WEIU01014024.1	162424	164152	zf-C2H2	5	+
WEIU01014100.1	18312	20295	zf-C2H2	5	+
WEIU01014239.1	1043459	1044668	zf-C2H2	9	+
WEIU01014256.1	948	2247	zf-C2H2	12	+
WEIU01014293.1	360199	362419	zf-C2H2	7	+
WEIU01014293.1	826475	829709	zf-C2H2	5	-
WEIU01014519.1	4145	4903	zf-C2H2	5	+
WEIU01014823.1	1106333	1108412	zf-C2H2	6	+
WEIU01015022.1	4521	5604	zf-C2H2	7	+
WEIU01015022.1	14190	15921	zf-C2H2	15	-
WEIU01015022.1	21644	22463	zf-C2H2	8	-
WEIU01015024.1	233	2974	zf-C2H2	12	-
WEIU01015127.1	12899	15134	zf-C2H2	6	-
WEIU01015127.1	29500	30619	zf-C2H2	5	+
WEIU01015127.1	62529	63483	zf-C2H2	7	+
WEIU01015127.1	73252	74224	zf-C2H2	7	+
WEIU01015741.1	1771	3000	zf-C2H2	7	-
WEIU01015765.1	1185	1848	zf-C2H2	8	-
WEIU01015975.1	208497	210300	zf-C2H2	7	-
WEIU01016438.1	405237	406500	zf-C2H2	6	-
WEIU01016448.1	16379	21143	zf-C2H2	15	-
WEIU01016473.1	51894	53373	zf-C2H2	14	+
WEIU01016473.1	54508	56199	zf-C2H2	11	-
WEIU01017021.1	297955	300217	zf-C2H2	6	+
WEIU01017294.1	0	822	zf-C2H2	9	+
WEIU01017508.1	308816	309467	zf-C2H2	5	+
WEIU01017749.1	1931804	1933034	zf-C2H2	11	-
WEIU01017761.1	159769	162997	zf-C2H2	5	+
WEIU01017931.1	0	948	zf-C2H2	9	+
WEIU01018209.1	52682	54164	zf-C2H2	7	-
WEIU01018289.1	11526	12861	zf-C2H2	16	-
WEIU01018670.1	21541	26959	zf-C2H2	9	-
WEIU01018692.1	364623	367905	zf-C2H2	26	+
WEIU01019116.1	278624	282230	zf-C2H2	11	+
WEIU01019436.1	314230	319753	zf-C2H2	10	-
WEIU01019436.1	386483	389234	zf-C2H2	6	-
WEIU01019865.1	1221077	1222563	zf-C2H2	6	+
WEIU01020360.1	7690	8725	zf-C2H2	9	+
WEIU01020360.1	58039	59698	zf-C2H2	9	+
WEIU01020360.1	69774	70788	zf-C2H2	7	-
WEIU01020360.1	85516	86401	zf-C2H2	7	+
WEIU01020419.1	374162	376151	zf-C2H2	8	+
WEIU01020655.1	10802	12206	zf-C2H2	13	+
WEIU01020655.1	24633	25878	zf-C2H2	11	-
WEIU01020883.1	2810	3641	zf-C2H2	8	-
WEIU01021319.1	75243	78819	zf-C2H2	10	+
WEIU01021734.1	505	1720	zf-C2H2	12	-
WEIU01021952.1	11616	15285	zf-C2H2	10	+
WEIU01022148.1	10821	12279	zf-C2H2	12	+
WEIU01022148.1	21210	22554	zf-C2H2	9	-
WEIU01022161.1	0	3367	zf-C2H2	21	+
WEIU01022442.1	72707	75332	zf-C2H2	7	-
WEIU01022459.1	6489	8760	zf-C2H2	13	-
WEIU01023033.1	1031632	1034416	zf-C2H2	8	+
WEIU01023047.1	3681	4572	zf-C2H2	5	-
WEIU01024062.1	2509	3601	zf-C2H2	10	-
WEIU01024410.1	11527	13164	zf-C2H2	7	+
WEIU01024805.1	1276	1930	zf-C2H2	8	-
WEIU01025034.1	5632	7402	zf-C2H2	17	-
WEIU01025034.1	11064	12523	zf-C2H2	14	-
WEIU01025798.1	1	613	zf-C2H2	9	+
WEIU01051960.1	44542	46759	zf-C2H2	13	-
```
