## Supplementary Data 2 for "Transposable elements drive the evolution of metazoan zinc finger genes": Aegotheles_bennettii_znfs.bed

```
VZRW01000074.1	186680	187172	zf-C2H2	5	-
VZRW01000086.1	758	1202	zf-C2H2	6	-
VZRW01000093.1	0	438	zf-C2H2	5	+
VZRW01000169.1	2630	4235	zf-C2H2	5	+
VZRW01000379.1	147588	154761	zf-C2H2	16	+
VZRW01000438.1	1222410	1225983	zf-C2H2	11	+
VZRW01000552.1	192	1167	zf-C2H2	8	+
VZRW01000552.1	2058	4092	zf-C2H2	10	+
VZRW01000609.1	6278	9008	zf-C2H2	5	-
VZRW01000673.1	593	1424	zf-C2H2	6	+
VZRW01000923.1	53212	54604	zf-C2H2	8	+
VZRW01001052.1	25808	29444	zf-C2H2	21	-
VZRW01001052.1	29667	31324	zf-C2H2	11	-
VZRW01001052.1	31958	32783	zf-C2H2	5	-
VZRW01001199.1	1	883	zf-C2H2	7	+
VZRW01001380.1	5722	8209	zf-C2H2	18	+
VZRW01001380.1	9658	11578	zf-C2H2	12	-
VZRW01001713.1	16836	18814	zf-C2H2	7	+
VZRW01002082.1	882	3252	zf-C2H2	8	-
VZRW01002178.1	2	1526	zf-C2H2	9	+
VZRW01002576.1	60215	62771	zf-C2H2	6	-
VZRW01002607.1	24301	26239	zf-C2H2	9	-
VZRW01002684.1	8094	8697	zf-C2H2	5	-
VZRW01002725.1	95598	97317	zf-C2H2	17	-
VZRW01003344.1	265151	266447	zf-C2H2	5	+
VZRW01003538.1	55357	56140	zf-C2H2	5	-
VZRW01003538.1	66363	68496	zf-C2H2	9	+
VZRW01003730.1	5104	6622	zf-C2H2	6	+
VZRW01003882.1	333649	334905	zf-C2H2	10	+
VZRW01004051.1	10987	13180	zf-C2H2	12	-
VZRW01004072.1	1884	3111	zf-C2H2	6	+
VZRW01004072.1	6669	7728	zf-C2H2	5	-
VZRW01004111.1	259420	260254	zf-C2H2	7	-
VZRW01004251.1	19861	20524	zf-C2H2	5	-
VZRW01004275.1	1480690	1482922	zf-C2H2	6	-
VZRW01004731.1	4361	9934	zf-C2H2	11	-
VZRW01004731.1	95582	98432	zf-C2H2	6	-
VZRW01005400.1	2466	4614	zf-C2H2	10	+
VZRW01005403.1	134863	135946	zf-C2H2	8	-
VZRW01005517.1	730731	732792	zf-C2H2	7	-
VZRW01005528.1	672424	673819	zf-C2H2	5	+
VZRW01005655.1	22335	26760	zf-C2H2	8	+
VZRW01005737.1	594762	598353	zf-C2H2	10	+
VZRW01005737.1	1539907	1543183	zf-C2H2	26	+
VZRW01005781.1	179340	181233	zf-C2H2	13	+
VZRW01005927.1	12032	16907	zf-C2H2	16	+
VZRW01006144.1	316879	318448	zf-C2H2	12	+
VZRW01006354.1	2447	3935	zf-C2H2	12	+
VZRW01006644.1	47229	48456	zf-C2H2	14	+
VZRW01007039.1	152840	154049	zf-C2H2	13	-
VZRW01007775.1	63	643	zf-C2H2	9	+
VZRW01008114.1	6962	8210	zf-C2H2	9	+
VZRW01008202.1	359338	361879	zf-C2H2	6	-
VZRW01008202.1	484900	486223	zf-C2H2	6	-
VZRW01008202.1	1003353	1004826	zf-C2H2	5	-
VZRW01008361.1	377	3305	zf-C2H2	15	-
VZRW01008377.1	152679	153951	zf-C2H2	12	-
VZRW01008477.1	99496	100741	zf-C2H2	6	+
VZRW01008809.1	658715	661181	zf-C2H2	6	-
VZRW01008812.1	211556	212735	zf-C2H2	7	-
VZRW01008860.1	7420	10111	zf-C2H2	16	-
VZRW01008977.1	1	1834	zf-C2H2	10	+
VZRW01009028.1	2869	5731	zf-C2H2	16	+
VZRW01009258.1	1	2887	zf-C2H2	20	+
VZRW01009570.1	2	881	zf-C2H2	7	-
VZRW01009699.1	97273	98800	zf-C2H2	6	+
VZRW01009699.1	99727	100756	zf-C2H2	5	+
VZRW01009699.1	108251	109634	zf-C2H2	5	+
VZRW01009836.1	43656	49074	zf-C2H2	9	-
VZRW01009836.1	158598	161298	zf-C2H2	7	-
VZRW01009901.1	332776	334996	zf-C2H2	7	+
VZRW01010088.1	2311	3274	zf-C2H2	7	-
VZRW01010406.1	254591	256574	zf-C2H2	8	+
VZRW01010453.1	830	3113	zf-C2H2	8	-
VZRW01010571.1	223514	224777	zf-C2H2	6	-
VZRW01010584.1	787683	789411	zf-C2H2	5	+
VZRW01010854.1	2120	7931	zf-C2H2	27	+
VZRW01010889.1	17388	18114	zf-C2H2	5	-
VZRW01011003.1	150482	154004	zf-C2H2	26	-
VZRW01011032.1	52291	55609	zf-C2H2	5	+
VZRW01011054.1	1404	3372	zf-C2H2	13	-
VZRW01011156.1	3100	3658	zf-C2H2	6	-
VZRW01011326.1	365440	366640	zf-C2H2	12	+
VZRW01011526.1	23652	25583	zf-C2H2	12	+
VZRW01011576.1	34247	34841	zf-C2H2	5	+
VZRW01011759.1	149201	150977	zf-C2H2	7	-
VZRW01012122.1	39533	41516	zf-C2H2	5	-
VZRW01012160.1	102614	105914	zf-C2H2	9	+
VZRW01012286.1	628	1282	zf-C2H2	5	+
VZRW01012459.1	180803	182948	zf-C2H2	10	+
VZRW01012473.1	96443	99680	zf-C2H2	5	-
VZRW01012728.1	148780	150193	zf-C2H2	5	-
VZRW01013249.1	0	668	zf-C2H2	8	+
VZRW01013250.1	114857	116069	zf-C2H2	9	-
VZRW01013290.1	1098478	1100506	zf-C2H2	6	-
VZRW01013311.1	285331	287347	zf-C2H2	6	-
VZRW01013440.1	524687	527792	zf-C2H2	6	+
VZRW01013511.1	36169	36932	zf-C2H2	5	-
VZRW01013544.1	596	3509	zf-C2H2	20	-
VZRW01013663.1	193	1264	zf-C2H2	6	-
VZRW01014052.1	1	1189	zf-C2H2	9	+
VZRW01014061.1	445394	448157	zf-C2H2	8	-
VZRW01021645.1	0	435	zf-C2H2	5	-
VZRW01025372.1	682	1534	zf-C2H2	5	-
VZRW01025755.1	0	2958	zf-C2H2	9	+
VZRW01025868.1	454559	456053	zf-C2H2	8	+
```
