## Supplementary Data 2 for "Transposable elements drive the evolution of metazoan zinc finger genes": Aelia_acuminata_znfs.bed

```
CAJVQU010000004.1	681539	682358	zf-C2H2	9	-
CAJVQU010000004.1	4062470	4063091	zf-C2H2	5	+
CAJVQU010000006.1	455959	456700	zf-C2H2	5	+
CAJVQU010000010.1	957271	957817	zf-C2H2	5	-
CAJVQU010000010.1	1697791	1698583	zf-C2H2	5	+
CAJVQU010000013.1	1793956	1794559	zf-C2H2	5	+
CAJVQU010000013.1	1822754	1823357	zf-C2H2	5	+
OU426978.1	3003255	3004935	zf-C2H2	17	+
OU426978.1	3018252	3019809	zf-C2H2	14	+
OU426978.1	3022172	3023816	zf-C2H2	16	+
OU426978.1	3030877	3032464	zf-C2H2	14	+
OU426978.1	3145003	3146787	zf-C2H2	20	+
OU426978.1	3224552	3226346	zf-C2H2	19	+
OU426978.1	3261254	3262424	zf-C2H2	8	+
OU426978.1	3838990	3839875	zf-C2H2	6	+
OU426978.1	3916902	3917673	zf-C2H2	5	+
OU426978.1	7257820	7258765	zf-C2H2	9	-
OU426978.1	7565941	7567201	zf-C2H2	13	+
OU426978.1	7603847	7604717	zf-C2H2	9	+
OU426978.1	7627543	7628653	zf-C2H2	12	-
OU426978.1	7642460	7643903	zf-C2H2	16	-
OU426978.1	7652293	7653562	zf-C2H2	14	-
OU426978.1	7674236	7676201	zf-C2H2	22	-
OU426978.1	7741839	7742871	zf-C2H2	11	-
OU426978.1	7754723	7755827	zf-C2H2	12	-
OU426978.1	7815930	7817814	zf-C2H2	21	-
OU426978.1	7820650	7822186	zf-C2H2	17	-
OU426978.1	8714215	8715253	zf-C2H2	8	+
OU426978.1	9916467	9920403	zf-C2H2	7	-
OU426978.1	10044773	10045952	zf-C2H2	11	+
OU426978.1	10613748	10615071	zf-C2H2	14	-
OU426978.1	10615302	10616253	zf-C2H2	11	-
OU426978.1	10722556	10725067	zf-C2H2	28	-
OU426978.1	14412557	14413763	zf-C2H2	9	+
OU426978.1	14414123	14415542	zf-C2H2	17	+
OU426978.1	14416148	14416649	zf-C2H2	6	+
OU426978.1	14416925	14417336	zf-C2H2	5	+
OU426978.1	14418383	14419802	zf-C2H2	17	+
OU426978.1	14420408	14420909	zf-C2H2	6	+
OU426978.1	14421185	14421596	zf-C2H2	5	+
OU426978.1	14422082	14422808	zf-C2H2	9	+
OU426978.1	14423249	14425241	zf-C2H2	24	+
OU426978.1	14425778	14426615	zf-C2H2	10	+
OU426978.1	14427329	14429237	zf-C2H2	23	+
OU426978.1	14429774	14434034	zf-C2H2	51	+
OU426978.1	14434571	14438075	zf-C2H2	42	+
OU426978.1	19803914	19804889	zf-C2H2	9	-
OU426978.1	31964759	31966007	zf-C2H2	13	+
OU426978.1	51926999	51927722	zf-C2H2	7	-
OU426978.1	52222766	52223756	zf-C2H2	5	+
OU426978.1	52515173	52515668	zf-C2H2	5	-
OU426978.1	53032789	53033455	zf-C2H2	5	-
OU426978.1	53057184	53057850	zf-C2H2	5	-
OU426978.1	53083840	53084905	zf-C2H2	11	-
OU426978.1	53862723	53863677	zf-C2H2	8	-
OU426978.1	62000337	62001876	zf-C2H2	10	-
OU426978.1	63428225	63429242	zf-C2H2	11	-
OU426978.1	68598275	68599253	zf-C2H2	6	-
OU426978.1	69200964	69202320	zf-C2H2	8	+
OU426978.1	86124229	86125342	zf-C2H2	10	+
OU426978.1	86147191	86148385	zf-C2H2	12	+
OU426978.1	87375731	87376274	zf-C2H2	5	-
OU426978.1	87382085	87382970	zf-C2H2	8	-
OU426978.1	108862525	108864160	zf-C2H2	19	-
OU426978.1	112007838	112009212	zf-C2H2	5	+
OU426978.1	139010730	139011438	zf-C2H2	5	-
OU426978.1	143396914	143399467	zf-C2H2	6	-
OU426978.1	179697130	179698069	zf-C2H2	9	-
OU426978.1	204038198	204039296	zf-C2H2	9	+
OU426978.1	218299757	218300261	zf-C2H2	5	-
OU426978.1	225170470	225172966	zf-C2H2	12	-
OU426978.1	233605805	233606927	zf-C2H2	12	-
OU426978.1	233625706	233627134	zf-C2H2	16	-
OU426978.1	233644151	233645549	zf-C2H2	15	-
OU426978.1	233686867	233688295	zf-C2H2	16	-
OU426978.1	233699279	233700677	zf-C2H2	15	-
OU426978.1	233766122	233767550	zf-C2H2	16	-
OU426978.1	233782002	233783400	zf-C2H2	15	-
OU426978.1	233836154	233838104	zf-C2H2	22	-
OU426978.1	233861528	233862665	zf-C2H2	12	-
OU426978.1	233884110	233885700	zf-C2H2	18	-
OU426978.1	233947623	233949108	zf-C2H2	16	-
OU426978.1	233991737	233992874	zf-C2H2	12	+
OU426978.1	234031757	234033590	zf-C2H2	20	+
OU426978.1	234073360	234074578	zf-C2H2	13	+
OU426978.1	234087982	234088972	zf-C2H2	11	+
OU426978.1	234089182	234090157	zf-C2H2	11	+
OU426978.1	234118240	234120073	zf-C2H2	20	+
OU426978.1	234149137	234149938	zf-C2H2	8	+
OU426978.1	234205540	234206938	zf-C2H2	15	+
OU426978.1	234222105	234223503	zf-C2H2	15	+
OU426978.1	234264715	234266548	zf-C2H2	20	+
OU426978.1	234273198	234274215	zf-C2H2	11	+
OU426978.1	234278774	234279422	zf-C2H2	8	+
OU426979.1	35047982	35050496	zf-C2H2	7	-
OU426979.1	35507343	35509125	zf-C2H2	7	+
OU426979.1	36232644	36234984	zf-C2H2	6	+
OU426979.1	47310600	47311923	zf-C2H2	5	-
OU426979.1	56139047	56140196	zf-C2H2	11	-
OU426979.1	84269779	84270763	zf-C2H2	8	+
OU426979.1	93635940	93637824	zf-C2H2	15	+
OU426979.1	96201109	96205021	zf-C2H2	29	+
OU426979.1	98554941	98555781	zf-C2H2	5	-
OU426979.1	98894788	98895805	zf-C2H2	5	+
OU426979.1	104720497	104724523	zf-C2H2	7	+
OU426979.1	117491512	117493114	zf-C2H2	5	-
OU426979.1	119552637	119555349	zf-C2H2	6	+
OU426979.1	146383915	146384896	zf-C2H2	5	+
OU426979.1	147421536	147422289	zf-C2H2	8	-
OU426979.1	150664422	150665430	zf-C2H2	11	+
OU426979.1	158553419	158554157	zf-C2H2	7	+
OU426979.1	174574946	174576092	zf-C2H2	12	+
OU426979.1	174628358	174629468	zf-C2H2	12	-
OU426979.1	175302607	175304155	zf-C2H2	6	+
OU426979.1	175373859	175374774	zf-C2H2	9	+
OU426979.1	176345482	176346763	zf-C2H2	11	+
OU426979.1	178352196	178354008	zf-C2H2	19	-
OU426980.1	987767	988757	zf-C2H2	5	+
OU426980.1	28380256	28381549	zf-C2H2	14	+
OU426980.1	59590307	59592485	zf-C2H2	5	-
OU426980.1	80577426	80578374	zf-C2H2	5	+
OU426980.1	81709299	81710229	zf-C2H2	5	+
OU426980.1	86598669	86599512	zf-C2H2	5	+
OU426980.1	87647491	87648892	zf-C2H2	6	-
OU426980.1	96698485	96699454	zf-C2H2	10	-
OU426980.1	99719046	99720201	zf-C2H2	5	+
OU426980.1	123450756	123453138	zf-C2H2	19	-
OU426980.1	130322623	130326061	zf-C2H2	13	+
OU426980.1	137065781	137066681	zf-C2H2	5	+
OU426981.1	14521151	14522006	zf-C2H2	9	-
OU426981.1	33909471	33910980	zf-C2H2	16	-
OU426981.1	37648944	37651575	zf-C2H2	9	+
OU426981.1	37653196	37656418	zf-C2H2	11	+
OU426981.1	41314995	41317212	zf-C2H2	24	+
OU426981.1	45424119	45427404	zf-C2H2	7	+
OU426981.1	49715652	49716633	zf-C2H2	5	+
OU426981.1	54648617	54649361	zf-C2H2	5	+
OU426981.1	57466681	57467842	zf-C2H2	12	+
OU426981.1	60554158	60555472	zf-C2H2	8	-
OU426981.1	76843924	76844704	zf-C2H2	8	-
OU426981.1	77812315	77813044	zf-C2H2	7	-
OU426981.1	94908965	94912154	zf-C2H2	20	+
OU426981.1	109366128	109367136	zf-C2H2	8	-
OU426981.1	111207007	111208693	zf-C2H2	5	+
OU426981.1	129613663	129614845	zf-C2H2	12	+
OU426981.1	135423578	135424508	zf-C2H2	6	-
OU426981.1	147792928	147793384	zf-C2H2	5	-
OU426982.1	2035639	2042812	zf-C2H2	80	-
OU426982.1	2182323	2184138	zf-C2H2	20	-
OU426982.1	2827344	2829036	zf-C2H2	18	-
OU426982.1	3544801	3546784	zf-C2H2	22	+
OU426982.1	4826615	4827779	zf-C2H2	12	+
OU426982.1	4830907	4831753	zf-C2H2	9	+
OU426982.1	4869782	4870805	zf-C2H2	11	-
OU426982.1	4895849	4896911	zf-C2H2	11	-
OU426982.1	4908016	4909447	zf-C2H2	16	-
OU426982.1	4969298	4970579	zf-C2H2	12	+
OU426982.1	4981007	4982603	zf-C2H2	16	+
OU426982.1	4992758	4994237	zf-C2H2	12	+
OU426982.1	4996102	4997098	zf-C2H2	9	+
OU426982.1	5012591	5014157	zf-C2H2	15	+
OU426982.1	5051200	5052145	zf-C2H2	9	-
OU426982.1	5076892	5077837	zf-C2H2	9	-
OU426982.1	5102840	5104055	zf-C2H2	13	-
OU426982.1	5118784	5119213	zf-C2H2	5	-
OU426982.1	5119422	5119896	zf-C2H2	5	-
OU426982.1	5123445	5125180	zf-C2H2	19	-
OU426982.1	5147512	5148292	zf-C2H2	8	-
OU426982.1	5168911	5170474	zf-C2H2	17	-
OU426982.1	5171283	5172039	zf-C2H2	8	-
OU426982.1	5193719	5194934	zf-C2H2	13	-
OU426982.1	5218076	5219030	zf-C2H2	10	-
OU426982.1	5239826	5240957	zf-C2H2	12	-
OU426982.1	5272206	5273385	zf-C2H2	12	-
OU426982.1	5305632	5306490	zf-C2H2	9	-
OU426982.1	5320148	5320928	zf-C2H2	8	-
OU426982.1	5340426	5341266	zf-C2H2	9	-
OU426982.1	5343563	5344490	zf-C2H2	10	-
OU426982.1	5384412	5385705	zf-C2H2	14	-
OU426982.1	5425541	5426756	zf-C2H2	14	-
OU426982.1	5427033	5429592	zf-C2H2	29	-
OU426982.1	5429716	5430454	zf-C2H2	8	-
OU426982.1	5430761	5432672	zf-C2H2	22	-
OU426982.1	5432996	5435651	zf-C2H2	30	-
OU426982.1	5435975	5438717	zf-C2H2	31	-
OU426982.1	5439041	5441489	zf-C2H2	27	-
OU426982.1	5441613	5442351	zf-C2H2	8	-
OU426982.1	5442658	5444440	zf-C2H2	20	-
OU426982.1	5444894	5447888	zf-C2H2	33	-
OU426982.1	5465203	5466235	zf-C2H2	11	-
OU426982.1	5474684	5475869	zf-C2H2	12	-
OU426982.1	5479885	5480569	zf-C2H2	6	-
OU426982.1	5512115	5512961	zf-C2H2	8	+
OU426982.1	5558968	5560849	zf-C2H2	21	+
OU426982.1	5567809	5569585	zf-C2H2	19	+
OU426982.1	6060285	6061563	zf-C2H2	13	+
OU426982.1	7373759	7374674	zf-C2H2	9	-
OU426982.1	7482142	7483348	zf-C2H2	13	+
OU426982.1	7514562	7515510	zf-C2H2	10	+
OU426982.1	7531094	7532285	zf-C2H2	12	-
OU426982.1	7575964	7577872	zf-C2H2	22	-
OU426982.1	7578037	7581065	zf-C2H2	34	-
OU426982.1	7613762	7615574	zf-C2H2	20	-
OU426982.1	7749163	7750714	zf-C2H2	17	-
OU426982.1	7824872	7825964	zf-C2H2	12	-
OU426982.1	7859863	7861171	zf-C2H2	14	-
OU426982.1	7877441	7879671	zf-C2H2	25	-
OU426982.1	7913571	7915803	zf-C2H2	25	-
OU426982.1	8001838	8003878	zf-C2H2	23	-
OU426982.1	8019703	8020588	zf-C2H2	9	-
OU426982.1	8055915	8057535	zf-C2H2	18	-
OU426982.1	8097053	8098427	zf-C2H2	15	-
OU426982.1	8155951	8157133	zf-C2H2	13	+
OU426982.1	8161764	8162529	zf-C2H2	8	+
OU426982.1	8184301	8185231	zf-C2H2	10	+
OU426982.1	8212221	8213598	zf-C2H2	15	+
OU426982.1	8231120	8232749	zf-C2H2	18	+
OU426982.1	8263255	8265676	zf-C2H2	27	+
OU426982.1	8274422	8275799	zf-C2H2	15	+
OU426982.1	8298818	8299994	zf-C2H2	13	+
OU426982.1	8347714	8348899	zf-C2H2	13	+
OU426982.1	8366934	8367366	zf-C2H2	5	+
OU426982.1	8367693	8368305	zf-C2H2	7	+
OU426982.1	8368800	8369325	zf-C2H2	6	+
OU426982.1	8374452	8374977	zf-C2H2	6	+
OU426982.1	8375132	8375744	zf-C2H2	7	+
OU426982.1	8379289	8379814	zf-C2H2	6	+
OU426982.1	8379969	8381269	zf-C2H2	15	+
OU426982.1	8382855	8383380	zf-C2H2	6	+
OU426982.1	8383535	8384835	zf-C2H2	15	+
OU426982.1	8387773	8388211	zf-C2H2	5	+
OU426982.1	8389552	8390077	zf-C2H2	6	+
OU426982.1	8390232	8391532	zf-C2H2	15	+
OU426982.1	8395664	8396189	zf-C2H2	6	+
OU426982.1	8396344	8397644	zf-C2H2	15	+
OU426982.1	8426470	8426908	zf-C2H2	5	+
OU426982.1	8428565	8429003	zf-C2H2	5	+
OU426982.1	8430666	8431104	zf-C2H2	5	+
OU426982.1	8436034	8436472	zf-C2H2	5	+
OU426982.1	8468945	8470463	zf-C2H2	17	+
OU426982.1	8528735	8529584	zf-C2H2	9	+
OU426982.1	8557736	8559110	zf-C2H2	15	+
OU426982.1	8599274	8600204	zf-C2H2	10	+
OU426982.1	8626109	8627738	zf-C2H2	18	+
OU426982.1	8675264	8676800	zf-C2H2	17	+
OU426982.1	8722276	8724181	zf-C2H2	18	+
OU426982.1	8749278	8750379	zf-C2H2	12	+
OU426982.1	8786394	8787405	zf-C2H2	11	+
OU426982.1	8825584	8827120	zf-C2H2	17	+
OU426982.1	8867464	8869102	zf-C2H2	18	+
OU426982.1	8908766	8909960	zf-C2H2	13	+
OU426982.1	8938838	8940623	zf-C2H2	18	+
OU426982.1	10556803	10558156	zf-C2H2	10	-
OU426982.1	10793903	10795358	zf-C2H2	15	-
OU426982.1	10813502	10814768	zf-C2H2	14	-
OU426982.1	10876740	10879083	zf-C2H2	26	-
OU426982.1	10885489	10886356	zf-C2H2	10	-
OU426982.1	10908641	10911230	zf-C2H2	29	-
OU426982.1	10930118	10931144	zf-C2H2	11	-
OU426982.1	10962963	10964547	zf-C2H2	16	-
OU426982.1	10981175	10982771	zf-C2H2	16	-
OU426982.1	11005669	11006926	zf-C2H2	12	-
OU426982.1	11026355	11027003	zf-C2H2	5	-
OU426982.1	11046989	11048246	zf-C2H2	12	-
OU426982.1	11079993	11080827	zf-C2H2	9	+
OU426982.1	11096951	11098244	zf-C2H2	13	+
OU426982.1	11131038	11132604	zf-C2H2	15	+
OU426982.1	11214650	11215772	zf-C2H2	12	-
OU426982.1	11242613	11244236	zf-C2H2	17	-
OU426982.1	11264759	11266064	zf-C2H2	14	-
OU426982.1	11294575	11295931	zf-C2H2	13	-
OU426982.1	11326396	11327368	zf-C2H2	9	-
OU426982.1	11349450	11351235	zf-C2H2	19	-
OU426982.1	11376633	11378451	zf-C2H2	19	-
OU426982.1	11399752	11401453	zf-C2H2	18	-
OU426982.1	11430657	11432256	zf-C2H2	17	-
OU426982.1	11448515	11450372	zf-C2H2	20	-
OU426982.1	11463851	11465465	zf-C2H2	17	-
OU426982.1	11563448	11564630	zf-C2H2	13	-
OU426982.1	11587654	11588929	zf-C2H2	14	-
OU426982.1	11643972	11646196	zf-C2H2	21	-
OU426982.1	11705219	11706767	zf-C2H2	17	-
OU426982.1	11740161	11741031	zf-C2H2	9	-
OU426982.1	12167778	12170181	zf-C2H2	27	+
OU426982.1	12179200	12180247	zf-C2H2	10	+
OU426982.1	12182554	12183397	zf-C2H2	8	+
OU426982.1	12189949	12191089	zf-C2H2	12	+
OU426982.1	12226710	12228432	zf-C2H2	18	+
OU426982.1	12505447	12506710	zf-C2H2	12	+
OU426982.1	13541614	13542301	zf-C2H2	5	+
OU426982.1	13565162	13566767	zf-C2H2	17	+
OU426982.1	13585709	13587212	zf-C2H2	16	+
OU426982.1	13606218	13607547	zf-C2H2	14	+
OU426982.1	13643334	13644837	zf-C2H2	16	+
OU426982.1	13669962	13671465	zf-C2H2	16	+
OU426982.1	13695870	13697286	zf-C2H2	15	+
OU426982.1	13715491	13716652	zf-C2H2	12	+
OU426982.1	13728074	13729676	zf-C2H2	17	+
OU426982.1	13741760	13742597	zf-C2H2	8	+
OU426982.1	13744791	13745541	zf-C2H2	7	+
OU426982.1	13750052	13751114	zf-C2H2	11	+
OU426982.1	13751256	13751859	zf-C2H2	6	+
OU426982.1	13775510	13776629	zf-C2H2	12	+
OU426982.1	14386289	14388266	zf-C2H2	21	-
OU426982.1	19842095	19843508	zf-C2H2	15	+
OU426982.1	20136438	20137731	zf-C2H2	14	-
OU426982.1	20656832	20657480	zf-C2H2	6	+
OU426982.1	20994623	20995565	zf-C2H2	10	-
OU426982.1	21137515	21138721	zf-C2H2	11	-
OU426982.1	21214178	21216809	zf-C2H2	22	+
OU426982.1	22920084	22921242	zf-C2H2	11	-
OU426982.1	22955239	22956100	zf-C2H2	7	-
OU426982.1	23239455	23240424	zf-C2H2	10	-
OU426982.1	24463599	24464850	zf-C2H2	13	-
OU426982.1	25483191	25484151	zf-C2H2	9	+
OU426982.1	25505487	25506267	zf-C2H2	7	+
OU426982.1	25569319	25569901	zf-C2H2	5	+
OU426982.1	26891320	26892454	zf-C2H2	12	-
OU426982.1	26906024	26907386	zf-C2H2	14	-
OU426982.1	30679369	30682975	zf-C2H2	16	+
OU426982.1	39743790	39744525	zf-C2H2	8	+
OU426982.1	52537117	52538218	zf-C2H2	8	-
OU426982.1	54726219	54726915	zf-C2H2	5	+
OU426982.1	98033710	98034982	zf-C2H2	13	+
OU426982.1	98122588	98124502	zf-C2H2	18	-
OU426982.1	128705889	128707353	zf-C2H2	15	+
OU426982.1	128717307	128718162	zf-C2H2	9	-
OU426982.1	129174436	129175636	zf-C2H2	12	-
OU426982.1	129187590	129188763	zf-C2H2	11	+
OU426982.1	135409234	135410146	zf-C2H2	9	-
OU426982.1	143711668	143713072	zf-C2H2	13	-
OU426982.1	149904696	149905755	zf-C2H2	11	-
OU426982.1	149935266	149936568	zf-C2H2	14	-
OU426982.1	149979365	149981447	zf-C2H2	22	-
OU426982.1	149986533	149988354	zf-C2H2	19	-
OU426982.1	149991563	149992349	zf-C2H2	8	-
OU426982.1	149997307	149998762	zf-C2H2	13	-
OU426982.1	150074680	150077068	zf-C2H2	26	-
OU426982.1	150147064	150148261	zf-C2H2	13	+
OU426983.1	25181707	25187854	zf-C2H2	12	-
OU426983.1	26463165	26464161	zf-C2H2	6	+
OU426983.1	32542553	32543069	zf-C2H2	5	+
OU426983.1	37658677	37659808	zf-C2H2	10	-
OU426983.1	60349384	60350146	zf-C2H2	5	-
OU426983.1	60678227	60678764	zf-C2H2	6	+
OU426983.1	68924982	68925924	zf-C2H2	10	+
OU426983.1	68929887	68930880	zf-C2H2	8	+
OU426983.1	68931509	68933399	zf-C2H2	11	+
OU426983.1	68938124	68939156	zf-C2H2	10	+
OU426983.1	72772363	72775543	zf-C2H2	5	-
OU426983.1	78850160	78851600	zf-C2H2	14	+
OU426983.1	83609927	83611286	zf-C2H2	14	+
OU426983.1	128213799	128215077	zf-C2H2	5	+
OU426984.1	4753343	4754519	zf-C2H2	13	+
OU426984.1	4787208	4788396	zf-C2H2	13	+
OU426984.1	4822715	4825634	zf-C2H2	33	+
OU426984.1	4831024	4831939	zf-C2H2	10	+
OU426984.1	4872156	4877353	zf-C2H2	62	+
OU426984.1	20878624	20879725	zf-C2H2	5	-
OU426984.1	52728455	52729676	zf-C2H2	7	+
OU426984.1	88068797	88070033	zf-C2H2	13	+
OU426984.1	88585893	88586907	zf-C2H2	11	+
OU426985.1	3894794	3895784	zf-C2H2	5	+
OU426985.1	8239324	8240773	zf-C2H2	5	+
```
