## Supplementary Data 2 for "Transposable elements drive the evolution of metazoan zinc finger genes": Aenictocupidus_jacobsonorum_znfs.bed

```
JAAAKC010000004.1	7801	8984	zf-C2H2	5	-
JAAAKC010000008.1	43189	44506	zf-C2H2	6	-
JAAAKC010000009.1	763310	764258	zf-C2H2	10	-
JAAAKC010000009.1	764442	765396	zf-C2H2	10	-
JAAAKC010000009.1	765986	767036	zf-C2H2	10	-
JAAAKC010000009.1	768163	769381	zf-C2H2	13	-
JAAAKC010000009.1	771815	772880	zf-C2H2	11	-
JAAAKC010000009.1	772987	774091	zf-C2H2	11	-
JAAAKC010000009.1	774221	775091	zf-C2H2	8	-
JAAAKC010000009.1	775294	776011	zf-C2H2	7	-
JAAAKC010000009.1	776532	777969	zf-C2H2	11	-
JAAAKC010000009.1	778129	780868	zf-C2H2	12	-
JAAAKC010000009.1	781217	782507	zf-C2H2	7	-
JAAAKC010000009.1	1110918	1111781	zf-C2H2	7	-
JAAAKC010000041.1	38833	42187	zf-C2H2	5	+
JAAAKC010000050.1	34367	36764	zf-C2H2	9	+
JAAAKC010000051.1	1864	4729	zf-C2H2	6	-
JAAAKC010000055.1	2266	4879	zf-C2H2	7	+
JAAAKC010000065.1	75473	76249	zf-C2H2	6	-
JAAAKC010000066.1	22967	24499	zf-C2H2	14	-
JAAAKC010000066.1	24686	25541	zf-C2H2	6	-
JAAAKC010000079.1	1107995	1108922	zf-C2H2	6	-
JAAAKC010000079.1	1110236	1111655	zf-C2H2	11	-
JAAAKC010000079.1	1112574	1114056	zf-C2H2	11	-
JAAAKC010000079.1	1133784	1134567	zf-C2H2	5	+
JAAAKC010000079.1	1613059	1613773	zf-C2H2	8	-
JAAAKC010000079.1	1741911	1743650	zf-C2H2	9	-
JAAAKC010000079.1	1745907	1746687	zf-C2H2	5	-
JAAAKC010000079.1	2966596	2968849	zf-C2H2	14	+
JAAAKC010000079.1	3024590	3025856	zf-C2H2	15	-
JAAAKC010000079.1	3952304	3954132	zf-C2H2	12	-
JAAAKC010000079.1	4153287	4155531	zf-C2H2	12	+
JAAAKC010000079.1	4680767	4684385	zf-C2H2	16	-
JAAAKC010000079.1	4692507	4694170	zf-C2H2	10	-
JAAAKC010000079.1	4777816	4779094	zf-C2H2	6	+
JAAAKC010000079.1	4879644	4880708	zf-C2H2	8	-
JAAAKC010000079.1	5211666	5212467	zf-C2H2	5	-
JAAAKC010000079.1	5810123	5811896	zf-C2H2	7	+
JAAAKC010000079.1	5812533	5819636	zf-C2H2	15	+
JAAAKC010000079.1	5841597	5842866	zf-C2H2	8	-
JAAAKC010000087.1	19881	20884	zf-C2H2	7	-
JAAAKC010000188.1	4476	7629	zf-C2H2	17	-
JAAAKC010000243.1	1029	4079	zf-C2H2	15	-
JAAAKC010000243.1	20310	21213	zf-C2H2	7	+
JAAAKC010000333.1	4279	5191	zf-C2H2	6	-
JAAAKC010000396.1	2689	4081	zf-C2H2	11	-
JAAAKC010000504.1	7585	12335	zf-C2H2	17	-
JAAAKC010000518.1	6604	8167	zf-C2H2	14	-
JAAAKC010000573.1	2164	3874	zf-C2H2	5	+
JAAAKC010000580.1	15131	16169	zf-C2H2	7	+
JAAAKC010000658.1	3931	6076	zf-C2H2	8	+
JAAAKC010000686.1	11363	12086	zf-C2H2	5	-
JAAAKC010000691.1	5760	7395	zf-C2H2	10	+
JAAAKC010000705.1	6187	7819	zf-C2H2	11	-
JAAAKC010000776.1	115275	116752	zf-C2H2	10	-
JAAAKC010000776.1	189835	190633	zf-C2H2	6	+
JAAAKC010000776.1	574716	576412	zf-C2H2	8	+
JAAAKC010000776.1	1185809	1186688	zf-C2H2	5	-
JAAAKC010000776.1	1705100	1707326	zf-C2H2	6	+
JAAAKC010000776.1	2843626	2844301	zf-C2H2	5	-
JAAAKC010000776.1	4962757	4963813	zf-C2H2	7	-
JAAAKC010000776.1	5626282	5627908	zf-C2H2	6	+
JAAAKC010000776.1	6932791	6934576	zf-C2H2	5	-
JAAAKC010000776.1	7736315	7739778	zf-C2H2	24	-
JAAAKC010000776.1	8398474	8399773	zf-C2H2	9	-
JAAAKC010000776.1	8924154	8926185	zf-C2H2	11	-
JAAAKC010000776.1	9849328	9850787	zf-C2H2	8	-
JAAAKC010000776.1	10345860	10347228	zf-C2H2	7	+
JAAAKC010000776.1	10849336	10850818	zf-C2H2	7	+
JAAAKC010000776.1	11207360	11211068	zf-C2H2	6	+
JAAAKC010000776.1	11357354	11359700	zf-C2H2	8	+
JAAAKC010000776.1	11612892	11615165	zf-C2H2	5	+
JAAAKC010000776.1	11635984	11637403	zf-C2H2	5	+
JAAAKC010000776.1	12481138	12484030	zf-C2H2	12	-
JAAAKC010000776.1	14719401	14721383	zf-C2H2	8	-
JAAAKC010000776.1	16648007	16649360	zf-C2H2	7	-
JAAAKC010000776.1	17144951	17146274	zf-C2H2	5	+
JAAAKC010000776.1	17583937	17585877	zf-C2H2	14	+
JAAAKC010000776.1	18087593	18088916	zf-C2H2	5	+
JAAAKC010001148.1	2352	3726	zf-C2H2	8	-
JAAAKC010001575.1	3257	3737	zf-C2H2	6	+
JAAAKC010001809.1	4235	5789	zf-C2H2	13	-
JAAAKC010001949.1	583	1696	zf-C2H2	5	+
JAAAKC010002467.1	2	2009	zf-C2H2	11	-
JAAAKC010002881.1	347	2126	zf-C2H2	8	+
JAAAKC010003041.1	163	3583	zf-C2H2	11	+
JAAAKC010003280.1	183	1407	zf-C2H2	7	-
JAAAKC010003636.1	782	2726	zf-C2H2	11	+
JAAAKC010006428.1	731	1574	zf-C2H2	5	+
JAAAKC010007746.1	5184206	5185901	zf-C2H2	10	-
JAAAKC010007746.1	8055231	8056260	zf-C2H2	9	-
JAAAKC010007746.1	11543193	11544216	zf-C2H2	8	+
JAAAKC010007746.1	13693210	13694374	zf-C2H2	7	-
JAAAKC010011499.1	2	951	zf-C2H2	7	-
JAAAKC010016858.1	1	514	zf-C2H2	6	+
JAAAKC010024138.1	106	745	zf-C2H2	6	+
JAAAKC010062139.1	2	452	zf-C2H2	5	+
JAAAKC010072377.1	2	416	zf-C2H2	5	-
JAAAKC010077446.1	16371394	16371853	zf-C2H2	5	+
```
