## Supplementary Data 2 for "Transposable elements drive the evolution of metazoan zinc finger genes": Aeoliscus_strigatus_znfs.bed

```
CAAKHB010000052.1	52072	55588	zf-C2H2	10	+
CAAKHB010000061.1	48056	49883	zf-C2H2	6	-
CAAKHB010000112.1	215	1535	zf-C2H2	6	+
CAAKHB010000112.1	2728	3829	zf-C2H2	6	-
CAAKHB010000112.1	7138	8386	zf-C2H2	8	+
CAAKHB010000112.1	10326	11421	zf-C2H2	6	+
CAAKHB010000112.1	12736	13951	zf-C2H2	8	-
CAAKHB010000112.1	14586	15734	zf-C2H2	5	+
CAAKHB010000112.1	41825	43712	zf-C2H2	11	+
CAAKHB010000180.1	1668	3435	zf-C2H2	5	+
CAAKHB010000285.1	4952	8348	zf-C2H2	5	+
CAAKHB010000285.1	50104	51802	zf-C2H2	6	-
CAAKHB010000335.1	1162	6523	zf-C2H2	8	-
CAAKHB010000441.1	22139	23615	zf-C2H2	15	+
CAAKHB010000441.1	28263	28932	zf-C2H2	5	-
CAAKHB010000441.1	30954	32184	zf-C2H2	8	-
CAAKHB010000441.1	34463	35435	zf-C2H2	5	-
CAAKHB010000555.1	52198	53290	zf-C2H2	9	-
CAAKHB010000703.1	53511	55779	zf-C2H2	7	-
CAAKHB010000713.1	61954	62836	zf-C2H2	6	-
CAAKHB010000716.1	4977	6144	zf-C2H2	5	-
CAAKHB010000802.1	38395	39526	zf-C2H2	6	+
CAAKHB010000815.1	56949	60092	zf-C2H2	8	+
CAAKHB010000819.1	83464	84103	zf-C2H2	5	-
CAAKHB010000834.1	77139	77976	zf-C2H2	5	-
CAAKHB010000840.1	157693	159148	zf-C2H2	15	-
CAAKHB010000932.1	10120	11443	zf-C2H2	9	-
CAAKHB010000937.1	126435	127884	zf-C2H2	5	+
CAAKHB010000937.1	160826	163886	zf-C2H2	5	-
CAAKHB010000937.1	253104	254340	zf-C2H2	7	+
CAAKHB010001020.1	18041	19337	zf-C2H2	14	-
CAAKHB010001023.1	4575	5505	zf-C2H2	6	-
CAAKHB010001232.1	95427	100128	zf-C2H2	14	-
CAAKHB010001232.1	206039	212429	zf-C2H2	16	-
CAAKHB010001252.1	47676	48525	zf-C2H2	6	+
CAAKHB010001289.1	33442	40129	zf-C2H2	16	+
CAAKHB010001362.1	11639	13883	zf-C2H2	10	+
CAAKHB010001362.1	189876	193473	zf-C2H2	5	+
CAAKHB010001394.1	45410	46457	zf-C2H2	5	+
CAAKHB010001419.1	1	1204	zf-C2H2	11	+
CAAKHB010001419.1	4355	5669	zf-C2H2	7	+
CAAKHB010001419.1	8767	9916	zf-C2H2	5	+
CAAKHB010001419.1	14134	14798	zf-C2H2	9	-
CAAKHB010001434.1	82114	84781	zf-C2H2	21	-
CAAKHB010001490.1	65513	67163	zf-C2H2	8	-
CAAKHB010001644.1	10099	11905	zf-C2H2	13	+
CAAKHB010001644.1	16013	18017	zf-C2H2	14	+
CAAKHB010001659.1	814	1945	zf-C2H2	7	+
CAAKHB010001659.1	4978	6715	zf-C2H2	11	-
CAAKHB010001659.1	9365	10688	zf-C2H2	10	+
CAAKHB010001662.1	5918	7289	zf-C2H2	12	+
CAAKHB010001687.1	20251	21883	zf-C2H2	5	-
CAAKHB010001734.1	1315	2854	zf-C2H2	6	+
CAAKHB010001784.1	7946	9712	zf-C2H2	9	-
CAAKHB010001932.1	142196	144731	zf-C2H2	5	-
CAAKHB010001933.1	66890	68489	zf-C2H2	8	+
CAAKHB010002021.1	7689	11187	zf-C2H2	18	+
CAAKHB010002021.1	14975	19262	zf-C2H2	26	+
CAAKHB010002021.1	20478	21711	zf-C2H2	8	+
CAAKHB010002021.1	24289	24868	zf-C2H2	5	+
CAAKHB010002021.1	35687	36599	zf-C2H2	6	+
CAAKHB010002021.1	39808	40930	zf-C2H2	11	+
CAAKHB010002021.1	44197	45775	zf-C2H2	9	+
CAAKHB010002142.1	72270	73275	zf-C2H2	5	-
CAAKHB010002240.1	23597	25154	zf-C2H2	15	-
CAAKHB010002248.1	26603	31328	zf-C2H2	14	-
CAAKHB010002350.1	29710	33265	zf-C2H2	9	-
CAAKHB010002354.1	19746	20250	zf-C2H2	5	-
CAAKHB010002514.1	188747	189857	zf-C2H2	6	-
CAAKHB010002515.1	19480	20344	zf-C2H2	8	+
CAAKHB010002515.1	20680	21499	zf-C2H2	8	+
CAAKHB010002593.1	246246	249609	zf-C2H2	6	+
CAAKHB010002627.1	1730	3245	zf-C2H2	9	+
CAAKHB010002679.1	40256	41654	zf-C2H2	6	+
CAAKHB010002737.1	373	1483	zf-C2H2	6	+
CAAKHB010002737.1	2922	4059	zf-C2H2	7	-
CAAKHB010002737.1	7368	8841	zf-C2H2	11	-
CAAKHB010002784.1	2354	3512	zf-C2H2	12	+
CAAKHB010002840.1	68106	69084	zf-C2H2	5	+
CAAKHB010003012.1	255581	256727	zf-C2H2	5	+
CAAKHB010003063.1	17284	20668	zf-C2H2	6	-
CAAKHB010003072.1	1623	2787	zf-C2H2	7	+
CAAKHB010003188.1	21841	22708	zf-C2H2	5	+
CAAKHB010003561.1	29077	30871	zf-C2H2	7	-
CAAKHB010003593.1	22003	23878	zf-C2H2	5	-
CAAKHB010003634.1	153943	157372	zf-C2H2	9	+
CAAKHB010003663.1	2819	3851	zf-C2H2	8	-
CAAKHB010003701.1	28126	28687	zf-C2H2	5	+
CAAKHB010003758.1	42156	43556	zf-C2H2	6	+
CAAKHB010003902.1	909	2394	zf-C2H2	11	+
CAAKHB010003918.1	33360	35286	zf-C2H2	17	+
CAAKHB010003939.1	390	1707	zf-C2H2	8	+
CAAKHB010004035.1	8066	9257	zf-C2H2	12	+
CAAKHB010004035.1	9620	11876	zf-C2H2	14	+
CAAKHB010004341.1	52970	54275	zf-C2H2	10	+
CAAKHB010004517.1	327012	332463	zf-C2H2	10	-
CAAKHB010004568.1	39255	40188	zf-C2H2	5	+
CAAKHB010004574.1	35267	36227	zf-C2H2	7	+
CAAKHB010004587.1	48214	49906	zf-C2H2	6	+
CAAKHB010004587.1	53776	58552	zf-C2H2	6	+
CAAKHB010004594.1	3057	4293	zf-C2H2	12	-
CAAKHB010004698.1	92679	93324	zf-C2H2	6	-
CAAKHB010004804.1	6347	8765	zf-C2H2	6	+
CAAKHB010004861.1	109767	111993	zf-C2H2	5	+
CAAKHB010004920.1	10475	11474	zf-C2H2	8	-
CAAKHB010005131.1	16071	18096	zf-C2H2	6	-
CAAKHB010005354.1	0	1632	zf-C2H2	6	+
CAAKHB010005401.1	72410	73379	zf-C2H2	5	+
CAAKHB010005423.1	52321	52864	zf-C2H2	5	-
CAAKHB010005519.1	124672	126208	zf-C2H2	7	+
CAAKHB010005532.1	24486	28563	zf-C2H2	12	+
CAAKHB010005685.1	25354	26410	zf-C2H2	5	+
CAAKHB010005817.1	6859	7642	zf-C2H2	6	-
CAAKHB010005825.1	10641	11376	zf-C2H2	6	+
CAAKHB010005892.1	64152	66111	zf-C2H2	9	-
CAAKHB010005946.1	119121	122982	zf-C2H2	6	-
CAAKHB010005946.1	166059	167040	zf-C2H2	5	-
CAAKHB010005953.1	423	2292	zf-C2H2	5	+
CAAKHB010005986.1	17292	17814	zf-C2H2	5	-
CAAKHB010005994.1	98596	99331	zf-C2H2	5	-
CAAKHB010006065.1	81245	82847	zf-C2H2	15	+
CAAKHB010006134.1	5902	6652	zf-C2H2	5	-
CAAKHB010006353.1	44957	45722	zf-C2H2	5	-
CAAKHB010006462.1	8131	9730	zf-C2H2	12	+
CAAKHB010006750.1	7588	8417	zf-C2H2	6	+
CAAKHB010006750.1	9037	9975	zf-C2H2	5	+
CAAKHB010006760.1	2427	3510	zf-C2H2	5	-
CAAKHB010006946.1	41392	43729	zf-C2H2	8	-
CAAKHB010006955.1	194067	195402	zf-C2H2	12	+
CAAKHB010006989.1	282757	286903	zf-C2H2	7	-
CAAKHB010006991.1	44321	44834	zf-C2H2	6	+
CAAKHB010007056.1	205129	206692	zf-C2H2	10	+
CAAKHB010007068.1	47367	49074	zf-C2H2	11	-
CAAKHB010007090.1	23953	27595	zf-C2H2	5	+
CAAKHB010007107.1	96793	100354	zf-C2H2	26	-
CAAKHB010007109.1	21801	23793	zf-C2H2	16	-
CAAKHB010007131.1	139546	141163	zf-C2H2	17	+
CAAKHB010007131.1	144166	145771	zf-C2H2	15	+
CAAKHB010007131.1	149421	150702	zf-C2H2	11	+
CAAKHB010007139.1	430805	432596	zf-C2H2	11	+
CAAKHB010007141.1	15193	16153	zf-C2H2	6	+
CAAKHB010007216.1	24550	27079	zf-C2H2	6	-
CAAKHB010007242.1	91760	92564	zf-C2H2	6	-
CAAKHB010007242.1	94302	95115	zf-C2H2	7	-
CAAKHB010007245.1	2417	3341	zf-C2H2	8	-
CAAKHB010007245.1	5396	6656	zf-C2H2	8	-
CAAKHB010007245.1	11484	12867	zf-C2H2	11	+
CAAKHB010007245.1	14371	15376	zf-C2H2	6	+
CAAKHB010007255.1	63231	64326	zf-C2H2	11	-
CAAKHB010007286.1	12427	13255	zf-C2H2	7	+
CAAKHB010007286.1	18727	19363	zf-C2H2	6	+
CAAKHB010007286.1	23151	24177	zf-C2H2	9	+
CAAKHB010007286.1	25293	26004	zf-C2H2	6	+
CAAKHB010007313.1	323131	328861	zf-C2H2	10	+
CAAKHB010007314.1	10107	12201	zf-C2H2	6	-
CAAKHB010007330.1	27104	29120	zf-C2H2	18	-
CAAKHB010007330.1	32105	33482	zf-C2H2	12	-
CAAKHB010007349.1	68684	70289	zf-C2H2	11	-
CAAKHB010007349.1	98304	99531	zf-C2H2	5	+
CAAKHB010007399.1	142300	144028	zf-C2H2	12	+
CAAKHB010007407.1	226333	227173	zf-C2H2	7	+
CAAKHB010007407.1	234622	236206	zf-C2H2	15	+
CAAKHB010007433.1	53236	55489	zf-C2H2	7	-
CAAKHB010007433.1	62345	63761	zf-C2H2	6	+
CAAKHB010007440.1	69522	70911	zf-C2H2	5	+
CAAKHB010007440.1	105604	109003	zf-C2H2	5	-
CAAKHB010007477.1	123051	124917	zf-C2H2	17	-
CAAKHB010007507.1	2746	3811	zf-C2H2	6	-
CAAKHB010007507.1	5627	6818	zf-C2H2	8	-
CAAKHB010007507.1	8662	13590	zf-C2H2	34	-
CAAKHB010007511.1	90184	93259	zf-C2H2	21	+
CAAKHB010007551.1	67442	68054	zf-C2H2	5	+
CAAKHB010007600.1	46928	48998	zf-C2H2	6	+
CAAKHB010007617.1	11233	12928	zf-C2H2	5	+
CAAKHB010007617.1	14370	16069	zf-C2H2	5	+
CAAKHB010007651.1	50834	51887	zf-C2H2	9	-
CAAKHB010007699.1	108880	111427	zf-C2H2	15	+
CAAKHB010007699.1	111837	112995	zf-C2H2	9	+
CAAKHB010007699.1	113902	114925	zf-C2H2	8	+
CAAKHB010007699.1	178731	179865	zf-C2H2	8	+
CAAKHB010007800.1	3242	6773	zf-C2H2	15	-
CAAKHB010007800.1	13456	16450	zf-C2H2	12	-
CAAKHB010007800.1	23902	32161	zf-C2H2	48	-
CAAKHB010007800.1	47586	49617	zf-C2H2	11	-
CAAKHB010007818.1	25042	25747	zf-C2H2	5	-
CAAKHB010007825.1	103413	108015	zf-C2H2	8	-
CAAKHB010007835.1	14452	17539	zf-C2H2	9	+
CAAKHB010007887.1	102387	103830	zf-C2H2	5	-
CAAKHB010007927.1	122379	123192	zf-C2H2	5	+
CAAKHB010007927.1	334525	335395	zf-C2H2	5	+
CAAKHB010007932.1	344930	347573	zf-C2H2	7	-
CAAKHB010007950.1	14439	16522	zf-C2H2	11	+
CAAKHB010008000.1	372	1275	zf-C2H2	7	-
CAAKHB010008000.1	1737	2850	zf-C2H2	9	-
CAAKHB010008000.1	3103	5767	zf-C2H2	15	-
CAAKHB010008000.1	8059	10036	zf-C2H2	18	+
CAAKHB010008037.1	243063	245547	zf-C2H2	6	-
```
