## Supplementary Data 2 for "Transposable elements drive the evolution of metazoan zinc finger genes": Aeorestes_cinereus_znfs.bed

```
JAAGEH010000005.1	12003348	12003876	zf-C2H2	5	-
JAAGEH010000006.1	5579460	5581014	zf-C2H2	5	+
JAAGEH010000006.1	5873744	5876834	zf-C2H2	5	-
JAAGEH010000006.1	6823940	6825617	zf-C2H2	6	+
JAAGEH010000006.1	6876097	6876964	zf-C2H2	6	+
JAAGEH010000006.1	7136751	7139250	zf-C2H2	6	+
JAAGEH010000006.1	10804924	10806340	zf-C2H2	5	-
JAAGEH010000006.1	13779477	13781073	zf-C2H2	5	-
JAAGEH010000006.1	15832053	15833685	zf-C2H2	15	-
JAAGEH010000006.1	30885943	30886705	zf-C2H2	8	+
JAAGEH010000008.1	1	694	zf-C2H2	6	-
JAAGEH010000009.1	1	694	zf-C2H2	6	-
JAAGEH010000012.1	16162676	16163498	zf-C2H2	7	-
JAAGEH010000012.1	40851964	40853203	zf-C2H2	10	-
JAAGEH010000015.1	15182675	15183488	zf-C2H2	6	+
JAAGEH010000015.1	15221995	15222862	zf-C2H2	6	+
JAAGEH010000015.1	15259582	15260398	zf-C2H2	6	-
JAAGEH010000015.1	15322924	15323866	zf-C2H2	7	+
JAAGEH010000015.1	30775463	30776882	zf-C2H2	14	+
JAAGEH010000016.1	28532752	28535245	zf-C2H2	6	+
JAAGEH010000018.1	19325565	19326831	zf-C2H2	6	-
JAAGEH010000018.1	45605834	45612986	zf-C2H2	17	-
JAAGEH010000021.1	3851664	3853764	zf-C2H2	19	-
JAAGEH010000021.1	3890023	3891082	zf-C2H2	12	+
JAAGEH010000021.1	3935991	3937506	zf-C2H2	13	+
JAAGEH010000021.1	4608484	4609828	zf-C2H2	11	-
JAAGEH010000021.1	4631222	4632005	zf-C2H2	7	-
JAAGEH010000021.1	5992910	5993627	zf-C2H2	6	+
JAAGEH010000022.1	14315216	14315925	zf-C2H2	8	-
JAAGEH010000024.1	740928	742869	zf-C2H2	12	+
JAAGEH010000024.1	921226	922774	zf-C2H2	10	-
JAAGEH010000024.1	930133	931396	zf-C2H2	7	-
JAAGEH010000024.1	982849	984034	zf-C2H2	12	-
JAAGEH010000024.1	1175756	1178324	zf-C2H2	19	-
JAAGEH010000024.1	1426698	1427949	zf-C2H2	10	-
JAAGEH010000024.1	1428446	1429175	zf-C2H2	7	-
JAAGEH010000024.1	1442434	1447750	zf-C2H2	31	+
JAAGEH010000024.1	3493080	3494109	zf-C2H2	6	+
JAAGEH010000026.1	25166	25853	zf-C2H2	7	-
JAAGEH010000027.1	979791	981228	zf-C2H2	11	-
JAAGEH010000029.1	431235	432447	zf-C2H2	13	+
JAAGEH010000029.1	1411819	1413346	zf-C2H2	13	+
JAAGEH010000029.1	11298507	11299092	zf-C2H2	5	-
JAAGEH010000029.1	16209759	16211010	zf-C2H2	12	-
JAAGEH010000030.1	4251530	4252811	zf-C2H2	10	+
JAAGEH010000030.1	9651510	9656124	zf-C2H2	14	+
JAAGEH010000030.1	12796292	12797261	zf-C2H2	7	-
JAAGEH010000030.1	14589500	14590457	zf-C2H2	8	-
JAAGEH010000030.1	14611191	14612349	zf-C2H2	10	-
JAAGEH010000030.1	20504049	20504853	zf-C2H2	6	+
JAAGEH010000031.1	13499785	13501801	zf-C2H2	15	-
JAAGEH010000032.1	1008578	1010357	zf-C2H2	5	+
JAAGEH010000032.1	19029164	19029845	zf-C2H2	5	+
JAAGEH010000033.1	54962	56876	zf-C2H2	8	-
JAAGEH010000033.1	2070174	2071689	zf-C2H2	13	+
JAAGEH010000034.1	3004380	3005083	zf-C2H2	9	-
JAAGEH010000034.1	3860664	3862539	zf-C2H2	20	+
JAAGEH010000036.1	344033	345680	zf-C2H2	7	+
JAAGEH010000036.1	347671	348859	zf-C2H2	5	+
JAAGEH010000036.1	1130978	1132244	zf-C2H2	12	-
JAAGEH010000039.1	1316403	1317954	zf-C2H2	13	-
JAAGEH010000039.1	6811709	6812549	zf-C2H2	5	-
JAAGEH010000040.1	2182513	2183770	zf-C2H2	6	-
JAAGEH010000040.1	16344499	16347166	zf-C2H2	7	+
JAAGEH010000040.1	16507086	16512538	zf-C2H2	9	+
JAAGEH010000040.1	19327300	19328842	zf-C2H2	13	+
JAAGEH010000040.1	29687342	29688451	zf-C2H2	12	+
JAAGEH010000040.1	29701212	29701632	zf-C2H2	5	+
JAAGEH010000041.1	9785708	9786935	zf-C2H2	12	+
JAAGEH010000041.1	9805297	9806344	zf-C2H2	11	+
JAAGEH010000041.1	11609345	11610626	zf-C2H2	8	-
JAAGEH010000041.1	11658972	11660361	zf-C2H2	11	+
JAAGEH010000041.1	35656319	35658368	zf-C2H2	6	+
JAAGEH010000041.1	59392410	59393969	zf-C2H2	11	+
JAAGEH010000042.1	20801046	20802822	zf-C2H2	10	+
JAAGEH010000043.1	12486859	12488413	zf-C2H2	10	+
JAAGEH010000044.1	596190	597339	zf-C2H2	7	+
JAAGEH010000044.1	1442557	1443022	zf-C2H2	5	+
JAAGEH010000045.1	30117348	30118569	zf-C2H2	10	+
JAAGEH010000049.1	5715962	5717190	zf-C2H2	12	+
JAAGEH010000049.1	5719942	5720504	zf-C2H2	6	+
JAAGEH010000049.1	5741530	5742763	zf-C2H2	7	+
JAAGEH010000058.1	12516	13782	zf-C2H2	11	-
JAAGEH010000058.1	43601	45077	zf-C2H2	14	-
JAAGEH010000058.1	81784	83581	zf-C2H2	16	-
JAAGEH010000058.1	144661	145768	zf-C2H2	8	-
JAAGEH010000058.1	242395	245024	zf-C2H2	20	+
JAAGEH010000058.1	293875	295411	zf-C2H2	13	+
JAAGEH010000058.1	316182	318072	zf-C2H2	17	+
JAAGEH010000058.1	350686	352744	zf-C2H2	20	+
JAAGEH010000058.1	377766	379120	zf-C2H2	14	+
JAAGEH010000058.1	407162	409337	zf-C2H2	19	+
JAAGEH010000058.1	425529	427053	zf-C2H2	15	+
JAAGEH010000058.1	474215	474839	zf-C2H2	7	+
JAAGEH010000058.1	501630	504012	zf-C2H2	23	+
JAAGEH010000058.1	543575	544955	zf-C2H2	11	+
JAAGEH010000058.1	567643	568958	zf-C2H2	9	-
JAAGEH010000058.1	589024	590185	zf-C2H2	13	-
JAAGEH010000058.1	653179	654727	zf-C2H2	14	-
JAAGEH010000058.1	688831	689941	zf-C2H2	9	-
JAAGEH010000058.1	722329	723775	zf-C2H2	12	-
JAAGEH010000058.1	755566	756625	zf-C2H2	13	-
JAAGEH010000058.1	786575	788798	zf-C2H2	21	-
JAAGEH010000058.1	807780	808608	zf-C2H2	9	-
JAAGEH010000058.1	841406	843548	zf-C2H2	19	-
JAAGEH010000058.1	870904	872194	zf-C2H2	12	-
JAAGEH010000058.1	899007	900972	zf-C2H2	18	-
JAAGEH010000058.1	935244	937386	zf-C2H2	17	-
JAAGEH010000058.1	960603	961182	zf-C2H2	7	-
JAAGEH010000058.1	999349	1001368	zf-C2H2	20	-
JAAGEH010000058.1	1041835	1043641	zf-C2H2	15	-
JAAGEH010000058.1	1078575	1080404	zf-C2H2	16	-
JAAGEH010000058.1	1106887	1108702	zf-C2H2	16	-
JAAGEH010000058.1	1178876	1180964	zf-C2H2	20	-
JAAGEH010000058.1	1209809	1210448	zf-C2H2	7	-
JAAGEH010000058.1	1246232	1246967	zf-C2H2	7	-
JAAGEH010000058.1	1263943	1265683	zf-C2H2	17	-
JAAGEH010000058.1	1289660	1290902	zf-C2H2	12	-
JAAGEH010000058.1	1328669	1329623	zf-C2H2	11	+
JAAGEH010000058.1	2592311	2592806	zf-C2H2	6	+
JAAGEH010000058.1	2605240	2607667	zf-C2H2	21	-
JAAGEH010000058.1	3938307	3938970	zf-C2H2	5	-
JAAGEH010000064.1	9375	11277	zf-C2H2	18	+
JAAGEH010000064.1	19704	21045	zf-C2H2	13	+
JAAGEH010000064.1	37467	39330	zf-C2H2	17	+
JAAGEH010000064.1	51685	53254	zf-C2H2	12	+
JAAGEH010000072.1	18220	21517	zf-C2H2	20	+
JAAGEH010000072.1	25323	26289	zf-C2H2	6	-
JAAGEH010000072.1	320712	322407	zf-C2H2	8	-
JAAGEH010000072.1	473166	474717	zf-C2H2	11	+
JAAGEH010000072.1	483620	485171	zf-C2H2	12	-
JAAGEH010000072.1	513832	515251	zf-C2H2	9	+
JAAGEH010000072.1	536005	537703	zf-C2H2	14	+
JAAGEH010000072.1	550727	552476	zf-C2H2	15	+
JAAGEH010000072.1	572377	574352	zf-C2H2	14	-
JAAGEH010000072.1	721565	725807	zf-C2H2	13	-
JAAGEH010000076.1	20597881	20600023	zf-C2H2	9	-
JAAGEH010000076.1	56762111	56763026	zf-C2H2	7	+
JAAGEH010000076.1	64911174	64913316	zf-C2H2	12	+
JAAGEH010000079.1	9324401	9325115	zf-C2H2	5	+
JAAGEH010000079.1	9326701	9327685	zf-C2H2	9	+
JAAGEH010000079.1	9330487	9333574	zf-C2H2	20	+
JAAGEH010000090.1	1600677	1603254	zf-C2H2	15	+
JAAGEH010000090.1	1611859	1613725	zf-C2H2	18	-
JAAGEH010000090.1	1634601	1636530	zf-C2H2	18	+
JAAGEH010000092.1	1532120	1532705	zf-C2H2	8	+
JAAGEH010000100.1	8221	9330	zf-C2H2	11	-
JAAGEH010000101.1	63683	64712	zf-C2H2	12	-
JAAGEH010000101.1	118901	120296	zf-C2H2	13	-
JAAGEH010000108.1	6436	11011	zf-C2H2	27	+
JAAGEH010000125.1	8792015	8795738	zf-C2H2	10	-
JAAGEH010000135.1	9295747	9296320	zf-C2H2	5	+
JAAGEH010000135.1	9308932	9309850	zf-C2H2	5	-
JAAGEH010000135.1	11730070	11731462	zf-C2H2	14	+
JAAGEH010000135.1	11773807	11776171	zf-C2H2	25	-
JAAGEH010000137.1	2242841	2244563	zf-C2H2	15	+
JAAGEH010000137.1	2255689	2257441	zf-C2H2	16	-
JAAGEH010000137.1	2492927	2494991	zf-C2H2	19	+
JAAGEH010000137.1	2503055	2504288	zf-C2H2	13	-
JAAGEH010000137.1	3027578	3028675	zf-C2H2	16	-
JAAGEH010000143.1	338198	339476	zf-C2H2	14	-
JAAGEH010000143.1	359622	360897	zf-C2H2	11	-
JAAGEH010000143.1	378253	380584	zf-C2H2	23	-
JAAGEH010000143.1	393133	393919	zf-C2H2	9	-
JAAGEH010000143.1	407048	408185	zf-C2H2	9	-
JAAGEH010000143.1	427242	428724	zf-C2H2	13	+
JAAGEH010000143.1	448608	451026	zf-C2H2	15	+
JAAGEH010000143.1	1163575	1164529	zf-C2H2	9	-
JAAGEH010000143.1	2317701	2318904	zf-C2H2	7	-
JAAGEH010000146.1	382764	383613	zf-C2H2	9	-
JAAGEH010000165.1	1996624	1999747	zf-C2H2	6	-
JAAGEH010000170.1	1228465	1229773	zf-C2H2	12	-
JAAGEH010000170.1	1338819	1340025	zf-C2H2	11	-
JAAGEH010000174.1	107138	108689	zf-C2H2	5	+
JAAGEH010000190.1	3926396	3926969	zf-C2H2	5	+
JAAGEH010000190.1	4593162	4594485	zf-C2H2	12	-
JAAGEH010000203.1	8572	9553	zf-C2H2	9	-
JAAGEH010000203.1	18517	19540	zf-C2H2	8	-
JAAGEH010000203.1	83150	85169	zf-C2H2	19	+
JAAGEH010000203.1	144016	145255	zf-C2H2	10	+
JAAGEH010000208.1	446972	448622	zf-C2H2	7	-
JAAGEH010000208.1	845273	848255	zf-C2H2	9	-
JAAGEH010000208.1	2653291	2656966	zf-C2H2	6	-
JAAGEH010000208.1	2662838	2665097	zf-C2H2	6	-
JAAGEH010000209.1	29757	31053	zf-C2H2	11	+
JAAGEH010000226.1	302559	304131	zf-C2H2	13	-
JAAGEH010000226.1	1173781	1175407	zf-C2H2	14	-
JAAGEH010000226.1	7930272	7932018	zf-C2H2	16	-
JAAGEH010000227.1	3720301	3722407	zf-C2H2	6	-
JAAGEH010000242.1	376755	378120	zf-C2H2	7	+
JAAGEH010000250.1	7679	8078	zf-C2H2	5	-
JAAGEH010000256.1	24557	25666	zf-C2H2	11	+
JAAGEH010000269.1	5527	6380	zf-C2H2	8	+
JAAGEH010000269.1	149002	150916	zf-C2H2	18	+
JAAGEH010000269.1	160415	161060	zf-C2H2	8	+
JAAGEH010000269.1	236002	236494	zf-C2H2	6	+
JAAGEH010000269.1	262032	263245	zf-C2H2	13	+
JAAGEH010000269.1	282489	283884	zf-C2H2	12	+
JAAGEH010000269.1	301688	303287	zf-C2H2	14	+
JAAGEH010000269.1	322210	323692	zf-C2H2	12	+
JAAGEH010000269.1	357441	359166	zf-C2H2	12	+
JAAGEH010000269.1	366294	367821	zf-C2H2	13	+
JAAGEH010000269.1	383017	384446	zf-C2H2	11	+
JAAGEH010000269.1	424673	426071	zf-C2H2	12	+
JAAGEH010000269.1	431438	433175	zf-C2H2	15	-
JAAGEH010000269.1	444379	445879	zf-C2H2	11	-
JAAGEH010000269.1	455398	456907	zf-C2H2	12	-
JAAGEH010000269.1	498801	500415	zf-C2H2	12	-
JAAGEH010000269.1	512500	513877	zf-C2H2	11	-
JAAGEH010000269.1	529102	529636	zf-C2H2	7	-
JAAGEH010000269.1	536382	537273	zf-C2H2	6	-
JAAGEH010000269.1	573774	575130	zf-C2H2	12	-
JAAGEH010000269.1	600126	600626	zf-C2H2	7	-
JAAGEH010000269.1	639218	639881	zf-C2H2	8	-
JAAGEH010000269.1	667252	667921	zf-C2H2	7	-
JAAGEH010000269.1	688280	688673	zf-C2H2	5	-
JAAGEH010000269.1	801147	801891	zf-C2H2	6	-
JAAGEH010000269.1	855875	857836	zf-C2H2	17	-
JAAGEH010000269.1	868839	871285	zf-C2H2	27	-
JAAGEH010000269.1	881109	882525	zf-C2H2	10	-
JAAGEH010000269.1	912463	914368	zf-C2H2	14	-
JAAGEH010000269.1	949612	951019	zf-C2H2	11	-
JAAGEH010000269.1	972815	974531	zf-C2H2	14	-
JAAGEH010000269.1	1015007	1016747	zf-C2H2	12	-
JAAGEH010000269.1	1031465	1032737	zf-C2H2	7	-
JAAGEH010000269.1	1047322	1049281	zf-C2H2	16	-
JAAGEH010000269.1	1068845	1070780	zf-C2H2	17	-
JAAGEH010000269.1	1103601	1105509	zf-C2H2	15	-
JAAGEH010000269.1	1127781	1128819	zf-C2H2	7	-
JAAGEH010000269.1	1140050	1141241	zf-C2H2	9	+
JAAGEH010000269.1	1152161	1153883	zf-C2H2	13	-
JAAGEH010000269.1	1167267	1169121	zf-C2H2	14	-
JAAGEH010000269.1	1180821	1182672	zf-C2H2	17	-
JAAGEH010000269.1	1208508	1210278	zf-C2H2	13	-
JAAGEH010000269.1	1241812	1243507	zf-C2H2	13	-
JAAGEH010000286.1	30712735	30715168	zf-C2H2	7	-
JAAGEH010000286.1	57440801	57441290	zf-C2H2	5	+
JAAGEH010000286.1	58893493	58894281	zf-C2H2	8	-
JAAGEH010000289.1	2228641	2230246	zf-C2H2	13	-
JAAGEH010000289.1	2575469	2578088	zf-C2H2	26	+
JAAGEH010000289.1	4160645	4162439	zf-C2H2	9	-
JAAGEH010000289.1	5733900	5734677	zf-C2H2	5	-
JAAGEH010000293.1	15319517	15320051	zf-C2H2	6	-
JAAGEH010000293.1	20823769	20824471	zf-C2H2	8	+
JAAGEH010000293.1	25961992	25962940	zf-C2H2	5	-
JAAGEH010000297.1	11926884	11929731	zf-C2H2	6	-
JAAGEH010000304.1	1110259	1112425	zf-C2H2	10	-
JAAGEH010000307.1	39927832	39928465	zf-C2H2	5	-
JAAGEH010000307.1	39938187	39939792	zf-C2H2	11	-
JAAGEH010000307.1	39953024	39954785	zf-C2H2	15	-
JAAGEH010000307.1	40054474	40056001	zf-C2H2	12	+
JAAGEH010000307.1	40154977	40156060	zf-C2H2	5	+
JAAGEH010000307.1	40200790	40202002	zf-C2H2	9	+
JAAGEH010000307.1	40263465	40264656	zf-C2H2	9	+
JAAGEH010000307.1	40296409	40297234	zf-C2H2	5	+
JAAGEH010000307.1	40331033	40331951	zf-C2H2	5	+
JAAGEH010000307.1	40364595	40365869	zf-C2H2	13	+
JAAGEH010000307.1	40380392	40382531	zf-C2H2	18	+
JAAGEH010000307.1	40918351	40918753	zf-C2H2	5	-
JAAGEH010000311.1	6380942	6381731	zf-C2H2	5	+
JAAGEH010000328.1	401221	403516	zf-C2H2	6	+
JAAGEH010000330.1	195562	195937	zf-C2H2	5	-
JAAGEH010000333.1	8133	9852	zf-C2H2	15	+
JAAGEH010000333.1	46998	48323	zf-C2H2	11	+
JAAGEH010000333.1	49404	49920	zf-C2H2	6	+
JAAGEH010000333.1	86615	88379	zf-C2H2	16	+
JAAGEH010000333.1	116870	119054	zf-C2H2	21	+
JAAGEH010000333.1	158288	159971	zf-C2H2	15	+
JAAGEH010000333.1	195412	197212	zf-C2H2	16	+
JAAGEH010000333.1	251880	252300	zf-C2H2	5	+
JAAGEH010000333.1	341875	343234	zf-C2H2	10	+
JAAGEH010000333.1	366541	368062	zf-C2H2	14	+
JAAGEH010000333.1	427333	428581	zf-C2H2	14	+
JAAGEH010000333.1	489366	490998	zf-C2H2	12	+
JAAGEH010000333.1	510162	512524	zf-C2H2	22	+
JAAGEH010000333.1	553984	555880	zf-C2H2	16	+
JAAGEH010000333.1	595654	597793	zf-C2H2	18	+
JAAGEH010000333.1	627954	628989	zf-C2H2	7	+
JAAGEH010000333.1	667929	669627	zf-C2H2	14	+
JAAGEH010000333.1	732071	732749	zf-C2H2	7	+
JAAGEH010000333.1	744586	745756	zf-C2H2	14	+
JAAGEH010000333.1	790976	792362	zf-C2H2	13	+
JAAGEH010000333.1	822032	823796	zf-C2H2	13	-
JAAGEH010000333.1	870128	872129	zf-C2H2	19	-
JAAGEH010000333.1	890149	891976	zf-C2H2	18	-
JAAGEH010000333.1	937263	938988	zf-C2H2	19	-
JAAGEH010000333.1	966634	968323	zf-C2H2	16	-
JAAGEH010000340.1	322190	324731	zf-C2H2	7	+
JAAGEH010000340.1	596131	599419	zf-C2H2	5	-
JAAGEH010000343.1	171309	173970	zf-C2H2	6	+
JAAGEH010000343.1	1120256	1121119	zf-C2H2	10	+
JAAGEH010000343.1	1178216	1180055	zf-C2H2	19	+
JAAGEH010000343.1	2804157	2805294	zf-C2H2	11	+
JAAGEH010000343.1	3422578	3423571	zf-C2H2	10	-
JAAGEH010000343.1	3490124	3492515	zf-C2H2	25	-
JAAGEH010000343.1	3517269	3519003	zf-C2H2	18	-
JAAGEH010000343.1	3570862	3572417	zf-C2H2	18	-
JAAGEH010000343.1	3598091	3598859	zf-C2H2	7	-
JAAGEH010000343.1	3618215	3619871	zf-C2H2	16	-
JAAGEH010000343.1	3651386	3652814	zf-C2H2	14	-
JAAGEH010000343.1	3688270	3690079	zf-C2H2	19	-
JAAGEH010000343.1	3752551	3753400	zf-C2H2	7	+
JAAGEH010000343.1	3804904	3806389	zf-C2H2	15	+
JAAGEH010000343.1	3844422	3845898	zf-C2H2	16	+
JAAGEH010000343.1	3990075	3993177	zf-C2H2	32	+
JAAGEH010000343.1	4027541	4028768	zf-C2H2	10	+
JAAGEH010000343.1	4065158	4066166	zf-C2H2	9	+
JAAGEH010000343.1	4094712	4095324	zf-C2H2	7	-
JAAGEH010000343.1	4095467	4095950	zf-C2H2	5	-
JAAGEH010000343.1	4145820	4148010	zf-C2H2	24	-
JAAGEH010000343.1	4181588	4183223	zf-C2H2	16	-
JAAGEH010000343.1	4252927	4254220	zf-C2H2	13	-
JAAGEH010000343.1	4284460	4286350	zf-C2H2	21	-
JAAGEH010000343.1	4322202	4322793	zf-C2H2	8	-
JAAGEH010000343.1	4352787	4355220	zf-C2H2	25	-
JAAGEH010000343.1	4376838	4378581	zf-C2H2	18	-
JAAGEH010000343.1	4425920	4427474	zf-C2H2	15	-
JAAGEH010000343.1	4471062	4471671	zf-C2H2	8	+
JAAGEH010000343.1	4509274	4510963	zf-C2H2	18	+
JAAGEH010000343.1	4561238	4562786	zf-C2H2	16	+
JAAGEH010000343.1	6150800	6152381	zf-C2H2	17	+
JAAGEH010000343.1	6195496	6195961	zf-C2H2	6	+
JAAGEH010000343.1	6292449	6293673	zf-C2H2	14	+
JAAGEH010000343.1	6661825	6663145	zf-C2H2	14	-
JAAGEH010000343.1	10493097	10494576	zf-C2H2	15	+
JAAGEH010000343.1	10513469	10515056	zf-C2H2	17	-
JAAGEH010000361.1	409938	411324	zf-C2H2	15	+
JAAGEH010000361.1	424169	426233	zf-C2H2	19	+
JAAGEH010000361.1	437070	438264	zf-C2H2	11	+
JAAGEH010000361.1	450150	451617	zf-C2H2	12	+
JAAGEH010000361.1	469099	470596	zf-C2H2	17	+
JAAGEH010000367.1	5253335	5254625	zf-C2H2	6	-
JAAGEH010000368.1	342182	343007	zf-C2H2	9	-
JAAGEH010000370.1	3342883	3344821	zf-C2H2	19	+
JAAGEH010000370.1	3402540	3403920	zf-C2H2	11	-
JAAGEH010000370.1	3569553	3571074	zf-C2H2	11	+
JAAGEH010000370.1	3611793	3613011	zf-C2H2	11	-
JAAGEH010000370.1	3823507	3824899	zf-C2H2	13	+
JAAGEH010000370.1	4511110	4511884	zf-C2H2	6	+
JAAGEH010000376.1	1691131	1692429	zf-C2H2	13	-
JAAGEH010000376.1	4282899	4284639	zf-C2H2	14	-
JAAGEH010000376.1	4324114	4325990	zf-C2H2	23	-
JAAGEH010000376.1	4383300	4384620	zf-C2H2	11	-
JAAGEH010000378.1	275138	279611	zf-C2H2	8	+
JAAGEH010000380.1	7701268	7701736	zf-C2H2	6	-
JAAGEH010000381.1	1454492	1454900	zf-C2H2	5	+
JAAGEH010000383.1	31459	32566	zf-C2H2	7	-
JAAGEH010000384.1	79572	81526	zf-C2H2	20	+
JAAGEH010000384.1	107614	109111	zf-C2H2	15	+
JAAGEH010000384.1	177573	179037	zf-C2H2	14	+
JAAGEH010000384.1	201698	202463	zf-C2H2	5	+
JAAGEH010000384.1	229763	231992	zf-C2H2	19	+
JAAGEH010000384.1	264722	266948	zf-C2H2	20	+
JAAGEH010000384.1	300066	301962	zf-C2H2	18	+
JAAGEH010000384.1	302181	302778	zf-C2H2	5	+
JAAGEH010000384.1	358577	361070	zf-C2H2	18	+
JAAGEH010000384.1	409902	411925	zf-C2H2	17	-
JAAGEH010000384.1	435354	436198	zf-C2H2	11	-
JAAGEH010000384.1	464628	465150	zf-C2H2	6	-
JAAGEH010000384.1	480969	482718	zf-C2H2	12	-
JAAGEH010000384.1	921986	923051	zf-C2H2	6	-
JAAGEH010000384.1	1838053	1839472	zf-C2H2	11	+
JAAGEH010000392.1	19098113	19101128	zf-C2H2	7	-
JAAGEH010000393.1	53759338	53760004	zf-C2H2	8	+
JAAGEH010000398.1	97555	98587	zf-C2H2	11	+
JAAGEH010000403.1	154988	155639	zf-C2H2	6	-
JAAGEH010000408.1	8604	9713	zf-C2H2	13	-
JAAGEH010000409.1	106869	107862	zf-C2H2	5	+
JAAGEH010000409.1	182179	183487	zf-C2H2	9	-
JAAGEH010000409.1	195934	198302	zf-C2H2	21	+
JAAGEH010000409.1	202040	203207	zf-C2H2	10	-
JAAGEH010000409.1	247540	248704	zf-C2H2	8	-
JAAGEH010000409.1	262390	263698	zf-C2H2	7	-
JAAGEH010000409.1	277478	279320	zf-C2H2	11	-
JAAGEH010000409.1	294553	295564	zf-C2H2	6	-
JAAGEH010000409.1	348090	349776	zf-C2H2	13	+
JAAGEH010000409.1	373787	374972	zf-C2H2	8	-
JAAGEH010000409.1	408331	409273	zf-C2H2	6	-
JAAGEH010000409.1	443296	445495	zf-C2H2	15	+
JAAGEH010000409.1	479388	481710	zf-C2H2	23	+
JAAGEH010000409.1	503999	504491	zf-C2H2	6	+
JAAGEH010000409.1	519200	520533	zf-C2H2	12	+
JAAGEH010000409.1	531288	534123	zf-C2H2	29	-
JAAGEH010000409.1	556125	557463	zf-C2H2	10	-
JAAGEH010000409.1	572017	574846	zf-C2H2	28	-
JAAGEH010000409.1	593062	594706	zf-C2H2	13	-
JAAGEH010000411.1	2789582	2792837	zf-C2H2	6	+
JAAGEH010000417.1	47690	49064	zf-C2H2	9	-
JAAGEH010000417.1	101610	102138	zf-C2H2	5	+
JAAGEH010000417.1	153221	155393	zf-C2H2	17	+
JAAGEH010000417.1	214427	215600	zf-C2H2	7	-
JAAGEH010000417.1	293166	294543	zf-C2H2	10	-
JAAGEH010000417.1	364095	365721	zf-C2H2	14	-
JAAGEH010000417.1	426668	427829	zf-C2H2	7	-
JAAGEH010000417.1	610556	611182	zf-C2H2	6	-
JAAGEH010000417.1	642527	643043	zf-C2H2	7	-
JAAGEH010000417.1	669876	671568	zf-C2H2	7	+
JAAGEH010000417.1	15497217	15498633	zf-C2H2	11	+
JAAGEH010000417.1	15882059	15883976	zf-C2H2	5	+
JAAGEH010000417.1	16335610	16337485	zf-C2H2	12	-
JAAGEH010000417.1	24969743	24970919	zf-C2H2	8	+
JAAGEH010000417.1	29549819	29552930	zf-C2H2	5	-
JAAGEH010000418.1	11885	12881	zf-C2H2	5	-
JAAGEH010000420.1	201952	205138	zf-C2H2	9	-
JAAGEH010000431.1	12047	12719	zf-C2H2	7	-
JAAGEH010000431.1	34715	37018	zf-C2H2	20	-
JAAGEH010000431.1	122230	123586	zf-C2H2	13	+
JAAGEH010000431.1	1482084	1485258	zf-C2H2	17	+
JAAGEH010000431.1	1546892	1548662	zf-C2H2	9	-
JAAGEH010000432.1	24354	25581	zf-C2H2	9	-
JAAGEH010000432.1	35020	36610	zf-C2H2	13	-
JAAGEH010000432.1	49990	52033	zf-C2H2	19	-
JAAGEH010000432.1	90747	91530	zf-C2H2	5	-
JAAGEH010000432.1	103652	105053	zf-C2H2	9	-
JAAGEH010000432.1	131499	133701	zf-C2H2	19	-
JAAGEH010000432.1	155329	157610	zf-C2H2	27	-
JAAGEH010000432.1	186045	187836	zf-C2H2	16	+
JAAGEH010000434.1	16006373	16007927	zf-C2H2	12	+
JAAGEH010000440.1	21016	22326	zf-C2H2	11	+
JAAGEH010000440.1	34010	34760	zf-C2H2	5	+
JAAGEH010000440.1	34867	35500	zf-C2H2	7	+
JAAGEH010000446.1	27540	28604	zf-C2H2	5	+
JAAGEH010000452.1	293339	297377	zf-C2H2	26	-
JAAGEH010000452.1	926815	930601	zf-C2H2	10	-
JAAGEH010000452.1	11901558	11903250	zf-C2H2	16	+
JAAGEH010000452.1	14110618	14113444	zf-C2H2	6	+
JAAGEH010000452.1	14253757	14259274	zf-C2H2	10	+
JAAGEH010000452.1	15295586	15296744	zf-C2H2	10	+
JAAGEH010000452.1	15310210	15312223	zf-C2H2	17	+
JAAGEH010000452.1	16877396	16878497	zf-C2H2	9	+
JAAGEH010000452.1	29281066	29282008	zf-C2H2	6	-
JAAGEH010000452.1	31050352	31051663	zf-C2H2	13	+
JAAGEH010000452.1	31092939	31093380	zf-C2H2	6	-
JAAGEH010000452.1	32276608	32277991	zf-C2H2	13	-
JAAGEH010000452.1	32337950	32338892	zf-C2H2	10	+
JAAGEH010000452.1	32390852	32392586	zf-C2H2	14	-
JAAGEH010000452.1	32434738	32436121	zf-C2H2	10	-
JAAGEH010000452.1	32495906	32497088	zf-C2H2	14	+
JAAGEH010000452.1	32558209	32559253	zf-C2H2	9	+
JAAGEH010000452.1	32607659	32609114	zf-C2H2	14	+
JAAGEH010000452.1	32667399	32668770	zf-C2H2	7	+
JAAGEH010000452.1	32704126	32705563	zf-C2H2	13	-
JAAGEH010000452.1	32962612	32965330	zf-C2H2	20	+
JAAGEH010000452.1	33091065	33093147	zf-C2H2	14	+
JAAGEH010000453.1	17844	18525	zf-C2H2	8	-
JAAGEH010000453.1	21160	22647	zf-C2H2	12	-
JAAGEH010000461.1	189750	191412	zf-C2H2	11	+
JAAGEH010000471.1	19390	19798	zf-C2H2	5	-
JAAGEH010000471.1	28430	29084	zf-C2H2	8	-
JAAGEH010000471.1	31744	33231	zf-C2H2	12	-
JAAGEH010000476.1	2379	3857	zf-C2H2	12	-
JAAGEH010000476.1	15132	16442	zf-C2H2	12	-
JAAGEH010000480.1	305768	307949	zf-C2H2	24	-
JAAGEH010000480.1	347947	348613	zf-C2H2	7	-
JAAGEH010000480.1	384179	385838	zf-C2H2	13	-
JAAGEH010000480.1	440473	442270	zf-C2H2	18	-
JAAGEH010000480.1	473864	475001	zf-C2H2	9	-
JAAGEH010000480.1	1144285	1145218	zf-C2H2	5	+
JAAGEH010000480.1	2522069	2523326	zf-C2H2	6	-
JAAGEH010000480.1	22535012	22538249	zf-C2H2	5	+
JAAGEH010000480.1	23234111	23235992	zf-C2H2	8	-
JAAGEH010000480.1	24353694	24357372	zf-C2H2	10	+
JAAGEH010000480.1	30106181	30107525	zf-C2H2	5	-
JAAGEH010000480.1	39883033	39884323	zf-C2H2	13	-
JAAGEH010000480.1	39920468	39922265	zf-C2H2	12	+
JAAGEH010000480.1	59194568	59196527	zf-C2H2	19	-
JAAGEH010000480.1	59209858	59210995	zf-C2H2	9	-
JAAGEH010000539.1	3431	4046	zf-C2H2	5	+
JAAGEH010000551.1	6307	7200	zf-C2H2	11	-
JAAGEH010000652.1	1264	1717	zf-C2H2	5	-
JAAGEH010000652.1	4499	4919	zf-C2H2	5	-
JAAGEH010000652.1	17761	18903	zf-C2H2	7	-
JAAGEH010000716.1	2734	4579	zf-C2H2	18	+
JAAGEH010000721.1	17405	17879	zf-C2H2	6	+
JAAGEH010000775.1	16272	17038	zf-C2H2	8	-
JAAGEH010000775.1	24682	25183	zf-C2H2	6	+
JAAGEH010000785.1	5845	7322	zf-C2H2	13	+
JAAGEH010000811.1	2923	3673	zf-C2H2	5	+
JAAGEH010000811.1	3875	4409	zf-C2H2	6	+
JAAGEH010000811.1	7034	7715	zf-C2H2	8	+
JAAGEH010000897.1	5540	7446	zf-C2H2	15	+
JAAGEH010000940.1	1637	2746	zf-C2H2	12	+
JAAGEH010000940.1	14697	15447	zf-C2H2	5	+
JAAGEH010000940.1	15601	16186	zf-C2H2	7	+
JAAGEH010000940.1	18809	19490	zf-C2H2	8	+
JAAGEH010000940.1	28120	28528	zf-C2H2	5	+
JAAGEH010000965.1	16524	16932	zf-C2H2	5	-
JAAGEH010000965.1	25562	26090	zf-C2H2	6	-
JAAGEH010000965.1	28863	29553	zf-C2H2	8	-
JAAGEH010000984.1	7544	8366	zf-C2H2	7	+
JAAGEH010001077.1	2662	3115	zf-C2H2	5	-
JAAGEH010001077.1	5887	7378	zf-C2H2	14	-
JAAGEH010001079.1	5920	7225	zf-C2H2	11	-
JAAGEH010001120.1	8400	9509	zf-C2H2	12	+
JAAGEH010001137.1	8061	9170	zf-C2H2	11	-
JAAGEH010001142.1	26204	27313	zf-C2H2	6	+
JAAGEH010001164.1	5430	6539	zf-C2H2	12	+
JAAGEH010001164.1	18215	18965	zf-C2H2	5	+
JAAGEH010001164.1	19072	19702	zf-C2H2	7	+
JAAGEH010001164.1	22337	23018	zf-C2H2	9	+
JAAGEH010001198.1	6613	7093	zf-C2H2	5	-
JAAGEH010001230.1	6485	7594	zf-C2H2	12	-
JAAGEH010001242.1	8854	9960	zf-C2H2	11	+
JAAGEH010001295.1	4253	4823	zf-C2H2	8	+
JAAGEH010001323.1	16405	17086	zf-C2H2	8	-
JAAGEH010001341.1	14713	15716	zf-C2H2	12	-
JAAGEH010001371.1	6606	7517	zf-C2H2	11	+
JAAGEH010001374.1	4219	5328	zf-C2H2	11	-
JAAGEH010001393.1	3010	4498	zf-C2H2	14	+
JAAGEH010001393.1	7128	7809	zf-C2H2	8	+
JAAGEH010001393.1	16431	16839	zf-C2H2	5	+
JAAGEH010001397.1	14172	16314	zf-C2H2	20	-
JAAGEH010001430.1	14159	16301	zf-C2H2	20	-
JAAGEH010001437.1	9521	10510	zf-C2H2	12	+
JAAGEH010001470.1	13166	14615	zf-C2H2	9	+
JAAGEH010001473.1	13170	14619	zf-C2H2	9	+
JAAGEH010001706.1	15584	17306	zf-C2H2	7	-
JAAGEH010001750.1	15592	17314	zf-C2H2	7	-
JAAGEH010001847.1	2	620	zf-C2H2	8	+
JAAGEH010001847.1	36769	38014	zf-C2H2	13	+
JAAGEH010001848.1	2	620	zf-C2H2	8	+
JAAGEH010001848.1	36775	38020	zf-C2H2	13	+
JAAGEH010002414.1	18816	20037	zf-C2H2	10	-
JAAGEH010002525.1	4334231	4335830	zf-C2H2	14	-
JAAGEH010002525.1	4368791	4370060	zf-C2H2	8	+
JAAGEH010002525.1	4383839	4384583	zf-C2H2	6	+
JAAGEH010002525.1	4446836	4447637	zf-C2H2	6	-
JAAGEH010002525.1	4514746	4515937	zf-C2H2	11	+
JAAGEH010002525.1	4543687	4544437	zf-C2H2	5	+
JAAGEH010002525.1	4589339	4589981	zf-C2H2	5	+
JAAGEH010002525.1	4595644	4596607	zf-C2H2	7	-
JAAGEH010002525.1	4632958	4633579	zf-C2H2	5	+
JAAGEH010002525.1	6061297	6061999	zf-C2H2	5	-
JAAGEH010002525.1	18038218	18039358	zf-C2H2	10	+
JAAGEH010002525.1	26993580	26994699	zf-C2H2	9	+
JAAGEH010002525.1	27016969	27017569	zf-C2H2	6	-
JAAGEH010002525.1	27028000	27028894	zf-C2H2	7	-
JAAGEH010002525.1	27053651	27054656	zf-C2H2	7	-
JAAGEH010002525.1	27392125	27393007	zf-C2H2	8	-
JAAGEH010002525.1	27435789	27437217	zf-C2H2	11	-
JAAGEH010002525.1	27469967	27471104	zf-C2H2	9	-
JAAGEH010002525.1	27493850	27494957	zf-C2H2	7	+
JAAGEH010002525.1	27502588	27503005	zf-C2H2	5	-
JAAGEH010002531.1	2649912	2650674	zf-C2H2	9	+
JAAGEH010002531.1	30802969	30803368	zf-C2H2	5	-
JAAGEH010002531.1	44150988	44152554	zf-C2H2	7	+
JAAGEH010002534.1	41573103	41574624	zf-C2H2	13	-
```
