## Supplementary Data 2 for "Transposable elements drive the evolution of metazoan zinc finger genes": Aepyceros_melampus_znfs.bed

```
SJXQ01000158.1	111348	112397	zf-C2H2	13	-
SJXQ01000172.1	115916	116720	zf-C2H2	10	-
SJXQ01000209.1	179560	181008	zf-C2H2	14	+
SJXQ01000209.1	203951	205291	zf-C2H2	12	+
SJXQ01000259.1	33056	33593	zf-C2H2	7	+
SJXQ01000300.1	64333	64936	zf-C2H2	5	-
SJXQ01000311.1	50133	50895	zf-C2H2	5	+
SJXQ01000311.1	52136	52679	zf-C2H2	6	+
SJXQ01000417.1	22118	22541	zf-C2H2	5	-
SJXQ01000429.1	148022	149519	zf-C2H2	14	-
SJXQ01000429.1	170403	172423	zf-C2H2	17	-
SJXQ01000438.1	164578	165160	zf-C2H2	6	+
SJXQ01000455.1	42482	43013	zf-C2H2	6	+
SJXQ01000455.1	79001	80437	zf-C2H2	14	+
SJXQ01000527.1	11833	13119	zf-C2H2	9	+
SJXQ01000544.1	176587	177313	zf-C2H2	8	-
SJXQ01000626.1	126204	127637	zf-C2H2	11	+
SJXQ01000664.1	166335	167647	zf-C2H2	14	-
SJXQ01000694.1	232041	233573	zf-C2H2	14	+
SJXQ01000829.1	62330	63245	zf-C2H2	7	-
SJXQ01000829.1	89052	90177	zf-C2H2	8	-
SJXQ01000829.1	102560	103996	zf-C2H2	12	-
SJXQ01000829.1	139251	140337	zf-C2H2	8	+
SJXQ01000829.1	147359	148385	zf-C2H2	9	-
SJXQ01000829.1	149094	149895	zf-C2H2	5	-
SJXQ01000829.1	177551	179021	zf-C2H2	10	+
SJXQ01000829.1	188955	190193	zf-C2H2	11	-
SJXQ01000857.1	228731	230563	zf-C2H2	16	+
SJXQ01000858.1	220349	222784	zf-C2H2	12	+
SJXQ01000858.1	234704	235526	zf-C2H2	10	+
SJXQ01000858.1	359091	360701	zf-C2H2	11	-
SJXQ01000858.1	368829	370122	zf-C2H2	6	-
SJXQ01000858.1	405740	407204	zf-C2H2	9	-
SJXQ01000927.1	411873	412905	zf-C2H2	13	-
SJXQ01000927.1	444036	447783	zf-C2H2	46	-
SJXQ01000963.1	54269	57312	zf-C2H2	24	+
SJXQ01000979.1	104	2035	zf-C2H2	17	-
SJXQ01000979.1	147833	149506	zf-C2H2	11	-
SJXQ01000979.1	184423	184960	zf-C2H2	6	+
SJXQ01000979.1	185101	185910	zf-C2H2	9	+
SJXQ01000979.1	223137	223521	zf-C2H2	5	+
SJXQ01000979.1	285785	287470	zf-C2H2	16	+
SJXQ01001015.1	464840	468657	zf-C2H2	10	-
SJXQ01001029.1	277036	278239	zf-C2H2	6	+
SJXQ01001037.1	368736	369291	zf-C2H2	8	+
SJXQ01001037.1	407263	408900	zf-C2H2	16	+
SJXQ01001037.1	419019	419982	zf-C2H2	11	+
SJXQ01001037.1	445060	446047	zf-C2H2	10	+
SJXQ01001124.1	120955	122203	zf-C2H2	10	+
SJXQ01001124.1	139892	141840	zf-C2H2	21	-
SJXQ01001124.1	189711	191867	zf-C2H2	24	-
SJXQ01001183.1	101412	102917	zf-C2H2	12	+
SJXQ01001191.1	23537	24764	zf-C2H2	6	-
SJXQ01001206.1	18527	20293	zf-C2H2	14	-
SJXQ01001228.1	117172	118785	zf-C2H2	17	+
SJXQ01001228.1	258033	259463	zf-C2H2	14	-
SJXQ01001274.1	197311	197887	zf-C2H2	5	-
SJXQ01001278.1	447346	448707	zf-C2H2	6	-
SJXQ01001280.1	29773	30592	zf-C2H2	6	+
SJXQ01001280.1	35509	36175	zf-C2H2	5	+
SJXQ01001280.1	79127	80713	zf-C2H2	16	+
SJXQ01001280.1	93379	94928	zf-C2H2	13	-
SJXQ01001280.1	128805	129966	zf-C2H2	9	+
SJXQ01001280.1	141614	143012	zf-C2H2	12	+
SJXQ01001280.1	159062	161128	zf-C2H2	18	+
SJXQ01001280.1	206289	207814	zf-C2H2	15	-
SJXQ01001280.1	223026	225230	zf-C2H2	17	-
SJXQ01001280.1	421823	427859	zf-C2H2	10	-
SJXQ01001280.1	643288	644212	zf-C2H2	5	-
SJXQ01001373.1	368992	370123	zf-C2H2	7	+
SJXQ01001373.1	383835	384402	zf-C2H2	6	+
SJXQ01001373.1	639376	640938	zf-C2H2	14	+
SJXQ01001402.1	120281	122239	zf-C2H2	20	+
SJXQ01001402.1	136883	137873	zf-C2H2	11	-
SJXQ01001477.1	145434	146960	zf-C2H2	17	-
SJXQ01001477.1	192750	193524	zf-C2H2	9	+
SJXQ01001477.1	245107	246888	zf-C2H2	20	+
SJXQ01001524.1	254960	255488	zf-C2H2	5	+
SJXQ01001563.1	35464	36509	zf-C2H2	8	-
SJXQ01001831.1	117954	119443	zf-C2H2	9	-
SJXQ01001831.1	129281	134733	zf-C2H2	35	+
SJXQ01001847.1	476367	477294	zf-C2H2	11	+
SJXQ01001847.1	478415	479285	zf-C2H2	10	+
SJXQ01001904.1	72832	73770	zf-C2H2	9	-
SJXQ01001931.1	329742	330684	zf-C2H2	11	+
SJXQ01001959.1	155232	155853	zf-C2H2	5	-
SJXQ01001966.1	388234	389637	zf-C2H2	12	-
SJXQ01002174.1	13164	14056	zf-C2H2	11	+
SJXQ01002196.1	100195	101694	zf-C2H2	13	+
SJXQ01002248.1	100021	100594	zf-C2H2	5	+
SJXQ01002294.1	13311	15158	zf-C2H2	17	+
SJXQ01002304.1	7322	8315	zf-C2H2	7	-
SJXQ01002309.1	29136	29940	zf-C2H2	10	+
SJXQ01002331.1	372343	373018	zf-C2H2	8	-
SJXQ01002331.1	391173	392231	zf-C2H2	8	-
SJXQ01002331.1	413356	414448	zf-C2H2	10	+
SJXQ01002331.1	434620	435844	zf-C2H2	9	-
SJXQ01002401.1	247225	247816	zf-C2H2	6	+
SJXQ01002512.1	59614	60727	zf-C2H2	12	-
SJXQ01002543.1	4070	4505	zf-C2H2	5	+
SJXQ01002591.1	4000	4555	zf-C2H2	8	+
SJXQ01002600.1	41481	43005	zf-C2H2	13	+
SJXQ01002638.1	9877	11281	zf-C2H2	10	-
SJXQ01002721.1	61163	62465	zf-C2H2	6	+
SJXQ01002726.1	45575	47647	zf-C2H2	15	-
SJXQ01002861.1	127549	128829	zf-C2H2	10	-
SJXQ01002882.1	271158	271904	zf-C2H2	11	+
SJXQ01002943.1	368156	369607	zf-C2H2	13	+
SJXQ01003116.1	134007	136298	zf-C2H2	22	+
SJXQ01003141.1	28808	30208	zf-C2H2	16	-
SJXQ01003153.1	188918	191502	zf-C2H2	23	+
SJXQ01003216.1	290034	291749	zf-C2H2	16	+
SJXQ01003216.1	292364	293802	zf-C2H2	9	+
SJXQ01003281.1	47734	49017	zf-C2H2	14	+
SJXQ01003283.1	49170	49788	zf-C2H2	6	+
SJXQ01003345.1	24013	24919	zf-C2H2	6	-
SJXQ01003371.1	10955	11450	zf-C2H2	6	-
SJXQ01003378.1	36622	37821	zf-C2H2	11	+
SJXQ01003378.1	79039	79759	zf-C2H2	5	+
SJXQ01003398.1	73033	74067	zf-C2H2	11	+
SJXQ01003443.1	131285	131915	zf-C2H2	5	+
SJXQ01003446.1	574600	575071	zf-C2H2	5	+
SJXQ01003530.1	180403	183335	zf-C2H2	32	+
SJXQ01003715.1	220946	222113	zf-C2H2	12	+
SJXQ01003715.1	227978	229232	zf-C2H2	8	+
SJXQ01003720.1	108830	110204	zf-C2H2	8	+
SJXQ01003810.1	7383	8901	zf-C2H2	13	+
SJXQ01003891.1	487606	489061	zf-C2H2	9	+
SJXQ01003891.1	504783	505860	zf-C2H2	13	+
SJXQ01003916.1	12522	14666	zf-C2H2	17	-
SJXQ01003949.1	359196	362047	zf-C2H2	10	+
SJXQ01003950.1	63175	64452	zf-C2H2	12	-
SJXQ01003950.1	114725	116661	zf-C2H2	14	+
SJXQ01004019.1	182103	183551	zf-C2H2	7	-
SJXQ01004226.1	210384	211458	zf-C2H2	5	-
SJXQ01004236.1	169208	171298	zf-C2H2	20	+
SJXQ01004383.1	755052	755934	zf-C2H2	10	-
SJXQ01004383.1	776351	777344	zf-C2H2	10	+
SJXQ01004388.1	29824	31431	zf-C2H2	14	+
SJXQ01004411.1	60940	63552	zf-C2H2	7	+
SJXQ01004411.1	270968	272086	zf-C2H2	10	-
SJXQ01004419.1	52540	54378	zf-C2H2	17	-
SJXQ01004419.1	82552	83814	zf-C2H2	11	-
SJXQ01004549.1	479910	481439	zf-C2H2	17	-
SJXQ01004549.1	503547	504993	zf-C2H2	12	-
SJXQ01004549.1	532228	533886	zf-C2H2	14	-
SJXQ01004549.1	572115	573680	zf-C2H2	13	-
SJXQ01004665.1	341731	343013	zf-C2H2	12	-
SJXQ01004665.1	359530	360709	zf-C2H2	11	-
SJXQ01004665.1	399167	401269	zf-C2H2	22	+
SJXQ01004680.1	388951	390983	zf-C2H2	6	+
SJXQ01004763.1	92012	93086	zf-C2H2	8	-
SJXQ01004766.1	266194	268934	zf-C2H2	7	+
SJXQ01004805.1	319516	320748	zf-C2H2	15	-
SJXQ01004889.1	131876	132977	zf-C2H2	5	-
SJXQ01004897.1	60285	62074	zf-C2H2	20	-
SJXQ01005004.1	50245	51649	zf-C2H2	13	-
SJXQ01005026.1	22232	23731	zf-C2H2	13	+
SJXQ01005099.1	148068	151758	zf-C2H2	42	-
SJXQ01005101.1	33375	35514	zf-C2H2	13	-
SJXQ01005101.1	72712	74160	zf-C2H2	16	-
SJXQ01005101.1	123849	125615	zf-C2H2	13	-
SJXQ01005125.1	145437	145935	zf-C2H2	5	+
SJXQ01005267.1	415755	417102	zf-C2H2	5	+
SJXQ01005351.1	786383	788392	zf-C2H2	10	+
SJXQ01005422.1	223564	225120	zf-C2H2	7	-
SJXQ01005422.1	567908	570651	zf-C2H2	11	-
SJXQ01005445.1	97036	99065	zf-C2H2	20	-
SJXQ01005445.1	116810	118939	zf-C2H2	18	-
SJXQ01005527.1	483679	486372	zf-C2H2	13	-
SJXQ01005531.1	68936	70403	zf-C2H2	15	-
SJXQ01005606.1	318940	320764	zf-C2H2	8	-
SJXQ01005709.1	40958	43593	zf-C2H2	29	+
SJXQ01005709.1	80971	82659	zf-C2H2	18	+
SJXQ01005709.1	100398	103077	zf-C2H2	24	+
SJXQ01005862.1	123865	124665	zf-C2H2	10	+
SJXQ01005912.1	80357	81635	zf-C2H2	9	+
SJXQ01005912.1	97159	98071	zf-C2H2	9	+
SJXQ01005945.1	36613	38232	zf-C2H2	15	+
SJXQ01006019.1	74328	75903	zf-C2H2	12	-
SJXQ01006040.1	151931	152885	zf-C2H2	7	-
SJXQ01006139.1	17367	18191	zf-C2H2	9	+
SJXQ01006139.1	33596	35042	zf-C2H2	15	-
SJXQ01006139.1	119467	120400	zf-C2H2	8	+
SJXQ01006157.1	51778	52839	zf-C2H2	8	-
SJXQ01006244.1	238501	239787	zf-C2H2	11	-
SJXQ01006473.1	505682	508003	zf-C2H2	20	-
SJXQ01006511.1	222050	222674	zf-C2H2	8	-
SJXQ01006511.1	339238	340129	zf-C2H2	10	-
SJXQ01006686.1	219509	220900	zf-C2H2	8	+
SJXQ01006709.1	13247	14428	zf-C2H2	12	+
SJXQ01006739.1	94618	95674	zf-C2H2	10	+
SJXQ01006755.1	64300	65020	zf-C2H2	8	+
SJXQ01006787.1	1	718	zf-C2H2	5	+
SJXQ01006795.1	42455	43387	zf-C2H2	11	+
SJXQ01006956.1	90868	93076	zf-C2H2	5	-
SJXQ01006956.1	120716	121445	zf-C2H2	5	+
SJXQ01006982.1	671127	672630	zf-C2H2	5	+
SJXQ01007030.1	83288	83744	zf-C2H2	5	+
SJXQ01007077.1	493983	494877	zf-C2H2	10	+
SJXQ01007083.1	108717	109709	zf-C2H2	9	+
SJXQ01007083.1	124429	125331	zf-C2H2	10	+
SJXQ01007083.1	135388	136084	zf-C2H2	7	+
SJXQ01007083.1	148336	149638	zf-C2H2	14	+
SJXQ01007098.1	41212	42337	zf-C2H2	10	+
SJXQ01007147.1	13672	15147	zf-C2H2	14	+
SJXQ01007147.1	31143	32267	zf-C2H2	10	+
SJXQ01007147.1	55246	57599	zf-C2H2	25	+
SJXQ01007147.1	69449	70403	zf-C2H2	11	+
SJXQ01007147.1	88846	90282	zf-C2H2	15	+
SJXQ01007193.1	13337	15605	zf-C2H2	22	-
SJXQ01007228.1	68400	70214	zf-C2H2	21	+
SJXQ01007240.1	169344	170211	zf-C2H2	6	-
SJXQ01007274.1	23530	24058	zf-C2H2	5	+
SJXQ01007363.1	316854	319669	zf-C2H2	29	+
SJXQ01007363.1	348932	349442	zf-C2H2	6	+
SJXQ01007472.1	110053	111109	zf-C2H2	10	-
SJXQ01007548.1	55858	58438	zf-C2H2	5	+
SJXQ01007601.1	28777	29260	zf-C2H2	5	-
SJXQ01007621.1	76917	78509	zf-C2H2	13	-
SJXQ01007646.1	56199	57381	zf-C2H2	8	-
SJXQ01007711.1	102832	103528	zf-C2H2	9	-
SJXQ01007718.1	157531	158680	zf-C2H2	14	+
SJXQ01007731.1	40301	41162	zf-C2H2	6	-
SJXQ01007738.1	39363	40710	zf-C2H2	5	-
SJXQ01007758.1	211031	211915	zf-C2H2	8	+
SJXQ01007805.1	62221	63304	zf-C2H2	8	-
SJXQ01007815.1	385803	387830	zf-C2H2	20	-
SJXQ01007815.1	439304	440407	zf-C2H2	9	-
SJXQ01007837.1	73118	73817	zf-C2H2	5	-
SJXQ01007906.1	792342	793946	zf-C2H2	16	+
SJXQ01007943.1	242898	244181	zf-C2H2	12	-
SJXQ01007943.1	289576	290518	zf-C2H2	11	+
SJXQ01007943.1	325315	326812	zf-C2H2	16	-
SJXQ01007943.1	374614	375817	zf-C2H2	13	+
SJXQ01007943.1	382202	383273	zf-C2H2	8	-
SJXQ01007960.1	14842	15292	zf-C2H2	6	-
SJXQ01007960.1	35931	37067	zf-C2H2	10	+
SJXQ01007960.1	49395	51370	zf-C2H2	21	-
SJXQ01007967.1	188749	189454	zf-C2H2	7	+
SJXQ01008125.1	12136	14960	zf-C2H2	33	-
SJXQ01008179.1	11001	12545	zf-C2H2	12	+
SJXQ01008179.1	21563	22223	zf-C2H2	7	-
SJXQ01008179.1	32662	34170	zf-C2H2	14	-
SJXQ01008239.1	246373	247510	zf-C2H2	8	+
SJXQ01008272.1	441685	442471	zf-C2H2	7	-
SJXQ01008280.1	356194	358688	zf-C2H2	27	+
SJXQ01008341.1	748609	750799	zf-C2H2	11	+
SJXQ01008341.1	764828	765539	zf-C2H2	7	-
SJXQ01008341.1	765642	767414	zf-C2H2	16	-
SJXQ01008367.1	13783	14263	zf-C2H2	5	-
SJXQ01008367.1	14560	15760	zf-C2H2	12	-
SJXQ01008590.1	9873	10524	zf-C2H2	8	+
SJXQ01008626.1	1606	3553	zf-C2H2	21	-
SJXQ01008639.1	225300	226083	zf-C2H2	9	+
SJXQ01008729.1	13967	15191	zf-C2H2	14	-
SJXQ01008729.1	15435	17276	zf-C2H2	21	-
SJXQ01008756.1	27153	28625	zf-C2H2	15	+
SJXQ01008780.1	683748	684969	zf-C2H2	10	+
SJXQ01008815.1	80215	80809	zf-C2H2	7	-
SJXQ01008817.1	29429	30380	zf-C2H2	8	+
SJXQ01008817.1	49888	50959	zf-C2H2	7	+
SJXQ01008841.1	2905	4809	zf-C2H2	20	-
SJXQ01008841.1	64925	67126	zf-C2H2	8	+
SJXQ01008853.1	13119	14289	zf-C2H2	13	-
SJXQ01009036.1	334329	335825	zf-C2H2	10	+
SJXQ01009039.1	26648	28180	zf-C2H2	19	-
SJXQ01009039.1	69451	71457	zf-C2H2	19	+
SJXQ01009053.1	18586	19570	zf-C2H2	9	+
SJXQ01009053.1	35311	36361	zf-C2H2	12	+
SJXQ01009053.1	71096	72017	zf-C2H2	9	+
SJXQ01009053.1	97738	99276	zf-C2H2	13	+
SJXQ01009053.1	146913	148107	zf-C2H2	12	-
SJXQ01009053.1	180345	181352	zf-C2H2	11	+
SJXQ01009122.1	131513	133681	zf-C2H2	7	-
SJXQ01009122.1	136617	137733	zf-C2H2	7	-
SJXQ01009223.1	163737	164784	zf-C2H2	13	+
SJXQ01009224.1	461404	461875	zf-C2H2	5	-
SJXQ01009224.1	475425	477029	zf-C2H2	15	-
SJXQ01009330.1	549872	551240	zf-C2H2	5	+
SJXQ01009345.1	21048	22869	zf-C2H2	19	-
SJXQ01009425.1	138831	139947	zf-C2H2	9	+
SJXQ01009425.1	148736	150116	zf-C2H2	13	-
SJXQ01009431.1	6017	7612	zf-C2H2	15	-
SJXQ01009453.1	169871	172051	zf-C2H2	24	+
SJXQ01009453.1	181347	182963	zf-C2H2	16	-
SJXQ01009453.1	219830	221582	zf-C2H2	16	+
SJXQ01009511.1	304410	305450	zf-C2H2	6	-
SJXQ01009579.1	401646	403194	zf-C2H2	5	-
SJXQ01009715.1	421823	425870	zf-C2H2	7	-
SJXQ01009738.1	96581	97370	zf-C2H2	5	+
SJXQ01009825.1	288567	288954	zf-C2H2	5	+
SJXQ01009912.1	539907	540618	zf-C2H2	5	+
SJXQ01010030.1	310612	311619	zf-C2H2	11	-
SJXQ01010138.1	15712	17350	zf-C2H2	15	+
SJXQ01010177.1	673186	674068	zf-C2H2	10	+
SJXQ01010178.1	8790	9652	zf-C2H2	11	-
SJXQ01010178.1	29289	30855	zf-C2H2	13	-
SJXQ01010214.1	169781	170822	zf-C2H2	6	-
SJXQ01010285.1	150311	151524	zf-C2H2	12	+
SJXQ01010285.1	165186	166955	zf-C2H2	14	-
SJXQ01010309.1	261946	262756	zf-C2H2	5	+
SJXQ01010335.1	26466	27282	zf-C2H2	10	+
SJXQ01010335.1	50175	51063	zf-C2H2	6	+
SJXQ01010385.1	68391	69477	zf-C2H2	5	+
SJXQ01010429.1	11219	12095	zf-C2H2	6	-
SJXQ01010471.1	2024	3418	zf-C2H2	11	+
SJXQ01010527.1	100647	103619	zf-C2H2	16	-
SJXQ01010542.1	54606	55890	zf-C2H2	5	+
SJXQ01010621.1	153852	154926	zf-C2H2	6	+
SJXQ01010621.1	182147	183223	zf-C2H2	8	+
SJXQ01010784.1	297940	298660	zf-C2H2	5	+
SJXQ01010784.1	300979	302017	zf-C2H2	8	+
SJXQ01010784.1	305953	308680	zf-C2H2	16	+
SJXQ01010798.1	75671	77056	zf-C2H2	15	+
SJXQ01010874.1	74475	75111	zf-C2H2	7	+
SJXQ01010874.1	108850	109791	zf-C2H2	9	-
SJXQ01010876.1	109800	112009	zf-C2H2	21	+
SJXQ01010876.1	157196	157610	zf-C2H2	5	-
SJXQ01010876.1	182771	183815	zf-C2H2	12	-
SJXQ01010927.1	156516	157599	zf-C2H2	11	+
SJXQ01010935.1	492914	495648	zf-C2H2	27	+
SJXQ01010985.1	428378	429200	zf-C2H2	6	+
SJXQ01011122.1	775	1585	zf-C2H2	10	+
SJXQ01011165.1	177929	179605	zf-C2H2	16	+
SJXQ01011216.1	22902	23934	zf-C2H2	10	-
SJXQ01011269.1	33157	33841	zf-C2H2	7	+
SJXQ01011270.1	112465	113254	zf-C2H2	9	+
SJXQ01011270.1	150804	152087	zf-C2H2	12	-
SJXQ01011270.1	169933	171256	zf-C2H2	11	-
SJXQ01011376.1	139906	141399	zf-C2H2	18	-
SJXQ01011428.1	12069	14015	zf-C2H2	14	-
SJXQ01011428.1	96813	100825	zf-C2H2	43	+
SJXQ01011428.1	106725	108404	zf-C2H2	21	+
SJXQ01011428.1	130796	131177	zf-C2H2	5	-
SJXQ01011464.1	49777	50836	zf-C2H2	9	-
SJXQ01011492.1	288912	289908	zf-C2H2	5	+
SJXQ01011499.1	95009	95706	zf-C2H2	7	-
SJXQ01011507.1	427513	429333	zf-C2H2	17	-
SJXQ01011507.1	459878	461309	zf-C2H2	12	+
SJXQ01011507.1	495779	496331	zf-C2H2	6	+
SJXQ01011533.1	170466	171996	zf-C2H2	6	+
SJXQ01011536.1	173243	174092	zf-C2H2	6	+
SJXQ01011539.1	141677	144847	zf-C2H2	20	-
SJXQ01011572.1	33442	35070	zf-C2H2	13	-
SJXQ01011613.1	232591	233062	zf-C2H2	6	-
SJXQ01011613.1	243146	244706	zf-C2H2	13	-
SJXQ01011694.1	314564	315656	zf-C2H2	11	+
SJXQ01011703.1	281019	282240	zf-C2H2	9	+
SJXQ01011710.1	33703	34663	zf-C2H2	8	+
SJXQ01011710.1	85585	86311	zf-C2H2	8	+
SJXQ01011827.1	55484	56992	zf-C2H2	16	-
SJXQ01011837.1	446117	447610	zf-C2H2	15	-
SJXQ01011889.1	64980	68562	zf-C2H2	28	+
SJXQ01011891.1	443057	444813	zf-C2H2	10	+
SJXQ01011891.1	460448	462508	zf-C2H2	19	+
SJXQ01011930.1	30115	30601	zf-C2H2	5	+
SJXQ01011934.1	55800	56889	zf-C2H2	10	+
SJXQ01011938.1	140524	141172	zf-C2H2	7	-
SJXQ01011938.1	172377	172992	zf-C2H2	5	+
SJXQ01011938.1	177789	178761	zf-C2H2	6	-
SJXQ01011994.1	316538	318049	zf-C2H2	13	+
SJXQ01012092.1	6967	8343	zf-C2H2	14	-
SJXQ01012092.1	54455	56095	zf-C2H2	15	+
SJXQ01012188.1	124518	125729	zf-C2H2	14	-
SJXQ01012285.1	84717	85982	zf-C2H2	12	+
SJXQ01012357.1	140192	141424	zf-C2H2	9	+
SJXQ01012357.1	154270	155637	zf-C2H2	12	+
SJXQ01012393.1	34486	35308	zf-C2H2	8	+
SJXQ01012393.1	46622	47534	zf-C2H2	6	-
SJXQ01012393.1	63995	64931	zf-C2H2	5	-
SJXQ01012435.1	217074	218672	zf-C2H2	14	+
SJXQ01012632.1	179184	181294	zf-C2H2	14	+
SJXQ01012641.1	464623	465418	zf-C2H2	9	+
SJXQ01012641.1	486332	487172	zf-C2H2	10	-
SJXQ01012655.1	365399	366481	zf-C2H2	11	+
SJXQ01012724.1	7620	8475	zf-C2H2	5	-
SJXQ01012821.1	20883	21975	zf-C2H2	13	+
SJXQ01012821.1	40968	41901	zf-C2H2	11	+
SJXQ01012821.1	66633	68192	zf-C2H2	19	-
SJXQ01012960.1	2022	3111	zf-C2H2	13	-
SJXQ01013026.1	132084	132812	zf-C2H2	8	+
SJXQ01013057.1	95490	97242	zf-C2H2	6	-
SJXQ01013064.1	137077	138163	zf-C2H2	5	+
SJXQ01013078.1	8863	10839	zf-C2H2	22	-
SJXQ01013078.1	82585	84561	zf-C2H2	18	-
SJXQ01013078.1	106830	108635	zf-C2H2	16	-
SJXQ01013078.1	246812	247727	zf-C2H2	9	+
SJXQ01013078.1	274932	276918	zf-C2H2	20	+
SJXQ01013078.1	300155	302131	zf-C2H2	17	+
SJXQ01013078.1	324663	325464	zf-C2H2	9	+
SJXQ01013078.1	338516	339235	zf-C2H2	8	+
SJXQ01013078.1	364999	366348	zf-C2H2	11	+
SJXQ01013078.1	375050	377113	zf-C2H2	18	-
SJXQ01013078.1	393347	395225	zf-C2H2	13	-
SJXQ01013078.1	436213	437197	zf-C2H2	9	+
SJXQ01013078.1	461072	462353	zf-C2H2	5	-
SJXQ01013078.1	475571	477871	zf-C2H2	19	-
SJXQ01013078.1	520859	522641	zf-C2H2	15	-
SJXQ01013138.1	16210	17776	zf-C2H2	12	-
SJXQ01021401.1	1	1468	zf-C2H2	17	-
SJXQ01022332.1	1600	2488	zf-C2H2	5	+
SJXQ01023848.1	18	513	zf-C2H2	6	-
```
