## Supplementary Data 2 for "Transposable elements drive the evolution of metazoan zinc finger genes": Aethina_tumida_znfs.bed

```
MRBJ01000001.1	99991	100894	zf-C2H2	9	-
MRBJ01000001.1	922581	924033	zf-C2H2	7	+
MRBJ01000002.1	1753034	1754696	zf-C2H2	12	+
MRBJ01000005.1	597809	600064	zf-C2H2	8	+
MRBJ01000011.1	520904	521669	zf-C2H2	9	+
MRBJ01000011.1	524413	525256	zf-C2H2	8	+
MRBJ01000011.1	814617	816492	zf-C2H2	16	+
MRBJ01000012.1	668401	673082	zf-C2H2	16	-
MRBJ01000016.1	317755	321114	zf-C2H2	11	+
MRBJ01000016.1	506186	507512	zf-C2H2	10	-
MRBJ01000016.1	507914	508688	zf-C2H2	6	-
MRBJ01000016.1	946784	950012	zf-C2H2	6	+
MRBJ01000022.1	722637	723135	zf-C2H2	5	-
MRBJ01000026.1	625424	625895	zf-C2H2	5	+
MRBJ01000027.1	255849	256272	zf-C2H2	5	-
MRBJ01000030.1	267147	268151	zf-C2H2	5	-
MRBJ01000036.1	58230	58674	zf-C2H2	5	-
MRBJ01000036.1	102474	103011	zf-C2H2	5	-
MRBJ01000036.1	166942	169408	zf-C2H2	5	+
MRBJ01000036.1	248188	249103	zf-C2H2	5	-
MRBJ01000037.1	565309	566244	zf-C2H2	9	-
MRBJ01000046.1	44097	45102	zf-C2H2	8	+
MRBJ01000046.1	129054	130509	zf-C2H2	10	-
MRBJ01000048.1	542850	544536	zf-C2H2	14	-
MRBJ01000049.1	648403	651353	zf-C2H2	21	+
MRBJ01000050.1	253271	254724	zf-C2H2	12	+
MRBJ01000054.1	449670	450612	zf-C2H2	5	+
MRBJ01000055.1	307767	309246	zf-C2H2	14	-
MRBJ01000055.1	618641	619361	zf-C2H2	8	+
MRBJ01000055.1	621217	621865	zf-C2H2	7	+
MRBJ01000055.1	623203	623962	zf-C2H2	8	+
MRBJ01000069.1	184526	185069	zf-C2H2	5	+
MRBJ01000071.1	325123	325974	zf-C2H2	10	+
MRBJ01000076.1	5319	6480	zf-C2H2	7	-
MRBJ01000076.1	494412	494985	zf-C2H2	6	-
MRBJ01000077.1	13365	16260	zf-C2H2	18	+
MRBJ01000082.1	92448	93725	zf-C2H2	7	-
MRBJ01000086.1	451253	452303	zf-C2H2	5	+
MRBJ01000091.1	135367	136182	zf-C2H2	6	+
MRBJ01000094.1	310249	310894	zf-C2H2	6	-
MRBJ01000094.1	312174	313191	zf-C2H2	5	-
MRBJ01000094.1	314720	315698	zf-C2H2	5	-
MRBJ01000094.1	317399	318542	zf-C2H2	6	-
MRBJ01000094.1	321058	322108	zf-C2H2	7	-
MRBJ01000114.1	189584	190278	zf-C2H2	5	-
MRBJ01000114.1	190491	191197	zf-C2H2	7	-
MRBJ01000119.1	96097	96532	zf-C2H2	5	-
MRBJ01000119.1	98552	99452	zf-C2H2	6	+
MRBJ01000119.1	102739	104077	zf-C2H2	11	+
MRBJ01000124.1	407586	408806	zf-C2H2	10	+
MRBJ01000125.1	337505	339372	zf-C2H2	5	-
MRBJ01000133.1	327576	328758	zf-C2H2	5	-
MRBJ01000141.1	60927	61395	zf-C2H2	5	+
MRBJ01000142.1	250858	251851	zf-C2H2	8	-
MRBJ01000142.1	252769	253546	zf-C2H2	7	+
MRBJ01000143.1	324872	327575	zf-C2H2	5	-
MRBJ01000150.1	25504	26638	zf-C2H2	6	+
MRBJ01000152.1	3658	4855	zf-C2H2	5	+
MRBJ01000156.1	94940	95423	zf-C2H2	6	-
MRBJ01000158.1	47966	49121	zf-C2H2	11	+
MRBJ01000158.1	299438	301166	zf-C2H2	12	+
MRBJ01000162.1	89974	91469	zf-C2H2	13	-
MRBJ01000162.1	92034	93482	zf-C2H2	13	-
MRBJ01000170.1	272606	274223	zf-C2H2	5	-
MRBJ01000172.1	202805	204027	zf-C2H2	10	+
MRBJ01000205.1	252071	252710	zf-C2H2	6	-
MRBJ01000216.1	154650	155470	zf-C2H2	11	-
MRBJ01000217.1	30513	30921	zf-C2H2	5	-
MRBJ01000217.1	40142	40706	zf-C2H2	5	+
MRBJ01000224.1	135980	137155	zf-C2H2	9	+
MRBJ01000226.1	22642	23197	zf-C2H2	5	-
MRBJ01000227.1	98328	99237	zf-C2H2	7	-
MRBJ01000227.1	104435	104852	zf-C2H2	5	+
MRBJ01000230.1	152852	153416	zf-C2H2	6	-
MRBJ01000230.1	153743	154499	zf-C2H2	6	-
MRBJ01000234.1	176735	177146	zf-C2H2	5	-
MRBJ01000234.1	179682	180156	zf-C2H2	5	-
MRBJ01000235.1	144038	144989	zf-C2H2	5	-
MRBJ01000235.1	203965	204760	zf-C2H2	5	+
MRBJ01000235.1	206337	207327	zf-C2H2	6	+
MRBJ01000242.1	101093	102059	zf-C2H2	5	-
MRBJ01000245.1	153174	153948	zf-C2H2	7	+
MRBJ01000245.1	183809	185741	zf-C2H2	10	-
MRBJ01000249.1	5787	7366	zf-C2H2	12	-
MRBJ01000252.1	33974	35075	zf-C2H2	13	-
MRBJ01000253.1	34248	34752	zf-C2H2	5	+
MRBJ01000255.1	58257	59547	zf-C2H2	10	+
MRBJ01000257.1	75443	78503	zf-C2H2	7	+
MRBJ01000258.1	81148	82162	zf-C2H2	5	-
MRBJ01000264.1	43953	44826	zf-C2H2	8	-
MRBJ01000266.1	207659	208259	zf-C2H2	7	-
MRBJ01000269.1	44090	45248	zf-C2H2	9	+
MRBJ01000286.1	2360	3652	zf-C2H2	11	+
MRBJ01000288.1	105573	107764	zf-C2H2	15	-
MRBJ01000294.1	50218	51538	zf-C2H2	11	+
MRBJ01000303.1	185096	185937	zf-C2H2	5	-
MRBJ01000339.1	139071	139722	zf-C2H2	5	-
MRBJ01000353.1	62211	64707	zf-C2H2	12	+
MRBJ01000368.1	65369	66269	zf-C2H2	9	+
MRBJ01000398.1	92506	93046	zf-C2H2	5	+
MRBJ01000405.1	95959	96361	zf-C2H2	5	-
MRBJ01000414.1	122923	124899	zf-C2H2	13	+
MRBJ01000416.1	90037	91132	zf-C2H2	9	-
MRBJ01000416.1	110732	111722	zf-C2H2	9	-
MRBJ01000429.1	9016	9502	zf-C2H2	5	-
MRBJ01000435.1	110960	111614	zf-C2H2	5	-
MRBJ01000435.1	127198	127864	zf-C2H2	5	+
MRBJ01000447.1	33444	34500	zf-C2H2	6	+
MRBJ01000450.1	132284	133448	zf-C2H2	7	-
MRBJ01000456.1	54868	55957	zf-C2H2	7	+
MRBJ01000456.1	57074	58858	zf-C2H2	9	+
MRBJ01000467.1	10516	11761	zf-C2H2	10	-
MRBJ01000467.1	12145	13387	zf-C2H2	9	-
MRBJ01000474.1	52554	52932	zf-C2H2	5	+
MRBJ01000481.1	55240	56428	zf-C2H2	11	-
MRBJ01000481.1	60794	61406	zf-C2H2	6	-
MRBJ01000481.1	62439	63796	zf-C2H2	11	-
MRBJ01000481.1	65080	66224	zf-C2H2	11	-
MRBJ01000481.1	66603	67617	zf-C2H2	9	-
MRBJ01000481.1	70383	71792	zf-C2H2	11	-
MRBJ01000481.1	74749	75442	zf-C2H2	5	-
MRBJ01000481.1	78262	79217	zf-C2H2	9	-
MRBJ01000481.1	81136	82051	zf-C2H2	9	-
MRBJ01000481.1	85778	86558	zf-C2H2	8	-
MRBJ01000481.1	87426	88482	zf-C2H2	9	-
MRBJ01000481.1	91722	92720	zf-C2H2	11	-
MRBJ01000481.1	95157	95892	zf-C2H2	8	-
MRBJ01000481.1	97270	98221	zf-C2H2	10	-
MRBJ01000481.1	98495	99518	zf-C2H2	10	-
MRBJ01000481.1	99820	101077	zf-C2H2	10	-
MRBJ01000481.1	105535	106687	zf-C2H2	7	-
MRBJ01000481.1	106892	108527	zf-C2H2	16	-
MRBJ01000481.1	108670	109854	zf-C2H2	14	-
MRBJ01000481.1	110665	111523	zf-C2H2	6	-
MRBJ01000481.1	114194	115262	zf-C2H2	11	-
MRBJ01000481.1	115830	116532	zf-C2H2	7	-
MRBJ01000481.1	117064	118069	zf-C2H2	10	-
MRBJ01000492.1	92268	93048	zf-C2H2	7	+
MRBJ01000499.1	94790	96299	zf-C2H2	10	-
MRBJ01000512.1	40000	41547	zf-C2H2	11	-
MRBJ01000512.1	51801	54511	zf-C2H2	15	-
MRBJ01000513.1	59538	60614	zf-C2H2	10	-
MRBJ01000556.1	93857	94682	zf-C2H2	6	+
MRBJ01000564.1	74479	75304	zf-C2H2	5	-
MRBJ01000604.1	28025	30329	zf-C2H2	12	-
MRBJ01000643.1	59009	60146	zf-C2H2	7	+
MRBJ01000672.1	4449	7536	zf-C2H2	11	-
MRBJ01000687.1	35932	36589	zf-C2H2	6	+
MRBJ01000704.1	2476	3496	zf-C2H2	9	-
MRBJ01000704.1	4106	4769	zf-C2H2	6	-
MRBJ01000704.1	5302	6307	zf-C2H2	10	-
MRBJ01000707.1	62930	63562	zf-C2H2	8	+
MRBJ01000711.1	67085	68039	zf-C2H2	5	+
MRBJ01000750.1	39878	40382	zf-C2H2	5	+
MRBJ01000805.1	3154	4972	zf-C2H2	8	+
MRBJ01000860.1	26751	27292	zf-C2H2	6	-
MRBJ01000864.1	15380	16898	zf-C2H2	5	-
MRBJ01000885.1	41955	42567	zf-C2H2	6	-
MRBJ01000971.1	22230	22773	zf-C2H2	6	+
MRBJ01001026.1	2998	5506	zf-C2H2	26	-
MRBJ01001026.1	5779	6541	zf-C2H2	8	-
MRBJ01001026.1	6667	7363	zf-C2H2	8	-
MRBJ01001026.1	7572	8277	zf-C2H2	8	-
MRBJ01001026.1	10004	10703	zf-C2H2	8	-
MRBJ01001026.1	11011	11848	zf-C2H2	8	-
MRBJ01001026.1	12227	13139	zf-C2H2	9	-
MRBJ01001026.1	16377	17187	zf-C2H2	8	-
MRBJ01001059.1	17221	19727	zf-C2H2	26	-
MRBJ01001059.1	20000	20733	zf-C2H2	10	-
MRBJ01001059.1	20886	21582	zf-C2H2	8	-
MRBJ01001059.1	21797	22502	zf-C2H2	8	-
MRBJ01001059.1	24214	24915	zf-C2H2	9	-
MRBJ01001059.1	25231	25989	zf-C2H2	9	-
MRBJ01001059.1	26449	27361	zf-C2H2	9	-
MRBJ01001382.1	2	626	zf-C2H2	7	+
MRBJ01001382.1	973	1861	zf-C2H2	8	+
MRBJ01001382.1	2483	3730	zf-C2H2	10	+
MRBJ01001382.1	4715	5573	zf-C2H2	6	+
MRBJ01001382.1	6383	6941	zf-C2H2	5	+
MRBJ01001382.1	7173	7569	zf-C2H2	5	+
MRBJ01001382.1	7712	9344	zf-C2H2	16	+
MRBJ01001382.1	10240	10702	zf-C2H2	5	+
MRBJ01001382.1	11994	14736	zf-C2H2	7	+
MRBJ01001382.1	15443	16428	zf-C2H2	11	+
MRBJ01001382.1	16788	17710	zf-C2H2	11	+
MRBJ01001489.1	6854	7385	zf-C2H2	6	-
MRBJ01001525.1	1877	2798	zf-C2H2	5	+
MRBJ01001525.1	4451	5294	zf-C2H2	5	+
MRBJ01001626.1	5043	5682	zf-C2H2	5	-
MRBJ01001661.1	9328	10288	zf-C2H2	5	+
MRBJ01001675.1	3454	4373	zf-C2H2	7	-
MRBJ01001760.1	7071	8400	zf-C2H2	5	-
MRBJ01002047.1	5628	6114	zf-C2H2	5	+
MRBJ01002384.1	2939	3863	zf-C2H2	5	-
MRBJ01002384.1	5498	6419	zf-C2H2	5	-
MRBJ01002535.1	4990	6358	zf-C2H2	8	+
MRBJ01002554.1	5950	7392	zf-C2H2	13	+
MRBJ01002727.1	5448	6063	zf-C2H2	7	+
```
