## Supplementary Data 2 for "Transposable elements drive the evolution of metazoan zinc finger genes": Agapornis_roseicollis_znfs.bed

```
NDXB01000056.1	182809	190033	zf-C2H2	16	-
NDXB01000288.1	9534	10509	zf-C2H2	5	-
NDXB01000344.1	22336	24973	zf-C2H2	7	+
NDXB01000344.1	137509	139894	zf-C2H2	5	+
NDXB01000566.1	6185	7634	zf-C2H2	5	+
NDXB01000566.1	9164	10196	zf-C2H2	5	+
NDXB01000566.1	18763	20146	zf-C2H2	5	+
NDXB01000595.1	0	2148	zf-C2H2	19	+
NDXB01000610.1	0	1659	zf-C2H2	6	-
NDXB01000728.1	817	2347	zf-C2H2	12	+
NDXB01000849.1	66579	68115	zf-C2H2	9	-
NDXB01000975.1	44961	46380	zf-C2H2	7	+
NDXB01001059.1	5110	7651	zf-C2H2	6	+
NDXB01001192.1	43898	44660	zf-C2H2	5	-
NDXB01001370.1	62605	63457	zf-C2H2	5	+
NDXB01001381.1	18552	21042	zf-C2H2	6	+
NDXB01001600.1	107	1520	zf-C2H2	14	+
NDXB01001786.1	123354	125319	zf-C2H2	6	-
NDXB01001839.1	99578	102821	zf-C2H2	9	-
NDXB01002026.1	43492	45520	zf-C2H2	6	-
NDXB01002115.1	2	2801	zf-C2H2	31	-
NDXB01002115.1	12825	14139	zf-C2H2	13	-
NDXB01002115.1	16673	17825	zf-C2H2	13	-
NDXB01003128.1	96179	98384	zf-C2H2	13	+
NDXB01003993.1	83711	84923	zf-C2H2	9	+
NDXB01004183.1	24164	27038	zf-C2H2	6	-
NDXB01004633.1	2	4697	zf-C2H2	18	+
NDXB01004855.1	505942	507412	zf-C2H2	5	+
NDXB01004855.1	618636	621717	zf-C2H2	6	-
NDXB01005328.1	11374	14608	zf-C2H2	6	+
NDXB01005366.1	7543	9292	zf-C2H2	18	-
NDXB01006210.1	90932	92993	zf-C2H2	7	+
NDXB01006219.1	12610	14830	zf-C2H2	7	-
NDXB01006376.1	7307	9509	zf-C2H2	9	-
NDXB01006608.1	10081	11296	zf-C2H2	13	-
NDXB01006826.1	122805	126384	zf-C2H2	10	+
NDXB01007210.1	767	2225	zf-C2H2	11	+
NDXB01007470.1	15679	17461	zf-C2H2	7	+
NDXB01007672.1	14891	16751	zf-C2H2	15	+
NDXB01007672.1	17613	18687	zf-C2H2	9	-
NDXB01007692.1	18498	19521	zf-C2H2	8	+
NDXB01007862.1	10367	11453	zf-C2H2	9	+
NDXB01007862.1	17061	19011	zf-C2H2	11	+
NDXB01008309.1	6997	8299	zf-C2H2	11	-
NDXB01008636.1	2	494	zf-C2H2	5	+
NDXB01008760.1	2908	6748	zf-C2H2	10	-
NDXB01009195.1	282407	285209	zf-C2H2	8	-
NDXB01009366.1	17521	18763	zf-C2H2	12	+
NDXB01009421.1	5331	7032	zf-C2H2	5	-
NDXB01009792.1	91666	93079	zf-C2H2	5	-
NDXB01009844.1	462198	465804	zf-C2H2	10	-
NDXB01010049.1	2728	4294	zf-C2H2	16	-
NDXB01010704.1	21843	26328	zf-C2H2	8	-
NDXB01010966.1	109130	110831	zf-C2H2	5	+
NDXB01011020.1	50258	53780	zf-C2H2	26	+
NDXB01011420.1	68053	70198	zf-C2H2	10	-
NDXB01011740.1	13488	16722	zf-C2H2	5	-
NDXB01011980.1	26321	27584	zf-C2H2	6	-
NDXB01011980.1	31465	32350	zf-C2H2	5	-
NDXB01012257.1	18637	19837	zf-C2H2	12	-
NDXB01012291.1	36386	37112	zf-C2H2	5	+
NDXB01013263.1	163857	165423	zf-C2H2	12	+
NDXB01013450.1	100769	106301	zf-C2H2	11	-
NDXB01013462.1	225898	227767	zf-C2H2	5	-
NDXB01013806.1	11777	14621	zf-C2H2	18	+
NDXB01013806.1	18316	19555	zf-C2H2	7	+
NDXB01014389.1	147233	149240	zf-C2H2	8	+
NDXB01014511.1	177	1455	zf-C2H2	12	-
NDXB01014511.1	3130	4753	zf-C2H2	16	-
NDXB01014609.1	62195	63458	zf-C2H2	6	-
NDXB01015006.1	7402	9061	zf-C2H2	17	-
NDXB01015103.1	151715	153104	zf-C2H2	5	+
NDXB01015401.1	4570	9292	zf-C2H2	14	-
NDXB01015443.1	52575	54129	zf-C2H2	8	-
NDXB01015711.1	279827	281720	zf-C2H2	14	-
NDXB01016009.1	1665	7328	zf-C2H2	43	+
NDXB01016104.1	0	681	zf-C2H2	5	-
NDXB01016128.1	35052	35649	zf-C2H2	5	+
NDXB01016155.1	33692	35675	zf-C2H2	5	-
NDXB01016346.1	349031	350765	zf-C2H2	5	-
NDXB01016547.1	94094	95948	zf-C2H2	17	-
NDXB01016906.1	19250	20818	zf-C2H2	12	+
NDXB01017206.1	51174	54399	zf-C2H2	5	+
NDXB01017263.1	2084	3827	zf-C2H2	17	+
NDXB01017610.1	1326725	1328096	zf-C2H2	5	+
NDXB01017617.1	45886	46533	zf-C2H2	6	-
NDXB01017775.1	129045	130635	zf-C2H2	6	+
NDXB01018052.1	120100	121393	zf-C2H2	6	-
NDXB01018638.1	125270	128537	zf-C2H2	26	-
NDXB01018727.1	75342	78462	zf-C2H2	6	-
NDXB01019042.1	112162	116839	zf-C2H2	7	-
NDXB01019513.1	4270	5875	zf-C2H2	5	+
NDXB01019553.1	118	1129	zf-C2H2	7	+
NDXB01019553.1	9769	10519	zf-C2H2	5	+
NDXB01020046.1	5956	7140	zf-C2H2	7	-
NDXB01020484.1	73797	74637	zf-C2H2	5	+
NDXB01020484.1	94277	95234	zf-C2H2	6	+
NDXB01020484.1	107313	108528	zf-C2H2	9	+
NDXB01021169.1	118707	119898	zf-C2H2	7	+
NDXB01021610.1	29163	30324	zf-C2H2	10	-
NDXB01021610.1	41129	41864	zf-C2H2	5	+
NDXB01021764.1	160880	161603	zf-C2H2	6	+
NDXB01021764.1	162428	163355	zf-C2H2	9	+
NDXB01021764.1	164275	167692	zf-C2H2	21	+
NDXB01021796.1	0	1311	zf-C2H2	13	-
NDXB01021796.1	3055	3565	zf-C2H2	6	-
NDXB01021911.1	347411	350096	zf-C2H2	16	-
NDXB01022181.1	74823	77013	zf-C2H2	6	-
NDXB01022549.1	44924	46001	zf-C2H2	5	-
NDXB01022649.1	78337	79657	zf-C2H2	6	+
NDXB01023238.1	0	1659	zf-C2H2	18	+
NDXB01047883.1	0	501	zf-C2H2	5	-
NDXB01048234.1	2	533	zf-C2H2	7	+
NDXB01048945.1	0	606	zf-C2H2	7	-
NDXB01049070.1	2	620	zf-C2H2	7	-
NDXB01051513.1	2	1364	zf-C2H2	11	-
```
