## Supplementary Data 2 for "Transposable elements drive the evolution of metazoan zinc finger genes": Agelaius_phoeniceus_znfs.bed

```
CM036714.1	328161	329358	zf-C2H2	6	-
CM036714.1	333522	335745	zf-C2H2	5	-
CM036714.1	368541	369288	zf-C2H2	5	+
CM036714.1	384919	386443	zf-C2H2	5	+
CM036714.1	396870	398007	zf-C2H2	9	+
CM036714.1	924401	926123	zf-C2H2	9	+
CM036714.1	938992	942028	zf-C2H2	20	+
CM036714.1	945423	947031	zf-C2H2	5	+
CM036714.1	62747181	62748834	zf-C2H2	8	+
CM036714.1	81561923	81564527	zf-C2H2	6	+
CM036714.1	86503923	86509341	zf-C2H2	9	-
CM036714.1	86617581	86620206	zf-C2H2	7	-
CM036714.1	94830001	94831264	zf-C2H2	6	+
CM036714.1	102344738	102348329	zf-C2H2	26	+
CM036714.1	105881233	105882604	zf-C2H2	5	-
CM036714.1	115050615	115053837	zf-C2H2	5	+
CM036714.1	115563231	115565217	zf-C2H2	8	-
CM036714.1	142038932	142041713	zf-C2H2	8	+
CM036714.1	149767516	149771122	zf-C2H2	10	+
CM036715.1	4938773	4942076	zf-C2H2	10	-
CM036715.1	13293573	13294809	zf-C2H2	13	+
CM036715.1	40280693	40281818	zf-C2H2	5	-
CM036715.1	103940200	103941700	zf-C2H2	14	+
CM036715.1	103942321	103944226	zf-C2H2	15	+
CM036715.1	103949389	103951144	zf-C2H2	15	+
CM036715.1	116096923	116099407	zf-C2H2	6	-
CM036716.1	2574937	2576965	zf-C2H2	6	+
CM036716.1	4876009	4877431	zf-C2H2	5	-
CM036716.1	4882760	4883717	zf-C2H2	5	-
CM036716.1	5329214	5330681	zf-C2H2	5	-
CM036716.1	22600881	22601625	zf-C2H2	6	-
CM036716.1	32774401	32776006	zf-C2H2	5	+
CM036716.1	53436171	53437479	zf-C2H2	5	-
CM036716.1	91526101	91533304	zf-C2H2	16	-
CM036716.1	110967452	110970170	zf-C2H2	16	-
CM036717.1	20737989	20739771	zf-C2H2	6	+
CM036717.1	55710442	55711096	zf-C2H2	5	+
CM036718.1	15873567	15874419	zf-C2H2	5	+
CM036719.1	24876969	24877413	zf-C2H2	5	-
CM036719.1	34299408	34301625	zf-C2H2	13	+
CM036719.1	38632429	38634103	zf-C2H2	5	+
CM036719.1	51043614	51045252	zf-C2H2	5	-
CM036719.1	56698803	56700948	zf-C2H2	10	-
CM036720.1	15793084	15796486	zf-C2H2	21	-
CM036720.1	15797436	15798393	zf-C2H2	10	-
CM036720.1	15799039	15799963	zf-C2H2	5	-
CM036720.1	20134463	20135624	zf-C2H2	6	+
CM036720.1	21471756	21473226	zf-C2H2	5	+
CM036722.1	328563	329622	zf-C2H2	7	-
CM036722.1	703208	704553	zf-C2H2	7	-
CM036722.1	965167	966010	zf-C2H2	5	-
CM036722.1	968946	969762	zf-C2H2	8	+
CM036722.1	4188408	4189578	zf-C2H2	8	-
CM036722.1	16304171	16307303	zf-C2H2	7	+
CM036723.1	6801550	6802759	zf-C2H2	9	+
CM036723.1	14893499	14897075	zf-C2H2	10	-
CM036724.1	21251	21977	zf-C2H2	8	-
CM036724.1	159134	159751	zf-C2H2	6	-
CM036724.1	258739	259862	zf-C2H2	8	+
CM036724.1	376075	377433	zf-C2H2	10	-
CM036725.1	357897	363417	zf-C2H2	10	-
CM036725.1	433237	436144	zf-C2H2	6	-
CM036725.1	6442339	6444193	zf-C2H2	17	+
CM036725.1	11939199	11942775	zf-C2H2	10	+
CM036725.1	12839976	12843243	zf-C2H2	26	+
CM036725.1	14823841	14826061	zf-C2H2	7	+
CM036725.1	15289055	15292289	zf-C2H2	5	-
CM036725.1	15841304	15843500	zf-C2H2	6	+
CM036726.1	16796586	16797786	zf-C2H2	12	+
CM036726.1	20728937	20730053	zf-C2H2	5	-
CM036727.1	20360634	20362846	zf-C2H2	11	+
CM036728.1	51475	52570	zf-C2H2	10	+
CM036728.1	97440	98379	zf-C2H2	7	-
CM036728.1	112895	113531	zf-C2H2	5	-
CM036728.1	133480	134476	zf-C2H2	8	+
CM036728.1	172927	174007	zf-C2H2	9	-
CM036728.1	179402	180458	zf-C2H2	8	+
CM036728.1	216180	217176	zf-C2H2	8	-
CM036728.1	234366	235362	zf-C2H2	8	+
CM036728.1	256390	257413	zf-C2H2	9	+
CM036728.1	266657	267167	zf-C2H2	5	+
CM036728.1	295765	296845	zf-C2H2	9	+
CM036728.1	327129	328518	zf-C2H2	9	-
CM036728.1	355883	356879	zf-C2H2	8	+
CM036728.1	427517	428513	zf-C2H2	8	+
CM036728.1	473986	475066	zf-C2H2	9	-
CM036728.1	501628	502624	zf-C2H2	9	+
CM036728.1	554131	555295	zf-C2H2	10	-
CM036728.1	566866	567946	zf-C2H2	9	+
CM036728.1	618391	619219	zf-C2H2	6	-
CM036728.1	644953	646033	zf-C2H2	9	+
CM036728.1	701731	702538	zf-C2H2	7	-
CM036728.1	714130	715126	zf-C2H2	8	+
CM036729.1	14068245	14069570	zf-C2H2	12	-
CM036729.1	14408643	14409677	zf-C2H2	6	+
CM036730.1	1351297	1353856	zf-C2H2	5	-
CM036730.1	1455825	1457148	zf-C2H2	6	-
CM036730.1	1929961	1931434	zf-C2H2	5	-
CM036730.1	7274686	7275412	zf-C2H2	5	+
CM036730.1	7504038	7505349	zf-C2H2	6	-
CM036730.1	8046403	8047042	zf-C2H2	5	-
CM036732.1	8417374	8419102	zf-C2H2	5	+
CM036733.1	1609352	1610726	zf-C2H2	5	+
CM036734.1	4743987	4745952	zf-C2H2	6	-
CM036736.1	4483071	4487574	zf-C2H2	8	-
CM036736.1	6082128	6083663	zf-C2H2	8	-
CM036736.1	6084402	6085391	zf-C2H2	7	-
CM036737.1	6360071	6364820	zf-C2H2	15	+
CM036738.1	6153947	6155068	zf-C2H2	5	-
CM036739.1	221045	221906	zf-C2H2	5	+
CM036739.1	1457520	1459680	zf-C2H2	10	-
CM036739.1	3292065	3292776	zf-C2H2	6	-
CM036739.1	3297392	3298019	zf-C2H2	5	+
CM036739.1	3514473	3515607	zf-C2H2	6	-
CM036739.1	3523470	3523926	zf-C2H2	6	+
CM036739.1	3539552	3540322	zf-C2H2	7	+
CM036739.1	4511912	4513325	zf-C2H2	9	-
CM036739.1	4517827	4518733	zf-C2H2	6	+
CM036739.1	4630799	4631936	zf-C2H2	6	-
CM036739.1	4636674	4638012	zf-C2H2	10	+
CM036739.1	4905521	4906616	zf-C2H2	7	-
CM036739.1	4912015	4912525	zf-C2H2	6	+
CM036739.1	5040315	5041005	zf-C2H2	6	+
CM036739.1	5058854	5059760	zf-C2H2	6	-
CM036739.1	5062517	5063645	zf-C2H2	8	+
CM036739.1	5069157	5070171	zf-C2H2	6	-
CM036739.1	5232026	5233199	zf-C2H2	8	-
CM036739.1	5237714	5238908	zf-C2H2	7	+
CM036739.1	5249379	5250507	zf-C2H2	8	+
CM036739.1	5267761	5268667	zf-C2H2	6	-
CM036739.1	5360138	5361044	zf-C2H2	6	-
CM036739.1	5363774	5364734	zf-C2H2	6	+
CM036739.1	5370524	5371538	zf-C2H2	6	-
CM036739.1	5374188	5375316	zf-C2H2	8	+
CM036739.1	5381108	5382122	zf-C2H2	6	-
CM036739.1	5386567	5387572	zf-C2H2	6	+
CM036739.1	5404522	5405428	zf-C2H2	6	-
CM036739.1	5447177	5447801	zf-C2H2	6	-
CM036739.1	5458773	5459655	zf-C2H2	6	-
CM036739.1	5502917	5503766	zf-C2H2	6	-
CM036739.1	5515173	5516178	zf-C2H2	6	+
CM036739.1	5597177	5598671	zf-C2H2	8	+
CM036739.1	5604510	5605638	zf-C2H2	8	-
CM036739.1	5608367	5609300	zf-C2H2	6	+
CM036739.1	5627518	5628691	zf-C2H2	8	-
CM036739.1	5633272	5634523	zf-C2H2	7	+
CM036739.1	5645201	5646443	zf-C2H2	9	+
CM036739.1	5742625	5743798	zf-C2H2	8	-
CM036739.1	5748679	5749375	zf-C2H2	7	+
CM036739.1	5760077	5761205	zf-C2H2	8	+
CM036739.1	5849121	5850225	zf-C2H2	8	-
CM036739.1	5855262	5856048	zf-C2H2	6	+
CM036739.1	5866072	5867143	zf-C2H2	7	+
CM036739.1	6059163	6060318	zf-C2H2	9	+
CM036739.1	6066361	6067489	zf-C2H2	8	-
CM036739.1	6070216	6071149	zf-C2H2	6	+
CM036739.1	6112381	6113554	zf-C2H2	8	-
CM036739.1	6118446	6119400	zf-C2H2	7	+
CM036739.1	6175451	6176816	zf-C2H2	8	+
CM036739.1	6182624	6183752	zf-C2H2	8	-
CM036739.1	6186403	6187582	zf-C2H2	8	+
CM036739.1	6193394	6194408	zf-C2H2	6	-
CM036739.1	6198880	6199885	zf-C2H2	6	+
CM036739.1	6225055	6225961	zf-C2H2	6	-
CM036739.1	6268145	6269324	zf-C2H2	8	-
CM036739.1	6318494	6319673	zf-C2H2	8	-
CM036739.1	6322322	6323450	zf-C2H2	8	+
CM036739.1	6329332	6330346	zf-C2H2	6	-
CM036739.1	6334791	6335796	zf-C2H2	6	+
CM036739.1	6411197	6412157	zf-C2H2	6	-
CM036739.1	6422371	6423583	zf-C2H2	7	-
CM036739.1	6426373	6427456	zf-C2H2	8	+
CM036739.1	6450100	6451060	zf-C2H2	6	-
CM036739.1	6461756	6462671	zf-C2H2	5	-
CM036739.1	6465399	6466527	zf-C2H2	8	+
CM036739.1	6472641	6473658	zf-C2H2	5	-
CM036739.1	6478383	6478809	zf-C2H2	5	+
CM036739.1	6489305	6490328	zf-C2H2	8	-
CM036739.1	6501718	6502690	zf-C2H2	6	+
CM036739.1	6556705	6557416	zf-C2H2	6	-
CM036739.1	6571497	6572625	zf-C2H2	8	+
CM036739.1	6578522	6579614	zf-C2H2	7	-
CM036739.1	6584064	6585069	zf-C2H2	6	+
CM036739.1	6609519	6610650	zf-C2H2	6	-
CM036739.1	6689559	6690714	zf-C2H2	9	+
CM036739.1	6696617	6697745	zf-C2H2	8	-
CM036739.1	6700472	6701405	zf-C2H2	6	+
CM036739.1	6711864	6712992	zf-C2H2	8	+
CM036739.1	6759874	6760879	zf-C2H2	6	-
CM036739.1	6774346	6774850	zf-C2H2	6	-
CM036739.1	6786670	6787351	zf-C2H2	5	+
CM036739.1	6805935	6806841	zf-C2H2	6	-
CM036739.1	6884769	6885924	zf-C2H2	9	+
CM036739.1	6891732	6892911	zf-C2H2	8	-
CM036739.1	6895563	6896691	zf-C2H2	8	+
CM036739.1	6899779	6900793	zf-C2H2	6	-
CM036742.1	748265	748802	zf-C2H2	6	-
CM036742.1	1498035	1499219	zf-C2H2	12	+
CM036742.1	2551315	2552400	zf-C2H2	10	+
CM036742.1	4023368	4024277	zf-C2H2	6	-
CM036742.1	4027265	4028027	zf-C2H2	7	+
CM036742.1	5160866	5161925	zf-C2H2	7	-
CM036745.1	158706	159873	zf-C2H2	8	-
CM036745.1	213238	214825	zf-C2H2	13	+
CM036745.1	216916	218503	zf-C2H2	13	+
CM036745.1	219521	220238	zf-C2H2	5	+
CM036745.1	328628	329855	zf-C2H2	11	-
CM036745.1	378916	380170	zf-C2H2	12	+
CM036745.1	407677	409408	zf-C2H2	17	-
CM036745.1	454249	455416	zf-C2H2	8	-
CM036745.1	486638	487973	zf-C2H2	10	-
CM036745.1	520887	522474	zf-C2H2	13	+
CM036745.1	523491	524376	zf-C2H2	7	+
CM036745.1	547849	549109	zf-C2H2	12	-
CM036745.1	623216	623948	zf-C2H2	5	-
CM036745.1	624880	626383	zf-C2H2	12	-
CM036745.1	674207	675191	zf-C2H2	8	+
CM036745.1	748055	749282	zf-C2H2	11	-
CM036745.1	810233	811217	zf-C2H2	8	+
CM036745.1	864878	865604	zf-C2H2	6	-
CM036745.1	866537	867896	zf-C2H2	12	-
CM036745.1	896161	897424	zf-C2H2	12	-
CM036745.1	984369	985623	zf-C2H2	12	-
CM036745.1	1008074	1009577	zf-C2H2	12	-
CM036745.1	1019270	1020533	zf-C2H2	12	+
CM036745.1	1099524	1101255	zf-C2H2	13	+
CM036745.1	1102260	1103139	zf-C2H2	7	+
CM036745.1	1359341	1360820	zf-C2H2	14	+
CM036745.1	1411344	1412520	zf-C2H2	11	-
CM036745.1	1473375	1474635	zf-C2H2	12	-
CM036745.1	1530994	1531705	zf-C2H2	8	-
CM036745.1	1602789	1603791	zf-C2H2	10	-
CM036745.1	1659321	1660506	zf-C2H2	11	-
CM036745.1	1738221	1738932	zf-C2H2	8	-
CM036745.1	1792491	1793415	zf-C2H2	9	+
CM036745.1	1893027	1894113	zf-C2H2	11	-
CM036745.1	1968036	1969224	zf-C2H2	11	-
CM036745.1	2000765	2001392	zf-C2H2	7	+
CM036745.1	2109928	2110555	zf-C2H2	7	-
CM036745.1	2176020	2176731	zf-C2H2	8	-
CM036745.1	2242341	2243265	zf-C2H2	9	-
CM036745.1	2300406	2301534	zf-C2H2	12	-
CM036745.1	2350333	2351668	zf-C2H2	10	+
CM036745.1	2379787	2380522	zf-C2H2	5	-
CM036745.1	2387424	2388387	zf-C2H2	9	-
CM036745.1	2437328	2438180	zf-C2H2	7	+
CM036745.1	2470957	2471887	zf-C2H2	11	-
CM036745.1	2525870	2526878	zf-C2H2	9	-
CM036745.1	2566394	2567645	zf-C2H2	12	+
CM036745.1	2570781	2571312	zf-C2H2	6	+
CM036745.1	2592868	2593432	zf-C2H2	5	-
CM036745.1	2612661	2613441	zf-C2H2	6	+
CM036745.1	2620248	2621241	zf-C2H2	9	-
CM036745.1	2626162	2627395	zf-C2H2	12	-
CM036745.1	2636193	2636973	zf-C2H2	6	-
CM036745.1	2645408	2646281	zf-C2H2	6	+
CM036745.1	2660098	2661112	zf-C2H2	12	+
CM036745.1	2710108	2711029	zf-C2H2	7	-
CM036745.1	2728230	2729862	zf-C2H2	9	-
CM036745.1	2845390	2846719	zf-C2H2	11	-
CM036747.1	26109	26697	zf-C2H2	7	+
CM036747.1	80281	81511	zf-C2H2	7	-
CM036747.1	93015	93732	zf-C2H2	7	-
CM036747.1	97469	99221	zf-C2H2	17	-
CM036747.1	102694	103585	zf-C2H2	9	-
CM036747.1	128925	129924	zf-C2H2	7	+
CM036747.1	162019	162451	zf-C2H2	5	-
CM036747.1	184420	185783	zf-C2H2	11	-
CM036747.1	197653	198796	zf-C2H2	10	+
CM036747.1	209749	211176	zf-C2H2	8	+
CM036747.1	258771	259731	zf-C2H2	12	-
CM036747.1	271238	272303	zf-C2H2	9	+
CM036748.1	55879	56884	zf-C2H2	6	-
CM036748.1	61330	62344	zf-C2H2	6	+
CM036748.1	68307	69486	zf-C2H2	8	-
CM036748.1	72138	73266	zf-C2H2	8	+
CM036748.1	79207	80221	zf-C2H2	6	-
CM036748.1	84666	85671	zf-C2H2	6	+
CM036748.1	110082	110922	zf-C2H2	7	-
CM036748.1	115677	116526	zf-C2H2	7	+
CM036748.1	135748	136540	zf-C2H2	7	-
CM036748.1	160081	161209	zf-C2H2	8	-
CM036748.1	171364	172615	zf-C2H2	7	-
CM036748.1	177194	178544	zf-C2H2	7	+
CM036748.1	188745	189705	zf-C2H2	6	+
CM036748.1	208390	209518	zf-C2H2	8	-
CM036748.1	219916	220855	zf-C2H2	7	-
CM036748.1	225710	226883	zf-C2H2	8	+
CM036748.1	285660	286566	zf-C2H2	6	+
CM036748.1	303494	304667	zf-C2H2	8	-
CM036748.1	309272	310178	zf-C2H2	6	+
CM036748.1	374363	375275	zf-C2H2	5	+
CM036748.1	380995	382123	zf-C2H2	8	-
CM036748.1	386200	387244	zf-C2H2	7	+
CM036748.1	397796	398924	zf-C2H2	8	+
CM036748.1	416354	416804	zf-C2H2	5	-
CM036748.1	421805	422810	zf-C2H2	6	+
CM036748.1	476017	476989	zf-C2H2	6	-
CM036748.1	488270	489398	zf-C2H2	8	+
CM036748.1	521302	522316	zf-C2H2	6	+
CM036748.1	528546	529674	zf-C2H2	8	-
CM036748.1	532323	533502	zf-C2H2	8	+
CM036748.1	559644	560241	zf-C2H2	7	-
CM036748.1	626761	627670	zf-C2H2	6	+
CM036748.1	712896	713973	zf-C2H2	8	-
CM036748.1	755809	756814	zf-C2H2	6	-
CM036748.1	768180	769152	zf-C2H2	6	-
CM036748.1	853660	854833	zf-C2H2	8	-
CM036748.1	859438	860344	zf-C2H2	6	+
CM036748.1	881983	883111	zf-C2H2	8	-
CM036748.1	893570	894821	zf-C2H2	7	-
CM036748.1	899441	900614	zf-C2H2	8	+
CM036748.1	919073	919979	zf-C2H2	6	+
CM036748.1	973302	974274	zf-C2H2	6	-
CM036748.1	985955	986579	zf-C2H2	6	+
CM036748.1	1219552	1220629	zf-C2H2	8	+
CM036748.1	1238378	1239506	zf-C2H2	8	-
CM036748.1	1249995	1250640	zf-C2H2	5	-
CM036748.1	1255814	1256987	zf-C2H2	8	+
CM036748.1	1505013	1505919	zf-C2H2	6	-
CM036748.1	1622323	1623229	zf-C2H2	6	+
CM036748.1	1663927	1664524	zf-C2H2	7	+
CM036748.1	1763513	1764587	zf-C2H2	8	-
CM036748.1	1767322	1768228	zf-C2H2	6	+
CM036748.1	1817621	1818620	zf-C2H2	7	+
CM036748.1	1828645	1829353	zf-C2H2	5	+
CM036748.1	1847040	1848280	zf-C2H2	10	-
CM036748.1	1858490	1859684	zf-C2H2	7	-
CM036748.1	1864190	1865363	zf-C2H2	8	+
CM036748.1	2285224	2286298	zf-C2H2	7	-
CM036748.1	2289033	2289939	zf-C2H2	6	+
CM036748.1	2327533	2328547	zf-C2H2	6	+
CM036748.1	2334435	2335563	zf-C2H2	8	-
CM036748.1	2338212	2339391	zf-C2H2	8	+
CM036748.1	2395468	2396440	zf-C2H2	6	-
CM036748.1	2407921	2408770	zf-C2H2	6	+
CM036748.1	2431433	2432201	zf-C2H2	8	-
CM036748.1	2437050	2438223	zf-C2H2	8	+
CM036748.1	2522723	2523728	zf-C2H2	6	-
CM036748.1	2535023	2536039	zf-C2H2	8	+
CM036748.1	2560155	2560605	zf-C2H2	5	-
CM036748.1	2565546	2566551	zf-C2H2	6	+
CM036748.1	2587527	2588499	zf-C2H2	6	-
CM036748.1	2600294	2600918	zf-C2H2	6	+
CM036748.1	2642673	2643579	zf-C2H2	6	+
CM036748.1	2660519	2661524	zf-C2H2	6	-
CM036750.1	27678099	27679578	zf-C2H2	7	-
CM036750.1	31588951	31590934	zf-C2H2	5	-
JAIWQD010000027.1	4019785	4021033	zf-C2H2	6	-
JAIWQD010000031.1	452742	453327	zf-C2H2	6	-
JAIWQD010000031.1	608851	609436	zf-C2H2	6	-
JAIWQD010000031.1	749018	749603	zf-C2H2	6	-
JAIWQD010000031.1	897904	899497	zf-C2H2	13	-
JAIWQD010000031.1	940093	941878	zf-C2H2	11	+
JAIWQD010000031.1	943514	944507	zf-C2H2	5	+
JAIWQD010000031.1	963118	964762	zf-C2H2	11	-
JAIWQD010000031.1	989646	991566	zf-C2H2	12	+
JAIWQD010000031.1	996253	997024	zf-C2H2	9	+
JAIWQD010000031.1	1031141	1032653	zf-C2H2	10	-
JAIWQD010000031.1	1037570	1039295	zf-C2H2	11	+
JAIWQD010000031.1	1041229	1042063	zf-C2H2	5	+
JAIWQD010000031.1	1057860	1059015	zf-C2H2	7	-
JAIWQD010000031.1	1070778	1072398	zf-C2H2	12	+
JAIWQD010000031.1	1089216	1090929	zf-C2H2	11	+
JAIWQD010000031.1	1093077	1093569	zf-C2H2	5	+
JAIWQD010000031.1	1108937	1110098	zf-C2H2	7	-
JAIWQD010000031.1	1125176	1126676	zf-C2H2	11	-
JAIWQD010000031.1	1129093	1129891	zf-C2H2	6	-
JAIWQD010000031.1	1154306	1155695	zf-C2H2	10	+
JAIWQD010000031.1	1157325	1158315	zf-C2H2	5	+
JAIWQD010000031.1	1189871	1191296	zf-C2H2	10	-
JAIWQD010000031.1	1196241	1197990	zf-C2H2	11	+
JAIWQD010000031.1	1200093	1200624	zf-C2H2	5	+
JAIWQD010000031.1	1204616	1205864	zf-C2H2	8	-
JAIWQD010000031.1	1233001	1234066	zf-C2H2	9	+
JAIWQD010000031.1	1237151	1237595	zf-C2H2	5	+
JAIWQD010000031.1	1245201	1246362	zf-C2H2	7	+
JAIWQD010000031.1	1261564	1262194	zf-C2H2	7	+
JAIWQD010000062.1	686995	688271	zf-C2H2	10	+
JAIWQD010000165.1	112113	117075	zf-C2H2	15	+
JAIWQD010000172.1	13529	16122	zf-C2H2	11	+
JAIWQD010000172.1	141876	143589	zf-C2H2	12	+
JAIWQD010000240.1	7758	9318	zf-C2H2	6	-
JAIWQD010000297.1	112013	112757	zf-C2H2	7	+
JAIWQD010000318.1	137245	140011	zf-C2H2	21	-
JAIWQD010000318.1	142867	144967	zf-C2H2	17	-
JAIWQD010000318.1	249277	251788	zf-C2H2	19	+
JAIWQD010000318.1	253911	257742	zf-C2H2	31	+
MU266245.1	1071112	1071976	zf-C2H2	7	-
MU266245.1	1072280	1072982	zf-C2H2	5	-
MU266246.1	264874	265264	zf-C2H2	5	-
MU266246.1	997272	998337	zf-C2H2	7	-
MU266246.1	1856196	1857024	zf-C2H2	7	-
MU266246.1	1865012	1866077	zf-C2H2	7	-
MU266246.1	1889619	1890084	zf-C2H2	5	-
MU266246.1	2124139	2125297	zf-C2H2	8	-
MU266246.1	2127764	2128961	zf-C2H2	6	+
MU266246.1	2157332	2158490	zf-C2H2	8	-
MU266246.1	2161138	2162155	zf-C2H2	9	+
MU266246.1	2190937	2191579	zf-C2H2	6	+
MU266246.1	4206274	4207592	zf-C2H2	7	-
MU266246.1	5194474	5195122	zf-C2H2	8	+
MU266246.1	5882727	5883828	zf-C2H2	8	+
MU266247.1	888498	889074	zf-C2H2	5	+
MU266255.1	184110	185098	zf-C2H2	6	-
MU266260.1	166758	169921	zf-C2H2	7	+
MU266287.1	13913	14639	zf-C2H2	5	-
MU266288.1	27236	30030	zf-C2H2	18	+
MU266288.1	31890	35675	zf-C2H2	29	+
MU266293.1	32392	34831	zf-C2H2	11	-
MU266298.1	15736	17290	zf-C2H2	16	-
MU266298.1	18663	20040	zf-C2H2	13	-
MU266319.1	696	1543	zf-C2H2	6	+
```
