## Supplementary Data 2 for "Transposable elements drive the evolution of metazoan zinc finger genes": Agelaius_tricolor_znfs.bed

```
JADODQ010000011.1	102904	103348	zf-C2H2	5	+
JADODQ010000030.1	160257	161418	zf-C2H2	6	+
JADODQ010000054.1	202648	206254	zf-C2H2	10	-
JADODQ010000068.1	352428	354033	zf-C2H2	5	+
JADODQ010000113.1	271553	273023	zf-C2H2	5	-
JADODQ010000168.1	140573	142517	zf-C2H2	8	+
JADODQ010000214.1	14914	18046	zf-C2H2	7	-
JADODQ010000260.1	144172	145546	zf-C2H2	5	-
JADODQ010000344.1	66024	69600	zf-C2H2	10	+
JADODQ010000399.1	201448	205039	zf-C2H2	26	-
JADODQ010000491.1	174607	177388	zf-C2H2	8	-
JADODQ010000565.1	204156	207378	zf-C2H2	5	-
JADODQ010000568.1	11075	12755	zf-C2H2	5	+
JADODQ010000584.1	28425	29064	zf-C2H2	5	+
JADODQ010000634.1	116598	118380	zf-C2H2	6	+
JADODQ010000801.1	200559	203043	zf-C2H2	6	-
JADODQ010000831.1	15954	21372	zf-C2H2	9	-
JADODQ010000831.1	129486	132111	zf-C2H2	7	-
JADODQ010000968.1	134163	135471	zf-C2H2	5	-
JADODQ010000974.1	5919	8139	zf-C2H2	7	+
JADODQ010001147.1	3607	6841	zf-C2H2	5	+
JADODQ010001162.1	95135	96863	zf-C2H2	5	-
JADODQ010001227.1	76849	80254	zf-C2H2	21	-
JADODQ010001227.1	81204	82161	zf-C2H2	10	-
JADODQ010001227.1	82810	83734	zf-C2H2	5	-
JADODQ010001277.1	167337	167991	zf-C2H2	5	+
JADODQ010001582.1	127585	130852	zf-C2H2	26	+
JADODQ010001605.1	96708	97560	zf-C2H2	5	+
JADODQ010001624.1	121188	122397	zf-C2H2	9	-
JADODQ010001938.1	6496	7963	zf-C2H2	5	+
JADODQ010002020.1	44975	47192	zf-C2H2	13	+
JADODQ010002045.1	115327	118903	zf-C2H2	10	-
JADODQ010003168.1	7	2086	zf-C2H2	6	-
JADODQ010003321.1	64007	71201	zf-C2H2	16	-
JADODQ010003648.1	12344	14489	zf-C2H2	10	+
JADODQ010003677.1	64264	66460	zf-C2H2	6	-
JADODQ010004123.1	4988	6716	zf-C2H2	9	+
JADODQ010004315.1	28442	30980	zf-C2H2	5	+
JADODQ010004419.1	48037	49158	zf-C2H2	5	+
JADODQ010004466.1	47749	51052	zf-C2H2	10	+
JADODQ010004472.1	33619	35602	zf-C2H2	5	-
JADODQ010004759.1	6038	8642	zf-C2H2	6	+
JADODQ010004766.1	12517	17173	zf-C2H2	8	+
JADODQ010004991.1	17931	18657	zf-C2H2	5	-
JADODQ010005201.1	49178	50284	zf-C2H2	11	-
JADODQ010005207.1	9181	12088	zf-C2H2	6	-
JADODQ010005259.1	22185	24900	zf-C2H2	16	-
JADODQ010005712.1	8254	13003	zf-C2H2	15	-
JADODQ010005937.1	3295	4606	zf-C2H2	6	+
JADODQ010006363.1	10610	11873	zf-C2H2	6	-
JADODQ010006391.1	15604	16840	zf-C2H2	13	+
JADODQ010006405.1	14277	16078	zf-C2H2	12	-
JADODQ010006878.1	5122	9625	zf-C2H2	8	+
JADODQ010006897.1	15527	17066	zf-C2H2	8	+
JADODQ010007436.1	28731	30060	zf-C2H2	11	-
JADODQ010007666.1	16010	17483	zf-C2H2	5	-
JADODQ010008040.1	9353	10097	zf-C2H2	6	+
JADODQ010008296.1	2020	3544	zf-C2H2	5	-
JADODQ010008296.1	19246	19993	zf-C2H2	5	-
JADODQ010008361.1	2	1037	zf-C2H2	9	+
JADODQ010008504.1	22291	22843	zf-C2H2	5	+
JADODQ010008585.1	16307	18161	zf-C2H2	17	-
JADODQ010008733.1	17562	19155	zf-C2H2	13	-
JADODQ010009023.1	8261	9461	zf-C2H2	12	+
JADODQ010009268.1	18351	19722	zf-C2H2	5	-
JADODQ010009893.1	2821	4453	zf-C2H2	9	-
JADODQ010010053.1	10153	11092	zf-C2H2	10	+
JADODQ010010283.1	14355	14955	zf-C2H2	6	-
JADODQ010010657.1	3936	9459	zf-C2H2	10	-
JADODQ010010976.1	1222	2701	zf-C2H2	7	+
JADODQ010011044.1	12291	13577	zf-C2H2	8	-
JADODQ010012602.1	8329	9526	zf-C2H2	6	-
JADODQ010012618.1	23	2051	zf-C2H2	6	-
JADODQ010012893.1	765	1764	zf-C2H2	6	-
JADODQ010013444.1	7232	8153	zf-C2H2	7	-
JADODQ010013801.1	7432	8485	zf-C2H2	8	-
JADODQ010013919.1	2115	3072	zf-C2H2	5	+
JADODQ010013919.1	8399	9824	zf-C2H2	5	+
JADODQ010013934.1	9289	9811	zf-C2H2	6	-
JADODQ010014108.1	6278	7151	zf-C2H2	6	-
JADODQ010014320.1	609	1515	zf-C2H2	7	+
JADODQ010014602.1	21	2067	zf-C2H2	11	-
JADODQ010014643.1	5419	6553	zf-C2H2	9	+
JADODQ010014779.1	5018	6032	zf-C2H2	12	-
JADODQ010014901.1	5149	7114	zf-C2H2	6	+
JADODQ010015039.1	6965	8090	zf-C2H2	5	-
JADODQ010015115.1	736	2542	zf-C2H2	12	+
JADODQ010015258.1	4584	5907	zf-C2H2	6	+
JADODQ010015269.1	6463	7826	zf-C2H2	12	-
JADODQ010015571.1	5590	6022	zf-C2H2	5	+
JADODQ010016063.1	3349	4594	zf-C2H2	12	-
JADODQ010016658.1	1955	2906	zf-C2H2	10	+
JADODQ010016950.1	3645	4416	zf-C2H2	9	-
JADODQ010017290.1	4240	5516	zf-C2H2	10	-
JADODQ010017413.1	2020	2755	zf-C2H2	7	-
JADODQ010017466.1	2888	4514	zf-C2H2	12	-
JADODQ010017540.1	1756	2662	zf-C2H2	6	-
JADODQ010017541.1	4254	5355	zf-C2H2	9	+
JADODQ010017799.1	1478	3088	zf-C2H2	13	+
JADODQ010017955.1	790	1603	zf-C2H2	7	-
JADODQ010018133.1	14	1178	zf-C2H2	5	-
JADODQ010018139.1	1729	2743	zf-C2H2	7	+
JADODQ010018264.1	4210	5203	zf-C2H2	9	+
JADODQ010018489.1	3501	4629	zf-C2H2	8	-
JADODQ010018562.1	3512	4913	zf-C2H2	13	-
JADODQ010018622.1	2799	4134	zf-C2H2	10	-
JADODQ010018672.1	3077	3545	zf-C2H2	6	-
JADODQ010018732.1	2346	2970	zf-C2H2	6	-
JADODQ010018741.1	2565	3345	zf-C2H2	6	-
JADODQ010019276.1	3136	4750	zf-C2H2	11	-
JADODQ010019303.1	2248	3418	zf-C2H2	8	-
JADODQ010019315.1	3795	4794	zf-C2H2	6	+
JADODQ010019411.1	3086	4244	zf-C2H2	8	-
JADODQ010019477.1	1583	3503	zf-C2H2	12	-
JADODQ010019790.1	3561	4590	zf-C2H2	8	-
JADODQ010020317.1	1	763	zf-C2H2	5	+
JADODQ010020343.1	1	820	zf-C2H2	6	-
JADODQ010020679.1	1289	2323	zf-C2H2	6	+
JADODQ010020750.1	1422	2172	zf-C2H2	9	+
JADODQ010020761.1	496	2656	zf-C2H2	10	-
JADODQ010020891.1	0	606	zf-C2H2	7	+
JADODQ010021125.1	504	1263	zf-C2H2	5	+
JADODQ010021137.1	2693	3707	zf-C2H2	6	+
JADODQ010021217.1	2	1445	zf-C2H2	13	+
JADODQ010021239.1	1774	2362	zf-C2H2	7	-
JADODQ010021262.1	1614	3215	zf-C2H2	13	-
JADODQ010021282.1	1	1135	zf-C2H2	14	+
JADODQ010021282.1	2136	3693	zf-C2H2	15	+
JADODQ010021335.1	2944	4018	zf-C2H2	13	-
JADODQ010021351.1	441	1284	zf-C2H2	10	+
JADODQ010021367.1	1534	2707	zf-C2H2	8	+
JADODQ010021426.1	2216	3386	zf-C2H2	6	+
JADODQ010021457.1	1602	2415	zf-C2H2	6	-
JADODQ010021735.1	2349	3486	zf-C2H2	6	-
JADODQ010021804.1	1074	2430	zf-C2H2	6	+
JADODQ010021853.1	2192	3704	zf-C2H2	5	-
JADODQ010022008.1	821	1994	zf-C2H2	8	+
JADODQ010022046.1	425	1658	zf-C2H2	12	-
JADODQ010022312.1	917	1652	zf-C2H2	5	+
JADODQ010022349.1	2378	3737	zf-C2H2	12	-
JADODQ010022360.1	670	1606	zf-C2H2	6	+
JADODQ010022420.1	1817	2561	zf-C2H2	7	+
JADODQ010022444.1	0	1275	zf-C2H2	13	+
JADODQ010022536.1	1075	2068	zf-C2H2	5	-
JADODQ010022677.1	2865	3648	zf-C2H2	5	+
JADODQ010022739.1	639	1539	zf-C2H2	6	+
JADODQ010022797.1	2653	3616	zf-C2H2	5	-
JADODQ010023005.1	0	573	zf-C2H2	7	-
JADODQ010023030.1	1857	2910	zf-C2H2	7	+
JADODQ010023223.1	1637	2543	zf-C2H2	6	-
JADODQ010023262.1	1	910	zf-C2H2	10	+
JADODQ010023399.1	2908	3469	zf-C2H2	7	-
JADODQ010023565.1	243	1056	zf-C2H2	6	+
JADODQ010023635.1	1991	2786	zf-C2H2	7	+
JADODQ010023684.1	2624	3404	zf-C2H2	5	-
JADODQ010023825.1	1494	2622	zf-C2H2	7	+
JADODQ010023831.1	1859	2714	zf-C2H2	7	+
JADODQ010023885.1	2834	3362	zf-C2H2	7	-
JADODQ010023954.1	316	919	zf-C2H2	7	+
JADODQ010023984.1	405	1017	zf-C2H2	5	+
JADODQ010024229.1	0	2538	zf-C2H2	15	+
JADODQ010024345.1	1634	2639	zf-C2H2	6	-
JADODQ010024420.1	1092	2703	zf-C2H2	6	-
JADODQ010024563.1	1368	2616	zf-C2H2	8	+
JADODQ010024566.1	893	2072	zf-C2H2	8	+
JADODQ010024637.1	2469	3210	zf-C2H2	9	-
JADODQ010024740.1	1268	2441	zf-C2H2	9	+
JADODQ010024753.1	1491	2115	zf-C2H2	8	-
JADODQ010025048.1	980	1991	zf-C2H2	6	-
JADODQ010025175.1	788	2141	zf-C2H2	10	-
JADODQ010025225.1	1936	2878	zf-C2H2	6	-
JADODQ010025251.1	2604	3102	zf-C2H2	6	-
JADODQ010025295.1	547	1714	zf-C2H2	8	-
JADODQ010025381.1	532	1569	zf-C2H2	9	-
JADODQ010025490.1	488	1244	zf-C2H2	9	+
JADODQ010025528.1	569	1712	zf-C2H2	10	-
JADODQ010025628.1	212	1027	zf-C2H2	8	+
JADODQ010025630.1	755	1883	zf-C2H2	9	+
JADODQ010025664.1	827	1388	zf-C2H2	6	+
JADODQ010025738.1	2	3011	zf-C2H2	17	+
JADODQ010025833.1	1073	1487	zf-C2H2	5	-
JADODQ010025949.1	1378	2683	zf-C2H2	7	+
JADODQ010026183.1	188	1094	zf-C2H2	6	-
JADODQ010026501.1	2047	3043	zf-C2H2	5	-
JADODQ010026557.1	1043	2300	zf-C2H2	10	+
JADODQ010026674.1	853	2104	zf-C2H2	8	-
JADODQ010026881.1	527	2042	zf-C2H2	10	+
JADODQ010026939.1	244	1174	zf-C2H2	8	+
JADODQ010027167.1	1095	1719	zf-C2H2	6	-
JADODQ010027574.1	82	496	zf-C2H2	5	-
JADODQ010027783.1	1966	2692	zf-C2H2	5	-
JADODQ010027837.1	1325	2708	zf-C2H2	10	+
JADODQ010027929.1	0	2700	zf-C2H2	20	+
JADODQ010028009.1	1	463	zf-C2H2	6	+
JADODQ010028025.1	0	801	zf-C2H2	10	+
JADODQ010028040.1	1	913	zf-C2H2	5	-
JADODQ010028340.1	2	791	zf-C2H2	8	+
JADODQ010028481.1	1492	2338	zf-C2H2	6	+
JADODQ010028760.1	2114	2606	zf-C2H2	6	-
JADODQ010028904.1	2031	2589	zf-C2H2	6	-
JADODQ010029057.1	2	1625	zf-C2H2	5	-
JADODQ010029159.1	878	1727	zf-C2H2	6	-
JADODQ010029238.1	1282	2131	zf-C2H2	6	+
JADODQ010029468.1	1260	1779	zf-C2H2	6	+
JADODQ010029502.1	1012	2311	zf-C2H2	8	-
JADODQ010029689.1	1421	2309	zf-C2H2	6	+
JADODQ010029917.1	544	1321	zf-C2H2	5	-
JADODQ010030002.1	1177	1969	zf-C2H2	6	-
JADODQ010030070.1	1474	2464	zf-C2H2	7	+
JADODQ010030140.1	373	1639	zf-C2H2	9	+
JADODQ010030144.1	1096	2002	zf-C2H2	6	+
JADODQ010030230.1	1849	2452	zf-C2H2	6	-
JADODQ010030278.1	798	2088	zf-C2H2	10	-
JADODQ010030388.1	518	1175	zf-C2H2	6	+
JADODQ010030645.1	518	1355	zf-C2H2	8	-
JADODQ010030691.1	436	2188	zf-C2H2	17	-
JADODQ010030696.1	22	1030	zf-C2H2	9	-
JADODQ010031052.1	1415	2327	zf-C2H2	7	-
JADODQ010031126.1	542	1670	zf-C2H2	10	-
JADODQ010031142.1	917	1873	zf-C2H2	11	-
JADODQ010031283.1	638	1544	zf-C2H2	6	-
JADODQ010031423.1	1892	2336	zf-C2H2	6	+
JADODQ010031435.1	608	1559	zf-C2H2	6	+
JADODQ010031451.1	2	545	zf-C2H2	7	+
JADODQ010031468.1	665	1793	zf-C2H2	8	-
JADODQ010031496.1	1501	2329	zf-C2H2	7	-
JADODQ010031568.1	1905	2322	zf-C2H2	5	-
JADODQ010031575.1	767	1895	zf-C2H2	8	-
JADODQ010031577.1	1008	2013	zf-C2H2	6	-
JADODQ010031822.1	366	1653	zf-C2H2	9	-
JADODQ010031868.1	1307	2186	zf-C2H2	7	-
JADODQ010031875.1	876	1829	zf-C2H2	5	-
JADODQ010031923.1	2	680	zf-C2H2	8	+
JADODQ010032096.1	808	1669	zf-C2H2	5	-
JADODQ010032205.1	0	648	zf-C2H2	8	+
JADODQ010032290.1	576	1448	zf-C2H2	6	+
JADODQ010032452.1	882	2010	zf-C2H2	12	-
JADODQ010032480.1	525	1808	zf-C2H2	10	+
JADODQ010033084.1	1223	1715	zf-C2H2	6	+
JADODQ010033109.1	596	1142	zf-C2H2	6	-
JADODQ010033265.1	401	1535	zf-C2H2	6	+
JADODQ010033364.1	449	1535	zf-C2H2	5	+
JADODQ010033447.1	1405	1969	zf-C2H2	7	-
JADODQ010033472.1	92	971	zf-C2H2	8	+
JADODQ010033477.1	206	1475	zf-C2H2	11	+
JADODQ010034088.1	1574	2126	zf-C2H2	7	-
JADODQ010034322.1	928	1792	zf-C2H2	6	-
JADODQ010034593.1	26	1154	zf-C2H2	8	+
JADODQ010034614.1	904	1684	zf-C2H2	5	-
JADODQ010034638.1	1253	2090	zf-C2H2	7	-
JADODQ010034724.1	629	1346	zf-C2H2	7	-
JADODQ010034734.1	487	997	zf-C2H2	6	-
JADODQ010034827.1	1317	2073	zf-C2H2	6	-
JADODQ010035179.1	942	1611	zf-C2H2	7	+
JADODQ010035347.1	0	1137	zf-C2H2	8	+
JADODQ010035491.1	0	2034	zf-C2H2	5	-
JADODQ010035885.1	298	1309	zf-C2H2	6	+
JADODQ010035900.1	362	1367	zf-C2H2	6	+
JADODQ010035979.1	333	1268	zf-C2H2	6	+
JADODQ010036141.1	1098	1995	zf-C2H2	10	-
JADODQ010036346.1	0	1113	zf-C2H2	6	+
JADODQ010036531.1	728	1967	zf-C2H2	7	+
JADODQ010036812.1	954	1938	zf-C2H2	8	-
JADODQ010037046.1	1	886	zf-C2H2	7	-
JADODQ010037085.1	773	1733	zf-C2H2	6	-
JADODQ010037185.1	1361	1931	zf-C2H2	7	-
JADODQ010037465.1	1118	1916	zf-C2H2	7	-
JADODQ010037881.1	1	1236	zf-C2H2	15	+
JADODQ010038016.1	0	1140	zf-C2H2	11	+
JADODQ010038124.1	1	631	zf-C2H2	7	+
JADODQ010038539.1	462	1857	zf-C2H2	16	-
JADODQ010038628.1	447	1752	zf-C2H2	8	+
JADODQ010039135.1	1	784	zf-C2H2	10	+
JADODQ010039433.1	691	1810	zf-C2H2	6	+
JADODQ010039853.1	188	1094	zf-C2H2	6	-
JADODQ010039856.1	22	1156	zf-C2H2	8	-
JADODQ010040041.1	1201	1723	zf-C2H2	5	-
JADODQ010040139.1	331	997	zf-C2H2	6	+
JADODQ010040216.1	335	1352	zf-C2H2	9	-
JADODQ010040587.1	191	1097	zf-C2H2	6	+
JADODQ010040714.1	423	1602	zf-C2H2	8	-
JADODQ010040780.1	859	1747	zf-C2H2	8	+
JADODQ010040784.1	798	1746	zf-C2H2	6	-
JADODQ010040828.1	201	726	zf-C2H2	6	+
JADODQ010041190.1	2	1136	zf-C2H2	8	-
JADODQ010041244.1	0	1077	zf-C2H2	13	+
JADODQ010041393.1	1164	1719	zf-C2H2	6	-
JADODQ010041429.1	1138	1717	zf-C2H2	7	-
JADODQ010041471.1	737	1361	zf-C2H2	6	-
JADODQ010041507.1	766	1714	zf-C2H2	6	-
JADODQ010041616.1	1	892	zf-C2H2	6	+
JADODQ010041768.1	899	1703	zf-C2H2	7	+
JADODQ010041790.1	252	1164	zf-C2H2	5	+
JADODQ010041800.1	201	696	zf-C2H2	6	+
JADODQ010041819.1	27	1518	zf-C2H2	8	-
JADODQ010041832.1	0	438	zf-C2H2	6	+
JADODQ010041843.1	0	1053	zf-C2H2	8	+
JADODQ010041989.1	2	1079	zf-C2H2	13	+
JADODQ010041992.1	854	1694	zf-C2H2	7	-
JADODQ010042193.1	1	1009	zf-C2H2	10	+
JADODQ010042194.1	932	1685	zf-C2H2	9	-
JADODQ010042224.1	795	1683	zf-C2H2	8	-
JADODQ010042418.1	1	1147	zf-C2H2	8	+
JADODQ010042624.1	248	1376	zf-C2H2	8	-
JADODQ010042700.1	2	1397	zf-C2H2	16	+
JADODQ010042805.1	1278	1659	zf-C2H2	5	-
JADODQ010042868.1	966	1656	zf-C2H2	8	-
JADODQ010042932.1	899	1652	zf-C2H2	8	-
JADODQ010043087.1	2	1199	zf-C2H2	6	+
JADODQ010043197.1	263	1277	zf-C2H2	6	+
JADODQ010043221.1	676	1561	zf-C2H2	6	+
JADODQ010043224.1	0	1644	zf-C2H2	17	+
JADODQ010043326.1	1	430	zf-C2H2	5	+
JADODQ010043558.1	1	538	zf-C2H2	5	+
JADODQ010043596.1	2	443	zf-C2H2	5	+
JADODQ010043688.1	968	1625	zf-C2H2	8	-
JADODQ010043863.1	286	1174	zf-C2H2	5	-
JADODQ010043898.1	692	1616	zf-C2H2	5	+
JADODQ010044027.1	1228	1612	zf-C2H2	5	-
JADODQ010044117.1	195	1065	zf-C2H2	5	-
JADODQ010044136.1	476	1607	zf-C2H2	8	+
JADODQ010044175.1	855	1605	zf-C2H2	7	-
JADODQ010044352.1	0	711	zf-C2H2	9	+
JADODQ010044367.1	581	1598	zf-C2H2	7	+
JADODQ010044546.1	335	1052	zf-C2H2	6	-
JADODQ010045133.1	682	1570	zf-C2H2	6	+
JADODQ010045249.1	8	584	zf-C2H2	5	-
JADODQ010045250.1	682	1567	zf-C2H2	6	-
JADODQ010045490.1	909	1557	zf-C2H2	8	-
JADODQ010046305.1	370	1063	zf-C2H2	7	+
JADODQ010046423.1	834	1527	zf-C2H2	6	-
JADODQ010046538.1	2	578	zf-C2H2	5	-
JADODQ010046760.1	542	1517	zf-C2H2	7	+
JADODQ010046910.1	725	1457	zf-C2H2	6	+
JADODQ010046957.1	0	717	zf-C2H2	5	-
JADODQ010047029.1	0	759	zf-C2H2	9	+
JADODQ010047414.1	1	802	zf-C2H2	5	-
JADODQ010047944.1	738	1248	zf-C2H2	6	-
JADODQ010048227.1	272	1232	zf-C2H2	6	+
JADODQ010048401.1	761	1463	zf-C2H2	9	-
JADODQ010048515.1	1	871	zf-C2H2	7	+
JADODQ010048864.1	2	920	zf-C2H2	7	-
JADODQ010049464.1	138	1189	zf-C2H2	9	+
JADODQ010049528.1	1	832	zf-C2H2	8	+
JADODQ010049644.1	1	661	zf-C2H2	6	+
JADODQ010050239.1	0	924	zf-C2H2	9	+
JADODQ010050343.1	542	1277	zf-C2H2	8	+
JADODQ010050356.1	2	1406	zf-C2H2	9	+
JADODQ010051022.1	991	1366	zf-C2H2	5	+
JADODQ010051113.1	656	1385	zf-C2H2	9	-
JADODQ010051152.1	773	1382	zf-C2H2	7	-
JADODQ010051169.1	2	380	zf-C2H2	5	-
JADODQ010051376.1	683	1175	zf-C2H2	6	-
JADODQ010051418.1	0	954	zf-C2H2	10	+
JADODQ010051487.1	22	982	zf-C2H2	6	-
JADODQ010051601.1	729	1371	zf-C2H2	8	-
JADODQ010051663.1	87	1368	zf-C2H2	8	+
JADODQ010051745.1	449	1367	zf-C2H2	6	+
JADODQ010051757.1	779	1367	zf-C2H2	6	-
JADODQ010051859.1	879	1365	zf-C2H2	6	-
JADODQ010052292.1	2	482	zf-C2H2	6	+
JADODQ010052325.1	224	737	zf-C2H2	6	+
JADODQ010052722.1	1	433	zf-C2H2	5	+
JADODQ010053332.1	408	1329	zf-C2H2	8	-
JADODQ010053442.1	0	717	zf-C2H2	6	-
JADODQ010053489.1	189	1150	zf-C2H2	11	-
JADODQ010053544.1	1	547	zf-C2H2	6	+
JADODQ010053782.1	1	418	zf-C2H2	5	+
JADODQ010053947.1	1	1246	zf-C2H2	15	+
JADODQ010053987.1	2	659	zf-C2H2	8	+
JADODQ010054058.1	87	1101	zf-C2H2	6	-
JADODQ010054496.1	0	588	zf-C2H2	6	-
JADODQ010055071.1	0	981	zf-C2H2	7	-
JADODQ010055571.1	876	1275	zf-C2H2	5	-
JADODQ010056022.1	84	594	zf-C2H2	6	+
JADODQ010056385.1	197	1202	zf-C2H2	6	-
JADODQ010056419.1	2	581	zf-C2H2	7	+
JADODQ010056444.1	1	1255	zf-C2H2	14	+
JADODQ010056953.1	2	431	zf-C2H2	5	+
JADODQ010057359.1	2	968	zf-C2H2	6	-
JADODQ010057390.1	0	729	zf-C2H2	6	-
JADODQ010057747.1	272	896	zf-C2H2	6	-
JADODQ010057795.1	92	1226	zf-C2H2	12	-
JADODQ010057796.1	47	1064	zf-C2H2	6	-
JADODQ010057938.1	490	1222	zf-C2H2	7	-
JADODQ010058209.1	1	532	zf-C2H2	7	+
JADODQ010058840.1	475	1204	zf-C2H2	8	-
JADODQ010058922.1	772	1204	zf-C2H2	5	-
JADODQ010059112.1	822	1200	zf-C2H2	5	-
JADODQ010059363.1	1	1195	zf-C2H2	9	+
JADODQ010059467.1	270	987	zf-C2H2	5	+
JADODQ010059505.1	666	1191	zf-C2H2	7	-
JADODQ010059660.1	0	576	zf-C2H2	6	+
JADODQ010059910.1	280	1183	zf-C2H2	11	+
JADODQ010059964.1	2	566	zf-C2H2	7	+
JADODQ010059965.1	338	1181	zf-C2H2	9	-
JADODQ010060378.1	0	1170	zf-C2H2	8	-
JADODQ010060742.1	0	375	zf-C2H2	5	+
JADODQ010061092.1	352	1159	zf-C2H2	7	-
JADODQ010061110.1	2	464	zf-C2H2	6	+
JADODQ010061125.1	0	489	zf-C2H2	6	+
JADODQ010061696.1	267	1149	zf-C2H2	6	+
JADODQ010061999.1	170	698	zf-C2H2	6	-
JADODQ010062227.1	0	807	zf-C2H2	5	+
JADODQ010062280.1	0	1135	zf-C2H2	9	-
JADODQ010062425.1	0	450	zf-C2H2	6	+
JADODQ010062434.1	166	1006	zf-C2H2	8	-
JADODQ010062720.1	726	1128	zf-C2H2	5	+
JADODQ010063302.1	1	1117	zf-C2H2	6	-
JADODQ010063326.1	326	836	zf-C2H2	6	-
JADODQ010063357.1	55	1060	zf-C2H2	6	-
JADODQ010063490.1	702	1113	zf-C2H2	5	-
JADODQ010064162.1	1	823	zf-C2H2	10	+
JADODQ010064289.1	0	573	zf-C2H2	7	+
JADODQ010064344.1	1	733	zf-C2H2	9	+
JADODQ010064389.1	2	893	zf-C2H2	10	+
JADODQ010064800.1	130	865	zf-C2H2	8	-
JADODQ010064824.1	159	564	zf-C2H2	5	-
JADODQ010064934.1	0	735	zf-C2H2	8	+
JADODQ010064937.1	191	954	zf-C2H2	8	-
JADODQ010065241.1	1	859	zf-C2H2	11	+
JADODQ010065326.1	624	1080	zf-C2H2	5	-
JADODQ010065562.1	2	986	zf-C2H2	10	+
JADODQ010065651.1	1	973	zf-C2H2	7	-
JADODQ010065668.1	469	1075	zf-C2H2	7	-
JADODQ010065896.1	0	966	zf-C2H2	8	-
JADODQ010066000.1	0	1068	zf-C2H2	7	+
JADODQ010066161.1	2	473	zf-C2H2	6	+
JADODQ010066263.1	92	998	zf-C2H2	6	-
JADODQ010066393.1	2	737	zf-C2H2	6	-
JADODQ010066416.1	2	389	zf-C2H2	5	+
JADODQ010066551.1	1	415	zf-C2H2	5	+
JADODQ010066712.1	469	1057	zf-C2H2	7	-
JADODQ010066971.1	0	576	zf-C2H2	7	+
JADODQ010067133.1	128	851	zf-C2H2	6	-
JADODQ010067196.1	128	1049	zf-C2H2	8	-
JADODQ010067605.1	2	854	zf-C2H2	5	-
JADODQ010068026.1	139	976	zf-C2H2	8	-
JADODQ010068465.1	319	1027	zf-C2H2	9	-
JADODQ010068707.1	1	928	zf-C2H2	10	+
JADODQ010068745.1	1	760	zf-C2H2	6	+
JADODQ010068766.1	538	1024	zf-C2H2	6	-
JADODQ010069094.1	95	923	zf-C2H2	6	+
JADODQ010069218.1	0	1017	zf-C2H2	12	+
JADODQ010069618.1	0	897	zf-C2H2	10	+
JADODQ010069621.1	1	1012	zf-C2H2	8	+
JADODQ010069917.1	2	398	zf-C2H2	5	-
JADODQ010069988.1	209	725	zf-C2H2	6	-
JADODQ010070224.1	0	912	zf-C2H2	8	+
JADODQ010070400.1	377	1001	zf-C2H2	8	-
JADODQ010070482.1	0	678	zf-C2H2	5	-
JADODQ010070505.1	387	1002	zf-C2H2	5	+
```
