## Supplementary Data 2 for "Transposable elements drive the evolution of metazoan zinc finger genes": Ageneiosus_marmoratus_znfs.bed

```
QQRV01000002.1	1822589	1823783	zf-C2H2	13	-
QQRV01000006.1	180009	180480	zf-C2H2	5	-
QQRV01000010.1	860968	862450	zf-C2H2	6	+
QQRV01000013.1	1777332	1778754	zf-C2H2	6	+
QQRV01000015.1	1602461	1609076	zf-C2H2	16	+
QQRV01000017.1	1664611	1665712	zf-C2H2	6	-
QQRV01000021.1	11029	13339	zf-C2H2	7	+
QQRV01000021.1	278195	281687	zf-C2H2	5	-
QQRV01000021.1	624706	626920	zf-C2H2	7	+
QQRV01000031.1	1246683	1250103	zf-C2H2	6	+
QQRV01000032.1	249750	250182	zf-C2H2	5	-
QQRV01000032.1	254903	255944	zf-C2H2	8	-
QQRV01000032.1	361295	362717	zf-C2H2	5	-
QQRV01000037.1	736580	737720	zf-C2H2	7	+
QQRV01000044.1	1418689	1423369	zf-C2H2	14	+
QQRV01000047.1	231343	232165	zf-C2H2	6	+
QQRV01000075.1	272019	274101	zf-C2H2	6	-
QQRV01000092.1	970276	972694	zf-C2H2	7	-
QQRV01000095.1	193419	195129	zf-C2H2	6	+
QQRV01000102.1	644902	645625	zf-C2H2	5	+
QQRV01000120.1	583121	586085	zf-C2H2	9	-
QQRV01000120.1	1037277	1038474	zf-C2H2	8	-
QQRV01000133.1	45883	49660	zf-C2H2	10	+
QQRV01000134.1	397577	399035	zf-C2H2	15	+
QQRV01000136.1	632363	634037	zf-C2H2	5	-
QQRV01000144.1	431956	433369	zf-C2H2	6	+
QQRV01000148.1	643736	644525	zf-C2H2	5	+
QQRV01000148.1	644701	645571	zf-C2H2	8	+
QQRV01000151.1	387990	388527	zf-C2H2	5	-
QQRV01000156.1	54336	55596	zf-C2H2	12	+
QQRV01000184.1	496803	499050	zf-C2H2	6	-
QQRV01000190.1	378474	381132	zf-C2H2	6	-
QQRV01000190.1	427028	428468	zf-C2H2	6	-
QQRV01000190.1	616084	619129	zf-C2H2	6	+
QQRV01000202.1	296398	298153	zf-C2H2	10	-
QQRV01000232.1	84963	86040	zf-C2H2	11	-
QQRV01000232.1	99744	101010	zf-C2H2	13	-
QQRV01000261.1	379576	380875	zf-C2H2	5	-
QQRV01000261.1	399959	401135	zf-C2H2	7	-
QQRV01000261.1	420197	422684	zf-C2H2	8	+
QQRV01000269.1	210854	212183	zf-C2H2	14	-
QQRV01000269.1	224097	225522	zf-C2H2	14	-
QQRV01000269.1	242254	243367	zf-C2H2	11	-
QQRV01000269.1	273554	275282	zf-C2H2	12	-
QQRV01000305.1	696684	698121	zf-C2H2	5	+
QQRV01000310.1	132480	134178	zf-C2H2	7	+
QQRV01000324.1	576841	578329	zf-C2H2	16	-
QQRV01000343.1	248781	249732	zf-C2H2	7	-
QQRV01000343.1	250228	251356	zf-C2H2	9	-
QQRV01000343.1	251720	254414	zf-C2H2	15	-
QQRV01000343.1	256815	258828	zf-C2H2	18	+
QQRV01000363.1	401633	403040	zf-C2H2	11	-
QQRV01000385.1	100057	102064	zf-C2H2	6	+
QQRV01000411.1	334113	336066	zf-C2H2	5	-
QQRV01000414.1	144419	146318	zf-C2H2	6	+
QQRV01000420.1	41095	43282	zf-C2H2	24	+
QQRV01000420.1	55428	56943	zf-C2H2	16	+
QQRV01000420.1	82767	85809	zf-C2H2	6	+
QQRV01000420.1	108224	109439	zf-C2H2	11	+
QQRV01000420.1	117846	119271	zf-C2H2	14	-
QQRV01000426.1	365115	369795	zf-C2H2	12	+
QQRV01000427.1	240261	241179	zf-C2H2	5	+
QQRV01000451.1	254514	255300	zf-C2H2	5	-
QQRV01000456.1	169167	172815	zf-C2H2	26	+
QQRV01000476.1	191587	192190	zf-C2H2	5	+
QQRV01000490.1	11139	12714	zf-C2H2	16	-
QQRV01000490.1	24708	26253	zf-C2H2	17	+
QQRV01000492.1	271432	272296	zf-C2H2	5	-
QQRV01000505.1	149170	150829	zf-C2H2	12	-
QQRV01000508.1	521175	522795	zf-C2H2	6	-
QQRV01000556.1	209966	212208	zf-C2H2	10	+
QQRV01000560.1	157591	158488	zf-C2H2	6	+
QQRV01000575.1	22625	24347	zf-C2H2	9	+
QQRV01000591.1	343278	344211	zf-C2H2	5	-
QQRV01000606.1	215141	216143	zf-C2H2	9	+
QQRV01000708.1	78424	82990	zf-C2H2	8	-
QQRV01000714.1	157767	159270	zf-C2H2	16	+
QQRV01000717.1	29028	32646	zf-C2H2	16	-
QQRV01000717.1	55336	63082	zf-C2H2	52	-
QQRV01000717.1	84741	86562	zf-C2H2	11	-
QQRV01000717.1	261827	262761	zf-C2H2	12	+
QQRV01000743.1	71485	76825	zf-C2H2	9	+
QQRV01000751.1	317656	321109	zf-C2H2	10	+
QQRV01000760.1	16107	17511	zf-C2H2	8	+
QQRV01000767.1	293229	295779	zf-C2H2	7	+
QQRV01000771.1	310257	312039	zf-C2H2	8	+
QQRV01000774.1	15466	18985	zf-C2H2	26	-
QQRV01000775.1	238895	244595	zf-C2H2	17	-
QQRV01000826.1	135079	136654	zf-C2H2	6	-
QQRV01000834.1	64008	65589	zf-C2H2	7	-
QQRV01000837.1	8688	10541	zf-C2H2	6	-
QQRV01000837.1	29756	35128	zf-C2H2	39	-
QQRV01000872.1	74304	75741	zf-C2H2	5	-
QQRV01000872.1	208242	210531	zf-C2H2	6	-
QQRV01000879.1	42529	44104	zf-C2H2	11	+
QQRV01000919.1	67107	69744	zf-C2H2	7	-
QQRV01000934.1	109465	114019	zf-C2H2	9	-
QQRV01000989.1	140503	141340	zf-C2H2	6	+
QQRV01000989.1	142289	143096	zf-C2H2	6	+
QQRV01001024.1	131226	133105	zf-C2H2	9	+
QQRV01001085.1	2	1187	zf-C2H2	7	-
QQRV01001090.1	22408	23272	zf-C2H2	9	+
QQRV01001096.1	100474	101581	zf-C2H2	6	+
QQRV01001096.1	102739	105094	zf-C2H2	5	+
QQRV01001097.1	106182	107652	zf-C2H2	15	-
QQRV01001111.1	91145	91901	zf-C2H2	5	-
QQRV01001116.1	132526	135037	zf-C2H2	6	-
QQRV01001123.1	125526	126546	zf-C2H2	6	+
QQRV01001127.1	64977	66333	zf-C2H2	14	-
QQRV01001127.1	79567	82219	zf-C2H2	5	-
QQRV01001127.1	88048	88801	zf-C2H2	7	-
QQRV01001127.1	93538	94717	zf-C2H2	12	-
QQRV01001127.1	101006	102110	zf-C2H2	11	-
QQRV01001127.1	109913	110903	zf-C2H2	9	-
QQRV01001127.1	121473	122574	zf-C2H2	11	-
QQRV01001157.1	53256	54279	zf-C2H2	7	+
QQRV01001164.1	21193	22186	zf-C2H2	10	+
QQRV01001170.1	617	4407	zf-C2H2	12	+
QQRV01001170.1	14717	17532	zf-C2H2	20	+
QQRV01001170.1	30979	32002	zf-C2H2	11	+
QQRV01001170.1	38154	43365	zf-C2H2	22	-
QQRV01001170.1	51262	53105	zf-C2H2	15	-
QQRV01001170.1	67676	68627	zf-C2H2	11	-
QQRV01001170.1	80494	81217	zf-C2H2	8	-
QQRV01001170.1	89353	90052	zf-C2H2	8	-
QQRV01001170.1	109845	110901	zf-C2H2	12	-
QQRV01001170.1	119842	121049	zf-C2H2	9	-
QQRV01001170.1	139835	141598	zf-C2H2	8	+
QQRV01001170.1	149738	150401	zf-C2H2	8	-
QQRV01001170.1	157217	159122	zf-C2H2	9	-
QQRV01001170.1	177786	185502	zf-C2H2	5	-
QQRV01001170.1	221312	223124	zf-C2H2	8	-
QQRV01001170.1	230425	231523	zf-C2H2	9	+
QQRV01001184.1	227188	230221	zf-C2H2	10	+
QQRV01001191.1	16547	17819	zf-C2H2	12	-
QQRV01001191.1	26007	27279	zf-C2H2	12	-
QQRV01001197.1	42507	43548	zf-C2H2	11	-
QQRV01001197.1	56136	56925	zf-C2H2	5	-
QQRV01001197.1	89482	90199	zf-C2H2	6	-
QQRV01001197.1	121522	125824	zf-C2H2	26	-
QQRV01001197.1	138292	142015	zf-C2H2	17	-
QQRV01001282.1	123936	126006	zf-C2H2	23	-
QQRV01001294.1	112183	114010	zf-C2H2	7	-
QQRV01001311.1	76806	80235	zf-C2H2	5	-
QQRV01001334.1	91594	92749	zf-C2H2	5	+
QQRV01001352.1	43410	44706	zf-C2H2	14	-
QQRV01001352.1	62849	63662	zf-C2H2	9	+
QQRV01001352.1	90882	91977	zf-C2H2	12	+
QQRV01001354.1	94782	95583	zf-C2H2	5	-
QQRV01001354.1	121840	122560	zf-C2H2	5	-
QQRV01001424.1	17924	19157	zf-C2H2	13	-
QQRV01001424.1	43722	45237	zf-C2H2	16	-
QQRV01001424.1	118504	119707	zf-C2H2	12	-
QQRV01001452.1	87113	88133	zf-C2H2	5	+
QQRV01001467.1	39419	41555	zf-C2H2	17	+
QQRV01001513.1	151601	155464	zf-C2H2	8	-
QQRV01001572.1	62111	63482	zf-C2H2	8	+
QQRV01001581.1	51074	52046	zf-C2H2	5	-
QQRV01001613.1	6059	6866	zf-C2H2	9	-
QQRV01001613.1	20215	21448	zf-C2H2	14	-
QQRV01001613.1	43331	44051	zf-C2H2	8	+
QQRV01001613.1	77513	81191	zf-C2H2	14	+
QQRV01001613.1	93005	96953	zf-C2H2	13	+
QQRV01001639.1	104777	105899	zf-C2H2	11	+
QQRV01001639.1	115858	116836	zf-C2H2	9	+
QQRV01001639.1	120796	121720	zf-C2H2	9	+
QQRV01001639.1	136435	137578	zf-C2H2	12	+
QQRV01001639.1	141149	144857	zf-C2H2	7	+
QQRV01001639.1	149397	150348	zf-C2H2	8	+
QQRV01001639.1	155391	156459	zf-C2H2	9	+
QQRV01001639.1	165419	165977	zf-C2H2	5	-
QQRV01001639.1	169051	170017	zf-C2H2	8	-
QQRV01001639.1	183361	184285	zf-C2H2	8	-
QQRV01001639.1	189774	190674	zf-C2H2	9	-
QQRV01001639.1	201365	202499	zf-C2H2	12	-
QQRV01001639.1	207013	208165	zf-C2H2	10	+
QQRV01001639.1	212628	214227	zf-C2H2	15	+
QQRV01001639.1	219270	220221	zf-C2H2	10	+
QQRV01001776.1	84319	85966	zf-C2H2	8	+
QQRV01001826.1	15794	17234	zf-C2H2	13	+
QQRV01001874.1	158075	161024	zf-C2H2	7	-
QQRV01001887.1	68273	69794	zf-C2H2	10	-
QQRV01001912.1	242	4751	zf-C2H2	12	+
QQRV01001946.1	59639	60443	zf-C2H2	9	-
QQRV01001946.1	69890	71015	zf-C2H2	12	-
QQRV01001960.1	6379	7489	zf-C2H2	9	-
QQRV01001969.1	73779	74250	zf-C2H2	5	-
QQRV01001969.1	81473	85176	zf-C2H2	5	-
QQRV01002009.1	92363	93278	zf-C2H2	5	-
QQRV01002015.1	81613	83764	zf-C2H2	6	+
QQRV01002031.1	167840	169052	zf-C2H2	5	-
QQRV01002052.1	17600	21149	zf-C2H2	10	+
QQRV01002089.1	6512	8918	zf-C2H2	7	+
QQRV01002089.1	18226	21148	zf-C2H2	11	+
QQRV01002114.1	35049	36582	zf-C2H2	14	+
QQRV01002114.1	41444	43091	zf-C2H2	16	+
QQRV01002154.1	24204	27561	zf-C2H2	5	-
QQRV01002246.1	69655	70414	zf-C2H2	8	-
QQRV01002257.1	40658	43250	zf-C2H2	6	-
QQRV01002278.1	14301	15144	zf-C2H2	9	+
QQRV01002282.1	139752	140781	zf-C2H2	11	+
QQRV01002318.1	45738	46836	zf-C2H2	5	+
QQRV01002338.1	68364	71379	zf-C2H2	6	-
QQRV01002505.1	998	4388	zf-C2H2	7	+
QQRV01002505.1	28613	29384	zf-C2H2	7	+
QQRV01002649.1	70258	71359	zf-C2H2	8	+
QQRV01002662.1	34311	37029	zf-C2H2	5	-
QQRV01002685.1	32997	35181	zf-C2H2	15	-
QQRV01002711.1	4793	8183	zf-C2H2	6	-
QQRV01002782.1	23065	24445	zf-C2H2	11	-
QQRV01002782.1	68032	68983	zf-C2H2	9	+
QQRV01002794.1	62270	66974	zf-C2H2	15	-
QQRV01002990.1	11716	12697	zf-C2H2	10	+
QQRV01003046.1	59706	61569	zf-C2H2	22	+
QQRV01003177.1	38482	44152	zf-C2H2	10	+
QQRV01003191.1	49832	50997	zf-C2H2	10	-
QQRV01003191.1	91758	94479	zf-C2H2	6	+
QQRV01003344.1	101490	102417	zf-C2H2	9	+
QQRV01003442.1	50132	52094	zf-C2H2	14	+
QQRV01003471.1	79263	80466	zf-C2H2	13	+
QQRV01003471.1	87133	88255	zf-C2H2	12	+
QQRV01003644.1	20276	21293	zf-C2H2	11	-
QQRV01003679.1	39957	41301	zf-C2H2	15	-
QQRV01003758.1	25769	26996	zf-C2H2	13	+
QQRV01003758.1	36454	39949	zf-C2H2	13	+
QQRV01003758.1	45899	49147	zf-C2H2	11	-
QQRV01003806.1	43173	44640	zf-C2H2	15	+
QQRV01003981.1	30414	31841	zf-C2H2	11	-
QQRV01004017.1	6540	8568	zf-C2H2	6	-
QQRV01004029.1	27189	28419	zf-C2H2	11	-
QQRV01004029.1	45628	46285	zf-C2H2	5	+
QQRV01004168.1	2257	2974	zf-C2H2	8	+
QQRV01004168.1	38656	39766	zf-C2H2	13	+
QQRV01004186.1	13106	14729	zf-C2H2	19	-
QQRV01004260.1	75962	76733	zf-C2H2	7	-
QQRV01004260.1	95750	96890	zf-C2H2	11	+
QQRV01004260.1	102681	106023	zf-C2H2	5	-
QQRV01004305.1	34507	35566	zf-C2H2	11	-
QQRV01004314.1	10111	13174	zf-C2H2	9	+
QQRV01004315.1	52771	54238	zf-C2H2	10	-
QQRV01004346.1	7013	12296	zf-C2H2	9	+
QQRV01004443.1	12143	13061	zf-C2H2	5	+
QQRV01004600.1	1	781	zf-C2H2	7	-
QQRV01004632.1	36049	37069	zf-C2H2	9	+
QQRV01004632.1	44361	47199	zf-C2H2	15	-
QQRV01004632.1	50658	51453	zf-C2H2	7	-
QQRV01004807.1	205	1663	zf-C2H2	5	-
QQRV01004869.1	26028	26970	zf-C2H2	6	+
QQRV01004880.1	29172	30927	zf-C2H2	6	-
QQRV01004892.1	20170	22888	zf-C2H2	5	+
QQRV01004897.1	28731	31437	zf-C2H2	14	-
QQRV01004897.1	56321	57671	zf-C2H2	6	+
QQRV01005001.1	9109	10276	zf-C2H2	13	+
QQRV01005150.1	4726	5437	zf-C2H2	7	+
QQRV01005160.1	33773	34814	zf-C2H2	12	-
QQRV01005317.1	18530	25433	zf-C2H2	16	+
QQRV01005328.1	3083	5003	zf-C2H2	8	-
QQRV01005335.1	14886	17943	zf-C2H2	6	+
QQRV01005590.1	9703	10387	zf-C2H2	7	+
QQRV01005760.1	5390	5945	zf-C2H2	5	-
QQRV01005781.1	12488	13895	zf-C2H2	8	-
QQRV01005822.1	2814	3801	zf-C2H2	5	-
QQRV01005914.1	5391	6303	zf-C2H2	8	-
QQRV01005914.1	6987	8196	zf-C2H2	9	-
QQRV01005914.1	8496	11175	zf-C2H2	14	-
QQRV01006281.1	31614	33699	zf-C2H2	9	+
QQRV01006397.1	17403	18462	zf-C2H2	11	-
QQRV01006438.1	10608	11628	zf-C2H2	10	+
QQRV01006438.1	20234	21497	zf-C2H2	13	+
QQRV01006486.1	6424	11509	zf-C2H2	9	-
QQRV01006574.1	13219	14485	zf-C2H2	13	-
QQRV01007304.1	6959	8381	zf-C2H2	6	+
QQRV01007372.1	9521	11459	zf-C2H2	21	-
QQRV01007787.1	13481	15191	zf-C2H2	16	-
QQRV01007982.1	10163	13313	zf-C2H2	10	+
QQRV01008054.1	12656	14072	zf-C2H2	10	-
QQRV01008467.1	10903	11788	zf-C2H2	10	-
QQRV01008734.1	6790	10030	zf-C2H2	11	-
QQRV01008776.1	1516	3331	zf-C2H2	9	+
QQRV01008776.1	3688	11206	zf-C2H2	11	+
QQRV01009213.1	165	1230	zf-C2H2	12	+
QQRV01009850.1	1274	4625	zf-C2H2	15	+
QQRV01009981.1	2	518	zf-C2H2	7	-
QQRV01010562.1	2347	6530	zf-C2H2	13	-
QQRV01011428.1	12356	13391	zf-C2H2	10	-
QQRV01011527.1	4390	5692	zf-C2H2	13	+
QQRV01012025.1	1167	4251	zf-C2H2	7	+
QQRV01013031.1	444	1278	zf-C2H2	5	+
```
