## Supplementary Data 2 for "Transposable elements drive the evolution of metazoan zinc finger genes": Agrilus_planipennis_znfs.bed

```
JENH02015954.1	1023	3406	zf-C2H2	16	-
JENH02015954.1	3635	4181	zf-C2H2	6	-
JENH02016046.1	75	3075	zf-C2H2	14	-
JENH02016158.1	2184	2607	zf-C2H2	6	-
JENH02016385.1	4318	5285	zf-C2H2	7	-
JENH02016632.1	1907	2912	zf-C2H2	5	-
JENH02017741.1	1159	2659	zf-C2H2	8	-
KZ625026.1	569653	570583	zf-C2H2	10	+
KZ625027.1	109910	110618	zf-C2H2	5	-
KZ625027.1	126486	127638	zf-C2H2	5	+
KZ625028.1	32463	33003	zf-C2H2	6	+
KZ625028.1	832529	833864	zf-C2H2	9	-
KZ625030.1	707330	708029	zf-C2H2	7	-
KZ625030.1	713197	713896	zf-C2H2	7	-
KZ625031.1	490347	491286	zf-C2H2	5	+
KZ625031.1	503931	504870	zf-C2H2	5	+
KZ625033.1	1093698	1095221	zf-C2H2	11	-
KZ625033.1	1095565	1096519	zf-C2H2	7	-
KZ625041.1	171538	172108	zf-C2H2	5	+
KZ625041.1	181584	182067	zf-C2H2	6	+
KZ625042.1	362134	363247	zf-C2H2	5	-
KZ625042.1	1816013	1817219	zf-C2H2	10	+
KZ625043.1	101378	102275	zf-C2H2	7	-
KZ625050.1	472657	473737	zf-C2H2	5	+
KZ625050.1	474633	476325	zf-C2H2	13	+
KZ625053.1	393076	394225	zf-C2H2	7	+
KZ625054.1	45231	46737	zf-C2H2	7	-
KZ625056.1	515946	518946	zf-C2H2	14	+
KZ625056.1	568701	570564	zf-C2H2	16	+
KZ625056.1	571872	573480	zf-C2H2	12	+
KZ625056.1	574529	575741	zf-C2H2	9	+
KZ625056.1	576522	578619	zf-C2H2	16	+
KZ625056.1	579396	580869	zf-C2H2	12	+
KZ625056.1	581439	583326	zf-C2H2	17	+
KZ625056.1	619187	621125	zf-C2H2	17	-
KZ625059.1	187899	189390	zf-C2H2	11	-
KZ625059.1	190661	191864	zf-C2H2	6	-
KZ625060.1	66860	67976	zf-C2H2	10	-
KZ625060.1	68856	69345	zf-C2H2	6	-
KZ625070.1	901691	904889	zf-C2H2	15	+
KZ625074.1	409031	410111	zf-C2H2	9	-
KZ625074.1	410529	411771	zf-C2H2	7	-
KZ625080.1	282522	285405	zf-C2H2	6	+
KZ625080.1	323810	324467	zf-C2H2	5	+
KZ625082.1	26382	27600	zf-C2H2	10	+
KZ625082.1	52196	53783	zf-C2H2	11	+
KZ625082.1	1689684	1690878	zf-C2H2	11	+
KZ625084.1	832939	833742	zf-C2H2	7	-
KZ625085.1	208780	209443	zf-C2H2	5	+
KZ625086.1	566295	567993	zf-C2H2	7	-
KZ625086.1	579112	580810	zf-C2H2	7	-
KZ625087.1	510345	510978	zf-C2H2	8	-
KZ625088.1	631939	634825	zf-C2H2	18	+
KZ625091.1	58668	59460	zf-C2H2	6	+
KZ625091.1	62167	62641	zf-C2H2	5	+
KZ625091.1	68425	68899	zf-C2H2	5	+
KZ625091.1	1042787	1044056	zf-C2H2	7	+
KZ625091.1	1044780	1046157	zf-C2H2	12	+
KZ625091.1	1046663	1048358	zf-C2H2	13	+
KZ625091.1	1048898	1050116	zf-C2H2	7	+
KZ625091.1	1050611	1052098	zf-C2H2	9	+
KZ625091.1	1052578	1054171	zf-C2H2	10	+
KZ625091.1	1054642	1055473	zf-C2H2	5	+
KZ625091.1	1055964	1058022	zf-C2H2	18	+
KZ625091.1	1058626	1060153	zf-C2H2	10	+
KZ625091.1	1060582	1062334	zf-C2H2	13	+
KZ625094.1	36151	36631	zf-C2H2	6	+
KZ625095.1	450481	451981	zf-C2H2	8	+
KZ625096.1	477510	478383	zf-C2H2	6	+
KZ625096.1	479164	479581	zf-C2H2	5	+
KZ625096.1	484976	485909	zf-C2H2	6	-
KZ625096.1	487883	488759	zf-C2H2	8	-
KZ625096.1	490415	491918	zf-C2H2	10	-
KZ625097.1	353686	354166	zf-C2H2	5	+
KZ625097.1	366006	366840	zf-C2H2	5	+
KZ625100.1	282710	283706	zf-C2H2	6	-
KZ625100.1	508762	513775	zf-C2H2	17	+
KZ625104.1	419852	422375	zf-C2H2	8	+
KZ625104.1	427337	430421	zf-C2H2	11	+
KZ625106.1	978011	978978	zf-C2H2	7	-
KZ625107.1	1262275	1263403	zf-C2H2	11	+
KZ625107.1	1263565	1264744	zf-C2H2	11	+
KZ625108.1	320980	322124	zf-C2H2	8	+
KZ625113.1	284374	285364	zf-C2H2	8	+
KZ625113.1	293207	295655	zf-C2H2	16	+
KZ625113.1	330898	332761	zf-C2H2	16	+
KZ625114.1	367886	368990	zf-C2H2	5	-
KZ625120.1	238232	241967	zf-C2H2	13	-
KZ625121.1	349428	349956	zf-C2H2	5	-
KZ625122.1	49136	49985	zf-C2H2	6	-
KZ625122.1	1168589	1169276	zf-C2H2	5	+
KZ625123.1	134449	135727	zf-C2H2	9	-
KZ625123.1	136522	137770	zf-C2H2	9	-
KZ625123.1	801670	803230	zf-C2H2	13	+
KZ625123.1	803786	804749	zf-C2H2	7	+
KZ625127.1	802933	804061	zf-C2H2	8	+
KZ625128.1	243910	246841	zf-C2H2	7	-
KZ625139.1	533901	534906	zf-C2H2	5	-
KZ625143.1	49718	50141	zf-C2H2	5	+
KZ625143.1	181572	182316	zf-C2H2	7	-
KZ625143.1	191772	193287	zf-C2H2	11	-
KZ625143.1	561437	562547	zf-C2H2	5	+
KZ625146.1	108365	110441	zf-C2H2	12	+
KZ625152.1	691265	692588	zf-C2H2	11	+
KZ625157.1	16168	16744	zf-C2H2	6	-
KZ625157.1	31127	31772	zf-C2H2	6	-
KZ625171.1	896064	898197	zf-C2H2	7	+
KZ625178.1	91061	92073	zf-C2H2	8	+
KZ625189.1	1184153	1185438	zf-C2H2	10	+
KZ625193.1	1250568	1251168	zf-C2H2	5	-
KZ625195.1	359035	359620	zf-C2H2	5	-
KZ625196.1	503394	505059	zf-C2H2	13	-
KZ625196.1	519082	521023	zf-C2H2	20	-
KZ625196.1	547902	549693	zf-C2H2	13	+
KZ625196.1	714301	715774	zf-C2H2	14	-
KZ625196.1	727175	728318	zf-C2H2	14	-
KZ625198.1	823174	823816	zf-C2H2	7	+
KZ625200.1	370070	370493	zf-C2H2	6	+
KZ625202.1	283014	285453	zf-C2H2	12	-
KZ625202.1	952568	953387	zf-C2H2	7	-
KZ625208.1	54236	56066	zf-C2H2	7	-
KZ625208.1	56725	58999	zf-C2H2	11	-
KZ625208.1	59923	61036	zf-C2H2	11	-
KZ625208.1	61620	62799	zf-C2H2	11	-
KZ625208.1	62961	64089	zf-C2H2	11	-
KZ625208.1	65099	66239	zf-C2H2	11	-
KZ625208.1	66421	67537	zf-C2H2	11	-
KZ625208.1	67953	69102	zf-C2H2	11	-
KZ625208.1	71237	72590	zf-C2H2	12	-
KZ625208.1	73204	74068	zf-C2H2	5	-
KZ625208.1	74532	75912	zf-C2H2	12	-
KZ625208.1	77527	78268	zf-C2H2	5	-
KZ625208.1	78844	80050	zf-C2H2	12	-
KZ625208.1	81682	82474	zf-C2H2	7	-
KZ625208.1	84762	86052	zf-C2H2	12	-
KZ625208.1	86810	87902	zf-C2H2	10	-
KZ625208.1	88988	90572	zf-C2H2	17	-
KZ625208.1	92258	93833	zf-C2H2	17	-
KZ625208.1	96067	98263	zf-C2H2	24	-
KZ625208.1	99629	100691	zf-C2H2	10	-
KZ625208.1	102080	103391	zf-C2H2	13	-
KZ625208.1	104906	105962	zf-C2H2	11	-
KZ625208.1	107579	109502	zf-C2H2	20	-
KZ625208.1	110673	112515	zf-C2H2	20	-
KZ625208.1	113880	114747	zf-C2H2	6	-
KZ625208.1	116599	117664	zf-C2H2	11	-
KZ625208.1	118690	119233	zf-C2H2	6	-
KZ625208.1	121094	123014	zf-C2H2	20	-
KZ625208.1	124445	125816	zf-C2H2	13	-
KZ625208.1	127082	128309	zf-C2H2	13	-
KZ625208.1	129310	130687	zf-C2H2	12	-
KZ625208.1	131937	133215	zf-C2H2	13	-
KZ625208.1	133765	135031	zf-C2H2	12	-
KZ625208.1	135830	137072	zf-C2H2	13	-
KZ625208.1	140513	141545	zf-C2H2	9	-
KZ625208.1	145831	147034	zf-C2H2	12	-
KZ625208.1	148523	150056	zf-C2H2	14	-
KZ625208.1	150704	151934	zf-C2H2	13	-
KZ625208.1	152971	154369	zf-C2H2	11	-
KZ625208.1	155398	156664	zf-C2H2	12	-
KZ625208.1	157294	158581	zf-C2H2	12	-
KZ625208.1	159027	160362	zf-C2H2	12	-
KZ625208.1	160904	162236	zf-C2H2	12	-
KZ625208.1	164080	165319	zf-C2H2	11	-
KZ625208.1	170261	170888	zf-C2H2	6	-
KZ625208.1	171957	172986	zf-C2H2	9	-
KZ625208.1	174830	176069	zf-C2H2	11	-
KZ625208.1	177138	178290	zf-C2H2	9	-
KZ625208.1	179971	180997	zf-C2H2	9	-
KZ625208.1	181237	181864	zf-C2H2	6	-
KZ625208.1	182933	183932	zf-C2H2	9	-
KZ625208.1	185595	186507	zf-C2H2	10	-
KZ625208.1	187221	187761	zf-C2H2	6	-
KZ625208.1	188760	189636	zf-C2H2	9	-
KZ625208.1	190682	191627	zf-C2H2	9	-
KZ625208.1	195642	197703	zf-C2H2	13	-
KZ625208.1	198774	200451	zf-C2H2	9	-
KZ625208.1	201440	203336	zf-C2H2	13	-
KZ625208.1	204804	206571	zf-C2H2	13	-
KZ625208.1	207020	208916	zf-C2H2	11	-
KZ625208.1	210950	212093	zf-C2H2	7	-
KZ625208.1	213161	214142	zf-C2H2	10	-
KZ625208.1	214736	215939	zf-C2H2	12	-
KZ625208.1	216779	217730	zf-C2H2	10	-
KZ625208.1	219002	220082	zf-C2H2	11	-
KZ625208.1	220770	221847	zf-C2H2	11	-
KZ625208.1	222052	222808	zf-C2H2	7	-
KZ625208.1	223175	224252	zf-C2H2	11	-
KZ625208.1	225019	226078	zf-C2H2	11	-
KZ625208.1	226861	227941	zf-C2H2	11	-
KZ625208.1	229045	230116	zf-C2H2	11	-
KZ625208.1	2256469	2257354	zf-C2H2	7	+
KZ625208.1	2258260	2259670	zf-C2H2	13	+
KZ625208.1	2260768	2261878	zf-C2H2	9	+
KZ625208.1	2262074	2263481	zf-C2H2	13	+
KZ625214.1	101249	102998	zf-C2H2	13	+
KZ625214.1	105636	106821	zf-C2H2	13	+
KZ625214.1	112756	113278	zf-C2H2	5	+
KZ625217.1	16827	17991	zf-C2H2	8	+
KZ625217.1	19342	20500	zf-C2H2	8	+
KZ625240.1	69359	70754	zf-C2H2	8	+
KZ625240.1	72904	75562	zf-C2H2	5	+
KZ625241.1	144897	146124	zf-C2H2	8	-
KZ625241.1	1015543	1016602	zf-C2H2	5	-
KZ625241.1	1018813	1021264	zf-C2H2	7	-
KZ625244.1	62370	63018	zf-C2H2	5	-
KZ625254.1	193001	196106	zf-C2H2	15	-
KZ625267.1	235998	238284	zf-C2H2	5	-
KZ625289.1	2	620	zf-C2H2	6	-
KZ625289.1	1689	2688	zf-C2H2	9	-
KZ625289.1	10707	11985	zf-C2H2	10	-
KZ625289.1	17043	19104	zf-C2H2	13	-
KZ625289.1	20175	21852	zf-C2H2	9	-
KZ625289.1	22841	24737	zf-C2H2	13	-
KZ625289.1	26205	27966	zf-C2H2	13	-
KZ625289.1	31482	32214	zf-C2H2	9	-
KZ625307.1	88937	89882	zf-C2H2	11	+
KZ625335.1	311831	313262	zf-C2H2	10	-
KZ625348.1	5767	6634	zf-C2H2	10	+
KZ625366.1	909353	912214	zf-C2H2	12	+
KZ625370.1	329138	331712	zf-C2H2	7	+
KZ625384.1	66226	67972	zf-C2H2	6	-
KZ625402.1	280900	282415	zf-C2H2	8	-
KZ625448.1	249239	249746	zf-C2H2	6	-
KZ625448.1	272097	272679	zf-C2H2	6	-
KZ625486.1	235699	237391	zf-C2H2	8	+
KZ625628.1	910	2536	zf-C2H2	13	+
KZ625645.1	831060	832707	zf-C2H2	12	-
KZ625670.1	23756	25388	zf-C2H2	7	+
KZ625720.1	157529	159197	zf-C2H2	14	+
KZ625850.1	66083	68603	zf-C2H2	6	-
KZ626195.1	323011	323470	zf-C2H2	5	+
KZ626357.1	676991	680243	zf-C2H2	11	+
KZ626399.1	784679	786248	zf-C2H2	5	+
KZ626600.1	1630250	1630757	zf-C2H2	5	+
KZ626662.1	627006	628263	zf-C2H2	6	+
KZ626662.1	636295	637552	zf-C2H2	6	+
KZ626687.1	280841	281309	zf-C2H2	6	-
KZ626687.1	281763	282612	zf-C2H2	7	-
KZ626687.1	409492	410317	zf-C2H2	11	+
KZ626687.1	482934	483366	zf-C2H2	6	-
KZ626694.1	201453	202218	zf-C2H2	6	+
KZ626694.1	244165	244942	zf-C2H2	6	+
KZ626701.1	666304	666805	zf-C2H2	5	-
KZ626701.1	667071	669219	zf-C2H2	8	-
KZ626701.1	901010	904412	zf-C2H2	5	+
KZ626705.1	124933	125488	zf-C2H2	7	+
KZ626706.1	1176942	1178165	zf-C2H2	13	+
KZ626721.1	1944878	1946657	zf-C2H2	5	-
KZ626722.1	382005	383763	zf-C2H2	11	-
KZ626722.1	3201431	3203555	zf-C2H2	11	+
KZ626724.1	1009511	1010576	zf-C2H2	6	+
KZ626725.1	2435372	2436137	zf-C2H2	5	-
KZ626726.1	2940306	2942106	zf-C2H2	20	+
KZ626726.1	2947667	2949467	zf-C2H2	20	+
KZ626727.1	4106826	4107804	zf-C2H2	7	+
KZ626728.1	2023934	2025500	zf-C2H2	5	+
```
