## Supplementary Data 2 for "Transposable elements drive the evolution of metazoan zinc finger genes": Agriopis_aurantiaria_znfs.bed

```
OU611981.1	3880355	3881480	zf-C2H2	8	-
OU611981.1	10309438	10310875	zf-C2H2	7	-
OU611981.1	10313591	10314914	zf-C2H2	7	+
OU611981.1	11045551	11047666	zf-C2H2	23	+
OU611981.1	14264715	14265729	zf-C2H2	6	-
OU611981.1	19153883	19155044	zf-C2H2	8	-
OU611981.1	19167875	19169774	zf-C2H2	21	+
OU611981.1	19171232	19172402	zf-C2H2	12	-
OU611981.1	19175267	19176083	zf-C2H2	8	-
OU611981.1	22573864	22575079	zf-C2H2	6	+
OU611982.1	2145239	2147360	zf-C2H2	7	-
OU611982.1	6534096	6536937	zf-C2H2	16	-
OU611982.1	8280931	8282473	zf-C2H2	15	+
OU611982.1	9397630	9398638	zf-C2H2	5	+
OU611982.1	10558376	10559666	zf-C2H2	11	-
OU611982.1	11131533	11134392	zf-C2H2	6	+
OU611982.1	13847394	13848486	zf-C2H2	8	+
OU611982.1	17509441	17510287	zf-C2H2	10	-
OU611983.1	1274553	1275084	zf-C2H2	6	+
OU611983.1	2940041	2941124	zf-C2H2	12	+
OU611983.1	10714789	10716649	zf-C2H2	13	+
OU611983.1	10886081	10886750	zf-C2H2	6	-
OU611983.1	13177469	13178510	zf-C2H2	5	+
OU611984.1	3188256	3189504	zf-C2H2	6	+
OU611984.1	3192291	3193716	zf-C2H2	13	+
OU611984.1	4712215	4713985	zf-C2H2	6	+
OU611984.1	5856277	5857750	zf-C2H2	17	-
OU611984.1	7006891	7007779	zf-C2H2	5	-
OU611984.1	11158757	11159816	zf-C2H2	10	-
OU611984.1	12879619	12880795	zf-C2H2	7	-
OU611984.1	13254961	13256593	zf-C2H2	10	-
OU611984.1	14481183	14482221	zf-C2H2	9	+
OU611984.1	17650969	17652454	zf-C2H2	10	-
OU611984.1	17657051	17658572	zf-C2H2	10	+
OU611984.1	19433734	19434160	zf-C2H2	6	-
OU611985.1	6242419	6243448	zf-C2H2	11	-
OU611985.1	6616110	6616938	zf-C2H2	7	+
OU611985.1	7053110	7056323	zf-C2H2	7	+
OU611985.1	7875243	7877334	zf-C2H2	5	+
OU611985.1	10013078	10013903	zf-C2H2	5	+
OU611985.1	10060930	10062259	zf-C2H2	5	+
OU611986.1	817646	818138	zf-C2H2	5	-
OU611986.1	1296240	1299282	zf-C2H2	5	+
OU611986.1	6006856	6009304	zf-C2H2	22	-
OU611986.1	13954192	13958485	zf-C2H2	24	+
OU611987.1	4090659	4091784	zf-C2H2	10	-
OU611987.1	6105306	6105822	zf-C2H2	5	+
OU611987.1	8679057	8680305	zf-C2H2	13	+
OU611987.1	15078780	15079794	zf-C2H2	6	+
OU611988.1	2210193	2211156	zf-C2H2	8	-
OU611988.1	14219948	14220416	zf-C2H2	6	-
OU611989.1	9380705	9383057	zf-C2H2	5	+
OU611990.1	16633534	16634089	zf-C2H2	6	+
OU611990.1	16922381	16923518	zf-C2H2	6	+
OU611991.1	3588626	3595916	zf-C2H2	6	+
OU611991.1	3613670	3614804	zf-C2H2	11	+
OU611991.1	3629251	3630607	zf-C2H2	16	-
OU611991.1	5154232	5155372	zf-C2H2	6	+
OU611991.1	6161132	6162746	zf-C2H2	19	+
OU611991.1	15663472	15665692	zf-C2H2	5	-
OU611992.1	9589319	9590315	zf-C2H2	6	+
OU611993.1	1249043	1251207	zf-C2H2	10	-
OU611993.1	10693966	10696735	zf-C2H2	8	+
OU611993.1	10700187	10702905	zf-C2H2	11	+
OU611993.1	13298821	13300690	zf-C2H2	11	-
OU611993.1	15907001	15908240	zf-C2H2	11	+
OU611994.1	1547089	1547797	zf-C2H2	7	+
OU611994.1	2558964	2560971	zf-C2H2	20	+
OU611995.1	4466906	4469126	zf-C2H2	9	-
OU611995.1	11148918	11150079	zf-C2H2	12	-
OU611996.1	1301538	1303878	zf-C2H2	27	+
OU611996.1	1353241	1355374	zf-C2H2	24	-
OU611996.1	14578961	14579444	zf-C2H2	6	+
OU611997.1	396732	398244	zf-C2H2	9	-
OU611997.1	403656	405078	zf-C2H2	12	+
OU611997.1	1450425	1451502	zf-C2H2	5	+
OU611997.1	1454387	1454996	zf-C2H2	6	+
OU611997.1	2323103	2323895	zf-C2H2	7	+
OU611997.1	2934326	2935358	zf-C2H2	7	-
OU611997.1	4157643	4159647	zf-C2H2	6	-
OU611998.1	4390966	4391731	zf-C2H2	5	+
OU611998.1	6539276	6541001	zf-C2H2	5	+
OU611998.1	7493636	7494614	zf-C2H2	5	+
OU611998.1	13012366	13013530	zf-C2H2	13	-
OU611998.1	13457829	13459146	zf-C2H2	8	+
OU612000.1	626429	628603	zf-C2H2	16	+
OU612000.1	629128	629827	zf-C2H2	6	+
OU612000.1	630005	631490	zf-C2H2	8	+
OU612000.1	5793128	5794829	zf-C2H2	19	-
OU612002.1	7669775	7670876	zf-C2H2	8	+
OU612004.1	705941	706784	zf-C2H2	8	+
OU612004.1	1818303	1819182	zf-C2H2	9	+
OU612004.1	7363881	7365036	zf-C2H2	7	+
OU612004.1	7371486	7373568	zf-C2H2	12	+
OU612004.1	7771780	7772845	zf-C2H2	8	-
OU612004.1	7775986	7777660	zf-C2H2	11	-
OU612004.1	7795248	7796502	zf-C2H2	7	+
OU612004.1	7798146	7799607	zf-C2H2	9	-
OU612005.1	2514755	2516168	zf-C2H2	15	-
OU612005.1	3669464	3671669	zf-C2H2	13	-
OU612005.1	5312328	5313933	zf-C2H2	7	-
OU612005.1	5620278	5623895	zf-C2H2	11	-
OU612005.1	10249729	10250848	zf-C2H2	11	+
OU612006.1	515948	516839	zf-C2H2	10	-
OU612006.1	520424	521627	zf-C2H2	11	-
OU612006.1	525726	526980	zf-C2H2	11	-
OU612006.1	1476963	1478997	zf-C2H2	19	+
OU612006.1	1723946	1725257	zf-C2H2	10	-
OU612006.1	3841760	3843173	zf-C2H2	9	+
OU612006.1	6920272	6922063	zf-C2H2	12	-
OU612007.1	425660	426986	zf-C2H2	11	+
OU612007.1	429031	430150	zf-C2H2	9	+
OU612007.1	432912	434034	zf-C2H2	8	+
OU612007.1	437476	438571	zf-C2H2	9	+
OU612007.1	439617	440823	zf-C2H2	10	+
OU612007.1	441369	442698	zf-C2H2	10	+
OU612007.1	545976	547740	zf-C2H2	21	+
OU612007.1	561066	562657	zf-C2H2	15	+
OU612007.1	898321	898918	zf-C2H2	7	+
OU612007.1	1325047	1327423	zf-C2H2	21	-
OU612007.1	1439890	1441285	zf-C2H2	16	-
OU612007.1	1443373	1444519	zf-C2H2	13	-
OU612007.1	1593674	1594814	zf-C2H2	11	+
OU612007.1	1615731	1616730	zf-C2H2	11	-
OU612007.1	2146128	2147349	zf-C2H2	14	-
OU612007.1	2152877	2154449	zf-C2H2	18	-
OU612007.1	2271364	2272267	zf-C2H2	9	-
OU612007.1	2510460	2512182	zf-C2H2	20	-
OU612007.1	2521429	2522581	zf-C2H2	13	-
OU612007.1	2532190	2533933	zf-C2H2	20	-
OU612007.1	2541593	2543081	zf-C2H2	17	-
OU612007.1	2690945	2693063	zf-C2H2	25	-
OU612007.1	3010948	3011638	zf-C2H2	8	+
OU612007.1	3014083	3016258	zf-C2H2	25	+
OU612007.1	3186708	3187812	zf-C2H2	12	-
OU612007.1	3201856	3202336	zf-C2H2	5	-
OU612007.1	3211670	3212771	zf-C2H2	12	-
OU612007.1	3218808	3219750	zf-C2H2	10	-
OU612007.1	3225309	3226239	zf-C2H2	10	-
OU612007.1	3238256	3239078	zf-C2H2	8	-
OU612007.1	4268071	4268971	zf-C2H2	5	+
OU612007.1	4704056	4705280	zf-C2H2	10	+
OU612007.1	4945140	4946361	zf-C2H2	9	-
OU612007.1	4948289	4949435	zf-C2H2	9	-
OU612007.1	4951936	4953238	zf-C2H2	9	-
OU612007.1	4953857	4955036	zf-C2H2	10	-
OU612007.1	4957877	4959161	zf-C2H2	10	-
OU612007.1	4960019	4961894	zf-C2H2	16	-
OU612007.1	4968262	4970287	zf-C2H2	18	-
OU612007.1	4971422	4973447	zf-C2H2	18	-
OU612007.1	4980459	4982952	zf-C2H2	16	-
OU612007.1	4985295	4986531	zf-C2H2	9	-
OU612007.1	4988301	4990197	zf-C2H2	16	-
OU612007.1	4993116	4994142	zf-C2H2	9	-
OU612007.1	5024236	5025433	zf-C2H2	11	-
OU612007.1	5053237	5054068	zf-C2H2	5	+
OU612007.1	5056741	5057953	zf-C2H2	14	-
OU612007.1	5089071	5090232	zf-C2H2	9	+
OU612007.1	5099178	5100339	zf-C2H2	9	-
OU612007.1	5118757	5119948	zf-C2H2	10	+
OU612007.1	5144614	5145760	zf-C2H2	10	-
OU612007.1	5198125	5199286	zf-C2H2	9	+
OU612007.1	5208525	5209686	zf-C2H2	9	-
OU612007.1	5266382	5267573	zf-C2H2	10	+
OU612007.1	5305689	5306835	zf-C2H2	10	+
OU612007.1	5358161	5359385	zf-C2H2	11	+
OU612007.1	5366376	5366997	zf-C2H2	7	+
OU612007.1	5387018	5387834	zf-C2H2	6	+
OU612007.1	5389687	5390329	zf-C2H2	6	+
OU612007.1	5391863	5392580	zf-C2H2	5	+
OU612007.1	5394180	5394876	zf-C2H2	6	+
OU612007.1	5396391	5397003	zf-C2H2	6	+
OU612007.1	5413693	5414503	zf-C2H2	6	+
OU612007.1	5416232	5416979	zf-C2H2	6	+
OU612007.1	5419569	5420196	zf-C2H2	7	+
OU612007.1	5422084	5422537	zf-C2H2	5	+
OU612007.1	5424676	5425288	zf-C2H2	6	+
OU612007.1	5430800	5431544	zf-C2H2	6	+
OU612007.1	5437058	5437739	zf-C2H2	6	+
OU612007.1	5441359	5442037	zf-C2H2	6	+
OU612007.1	5443637	5444387	zf-C2H2	6	+
OU612007.1	5448348	5448963	zf-C2H2	6	+
OU612007.1	5460171	5460948	zf-C2H2	6	+
OU612007.1	5475840	5476440	zf-C2H2	6	+
OU612007.1	5497989	5499195	zf-C2H2	10	-
OU612007.1	5500737	5502615	zf-C2H2	17	-
OU612007.1	5511603	5512917	zf-C2H2	9	-
OU612007.1	5518723	5520352	zf-C2H2	12	-
OU612007.1	5520954	5522100	zf-C2H2	9	-
OU612007.1	5528545	5529811	zf-C2H2	10	-
OU612007.1	5533892	5535011	zf-C2H2	9	-
OU612007.1	5551911	5553255	zf-C2H2	11	+
OU612007.1	5567190	5568342	zf-C2H2	10	+
OU612007.1	5573371	5574526	zf-C2H2	10	-
OU612007.1	5587181	5588099	zf-C2H2	8	-
OU612007.1	5589889	5591041	zf-C2H2	9	-
OU612007.1	5602542	5603388	zf-C2H2	10	+
OU612007.1	5616065	5616983	zf-C2H2	9	+
OU612007.1	5620258	5621458	zf-C2H2	10	-
OU612007.1	5655868	5656822	zf-C2H2	10	-
OU612007.1	5668834	5669971	zf-C2H2	10	+
OU612007.1	5709695	5710337	zf-C2H2	5	+
OU612007.1	5736355	5737309	zf-C2H2	8	+
OU612007.1	5740831	5742037	zf-C2H2	11	+
OU612007.1	5743722	5744832	zf-C2H2	10	+
OU612007.1	5745176	5746250	zf-C2H2	10	+
OU612007.1	5746991	5748068	zf-C2H2	10	+
OU612007.1	5749163	5750213	zf-C2H2	10	+
OU612007.1	5750387	5751713	zf-C2H2	10	+
OU612007.1	5751886	5752963	zf-C2H2	10	+
OU612007.1	5753156	5754227	zf-C2H2	10	+
OU612007.1	5754704	5755805	zf-C2H2	10	+
OU612007.1	5757680	5758760	zf-C2H2	10	+
OU612007.1	5758867	5760403	zf-C2H2	12	+
OU612007.1	5760513	5762034	zf-C2H2	12	+
OU612007.1	5764877	5766158	zf-C2H2	10	+
OU612007.1	5766822	5767866	zf-C2H2	8	+
OU612007.1	5767980	5768904	zf-C2H2	7	+
OU612007.1	5769674	5771108	zf-C2H2	11	+
OU612007.1	5771399	5772518	zf-C2H2	10	+
OU612007.1	5773559	5774660	zf-C2H2	10	+
OU612007.1	5774780	5775893	zf-C2H2	9	+
OU612007.1	5781194	5782493	zf-C2H2	10	+
OU612007.1	5783037	5784351	zf-C2H2	10	+
OU612007.1	5789937	5791143	zf-C2H2	10	+
OU612007.1	5792086	5793247	zf-C2H2	11	+
OU612007.1	5793751	5794993	zf-C2H2	10	+
OU612007.1	5798702	5799965	zf-C2H2	10	+
OU612007.1	5800617	5801787	zf-C2H2	10	+
OU612007.1	5802814	5804020	zf-C2H2	11	+
OU612007.1	5804554	5805733	zf-C2H2	11	+
OU612007.1	5806023	5807154	zf-C2H2	11	+
OU612007.1	5807899	5809057	zf-C2H2	10	+
OU612007.1	5809412	5810597	zf-C2H2	10	+
OU612007.1	5811498	5812605	zf-C2H2	11	+
OU612007.1	5813023	5815267	zf-C2H2	17	+
OU612007.1	5815425	5816889	zf-C2H2	12	+
OU612007.1	5822783	5824052	zf-C2H2	10	+
OU612007.1	5826416	5827571	zf-C2H2	10	+
OU612007.1	5827955	5829269	zf-C2H2	9	+
OU612007.1	5829845	5830997	zf-C2H2	10	+
OU612007.1	5831442	5832582	zf-C2H2	10	+
OU612007.1	5833966	5835076	zf-C2H2	10	+
OU612007.1	5836470	5837631	zf-C2H2	10	+
OU612007.1	5840366	5841503	zf-C2H2	10	+
OU612007.1	5843239	5844388	zf-C2H2	11	+
OU612007.1	5845751	5846927	zf-C2H2	10	+
OU612007.1	5847799	5848984	zf-C2H2	10	+
OU612007.1	5861931	5863146	zf-C2H2	10	-
OU612007.1	5896201	5898187	zf-C2H2	24	+
OU612007.1	5950406	5951429	zf-C2H2	9	+
OU612007.1	6354705	6355752	zf-C2H2	11	-
OU612007.1	6422722	6423769	zf-C2H2	9	-
OU612007.1	7276833	7277982	zf-C2H2	11	+
OU612007.1	7940571	7941270	zf-C2H2	7	+
OU612008.1	403140	404067	zf-C2H2	8	+
OU612008.1	411880	413509	zf-C2H2	11	+
OU612008.1	1012402	1013968	zf-C2H2	10	+
OU612008.1	1582138	1582696	zf-C2H2	5	-
OU612008.1	1585302	1586340	zf-C2H2	5	-
OU612008.1	2671674	2672799	zf-C2H2	8	+
OU612008.1	2705192	2706329	zf-C2H2	10	+
OU612008.1	3076582	3077872	zf-C2H2	13	+
OU612008.1	3084345	3085071	zf-C2H2	7	+
OU612008.1	3089772	3090900	zf-C2H2	12	-
OU612008.1	3106176	3107391	zf-C2H2	13	-
OU612008.1	3110785	3111562	zf-C2H2	8	-
OU612008.1	3782798	3784100	zf-C2H2	15	+
OU612009.1	425528	426572	zf-C2H2	10	+
OU612009.1	432108	432966	zf-C2H2	5	-
OU612009.1	461878	463144	zf-C2H2	14	+
OU612009.1	662640	663543	zf-C2H2	8	+
OU612009.1	691334	693893	zf-C2H2	13	+
OU612009.1	695205	696351	zf-C2H2	12	+
OU612009.1	2105625	2106522	zf-C2H2	7	+
OU612009.1	3986465	3987710	zf-C2H2	7	+
OU612009.1	4086252	4087212	zf-C2H2	8	+
OU612009.1	5895804	5896998	zf-C2H2	8	+
OU612009.1	7402474	7403569	zf-C2H2	6	-
OU612009.1	7404309	7405185	zf-C2H2	7	-
OU612010.1	225068	226004	zf-C2H2	10	+
OU612010.1	262476	263628	zf-C2H2	13	-
OU612010.1	306159	307242	zf-C2H2	10	+
OU612010.1	313260	314883	zf-C2H2	18	-
OU612010.1	336749	338267	zf-C2H2	11	+
OU612010.1	383208	384342	zf-C2H2	13	+
OU612010.1	784102	786169	zf-C2H2	23	+
OU612010.1	1035297	1036209	zf-C2H2	9	+
OU612010.1	1061003	1062545	zf-C2H2	15	-
OU612010.1	1093382	1095668	zf-C2H2	27	-
OU612010.1	1103742	1106076	zf-C2H2	21	-
OU612010.1	1192184	1193339	zf-C2H2	12	+
OU612010.1	1324219	1325884	zf-C2H2	18	-
OU612010.1	1338384	1339881	zf-C2H2	16	-
OU612010.1	1360490	1361399	zf-C2H2	9	+
OU612010.1	1369021	1370851	zf-C2H2	17	+
OU612010.1	1577046	1578096	zf-C2H2	11	-
OU612010.1	1738065	1739988	zf-C2H2	19	+
OU612010.1	1753225	1755070	zf-C2H2	19	+
OU612010.1	1785414	1787184	zf-C2H2	20	-
OU612010.1	1817826	1818339	zf-C2H2	7	+
OU612010.1	1822289	1822901	zf-C2H2	5	-
OU612010.1	1884890	1886033	zf-C2H2	12	-
OU612010.1	1899588	1900443	zf-C2H2	8	-
OU612010.1	1907824	1909414	zf-C2H2	17	+
OU612010.1	2060298	2062491	zf-C2H2	26	+
OU612010.1	2074443	2076450	zf-C2H2	22	+
OU612010.1	2091867	2094442	zf-C2H2	29	-
OU612010.1	2194227	2195544	zf-C2H2	14	+
OU612010.1	2601269	2605328	zf-C2H2	21	+
OU612010.1	2702469	2703357	zf-C2H2	8	+
OU612010.1	3176115	3177231	zf-C2H2	11	-
OU612010.1	3357934	3359527	zf-C2H2	8	-
OU612010.1	4269518	4271030	zf-C2H2	11	-
OU612010.1	4273821	4274337	zf-C2H2	6	-
OU612010.1	4307401	4308808	zf-C2H2	16	-
OU612010.1	4325107	4326400	zf-C2H2	14	+
OU612010.1	4454020	4454575	zf-C2H2	5	-
OU612010.1	4811342	4813457	zf-C2H2	25	-
OU612010.1	4851563	4852043	zf-C2H2	5	-
OU612010.1	4852672	4853911	zf-C2H2	15	-
OU612010.1	5051592	5054541	zf-C2H2	12	-
OU612010.1	5913938	5914637	zf-C2H2	6	+
OU612010.1	6835753	6837072	zf-C2H2	7	-
OU612010.1	6941130	6941667	zf-C2H2	7	-
```
