## Supplementary Data 2 for "Transposable elements drive the evolution of metazoan zinc finger genes": Agrochola_circellaris_znfs.bed

```
OU611839.1	103279	104248	zf-C2H2	8	-
OU611839.1	22588717	22589500	zf-C2H2	5	-
OU611839.1	22607647	22608682	zf-C2H2	11	-
OU611839.1	25177331	25178465	zf-C2H2	9	-
OU611839.1	25197566	25198277	zf-C2H2	6	-
OU611839.1	25208762	25210448	zf-C2H2	16	+
OU611839.1	27123258	27124365	zf-C2H2	9	+
OU611839.1	27130440	27131631	zf-C2H2	10	-
OU611839.1	27140235	27141288	zf-C2H2	9	-
OU611839.1	27171874	27173005	zf-C2H2	10	-
OU611839.1	27190265	27191279	zf-C2H2	8	+
OU611839.1	27192234	27193380	zf-C2H2	10	+
OU611839.1	27195608	27196817	zf-C2H2	10	+
OU611839.1	27197429	27198551	zf-C2H2	10	+
OU611839.1	27198996	27200085	zf-C2H2	10	+
OU611839.1	27202931	27204044	zf-C2H2	10	+
OU611839.1	27205396	27206731	zf-C2H2	10	+
OU611839.1	27207117	27208638	zf-C2H2	12	+
OU611839.1	27208841	27210362	zf-C2H2	12	+
OU611839.1	27212065	27213274	zf-C2H2	9	+
OU611839.1	27213764	27215577	zf-C2H2	14	+
OU611839.1	27215807	27217103	zf-C2H2	10	+
OU611839.1	27217615	27218782	zf-C2H2	10	+
OU611839.1	27219649	27220921	zf-C2H2	10	+
OU611839.1	27221269	27222556	zf-C2H2	9	+
OU611839.1	27223870	27225232	zf-C2H2	10	+
OU611839.1	27225677	27226859	zf-C2H2	10	+
OU611839.1	27229152	27230322	zf-C2H2	10	+
OU611839.1	27230744	27231854	zf-C2H2	10	+
OU611839.1	27256015	27257137	zf-C2H2	10	+
OU611839.1	27261860	27263162	zf-C2H2	10	-
OU611839.1	27286656	27287805	zf-C2H2	10	-
OU611839.1	27297259	27298576	zf-C2H2	10	+
OU611839.1	27299511	27300807	zf-C2H2	10	+
OU611839.1	27302887	27304306	zf-C2H2	10	+
OU611839.1	27309257	27310463	zf-C2H2	10	+
OU611839.1	27313293	27314307	zf-C2H2	9	+
OU611839.1	27323332	27324439	zf-C2H2	9	-
OU611839.1	27329918	27331082	zf-C2H2	10	-
OU611839.1	27346396	27347386	zf-C2H2	9	+
OU611839.1	27564130	27565309	zf-C2H2	10	+
OU611839.1	27579753	27580500	zf-C2H2	6	+
OU611839.1	27583052	27583826	zf-C2H2	6	+
OU611839.1	27584721	27585423	zf-C2H2	6	+
OU611839.1	27586918	27587680	zf-C2H2	6	+
OU611839.1	27591984	27592674	zf-C2H2	6	+
OU611839.1	27600599	27601247	zf-C2H2	6	+
OU611839.1	27603614	27604262	zf-C2H2	6	+
OU611839.1	27607104	27607761	zf-C2H2	6	+
OU611839.1	27609972	27610647	zf-C2H2	6	+
OU611839.1	27613341	27613914	zf-C2H2	6	+
OU611839.1	27617371	27618160	zf-C2H2	5	+
OU611839.1	27620047	27621013	zf-C2H2	9	-
OU611839.1	27624765	27625662	zf-C2H2	7	-
OU611839.1	27627465	27628197	zf-C2H2	5	-
OU611839.1	27630772	27631915	zf-C2H2	10	-
OU611839.1	27632255	27633446	zf-C2H2	10	-
OU611839.1	27633985	27635248	zf-C2H2	10	-
OU611839.1	27638129	27639287	zf-C2H2	11	-
OU611839.1	27642737	27644048	zf-C2H2	11	-
OU611839.1	27647010	27648171	zf-C2H2	9	-
OU611839.1	27650795	27652055	zf-C2H2	10	-
OU611839.1	27653557	27654823	zf-C2H2	10	-
OU611839.1	27658666	27659917	zf-C2H2	10	-
OU611839.1	27661447	27662632	zf-C2H2	11	-
OU611839.1	27665566	27666754	zf-C2H2	10	-
OU611839.1	27671649	27672849	zf-C2H2	11	-
OU611839.1	27674555	27675755	zf-C2H2	11	-
OU611839.1	27677777	27679001	zf-C2H2	11	-
OU611839.1	27680562	27681861	zf-C2H2	10	-
OU611839.1	27687267	27688599	zf-C2H2	10	-
OU611839.1	27689338	27690574	zf-C2H2	10	-
OU611839.1	27693109	27694366	zf-C2H2	12	-
OU611839.1	27696189	27697485	zf-C2H2	11	-
OU611839.1	27702619	27704050	zf-C2H2	11	-
OU611839.1	27705473	27706898	zf-C2H2	10	-
OU611839.1	27708824	27710273	zf-C2H2	10	-
OU611839.1	27712642	27714187	zf-C2H2	11	-
OU611839.1	27715689	27716946	zf-C2H2	11	-
OU611839.1	27717776	27718898	zf-C2H2	9	-
OU611839.1	27723382	27724663	zf-C2H2	10	-
OU611839.1	27746103	27747147	zf-C2H2	11	+
OU611839.1	27756660	27757896	zf-C2H2	10	-
OU611839.1	27771591	27772812	zf-C2H2	10	+
OU611839.1	27776203	27778072	zf-C2H2	16	+
OU611839.1	27778377	27780255	zf-C2H2	17	+
OU611839.1	27780539	27782411	zf-C2H2	16	+
OU611839.1	27785350	27786571	zf-C2H2	10	+
OU611839.1	27790610	27791696	zf-C2H2	10	+
OU611839.1	27793590	27794754	zf-C2H2	9	+
OU611839.1	27796131	27797253	zf-C2H2	9	+
OU611839.1	27801625	27802762	zf-C2H2	9	+
OU611839.1	27805058	27806090	zf-C2H2	9	+
OU611839.1	27807256	27808270	zf-C2H2	9	+
OU611839.1	27809812	27810964	zf-C2H2	10	+
OU611839.1	29212265	29212823	zf-C2H2	5	-
OU611839.1	30217212	30217767	zf-C2H2	6	-
OU611839.1	31534570	31535959	zf-C2H2	11	+
OU611839.1	31537264	31538347	zf-C2H2	7	+
OU611839.1	31539585	31540845	zf-C2H2	11	+
OU611839.1	31541666	31542995	zf-C2H2	10	+
OU611839.1	32841993	32842917	zf-C2H2	6	+
OU611840.1	4882667	4883618	zf-C2H2	5	+
OU611840.1	4970334	4971519	zf-C2H2	5	+
OU611840.1	6629104	6629896	zf-C2H2	7	-
OU611840.1	17106379	17109571	zf-C2H2	7	-
OU611840.1	17611748	17612612	zf-C2H2	7	-
OU611841.1	3397296	3398361	zf-C2H2	5	-
OU611841.1	10174047	10175061	zf-C2H2	8	+
OU611841.1	10296254	10298258	zf-C2H2	14	-
OU611841.1	18542030	18542585	zf-C2H2	6	+
OU611842.1	4115480	4117581	zf-C2H2	12	+
OU611842.1	4117909	4120624	zf-C2H2	23	+
OU611842.1	6445490	6447257	zf-C2H2	6	+
OU611842.1	8772449	8773325	zf-C2H2	5	-
OU611842.1	13595358	13596567	zf-C2H2	7	-
OU611842.1	13943089	13944697	zf-C2H2	10	-
OU611842.1	14901008	14902076	zf-C2H2	8	-
OU611842.1	18597499	18599179	zf-C2H2	11	-
OU611844.1	621118	623236	zf-C2H2	6	-
OU611844.1	13415231	13416407	zf-C2H2	6	-
OU611844.1	18127532	18134066	zf-C2H2	6	-
OU611845.1	10796268	10798551	zf-C2H2	5	-
OU611846.1	6825331	6826483	zf-C2H2	8	-
OU611846.1	9050659	9053551	zf-C2H2	6	-
OU611846.1	9468335	9469637	zf-C2H2	11	+
OU611846.1	10517227	10518253	zf-C2H2	5	-
OU611846.1	13348091	13350680	zf-C2H2	14	+
OU611846.1	18154860	18156798	zf-C2H2	7	+
OU611847.1	8834279	8835170	zf-C2H2	6	+
OU611847.1	13721574	13722093	zf-C2H2	5	-
OU611847.1	15428402	15429314	zf-C2H2	7	-
OU611848.1	3461198	3462311	zf-C2H2	9	+
OU611849.1	6468581	6472895	zf-C2H2	23	-
OU611849.1	18788950	18791980	zf-C2H2	5	-
OU611849.1	19149320	19149833	zf-C2H2	5	+
OU611850.1	5554767	5556813	zf-C2H2	13	-
OU611850.1	7553668	7555243	zf-C2H2	7	-
OU611850.1	7852680	7855479	zf-C2H2	6	-
OU611852.1	9524821	9525817	zf-C2H2	6	-
OU611853.1	789362	790853	zf-C2H2	11	-
OU611853.1	795729	797175	zf-C2H2	12	+
OU611853.1	2076780	2077482	zf-C2H2	5	+
OU611853.1	2078069	2078819	zf-C2H2	7	+
OU611853.1	3945286	3946177	zf-C2H2	7	+
OU611853.1	4754457	4755588	zf-C2H2	9	-
OU611853.1	6016551	6018630	zf-C2H2	6	-
OU611855.1	4960247	4962116	zf-C2H2	11	+
OU611855.1	7873268	7876214	zf-C2H2	11	-
OU611855.1	7879426	7882237	zf-C2H2	8	-
OU611855.1	12714102	12715497	zf-C2H2	13	+
OU611855.1	15614204	15616371	zf-C2H2	9	-
OU611857.1	17939378	17942156	zf-C2H2	23	+
OU611857.1	17948636	17950214	zf-C2H2	7	-
OU611858.1	5256983	5257754	zf-C2H2	5	+
OU611858.1	7340391	7342206	zf-C2H2	5	+
OU611859.1	2462083	2462596	zf-C2H2	5	-
OU611859.1	2795650	2796211	zf-C2H2	6	-
OU611860.1	6827289	6828513	zf-C2H2	8	-
OU611862.1	14879738	14881007	zf-C2H2	6	-
OU611863.1	5349515	5351135	zf-C2H2	9	+
OU611863.1	5353257	5354343	zf-C2H2	7	+
OU611863.1	5356046	5357180	zf-C2H2	7	-
OU611863.1	5358035	5359271	zf-C2H2	9	+
OU611863.1	5861250	5862396	zf-C2H2	7	-
OU611864.1	5818267	5820220	zf-C2H2	12	-
OU611864.1	8830545	8832111	zf-C2H2	10	-
OU611864.1	11861968	11864077	zf-C2H2	19	-
OU611864.1	11874132	11874867	zf-C2H2	7	-
OU611864.1	13304032	13305079	zf-C2H2	9	-
OU611864.1	13307483	13310006	zf-C2H2	21	+
OU611864.1	13313697	13315974	zf-C2H2	21	-
OU611864.1	13325828	13327295	zf-C2H2	10	-
OU611864.1	13726999	13728343	zf-C2H2	10	+
OU611864.1	13729764	13730997	zf-C2H2	10	-
OU611864.1	13732308	13734600	zf-C2H2	19	+
OU611865.1	3587628	3588663	zf-C2H2	6	-
OU611865.1	13866970	13868113	zf-C2H2	6	+
OU611866.1	1435058	1436297	zf-C2H2	13	-
OU611866.1	1481033	1482269	zf-C2H2	14	+
OU611866.1	1537401	1538391	zf-C2H2	10	+
OU611866.1	7199957	7201022	zf-C2H2	8	+
OU611866.1	10077491	10078730	zf-C2H2	7	+
OU611866.1	11426589	11428134	zf-C2H2	13	+
OU611867.1	6050308	6051043	zf-C2H2	5	+
OU611867.1	9396872	9397517	zf-C2H2	6	-
OU611867.1	9399972	9401538	zf-C2H2	10	-
OU611867.1	10394347	10395955	zf-C2H2	10	-
OU611867.1	10974216	10975122	zf-C2H2	8	+
OU611867.1	10983178	10984720	zf-C2H2	10	+
OU611867.1	10990853	10992710	zf-C2H2	10	+
OU611867.1	10997847	10999764	zf-C2H2	10	+
OU611867.1	11004420	11006520	zf-C2H2	12	-
OU611867.1	11012454	11014107	zf-C2H2	10	-
OU611868.1	589426	590164	zf-C2H2	5	+
OU611868.1	2717839	2720530	zf-C2H2	13	-
OU611868.1	4774454	4775120	zf-C2H2	6	+
OU611868.1	4796934	4797582	zf-C2H2	6	+
OU611868.1	4834597	4835518	zf-C2H2	9	-
OU611868.1	4847374	4848379	zf-C2H2	10	+
OU611868.1	4877926	4878670	zf-C2H2	6	-
OU611868.1	4916875	4918121	zf-C2H2	12	+
OU611868.1	4936297	4937203	zf-C2H2	8	+
OU611868.1	4955147	4956299	zf-C2H2	11	+
OU611868.1	4974370	4975522	zf-C2H2	11	+
OU611868.1	5022420	5023329	zf-C2H2	8	+
OU611868.1	5164927	5166037	zf-C2H2	10	-
OU611868.1	5429976	5430702	zf-C2H2	6	+
OU611868.1	5445886	5446447	zf-C2H2	5	-
OU611868.1	5496672	5497905	zf-C2H2	11	+
OU611868.1	6038941	6039751	zf-C2H2	6	+
OU611868.1	6283789	6284833	zf-C2H2	8	-
OU611868.1	7798826	7800332	zf-C2H2	8	-
OU611868.1	8023946	8025227	zf-C2H2	10	-
OU611868.1	8042459	8043557	zf-C2H2	8	+
OU611868.1	8138458	8139526	zf-C2H2	10	+
OU611868.1	8153279	8154305	zf-C2H2	8	+
OU611868.1	8156081	8157143	zf-C2H2	9	+
OU611868.1	8167356	8168376	zf-C2H2	8	+
OU611868.1	8234838	8236071	zf-C2H2	5	-
OU611868.1	8294898	8296281	zf-C2H2	13	+
OU611868.1	8320169	8322606	zf-C2H2	25	+
OU611868.1	8336580	8338035	zf-C2H2	15	-
OU611868.1	8355892	8356915	zf-C2H2	10	-
OU611868.1	8397970	8398873	zf-C2H2	6	+
OU611868.1	8419512	8420376	zf-C2H2	7	+
OU611868.1	8436967	8437678	zf-C2H2	6	+
OU611868.1	8443982	8446331	zf-C2H2	22	-
OU611868.1	8525588	8526461	zf-C2H2	7	-
OU611868.1	8531571	8532510	zf-C2H2	9	-
OU611868.1	8536507	8538877	zf-C2H2	24	-
OU611868.1	8562030	8563059	zf-C2H2	9	-
OU611868.1	8566889	8568602	zf-C2H2	17	-
OU611868.1	8597424	8598363	zf-C2H2	9	-
OU611868.1	8604914	8606870	zf-C2H2	20	-
OU611868.1	8638995	8640951	zf-C2H2	20	-
OU611868.1	8684559	8686929	zf-C2H2	24	-
OU611868.1	8717302	8718241	zf-C2H2	9	-
OU611868.1	8723719	8724919	zf-C2H2	11	-
OU611868.1	8749988	8751188	zf-C2H2	11	-
OU611868.1	8773889	8776259	zf-C2H2	24	-
OU611868.1	8801671	8802781	zf-C2H2	9	+
OU611868.1	8806616	8807354	zf-C2H2	6	+
OU611868.1	8819796	8821212	zf-C2H2	13	-
OU611868.1	8835792	8836677	zf-C2H2	6	+
OU611868.1	8849339	8850149	zf-C2H2	6	-
OU611868.1	8857842	8858832	zf-C2H2	9	+
OU611868.1	8886763	8887825	zf-C2H2	9	-
OU611868.1	8897175	8898144	zf-C2H2	9	+
OU611868.1	8948440	8949520	zf-C2H2	10	+
OU611868.1	8956817	8958029	zf-C2H2	11	+
OU611868.1	8973067	8973574	zf-C2H2	5	+
OU611868.1	9000829	9002076	zf-C2H2	12	+
OU611868.1	9196907	9197855	zf-C2H2	9	+
OU611868.1	9210204	9211098	zf-C2H2	8	-
OU611868.1	9221231	9222236	zf-C2H2	11	+
OU611868.1	9238246	9239419	zf-C2H2	13	+
OU611868.1	9252729	9253540	zf-C2H2	8	-
OU611868.1	9262413	9263334	zf-C2H2	10	+
OU611868.1	9269917	9270877	zf-C2H2	7	-
OU611868.1	9284429	9285980	zf-C2H2	14	-
OU611868.1	9302210	9303371	zf-C2H2	11	-
OU611868.1	9320113	9321187	zf-C2H2	10	-
OU611868.1	9336827	9338764	zf-C2H2	20	-
OU611868.1	9366532	9367105	zf-C2H2	6	-
OU611868.1	9394406	9395996	zf-C2H2	15	+
OU611868.1	9405380	9406607	zf-C2H2	12	+
OU611868.1	9427913	9428507	zf-C2H2	5	+
OU611868.1	9431909	9432686	zf-C2H2	7	+
OU611868.1	9450445	9451393	zf-C2H2	9	+
OU611868.1	10079013	10079895	zf-C2H2	8	-
OU611868.1	10124833	10125745	zf-C2H2	6	-
OU611868.1	10129425	10130229	zf-C2H2	6	-
OU611868.1	10141159	10142224	zf-C2H2	10	+
OU611868.1	10154658	10155981	zf-C2H2	11	+
OU611868.1	10168598	10169585	zf-C2H2	7	+
OU611868.1	10193337	10194447	zf-C2H2	12	-
OU611868.1	10536547	10537789	zf-C2H2	10	-
OU611868.1	11011501	11012617	zf-C2H2	11	+
OU611868.1	11036131	11037181	zf-C2H2	9	+
```
