## Supplementary Data 2 for "Transposable elements drive the evolution of metazoan zinc finger genes": Agrochola_macilenta_znfs.bed

```
OU753552.1	7287423	7288293	zf-C2H2	7	+
OU753552.1	7891171	7894363	zf-C2H2	7	+
OU753552.1	20889795	20890584	zf-C2H2	7	+
OU753552.1	22862198	22863383	zf-C2H2	5	-
OU753552.1	22959323	22960271	zf-C2H2	5	-
OU753553.1	4307911	4308412	zf-C2H2	6	-
OU753553.1	13655782	13657699	zf-C2H2	15	+
OU753553.1	13860577	13861591	zf-C2H2	8	-
OU753553.1	21992212	21993277	zf-C2H2	5	+
OU753554.1	5161544	5163647	zf-C2H2	12	+
OU753554.1	5164494	5167206	zf-C2H2	23	+
OU753554.1	7804078	7805842	zf-C2H2	6	+
OU753554.1	10511816	10512692	zf-C2H2	5	-
OU753554.1	16173804	16175013	zf-C2H2	7	-
OU753554.1	16654492	16656100	zf-C2H2	10	-
OU753554.1	17711125	17712193	zf-C2H2	8	-
OU753554.1	21802320	21804000	zf-C2H2	11	-
OU753555.1	3784820	3791414	zf-C2H2	6	+
OU753555.1	9238583	9239759	zf-C2H2	6	+
OU753555.1	24511855	24514057	zf-C2H2	5	+
OU753556.1	177066	178035	zf-C2H2	8	-
OU753556.1	17622326	17622806	zf-C2H2	5	-
OU753557.1	20097876	20099373	zf-C2H2	13	-
OU753558.1	12853727	12856055	zf-C2H2	5	-
OU753559.1	3708598	3710260	zf-C2H2	18	+
OU753559.1	7900984	7902136	zf-C2H2	8	-
OU753559.1	10460614	10463509	zf-C2H2	6	-
OU753559.1	10915187	10916474	zf-C2H2	11	+
OU753559.1	12239382	12240366	zf-C2H2	5	-
OU753559.1	15577249	15579814	zf-C2H2	14	+
OU753559.1	20822827	20824765	zf-C2H2	7	+
OU753560.1	6162166	6163105	zf-C2H2	8	+
OU753560.1	8041000	8041519	zf-C2H2	5	+
OU753560.1	13571159	13572050	zf-C2H2	6	-
OU753561.1	1441010	1441526	zf-C2H2	5	-
OU753561.1	1805803	1808830	zf-C2H2	5	+
OU753561.1	16063716	16068054	zf-C2H2	23	+
OU753563.1	19751553	19752114	zf-C2H2	6	+
OU753563.1	20184159	20184672	zf-C2H2	5	+
OU753566.1	11977201	11978197	zf-C2H2	6	+
OU753567.1	5810385	5812260	zf-C2H2	11	+
OU753567.1	8998098	9000975	zf-C2H2	11	-
OU753567.1	9004178	9006989	zf-C2H2	8	-
OU753567.1	18217473	18219663	zf-C2H2	9	-
OU753569.1	1072802	1074329	zf-C2H2	11	-
OU753569.1	1081112	1082558	zf-C2H2	11	+
OU753569.1	2489743	2490529	zf-C2H2	6	+
OU753569.1	2491070	2491904	zf-C2H2	7	+
OU753569.1	4596046	4596961	zf-C2H2	6	+
OU753569.1	5592839	5593955	zf-C2H2	8	-
OU753569.1	5610531	5611230	zf-C2H2	8	-
OU753569.1	6960981	6963222	zf-C2H2	6	-
OU753570.1	945569	946979	zf-C2H2	8	+
OU753570.1	963489	966264	zf-C2H2	23	-
OU753571.1	13218960	13220802	zf-C2H2	5	-
OU753571.1	15563300	15564080	zf-C2H2	6	-
OU753572.1	7015305	7017360	zf-C2H2	13	-
OU753572.1	9306968	9308543	zf-C2H2	7	-
OU753572.1	9676607	9679430	zf-C2H2	6	-
OU753573.1	7805522	7806746	zf-C2H2	8	-
OU753575.1	12424085	12425240	zf-C2H2	7	+
OU753575.1	12993539	12994685	zf-C2H2	8	-
OU753575.1	13001193	13002411	zf-C2H2	7	+
OU753575.1	13004272	13005361	zf-C2H2	8	-
OU753575.1	13006482	13008141	zf-C2H2	9	-
OU753576.1	2073730	2074999	zf-C2H2	6	+
OU753577.1	730540	731683	zf-C2H2	6	-
OU753577.1	12612957	12613992	zf-C2H2	6	+
OU753578.1	6552608	6554567	zf-C2H2	12	-
OU753578.1	9891087	9892623	zf-C2H2	9	-
OU753578.1	13231069	13233172	zf-C2H2	19	-
OU753578.1	13247091	13247832	zf-C2H2	7	-
OU753578.1	14991847	14992990	zf-C2H2	9	-
OU753578.1	14996166	14998641	zf-C2H2	21	+
OU753578.1	15003690	15005961	zf-C2H2	21	-
OU753578.1	15019981	15021388	zf-C2H2	10	-
OU753578.1	15455459	15456914	zf-C2H2	10	+
OU753578.1	15458432	15459695	zf-C2H2	10	-
OU753578.1	15461173	15463474	zf-C2H2	19	+
OU753579.1	1469853	1471398	zf-C2H2	13	-
OU753579.1	2901450	2902695	zf-C2H2	7	-
OU753579.1	6314821	6315886	zf-C2H2	8	-
OU753579.1	12090317	12091307	zf-C2H2	10	-
OU753579.1	12164579	12165893	zf-C2H2	14	-
OU753579.1	12226486	12227761	zf-C2H2	13	+
OU753580.1	1038030	1038849	zf-C2H2	5	+
OU753580.1	1102642	1103323	zf-C2H2	5	+
OU753580.1	3552062	3554750	zf-C2H2	13	-
OU753580.1	3897846	3898638	zf-C2H2	5	-
OU753580.1	3920883	3921762	zf-C2H2	8	+
OU753580.1	3943340	3944579	zf-C2H2	10	+
OU753580.1	3964691	3965378	zf-C2H2	6	+
OU753580.1	3995962	3996667	zf-C2H2	6	-
OU753580.1	4021031	4022513	zf-C2H2	15	-
OU753580.1	4063247	4064393	zf-C2H2	11	-
OU753580.1	4083572	4084490	zf-C2H2	9	+
OU753580.1	4099696	4100383	zf-C2H2	6	+
OU753580.1	4184359	4185034	zf-C2H2	6	-
OU753580.1	6199089	6200352	zf-C2H2	11	-
OU753580.1	6255285	6255846	zf-C2H2	5	+
OU753580.1	6273400	6274126	zf-C2H2	6	-
OU753580.1	6629305	6630364	zf-C2H2	9	+
OU753580.1	7770804	7771614	zf-C2H2	6	+
OU753580.1	8034906	8036025	zf-C2H2	9	-
OU753580.1	9194765	9195344	zf-C2H2	6	-
OU753580.1	9773483	9774989	zf-C2H2	8	-
OU753580.1	10021833	10023261	zf-C2H2	10	-
OU753580.1	10043793	10044498	zf-C2H2	5	-
OU753580.1	10194825	10195932	zf-C2H2	11	+
OU753580.1	10211167	10212178	zf-C2H2	8	+
OU753580.1	10239137	10240211	zf-C2H2	8	+
OU753580.1	10281792	10283058	zf-C2H2	5	-
OU753580.1	10331101	10332682	zf-C2H2	14	-
OU753580.1	10382435	10384007	zf-C2H2	16	-
OU753580.1	10439018	10440041	zf-C2H2	10	+
OU753580.1	10454010	10455390	zf-C2H2	14	+
OU753580.1	10481727	10482675	zf-C2H2	7	+
OU753580.1	10506343	10507723	zf-C2H2	14	+
OU753580.1	10543879	10544344	zf-C2H2	5	+
OU753580.1	10571966	10572893	zf-C2H2	8	+
OU753580.1	10585889	10586591	zf-C2H2	5	+
OU753580.1	10602606	10603335	zf-C2H2	6	-
OU753580.1	10661728	10662181	zf-C2H2	5	+
OU753580.1	10677192	10678671	zf-C2H2	14	-
OU753580.1	10689515	10690934	zf-C2H2	13	+
OU753580.1	10730552	10731266	zf-C2H2	6	-
OU753580.1	10733345	10734326	zf-C2H2	8	-
OU753580.1	10751895	10752885	zf-C2H2	9	+
OU753580.1	10789855	10790761	zf-C2H2	6	+
OU753580.1	10809758	10810490	zf-C2H2	5	-
OU753580.1	10850127	10851630	zf-C2H2	14	+
OU753580.1	10871517	10872501	zf-C2H2	7	-
OU753580.1	10947648	10949997	zf-C2H2	22	+
OU753580.1	10961372	10962200	zf-C2H2	8	-
OU753580.1	10978236	10979064	zf-C2H2	8	-
OU753580.1	11029615	11030821	zf-C2H2	8	+
OU753580.1	11038357	11039428	zf-C2H2	8	+
OU753580.1	11248318	11249002	zf-C2H2	8	+
OU753580.1	11278428	11279427	zf-C2H2	10	+
OU753580.1	11300172	11301489	zf-C2H2	14	+
OU753580.1	11346354	11347587	zf-C2H2	12	-
OU753580.1	11366316	11367963	zf-C2H2	14	-
OU753580.1	11393751	11394648	zf-C2H2	8	+
OU753580.1	11405028	11406366	zf-C2H2	12	-
OU753580.1	11415183	11415981	zf-C2H2	7	-
OU753580.1	11423056	11423854	zf-C2H2	7	-
OU753580.1	11436497	11437445	zf-C2H2	8	-
OU753580.1	11448359	11448752	zf-C2H2	5	-
OU753580.1	11462309	11462996	zf-C2H2	6	+
OU753580.1	11478830	11479778	zf-C2H2	9	+
OU753580.1	11496678	11497284	zf-C2H2	6	+
OU753580.1	12058312	12059179	zf-C2H2	8	+
OU753580.1	12101449	12102685	zf-C2H2	13	-
OU753580.1	12195242	12196303	zf-C2H2	13	+
OU753580.1	12255453	12256590	zf-C2H2	11	-
OU753580.1	12291933	12293007	zf-C2H2	9	-
OU753580.1	12356373	12357417	zf-C2H2	10	-
OU753580.1	12415387	12416377	zf-C2H2	8	+
OU753580.1	12425626	12426586	zf-C2H2	9	+
OU753580.1	12493649	12494777	zf-C2H2	11	+
OU753580.1	12535006	12535921	zf-C2H2	7	-
OU753580.1	12562731	12563505	zf-C2H2	6	-
OU753580.1	12613881	12614733	zf-C2H2	6	+
OU753580.1	12653286	12655104	zf-C2H2	17	+
OU753580.1	12681681	12682803	zf-C2H2	11	+
OU753580.1	12963324	12963765	zf-C2H2	5	+
OU753580.1	13054379	13055621	zf-C2H2	10	-
OU753580.1	13696527	13697601	zf-C2H2	10	+
OU753580.1	13733317	13734322	zf-C2H2	8	+
OU753580.1	13831961	13833329	zf-C2H2	12	-
OU753581.1	1190906	1192565	zf-C2H2	10	+
OU753581.1	1198421	1200527	zf-C2H2	11	+
OU753581.1	1212368	1214264	zf-C2H2	10	-
OU753581.1	1219975	1221862	zf-C2H2	10	-
OU753581.1	1227524	1229066	zf-C2H2	10	-
OU753581.1	1241955	1242861	zf-C2H2	8	-
OU753581.1	2044512	2046120	zf-C2H2	10	+
OU753581.1	3040116	3041697	zf-C2H2	10	+
OU753581.1	3049005	3049593	zf-C2H2	5	+
OU753582.1	1979062	1980391	zf-C2H2	10	-
OU753582.1	1981396	1982656	zf-C2H2	11	-
OU753582.1	1987418	1988501	zf-C2H2	8	-
OU753582.1	1990515	1991904	zf-C2H2	11	-
OU753582.1	3568184	3568739	zf-C2H2	6	+
OU753582.1	4682137	4682740	zf-C2H2	5	+
OU753582.1	6974288	6975419	zf-C2H2	10	-
OU753582.1	6976810	6977827	zf-C2H2	9	-
OU753582.1	6981405	6982440	zf-C2H2	9	-
OU753582.1	6991625	6992762	zf-C2H2	10	-
OU753582.1	6996532	6997720	zf-C2H2	10	-
OU753582.1	7001528	7002650	zf-C2H2	9	-
OU753582.1	7004377	7005547	zf-C2H2	9	-
OU753582.1	7016896	7017982	zf-C2H2	10	-
OU753582.1	7022123	7023350	zf-C2H2	10	-
OU753582.1	7026539	7028411	zf-C2H2	16	-
OU753582.1	7028708	7030637	zf-C2H2	17	-
OU753582.1	7030856	7032725	zf-C2H2	16	-
OU753582.1	7035976	7037353	zf-C2H2	10	-
OU753582.1	7052216	7053530	zf-C2H2	10	+
OU753582.1	7064538	7065633	zf-C2H2	11	-
OU753582.1	7092975	7094256	zf-C2H2	10	+
OU753582.1	7097976	7099098	zf-C2H2	9	+
OU753582.1	7100048	7101305	zf-C2H2	11	+
OU753582.1	7104177	7105626	zf-C2H2	11	+
OU753582.1	7107574	7109023	zf-C2H2	10	+
OU753582.1	7114350	7115943	zf-C2H2	11	+
OU753582.1	7119167	7120631	zf-C2H2	10	+
OU753582.1	7123295	7124567	zf-C2H2	11	+
OU753582.1	7126702	7127959	zf-C2H2	12	+
OU753582.1	7130543	7131779	zf-C2H2	10	+
OU753582.1	7132613	7133939	zf-C2H2	10	+
OU753582.1	7138111	7139461	zf-C2H2	10	+
OU753582.1	7140960	7142196	zf-C2H2	11	+
OU753582.1	7142473	7143661	zf-C2H2	10	+
OU753582.1	7146259	7147459	zf-C2H2	11	+
OU753582.1	7155554	7156871	zf-C2H2	11	+
OU753582.1	7160286	7161474	zf-C2H2	10	+
OU753582.1	7163613	7164801	zf-C2H2	10	+
OU753582.1	7167723	7168908	zf-C2H2	11	+
OU753582.1	7170935	7172159	zf-C2H2	11	+
OU753582.1	7174395	7175619	zf-C2H2	10	+
OU753582.1	7177400	7178657	zf-C2H2	10	+
OU753582.1	7179764	7180925	zf-C2H2	9	+
OU753582.1	7184348	7185575	zf-C2H2	11	+
OU753582.1	7188030	7189188	zf-C2H2	11	+
OU753582.1	7191899	7193156	zf-C2H2	10	+
OU753582.1	7193676	7194882	zf-C2H2	10	+
OU753582.1	7195221	7196364	zf-C2H2	10	+
OU753582.1	7198339	7199071	zf-C2H2	5	+
OU753582.1	7200725	7201622	zf-C2H2	7	+
OU753582.1	7204272	7205226	zf-C2H2	9	+
OU753582.1	7206243	7206876	zf-C2H2	6	-
OU753582.1	7210658	7211231	zf-C2H2	6	-
OU753582.1	7217549	7218206	zf-C2H2	6	-
OU753582.1	7222012	7222726	zf-C2H2	6	-
OU753582.1	7225050	7225710	zf-C2H2	6	-
OU753582.1	7228887	7229571	zf-C2H2	6	-
OU753582.1	7232993	7233662	zf-C2H2	6	-
OU753582.1	7241746	7242385	zf-C2H2	6	-
OU753582.1	7244560	7245298	zf-C2H2	6	-
OU753582.1	7246327	7247125	zf-C2H2	6	-
OU753582.1	7248586	7249438	zf-C2H2	6	-
OU753582.1	7252156	7252810	zf-C2H2	6	-
OU753582.1	7266850	7268035	zf-C2H2	10	-
OU753582.1	7531764	7532754	zf-C2H2	9	-
OU753582.1	7546879	7548052	zf-C2H2	10	+
OU753582.1	7561568	7562606	zf-C2H2	9	+
OU753582.1	7571502	7572516	zf-C2H2	9	-
OU753582.1	7575142	7576480	zf-C2H2	10	-
OU753582.1	7578621	7580037	zf-C2H2	10	-
OU753582.1	7581888	7583181	zf-C2H2	10	-
OU753582.1	7584530	7585862	zf-C2H2	10	-
OU753582.1	7598529	7599696	zf-C2H2	10	+
OU753582.1	7633637	7634771	zf-C2H2	10	+
OU753582.1	7640499	7641621	zf-C2H2	10	-
OU753582.1	7670833	7671946	zf-C2H2	10	-
OU753582.1	7672381	7673551	zf-C2H2	10	-
OU753582.1	7674897	7676079	zf-C2H2	10	-
OU753582.1	7676524	7677889	zf-C2H2	10	-
OU753582.1	7679162	7680473	zf-C2H2	9	-
OU753582.1	7680807	7682040	zf-C2H2	10	-
OU753582.1	7683407	7684580	zf-C2H2	10	-
OU753582.1	7685114	7686359	zf-C2H2	10	-
OU753582.1	7686622	7688441	zf-C2H2	14	-
OU753582.1	7688927	7690163	zf-C2H2	9	-
OU753582.1	7691995	7693516	zf-C2H2	12	-
OU753582.1	7693714	7695235	zf-C2H2	12	-
OU753582.1	7695605	7696760	zf-C2H2	10	-
OU753582.1	7698265	7699378	zf-C2H2	10	-
OU753582.1	7702768	7703857	zf-C2H2	10	-
OU753582.1	7704291	7705413	zf-C2H2	10	-
OU753582.1	7706180	7707389	zf-C2H2	10	-
OU753582.1	7709322	7710468	zf-C2H2	10	-
OU753582.1	7711776	7712910	zf-C2H2	8	-
OU753582.1	7731276	7732407	zf-C2H2	10	+
OU753582.1	7765269	7766325	zf-C2H2	9	+
OU753582.1	7783126	7784362	zf-C2H2	10	+
OU753582.1	7809333	7810437	zf-C2H2	9	-
OU753582.1	10202786	10204169	zf-C2H2	14	-
OU753582.1	10220819	10222355	zf-C2H2	16	-
OU753582.1	10224623	10225655	zf-C2H2	10	-
OU753582.1	10259920	10261540	zf-C2H2	17	-
OU753582.1	10287712	10289080	zf-C2H2	14	-
OU753582.1	10322617	10323346	zf-C2H2	6	+
OU753582.1	10342553	10344551	zf-C2H2	22	+
OU753582.1	13153181	13154216	zf-C2H2	11	+
OU753582.1	13176119	13176902	zf-C2H2	5	+
```
