## Supplementary Data 2 for "Transposable elements drive the evolution of metazoan zinc finger genes": Agrotis_ipsilon_znfs.bed

```
PNFC01000010.1	79835	81284	zf-C2H2	11	-
PNFC01000010.1	81866	83366	zf-C2H2	12	+
PNFC01000068.1	186066	186480	zf-C2H2	5	-
PNFC01000068.1	201236	202436	zf-C2H2	7	-
PNFC01000081.1	574759	576277	zf-C2H2	15	-
PNFC01000091.1	37306	39218	zf-C2H2	17	+
PNFC01000091.1	57511	58768	zf-C2H2	12	+
PNFC01000091.1	61149	62475	zf-C2H2	11	+
PNFC01000091.1	71323	72268	zf-C2H2	9	-
PNFC01000091.1	74193	75099	zf-C2H2	8	-
PNFC01000091.1	85962	86841	zf-C2H2	9	-
PNFC01000091.1	101081	101576	zf-C2H2	5	-
PNFC01000091.1	102536	103505	zf-C2H2	9	-
PNFC01000091.1	108547	110065	zf-C2H2	15	-
PNFC01000091.1	111882	112923	zf-C2H2	10	-
PNFC01000091.1	114154	115396	zf-C2H2	11	-
PNFC01000091.1	120362	121178	zf-C2H2	7	-
PNFC01000091.1	266011	267226	zf-C2H2	11	-
PNFC01000237.1	1427447	1428446	zf-C2H2	8	-
PNFC01000298.1	23580	24921	zf-C2H2	8	-
PNFC01000426.1	281602	283790	zf-C2H2	9	-
PNFC01000580.1	32913	34089	zf-C2H2	10	+
PNFC01000580.1	48945	49548	zf-C2H2	7	+
PNFC01000580.1	50457	50946	zf-C2H2	6	+
PNFC01000580.1	54827	55415	zf-C2H2	7	+
PNFC01000580.1	58321	58921	zf-C2H2	6	+
PNFC01000580.1	62888	63497	zf-C2H2	6	+
PNFC01000580.1	64072	64675	zf-C2H2	6	+
PNFC01000580.1	68536	69151	zf-C2H2	6	+
PNFC01000580.1	71162	71726	zf-C2H2	6	+
PNFC01000580.1	74412	75021	zf-C2H2	6	+
PNFC01000580.1	75668	76670	zf-C2H2	7	-
PNFC01000580.1	80580	81483	zf-C2H2	7	-
PNFC01000580.1	82537	83281	zf-C2H2	6	-
PNFC01000580.1	84799	85960	zf-C2H2	10	-
PNFC01000580.1	86300	87509	zf-C2H2	10	-
PNFC01000580.1	88474	89875	zf-C2H2	10	-
PNFC01000580.1	91163	92420	zf-C2H2	11	-
PNFC01000580.1	94364	95585	zf-C2H2	10	-
PNFC01000580.1	95974	97204	zf-C2H2	10	-
PNFC01000580.1	97891	99043	zf-C2H2	10	-
PNFC01000580.1	100885	102247	zf-C2H2	11	-
PNFC01000580.1	104491	105661	zf-C2H2	10	-
PNFC01000580.1	106525	107629	zf-C2H2	10	-
PNFC01000580.1	109435	110635	zf-C2H2	10	-
PNFC01000580.1	112648	113818	zf-C2H2	10	-
PNFC01000580.1	114527	115676	zf-C2H2	10	-
PNFC01000580.1	116139	117390	zf-C2H2	11	-
PNFC01000580.1	118253	119495	zf-C2H2	10	-
PNFC01000580.1	121551	122844	zf-C2H2	11	-
PNFC01000580.1	123088	124366	zf-C2H2	10	-
PNFC01000580.1	125687	126938	zf-C2H2	10	-
PNFC01000580.1	128086	129214	zf-C2H2	9	-
PNFC01000580.1	132906	134187	zf-C2H2	10	-
PNFC01000580.1	151272	152331	zf-C2H2	11	+
PNFC01000580.1	161131	162376	zf-C2H2	10	-
PNFC01000580.1	177070	178231	zf-C2H2	10	+
PNFC01000580.1	180627	182601	zf-C2H2	16	+
PNFC01000580.1	183369	185292	zf-C2H2	17	+
PNFC01000580.1	185669	187532	zf-C2H2	16	+
PNFC01000580.1	190561	191782	zf-C2H2	10	+
PNFC01000580.1	193068	194160	zf-C2H2	10	+
PNFC01000580.1	194900	196136	zf-C2H2	9	+
PNFC01000580.1	197963	199085	zf-C2H2	9	+
PNFC01000580.1	199753	200761	zf-C2H2	9	+
PNFC01000580.1	201741	202863	zf-C2H2	10	+
PNFC01000591.1	919162	921004	zf-C2H2	12	+
PNFC01000656.1	257851	259789	zf-C2H2	7	+
PNFC01000697.1	901499	902219	zf-C2H2	6	+
PNFC01000697.1	1007478	1009557	zf-C2H2	13	-
PNFC01000718.1	406776	407907	zf-C2H2	5	-
PNFC01000718.1	673958	676208	zf-C2H2	7	+
PNFC01000731.1	877123	878302	zf-C2H2	5	-
PNFC01000731.1	971014	971968	zf-C2H2	5	-
PNFC01000817.1	18562	20011	zf-C2H2	13	+
PNFC01000817.1	23865	25005	zf-C2H2	10	+
PNFC01000817.1	27029	28094	zf-C2H2	9	+
PNFC01000817.1	36555	37620	zf-C2H2	9	+
PNFC01000891.1	426330	427305	zf-C2H2	8	+
PNFC01000925.1	161548	162736	zf-C2H2	7	-
PNFC01001007.1	755525	756065	zf-C2H2	5	-
PNFC01001273.1	824924	827270	zf-C2H2	19	+
PNFC01001286.1	6648	7866	zf-C2H2	11	+
PNFC01001286.1	8994	9636	zf-C2H2	8	+
PNFC01001365.1	206166	206886	zf-C2H2	6	+
PNFC01001365.1	213568	214129	zf-C2H2	5	-
PNFC01001413.1	229308	231177	zf-C2H2	11	-
PNFC01001432.1	6286	7789	zf-C2H2	14	-
PNFC01001466.1	141886	143539	zf-C2H2	14	-
PNFC01001466.1	150278	151436	zf-C2H2	9	-
PNFC01001473.1	438627	440013	zf-C2H2	12	+
PNFC01001473.1	441209	442280	zf-C2H2	9	+
PNFC01001473.1	443448	444696	zf-C2H2	10	+
PNFC01001473.1	446521	447787	zf-C2H2	10	+
PNFC01001492.1	2554789	2555971	zf-C2H2	13	-
PNFC01001800.1	1113845	1114607	zf-C2H2	7	+
PNFC01001800.1	1126362	1128405	zf-C2H2	19	+
PNFC01001807.1	19728	20826	zf-C2H2	8	+
PNFC01001935.1	7831	8647	zf-C2H2	7	-
PNFC01001951.1	400364	401288	zf-C2H2	5	+
PNFC01002022.1	10618	11539	zf-C2H2	6	+
PNFC01002022.1	24871	27274	zf-C2H2	22	+
PNFC01002022.1	42050	43049	zf-C2H2	8	+
PNFC01002022.1	44024	45362	zf-C2H2	12	+
PNFC01002022.1	52276	53467	zf-C2H2	10	+
PNFC01002046.1	295907	298202	zf-C2H2	5	+
PNFC01002065.1	369177	370170	zf-C2H2	6	+
PNFC01002114.1	2355	3780	zf-C2H2	14	-
PNFC01002261.1	1081	2116	zf-C2H2	7	-
PNFC01002261.1	4491	4959	zf-C2H2	6	-
PNFC01002261.1	5117	6542	zf-C2H2	13	-
PNFC01002261.1	23099	24267	zf-C2H2	12	+
PNFC01002308.1	877657	878557	zf-C2H2	6	+
PNFC01002315.1	185987	186677	zf-C2H2	5	+
PNFC01002463.1	1109	2030	zf-C2H2	8	+
PNFC01002593.1	268008	268539	zf-C2H2	8	+
PNFC01002683.1	158741	159614	zf-C2H2	9	+
PNFC01002779.1	104157	105429	zf-C2H2	9	+
PNFC01002973.1	1809341	1810145	zf-C2H2	5	+
PNFC01002973.1	1810953	1811763	zf-C2H2	7	+
PNFC01002998.1	1431	1887	zf-C2H2	6	-
PNFC01003013.1	1231	2275	zf-C2H2	9	+
PNFC01003074.1	449	1814	zf-C2H2	13	+
PNFC01003080.1	608950	609832	zf-C2H2	7	+
PNFC01003080.1	1077487	1080670	zf-C2H2	7	+
PNFC01003151.1	996301	997387	zf-C2H2	6	+
PNFC01003395.1	7543	8767	zf-C2H2	8	-
PNFC01003526.1	462632	464096	zf-C2H2	13	+
PNFC01003526.1	869390	870707	zf-C2H2	11	-
PNFC01003558.1	833387	837713	zf-C2H2	23	-
PNFC01003617.1	311	2156	zf-C2H2	18	-
PNFC01003813.1	1009617	1010709	zf-C2H2	5	-
PNFC01003813.1	1600080	1601496	zf-C2H2	6	+
PNFC01004007.1	159349	159886	zf-C2H2	5	+
PNFC01004007.1	413017	414130	zf-C2H2	9	+
PNFC01004007.1	428637	429861	zf-C2H2	12	-
PNFC01004007.1	441590	442628	zf-C2H2	9	-
PNFC01004007.1	464217	465366	zf-C2H2	10	-
PNFC01004007.1	484809	485721	zf-C2H2	8	+
PNFC01004007.1	486848	487934	zf-C2H2	10	+
PNFC01004007.1	488432	489635	zf-C2H2	10	+
PNFC01004007.1	491328	492417	zf-C2H2	10	+
PNFC01004007.1	492576	493671	zf-C2H2	10	+
PNFC01004007.1	496152	497256	zf-C2H2	10	+
PNFC01004007.1	499494	500598	zf-C2H2	10	+
PNFC01004007.1	503953	504832	zf-C2H2	9	+
PNFC01004007.1	505316	506837	zf-C2H2	12	+
PNFC01004007.1	507439	509020	zf-C2H2	12	+
PNFC01004007.1	511238	512411	zf-C2H2	9	+
PNFC01004007.1	512893	514713	zf-C2H2	14	+
PNFC01004007.1	515226	516432	zf-C2H2	10	+
PNFC01004007.1	517605	518784	zf-C2H2	10	+
PNFC01004007.1	519240	520467	zf-C2H2	10	+
PNFC01004007.1	520864	522142	zf-C2H2	9	+
PNFC01004007.1	523456	524839	zf-C2H2	10	+
PNFC01004007.1	525243	526422	zf-C2H2	10	+
PNFC01004007.1	528322	529477	zf-C2H2	10	+
PNFC01004007.1	530210	531332	zf-C2H2	10	+
PNFC01004007.1	550872	552042	zf-C2H2	10	+
PNFC01004007.1	569340	570498	zf-C2H2	10	-
PNFC01004007.1	581694	582849	zf-C2H2	10	-
PNFC01004007.1	593689	594892	zf-C2H2	10	+
PNFC01004007.1	595079	596561	zf-C2H2	10	+
PNFC01004007.1	598068	599253	zf-C2H2	10	+
PNFC01004007.1	603042	604053	zf-C2H2	9	+
PNFC01004007.1	610696	612064	zf-C2H2	9	-
PNFC01004007.1	619323	620532	zf-C2H2	10	-
PNFC01004007.1	633311	634322	zf-C2H2	9	+
PNFC01004101.1	477	2010	zf-C2H2	14	+
PNFC01004101.1	2712	4344	zf-C2H2	14	+
PNFC01004101.1	5050	6619	zf-C2H2	14	+
PNFC01004101.1	7320	8961	zf-C2H2	14	+
PNFC01004101.1	18574	20200	zf-C2H2	14	+
PNFC01004101.1	23125	24733	zf-C2H2	13	+
PNFC01004101.1	65221	66661	zf-C2H2	5	+
PNFC01004101.1	80558	81632	zf-C2H2	8	-
PNFC01004101.1	90250	91162	zf-C2H2	9	-
PNFC01004101.1	110101	110791	zf-C2H2	6	+
PNFC01004101.1	124093	125386	zf-C2H2	12	+
PNFC01004101.1	137127	137976	zf-C2H2	9	+
PNFC01004101.1	142978	144049	zf-C2H2	10	-
PNFC01004107.1	1167	2454	zf-C2H2	11	+
PNFC01004410.1	87848	88757	zf-C2H2	6	+
PNFC01004415.1	26361	27504	zf-C2H2	6	+
PNFC01004429.1	1288876	1290715	zf-C2H2	5	-
PNFC01004459.1	339616	340621	zf-C2H2	5	+
PNFC01004532.1	701069	703682	zf-C2H2	14	-
PNFC01004541.1	62757	63765	zf-C2H2	10	-
PNFC01004541.1	118335	119673	zf-C2H2	15	-
PNFC01004541.1	1570012	1570507	zf-C2H2	6	-
PNFC01004695.1	1632	3084	zf-C2H2	12	+
PNFC01004703.1	220965	221568	zf-C2H2	5	-
PNFC01004832.1	121310	122339	zf-C2H2	9	-
PNFC01004832.1	138756	139530	zf-C2H2	6	+
PNFC01004832.1	153046	153928	zf-C2H2	8	+
PNFC01004835.1	115252	118225	zf-C2H2	27	+
PNFC01004835.1	118831	120229	zf-C2H2	7	+
PNFC01004868.1	60108	61152	zf-C2H2	8	+
PNFC01004975.1	73354	73951	zf-C2H2	5	+
PNFC01005266.1	754393	757267	zf-C2H2	11	-
PNFC01005266.1	760398	763221	zf-C2H2	8	-
PNFC01005499.1	1153106	1154684	zf-C2H2	7	-
PNFC01005499.1	1530927	1534528	zf-C2H2	10	-
PNFC01005757.1	210525	210987	zf-C2H2	5	-
PNFC01005757.1	211727	213326	zf-C2H2	10	-
PNFC01005800.1	1091414	1096505	zf-C2H2	6	+
PNFC01006092.1	462255	464157	zf-C2H2	19	+
PNFC01006251.1	390956	392198	zf-C2H2	7	+
PNFC01006259.1	866895	867450	zf-C2H2	5	+
PNFC01006358.1	6921	7914	zf-C2H2	9	+
PNFC01006364.1	521909	523412	zf-C2H2	14	+
PNFC01006401.1	33823	35473	zf-C2H2	10	+
PNFC01006484.1	780478	781351	zf-C2H2	6	-
PNFC01006573.1	695798	697088	zf-C2H2	10	+
PNFC01006576.1	415479	416622	zf-C2H2	9	-
PNFC01006576.1	417093	418173	zf-C2H2	8	+
PNFC01006576.1	419056	420130	zf-C2H2	7	-
PNFC01006576.1	420601	422269	zf-C2H2	10	-
PNFC01006612.1	12982	14038	zf-C2H2	8	+
PNFC01006624.1	61997	63452	zf-C2H2	8	-
PNFC01006624.1	241398	243420	zf-C2H2	21	-
PNFC01006666.1	1310832	1312347	zf-C2H2	9	+
PNFC01006684.1	669292	670465	zf-C2H2	11	-
PNFC01006684.1	672808	673759	zf-C2H2	8	-
PNFC01006695.1	158870	160088	zf-C2H2	11	-
PNFC01006701.1	1092783	1094865	zf-C2H2	13	-
PNFC01006843.1	1827	4710	zf-C2H2	32	-
PNFC01006990.1	361337	361817	zf-C2H2	5	-
PNFC01006990.1	638085	638622	zf-C2H2	6	-
PNFC01007159.1	3551371	3551977	zf-C2H2	5	+
PNFC01007178.1	315347	317214	zf-C2H2	13	+
PNFC01007178.1	691168	692074	zf-C2H2	5	-
PNFC01007290.1	19631	20963	zf-C2H2	12	-
PNFC01007290.1	34630	35737	zf-C2H2	10	-
PNFC01007324.1	4082	5075	zf-C2H2	8	+
PNFC01007324.1	13372	14353	zf-C2H2	8	+
PNFC01007324.1	23109	24567	zf-C2H2	13	-
PNFC01007324.1	31651	32884	zf-C2H2	11	-
PNFC01007506.1	85761	86829	zf-C2H2	5	+
PNFC01007524.1	153201	154872	zf-C2H2	8	+
PNFC01007584.1	328742	329951	zf-C2H2	6	+
PNFC01007647.1	3595	4993	zf-C2H2	12	-
PNFC01007729.1	696680	698012	zf-C2H2	11	-
PNFC01007729.1	1065997	1069045	zf-C2H2	6	+
PNFC01007764.1	141176	142208	zf-C2H2	8	+
PNFC01007764.1	145576	147163	zf-C2H2	11	+
PNFC01007764.1	149308	150871	zf-C2H2	11	-
PNFC01007764.1	153229	155290	zf-C2H2	10	-
PNFC01007764.1	155879	157610	zf-C2H2	10	+
PNFC01007799.1	312869	313574	zf-C2H2	5	-
PNFC01007799.1	324349	325363	zf-C2H2	11	-
PNFC01007812.1	67217	69620	zf-C2H2	22	+
PNFC01007812.1	76806	77460	zf-C2H2	5	-
PNFC01007823.1	199624	200668	zf-C2H2	9	-
PNFC01007823.1	205457	208031	zf-C2H2	21	+
PNFC01007823.1	212098	212797	zf-C2H2	5	+
PNFC01007823.1	216776	219017	zf-C2H2	19	+
PNFC01007823.1	221721	223122	zf-C2H2	10	-
PNFC01007823.1	527307	528624	zf-C2H2	10	+
PNFC01007823.1	529803	531012	zf-C2H2	10	-
PNFC01007823.1	532648	533974	zf-C2H2	11	+
PNFC01007827.1	386220	388192	zf-C2H2	9	+
PNFC01007858.1	147726	150138	zf-C2H2	6	-
PNFC01007884.1	997909	998701	zf-C2H2	6	-
PNFC01007906.1	416404	417427	zf-C2H2	8	-
PNFC01007937.1	9011	10610	zf-C2H2	10	+
PNFC01007956.1	183376	188270	zf-C2H2	35	-
```
