## Supplementary Data 2 for "Transposable elements drive the evolution of metazoan zinc finger genes": Agrypnia_vestita_znfs.bed

```
JADDOH010000004.1	24637	25333	zf-C2H2	6	-
JADDOH010000004.1	31162	32173	zf-C2H2	9	+
JADDOH010000004.1	41574	42618	zf-C2H2	11	+
JADDOH010000004.1	49104	50085	zf-C2H2	9	+
JADDOH010000004.1	53837	54677	zf-C2H2	7	-
JADDOH010000004.1	60191	61208	zf-C2H2	8	-
JADDOH010000004.1	74247	75783	zf-C2H2	17	-
JADDOH010000007.1	4553	5054	zf-C2H2	6	+
JADDOH010000014.1	183874	184987	zf-C2H2	11	-
JADDOH010000022.1	143824	144916	zf-C2H2	8	+
JADDOH010000030.1	75058	76618	zf-C2H2	9	+
JADDOH010000034.1	25664	26663	zf-C2H2	6	-
JADDOH010000053.1	14090	18356	zf-C2H2	48	-
JADDOH010000067.1	62501	63923	zf-C2H2	15	-
JADDOH010000067.1	87469	88840	zf-C2H2	14	+
JADDOH010000067.1	102648	103617	zf-C2H2	10	+
JADDOH010000068.1	31041	32076	zf-C2H2	8	+
JADDOH010000109.1	84272	86333	zf-C2H2	11	-
JADDOH010000110.1	129281	130505	zf-C2H2	13	-
JADDOH010000110.1	136174	137539	zf-C2H2	14	-
JADDOH010000110.1	179603	180527	zf-C2H2	7	-
JADDOH010000178.1	488796	489774	zf-C2H2	10	-
JADDOH010000184.1	8265	9123	zf-C2H2	6	-
JADDOH010000240.1	1415	2357	zf-C2H2	7	-
JADDOH010000240.1	61196	62456	zf-C2H2	9	+
JADDOH010000240.1	70339	71101	zf-C2H2	8	-
JADDOH010000240.1	77748	78570	zf-C2H2	8	-
JADDOH010000244.1	32094	33447	zf-C2H2	8	-
JADDOH010000244.1	48091	49492	zf-C2H2	15	-
JADDOH010000244.1	55891	57046	zf-C2H2	11	-
JADDOH010000255.1	333487	334774	zf-C2H2	13	+
JADDOH010000255.1	338392	340072	zf-C2H2	17	+
JADDOH010000255.1	363882	364806	zf-C2H2	9	+
JADDOH010000268.1	11436	13179	zf-C2H2	17	-
JADDOH010000268.1	22885	24121	zf-C2H2	13	-
JADDOH010000268.1	46155	47805	zf-C2H2	17	-
JADDOH010000304.1	2263	5593	zf-C2H2	5	-
JADDOH010000310.1	106187	107366	zf-C2H2	11	-
JADDOH010000312.1	5506	6268	zf-C2H2	5	-
JADDOH010000312.1	8850	9840	zf-C2H2	11	-
JADDOH010000312.1	17570	18668	zf-C2H2	11	+
JADDOH010000312.1	23298	24380	zf-C2H2	11	-
JADDOH010000312.1	29492	30209	zf-C2H2	6	-
JADDOH010000312.1	34362	35616	zf-C2H2	11	-
JADDOH010000319.1	36122	38660	zf-C2H2	27	+
JADDOH010000319.1	59109	60540	zf-C2H2	15	+
JADDOH010000331.1	133655	134144	zf-C2H2	6	-
JADDOH010000340.1	112247	113057	zf-C2H2	9	+
JADDOH010000353.1	554594	555692	zf-C2H2	11	+
JADDOH010000353.1	572892	573894	zf-C2H2	10	+
JADDOH010000367.1	22414	23413	zf-C2H2	9	-
JADDOH010000367.1	31288	32470	zf-C2H2	11	+
JADDOH010000367.1	35590	36595	zf-C2H2	10	-
JADDOH010000380.1	11034	12660	zf-C2H2	18	+
JADDOH010000389.1	329265	330087	zf-C2H2	8	-
JADDOH010000391.1	22752	23871	zf-C2H2	11	+
JADDOH010000391.1	23972	24386	zf-C2H2	5	+
JADDOH010000391.1	35230	36880	zf-C2H2	17	+
JADDOH010000396.1	8503	9814	zf-C2H2	13	-
JADDOH010000396.1	23040	23652	zf-C2H2	7	-
JADDOH010000396.1	37633	39139	zf-C2H2	16	-
JADDOH010000396.1	72727	74695	zf-C2H2	21	+
JADDOH010000396.1	77510	79070	zf-C2H2	17	+
JADDOH010000396.1	87882	89547	zf-C2H2	19	-
JADDOH010000396.1	100567	102151	zf-C2H2	18	-
JADDOH010000396.1	117179	118694	zf-C2H2	17	-
JADDOH010000396.1	137375	138395	zf-C2H2	11	-
JADDOH010000396.1	150901	151894	zf-C2H2	10	-
JADDOH010000396.1	159298	160633	zf-C2H2	15	-
JADDOH010000396.1	185480	186578	zf-C2H2	11	+
JADDOH010000396.1	192200	193412	zf-C2H2	14	-
JADDOH010000396.1	205828	207772	zf-C2H2	21	+
JADDOH010000396.1	211792	213121	zf-C2H2	14	-
JADDOH010000396.1	230174	231618	zf-C2H2	14	+
JADDOH010000396.1	239358	240756	zf-C2H2	12	-
JADDOH010000426.1	4285	5346	zf-C2H2	12	-
JADDOH010000438.1	106862	108017	zf-C2H2	11	+
JADDOH010000481.1	85013	85553	zf-C2H2	5	+
JADDOH010000481.1	119382	120477	zf-C2H2	9	-
JADDOH010000490.1	3706	5671	zf-C2H2	20	+
JADDOH010000535.1	102131	104060	zf-C2H2	21	-
JADDOH010000544.1	7331	8267	zf-C2H2	7	+
JADDOH010000544.1	24537	25362	zf-C2H2	6	+
JADDOH010000573.1	66892	69805	zf-C2H2	33	-
JADDOH010000573.1	84390	86724	zf-C2H2	26	-
JADDOH010000573.1	102523	104458	zf-C2H2	18	-
JADDOH010000575.1	13481	14402	zf-C2H2	8	+
JADDOH010000585.1	77885	79844	zf-C2H2	22	-
JADDOH010000585.1	102606	103101	zf-C2H2	6	+
JADDOH010000603.1	62012	63416	zf-C2H2	15	+
JADDOH010000603.1	75485	76943	zf-C2H2	14	+
JADDOH010000627.1	428709	430152	zf-C2H2	16	+
JADDOH010000653.1	27018	27858	zf-C2H2	8	+
JADDOH010000653.1	35178	35886	zf-C2H2	6	-
JADDOH010000674.1	50032	50779	zf-C2H2	7	+
JADDOH010000674.1	58002	58854	zf-C2H2	8	+
JADDOH010000674.1	67476	69198	zf-C2H2	17	+
JADDOH010000674.1	88117	90511	zf-C2H2	27	-
JADDOH010000674.1	102921	103903	zf-C2H2	10	+
JADDOH010000674.1	108657	109143	zf-C2H2	5	+
JADDOH010000674.1	115282	116801	zf-C2H2	17	-
JADDOH010000674.1	131117	131921	zf-C2H2	8	-
JADDOH010000674.1	138216	139563	zf-C2H2	15	-
JADDOH010000711.1	28076	29282	zf-C2H2	12	-
JADDOH010000711.1	39691	41512	zf-C2H2	18	-
JADDOH010000738.1	0	1044	zf-C2H2	12	+
JADDOH010000738.1	5512	6793	zf-C2H2	13	-
JADDOH010000738.1	23555	24353	zf-C2H2	6	-
JADDOH010000738.1	42347	44249	zf-C2H2	20	+
JADDOH010000745.1	2276	4795	zf-C2H2	27	-
JADDOH010000750.1	183131	184109	zf-C2H2	9	-
JADDOH010000750.1	188395	189415	zf-C2H2	8	-
JADDOH010000750.1	195218	196184	zf-C2H2	10	+
JADDOH010000750.1	289946	291296	zf-C2H2	12	+
JADDOH010000750.1	316221	316782	zf-C2H2	5	+
JADDOH010000750.1	318923	319634	zf-C2H2	8	+
JADDOH010000750.1	346510	348307	zf-C2H2	19	-
JADDOH010000759.1	194874	196290	zf-C2H2	9	+
JADDOH010000759.1	203416	204910	zf-C2H2	9	+
JADDOH010000759.1	210309	211794	zf-C2H2	10	+
JADDOH010000763.1	74756	75812	zf-C2H2	10	-
JADDOH010000763.1	81868	82639	zf-C2H2	8	-
JADDOH010000764.1	1772	3314	zf-C2H2	15	+
JADDOH010000764.1	12418	13189	zf-C2H2	8	+
JADDOH010000764.1	19063	20335	zf-C2H2	13	+
JADDOH010000764.1	25029	26310	zf-C2H2	13	-
JADDOH010000792.1	64075	64954	zf-C2H2	6	-
JADDOH010000792.1	83363	84068	zf-C2H2	7	+
JADDOH010000802.1	4196	5066	zf-C2H2	8	+
JADDOH010000802.1	17028	18108	zf-C2H2	11	+
JADDOH010000802.1	31090	32407	zf-C2H2	14	+
JADDOH010000808.1	4791	6435	zf-C2H2	18	+
JADDOH010000808.1	13305	14073	zf-C2H2	8	+
JADDOH010000808.1	18969	19941	zf-C2H2	11	+
JADDOH010000808.1	23601	24726	zf-C2H2	11	-
JADDOH010000808.1	31611	33012	zf-C2H2	15	+
JADDOH010000808.1	40239	41484	zf-C2H2	12	-
JADDOH010000808.1	50352	51333	zf-C2H2	8	-
JADDOH010000808.1	62838	64443	zf-C2H2	16	-
JADDOH010000808.1	74938	76000	zf-C2H2	9	+
JADDOH010000808.1	84015	84813	zf-C2H2	6	+
JADDOH010000814.1	1894	3253	zf-C2H2	13	-
JADDOH010000822.1	2745	3324	zf-C2H2	5	+
JADDOH010000855.1	9528	10086	zf-C2H2	7	+
JADDOH010000855.1	15081	16575	zf-C2H2	14	-
JADDOH010000872.1	28532	29732	zf-C2H2	14	-
JADDOH010000886.1	21722	23561	zf-C2H2	20	+
JADDOH010000886.1	35335	36775	zf-C2H2	15	+
JADDOH010000886.1	48024	49443	zf-C2H2	15	+
JADDOH010000886.1	53582	54596	zf-C2H2	10	-
JADDOH010000886.1	62299	63328	zf-C2H2	9	+
JADDOH010000886.1	72596	73820	zf-C2H2	11	-
JADDOH010000886.1	89941	90526	zf-C2H2	6	+
JADDOH010000886.1	103748	104660	zf-C2H2	9	+
JADDOH010000943.1	4848	6234	zf-C2H2	15	-
JADDOH010000943.1	13283	13850	zf-C2H2	6	-
JADDOH010000943.1	17664	18654	zf-C2H2	11	-
JADDOH010000945.1	22408	23758	zf-C2H2	14	+
JADDOH010000945.1	51680	52310	zf-C2H2	6	-
JADDOH010000945.1	56487	57741	zf-C2H2	14	-
JADDOH010000945.1	64321	65239	zf-C2H2	9	-
JADDOH010000945.1	80118	81048	zf-C2H2	10	+
JADDOH010000945.1	87449	88370	zf-C2H2	7	+
JADDOH010000945.1	100625	101828	zf-C2H2	13	+
JADDOH010000947.1	215866	218416	zf-C2H2	8	+
JADDOH010000967.1	184221	185013	zf-C2H2	7	+
JADDOH010000967.1	186631	187741	zf-C2H2	11	+
JADDOH010000967.1	200658	201654	zf-C2H2	10	+
JADDOH010000976.1	13671	14907	zf-C2H2	13	+
JADDOH010000976.1	19846	21016	zf-C2H2	12	-
JADDOH010000976.1	41871	42759	zf-C2H2	8	+
JADDOH010000976.1	55050	56025	zf-C2H2	10	-
JADDOH010000987.1	1	991	zf-C2H2	11	-
JADDOH010000987.1	7987	9097	zf-C2H2	12	-
JADDOH010001020.1	12662	14063	zf-C2H2	14	+
JADDOH010001029.1	108509	109496	zf-C2H2	5	-
JADDOH010001069.1	84868	87337	zf-C2H2	28	+
JADDOH010001090.1	17280	20874	zf-C2H2	25	-
JADDOH010001090.1	41393	43622	zf-C2H2	19	+
JADDOH010001164.1	14704	15544	zf-C2H2	8	-
JADDOH010001164.1	20597	21470	zf-C2H2	8	-
JADDOH010001164.1	27514	28429	zf-C2H2	8	+
JADDOH010001164.1	31461	32256	zf-C2H2	9	+
JADDOH010001164.1	34987	36049	zf-C2H2	11	-
JADDOH010001164.1	42981	43959	zf-C2H2	10	+
JADDOH010001166.1	75039	76305	zf-C2H2	10	+
JADDOH010001168.1	312429	314007	zf-C2H2	11	-
JADDOH010001221.1	222975	226740	zf-C2H2	11	+
JADDOH010001241.1	210247	211405	zf-C2H2	11	+
JADDOH010001248.1	420663	422331	zf-C2H2	13	-
JADDOH010001248.1	422553	424425	zf-C2H2	12	+
JADDOH010001266.1	26595	27948	zf-C2H2	14	+
JADDOH010001326.1	5062	7468	zf-C2H2	19	+
JADDOH010001326.1	116212	117439	zf-C2H2	12	+
JADDOH010001331.1	9158	11030	zf-C2H2	12	-
JADDOH010001331.1	11249	12920	zf-C2H2	12	+
JADDOH010001362.1	226379	228212	zf-C2H2	20	+
JADDOH010001362.1	249475	250636	zf-C2H2	12	+
JADDOH010001373.1	8384	9224	zf-C2H2	9	-
JADDOH010001373.1	20555	21572	zf-C2H2	9	+
JADDOH010001374.1	1	673	zf-C2H2	5	-
JADDOH010001383.1	6196	7141	zf-C2H2	10	-
JADDOH010001389.1	19380	20964	zf-C2H2	16	+
JADDOH010001390.1	164659	165709	zf-C2H2	10	+
JADDOH010001395.1	13698	15213	zf-C2H2	15	+
JADDOH010001440.1	15943	18052	zf-C2H2	13	-
JADDOH010001454.1	129178	130735	zf-C2H2	8	-
JADDOH010001472.1	64630	65341	zf-C2H2	7	+
JADDOH010001472.1	65512	66130	zf-C2H2	8	+
JADDOH010001496.1	911	2651	zf-C2H2	19	-
JADDOH010001496.1	28209	29151	zf-C2H2	10	+
JADDOH010001497.1	150121	152260	zf-C2H2	5	+
JADDOH010001501.1	195706	197425	zf-C2H2	17	-
JADDOH010001509.1	122976	124272	zf-C2H2	14	+
JADDOH010001558.1	39028	40583	zf-C2H2	19	-
JADDOH010001558.1	43907	44909	zf-C2H2	10	-
JADDOH010001558.1	53456	54542	zf-C2H2	11	-
JADDOH010001558.1	72122	73706	zf-C2H2	17	-
JADDOH010001574.1	86670	87318	zf-C2H2	6	+
JADDOH010001587.1	1233	2401	zf-C2H2	15	+
JADDOH010001587.1	17172	19038	zf-C2H2	20	-
JADDOH010001587.1	27357	27789	zf-C2H2	5	+
JADDOH010001629.1	74685	75615	zf-C2H2	8	-
JADDOH010001629.1	88903	91759	zf-C2H2	32	-
JADDOH010001629.1	105337	106351	zf-C2H2	10	+
JADDOH010001639.1	38463	39132	zf-C2H2	6	-
JADDOH010001639.1	48448	49870	zf-C2H2	16	+
JADDOH010001648.1	7201	8227	zf-C2H2	9	+
JADDOH010001652.1	17988	19926	zf-C2H2	21	+
JADDOH010001652.1	39445	40432	zf-C2H2	10	+
JADDOH010001685.1	206246	206909	zf-C2H2	7	+
JADDOH010001751.1	2	728	zf-C2H2	6	-
JADDOH010001751.1	13194	14034	zf-C2H2	9	+
JADDOH010001768.1	14085	14748	zf-C2H2	7	+
JADDOH010001768.1	14868	15393	zf-C2H2	7	+
JADDOH010001768.1	16978	17368	zf-C2H2	5	+
JADDOH010001768.1	27265	28531	zf-C2H2	12	+
JADDOH010001768.1	57204	58239	zf-C2H2	10	+
JADDOH010001768.1	96878	98850	zf-C2H2	21	+
JADDOH010001799.1	158521	159544	zf-C2H2	7	+
JADDOH010001846.1	59870	60752	zf-C2H2	9	+
JADDOH010001846.1	66116	66746	zf-C2H2	7	+
JADDOH010001846.1	73880	74392	zf-C2H2	5	+
JADDOH010001846.1	224225	225242	zf-C2H2	10	+
JADDOH010001846.1	238428	240501	zf-C2H2	23	-
JADDOH010001846.1	253314	254601	zf-C2H2	13	+
JADDOH010001846.1	265509	266568	zf-C2H2	11	+
JADDOH010001846.1	274190	275039	zf-C2H2	9	-
JADDOH010001852.1	118405	118984	zf-C2H2	7	-
JADDOH010001852.1	119273	120337	zf-C2H2	12	-
JADDOH010001856.1	143160	144258	zf-C2H2	11	+
JADDOH010001870.1	751	2635	zf-C2H2	21	+
JADDOH010001933.1	11792	14339	zf-C2H2	9	+
JADDOH010001963.1	1001	1709	zf-C2H2	6	-
JADDOH010001963.1	13866	15054	zf-C2H2	12	-
JADDOH010001963.1	120711	121758	zf-C2H2	9	-
JADDOH010001963.1	182493	183432	zf-C2H2	9	-
JADDOH010001974.1	5080	6589	zf-C2H2	14	-
JADDOH010001974.1	16609	17512	zf-C2H2	10	-
JADDOH010001975.1	6237	7395	zf-C2H2	12	-
JADDOH010002000.1	109778	111638	zf-C2H2	20	+
JADDOH010002000.1	117437	118679	zf-C2H2	12	+
JADDOH010002000.1	125928	127482	zf-C2H2	17	+
JADDOH010002000.1	161999	162563	zf-C2H2	5	-
JADDOH010002000.1	173442	175182	zf-C2H2	19	+
JADDOH010002000.1	179863	181039	zf-C2H2	10	-
JADDOH010002079.1	87560	88064	zf-C2H2	5	+
JADDOH010002101.1	160	1000	zf-C2H2	8	+
JADDOH010002108.1	322457	323696	zf-C2H2	12	+
JADDOH010002108.1	332558	333218	zf-C2H2	7	+
JADDOH010002108.1	335665	336952	zf-C2H2	14	+
JADDOH010002108.1	341825	342257	zf-C2H2	5	+
JADDOH010002108.1	358456	359650	zf-C2H2	11	+
JADDOH010002132.1	5582	7154	zf-C2H2	15	+
JADDOH010002133.1	7327	8428	zf-C2H2	11	+
JADDOH010002133.1	23232	24405	zf-C2H2	11	+
JADDOH010002133.1	33645	34659	zf-C2H2	10	+
JADDOH010002133.1	37201	38641	zf-C2H2	15	+
JADDOH010002133.1	44510	45605	zf-C2H2	11	+
JADDOH010002133.1	55441	56470	zf-C2H2	10	+
JADDOH010002153.1	12666	13734	zf-C2H2	10	-
JADDOH010002153.1	22981	24583	zf-C2H2	15	-
JADDOH010002153.1	33939	34797	zf-C2H2	9	-
JADDOH010002153.1	46197	50886	zf-C2H2	52	+
JADDOH010002174.1	12515	14045	zf-C2H2	17	-
JADDOH010002174.1	21300	22125	zf-C2H2	8	+
JADDOH010002174.1	26004	27768	zf-C2H2	21	-
JADDOH010002213.1	5937	7545	zf-C2H2	13	+
JADDOH010002213.1	13670	14918	zf-C2H2	13	+
JADDOH010002213.1	23409	24246	zf-C2H2	8	+
JADDOH010002213.1	31207	32218	zf-C2H2	10	+
JADDOH010002213.1	36408	37590	zf-C2H2	10	-
JADDOH010002241.1	0	543	zf-C2H2	7	+
JADDOH010002241.1	3952	5635	zf-C2H2	16	-
JADDOH010002241.1	20361	21072	zf-C2H2	7	+
JADDOH010002278.1	6825	8322	zf-C2H2	16	+
JADDOH010002278.1	17170	18154	zf-C2H2	9	-
JADDOH010002278.1	28987	29800	zf-C2H2	7	+
JADDOH010002285.1	224709	225855	zf-C2H2	12	-
JADDOH010002285.1	247925	248990	zf-C2H2	11	+
JADDOH010002331.1	183519	184605	zf-C2H2	10	-
JADDOH010002331.1	189777	191046	zf-C2H2	10	-
JADDOH010002331.1	197530	198595	zf-C2H2	11	+
JADDOH010002331.1	208036	209059	zf-C2H2	5	+
JADDOH010002331.1	235691	236714	zf-C2H2	9	-
JADDOH010002331.1	243455	244697	zf-C2H2	13	+
JADDOH010002331.1	248528	249257	zf-C2H2	7	-
JADDOH010002343.1	234707	235802	zf-C2H2	11	+
JADDOH010002343.1	239281	240901	zf-C2H2	17	+
JADDOH010002343.1	246882	247731	zf-C2H2	8	+
JADDOH010002343.1	255138	256143	zf-C2H2	11	+
JADDOH010002343.1	267241	268063	zf-C2H2	8	-
JADDOH010002343.1	285128	286609	zf-C2H2	14	-
JADDOH010002343.1	301095	302004	zf-C2H2	9	+
JADDOH010002343.1	325794	327198	zf-C2H2	12	+
JADDOH010002350.1	8650	9112	zf-C2H2	5	+
JADDOH010002355.1	685	1810	zf-C2H2	12	-
JADDOH010002366.1	14746	15385	zf-C2H2	7	+
JADDOH010002384.1	28643	29264	zf-C2H2	6	+
JADDOH010002389.1	3790	5461	zf-C2H2	18	-
JADDOH010002389.1	13542	15270	zf-C2H2	18	+
JADDOH010002392.1	52957	53971	zf-C2H2	10	-
JADDOH010002404.1	1	859	zf-C2H2	8	-
JADDOH010002427.1	4587	6024	zf-C2H2	15	+
JADDOH010002427.1	16715	18506	zf-C2H2	20	+
JADDOH010002427.1	23877	24492	zf-C2H2	5	-
JADDOH010002492.1	39034	39622	zf-C2H2	6	-
JADDOH010002567.1	2840	3890	zf-C2H2	11	-
JADDOH010002576.1	152337	153186	zf-C2H2	7	-
JADDOH010002576.1	178623	180738	zf-C2H2	23	+
JADDOH010002618.1	17458	18247	zf-C2H2	5	-
JADDOH010002625.1	318892	320176	zf-C2H2	6	+
JADDOH010002667.1	8572	9439	zf-C2H2	7	-
JADDOH010002667.1	16995	18206	zf-C2H2	13	+
JADDOH010002667.1	20718	21450	zf-C2H2	7	-
JADDOH010002667.1	29463	31125	zf-C2H2	18	-
JADDOH010002667.1	41454	42261	zf-C2H2	8	-
JADDOH010002667.1	46552	47443	zf-C2H2	9	-
JADDOH010002667.1	79917	80895	zf-C2H2	10	-
JADDOH010002667.1	94387	95779	zf-C2H2	14	+
JADDOH010002667.1	105108	106275	zf-C2H2	14	-
JADDOH010002681.1	3666	4818	zf-C2H2	12	+
JADDOH010002681.1	6571	8143	zf-C2H2	17	+
JADDOH010002681.1	19671	20832	zf-C2H2	12	+
JADDOH010002681.1	28684	29365	zf-C2H2	7	+
JADDOH010002681.1	35183	35777	zf-C2H2	5	+
JADDOH010002681.1	40127	41379	zf-C2H2	13	-
JADDOH010002681.1	53724	55797	zf-C2H2	23	+
JADDOH010002681.1	64499	65186	zf-C2H2	7	+
JADDOH010002681.1	68413	69388	zf-C2H2	10	-
JADDOH010002722.1	185849	186845	zf-C2H2	10	-
JADDOH010002731.1	9190	10387	zf-C2H2	12	+
JADDOH010002758.1	174	1221	zf-C2H2	11	-
JADDOH010002792.1	14660	16427	zf-C2H2	19	-
JADDOH010002811.1	12402	12918	zf-C2H2	5	+
JADDOH010002812.1	3752	5258	zf-C2H2	15	-
JADDOH010002812.1	13181	13928	zf-C2H2	7	-
JADDOH010002812.1	26885	28628	zf-C2H2	19	+
JADDOH010002836.1	67057	68470	zf-C2H2	15	-
JADDOH010002836.1	77303	77996	zf-C2H2	6	-
JADDOH010002836.1	87775	88921	zf-C2H2	11	+
JADDOH010002860.1	10175	11177	zf-C2H2	8	+
JADDOH010002960.1	58965	60309	zf-C2H2	11	-
JADDOH010002964.1	15354	16584	zf-C2H2	13	+
JADDOH010002969.1	40085	40508	zf-C2H2	5	+
JADDOH010002969.1	50181	51666	zf-C2H2	17	-
JADDOH010002969.1	64925	66242	zf-C2H2	15	-
JADDOH010002969.1	79653	80634	zf-C2H2	11	-
JADDOH010002976.1	33362	33872	zf-C2H2	6	-
JADDOH010002976.1	42306	42876	zf-C2H2	5	+
JADDOH010002976.1	49725	50547	zf-C2H2	8	+
JADDOH010002976.1	57496	58486	zf-C2H2	10	+
JADDOH010002976.1	67939	69355	zf-C2H2	15	+
JADDOH010002976.1	87288	88254	zf-C2H2	9	-
JADDOH010002976.1	93907	94852	zf-C2H2	6	-
JADDOH010002976.1	99144	100035	zf-C2H2	5	-
JADDOH010002995.1	10725	12604	zf-C2H2	22	+
JADDOH010003012.1	96649	97759	zf-C2H2	6	+
JADDOH010003017.1	169412	170582	zf-C2H2	12	-
JADDOH010003029.1	32269	33618	zf-C2H2	14	-
JADDOH010003029.1	42339	43293	zf-C2H2	11	-
JADDOH010003029.1	52394	53435	zf-C2H2	9	-
JADDOH010003029.1	59722	60763	zf-C2H2	10	-
JADDOH010003029.1	72807	73536	zf-C2H2	7	+
JADDOH010003043.1	56497	57592	zf-C2H2	8	+
JADDOH010003043.1	58112	58574	zf-C2H2	5	+
JADDOH010003080.1	3360	4617	zf-C2H2	13	-
JADDOH010003081.1	23240	24710	zf-C2H2	16	+
JADDOH010003099.1	5331	7506	zf-C2H2	24	+
JADDOH010003153.1	39500	40991	zf-C2H2	13	+
JADDOH010003162.1	127802	128824	zf-C2H2	13	-
JADDOH010003195.1	65417	66731	zf-C2H2	11	-
JADDOH010003240.1	3012	4440	zf-C2H2	11	-
JADDOH010003267.1	16510	17689	zf-C2H2	13	+
JADDOH010003271.1	7196	8090	zf-C2H2	9	+
JADDOH010003271.1	17530	18082	zf-C2H2	5	+
JADDOH010003271.1	23145	24198	zf-C2H2	11	-
JADDOH010003271.1	29326	30751	zf-C2H2	15	-
JADDOH010003271.1	38853	40077	zf-C2H2	12	-
JADDOH010003271.1	43917	45231	zf-C2H2	13	-
JADDOH010003271.1	50477	51530	zf-C2H2	11	-
JADDOH010003271.1	60236	61130	zf-C2H2	9	+
JADDOH010003271.1	63500	64664	zf-C2H2	11	-
JADDOH010003274.1	391	2212	zf-C2H2	13	-
JADDOH010003274.1	15556	16324	zf-C2H2	5	-
JADDOH010003277.1	85334	87194	zf-C2H2	7	+
JADDOH010003370.1	69706	71269	zf-C2H2	11	+
JADDOH010003395.1	7246	8329	zf-C2H2	10	-
JADDOH010003395.1	19495	20905	zf-C2H2	15	-
JADDOH010003396.1	6832	7831	zf-C2H2	8	-
JADDOH010003396.1	19697	20834	zf-C2H2	9	-
JADDOH010003396.1	33049	36040	zf-C2H2	30	-
JADDOH010003396.1	47822	51374	zf-C2H2	37	-
JADDOH010003396.1	74283	77316	zf-C2H2	30	-
JADDOH010003396.1	92778	93786	zf-C2H2	11	+
JADDOH010003529.1	27045	27696	zf-C2H2	5	+
JADDOH010003543.1	7785	8577	zf-C2H2	6	+
JADDOH010003545.1	9866	11968	zf-C2H2	22	-
JADDOH010003559.1	17786	18866	zf-C2H2	11	-
JADDOH010003577.1	23139	24726	zf-C2H2	18	+
JADDOH010003594.1	90418	91882	zf-C2H2	15	-
JADDOH010003594.1	99721	101782	zf-C2H2	19	-
JADDOH010003614.1	15842	16916	zf-C2H2	11	+
JADDOH010003614.1	21034	21727	zf-C2H2	8	-
JADDOH010003614.1	27301	28396	zf-C2H2	11	-
JADDOH010003614.1	35637	36375	zf-C2H2	9	-
JADDOH010003614.1	83335	84424	zf-C2H2	9	-
JADDOH010003614.1	119429	120535	zf-C2H2	12	-
JADDOH010003614.1	130774	131623	zf-C2H2	8	+
JADDOH010003614.1	134830	135874	zf-C2H2	9	-
JADDOH010003614.1	146852	147647	zf-C2H2	9	+
JADDOH010003614.1	150996	152211	zf-C2H2	13	-
JADDOH010003614.1	159582	161163	zf-C2H2	17	+
JADDOH010003620.1	70658	71957	zf-C2H2	13	+
JADDOH010003620.1	96300	98619	zf-C2H2	15	+
JADDOH010003649.1	9252	10497	zf-C2H2	13	-
JADDOH010003655.1	67192	68740	zf-C2H2	13	-
JADDOH010003655.1	82473	84873	zf-C2H2	6	-
JADDOH010003681.1	14244	15081	zf-C2H2	7	+
JADDOH010003681.1	26795	27803	zf-C2H2	10	+
JADDOH010003681.1	30985	31996	zf-C2H2	10	-
JADDOH010003699.1	18062	18908	zf-C2H2	7	+
JADDOH010003701.1	22083	24255	zf-C2H2	25	-
JADDOH010003729.1	11230	13399	zf-C2H2	24	+
JADDOH010003729.1	21369	23142	zf-C2H2	19	+
JADDOH010003729.1	32023	33112	zf-C2H2	11	+
JADDOH010003729.1	40712	41870	zf-C2H2	11	+
JADDOH010003729.1	49558	50551	zf-C2H2	10	-
JADDOH010003763.1	79921	81037	zf-C2H2	5	+
JADDOH010003789.1	15264	15750	zf-C2H2	5	+
JADDOH010003857.1	8440	9880	zf-C2H2	15	-
JADDOH010003906.1	30318	31659	zf-C2H2	14	+
JADDOH010003958.1	4470	6843	zf-C2H2	26	+
JADDOH010003958.1	29824	31321	zf-C2H2	16	+
JADDOH010003984.1	22423	23041	zf-C2H2	6	+
JADDOH010003988.1	129002	131318	zf-C2H2	6	+
JADDOH010003988.1	280607	281807	zf-C2H2	12	+
JADDOH010004014.1	86040	87117	zf-C2H2	10	-
JADDOH010004014.1	105843	106824	zf-C2H2	9	+
JADDOH010004014.1	107129	107579	zf-C2H2	5	+
JADDOH010004014.1	107884	108700	zf-C2H2	10	+
JADDOH010004014.1	118777	120007	zf-C2H2	13	-
JADDOH010004014.1	127892	129158	zf-C2H2	15	+
JADDOH010004022.1	75476	76352	zf-C2H2	10	+
JADDOH010004022.1	78074	78605	zf-C2H2	6	+
JADDOH010004022.1	94148	95291	zf-C2H2	12	+
JADDOH010004060.1	6661	7621	zf-C2H2	8	-
JADDOH010004118.1	30424	31585	zf-C2H2	11	+
JADDOH010004118.1	35162	36065	zf-C2H2	9	-
JADDOH010004131.1	54371	56186	zf-C2H2	20	+
JADDOH010004137.1	27086	29792	zf-C2H2	29	+
JADDOH010004137.1	36624	37398	zf-C2H2	7	-
JADDOH010004167.1	1	736	zf-C2H2	9	+
JADDOH010004201.1	27870	30303	zf-C2H2	27	+
JADDOH010004213.1	60745	62440	zf-C2H2	5	-
JADDOH010004219.1	109657	112075	zf-C2H2	10	-
JADDOH010004219.1	120812	121829	zf-C2H2	6	-
JADDOH010004250.1	109597	110908	zf-C2H2	7	-
JADDOH010004269.1	18740	19523	zf-C2H2	7	-
JADDOH010004269.1	27787	28768	zf-C2H2	8	+
JADDOH010004269.1	40424	41360	zf-C2H2	10	-
JADDOH010004315.1	23862	25608	zf-C2H2	19	+
JADDOH010004315.1	31636	32995	zf-C2H2	14	+
JADDOH010004315.1	42347	43589	zf-C2H2	12	-
JADDOH010004326.1	98433	99195	zf-C2H2	8	+
JADDOH010004326.1	110149	111448	zf-C2H2	14	-
JADDOH010004326.1	122950	123520	zf-C2H2	7	+
JADDOH010004331.1	2	404	zf-C2H2	5	-
JADDOH010004331.1	545	1331	zf-C2H2	6	-
JADDOH010004331.1	19822	20971	zf-C2H2	10	-
JADDOH010004331.1	33626	34277	zf-C2H2	6	-
JADDOH010004331.1	67928	68939	zf-C2H2	10	+
JADDOH010004336.1	10745	11750	zf-C2H2	9	-
JADDOH010004346.1	12344	14318	zf-C2H2	21	-
JADDOH010004354.1	17291	18332	zf-C2H2	8	-
JADDOH010004394.1	7026	8085	zf-C2H2	10	+
JADDOH010004394.1	22424	23465	zf-C2H2	10	-
JADDOH010004404.1	25287	26433	zf-C2H2	13	+
JADDOH010004404.1	31755	32349	zf-C2H2	7	-
JADDOH010004404.1	32607	33459	zf-C2H2	9	-
JADDOH010004404.1	49192	49921	zf-C2H2	7	+
JADDOH010004404.1	58935	60276	zf-C2H2	12	+
JADDOH010004444.1	480	1431	zf-C2H2	10	+
JADDOH010004446.1	17227	18337	zf-C2H2	11	-
JADDOH010004477.1	68784	69651	zf-C2H2	10	+
JADDOH010004483.1	17758	18547	zf-C2H2	8	+
JADDOH010004547.1	10518	13401	zf-C2H2	23	-
JADDOH010004547.1	17912	19151	zf-C2H2	7	-
JADDOH010004583.1	13290	15147	zf-C2H2	20	-
JADDOH010004583.1	22776	24084	zf-C2H2	13	-
JADDOH010004641.1	5240	6578	zf-C2H2	15	-
JADDOH010004660.1	78093	80505	zf-C2H2	12	+
JADDOH010004706.1	4014	6438	zf-C2H2	27	-
JADDOH010004706.1	26605	27076	zf-C2H2	5	-
JADDOH010004706.1	33141	34821	zf-C2H2	18	-
JADDOH010004706.1	41497	43663	zf-C2H2	24	-
JADDOH010004724.1	15342	16176	zf-C2H2	8	+
JADDOH010004724.1	23553	24555	zf-C2H2	10	-
JADDOH010004724.1	30206	31349	zf-C2H2	12	-
JADDOH010004724.1	39090	40512	zf-C2H2	15	-
JADDOH010004724.1	50431	51457	zf-C2H2	9	+
JADDOH010004724.1	59447	61001	zf-C2H2	15	+
JADDOH010004724.1	68821	69886	zf-C2H2	11	-
JADDOH010004724.1	77562	78666	zf-C2H2	11	-
JADDOH010004757.1	5321	6368	zf-C2H2	13	-
JADDOH010004757.1	6556	7309	zf-C2H2	7	-
JADDOH010004757.1	149941	150436	zf-C2H2	6	+
JADDOH010004757.1	160120	161095	zf-C2H2	9	+
JADDOH010004761.1	2270	3272	zf-C2H2	10	+
JADDOH010004774.1	45396	46482	zf-C2H2	5	-
JADDOH010004779.1	12590	14081	zf-C2H2	12	+
JADDOH010004797.1	19257	20166	zf-C2H2	9	-
JADDOH010004797.1	27336	28887	zf-C2H2	17	+
JADDOH010004838.1	23419	24898	zf-C2H2	15	-
JADDOH010004838.1	32491	33574	zf-C2H2	10	-
JADDOH010004841.1	9969	11328	zf-C2H2	5	+
JADDOH010004872.1	3263	4022	zf-C2H2	7	-
JADDOH010004872.1	12974	14306	zf-C2H2	13	-
JADDOH010004921.1	6637	7675	zf-C2H2	10	+
JADDOH010004921.1	15545	17036	zf-C2H2	15	+
JADDOH010004921.1	26324	27350	zf-C2H2	9	+
JADDOH010004963.1	21773	23192	zf-C2H2	15	-
JADDOH010004963.1	33398	34517	zf-C2H2	12	-
JADDOH010004963.1	42785	43973	zf-C2H2	12	-
JADDOH010005031.1	203677	205585	zf-C2H2	20	-
JADDOH010005052.1	4516	5350	zf-C2H2	8	-
JADDOH010005052.1	19913	21086	zf-C2H2	12	+
JADDOH010005052.1	33467	34721	zf-C2H2	13	+
JADDOH010005052.1	45362	46370	zf-C2H2	10	+
JADDOH010005052.1	53632	54964	zf-C2H2	14	+
JADDOH010005052.1	63162	64485	zf-C2H2	14	-
JADDOH010005052.1	75746	77195	zf-C2H2	15	-
JADDOH010005052.1	84433	85690	zf-C2H2	13	-
JADDOH010005052.1	93156	93885	zf-C2H2	6	-
JADDOH010005052.1	103242	104094	zf-C2H2	8	+
JADDOH010005052.1	111087	111786	zf-C2H2	6	-
JADDOH010005060.1	226	3248	zf-C2H2	35	-
JADDOH010005071.1	0	837	zf-C2H2	8	-
JADDOH010005106.1	30038	31682	zf-C2H2	8	+
JADDOH010005106.1	34080	35526	zf-C2H2	8	-
JADDOH010005106.1	44382	45843	zf-C2H2	8	+
JADDOH010005118.1	3427	4693	zf-C2H2	13	+
JADDOH010005118.1	11166	11703	zf-C2H2	6	+
JADDOH010005118.1	17341	19375	zf-C2H2	22	-
JADDOH010005118.1	25590	26607	zf-C2H2	11	-
JADDOH010005118.1	36479	37676	zf-C2H2	10	-
JADDOH010005118.1	44164	44956	zf-C2H2	9	-
JADDOH010005133.1	17372	18515	zf-C2H2	10	+
JADDOH010005142.1	1936	3358	zf-C2H2	15	+
JADDOH010005142.1	7896	8952	zf-C2H2	11	-
JADDOH010005142.1	22235	22673	zf-C2H2	6	+
JADDOH010005146.1	5799	7251	zf-C2H2	16	+
JADDOH010005146.1	77152	78007	zf-C2H2	8	+
JADDOH010005146.1	83702	84704	zf-C2H2	11	-
JADDOH010005146.1	100887	101898	zf-C2H2	10	-
JADDOH010005174.1	33682	35014	zf-C2H2	13	+
JADDOH010005244.1	196176	197460	zf-C2H2	11	+
JADDOH010005271.1	6312	9303	zf-C2H2	34	+
JADDOH010005271.1	21095	21980	zf-C2H2	7	+
JADDOH010005282.1	27426	28932	zf-C2H2	16	+
JADDOH010005282.1	43272	44727	zf-C2H2	16	+
JADDOH010005282.1	62715	63680	zf-C2H2	11	-
JADDOH010005282.1	81216	81708	zf-C2H2	6	-
JADDOH010005282.1	87067	87847	zf-C2H2	7	+
JADDOH010005282.1	93612	94584	zf-C2H2	10	+
JADDOH010005282.1	112255	113230	zf-C2H2	10	+
JADDOH010005282.1	118609	119518	zf-C2H2	9	+
JADDOH010005282.1	123315	123699	zf-C2H2	5	-
JADDOH010005295.1	14787	15993	zf-C2H2	11	-
JADDOH010005307.1	24114	25218	zf-C2H2	11	-
JADDOH010005321.1	3642	4299	zf-C2H2	5	-
JADDOH010005383.1	4827	6285	zf-C2H2	16	-
JADDOH010005383.1	19126	19954	zf-C2H2	8	-
JADDOH010005383.1	28690	30154	zf-C2H2	15	-
JADDOH010005390.1	13783	15046	zf-C2H2	12	+
JADDOH010005391.1	3430	5152	zf-C2H2	18	-
JADDOH010005490.1	59275	60211	zf-C2H2	10	+
JADDOH010005504.1	174	1362	zf-C2H2	10	-
JADDOH010005507.1	2900	4034	zf-C2H2	11	-
JADDOH010005516.1	19725	23571	zf-C2H2	43	+
JADDOH010005533.1	52268	52811	zf-C2H2	5	-
JADDOH010005546.1	104119	105130	zf-C2H2	7	-
JADDOH010005551.1	176	1745	zf-C2H2	16	-
JADDOH010005577.1	2016	3366	zf-C2H2	15	-
JADDOH010005588.1	975	2235	zf-C2H2	13	+
JADDOH010005588.1	16221	17811	zf-C2H2	16	+
JADDOH010005601.1	7790	8651	zf-C2H2	9	-
JADDOH010005611.1	13581	14568	zf-C2H2	10	+
JADDOH010005611.1	22140	23442	zf-C2H2	13	-
JADDOH010005611.1	43530	44994	zf-C2H2	15	+
JADDOH010005619.1	26950	27949	zf-C2H2	11	+
JADDOH010005619.1	39425	40757	zf-C2H2	14	+
JADDOH010005619.1	51400	52048	zf-C2H2	6	+
JADDOH010005619.1	59223	60210	zf-C2H2	10	+
JADDOH010005619.1	71684	72785	zf-C2H2	11	+
JADDOH010005638.1	29528	30737	zf-C2H2	12	+
JADDOH010005716.1	45891	47370	zf-C2H2	16	-
JADDOH010005732.1	5466	6483	zf-C2H2	10	+
JADDOH010005732.1	29062	29668	zf-C2H2	6	-
JADDOH010005750.1	66479	67352	zf-C2H2	7	-
JADDOH010005851.1	10911	11889	zf-C2H2	10	+
JADDOH010005875.1	74074	75232	zf-C2H2	7	-
JADDOH010005916.1	6173	7159	zf-C2H2	11	+
JADDOH010005916.1	12236	12923	zf-C2H2	7	-
JADDOH010005927.1	7740	9237	zf-C2H2	17	+
JADDOH010005932.1	24056	24842	zf-C2H2	6	+
JADDOH010005935.1	8663	11069	zf-C2H2	26	+
JADDOH010006016.1	23648	24497	zf-C2H2	5	-
JADDOH010006038.1	10053	10836	zf-C2H2	7	+
JADDOH010006038.1	17119	18090	zf-C2H2	9	+
JADDOH010006038.1	23945	24821	zf-C2H2	9	-
JADDOH010006059.1	70745	71672	zf-C2H2	9	-
JADDOH010006075.1	8456	9392	zf-C2H2	9	+
JADDOH010006102.1	14332	15571	zf-C2H2	12	+
JADDOH010006102.1	26968	27916	zf-C2H2	9	-
JADDOH010006102.1	47699	49235	zf-C2H2	16	-
JADDOH010006102.1	59208	60427	zf-C2H2	14	+
JADDOH010006102.1	68935	70114	zf-C2H2	11	-
JADDOH010006105.1	5883	6852	zf-C2H2	9	-
JADDOH010006105.1	15393	16326	zf-C2H2	9	+
JADDOH010006105.1	19399	20599	zf-C2H2	11	-
JADDOH010006112.1	27834	28410	zf-C2H2	5	-
JADDOH010006112.1	44651	45827	zf-C2H2	12	+
JADDOH010006112.1	64077	64536	zf-C2H2	5	-
JADDOH010006150.1	13881	15105	zf-C2H2	13	-
JADDOH010006232.1	1833	3381	zf-C2H2	17	+
JADDOH010006256.1	1509	3450	zf-C2H2	21	+
JADDOH010006274.1	2159	3482	zf-C2H2	13	-
JADDOH010006310.1	43246	44263	zf-C2H2	8	-
JADDOH010006310.1	51356	52565	zf-C2H2	7	-
JADDOH010006381.1	148121	149660	zf-C2H2	17	+
JADDOH010006387.1	585	1740	zf-C2H2	10	-
JADDOH010006392.1	111986	115115	zf-C2H2	7	-
JADDOH010006460.1	2892	4593	zf-C2H2	17	-
JADDOH010006498.1	3025	5467	zf-C2H2	26	-
JADDOH010006498.1	17218	17890	zf-C2H2	8	+
JADDOH010006498.1	26040	27240	zf-C2H2	15	+
JADDOH010006498.1	36074	37385	zf-C2H2	14	-
JADDOH010006510.1	127088	128558	zf-C2H2	13	-
JADDOH010006524.1	29140	29848	zf-C2H2	8	-
JADDOH010006524.1	42864	43656	zf-C2H2	8	-
JADDOH010006564.1	31807	32713	zf-C2H2	11	-
JADDOH010006578.1	106112	107345	zf-C2H2	12	-
JADDOH010006578.1	113654	114689	zf-C2H2	12	-
JADDOH010006583.1	8021	8975	zf-C2H2	10	+
JADDOH010006583.1	12377	13163	zf-C2H2	9	-
JADDOH010006620.1	21082	22261	zf-C2H2	12	-
JADDOH010006629.1	23689	24547	zf-C2H2	8	+
JADDOH010006629.1	31054	32038	zf-C2H2	9	-
JADDOH010006650.1	33235	34120	zf-C2H2	5	-
JADDOH010006690.1	11149	12847	zf-C2H2	19	-
JADDOH010006690.1	19992	20748	zf-C2H2	7	+
JADDOH010006731.1	6656	7520	zf-C2H2	7	+
JADDOH010006731.1	7955	8813	zf-C2H2	7	+
JADDOH010006733.1	94988	95987	zf-C2H2	8	-
JADDOH010006753.1	7292	8306	zf-C2H2	6	-
JADDOH010006761.1	16629	17385	zf-C2H2	5	+
JADDOH010006779.1	4273	5251	zf-C2H2	10	-
JADDOH010006779.1	13380	14577	zf-C2H2	13	-
JADDOH010006779.1	21748	22816	zf-C2H2	10	-
JADDOH010006779.1	37248	38706	zf-C2H2	16	+
JADDOH010006779.1	47424	48693	zf-C2H2	13	+
JADDOH010006779.1	62799	63603	zf-C2H2	9	-
JADDOH010006796.1	5257	7054	zf-C2H2	19	+
JADDOH010006872.1	1480	2677	zf-C2H2	13	+
JADDOH010006872.1	11544	12741	zf-C2H2	13	-
JADDOH010006887.1	4033	5335	zf-C2H2	12	-
JADDOH010006942.1	93033	95184	zf-C2H2	24	+
JADDOH010006944.1	9026	9815	zf-C2H2	9	-
JADDOH010006960.1	15280	16327	zf-C2H2	11	+
JADDOH010006971.1	470	1262	zf-C2H2	6	+
JADDOH010006995.1	48945	49884	zf-C2H2	9	+
JADDOH010007035.1	28291	29785	zf-C2H2	15	+
JADDOH010007071.1	16704	17667	zf-C2H2	9	+
JADDOH010007071.1	23162	24074	zf-C2H2	8	-
JADDOH010007081.1	451	1909	zf-C2H2	16	-
JADDOH010007128.1	47577	48600	zf-C2H2	9	-
JADDOH010007137.1	5009	5600	zf-C2H2	7	-
JADDOH010007137.1	5978	8156	zf-C2H2	23	-
JADDOH010007137.1	27819	28947	zf-C2H2	11	-
JADDOH010007159.1	3075	4539	zf-C2H2	18	-
JADDOH010007170.1	23446	24400	zf-C2H2	9	+
JADDOH010007170.1	42013	43459	zf-C2H2	15	+
JADDOH010007178.1	25977	26691	zf-C2H2	5	+
JADDOH010007180.1	10271	11126	zf-C2H2	9	-
JADDOH010007180.1	20604	21600	zf-C2H2	11	-
JADDOH010007224.1	2301	3081	zf-C2H2	7	-
JADDOH010007224.1	20360	22169	zf-C2H2	20	-
JADDOH010007257.1	13986	15546	zf-C2H2	17	+
JADDOH010007257.1	18119	18860	zf-C2H2	7	-
JADDOH010007257.1	35055	36562	zf-C2H2	13	+
JADDOH010007257.1	66852	67419	zf-C2H2	5	+
JADDOH010007304.1	4092	5514	zf-C2H2	15	-
JADDOH010007304.1	17934	20229	zf-C2H2	26	-
JADDOH010007304.1	33155	34136	zf-C2H2	9	+
JADDOH010007304.1	37230	38358	zf-C2H2	12	-
JADDOH010007304.1	43795	46138	zf-C2H2	25	-
JADDOH010007304.1	70703	72956	zf-C2H2	25	-
JADDOH010007307.1	16804	18310	zf-C2H2	16	+
JADDOH010007318.1	13605	15183	zf-C2H2	17	+
JADDOH010007391.1	5535	6648	zf-C2H2	10	-
JADDOH010007391.1	28619	29771	zf-C2H2	12	+
JADDOH010007399.1	25475	26684	zf-C2H2	10	+
JADDOH010007399.1	34171	35590	zf-C2H2	13	+
JADDOH010007399.1	44514	45765	zf-C2H2	14	-
JADDOH010007399.1	68892	70275	zf-C2H2	13	+
JADDOH010007399.1	74777	76229	zf-C2H2	12	-
JADDOH010007458.1	12975	14808	zf-C2H2	20	-
JADDOH010007484.1	174537	175905	zf-C2H2	14	+
JADDOH010007532.1	57837	58416	zf-C2H2	7	-
JADDOH010007532.1	67743	68817	zf-C2H2	11	+
JADDOH010007532.1	78731	79826	zf-C2H2	11	-
JADDOH010007556.1	73619	74738	zf-C2H2	11	-
JADDOH010007556.1	89088	90129	zf-C2H2	11	+
JADDOH010007556.1	104454	105251	zf-C2H2	9	+
JADDOH010007556.1	118134	119952	zf-C2H2	20	+
JADDOH010007556.1	144163	145723	zf-C2H2	17	+
JADDOH010007556.1	155049	156698	zf-C2H2	16	+
JADDOH010007556.1	167490	169242	zf-C2H2	16	+
JADDOH010007602.1	6208	6805	zf-C2H2	5	+
JADDOH010007602.1	14632	15550	zf-C2H2	8	+
JADDOH010007602.1	37228	38539	zf-C2H2	12	+
JADDOH010007609.1	109617	110553	zf-C2H2	9	+
JADDOH010007609.1	113277	114330	zf-C2H2	11	-
JADDOH010007609.1	119050	119764	zf-C2H2	8	-
JADDOH010007609.1	126478	127270	zf-C2H2	7	-
JADDOH010007609.1	137361	138018	zf-C2H2	6	+
JADDOH010007609.1	143268	144192	zf-C2H2	10	+
JADDOH010007609.1	149384	149954	zf-C2H2	5	-
JADDOH010007609.1	150149	150764	zf-C2H2	5	-
JADDOH010007609.1	157756	158395	zf-C2H2	7	-
JADDOH010007733.1	16608	17523	zf-C2H2	9	-
JADDOH010007746.1	27530	28841	zf-C2H2	13	-
JADDOH010007765.1	1	1030	zf-C2H2	12	+
JADDOH010007770.1	104504	106658	zf-C2H2	23	-
JADDOH010007797.1	25612	26422	zf-C2H2	7	-
JADDOH010007915.1	3122	4277	zf-C2H2	10	+
JADDOH010007918.1	164	1754	zf-C2H2	17	+
JADDOH010007924.1	359	1346	zf-C2H2	5	-
JADDOH010007933.1	24076	26119	zf-C2H2	23	+
JADDOH010007980.1	9749	10748	zf-C2H2	10	-
JADDOH010007980.1	21640	22693	zf-C2H2	10	-
JADDOH010008021.1	4663	6481	zf-C2H2	19	+
JADDOH010008023.1	6991	9253	zf-C2H2	25	+
JADDOH010008052.1	8376	9375	zf-C2H2	10	-
JADDOH010008117.1	11260	12492	zf-C2H2	15	+
JADDOH010008117.1	25493	26495	zf-C2H2	10	+
JADDOH010008117.1	37459	38827	zf-C2H2	13	+
JADDOH010008126.1	26103	26709	zf-C2H2	7	-
JADDOH010008126.1	32026	32758	zf-C2H2	7	-
JADDOH010008126.1	39425	41592	zf-C2H2	25	-
JADDOH010008126.1	50376	51317	zf-C2H2	11	-
JADDOH010008128.1	13880	14264	zf-C2H2	5	-
JADDOH010008128.1	25152	26970	zf-C2H2	20	+
JADDOH010008235.1	13056	13968	zf-C2H2	9	-
JADDOH010008253.1	1101	3475	zf-C2H2	26	+
JADDOH010008253.1	11421	11919	zf-C2H2	5	+
JADDOH010008253.1	44115	46734	zf-C2H2	29	+
JADDOH010008265.1	8468	9476	zf-C2H2	10	-
JADDOH010008265.1	11643	12510	zf-C2H2	6	-
JADDOH010008265.1	42664	44338	zf-C2H2	6	+
JADDOH010008265.1	50354	52403	zf-C2H2	22	-
JADDOH010008265.1	66240	66933	zf-C2H2	7	-
JADDOH010008265.1	77371	78532	zf-C2H2	12	-
JADDOH010008297.1	15948	16920	zf-C2H2	10	-
JADDOH010008377.1	9930	11454	zf-C2H2	15	-
JADDOH010008389.1	75363	76374	zf-C2H2	9	+
JADDOH010008442.1	71880	72771	zf-C2H2	5	-
JADDOH010008539.1	2	1382	zf-C2H2	14	-
JADDOH010008572.1	105695	106654	zf-C2H2	9	+
JADDOH010008577.1	5727	6744	zf-C2H2	10	-
JADDOH010008577.1	12366	13290	zf-C2H2	9	-
JADDOH010008577.1	31729	32710	zf-C2H2	9	-
JADDOH010008661.1	46074	46500	zf-C2H2	5	+
JADDOH010008758.1	3723	5238	zf-C2H2	16	+
JADDOH010008777.1	37934	38906	zf-C2H2	7	-
JADDOH010008790.1	7352	8510	zf-C2H2	11	-
JADDOH010008812.1	24993	26126	zf-C2H2	12	-
JADDOH010008812.1	32503	33601	zf-C2H2	11	-
JADDOH010008821.1	2	914	zf-C2H2	9	-
JADDOH010008821.1	18441	19629	zf-C2H2	13	+
JADDOH010008826.1	1	607	zf-C2H2	7	+
JADDOH010008888.1	30737	31697	zf-C2H2	10	+
JADDOH010008932.1	9696	11325	zf-C2H2	18	-
JADDOH010008932.1	27641	28886	zf-C2H2	13	-
JADDOH010008939.1	52726	53743	zf-C2H2	9	+
JADDOH010008951.1	5243	7016	zf-C2H2	19	+
JADDOH010008974.1	4426	5239	zf-C2H2	7	+
JADDOH010008976.1	1051	2032	zf-C2H2	11	-
JADDOH010008976.1	14489	15587	zf-C2H2	12	-
JADDOH010008976.1	26190	27651	zf-C2H2	15	-
JADDOH010008976.1	41420	42112	zf-C2H2	6	+
JADDOH010008976.1	47186	47978	zf-C2H2	7	+
JADDOH010008976.1	53096	53840	zf-C2H2	7	+
JADDOH010009019.1	1260	1830	zf-C2H2	6	-
JADDOH010009019.1	12460	13450	zf-C2H2	11	-
JADDOH010009019.1	25330	25843	zf-C2H2	5	-
JADDOH010009019.1	37123	37924	zf-C2H2	8	+
JADDOH010009027.1	90536	92048	zf-C2H2	14	+
JADDOH010009027.1	96069	98037	zf-C2H2	20	+
JADDOH010009027.1	108644	111158	zf-C2H2	26	+
JADDOH010009027.1	117014	120131	zf-C2H2	30	+
JADDOH010009027.1	123247	125581	zf-C2H2	19	-
JADDOH010009051.1	9715	10807	zf-C2H2	8	-
JADDOH010009096.1	46859	47480	zf-C2H2	6	-
JADDOH010009211.1	67257	69312	zf-C2H2	22	-
JADDOH010009212.1	7231	8629	zf-C2H2	15	+
JADDOH010009212.1	15870	16710	zf-C2H2	9	-
JADDOH010009223.1	12102	13275	zf-C2H2	12	+
JADDOH010009223.1	17000	18404	zf-C2H2	15	-
JADDOH010009246.1	22577	23363	zf-C2H2	8	+
JADDOH010009246.1	26179	27724	zf-C2H2	17	+
JADDOH010009261.1	5959	6982	zf-C2H2	10	-
JADDOH010009276.1	3667	4840	zf-C2H2	12	-
JADDOH010009286.1	41212	42586	zf-C2H2	7	-
JADDOH010009308.1	7448	9129	zf-C2H2	17	+
JADDOH010009326.1	22099	24088	zf-C2H2	20	-
JADDOH010009326.1	36595	37495	zf-C2H2	8	+
JADDOH010009326.1	43815	44643	zf-C2H2	8	+
JADDOH010009326.1	56754	58050	zf-C2H2	12	+
JADDOH010009326.1	60979	61792	zf-C2H2	8	-
JADDOH010009337.1	11156	12141	zf-C2H2	10	-
JADDOH010009337.1	23260	24688	zf-C2H2	15	-
JADDOH010009337.1	36013	37375	zf-C2H2	15	+
JADDOH010009351.1	3598	4399	zf-C2H2	8	-
JADDOH010009351.1	21019	22687	zf-C2H2	18	-
JADDOH010009356.1	6147	6765	zf-C2H2	6	-
JADDOH010009356.1	14335	15880	zf-C2H2	17	+
JADDOH010009361.1	8333	9332	zf-C2H2	9	+
JADDOH010009452.1	10669	12148	zf-C2H2	15	-
JADDOH010009567.1	3948	4599	zf-C2H2	7	-
JADDOH010009567.1	17095	18073	zf-C2H2	9	-
JADDOH010009578.1	2590	3790	zf-C2H2	12	+
JADDOH010009578.1	10713	11742	zf-C2H2	9	+
JADDOH010009578.1	28473	29166	zf-C2H2	6	+
JADDOH010009583.1	12619	13996	zf-C2H2	13	+
JADDOH010009659.1	18134	19022	zf-C2H2	9	-
JADDOH010009659.1	36132	37662	zf-C2H2	17	-
JADDOH010009788.1	30450	31284	zf-C2H2	8	+
JADDOH010009792.1	5243	6110	zf-C2H2	10	+
JADDOH010009792.1	15370	16516	zf-C2H2	12	-
JADDOH010009792.1	31918	33466	zf-C2H2	17	+
JADDOH010009815.1	8241	9859	zf-C2H2	17	+
JADDOH010009844.1	2382	3836	zf-C2H2	18	-
JADDOH010009887.1	9700	10753	zf-C2H2	11	+
JADDOH010009887.1	16968	18054	zf-C2H2	10	+
JADDOH010009992.1	739	1594	zf-C2H2	8	+
JADDOH010010009.1	518	998	zf-C2H2	5	-
JADDOH010010027.1	11332	12592	zf-C2H2	14	+
JADDOH010010027.1	17269	18886	zf-C2H2	18	-
JADDOH010010078.1	9793	10915	zf-C2H2	11	+
JADDOH010010078.1	23342	24101	zf-C2H2	7	-
JADDOH010010118.1	52568	54272	zf-C2H2	7	-
JADDOH010010125.1	17231	17789	zf-C2H2	5	+
JADDOH010010137.1	9858	10833	zf-C2H2	10	+
JADDOH010010223.1	68616	71136	zf-C2H2	30	+
JADDOH010010223.1	80233	81037	zf-C2H2	8	-
JADDOH010010223.1	99361	100276	zf-C2H2	10	+
JADDOH010010223.1	110677	111175	zf-C2H2	6	-
JADDOH010010223.1	124044	125259	zf-C2H2	12	+
JADDOH010010269.1	5386	6478	zf-C2H2	10	+
JADDOH010010269.1	17255	18371	zf-C2H2	11	+
JADDOH010010269.1	24663	25680	zf-C2H2	10	+
JADDOH010010269.1	75020	76904	zf-C2H2	18	-
JADDOH010010269.1	86431	87961	zf-C2H2	16	+
JADDOH010010309.1	1	886	zf-C2H2	11	+
JADDOH010010309.1	8763	9691	zf-C2H2	10	-
JADDOH010010309.1	31222	32170	zf-C2H2	9	-
JADDOH010010327.1	4020	4704	zf-C2H2	7	-
JADDOH010010327.1	15803	16238	zf-C2H2	5	-
JADDOH010010327.1	39505	41019	zf-C2H2	18	+
JADDOH010010327.1	43429	44116	zf-C2H2	7	+
JADDOH010010327.1	57466	58555	zf-C2H2	12	+
JADDOH010010327.1	67906	68995	zf-C2H2	12	+
JADDOH010010328.1	15840	17412	zf-C2H2	12	-
JADDOH010010328.1	21629	23210	zf-C2H2	11	+
JADDOH010010328.1	27975	29580	zf-C2H2	13	+
JADDOH010010328.1	39474	40065	zf-C2H2	6	-
JADDOH010010352.1	20405	21218	zf-C2H2	8	+
JADDOH010010352.1	32705	33995	zf-C2H2	13	+
JADDOH010010352.1	39765	40572	zf-C2H2	8	-
JADDOH010010352.1	53533	55243	zf-C2H2	19	+
JADDOH010010367.1	25034	26105	zf-C2H2	5	-
JADDOH010010373.1	22285	23182	zf-C2H2	8	-
JADDOH010010396.1	19681	20901	zf-C2H2	13	-
JADDOH010010425.1	6067	8814	zf-C2H2	29	-
JADDOH010010506.1	12757	13843	zf-C2H2	11	-
JADDOH010010506.1	23263	24172	zf-C2H2	9	-
JADDOH010010506.1	31639	32734	zf-C2H2	11	+
JADDOH010010523.1	34964	39284	zf-C2H2	24	-
JADDOH010010551.1	17625	19074	zf-C2H2	16	+
JADDOH010010551.1	22616	24218	zf-C2H2	16	-
JADDOH010010603.1	1	814	zf-C2H2	10	+
JADDOH010010724.1	3470	5039	zf-C2H2	17	-
JADDOH010010724.1	14637	15726	zf-C2H2	10	+
JADDOH010010724.1	26580	27612	zf-C2H2	12	+
JADDOH010010736.1	8630	9647	zf-C2H2	9	+
JADDOH010010744.1	5387	6455	zf-C2H2	10	+
JADDOH010010828.1	4366	5059	zf-C2H2	7	-
JADDOH010010853.1	5010	5754	zf-C2H2	7	-
JADDOH010010853.1	13102	14260	zf-C2H2	12	-
JADDOH010011019.1	32720	33209	zf-C2H2	5	-
JADDOH010011033.1	2989	5278	zf-C2H2	22	+
JADDOH010011033.1	12693	15283	zf-C2H2	21	+
JADDOH010011033.1	19564	21196	zf-C2H2	17	-
JADDOH010011033.1	32243	34619	zf-C2H2	23	+
JADDOH010011057.1	100875	102117	zf-C2H2	13	-
JADDOH010011057.1	113963	115046	zf-C2H2	13	-
JADDOH010011084.1	23797	24370	zf-C2H2	5	-
JADDOH010011136.1	62306	63455	zf-C2H2	10	+
JADDOH010011154.1	6024	6735	zf-C2H2	7	+
JADDOH010011154.1	11727	13011	zf-C2H2	14	+
JADDOH010011180.1	8932	9703	zf-C2H2	7	-
JADDOH010011180.1	19508	20552	zf-C2H2	13	-
JADDOH010011190.1	8389	9631	zf-C2H2	13	-
JADDOH010011229.1	6435	7398	zf-C2H2	9	-
JADDOH010011250.1	6778	8506	zf-C2H2	18	+
JADDOH010011252.1	6419	7742	zf-C2H2	14	-
JADDOH010011252.1	25328	27062	zf-C2H2	19	-
JADDOH010011260.1	37896	38673	zf-C2H2	6	+
JADDOH010011278.1	371	1699	zf-C2H2	17	+
JADDOH010011278.1	1898	2705	zf-C2H2	9	+
JADDOH010011278.1	13077	13581	zf-C2H2	7	-
JADDOH010011278.1	13754	14339	zf-C2H2	6	-
JADDOH010011283.1	17951	19106	zf-C2H2	10	-
JADDOH010011319.1	64394	65105	zf-C2H2	6	+
JADDOH010011328.1	3062	4676	zf-C2H2	19	+
JADDOH010011419.1	9939	12060	zf-C2H2	25	+
JADDOH010011419.1	24905	25859	zf-C2H2	10	+
JADDOH010011438.1	22765	23272	zf-C2H2	5	-
JADDOH010011562.1	79326	80901	zf-C2H2	15	+
JADDOH010011661.1	8890	10084	zf-C2H2	12	+
JADDOH010011661.1	17589	18477	zf-C2H2	8	-
JADDOH010011669.1	33421	34630	zf-C2H2	12	-
JADDOH010011727.1	16919	18698	zf-C2H2	10	+
JADDOH010011796.1	950	2366	zf-C2H2	13	-
JADDOH010011796.1	8524	10174	zf-C2H2	18	+
JADDOH010011807.1	10458	12162	zf-C2H2	18	+
JADDOH010011807.1	44522	45461	zf-C2H2	10	-
JADDOH010011807.1	79851	81477	zf-C2H2	18	-
JADDOH010011838.1	8733	9921	zf-C2H2	13	+
JADDOH010011861.1	4229	6320	zf-C2H2	23	-
JADDOH010011970.1	47810	48686	zf-C2H2	8	+
JADDOH010012063.1	7229	8219	zf-C2H2	9	+
JADDOH010012063.1	49102	49804	zf-C2H2	7	+
JADDOH010012063.1	58823	60098	zf-C2H2	12	+
JADDOH010012063.1	64657	65551	zf-C2H2	10	+
JADDOH010012063.1	77049	77841	zf-C2H2	8	+
JADDOH010012157.1	35586	36570	zf-C2H2	6	+
JADDOH010012238.1	12688	14041	zf-C2H2	14	+
JADDOH010012238.1	23866	25156	zf-C2H2	13	-
JADDOH010012238.1	39339	40638	zf-C2H2	13	+
JADDOH010012310.1	26382	27711	zf-C2H2	12	+
JADDOH010012317.1	55506	56367	zf-C2H2	5	+
JADDOH010012484.1	19083	20850	zf-C2H2	20	-
JADDOH010012519.1	2089	3655	zf-C2H2	15	-
JADDOH010012665.1	2709	4266	zf-C2H2	17	-
JADDOH010012716.1	3253	4153	zf-C2H2	9	-
JADDOH010012716.1	12236	14114	zf-C2H2	21	+
JADDOH010012716.1	38073	39297	zf-C2H2	11	-
JADDOH010012892.1	6295	8056	zf-C2H2	15	+
JADDOH010012892.1	11251	12986	zf-C2H2	19	-
JADDOH010012900.1	2737	4140	zf-C2H2	17	-
JADDOH010012905.1	15156	16134	zf-C2H2	10	-
JADDOH010012905.1	23332	23857	zf-C2H2	5	-
JADDOH010012952.1	16772	19115	zf-C2H2	25	+
JADDOH010012952.1	25270	26380	zf-C2H2	12	+
JADDOH010012952.1	29447	30491	zf-C2H2	10	-
JADDOH010012988.1	4853	5315	zf-C2H2	5	-
JADDOH010012988.1	14269	15310	zf-C2H2	11	+
JADDOH010012988.1	29468	30284	zf-C2H2	7	-
JADDOH010012988.1	38313	39780	zf-C2H2	14	-
JADDOH010012988.1	65754	67224	zf-C2H2	15	-
JADDOH010012988.1	77469	78510	zf-C2H2	10	-
JADDOH010012988.1	86387	87101	zf-C2H2	6	-
JADDOH010012998.1	11544	12201	zf-C2H2	6	+
JADDOH010013008.1	13752	14780	zf-C2H2	11	-
JADDOH010013041.1	6955	8419	zf-C2H2	16	+
JADDOH010013041.1	14340	15474	zf-C2H2	11	-
JADDOH010013069.1	673	2902	zf-C2H2	19	+
JADDOH010013079.1	11994	12906	zf-C2H2	9	-
JADDOH010013152.1	6312	8289	zf-C2H2	20	+
JADDOH010013187.1	5795	6647	zf-C2H2	8	-
JADDOH010013231.1	1	937	zf-C2H2	11	+
JADDOH010013347.1	15522	15918	zf-C2H2	5	-
JADDOH010013351.1	9512	11261	zf-C2H2	19	-
JADDOH010013356.1	915	2412	zf-C2H2	16	+
JADDOH010013380.1	7171	8145	zf-C2H2	11	+
JADDOH010013395.1	8983	10845	zf-C2H2	19	+
JADDOH010013438.1	1819	2704	zf-C2H2	5	-
JADDOH010013480.1	36447	37476	zf-C2H2	6	+
JADDOH010013553.1	6089	7079	zf-C2H2	9	+
JADDOH010013558.1	13193	14231	zf-C2H2	11	+
JADDOH010013558.1	22063	22849	zf-C2H2	9	+
JADDOH010013830.1	5774	6470	zf-C2H2	7	-
JADDOH010013859.1	440	1699	zf-C2H2	14	+
JADDOH010013859.1	6670	8379	zf-C2H2	19	-
JADDOH010013900.1	4443	5382	zf-C2H2	9	-
JADDOH010013928.1	21206	22706	zf-C2H2	7	-
JADDOH010014014.1	27811	28867	zf-C2H2	12	-
JADDOH010014014.1	54436	55603	zf-C2H2	11	+
JADDOH010014014.1	60341	61541	zf-C2H2	12	-
JADDOH010014156.1	12508	13852	zf-C2H2	14	+
JADDOH010014156.1	21573	22443	zf-C2H2	8	+
JADDOH010014156.1	31698	32523	zf-C2H2	8	+
JADDOH010014209.1	2101	3568	zf-C2H2	14	+
JADDOH010014210.1	9729	10473	zf-C2H2	7	-
JADDOH010014226.1	13814	15299	zf-C2H2	17	+
JADDOH010014250.1	6473	7259	zf-C2H2	9	+
JADDOH010014258.1	2737	4810	zf-C2H2	23	-
JADDOH010014264.1	8179	10342	zf-C2H2	24	-
JADDOH010014264.1	22922	23834	zf-C2H2	10	-
JADDOH010014264.1	35350	36568	zf-C2H2	13	-
JADDOH010014264.1	46593	47181	zf-C2H2	7	-
JADDOH010014264.1	47621	48503	zf-C2H2	9	-
JADDOH010014264.1	54207	55248	zf-C2H2	11	-
JADDOH010014391.1	25179	26732	zf-C2H2	18	+
JADDOH010014431.1	18290	19151	zf-C2H2	8	+
JADDOH010014431.1	31330	32353	zf-C2H2	8	+
JADDOH010014431.1	37168	38098	zf-C2H2	8	+
JADDOH010014434.1	41710	42286	zf-C2H2	5	+
JADDOH010014469.1	4320	6366	zf-C2H2	23	+
JADDOH010014469.1	21395	23858	zf-C2H2	28	+
JADDOH010014521.1	5953	6577	zf-C2H2	8	-
JADDOH010014521.1	21206	22235	zf-C2H2	10	+
JADDOH010014521.1	26313	26958	zf-C2H2	7	-
JADDOH010014521.1	33497	34235	zf-C2H2	6	-
JADDOH010014532.1	3144	4233	zf-C2H2	12	+
JADDOH010014532.1	11041	12028	zf-C2H2	10	-
JADDOH010014651.1	1977	2733	zf-C2H2	10	+
JADDOH010014651.1	7541	8276	zf-C2H2	9	+
JADDOH010014726.1	16328	17525	zf-C2H2	12	+
JADDOH010014799.1	10920	12060	zf-C2H2	12	-
JADDOH010014799.1	19084	20170	zf-C2H2	10	-
JADDOH010014859.1	4610	5951	zf-C2H2	14	-
JADDOH010014975.1	1749	3785	zf-C2H2	22	+
JADDOH010014975.1	15188	16805	zf-C2H2	17	-
JADDOH010014975.1	26239	26986	zf-C2H2	8	-
JADDOH010015138.1	3047	3644	zf-C2H2	7	-
JADDOH010015138.1	10722	12276	zf-C2H2	16	+
JADDOH010015189.1	5974	6790	zf-C2H2	8	-
JADDOH010015189.1	15396	16458	zf-C2H2	11	+
JADDOH010015189.1	26572	27298	zf-C2H2	9	-
JADDOH010015313.1	3532	4450	zf-C2H2	9	-
JADDOH010015362.1	2	1380	zf-C2H2	16	+
JADDOH010015362.1	10959	11991	zf-C2H2	10	-
JADDOH010015362.1	21445	22486	zf-C2H2	8	+
JADDOH010015362.1	28973	30170	zf-C2H2	12	-
JADDOH010015517.1	18427	19489	zf-C2H2	11	-
JADDOH010015733.1	7861	8818	zf-C2H2	9	-
JADDOH010015746.1	17143	18490	zf-C2H2	14	-
JADDOH010015746.1	26594	27296	zf-C2H2	7	+
JADDOH010015802.1	3660	4191	zf-C2H2	6	-
JADDOH010015823.1	29496	30498	zf-C2H2	11	-
JADDOH010015829.1	24037	24799	zf-C2H2	6	+
JADDOH010015852.1	1142	1598	zf-C2H2	5	+
JADDOH010015869.1	1619	3398	zf-C2H2	10	-
JADDOH010015994.1	50787	51852	zf-C2H2	11	-
JADDOH010016010.1	29945	30971	zf-C2H2	9	-
JADDOH010016063.1	0	870	zf-C2H2	10	+
JADDOH010016063.1	16783	18004	zf-C2H2	12	-
JADDOH010016063.1	33626	35504	zf-C2H2	21	-
JADDOH010016069.1	11241	12180	zf-C2H2	10	+
JADDOH010016075.1	1788	2448	zf-C2H2	7	-
JADDOH010016086.1	10539	12189	zf-C2H2	17	+
JADDOH010016112.1	3121	4612	zf-C2H2	14	-
JADDOH010016304.1	5372	6134	zf-C2H2	5	-
JADDOH010016318.1	9782	11300	zf-C2H2	16	-
JADDOH010016318.1	22696	24130	zf-C2H2	16	-
JADDOH010016330.1	9341	10055	zf-C2H2	7	+
JADDOH010016340.1	523	1720	zf-C2H2	12	-
JADDOH010016423.1	2218	3491	zf-C2H2	14	-
JADDOH010016423.1	9244	10666	zf-C2H2	15	+
JADDOH010016489.1	2095	3217	zf-C2H2	11	-
JADDOH010016524.1	21354	22428	zf-C2H2	11	-
JADDOH010016576.1	0	1267	zf-C2H2	16	+
JADDOH010016576.1	14810	16856	zf-C2H2	23	-
JADDOH010016618.1	5378	6635	zf-C2H2	13	+
JADDOH010016618.1	15598	16534	zf-C2H2	10	-
JADDOH010016786.1	0	570	zf-C2H2	5	-
JADDOH010016786.1	3825	5733	zf-C2H2	20	-
JADDOH010016859.1	6539	7697	zf-C2H2	11	+
JADDOH010017012.1	21227	22061	zf-C2H2	10	+
JADDOH010017012.1	21936	22632	zf-C2H2	7	-
JADDOH010017012.1	28634	29633	zf-C2H2	12	-
JADDOH010017044.1	5257	5839	zf-C2H2	5	+
JADDOH010017073.1	5211	7164	zf-C2H2	22	+
JADDOH010017073.1	21549	22821	zf-C2H2	13	-
JADDOH010017155.1	15830	17079	zf-C2H2	14	-
JADDOH010017234.1	4797	5852	zf-C2H2	12	-
JADDOH010017237.1	10523	11471	zf-C2H2	9	+
JADDOH010017328.1	854	2231	zf-C2H2	12	+
JADDOH010017328.1	7139	8318	zf-C2H2	11	+
JADDOH010017461.1	2442	4539	zf-C2H2	24	+
JADDOH010017461.1	25534	26200	zf-C2H2	7	+
JADDOH010017749.1	2166	3555	zf-C2H2	14	-
JADDOH010017749.1	14511	15486	zf-C2H2	12	-
JADDOH010017810.1	2636	3122	zf-C2H2	6	+
JADDOH010017970.1	3415	4321	zf-C2H2	9	+
JADDOH010017970.1	10913	11330	zf-C2H2	5	+
JADDOH010017970.1	16985	18254	zf-C2H2	13	-
JADDOH010018207.1	8519	9434	zf-C2H2	8	+
JADDOH010018207.1	14878	16540	zf-C2H2	13	+
JADDOH010018263.1	791	1877	zf-C2H2	11	-
JADDOH010018265.1	2176	3469	zf-C2H2	6	+
JADDOH010018291.1	13887	14634	zf-C2H2	7	+
JADDOH010018291.1	21830	23336	zf-C2H2	15	+
JADDOH010018297.1	5965	7240	zf-C2H2	13	+
JADDOH010018310.1	1898	3299	zf-C2H2	14	+
JADDOH010018366.1	608	1961	zf-C2H2	8	+
JADDOH010018383.1	3124	3679	zf-C2H2	6	-
JADDOH010018383.1	11581	12421	zf-C2H2	9	-
JADDOH010018383.1	22266	23352	zf-C2H2	12	-
JADDOH010018485.1	18176	19064	zf-C2H2	10	-
JADDOH010018510.1	5922	6477	zf-C2H2	5	-
JADDOH010018637.1	5121	5847	zf-C2H2	9	+
JADDOH010018999.1	2992	3967	zf-C2H2	11	+
JADDOH010019157.1	3827	4774	zf-C2H2	12	-
JADDOH010019157.1	7828	8614	zf-C2H2	8	-
JADDOH010019244.1	16779	18195	zf-C2H2	13	-
JADDOH010019310.1	5456	6566	zf-C2H2	11	+
JADDOH010019310.1	19306	20621	zf-C2H2	14	+
JADDOH010019411.1	5558	6527	zf-C2H2	9	+
JADDOH010019411.1	16787	17759	zf-C2H2	9	+
JADDOH010019411.1	23261	24842	zf-C2H2	17	+
JADDOH010019491.1	217	1132	zf-C2H2	10	-
JADDOH010019491.1	7199	8263	zf-C2H2	11	-
JADDOH010019491.1	13723	14635	zf-C2H2	9	-
JADDOH010019692.1	12032	12872	zf-C2H2	7	-
JADDOH010019784.1	3883	5005	zf-C2H2	11	+
JADDOH010019805.1	986	2444	zf-C2H2	16	-
JADDOH010019805.1	9428	10580	zf-C2H2	12	+
JADDOH010019974.1	1551	2001	zf-C2H2	5	+
JADDOH010020173.1	9640	11137	zf-C2H2	16	+
JADDOH010020409.1	18515	19031	zf-C2H2	6	-
JADDOH010020520.1	4428	5028	zf-C2H2	7	+
JADDOH010020698.1	16314	17577	zf-C2H2	12	+
JADDOH010020705.1	4448	5681	zf-C2H2	12	+
JADDOH010020836.1	4723	5716	zf-C2H2	10	-
JADDOH010021609.1	3302	3875	zf-C2H2	5	+
JADDOH010021609.1	6865	7612	zf-C2H2	8	+
JADDOH010021729.1	6956	8249	zf-C2H2	6	-
JADDOH010022340.1	12551	13667	zf-C2H2	10	-
JADDOH010022340.1	40900	43387	zf-C2H2	28	+
JADDOH010022860.1	2415	3660	zf-C2H2	12	+
JADDOH010022863.1	4654	5098	zf-C2H2	6	-
JADDOH010022969.1	17301	18156	zf-C2H2	8	+
JADDOH010022969.1	34301	35816	zf-C2H2	12	-
JADDOH010022984.1	5676	7497	zf-C2H2	18	-
JADDOH010022984.1	30217	31396	zf-C2H2	12	-
JADDOH010022984.1	44059	44494	zf-C2H2	5	-
JADDOH010022984.1	60623	62009	zf-C2H2	14	-
JADDOH010022984.1	70334	70739	zf-C2H2	5	-
JADDOH010022984.1	84211	84955	zf-C2H2	7	-
JADDOH010022984.1	94942	96283	zf-C2H2	14	-
JADDOH010022984.1	120363	121578	zf-C2H2	13	+
JADDOH010022984.1	128993	129920	zf-C2H2	9	-
JADDOH010022984.1	134643	135849	zf-C2H2	11	-
JADDOH010022984.1	142160	143303	zf-C2H2	12	-
JADDOH010022995.1	15835	16852	zf-C2H2	9	-
JADDOH010022995.1	25227	26019	zf-C2H2	6	-
JADDOH010022995.1	26825	27683	zf-C2H2	6	+
JADDOH010023006.1	108739	109975	zf-C2H2	12	+
JADDOH010023006.1	115634	116942	zf-C2H2	13	-
JADDOH010023006.1	138259	142239	zf-C2H2	32	-
JADDOH010023006.1	161494	162631	zf-C2H2	12	-
JADDOH010023028.1	46431	48576	zf-C2H2	24	+
JADDOH010023029.1	1159	2008	zf-C2H2	7	-
JADDOH010023029.1	10988	11630	zf-C2H2	5	-
JADDOH010023031.1	7640	9515	zf-C2H2	20	-
JADDOH010023031.1	32687	34437	zf-C2H2	18	-
JADDOH010023031.1	58626	60081	zf-C2H2	15	-
JADDOH010023038.1	3137	4577	zf-C2H2	15	-
JADDOH010023038.1	36781	42557	zf-C2H2	15	-
JADDOH010023049.1	5629	6796	zf-C2H2	10	+
JADDOH010023052.1	14624	17899	zf-C2H2	38	+
JADDOH010023055.1	21884	23201	zf-C2H2	14	-
JADDOH010023055.1	35296	36685	zf-C2H2	14	-
JADDOH010023055.1	56983	58852	zf-C2H2	19	+
JADDOH010023055.1	80570	81701	zf-C2H2	13	+
JADDOH010023084.1	187478	188405	zf-C2H2	9	+
JADDOH010023087.1	20429	21572	zf-C2H2	11	-
JADDOH010023106.1	180750	182571	zf-C2H2	13	+
JADDOH010023106.1	187689	188406	zf-C2H2	5	-
JADDOH010023106.1	208541	209411	zf-C2H2	5	-
JADDOH010023106.1	215705	216452	zf-C2H2	5	-
JADDOH010023110.1	2111	3110	zf-C2H2	10	+
JADDOH010023119.1	2	758	zf-C2H2	5	-
JADDOH010023119.1	8319	9288	zf-C2H2	9	+
JADDOH010023119.1	14515	15808	zf-C2H2	6	+
JADDOH010023151.1	5544	6162	zf-C2H2	6	-
JADDOH010023162.1	21291	22185	zf-C2H2	7	-
JADDOH010023162.1	45165	49160	zf-C2H2	44	-
JADDOH010023162.1	89005	90724	zf-C2H2	17	-
JADDOH010023167.1	525742	526984	zf-C2H2	7	+
JADDOH010023211.1	7127	7916	zf-C2H2	8	-
JADDOH010023249.1	38902	39403	zf-C2H2	6	+
JADDOH010023249.1	136711	138355	zf-C2H2	18	-
JADDOH010023249.1	146255	147449	zf-C2H2	13	+
JADDOH010023249.1	163357	164059	zf-C2H2	6	+
JADDOH010023270.1	8170	10075	zf-C2H2	16	+
JADDOH010023277.1	10981	12127	zf-C2H2	8	+
JADDOH010023277.1	14329	15439	zf-C2H2	8	-
JADDOH010023297.1	2029	3464	zf-C2H2	13	-
JADDOH010023297.1	24783	26169	zf-C2H2	14	-
JADDOH010023301.1	113330	114332	zf-C2H2	9	-
JADDOH010023301.1	119393	120764	zf-C2H2	14	-
JADDOH010023301.1	130482	131856	zf-C2H2	15	-
JADDOH010023301.1	137388	138594	zf-C2H2	13	-
JADDOH010023302.1	161638	162793	zf-C2H2	12	-
JADDOH010023304.1	20850	21759	zf-C2H2	6	-
JADDOH010023352.1	12200	14120	zf-C2H2	11	+
JADDOH010023364.1	94568	95612	zf-C2H2	8	-
JADDOH010023381.1	15877	16555	zf-C2H2	5	-
JADDOH010023381.1	28131	28776	zf-C2H2	8	-
JADDOH010023384.1	73290	74136	zf-C2H2	8	+
JADDOH010023384.1	81092	82151	zf-C2H2	10	-
JADDOH010023386.1	2530	3484	zf-C2H2	10	-
JADDOH010023408.1	4105	6181	zf-C2H2	22	+
JADDOH010023422.1	110334	110937	zf-C2H2	8	-
JADDOH010023425.1	14993	15497	zf-C2H2	6	-
JADDOH010023425.1	25528	27526	zf-C2H2	21	+
JADDOH010023428.1	5817	6516	zf-C2H2	7	-
JADDOH010023483.1	5467	7596	zf-C2H2	23	+
JADDOH010023483.1	17940	19464	zf-C2H2	17	-
JADDOH010023483.1	43766	44489	zf-C2H2	8	-
JADDOH010023483.1	51158	51806	zf-C2H2	7	-
JADDOH010023483.1	60573	62136	zf-C2H2	17	-
JADDOH010023483.1	81051	82749	zf-C2H2	18	+
JADDOH010023483.1	104429	105485	zf-C2H2	10	-
JADDOH010023550.1	54457	57865	zf-C2H2	5	-
JADDOH010023565.1	1	496	zf-C2H2	6	+
JADDOH010023573.1	16719	18738	zf-C2H2	23	+
JADDOH010023573.1	25876	26953	zf-C2H2	10	-
JADDOH010023573.1	39943	40651	zf-C2H2	8	-
JADDOH010023573.1	45723	46935	zf-C2H2	13	-
JADDOH010023599.1	40418	41513	zf-C2H2	13	-
JADDOH010023599.1	52487	53270	zf-C2H2	8	-
JADDOH010023599.1	65253	66636	zf-C2H2	13	+
JADDOH010023616.1	128688	129249	zf-C2H2	5	+
JADDOH010023617.1	216883	218419	zf-C2H2	15	-
JADDOH010023619.1	35887	36928	zf-C2H2	9	+
JADDOH010023619.1	40627	41947	zf-C2H2	14	-
JADDOH010023619.1	52110	53064	zf-C2H2	10	-
JADDOH010023619.1	65405	66230	zf-C2H2	7	-
JADDOH010023626.1	17527	18298	zf-C2H2	5	-
JADDOH010023648.1	11420	12158	zf-C2H2	9	+
JADDOH010023651.1	54560	55817	zf-C2H2	11	+
JADDOH010023713.1	29620	30550	zf-C2H2	9	+
JADDOH010023713.1	39403	40687	zf-C2H2	14	-
JADDOH010023713.1	68345	70118	zf-C2H2	20	-
JADDOH010023733.1	41677	42391	zf-C2H2	7	-
JADDOH010023737.1	11913	13830	zf-C2H2	21	+
JADDOH010023742.1	10091	11112	zf-C2H2	13	+
JADDOH010023783.1	5249	6161	zf-C2H2	9	-
JADDOH010023783.1	19636	20911	zf-C2H2	14	+
JADDOH010023784.1	47089	49012	zf-C2H2	20	+
JADDOH010023784.1	64292	65556	zf-C2H2	14	+
JADDOH010023789.1	12221	13910	zf-C2H2	17	+
JADDOH010023789.1	33195	33819	zf-C2H2	5	-
JADDOH010023789.1	43047	45090	zf-C2H2	22	+
JADDOH010023798.1	5087	5567	zf-C2H2	5	+
JADDOH010023798.1	15566	17012	zf-C2H2	16	+
JADDOH010023798.1	28487	30389	zf-C2H2	21	+
JADDOH010023804.1	7018	8725	zf-C2H2	10	-
JADDOH010023823.1	7374	9600	zf-C2H2	6	-
JADDOH010023830.1	71576	72740	zf-C2H2	6	-
JADDOH010023835.1	10808	11702	zf-C2H2	7	-
JADDOH010023835.1	30907	32701	zf-C2H2	20	+
JADDOH010023855.1	9478	10357	zf-C2H2	9	-
JADDOH010023855.1	16198	17692	zf-C2H2	15	-
JADDOH010023857.1	24342	26505	zf-C2H2	24	+
JADDOH010023870.1	8357	8903	zf-C2H2	6	+
JADDOH010023870.1	18131	20249	zf-C2H2	23	+
JADDOH010023885.1	237593	239690	zf-C2H2	6	+
JADDOH010023886.1	9895	10354	zf-C2H2	6	+
JADDOH010023896.1	20545	23290	zf-C2H2	25	+
JADDOH010023931.1	6633	7485	zf-C2H2	8	-
JADDOH010023932.1	3773	4625	zf-C2H2	8	-
JADDOH010023932.1	6766	7306	zf-C2H2	5	-
JADDOH010023933.1	13972	17323	zf-C2H2	38	-
JADDOH010023933.1	28583	29429	zf-C2H2	9	+
JADDOH010023945.1	15701	16928	zf-C2H2	12	+
JADDOH010023947.1	115616	116540	zf-C2H2	9	+
JADDOH010023947.1	124218	125286	zf-C2H2	10	+
JADDOH010023947.1	132530	133835	zf-C2H2	14	+
JADDOH010023947.1	138249	139077	zf-C2H2	8	+
JADDOH010023947.1	142461	143112	zf-C2H2	6	+
JADDOH010023947.1	148994	150671	zf-C2H2	18	+
JADDOH010023947.1	162525	163761	zf-C2H2	12	+
JADDOH010023947.1	175079	176363	zf-C2H2	12	+
JADDOH010023947.1	182421	183972	zf-C2H2	16	+
JADDOH010023947.1	221437	222214	zf-C2H2	8	+
JADDOH010023952.1	56588	57677	zf-C2H2	8	+
JADDOH010023966.1	16754	17150	zf-C2H2	5	+
JADDOH010023980.1	24877	26212	zf-C2H2	14	+
JADDOH010024016.1	6873	8010	zf-C2H2	10	-
JADDOH010024075.1	4835	7034	zf-C2H2	24	+
JADDOH010024075.1	19564	21013	zf-C2H2	15	-
JADDOH010024078.1	3926	4715	zf-C2H2	8	-
JADDOH010024081.1	56032	56893	zf-C2H2	8	+
JADDOH010024103.1	17437	18625	zf-C2H2	12	+
JADDOH010024152.1	4363	5380	zf-C2H2	9	+
JADDOH010024152.1	75289	76396	zf-C2H2	11	-
JADDOH010024152.1	83235	84843	zf-C2H2	16	-
JADDOH010024152.1	92375	94046	zf-C2H2	18	-
JADDOH010024163.1	120100	121276	zf-C2H2	12	+
JADDOH010024173.1	4864	5992	zf-C2H2	8	-
JADDOH010024174.1	3644	4811	zf-C2H2	7	+
JADDOH010024175.1	593	1760	zf-C2H2	7	+
JADDOH010024175.1	10090	10906	zf-C2H2	6	-
JADDOH010024188.1	78430	79498	zf-C2H2	10	+
JADDOH010024191.1	12166	13874	zf-C2H2	20	-
JADDOH010024191.1	22290	23991	zf-C2H2	19	-
JADDOH010024191.1	33813	35121	zf-C2H2	13	+
JADDOH010024191.1	48976	49855	zf-C2H2	8	-
JADDOH010024191.1	65896	67333	zf-C2H2	15	-
JADDOH010024191.1	75053	75644	zf-C2H2	7	-
JADDOH010024191.1	83551	84625	zf-C2H2	12	-
JADDOH010024191.1	100739	101630	zf-C2H2	9	+
JADDOH010024191.1	109687	110296	zf-C2H2	7	+
JADDOH010024191.1	121678	122527	zf-C2H2	8	+
JADDOH010024191.1	145586	147206	zf-C2H2	18	+
JADDOH010024191.1	167317	167809	zf-C2H2	6	+
JADDOH010024191.1	183337	184885	zf-C2H2	17	+
JADDOH010024220.1	10448	11815	zf-C2H2	15	-
JADDOH010024220.1	20233	21541	zf-C2H2	13	+
JADDOH010024222.1	5141	5660	zf-C2H2	5	+
JADDOH010024222.1	9424	10579	zf-C2H2	12	+
JADDOH010024222.1	22771	23623	zf-C2H2	8	+
JADDOH010024233.1	2233	3619	zf-C2H2	15	+
JADDOH010024233.1	3736	4126	zf-C2H2	5	+
JADDOH010024267.1	5831	6954	zf-C2H2	12	+
JADDOH010024267.1	15020	15713	zf-C2H2	6	-
JADDOH010024267.1	24171	25074	zf-C2H2	9	-
JADDOH010024267.1	38494	39916	zf-C2H2	14	-
JADDOH010024268.1	35892	37014	zf-C2H2	10	+
JADDOH010024268.1	45494	47084	zf-C2H2	16	+
JADDOH010024268.1	266632	267835	zf-C2H2	5	+
JADDOH010024268.1	449247	450285	zf-C2H2	9	-
JADDOH010024268.1	459110	460397	zf-C2H2	14	-
JADDOH010024268.1	468956	469826	zf-C2H2	8	+
JADDOH010024274.1	7860	8820	zf-C2H2	10	-
JADDOH010024276.1	19315	20062	zf-C2H2	5	+
JADDOH010024276.1	48569	52535	zf-C2H2	47	-
JADDOH010024279.1	138642	139884	zf-C2H2	8	+
JADDOH010024279.1	170368	171865	zf-C2H2	10	-
JADDOH010024279.1	175858	177388	zf-C2H2	9	+
JADDOH010024279.1	183065	184664	zf-C2H2	10	-
JADDOH010024279.1	192286	194323	zf-C2H2	22	+
JADDOH010024279.1	199404	200904	zf-C2H2	10	+
JADDOH010024279.1	203849	205370	zf-C2H2	11	+
JADDOH010024279.1	208307	209846	zf-C2H2	11	-
JADDOH010024307.1	9227	10193	zf-C2H2	9	-
JADDOH010024307.1	19554	20502	zf-C2H2	9	-
JADDOH010024307.1	37143	38154	zf-C2H2	9	-
JADDOH010024307.1	45258	46482	zf-C2H2	12	-
JADDOH010024307.1	56872	57880	zf-C2H2	9	-
JADDOH010024307.1	77271	78375	zf-C2H2	11	-
JADDOH010024307.1	86818	87937	zf-C2H2	11	-
JADDOH010024307.1	107378	108335	zf-C2H2	8	-
JADDOH010024307.1	115828	117199	zf-C2H2	14	-
JADDOH010024307.1	125125	126421	zf-C2H2	13	-
JADDOH010024307.1	142124	144005	zf-C2H2	20	-
JADDOH010024307.1	149205	150228	zf-C2H2	10	-
JADDOH010024307.1	156257	157697	zf-C2H2	15	-
JADDOH010024319.1	6553	6973	zf-C2H2	5	-
JADDOH010024333.1	144850	145900	zf-C2H2	7	-
JADDOH010024333.1	146987	147806	zf-C2H2	5	-
JADDOH010024333.1	151716	152841	zf-C2H2	8	-
JADDOH010024333.1	159333	160398	zf-C2H2	8	+
JADDOH010024333.1	162258	163020	zf-C2H2	5	+
JADDOH010024333.1	163796	164822	zf-C2H2	6	+
JADDOH010024333.1	177215	179453	zf-C2H2	24	-
JADDOH010024337.1	4290	4797	zf-C2H2	5	-
JADDOH010024339.1	5620	7435	zf-C2H2	20	+
JADDOH010024339.1	16975	18727	zf-C2H2	20	+
JADDOH010024339.1	28065	28650	zf-C2H2	5	+
JADDOH010024339.1	41071	42223	zf-C2H2	12	+
JADDOH010024339.1	45293	46865	zf-C2H2	17	+
JADDOH010024361.1	24891	26178	zf-C2H2	15	+
JADDOH010024442.1	33059	34484	zf-C2H2	15	+
JADDOH010024459.1	249610	250675	zf-C2H2	11	+
JADDOH010024460.1	39525	40560	zf-C2H2	7	+
JADDOH010024460.1	40665	41865	zf-C2H2	8	+
JADDOH010024460.1	45210	46674	zf-C2H2	10	+
JADDOH010024460.1	48004	49822	zf-C2H2	11	+
JADDOH010024460.1	51850	53251	zf-C2H2	10	+
JADDOH010024460.1	54085	55516	zf-C2H2	9	+
JADDOH010024460.1	57301	58702	zf-C2H2	11	+
JADDOH010024460.1	62819	64376	zf-C2H2	10	+
JADDOH010024460.1	65237	66566	zf-C2H2	8	+
JADDOH010024460.1	68059	70807	zf-C2H2	21	+
JADDOH010024460.1	76101	77988	zf-C2H2	15	+
JADDOH010024460.1	80463	83115	zf-C2H2	18	+
JADDOH010024465.1	102566	102959	zf-C2H2	5	+
JADDOH010024474.1	135846	136812	zf-C2H2	9	+
JADDOH010024474.1	150232	151456	zf-C2H2	11	+
JADDOH010024474.1	163038	163812	zf-C2H2	7	+
JADDOH010024474.1	172038	172965	zf-C2H2	9	+
JADDOH010024474.1	197516	198386	zf-C2H2	8	+
JADDOH010024476.1	50545	51271	zf-C2H2	7	-
JADDOH010024476.1	72708	74538	zf-C2H2	19	+
JADDOH010024479.1	78458	79844	zf-C2H2	12	+
JADDOH010024479.1	85767	87267	zf-C2H2	11	+
JADDOH010024479.1	92047	93340	zf-C2H2	11	-
JADDOH010024479.1	99522	100971	zf-C2H2	11	+
JADDOH010024499.1	33619	34270	zf-C2H2	7	+
JADDOH010024502.1	29827	31146	zf-C2H2	16	+
JADDOH010024502.1	58298	59600	zf-C2H2	14	-
JADDOH010024502.1	73654	74494	zf-C2H2	10	-
JADDOH010024502.1	74829	76518	zf-C2H2	18	-
JADDOH010024502.1	86211	87516	zf-C2H2	14	-
JADDOH010024502.1	98672	99635	zf-C2H2	8	-
JADDOH010024502.1	115687	117070	zf-C2H2	14	-
JADDOH010024502.1	139864	140695	zf-C2H2	8	+
JADDOH010024502.1	151287	153327	zf-C2H2	22	+
JADDOH010024502.1	162674	164192	zf-C2H2	16	+
JADDOH010024502.1	182639	183143	zf-C2H2	5	+
JADDOH010024502.1	188692	189463	zf-C2H2	8	+
JADDOH010024502.1	210956	212057	zf-C2H2	12	+
JADDOH010024502.1	219190	220570	zf-C2H2	15	+
JADDOH010024502.1	222831	224064	zf-C2H2	13	-
JADDOH010024502.1	250750	251779	zf-C2H2	12	+
JADDOH010024502.1	268635	270312	zf-C2H2	17	+
JADDOH010024502.1	339969	341178	zf-C2H2	10	-
JADDOH010024519.1	196735	197779	zf-C2H2	11	+
JADDOH010024519.1	205439	206489	zf-C2H2	9	-
JADDOH010024522.1	70615	71968	zf-C2H2	12	+
JADDOH010024522.1	82350	83874	zf-C2H2	15	+
JADDOH010024526.1	150820	151297	zf-C2H2	6	-
JADDOH010024526.1	162853	163519	zf-C2H2	6	+
JADDOH010024526.1	166492	168628	zf-C2H2	23	-
JADDOH010024526.1	178762	179665	zf-C2H2	11	-
JADDOH010024526.1	184329	184782	zf-C2H2	6	-
JADDOH010024526.1	195761	196487	zf-C2H2	7	+
JADDOH010024526.1	206039	206855	zf-C2H2	8	+
JADDOH010024532.1	101168	102335	zf-C2H2	11	+
JADDOH010024543.1	33377	35171	zf-C2H2	17	-
JADDOH010024562.1	1915	4216	zf-C2H2	24	+
JADDOH010024562.1	24457	25252	zf-C2H2	7	+
JADDOH010024562.1	30608	31352	zf-C2H2	7	+
JADDOH010024574.1	8711	10343	zf-C2H2	20	-
JADDOH010024574.1	29297	30272	zf-C2H2	10	-
JADDOH010024574.1	39801	40326	zf-C2H2	5	-
JADDOH010024574.1	40574	42146	zf-C2H2	17	-
JADDOH010024574.1	120417	122229	zf-C2H2	19	-
JADDOH010024574.1	135356	137027	zf-C2H2	18	+
JADDOH010024574.1	143550	144915	zf-C2H2	15	+
JADDOH010024574.1	151973	153142	zf-C2H2	10	-
JADDOH010024574.1	168679	170557	zf-C2H2	19	-
JADDOH010024574.1	186427	187477	zf-C2H2	11	-
JADDOH010024583.1	77312	77930	zf-C2H2	6	-
JADDOH010024589.1	18777	20454	zf-C2H2	17	-
JADDOH010024589.1	66787	67222	zf-C2H2	6	+
JADDOH010024589.1	91477	92554	zf-C2H2	9	+
JADDOH010024589.1	138853	140311	zf-C2H2	15	+
JADDOH010024589.1	160888	162547	zf-C2H2	18	+
JADDOH010024589.1	198353	199958	zf-C2H2	16	-
JADDOH010024589.1	219655	221176	zf-C2H2	16	+
JADDOH010024589.1	229693	230659	zf-C2H2	10	+
JADDOH010024589.1	237249	238098	zf-C2H2	7	+
JADDOH010024592.1	86323	87598	zf-C2H2	13	+
JADDOH010024592.1	88892	89492	zf-C2H2	7	-
JADDOH010024592.1	93895	94726	zf-C2H2	9	-
JADDOH010024592.1	102931	103696	zf-C2H2	7	+
JADDOH010024592.1	111624	112728	zf-C2H2	11	+
JADDOH010024605.1	111799	112657	zf-C2H2	6	-
JADDOH010024605.1	127412	128366	zf-C2H2	6	+
JADDOH010024615.1	7677	8901	zf-C2H2	13	+
JADDOH010024617.1	24549	26388	zf-C2H2	20	+
JADDOH010024617.1	31081	32377	zf-C2H2	12	+
JADDOH010024617.1	50181	51657	zf-C2H2	15	+
JADDOH010024617.1	61190	62486	zf-C2H2	13	+
JADDOH010024617.1	70728	72372	zf-C2H2	17	+
JADDOH010024623.1	13443	14988	zf-C2H2	18	+
JADDOH010024624.1	2524	4069	zf-C2H2	18	+
JADDOH010024630.1	21435	23819	zf-C2H2	25	-
JADDOH010024630.1	35500	38371	zf-C2H2	31	+
JADDOH010024630.1	45299	46946	zf-C2H2	19	+
JADDOH010024631.1	17696	19250	zf-C2H2	17	+
JADDOH010024633.1	116930	119612	zf-C2H2	14	-
JADDOH010024633.1	137649	138768	zf-C2H2	6	-
JADDOH010024642.1	21447	23544	zf-C2H2	23	+
JADDOH010024648.1	156649	158203	zf-C2H2	17	-
JADDOH010024648.1	166499	167690	zf-C2H2	13	-
JADDOH010024648.1	182874	183699	zf-C2H2	8	+
JADDOH010024648.1	192496	194083	zf-C2H2	17	+
JADDOH010024648.1	200572	201853	zf-C2H2	12	-
JADDOH010024648.1	213474	214122	zf-C2H2	6	+
JADDOH010024648.1	226259	227417	zf-C2H2	12	+
JADDOH010024648.1	238987	239590	zf-C2H2	6	+
JADDOH010024648.1	251312	253094	zf-C2H2	19	+
JADDOH010024648.1	274427	277426	zf-C2H2	33	+
JADDOH010024648.1	304888	305611	zf-C2H2	7	+
JADDOH010024648.1	329501	330563	zf-C2H2	11	-
JADDOH010024648.1	345055	347044	zf-C2H2	21	-
JADDOH010024650.1	32232	33267	zf-C2H2	9	-
JADDOH010024662.1	905	2450	zf-C2H2	18	-
JADDOH010024662.1	5109	6408	zf-C2H2	14	-
JADDOH010024664.1	6563	7829	zf-C2H2	13	-
JADDOH010024671.1	11515	12331	zf-C2H2	9	+
JADDOH010024699.1	56794	57937	zf-C2H2	5	-
JADDOH010024699.1	158126	159362	zf-C2H2	13	+
JADDOH010024699.1	180291	181806	zf-C2H2	16	-
JADDOH010024716.1	3826	4984	zf-C2H2	12	+
JADDOH010024716.1	18430	18931	zf-C2H2	5	-
JADDOH010024716.1	19163	20284	zf-C2H2	11	-
JADDOH010024716.1	34286	35444	zf-C2H2	12	+
JADDOH010024725.1	4863	7701	zf-C2H2	30	+
JADDOH010024725.1	58801	59602	zf-C2H2	8	-
JADDOH010024725.1	65633	67277	zf-C2H2	18	-
JADDOH010024725.1	75171	76290	zf-C2H2	11	-
JADDOH010024725.1	81978	82956	zf-C2H2	12	-
JADDOH010024735.1	9524	11108	zf-C2H2	15	-
JADDOH010024735.1	22301	23030	zf-C2H2	7	+
JADDOH010024736.1	4386	5664	zf-C2H2	13	+
JADDOH010024788.1	190966	191968	zf-C2H2	10	+
JADDOH010024917.1	67193	68756	zf-C2H2	17	-
JADDOH010024930.1	41939	44171	zf-C2H2	25	-
JADDOH010025036.1	220406	220961	zf-C2H2	6	-
JADDOH010025036.1	224306	225536	zf-C2H2	12	+
JADDOH010025036.1	234722	235889	zf-C2H2	12	+
JADDOH010025036.1	241564	242599	zf-C2H2	11	-
JADDOH010025050.1	11351	12698	zf-C2H2	14	-
JADDOH010025050.1	21263	22421	zf-C2H2	12	+
JADDOH010025050.1	25706	26546	zf-C2H2	9	+
JADDOH010025050.1	32922	33573	zf-C2H2	6	+
JADDOH010025050.1	42803	43538	zf-C2H2	7	+
JADDOH010025050.1	46574	47906	zf-C2H2	14	-
JADDOH010025050.1	71216	73250	zf-C2H2	22	+
JADDOH010025060.1	65811	66696	zf-C2H2	7	-
JADDOH010025060.1	76865	79856	zf-C2H2	33	-
JADDOH010025060.1	101860	102757	zf-C2H2	9	-
JADDOH010025077.1	46536	48324	zf-C2H2	17	+
JADDOH010025077.1	48581	49154	zf-C2H2	6	+
JADDOH010025129.1	50205	51408	zf-C2H2	13	-
JADDOH010025129.1	60830	61496	zf-C2H2	5	-
JADDOH010025129.1	68292	69222	zf-C2H2	10	-
```
