## Supplementary Data 2 for "Transposable elements drive the evolution of metazoan zinc finger genes": Ailuropoda_melanoleuca_olfactory_receptor.bed

```
CM022826.1	57718263	57719223	7tm_4	1	+
LNAT02010802.1	4518	5520	7tm_4	1	+
CM022826.1	57205628	57206654	7tm_4	1	-
CM022826.1	57705875	57706838	7tm_4	1	+
CM022826.1	58269418	58270300	7tm_4	1	-
CM022826.1	58282681	58283680	7tm_4	1	+
CM022826.1	57479928	57480948	7tm_4	1	-
LNAT02007284.1	2822	3836	7tm_4	1	-
CM022826.1	57742782	57743781	7tm_4	1	-
CM022826.1	57751213	57752218	7tm_4	1	-
CM022826.1	57784565	57785537	7tm_4	1	-
LNAT02010810.1	4479	5478	7tm_4	1	-
CM022826.1	58243809	58244793	7tm_4	1	+
CM022826.1	57772916	57773933	7tm_4	1	-
CM022826.1	58262270	58263239	7tm_4	1	-
LNAT02011086.1	4001	5057	7tm_4	1	+
CM022826.1	57016500	57017484	7tm_4	1	-
CM022826.1	58274201	58275197	7tm_4	1	+
LNAT02067811.1	226	1252	7tm_4	1	+
CM022826.1	58296831	58297785	7tm_4	1	+
CM022826.1	56992665	56993703	7tm_4	1	+
CM022826.1	58249789	58250749	7tm_4	1	-
CM022826.1	56914605	56915622	7tm_4	1	+
CM022826.1	56972919	56973867	7tm_4	1	-
LNAT02017308.1	152	1160	7tm_4	1	-
LNAT02011026.1	204	1236	7tm_4	1	-
CM022826.1	57329962	57331018	7tm_4	1	+
CM022826.1	58616363	58617359	7tm_4	1	-
LNAT02011038.1	4985	5963	7tm_4	1	-
CM022826.1	56948313	56949363	7tm_4	1	-
CM022826.1	57727165	57728158	7tm_4	1	+
CM022826.1	57232901	57233948	7tm_4	1	-
LNAT02010984.1	1352	2321	7tm_4	1	+
CM022826.1	56925677	56926736	7tm_4	1	-
CM022826.1	58327286	58328258	7tm_4	1	+
CM022826.1	57806957	57808082	7tm_4	1	+
CM022826.1	57812866	57813934	7tm_4	1	+
LNAT02010806.1	543	1581	7tm_4	1	+
CM022826.1	57652488	57653355	7tm_4	1	+
CM022826.1	57650818	57651805	7tm_4	1	+
LNAT02010943.1	12576	13539	7tm_4	1	+
LNAT02011112.1	2155	3226	7tm_4	1	+
CM022826.1	58055738	58056749	7tm_4	1	+
CM022826.1	57269972	57270983	7tm_4	1	+
CM022826.1	57194462	57195458	7tm_4	1	+
CM022826.1	56963327	56964500	7tm_4	1	-
LNAT02011413.1	1693	2722	7tm_4	1	+
CM022826.1	56900531	56901548	7tm_4	1	+
LNAT02011195.1	9878	10835	7tm_4	1	+
LNAT02011408.1	15284	16223	7tm_4	1	+
CM022826.1	57432818	57433946	7tm_4	1	-
CM022826.1	57689796	57690789	7tm_4	1	+
LNAT02010839.1	1726	2713	7tm_4	1	+
LNAT02011342.1	525	1548	7tm_4	1	-
CM022826.1	57404710	57405697	7tm_4	1	-
LNAT02011128.1	2703	3660	7tm_4	1	+
CM022826.1	57102499	57103522	7tm_4	1	+
CM022826.1	58042669	58043659	7tm_4	1	+
CM022826.1	56791744	56792698	7tm_4	1	-
CM022826.1	56696445	56697507	7tm_4	1	+
CM022826.1	57425525	57426539	7tm_4	1	+
LNAT02010836.1	1041	1998	7tm_4	1	-
LNAT02011365.1	2219	3176	7tm_4	1	-
LNAT02011420.1	11177	12134	7tm_4	1	-
LNAT02010845.1	3870	4854	7tm_4	1	+
CM022826.1	57633469	57634438	7tm_4	1	-
LNAT02010849.1	1498	2527	7tm_4	1	-
LNAT02010968.1	2704	3661	7tm_4	1	-
LNAT02074311.1	276	1203	7tm_4	1	+
CM022826.1	57489114	57490164	7tm_4	1	-
CM022826.1	58209653	58210637	7tm_4	1	+
CM022826.1	58067278	58068406	7tm_4	1	+
CM022826.1	58096344	58097340	7tm_4	1	+
CM022826.1	57624619	57625582	7tm_4	1	-
CM022826.1	57660486	57661452	7tm_4	1	+
CM022826.1	57892795	57893779	7tm_4	1	-
CM022826.1	58199695	58200664	7tm_4	1	+
CM022828.1	36112650	36118422	7tm_4	2	-
CM022826.1	58190157	58191147	7tm_4	1	-
CM022826.1	58141415	58142438	7tm_4	1	+
CM022826.1	57866893	57867931	7tm_4	1	-
CM022826.1	57610066	57611185	7tm_4	2	-
CM022826.1	57312546	57313509	7tm_4	1	-
CM022826.1	56747280	56748258	7tm_4	1	-
CM022826.1	56676471	56677446	7tm_4	1	-
CM022823.1	61465419	61466478	7tm_4	1	+
CM022826.1	57258149	57259166	7tm_4	1	-
LNAT02010789.1	3967	4960	7tm_4	1	-
CM022826.1	56687108	56688074	7tm_4	1	+
CM022826.1	57363204	57364155	7tm_4	1	+
LNAT02011426.1	13846	15046	7tm_4	2	+
LNAT02011426.1	68355	69360	7tm_4	1	+
CM022826.1	57320573	57321590	7tm_4	1	-
CM022826.1	57614966	57615962	7tm_4	1	-
LNAT02011193.1	1410	2403	7tm_4	1	-
LNAT02073799.1	1636	2644	7tm_4	1	-
CM022826.1	58498469	58499381	7tm_4	1	-
LNAT02010861.1	477	1428	7tm_4	1	+
CM022826.1	56730955	56731933	7tm_4	1	+
CM022826.1	57138752	57139799	7tm_4	1	+
LNAT02011408.1	21342	22389	7tm_4	1	-
CM022826.1	57911992	57912898	7tm_4	1	+
CM022826.1	57466780	57467755	7tm_4	1	-
CM022826.1	57304511	57305483	7tm_4	1	-
CM022826.1	58031067	58031997	7tm_4	1	+
CM022819.1	94659349	94660234	7tm_4	1	-
CM022826.1	57086679	57087747	7tm_4	2	-
CM022826.1	57511253	57512231	7tm_4	1	-
LNAT02011426.1	59519	60494	7tm_4	1	+
LNAT02011426.1	81864	82824	7tm_4	1	+
CM022826.1	58078873	58079827	7tm_4	1	-
CM022826.1	58645540	58646518	7tm_4	1	+
LNAT02010928.1	1368	2304	7tm_4	1	+
CM022826.1	57415495	57416488	7tm_4	1	+
LNAT02011004.1	1395	1968	7tm_4	1	+
CM022819.1	94651467	94652265	7tm_4	1	-
LNAT02010749.1	644	1892	7tm_4	1	-
LNAT02010941.1	568	1162	7tm_4	1	-
LNAT02011110.1	1154	1883	7tm_4	1	-
LNAT02050283.1	0	693	7tm_4	1	+
CM022826.1	57150361	57151123	7tm_4	1	+
CM022821.1	102922100	102922844	7tm_4	1	-
LNAT02010943.1	4915	5653	7tm_4	1	+
LNAT02011375.1	4943	5681	7tm_4	1	+
CM022826.1	57520145	57520949	7tm_4	1	-
CM022826.1	57518019	57518823	7tm_4	1	-
LNAT02011420.1	4972	5764	7tm_4	1	-
CM022832.1	70767639	70768515	7tm_4	1	-
CM022826.1	57340937	57341747	7tm_4	1	+
CM022826.1	56870126	56871158	7tm_4	1	+
LNAT02050678.1	0	720	7tm_4	1	+
LNAT02013031.1	3932	4661	7tm_4	1	-
LNAT02073615.1	107	761	7tm_4	1	+
LNAT02011186.1	1	685	7tm_4	1	+
CM022826.1	58181665	58182625	7tm_4	1	+
LNAT02011336.1	8044	9061	7tm_4	1	-
LNAT02031725.1	0	675	7tm_4	1	+
CM022826.1	58318949	58319957	7tm_4	1	+
CM022826.1	56829166	56829949	7tm_4	1	+
CM022826.1	57813447	57815034	7tm_4	1	+
CM022826.1	58370742	58371729	7tm_4	1	+
LNAT02010987.1	3380	4370	7tm_4	1	-
LNAT02011004.1	764	1736	7tm_4	1	+
CM022826.1	58448334	58449126	7tm_4	1	-
LNAT02075480.1	7878	8640	7tm_4	1	+
CM022826.1	58170966	58171926	7tm_4	1	+
CM022826.1	58595876	58596905	7tm_4	1	+
CM022826.1	57949772	57950720	7tm_4	1	+
CM022826.1	58386037	58387039	7tm_4	1	+
LNAT02007284.1	1628	2246	7tm_4	1	+
LNAT02031477.1	746	1736	7tm_4	1	-
CM022819.1	94650901	94651522	7tm_4	1	-
CM022826.1	57008493	57009351	7tm_4	1	-
CM022826.1	58403110	58404094	7tm_4	1	+
CM022826.1	58559970	58560951	7tm_4	1	+
CM022826.1	58573252	58574284	7tm_4	1	+
CM022826.1	58520654	58521680	7tm_4	1	+
LNAT02004791.1	3995	5540	7tm_4	2	+
CM022826.1	57286233	57287007	7tm_4	1	+
LNAT02026424.1	1	583	7tm_4	1	+
CM022826.1	57526719	57527553	7tm_4	1	-
LNAT02011186.1	6129	6810	7tm_4	1	+
CM022826.1	58574199	58575285	7tm_4	1	+
CM022826.1	57420133	57421015	7tm_4	2	-
CM022826.1	58472955	58473747	7tm_4	1	-
LNAT02011336.1	14989	15916	7tm_4	1	-
CM022826.1	58547056	58547803	7tm_4	1	-
CM022826.1	57129694	57130402	7tm_4	1	+
CM022826.1	58157537	58158557	7tm_4	1	+
CM022826.1	125817852	125818791	7tm_4	1	+
LNAT02011132.1	3733	4375	7tm_4	1	-
CM022826.1	57295929	57296661	7tm_4	1	+
LNAT02024510.1	1	535	7tm_4	1	-
LNAT02063561.1	569	1118	7tm_4	1	-
CM022822.1	6518640	6519615	7tm_4	1	-
LNAT02011026.1	12696	13590	7tm_4	1	-
CM022826.1	125808106	125809126	7tm_4	1	+
CM022826.1	58539971	58540454	7tm_4	1	-
LNAT02011181.1	353	887	7tm_4	1	+
LNAT02010853.1	2	623	7tm_4	1	-
CM022826.1	58436039	58436741	7tm_4	1	-
LNAT02010877.1	2	554	7tm_4	1	-
CM022826.1	125845924	125846917	7tm_4	1	+
CM022819.1	201665754	201666777	7tm_4	1	+
LNAT02075206.1	2509	3094	7tm_4	1	+
CM022826.1	125828071	125829109	7tm_4	1	-
CM022826.1	58126581	58127175	7tm_4	1	+
CM022819.1	201700634	201701609	7tm_4	1	+
LNAT02010869.1	8189	8663	7tm_4	1	+
LNAT02020593.1	464	8627	7tm_4	1	-
CM022826.1	57385680	57386205	7tm_4	1	-
CM022825.1	48815159	48816119	7tm_4	1	+
CM022819.1	201777771	201778737	7tm_4	1	+
CM022836.1	5077177	5078167	7tm_4	1	+
LNAT02039461.1	2	560	7tm_4	1	-
CM022819.1	201797149	201798151	7tm_4	1	+
LNAT02011277.1	3330	3855	7tm_4	1	+
LNAT02002489.1	5765	6722	7tm_4	1	+
CM022826.1	57794809	57795334	7tm_4	1	-
LNAT02007036.1	1083	1569	7tm_4	1	-
CM022819.1	201685973	201687005	7tm_4	1	+
CM022822.1	11710331	11711282	7tm_4	1	+
CM022819.1	201650960	201651965	7tm_4	1	+
LNAT02011040.1	693	1233	7tm_4	1	-
CM022825.1	48588314	48589286	7tm_4	1	+
CM022826.1	125857559	125858549	7tm_4	1	+
CM022825.1	33608068	33609133	7tm_4	1	-
CM022834.1	79176371	79177328	7tm_4	1	-
LNAT02011373.1	1383	1848	7tm_4	1	-
CM022826.1	125868180	125869146	7tm_4	1	+
CM022825.1	48572666	48573614	7tm_4	1	-
CM022822.1	6760355	6761321	7tm_4	1	-
CM022834.1	38875091	38876042	7tm_4	1	+
CM022834.1	79084718	79085786	7tm_4	1	-
CM022826.1	125330060	125331005	7tm_4	1	+
CM022826.1	59262453	59263461	7tm_4	1	+
CM022825.1	48856257	48857256	7tm_4	1	+
CM022825.1	48793129	48794089	7tm_4	1	+
CM022831.1	668699	669803	7tm_4	1	+
CM022826.1	59180006	59180942	7tm_4	1	-
CM022825.1	48564717	48565701	7tm_4	1	+
LNAT02004964.1	29013	29961	7tm_4	1	-
LNAT02006402.1	3819	4749	7tm_4	1	-
CM022822.1	10691314	10692298	7tm_4	1	-
CM022825.1	25601435	25602395	7tm_4	1	-
CM022822.1	6554810	6555773	7tm_4	1	+
CM022822.1	6624237	6625341	7tm_4	1	-
CM022819.1	201767164	201768118	7tm_4	1	+
LNAT02011177.1	9949	10921	7tm_4	1	+
CM022826.1	57345485	57345920	7tm_4	1	-
CM022834.1	77885344	77886376	7tm_4	1	-
CM022822.1	6545681	6546704	7tm_4	1	+
CM022826.1	60132895	60133891	7tm_4	1	-
CM022826.1	53784860	53785928	7tm_4	1	+
CM022834.1	78085549	78086500	7tm_4	1	-
CM022826.1	126022035	126023055	7tm_4	1	-
CM022825.1	33656568	33657558	7tm_4	1	+
CM022826.1	57003896	57004610	7tm_4	1	+
CM022826.1	60118385	60119372	7tm_4	1	-
CM022834.1	76185260	76186331	7tm_4	2	+
CM022831.1	649206	650148	7tm_4	1	+
CM022822.1	6601933	6602926	7tm_4	1	-
LNAT02013611.1	2632	3595	7tm_4	1	+
LNAT02007500.1	195245	196247	7tm_4	1	+
CM022825.1	33514888	33515899	7tm_4	1	+
LNAT02076600.1	1078	1777	7tm_4	1	-
CM022831.1	580119	581100	7tm_4	1	+
LNAT02005919.1	266	1232	7tm_4	1	+
LNAT02011148.1	0	528	7tm_4	1	+
CM022826.1	59213164	59214148	7tm_4	1	-
CM022826.1	60087269	60088241	7tm_4	1	+
CM022825.1	25582421	25583381	7tm_4	1	-
CM022825.1	33653910	33654951	7tm_4	1	+
CM022820.1	198189732	198190698	7tm_4	1	-
CM022834.1	79881034	79882048	7tm_4	1	-
CM022831.1	554361	555336	7tm_4	1	+
CM022834.1	38857268	38858270	7tm_4	1	+
CM022822.1	6931856	6932861	7tm_4	1	-
LNAT02004949.1	2092	3133	7tm_4	1	-
CM022825.1	48594598	48595561	7tm_4	1	+
CM022825.1	33675907	33676849	7tm_4	1	+
CM022834.1	77859039	77860020	7tm_4	1	-
CM022834.1	79585817	79586807	7tm_4	1	-
CM022825.1	25660943	25661900	7tm_4	1	+
CM022822.1	11693210	11694359	7tm_4	1	+
CM022825.1	33586496	33587360	7tm_4	1	-
CM022839.1	94053132	94054107	7tm_4	1	+
CM022834.1	77912834	77913908	7tm_4	1	-
LNAT02012773.1	107	926	7tm_4	1	+
LNAT02010805.1	5469	6075	7tm_4	1	+
LNAT02004864.1	507	1464	7tm_4	1	-
LNAT02056003.1	0	837	7tm_4	1	+
CM022820.1	19553582	19554563	7tm_4	1	+
CM022834.1	77905619	77906657	7tm_4	1	-
CM022825.1	33543692	33544619	7tm_4	1	+
CM022821.1	1579352	1580339	7tm_4	1	+
CM022834.1	77551945	77552929	7tm_4	1	+
CM022822.1	6615649	6616693	7tm_4	1	-
CM022834.1	77414807	77415785	7tm_4	1	-
CM022834.1	77940629	77941613	7tm_4	1	+
CM022834.1	76223678	76224572	7tm_4	1	+
LNAT02008054.1	1952	2948	7tm_4	1	+
CM022825.1	48624762	48625806	7tm_4	1	+
CM022826.1	19155531	19156488	7tm_4	1	+
CM022826.1	19166015	19166957	7tm_4	1	-
LNAT02010855.1	1891	2338	7tm_4	1	-
CM022834.1	75792346	75793429	7tm_4	1	+
CM022821.1	4741883	4742915	7tm_4	1	+
LNAT02004964.1	18561	19494	7tm_4	1	-
CM022834.1	79203798	79204785	7tm_4	1	-
CM022836.1	4981106	4982174	7tm_4	1	+
CM022820.1	86119981	86121106	7tm_4	1	+
CM022834.1	77871950	77872907	7tm_4	1	-
CM022831.1	568596	569577	7tm_4	1	+
CM022825.1	33580372	33581341	7tm_4	1	-
CM022825.1	33624500	33625451	7tm_4	1	+
CM022820.1	77804016	77804970	7tm_4	1	+
CM022834.1	38592579	38593515	7tm_4	1	-
LNAT02022393.1	92	971	7tm_4	1	-
CM022820.1	19611792	19613163	7tm_4	1	+
LNAT02009131.1	10394	11546	7tm_4	1	+
CM022826.1	19140997	19141987	7tm_4	1	-
CM022834.1	38708698	38709649	7tm_4	1	-
CM022824.1	131398710	131399772	7tm_4	1	-
CM022824.1	131389257	131390319	7tm_4	1	-
CM022834.1	79134567	79135692	7tm_4	1	-
CM022834.1	77756309	77757248	7tm_4	1	+
CM022826.1	59200782	59201814	7tm_4	1	-
LNAT02014549.1	5886	7863	7tm_4	1	+
CM022834.1	77476788	77477733	7tm_4	1	-
LNAT02007863.1	14756	15749	7tm_4	1	-
CM022834.1	77426919	77427957	7tm_4	1	-
CM022834.1	38618302	38619217	7tm_4	1	-
CM022826.1	60005579	60006557	7tm_4	1	+
LNAT02002133.1	8062	9067	7tm_4	1	-
LNAT02007969.1	5412	6411	7tm_4	1	-
LNAT02007856.1	2503	3517	7tm_4	1	+
CM022826.1	125838513	125839602	7tm_4	1	+
CM022826.1	58338447	58339200	7tm_4	1	+
CM022825.1	48765837	48766833	7tm_4	1	+
CM022825.1	48823941	48824880	7tm_4	1	+
CM022834.1	79121483	79122488	7tm_4	1	-
CM022822.1	10486445	10487513	7tm_4	1	-
CM022826.1	125390073	125390868	7tm_4	1	-
CM022834.1	79151911	79152871	7tm_4	1	-
CM022822.1	10782959	10783952	7tm_4	1	-
CM022826.1	125780506	125781460	7tm_4	1	+
CM022826.1	125786887	125787865	7tm_4	1	+
CM022826.1	125382092	125383067	7tm_4	1	-
CM022822.1	5092771	5093716	7tm_4	1	-
LNAT02004941.1	1228	2260	7tm_4	1	-
CM022822.1	6736452	6737493	7tm_4	1	+
CM022826.1	126004102	126005056	7tm_4	1	-
CM022834.1	77467404	77468361	7tm_4	1	-
CM022822.1	6628483	6629467	7tm_4	1	-
LNAT02008330.1	309934	310981	7tm_4	1	+
CM022834.1	77522129	77523119	7tm_4	1	+
CM022834.1	38953846	38954779	7tm_4	1	+
CM022826.1	60013143	60014097	7tm_4	1	+
CM022822.1	10965264	10966413	7tm_4	1	+
CM022822.1	10838533	10839565	7tm_4	1	-
LNAT02008330.1	194724	195780	7tm_4	1	+
CM022819.1	201559911	201560880	7tm_4	1	+
CM022825.1	48631105	48632116	7tm_4	1	-
CM022834.1	38792389	38793319	7tm_4	1	+
CM022834.1	38795493	38796423	7tm_4	1	+
CM022822.1	11547123	11548068	7tm_4	1	+
CM022834.1	78020428	78021406	7tm_4	1	-
CM022834.1	38672626	38673607	7tm_4	1	-
CM022826.1	19066726	19067701	7tm_4	1	-
LNAT02018009.1	660	1593	7tm_4	1	+
CM022822.1	11653245	11654208	7tm_4	1	+
CM022826.1	19181789	19182614	7tm_4	1	+
CM022825.1	48744680	48745688	7tm_4	1	+
LNAT02004964.1	10036	10966	7tm_4	1	-
CM022838.1	187728	188733	7tm_4	1	+
CM022834.1	77380378	77381449	7tm_4	1	-
CM022826.1	60067064	60068075	7tm_4	1	-
CM022834.1	78946522	78947488	7tm_4	1	+
CM022834.1	38906119	38907148	7tm_4	1	+
LNAT02008295.1	5519	6545	7tm_4	1	+
CM022839.1	93972792	93973800	7tm_4	1	+
CM022834.1	78223950	78224889	7tm_4	1	+
LNAT02013412.1	33	981	7tm_4	1	-
CM022819.1	43789799	43790693	7tm_4	1	+
LNAT02011040.1	310	991	7tm_4	1	-
CM022834.1	44378191	44379181	7tm_4	1	+
LNAT02007922.1	13957	14989	7tm_4	1	-
CM022834.1	77448427	77449381	7tm_4	1	-
CM022826.1	56764463	56765171	7tm_4	1	+
CM022819.1	19400	20561	7tm_4	1	-
CM022819.1	43864192	43865230	7tm_4	1	+
CM022834.1	78217327	78218266	7tm_4	1	+
CM022834.1	76171858	76172860	7tm_4	1	+
CM022822.1	10770065	10771034	7tm_4	1	-
LNAT02007804.1	2823	3876	7tm_4	1	+
LNAT02004951.1	11355	12393	7tm_4	1	-
CM022834.1	77926478	77927507	7tm_4	1	-
LNAT02008073.1	3671	4616	7tm_4	1	-
CM022834.1	76768694	76769642	7tm_4	1	+
CM022822.1	10931577	10932522	7tm_4	1	+
CM022822.1	10425575	10426598	7tm_4	1	-
LNAT02008330.1	318157	319063	7tm_4	1	-
LNAT02013572.1	667	1615	7tm_4	1	-
LNAT02046926.1	1801	2737	7tm_4	1	-
CM022822.1	10619802	10620762	7tm_4	1	+
CM022819.1	201611927	201612911	7tm_4	1	+
CM022822.1	11100907	11101939	7tm_4	1	-
CM022826.1	58220237	58220879	7tm_4	1	+
CM022822.1	56415526	56416552	7tm_4	1	-
CM022821.1	745268	746279	7tm_4	1	+
CM022824.1	131347070	131348135	7tm_4	1	-
CM022838.1	352158	353148	7tm_4	1	+
CM022826.1	56778543	56779320	7tm_4	1	+
LNAT02006694.1	467	1463	7tm_4	1	+
CM022834.1	79922818	79923904	7tm_4	1	+
LNAT02008330.1	138551	139529	7tm_4	1	-
CM022830.1	25601586	25602648	7tm_4	1	+
CM022834.1	77462460	77463426	7tm_4	1	-
LNAT02004788.1	3574	4627	7tm_4	1	-
CM022834.1	77494994	77496056	7tm_4	1	+
CM022826.1	56622982	56623669	7tm_4	1	-
CM022826.1	57503314	57503797	7tm_4	1	-
CM022819.1	201503647	201504598	7tm_4	1	+
CM022820.1	19593471	19594419	7tm_4	1	-
CM022834.1	77395779	77396757	7tm_4	1	+
CM022822.1	11612069	11613032	7tm_4	1	+
CM022834.1	77919834	77920779	7tm_4	1	-
CM022834.1	79854806	79855748	7tm_4	1	-
LNAT02015768.1	3760	4144	7tm_4	1	-
CM022834.1	77402670	77403621	7tm_4	1	-
CM022826.1	19576865	19577801	7tm_4	1	-
CM022825.1	48497517	48498816	7tm_4	1	-
CM022836.1	4926303	4927263	7tm_4	1	+
CM022826.1	57183966	57184578	7tm_4	1	+
LNAT02008014.1	41956	42916	7tm_4	1	+
CM022834.1	77834098	77835052	7tm_4	1	+
LNAT02007800.1	78	1131	7tm_4	1	-
CM022834.1	79646726	79647734	7tm_4	1	-
LNAT02074056.1	6724	7720	7tm_4	1	+
LNAT02044571.1	5994	7014	7tm_4	1	-
CM022822.1	11635276	11636311	7tm_4	1	-
LNAT02004879.1	4654	5686	7tm_4	1	-
CM022834.1	77796323	77797349	7tm_4	1	+
CM022825.1	33450744	33451734	7tm_4	1	+
CM022826.1	57109329	57109956	7tm_4	1	+
CM022826.1	19505087	19506023	7tm_4	1	-
LNAT02008063.1	1850	2876	7tm_4	1	+
CM022822.1	6723084	6724122	7tm_4	1	+
CM022834.1	76410565	76411483	7tm_4	1	+
LNAT02007895.1	5022	6009	7tm_4	1	-
CM022826.1	18962960	18963935	7tm_4	1	-
LNAT02008330.1	85481	86513	7tm_4	1	-
CM022826.1	57345923	57346421	7tm_4	1	-
CM022822.1	10264319	10265330	7tm_4	1	-
CM022834.1	79561261	79562221	7tm_4	1	-
LNAT02008754.1	2500	3439	7tm_4	1	-
LNAT02007922.1	1291	2275	7tm_4	1	-
CM022823.1	663256	664261	7tm_4	1	+
CM022835.1	6208978	6209962	7tm_4	1	+
CM022826.1	125989976	125990975	7tm_4	1	+
CM022819.1	201305244	201306195	7tm_4	1	-
LNAT02007500.1	1483352	1484354	7tm_4	1	+
CM022822.1	10850340	10851360	7tm_4	1	-
LNAT02008355.1	402	1344	7tm_4	1	+
LNAT02008330.1	223508	224504	7tm_4	1	-
CM022834.1	77761059	77762052	7tm_4	1	+
LNAT02008330.1	178099	178918	7tm_4	1	-
CM022834.1	38887025	38888126	7tm_4	1	-
LNAT02046831.1	1	655	7tm_4	1	-
CM022826.1	125498386	125499331	7tm_4	1	+
CM022822.1	11590229	11591291	7tm_4	1	-
LNAT02007827.1	6228	7224	7tm_4	1	-
LNAT02007827.1	4179	5175	7tm_4	1	-
CM022826.1	126070544	126071645	7tm_4	1	+
CM022838.1	734693	735806	7tm_4	1	-
CM022834.1	77360434	77361406	7tm_4	1	-
CM022822.1	10804258	10805299	7tm_4	1	-
CM022825.1	48733181	48734174	7tm_4	1	+
CM022834.1	44362214	44363165	7tm_4	1	+
CM022834.1	77744715	77745783	7tm_4	1	-
CM022825.1	25523360	25524359	7tm_4	1	-
CM022831.1	604526	605528	7tm_4	1	-
LNAT02010972.1	20607	21543	7tm_4	1	+
LNAT02008030.1	9292	10258	7tm_4	1	+
CM022824.1	90864993	90865980	7tm_4	1	-
CM022822.1	10231978	10232941	7tm_4	1	+
LNAT02008330.1	62580	63540	7tm_4	1	+
CM022834.1	79671332	79672358	7tm_4	1	+
CM022838.1	198790	199768	7tm_4	1	+
CM022825.1	33549702	33550674	7tm_4	1	-
CM022834.1	77842690	77843716	7tm_4	1	-
LNAT02008330.1	122277	123267	7tm_4	1	-
CM022825.1	48701542	48702529	7tm_4	1	-
CM022826.1	59149421	59150348	7tm_4	1	+
CM022822.1	10736357	10737356	7tm_4	1	+
CM022834.1	77586035	77587028	7tm_4	1	+
CM022834.1	77303049	77303988	7tm_4	1	-
CM022822.1	10518101	10519058	7tm_4	1	+
CM022822.1	10432668	10433664	7tm_4	1	-
CM022834.1	38381869	38382868	7tm_4	1	-
CM022826.1	59188222	59189119	7tm_4	1	-
CM022824.1	90918004	90919000	7tm_4	1	-
LNAT02008330.1	40114	41062	7tm_4	1	-
LNAT02004951.1	28419	29499	7tm_4	1	+
CM022821.1	1078969	1079986	7tm_4	1	+
CM022826.1	19444777	19445812	7tm_4	1	-
CM022834.1	77569821	77570805	7tm_4	1	+
CM022834.1	77987486	77988518	7tm_4	1	-
CM022823.1	1084303	1085245	7tm_4	1	+
CM022838.1	29448	30441	7tm_4	1	-
LNAT02008001.1	2369	3344	7tm_4	1	-
CM022834.1	38837257	38838235	7tm_4	1	+
LNAT02004771.1	3636	4578	7tm_4	1	-
CM022822.1	10290971	10291967	7tm_4	1	+
LNAT02007284.1	1132	1636	7tm_4	1	+
CM022826.1	19126816	19128016	7tm_4	1	-
CM022835.1	6176586	6177561	7tm_4	1	+
LNAT02004691.1	7216	8182	7tm_4	1	+
CM022822.1	6774458	6775472	7tm_4	1	-
CM022834.1	79628353	79629340	7tm_4	1	-
LNAT02004942.1	8323	9259	7tm_4	1	-
CM022826.1	19330647	19331595	7tm_4	1	+
CM022822.1	10548981	10549929	7tm_4	1	+
CM022834.1	44399543	44400566	7tm_4	1	+
LNAT02007612.1	11263	12325	7tm_4	1	+
LNAT02008044.1	418	1438	7tm_4	1	+
CM022833.1	32991634	32992576	7tm_4	1	+
CM022822.1	10410156	10411125	7tm_4	1	+
CM022834.1	44643512	44644448	7tm_4	1	+
LNAT02004951.1	64	1075	7tm_4	1	-
LNAT02007500.1	1115102	1116167	7tm_4	1	+
CM022826.1	125794864	125795842	7tm_4	1	+
CM022825.1	25532991	25534023	7tm_4	1	-
CM022819.1	200995806	200996775	7tm_4	1	-
CM022826.1	19386372	19387407	7tm_4	1	+
LNAT02007500.1	44121	45111	7tm_4	1	-
CM022822.1	10763803	10764826	7tm_4	1	+
LNAT02075173.1	1934	2876	7tm_4	1	+
CM022834.1	77250397	77251339	7tm_4	1	+
LNAT02073882.1	809	1814	7tm_4	1	-
CM022822.1	10219419	10220559	7tm_4	1	+
CM022826.1	19544881	19545796	7tm_4	1	-
CM022822.1	10938140	10939199	7tm_4	1	-
CM022826.1	125951665	125952712	7tm_4	1	-
LNAT02006771.1	81383	82295	7tm_4	1	-
LNAT02043540.1	2	446	7tm_4	1	+
CM022820.1	19560694	19561702	7tm_4	1	-
CM022828.1	36072291	36073242	7tm_4	1	-
CM022834.1	77288707	77289742	7tm_4	1	+
CM022826.1	19684048	19685020	7tm_4	1	-
CM022834.1	77543450	77544590	7tm_4	1	+
CM022826.1	19244585	19245575	7tm_4	1	-
CM022839.1	94038571	94039510	7tm_4	1	+
CM022834.1	77790874	77791693	7tm_4	1	+
CM022822.1	6704715	6705690	7tm_4	1	-
LNAT02007643.1	26511	27501	7tm_4	1	+
CM022822.1	10314277	10315276	7tm_4	1	-
LNAT02008330.1	105396	106716	7tm_4	1	-
CM022834.1	78865469	78866528	7tm_4	1	-
CM022824.1	90989100	90990075	7tm_4	1	-
LNAT02012387.1	898	1852	7tm_4	1	+
LNAT02007510.1	7732	8698	7tm_4	1	+
LNAT02008014.1	9904	10861	7tm_4	1	+
LNAT02008330.1	157115	158156	7tm_4	1	+
CM022834.1	77901286	77902291	7tm_4	1	+
CM022822.1	10610489	10611521	7tm_4	1	+
CM022834.1	76153765	76154791	7tm_4	1	-
CM022835.1	6047620	6048691	7tm_4	1	+
CM022826.1	19556005	19557010	7tm_4	1	-
CM022833.1	32914935	32915919	7tm_4	1	+
LNAT02007863.1	25968	26934	7tm_4	1	+
LNAT02011170.1	179	1145	7tm_4	1	-
CM022822.1	11564610	11565636	7tm_4	1	+
CM022834.1	77442408	77443410	7tm_4	1	+
LNAT02008330.1	165555	166554	7tm_4	1	-
CM022824.1	131466701	131467667	7tm_4	1	-
LNAT02008330.1	258796	259828	7tm_4	1	+
LNAT02008014.1	32399	33413	7tm_4	1	+
CM022822.1	10866710	10867715	7tm_4	1	+
CM022834.1	76136811	76137852	7tm_4	1	-
CM022822.1	10889344	10890427	7tm_4	1	-
LNAT02020645.1	81	831	7tm_4	1	+
CM022834.1	77707940	77709008	7tm_4	1	+
LNAT02008499.1	2035	2995	7tm_4	1	-
CM022826.1	57250922	57251435	7tm_4	1	-
CM022822.1	11662850	11663948	7tm_4	1	-
CM022824.1	90908622	90909603	7tm_4	1	-
CM022834.1	77699594	77700491	7tm_4	1	+
CM022821.1	2105096	2106044	7tm_4	1	-
CM022836.1	5040616	5041756	7tm_4	1	-
CM022822.1	10274626	10275604	7tm_4	1	-
CM022834.1	44625385	44626315	7tm_4	1	+
CM022834.1	77665632	77666577	7tm_4	1	+
CM022834.1	77689580	77690525	7tm_4	1	+
LNAT02006480.1	8175	9078	7tm_4	1	-
LNAT02008330.1	294185	295190	7tm_4	1	+
CM022826.1	126043464	126044517	7tm_4	1	+
CM022826.1	19217928	19218870	7tm_4	1	+
CM022823.1	1184313	1185273	7tm_4	1	+
CM022826.1	19023338	19024295	7tm_4	1	+
LNAT02013611.1	188	1262	7tm_4	1	+
LNAT02004700.1	5736	6732	7tm_4	1	-
CM022826.1	19667752	19668817	7tm_4	1	-
CM022821.1	1015808	1016774	7tm_4	1	+
CM022826.1	59223836	59224841	7tm_4	1	-
LNAT02007500.1	509455	510427	7tm_4	1	-
CM022825.1	39034553	39035549	7tm_4	1	-
CM022834.1	77245441	77246407	7tm_4	1	+
CM022834.1	77727018	77727963	7tm_4	1	+
LNAT02002657.1	18600	19587	7tm_4	1	-
CM022819.1	201580782	201581739	7tm_4	1	+
CM022825.1	39028774	39029770	7tm_4	1	-
CM022834.1	44659418	44660435	7tm_4	1	+
CM022822.1	10344006	10344933	7tm_4	1	+
LNAT02076037.1	2534	2954	7tm_4	1	-
CM022822.1	10901666	10902644	7tm_4	1	-
CM022834.1	44683704	44684736	7tm_4	1	+
LNAT02008003.1	3108	4083	7tm_4	1	-
CM022836.1	4942844	4943867	7tm_4	1	+
LNAT02008497.1	99	1053	7tm_4	1	-
CM022822.1	10750565	10751561	7tm_4	1	+
CM022834.1	77616056	77617001	7tm_4	1	+
CM022833.1	33035525	33036467	7tm_4	1	+
CM022831.1	589664	590624	7tm_4	1	-
CM022826.1	19780008	19781031	7tm_4	1	-
CM022838.1	60734	61739	7tm_4	1	-
CM022825.1	25650188	25651211	7tm_4	1	-
LNAT02011430.1	4776	5187	7tm_4	1	+
CM022826.1	19422999	19423965	7tm_4	1	+
CM022826.1	19799312	19800428	7tm_4	1	+
CM022819.1	43756947	43757928	7tm_4	1	+
CM022826.1	125964696	125965779	7tm_4	1	+
CM022825.1	48671314	48672271	7tm_4	1	+
LNAT02007500.1	1291033	1291942	7tm_4	1	+
LNAT02008504.1	667	1630	7tm_4	1	-
CM022834.1	77022408	77023353	7tm_4	1	-
CM022834.1	77206373	77207402	7tm_4	1	+
LNAT02070682.1	303	1332	7tm_4	1	-
CM022821.1	4581244	4582225	7tm_4	1	-
LNAT02007500.1	327549	328518	7tm_4	1	+
LNAT02008489.1	29048	30065	7tm_4	1	-
LNAT02007500.1	951486	952479	7tm_4	1	+
CM022824.1	90900822	90901770	7tm_4	1	+
CM022834.1	44548911	44549856	7tm_4	1	+
CM022834.1	76457581	76458508	7tm_4	1	+
CM022822.1	10389844	10390876	7tm_4	1	-
LNAT02010972.1	57243	58086	7tm_4	1	+
CM022825.1	25627670	25628666	7tm_4	1	-
CM022822.1	10354297	10355326	7tm_4	1	-
CM022834.1	77676409	77677384	7tm_4	1	+
CM022819.1	43715092	43716043	7tm_4	1	+
LNAT02027952.1	3098	4034	7tm_4	1	-
LNAT02007500.1	1360313	1361255	7tm_4	1	+
CM022826.1	19118009	19118945	7tm_4	1	+
CM022834.1	76191079	76192114	7tm_4	2	+
LNAT02007500.1	1192228	1193221	7tm_4	1	-
CM022834.1	77297572	77298574	7tm_4	1	+
CM022839.1	93866066	93867002	7tm_4	1	-
CM022834.1	77215788	77216763	7tm_4	1	+
CM022822.1	10828134	10829205	7tm_4	1	+
CM022830.1	25504154	25505117	7tm_4	1	-
CM022826.1	19434288	19435218	7tm_4	1	-
CM022819.1	43749096	43749984	7tm_4	1	+
CM022834.1	76247420	76248485	7tm_4	1	+
LNAT02004981.1	606	1821	7tm_4	1	-
LNAT02005008.1	4150	5365	7tm_4	1	-
LNAT02009292.1	6285	7272	7tm_4	1	+
CM022830.1	25536981	25538256	7tm_4	1	+
LNAT02007500.1	155870	156842	7tm_4	1	-
CM022825.1	25617549	25618647	7tm_4	1	-
LNAT02001358.1	1283	2234	7tm_4	1	-
CM022822.1	10248887	10249742	7tm_4	1	-
CM022825.1	48686010	48686970	7tm_4	1	+
CM022834.1	77509090	77510074	7tm_4	1	+
LNAT02007500.1	130537	131554	7tm_4	1	-
LNAT02011313.1	0	861	7tm_4	1	-
CM022834.1	77993741	77994734	7tm_4	1	-
CM022834.1	77279545	77280490	7tm_4	1	+
CM022834.1	44572686	44573694	7tm_4	1	-
CM022822.1	10677951	10678947	7tm_4	1	+
CM022834.1	77561952	77562891	7tm_4	1	-
LNAT02010876.1	0	831	7tm_4	1	+
CM022819.1	201592275	201593232	7tm_4	1	+
CM022826.1	57733804	57734785	7tm_4	1	+
CM022826.1	19339568	19340750	7tm_4	1	+
LNAT02020832.1	2085	3033	7tm_4	1	-
CM022834.1	76208214	76209243	7tm_4	1	+
CM022824.1	90887352	90888357	7tm_4	1	+
CM022834.1	77270381	77271326	7tm_4	1	+
CM022834.1	44588107	44589064	7tm_4	1	+
CM022825.1	48849245	48850214	7tm_4	1	+
CM022830.1	25585433	25586540	7tm_4	1	+
CM022834.1	76393937	76394873	7tm_4	1	-
LNAT02007500.1	1419199	1420195	7tm_4	1	+
CM022826.1	19497200	19498127	7tm_4	1	-
CM022826.1	19748290	19749127	7tm_4	1	-
CM022819.1	200986548	200987709	7tm_4	1	+
CM022834.1	77984537	77985473	7tm_4	1	+
LNAT02017870.1	349	1369	7tm_4	1	+
CM022834.1	77162060	77163011	7tm_4	1	+
CM022834.1	77815235	77816195	7tm_4	1	+
CM022826.1	19104468	19105494	7tm_4	1	-
CM022834.1	77630680	77631655	7tm_4	1	+
CM022826.1	19645179	19646154	7tm_4	1	+
CM022834.1	76859945	76860881	7tm_4	1	-
CM022826.1	19058479	19059469	7tm_4	1	-
LNAT02019722.1	1397	2387	7tm_4	1	-
CM022826.1	58219876	58220485	7tm_4	1	+
LNAT02007598.1	13129	14077	7tm_4	1	+
CM022828.1	6272812	6273820	7tm_4	1	-
LNAT02023638.1	1367	2375	7tm_4	1	+
LNAT02007500.1	1308828	1309836	7tm_4	1	+
CM022822.1	10655873	10656881	7tm_4	1	+
CM022835.1	6400045	6401053	7tm_4	1	+
CM022826.1	57503763	57504297	7tm_4	1	-
CM022820.1	198253969	198254929	7tm_4	1	+
CM022834.1	38363000	38364041	7tm_4	1	-
CM022834.1	78202470	78203256	7tm_4	1	+
CM022825.1	48693334	48694324	7tm_4	1	-
CM022834.1	77138535	77139543	7tm_4	2	+
LNAT02007500.1	1027035	1027977	7tm_4	1	+
CM022834.1	77608238	77609165	7tm_4	1	+
CM022838.1	39699	40737	7tm_4	1	-
CM022830.1	25551226	25552162	7tm_4	1	-
CM022822.1	56393785	56394745	7tm_4	1	-
CM022821.1	1398175	1399138	7tm_4	1	+
CM022838.1	131579	132569	7tm_4	1	-
CM022825.1	48547721	48548600	7tm_4	1	+
CM022834.1	78052536	78053544	7tm_4	1	-
CM022834.1	77530959	77531907	7tm_4	1	+
CM022834.1	77352656	77353619	7tm_4	1	-
CM022834.1	76997544	76998513	7tm_4	1	-
LNAT02075083.1	541	1477	7tm_4	1	-
CM022823.1	1032412	1033483	7tm_4	1	-
LNAT02006686.1	102052	102988	7tm_4	1	+
LNAT02004666.1	3704	4616	7tm_4	1	+
CM022834.1	76902576	76903545	7tm_4	1	+
CM022819.1	43738913	43739888	7tm_4	1	+
CM022834.1	76963069	76964056	7tm_4	1	-
CM022839.1	111746235	111747405	7tm_4	1	+
CM022826.1	58126208	58126754	7tm_4	1	+
CM022833.1	33017672	33018635	7tm_4	1	-
CM022822.1	6579742	6580666	7tm_4	1	+
CM022821.1	1059472	1060498	7tm_4	1	+
LNAT02005920.1	1798	2788	7tm_4	1	-
CM022834.1	77231969	77232977	7tm_4	1	+
CM022821.1	1280219	1281185	7tm_4	1	+
LNAT02072067.1	1200	2184	7tm_4	1	-
CM022831.1	731088	731931	7tm_4	1	+
CM022835.1	6096628	6097585	7tm_4	1	-
CM022822.1	11061084	11062044	7tm_4	1	+
LNAT02007814.1	20030	22439	7tm_4	1	+
LNAT02025129.1	1	925	7tm_4	1	-
CM022834.1	76238184	76239129	7tm_4	1	+
CM022826.1	57251322	57251928	7tm_4	1	-
CM022835.1	6134374	6135277	7tm_4	1	+
LNAT02041378.1	1702	2434	7tm_4	1	-
LNAT02004970.1	319	1237	7tm_4	1	-
CM022834.1	77970208	77971126	7tm_4	1	+
CM022834.1	76202720	76203650	7tm_4	1	+
CM022834.1	77780983	77781973	7tm_4	1	+
CM022831.1	426261	427200	7tm_4	1	+
CM022821.1	943034	944057	7tm_4	1	+
CM022834.1	76921259	76922228	7tm_4	1	-
CM022821.1	962524	963523	7tm_4	1	+
LNAT02074099.1	2	1223	7tm_4	2	+
LNAT02072951.1	376	1303	7tm_4	1	-
LNAT02015728.1	2	761	7tm_4	1	+
CM022834.1	79721315	79722296	7tm_4	1	+
CM022834.1	77772188	77773178	7tm_4	1	+
CM022834.1	77261341	77262286	7tm_4	1	+
LNAT02025228.1	542	1478	7tm_4	1	-
CM022834.1	77200098	77201124	7tm_4	1	+
CM022826.1	19254944	19256003	7tm_4	1	-
CM022838.1	1016608	1017661	7tm_4	1	-
LNAT02008722.1	4356	5643	7tm_4	1	+
LNAT02007520.1	36725	37721	7tm_4	1	-
CM022824.1	90874065	90875079	7tm_4	1	+
CM022834.1	44518629	44519619	7tm_4	1	+
CM022838.1	2162804	2163635	7tm_4	1	+
CM022821.1	809137	810091	7tm_4	1	-
CM022834.1	76493465	76494395	7tm_4	1	+
CM022836.1	5091947	5092895	7tm_4	1	-
CM022839.1	93727985	93728957	7tm_4	1	+
CM022819.1	43688304	43689291	7tm_4	1	+
CM022834.1	76387545	76388472	7tm_4	1	+
CM022839.1	93885440	93886454	7tm_4	1	-
CM022821.1	1186310	1187369	7tm_4	1	+
CM022834.1	76526977	76527910	7tm_4	1	+
CM022823.1	1112645	1113779	7tm_4	1	-
CM022823.1	71077637	71078645	7tm_4	1	+
LNAT02004694.1	5187	6123	7tm_4	1	-
LNAT02021636.1	3083	3932	7tm_4	1	-
CM022826.1	126031377	126032433	7tm_4	1	-
CM022834.1	77179577	77180510	7tm_4	1	-
CM022825.1	48781591	48782473	7tm_4	1	+
CM022825.1	33492498	33493458	7tm_4	1	-
LNAT02004706.1	5584	6589	7tm_4	1	+
CM022834.1	77073907	77074843	7tm_4	1	-
CM022834.1	76541879	76542887	7tm_4	1	+
CM022834.1	79004270	79005257	7tm_4	1	+
CM022831.1	14288633	14289584	7tm_4	1	-
CM022826.1	19011795	19012791	7tm_4	1	-
CM022834.1	76506185	76507112	7tm_4	1	+
CM022821.1	840306	841254	7tm_4	1	+
CM022826.1	19395418	19396456	7tm_4	1	+
CM022826.1	60023471	60024410	7tm_4	1	-
CM022834.1	44722482	44723424	7tm_4	1	+
CM022834.1	79709143	79710103	7tm_4	1	+
CM022834.1	77716162	77717107	7tm_4	1	+
CM022826.1	53789233	53789989	7tm_4	1	+
CM022824.1	90876760	90877774	7tm_4	1	+
CM022826.1	19201763	19202780	7tm_4	1	+
CM022834.1	38629048	38629990	7tm_4	1	-
CM022834.1	79729866	79731060	7tm_4	1	+
LNAT02001952.1	894	1869	7tm_4	1	-
LNAT02054005.1	844	1714	7tm_4	1	+
LNAT02004592.1	89440	90397	7tm_4	1	+
LNAT02008362.1	13530	14550	7tm_4	1	+
CM022834.1	76879823	76880789	7tm_4	1	+
LNAT02006686.1	80275	81301	7tm_4	1	-
CM022834.1	77059529	77060528	7tm_4	1	+
CM022826.1	57184567	57185041	7tm_4	1	+
CM022834.1	44652491	44653448	7tm_4	1	+
CM022826.1	57795195	57795801	7tm_4	1	-
CM022826.1	19190023	19190857	7tm_4	1	-
CM022826.1	57086395	57086803	7tm_4	1	-
LNAT02008330.1	246234	247185	7tm_4	1	-
CM022834.1	77955847	77956765	7tm_4	1	+
LNAT02004702.1	4440	5400	7tm_4	1	-
LNAT02007500.1	1050647	1051586	7tm_4	1	-
CM022834.1	76481953	76482868	7tm_4	1	+
LNAT02011426.1	32222	32915	7tm_4	1	+
CM022836.1	5027087	5028137	7tm_4	1	-
LNAT02018881.1	259	1339	7tm_4	1	-
CM022834.1	78071793	78072549	7tm_4	1	-
CM022834.1	76849892	76850861	7tm_4	1	-
LNAT02004748.1	23527	24502	7tm_4	1	-
LNAT02006452.1	4566	5523	7tm_4	1	-
LNAT02011171.1	15030	16086	7tm_4	1	-
LNAT02004846.1	2	749	7tm_4	1	+
CM022834.1	76777153	76778077	7tm_4	1	-
CM022839.1	111761752	111762736	7tm_4	1	-
LNAT02006686.1	33953	34853	7tm_4	1	-
CM022834.1	44477163	44477985	7tm_4	1	+
LNAT02060050.1	21763	22771	7tm_4	1	+
CM022834.1	76556616	76557597	7tm_4	1	+
LNAT02075069.1	2	491	7tm_4	1	-
LNAT02007763.1	736839	737937	7tm_4	2	+
CM022834.1	44562468	44563455	7tm_4	1	+
CM022834.1	77329787	77330744	7tm_4	1	-
CM022838.1	254875	255715	7tm_4	1	-
CM022834.1	79740736	79741693	7tm_4	1	+
LNAT02007500.1	481544	482540	7tm_4	1	+
LNAT02010972.1	31666	32674	7tm_4	1	+
LNAT02008527.1	935	1898	7tm_4	1	+
LNAT02014322.1	827	1802	7tm_4	1	-
CM022835.1	5913147	5913894	7tm_4	1	-
CM022822.1	10464680	10465682	7tm_4	1	+
CM022826.1	19590346	19591285	7tm_4	1	-
CM022819.1	201533730	201534612	7tm_4	1	+
CM022820.1	87056213	87057170	7tm_4	1	-
CM022836.1	5064343	5065075	7tm_4	1	+
CM022834.1	77804138	77805125	7tm_4	1	+
CM022820.1	19638652	19639669	7tm_4	1	-
CM022821.1	1116772	1117798	7tm_4	1	+
CM022833.1	32873477	32874296	7tm_4	1	+
LNAT02008625.1	1036	2002	7tm_4	1	+
CM022821.1	925471	926494	7tm_4	1	+
CM022825.1	48522569	48523403	7tm_4	1	-
LNAT02010805.1	5074	5599	7tm_4	1	+
CM022821.1	4572980	4573940	7tm_4	1	-
CM022819.1	43621813	43622740	7tm_4	1	+
CM022834.1	78983070	78984243	7tm_4	1	-
LNAT02021442.1	365	1439	7tm_4	1	+
LNAT02007500.1	1572736	1573711	7tm_4	1	-
CM022821.1	1137932	1138919	7tm_4	1	+
LNAT02007588.1	327621	328629	7tm_4	1	-
CM022821.1	1248562	1249471	7tm_4	1	+
CM022826.1	59166178	59167162	7tm_4	1	+
CM022823.1	71168003	71168987	7tm_4	1	+
CM022834.1	44689229	44690444	7tm_4	1	+
LNAT02067705.1	160	676	7tm_4	1	-
CM022831.1	14299453	14300404	7tm_4	1	-
CM022819.1	200974314	200975256	7tm_4	1	-
LNAT02004935.1	6842	7829	7tm_4	1	+
LNAT02008706.1	140578	141466	7tm_4	1	-
CM022833.1	33052094	33053078	7tm_4	1	+
CM022819.1	200245193	200246135	7tm_4	1	+
LNAT02007013.1	16	559	7tm_4	1	-
LNAT02011181.1	0	420	7tm_4	1	+
CM022823.1	71146687	71147674	7tm_4	1	+
CM022834.1	77150519	77151314	7tm_4	1	+
CM022838.1	210570	211524	7tm_4	1	+
CM022826.1	19467043	19467781	7tm_4	1	-
CM022825.1	33566652	33567456	7tm_4	1	-
CM022821.1	1456376	1457363	7tm_4	1	+
CM022819.1	43632568	43633630	7tm_4	1	+
CM022821.1	102917409	102917811	7tm_4	1	+
LNAT02002884.1	7727	8732	7tm_4	1	+
LNAT02008330.1	26240	27257	7tm_4	1	-
CM022834.1	77654970	77655807	7tm_4	1	+
CM022834.1	79688542	79689508	7tm_4	1	+
CM022823.1	71124194	71125154	7tm_4	1	+
CM022823.1	71134359	71135298	7tm_4	1	+
CM022826.1	58608958	58609396	7tm_4	1	-
LNAT02031750.1	1510	2254	7tm_4	1	-
LNAT02006480.1	1978	2998	7tm_4	1	+
LNAT02007500.1	1620517	1621441	7tm_4	1	-
LNAT02074412.1	934	1849	7tm_4	1	+
CM022834.1	76563856	76564780	7tm_4	1	+
LNAT02007638.1	61841	62813	7tm_4	1	+
CM022834.1	76435466	76436501	7tm_4	1	+
LNAT02007483.1	1983	3012	7tm_4	1	+
LNAT02030327.1	821	1877	7tm_4	1	+
LNAT02006771.1	32586	33522	7tm_4	1	-
LNAT02030663.1	316	1195	7tm_4	1	-
CM022826.1	57243866	57244250	7tm_4	1	-
CM022834.1	76370652	76371732	7tm_4	1	-
LNAT02035166.1	1	466	7tm_4	1	-
CM022823.1	71063005	71063986	7tm_4	1	+
CM022834.1	79898743	79899445	7tm_4	1	+
CM022834.1	79908393	79909095	7tm_4	1	+
LNAT02055317.1	2	821	7tm_4	1	-
LNAT02008282.1	853	1756	7tm_4	1	+
LNAT02007500.1	284999	285791	7tm_4	1	+
CM022826.1	57051430	57051859	7tm_4	1	-
LNAT02007500.1	1073238	1074183	7tm_4	1	+
CM022834.1	76356615	76357695	7tm_4	1	-
LNAT02046142.1	2344	2980	7tm_4	1	-
CM022834.1	76821712	76822507	7tm_4	1	-
CM022834.1	78043093	78044050	7tm_4	1	-
CM022826.1	19099235	19100222	7tm_4	1	+
LNAT02002884.1	157852	158764	7tm_4	1	+
LNAT02008034.1	6463	7495	7tm_4	1	-
LNAT02007500.1	1548391	1549324	7tm_4	1	-
CM022834.1	79144580	79145495	7tm_4	1	-
LNAT02007643.1	86819	87674	7tm_4	1	+
LNAT02002884.1	23479	24436	7tm_4	1	+
CM022823.1	1195802	1196687	7tm_4	1	+
CM022822.1	10281247	10282093	7tm_4	1	-
CM022834.1	76271928	76272906	7tm_4	1	-
CM022821.1	1296478	1297498	7tm_4	1	+
LNAT02008673.1	587	1601	7tm_4	1	-
CM022826.1	126050965	126051913	7tm_4	1	+
LNAT02022594.1	205	763	7tm_4	1	+
CM022831.1	530951	531620	7tm_4	1	-
CM022834.1	76979505	76980474	7tm_4	1	-
CM022822.1	11577301	11578534	7tm_4	1	-
LNAT02007763.1	558706	559657	7tm_4	1	+
LNAT02006572.1	1010	1724	7tm_4	1	-
LNAT02007814.1	22488	23331	7tm_4	1	+
LNAT02004947.1	10463	11240	7tm_4	1	-
CM022835.1	5823598	5824543	7tm_4	1	+
LNAT02013034.1	0	474	7tm_4	1	-
CM022826.1	57368406	57368907	7tm_4	1	-
CM022834.1	77644636	77645470	7tm_4	1	+
CM022834.1	76415631	76416495	7tm_4	1	-
CM022834.1	77040245	77041010	7tm_4	1	-
LNAT02007763.1	587986	588907	7tm_4	1	+
LNAT02004764.1	14629	15580	7tm_4	1	-
CM022834.1	79098330	79099485	7tm_4	1	-
LNAT02011163.1	4327	4786	7tm_4	1	-
CM022826.1	19515302	19516088	7tm_4	1	-
LNAT02038697.1	1	883	7tm_4	1	-
CM022839.1	93951744	93952605	7tm_4	1	-
LNAT02011186.1	5845	6244	7tm_4	1	+
CM022834.1	44633100	44633787	7tm_4	1	+
CM022834.1	76297605	76298574	7tm_4	1	-
LNAT02007811.1	2506	3250	7tm_4	1	-
LNAT02010777.1	0	747	7tm_4	1	-
LNAT02010869.1	7631	8186	7tm_4	1	+
LNAT02008341.1	683	1526	7tm_4	1	-
CM022822.1	10511960	10513061	7tm_4	1	+
LNAT02077079.1	6576	7542	7tm_4	1	-
CM022821.1	102916896	102917406	7tm_4	1	+
LNAT02008706.1	91957	92926	7tm_4	1	-
CM022822.1	10460649	10461735	7tm_4	1	+
CM022823.1	71113837	71114704	7tm_4	1	+
CM022821.1	1214579	1215371	7tm_4	1	-
CM022819.1	200267414	200268176	7tm_4	1	+
LNAT02016392.1	1	967	7tm_4	1	-
LNAT02002983.1	2776	3664	7tm_4	1	+
CM022823.1	1161742	1162606	7tm_4	1	-
LNAT02016273.1	1242	2094	7tm_4	1	-
LNAT02034971.1	336	1104	7tm_4	1	-
LNAT02002851.1	412	1387	7tm_4	1	+
CM022831.1	436313	437168	7tm_4	1	-
CM022834.1	76315893	76316844	7tm_4	1	-
LNAT02043049.1	100	562	7tm_4	1	-
CM022834.1	44467667	44468408	7tm_4	1	+
CM022834.1	79695926	79696931	7tm_4	1	+
LNAT02007795.1	0	651	7tm_4	1	+
LNAT02025547.1	54496	55237	7tm_4	1	+
CM022834.1	44698135	44699104	7tm_4	1	+
LNAT02006771.1	127041	127938	7tm_4	1	+
LNAT02002884.1	136824	137745	7tm_4	1	+
CM022838.1	164337	165099	7tm_4	1	+
CM022828.1	4005993	4007145	7tm_4	1	-
LNAT02004929.1	357	1179	7tm_4	1	-
CM022822.1	10329365	10330262	7tm_4	1	-
LNAT02072047.1	1	709	7tm_4	1	+
LNAT02007500.1	97980	98901	7tm_4	1	-
CM022834.1	77166329	77167298	7tm_4	1	-
LNAT02008410.1	78549	79374	7tm_4	1	+
LNAT02011116.1	4959	5412	7tm_4	1	+
CM022834.1	78057138	78058029	7tm_4	1	-
LNAT02011192.1	3439	3949	7tm_4	1	-
LNAT02020874.1	6182	6971	7tm_4	1	-
CM022826.1	57433955	57434576	7tm_4	1	+
LNAT02008706.1	76709	77480	7tm_4	1	-
CM022823.1	1100207	1100951	7tm_4	1	-
LNAT02008689.1	2159	2903	7tm_4	1	+
CM022826.1	125441107	125441911	7tm_4	1	-
CM022837.1	10060244	10061114	7tm_4	1	-
LNAT02011430.1	4454	4868	7tm_4	1	+
LNAT02004790.1	8277	9102	7tm_4	1	-
CM022834.1	76797103	76797808	7tm_4	1	+
CM022828.1	6168004	6168841	7tm_4	1	-
LNAT02006686.1	136829	137636	7tm_4	1	+
LNAT02013980.1	1100	1865	7tm_4	1	+
LNAT02050187.1	2	710	7tm_4	1	+
CM022826.1	57385825	57386485	7tm_4	1	-
LNAT02002473.1	3352	4375	7tm_4	1	-
LNAT02008489.1	7605	8499	7tm_4	1	+
LNAT02011277.1	3023	3710	7tm_4	1	+
LNAT02009124.1	4539	5211	7tm_4	1	-
CM022824.1	90943265	90944039	7tm_4	1	-
LNAT02043698.1	2	905	7tm_4	2	-
LNAT02007500.1	998702	999497	7tm_4	1	+
LNAT02007697.1	5967	6582	7tm_4	1	+
CM022821.1	1428169	1429219	7tm_4	1	+
CM022821.1	1005833	1006601	7tm_4	1	+
LNAT02007696.1	8526	9324	7tm_4	1	+
LNAT02004948.1	12772	13447	7tm_4	1	-
LNAT02002657.1	6933	7776	7tm_4	1	-
LNAT02007646.1	5575	6373	7tm_4	1	+
CM022826.1	57050862	57051285	7tm_4	1	-
LNAT02003405.1	11442	12207	7tm_4	1	-
LNAT02007101.1	1463	2201	7tm_4	1	-
LNAT02056010.1	0	684	7tm_4	1	+
LNAT02008368.1	398	1337	7tm_4	1	-
LNAT02001909.1	2006	3002	7tm_4	1	-
LNAT02007500.1	313330	314158	7tm_4	1	-
LNAT02008526.1	3038	4043	7tm_4	1	+
CM022830.1	25567512	25568247	7tm_4	1	+
LNAT02007575.1	1636	2398	7tm_4	1	-
LNAT02019927.1	2022	2907	7tm_4	1	+
LNAT02006771.1	216204	217095	7tm_4	1	+
CM022834.1	79540289	79541129	7tm_4	1	-
LNAT02007561.1	1578	2355	7tm_4	1	-
LNAT02011430.1	4037	4451	7tm_4	1	+
CM022826.1	53772139	53773174	7tm_4	1	+
LNAT02007500.1	384277	385021	7tm_4	1	+
CM022820.1	19629221	19630145	7tm_4	1	+
LNAT02051336.1	96	732	7tm_4	1	+
CM022831.1	493607	494327	7tm_4	1	-
LNAT02004592.1	169121	170018	7tm_4	1	-
CM022834.1	79555947	79556562	7tm_4	1	-
LNAT02005000.1	2	704	7tm_4	1	+
CM022822.1	11622395	11623040	7tm_4	1	+
CM022819.1	201341435	201342560	7tm_4	1	-
CM022834.1	44614228	44614903	7tm_4	1	+
LNAT02004748.1	44173	45073	7tm_4	1	-
CM022822.1	10707319	10708138	7tm_4	1	-
CM022819.1	43701583	43702375	7tm_4	1	+
LNAT02004728.1	2934	3702	7tm_4	1	+
CM022834.1	44441276	44441885	7tm_4	1	-
LNAT02007916.1	785	1631	7tm_4	1	-
LNAT02011003.1	2451	3012	7tm_4	1	-
LNAT02075691.1	0	570	7tm_4	1	+
CM022826.1	57448532	57449315	7tm_4	1	+
LNAT02006771.1	366591	367380	7tm_4	1	+
CM022826.1	58423262	58423811	7tm_4	1	+
CM022826.1	125979864	125980872	7tm_4	2	+
LNAT02056364.1	100	847	7tm_4	1	-
CM022826.1	57853687	57854758	7tm_4	1	-
LNAT02032844.1	1000	1609	7tm_4	1	+
CM022826.1	58104650	58105085	7tm_4	1	+
LNAT02018607.1	2294	3125	7tm_4	1	-
LNAT02004568.1	74412	75288	7tm_4	1	+
LNAT02008014.1	509	1166	7tm_4	1	+
LNAT02011211.1	8885	9314	7tm_4	1	-
CM022825.1	33477781	33478507	7tm_4	1	-
CM022839.1	111801894	111802620	7tm_4	1	+
LNAT02006556.1	2656	3826	7tm_4	1	+
CM022826.1	57853646	57854405	7tm_4	1	-
CM022834.1	38920415	38921249	7tm_4	1	+
CM022826.1	125260046	125260790	7tm_4	1	-
LNAT02006686.1	4483	5215	7tm_4	1	+
LNAT02008465.1	2726	3698	7tm_4	1	+
LNAT02047186.1	1	652	7tm_4	1	-
LNAT02004930.1	2	734	7tm_4	1	-
CM022822.1	10644629	10645412	7tm_4	1	+
LNAT02008330.1	6812	7619	7tm_4	1	-
CM022835.1	5739975	5740797	7tm_4	1	+
LNAT02007520.1	78255	79110	7tm_4	1	+
LNAT02018930.1	0	648	7tm_4	1	-
CM022826.1	58423814	58424246	7tm_4	1	+
LNAT02069151.1	0	600	7tm_4	1	+
LNAT02008707.1	967	1642	7tm_4	1	-
LNAT02011388.1	1	406	7tm_4	1	-
LNAT02007500.1	1313266	1314184	7tm_4	1	-
CM022834.1	77082294	77083080	7tm_4	1	+
LNAT02011385.1	2455	3058	7tm_4	1	-
CM022826.1	58457226	58457877	7tm_4	2	-
CM022834.1	44419915	44420689	7tm_4	1	+
CM022826.1	56828996	56829485	7tm_4	1	+
LNAT02018657.1	2	704	7tm_4	1	+
CM022826.1	57003700	57004123	7tm_4	1	+
LNAT02004748.1	8820	9531	7tm_4	1	-
LNAT02008341.1	10080	11181	7tm_4	1	-
LNAT02007818.1	1745	2519	7tm_4	1	+
LNAT02008345.1	15523	16288	7tm_4	1	-
CM022835.1	6066948	6067752	7tm_4	1	-
CM022819.1	43600395	43601043	7tm_4	1	+
CM022819.1	7673	8684	7tm_4	1	-
CM022834.1	77092325	77093156	7tm_4	1	-
CM022833.1	32843238	32843847	7tm_4	1	+
LNAT02043900.1	0	615	7tm_4	1	-
CM022833.1	33031921	33032521	7tm_4	1	+
CM022834.1	77320636	77321344	7tm_4	1	-
CM022834.1	76610532	76611189	7tm_4	1	+
LNAT02007763.1	356099	356990	7tm_4	1	+
CM022826.1	19591214	19591946	7tm_4	1	-
CM022819.1	43821301	43822105	7tm_4	1	+
LNAT02008706.1	51811	52588	7tm_4	1	+
LNAT02012660.1	1	592	7tm_4	1	+
CM022825.1	33650830	33651307	7tm_4	1	+
LNAT02008718.1	5794	6520	7tm_4	1	-
LNAT02012175.1	9148	9979	7tm_4	1	+
LNAT02074483.1	606	1338	7tm_4	1	+
CM022822.1	10538771	10539491	7tm_4	1	+
LNAT02007585.1	191452	192064	7tm_4	1	+
CM022834.1	76284591	76285317	7tm_4	1	-
LNAT02008411.1	1	613	7tm_4	1	+
CM022826.1	57456704	57457220	7tm_4	1	-
LNAT02040875.1	1	577	7tm_4	1	-
LNAT02007008.1	674	1073	7tm_4	1	-
CM022834.1	76652130	76652643	7tm_4	1	+
LNAT02007763.1	400176	401127	7tm_4	1	-
LNAT02044931.1	106	628	7tm_4	1	-
LNAT02010943.1	4655	5132	7tm_4	1	+
LNAT02007500.1	537770	538511	7tm_4	1	-
LNAT02045254.1	1	634	7tm_4	1	+
CM022825.1	25644000	25644564	7tm_4	1	-
CM022819.1	43718676	43726710	7tm_4	1	+
CM022825.1	63268470	63269355	7tm_4	1	-
CM022822.1	10564664	10565372	7tm_4	1	-
CM022831.1	745590	746499	7tm_4	1	-
LNAT02010871.1	274	661	7tm_4	1	+
CM022825.1	48605145	48605787	7tm_4	1	-
CM022834.1	76327902	76328676	7tm_4	1	-
CM022833.1	32896758	32897409	7tm_4	1	+
LNAT02018818.1	2	686	7tm_4	1	+
CM022838.1	326039	326693	7tm_4	1	+
CM022838.1	330824	331478	7tm_4	1	+
CM022822.1	10724244	10724946	7tm_4	1	+
LNAT02012483.1	2	602	7tm_4	1	-
CM022834.1	79661676	79662366	7tm_4	1	+
LNAT02007585.1	280610	281255	7tm_4	1	+
CM022828.1	36062093	36062633	7tm_4	1	-
CM022820.1	19574897	19575542	7tm_4	1	-
CM022834.1	77737176	77737752	7tm_4	1	-
CM022838.1	101358	102138	7tm_4	1	-
LNAT02006890.1	2871	3675	7tm_4	1	+
CM022826.1	57949735	57950125	7tm_4	1	+
LNAT02007862.1	2	626	7tm_4	1	-
LNAT02006441.1	315	1050	7tm_4	1	-
CM022822.1	10204597	10205248	7tm_4	1	+
CM022822.1	6588971	6589580	7tm_4	1	-
LNAT02046142.1	2021	2417	7tm_4	1	-
LNAT02007763.1	615682	616417	7tm_4	1	+
LNAT02008706.1	16260	16920	7tm_4	1	-
LNAT02026113.1	701	1502	7tm_4	1	+
LNAT02006686.1	182398	183058	7tm_4	1	+
LNAT02016232.1	1320	1995	7tm_4	1	+
LNAT02039952.1	2	407	7tm_4	1	-
LNAT02074732.1	638	1517	7tm_4	1	-
CM022834.1	76638733	76639267	7tm_4	1	+
LNAT02002884.1	113604	114276	7tm_4	1	+
LNAT02002884.1	69912	70512	7tm_4	1	-
LNAT02016273.1	886	1468	7tm_4	1	-
CM022830.1	25639141	25645384	7tm_4	1	-
LNAT02007763.1	309086	309830	7tm_4	1	+
LNAT02067705.1	35	443	7tm_4	1	-
LNAT02004846.1	14119	14770	7tm_4	1	+
LNAT02004592.1	74131	75148	7tm_4	1	+
LNAT02075375.1	259	1063	7tm_4	1	+
LNAT02007643.1	12027	12483	7tm_4	1	-
LNAT02006638.1	821	1490	7tm_4	1	-
CM022838.1	120944	121724	7tm_4	1	+
LNAT02011375.1	4671	5160	7tm_4	1	+
CM022826.1	19043111	19043930	7tm_4	1	-
LNAT02010972.1	10253	10844	7tm_4	1	+
LNAT02007840.1	597	1242	7tm_4	1	+
LNAT02076368.1	2159	2807	7tm_4	1	-
LNAT02004568.1	92805	93510	7tm_4	1	-
LNAT02004790.1	12819	13290	7tm_4	1	-
CM022828.1	36062508	36063039	7tm_4	1	-
CM022826.1	57733791	57734190	7tm_4	1	+
LNAT02007500.1	979257	979803	7tm_4	1	+
LNAT02004830.1	414	1065	7tm_4	1	+
LNAT02050545.1	79	715	7tm_4	1	+
LNAT02011432.1	765	1422	7tm_4	1	+
CM022826.1	123733383	123734016	7tm_4	1	-
LNAT02010972.1	56512	57292	7tm_4	1	+
CM022838.1	280265	280991	7tm_4	1	+
LNAT02059074.1	0	687	7tm_4	1	-
CM022826.1	19307495	19308293	7tm_4	1	+
LNAT02006782.1	5285	5837	7tm_4	1	+
LNAT02045528.1	2	635	7tm_4	1	+
LNAT02047542.1	107	665	7tm_4	1	-
LNAT02002190.1	1405	2002	7tm_4	1	-
CM022834.1	76738221	76738848	7tm_4	1	-
CM022821.1	773605	774133	7tm_4	1	-
LNAT02067705.1	656	1049	7tm_4	1	-
CM022835.1	5973221	5973896	7tm_4	1	-
LNAT02004812.1	2188	2737	7tm_4	1	+
LNAT02033296.1	0	501	7tm_4	1	-
CM022819.1	200224747	200225467	7tm_4	1	+
LNAT02007500.1	1140987	1141524	7tm_4	1	+
LNAT02021780.1	0	552	7tm_4	1	-
CM022826.1	59281801	59282689	7tm_4	1	-
LNAT02013870.1	548	1067	7tm_4	1	-
LNAT02006686.1	166115	166562	7tm_4	1	+
LNAT02007814.1	13957	14629	7tm_4	1	+
LNAT02008018.1	1666	2338	7tm_4	1	-
CM022823.1	215838	216513	7tm_4	1	-
LNAT02042201.1	203	593	7tm_4	1	-
CM022834.1	76579729	76580281	7tm_4	1	+
LNAT02016957.1	0	603	7tm_4	1	+
LNAT02060271.1	1648	2302	7tm_4	1	+
LNAT02006771.1	8305	8800	7tm_4	1	-
CM022825.1	33477363	33477804	7tm_4	1	-
LNAT02000670.1	2047	2581	7tm_4	1	+
LNAT02003161.1	0	705	7tm_4	1	-
CM022831.1	14270789	14271518	7tm_4	1	-
LNAT02008015.1	1651	2305	7tm_4	1	+
LNAT02004830.1	893	1499	7tm_4	1	+
LNAT02076161.1	566	1136	7tm_4	1	-
LNAT02076120.1	2	587	7tm_4	1	-
LNAT02006686.1	49498	50176	7tm_4	1	+
CM022835.1	5864343	5864919	7tm_4	1	-
CM022834.1	44486786	44487644	7tm_4	1	+
LNAT02029326.1	0	516	7tm_4	1	+
LNAT02003076.1	4185	4941	7tm_4	1	-
CM022823.1	281130	281670	7tm_4	1	+
LNAT02008330.1	212956	213556	7tm_4	1	-
CM022826.1	59250951	59251521	7tm_4	1	+
CM022823.1	78168193	78168796	7tm_4	1	-
LNAT02049890.1	244	6496	7tm_4	1	+
LNAT02002305.1	3345	6777	7tm_4	1	-
CM022834.1	44535130	44535685	7tm_4	1	-
CM022831.1	14283875	14284430	7tm_4	1	-
LNAT02024932.1	200	692	7tm_4	1	-
LNAT02007763.1	290156	291179	7tm_4	1	+
CM022823.1	71093107	71093638	7tm_4	1	+
LNAT02007520.1	39195	39873	7tm_4	1	-
LNAT02038036.1	1008	1773	7tm_4	1	-
LNAT02024912.1	241	754	7tm_4	1	-
CM022833.1	32837886	32838420	7tm_4	1	+
CM022834.1	76256027	76256762	7tm_4	1	-
LNAT02006771.1	161177	161696	7tm_4	1	+
LNAT02067184.1	0	414	7tm_4	1	+
LNAT02028952.1	84	543	7tm_4	1	-
LNAT02007500.1	1157409	1158063	7tm_4	1	-
LNAT02006771.1	43950	44559	7tm_4	1	-
CM022838.1	236730	237225	7tm_4	1	+
CM022834.1	76657532	76658150	7tm_4	1	+
LNAT02006771.1	112903	113461	7tm_4	1	+
LNAT02022108.1	335	1064	7tm_4	1	-
CM022835.1	5722231	5723080	7tm_4	1	+
CM022825.1	48533660	48534410	7tm_4	1	+
LNAT02006751.1	706	1252	7tm_4	1	-
CM022831.1	434942	435488	7tm_4	1	+
LNAT02006451.1	1621	2260	7tm_4	1	-
LNAT02002287.1	9676	10267	7tm_4	1	+
LNAT02008752.1	2112	2769	7tm_4	1	-
CM022822.1	6787740	6788316	7tm_4	1	-
LNAT02002884.1	60395	61172	7tm_4	1	-
LNAT02004273.1	312	843	7tm_4	1	+
CM022819.1	200228560	200229229	7tm_4	1	+
LNAT02006686.1	118940	119378	7tm_4	1	+
CM022820.1	150753291	150753990	7tm_4	1	-
LNAT02051064.1	190	727	7tm_4	1	-
LNAT02004743.1	11848	12361	7tm_4	1	-
CM022834.1	78910002	78910575	7tm_4	1	-
LNAT02074846.1	2797	3319	7tm_4	1	-
CM022821.1	1544023	1544602	7tm_4	1	+
CM022836.1	4913787	4914264	7tm_4	1	-
LNAT02008391.1	10302	10893	7tm_4	1	-
LNAT02008706.1	123675	124185	7tm_4	1	-
LNAT02016999.1	2	596	7tm_4	1	+
LNAT02007500.1	1250658	1251132	7tm_4	1	+
LNAT02035311.1	2	518	7tm_4	1	+
CM022822.1	10878888	10879437	7tm_4	1	+
LNAT02008410.1	105883	106414	7tm_4	1	+
CM022830.1	25576559	25577249	7tm_4	1	-
CM022833.1	32862681	32863089	7tm_4	1	+
LNAT02001853.1	1192	1873	7tm_4	1	+
CM022834.1	44527052	44527883	7tm_4	1	+
LNAT02024991.1	202	1261	7tm_4	1	-
CM022834.1	76596063	76596597	7tm_4	1	+
CM022834.1	44764224	44764935	7tm_4	1	+
LNAT02006721.1	3757	4216	7tm_4	1	+
LNAT02038036.1	667	1123	7tm_4	1	-
LNAT02012175.1	0	543	7tm_4	1	-
LNAT02008726.1	2116	2527	7tm_4	1	+
LNAT02004568.1	56586	57045	7tm_4	1	+
LNAT02012218.1	594	1113	7tm_4	1	+
CM022820.1	87042724	87043246	7tm_4	1	+
CM022824.1	131452140	131452827	7tm_4	1	-
LNAT02010972.1	9771	10362	7tm_4	1	+
LNAT02007638.1	13851	14439	7tm_4	1	+
LNAT02028952.1	500	1130	7tm_4	1	-
LNAT02013870.1	1044	1470	7tm_4	1	-
LNAT02046436.1	0	414	7tm_4	1	+
LNAT02006771.1	341833	342268	7tm_4	1	+
LNAT02016232.1	787	1375	7tm_4	1	+
LNAT02024912.1	2	425	7tm_4	1	-
CM022834.1	76595650	76596112	7tm_4	1	+
LNAT02008330.1	277776	278376	7tm_4	1	-
LNAT02005009.1	7807	8506	7tm_4	1	+
LNAT02003142.1	14239	14641	7tm_4	1	+
CM022826.1	60057901	60058546	7tm_4	1	+
LNAT02007736.1	3752	4232	7tm_4	1	+
LNAT02074435.1	2	473	7tm_4	1	+
CM022834.1	76652618	76653071	7tm_4	1	+
CM022822.1	6788098	6788755	7tm_4	1	-
CM022825.1	33650262	33650877	7tm_4	1	+
LNAT02012010.1	566	1028	7tm_4	1	+
LNAT02007763.1	650718	651114	7tm_4	1	+
LNAT02007588.1	151920	152349	7tm_4	1	+
LNAT02006771.1	8837	9479	7tm_4	1	-
CM022834.1	76629950	76630499	7tm_4	1	+
LNAT02073465.1	5373	5799	7tm_4	1	-
CM022834.1	77122863	77123355	7tm_4	1	+
CM022834.1	76726612	76727179	7tm_4	2	+
LNAT02006686.1	40143	40674	7tm_4	1	+
LNAT02076571.1	89	8507	7tm_4	1	+
CM022834.1	76811257	76811707	7tm_4	1	+
CM022835.1	5808373	5808874	7tm_4	1	-
CM022819.1	7792073	7792751	7tm_4	1	+
LNAT02025603.1	1130	1598	7tm_4	1	-
CM022822.1	10369531	10370095	7tm_4	1	-
CM022823.1	1148741	1149668	7tm_4	1	-
LNAT02010972.1	9314	10073	7tm_4	1	+
CM022825.1	25644562	25644970	7tm_4	1	-
LNAT02006771.1	302775	303282	7tm_4	1	+
LNAT02004764.1	1421	2150	7tm_4	1	-
LNAT02016421.1	0	498	7tm_4	1	-
CM022825.1	48647561	48648077	7tm_4	1	-
LNAT02006721.1	3251	3800	7tm_4	1	+
CM022833.1	32885658	32886189	7tm_4	1	+
CM022838.1	264658	265330	7tm_4	1	-
LNAT02043923.1	183	615	7tm_4	1	+
CM022834.1	76727099	76727621	7tm_4	1	+
LNAT02017759.1	0	558	7tm_4	1	-
CM022834.1	76810704	76811310	7tm_4	1	+
CM022835.1	5973642	5974278	7tm_4	1	-
LNAT02065304.1	0	438	7tm_4	1	+
CM022833.1	32949069	32949666	7tm_4	1	-
CM022834.1	76871113	76871785	7tm_4	1	-
CM022834.1	76629369	76630035	7tm_4	2	+
LNAT02002740.1	1	544	7tm_4	1	+
LNAT02037114.1	2	491	7tm_4	1	-
CM022826.1	19526675	19527080	7tm_4	1	-
CM022836.1	4913302	4913905	7tm_4	1	-
CM022821.1	1468830	1469421	7tm_4	1	+
CM022821.1	2958620	2959346	7tm_4	1	-
LNAT02008706.1	4800	5325	7tm_4	1	-
LNAT02008470.1	1299	1818	7tm_4	1	+
LNAT02004592.1	52587	53253	7tm_4	1	+
CM022834.1	76940694	76941117	7tm_4	1	-
CM022834.1	76941070	76941613	7tm_4	1	-
LNAT02009154.1	5221	5620	7tm_4	1	-
LNAT02011180.1	7006	7381	7tm_4	1	-
CM022834.1	76302125	76302560	7tm_4	1	-
LNAT02007500.1	586000	586543	7tm_4	1	+
LNAT02006638.1	498	879	7tm_4	1	-
LNAT02047780.1	1	478	7tm_4	1	-
LNAT02007585.1	229534	230122	7tm_4	1	+
CM022833.1	32924011	32924668	7tm_4	1	-
LNAT02007500.1	205387	205867	7tm_4	1	+
LNAT02007500.1	6712	7489	7tm_4	1	-
CM022839.1	94118753	94119347	7tm_4	1	+
LNAT02011432.1	602	1052	7tm_4	1	+
LNAT02000670.1	2460	3021	7tm_4	1	+
LNAT02075227.1	1563	2025	7tm_4	1	+
LNAT02006782.1	5779	6208	7tm_4	1	+
CM022833.1	33069846	33070551	7tm_4	1	-
CM022822.1	11643777	11645796	7tm_4	2	-
CM022834.1	44535639	44536152	7tm_4	1	-
LNAT02063132.1	699	1095	7tm_4	1	-
CM022826.1	57295660	57296047	7tm_4	1	+
LNAT02032882.1	1	499	7tm_4	1	-
LNAT02028069.1	1	409	7tm_4	1	+
LNAT02011334.1	2023	2485	7tm_4	1	+
LNAT02067657.1	1	430	7tm_4	1	+
LNAT02024580.1	1969	2545	7tm_4	1	-
LNAT02007643.1	12421	12997	7tm_4	1	-
LNAT02029457.1	2	389	7tm_4	1	+
CM022839.1	58477021	58477567	7tm_4	1	+
LNAT02007763.1	650177	650783	7tm_4	1	+
LNAT02026050.1	172	739	7tm_4	1	+
LNAT02024580.1	2460	2850	7tm_4	1	-
LNAT02007588.1	298885	299374	7tm_4	1	-
LNAT02007500.1	238215	238617	7tm_4	1	+
CM022821.1	1306494	1307115	7tm_4	1	-
LNAT02035724.1	1	505	7tm_4	1	-
CM022838.1	101155	101587	7tm_4	1	-
CM022826.1	57699765	57700326	7tm_4	1	+
CM022820.1	87042342	87042810	7tm_4	1	+
LNAT02037230.1	657	1179	7tm_4	1	-
CM022838.1	121495	121888	7tm_4	1	+
LNAT02008024.1	9655	10114	7tm_4	1	-
LNAT02004592.1	113554	114211	7tm_4	1	+
CM022834.1	76338251	76338830	7tm_4	1	-
CM022826.1	125851449	125852361	7tm_4	1	+
LNAT02076720.1	5937	6516	7tm_4	1	+
CM022820.1	19574545	19574926	7tm_4	1	-
LNAT02008706.1	84749	85397	7tm_4	1	-
CM022821.1	1306080	1306491	7tm_4	1	-
LNAT02006771.1	167000	167576	7tm_4	1	-
LNAT02004713.1	15973	16411	7tm_4	1	+
LNAT02006578.1	5819	6293	7tm_4	1	-
LNAT02057106.1	0	489	7tm_4	1	+
LNAT02007500.1	1250230	1250782	7tm_4	1	+
LNAT02007588.1	321154	321769	7tm_4	1	-
LNAT02038423.1	2	470	7tm_4	1	+
LNAT02019155.1	46	604	7tm_4	1	+
LNAT02007500.1	237762	238212	7tm_4	1	+
LNAT02006771.1	312663	313251	7tm_4	1	+
LNAT02007500.1	453992	454385	7tm_4	1	-
LNAT02007876.1	6797	7397	7tm_4	1	-
CM022834.1	77849266	77849818	7tm_4	1	-
CM022822.1	10700060	10700585	7tm_4	1	+
LNAT02006771.1	220913	221339	7tm_4	1	-
CM022822.1	10451006	10451663	7tm_4	1	-
CM022834.1	76580240	76580684	7tm_4	1	+
CM022833.1	32886192	32886633	7tm_4	1	+
LNAT02006551.1	467	1028	7tm_4	1	+
LNAT02011334.1	1533	2034	7tm_4	1	+
LNAT02015342.1	10599	10989	7tm_4	1	+
CM022826.1	60058217	60058784	7tm_4	1	+
LNAT02006648.1	2778	3411	7tm_4	1	+
LNAT02004812.1	2628	3201	7tm_4	1	+
LNAT02047710.1	765	1203	7tm_4	1	+
CM022826.1	19526281	19526713	7tm_4	1	-
CM022831.1	493302	493722	7tm_4	1	-
LNAT02007500.1	1327086	1327878	7tm_4	1	+
LNAT02004713.1	9493	10123	7tm_4	1	+
CM022823.1	281629	282076	7tm_4	1	+
LNAT02007814.1	14589	14964	7tm_4	1	+
LNAT02008018.1	1331	1706	7tm_4	1	-
LNAT02008282.1	1683	2190	7tm_4	1	+
CM022834.1	76708441	76708996	7tm_4	1	+
LNAT02006771.1	60545	61028	7tm_4	1	+
LNAT02064363.1	0	462	7tm_4	1	-
LNAT02019908.1	2	449	7tm_4	1	+
CM022821.1	1216600	1217089	7tm_4	1	-
CM022838.1	357741	358143	7tm_4	1	+
CM022834.1	77243877	77244378	7tm_4	1	+
LNAT02007500.1	443466	443865	7tm_4	1	+
LNAT02006771.1	144342	145104	7tm_4	2	+
LNAT02004947.1	10063	10552	7tm_4	1	-
LNAT02016195.1	280	751	7tm_4	1	-
CM022819.1	7796011	7796572	7tm_4	1	-
CM022826.1	58338004	58338448	7tm_4	1	+
CM022824.1	131451733	131452207	7tm_4	1	-
CM022826.1	59250665	59251259	7tm_4	1	+
LNAT02011211.1	2	455	7tm_4	1	-
CM022819.1	201735979	201736504	7tm_4	1	+
LNAT02007500.1	442873	443602	7tm_4	1	+
CM022819.1	43666186	43666717	7tm_4	1	+
LNAT02007500.1	717511	718021	7tm_4	1	+
LNAT02008785.1	3069	3507	7tm_4	1	+
LNAT02006771.1	184644	185175	7tm_4	1	-
LNAT02007860.1	4636	5371	7tm_4	2	+
LNAT02006771.1	357291	357819	7tm_4	1	+
LNAT02002798.1	200	686	7tm_4	1	+
LNAT02007500.1	205935	206376	7tm_4	1	+
LNAT02008014.1	15528	16014	7tm_4	1	+
LNAT02007588.1	258402	259131	7tm_4	1	-
LNAT02000321.1	3267	3816	7tm_4	1	-
CM022823.1	78167735	78168320	7tm_4	1	-
LNAT02026997.1	0	417	7tm_4	1	-
CM022823.1	246796	247390	7tm_4	1	-
LNAT02040273.1	2	449	7tm_4	1	-
CM022834.1	77069350	77069929	7tm_4	2	+
LNAT02008410.1	5094	5535	7tm_4	1	-
CM022822.1	10879312	10879912	7tm_4	1	+
CM022834.1	76708121	76708559	7tm_4	1	+
LNAT02008785.1	2699	3272	7tm_4	1	+
CM022822.1	87157919	87158351	7tm_4	1	+
LNAT02012010.1	970	1429	7tm_4	1	+
LNAT02026996.1	0	414	7tm_4	1	-
LNAT02007763.1	230639	231365	7tm_4	1	-
LNAT02008015.1	1277	1703	7tm_4	1	+
LNAT02060271.1	1274	1700	7tm_4	1	+
LNAT02071988.1	1	424	7tm_4	1	+
LNAT02002768.1	721	1219	7tm_4	1	-
CM022820.1	198182805	198183216	7tm_4	1	-
LNAT02008330.1	285170	285551	7tm_4	1	+
LNAT02008330.1	277313	277817	7tm_4	1	-
LNAT02008718.1	5354	5915	7tm_4	1	-
LNAT02010886.1	284	695	7tm_4	1	-
LNAT02006771.1	60168	60588	7tm_4	1	+
LNAT02019143.1	1	379	7tm_4	1	+
LNAT02006682.1	7376	7784	7tm_4	1	-
LNAT02014873.1	1	433	7tm_4	1	-
CM022834.1	44751745	44752138	7tm_4	1	+
CM022819.1	7796605	7796983	7tm_4	1	-
CM022826.1	53766034	53766562	7tm_4	1	+
LNAT02020679.1	1	475	7tm_4	1	+
LNAT02008006.1	5957	6368	7tm_4	1	+
LNAT02004592.1	127244	127736	7tm_4	1	+
CM022838.1	244967	245552	7tm_4	1	+
CM022834.1	77103816	77104293	7tm_4	1	+
CM022834.1	44527503	44528034	7tm_4	1	+
LNAT02062783.1	684	1107	7tm_4	1	-
CM022834.1	77094129	77094795	7tm_4	1	-
LNAT02004771.1	2104	2638	7tm_4	1	-
LNAT02004911.1	947	1427	7tm_4	1	-
LNAT02012218.1	286	727	7tm_4	1	+
CM022821.1	1489823	1490495	7tm_4	1	+
CM022838.1	236038	236689	7tm_4	1	+
CM022838.1	304344	304758	7tm_4	1	+
LNAT02031076.1	1	418	7tm_4	1	+
LNAT02008410.1	106293	106809	7tm_4	1	+
LNAT02006771.1	342234	342612	7tm_4	1	+
CM022834.1	76657186	76657561	7tm_4	1	+
LNAT02017273.1	2	404	7tm_4	1	-
LNAT02075480.1	7648	8365	7tm_4	1	+
LNAT02011112.1	1568	1982	7tm_4	2	+
LNAT02008262.1	0	423	7tm_4	1	+
LNAT02008410.1	4544	5135	7tm_4	1	-
LNAT02004568.1	57048	57570	7tm_4	1	+
LNAT02008706.1	4390	4987	7tm_4	1	-
LNAT02002983.1	3525	3954	7tm_4	1	+
LNAT02008335.1	2	2561	7tm_4	1	+
LNAT02008330.1	127993	128488	7tm_4	1	-
CM022822.1	10451527	10451923	7tm_4	1	-
CM022826.1	19308024	19308405	7tm_4	1	+
CM022826.1	56778353	56778779	7tm_4	1	+
LNAT02020899.1	1	388	7tm_4	1	+
CM022826.1	125851414	125851891	7tm_4	1	+
LNAT02004950.1	785	1211	7tm_4	1	-
LNAT02006686.1	119259	119976	7tm_4	1	+
CM022822.1	6665848	6666373	7tm_4	1	+
LNAT02007763.1	155292	155898	7tm_4	1	+
CM022838.1	146582	147047	7tm_4	1	-
LNAT02014466.1	748	1165	7tm_4	1	-
CM022822.1	10920359	10921058	7tm_4	1	+
LNAT02002287.1	10270	10759	7tm_4	1	+
CM022833.1	32948713	32949109	7tm_4	1	-
CM022834.1	78053670	78054060	7tm_4	1	-
LNAT02032003.1	1	469	7tm_4	1	+
LNAT02008391.1	9865	10372	7tm_4	1	-
CM022834.1	77224118	77224907	7tm_4	1	+
LNAT02006771.1	161466	162198	7tm_4	1	+
CM022820.1	198182866	198183445	7tm_4	1	-
CM022831.1	745453	745852	7tm_4	1	-
LNAT02005239.1	2099	2720	7tm_4	1	-
CM022834.1	77013545	77013929	7tm_4	1	-
CM022835.1	5808776	5809283	7tm_4	1	-
CM022839.1	47322192	47322654	7tm_4	1	-
LNAT02007500.1	411077	411644	7tm_4	1	-
LNAT02004568.1	119191	119836	7tm_4	1	-
LNAT02007500.1	1425660	1426071	7tm_4	1	+
LNAT02015974.1	0	378	7tm_4	1	+
CM022838.1	117077	117467	7tm_4	1	+
CM022826.1	56764273	56764699	7tm_4	1	+
LNAT02006771.1	312311	312839	7tm_4	1	+
LNAT02023438.1	6362	7193	7tm_4	1	+
CM022835.1	5775578	5776097	7tm_4	1	-
LNAT02010900.1	1	382	7tm_4	1	-
LNAT02008391.1	25408	26119	7tm_4	1	-
LNAT02004592.1	113246	113636	7tm_4	1	+
LNAT02034156.1	1404	1788	7tm_4	1	+
CM022822.1	10204206	10204779	7tm_4	1	+
LNAT02008752.1	2931	3321	7tm_4	1	-
CM022822.1	11599744	11600185	7tm_4	1	+
CM022822.1	10645415	10645814	7tm_4	1	+
LNAT02007588.1	258056	258431	7tm_4	1	-
CM022839.1	47321857	47322361	7tm_4	1	-
CM022831.1	14283478	14283925	7tm_4	1	-
LNAT02006770.1	6817	7315	7tm_4	1	-
LNAT02008113.1	12389	12932	7tm_4	1	+
LNAT02008726.1	2530	3007	7tm_4	1	+
LNAT02002901.1	1	385	7tm_4	1	+
LNAT02006469.1	259	826	7tm_4	1	-
CM022835.1	13314777	13315194	7tm_4	1	+
LNAT02004592.1	127678	128125	7tm_4	1	+
CM022834.1	76893618	76894026	7tm_4	1	-
LNAT02008330.1	7447	7900	7tm_4	1	-
CM022834.1	44764850	44765252	7tm_4	1	+
LNAT02007500.1	1503267	1503657	7tm_4	1	+
CM022834.1	77333630	77341664	7tm_4	1	-
LNAT02013844.1	750	1167	7tm_4	1	+
LNAT02008528.1	2653	3076	7tm_4	1	-
LNAT02072707.1	3309	3750	7tm_4	1	+
CM022838.1	325704	326178	7tm_4	1	+
CM022838.1	330489	330963	7tm_4	1	+
LNAT02008706.1	115232	115637	7tm_4	1	-
LNAT02004695.1	6872	7388	7tm_4	1	-
LNAT02017996.1	0	8826	7tm_4	1	-
CM022834.1	76611158	76611587	7tm_4	1	+
CM022834.1	76682432	76682942	7tm_4	1	+
LNAT02007500.1	1140590	1141001	7tm_4	1	+
CM022826.1	125979680	125980109	7tm_4	1	+
LNAT02007902.1	585	1047	7tm_4	1	+
LNAT02007588.1	151536	151917	7tm_4	1	+
CM022830.1	25548930	25549653	7tm_4	1	+
CM022826.1	57518605	57519007	7tm_4	1	-
CM022826.1	57520731	57521133	7tm_4	1	-
LNAT02006771.1	511422	511884	7tm_4	1	-
LNAT02008113.1	12888	13317	7tm_4	1	+
LNAT02007500.1	1313904	1314324	7tm_4	1	-
CM022832.1	45831787	45832807	7tm_4	1	-
CM022830.1	81639226	81640303	7tm_4	2	+
CM022834.1	77040087	77040522	7tm_4	1	-
LNAT02027722.1	991	1372	7tm_4	1	+
CM022823.1	71093641	71094067	7tm_4	1	+
CM022822.1	6588622	6589039	7tm_4	1	-
CM022831.1	51512306	51513596	7tm_4	2	-
LNAT02004592.1	52267	52714	7tm_4	1	+
LNAT02007500.1	1343090	1343507	7tm_4	2	-
CM022834.1	77114015	77114657	7tm_4	1	+
LNAT02006648.1	2366	2759	7tm_4	1	+
CM022832.1	91119377	91120433	7tm_4	1	-
CM022819.1	201338814	201340317	7tm_4	1	-
LNAT02007500.1	313185	313617	7tm_4	1	-
CM022834.1	77084199	77084604	7tm_4	1	+
CM022834.1	76837138	76837780	7tm_4	2	-
LNAT02004690.1	11455	11839	7tm_4	1	+
LNAT02076573.1	1266	1740	7tm_4	1	-
LNAT02011368.1	179	1085	7tm_4	1	+
CM022834.1	77737755	77738166	7tm_4	1	-
LNAT02008330.1	212604	212997	7tm_4	1	-
LNAT02008014.1	169	595	7tm_4	1	+
LNAT02007500.1	384008	384467	7tm_4	1	+
LNAT02076293.1	1041	1416	7tm_4	1	-
CM022833.1	32923641	32924043	7tm_4	1	-
CM022819.1	94633681	94634140	7tm_4	1	+
LNAT02004948.1	13370	13745	7tm_4	1	-
LNAT02004743.1	11393	12038	7tm_4	1	-
CM022834.1	77083897	77084398	7tm_4	1	+
CM022820.1	86086350	86086914	7tm_4	1	+
LNAT02006903.1	5414	5813	7tm_4	1	+
CM022819.1	201750537	201750945	7tm_4	1	+
LNAT02022750.1	0	474	7tm_4	1	-
LNAT02007101.1	2046	2427	7tm_4	1	-
CM022822.1	6665517	6666045	7tm_4	1	+
CM022833.1	32837457	32837883	7tm_4	1	+
CM022835.1	6066760	6067171	7tm_4	1	-
LNAT02008262.1	501	960	7tm_4	1	+
CM022822.1	109792140	109793520	7tm_4	2	-
CM022822.1	10626046	10626442	7tm_4	1	+
CM022826.1	125465704	125466193	7tm_4	1	+
LNAT02007585.1	190899	191322	7tm_4	2	+
CM022832.1	70768268	70768673	7tm_4	1	-
LNAT02007763.1	437984	438551	7tm_4	1	+
CM022834.1	77122323	77122809	7tm_4	1	+
LNAT02006451.1	1310	1718	7tm_4	1	-
LNAT02007500.1	978810	979224	7tm_4	1	+
LNAT02006551.1	55	448	7tm_4	1	+
CM022826.1	57433370	57433952	7tm_4	1	+
CM022831.1	531544	532117	7tm_4	2	-
LNAT02001909.1	2677	3064	7tm_4	1	-
LNAT02006771.1	77575	78055	7tm_4	1	+
CM022826.1	58111607	58111982	7tm_4	1	+
CM022820.1	4020366	4021554	7tm_4	2	-
LNAT02039640.1	207	789	7tm_4	1	-
LNAT02007763.1	376767	377160	7tm_4	1	+
LNAT02008024.1	10117	10597	7tm_4	1	-
CM022819.1	201735663	201736152	7tm_4	1	+
LNAT02006686.1	165638	166013	7tm_4	1	+
CM022826.1	58437473	58437914	7tm_4	1	-
LNAT02007588.1	192676	193504	7tm_4	1	-
CM022831.1	59172902	59173772	7tm_4	1	+
CM022839.1	111780431	111781034	7tm_4	1	+
LNAT02013844.1	1	463	7tm_4	1	+
LNAT02015342.1	10904	11294	7tm_4	1	+
CM022823.1	1055513	1056008	7tm_4	1	+
CM022820.1	191372272	191373250	7tm_4	1	-
CM022828.1	40260039	40261470	7tm_4	2	-
CM022820.1	78292639	78293056	7tm_4	1	-
CM022835.1	10419153	10419930	7tm_4	1	-
CM022823.1	193197	193908	7tm_4	1	-
CM022826.1	78085509	78086601	7tm_4	2	+
CM022834.1	76302661	76310845	7tm_4	1	-
LNAT02060824.1	1	757	7tm_4	1	-
LNAT02076792.1	98	647	7tm_4	1	-
CM022824.1	110872905	110874048	7tm_4	1	+
LNAT02065151.1	198	990	7tm_4	1	+
LNAT02057414.1	5971	6349	7tm_4	1	+
LNAT02007763.1	603727	604261	7tm_4	1	+
LNAT02052132.1	584	1247	7tm_4	1	+
LNAT02004568.1	80730	81243	7tm_4	1	-
LNAT02034786.1	2	422	7tm_4	1	-
CM022834.1	44737563	44738247	7tm_4	1	+
LNAT02008489.1	262	1120	7tm_4	1	-
CM022839.1	43839007	43840153	7tm_4	2	+
CM022822.1	10803766	10804207	7tm_4	1	+
CM022820.1	3502291	3503497	7tm_4	2	-
CM022826.1	105144405	105145557	7tm_4	1	-
LNAT02007763.1	490522	491020	7tm_4	1	+
LNAT02023438.1	6078	6462	7tm_4	1	+
LNAT02011239.1	774	5244	7tm_4	1	-
CM022822.1	87157474	87157900	7tm_4	1	+
CM022822.1	50963718	50965275	7tm_4	2	+
LNAT02017273.1	60	537	7tm_4	1	-
CM022821.1	42864596	42865907	7tm_4	3	-
LNAT02027984.1	1	538	7tm_4	1	-
CM022826.1	53772056	53772641	7tm_4	1	+
CM022824.1	117495890	117497030	7tm_4	1	-
CM022822.1	62015545	62016760	7tm_4	2	-
LNAT02011571.1	2	542	7tm_4	1	-
CM022836.1	34265989	34267276	7tm_4	1	+
CM022826.1	53789022	53789397	7tm_4	1	+
CM022831.1	91871547	91873053	7tm_4	1	+
LNAT02006686.1	166548	166995	7tm_4	1	+
CM022826.1	19371682	19372057	7tm_4	1	+
CM022834.1	76885417	76885825	7tm_4	1	-
CM022830.1	33240722	33242030	7tm_4	1	+
LNAT02004568.1	33235	33724	7tm_4	1	+
CM022822.1	48781454	48782477	7tm_4	1	-
CM022825.1	49054874	49055942	7tm_4	1	+
CM022829.1	107942209	107944405	7tm_4	1	-
LNAT02006771.1	44480	44900	7tm_4	1	-
CM022824.1	53557985	53559890	7tm_4	2	-
LNAT02007500.1	1273839	1274250	7tm_4	1	+
LNAT02007500.1	1129103	1129505	7tm_4	1	-
CM022838.1	15462918	15464115	7tm_4	1	+
CM022834.1	78368071	78369277	7tm_4	1	-
CM022825.1	129415667	129416759	7tm_4	1	-
CM022827.1	75349011	75349914	7tm_4	1	+
CM022821.1	97812650	97813934	7tm_4	1	-
CM022821.1	107197968	107199330	7tm_4	2	-
CM022825.1	33492403	33492799	7tm_4	1	-
CM022832.1	45756411	45757317	7tm_4	1	+
LNAT02004592.1	74927	75344	7tm_4	1	+
CM022831.1	75110357	75111551	7tm_4	2	-
LNAT02053291.1	2	1955	7tm_4	1	+
CM022820.1	6819185	6820256	7tm_4	1	+
LNAT02007500.1	1342878	1343370	7tm_4	1	-
CM022828.1	59647037	59648177	7tm_4	1	+
LNAT02014140.1	186	570	7tm_4	1	+
CM022831.1	45052734	45053193	7tm_4	1	-
CM022822.1	14329166	14329934	7tm_4	1	-
CM022833.1	32967858	32968311	7tm_4	1	+
LNAT02034265.1	618	1110	7tm_4	1	+
LNAT02004713.1	9407	9785	7tm_4	1	+
CM022834.1	82289021	82290461	7tm_4	2	-
LNAT02065151.1	355	991	7tm_4	2	+
LNAT02037394.1	2	539	7tm_4	1	+
CM022837.1	28499190	28500519	7tm_4	2	-
LNAT02004748.1	44703	45159	7tm_4	1	-
CM022834.1	77083703	77084189	7tm_4	1	+
```
