## Supplementary Data 2 for "Transposable elements drive the evolution of metazoan zinc finger genes": Ailuropoda_melanoleuca_znfs.bed

```
CM022819.1	3785888	3789077	zf-C2H2	9	+
CM022819.1	38461080	38463549	zf-C2H2	7	+
CM022819.1	84096377	84097655	zf-C2H2	9	-
CM022819.1	188582218	188583934	zf-C2H2	7	-
CM022819.1	205578838	205580936	zf-C2H2	18	-
CM022819.1	205604582	205606595	zf-C2H2	19	-
CM022819.1	205654753	205656019	zf-C2H2	9	+
CM022819.1	205687503	205688337	zf-C2H2	5	+
CM022819.1	205782850	205784383	zf-C2H2	10	-
CM022819.1	205951417	205952953	zf-C2H2	12	-
CM022819.1	206096025	206097786	zf-C2H2	15	+
CM022819.1	206118458	206120041	zf-C2H2	7	+
CM022819.1	206129609	206130488	zf-C2H2	5	+
CM022820.1	3643039	3644401	zf-C2H2	12	-
CM022820.1	11633300	11634581	zf-C2H2	10	+
CM022820.1	17205879	17210526	zf-C2H2	14	+
CM022820.1	17401672	17402830	zf-C2H2	11	+
CM022820.1	17441495	17442446	zf-C2H2	9	+
CM022820.1	19359546	19360515	zf-C2H2	7	+
CM022820.1	61201712	61204856	zf-C2H2	8	-
CM022820.1	85270516	85272069	zf-C2H2	9	-
CM022820.1	180655725	180658882	zf-C2H2	20	-
CM022820.1	180661574	180662657	zf-C2H2	9	-
CM022820.1	180664764	180665469	zf-C2H2	5	-
CM022821.1	1828608	1830075	zf-C2H2	14	+
CM022821.1	1997691	2000526	zf-C2H2	26	-
CM022821.1	4403430	4404852	zf-C2H2	12	-
CM022821.1	4428808	4430350	zf-C2H2	13	-
CM022821.1	4479142	4480465	zf-C2H2	12	-
CM022821.1	4504369	4505689	zf-C2H2	13	-
CM022821.1	4542206	4543799	zf-C2H2	14	-
CM022821.1	4774304	4775555	zf-C2H2	9	+
CM022821.1	12947579	12948704	zf-C2H2	5	+
CM022821.1	48426026	48427679	zf-C2H2	7	-
CM022821.1	105433598	105434540	zf-C2H2	10	-
CM022821.1	105467152	105468832	zf-C2H2	14	+
CM022821.1	105497796	105499425	zf-C2H2	14	+
CM022822.1	1872354	1873638	zf-C2H2	9	+
CM022822.1	1881049	1882333	zf-C2H2	9	+
CM022822.1	1899053	1900667	zf-C2H2	16	+
CM022822.1	1931723	1932980	zf-C2H2	10	+
CM022822.1	1991842	1993885	zf-C2H2	22	+
CM022822.1	2049680	2051285	zf-C2H2	18	+
CM022822.1	2085811	2087602	zf-C2H2	19	-
CM022822.1	5956543	5958285	zf-C2H2	5	-
CM022822.1	6320098	6320938	zf-C2H2	9	-
CM022822.1	6637466	6638906	zf-C2H2	14	-
CM022822.1	6691367	6692750	zf-C2H2	15	+
CM022822.1	6804971	6806447	zf-C2H2	17	-
CM022822.1	6854998	6856264	zf-C2H2	11	+
CM022822.1	6883809	6884823	zf-C2H2	10	-
CM022822.1	6910862	6912164	zf-C2H2	13	-
CM022822.1	6997195	6998335	zf-C2H2	13	-
CM022822.1	8394968	8396648	zf-C2H2	17	-
CM022822.1	8478359	8480114	zf-C2H2	20	-
CM022822.1	8554665	8556390	zf-C2H2	16	-
CM022822.1	8605578	8607258	zf-C2H2	18	+
CM022822.1	10059004	10060102	zf-C2H2	11	+
CM022822.1	11350818	11353149	zf-C2H2	5	-
CM022822.1	14401012	14402596	zf-C2H2	14	+
CM022822.1	14414037	14414886	zf-C2H2	9	+
CM022822.1	57556369	57557644	zf-C2H2	11	-
CM022822.1	57571291	57573619	zf-C2H2	23	-
CM022822.1	57611913	57612924	zf-C2H2	10	-
CM022822.1	84544612	84546661	zf-C2H2	6	-
CM022822.1	109513034	109514105	zf-C2H2	8	-
CM022822.1	109540085	109541306	zf-C2H2	10	+
CM022822.1	109557111	109558179	zf-C2H2	9	+
CM022822.1	109572364	109573495	zf-C2H2	12	+
CM022822.1	123227016	123228607	zf-C2H2	11	+
CM022823.1	132934	134290	zf-C2H2	7	+
CM022823.1	297423	299185	zf-C2H2	14	+
CM022823.1	670768	671419	zf-C2H2	5	+
CM022823.1	684232	684916	zf-C2H2	5	+
CM022823.1	709676	710981	zf-C2H2	12	+
CM022823.1	741936	743151	zf-C2H2	7	-
CM022823.1	780292	781114	zf-C2H2	7	+
CM022823.1	789660	790482	zf-C2H2	7	+
CM022823.1	843435	844398	zf-C2H2	8	-
CM022823.1	868344	869559	zf-C2H2	8	+
CM022823.1	887051	887708	zf-C2H2	6	-
CM022823.1	925015	925855	zf-C2H2	8	-
CM022823.1	941378	942371	zf-C2H2	9	-
CM022823.1	992724	993573	zf-C2H2	8	-
CM022823.1	1058607	1059579	zf-C2H2	6	-
CM022823.1	1488686	1490723	zf-C2H2	19	+
CM022823.1	1525137	1526424	zf-C2H2	10	-
CM022823.1	1555592	1557509	zf-C2H2	18	+
CM022823.1	1842209	1843418	zf-C2H2	11	+
CM022823.1	18983744	18986819	zf-C2H2	7	-
CM022823.1	25844745	25848027	zf-C2H2	5	-
CM022823.1	27006026	27007007	zf-C2H2	5	-
CM022823.1	30183612	30184652	zf-C2H2	5	+
CM022823.1	61703396	61704281	zf-C2H2	7	+
CM022823.1	69056199	69058305	zf-C2H2	11	+
CM022823.1	109570103	109571171	zf-C2H2	5	+
CM022824.1	7755664	7759360	zf-C2H2	10	-
CM022824.1	33127675	33128716	zf-C2H2	10	-
CM022824.1	35082069	35083230	zf-C2H2	7	-
CM022824.1	35107281	35108310	zf-C2H2	8	-
CM022824.1	35132268	35133726	zf-C2H2	10	-
CM022824.1	43268775	43270260	zf-C2H2	13	+
CM022824.1	51786981	51787365	zf-C2H2	5	-
CM022824.1	53282522	53284061	zf-C2H2	13	-
CM022824.1	53325999	53328291	zf-C2H2	19	+
CM022824.1	53349220	53350288	zf-C2H2	13	-
CM022824.1	53399089	53401366	zf-C2H2	18	+
CM022824.1	53464300	53466391	zf-C2H2	19	+
CM022824.1	53509588	53511082	zf-C2H2	14	+
CM022824.1	91044579	91045275	zf-C2H2	5	-
CM022824.1	92073798	92074674	zf-C2H2	7	+
CM022824.1	92089433	92090543	zf-C2H2	12	-
CM022824.1	92126784	92128098	zf-C2H2	10	+
CM022824.1	92830770	92832444	zf-C2H2	15	-
CM022824.1	130405188	130406487	zf-C2H2	9	-
CM022824.1	130423370	130424762	zf-C2H2	7	-
CM022824.1	131570501	131572325	zf-C2H2	13	+
CM022825.1	31150245	31151991	zf-C2H2	16	+
CM022825.1	39175351	39176944	zf-C2H2	16	+
CM022825.1	40364186	40365212	zf-C2H2	12	-
CM022825.1	40384160	40385492	zf-C2H2	11	-
CM022825.1	40410969	40412580	zf-C2H2	13	-
CM022825.1	52763052	52764240	zf-C2H2	11	+
CM022826.1	18941402	18942443	zf-C2H2	8	-
CM022826.1	59334485	59336231	zf-C2H2	13	-
CM022826.1	87643990	87645709	zf-C2H2	10	+
CM022827.1	4761185	4762709	zf-C2H2	14	-
CM022827.1	4812158	4813559	zf-C2H2	12	+
CM022827.1	5517078	5518815	zf-C2H2	7	-
CM022827.1	31349217	31350522	zf-C2H2	6	-
CM022827.1	48406004	48408617	zf-C2H2	7	+
CM022827.1	48544267	48549879	zf-C2H2	9	+
CM022827.1	72551741	72554324	zf-C2H2	6	+
CM022827.1	88764141	88765680	zf-C2H2	12	+
CM022827.1	96073808	96075338	zf-C2H2	9	-
CM022827.1	102639864	102641403	zf-C2H2	13	+
CM022827.1	103139182	103140019	zf-C2H2	5	-
CM022827.1	103487257	103489138	zf-C2H2	17	-
CM022827.1	103522705	103523968	zf-C2H2	10	-
CM022827.1	103548441	103549824	zf-C2H2	12	+
CM022827.1	103563322	103564672	zf-C2H2	13	-
CM022827.1	103594723	103596664	zf-C2H2	18	-
CM022827.1	103634770	103637149	zf-C2H2	21	-
CM022828.1	3999120	4000209	zf-C2H2	9	+
CM022828.1	4031080	4033012	zf-C2H2	18	-
CM022828.1	4088504	4090415	zf-C2H2	19	+
CM022828.1	4102278	4104996	zf-C2H2	24	-
CM022828.1	4138674	4141257	zf-C2H2	6	-
CM022828.1	6005000	6006332	zf-C2H2	11	+
CM022828.1	6033070	6034162	zf-C2H2	10	+
CM022828.1	6039942	6041058	zf-C2H2	7	-
CM022828.1	6071882	6073025	zf-C2H2	9	+
CM022828.1	6099273	6100713	zf-C2H2	10	+
CM022828.1	6154673	6155555	zf-C2H2	7	+
CM022828.1	6401978	6402950	zf-C2H2	7	+
CM022828.1	6430569	6431412	zf-C2H2	7	+
CM022828.1	6444282	6445557	zf-C2H2	9	+
CM022828.1	15320423	15321602	zf-C2H2	11	-
CM022828.1	15836283	15841656	zf-C2H2	32	-
CM022828.1	15849810	15850509	zf-C2H2	6	+
CM022828.1	15850976	15852224	zf-C2H2	10	+
CM022828.1	16049990	16052603	zf-C2H2	19	+
CM022828.1	16191769	16193191	zf-C2H2	11	+
CM022828.1	16202759	16204019	zf-C2H2	12	+
CM022828.1	16220254	16221304	zf-C2H2	7	+
CM022828.1	16240827	16241967	zf-C2H2	7	+
CM022828.1	16248829	16250419	zf-C2H2	10	+
CM022828.1	16330458	16331337	zf-C2H2	5	-
CM022828.1	16344486	16346253	zf-C2H2	12	-
CM022828.1	19538734	19539712	zf-C2H2	6	+
CM022828.1	34856178	34856991	zf-C2H2	5	+
CM022828.1	35921095	35922331	zf-C2H2	11	+
CM022828.1	35993349	35994546	zf-C2H2	11	-
CM022828.1	36054315	36055083	zf-C2H2	5	+
CM022828.1	36179915	36180812	zf-C2H2	5	-
CM022828.1	36192890	36194219	zf-C2H2	8	-
CM022828.1	36217985	36219584	zf-C2H2	15	+
CM022828.1	39503370	39510546	zf-C2H2	16	+
CM022828.1	78246813	78252978	zf-C2H2	11	+
CM022828.1	88778999	88780307	zf-C2H2	6	-
CM022829.1	4415750	4416389	zf-C2H2	5	+
CM022829.1	9671131	9675550	zf-C2H2	8	+
CM022829.1	11497031	11499612	zf-C2H2	5	-
CM022830.1	42006	44457	zf-C2H2	24	-
CM022830.1	85009	86707	zf-C2H2	13	-
CM022830.1	134762	135998	zf-C2H2	12	-
CM022830.1	160560	162591	zf-C2H2	19	-
CM022830.1	193155	194541	zf-C2H2	15	-
CM022830.1	234550	236416	zf-C2H2	18	+
CM022830.1	248614	249904	zf-C2H2	9	+
CM022830.1	5398451	5399300	zf-C2H2	9	-
CM022830.1	18624265	18625630	zf-C2H2	5	+
CM022830.1	23840948	23842475	zf-C2H2	13	+
CM022830.1	23894364	23895921	zf-C2H2	9	-
CM022830.1	23923226	23924939	zf-C2H2	16	+
CM022830.1	23942326	23944387	zf-C2H2	21	+
CM022830.1	23949846	23950920	zf-C2H2	9	-
CM022830.1	24004953	24006723	zf-C2H2	14	+
CM022830.1	24034059	24034989	zf-C2H2	8	-
CM022830.1	24049853	24051504	zf-C2H2	15	-
CM022830.1	24064483	24065998	zf-C2H2	9	-
CM022830.1	24090938	24092922	zf-C2H2	15	-
CM022830.1	24119249	24120179	zf-C2H2	7	-
CM022830.1	24181632	24183234	zf-C2H2	13	+
CM022830.1	24225375	24227034	zf-C2H2	16	-
CM022830.1	24280398	24281907	zf-C2H2	9	+
CM022830.1	24308547	24310566	zf-C2H2	17	+
CM022830.1	24349058	24350564	zf-C2H2	16	+
CM022830.1	24376964	24377958	zf-C2H2	11	-
CM022830.1	24409148	24410459	zf-C2H2	10	+
CM022830.1	24447254	24449249	zf-C2H2	18	+
CM022830.1	24466007	24468311	zf-C2H2	25	+
CM022830.1	24480584	24483161	zf-C2H2	28	+
CM022830.1	24501733	24503407	zf-C2H2	16	+
CM022830.1	24517570	24520279	zf-C2H2	28	+
CM022830.1	24569147	24571562	zf-C2H2	24	+
CM022830.1	24606704	24609563	zf-C2H2	30	+
CM022830.1	24665191	24666508	zf-C2H2	11	+
CM022830.1	24679720	24681310	zf-C2H2	12	-
CM022830.1	24695662	24697453	zf-C2H2	11	-
CM022830.1	24728679	24730206	zf-C2H2	13	-
CM022830.1	24763975	24765292	zf-C2H2	11	-
CM022830.1	24789066	24790443	zf-C2H2	10	-
CM022830.1	24839227	24840190	zf-C2H2	11	+
CM022830.1	24854924	24855977	zf-C2H2	8	+
CM022830.1	24902542	24904330	zf-C2H2	15	-
CM022830.1	24919624	24921322	zf-C2H2	14	-
CM022830.1	24946236	24947283	zf-C2H2	8	+
CM022830.1	24959058	24960186	zf-C2H2	11	-
CM022830.1	24973658	24974858	zf-C2H2	11	+
CM022830.1	25002032	25003598	zf-C2H2	13	-
CM022830.1	25024235	25025858	zf-C2H2	13	-
CM022830.1	25046120	25047614	zf-C2H2	10	-
CM022830.1	25062066	25064037	zf-C2H2	17	-
CM022830.1	25096034	25097900	zf-C2H2	17	-
CM022830.1	25127748	25129419	zf-C2H2	13	-
CM022830.1	25155096	25156665	zf-C2H2	14	-
CM022830.1	25402207	25406401	zf-C2H2	14	+
CM022830.1	25437135	25438548	zf-C2H2	11	+
CM022830.1	25474638	25475643	zf-C2H2	6	+
CM022830.1	25487232	25488372	zf-C2H2	10	-
CM022830.1	25665937	25667676	zf-C2H2	15	+
CM022830.1	25704607	25705890	zf-C2H2	12	+
CM022830.1	25714873	25716553	zf-C2H2	13	-
CM022830.1	25743933	25745835	zf-C2H2	18	-
CM022830.1	25766931	25768641	zf-C2H2	15	-
CM022830.1	25794413	25796459	zf-C2H2	19	-
CM022830.1	25820172	25821148	zf-C2H2	12	-
CM022830.1	25860629	25862027	zf-C2H2	11	-
CM022830.1	25892098	25893676	zf-C2H2	13	+
CM022830.1	25910684	25912268	zf-C2H2	16	-
CM022830.1	25985256	25986057	zf-C2H2	5	-
CM022830.1	26066504	26067554	zf-C2H2	8	+
CM022830.1	26367034	26367991	zf-C2H2	6	+
CM022830.1	26371612	26374110	zf-C2H2	17	-
CM022830.1	26386177	26387059	zf-C2H2	5	+
CM022830.1	26387649	26388996	zf-C2H2	7	+
CM022830.1	26397787	26399913	zf-C2H2	12	+
CM022830.1	26466495	26469540	zf-C2H2	15	-
CM022830.1	27591379	27592732	zf-C2H2	13	-
CM022830.1	27706223	27707216	zf-C2H2	9	+
CM022830.1	27750636	27752491	zf-C2H2	20	+
CM022830.1	27827375	27829541	zf-C2H2	15	-
CM022830.1	27861405	27863478	zf-C2H2	14	-
CM022830.1	27988647	27990486	zf-C2H2	14	+
CM022830.1	28063947	28065615	zf-C2H2	10	+
CM022830.1	28124924	28126853	zf-C2H2	14	+
CM022830.1	28182182	28184342	zf-C2H2	17	+
CM022830.1	28225956	28228531	zf-C2H2	22	+
CM022830.1	28234196	28236590	zf-C2H2	20	+
CM022830.1	28256963	28259099	zf-C2H2	18	+
CM022830.1	28259236	28259659	zf-C2H2	5	+
CM022830.1	28334521	28336414	zf-C2H2	15	-
CM022830.1	28359397	28360246	zf-C2H2	9	-
CM022830.1	28383067	28385668	zf-C2H2	22	-
CM022830.1	28420541	28422650	zf-C2H2	21	-
CM022830.1	28503456	28504779	zf-C2H2	9	-
CM022830.1	28525412	28527230	zf-C2H2	16	-
CM022830.1	28637116	28639114	zf-C2H2	15	+
CM022830.1	28654745	28657094	zf-C2H2	21	-
CM022830.1	28709780	28711322	zf-C2H2	12	-
CM022830.1	28745027	28747145	zf-C2H2	19	+
CM022830.1	28880913	28881645	zf-C2H2	7	-
CM022830.1	28891868	28893302	zf-C2H2	9	-
CM022830.1	28910879	28912883	zf-C2H2	19	-
CM022830.1	28929507	28931286	zf-C2H2	13	-
CM022830.1	28952852	28954598	zf-C2H2	17	-
CM022830.1	28989845	28991681	zf-C2H2	14	-
CM022830.1	29014609	29016454	zf-C2H2	17	+
CM022830.1	29038912	29040601	zf-C2H2	12	+
CM022830.1	29067100	29068522	zf-C2H2	11	+
CM022830.1	29081108	29082824	zf-C2H2	19	+
CM022830.1	29100442	29102395	zf-C2H2	19	+
CM022830.1	29119957	29120461	zf-C2H2	7	+
CM022830.1	29277580	29279542	zf-C2H2	16	-
CM022830.1	30205595	30207512	zf-C2H2	17	+
CM022830.1	30227894	30230531	zf-C2H2	22	-
CM022830.1	31491690	31492788	zf-C2H2	6	-
CM022830.1	33667547	33668537	zf-C2H2	6	+
CM022830.1	34100609	34102373	zf-C2H2	13	+
CM022830.1	34143425	34145672	zf-C2H2	18	+
CM022830.1	34163896	34165594	zf-C2H2	12	+
CM022830.1	34225781	34228295	zf-C2H2	17	+
CM022830.1	34292825	34294865	zf-C2H2	16	+
CM022830.1	34343568	34345383	zf-C2H2	15	-
CM022830.1	34368461	34370600	zf-C2H2	20	-
CM022830.1	34397739	34400031	zf-C2H2	20	-
CM022830.1	34418947	34420870	zf-C2H2	19	-
CM022830.1	34446461	34447919	zf-C2H2	14	-
CM022830.1	34482836	34484681	zf-C2H2	18	-
CM022830.1	34536329	34537913	zf-C2H2	16	+
CM022830.1	34563917	34565979	zf-C2H2	22	-
CM022830.1	34867402	34869470	zf-C2H2	14	-
CM022830.1	34987828	34990615	zf-C2H2	20	-
CM022830.1	35349801	35350503	zf-C2H2	6	+
CM022830.1	36503061	36506112	zf-C2H2	30	+
CM022830.1	38010177	38013831	zf-C2H2	40	-
CM022830.1	38039079	38040816	zf-C2H2	19	-
CM022830.1	38101468	38103889	zf-C2H2	23	-
CM022830.1	38175537	38176758	zf-C2H2	12	+
CM022830.1	38217012	38217531	zf-C2H2	6	+
CM022830.1	38298371	38299952	zf-C2H2	13	+
CM022830.1	38356815	38358768	zf-C2H2	19	-
CM022830.1	38432755	38434168	zf-C2H2	11	+
CM022830.1	38470356	38472318	zf-C2H2	20	-
CM022830.1	38533173	38533554	zf-C2H2	5	+
CM022830.1	38551580	38553296	zf-C2H2	17	-
CM022830.1	38595352	38597044	zf-C2H2	14	-
CM022830.1	38636772	38638215	zf-C2H2	16	-
CM022830.1	38706800	38708540	zf-C2H2	13	+
CM022830.1	38743709	38745521	zf-C2H2	17	-
CM022830.1	38805457	38806843	zf-C2H2	13	-
CM022830.1	38865185	38866166	zf-C2H2	9	+
CM022830.1	38888703	38889756	zf-C2H2	10	-
CM022830.1	38970201	38971830	zf-C2H2	15	+
CM022830.1	39017752	39019270	zf-C2H2	13	+
CM022830.1	39034780	39036172	zf-C2H2	13	-
CM022830.1	39087212	39088625	zf-C2H2	13	-
CM022830.1	39125611	39126655	zf-C2H2	9	-
CM022830.1	39188470	39189721	zf-C2H2	14	-
CM022830.1	39251698	39253207	zf-C2H2	13	-
CM022830.1	39327768	39328776	zf-C2H2	11	+
CM022830.1	39345651	39347118	zf-C2H2	13	-
CM022830.1	39422527	39424258	zf-C2H2	16	+
CM022830.1	39494470	39495412	zf-C2H2	11	-
CM022830.1	39547079	39548399	zf-C2H2	13	+
CM022830.1	40541109	40542765	zf-C2H2	14	+
CM022830.1	40557481	40559401	zf-C2H2	20	-
CM022830.1	40616013	40617561	zf-C2H2	15	-
CM022830.1	40667992	40669378	zf-C2H2	12	-
CM022830.1	42522681	42524892	zf-C2H2	6	-
CM022830.1	43404605	43407494	zf-C2H2	5	+
CM022830.1	44191294	44193604	zf-C2H2	7	-
CM022830.1	48674237	48677510	zf-C2H2	26	-
CM022830.1	49966787	49970741	zf-C2H2	10	-
CM022830.1	55557295	55558948	zf-C2H2	14	-
CM022830.1	64310047	64311748	zf-C2H2	16	+
CM022830.1	66641803	66644596	zf-C2H2	6	+
CM022830.1	66786955	66792412	zf-C2H2	10	+
CM022830.1	67917276	67917846	zf-C2H2	6	+
CM022830.1	67934318	67935461	zf-C2H2	10	+
CM022830.1	67959394	67961227	zf-C2H2	17	+
CM022830.1	69531320	69532442	zf-C2H2	8	+
CM022830.1	81753183	81754176	zf-C2H2	6	-
CM022831.1	1612901	1615160	zf-C2H2	6	-
CM022831.1	53600655	53602281	zf-C2H2	5	+
CM022831.1	53860524	53863659	zf-C2H2	5	-
CM022831.1	54818326	54819802	zf-C2H2	6	+
CM022831.1	54876543	54877413	zf-C2H2	6	+
CM022831.1	55121008	55123507	zf-C2H2	6	+
CM022831.1	59202834	59204106	zf-C2H2	13	-
CM022831.1	59258805	59260734	zf-C2H2	14	+
CM022831.1	70946125	70947397	zf-C2H2	6	+
CM022831.1	73723349	73723763	zf-C2H2	5	-
CM022831.1	87572311	87574078	zf-C2H2	16	+
CM022831.1	89416208	89418011	zf-C2H2	5	+
CM022831.1	92232367	92233786	zf-C2H2	5	+
CM022832.1	6806047	6808189	zf-C2H2	9	+
CM022832.1	36603766	36605759	zf-C2H2	6	-
CM022832.1	43984132	43985752	zf-C2H2	15	+
CM022832.1	44004383	44006075	zf-C2H2	12	+
CM022832.1	44530004	44531852	zf-C2H2	5	-
CM022832.1	45137673	45139068	zf-C2H2	11	-
CM022832.1	53462820	53464164	zf-C2H2	5	+
CM022832.1	61809996	61813545	zf-C2H2	26	-
CM022832.1	69401621	69402704	zf-C2H2	9	+
CM022832.1	69408507	69409494	zf-C2H2	8	-
CM022832.1	69438428	69440504	zf-C2H2	21	+
CM022832.1	102830703	102833954	zf-C2H2	5	+
CM022832.1	103751701	103753405	zf-C2H2	8	-
CM022832.1	105606966	105610317	zf-C2H2	8	+
CM022833.1	34110608	34112768	zf-C2H2	10	-
CM022833.1	75381592	75382803	zf-C2H2	10	+
CM022834.1	23227390	23228692	zf-C2H2	9	-
CM022834.1	38568077	38568866	zf-C2H2	5	-
CM022834.1	55652281	55654336	zf-C2H2	15	+
CM022834.1	74931002	74932571	zf-C2H2	10	+
CM022835.1	1551229	1552204	zf-C2H2	8	+
CM022835.1	1559486	1561172	zf-C2H2	14	-
CM022835.1	6609661	6610462	zf-C2H2	5	-
CM022835.1	9823225	9824521	zf-C2H2	12	+
CM022835.1	9891674	9893915	zf-C2H2	21	+
CM022835.1	9961211	9962873	zf-C2H2	14	+
CM022835.1	13471641	13474023	zf-C2H2	21	-
CM022835.1	14850951	14852520	zf-C2H2	13	+
CM022835.1	18773185	18774538	zf-C2H2	14	+
CM022835.1	41862308	41864069	zf-C2H2	10	-
CM022835.1	41916201	41918130	zf-C2H2	18	-
CM022836.1	4821473	4822853	zf-C2H2	16	+
CM022836.1	4849500	4850808	zf-C2H2	12	-
CM022836.1	5173106	5173832	zf-C2H2	8	-
CM022838.1	969963	971990	zf-C2H2	7	-
CM022838.1	1365340	1368403	zf-C2H2	9	-
CM022838.1	2805329	2808854	zf-C2H2	6	-
CM022838.1	13140891	13142637	zf-C2H2	5	+
CM022839.1	20204688	20205900	zf-C2H2	13	+
CM022839.1	29780105	29781620	zf-C2H2	9	-
CM022839.1	39654588	39656139	zf-C2H2	14	+
CM022839.1	40368182	40368674	zf-C2H2	5	-
CM022839.1	40445008	40446241	zf-C2H2	13	+
CM022839.1	40470400	40472461	zf-C2H2	19	-
CM022839.1	40873627	40875373	zf-C2H2	16	+
CM022839.1	40955589	40957287	zf-C2H2	15	-
CM022839.1	41037622	41039203	zf-C2H2	13	-
CM022839.1	46755496	46757713	zf-C2H2	10	-
CM022839.1	62597008	62598271	zf-C2H2	12	+
CM022839.1	97167733	97168663	zf-C2H2	5	+
CM022839.1	97247886	97248795	zf-C2H2	7	+
CM022839.1	110625487	110626666	zf-C2H2	11	+
CM022839.1	110719718	110721086	zf-C2H2	8	+
LNAT02000881.1	989	1412	zf-C2H2	5	-
LNAT02001275.1	1	730	zf-C2H2	5	+
LNAT02001470.1	2	3161	zf-C2H2	31	+
LNAT02001578.1	11618	13913	zf-C2H2	19	+
LNAT02001915.1	2	398	zf-C2H2	5	+
LNAT02001965.1	2	2072	zf-C2H2	20	+
LNAT02002079.1	18369	20784	zf-C2H2	18	+
LNAT02002116.1	1889	3446	zf-C2H2	11	+
LNAT02002125.1	3062	3860	zf-C2H2	7	-
LNAT02002138.1	194	2255	zf-C2H2	21	+
LNAT02002166.1	11320	12889	zf-C2H2	13	-
LNAT02002219.1	10323	12126	zf-C2H2	18	+
LNAT02004592.1	188311	188968	zf-C2H2	6	-
LNAT02005136.1	2963	3839	zf-C2H2	9	+
LNAT02005398.1	429	1149	zf-C2H2	8	+
LNAT02005512.1	1040	2066	zf-C2H2	12	-
LNAT02008286.1	6268	7672	zf-C2H2	13	-
LNAT02008508.1	8627	9867	zf-C2H2	13	-
LNAT02008767.1	180	912	zf-C2H2	8	+
LNAT02009077.1	54502	56722	zf-C2H2	16	+
LNAT02018831.1	249	666	zf-C2H2	5	-
LNAT02029166.1	0	880	zf-C2H2	12	-
LNAT02030332.1	1	803	zf-C2H2	8	+
LNAT02031713.1	0	759	zf-C2H2	6	+
LNAT02036408.1	2	530	zf-C2H2	6	+
LNAT02042361.1	0	594	zf-C2H2	7	+
LNAT02069577.1	1	1081	zf-C2H2	5	-
LNAT02072102.1	506	1889	zf-C2H2	15	+
LNAT02073460.1	1933	4084	zf-C2H2	18	+
```
