## Supplementary Data 2 for "Transposable elements drive the evolution of metazoan zinc finger genes": Ailurus_fulgens_olfactory_receptor.bed

```
LNAC01001500.1	177268	178228	7tm_4	1	+
LNAC01002255.1	4119	5121	7tm_4	1	-
LNAC01001145.1	295375	296380	7tm_4	1	+
LNAC01001145.1	264800	265820	7tm_4	1	-
LNAC01001500.1	164680	165643	7tm_4	1	+
LNAC01002255.1	12540	13515	7tm_4	1	-
LNAC01001271.1	85380	86379	7tm_4	1	-
LNAC01001271.1	98642	99641	7tm_4	1	+
LNAC01001145.1	233914	235006	7tm_4	1	-
LNAC01001145.1	281827	282796	7tm_4	1	-
LNAC01001145.1	241469	242606	7tm_4	1	-
LNAC01001088.1	364614	365718	7tm_4	1	-
LNAC01001207.1	49689	50688	7tm_4	1	+
LNAC01001145.1	437117	438095	7tm_4	1	-
LNAC01001271.1	162291	163281	7tm_4	1	-
LNAC01001500.1	215191	216205	7tm_4	1	-
LNAC01001500.1	206469	207561	7tm_4	1	-
LNAC01001500.1	257785	258775	7tm_4	1	-
LNAC01001271.1	105859	106840	7tm_4	1	+
LNAC01001271.1	121095	122073	7tm_4	1	+
LNAC01001500.1	248107	249055	7tm_4	1	+
LNAC01001145.1	91867	92800	7tm_4	1	-
LNAC01001500.1	239372	240320	7tm_4	1	+
LNAC01001145.1	396653	397676	7tm_4	1	+
LNAC01001207.1	250091	251120	7tm_4	1	-
LNAC01001207.1	57231	58407	7tm_4	1	-
LNAC01001145.1	407567	408530	7tm_4	1	+
LNAC01001207.1	223455	224466	7tm_4	1	+
LNAC01001271.1	93853	94909	7tm_4	1	-
LNAC01001271.1	70506	71460	7tm_4	1	-
LNAC01001271.1	146078	147068	7tm_4	1	+
LNAC01001145.1	79080	80130	7tm_4	1	+
LNAC01001207.1	271799	272747	7tm_4	1	+
LNAC01001500.1	269452	270424	7tm_4	1	-
LNAC01001207.1	137412	138390	7tm_4	1	+
LNAC01001207.1	120437	121421	7tm_4	1	+
LNAC01001207.1	165261	166266	7tm_4	1	-
LNAC01001251.1	254486	255464	7tm_4	1	+
LNAC01001145.1	219388	220483	7tm_4	1	+
LNAC01001088.1	118100	119162	7tm_4	1	-
LNAC01001088.1	89209	90295	7tm_4	1	-
LNAC01001145.1	32326	33364	7tm_4	1	+
LNAC01001145.1	15994	17041	7tm_4	1	+
LNAC01001329.1	135760	136762	7tm_4	1	-
LNAC01001088.1	299784	300759	7tm_4	1	+
LNAC01001500.1	126707	127748	7tm_4	1	-
LNAC01001207.1	184099	185110	7tm_4	1	+
LNAC01001329.1	200784	201759	7tm_4	1	+
LNAC01001500.1	190637	191591	7tm_4	1	+
LNAC01001329.1	145108	146071	7tm_4	1	+
LNAC01001329.1	219994	220987	7tm_4	1	+
LNAC01001145.1	254526	255489	7tm_4	1	-
LNAC01001088.1	344571	345546	7tm_4	1	-
LNAC01000707.1	783930	784926	7tm_4	1	+
LNAC01001145.1	85829	86852	7tm_4	1	+
LNAC01001251.1	271375	272434	7tm_4	1	-
LNAC01001207.1	89541	90498	7tm_4	1	-
LNAC01001145.1	62309	63332	7tm_4	1	-
LNAC01001207.1	21400	22339	7tm_4	1	+
LNAC01001251.1	107496	108486	7tm_4	1	+
LNAC01001271.1	30089	31043	7tm_4	1	-
LNAC01001251.1	240183	241197	7tm_4	1	+
LNAC01000086.1	45022	46051	7tm_4	1	-
LNAC01001145.1	313161	314160	7tm_4	1	-
LNAC01001088.1	255363	256395	7tm_4	1	-
LNAC01001329.1	192364	193402	7tm_4	2	-
LNAC01001207.1	279638	280634	7tm_4	1	+
LNAC01001145.1	474389	475436	7tm_4	2	+
LNAC01001329.1	16745	17723	7tm_4	1	+
LNAC01001251.1	149279	150233	7tm_4	1	+
LNAC01001500.1	110483	111512	7tm_4	1	+
LNAC01001088.1	16174	17143	7tm_4	1	-
LNAC01001251.1	122083	123037	7tm_4	1	-
LNAC01001329.1	43890	44868	7tm_4	1	+
LNAC01001207.1	5197	6187	7tm_4	1	-
LNAC01001145.1	359507	360548	7tm_4	1	-
LNAC01001251.1	20777	21776	7tm_4	1	+
LNAC01001145.1	40865	41903	7tm_4	1	+
LNAC01001145.1	430916	431900	7tm_4	1	+
LNAC01001145.1	182769	183855	7tm_4	1	-
LNAC01001088.1	128206	129196	7tm_4	1	-
LNAC01001500.1	150785	151778	7tm_4	1	+
LNAC01001145.1	274550	275534	7tm_4	1	+
LNAC01001401.1	7377	8391	7tm_4	1	+
LNAC01001271.1	189524	190508	7tm_4	1	-
LNAC01001271.1	178393	179386	7tm_4	1	-
LNAC01001401.1	35816	36830	7tm_4	1	+
LNAC01001329.1	177625	178579	7tm_4	1	-
LNAC01001088.1	279876	280908	7tm_4	1	+
LNAC01001329.1	208053	209010	7tm_4	1	-
LNAC01001088.1	107884	109024	7tm_4	1	-
LNAC01001207.1	209278	210238	7tm_4	1	+
LNAC01001088.1	58807	59863	7tm_4	1	-
LNAC01001207.1	233107	234079	7tm_4	1	+
LNAC01001088.1	140211	141192	7tm_4	1	-
LNAC01001145.1	23326	24400	7tm_4	1	+
LNAC01001088.1	220629	221613	7tm_4	1	-
LNAC01001088.1	66725	67721	7tm_4	1	-
LNAC01001329.1	117682	118687	7tm_4	1	+
LNAC01000086.1	30159	31092	7tm_4	1	-
LNAC01001329.1	84378	85389	7tm_4	1	+
LNAC01001145.1	419551	420514	7tm_4	1	-
LNAC01001145.1	138203	139166	7tm_4	1	+
LNAC01001271.1	208554	209544	7tm_4	1	+
LNAC01001088.1	1803	2826	7tm_4	1	-
LNAC01001251.1	77013	77991	7tm_4	1	-
LNAC01001271.1	246534	247626	7tm_4	1	-
LNAC01001145.1	124376	125393	7tm_4	1	+
LNAC01001145.1	105386	106343	7tm_4	1	+
LNAC01001251.1	63828	64887	7tm_4	1	+
LNAC01001145.1	193001	194018	7tm_4	1	+
LNAC01001271.1	219347	220349	7tm_4	1	+
LNAC01001088.1	293009	294005	7tm_4	1	+
LNAC01001329.1	72222	73197	7tm_4	1	+
LNAC01001088.1	79332	80286	7tm_4	1	+
LNAC01001500.1	158896	159940	7tm_4	1	+
LNAC01001329.1	170277	171315	7tm_4	1	+
LNAC01001329.1	162230	163298	7tm_4	1	+
LNAC01001329.1	126342	127296	7tm_4	1	+
LNAC01001145.1	145996	146968	7tm_4	1	+
LNAC01002066.1	1190	2171	7tm_4	1	-
LNAC01001145.1	3279	4296	7tm_4	1	-
LNAC01001329.1	57768	58797	7tm_4	1	+
LNAC01001207.1	26543	27641	7tm_4	1	-
LNAC01001500.1	85649	86669	7tm_4	1	-
LNAC01001271.1	156016	156826	7tm_4	1	+
LNAC01000707.1	748305	749283	7tm_4	1	-
LNAC01001145.1	160421	161408	7tm_4	1	-
LNAC01001207.1	82974	83994	7tm_4	1	+
LNAC01001145.1	111638	112607	7tm_4	1	-
LNAC01001145.1	164296	165469	7tm_4	1	-
LNAC01001329.1	100860	101712	7tm_4	1	+
LNAC01001500.1	94172	95129	7tm_4	1	-
LNAC01000086.1	14428	16276	7tm_4	1	-
LNAC01001145.1	323145	324825	7tm_4	2	-
LNAC01001251.1	209799	210792	7tm_4	1	+
LNAC01001145.1	57052	57838	7tm_4	1	+
LNAC01001401.1	85751	86792	7tm_4	1	+
LNAC01001401.1	194953	195901	7tm_4	1	-
LNAC01001207.1	35016	35676	7tm_4	1	-
LNAC01001271.1	47082	48090	7tm_4	1	-
LNAC01001401.1	71594	72611	7tm_4	1	+
LNAC01001088.1	50198	51185	7tm_4	1	-
LNAC01001088.1	29843	30830	7tm_4	1	-
LNAC01001401.1	53971	54946	7tm_4	1	+
LNAC01001401.1	126294	127269	7tm_4	1	-
LNAC01001401.1	24744	25734	7tm_4	1	-
LNAC01000086.1	106130	107192	7tm_4	1	+
LNAC01001145.1	368910	369663	7tm_4	1	-
LNAC01001401.1	110431	111415	7tm_4	1	-
LNAC01002066.1	28239	29232	7tm_4	1	+
LNAC01000086.1	95205	96333	7tm_4	1	+
LNAC01001145.1	337581	338337	7tm_4	1	-
LNAC01002066.1	18229	19210	7tm_4	1	+
LNAC01001401.1	173488	174433	7tm_4	1	-
LNAC01000009.1	7454807	7456202	7tm_4	2	-
LNAC01001500.1	280551	281295	7tm_4	1	-
LNAC01001271.1	19604	20450	7tm_4	1	+
LNAC01000140.1	85086	86061	7tm_4	1	-
LNAC01000221.1	2308711	2309650	7tm_4	1	-
LNAC01001329.1	31088	32045	7tm_4	1	+
LNAC01001251.1	9713	10265	7tm_4	1	+
LNAC01001145.1	201106	201718	7tm_4	1	+
LNAC01001401.1	156645	157545	7tm_4	1	+
LNAC01000854.1	244077	245097	7tm_4	1	+
LNAC01000854.1	271769	272744	7tm_4	1	+
LNAC01000221.1	2272850	2273843	7tm_4	1	-
LNAC01001401.1	98684	99386	7tm_4	1	+
LNAC01000854.1	351549	352515	7tm_4	1	+
LNAC01000854.1	257560	258592	7tm_4	1	+
LNAC01001145.1	481511	482153	7tm_4	1	+
LNAC01000008.1	10155611	10156562	7tm_4	1	-
LNAC01000009.1	7474499	7475486	7tm_4	1	-
LNAC01000221.1	2298460	2299498	7tm_4	1	+
LNAC01001114.1	216155	217106	7tm_4	1	+
LNAC01000854.1	226421	227426	7tm_4	1	+
LNAC01000009.1	7493683	7494643	7tm_4	1	-
LNAC01000081.1	2429060	2430047	7tm_4	1	-
LNAC01000499.1	822065	823082	7tm_4	1	-
LNAC01000009.1	7619381	7620359	7tm_4	1	-
LNAC01000221.1	2250700	2251666	7tm_4	1	-
LNAC01000009.1	7592358	7593321	7tm_4	1	-
LNAC01000221.1	2605805	2606885	7tm_4	1	-
LNAC01001307.1	181812	182760	7tm_4	1	-
LNAC01000854.1	341200	342217	7tm_4	1	+
LNAC01000221.1	2260782	2261772	7tm_4	1	-
LNAC01000377.1	1182645	1183605	7tm_4	1	+
LNAC01002067.1	6770	7751	7tm_4	1	-
LNAC01001114.1	262783	263749	7tm_4	1	+
LNAC01000022.1	11092640	11093597	7tm_4	1	+
LNAC01000293.1	1262185	1263187	7tm_4	1	+
LNAC01001040.1	259666	260623	7tm_4	1	-
LNAC01002067.1	19725	20706	7tm_4	1	-
LNAC01000377.1	1148566	1149535	7tm_4	1	+
LNAC01001820.1	23751	24720	7tm_4	1	-
LNAC01001040.1	139139	140096	7tm_4	1	+
LNAC01000664.1	419970	420903	7tm_4	1	+
LNAC01000377.1	1130111	1131068	7tm_4	1	-
LNAC01000009.1	7613060	7614023	7tm_4	1	-
LNAC01000081.1	2438952	2439927	7tm_4	1	-
LNAC01001307.1	222013	223021	7tm_4	1	-
LNAC01000140.1	132119	133157	7tm_4	1	+
LNAC01000293.1	1150290	1151289	7tm_4	1	+
LNAC01001040.1	227478	228435	7tm_4	1	+
LNAC01001975.1	54926	55883	7tm_4	1	+
LNAC01001820.1	11853	12822	7tm_4	1	-
LNAC01000009.1	7411401	7412400	7tm_4	1	-
LNAC01000377.1	1169091	1170075	7tm_4	1	+
LNAC01000053.1	752511	753456	7tm_4	1	+
LNAC01000377.1	1141243	1142212	7tm_4	1	+
LNAC01001195.1	177175	178123	7tm_4	1	+
LNAC01000532.1	852839	853844	7tm_4	1	+
LNAC01000377.1	1199803	1200763	7tm_4	1	+
LNAC01001307.1	240476	241445	7tm_4	1	-
LNAC01000499.1	804409	805369	7tm_4	1	-
LNAC01001040.1	164424	165384	7tm_4	1	+
LNAC01001040.1	249535	250537	7tm_4	1	-
LNAC01001807.1	38000	38999	7tm_4	1	+
LNAC01001040.1	149426	150434	7tm_4	1	+
LNAC01000707.1	233437	234376	7tm_4	1	-
LNAC01000022.1	11145437	11146421	7tm_4	1	-
LNAC01000664.1	407582	408515	7tm_4	1	+
LNAC01001604.1	119648	120707	7tm_4	1	+
LNAC01000532.1	10960	11968	7tm_4	1	+
LNAC01000707.1	66157	67066	7tm_4	1	+
LNAC01000081.1	2446494	2447496	7tm_4	1	-
LNAC01000221.1	2750586	2751531	7tm_4	1	-
LNAC01000293.1	2113639	2114578	7tm_4	1	-
LNAC01001871.1	58146	59082	7tm_4	1	-
LNAC01000377.1	1216387	1217347	7tm_4	1	+
LNAC01000028.1	1064993	1065959	7tm_4	1	+
LNAC01000009.1	7639400	7640402	7tm_4	1	-
LNAC01000293.1	267296	268397	7tm_4	1	-
LNAC01000022.1	11184869	11185871	7tm_4	1	-
LNAC01000293.1	1105288	1106287	7tm_4	1	-
LNAC01001195.1	126114	127071	7tm_4	1	+
LNAC01001195.1	101479	102436	7tm_4	1	+
LNAC01000009.1	7521608	7522616	7tm_4	1	-
LNAC01000212.1	1603862	1604798	7tm_4	1	+
LNAC01001040.1	116721	117696	7tm_4	1	+
LNAC01001871.1	74291	75275	7tm_4	1	-
LNAC01000009.1	7507237	7508224	7tm_4	1	-
LNAC01000063.1	5193055	5194036	7tm_4	1	-
LNAC01000140.1	156898	157915	7tm_4	1	+
LNAC01000707.1	23651	24764	7tm_4	1	+
LNAC01000212.1	1590580	1591537	7tm_4	1	-
LNAC01000221.1	2687574	2688840	7tm_4	1	+
LNAC01001597.1	81615	82629	7tm_4	1	+
LNAC01000086.1	3230234	3231302	7tm_4	1	-
LNAC01000212.1	1610500	1611457	7tm_4	1	-
LNAC01000810.1	269061	270030	7tm_4	1	+
LNAC01000820.1	7751	8765	7tm_4	1	-
LNAC01001040.1	104535	105486	7tm_4	1	+
LNAC01001820.1	87761	88745	7tm_4	1	+
LNAC01000499.1	843620	844571	7tm_4	1	+
LNAC01000157.1	13440	14415	7tm_4	1	+
LNAC01000140.1	109578	110712	7tm_4	1	+
LNAC01001541.1	136928	137906	7tm_4	1	-
LNAC01001040.1	45682	46684	7tm_4	1	-
LNAC01000212.1	1624444	1625422	7tm_4	1	+
LNAC01000810.1	294813	295848	7tm_4	1	+
LNAC01000293.1	286504	287536	7tm_4	1	+
LNAC01002630.1	5772	6744	7tm_4	1	+
LNAC01000088.1	84121	85087	7tm_4	1	+
LNAC01001040.1	36152	37085	7tm_4	1	+
LNAC01000750.1	869824	870679	7tm_4	1	+
LNAC01000009.1	7656216	7657248	7tm_4	1	-
LNAC01000157.1	50867	51965	7tm_4	1	-
LNAC01000009.1	7573358	7574381	7tm_4	1	-
LNAC01002067.1	33963	34914	7tm_4	1	-
LNAC01001814.1	55480	56494	7tm_4	1	+
LNAC01000009.1	7604476	7605448	7tm_4	1	+
LNAC01000293.1	1127219	1128236	7tm_4	1	+
LNAC01001541.1	107772	108804	7tm_4	1	-
LNAC01000293.1	1132545	1133688	7tm_4	1	+
LNAC01000620.1	724121	725153	7tm_4	1	-
LNAC01001334.1	35374	37462	7tm_4	1	-
LNAC01000140.1	326204	327143	7tm_4	1	+
LNAC01001114.1	307384	308413	7tm_4	1	-
LNAC01000088.1	93276	94242	7tm_4	1	+
LNAC01000236.1	408832	409810	7tm_4	1	+
LNAC01000053.1	716001	716964	7tm_4	1	+
LNAC01000293.1	1074960	1075926	7tm_4	1	+
LNAC01001329.1	232497	233010	7tm_4	1	+
LNAC01000140.1	487316	488513	7tm_4	1	-
LNAC01000221.1	2120993	2121956	7tm_4	1	+
LNAC01000499.1	869323	870370	7tm_4	1	+
LNAC01001642.1	64377	65322	7tm_4	1	-
LNAC01000053.1	555253	556186	7tm_4	1	-
LNAC01001780.1	21231	22224	7tm_4	1	-
LNAC01000140.1	146994	147891	7tm_4	1	+
LNAC01000221.1	2099690	2100695	7tm_4	1	+
LNAC01001404.1	172188	173199	7tm_4	1	-
LNAC01000293.1	625684	626677	7tm_4	1	+
LNAC01000810.1	167655	168633	7tm_4	1	+
LNAC01000499.1	756062	757079	7tm_4	1	+
LNAC01000053.1	635979	636930	7tm_4	1	-
LNAC01002076.1	36716	37700	7tm_4	1	+
LNAC01000140.1	178987	179980	7tm_4	1	-
LNAC01000750.1	847088	848105	7tm_4	1	+
LNAC01000293.1	513535	514552	7tm_4	1	-
LNAC01000499.1	793822	794791	7tm_4	1	-
LNAC01001040.1	284037	284967	7tm_4	1	-
LNAC01000820.1	114498	115548	7tm_4	1	+
LNAC01001040.1	127902	128931	7tm_4	1	+
LNAC01001195.1	214522	215500	7tm_4	1	+
LNAC01000293.1	253675	254611	7tm_4	1	-
LNAC01000810.1	180564	181602	7tm_4	1	+
LNAC01000313.1	175293	176256	7tm_4	1	-
LNAC01000009.1	7444006	7445047	7tm_4	2	-
LNAC01000499.1	879412	880363	7tm_4	1	+
LNAC01000221.1	2649206	2650352	7tm_4	1	+
LNAC01001040.1	209846	210800	7tm_4	1	-
LNAC01000140.1	169630	170641	7tm_4	1	-
LNAC01000009.1	7551368	7552427	7tm_4	1	-
LNAC01001307.1	211972	212947	7tm_4	1	+
LNAC01001910.1	21631	22657	7tm_4	1	+
LNAC01000212.1	1793306	1794305	7tm_4	1	+
LNAC01002036.1	17209	18229	7tm_4	2	+
LNAC01000236.1	299976	300993	7tm_4	1	-
LNAC01000293.1	1027155	1028250	7tm_4	1	+
LNAC01000009.1	7687003	7687975	7tm_4	1	-
LNAC01001207.1	97711	98572	7tm_4	1	-
LNAC01001541.1	96946	97951	7tm_4	1	-
LNAC01000140.1	310297	311299	7tm_4	1	+
LNAC01000820.1	269505	270537	7tm_4	1	-
LNAC01001195.1	27324	28311	7tm_4	1	-
LNAC01000293.1	1053775	1054804	7tm_4	1	+
LNAC01001500.1	70329	70818	7tm_4	1	-
LNAC01001329.1	2888	3500	7tm_4	1	+
LNAC01000236.1	738116	739073	7tm_4	1	+
LNAC01000293.1	316069	317017	7tm_4	1	+
LNAC01001644.1	1873	2848	7tm_4	1	+
LNAC01001195.1	166014	167073	7tm_4	1	+
LNAC01001642.1	3346	4408	7tm_4	1	-
LNAC01000517.1	898505	899543	7tm_4	1	-
LNAC01000063.1	5109113	5110097	7tm_4	1	+
LNAC01000063.1	5170515	5171511	7tm_4	1	+
LNAC01000820.1	82998	84093	7tm_4	1	+
LNAC01000820.1	226116	227343	7tm_4	1	+
LNAC01000293.1	546052	547039	7tm_4	1	+
LNAC01000140.1	365524	366670	7tm_4	1	-
LNAC01000236.1	388423	389473	7tm_4	1	-
LNAC01002209.1	21001	22012	7tm_4	1	-
LNAC01000810.1	82482	83475	7tm_4	1	-
LNAC01000293.1	603967	604954	7tm_4	1	+
LNAC01000053.1	809576	810578	7tm_4	1	+
LNAC01000820.1	130915	131989	7tm_4	1	+
LNAC01000810.1	210560	211535	7tm_4	1	+
LNAC01000053.1	769157	770144	7tm_4	1	+
LNAC01001814.1	15391	16366	7tm_4	1	-
LNAC01002258.1	10561	11551	7tm_4	1	-
LNAC01000221.1	2622878	2623847	7tm_4	1	+
LNAC01002338.1	10669	11626	7tm_4	1	+
LNAC01001644.1	14351	15347	7tm_4	1	+
LNAC01001195.1	82775	83762	7tm_4	1	-
LNAC01001195.1	57521	58511	7tm_4	1	-
LNAC01001740.1	32020	32989	7tm_4	1	-
LNAC01000293.1	582612	583770	7tm_4	1	+
LNAC01000236.1	398414	399473	7tm_4	2	+
LNAC01001475.1	99730	100780	7tm_4	1	-
LNAC01001541.1	83498	84506	7tm_4	1	-
LNAC01000532.1	831831	832824	7tm_4	1	-
LNAC01000236.1	267823	268813	7tm_4	1	+
LNAC01000293.1	2092560	2093499	7tm_4	1	-
LNAC01001040.1	74765	75797	7tm_4	1	+
LNAC01000140.1	332242	333256	7tm_4	1	-
LNAC01000053.1	612387	613368	7tm_4	1	-
LNAC01000803.1	581795	582773	7tm_4	1	-
LNAC01001195.1	200828	201863	7tm_4	1	-
LNAC01002152.1	34521	35514	7tm_4	1	+
LNAC01000293.1	528295	529363	7tm_4	1	+
LNAC01000293.1	1208850	1209855	7tm_4	1	+
LNAC01000707.1	243193	244120	7tm_4	1	-
LNAC01000820.1	70450	71395	7tm_4	1	+
LNAC01000063.1	5135153	5136302	7tm_4	1	-
LNAC01000236.1	696852	697791	7tm_4	1	+
LNAC01000236.1	715735	716674	7tm_4	1	+
LNAC01001604.1	7056	8118	7tm_4	1	-
LNAC01001597.1	65840	66806	7tm_4	1	+
LNAC01000293.1	2099374	2100325	7tm_4	1	-
LNAC01000810.1	129140	130133	7tm_4	1	-
LNAC01000293.1	1389355	1390321	7tm_4	1	-
LNAC01000499.1	782139	783111	7tm_4	1	-
LNAC01000221.1	2130472	2131471	7tm_4	1	-
LNAC01001642.1	31953	33009	7tm_4	1	+
LNAC01000140.1	119383	120346	7tm_4	1	+
LNAC01000810.1	381150	382164	7tm_4	1	+
LNAC01001475.1	7232	8216	7tm_4	1	+
LNAC01000377.1	1160597	1161419	7tm_4	1	+
LNAC01001604.1	22132	23167	7tm_4	1	-
LNAC01001740.1	95766	96744	7tm_4	1	-
LNAC01000810.1	318124	319087	7tm_4	1	+
LNAC01001145.1	375278	375842	7tm_4	1	-
LNAC01000293.1	1220044	1221049	7tm_4	1	+
LNAC01001071.1	204140	205172	7tm_4	1	-
LNAC01000063.1	5186069	5187020	7tm_4	1	+
LNAC01000140.1	289771	290803	7tm_4	1	+
LNAC01000009.1	7666501	7667482	7tm_4	1	-
LNAC01000236.1	378368	379370	7tm_4	1	+
LNAC01000063.1	5154365	5155307	7tm_4	1	+
LNAC01000820.1	32721	33747	7tm_4	1	-
LNAC01000499.1	718710	719667	7tm_4	1	-
LNAC01001040.1	85643	86654	7tm_4	1	+
LNAC01003330.1	2918	3884	7tm_4	1	+
LNAC01000236.1	290139	291141	7tm_4	1	+
LNAC01001195.1	192935	193886	7tm_4	1	+
LNAC01000293.1	649393	650353	7tm_4	1	+
LNAC01001604.1	40047	41010	7tm_4	1	+
LNAC01001541.1	121161	122082	7tm_4	1	-
LNAC01000236.1	931348	932299	7tm_4	1	+
LNAC01000377.1	1286706	1287990	7tm_4	1	+
LNAC01000810.1	334967	335969	7tm_4	1	+
LNAC01001195.1	139584	140538	7tm_4	1	+
LNAC01000854.1	105192	106158	7tm_4	1	+
LNAC01001040.1	361973	362960	7tm_4	1	-
LNAC01000686.1	824653	826177	7tm_4	2	+
LNAC01000854.1	127093	128059	7tm_4	1	+
LNAC01000803.1	649097	650075	7tm_4	1	-
LNAC01000854.1	185206	186199	7tm_4	1	+
LNAC01001462.1	39558	40533	7tm_4	1	+
LNAC01000517.1	1146253	1147225	7tm_4	1	-
LNAC01001597.1	26567	27566	7tm_4	1	+
LNAC01001475.1	24718	25750	7tm_4	1	+
LNAC01001475.1	129606	130554	7tm_4	1	+
LNAC01000810.1	146394	147381	7tm_4	1	+
LNAC01000022.1	11074742	11075810	7tm_4	1	-
LNAC01000499.1	732573	733611	7tm_4	1	-
LNAC01000249.1	2313287	2314217	7tm_4	1	-
LNAC01000041.1	402673	403609	7tm_4	1	+
LNAC01000010.1	9065737	9066688	7tm_4	1	+
LNAC01000517.1	944133	945105	7tm_4	1	-
LNAC01000009.1	7702774	7703749	7tm_4	1	+
LNAC01000236.1	436713	437736	7tm_4	1	-
LNAC01001475.1	144367	145327	7tm_4	1	-
LNAC01000293.1	1175422	1176469	7tm_4	1	+
LNAC01000041.1	267373	268330	7tm_4	1	+
LNAC01000236.1	710024	711122	7tm_4	1	+
LNAC01000236.1	912440	913379	7tm_4	1	+
LNAC01000236.1	1114665	1115598	7tm_4	1	+
LNAC01000053.1	698769	699699	7tm_4	1	+
LNAC01001541.1	68242	69217	7tm_4	1	-
LNAC01001475.1	84776	85970	7tm_4	1	+
LNAC01001224.1	164552	165470	7tm_4	1	-
LNAC01001040.1	330862	331837	7tm_4	1	-
LNAC01000212.1	1254285	1255221	7tm_4	1	+
LNAC01000057.1	123922	124873	7tm_4	1	+
LNAC01000293.1	1140831	1141830	7tm_4	1	+
LNAC01000212.1	1359938	1360931	7tm_4	1	+
LNAC01000517.1	1041601	1042573	7tm_4	1	+
LNAC01000221.1	2047904	2048900	7tm_4	1	-
LNAC01000212.1	1425991	1427065	7tm_4	2	-
LNAC01001114.1	268295	269345	7tm_4	1	-
LNAC01000236.1	340332	341280	7tm_4	1	-
LNAC01001604.1	50409	51630	7tm_4	1	-
LNAC01001195.1	236632	237604	7tm_4	1	+
LNAC01001224.1	9464	10400	7tm_4	1	-
LNAC01001740.1	56948	57920	7tm_4	1	+
LNAC01000236.1	763247	764195	7tm_4	1	+
LNAC01000803.1	514772	515789	7tm_4	1	-
LNAC01001644.1	58824	59859	7tm_4	1	+
LNAC01000293.1	1190381	1191380	7tm_4	1	+
LNAC01000140.1	237658	238615	7tm_4	1	+
LNAC01001597.1	121973	123011	7tm_4	1	-
LNAC01000499.1	695166	696156	7tm_4	1	+
LNAC01000001.1	10083	10995	7tm_4	1	+
LNAC01001195.1	295027	295966	7tm_4	1	+
LNAC01000081.1	2285852	2286794	7tm_4	1	-
LNAC01000009.1	7756934	7757939	7tm_4	1	+
LNAC01000236.1	775467	776403	7tm_4	1	+
LNAC01000517.1	1001373	1002345	7tm_4	1	+
LNAC01000517.1	1109103	1110075	7tm_4	1	-
LNAC01000212.1	1268913	1269897	7tm_4	1	+
LNAC01001040.1	203733	204726	7tm_4	1	+
LNAC01002036.1	39143	40112	7tm_4	1	+
LNAC01000041.1	376126	377029	7tm_4	1	+
LNAC01000517.1	1060016	1060988	7tm_4	1	-
LNAC01000293.1	1470025	1471135	7tm_4	1	+
LNAC01000914.1	938113	939172	7tm_4	1	-
LNAC01001475.1	48474	49527	7tm_4	1	+
LNAC01001462.1	90067	91057	7tm_4	1	+
LNAC01002338.1	2713	3814	7tm_4	1	+
LNAC01000212.1	1233036	1233972	7tm_4	1	+
LNAC01000009.1	7723900	7724857	7tm_4	1	+
LNAC01000810.1	256551	257499	7tm_4	1	+
LNAC01000499.1	776605	777481	7tm_4	1	+
LNAC01001456.1	105257	106409	7tm_4	1	+
LNAC01000236.1	1016986	1017928	7tm_4	1	+
LNAC01000053.1	429392	430346	7tm_4	1	-
LNAC01000803.1	12082	13051	7tm_4	1	-
LNAC01001125.1	76303	77272	7tm_4	1	-
LNAC01001475.1	31053	31974	7tm_4	1	+
LNAC01000212.1	1341513	1342509	7tm_4	1	+
LNAC01001125.1	16304	17315	7tm_4	1	-
LNAC01001644.1	72292	73252	7tm_4	1	+
LNAC01001814.1	70380	71361	7tm_4	1	+
LNAC01000010.1	9110354	9111332	7tm_4	1	+
LNAC01000212.1	1125314	1126286	7tm_4	1	+
LNAC01000009.1	7565627	7566716	7tm_4	1	-
LNAC01000517.1	953944	954928	7tm_4	1	-
LNAC01000212.1	1707008	1707983	7tm_4	1	+
LNAC01000212.1	1433648	1434620	7tm_4	1	-
LNAC01001597.1	106396	107419	7tm_4	1	+
LNAC01000810.1	340396	341407	7tm_4	1	+
LNAC01001820.1	77151	78156	7tm_4	1	+
LNAC01001644.1	123980	125012	7tm_4	1	+
LNAC01001644.1	26758	27757	7tm_4	1	-
LNAC01001597.1	111298	112300	7tm_4	1	-
LNAC01000221.1	2170526	2171552	7tm_4	1	+
LNAC01000009.1	7578929	7579769	7tm_4	1	-
LNAC01000810.1	119594	120443	7tm_4	1	+
LNAC01000212.1	1413970	1414966	7tm_4	1	-
LNAC01000212.1	1290664	1291768	7tm_4	1	+
LNAC01001644.1	79465	80443	7tm_4	1	+
LNAC01000707.1	204400	205327	7tm_4	1	+
LNAC01000236.1	728365	729364	7tm_4	1	+
LNAC01000854.1	54899	55820	7tm_4	1	+
LNAC01001404.1	85176	86118	7tm_4	1	+
LNAC01001195.1	34895	36068	7tm_4	2	-
LNAC01000293.1	1271189	1272203	7tm_4	1	-
LNAC01001195.1	115050	116049	7tm_4	1	+
LNAC01002076.1	19567	20605	7tm_4	1	+
LNAC01000236.1	787606	788617	7tm_4	1	+
LNAC01001462.1	57802	58756	7tm_4	1	+
LNAC01000249.1	2504425	2505364	7tm_4	1	+
LNAC01001462.1	106815	107763	7tm_4	1	-
LNAC01000212.1	1637441	1638497	7tm_4	1	+
LNAC01000293.1	1281750	1282749	7tm_4	1	-
LNAC01000620.1	911546	912512	7tm_4	1	+
LNAC01000053.1	582367	583282	7tm_4	1	-
LNAC01001381.1	175401	176463	7tm_4	1	-
LNAC01001597.1	11449	12418	7tm_4	1	-
LNAC01001195.1	69926	70910	7tm_4	1	-
LNAC01001040.1	57878	58904	7tm_4	1	+
LNAC01001926.1	40370	41396	7tm_4	1	-
LNAC01000446.1	1375913	1376945	7tm_4	1	+
LNAC01001604.1	88383	89436	7tm_4	1	-
LNAC01000854.1	152371	153328	7tm_4	1	+
LNAC01001642.1	17495	18557	7tm_4	1	+
LNAC01000532.1	400599	401433	7tm_4	1	-
LNAC01001040.1	243859	244879	7tm_4	1	-
LNAC01001040.1	198141	199086	7tm_4	1	+
LNAC01000212.1	1574098	1575040	7tm_4	1	-
LNAC01001195.1	148021	149023	7tm_4	1	-
LNAC01000820.1	60770	61748	7tm_4	1	+
LNAC01001040.1	89823	90726	7tm_4	1	-
LNAC01000236.1	508506	509451	7tm_4	1	+
LNAC01001604.1	77532	78588	7tm_4	1	+
LNAC01000803.1	539303	540305	7tm_4	1	-
LNAC01000602.1	30452	31400	7tm_4	1	-
LNAC01001381.1	167063	168059	7tm_4	1	+
LNAC01000810.1	229427	230369	7tm_4	1	-
LNAC01001334.1	111273	112233	7tm_4	1	-
LNAC01000686.1	49105	50221	7tm_4	1	-
LNAC01000221.1	2078224	2079172	7tm_4	1	-
LNAC01001475.1	113868	114810	7tm_4	1	+
LNAC01000707.1	55857	56784	7tm_4	1	+
LNAC01000009.1	7631884	7632724	7tm_4	1	+
LNAC01000803.1	600244	601180	7tm_4	1	-
LNAC01002152.1	15571	16609	7tm_4	1	-
LNAC01000803.1	467158	468160	7tm_4	1	-
LNAC01000221.1	2156157	2157240	7tm_4	1	-
LNAC01000236.1	522301	523246	7tm_4	1	+
LNAC01000602.1	11880	12855	7tm_4	1	-
LNAC01001955.1	36862	37870	7tm_4	1	-
LNAC01001859.1	23843	24875	7tm_4	1	+
LNAC01000236.1	1095725	1096757	7tm_4	1	+
LNAC01000009.1	7418372	7419347	7tm_4	1	-
LNAC01000686.1	780839	781904	7tm_4	1	-
LNAC01001462.1	79995	80985	7tm_4	1	+
LNAC01001642.1	46056	47124	7tm_4	1	-
LNAC01001475.1	74546	75554	7tm_4	1	+
LNAC01000212.1	1015111	1016134	7tm_4	1	-
LNAC01001462.1	10911	11865	7tm_4	1	+
LNAC01001723.1	86744	89753	7tm_4	1	-
LNAC01000212.1	1548923	1549922	7tm_4	1	+
LNAC01000532.1	842644	843589	7tm_4	1	-
LNAC01001404.1	31575	32517	7tm_4	1	+
LNAC01001404.1	55718	56660	7tm_4	1	+
LNAC01000140.1	358112	359132	7tm_4	1	-
LNAC01001381.1	8055	9060	7tm_4	1	+
LNAC01000070.1	3850394	3851387	7tm_4	1	-
LNAC01000212.1	1495092	1496070	7tm_4	1	-
LNAC01000009.1	7736910	7737885	7tm_4	1	+
LNAC01000053.1	593374	594358	7tm_4	1	-
LNAC01000236.1	1157173	1158403	7tm_4	1	-
LNAC01000820.1	96891	97911	7tm_4	1	-
LNAC01002558.1	5422	6442	7tm_4	1	-
LNAC01000041.1	113559	114522	7tm_4	1	+
LNAC01000236.1	530332	531352	7tm_4	1	-
LNAC01000236.1	576691	577711	7tm_4	1	-
LNAC01001955.1	4175	5183	7tm_4	1	-
LNAC01000236.1	568594	569539	7tm_4	1	+
LNAC01001740.1	83089	84136	7tm_4	1	+
LNAC01001507.1	39990	40935	7tm_4	1	-
LNAC01000212.1	1651996	1652929	7tm_4	1	-
LNAC01002152.1	7132	8098	7tm_4	1	+
LNAC01000212.1	1367669	1368599	7tm_4	1	+
LNAC01000053.1	407996	409019	7tm_4	1	-
LNAC01000236.1	1143116	1144094	7tm_4	1	+
LNAC01001040.1	348591	349536	7tm_4	1	-
LNAC01000803.1	69773	70757	7tm_4	1	-
LNAC01001079.1	42357	43638	7tm_4	1	-
LNAC01000803.1	181349	182357	7tm_4	1	-
LNAC01000063.1	5118635	5119658	7tm_4	1	-
LNAC01000532.1	789270	790218	7tm_4	1	-
LNAC01001040.1	278987	279980	7tm_4	1	-
LNAC01000803.1	553876	554890	7tm_4	1	-
LNAC01000293.1	665755	666937	7tm_4	1	+
LNAC01001404.1	126955	127897	7tm_4	1	-
LNAC01000803.1	489752	490745	7tm_4	1	-
LNAC01000057.1	474913	475981	7tm_4	1	-
LNAC01000803.1	100908	101859	7tm_4	1	-
LNAC01000236.1	626746	627778	7tm_4	1	+
LNAC01000212.1	1326862	1327903	7tm_4	1	+
LNAC01000212.1	1159380	1160394	7tm_4	1	-
LNAC01000221.1	2573193	2574138	7tm_4	1	-
LNAC01001955.1	62410	63358	7tm_4	1	-
LNAC01001125.1	163696	164638	7tm_4	1	-
LNAC01000377.1	1298012	1298942	7tm_4	1	+
LNAC01001276.1	27761	28841	7tm_4	1	+
LNAC01000820.1	26433	27378	7tm_4	1	+
LNAC01001814.1	42248	43262	7tm_4	1	+
LNAC01000236.1	839617	840568	7tm_4	1	+
LNAC01000236.1	478214	479237	7tm_4	1	-
LNAC01001276.1	11043	12138	7tm_4	1	+
LNAC01000010.1	9094297	9095248	7tm_4	1	+
LNAC01001224.1	42034	42997	7tm_4	1	-
LNAC01001723.1	83217	84180	7tm_4	1	+
LNAC01000041.1	160224	161220	7tm_4	1	+
LNAC01000686.1	370124	371090	7tm_4	1	-
LNAC01000236.1	899351	900296	7tm_4	1	+
LNAC01000212.1	1468565	1469723	7tm_4	1	-
LNAC01001195.1	10181	11165	7tm_4	1	-
LNAC01002400.1	10722	11682	7tm_4	1	-
LNAC01000221.1	2140764	2141763	7tm_4	1	-
LNAC01001125.1	186111	187110	7tm_4	1	-
LNAC01000810.1	243048	243993	7tm_4	1	+
LNAC01001780.1	89282	90254	7tm_4	1	+
LNAC01000803.1	321695	322703	7tm_4	1	+
LNAC01000914.1	911196	912480	7tm_4	1	+
LNAC01000803.1	29642	30587	7tm_4	1	-
LNAC01001088.1	311267	311762	7tm_4	1	+
LNAC01000205.1	2925706	2926789	7tm_4	1	-
LNAC01001040.1	160000	160945	7tm_4	1	+
LNAC01000022.1	11104063	11105071	7tm_4	1	-
LNAC01000686.1	767631	768588	7tm_4	1	-
LNAC01000212.1	1301360	1302302	7tm_4	1	+
LNAC01001224.1	80605	81538	7tm_4	1	-
LNAC01000803.1	54549	55557	7tm_4	1	-
LNAC01000212.1	1335485	1336421	7tm_4	1	+
LNAC01000205.1	2945158	2946214	7tm_4	1	-
LNAC01000803.1	81704	82844	7tm_4	2	-
LNAC01001462.1	22865	23813	7tm_4	1	+
LNAC01000803.1	44301	45255	7tm_4	1	-
LNAC01000212.1	1665316	1666369	7tm_4	1	+
LNAC01000236.1	321228	321996	7tm_4	1	+
LNAC01000803.1	353923	354958	7tm_4	1	-
LNAC01000022.1	11203835	11204801	7tm_4	1	-
LNAC01001644.1	89395	90349	7tm_4	1	+
LNAC01001404.1	153679	154621	7tm_4	1	+
LNAC01000532.1	758447	759395	7tm_4	1	-
LNAC01001404.1	184700	185630	7tm_4	1	-
LNAC01000212.1	1221428	1222511	7tm_4	1	+
LNAC01001040.1	321375	322353	7tm_4	1	-
LNAC01002194.1	7480	8455	7tm_4	1	+
LNAC01000803.1	39338	40280	7tm_4	1	-
LNAC01000212.1	1140061	1141099	7tm_4	1	+
LNAC01000803.1	394312	395254	7tm_4	1	+
LNAC01001040.1	312945	313890	7tm_4	1	-
LNAC01001644.1	106361	107387	7tm_4	1	+
LNAC01000236.1	547932	549075	7tm_4	1	+
LNAC01001871.1	35266	36196	7tm_4	1	-
LNAC01000041.1	556185	557208	7tm_4	1	+
LNAC01000028.1	877541	878549	7tm_4	1	+
LNAC01000293.1	459756	460737	7tm_4	1	-
LNAC01000810.1	220250	221264	7tm_4	1	-
LNAC01000236.1	813758	814709	7tm_4	1	-
LNAC01000803.1	156550	157564	7tm_4	1	-
LNAC01001040.1	177766	178711	7tm_4	1	+
LNAC01001541.1	40579	41569	7tm_4	1	-
LNAC01001040.1	305461	306406	7tm_4	1	-
LNAC01001224.1	121453	122380	7tm_4	1	-
LNAC01000236.1	1031437	1032397	7tm_4	1	-
LNAC01000041.1	219055	220057	7tm_4	1	+
LNAC01000914.1	931908	932880	7tm_4	1	+
LNAC01000293.1	1230547	1231651	7tm_4	1	+
LNAC01000212.1	1031136	1032123	7tm_4	1	+
LNAC01000041.1	447760	448804	7tm_4	1	+
LNAC01000988.1	433350	434292	7tm_4	1	-
LNAC01001224.1	180700	181705	7tm_4	1	+
LNAC01001462.1	119393	120398	7tm_4	1	-
LNAC01001871.1	16345	17290	7tm_4	1	-
LNAC01000212.1	1477229	1478096	7tm_4	1	-
LNAC01001195.1	17504	18440	7tm_4	1	+
LNAC01001040.1	384836	385763	7tm_4	1	-
LNAC01000236.1	882870	883899	7tm_4	1	+
LNAC01000803.1	88865	89885	7tm_4	1	-
LNAC01000010.1	9080224	9081175	7tm_4	1	+
LNAC01001224.1	153860	154823	7tm_4	1	-
LNAC01000236.1	852434	853376	7tm_4	1	+
LNAC01000236.1	451561	452512	7tm_4	1	+
LNAC01000803.1	332568	333603	7tm_4	1	+
LNAC01000212.1	1203059	1204082	7tm_4	1	+
LNAC01001541.1	33761	34913	7tm_4	1	-
LNAC01001125.1	212165	213170	7tm_4	1	-
LNAC01001244.1	71760	72699	7tm_4	1	-
LNAC01000212.1	1184234	1185260	7tm_4	1	+
LNAC01000803.1	229668	230604	7tm_4	1	-
LNAC01000803.1	132931	133882	7tm_4	1	-
LNAC01000803.1	608907	609972	7tm_4	1	-
LNAC01001270.1	250188	251136	7tm_4	1	-
LNAC01001224.1	139527	140454	7tm_4	1	-
LNAC01000212.1	1716487	1717549	7tm_4	1	+
LNAC01000236.1	664211	665213	7tm_4	1	+
LNAC01001224.1	187273	188200	7tm_4	1	-
LNAC01001871.1	6459	7539	7tm_4	1	-
LNAC01001541.1	16148	17066	7tm_4	1	+
LNAC01000854.1	167440	168421	7tm_4	1	+
LNAC01000236.1	1124269	1125262	7tm_4	1	+
LNAC01001381.1	34024	35020	7tm_4	1	+
LNAC01000041.1	72235	73174	7tm_4	1	+
LNAC01000212.1	1539449	1540499	7tm_4	1	+
LNAC01001740.1	65008	66016	7tm_4	1	+
LNAC01000803.1	222251	223217	7tm_4	1	+
LNAC01000803.1	407927	408896	7tm_4	1	+
LNAC01000212.1	1405666	1406704	7tm_4	1	-
LNAC01000249.1	2339145	2340174	7tm_4	1	-
LNAC01000293.1	1426362	1427319	7tm_4	1	+
LNAC01000293.1	472379	473339	7tm_4	1	-
LNAC01001195.1	48911	49967	7tm_4	1	-
LNAC01000803.1	341615	342581	7tm_4	1	-
LNAC01000041.1	311164	312103	7tm_4	1	+
LNAC01001910.1	56146	57103	7tm_4	1	-
LNAC01000517.1	976580	977666	7tm_4	1	+
LNAC01001195.1	243780	244746	7tm_4	1	+
LNAC01000236.1	676632	677733	7tm_4	1	+
LNAC01000707.1	216057	217041	7tm_4	1	+
LNAC01000041.1	418590	419547	7tm_4	1	+
LNAC01000041.1	473050	474007	7tm_4	1	+
LNAC01002310.1	6269	7262	7tm_4	1	-
LNAC01002209.1	11359	12373	7tm_4	1	+
LNAC01001040.1	64875	65754	7tm_4	1	+
LNAC01000803.1	380990	381932	7tm_4	1	+
LNAC01000010.1	9014048	9015017	7tm_4	1	+
LNAC01000212.1	1098537	1099533	7tm_4	1	+
LNAC01000517.1	1121467	1122442	7tm_4	1	-
LNAC01000803.1	118213	119194	7tm_4	1	+
LNAC01000009.1	7466182	7466962	7tm_4	1	-
LNAC01000707.1	78122	79106	7tm_4	1	-
LNAC01001381.1	83620	84622	7tm_4	1	+
LNAC01000803.1	307346	308312	7tm_4	1	+
LNAC01001224.1	93266	94193	7tm_4	1	-
LNAC01001276.1	247711	248659	7tm_4	1	+
LNAC01001381.1	111866	112862	7tm_4	1	+
LNAC01001381.1	20391	21336	7tm_4	1	-
LNAC01000293.1	1327266	1328244	7tm_4	1	-
LNAC01001475.1	162044	162845	7tm_4	1	-
LNAC01000810.1	102670	103645	7tm_4	1	-
LNAC01001195.1	255999	257028	7tm_4	1	+
LNAC01000212.1	1063299	1064289	7tm_4	1	+
LNAC01001591.1	75279	76110	7tm_4	1	+
LNAC01000803.1	243471	244407	7tm_4	1	-
LNAC01000041.1	776096	777089	7tm_4	1	-
LNAC01001195.1	267280	268237	7tm_4	1	+
LNAC01001807.1	49391	50339	7tm_4	1	-
LNAC01000293.1	450258	451455	7tm_4	1	-
LNAC01000803.1	401145	402114	7tm_4	1	+
LNAC01000086.1	21785	23132	7tm_4	1	-
LNAC01000854.1	76801	77743	7tm_4	1	+
LNAC01001244.1	272001	272952	7tm_4	1	-
LNAC01000041.1	488339	489503	7tm_4	1	+
LNAC01000236.1	1043177	1044089	7tm_4	1	-
LNAC01001224.1	68118	69072	7tm_4	1	-
LNAC01001224.1	52742	53723	7tm_4	1	-
LNAC01000041.1	40942	41887	7tm_4	1	+
LNAC01000810.1	48458	49391	7tm_4	1	-
LNAC01001040.1	266678	267686	7tm_4	1	-
LNAC01001071.1	210699	211587	7tm_4	1	-
LNAC01000803.1	2894	3878	7tm_4	1	-
LNAC01000803.1	168720	169734	7tm_4	1	-
LNAC01000010.1	9049634	9050621	7tm_4	1	+
LNAC01000010.1	8996567	8997494	7tm_4	1	+
LNAC01001868.1	42999	43947	7tm_4	1	+
LNAC01000041.1	279802	280738	7tm_4	1	+
LNAC01001871.1	48353	49217	7tm_4	1	-
LNAC01000803.1	443624	444557	7tm_4	1	+
LNAC01000041.1	237060	238059	7tm_4	1	-
LNAC01000293.1	1246609	1247671	7tm_4	1	+
LNAC01000931.1	6494	7544	7tm_4	1	+
LNAC01000803.1	128307	129327	7tm_4	1	+
LNAC01001500.1	70699	71341	7tm_4	1	-
LNAC01000803.1	424705	425692	7tm_4	1	+
LNAC01000803.1	276415	277351	7tm_4	1	-
LNAC01000236.1	1051667	1052801	7tm_4	1	+
LNAC01001328.1	139478	140474	7tm_4	1	+
LNAC01000803.1	507099	508023	7tm_4	1	+
LNAC01000010.1	9025290	9026271	7tm_4	1	+
LNAC01001071.1	201155	202091	7tm_4	1	+
LNAC01000236.1	1072292	1073573	7tm_4	1	+
LNAC01000041.1	655199	656231	7tm_4	1	-
LNAC01001590.1	139735	140704	7tm_4	1	-
LNAC01000154.1	2789805	2790756	7tm_4	1	+
LNAC01001381.1	69406	70444	7tm_4	1	+
LNAC01000803.1	145163	146111	7tm_4	1	-
LNAC01000057.1	1225340	1226282	7tm_4	1	-
LNAC01000212.1	1212832	1213762	7tm_4	1	+
LNAC01000041.1	343201	344158	7tm_4	1	-
LNAC01001145.1	345994	346459	7tm_4	1	-
LNAC01001591.1	132068	132953	7tm_4	1	-
LNAC01000707.1	96395	97214	7tm_4	1	-
LNAC01000293.1	1353355	1354429	7tm_4	1	+
LNAC01001040.1	234424	235492	7tm_4	1	-
LNAC01000041.1	199345	200335	7tm_4	2	-
LNAC01000154.1	2798331	2799282	7tm_4	1	+
LNAC01001597.1	45710	46649	7tm_4	1	+
LNAC01000154.1	2780436	2781387	7tm_4	1	+
LNAC01000236.1	947252	948434	7tm_4	1	-
LNAC01001125.1	146741	147707	7tm_4	1	-
LNAC01001224.1	214659	215640	7tm_4	1	+
LNAC01000803.1	455998	456967	7tm_4	1	+
LNAC01000803.1	365715	366666	7tm_4	1	-
LNAC01000236.1	466106	467159	7tm_4	1	+
LNAC01000293.1	486394	487378	7tm_4	1	-
LNAC01000803.1	256874	257849	7tm_4	1	+
LNAC01000810.1	66616	67621	7tm_4	1	-
LNAC01000810.1	30636	31596	7tm_4	1	-
LNAC01001500.1	119423	120005	7tm_4	1	+
LNAC01000041.1	171240	172215	7tm_4	1	-
LNAC01000154.1	2819834	2820794	7tm_4	1	+
LNAC01000041.1	382775	383801	7tm_4	1	-
LNAC01000221.1	2091531	2092494	7tm_4	1	+
LNAC01001145.1	208076	208454	7tm_4	1	+
LNAC01000041.1	499698	500694	7tm_4	1	+
LNAC01000236.1	868109	869108	7tm_4	1	+
LNAC01000803.1	209785	210727	7tm_4	1	+
LNAC01001502.1	60701	61748	7tm_4	1	+
LNAC01000212.1	1671056	1672115	7tm_4	1	-
LNAC01000221.1	2065034	2066051	7tm_4	1	-
LNAC01000041.1	538683	539718	7tm_4	1	+
LNAC01000041.1	299571	300531	7tm_4	1	+
LNAC01001910.1	39740	40742	7tm_4	1	-
LNAC01001224.1	34243	35167	7tm_4	1	-
LNAC01001381.1	53450	54413	7tm_4	1	+
LNAC01000803.1	637519	638452	7tm_4	1	-
LNAC01000803.1	288958	289900	7tm_4	1	+
LNAC01001224.1	251805	252774	7tm_4	1	+
LNAC01000154.1	2808493	2809462	7tm_4	1	+
LNAC01001823.1	3348	4095	7tm_4	1	-
LNAC01001145.1	455755	456175	7tm_4	1	+
LNAC01000041.1	82031	82970	7tm_4	1	+
LNAC01000057.1	498190	499132	7tm_4	1	+
LNAC01000041.1	762840	763785	7tm_4	1	-
LNAC01001224.1	231235	232216	7tm_4	1	+
LNAC01000057.1	485942	486878	7tm_4	1	+
LNAC01001507.1	9707	10667	7tm_4	1	-
LNAC01000041.1	251007	251961	7tm_4	1	-
LNAC01000041.1	750499	751459	7tm_4	1	-
LNAC01010035.1	2	584	7tm_4	1	-
LNAC01001224.1	273554	274589	7tm_4	1	+
LNAC01001244.1	260009	260996	7tm_4	1	-
LNAC01000293.1	495144	496110	7tm_4	1	-
LNAC01000041.1	672943	673927	7tm_4	1	-
LNAC01000041.1	12598	13525	7tm_4	1	-
LNAC01000041.1	714806	715793	7tm_4	1	-
LNAC01000293.1	439000	439951	7tm_4	1	-
LNAC01000041.1	319891	320827	7tm_4	1	+
LNAC01000810.1	193681	194509	7tm_4	1	+
LNAC01001040.1	189141	190029	7tm_4	1	+
LNAC01000041.1	791942	792923	7tm_4	1	-
LNAC01000803.1	20940	21726	7tm_4	1	-
LNAC01010392.1	122	563	7tm_4	1	-
LNAC01000041.1	736374	737361	7tm_4	1	-
LNAC01001224.1	238054	239014	7tm_4	1	+
LNAC01000041.1	580423	581506	7tm_4	2	+
LNAC01000041.1	813481	814447	7tm_4	1	-
LNAC01000236.1	492523	493390	7tm_4	1	+
LNAC01001145.1	207462	208059	7tm_4	1	+
LNAC01000517.1	1169530	1170397	7tm_4	1	-
LNAC01001244.1	118180	118990	7tm_4	1	+
LNAC01001224.1	23513	24440	7tm_4	1	-
LNAC01002066.1	44151	44727	7tm_4	1	+
LNAC01000854.1	282307	283000	7tm_4	1	+
LNAC01001807.1	87892	88963	7tm_4	1	+
LNAC01001381.1	97151	98039	7tm_4	1	+
LNAC01000212.1	1746958	1747948	7tm_4	1	+
LNAC01001823.1	50054	50993	7tm_4	1	+
LNAC01000221.1	2284619	2285303	7tm_4	1	-
LNAC01010154.1	2	575	7tm_4	1	-
LNAC01001145.1	337354	337753	7tm_4	1	-
LNAC01001125.1	329272	330046	7tm_4	1	+
LNAC01001071.1	251895	252591	7tm_4	1	-
LNAC01001207.1	35389	36070	7tm_4	1	-
LNAC01000028.1	3199101	3200328	7tm_4	1	+
LNAC01000854.1	369335	370112	7tm_4	1	+
LNAC01000236.1	689262	689901	7tm_4	1	+
LNAC01001145.1	374982	375360	7tm_4	1	-
LNAC01001859.1	8152	8998	7tm_4	1	-
LNAC01002028.1	13640	14567	7tm_4	1	+
LNAC01001868.1	92791	93676	7tm_4	1	+
LNAC01000057.1	98868	99843	7tm_4	1	+
LNAC01000236.1	745058	745754	7tm_4	1	+
LNAC01001644.1	127166	128117	7tm_4	1	-
LNAC01000686.1	798970	800002	7tm_4	1	-
LNAC01000041.1	432975	433680	7tm_4	1	+
LNAC01000053.1	779828	780662	7tm_4	1	+
LNAC01000914.1	920321	921512	7tm_4	1	+
LNAC01001071.1	265810	266569	7tm_4	1	-
LNAC01000140.1	343441	344158	7tm_4	1	-
LNAC01001040.1	12110	13352	7tm_4	1	-
LNAC01000157.1	66540	67263	7tm_4	1	-
LNAC01001329.1	231985	232432	7tm_4	1	+
LNAC01001462.1	132085	133024	7tm_4	1	-
LNAC01000249.1	2170863	2171691	7tm_4	1	+
LNAC01001131.1	31517	32285	7tm_4	1	-
LNAC01001145.1	199987	200443	7tm_4	1	+
LNAC01000221.1	2317113	2317653	7tm_4	1	-
LNAC01001040.1	376191	376935	7tm_4	1	-
LNAC01002013.1	60747	61620	7tm_4	1	+
LNAC01001502.1	68371	69190	7tm_4	1	-
LNAC01000236.1	596318	597167	7tm_4	1	+
LNAC01000293.1	1161270	1161999	7tm_4	1	+
LNAC01000057.1	1237271	1238018	7tm_4	1	-
LNAC01000057.1	1201824	1202901	7tm_4	1	-
LNAC01000041.1	626976	628020	7tm_4	1	-
LNAC01000057.1	1249530	1250316	7tm_4	1	-
LNAC01000377.1	1236574	1237144	7tm_4	1	+
LNAC01000276.1	5083238	5083883	7tm_4	1	-
LNAC01001251.1	93907	94555	7tm_4	1	+
LNAC01000293.1	1113549	1114302	7tm_4	1	-
LNAC01000230.1	8581	9385	7tm_4	1	+
LNAC01001271.1	230678	231092	7tm_4	1	-
LNAC01001928.1	45197	45989	7tm_4	1	+
LNAC01000041.1	550209	551187	7tm_4	1	+
LNAC01000707.1	792439	792940	7tm_4	1	+
LNAC01001244.1	173672	174566	7tm_4	1	-
LNAC01001740.1	12218	13169	7tm_4	1	+
LNAC01001145.1	455227	455626	7tm_4	1	+
LNAC01001040.1	297092	297632	7tm_4	1	+
LNAC01000803.1	264328	265096	7tm_4	1	+
LNAC01000249.1	2428964	2429762	7tm_4	1	+
LNAC01000022.1	11130585	11131416	7tm_4	1	-
LNAC01000086.1	22114	23521	7tm_4	1	-
LNAC01001507.1	138342	138927	7tm_4	1	-
LNAC01000221.1	2317591	2318128	7tm_4	1	-
LNAC01000236.1	804603	805263	7tm_4	1	+
LNAC01001071.1	277384	277918	7tm_4	1	-
LNAC01000053.1	728529	729060	7tm_4	1	+
LNAC01001183.1	105351	106197	7tm_4	1	-
LNAC01000803.1	192247	192976	7tm_4	1	-
LNAC01001329.1	31675	32062	7tm_4	1	+
LNAC01000236.1	782463	783141	7tm_4	1	+
LNAC01001251.1	9311	9710	7tm_4	1	+
LNAC01002082.1	25205	25766	7tm_4	1	+
LNAC01001131.1	110815	111394	7tm_4	1	-
LNAC01001868.1	55292	56024	7tm_4	1	+
LNAC01001456.1	170742	171408	7tm_4	1	-
LNAC01001500.1	75677	76064	7tm_4	1	-
LNAC01000140.1	195788	196439	7tm_4	1	-
LNAC01000140.1	195321	195972	7tm_4	1	-
LNAC01001604.1	16262	16844	7tm_4	1	-
LNAC01001334.1	78034	78625	7tm_4	1	-
LNAC01001404.1	76272	76761	7tm_4	1	+
LNAC01001224.1	242286	243039	7tm_4	1	+
LNAC01001328.1	77118	77826	7tm_4	1	+
LNAC01000221.1	2696025	2696520	7tm_4	1	+
LNAC01002124.1	17379	18051	7tm_4	1	-
LNAC01001224.1	206826	207741	7tm_4	1	+
LNAC01001404.1	92361	94983	7tm_4	1	-
LNAC01001071.1	236701	237577	7tm_4	2	-
LNAC01000057.1	129692	130271	7tm_4	1	+
LNAC01001071.1	187147	187843	7tm_4	1	+
LNAC01001040.1	339951	340602	7tm_4	1	-
LNAC01001731.1	89985	90537	7tm_4	1	-
LNAC01002066.1	43692	44148	7tm_4	1	+
LNAC01000053.1	728043	728526	7tm_4	1	+
LNAC01001195.1	3650	4097	7tm_4	1	-
LNAC01001088.1	310487	311264	7tm_4	1	+
LNAC01000212.1	1583004	1583526	7tm_4	1	-
LNAC01001502.1	29240	29813	7tm_4	1	-
LNAC01000221.1	2695548	2696022	7tm_4	1	+
LNAC01001404.1	15237	15903	7tm_4	1	+
LNAC01001271.1	231252	231636	7tm_4	1	-
LNAC01001644.1	45314	45998	7tm_4	1	+
LNAC01000221.1	2267541	2268009	7tm_4	1	-
LNAC01002197.1	20861	21569	7tm_4	1	-
LNAC01001780.1	46165	46696	7tm_4	1	-
LNAC01000276.1	5082763	5083222	7tm_4	1	-
LNAC01001145.1	56814	57234	7tm_4	1	+
LNAC01000803.1	61738	62224	7tm_4	1	-
LNAC01000053.1	756539	757037	7tm_4	1	+
LNAC01001125.1	271095	271554	7tm_4	1	-
LNAC01001868.1	15788	16316	7tm_4	1	+
LNAC01000212.1	1733823	1734339	7tm_4	1	+
LNAC01002258.1	21808	22186	7tm_4	1	-
LNAC01000212.1	1736179	1736695	7tm_4	1	-
LNAC01001868.1	76846	77383	7tm_4	1	+
LNAC01001456.1	151797	152478	7tm_4	1	-
LNAC01000140.1	170683	171142	7tm_4	1	-
LNAC01001131.1	323501	323978	7tm_4	1	-
LNAC01000854.1	369943	370435	7tm_4	1	+
LNAC01000212.1	1275070	1275487	7tm_4	1	+
LNAC01001604.1	16801	17224	7tm_4	1	-
LNAC01002279.1	6311	7088	7tm_4	1	+
LNAC01000686.1	799560	800250	7tm_4	1	-
LNAC01000212.1	1735695	1736160	7tm_4	1	-
LNAC01002144.1	33397	34075	7tm_4	1	+
LNAC01001334.1	77682	78117	7tm_4	1	-
LNAC01001507.1	18965	19718	7tm_4	1	+
LNAC01001040.1	354718	355309	7tm_4	1	-
LNAC01000236.1	969626	970223	7tm_4	1	+
LNAC01001502.1	29707	30187	7tm_4	1	-
LNAC01000086.1	3252130	3252916	7tm_4	1	-
LNAC01001158.1	278535	279081	7tm_4	1	+
LNAC01001040.1	296621	297089	7tm_4	1	+
LNAC01000293.1	1114091	1114586	7tm_4	1	-
LNAC01000212.1	1240212	1240674	7tm_4	1	+
LNAC01010632.1	91	550	7tm_4	1	-
LNAC01000140.1	343076	343505	7tm_4	1	-
LNAC01000236.1	597066	597444	7tm_4	1	+
LNAC01000041.1	523035	523635	7tm_4	1	+
LNAC01000803.1	575658	576141	7tm_4	1	+
LNAC01000053.1	756834	757461	7tm_4	1	+
LNAC01000221.1	2285218	2285608	7tm_4	1	-
LNAC01000236.1	994500	995013	7tm_4	1	+
LNAC01002036.1	27019	27427	7tm_4	1	+
LNAC01001125.1	271605	272001	7tm_4	1	-
LNAC01000236.1	744628	745141	7tm_4	1	+
LNAC01001740.1	12156	12546	7tm_4	1	+
LNAC01002036.1	1486	1897	7tm_4	1	+
LNAC01002338.1	18386	18815	7tm_4	1	+
LNAC01001125.1	229727	230327	7tm_4	1	-
LNAC01000532.1	860267	862262	7tm_4	1	+
LNAC01000854.1	70639	71122	7tm_4	1	+
LNAC01000803.1	298606	299056	7tm_4	1	+
LNAC01000517.1	967766	968207	7tm_4	1	+
LNAC01001500.1	196832	198284	7tm_4	1	+
LNAC01002314.1	3386	3764	7tm_4	1	+
LNAC01001604.1	70050	70425	7tm_4	1	-
LNAC01004640.1	2	1931	7tm_4	1	+
LNAC01000009.1	7709098	7709614	7tm_4	1	-
LNAC01000041.1	626861	627428	7tm_4	1	-
LNAC01000249.1	2405963	2406377	7tm_4	1	-
LNAC01001541.1	2	533	7tm_4	2	+
LNAC01000212.1	1382282	1382993	7tm_4	1	-
LNAC01000086.1	3226822	3227353	7tm_4	1	-
LNAC01001195.1	277374	277818	7tm_4	1	+
LNAC01000293.1	1247268	1247751	7tm_4	1	+
LNAC01001244.1	147508	148075	7tm_4	1	-
LNAC01000048.1	1053929	1054901	7tm_4	2	+
LNAC01001131.1	111417	111846	7tm_4	1	-
LNAC01000532.1	860802	862080	7tm_4	1	+
LNAC01000377.1	1186323	1186698	7tm_4	1	+
LNAC01000212.1	1274523	1274904	7tm_4	1	+
LNAC01001195.1	277067	277454	7tm_4	1	+
LNAC01001833.1	21192	22212	7tm_4	1	-
LNAC01001125.1	229306	229690	7tm_4	1	-
LNAC01000009.1	7709586	7709964	7tm_4	1	-
LNAC01001404.1	75829	76225	7tm_4	1	+
LNAC01000212.1	1239774	1240158	7tm_4	1	+
LNAC01000803.1	269224	269680	7tm_4	1	-
LNAC01000236.1	493194	493596	7tm_4	1	+
LNAC01000347.1	1008040	1008445	7tm_4	1	+
LNAC01002258.1	21440	21875	7tm_4	1	-
LNAC01000015.1	13058281	13059337	7tm_4	1	-
LNAC01002036.1	27398	27839	7tm_4	1	+
LNAC01000803.1	620117	621659	7tm_4	1	-
LNAC01002157.1	12086	12641	7tm_4	1	+
LNAC01000033.1	3046067	3048530	7tm_4	2	-
LNAC01000221.1	2331509	2332568	7tm_4	2	-
LNAC01002471.1	2251	4267	7tm_4	1	-
LNAC01000680.1	335261	336149	7tm_4	1	+
LNAC01000030.1	7641692	7642850	7tm_4	2	-
LNAC01000803.1	642144	642519	7tm_4	1	-
LNAC01000042.1	64525	65956	7tm_4	2	-
LNAC01000555.1	920663	921152	7tm_4	1	+
LNAC01000115.1	2577352	2578348	7tm_4	1	-
LNAC01000213.1	155231	156323	7tm_4	2	+
LNAC01000001.1	11907264	11908404	7tm_4	1	+
LNAC01000377.1	1185779	1186250	7tm_4	1	+
LNAC01000101.1	2342827	2344093	7tm_4	1	-
LNAC01002471.1	4480	7135	7tm_4	1	-
LNAC01000201.1	1031525	1033259	7tm_4	1	-
LNAC01001207.1	191982	192369	7tm_4	1	+
LNAC01000692.1	686404	687550	7tm_4	2	-
LNAC01000249.1	2518748	2519150	7tm_4	1	+
LNAC01000048.1	6125350	6127558	7tm_4	1	+
LNAC01000236.1	970200	970623	7tm_4	1	+
LNAC01002227.1	15527	15947	7tm_4	1	-
LNAC01000377.1	1203084	1203528	7tm_4	1	+
LNAC01000532.1	1103679	1104243	7tm_4	1	-
LNAC01000183.1	128643	130035	7tm_4	3	-
LNAC01000267.1	2546170	2547739	7tm_4	2	+
LNAC01000043.1	1098656	1099922	7tm_4	1	+
LNAC01000914.1	882118	882499	7tm_4	1	-
LNAC01000030.1	7116991	7118197	7tm_4	2	-
LNAC01000212.1	1583653	1584160	7tm_4	2	-
LNAC01000341.1	1046756	1048025	7tm_4	1	+
LNAC01000310.1	1414914	1416132	7tm_4	2	-
LNAC01000721.1	95309	96845	7tm_4	1	+
LNAC01000268.1	2236350	2237814	7tm_4	1	-
LNAC01000293.1	1954692	1955901	7tm_4	1	+
LNAC01000707.1	681477	682023	7tm_4	1	-
LNAC01001332.1	88385	89582	7tm_4	1	+
LNAC01000009.1	7212875	7213943	7tm_4	1	-
LNAC01000266.1	779923	781810	7tm_4	2	+
LNAC01000267.1	375987	377112	7tm_4	2	-
LNAC01000074.1	627981	629043	7tm_4	1	+
LNAC01002288.1	5436	5853	7tm_4	1	+
LNAC01000750.1	820861	821275	7tm_4	1	+
LNAC01000037.1	1120951	1121992	7tm_4	2	-
LNAC01000066.1	1604101	1605463	7tm_4	2	+
LNAC01000914.1	921094	921472	7tm_4	1	+
LNAC01001500.1	119830	121372	7tm_4	1	+
LNAC01000039.1	4682547	4683729	7tm_4	1	+
LNAC01000186.1	1906542	1907991	7tm_4	3	+
LNAC01002252.1	4601	5063	7tm_4	1	+
LNAC01000037.1	1019677	1020751	7tm_4	1	+
LNAC01000035.1	1678573	1679644	7tm_4	1	+
LNAC01000181.1	2057402	2058401	7tm_4	1	-
LNAC01002638.1	6258	7959	7tm_4	1	-
LNAC01000008.1	7495768	7496536	7tm_4	1	+
LNAC01000050.1	76356	78222	7tm_4	2	+
```
