## Supplementary Data 2 for "Transposable elements drive the evolution of metazoan zinc finger genes": Ailurus_fulgens_znfs.bed

```
LNAC01000008.1	7411703	7412543	zf-C2H2	9	-
LNAC01000008.1	7423285	7424869	zf-C2H2	14	-
LNAC01000009.1	3487686	3488907	zf-C2H2	11	-
LNAC01000010.1	3907820	3910295	zf-C2H2	7	+
LNAC01000014.1	4496132	4497010	zf-C2H2	5	+
LNAC01000016.1	7937537	7938902	zf-C2H2	5	+
LNAC01000019.1	3773047	3773902	zf-C2H2	5	+
LNAC01000020.1	2321	3575	zf-C2H2	10	+
LNAC01000020.1	653594	655286	zf-C2H2	14	-
LNAC01000022.1	10138498	10140406	zf-C2H2	5	+
LNAC01000024.1	6482983	6484550	zf-C2H2	11	+
LNAC01000027.1	1032159	1034304	zf-C2H2	9	+
LNAC01000028.1	712909	714088	zf-C2H2	9	-
LNAC01000028.1	725153	726104	zf-C2H2	7	-
LNAC01000028.1	752581	753526	zf-C2H2	7	-
LNAC01000028.1	1081572	1082454	zf-C2H2	8	-
LNAC01000028.1	1131547	1132987	zf-C2H2	10	-
LNAC01000028.1	1158233	1159385	zf-C2H2	9	-
LNAC01000028.1	1191121	1192267	zf-C2H2	7	+
LNAC01000028.1	1199164	1200259	zf-C2H2	10	-
LNAC01000028.1	1231802	1233134	zf-C2H2	12	-
LNAC01000028.1	3042416	3044360	zf-C2H2	5	+
LNAC01000028.1	3100365	3103158	zf-C2H2	25	+
LNAC01000028.1	3115814	3117704	zf-C2H2	19	-
LNAC01000028.1	3177488	3179417	zf-C2H2	18	+
LNAC01000028.1	3205669	3206770	zf-C2H2	9	-
LNAC01000030.1	7267815	7269159	zf-C2H2	12	-
LNAC01000033.1	2752427	2753441	zf-C2H2	8	-
LNAC01000033.1	2780719	2781946	zf-C2H2	10	+
LNAC01000033.1	2795855	2796923	zf-C2H2	9	+
LNAC01000033.1	2810721	2811933	zf-C2H2	12	+
LNAC01000035.1	6583480	6584755	zf-C2H2	10	+
LNAC01000036.1	3246518	3248411	zf-C2H2	17	+
LNAC01000041.1	2746823	2748935	zf-C2H2	11	-
LNAC01000044.1	973815	975606	zf-C2H2	16	-
LNAC01000044.1	1001728	1002871	zf-C2H2	10	-
LNAC01000044.1	1020142	1020619	zf-C2H2	6	-
LNAC01000044.1	2160183	2165694	zf-C2H2	10	-
LNAC01000044.1	2309444	2312207	zf-C2H2	6	-
LNAC01000044.1	4663361	4665248	zf-C2H2	14	-
LNAC01000049.1	4343850	4345566	zf-C2H2	7	+
LNAC01000050.1	4090442	4091819	zf-C2H2	6	-
LNAC01000053.1	523566	524355	zf-C2H2	5	-
LNAC01000056.1	3574272	3575121	zf-C2H2	9	+
LNAC01000062.1	9988407	9990465	zf-C2H2	15	+
LNAC01000063.1	5400253	5401240	zf-C2H2	7	-
LNAC01000065.1	1138835	1142534	zf-C2H2	10	+
LNAC01000066.1	3267278	3268931	zf-C2H2	14	-
LNAC01000066.1	3292683	3294387	zf-C2H2	13	-
LNAC01000066.1	3323512	3324040	zf-C2H2	6	+
LNAC01000070.1	3979041	3980631	zf-C2H2	16	+
LNAC01000070.1	5164390	5165284	zf-C2H2	10	-
LNAC01000070.1	5181836	5182905	zf-C2H2	7	-
LNAC01000070.1	5210299	5211916	zf-C2H2	12	-
LNAC01000076.1	1417665	1420704	zf-C2H2	5	+
LNAC01000076.1	2304047	2306138	zf-C2H2	7	-
LNAC01000076.1	4063115	4067066	zf-C2H2	5	+
LNAC01000077.1	2925739	2927163	zf-C2H2	5	-
LNAC01000080.1	1023124	1025737	zf-C2H2	7	+
LNAC01000080.1	1162660	1168555	zf-C2H2	9	+
LNAC01000081.1	1115997	1116846	zf-C2H2	5	+
LNAC01000081.1	2244607	2245936	zf-C2H2	11	+
LNAC01000081.1	2263684	2264305	zf-C2H2	5	-
LNAC01000081.1	2276804	2277561	zf-C2H2	5	+
LNAC01000081.1	2329935	2330574	zf-C2H2	5	+
LNAC01000081.1	2351733	2352486	zf-C2H2	5	-
LNAC01000081.1	2371090	2372287	zf-C2H2	10	-
LNAC01000081.1	2421597	2422377	zf-C2H2	5	+
LNAC01000081.1	2504507	2505455	zf-C2H2	5	-
LNAC01000081.1	2518864	2519917	zf-C2H2	8	-
LNAC01000081.1	2545374	2546994	zf-C2H2	15	+
LNAC01000081.1	3161632	3162634	zf-C2H2	6	-
LNAC01000082.1	1433674	1434342	zf-C2H2	8	-
LNAC01000087.1	3646337	3647249	zf-C2H2	10	+
LNAC01000091.1	3035530	3036186	zf-C2H2	5	+
LNAC01000093.1	3309195	3309930	zf-C2H2	8	-
LNAC01000101.1	1668387	1670046	zf-C2H2	15	-
LNAC01000101.1	1709609	1710905	zf-C2H2	12	+
LNAC01000101.1	1788271	1790524	zf-C2H2	21	+
LNAC01000101.1	1852471	1854172	zf-C2H2	14	+
LNAC01000107.1	31315	32257	zf-C2H2	5	+
LNAC01000107.1	1244621	1254014	zf-C2H2	7	-
LNAC01000119.1	2451051	2453100	zf-C2H2	6	-
LNAC01000121.1	3267186	3268455	zf-C2H2	6	-
LNAC01000123.1	273196	278677	zf-C2H2	32	-
LNAC01000123.1	288713	289658	zf-C2H2	6	+
LNAC01000123.1	290135	291380	zf-C2H2	10	+
LNAC01000123.1	507921	510609	zf-C2H2	19	+
LNAC01000123.1	656818	658144	zf-C2H2	11	+
LNAC01000123.1	667459	668701	zf-C2H2	12	+
LNAC01000123.1	683544	684486	zf-C2H2	7	+
LNAC01000123.1	704936	706088	zf-C2H2	7	+
LNAC01000123.1	713190	714759	zf-C2H2	10	+
LNAC01000123.1	792587	793604	zf-C2H2	5	-
LNAC01000123.1	806511	808488	zf-C2H2	12	-
LNAC01000123.1	3961746	3962724	zf-C2H2	6	+
LNAC01000124.1	150853	155469	zf-C2H2	8	-
LNAC01000140.1	206240	207680	zf-C2H2	13	-
LNAC01000140.1	261077	262460	zf-C2H2	15	+
LNAC01000140.1	387581	389057	zf-C2H2	17	-
LNAC01000140.1	434592	435870	zf-C2H2	12	+
LNAC01000140.1	459898	461191	zf-C2H2	13	-
LNAC01000140.1	507052	508189	zf-C2H2	12	-
LNAC01000140.1	1921343	1923089	zf-C2H2	18	-
LNAC01000140.1	2001889	2003644	zf-C2H2	20	-
LNAC01000140.1	2081407	2083018	zf-C2H2	16	-
LNAC01000140.1	2128857	2130585	zf-C2H2	18	+
LNAC01000140.1	3600536	3601634	zf-C2H2	11	+
LNAC01000150.1	3379841	3381422	zf-C2H2	13	+
LNAC01000150.1	3389942	3392264	zf-C2H2	19	-
LNAC01000159.1	1578071	1581608	zf-C2H2	26	-
LNAC01000159.1	2915669	2918984	zf-C2H2	9	-
LNAC01000161.1	873379	876256	zf-C2H2	28	+
LNAC01000161.1	2336922	2338524	zf-C2H2	17	-
LNAC01000161.1	2364433	2366233	zf-C2H2	19	-
LNAC01000161.1	2406649	2409067	zf-C2H2	24	-
LNAC01000161.1	2476249	2477473	zf-C2H2	12	+
LNAC01000161.1	2548777	2550568	zf-C2H2	14	+
LNAC01000161.1	2591128	2592706	zf-C2H2	13	+
LNAC01000161.1	2678043	2679930	zf-C2H2	19	-
LNAC01000161.1	2765820	2767242	zf-C2H2	11	+
LNAC01000161.1	2781609	2783568	zf-C2H2	20	-
LNAC01000161.1	2848876	2850586	zf-C2H2	18	-
LNAC01000161.1	2896215	2897835	zf-C2H2	14	-
LNAC01000161.1	2923197	2924640	zf-C2H2	16	-
LNAC01000161.1	2970732	2972526	zf-C2H2	14	+
LNAC01000161.1	2991436	2993263	zf-C2H2	18	-
LNAC01000161.1	3019370	3020756	zf-C2H2	13	-
LNAC01000161.1	3075549	3076530	zf-C2H2	9	+
LNAC01000161.1	3090870	3091938	zf-C2H2	10	-
LNAC01000161.1	3147557	3149201	zf-C2H2	15	+
LNAC01000161.1	3183924	3185430	zf-C2H2	13	+
LNAC01000161.1	3203426	3204818	zf-C2H2	13	-
LNAC01000161.1	3260533	3261925	zf-C2H2	14	-
LNAC01000161.1	3289112	3290156	zf-C2H2	9	-
LNAC01000161.1	3332689	3333925	zf-C2H2	14	-
LNAC01000161.1	3386710	3388180	zf-C2H2	11	-
LNAC01000163.1	1599703	1601449	zf-C2H2	16	-
LNAC01000171.1	828953	831569	zf-C2H2	6	-
LNAC01000171.1	1055418	1056171	zf-C2H2	6	-
LNAC01000171.1	1113072	1114647	zf-C2H2	6	-
LNAC01000171.1	2303252	2305244	zf-C2H2	5	-
LNAC01000176.1	26297	27149	zf-C2H2	10	-
LNAC01000176.1	59202	60324	zf-C2H2	13	+
LNAC01000176.1	336420	337629	zf-C2H2	11	+
LNAC01000182.1	70483	71974	zf-C2H2	7	-
LNAC01000182.1	92764	94642	zf-C2H2	8	-
LNAC01000182.1	244870	246730	zf-C2H2	10	+
LNAC01000182.1	396934	398362	zf-C2H2	9	+
LNAC01000182.1	527832	529158	zf-C2H2	9	-
LNAC01000182.1	575677	577690	zf-C2H2	19	+
LNAC01000182.1	600540	602730	zf-C2H2	17	+
LNAC01000195.1	2369078	2370821	zf-C2H2	5	-
LNAC01000197.1	2490249	2492368	zf-C2H2	21	-
LNAC01000197.1	2520711	2521698	zf-C2H2	8	+
LNAC01000197.1	2527507	2528704	zf-C2H2	9	-
LNAC01000200.1	2329711	2330848	zf-C2H2	8	-
LNAC01000205.1	1749473	1751120	zf-C2H2	10	+
LNAC01000207.1	573392	574931	zf-C2H2	12	-
LNAC01000211.1	459192	462705	zf-C2H2	26	-
LNAC01000212.1	1816016	1817078	zf-C2H2	8	+
LNAC01000236.1	2259123	2261286	zf-C2H2	10	-
LNAC01000237.1	1249064	1249976	zf-C2H2	5	+
LNAC01000254.1	186615	190191	zf-C2H2	6	-
LNAC01000266.1	837983	839480	zf-C2H2	15	-
LNAC01000266.1	875056	877150	zf-C2H2	18	-
LNAC01000266.1	911749	914020	zf-C2H2	19	-
LNAC01000266.1	953271	954339	zf-C2H2	13	+
LNAC01000266.1	970081	972410	zf-C2H2	21	-
LNAC01000266.1	1017147	1018662	zf-C2H2	13	+
LNAC01000268.1	238403	240953	zf-C2H2	9	-
LNAC01000268.1	360377	363164	zf-C2H2	20	-
LNAC01000268.1	703516	704254	zf-C2H2	6	+
LNAC01000268.1	969786	971732	zf-C2H2	20	+
LNAC01000268.1	983204	984752	zf-C2H2	16	-
LNAC01000268.1	1030059	1031955	zf-C2H2	17	+
LNAC01000268.1	1061320	1062778	zf-C2H2	14	+
LNAC01000268.1	1089414	1091334	zf-C2H2	18	+
LNAC01000268.1	1109755	1111984	zf-C2H2	19	+
LNAC01000268.1	1137646	1139788	zf-C2H2	19	+
LNAC01000268.1	1193788	1195750	zf-C2H2	17	-
LNAC01000268.1	1264975	1267552	zf-C2H2	20	-
LNAC01000268.1	1323687	1325319	zf-C2H2	12	-
LNAC01000268.1	1346723	1348955	zf-C2H2	17	-
LNAC01000268.1	1386320	1388087	zf-C2H2	13	-
LNAC01000268.1	1805547	1806519	zf-C2H2	6	-
LNAC01000270.1	2399107	2400613	zf-C2H2	8	+
LNAC01000276.1	1915158	1916424	zf-C2H2	9	+
LNAC01000276.1	1933207	1934851	zf-C2H2	16	+
LNAC01000276.1	1965957	1967223	zf-C2H2	10	+
LNAC01000276.1	1988247	1989321	zf-C2H2	10	-
LNAC01000276.1	2048538	2049122	zf-C2H2	6	+
LNAC01000276.1	2062383	2064129	zf-C2H2	18	-
LNAC01000276.1	5947333	5949217	zf-C2H2	9	-
LNAC01000276.1	6284762	6285545	zf-C2H2	9	-
LNAC01000285.1	1474045	1474768	zf-C2H2	5	+
LNAC01000285.1	1476673	1477843	zf-C2H2	9	+
LNAC01000285.1	1480583	1483643	zf-C2H2	20	+
LNAC01000289.1	1289476	1292059	zf-C2H2	6	+
LNAC01000292.1	39841	41161	zf-C2H2	8	-
LNAC01000292.1	60667	62230	zf-C2H2	12	-
LNAC01000292.1	85793	86996	zf-C2H2	11	-
LNAC01000292.1	175732	177730	zf-C2H2	16	+
LNAC01000292.1	192513	194868	zf-C2H2	22	-
LNAC01000292.1	212973	214117	zf-C2H2	8	-
LNAC01000292.1	216890	218432	zf-C2H2	12	-
LNAC01000292.1	247237	249328	zf-C2H2	18	+
LNAC01000292.1	461608	462994	zf-C2H2	10	-
LNAC01000292.1	481408	483409	zf-C2H2	19	-
LNAC01000292.1	500009	501587	zf-C2H2	14	-
LNAC01000292.1	519589	521335	zf-C2H2	18	-
LNAC01000292.1	552633	554415	zf-C2H2	15	-
LNAC01000292.1	578208	580062	zf-C2H2	17	+
LNAC01000292.1	590709	591174	zf-C2H2	6	+
LNAC01000292.1	616615	618085	zf-C2H2	10	+
LNAC01000292.1	632156	634109	zf-C2H2	19	+
LNAC01000292.1	648264	648783	zf-C2H2	6	+
LNAC01000292.1	808013	810038	zf-C2H2	15	-
LNAC01000292.1	1709209	1711123	zf-C2H2	17	+
LNAC01000292.1	1724145	1726875	zf-C2H2	22	-
LNAC01000299.1	922079	923573	zf-C2H2	7	+
LNAC01000300.1	33740	34982	zf-C2H2	9	+
LNAC01000318.1	374948	376076	zf-C2H2	9	+
LNAC01000324.1	60518	61979	zf-C2H2	12	+
LNAC01000324.1	75437	77036	zf-C2H2	12	-
LNAC01000324.1	138728	140462	zf-C2H2	15	+
LNAC01000324.1	173612	174554	zf-C2H2	12	-
LNAC01000324.1	219354	220653	zf-C2H2	14	+
LNAC01000324.1	1159847	1161593	zf-C2H2	13	+
LNAC01000324.1	1175626	1176679	zf-C2H2	12	-
LNAC01000324.1	1210907	1212455	zf-C2H2	15	-
LNAC01000324.1	1283141	1284626	zf-C2H2	11	-
LNAC01000324.1	3098185	3100396	zf-C2H2	6	-
LNAC01000325.1	347798	349745	zf-C2H2	5	-
LNAC01000325.1	938853	940248	zf-C2H2	11	-
LNAC01000326.1	1926421	1928041	zf-C2H2	7	+
LNAC01000360.1	1446622	1447663	zf-C2H2	9	-
LNAC01000385.1	741446	744500	zf-C2H2	9	+
LNAC01000389.1	1136143	1139221	zf-C2H2	8	-
LNAC01000391.1	1842598	1844110	zf-C2H2	9	+
LNAC01000442.1	1303855	1305577	zf-C2H2	10	-
LNAC01000450.1	25884	27303	zf-C2H2	14	+
LNAC01000450.1	49956	51303	zf-C2H2	12	+
LNAC01000450.1	104969	106511	zf-C2H2	13	+
LNAC01000450.1	129125	130547	zf-C2H2	13	+
LNAC01000453.1	962996	966056	zf-C2H2	7	-
LNAC01000456.1	490330	491269	zf-C2H2	7	-
LNAC01000459.1	699648	700968	zf-C2H2	12	-
LNAC01000459.1	748674	750192	zf-C2H2	14	+
LNAC01000459.1	766406	766964	zf-C2H2	5	+
LNAC01000474.1	410883	411708	zf-C2H2	5	+
LNAC01000500.1	770216	771521	zf-C2H2	6	+
LNAC01000532.1	35588	36593	zf-C2H2	7	+
LNAC01000532.1	56609	57521	zf-C2H2	10	+
LNAC01000532.1	116303	117293	zf-C2H2	9	+
LNAC01000532.1	133195	134032	zf-C2H2	8	+
LNAC01000532.1	166923	167724	zf-C2H2	8	+
LNAC01000532.1	202622	203435	zf-C2H2	5	+
LNAC01000532.1	223265	224348	zf-C2H2	7	-
LNAC01000532.1	250937	251909	zf-C2H2	8	+
LNAC01000532.1	326674	327757	zf-C2H2	7	+
LNAC01000532.1	357628	358912	zf-C2H2	10	-
LNAC01000532.1	379274	379958	zf-C2H2	5	-
LNAC01000532.1	1039677	1041021	zf-C2H2	7	+
LNAC01000541.1	187570	188655	zf-C2H2	10	+
LNAC01000541.1	203132	204251	zf-C2H2	9	+
LNAC01000541.1	446651	448190	zf-C2H2	13	+
LNAC01000541.1	930393	931869	zf-C2H2	5	-
LNAC01000542.1	1006564	1007776	zf-C2H2	13	+
LNAC01000564.1	213637	215398	zf-C2H2	16	-
LNAC01000599.1	559993	561226	zf-C2H2	12	+
LNAC01000599.1	585239	587300	zf-C2H2	18	-
LNAC01000599.1	871989	873025	zf-C2H2	9	-
LNAC01000602.1	65307	66003	zf-C2H2	5	-
LNAC01000602.1	1098569	1099421	zf-C2H2	7	+
LNAC01000602.1	1113047	1114145	zf-C2H2	12	-
LNAC01000619.1	157525	158278	zf-C2H2	5	+
LNAC01000619.1	187874	190262	zf-C2H2	21	-
LNAC01000620.1	680287	681868	zf-C2H2	13	-
LNAC01000644.1	692302	699472	zf-C2H2	16	-
LNAC01000680.1	364975	366250	zf-C2H2	13	-
LNAC01000680.1	411698	413579	zf-C2H2	13	+
LNAC01000682.1	328907	330386	zf-C2H2	10	+
LNAC01000682.1	355337	356333	zf-C2H2	8	+
LNAC01000682.1	375118	376618	zf-C2H2	7	+
LNAC01000686.1	331318	334122	zf-C2H2	7	-
LNAC01000686.1	720267	723336	zf-C2H2	9	-
LNAC01000713.1	344815	346133	zf-C2H2	11	+
LNAC01000716.1	295931	296983	zf-C2H2	9	+
LNAC01000721.1	459370	460774	zf-C2H2	5	+
LNAC01000751.1	26348	29276	zf-C2H2	23	+
LNAC01000751.1	104781	106968	zf-C2H2	18	-
LNAC01000751.1	114776	117467	zf-C2H2	23	-
LNAC01000751.1	123467	125906	zf-C2H2	20	-
LNAC01000751.1	159893	162389	zf-C2H2	20	-
LNAC01000751.1	167932	170395	zf-C2H2	21	-
LNAC01000751.1	179573	181592	zf-C2H2	17	-
LNAC01000751.1	255006	256368	zf-C2H2	13	+
LNAC01000763.1	113802	114684	zf-C2H2	6	+
LNAC01000763.1	118234	121342	zf-C2H2	9	-
LNAC01000763.1	210625	212272	zf-C2H2	7	-
LNAC01000779.1	44566	46156	zf-C2H2	12	-
LNAC01000805.1	5050	6109	zf-C2H2	9	-
LNAC01000805.1	22349	23300	zf-C2H2	9	-
LNAC01000805.1	55835	56996	zf-C2H2	10	-
LNAC01000805.1	79929	81219	zf-C2H2	11	+
LNAC01000805.1	81729	82929	zf-C2H2	10	-
LNAC01000805.1	272618	277265	zf-C2H2	14	-
LNAC01000820.1	510677	513008	zf-C2H2	5	-
LNAC01000848.1	13456	16252	zf-C2H2	27	-
LNAC01000848.1	31928	34042	zf-C2H2	20	-
LNAC01000848.1	61869	63174	zf-C2H2	11	-
LNAC01000848.1	105200	107366	zf-C2H2	16	-
LNAC01000848.1	134814	135721	zf-C2H2	10	-
LNAC01000848.1	185961	187737	zf-C2H2	16	+
LNAC01000848.1	226437	228039	zf-C2H2	13	-
LNAC01000848.1	289362	290337	zf-C2H2	5	+
LNAC01000848.1	318383	320357	zf-C2H2	15	+
LNAC01000848.1	339687	341307	zf-C2H2	8	+
LNAC01000848.1	370246	371515	zf-C2H2	8	+
LNAC01000848.1	444153	445224	zf-C2H2	9	+
LNAC01000848.1	450323	451976	zf-C2H2	18	-
LNAC01000848.1	480784	481264	zf-C2H2	5	+
LNAC01000848.1	493135	494659	zf-C2H2	9	+
LNAC01000848.1	555370	557161	zf-C2H2	6	-
LNAC01000857.1	91321	93658	zf-C2H2	10	-
LNAC01000858.1	290037	291801	zf-C2H2	12	-
LNAC01000858.1	330191	332279	zf-C2H2	15	-
LNAC01000914.1	761	3818	zf-C2H2	30	+
LNAC01000914.1	23821	27173	zf-C2H2	29	+
LNAC01000914.1	44423	48423	zf-C2H2	20	+
LNAC01000914.1	107552	109973	zf-C2H2	22	+
LNAC01000914.1	142607	145466	zf-C2H2	29	+
LNAC01000914.1	188794	190081	zf-C2H2	11	+
LNAC01000914.1	210190	211723	zf-C2H2	12	-
LNAC01000914.1	224227	225793	zf-C2H2	11	-
LNAC01000914.1	233853	234606	zf-C2H2	5	-
LNAC01000914.1	263225	264770	zf-C2H2	13	-
LNAC01000914.1	286884	288204	zf-C2H2	11	-
LNAC01000914.1	306058	306811	zf-C2H2	5	-
LNAC01000914.1	324543	325596	zf-C2H2	8	+
LNAC01000914.1	344829	346019	zf-C2H2	12	-
LNAC01000914.1	354889	355927	zf-C2H2	6	-
LNAC01000914.1	377990	379004	zf-C2H2	7	+
LNAC01000914.1	389257	390421	zf-C2H2	12	-
LNAC01000914.1	408445	409621	zf-C2H2	11	+
LNAC01000914.1	458653	460444	zf-C2H2	14	-
LNAC01000914.1	474717	476601	zf-C2H2	16	-
LNAC01000914.1	511709	513572	zf-C2H2	17	-
LNAC01000914.1	537976	539650	zf-C2H2	13	-
LNAC01000914.1	572471	574127	zf-C2H2	13	-
LNAC01000914.1	805037	809321	zf-C2H2	14	+
LNAC01000914.1	831311	832742	zf-C2H2	12	+
LNAC01000914.1	863138	864143	zf-C2H2	7	+
LNAC01000914.1	871350	872487	zf-C2H2	10	-
LNAC01000916.1	280006	281452	zf-C2H2	8	-
LNAC01000918.1	222149	224249	zf-C2H2	12	-
LNAC01000931.1	113116	114421	zf-C2H2	11	+
LNAC01000931.1	139676	141053	zf-C2H2	15	-
LNAC01000940.1	228391	230836	zf-C2H2	7	+
LNAC01000959.1	210916	212035	zf-C2H2	9	-
LNAC01000959.1	225639	227478	zf-C2H2	18	-
LNAC01000959.1	269333	270689	zf-C2H2	14	+
LNAC01000959.1	306411	308439	zf-C2H2	19	+
LNAC01000959.1	333698	334928	zf-C2H2	11	+
LNAC01000959.1	343169	344399	zf-C2H2	11	+
LNAC01000959.1	393551	395279	zf-C2H2	14	+
LNAC01000959.1	438412	440863	zf-C2H2	24	+
LNAC01000985.1	70105	71683	zf-C2H2	12	-
LNAC01000985.1	97167	99240	zf-C2H2	18	-
LNAC01000985.1	135349	137518	zf-C2H2	19	-
LNAC01000985.1	203180	205103	zf-C2H2	15	-
LNAC01000985.1	265188	266859	zf-C2H2	10	-
LNAC01000985.1	331975	333808	zf-C2H2	14	-
LNAC01000985.1	422326	424378	zf-C2H2	18	+
LNAC01001033.1	50807	52151	zf-C2H2	5	-
LNAC01001079.1	68891	71216	zf-C2H2	9	+
LNAC01001079.1	108618	110148	zf-C2H2	13	-
LNAC01001079.1	131201	133103	zf-C2H2	18	-
LNAC01001079.1	149261	150971	zf-C2H2	16	-
LNAC01001079.1	174193	176239	zf-C2H2	19	-
LNAC01001079.1	203095	203539	zf-C2H2	5	-
LNAC01001079.1	224666	226058	zf-C2H2	10	-
LNAC01001079.1	262210	263875	zf-C2H2	14	+
LNAC01001079.1	280903	282493	zf-C2H2	16	-
LNAC01001079.1	349221	350034	zf-C2H2	5	-
LNAC01001104.1	210855	214182	zf-C2H2	5	-
LNAC01001131.1	159686	160574	zf-C2H2	5	-
LNAC01001134.1	77873	80264	zf-C2H2	22	+
LNAC01001134.1	112211	114269	zf-C2H2	18	+
LNAC01001134.1	144382	145729	zf-C2H2	13	+
LNAC01001134.1	157151	158615	zf-C2H2	12	-
LNAC01001134.1	208002	209823	zf-C2H2	17	+
LNAC01001214.1	86085	87552	zf-C2H2	14	-
LNAC01001217.1	100790	102632	zf-C2H2	5	-
LNAC01001276.1	128029	130864	zf-C2H2	26	+
LNAC01001297.1	16218	17838	zf-C2H2	13	+
LNAC01001299.1	59641	60913	zf-C2H2	12	-
LNAC01001299.1	73202	75530	zf-C2H2	23	-
LNAC01001299.1	106962	107973	zf-C2H2	10	-
LNAC01001307.1	130747	132493	zf-C2H2	13	+
LNAC01001322.1	84102	85299	zf-C2H2	12	-
LNAC01001334.1	196103	197915	zf-C2H2	11	+
LNAC01001364.1	15475	17029	zf-C2H2	13	+
LNAC01001364.1	100963	102676	zf-C2H2	15	+
LNAC01001364.1	186841	188608	zf-C2H2	16	-
LNAC01001388.1	44479	47020	zf-C2H2	10	-
LNAC01001467.1	142613	144815	zf-C2H2	18	-
LNAC01001468.1	134630	135875	zf-C2H2	13	+
LNAC01001488.1	65561	66650	zf-C2H2	5	-
LNAC01001488.1	140465	141371	zf-C2H2	7	+
LNAC01001561.1	1987	3577	zf-C2H2	14	+
LNAC01001563.1	56460	57771	zf-C2H2	11	-
LNAC01001641.1	249769	251384	zf-C2H2	14	+
LNAC01001688.1	112644	114081	zf-C2H2	11	+
LNAC01001983.1	9102	12052	zf-C2H2	26	-
LNAC01002033.1	39988	41491	zf-C2H2	13	-
LNAC01002107.1	12479	14003	zf-C2H2	13	-
LNAC01002362.1	14098	16477	zf-C2H2	17	-
LNAC01002426.1	10470	12471	zf-C2H2	18	+
LNAC01003825.1	697	2986	zf-C2H2	10	+
LNAC01005059.1	2	1361	zf-C2H2	16	+
LNAC01005650.1	1	1285	zf-C2H2	15	+
```
