## Supplementary Data 2 for "Transposable elements drive the evolution of metazoan zinc finger genes": Akabosia_matsudoensis_znfs.bed

```
VICI01000002.1	28081	29845	zf-C2H2	7	+
VICI01000002.1	34740	35724	zf-C2H2	7	+
VICI01000021.1	18345	23373	zf-C2H2	13	-
VICI01000023.1	10519	12394	zf-C2H2	5	+
VICI01000024.1	79003	79489	zf-C2H2	5	-
VICI01000033.1	43188	44130	zf-C2H2	7	+
VICI01000043.1	28881	29343	zf-C2H2	5	+
VICI01000075.1	48543	51558	zf-C2H2	5	-
VICI01000145.1	8223	8853	zf-C2H2	5	-
VICI01000149.1	40363	42886	zf-C2H2	20	-
VICI01000155.1	32574	33738	zf-C2H2	8	-
VICI01000219.1	17363	18941	zf-C2H2	5	+
VICI01000295.1	34579	37105	zf-C2H2	13	+
VICI01000295.1	40751	41618	zf-C2H2	7	+
VICI01000295.1	41707	43672	zf-C2H2	9	-
VICI01000301.1	40720	42640	zf-C2H2	10	-
VICI01000308.1	3151	3640	zf-C2H2	5	+
VICI01000309.1	16480	17308	zf-C2H2	5	+
VICI01000320.1	4452	5849	zf-C2H2	6	-
VICI01000342.1	33659	36071	zf-C2H2	7	-
VICI01000389.1	19373	21731	zf-C2H2	8	+
VICI01000436.1	8493	9747	zf-C2H2	6	+
VICI01000454.1	5631	11494	zf-C2H2	10	-
VICI01000458.1	22808	24005	zf-C2H2	11	-
VICI01000500.1	8754	10039	zf-C2H2	7	-
VICI01000508.1	9888	12330	zf-C2H2	6	+
VICI01000710.1	10211	11817	zf-C2H2	5	-
VICI01000731.1	14237	15989	zf-C2H2	16	-
VICI01000747.1	25123	26764	zf-C2H2	5	+
VICI01000829.1	26994	28260	zf-C2H2	11	+
VICI01000838.1	19375	22201	zf-C2H2	5	+
VICI01000900.1	27058	28477	zf-C2H2	10	-
VICI01000979.1	4673	5558	zf-C2H2	7	+
VICI01001002.1	23834	25007	zf-C2H2	13	-
VICI01001026.1	1256	2279	zf-C2H2	6	-
VICI01001059.1	8721	9376	zf-C2H2	5	+
VICI01001068.1	21765	23874	zf-C2H2	12	+
VICI01001076.1	22558	25264	zf-C2H2	13	-
VICI01001187.1	1797	3321	zf-C2H2	13	-
VICI01001190.1	3481	4294	zf-C2H2	5	+
VICI01001231.1	2187	3075	zf-C2H2	5	+
VICI01001238.1	20133	21267	zf-C2H2	9	-
VICI01001380.1	16390	17041	zf-C2H2	8	+
VICI01001380.1	20219	21155	zf-C2H2	10	-
VICI01001397.1	10208	13631	zf-C2H2	11	-
VICI01001422.1	11513	12389	zf-C2H2	9	-
VICI01001440.1	15587	17837	zf-C2H2	9	-
VICI01001442.1	2831	4208	zf-C2H2	8	+
VICI01001447.1	1161	1749	zf-C2H2	6	-
VICI01001456.1	9634	13555	zf-C2H2	20	+
VICI01001513.1	6107	7183	zf-C2H2	6	+
VICI01001525.1	6091	6652	zf-C2H2	5	-
VICI01001579.1	1668	2586	zf-C2H2	5	-
VICI01001609.1	20334	21132	zf-C2H2	5	-
VICI01001651.1	14220	15039	zf-C2H2	6	+
VICI01001663.1	18338	18875	zf-C2H2	5	+
VICI01001682.1	53	2115	zf-C2H2	17	-
VICI01001703.1	15970	17095	zf-C2H2	6	-
VICI01001712.1	11758	15132	zf-C2H2	19	+
VICI01001712.1	16031	17825	zf-C2H2	9	+
VICI01001814.1	2178	3330	zf-C2H2	5	-
VICI01001862.1	8646	12402	zf-C2H2	12	-
VICI01001879.1	295	1003	zf-C2H2	7	-
VICI01001909.1	7727	8897	zf-C2H2	11	+
VICI01001960.1	3078	4458	zf-C2H2	6	-
VICI01001971.1	3301	4135	zf-C2H2	5	-
VICI01001982.1	14356	16093	zf-C2H2	13	-
VICI01001995.1	7276	8209	zf-C2H2	6	-
VICI01002037.1	157	1600	zf-C2H2	5	-
VICI01002127.1	12403	12913	zf-C2H2	5	+
VICI01002190.1	4544	5123	zf-C2H2	5	+
VICI01002258.1	3466	3997	zf-C2H2	7	+
VICI01002312.1	14769	16222	zf-C2H2	7	+
VICI01002334.1	4733	6398	zf-C2H2	13	-
VICI01002336.1	3040	3616	zf-C2H2	5	-
VICI01002336.1	14350	14911	zf-C2H2	6	-
VICI01002379.1	4818	6318	zf-C2H2	6	-
VICI01002414.1	13466	14336	zf-C2H2	6	+
VICI01002416.1	8588	9209	zf-C2H2	5	+
VICI01002448.1	2645	3845	zf-C2H2	7	+
VICI01002450.1	10641	11538	zf-C2H2	8	-
VICI01002571.1	4198	5644	zf-C2H2	7	+
VICI01002594.1	14417	15113	zf-C2H2	5	-
VICI01002625.1	6586	10268	zf-C2H2	21	-
VICI01002626.1	14654	15335	zf-C2H2	8	-
VICI01002639.1	4189	5338	zf-C2H2	5	+
VICI01002704.1	14140	15421	zf-C2H2	10	+
VICI01002861.1	6816	9516	zf-C2H2	5	-
VICI01002871.1	2306	4749	zf-C2H2	13	+
VICI01002882.1	1112	2099	zf-C2H2	10	-
VICI01002882.1	5488	6379	zf-C2H2	10	+
VICI01002893.1	3758	5333	zf-C2H2	7	-
VICI01002919.1	13083	14280	zf-C2H2	10	+
VICI01002952.1	1	685	zf-C2H2	6	+
VICI01002952.1	12594	13427	zf-C2H2	9	-
VICI01002974.1	720	1707	zf-C2H2	10	+
VICI01002974.1	7635	8553	zf-C2H2	10	-
VICI01002974.1	13872	14586	zf-C2H2	7	-
VICI01002980.1	5227	6766	zf-C2H2	6	+
VICI01002980.1	8286	9885	zf-C2H2	7	+
VICI01002980.1	11077	12529	zf-C2H2	7	+
VICI01003070.1	1203	2391	zf-C2H2	7	-
VICI01003099.1	12192	14032	zf-C2H2	6	-
VICI01003176.1	5874	6749	zf-C2H2	10	-
VICI01003191.1	401	2042	zf-C2H2	13	+
VICI01003237.1	5039	5489	zf-C2H2	5	+
VICI01003237.1	9535	10454	zf-C2H2	10	-
VICI01003291.1	10826	12275	zf-C2H2	8	-
VICI01003320.1	3621	5487	zf-C2H2	5	-
VICI01003344.1	2667	4560	zf-C2H2	15	+
VICI01003436.1	9507	10419	zf-C2H2	10	-
VICI01003537.1	2069	3638	zf-C2H2	9	-
VICI01003553.1	4454	8321	zf-C2H2	8	-
VICI01003654.1	9657	11709	zf-C2H2	13	+
VICI01003948.1	7179	11970	zf-C2H2	30	-
VICI01004015.1	6998	7706	zf-C2H2	7	-
VICI01004060.1	1094	2563	zf-C2H2	7	+
VICI01004229.1	3695	4127	zf-C2H2	5	+
VICI01004287.1	4834	6487	zf-C2H2	13	-
VICI01004287.1	7155	8925	zf-C2H2	14	-
VICI01004316.1	5296	6853	zf-C2H2	9	-
VICI01004334.1	41	956	zf-C2H2	10	+
VICI01004334.1	6527	7445	zf-C2H2	10	+
VICI01004365.1	0	1791	zf-C2H2	12	+
VICI01004439.1	3759	4647	zf-C2H2	7	-
VICI01004462.1	2897	3395	zf-C2H2	6	-
VICI01004462.1	4354	5157	zf-C2H2	10	+
VICI01004518.1	2863	3289	zf-C2H2	6	-
VICI01004548.1	10323	10716	zf-C2H2	5	-
VICI01004618.1	1731	2373	zf-C2H2	7	+
VICI01004620.1	8653	9541	zf-C2H2	8	-
VICI01004703.1	7738	10002	zf-C2H2	14	-
VICI01004722.1	3352	3838	zf-C2H2	5	+
VICI01004768.1	7821	8211	zf-C2H2	5	+
VICI01004768.1	9215	10427	zf-C2H2	10	-
VICI01004842.1	2826	4839	zf-C2H2	7	+
VICI01004842.1	7445	10208	zf-C2H2	8	+
VICI01004913.1	3218	4346	zf-C2H2	8	+
VICI01004935.1	3218	4404	zf-C2H2	14	+
VICI01005026.1	1633	3337	zf-C2H2	10	+
VICI01005035.1	9090	9757	zf-C2H2	9	-
VICI01005062.1	4310	5225	zf-C2H2	9	-
VICI01005062.1	6283	7198	zf-C2H2	10	-
VICI01005064.1	3140	3953	zf-C2H2	8	-
VICI01005069.1	2539	3712	zf-C2H2	8	+
VICI01005102.1	6905	8825	zf-C2H2	9	-
VICI01005116.1	0	2394	zf-C2H2	23	+
VICI01005124.1	6891	8597	zf-C2H2	13	+
VICI01005274.1	6247	9401	zf-C2H2	17	+
VICI01005318.1	2	1190	zf-C2H2	7	-
VICI01005359.1	4122	6444	zf-C2H2	8	-
VICI01005363.1	1489	2350	zf-C2H2	7	-
VICI01005484.1	2623	4022	zf-C2H2	5	-
VICI01005507.1	6873	7650	zf-C2H2	9	+
VICI01005524.1	5469	8867	zf-C2H2	5	-
VICI01005554.1	1109	1709	zf-C2H2	6	-
VICI01005580.1	5858	9113	zf-C2H2	9	-
VICI01005599.1	6752	8087	zf-C2H2	5	+
VICI01005624.1	5762	7019	zf-C2H2	9	+
VICI01005633.1	3477	5786	zf-C2H2	12	-
VICI01005669.1	168	3258	zf-C2H2	21	+
VICI01005691.1	1016	2285	zf-C2H2	8	-
VICI01005739.1	246	1227	zf-C2H2	10	-
VICI01005750.1	5928	8106	zf-C2H2	17	-
VICI01005777.1	1402	3688	zf-C2H2	11	+
VICI01005777.1	3891	4635	zf-C2H2	6	+
VICI01005815.1	2	2057	zf-C2H2	14	-
VICI01005820.1	2	1043	zf-C2H2	6	+
VICI01005820.1	1898	3131	zf-C2H2	7	+
VICI01005876.1	3415	4462	zf-C2H2	10	+
VICI01005901.1	2782	4801	zf-C2H2	16	+
VICI01005922.1	549	1758	zf-C2H2	10	-
VICI01005994.1	4213	5344	zf-C2H2	11	+
VICI01005995.1	3306	4896	zf-C2H2	13	+
VICI01006029.1	2488	4086	zf-C2H2	10	+
VICI01006031.1	786	1584	zf-C2H2	8	+
VICI01006034.1	1341	2259	zf-C2H2	10	+
VICI01006070.1	196	934	zf-C2H2	8	+
VICI01006072.1	3942	4650	zf-C2H2	8	-
VICI01006211.1	6090	7685	zf-C2H2	7	+
VICI01006240.1	2701	3637	zf-C2H2	10	+
VICI01006325.1	4936	5608	zf-C2H2	8	+
VICI01006329.1	3085	3814	zf-C2H2	7	+
VICI01006353.1	828	3522	zf-C2H2	14	+
VICI01006353.1	4035	6966	zf-C2H2	12	+
VICI01006383.1	6198	8005	zf-C2H2	6	+
VICI01006435.1	7287	8061	zf-C2H2	8	-
VICI01006517.1	6100	6898	zf-C2H2	5	+
VICI01006612.1	4060	4798	zf-C2H2	8	-
VICI01006624.1	4974	6225	zf-C2H2	9	-
VICI01006693.1	1365	2484	zf-C2H2	10	-
VICI01006701.1	5786	6362	zf-C2H2	5	+
VICI01006701.1	6541	7657	zf-C2H2	6	+
VICI01006775.1	904	2035	zf-C2H2	8	+
VICI01006786.1	2465	3398	zf-C2H2	10	-
VICI01006884.1	0	1623	zf-C2H2	11	-
VICI01006926.1	6764	7547	zf-C2H2	8	+
VICI01006961.1	3538	4315	zf-C2H2	8	+
VICI01006988.1	1118	2725	zf-C2H2	6	-
VICI01006988.1	3193	4142	zf-C2H2	8	-
VICI01006988.1	5858	7550	zf-C2H2	13	-
VICI01006991.1	803	2867	zf-C2H2	12	+
VICI01007010.1	6061	7528	zf-C2H2	12	+
VICI01007116.1	5117	5771	zf-C2H2	7	-
VICI01007142.1	2138	4457	zf-C2H2	13	+
VICI01007216.1	4742	5162	zf-C2H2	5	-
VICI01007256.1	384	1449	zf-C2H2	9	-
VICI01007256.1	5868	6783	zf-C2H2	10	-
VICI01007285.1	5166	7113	zf-C2H2	9	-
VICI01007366.1	5729	7194	zf-C2H2	11	-
VICI01007397.1	0	846	zf-C2H2	5	-
VICI01007435.1	1215	6366	zf-C2H2	33	-
VICI01007455.1	1	2331	zf-C2H2	21	+
VICI01007488.1	3784	5929	zf-C2H2	19	-
VICI01007516.1	4563	5187	zf-C2H2	7	+
VICI01007581.1	3367	5269	zf-C2H2	15	+
VICI01007653.1	5627	6425	zf-C2H2	7	+
VICI01007669.1	231	1809	zf-C2H2	10	+
VICI01007669.1	3772	5332	zf-C2H2	10	+
VICI01007769.1	2015	3534	zf-C2H2	5	+
VICI01007771.1	665	1856	zf-C2H2	8	+
VICI01007771.1	3291	4984	zf-C2H2	14	+
VICI01007774.1	2528	3089	zf-C2H2	6	+
VICI01007782.1	2266	3034	zf-C2H2	6	+
VICI01007782.1	3556	4288	zf-C2H2	6	-
VICI01007794.1	863	1649	zf-C2H2	7	-
VICI01007832.1	1653	5286	zf-C2H2	26	-
VICI01007856.1	5270	6734	zf-C2H2	9	-
VICI01007878.1	6064	6721	zf-C2H2	6	-
VICI01007892.1	0	786	zf-C2H2	5	-
VICI01007929.1	2135	2990	zf-C2H2	8	-
VICI01007958.1	1319	2030	zf-C2H2	8	+
VICI01007962.1	147	645	zf-C2H2	5	-
VICI01007962.1	2993	5387	zf-C2H2	9	-
VICI01008043.1	2200	3109	zf-C2H2	9	-
VICI01008118.1	4123	5650	zf-C2H2	7	-
VICI01008137.1	358	2714	zf-C2H2	14	+
VICI01008144.1	4599	5286	zf-C2H2	8	+
VICI01008236.1	2382	2973	zf-C2H2	7	+
VICI01008259.1	791	1721	zf-C2H2	7	-
VICI01008259.1	4554	6426	zf-C2H2	16	-
VICI01008333.1	2608	3262	zf-C2H2	7	+
VICI01008380.1	3150	4035	zf-C2H2	10	-
VICI01008390.1	2772	6328	zf-C2H2	22	-
VICI01008441.1	0	600	zf-C2H2	5	-
VICI01008441.1	2251	3958	zf-C2H2	12	-
VICI01008445.1	1073	1622	zf-C2H2	6	+
VICI01008445.1	3758	4274	zf-C2H2	6	+
VICI01008524.1	426	1440	zf-C2H2	10	-
VICI01008544.1	1500	2028	zf-C2H2	5	+
VICI01008606.1	4947	6156	zf-C2H2	10	+
VICI01008657.1	1	1471	zf-C2H2	16	-
VICI01008734.1	977	1837	zf-C2H2	9	+
VICI01008770.1	2550	3603	zf-C2H2	9	+
VICI01008835.1	1053	1791	zf-C2H2	7	+
VICI01008844.1	1588	3922	zf-C2H2	22	-
VICI01008890.1	973	1678	zf-C2H2	8	+
VICI01008951.1	2921	3920	zf-C2H2	11	-
VICI01009028.1	2764	4513	zf-C2H2	14	+
VICI01009066.1	1176	3381	zf-C2H2	8	-
VICI01009130.1	0	1650	zf-C2H2	10	+
VICI01009130.1	1775	2994	zf-C2H2	12	-
VICI01009135.1	4395	5085	zf-C2H2	8	+
VICI01009189.1	4433	5609	zf-C2H2	9	-
VICI01009249.1	4063	5012	zf-C2H2	9	-
VICI01009290.1	2925	5022	zf-C2H2	11	-
VICI01009330.1	1960	2653	zf-C2H2	7	-
VICI01009560.1	3894	5526	zf-C2H2	6	-
VICI01009563.1	324	1503	zf-C2H2	5	-
VICI01009615.1	3517	4238	zf-C2H2	9	+
VICI01009629.1	4058	4880	zf-C2H2	8	+
VICI01009762.1	182	2685	zf-C2H2	14	-
VICI01009889.1	655	2573	zf-C2H2	12	-
VICI01009889.1	3475	5326	zf-C2H2	11	-
VICI01009920.1	1793	3502	zf-C2H2	16	+
VICI01009929.1	268	5302	zf-C2H2	37	-
VICI01009988.1	3293	4205	zf-C2H2	10	+
VICI01010007.1	3840	4536	zf-C2H2	8	-
VICI01010033.1	4568	5246	zf-C2H2	7	-
VICI01010126.1	296	1210	zf-C2H2	8	+
VICI01010178.1	0	546	zf-C2H2	5	-
VICI01010196.1	1189	1816	zf-C2H2	5	+
VICI01010197.1	2	401	zf-C2H2	5	+
VICI01010197.1	3399	3885	zf-C2H2	5	-
VICI01010212.1	3046	3864	zf-C2H2	7	-
VICI01010259.1	1847	2930	zf-C2H2	6	-
VICI01010278.1	4100	4571	zf-C2H2	6	+
VICI01010316.1	1865	3047	zf-C2H2	10	-
VICI01010370.1	1190	3086	zf-C2H2	8	-
VICI01010397.1	3010	3814	zf-C2H2	8	-
VICI01010413.1	4093	4873	zf-C2H2	7	+
VICI01010476.1	2747	3443	zf-C2H2	8	+
VICI01010519.1	2486	3119	zf-C2H2	6	+
VICI01010588.1	0	1581	zf-C2H2	15	+
VICI01010605.1	4288	4915	zf-C2H2	5	+
VICI01010619.1	0	1935	zf-C2H2	13	-
VICI01010640.1	1	1155	zf-C2H2	10	-
VICI01010679.1	3878	4718	zf-C2H2	8	+
VICI01010687.1	1427	1940	zf-C2H2	6	+
VICI01010709.1	2	2240	zf-C2H2	22	+
VICI01010725.1	2509	3193	zf-C2H2	8	+
VICI01010753.1	1269	1686	zf-C2H2	5	-
VICI01010761.1	2793	3216	zf-C2H2	5	-
VICI01010894.1	743	1520	zf-C2H2	8	+
VICI01010936.1	182	4046	zf-C2H2	15	-
VICI01010985.1	319	1096	zf-C2H2	6	-
VICI01011082.1	2238	2961	zf-C2H2	8	+
VICI01011176.1	2816	3266	zf-C2H2	5	-
VICI01011180.1	52	802	zf-C2H2	9	-
VICI01011188.1	638	1478	zf-C2H2	8	-
VICI01011231.1	328	2968	zf-C2H2	12	+
VICI01011258.1	1102	1510	zf-C2H2	5	+
VICI01011367.1	1	751	zf-C2H2	8	+
VICI01011393.1	1157	1598	zf-C2H2	6	-
VICI01011501.1	924	3442	zf-C2H2	20	-
VICI01011533.1	2836	3448	zf-C2H2	5	-
VICI01011586.1	81	1101	zf-C2H2	7	-
VICI01011705.1	2932	3337	zf-C2H2	5	+
VICI01011738.1	2087	2972	zf-C2H2	9	+
VICI01011788.1	3328	4306	zf-C2H2	10	-
VICI01011984.1	1579	3455	zf-C2H2	18	-
VICI01011986.1	1210	1918	zf-C2H2	8	+
VICI01012110.1	1934	4139	zf-C2H2	16	+
VICI01012155.1	1616	3490	zf-C2H2	18	-
VICI01012170.1	2252	3704	zf-C2H2	14	-
VICI01012253.1	358	1066	zf-C2H2	8	+
VICI01012307.1	1	817	zf-C2H2	9	-
VICI01012336.1	0	1428	zf-C2H2	5	+
VICI01012359.1	152	848	zf-C2H2	8	+
VICI01012359.1	2725	3499	zf-C2H2	9	-
VICI01012359.1	3484	4051	zf-C2H2	5	+
VICI01012465.1	2018	2795	zf-C2H2	8	-
VICI01012589.1	2128	2878	zf-C2H2	8	-
VICI01012602.1	2368	3433	zf-C2H2	12	+
VICI01012728.1	0	1494	zf-C2H2	14	+
VICI01012728.1	2454	3900	zf-C2H2	13	+
VICI01012736.1	871	1705	zf-C2H2	9	+
VICI01012768.1	896	1778	zf-C2H2	9	-
VICI01012818.1	1877	2654	zf-C2H2	8	-
VICI01012950.1	66	1742	zf-C2H2	9	+
VICI01013043.1	1	1834	zf-C2H2	18	+
VICI01013043.1	2357	3770	zf-C2H2	12	-
VICI01013209.1	1	754	zf-C2H2	8	+
VICI01013239.1	529	2527	zf-C2H2	15	-
VICI01013273.1	1615	3682	zf-C2H2	13	+
VICI01013278.1	801	2262	zf-C2H2	11	-
VICI01013374.1	728	2645	zf-C2H2	18	-
VICI01013550.1	2237	2879	zf-C2H2	7	+
VICI01013552.1	2	1367	zf-C2H2	8	-
VICI01013592.1	2497	3520	zf-C2H2	10	+
VICI01013598.1	610	1651	zf-C2H2	5	+
VICI01013699.1	986	1988	zf-C2H2	10	+
VICI01013704.1	1763	2687	zf-C2H2	10	+
VICI01013733.1	1270	2050	zf-C2H2	8	-
VICI01013748.1	965	3513	zf-C2H2	10	+
VICI01013781.1	1352	2600	zf-C2H2	11	+
VICI01013793.1	0	2658	zf-C2H2	15	+
VICI01013859.1	774	1689	zf-C2H2	10	+
VICI01013867.1	1555	2959	zf-C2H2	7	+
VICI01013885.1	1591	2986	zf-C2H2	9	+
VICI01013983.1	1554	2475	zf-C2H2	7	-
VICI01014096.1	1351	2272	zf-C2H2	10	+
VICI01014123.1	375	2425	zf-C2H2	19	-
VICI01014268.1	1822	2362	zf-C2H2	5	-
VICI01014332.1	112	1024	zf-C2H2	8	+
VICI01014416.1	1494	1974	zf-C2H2	5	+
VICI01014807.1	2743	3187	zf-C2H2	5	+
VICI01014921.1	356	1178	zf-C2H2	8	-
VICI01014937.1	363	1179	zf-C2H2	8	+
VICI01014983.1	1	1225	zf-C2H2	8	-
VICI01015143.1	965	3081	zf-C2H2	15	+
VICI01015164.1	2033	2810	zf-C2H2	8	+
VICI01015167.1	1	406	zf-C2H2	5	+
VICI01015220.1	1845	3063	zf-C2H2	10	+
VICI01015321.1	830	1796	zf-C2H2	8	-
VICI01015326.1	1605	2118	zf-C2H2	6	-
VICI01015351.1	1581	2127	zf-C2H2	6	+
VICI01015437.1	2263	2770	zf-C2H2	5	+
VICI01015476.1	1370	1745	zf-C2H2	5	-
VICI01015536.1	1445	2042	zf-C2H2	7	+
VICI01015596.1	1934	2960	zf-C2H2	11	+
VICI01015649.1	31	808	zf-C2H2	8	-
VICI01015650.1	2237	2627	zf-C2H2	5	-
VICI01015754.1	1905	2724	zf-C2H2	7	-
VICI01015763.1	2100	2844	zf-C2H2	8	+
VICI01015942.1	673	1687	zf-C2H2	11	+
VICI01016051.1	950	1676	zf-C2H2	8	+
VICI01016100.1	764	1148	zf-C2H2	5	+
VICI01016266.1	1529	2561	zf-C2H2	7	-
VICI01016330.1	2	584	zf-C2H2	6	-
VICI01016353.1	434	1349	zf-C2H2	10	-
VICI01016520.1	1297	1999	zf-C2H2	6	+
VICI01016540.1	1	1177	zf-C2H2	10	+
VICI01016555.1	2	689	zf-C2H2	6	-
VICI01016563.1	1771	2485	zf-C2H2	8	-
VICI01016724.1	0	492	zf-C2H2	6	+
VICI01016763.1	1	433	zf-C2H2	5	-
VICI01016803.1	90	993	zf-C2H2	10	+
VICI01016893.1	0	1038	zf-C2H2	8	+
VICI01016904.1	1	2614	zf-C2H2	20	-
VICI01017066.1	1394	2519	zf-C2H2	13	-
VICI01017082.1	397	913	zf-C2H2	5	+
VICI01017141.1	657	1872	zf-C2H2	10	+
VICI01017160.1	0	648	zf-C2H2	5	+
VICI01017214.1	957	1965	zf-C2H2	11	-
VICI01017339.1	645	1396	zf-C2H2	9	+
VICI01017411.1	1807	2308	zf-C2H2	5	-
VICI01017438.1	1272	1986	zf-C2H2	8	-
VICI01017444.1	370	1219	zf-C2H2	9	-
VICI01017630.1	1958	2441	zf-C2H2	5	+
VICI01017678.1	1	1734	zf-C2H2	11	-
VICI01017783.1	671	2407	zf-C2H2	17	-
VICI01017809.1	1949	2399	zf-C2H2	5	-
VICI01017895.1	0	1704	zf-C2H2	12	-
VICI01017963.1	1	754	zf-C2H2	8	+
VICI01017968.1	721	2260	zf-C2H2	9	+
VICI01018208.1	1	1042	zf-C2H2	12	-
VICI01018288.1	365	2294	zf-C2H2	10	-
VICI01018330.1	2	782	zf-C2H2	9	+
VICI01018390.1	1	1330	zf-C2H2	13	+
VICI01018500.1	2	1046	zf-C2H2	9	+
VICI01018504.1	429	1815	zf-C2H2	10	-
VICI01018558.1	170	1655	zf-C2H2	10	-
VICI01018612.1	1563	2184	zf-C2H2	6	-
VICI01018648.1	1	872	zf-C2H2	7	+
VICI01018657.1	2	1532	zf-C2H2	12	+
VICI01018673.1	750	1614	zf-C2H2	8	-
VICI01018908.1	499	1279	zf-C2H2	5	-
VICI01019029.1	150	606	zf-C2H2	5	-
VICI01019153.1	1386	2118	zf-C2H2	8	-
VICI01019174.1	683	1391	zf-C2H2	8	-
VICI01019330.1	1	655	zf-C2H2	6	+
VICI01019503.1	0	690	zf-C2H2	6	+
VICI01019572.1	339	1026	zf-C2H2	7	-
VICI01019684.1	2	1067	zf-C2H2	11	+
VICI01019708.1	922	1825	zf-C2H2	7	+
VICI01019807.1	1478	2000	zf-C2H2	6	+
VICI01019968.1	620	1973	zf-C2H2	14	-
VICI01019984.1	1016	1970	zf-C2H2	5	+
VICI01020079.1	721	1951	zf-C2H2	12	-
VICI01020096.1	0	525	zf-C2H2	6	-
VICI01020185.1	373	1450	zf-C2H2	7	-
VICI01020254.1	874	1918	zf-C2H2	10	-
VICI01020492.1	1	1033	zf-C2H2	8	-
VICI01020675.1	511	1174	zf-C2H2	7	+
VICI01020700.1	701	1581	zf-C2H2	8	+
VICI01020712.1	2	428	zf-C2H2	5	+
VICI01020746.1	2	764	zf-C2H2	5	-
VICI01020778.1	699	1821	zf-C2H2	11	-
VICI01020887.1	2	1805	zf-C2H2	8	+
VICI01021004.1	60	522	zf-C2H2	5	+
VICI01021245.1	706	1600	zf-C2H2	7	-
VICI01021436.1	651	1425	zf-C2H2	5	-
VICI01021577.1	798	1686	zf-C2H2	7	+
VICI01021745.1	74	1085	zf-C2H2	10	+
VICI01022091.1	1	1603	zf-C2H2	15	-
VICI01022157.1	0	480	zf-C2H2	5	-
VICI01022189.1	0	573	zf-C2H2	6	+
VICI01022568.1	1061	1526	zf-C2H2	6	+
VICI01022763.1	608	1499	zf-C2H2	7	+
VICI01022990.1	2	380	zf-C2H2	5	+
VICI01023126.1	448	1450	zf-C2H2	10	-
VICI01023141.1	26	626	zf-C2H2	5	-
VICI01023269.1	0	1206	zf-C2H2	6	+
VICI01023301.1	726	1263	zf-C2H2	5	-
VICI01023335.1	2	434	zf-C2H2	5	+
VICI01023704.1	567	1371	zf-C2H2	7	-
VICI01024081.1	452	1046	zf-C2H2	7	+
VICI01024380.1	1	853	zf-C2H2	8	+
VICI01024501.1	638	1277	zf-C2H2	6	-
VICI01024578.1	820	1267	zf-C2H2	6	-
VICI01024920.1	1	754	zf-C2H2	7	+
VICI01025010.1	562	1216	zf-C2H2	7	-
VICI01025089.1	1	1208	zf-C2H2	11	-
VICI01025108.1	29	1205	zf-C2H2	7	+
VICI01025140.1	0	642	zf-C2H2	7	+
VICI01025888.1	503	1055	zf-C2H2	5	+
VICI01026243.1	191	677	zf-C2H2	5	-
VICI01026357.1	0	1065	zf-C2H2	8	-
VICI01026508.1	6	1050	zf-C2H2	5	-
```
