## Supplementary Data 2 for "Transposable elements drive the evolution of metazoan zinc finger genes": Alatinidae_sp._Z8VKAUB7J3_znfs.bed

```
JAAAKM010000102.1	17932	19114	zf-C2H2	9	-
JAAAKM010000341.1	10579	11716	zf-C2H2	5	+
JAAAKM010000365.1	4647	5760	zf-C2H2	6	-
JAAAKM010000393.1	14782	15886	zf-C2H2	7	-
JAAAKM010000561.1	3762	5169	zf-C2H2	7	+
JAAAKM010000778.1	2707882	2709544	zf-C2H2	6	-
JAAAKM010000778.1	3620476	3621418	zf-C2H2	6	+
JAAAKM010000778.1	3765574	3766687	zf-C2H2	7	-
JAAAKM010000778.1	4264280	4265450	zf-C2H2	6	-
JAAAKM010000778.1	21508297	21511243	zf-C2H2	10	+
JAAAKM010000778.1	27173388	27174963	zf-C2H2	10	+
JAAAKM010000778.1	35795320	35796271	zf-C2H2	5	-
JAAAKM010000845.1	3074	7724	zf-C2H2	23	+
JAAAKM010001029.1	1266	3366	zf-C2H2	5	+
JAAAKM010001309.1	8613	10038	zf-C2H2	6	+
JAAAKM010001672.1	2527	4006	zf-C2H2	5	-
JAAAKM010002311.1	6406	7324	zf-C2H2	10	-
JAAAKM010002566.1	9915	10914	zf-C2H2	6	+
JAAAKM010003280.1	4065	6609	zf-C2H2	9	-
JAAAKM010003280.1	8985	10710	zf-C2H2	10	-
JAAAKM010003422.1	305	2525	zf-C2H2	8	-
JAAAKM010003422.1	9134	11339	zf-C2H2	11	-
JAAAKM010003914.1	7441	11923	zf-C2H2	19	+
JAAAKM010004023.1	5429	7019	zf-C2H2	16	-
JAAAKM010004292.1	6665	10661	zf-C2H2	7	+
JAAAKM010004453.1	3995	5804	zf-C2H2	19	-
JAAAKM010004536.1	4808	8558	zf-C2H2	13	-
JAAAKM010004802.1	2354	3497	zf-C2H2	10	+
JAAAKM010004802.1	8579	9914	zf-C2H2	11	+
JAAAKM010005231.1	5076	6264	zf-C2H2	6	+
JAAAKM010005342.1	5196	6663	zf-C2H2	8	-
JAAAKM010005362.1	3512	5084	zf-C2H2	14	+
JAAAKM010005671.1	3760	5227	zf-C2H2	6	-
JAAAKM010005879.1	7662	9903	zf-C2H2	8	+
JAAAKM010006581.1	2611	4279	zf-C2H2	13	+
JAAAKM010006945.1	2590	3898	zf-C2H2	6	+
JAAAKM010007134.1	1985	2600	zf-C2H2	7	-
JAAAKM010007778.1	5248416	5250684	zf-C2H2	5	+
JAAAKM010007778.1	14920202	14923544	zf-C2H2	14	-
JAAAKM010007778.1	20284289	20285321	zf-C2H2	7	+
JAAAKM010007778.1	20286397	20287858	zf-C2H2	9	+
JAAAKM010007778.1	20751344	20759176	zf-C2H2	29	+
JAAAKM010007778.1	22813360	22814824	zf-C2H2	5	-
JAAAKM010007778.1	38109318	38110419	zf-C2H2	7	-
JAAAKM010007778.1	41133778	41135965	zf-C2H2	6	-
JAAAKM010007778.1	45080812	45084184	zf-C2H2	12	-
JAAAKM010007778.1	49551520	49554490	zf-C2H2	12	+
JAAAKM010007778.1	51143473	51144439	zf-C2H2	6	-
JAAAKM010007778.1	51423341	51424283	zf-C2H2	9	-
JAAAKM010007778.1	57774806	57776417	zf-C2H2	16	-
JAAAKM010007778.1	70527235	70528777	zf-C2H2	7	-
JAAAKM010007778.1	74136799	74137540	zf-C2H2	7	-
JAAAKM010007778.1	77000844	77002434	zf-C2H2	18	+
JAAAKM010007778.1	77363421	77365494	zf-C2H2	5	-
JAAAKM010007778.1	78070674	78072663	zf-C2H2	20	-
JAAAKM010007778.1	88452258	88453386	zf-C2H2	11	-
JAAAKM010007778.1	90862962	90864198	zf-C2H2	10	-
JAAAKM010007778.1	93081056	93082658	zf-C2H2	18	+
JAAAKM010007778.1	93195768	93198429	zf-C2H2	23	-
JAAAKM010007778.1	94496503	94498837	zf-C2H2	26	+
JAAAKM010007778.1	98897713	98898250	zf-C2H2	6	-
JAAAKM010007778.1	99554712	99557967	zf-C2H2	22	-
JAAAKM010007778.1	112699373	112700624	zf-C2H2	14	-
JAAAKM010007778.1	116239707	116240886	zf-C2H2	11	-
JAAAKM010007778.1	133190698	133191079	zf-C2H2	5	-
JAAAKM010007778.1	133191254	133192157	zf-C2H2	9	-
JAAAKM010007778.1	136617670	136618393	zf-C2H2	5	-
JAAAKM010007778.1	137100829	137102320	zf-C2H2	16	+
JAAAKM010007778.1	143990482	143991475	zf-C2H2	8	-
JAAAKM010007778.1	144909959	144912914	zf-C2H2	23	-
JAAAKM010007778.1	145088757	145089519	zf-C2H2	7	-
JAAAKM010007778.1	146767839	146768865	zf-C2H2	6	-
JAAAKM010007778.1	146945897	146946380	zf-C2H2	5	-
JAAAKM010007778.1	147080099	147081227	zf-C2H2	9	+
JAAAKM010007905.1	2673	4746	zf-C2H2	20	+
JAAAKM010008400.1	717	2283	zf-C2H2	6	+
JAAAKM010008471.1	4000	5719	zf-C2H2	17	-
JAAAKM010009846.1	3788	5459	zf-C2H2	11	-
JAAAKM010010665.1	3978	5463	zf-C2H2	17	-
JAAAKM010011450.1	922	2119	zf-C2H2	12	-
JAAAKM010012538.1	1835	3131	zf-C2H2	8	-
JAAAKM010012935.1	113	773	zf-C2H2	6	+
JAAAKM010013888.1	1	2026	zf-C2H2	6	+
JAAAKM010014640.1	1924	3976	zf-C2H2	24	-
JAAAKM010015186.1	3438	4335	zf-C2H2	8	+
JAAAKM010015572.1	2184	3402	zf-C2H2	12	-
JAAAKM010016442.1	2043	2805	zf-C2H2	7	+
JAAAKM010017122.1	1314	3000	zf-C2H2	11	+
JAAAKM010018278.1	478	2938	zf-C2H2	19	-
JAAAKM010019776.1	961	3109	zf-C2H2	23	+
JAAAKM010020229.1	1150	2056	zf-C2H2	7	-
JAAAKM010020747.1	1	805	zf-C2H2	7	-
JAAAKM010021798.1	1772	4088	zf-C2H2	11	-
JAAAKM010023219.1	228	1365	zf-C2H2	11	-
JAAAKM010024401.1	1588	3538	zf-C2H2	20	+
JAAAKM010024856.1	3221	4196	zf-C2H2	8	+
JAAAKM010024895.1	2674	3850	zf-C2H2	10	-
JAAAKM010026199.1	1278	2082	zf-C2H2	7	+
JAAAKM010026353.1	1516	3805	zf-C2H2	11	+
JAAAKM010026784.1	574	3709	zf-C2H2	31	+
JAAAKM010029371.1	99	990	zf-C2H2	9	+
JAAAKM010030352.1	3163	3868	zf-C2H2	7	+
JAAAKM010031082.1	904	1978	zf-C2H2	6	-
JAAAKM010031459.1	1989	3312	zf-C2H2	12	-
JAAAKM010031842.1	103	829	zf-C2H2	6	-
JAAAKM010032037.1	2869	3556	zf-C2H2	6	+
JAAAKM010032277.1	421	2401	zf-C2H2	8	+
JAAAKM010032863.1	0	714	zf-C2H2	5	-
JAAAKM010033124.1	2966	3707	zf-C2H2	7	-
JAAAKM010033592.1	322	1129	zf-C2H2	6	+
JAAAKM010033622.1	1221	1791	zf-C2H2	8	+
JAAAKM010034377.1	866	3134	zf-C2H2	25	+
JAAAKM010035274.1	2767	3583	zf-C2H2	5	+
JAAAKM010037003.1	2824	3490	zf-C2H2	8	-
JAAAKM010037499.1	2311	3172	zf-C2H2	9	-
JAAAKM010038926.1	1537	3394	zf-C2H2	22	-
JAAAKM010039315.1	377	986	zf-C2H2	7	+
JAAAKM010039824.1	1839	3267	zf-C2H2	15	+
JAAAKM010039970.1	1311	3339	zf-C2H2	9	+
JAAAKM010040615.1	0	1758	zf-C2H2	14	+
JAAAKM010041680.1	306	1260	zf-C2H2	6	-
JAAAKM010042142.1	1563	3237	zf-C2H2	20	-
JAAAKM010042887.1	1598	2618	zf-C2H2	5	+
JAAAKM010043865.1	2587	3154	zf-C2H2	6	-
JAAAKM010044945.1	850	3106	zf-C2H2	13	+
JAAAKM010046512.1	922	2017	zf-C2H2	11	+
JAAAKM010046886.1	1440	2304	zf-C2H2	6	-
JAAAKM010047668.1	468	2466	zf-C2H2	18	-
JAAAKM010047936.1	274	2641	zf-C2H2	11	+
JAAAKM010047943.1	1130	2087	zf-C2H2	9	+
JAAAKM010049276.1	0	2202	zf-C2H2	5	-
JAAAKM010050370.1	2149	2881	zf-C2H2	9	-
JAAAKM010050477.1	174	1170	zf-C2H2	6	-
JAAAKM010051477.1	2	1079	zf-C2H2	11	-
JAAAKM010051506.1	1430	2576	zf-C2H2	11	+
JAAAKM010055244.1	46	1894	zf-C2H2	9	-
JAAAKM010055713.1	1334	2579	zf-C2H2	12	-
JAAAKM010056499.1	92	1754	zf-C2H2	15	-
JAAAKM010056583.1	536	1769	zf-C2H2	12	-
JAAAKM010061174.1	783	1236	zf-C2H2	5	-
JAAAKM010061268.1	75	1152	zf-C2H2	11	-
JAAAKM010062425.1	221	1400	zf-C2H2	12	-
JAAAKM010063894.1	635	1685	zf-C2H2	6	+
JAAAKM010064697.1	2	1819	zf-C2H2	19	+
JAAAKM010066046.1	344	1025	zf-C2H2	5	-
JAAAKM010066350.1	2	917	zf-C2H2	10	-
JAAAKM010066623.1	230	1562	zf-C2H2	13	-
JAAAKM010072195.1	1428	2175	zf-C2H2	6	+
JAAAKM010074578.1	848	1253	zf-C2H2	5	-
JAAAKM010077778.1	144266	144833	zf-C2H2	5	-
JAAAKM010077778.1	2450008	2450959	zf-C2H2	11	+
JAAAKM010077778.1	3451501	3454237	zf-C2H2	5	-
JAAAKM010077778.1	8459976	8460720	zf-C2H2	8	+
JAAAKM010077778.1	9049389	9050436	zf-C2H2	11	+
JAAAKM010077778.1	10487136	10488330	zf-C2H2	15	-
JAAAKM010077778.1	19033609	19034671	zf-C2H2	13	+
JAAAKM010077778.1	21761985	21763725	zf-C2H2	9	-
JAAAKM010077778.1	24453127	24454969	zf-C2H2	5	-
JAAAKM010077778.1	24474211	24474739	zf-C2H2	6	-
JAAAKM010077778.1	28618387	28620484	zf-C2H2	5	+
JAAAKM010077778.1	31167539	31168130	zf-C2H2	7	-
JAAAKM010077778.1	41703751	41704627	zf-C2H2	7	-
JAAAKM010077778.1	48792919	48793741	zf-C2H2	7	-
JAAAKM010077778.1	48928797	48930426	zf-C2H2	15	-
JAAAKM010077778.1	54063967	54064849	zf-C2H2	7	-
JAAAKM010077778.1	60117377	60117977	zf-C2H2	6	-
JAAAKM010077778.1	73273083	73273851	zf-C2H2	7	-
JAAAKM010077778.1	75761997	75762657	zf-C2H2	7	-
JAAAKM010077778.1	78594270	78594912	zf-C2H2	7	+
JAAAKM010077778.1	80195822	80196305	zf-C2H2	5	+
JAAAKM010077778.1	84271332	84271923	zf-C2H2	5	-
JAAAKM010077778.1	86890631	86891426	zf-C2H2	9	-
JAAAKM010077778.1	92901446	92901836	zf-C2H2	5	-
JAAAKM010077778.1	97785108	97786233	zf-C2H2	6	-
JAAAKM010077778.1	98213144	98213579	zf-C2H2	5	-
JAAAKM010077778.1	101908937	101910818	zf-C2H2	7	+
JAAAKM010077778.1	106500343	106500973	zf-C2H2	5	+
JAAAKM010077778.1	107805818	107806751	zf-C2H2	8	-
JAAAKM010077778.1	112826528	112827356	zf-C2H2	7	+
JAAAKM010077778.1	114808260	114808953	zf-C2H2	6	-
JAAAKM010077778.1	116176424	116177099	zf-C2H2	5	+
JAAAKM010077778.1	119874998	119876435	zf-C2H2	6	+
JAAAKM010077778.1	125507035	125507905	zf-C2H2	7	-
JAAAKM010077778.1	130007307	130008054	zf-C2H2	5	-
JAAAKM010077778.1	132540359	132540884	zf-C2H2	6	-
JAAAKM010077778.1	133748506	133748923	zf-C2H2	5	-
JAAAKM010077778.1	137945822	137946605	zf-C2H2	7	+
JAAAKM010077778.1	138421487	138422573	zf-C2H2	12	-
JAAAKM010077778.1	141029291	141029987	zf-C2H2	6	+
JAAAKM010077778.1	142372030	142373266	zf-C2H2	7	-
JAAAKM010077778.1	145028086	145029049	zf-C2H2	5	-
JAAAKM010077778.1	145267330	145267795	zf-C2H2	5	+
JAAAKM010077778.1	148265349	148266033	zf-C2H2	5	-
JAAAKM010077778.1	151469211	151470006	zf-C2H2	6	+
JAAAKM010077778.1	152127188	152128070	zf-C2H2	7	+
JAAAKM010077778.1	155034153	155034726	zf-C2H2	5	+
JAAAKM010077778.1	159060401	159061040	zf-C2H2	8	-
JAAAKM010077778.1	159193505	159195725	zf-C2H2	7	-
JAAAKM010077778.1	161772755	161773712	zf-C2H2	8	-
JAAAKM010077778.1	161797708	161798101	zf-C2H2	5	+
JAAAKM010077778.1	162413879	162414788	zf-C2H2	11	-
JAAAKM010077778.1	163279421	163279802	zf-C2H2	5	+
JAAAKM010077778.1	164462909	164463923	zf-C2H2	12	-
JAAAKM010077778.1	172572016	172572796	zf-C2H2	8	-
JAAAKM010077778.1	175026971	175027886	zf-C2H2	7	-
JAAAKM010077778.1	176599230	176600034	zf-C2H2	9	+
JAAAKM010077778.1	177220795	177221443	zf-C2H2	5	+
JAAAKM010077778.1	180295317	180296319	zf-C2H2	11	+
JAAAKM010077778.1	180690728	180691418	zf-C2H2	7	+
JAAAKM010077778.1	189404904	189405408	zf-C2H2	6	-
JAAAKM010077778.1	192800733	192801423	zf-C2H2	7	-
JAAAKM010077778.1	194083892	194084870	zf-C2H2	8	-
JAAAKM010077778.1	195015909	195016701	zf-C2H2	8	+
JAAAKM010077778.1	195320165	195320795	zf-C2H2	5	+
JAAAKM010077778.1	204956835	204957810	zf-C2H2	9	+
JAAAKM010077778.1	207042719	207043601	zf-C2H2	9	-
JAAAKM010077778.1	207276508	207277435	zf-C2H2	11	-
JAAAKM010077778.1	212396769	212397720	zf-C2H2	11	-
JAAAKM010077778.1	214792818	214793355	zf-C2H2	7	+
JAAAKM010077778.1	217023512	217023944	zf-C2H2	5	-
JAAAKM010077778.1	217686865	217687333	zf-C2H2	6	-
JAAAKM010077778.1	219528363	219529176	zf-C2H2	8	+
JAAAKM010077778.1	220182547	220183168	zf-C2H2	6	-
JAAAKM010077778.1	221621232	221622207	zf-C2H2	8	-
JAAAKM010077778.1	225925726	225926656	zf-C2H2	8	+
JAAAKM010077778.1	229023674	229024358	zf-C2H2	8	-
JAAAKM010078328.1	22	778	zf-C2H2	6	+
JAAAKM010078763.1	204	777	zf-C2H2	5	+
JAAAKM010082334.1	0	426	zf-C2H2	5	+
JAAAKM010083450.1	107	764	zf-C2H2	6	-
JAAAKM010084834.1	0	447	zf-C2H2	5	+
JAAAKM010089925.1	1	730	zf-C2H2	9	-
JAAAKM010106072.1	1	730	zf-C2H2	6	-
JAAAKM010109226.1	1	664	zf-C2H2	8	+
JAAAKM010109486.1	1	724	zf-C2H2	7	-
JAAAKM010114767.1	199	715	zf-C2H2	5	-
JAAAKM010114807.1	133	715	zf-C2H2	5	-
JAAAKM010128678.1	0	693	zf-C2H2	6	+
JAAAKM010143275.1	269	674	zf-C2H2	5	-
JAAAKM010149358.1	60	666	zf-C2H2	6	-
JAAAKM010152434.1	2	659	zf-C2H2	6	+
JAAAKM010155294.1	2	659	zf-C2H2	8	-
JAAAKM010174125.1	1	637	zf-C2H2	8	+
JAAAKM010183691.1	0	570	zf-C2H2	6	-
JAAAKM010194725.1	133	616	zf-C2H2	6	-
JAAAKM010203652.1	35	605	zf-C2H2	5	+
JAAAKM010211567.1	51	597	zf-C2H2	6	-
JAAAKM010215514.1	1	595	zf-C2H2	7	+
JAAAKM010216002.1	2	572	zf-C2H2	5	+
JAAAKM010223724.1	0	585	zf-C2H2	6	+
JAAAKM010224633.1	0	585	zf-C2H2	7	-
JAAAKM010230042.1	20	581	zf-C2H2	7	-
JAAAKM010234835.1	2	578	zf-C2H2	7	+
JAAAKM010236857.1	2	575	zf-C2H2	5	-
JAAAKM010239941.1	0	573	zf-C2H2	5	+
JAAAKM010248173.1	1	388	zf-C2H2	5	+
JAAAKM010270299.1	1	547	zf-C2H2	7	+
JAAAKM010277055.1	1	544	zf-C2H2	6	-
JAAAKM010278589.1	0	543	zf-C2H2	7	-
JAAAKM010278987.1	2	542	zf-C2H2	7	-
JAAAKM010279134.1	0	540	zf-C2H2	5	+
JAAAKM010279995.1	2	542	zf-C2H2	5	-
JAAAKM010281452.1	29	470	zf-C2H2	5	+
JAAAKM010291100.1	0	534	zf-C2H2	7	+
JAAAKM010307634.1	1	523	zf-C2H2	7	-
JAAAKM010308627.1	2	467	zf-C2H2	6	+
JAAAKM010310242.1	0	516	zf-C2H2	6	+
JAAAKM010318070.1	2	494	zf-C2H2	6	+
JAAAKM010319254.1	0	513	zf-C2H2	5	-
JAAAKM010321203.1	0	483	zf-C2H2	6	+
JAAAKM010326161.1	0	510	zf-C2H2	5	-
JAAAKM010327292.1	0	510	zf-C2H2	7	+
JAAAKM010331095.1	1	508	zf-C2H2	6	-
JAAAKM010331388.1	2	506	zf-C2H2	6	-
JAAAKM010334419.1	0	504	zf-C2H2	5	+
JAAAKM010340252.1	1	502	zf-C2H2	6	-
JAAAKM010342496.1	0	444	zf-C2H2	6	-
JAAAKM010342638.1	0	501	zf-C2H2	5	-
JAAAKM010342983.1	2	500	zf-C2H2	5	-
JAAAKM010347088.1	0	432	zf-C2H2	5	+
JAAAKM010350489.1	0	495	zf-C2H2	7	+
JAAAKM010358595.1	1	490	zf-C2H2	6	-
JAAAKM010365114.1	1	487	zf-C2H2	6	+
JAAAKM010365650.1	1	487	zf-C2H2	6	-
JAAAKM010367783.1	0	486	zf-C2H2	6	+
JAAAKM010373490.1	1	484	zf-C2H2	7	-
JAAAKM010377650.1	0	480	zf-C2H2	6	+
JAAAKM010385857.1	93	477	zf-C2H2	5	-
JAAAKM010387031.1	1	475	zf-C2H2	6	+
JAAAKM010387066.1	0	402	zf-C2H2	5	+
JAAAKM010395454.1	1	472	zf-C2H2	6	+
JAAAKM010399430.1	76	469	zf-C2H2	5	-
JAAAKM010407375.1	2	467	zf-C2H2	6	+
JAAAKM010422097.1	0	459	zf-C2H2	5	+
JAAAKM010432612.1	0	408	zf-C2H2	5	+
JAAAKM010436818.1	21	453	zf-C2H2	6	-
JAAAKM010445701.1	0	450	zf-C2H2	5	+
JAAAKM010449068.1	2	449	zf-C2H2	5	-
JAAAKM010460763.1	1	442	zf-C2H2	6	-
JAAAKM010477903.1	1	436	zf-C2H2	6	-
JAAAKM010481283.1	2	434	zf-C2H2	5	-
JAAAKM010492578.1	0	432	zf-C2H2	5	+
JAAAKM010495068.1	2	431	zf-C2H2	6	+
JAAAKM010499469.1	35	428	zf-C2H2	5	-
JAAAKM010510934.1	2	398	zf-C2H2	5	-
JAAAKM010518801.1	0	420	zf-C2H2	6	-
JAAAKM010536166.1	1	415	zf-C2H2	5	-
JAAAKM010540358.1	1	415	zf-C2H2	5	+
JAAAKM010545207.1	2	413	zf-C2H2	6	-
JAAAKM010545860.1	1	412	zf-C2H2	6	+
JAAAKM010549218.1	0	411	zf-C2H2	5	+
JAAAKM010559246.1	0	402	zf-C2H2	5	+
JAAAKM010570729.1	0	405	zf-C2H2	6	+
JAAAKM010584261.1	2	401	zf-C2H2	5	-
JAAAKM010608658.1	0	393	zf-C2H2	5	-
JAAAKM010647819.1	1	382	zf-C2H2	5	-
JAAAKM010664547.1	0	378	zf-C2H2	5	-
JAAAKM010777778.1	6525579	6526095	zf-C2H2	5	-
JAAAKM010777778.1	12197288	12197747	zf-C2H2	5	-
JAAAKM010777778.1	14429752	14430136	zf-C2H2	5	-
JAAAKM010777778.1	21008870	21009299	zf-C2H2	5	+
JAAAKM010777778.1	31951129	31951702	zf-C2H2	5	+
JAAAKM010777778.1	32784216	32784702	zf-C2H2	5	-
JAAAKM010777778.1	33756403	33757102	zf-C2H2	5	+
JAAAKM010777778.1	34333335	34333728	zf-C2H2	5	-
JAAAKM010777778.1	37073066	37073564	zf-C2H2	5	-
JAAAKM010777778.1	38207139	38207718	zf-C2H2	5	-
JAAAKM010777778.1	39958108	39958516	zf-C2H2	5	-
JAAAKM010777778.1	44165979	44166438	zf-C2H2	5	-
JAAAKM010777778.1	47571463	47571895	zf-C2H2	5	+
JAAAKM010777778.1	50824018	50825203	zf-C2H2	5	+
JAAAKM010777778.1	65852744	65853263	zf-C2H2	5	-
JAAAKM010777778.1	79208369	79208939	zf-C2H2	5	-
JAAAKM010777778.1	82022235	82022742	zf-C2H2	5	-
JAAAKM010777778.1	91029388	91029898	zf-C2H2	5	+
JAAAKM010777778.1	100679816	100680302	zf-C2H2	5	+
JAAAKM010777778.1	189142485	189143028	zf-C2H2	5	+
JAAAKM010777778.1	222581128	222581602	zf-C2H2	5	+
JAAAKM010777778.1	235530408	235531005	zf-C2H2	5	-
```
