## Supplementary Data 2 for "Transposable elements drive the evolution of metazoan zinc finger genes": Alauda_arvensis_znfs.bed

```
CADDXX010000006.1	4253123	4254323	zf-C2H2	12	-
CADDXX010000009.1	440673	442071	zf-C2H2	5	-
CADDXX010000009.1	4688163	4688976	zf-C2H2	5	+
CADDXX010000009.1	4689673	4690998	zf-C2H2	12	+
CADDXX010000009.1	4691580	4694892	zf-C2H2	21	+
CADDXX010000011.1	4478597	4481930	zf-C2H2	5	+
CADDXX010000011.1	4984990	4986979	zf-C2H2	8	-
CADDXX010000016.1	2942858	2944343	zf-C2H2	5	+
CADDXX010000018.1	2399767	2402563	zf-C2H2	8	-
CADDXX010000019.1	3116465	3119990	zf-C2H2	26	-
CADDXX010000038.1	555573	556809	zf-C2H2	13	-
CADDXX010000041.1	157007	160580	zf-C2H2	10	-
CADDXX010000062.1	1830713	1836128	zf-C2H2	9	-
CADDXX010000062.1	1943943	1946568	zf-C2H2	7	-
CADDXX010000067.1	2041542	2042862	zf-C2H2	9	-
CADDXX010000091.1	1379689	1381078	zf-C2H2	7	-
CADDXX010000093.1	1488092	1491698	zf-C2H2	11	-
CADDXX010000096.1	878247	880491	zf-C2H2	7	+
CADDXX010000096.1	1342934	1346168	zf-C2H2	5	-
CADDXX010000096.1	1889080	1891360	zf-C2H2	6	+
CADDXX010000107.1	2051689	2058895	zf-C2H2	16	-
CADDXX010000116.1	1051796	1055315	zf-C2H2	5	-
CADDXX010000117.1	1059172	1060072	zf-C2H2	5	+
CADDXX010000118.1	1092110	1096616	zf-C2H2	8	+
CADDXX010000121.1	1474521	1476573	zf-C2H2	6	-
CADDXX010000123.1	1158358	1159963	zf-C2H2	5	+
CADDXX010000124.1	1445530	1447078	zf-C2H2	5	+
CADDXX010000156.1	162284	163604	zf-C2H2	5	-
CADDXX010000159.1	1203251	1204979	zf-C2H2	5	-
CADDXX010000172.1	1133244	1134507	zf-C2H2	6	-
CADDXX010000175.1	717077	721778	zf-C2H2	16	-
CADDXX010000177.1	1300404	1302108	zf-C2H2	18	+
CADDXX010000197.1	1358307	1360911	zf-C2H2	6	+
CADDXX010000203.1	1150591	1151755	zf-C2H2	8	+
CADDXX010000217.1	1124730	1126695	zf-C2H2	6	-
CADDXX010000223.1	1142698	1144843	zf-C2H2	10	-
CADDXX010000227.1	105461	108728	zf-C2H2	26	-
CADDXX010000227.1	998549	1002086	zf-C2H2	10	-
CADDXX010000270.1	956078	960725	zf-C2H2	7	+
CADDXX010000278.1	666228	669315	zf-C2H2	7	+
CADDXX010000290.1	697591	698245	zf-C2H2	5	-
CADDXX010000292.1	257168	258140	zf-C2H2	5	+
CADDXX010000292.1	263077	264439	zf-C2H2	5	+
CADDXX010000295.1	13599	15582	zf-C2H2	5	-
CADDXX010000318.1	105751	107830	zf-C2H2	6	-
CADDXX010000323.1	71405	72677	zf-C2H2	6	-
CADDXX010000324.1	334690	336253	zf-C2H2	8	-
CADDXX010000332.1	874609	875614	zf-C2H2	6	-
CADDXX010000378.1	40127	42671	zf-C2H2	5	-
CADDXX010000378.1	131074	132460	zf-C2H2	6	-
CADDXX010000378.1	541418	542891	zf-C2H2	5	-
CADDXX010000381.1	637674	640119	zf-C2H2	6	+
CADDXX010000399.1	753925	755184	zf-C2H2	11	-
CADDXX010000418.1	726209	726959	zf-C2H2	8	-
CADDXX010000427.1	11832	13293	zf-C2H2	5	-
CADDXX010000437.1	187399	188443	zf-C2H2	5	+
CADDXX010000455.1	418217	421502	zf-C2H2	10	+
CADDXX010000508.1	524487	526302	zf-C2H2	7	-
CADDXX010000523.1	246094	247693	zf-C2H2	9	+
CADDXX010000549.1	192480	195243	zf-C2H2	5	-
CADDXX010000556.1	493299	496038	zf-C2H2	6	+
CADDXX010000594.1	370734	372255	zf-C2H2	5	-
CADDXX010000594.1	375726	378495	zf-C2H2	18	-
CADDXX010000594.1	388807	390580	zf-C2H2	10	-
CADDXX010000739.1	283445	284549	zf-C2H2	9	-
CADDXX010000739.1	294965	295976	zf-C2H2	7	-
CADDXX010000739.1	313348	314095	zf-C2H2	5	-
CADDXX010000739.1	329587	330832	zf-C2H2	5	-
CADDXX010000786.1	163729	164455	zf-C2H2	5	-
CADDXX010000789.1	12095	13702	zf-C2H2	12	+
CADDXX010000861.1	58975	61162	zf-C2H2	13	-
CADDXX010000933.1	16413	17748	zf-C2H2	5	+
CADDXX010000951.1	74021	76742	zf-C2H2	18	+
CADDXX010000970.1	142577	143657	zf-C2H2	5	+
CADDXX010001013.1	2681	3686	zf-C2H2	9	-
CADDXX010001013.1	45494	46667	zf-C2H2	11	+
CADDXX010001013.1	65701	66616	zf-C2H2	8	+
CADDXX010001013.1	89921	91091	zf-C2H2	13	-
CADDXX010001023.1	68201	70340	zf-C2H2	10	+
CADDXX010001108.1	709	2170	zf-C2H2	5	+
CADDXX010001109.1	55103	56189	zf-C2H2	5	-
CADDXX010001167.1	13122	13887	zf-C2H2	7	-
CADDXX010001167.1	14031	14820	zf-C2H2	6	-
CADDXX010001182.1	23568	24633	zf-C2H2	10	+
CADDXX010001182.1	48751	49756	zf-C2H2	9	+
CADDXX010001182.1	70488	71412	zf-C2H2	8	-
CADDXX010001223.1	2745	3993	zf-C2H2	10	+
CADDXX010001223.1	8570	10103	zf-C2H2	11	+
CADDXX010001223.1	12825	14322	zf-C2H2	13	+
CADDXX010001223.1	28933	30133	zf-C2H2	11	+
CADDXX010001223.1	33929	35444	zf-C2H2	13	+
CADDXX010001223.1	41938	44482	zf-C2H2	9	+
CADDXX010001223.1	57765	58887	zf-C2H2	7	+
CADDXX010001223.1	70833	71523	zf-C2H2	5	-
CADDXX010001271.1	35317	40846	zf-C2H2	10	+
CADDXX010001371.1	8805	10071	zf-C2H2	11	+
CADDXX010001371.1	10526	11429	zf-C2H2	10	+
CADDXX010001371.1	19284	21412	zf-C2H2	7	+
CADDXX010001371.1	25613	31774	zf-C2H2	11	-
CADDXX010001380.1	22511	23954	zf-C2H2	13	-
CADDXX010001384.1	17573	18809	zf-C2H2	12	+
CADDXX010001414.1	30389	31463	zf-C2H2	10	+
CADDXX010001423.1	1999	8410	zf-C2H2	6	+
CADDXX010001423.1	31318	32905	zf-C2H2	6	+
CADDXX010001427.1	0	1149	zf-C2H2	12	+
CADDXX010001427.1	24215	25373	zf-C2H2	9	-
CADDXX010001441.1	20934	23127	zf-C2H2	8	+
CADDXX010001441.1	27128	27674	zf-C2H2	7	+
CADDXX010001532.1	269	1679	zf-C2H2	12	-
CADDXX010001555.1	21985	24019	zf-C2H2	11	+
CADDXX010001571.1	6	3351	zf-C2H2	8	-
CADDXX010001578.1	2	6116	zf-C2H2	13	+
CADDXX010001597.1	681	6846	zf-C2H2	10	+
CADDXX010001597.1	23670	24426	zf-C2H2	8	-
CADDXX010001626.1	2059	2773	zf-C2H2	8	+
CADDXX010001626.1	14929	15865	zf-C2H2	9	-
CADDXX010001707.1	1809	3115	zf-C2H2	9	-
CADDXX010001736.1	5140	5992	zf-C2H2	5	+
CADDXX010001868.1	6823	8071	zf-C2H2	8	-
CADDXX010001876.1	555	8501	zf-C2H2	35	-
CADDXX010001939.1	558	8664	zf-C2H2	10	-
CADDXX010001969.1	4329	5757	zf-C2H2	13	+
CADDXX010002033.1	19645	20371	zf-C2H2	7	-
CADDXX010002072.1	101	779	zf-C2H2	8	-
CADDXX010002080.1	5238	13311	zf-C2H2	13	+
CADDXX010002162.1	1500	3270	zf-C2H2	17	+
CADDXX010002162.1	13169	13913	zf-C2H2	9	-
CADDXX010002292.1	0	816	zf-C2H2	7	+
CADDXX010002392.1	3704	11087	zf-C2H2	5	-
CADDXX010002443.1	126	9708	zf-C2H2	13	-
CADDXX010002455.1	10374	11256	zf-C2H2	8	+
CADDXX010002558.1	2	608	zf-C2H2	7	+
CADDXX010002558.1	1309	5599	zf-C2H2	12	+
CADDXX010002646.1	373	3648	zf-C2H2	11	-
CADDXX010002646.1	4073	5114	zf-C2H2	13	-
CADDXX010002704.1	276	4107	zf-C2H2	17	+
CADDXX010002711.1	4467	5187	zf-C2H2	8	-
CADDXX010002895.1	2778	3648	zf-C2H2	8	-
CADDXX010002914.1	2	1142	zf-C2H2	9	+
CADDXX010002964.1	3470	4523	zf-C2H2	9	-
CADDXX010003233.1	2868	3489	zf-C2H2	5	+
CADDXX010003251.1	5338	6538	zf-C2H2	7	+
CADDXX010003315.1	0	2394	zf-C2H2	8	+
CADDXX010003355.1	1527	2163	zf-C2H2	8	+
CADDXX010003485.1	1	553	zf-C2H2	7	+
CADDXX010003582.1	362	1283	zf-C2H2	8	-
CADDXX010003627.1	176	1289	zf-C2H2	12	-
CADDXX010003715.1	658	1105	zf-C2H2	6	-
CADDXX010004298.1	1	877	zf-C2H2	6	+
CADDXX010004339.1	206	1312	zf-C2H2	8	+
CADDXX010004351.1	79	1318	zf-C2H2	8	+
CADDXX010004381.1	2	1079	zf-C2H2	8	+
CADDXX010004440.1	258	1224	zf-C2H2	12	-
CADDXX010004484.1	510	1137	zf-C2H2	5	+
CADDXX010004493.1	0	648	zf-C2H2	8	+
CADDXX010004552.1	71	1244	zf-C2H2	14	+
CADDXX010004736.1	1	577	zf-C2H2	7	-
CADDXX010004806.1	683	1142	zf-C2H2	6	-
CADDXX010004900.1	152	1115	zf-C2H2	8	-
CADDXX010005005.1	359	1130	zf-C2H2	5	+
CADDXX010005058.1	0	801	zf-C2H2	7	+
CADDXX010005066.1	1	742	zf-C2H2	6	+
CADDXX010005288.1	355	1114	zf-C2H2	6	-
CADDXX010005399.1	101	1022	zf-C2H2	6	+
CADDXX010005437.1	530	1034	zf-C2H2	5	+
```
