## Supplementary Data 2 for "Transposable elements drive the evolution of metazoan zinc finger genes": Alaudala_cheleensis_znfs.bed

```
VWYE01000011.1	124379	126344	zf-C2H2	6	-
VWYE01000084.1	713	1979	zf-C2H2	6	-
VWYE01000990.1	7203	7923	zf-C2H2	8	-
VWYE01001063.1	1	3517	zf-C2H2	7	-
VWYE01001093.1	1551	4110	zf-C2H2	5	+
VWYE01001357.1	14182	15346	zf-C2H2	8	-
VWYE01001660.1	2503	3652	zf-C2H2	7	+
VWYE01001660.1	4567	5401	zf-C2H2	7	+
VWYE01001730.1	20359	25006	zf-C2H2	7	+
VWYE01001904.1	664402	667927	zf-C2H2	26	-
VWYE01002182.1	34316	35579	zf-C2H2	6	-
VWYE01003483.1	710743	713965	zf-C2H2	5	+
VWYE01003483.1	1216529	1218524	zf-C2H2	8	-
VWYE01003483.1	1431873	1432488	zf-C2H2	5	+
VWYE01003546.1	44182	48916	zf-C2H2	16	-
VWYE01003811.1	104797	106942	zf-C2H2	10	+
VWYE01005022.1	2	620	zf-C2H2	7	+
VWYE01005185.1	6631	7420	zf-C2H2	5	+
VWYE01005325.1	73710	76404	zf-C2H2	18	+
VWYE01005334.1	385634	387662	zf-C2H2	6	+
VWYE01005396.1	11898	12540	zf-C2H2	8	-
VWYE01005737.1	11930	13112	zf-C2H2	11	+
VWYE01005737.1	28608	29946	zf-C2H2	10	-
VWYE01005738.1	44163	49692	zf-C2H2	10	-
VWYE01005769.1	820	1429	zf-C2H2	5	-
VWYE01006042.1	31704	32586	zf-C2H2	8	+
VWYE01007232.1	207348	209802	zf-C2H2	6	-
VWYE01007327.1	434	1526	zf-C2H2	10	+
VWYE01007841.1	362526	363255	zf-C2H2	5	+
VWYE01008132.1	327014	328997	zf-C2H2	5	+
VWYE01008144.1	165666	168927	zf-C2H2	5	-
VWYE01008157.1	59419	62653	zf-C2H2	5	+
VWYE01008157.1	523783	526027	zf-C2H2	7	-
VWYE01009066.1	509905	510751	zf-C2H2	5	-
VWYE01009518.1	0	3290	zf-C2H2	5	-
VWYE01009655.1	2	1889	zf-C2H2	16	+
VWYE01009768.1	267717	269322	zf-C2H2	5	-
VWYE01009909.1	78388	79858	zf-C2H2	7	+
VWYE01010279.1	0	888	zf-C2H2	11	+
VWYE01010532.1	117762	118965	zf-C2H2	9	-
VWYE01010600.1	8362	9103	zf-C2H2	8	-
VWYE01010670.1	690	2382	zf-C2H2	12	-
VWYE01010972.1	1	538	zf-C2H2	7	+
VWYE01011230.1	45519	49125	zf-C2H2	11	+
VWYE01011336.1	11858	12677	zf-C2H2	5	+
VWYE01011772.1	261011	265517	zf-C2H2	8	+
VWYE01011839.1	6220	8268	zf-C2H2	17	-
VWYE01011951.1	5844	6794	zf-C2H2	10	+
VWYE01012105.1	182204	184808	zf-C2H2	6	-
VWYE01012747.1	2	1106	zf-C2H2	6	-
VWYE01012747.1	5743	6889	zf-C2H2	10	-
VWYE01012747.1	25078	26080	zf-C2H2	5	-
VWYE01012961.1	440812	444385	zf-C2H2	10	+
VWYE01013119.1	451	1754	zf-C2H2	11	+
VWYE01013401.1	1038341	1041491	zf-C2H2	6	+
VWYE01013472.1	3265	4270	zf-C2H2	9	+
VWYE01013472.1	5472	6369	zf-C2H2	7	+
VWYE01013969.1	95792	97142	zf-C2H2	6	+
VWYE01013969.1	539119	540079	zf-C2H2	5	+
VWYE01013969.1	544973	546386	zf-C2H2	5	+
VWYE01015154.1	21382	26625	zf-C2H2	15	-
VWYE01015161.1	1029032	1030268	zf-C2H2	13	-
VWYE01016161.1	256579	258361	zf-C2H2	7	-
VWYE01016935.1	5437	6314	zf-C2H2	8	+
VWYE01016935.1	21284	22358	zf-C2H2	11	-
VWYE01017230.1	23009	23480	zf-C2H2	6	+
VWYE01018117.1	1096	1912	zf-C2H2	9	+
VWYE01018672.1	159537	160263	zf-C2H2	5	+
VWYE01018906.1	562	1117	zf-C2H2	7	-
VWYE01018917.1	39159	42444	zf-C2H2	9	-
VWYE01019100.1	2	854	zf-C2H2	8	+
VWYE01020240.1	123	1395	zf-C2H2	11	-
VWYE01020273.1	825283	826654	zf-C2H2	5	+
VWYE01020290.1	20690	22064	zf-C2H2	5	-
VWYE01020293.1	17443	18478	zf-C2H2	5	-
VWYE01020293.1	22434	24702	zf-C2H2	5	-
VWYE01020293.1	39037	40393	zf-C2H2	5	+
VWYE01020293.1	56293	59840	zf-C2H2	14	+
VWYE01020293.1	75932	76943	zf-C2H2	7	+
VWYE01020293.1	88735	89845	zf-C2H2	9	+
VWYE01020553.1	976	4198	zf-C2H2	6	-
VWYE01020561.1	104879	106199	zf-C2H2	5	-
VWYE01020734.1	84	1041	zf-C2H2	5	+
VWYE01021279.1	1	2122	zf-C2H2	5	-
VWYE01021337.1	0	901	zf-C2H2	9	-
VWYE01021384.1	3712	6193	zf-C2H2	14	+
VWYE01021952.1	731648	733043	zf-C2H2	5	+
VWYE01022129.1	7739	9116	zf-C2H2	13	-
VWYE01023645.1	1	709	zf-C2H2	5	-
VWYE01023848.1	462621	465888	zf-C2H2	26	-
VWYE01024133.1	5911	6598	zf-C2H2	5	-
VWYE01024154.1	228497	229757	zf-C2H2	11	-
VWYE01024527.1	57728	59867	zf-C2H2	10	-
VWYE01024872.1	97050	98577	zf-C2H2	8	+
VWYE01024893.1	96246	97310	zf-C2H2	7	+
VWYE01024895.1	2	1460	zf-C2H2	15	-
VWYE01025108.1	2804	3296	zf-C2H2	5	+
VWYE01025271.1	300129	303639	zf-C2H2	10	+
VWYE01025321.1	146627	148829	zf-C2H2	13	+
VWYE01025992.1	8308	8686	zf-C2H2	5	-
VWYE01025992.1	12833	14066	zf-C2H2	5	-
VWYE01025992.1	41217	44841	zf-C2H2	36	+
VWYE01026296.1	16387	18097	zf-C2H2	18	-
VWYE01026534.1	1460413	1463719	zf-C2H2	21	-
VWYE01026534.1	1464300	1465625	zf-C2H2	13	-
VWYE01026534.1	1466321	1467170	zf-C2H2	5	-
VWYE01026886.1	42837	45636	zf-C2H2	8	-
VWYE01026898.1	1094	2237	zf-C2H2	9	+
VWYE01026912.1	1	646	zf-C2H2	8	+
VWYE01027153.1	225819	227292	zf-C2H2	5	-
VWYE01027173.1	496311	498591	zf-C2H2	7	+
VWYE01027299.1	3762	4491	zf-C2H2	6	-
VWYE01027299.1	23186	24092	zf-C2H2	8	-
VWYE01027515.1	0	777	zf-C2H2	10	+
VWYE01027671.1	203199	205824	zf-C2H2	7	+
VWYE01027671.1	313416	318831	zf-C2H2	9	+
VWYE01027685.1	460541	462269	zf-C2H2	5	+
VWYE01027765.1	18577	19930	zf-C2H2	13	-
VWYE01028374.1	828663	829935	zf-C2H2	6	+
VWYE01028466.1	815	1817	zf-C2H2	8	+
VWYE01028506.1	0	1052	zf-C2H2	12	+
VWYE01029121.1	6450	7755	zf-C2H2	8	+
VWYE01029124.1	10786	11527	zf-C2H2	9	-
VWYE01029124.1	12358	13942	zf-C2H2	16	-
VWYE01029218.1	154936	156637	zf-C2H2	12	+
VWYE01029239.1	67323	67857	zf-C2H2	5	-
VWYE01029447.1	125678	127529	zf-C2H2	9	-
VWYE01029474.1	115763	122963	zf-C2H2	16	-
VWYE01029806.1	719543	720845	zf-C2H2	5	+
VWYE01030920.1	775	1975	zf-C2H2	12	-
VWYE01065183.1	1	1858	zf-C2H2	5	+
```
