## Supplementary Data 2 for "Transposable elements drive the evolution of metazoan zinc finger genes": Alaus_oculatus_znfs.bed

```
WUUV01007667.1	6024251	6024671	zf-C2H2	5	-
WUUV01007667.1	9951806	9952562	zf-C2H2	7	+
WUUV01007667.1	16290347	16290845	zf-C2H2	5	-
WUUV01013056.1	0	765	zf-C2H2	8	-
WUUV01025767.1	0	630	zf-C2H2	5	-
WUUV01042402.1	0	525	zf-C2H2	7	-
WUUV01048678.1	55	496	zf-C2H2	6	-
WUUV01076667.1	7357290	7357677	zf-C2H2	5	+
WUUV01076667.1	7685871	7686300	zf-C2H2	5	+
WUUV01076667.1	7890864	7891257	zf-C2H2	5	+
WUUV01076667.1	24880339	24880813	zf-C2H2	5	-
```
