## Supplementary Data 2 for "Transposable elements drive the evolution of metazoan zinc finger genes": Albula_glossodonta_znfs.bed

```
JAFBMS010000001.1	3449580	3451131	zf-C2H2	15	-
JAFBMS010000001.1	3454734	3455994	zf-C2H2	11	-
JAFBMS010000001.1	6234256	6235663	zf-C2H2	15	-
JAFBMS010000001.1	6441912	6443469	zf-C2H2	8	-
JAFBMS010000001.1	6449146	6449986	zf-C2H2	5	-
JAFBMS010000001.1	6454797	6462099	zf-C2H2	14	-
JAFBMS010000001.1	8348247	8348997	zf-C2H2	5	-
JAFBMS010000001.1	22315932	22318482	zf-C2H2	6	-
JAFBMS010000001.1	23563728	23564439	zf-C2H2	6	+
JAFBMS010000001.1	24145344	24150264	zf-C2H2	13	-
JAFBMS010000001.1	29445839	29447045	zf-C2H2	5	-
JAFBMS010000001.1	29455638	29456787	zf-C2H2	5	-
JAFBMS010000001.1	33105702	33110835	zf-C2H2	7	-
JAFBMS010000001.1	35670115	35671492	zf-C2H2	5	-
JAFBMS010000001.1	37746726	37749351	zf-C2H2	7	+
JAFBMS010000002.1	126771	127749	zf-C2H2	11	-
JAFBMS010000002.1	127852	128722	zf-C2H2	6	-
JAFBMS010000002.1	5039099	5040827	zf-C2H2	11	-
JAFBMS010000002.1	5280788	5282513	zf-C2H2	10	-
JAFBMS010000002.1	22854576	22855968	zf-C2H2	14	+
JAFBMS010000002.1	26912794	26914108	zf-C2H2	8	-
JAFBMS010000003.1	6601751	6603077	zf-C2H2	8	-
JAFBMS010000003.1	13581047	13582739	zf-C2H2	10	+
JAFBMS010000003.1	15367493	15367976	zf-C2H2	5	+
JAFBMS010000004.1	6772127	6773177	zf-C2H2	5	+
JAFBMS010000004.1	6775579	6776746	zf-C2H2	5	+
JAFBMS010000004.1	7750062	7754985	zf-C2H2	9	+
JAFBMS010000004.1	8653612	8656378	zf-C2H2	6	-
JAFBMS010000004.1	12175261	12176491	zf-C2H2	5	+
JAFBMS010000004.1	18833651	18834050	zf-C2H2	5	-
JAFBMS010000004.1	23115082	23115937	zf-C2H2	5	-
JAFBMS010000004.1	23376667	23379091	zf-C2H2	6	-
JAFBMS010000004.1	23466245	23469344	zf-C2H2	5	+
JAFBMS010000004.1	27056919	27057756	zf-C2H2	7	+
JAFBMS010000005.1	8881285	8884111	zf-C2H2	7	-
JAFBMS010000005.1	12298308	12299226	zf-C2H2	10	+
JAFBMS010000005.1	17860794	17864013	zf-C2H2	6	+
JAFBMS010000005.1	17951207	17956847	zf-C2H2	10	+
JAFBMS010000005.1	18902725	18906145	zf-C2H2	5	+
JAFBMS010000005.1	19057647	19059882	zf-C2H2	7	-
JAFBMS010000005.1	21373841	21377309	zf-C2H2	10	+
JAFBMS010000005.1	22717285	22719079	zf-C2H2	17	+
JAFBMS010000005.1	23249784	23252235	zf-C2H2	7	+
JAFBMS010000005.1	24154993	24157996	zf-C2H2	23	+
JAFBMS010000006.1	5123157	5124468	zf-C2H2	12	-
JAFBMS010000006.1	5324543	5327048	zf-C2H2	15	+
JAFBMS010000006.1	7333129	7334974	zf-C2H2	12	+
JAFBMS010000006.1	7337172	7338177	zf-C2H2	10	-
JAFBMS010000006.1	14478921	14481228	zf-C2H2	5	-
JAFBMS010000006.1	15777162	15777612	zf-C2H2	5	+
JAFBMS010000006.1	17827464	17830542	zf-C2H2	9	-
JAFBMS010000006.1	26759659	26760739	zf-C2H2	5	+
JAFBMS010000007.1	631028	631610	zf-C2H2	7	-
JAFBMS010000007.1	2548606	2550937	zf-C2H2	13	+
JAFBMS010000008.1	4807713	4809015	zf-C2H2	12	-
JAFBMS010000008.1	6136067	6138131	zf-C2H2	9	+
JAFBMS010000008.1	7144869	7146228	zf-C2H2	7	+
JAFBMS010000008.1	7146453	7147800	zf-C2H2	7	+
JAFBMS010000008.1	7576018	7577014	zf-C2H2	5	+
JAFBMS010000008.1	7872930	7874085	zf-C2H2	5	-
JAFBMS010000008.1	12111499	12113431	zf-C2H2	16	+
JAFBMS010000008.1	12122165	12123188	zf-C2H2	10	+
JAFBMS010000008.1	13725257	13726238	zf-C2H2	7	-
JAFBMS010000008.1	13726650	13727958	zf-C2H2	10	-
JAFBMS010000008.1	13729948	13732699	zf-C2H2	16	-
JAFBMS010000008.1	13739398	13741426	zf-C2H2	18	+
JAFBMS010000008.1	23200149	23202291	zf-C2H2	6	+
JAFBMS010000009.1	11858169	11861286	zf-C2H2	20	-
JAFBMS010000009.1	11861686	11862583	zf-C2H2	9	-
JAFBMS010000011.1	1530125	1533956	zf-C2H2	10	-
JAFBMS010000011.1	6789619	6791602	zf-C2H2	14	+
JAFBMS010000011.1	6797635	6798661	zf-C2H2	9	+
JAFBMS010000011.1	6803580	6804831	zf-C2H2	12	+
JAFBMS010000011.1	15394360	15394780	zf-C2H2	5	-
JAFBMS010000011.1	18605133	18607995	zf-C2H2	11	+
JAFBMS010000012.1	490852	493642	zf-C2H2	7	+
JAFBMS010000012.1	7579433	7582061	zf-C2H2	6	+
JAFBMS010000012.1	7630269	7635681	zf-C2H2	11	+
JAFBMS010000012.1	11425627	11426923	zf-C2H2	6	+
JAFBMS010000013.1	5550170	5551619	zf-C2H2	6	-
JAFBMS010000013.1	6221370	6229098	zf-C2H2	16	+
JAFBMS010000014.1	16097296	16098706	zf-C2H2	9	-
JAFBMS010000015.1	1828685	1834040	zf-C2H2	8	+
JAFBMS010000015.1	9734030	9734795	zf-C2H2	7	-
JAFBMS010000016.1	5796277	5797402	zf-C2H2	11	-
JAFBMS010000017.1	3267065	3268676	zf-C2H2	12	+
JAFBMS010000017.1	3272346	3273945	zf-C2H2	17	+
JAFBMS010000017.1	6410878	6413032	zf-C2H2	12	-
JAFBMS010000017.1	15628478	15630215	zf-C2H2	6	+
JAFBMS010000018.1	181564	183916	zf-C2H2	5	-
JAFBMS010000018.1	187010	188210	zf-C2H2	7	-
JAFBMS010000018.1	932566	933355	zf-C2H2	5	+
JAFBMS010000018.1	1626742	1628365	zf-C2H2	8	-
JAFBMS010000018.1	2261884	2262634	zf-C2H2	5	+
JAFBMS010000018.1	11045256	11045652	zf-C2H2	5	-
JAFBMS010000019.1	1876325	1877789	zf-C2H2	5	-
JAFBMS010000019.1	1883203	1884202	zf-C2H2	5	-
JAFBMS010000019.1	2474538	2475288	zf-C2H2	5	-
JAFBMS010000019.1	3481029	3483225	zf-C2H2	6	+
JAFBMS010000020.1	71320	73537	zf-C2H2	6	-
JAFBMS010000020.1	13320176	13321997	zf-C2H2	18	-
JAFBMS010000020.1	13352411	13354037	zf-C2H2	17	-
JAFBMS010000020.1	14424417	14425884	zf-C2H2	8	+
JAFBMS010000023.1	1438661	1439942	zf-C2H2	10	-
JAFBMS010000023.1	2600863	2602087	zf-C2H2	5	+
JAFBMS010000023.1	7056758	7059908	zf-C2H2	7	+
JAFBMS010000025.1	1310175	1310959	zf-C2H2	5	+
JAFBMS010000025.1	1388014	1389340	zf-C2H2	5	+
JAFBMS010000025.1	1392611	1393799	zf-C2H2	5	+
JAFBMS010000025.1	1402406	1403459	zf-C2H2	6	+
JAFBMS010000025.1	3371160	3372732	zf-C2H2	8	-
JAFBMS010000026.1	3370016	3373904	zf-C2H2	11	+
JAFBMS010000026.1	3658528	3662209	zf-C2H2	5	+
JAFBMS010000026.1	3842415	3844419	zf-C2H2	8	-
JAFBMS010000026.1	4430613	4433889	zf-C2H2	6	+
JAFBMS010000026.1	5703467	5704715	zf-C2H2	12	-
JAFBMS010000028.1	166104	167325	zf-C2H2	7	+
JAFBMS010000028.1	188152	189106	zf-C2H2	6	-
JAFBMS010000028.1	192657	193890	zf-C2H2	6	-
JAFBMS010000028.1	195832	196831	zf-C2H2	5	-
JAFBMS010000028.1	205400	206600	zf-C2H2	5	-
JAFBMS010000028.1	208845	210072	zf-C2H2	5	-
JAFBMS010000028.1	234446	235811	zf-C2H2	8	-
JAFBMS010000030.1	5391677	5393435	zf-C2H2	6	-
JAFBMS010000031.1	2715161	2718734	zf-C2H2	10	-
JAFBMS010000033.1	3341406	3342420	zf-C2H2	10	+
JAFBMS010000034.1	1277362	1280335	zf-C2H2	6	-
JAFBMS010000034.1	1902234	1903818	zf-C2H2	10	-
JAFBMS010000035.1	3387607	3388699	zf-C2H2	9	+
JAFBMS010000036.1	2403461	2405849	zf-C2H2	7	+
JAFBMS010000036.1	2614567	2617894	zf-C2H2	5	-
JAFBMS010000036.1	2910926	2913209	zf-C2H2	6	+
JAFBMS010000039.1	958797	960057	zf-C2H2	11	-
JAFBMS010000040.1	1238890	1240414	zf-C2H2	8	-
JAFBMS010000040.1	3994867	3996694	zf-C2H2	17	+
JAFBMS010000042.1	148354	149791	zf-C2H2	14	-
JAFBMS010000042.1	155793	157395	zf-C2H2	14	-
JAFBMS010000042.1	164526	166029	zf-C2H2	14	-
JAFBMS010000043.1	1946258	1947248	zf-C2H2	7	+
JAFBMS010000044.1	603784	604756	zf-C2H2	8	+
JAFBMS010000044.1	4005549	4006455	zf-C2H2	5	-
JAFBMS010000046.1	3002391	3005835	zf-C2H2	26	+
JAFBMS010000056.1	237874	238786	zf-C2H2	6	-
JAFBMS010000056.1	681831	685096	zf-C2H2	11	-
JAFBMS010000056.1	757677	759096	zf-C2H2	6	-
JAFBMS010000056.1	967674	970860	zf-C2H2	5	+
JAFBMS010000056.1	1073774	1075259	zf-C2H2	5	-
JAFBMS010000060.1	2463500	2464494	zf-C2H2	9	+
JAFBMS010000070.1	419293	421792	zf-C2H2	6	-
JAFBMS010000073.1	256424	258431	zf-C2H2	7	-
JAFBMS010000079.1	315594	316521	zf-C2H2	5	-
JAFBMS010000081.1	631111	632734	zf-C2H2	5	-
JAFBMS010000081.1	697486	699346	zf-C2H2	11	+
JAFBMS010000087.1	673795	674572	zf-C2H2	7	+
JAFBMS010000087.1	675167	676166	zf-C2H2	6	+
JAFBMS010000091.1	1157109	1158432	zf-C2H2	12	-
JAFBMS010000100.1	478428	481596	zf-C2H2	6	+
JAFBMS010000100.1	567449	573026	zf-C2H2	11	+
JAFBMS010000102.1	2779046	2780489	zf-C2H2	6	-
JAFBMS010000102.1	4044753	4052349	zf-C2H2	16	-
JAFBMS010000102.1	16887506	16889792	zf-C2H2	9	-
JAFBMS010000102.1	20070640	20072329	zf-C2H2	5	+
JAFBMS010000102.1	21309324	21311358	zf-C2H2	6	+
JAFBMS010000102.1	23102649	23110344	zf-C2H2	32	+
JAFBMS010000108.1	456639	458052	zf-C2H2	5	-
JAFBMS010000112.1	79425	81129	zf-C2H2	5	+
JAFBMS010000114.1	944042	945824	zf-C2H2	12	-
JAFBMS010000134.1	486579	489504	zf-C2H2	7	-
JAFBMS010000134.1	490792	491515	zf-C2H2	5	-
JAFBMS010000144.1	64742	67079	zf-C2H2	12	+
JAFBMS010000144.1	87161	95708	zf-C2H2	52	+
JAFBMS010000144.1	103942	107065	zf-C2H2	14	+
JAFBMS010000144.1	119866	126628	zf-C2H2	16	+
JAFBMS010000144.1	151985	155360	zf-C2H2	18	+
JAFBMS010000144.1	159349	162145	zf-C2H2	10	+
JAFBMS010000144.1	169831	174361	zf-C2H2	29	+
JAFBMS010000144.1	177827	179165	zf-C2H2	9	+
JAFBMS010000144.1	228145	228877	zf-C2H2	5	+
JAFBMS010000144.1	248643	249507	zf-C2H2	6	+
JAFBMS010000144.1	263381	264521	zf-C2H2	11	+
JAFBMS010000144.1	273371	275129	zf-C2H2	10	+
JAFBMS010000144.1	886744	891274	zf-C2H2	29	+
JAFBMS010000144.1	894735	896073	zf-C2H2	9	+
JAFBMS010000149.1	776593	777841	zf-C2H2	12	+
JAFBMS010000154.1	172250	177365	zf-C2H2	12	-
JAFBMS010000154.1	335329	336040	zf-C2H2	5	+
JAFBMS010000156.1	533571	538446	zf-C2H2	8	+
JAFBMS010000158.1	541260	542556	zf-C2H2	12	+
JAFBMS010000158.1	714984	716703	zf-C2H2	17	-
JAFBMS010000164.1	92534	95453	zf-C2H2	6	-
JAFBMS010000166.1	425951	427721	zf-C2H2	5	+
JAFBMS010000172.1	63504	67038	zf-C2H2	23	-
JAFBMS010000176.1	542418	543672	zf-C2H2	8	-
JAFBMS010000183.1	386229	388161	zf-C2H2	15	-
JAFBMS010000183.1	392002	393103	zf-C2H2	7	-
JAFBMS010000183.1	397931	399524	zf-C2H2	11	-
JAFBMS010000183.1	424404	425976	zf-C2H2	13	+
JAFBMS010000191.1	275210	276680	zf-C2H2	11	-
JAFBMS010000198.1	152736	154782	zf-C2H2	10	-
JAFBMS010000206.1	470629	471706	zf-C2H2	7	+
JAFBMS010000206.1	474914	476237	zf-C2H2	6	+
JAFBMS010000215.1	372961	373777	zf-C2H2	5	+
JAFBMS010000223.1	5139	6297	zf-C2H2	11	+
JAFBMS010000223.1	10408	11941	zf-C2H2	13	-
JAFBMS010000223.1	148349	149507	zf-C2H2	11	+
JAFBMS010000223.1	153615	155148	zf-C2H2	13	-
JAFBMS010000226.1	157265	158738	zf-C2H2	15	-
JAFBMS010000226.1	167992	168976	zf-C2H2	10	-
JAFBMS010000226.1	182795	184187	zf-C2H2	15	+
JAFBMS010000226.1	187237	188350	zf-C2H2	11	+
JAFBMS010000226.1	192602	194642	zf-C2H2	13	-
JAFBMS010000226.1	200096	201866	zf-C2H2	11	-
JAFBMS010000235.1	68898	72441	zf-C2H2	67	-
JAFBMS010000237.1	3395386	3396769	zf-C2H2	6	-
JAFBMS010000237.1	7554412	7555348	zf-C2H2	5	+
JAFBMS010000245.1	191387	191885	zf-C2H2	6	-
JAFBMS010000245.1	195753	196767	zf-C2H2	7	-
JAFBMS010000245.1	208178	209219	zf-C2H2	6	+
JAFBMS010000245.1	214246	215386	zf-C2H2	5	+
JAFBMS010000245.1	231330	232701	zf-C2H2	7	+
JAFBMS010000246.1	100781	101393	zf-C2H2	5	-
JAFBMS010000246.1	122146	122740	zf-C2H2	7	-
JAFBMS010000246.1	129931	132553	zf-C2H2	14	-
JAFBMS010000246.1	277008	278394	zf-C2H2	6	-
JAFBMS010000246.1	288268	289465	zf-C2H2	6	-
JAFBMS010000246.1	299204	301529	zf-C2H2	7	+
JAFBMS010000249.1	495836	497108	zf-C2H2	9	-
JAFBMS010000250.1	83128	85981	zf-C2H2	20	+
JAFBMS010000250.1	309938	310565	zf-C2H2	6	-
JAFBMS010000255.1	50013	51117	zf-C2H2	6	-
JAFBMS010000266.1	22741	23842	zf-C2H2	11	-
JAFBMS010000266.1	34968	35928	zf-C2H2	9	+
JAFBMS010000266.1	80842	81565	zf-C2H2	6	+
JAFBMS010000266.1	83819	84953	zf-C2H2	11	+
JAFBMS010000266.1	89978	91007	zf-C2H2	10	-
JAFBMS010000266.1	95614	96727	zf-C2H2	10	-
JAFBMS010000266.1	165254	167063	zf-C2H2	13	-
JAFBMS010000266.1	176247	177255	zf-C2H2	9	-
JAFBMS010000266.1	190892	191786	zf-C2H2	9	+
JAFBMS010000266.1	199838	201017	zf-C2H2	12	-
JAFBMS010000266.1	219703	220999	zf-C2H2	14	-
JAFBMS010000266.1	226632	227994	zf-C2H2	13	-
JAFBMS010000266.1	235071	236424	zf-C2H2	13	+
JAFBMS010000266.1	243243	244704	zf-C2H2	15	+
JAFBMS010000266.1	248003	249311	zf-C2H2	14	+
JAFBMS010000266.1	256010	257039	zf-C2H2	10	+
JAFBMS010000266.1	261338	262361	zf-C2H2	9	+
JAFBMS010000266.1	306214	307108	zf-C2H2	9	-
JAFBMS010000266.1	320734	321742	zf-C2H2	9	+
JAFBMS010000266.1	327793	329602	zf-C2H2	13	+
JAFBMS010000275.1	49982	51416	zf-C2H2	15	-
JAFBMS010000275.1	57719	59099	zf-C2H2	14	+
JAFBMS010000278.1	6008	7046	zf-C2H2	10	-
JAFBMS010000281.1	45633	46941	zf-C2H2	13	-
JAFBMS010000300.1	36630	38217	zf-C2H2	8	+
JAFBMS010000312.1	108990	112815	zf-C2H2	8	-
JAFBMS010000312.1	118488	119979	zf-C2H2	7	-
JAFBMS010000320.1	145780	147103	zf-C2H2	5	-
JAFBMS010000320.1	198515	199847	zf-C2H2	5	+
JAFBMS010000322.1	100238	101339	zf-C2H2	11	+
JAFBMS010000351.1	115989	118107	zf-C2H2	21	+
JAFBMS010000351.1	121068	122226	zf-C2H2	10	-
JAFBMS010000355.1	104168	106106	zf-C2H2	6	-
JAFBMS010000392.1	92101	97522	zf-C2H2	14	-
JAFBMS010000410.1	144349	145270	zf-C2H2	5	-
JAFBMS010000434.1	12538	15028	zf-C2H2	16	-
JAFBMS010000434.1	19721	21155	zf-C2H2	7	+
JAFBMS010000434.1	23821	26101	zf-C2H2	15	+
JAFBMS010000434.1	29169	30948	zf-C2H2	11	-
JAFBMS010000434.1	36829	39349	zf-C2H2	14	-
JAFBMS010000434.1	42155	44054	zf-C2H2	12	-
JAFBMS010000434.1	46990	48985	zf-C2H2	13	-
JAFBMS010000434.1	52504	54220	zf-C2H2	11	-
JAFBMS010000434.1	56192	58424	zf-C2H2	16	-
JAFBMS010000434.1	60453	63106	zf-C2H2	20	-
JAFBMS010000434.1	65636	67601	zf-C2H2	11	-
JAFBMS010000434.1	71234	73139	zf-C2H2	15	-
JAFBMS010000446.1	77646	78267	zf-C2H2	6	-
JAFBMS010000450.1	113475	114729	zf-C2H2	8	-
JAFBMS010000454.1	71280	73119	zf-C2H2	19	-
JAFBMS010000458.1	17504	18890	zf-C2H2	6	-
JAFBMS010000458.1	28582	29779	zf-C2H2	6	-
JAFBMS010000458.1	38132	40424	zf-C2H2	7	+
JAFBMS010000481.1	44434	44908	zf-C2H2	8	+
JAFBMS010000508.1	72913	74445	zf-C2H2	17	-
JAFBMS010000574.1	7665	8679	zf-C2H2	6	-
JAFBMS010000584.1	26319	27069	zf-C2H2	7	-
JAFBMS010000614.1	1993	3094	zf-C2H2	11	-
JAFBMS010000625.1	72537	73650	zf-C2H2	10	+
JAFBMS010000656.1	4792	5734	zf-C2H2	8	+
JAFBMS010000709.1	18252	19755	zf-C2H2	14	+
JAFBMS010000709.1	26887	28489	zf-C2H2	14	+
JAFBMS010000709.1	34495	35932	zf-C2H2	14	+
JAFBMS010000858.1	17379	20715	zf-C2H2	5	-
JAFBMS010000892.1	533222	534338	zf-C2H2	5	+
JAFBMS010000971.1	28112	29360	zf-C2H2	12	+
JAFBMS010001203.1	38700	40092	zf-C2H2	14	-
JAFBMS010001385.1	2159	3317	zf-C2H2	10	+
JAFBMS010001385.1	6278	8396	zf-C2H2	21	-
JAFBMS010001425.1	1955	3902	zf-C2H2	7	-
JAFBMS010001669.1	9325	11850	zf-C2H2	46	-
JAFBMS010001913.1	8376	9789	zf-C2H2	5	+
JAFBMS010002038.1	11519	13106	zf-C2H2	8	+
JAFBMS010002141.1	30786	31983	zf-C2H2	7	+
JAFBMS010002268.1	2301	3402	zf-C2H2	11	-
JAFBMS010002268.1	14447	15407	zf-C2H2	9	+
JAFBMS010002373.1	2184	3285	zf-C2H2	11	-
JAFBMS010002478.1	25986	27231	zf-C2H2	9	+
JAFBMS010002496.1	19998	21102	zf-C2H2	6	-
JAFBMS010002591.1	10770	12300	zf-C2H2	15	-
JAFBMS010002788.1	185091	186930	zf-C2H2	19	+
```
