## Supplementary Data 2 for "Transposable elements drive the evolution of metazoan zinc finger genes": Alca_torda_znfs.bed

```
CM018076.1	22951569	22953357	zf-C2H2	6	+
CM018076.1	25155391	25157011	zf-C2H2	8	+
CM018076.1	66378685	66380224	zf-C2H2	12	+
CM018076.1	79197787	79198999	zf-C2H2	9	-
CM018076.1	79214162	79214903	zf-C2H2	5	+
CM018076.1	97566142	97568716	zf-C2H2	6	+
CM018076.1	100799954	100800941	zf-C2H2	8	-
CM018076.1	119233873	119237164	zf-C2H2	9	-
CM018076.1	129025453	129026659	zf-C2H2	13	-
CM018077.1	17771	18956	zf-C2H2	5	-
CM018077.1	29792	30728	zf-C2H2	5	-
CM018077.1	60139	61195	zf-C2H2	5	+
CM018077.1	83204	84011	zf-C2H2	5	+
CM018077.1	107713	108661	zf-C2H2	6	+
CM018077.1	123115	124600	zf-C2H2	9	+
CM018077.1	3226768	3227991	zf-C2H2	6	-
CM018077.1	4779014	4780958	zf-C2H2	13	+
CM018077.1	63707608	63711214	zf-C2H2	10	-
CM018077.1	72004089	72006906	zf-C2H2	8	-
CM018077.1	100792455	100794453	zf-C2H2	8	+
CM018077.1	101329002	101332248	zf-C2H2	5	-
CM018077.1	110919896	110921321	zf-C2H2	5	+
CM018077.1	114788979	114792501	zf-C2H2	26	-
CM018077.1	122899643	122900906	zf-C2H2	6	-
CM018077.1	131670245	131672870	zf-C2H2	7	+
CM018077.1	131784305	131789720	zf-C2H2	9	+
CM018077.1	156851563	156853048	zf-C2H2	8	-
CM018078.1	3001321	3003349	zf-C2H2	6	+
CM018078.1	5866168	5867542	zf-C2H2	6	-
CM018078.1	5874997	5876041	zf-C2H2	5	-
CM018078.1	5876921	5878463	zf-C2H2	5	-
CM018078.1	6628748	6630134	zf-C2H2	5	-
CM018078.1	39507277	39508882	zf-C2H2	5	-
CM018078.1	59132995	59134327	zf-C2H2	5	+
CM018078.1	85914680	85920794	zf-C2H2	13	-
CM018078.1	85982522	85983900	zf-C2H2	6	-
CM018078.1	85985586	85987464	zf-C2H2	5	-
CM018078.1	119843206	119845846	zf-C2H2	16	-
CM018079.1	15302600	15303452	zf-C2H2	5	-
CM018079.1	32729340	32730531	zf-C2H2	5	-
CM018079.1	55624341	55627608	zf-C2H2	5	+
CM018080.1	9397788	9399849	zf-C2H2	7	-
CM018080.1	15473696	15475841	zf-C2H2	10	-
CM018080.1	24438071	24440012	zf-C2H2	11	-
CM018080.1	34846842	34849047	zf-C2H2	13	+
CM018080.1	39662240	39663728	zf-C2H2	5	+
CM018081.1	2259992	2261213	zf-C2H2	9	-
CM018081.1	17959424	17963000	zf-C2H2	10	-
CM018082.1	15891568	15892768	zf-C2H2	12	+
CM018082.1	24484379	24486104	zf-C2H2	17	+
CM018082.1	31047565	31051174	zf-C2H2	10	+
CM018082.1	32026737	32030004	zf-C2H2	26	+
CM018082.1	34399115	34401335	zf-C2H2	7	+
CM018082.1	34877081	34880330	zf-C2H2	5	-
CM018082.1	35452622	35454809	zf-C2H2	6	+
CM018082.1	47156241	47159256	zf-C2H2	6	+
CM018082.1	47255211	47260776	zf-C2H2	10	+
CM018083.1	16633727	16634993	zf-C2H2	13	-
CM018083.1	16994559	16995601	zf-C2H2	5	+
CM018083.1	43387100	43388765	zf-C2H2	9	+
CM018084.1	17777213	17780600	zf-C2H2	21	-
CM018084.1	17781667	17782693	zf-C2H2	9	-
CM018084.1	17783416	17784283	zf-C2H2	5	-
CM018084.1	23060172	23061333	zf-C2H2	10	+
CM018084.1	37851116	37853387	zf-C2H2	5	-
CM018085.1	36165944	36167003	zf-C2H2	5	-
CM018087.1	2893474	2894656	zf-C2H2	7	+
CM018087.1	16985807	16988930	zf-C2H2	6	+
CM018088.1	4594298	4594922	zf-C2H2	5	+
CM018088.1	5051818	5052544	zf-C2H2	5	+
CM018088.1	5310713	5311961	zf-C2H2	6	-
CM018088.1	7748560	7750141	zf-C2H2	5	+
CM018088.1	8288187	8289507	zf-C2H2	6	+
CM018088.1	8415610	8418151	zf-C2H2	6	+
CM018088.1	33999683	34001405	zf-C2H2	5	+
CM018089.1	9319732	9321292	zf-C2H2	5	-
CM018090.1	4246732	4248163	zf-C2H2	5	-
CM018091.1	3178349	3182786	zf-C2H2	8	-
CM018091.1	8581493	8582495	zf-C2H2	5	+
CM018092.1	8482723	8487457	zf-C2H2	15	-
CM018093.1	2067760	2068303	zf-C2H2	6	+
CM018099.1	1912496	1914644	zf-C2H2	10	-
CM018101.1	35856575	35858558	zf-C2H2	5	-
VMED01000002.1	23837	25749	zf-C2H2	5	+
VMED01000038.1	2191	4132	zf-C2H2	15	-
VMED01000038.1	11818	13512	zf-C2H2	11	-
VMED01000038.1	22969	25429	zf-C2H2	21	-
VMED01000038.1	34326	36690	zf-C2H2	16	+
VMED01000038.1	44042	45863	zf-C2H2	17	+
VMED01000038.1	53929	55624	zf-C2H2	10	+
VMED01000038.1	64146	65868	zf-C2H2	10	+
VMED01000038.1	74386	76108	zf-C2H2	10	+
VMED01000038.1	85287	87567	zf-C2H2	22	+
VMED01000038.1	97003	98725	zf-C2H2	10	+
VMED01000038.1	106805	108818	zf-C2H2	16	+
VMED01000038.1	115276	117403	zf-C2H2	17	+
VMED01000038.1	123114	124767	zf-C2H2	12	-
VMED01000038.1	138702	141315	zf-C2H2	18	-
VMED01000038.1	157756	159505	zf-C2H2	11	-
VMED01000038.1	170175	171483	zf-C2H2	9	-
VMED01000042.1	205610	207992	zf-C2H2	17	-
VMED01000042.1	258652	260758	zf-C2H2	11	-
VMED01000044.1	132977	133781	zf-C2H2	7	-
VMED01000044.1	133902	134526	zf-C2H2	5	-
VMED01000052.1	70914	73041	zf-C2H2	16	+
VMED01000052.1	74321	75743	zf-C2H2	12	-
VMED01000052.1	80338	81346	zf-C2H2	12	+
VMED01000063.1	89229	93288	zf-C2H2	7	-
VMED01000064.1	58348	59041	zf-C2H2	5	-
VMED01000071.1	2	1142	zf-C2H2	9	-
VMED01000071.1	13630	15151	zf-C2H2	9	+
VMED01000071.1	19103	20177	zf-C2H2	8	-
VMED01000071.1	40584	42912	zf-C2H2	20	-
VMED01000071.1	48045	49497	zf-C2H2	13	+
```
