## Supplementary Data 2 for "Transposable elements drive the evolution of metazoan zinc finger genes": Alcelaphus_buselaphus_znfs.bed

```
SJXN01000865.1	755	2837	zf-C2H2	9	-
SJXN01001379.1	11390	12779	zf-C2H2	12	+
SJXN01002215.1	12882	16482	zf-C2H2	26	-
SJXN01003102.1	11926	17044	zf-C2H2	16	-
SJXN01006947.1	6274	8224	zf-C2H2	18	+
SJXN01009514.1	10732	11272	zf-C2H2	6	-
SJXN01011382.1	11442	14478	zf-C2H2	5	-
SJXN01011382.1	17829	22161	zf-C2H2	13	-
SJXN01011977.1	1134	6669	zf-C2H2	8	-
SJXN01013071.1	7850	14894	zf-C2H2	10	-
SJXN01015557.1	253	7522	zf-C2H2	7	-
SJXN01015616.1	4916	9053	zf-C2H2	14	+
SJXN01016105.1	4442	7406	zf-C2H2	16	+
SJXN01016534.1	13816	18154	zf-C2H2	7	-
SJXN01017938.1	7726	11512	zf-C2H2	8	-
SJXN01020948.1	2	3665	zf-C2H2	11	-
SJXN01021801.1	5919	6996	zf-C2H2	10	+
SJXN01028575.1	7033	7699	zf-C2H2	5	+
SJXN01029126.1	2	3260	zf-C2H2	5	-
SJXN01030444.1	234	5781	zf-C2H2	7	-
SJXN01030444.1	6890	12224	zf-C2H2	8	-
SJXN01037920.1	18247	19207	zf-C2H2	7	-
SJXN01038066.1	260	5060	zf-C2H2	15	+
SJXN01041259.1	6806	8867	zf-C2H2	19	-
SJXN01041259.1	29280	32088	zf-C2H2	6	-
SJXN01041692.1	10873	17556	zf-C2H2	17	+
SJXN01042897.1	4098	10875	zf-C2H2	12	-
SJXN01044711.1	8081	13146	zf-C2H2	14	+
SJXN01048702.1	2080	12016	zf-C2H2	7	-
SJXN01049731.1	935	7596	zf-C2H2	6	+
SJXN01050878.1	6917	8042	zf-C2H2	11	+
SJXN01052808.1	11478	13065	zf-C2H2	13	-
SJXN01056765.1	721	1831	zf-C2H2	6	-
SJXN01058089.1	21440	25382	zf-C2H2	6	-
SJXN01059651.1	9613	12184	zf-C2H2	13	+
SJXN01060251.1	10887	11769	zf-C2H2	10	-
SJXN01062858.1	10444	11521	zf-C2H2	10	-
SJXN01062881.1	13024	14521	zf-C2H2	13	-
SJXN01063803.1	7055	13337	zf-C2H2	5	-
SJXN01063826.1	18489	21615	zf-C2H2	11	+
SJXN01064762.1	9483	17445	zf-C2H2	6	+
SJXN01066981.1	20509	22981	zf-C2H2	11	+
SJXN01069081.1	3337	9913	zf-C2H2	15	-
SJXN01070175.1	200	3251	zf-C2H2	5	+
SJXN01074389.1	15718	16573	zf-C2H2	10	+
SJXN01074389.1	30830	33323	zf-C2H2	8	+
SJXN01074975.1	14058	15942	zf-C2H2	8	+
SJXN01075435.1	1	3916	zf-C2H2	7	+
SJXN01078552.1	14809	15331	zf-C2H2	6	-
SJXN01081662.1	8362	12247	zf-C2H2	10	-
SJXN01083349.1	2222	4211	zf-C2H2	5	-
SJXN01083801.1	55115	58739	zf-C2H2	5	-
SJXN01084268.1	0	6891	zf-C2H2	5	+
SJXN01087458.1	4106	11009	zf-C2H2	7	-
SJXN01087800.1	38354	47993	zf-C2H2	5	-
SJXN01088338.1	11251	15595	zf-C2H2	10	+
SJXN01090638.1	11922	14163	zf-C2H2	8	-
SJXN01090925.1	4095	7752	zf-C2H2	8	-
SJXN01093604.1	19176	20472	zf-C2H2	11	-
SJXN01093604.1	32139	34494	zf-C2H2	23	-
SJXN01095910.1	24321	28278	zf-C2H2	10	-
SJXN01097509.1	9892	11128	zf-C2H2	8	+
SJXN01098473.1	2	3568	zf-C2H2	8	+
SJXN01099992.1	11401	12202	zf-C2H2	9	+
SJXN01103505.1	3477	10686	zf-C2H2	10	-
SJXN01103526.1	14950	15991	zf-C2H2	7	+
SJXN01105372.1	287	9173	zf-C2H2	10	+
SJXN01106278.1	4143	9177	zf-C2H2	7	+
SJXN01107581.1	10986	11907	zf-C2H2	7	+
SJXN01107848.1	16009	17590	zf-C2H2	13	-
SJXN01108334.1	5618	7671	zf-C2H2	8	-
SJXN01108334.1	7917	8604	zf-C2H2	6	-
SJXN01115545.1	7001	7679	zf-C2H2	7	+
SJXN01117244.1	12770	15644	zf-C2H2	9	-
SJXN01120500.1	7822	18613	zf-C2H2	8	+
SJXN01124511.1	8505	9555	zf-C2H2	6	-
SJXN01126048.1	3406	9952	zf-C2H2	11	+
SJXN01127028.1	4177	6487	zf-C2H2	5	+
SJXN01127028.1	7278	10023	zf-C2H2	7	+
SJXN01130217.1	13619	14666	zf-C2H2	9	+
SJXN01130217.1	24768	25590	zf-C2H2	8	-
SJXN01131092.1	20202	21219	zf-C2H2	9	-
SJXN01131092.1	61119	64701	zf-C2H2	16	-
SJXN01131092.1	65101	72340	zf-C2H2	5	-
SJXN01132220.1	2991	7566	zf-C2H2	8	-
SJXN01132261.1	6829	10681	zf-C2H2	10	-
SJXN01132794.1	1	10240	zf-C2H2	7	+
SJXN01133787.1	3571	4420	zf-C2H2	8	+
SJXN01134675.1	1	3310	zf-C2H2	5	+
SJXN01134982.1	4667	5672	zf-C2H2	7	+
SJXN01135563.1	331	8653	zf-C2H2	5	-
SJXN01138005.1	30260	33521	zf-C2H2	6	-
SJXN01138122.1	305	6443	zf-C2H2	10	+
SJXN01139222.1	24759	32571	zf-C2H2	11	-
SJXN01142433.1	10980	17130	zf-C2H2	10	-
SJXN01142994.1	700	4499	zf-C2H2	5	-
SJXN01143113.1	5282	12002	zf-C2H2	6	+
SJXN01145156.1	11200	11899	zf-C2H2	5	+
SJXN01145217.1	316	1036	zf-C2H2	6	+
SJXN01145530.1	4153	4942	zf-C2H2	5	-
SJXN01145694.1	0	7052	zf-C2H2	6	+
SJXN01146594.1	7881	11808	zf-C2H2	14	+
SJXN01148066.1	11370	16434	zf-C2H2	13	+
SJXN01151823.1	297	7131	zf-C2H2	6	-
SJXN01153097.1	4024	6748	zf-C2H2	13	-
SJXN01153424.1	2	6509	zf-C2H2	5	-
SJXN01153424.1	6682	7153	zf-C2H2	6	-
SJXN01156845.1	7454	11261	zf-C2H2	11	+
SJXN01158043.1	20098	21313	zf-C2H2	12	-
SJXN01162917.1	16206	23469	zf-C2H2	6	-
SJXN01164119.1	992	6344	zf-C2H2	6	-
SJXN01166310.1	11815	16906	zf-C2H2	9	+
SJXN01168760.1	2	6962	zf-C2H2	5	-
SJXN01170086.1	4131	7776	zf-C2H2	5	+
SJXN01174841.1	5998	10792	zf-C2H2	7	-
SJXN01177918.1	9174	15795	zf-C2H2	5	+
SJXN01178913.1	3922	4471	zf-C2H2	5	-
SJXN01179266.1	553	4303	zf-C2H2	7	-
SJXN01180822.1	6554	8261	zf-C2H2	15	+
SJXN01187122.1	13382	14768	zf-C2H2	15	-
SJXN01188805.1	26528	27005	zf-C2H2	7	+
SJXN01191035.1	28213	37606	zf-C2H2	7	-
SJXN01191518.1	6814	7798	zf-C2H2	7	-
SJXN01192052.1	1056	4608	zf-C2H2	8	+
SJXN01195801.1	2	1217	zf-C2H2	5	-
SJXN01197307.1	7144	14800	zf-C2H2	16	-
SJXN01200913.1	2	6563	zf-C2H2	5	-
SJXN01202308.1	11136	18189	zf-C2H2	5	-
SJXN01203928.1	6488	7595	zf-C2H2	10	-
SJXN01206190.1	3537	4545	zf-C2H2	10	-
SJXN01208748.1	371	7427	zf-C2H2	6	+
SJXN01210923.1	312	7632	zf-C2H2	8	+
SJXN01213335.1	4143	5421	zf-C2H2	5	+
SJXN01213549.1	389	7427	zf-C2H2	10	-
SJXN01214016.1	351	3933	zf-C2H2	13	+
SJXN01214792.1	1351	2245	zf-C2H2	6	+
SJXN01214792.1	6492	8688	zf-C2H2	11	+
SJXN01216046.1	2	6740	zf-C2H2	5	-
SJXN01220456.1	2005	6172	zf-C2H2	5	+
SJXN01222564.1	0	8062	zf-C2H2	12	+
SJXN01222702.1	10432	15322	zf-C2H2	12	-
SJXN01224739.1	2	995	zf-C2H2	7	+
SJXN01227136.1	8316	15076	zf-C2H2	25	-
SJXN01228176.1	3532	5890	zf-C2H2	7	+
SJXN01228891.1	11811	12735	zf-C2H2	8	+
SJXN01229745.1	309	7488	zf-C2H2	6	-
SJXN01229894.1	17234	18545	zf-C2H2	6	+
SJXN01233837.1	32779	39871	zf-C2H2	12	+
SJXN01234367.1	431	4142	zf-C2H2	7	+
SJXN01235114.1	3652	6157	zf-C2H2	10	-
SJXN01235557.1	7540	8803	zf-C2H2	8	+
SJXN01238177.1	2	3698	zf-C2H2	5	+
SJXN01241850.1	17571	19107	zf-C2H2	11	+
SJXN01244641.1	15823	18565	zf-C2H2	26	+
SJXN01245389.1	1	5381	zf-C2H2	10	+
SJXN01245599.1	2527	4504	zf-C2H2	19	+
SJXN01246660.1	1	6817	zf-C2H2	6	-
SJXN01246721.1	851	6908	zf-C2H2	6	+
SJXN01249498.1	4046	5522	zf-C2H2	13	-
SJXN01249498.1	36952	37369	zf-C2H2	5	-
SJXN01249853.1	323	4292	zf-C2H2	5	-
SJXN01250545.1	596	7082	zf-C2H2	5	+
SJXN01252813.1	19776	22722	zf-C2H2	6	-
SJXN01252835.1	365	8765	zf-C2H2	5	+
SJXN01254325.1	10510	11458	zf-C2H2	7	+
SJXN01256652.1	7452	11043	zf-C2H2	5	+
SJXN01256981.1	396	8040	zf-C2H2	16	-
SJXN01263558.1	7503	9468	zf-C2H2	6	-
SJXN01264774.1	7315	10705	zf-C2H2	6	+
SJXN01265068.1	453	6645	zf-C2H2	5	-
SJXN01267891.1	101	1871	zf-C2H2	14	-
SJXN01268857.1	8505	12972	zf-C2H2	12	-
SJXN01270858.1	4355	6617	zf-C2H2	6	-
SJXN01277174.1	6590	12692	zf-C2H2	5	-
SJXN01278106.1	7680	11613	zf-C2H2	10	+
SJXN01280083.1	5710	6652	zf-C2H2	11	+
SJXN01280329.1	0	7002	zf-C2H2	6	+
SJXN01282309.1	3516	10923	zf-C2H2	18	-
SJXN01284869.1	1	6982	zf-C2H2	5	+
SJXN01288543.1	15473	19244	zf-C2H2	9	-
SJXN01290605.1	479	7220	zf-C2H2	7	-
SJXN01294443.1	1	7105	zf-C2H2	7	-
SJXN01297528.1	5176	9325	zf-C2H2	8	-
SJXN01298598.1	788	2375	zf-C2H2	15	-
SJXN01299505.1	540	8184	zf-C2H2	11	+
SJXN01301745.1	10881	12405	zf-C2H2	13	-
SJXN01302197.1	4141	4855	zf-C2H2	5	+
SJXN01303023.1	0	531	zf-C2H2	6	-
SJXN01303023.1	6394	7387	zf-C2H2	9	-
SJXN01306746.1	3532	6387	zf-C2H2	12	-
SJXN01307013.1	8130	10638	zf-C2H2	8	-
SJXN01307780.1	2	4031	zf-C2H2	8	+
SJXN01308968.1	3625	4630	zf-C2H2	7	+
SJXN01315066.1	15351	24359	zf-C2H2	25	+
SJXN01315981.1	421	3525	zf-C2H2	14	-
SJXN01317726.1	97	577	zf-C2H2	5	+
SJXN01319351.1	629	7601	zf-C2H2	7	+
SJXN01320567.1	6757	8473	zf-C2H2	18	-
SJXN01321772.1	6975	11724	zf-C2H2	6	-
SJXN01322851.1	1	9729	zf-C2H2	12	+
SJXN01323609.1	648	4296	zf-C2H2	8	+
SJXN01323703.1	4784	6197	zf-C2H2	15	-
SJXN01323867.1	6636	7122	zf-C2H2	6	-
SJXN01325530.1	3706	4198	zf-C2H2	5	+
SJXN01325662.1	4404	4806	zf-C2H2	5	+
SJXN01327538.1	649	6460	zf-C2H2	6	-
SJXN01329238.1	669	4749	zf-C2H2	11	-
SJXN01330848.1	6921	10698	zf-C2H2	13	-
SJXN01332562.1	7709	10340	zf-C2H2	8	+
SJXN01334536.1	17113	19393	zf-C2H2	21	-
SJXN01341367.1	5047	6391	zf-C2H2	5	+
SJXN01341382.1	892	4609	zf-C2H2	5	+
SJXN01342632.1	10945	13435	zf-C2H2	25	+
SJXN01343905.1	1	922	zf-C2H2	11	+
SJXN01344473.1	4528	7811	zf-C2H2	6	+
SJXN01345120.1	1054	6286	zf-C2H2	9	-
SJXN01345904.1	1012	4273	zf-C2H2	15	-
SJXN01346967.1	4047	5307	zf-C2H2	10	-
SJXN01347605.1	46	1009	zf-C2H2	8	+
SJXN01347959.1	1565	5174	zf-C2H2	9	+
SJXN01348383.1	0	1830	zf-C2H2	19	-
SJXN01348770.1	384	798	zf-C2H2	5	+
SJXN01375931.1	2	578	zf-C2H2	5	+
SJXN01381652.1	5	848	zf-C2H2	5	+
SJXN01385697.1	67	856	zf-C2H2	9	-
SJXN01397891.1	412	877	zf-C2H2	5	+
SJXN01400763.1	0	885	zf-C2H2	8	+
SJXN01414577.1	2	701	zf-C2H2	7	-
SJXN01424834.1	2	749	zf-C2H2	7	+
SJXN01431210.1	1	778	zf-C2H2	7	+
SJXN01439257.1	2	974	zf-C2H2	11	-
SJXN01450404.1	1	787	zf-C2H2	5	-
SJXN01458941.1	0	891	zf-C2H2	6	-
SJXN01458965.1	0	891	zf-C2H2	10	+
SJXN01460598.1	363	1041	zf-C2H2	7	+
SJXN01461806.1	2	809	zf-C2H2	5	-
SJXN01464455.1	412	1054	zf-C2H2	7	-
SJXN01467130.1	106	1063	zf-C2H2	8	+
SJXN01469952.1	65	698	zf-C2H2	7	+
SJXN01470163.1	2	884	zf-C2H2	5	-
SJXN01473464.1	0	1089	zf-C2H2	5	-
SJXN01475926.1	16	1102	zf-C2H2	7	+
SJXN01476818.1	305	1106	zf-C2H2	8	-
SJXN01482305.1	127	1132	zf-C2H2	12	-
SJXN01484394.1	2	1046	zf-C2H2	9	-
SJXN01488953.1	1	550	zf-C2H2	7	+
SJXN01489724.1	0	1098	zf-C2H2	12	+
SJXN01490593.1	1	1177	zf-C2H2	9	-
SJXN01491221.1	1	406	zf-C2H2	5	+
SJXN01494013.1	1	793	zf-C2H2	5	+
SJXN01497994.1	184	1069	zf-C2H2	7	-
SJXN01498807.1	0	1089	zf-C2H2	8	-
SJXN01503298.1	229	1267	zf-C2H2	9	-
SJXN01504484.1	123	1221	zf-C2H2	10	-
SJXN01506664.1	190	1297	zf-C2H2	8	+
SJXN01507166.1	0	693	zf-C2H2	6	+
SJXN01507291.1	427	1234	zf-C2H2	6	+
SJXN01507317.1	1	1303	zf-C2H2	10	-
SJXN01507894.1	192	1308	zf-C2H2	12	-
SJXN01511594.1	0	1194	zf-C2H2	7	+
SJXN01513292.1	384	1134	zf-C2H2	5	-
SJXN01514558.1	1	1381	zf-C2H2	5	+
SJXN01514573.1	2	1298	zf-C2H2	8	+
SJXN01514632.1	0	1065	zf-C2H2	12	+
SJXN01518501.1	151	1363	zf-C2H2	13	-
SJXN01518613.1	1	727	zf-C2H2	6	+
SJXN01521799.1	0	828	zf-C2H2	9	+
SJXN01522200.1	351	1071	zf-C2H2	5	+
SJXN01522205.1	961	1498	zf-C2H2	5	-
SJXN01523785.1	0	1335	zf-C2H2	13	+
SJXN01524237.1	291	1164	zf-C2H2	5	-
SJXN01524422.1	84	684	zf-C2H2	7	+
SJXN01524657.1	0	1350	zf-C2H2	9	+
SJXN01525952.1	175	937	zf-C2H2	6	+
SJXN01526136.1	0	780	zf-C2H2	7	-
SJXN01526628.1	0	1596	zf-C2H2	9	+
SJXN01526931.1	1	1606	zf-C2H2	6	+
SJXN01527082.1	412	1609	zf-C2H2	11	-
SJXN01527258.1	144	1278	zf-C2H2	10	+
SJXN01528023.1	1	1636	zf-C2H2	12	-
SJXN01529199.1	1	1669	zf-C2H2	8	+
SJXN01531192.1	736	1747	zf-C2H2	8	+
SJXN01531554.1	2	1643	zf-C2H2	15	+
SJXN01531729.1	825	1452	zf-C2H2	5	-
SJXN01532080.1	2	962	zf-C2H2	10	-
SJXN01533331.1	427	1852	zf-C2H2	10	-
SJXN01534999.1	2	1955	zf-C2H2	7	+
SJXN01535361.1	343	1999	zf-C2H2	14	-
SJXN01535426.1	103	1384	zf-C2H2	6	-
SJXN01535947.1	2	1835	zf-C2H2	13	-
SJXN01536327.1	25	460	zf-C2H2	5	-
SJXN01536645.1	150	2088	zf-C2H2	17	-
SJXN01537101.1	316	1393	zf-C2H2	5	-
SJXN01537212.1	467	881	zf-C2H2	5	-
SJXN01537827.1	298	2161	zf-C2H2	18	+
SJXN01538621.1	196	1378	zf-C2H2	11	-
SJXN01538896.1	248	2315	zf-C2H2	18	-
SJXN01538984.1	0	1197	zf-C2H2	13	+
SJXN01539252.1	653	2075	zf-C2H2	6	-
SJXN01539444.1	0	3999	zf-C2H2	7	+
```
