## Supplementary Data 2 for "Transposable elements drive the evolution of metazoan zinc finger genes": Alces_alces_znfs.bed

```
ML664745.1	9024200	9025022	zf-C2H2	5	-
ML664745.1	10267888	10270396	zf-C2H2	8	-
ML664746.1	12611858	12613221	zf-C2H2	16	-
ML664746.1	15506876	15507896	zf-C2H2	12	-
ML664750.1	10171822	10174588	zf-C2H2	7	+
ML664750.1	27125003	27130562	zf-C2H2	9	-
ML664750.1	27287524	27290185	zf-C2H2	7	-
ML664751.1	8053165	8054770	zf-C2H2	15	+
ML664751.1	9323042	9324773	zf-C2H2	16	-
ML664753.1	7689430	7690219	zf-C2H2	5	-
ML664761.1	15314277	15316419	zf-C2H2	6	+
ML664761.1	15322379	15325964	zf-C2H2	6	+
ML664762.1	2219686	2221268	zf-C2H2	19	+
ML664762.1	2231947	2232457	zf-C2H2	6	+
ML664762.1	2239289	2240876	zf-C2H2	13	-
ML664763.1	8218	9292	zf-C2H2	7	-
ML664763.1	44243	45551	zf-C2H2	10	-
ML664764.1	3508472	3509447	zf-C2H2	9	-
ML664764.1	3522272	3523931	zf-C2H2	15	-
ML664764.1	3541974	3543267	zf-C2H2	11	-
ML664764.1	3554408	3556763	zf-C2H2	23	-
ML664764.1	3578343	3579450	zf-C2H2	10	-
ML664764.1	3594976	3596443	zf-C2H2	13	-
ML664764.1	3619798	3621280	zf-C2H2	13	+
ML664764.1	3665217	3667446	zf-C2H2	15	+
ML664766.1	1061101	1062784	zf-C2H2	14	-
ML664766.1	1096412	1098776	zf-C2H2	22	-
ML664766.1	1113869	1115363	zf-C2H2	10	-
ML664766.1	3473111	3473984	zf-C2H2	5	+
ML664780.1	1373020	1374736	zf-C2H2	7	-
ML664783.1	7389525	7391574	zf-C2H2	6	+
ML664784.1	1995458	1996634	zf-C2H2	9	-
ML664784.1	2015162	2016218	zf-C2H2	9	+
ML664784.1	2028331	2029930	zf-C2H2	12	+
ML664789.1	30646	31933	zf-C2H2	11	+
ML664791.1	2106186	2107803	zf-C2H2	5	+
ML664791.1	3222448	3223807	zf-C2H2	6	+
ML664791.1	3269576	3270290	zf-C2H2	6	+
ML664791.1	3439297	3441697	zf-C2H2	6	+
ML664791.1	7575336	7576629	zf-C2H2	13	-
ML664791.1	7588789	7589866	zf-C2H2	12	-
ML664793.1	117482	118766	zf-C2H2	10	-
ML664793.1	119153	119834	zf-C2H2	6	-
ML664793.1	133387	138850	zf-C2H2	32	+
ML664793.1	526937	528200	zf-C2H2	7	+
ML664798.1	2937317	2939279	zf-C2H2	5	-
ML664800.1	926637	928236	zf-C2H2	12	+
ML664807.1	1107733	1109632	zf-C2H2	8	+
ML664807.1	1888650	1891917	zf-C2H2	5	-
ML664815.1	5057448	5058327	zf-C2H2	6	-
ML664817.1	6410546	6413846	zf-C2H2	5	+
ML664817.1	7116706	7118959	zf-C2H2	7	-
ML664817.1	8418513	8420340	zf-C2H2	16	-
ML664817.1	8447419	8448685	zf-C2H2	10	-
ML664817.1	9520768	9526270	zf-C2H2	10	-
ML664817.1	9670511	9673325	zf-C2H2	6	-
ML664824.1	1108385	1109492	zf-C2H2	9	+
ML664824.1	1115805	1116763	zf-C2H2	9	-
ML664824.1	1150850	1152926	zf-C2H2	21	+
ML664828.1	677083	681571	zf-C2H2	8	+
ML664838.1	4141005	4143261	zf-C2H2	6	+
ML664848.1	3079791	3081024	zf-C2H2	10	-
ML664857.1	2635117	2636101	zf-C2H2	5	-
ML664870.1	2086377	2087331	zf-C2H2	8	-
ML664875.1	430830	432759	zf-C2H2	13	-
ML664875.1	782406	784746	zf-C2H2	18	-
ML664879.1	3017184	3020516	zf-C2H2	25	-
ML664885.1	5138585	5139296	zf-C2H2	6	-
ML664886.1	5680487	5681637	zf-C2H2	13	-
ML664889.1	56148	57282	zf-C2H2	9	+
ML664889.1	68612	69473	zf-C2H2	7	-
ML664889.1	85867	86818	zf-C2H2	7	-
ML664889.1	527196	528084	zf-C2H2	7	-
ML664889.1	566542	567979	zf-C2H2	9	-
ML664889.1	602021	603065	zf-C2H2	9	+
ML664889.1	609981	611124	zf-C2H2	9	-
ML664889.1	632561	633650	zf-C2H2	7	+
ML664889.1	639944	641381	zf-C2H2	11	-
ML664889.1	1900322	1902272	zf-C2H2	5	+
ML664889.1	1928384	1930796	zf-C2H2	15	+
ML664889.1	1959100	1959601	zf-C2H2	5	+
ML664889.1	1965069	1966935	zf-C2H2	18	-
ML664889.1	1998863	2000777	zf-C2H2	18	+
ML664890.1	898967	900311	zf-C2H2	12	-
ML664890.1	944070	945012	zf-C2H2	11	+
ML664890.1	972763	974494	zf-C2H2	16	-
ML664890.1	1013743	1015465	zf-C2H2	15	+
ML664890.1	1021782	1023231	zf-C2H2	14	-
ML664890.1	1075779	1077223	zf-C2H2	12	+
ML664890.1	1101484	1102867	zf-C2H2	15	+
ML664890.1	1137027	1138074	zf-C2H2	9	+
ML664890.1	1163125	1164625	zf-C2H2	13	+
ML664890.1	1197728	1199567	zf-C2H2	13	+
ML664890.1	1212771	1213887	zf-C2H2	9	-
ML664890.1	1261624	1263268	zf-C2H2	15	-
ML664890.1	1293563	1294655	zf-C2H2	10	+
ML664890.1	1309762	1310779	zf-C2H2	9	-
ML664890.1	1346263	1348690	zf-C2H2	24	-
ML664890.1	1388299	1389526	zf-C2H2	12	+
ML664890.1	1414146	1415184	zf-C2H2	11	+
ML664890.1	1443029	1444205	zf-C2H2	12	+
ML664890.1	1462443	1464024	zf-C2H2	13	+
ML664890.1	1484314	1486186	zf-C2H2	19	-
ML664890.1	1536145	1537528	zf-C2H2	12	+
ML664890.1	1554259	1556215	zf-C2H2	20	-
ML664890.1	1602418	1604032	zf-C2H2	17	-
ML664890.1	1630945	1632466	zf-C2H2	16	-
ML664890.1	1662840	1663953	zf-C2H2	12	+
ML664890.1	1679344	1680748	zf-C2H2	14	-
ML664890.1	1754441	1755584	zf-C2H2	12	+
ML664890.1	3387774	3389595	zf-C2H2	18	+
ML664891.1	4504442	4506007	zf-C2H2	12	-
ML664911.1	686846	687944	zf-C2H2	10	-
ML664912.1	165366	166815	zf-C2H2	14	+
ML664912.1	189839	191180	zf-C2H2	12	+
ML664912.1	269942	271406	zf-C2H2	13	+
ML664912.1	331070	332465	zf-C2H2	12	+
ML664918.1	8028	8646	zf-C2H2	7	-
ML664918.1	8850	9948	zf-C2H2	11	-
ML664940.1	1108109	1108904	zf-C2H2	5	+
ML664940.1	1136318	1137278	zf-C2H2	7	+
ML664944.1	1745549	1747157	zf-C2H2	6	-
ML664944.1	2079857	2082881	zf-C2H2	9	-
ML664949.1	27381	28788	zf-C2H2	12	+
ML664949.1	53978	54449	zf-C2H2	6	-
ML664949.1	257668	259582	zf-C2H2	16	+
ML664974.1	1199748	1201662	zf-C2H2	14	+
ML664974.1	1408380	1408992	zf-C2H2	6	-
ML664975.1	409121	410699	zf-C2H2	7	-
ML664977.1	8864703	8865537	zf-C2H2	8	-
ML664977.1	10095131	10096856	zf-C2H2	5	+
ML664993.1	2073730	2074999	zf-C2H2	6	-
ML665114.1	236181	236751	zf-C2H2	7	-
ML665114.1	248421	248952	zf-C2H2	6	-
ML665114.1	264091	265633	zf-C2H2	12	-
ML665114.1	333976	335987	zf-C2H2	19	+
ML665119.1	1319619	1320381	zf-C2H2	5	-
ML665130.1	1423877	1425743	zf-C2H2	5	-
ML665133.1	552426	553134	zf-C2H2	8	+
ML665133.1	553830	554695	zf-C2H2	8	+
ML665133.1	688139	689675	zf-C2H2	11	-
ML665133.1	707213	708929	zf-C2H2	10	+
ML665133.1	722103	723291	zf-C2H2	12	-
ML665133.1	761138	763151	zf-C2H2	19	-
ML665133.1	803829	805212	zf-C2H2	14	-
ML665133.1	848136	850008	zf-C2H2	17	+
ML665150.1	687512	690887	zf-C2H2	17	+
ML665150.1	752349	754629	zf-C2H2	9	-
ML665150.1	764347	765757	zf-C2H2	9	-
ML665150.1	779530	782092	zf-C2H2	12	+
ML665150.1	785914	786874	zf-C2H2	6	-
ML665161.1	264648	265329	zf-C2H2	5	+
ML665166.1	18315	19227	zf-C2H2	5	+
ML665166.1	33794	35552	zf-C2H2	13	-
ML665170.1	291350	292496	zf-C2H2	10	-
ML665170.1	319071	320160	zf-C2H2	13	-
ML665170.1	328296	329904	zf-C2H2	16	-
ML665170.1	349025	350024	zf-C2H2	7	-
ML665174.1	142501	145240	zf-C2H2	20	+
ML665174.1	271275	273300	zf-C2H2	14	+
ML665175.1	242372	244046	zf-C2H2	18	-
ML665175.1	285426	286926	zf-C2H2	16	-
ML665175.1	326886	327375	zf-C2H2	5	-
ML665175.1	349073	349918	zf-C2H2	10	-
ML665175.1	397153	397540	zf-C2H2	5	+
ML665175.1	435802	437557	zf-C2H2	18	-
ML665175.1	496551	498327	zf-C2H2	19	-
ML665175.1	537310	537967	zf-C2H2	5	-
ML665175.1	554419	555427	zf-C2H2	10	-
ML665175.1	596253	596808	zf-C2H2	6	+
ML665175.1	927521	928964	zf-C2H2	16	-
ML665175.1	978625	979966	zf-C2H2	14	+
ML665186.1	106466	108095	zf-C2H2	15	-
ML665186.1	138834	140409	zf-C2H2	8	+
ML665186.1	153549	154230	zf-C2H2	5	+
ML665186.1	253976	254717	zf-C2H2	5	-
ML665186.1	318970	320170	zf-C2H2	10	+
ML665186.1	339835	340648	zf-C2H2	6	+
ML665186.1	361988	362729	zf-C2H2	5	+
ML665186.1	434504	435365	zf-C2H2	5	-
ML665187.1	524736	526581	zf-C2H2	14	-
ML665187.1	571167	572427	zf-C2H2	9	+
ML665187.1	605736	606909	zf-C2H2	5	+
ML665187.1	630068	630902	zf-C2H2	5	+
ML665187.1	721122	722454	zf-C2H2	9	-
ML665187.1	764485	765562	zf-C2H2	5	-
ML665187.1	885039	886767	zf-C2H2	12	-
ML665187.1	1053584	1055384	zf-C2H2	16	+
ML665187.1	1095561	1096188	zf-C2H2	5	+
ML665220.1	1902990	1904031	zf-C2H2	6	+
ML665220.1	2353025	2354789	zf-C2H2	13	+
ML665220.1	2422456	2424961	zf-C2H2	19	+
ML665220.1	2461341	2463321	zf-C2H2	16	+
ML665220.1	2492649	2493340	zf-C2H2	9	-
ML665220.1	2506743	2508860	zf-C2H2	20	-
ML665220.1	2524548	2526756	zf-C2H2	19	-
ML665220.1	2586177	2587785	zf-C2H2	16	+
ML665220.1	2595640	2597233	zf-C2H2	13	-
ML665227.1	1312080	1313130	zf-C2H2	9	-
ML665239.1	5908994	5910251	zf-C2H2	9	-
ML665244.1	246864	248571	zf-C2H2	10	+
ML665257.1	2646999	2650611	zf-C2H2	10	+
ML665261.1	1065370	1068613	zf-C2H2	8	-
ML665264.1	1770164	1773239	zf-C2H2	8	-
ML665267.1	638762	640505	zf-C2H2	16	-
ML665268.1	6420025	6422437	zf-C2H2	10	+
ML665484.1	381	1968	zf-C2H2	10	-
ML668411.1	8782	9364	zf-C2H2	5	+
ML668411.1	30067	30649	zf-C2H2	5	+
ML669063.1	2488	3595	zf-C2H2	11	-
ML669683.1	313	1477	zf-C2H2	11	-
ML670200.1	94	1761	zf-C2H2	20	-
ML670465.1	13164	14535	zf-C2H2	8	-
ML670781.1	6969	7515	zf-C2H2	6	+
ML670794.1	7171	8596	zf-C2H2	9	-
ML670825.1	3042	4827	zf-C2H2	20	+
ML670909.1	27453	28554	zf-C2H2	10	+
ML671049.1	3614	4877	zf-C2H2	5	+
ML671491.1	6198	7590	zf-C2H2	10	+
ML671635.1	1985	3092	zf-C2H2	9	-
ML671806.1	1	934	zf-C2H2	5	-
ML671816.1	3160	4426	zf-C2H2	5	+
ML672246.1	1389	2194	zf-C2H2	8	-
ML672371.1	8943	10176	zf-C2H2	11	+
ML672658.1	3677	4139	zf-C2H2	5	+
ML673320.1	12985	13426	zf-C2H2	5	-
ML673409.1	4569	5553	zf-C2H2	10	-
ML673431.1	32826	33609	zf-C2H2	7	+
ML673622.1	38937	40638	zf-C2H2	14	-
ML673622.1	72254	73682	zf-C2H2	10	-
ML673622.1	104793	106521	zf-C2H2	18	+
ML673651.1	58911	61017	zf-C2H2	19	+
ML673651.1	112149	113610	zf-C2H2	13	+
ML673672.1	5498	6371	zf-C2H2	9	-
ML673681.1	63389	64688	zf-C2H2	12	-
ML673681.1	103419	104130	zf-C2H2	7	-
ML673697.1	44362	45349	zf-C2H2	5	+
ML673697.1	137894	139496	zf-C2H2	14	+
ML673705.1	151038	156693	zf-C2H2	13	+
ML673720.1	8664	10539	zf-C2H2	18	+
ML673720.1	30837	32237	zf-C2H2	13	+
ML673720.1	59663	61724	zf-C2H2	19	-
ML673720.1	74854	76036	zf-C2H2	12	-
ML673720.1	95625	97146	zf-C2H2	10	-
ML673720.1	128810	130280	zf-C2H2	12	+
ML673720.1	141230	142811	zf-C2H2	17	-
ML673720.1	197341	198007	zf-C2H2	5	-
ML673780.1	10818	12612	zf-C2H2	17	+
ML673780.1	34960	36508	zf-C2H2	13	+
ML673780.1	63409	64732	zf-C2H2	9	+
ML673780.1	81624	82343	zf-C2H2	10	+
ML673834.1	66530	67838	zf-C2H2	7	-
ML673858.1	2175	2619	zf-C2H2	5	+
ML673858.1	57417	59694	zf-C2H2	21	-
ML673858.1	117291	119121	zf-C2H2	17	-
ML673858.1	184746	186330	zf-C2H2	13	-
ML673858.1	201333	202208	zf-C2H2	10	-
ML673858.1	233367	234882	zf-C2H2	13	+
ML673858.1	261614	263264	zf-C2H2	13	+
ML673858.1	285580	287299	zf-C2H2	15	+
ML673858.1	311121	312738	zf-C2H2	13	+
ML673858.1	348610	350134	zf-C2H2	10	+
ML673858.1	362919	364986	zf-C2H2	18	-
ML673858.1	380368	382003	zf-C2H2	13	-
ML673858.1	428889	429813	zf-C2H2	9	+
ML673858.1	438665	439670	zf-C2H2	10	+
ML673877.1	249623	250832	zf-C2H2	10	+
ML673914.1	365093	365831	zf-C2H2	6	+
ML673937.1	28350	29706	zf-C2H2	12	+
ML673937.1	87946	89401	zf-C2H2	10	+
ML673965.1	23473	23917	zf-C2H2	6	-
ML673979.1	597999	599211	zf-C2H2	13	+
ML673992.1	8859	11439	zf-C2H2	10	+
ML673992.1	235817	238346	zf-C2H2	10	-
ML674000.1	526416	527850	zf-C2H2	11	+
ML674002.1	970446	972810	zf-C2H2	5	-
ML674043.1	2983	4834	zf-C2H2	9	-
ML674044.1	865168	866857	zf-C2H2	15	-
ML674044.1	1168372	1171114	zf-C2H2	26	-
ML674049.1	15795	17556	zf-C2H2	12	+
ML674066.1	981719	982406	zf-C2H2	5	-
ML674067.1	15941	17111	zf-C2H2	9	+
ML674067.1	40127	41966	zf-C2H2	16	+
ML674067.1	92960	94175	zf-C2H2	9	-
ML674067.1	104233	104995	zf-C2H2	7	-
ML674067.1	119336	121103	zf-C2H2	13	-
ML674067.1	144628	146173	zf-C2H2	12	+
ML674067.1	153342	155141	zf-C2H2	21	-
ML674067.1	163934	165443	zf-C2H2	13	-
ML674067.1	185720	186938	zf-C2H2	12	-
ML674067.1	203363	204590	zf-C2H2	11	+
ML674067.1	216763	217855	zf-C2H2	8	-
ML674067.1	232447	233725	zf-C2H2	11	-
ML674067.1	247705	249406	zf-C2H2	9	-
ML674067.1	263637	265230	zf-C2H2	14	-
ML674067.1	328088	329420	zf-C2H2	11	+
ML674067.1	365290	367153	zf-C2H2	15	-
ML674067.1	375266	376571	zf-C2H2	10	-
ML674067.1	395203	397144	zf-C2H2	16	-
ML674067.1	409882	410950	zf-C2H2	13	-
ML674067.1	429227	430787	zf-C2H2	13	-
ML674067.1	459842	461721	zf-C2H2	15	+
ML674067.1	470332	471793	zf-C2H2	11	-
ML674067.1	500492	501926	zf-C2H2	10	+
ML674067.1	530479	532384	zf-C2H2	16	+
ML674067.1	549785	551153	zf-C2H2	12	+
ML674067.1	570445	571981	zf-C2H2	11	-
ML674067.1	628072	628873	zf-C2H2	9	-
ML674067.1	652953	655830	zf-C2H2	29	-
ML674067.1	693190	693814	zf-C2H2	7	+
ML674067.1	729764	732815	zf-C2H2	33	+
ML674067.1	751279	753333	zf-C2H2	17	+
ML674067.1	768989	770846	zf-C2H2	17	+
ML674067.1	794874	797541	zf-C2H2	24	+
ML674067.1	810951	812616	zf-C2H2	13	+
ML674067.1	889311	891342	zf-C2H2	17	-
ML674067.1	923046	924864	zf-C2H2	16	+
ML674067.1	934349	936032	zf-C2H2	12	-
ML674067.1	981746	982802	zf-C2H2	5	+
ML674067.1	1020868	1022302	zf-C2H2	7	+
ML674067.1	1087921	1088977	zf-C2H2	8	+
ML674067.1	1093168	1095112	zf-C2H2	17	-
ML674067.1	1113972	1115760	zf-C2H2	9	+
ML674091.1	1099868	1101473	zf-C2H2	13	+
ML674102.1	1889509	1890283	zf-C2H2	5	+
ML674105.1	1052299	1053610	zf-C2H2	6	-
ML674109.1	9231	11634	zf-C2H2	17	+
ML674122.1	26428	28108	zf-C2H2	13	-
ML674145.1	419738	420803	zf-C2H2	8	-
ML674155.1	38366	40685	zf-C2H2	6	+
ML674155.1	394331	395690	zf-C2H2	5	-
ML674159.1	962398	964387	zf-C2H2	5	-
ML674159.1	1033950	1037097	zf-C2H2	6	-
ML674161.1	2635983	2637534	zf-C2H2	10	-
ML674163.1	3198086	3199628	zf-C2H2	11	+
ML674170.1	406205	407147	zf-C2H2	5	+
ML674170.1	1620138	1621449	zf-C2H2	6	-
ML674172.1	379185	381333	zf-C2H2	10	+
ML674178.1	57707	58181	zf-C2H2	5	+
ML674178.1	73977	74565	zf-C2H2	7	+
ML674178.1	99626	100115	zf-C2H2	5	+
ML674178.1	120003	121995	zf-C2H2	16	+
ML674178.1	177223	181063	zf-C2H2	40	+
ML674178.1	214636	215986	zf-C2H2	10	+
ML674178.1	241201	241618	zf-C2H2	6	+
ML674178.1	294110	295443	zf-C2H2	11	+
ML674178.1	342467	343904	zf-C2H2	11	-
ML674200.1	1312790	1314008	zf-C2H2	11	-
ML674200.1	1341634	1342513	zf-C2H2	7	-
ML674200.1	2407290	2407974	zf-C2H2	5	+
ML674203.1	1584404	1585214	zf-C2H2	6	+
ML674204.1	181498	183364	zf-C2H2	12	+
ML674204.1	194752	195527	zf-C2H2	6	-
ML674204.1	344431	346267	zf-C2H2	14	+
ML674204.1	363184	364678	zf-C2H2	12	-
ML674213.1	54874	56386	zf-C2H2	9	-
ML674235.1	923573	925190	zf-C2H2	8	+
ML674238.1	132684	133824	zf-C2H2	14	-
ML674256.1	324481	325453	zf-C2H2	7	-
ML674261.1	15601	16951	zf-C2H2	10	+
ML674264.1	172509	176115	zf-C2H2	10	+
ML674288.1	1942254	1943955	zf-C2H2	16	-
ML674290.1	454574	455147	zf-C2H2	7	-
ML674300.1	4760964	4763109	zf-C2H2	9	-
ML674316.1	295746	297213	zf-C2H2	14	-
ML674330.1	3423758	3424640	zf-C2H2	10	+
ML674334.1	2516751	2517282	zf-C2H2	6	+
ML674338.1	12619	14350	zf-C2H2	13	-
ML674338.1	31067	32891	zf-C2H2	16	-
ML674338.1	53145	53574	zf-C2H2	5	-
ML674338.1	85001	86390	zf-C2H2	12	-
ML674338.1	127996	129937	zf-C2H2	16	+
ML674338.1	376341	377889	zf-C2H2	5	+
ML674338.1	835903	837436	zf-C2H2	13	-
ML674338.1	851785	852547	zf-C2H2	6	+
ML674338.1	1051733	1052846	zf-C2H2	9	-
ML674338.1	1065932	1066886	zf-C2H2	7	-
ML674363.1	509245	510904	zf-C2H2	18	-
ML674363.1	598391	598940	zf-C2H2	5	+
ML674363.1	656069	658085	zf-C2H2	21	+
ML674363.1	687462	688986	zf-C2H2	14	+
ML674363.1	2259589	2260264	zf-C2H2	7	-
ML674363.1	2350113	2350896	zf-C2H2	9	+
ML674363.1	2731648	2733418	zf-C2H2	7	+
ML674366.1	2909134	2909872	zf-C2H2	5	+
ML674367.1	1941352	1942933	zf-C2H2	10	-
ML674375.1	974375	975647	zf-C2H2	12	-
ML674376.1	834501	837000	zf-C2H2	6	-
ML674400.1	612673	615928	zf-C2H2	7	-
ML674403.1	753061	754663	zf-C2H2	15	+
ML674403.1	1040424	1041135	zf-C2H2	5	+
ML674403.1	1057434	1058991	zf-C2H2	13	+
ML674403.1	1086327	1087122	zf-C2H2	7	+
ML674403.1	1120386	1121109	zf-C2H2	7	-
ML674403.1	1144124	1145009	zf-C2H2	7	-
ML674403.1	1164416	1165058	zf-C2H2	5	-
ML674403.1	1194316	1195705	zf-C2H2	13	-
ML674403.1	1208753	1209599	zf-C2H2	8	-
ML674403.1	1219586	1220489	zf-C2H2	9	-
ML674403.1	1233143	1234136	zf-C2H2	9	-
ML674403.1	1271607	1272657	zf-C2H2	10	-
ML674403.1	1283430	1284684	zf-C2H2	8	-
ML674406.1	2253491	2258141	zf-C2H2	14	+
ML674406.1	2475871	2476297	zf-C2H2	5	+
ML674406.1	2546858	2547830	zf-C2H2	8	+
ML674406.1	2553647	2554148	zf-C2H2	6	+
ML674429.1	72626	75290	zf-C2H2	19	+
ML674429.1	227083	228325	zf-C2H2	12	+
ML674429.1	264712	265768	zf-C2H2	7	+
ML674429.1	273180	274791	zf-C2H2	10	+
ML674429.1	384146	384968	zf-C2H2	10	-
ML674429.1	397222	399061	zf-C2H2	12	-
ML674432.1	320294	322475	zf-C2H2	18	+
ML674432.1	349586	350621	zf-C2H2	11	-
ML674440.1	2712017	2715545	zf-C2H2	26	+
ML674440.1	9837636	9838980	zf-C2H2	5	-
ML674449.1	550699	553396	zf-C2H2	9	-
ML674453.1	7113157	7116202	zf-C2H2	20	-
ML674453.1	7119689	7120823	zf-C2H2	9	-
ML674453.1	7123211	7123892	zf-C2H2	5	-
ML674454.1	884955	886317	zf-C2H2	10	+
ML674460.1	1452671	1454339	zf-C2H2	7	+
ML674460.1	2189014	2190289	zf-C2H2	12	-
ML674460.1	2240052	2241861	zf-C2H2	14	+
ML674465.1	575985	577215	zf-C2H2	12	-
ML674466.1	1599744	1606908	zf-C2H2	16	-
ML674475.1	658028	659690	zf-C2H2	13	+
ML674483.1	33434	35189	zf-C2H2	15	+
ML674483.1	81487	83314	zf-C2H2	15	-
ML674483.1	167707	168121	zf-C2H2	5	-
ML674486.1	2900929	2902138	zf-C2H2	10	-
ML674486.1	3125922	3127059	zf-C2H2	10	+
ML674486.1	3139941	3141918	zf-C2H2	19	-
ML674496.1	3262886	3264626	zf-C2H2	5	-
ML674496.1	4537603	4539490	zf-C2H2	16	-
ML674926.1	13532	15320	zf-C2H2	13	+
ML675082.1	38418	39039	zf-C2H2	5	-
ML675082.1	39400	40012	zf-C2H2	6	-
ML675083.1	39383	39995	zf-C2H2	6	-
SSNK01050604.1	4954	6702	zf-C2H2	16	+
SSNK01050605.1	11	860	zf-C2H2	5	-
SSNK01053138.1	532	1351	zf-C2H2	9	-
SSNK01053740.1	1399	2335	zf-C2H2	11	-
SSNK01053745.1	1563	2988	zf-C2H2	6	+
SSNK01055508.1	0	423	zf-C2H2	5	+
SSNK01055516.1	47	1525	zf-C2H2	12	-
SSNK01055565.1	362	1099	zf-C2H2	9	-
SSNK01055753.1	995	2639	zf-C2H2	10	+
SSNK01055862.1	1	1459	zf-C2H2	9	-
SSNK01055874.1	1583	2975	zf-C2H2	7	+
SSNK01056914.1	2	1232	zf-C2H2	8	+
SSNK01057283.1	7366	8761	zf-C2H2	6	+
SSNK01060551.1	2	1012	zf-C2H2	12	+
SSNK01060770.1	374	1205	zf-C2H2	10	-
SSNK01061145.1	14926	15580	zf-C2H2	6	+
SSNK01061527.1	1878	2337	zf-C2H2	6	-
SSNK01061799.1	2	587	zf-C2H2	5	+
SSNK01061857.1	3351	4944	zf-C2H2	13	+
SSNK01062097.1	2	1658	zf-C2H2	20	+
SSNK01062589.1	1174	1948	zf-C2H2	9	-
SSNK01073392.1	11210	12281	zf-C2H2	13	+
SSNK01074539.1	2782	3601	zf-C2H2	5	-
SSNK01074974.1	3355	4201	zf-C2H2	6	+
SSNK01075237.1	2585	4027	zf-C2H2	17	+
SSNK01075661.1	3751	4590	zf-C2H2	10	+
SSNK01075878.1	5573	6986	zf-C2H2	12	-
SSNK01076129.1	26265	27312	zf-C2H2	6	-
SSNK01076752.1	1491	3297	zf-C2H2	14	+
SSNK01080035.1	552	2499	zf-C2H2	14	-
SSNK01081244.1	4899	6630	zf-C2H2	14	+
SSNK01081387.1	711	1212	zf-C2H2	6	+
SSNK01083760.1	2142	3948	zf-C2H2	13	-
SSNK01084311.1	3636	6474	zf-C2H2	27	+
SSNK01084352.1	6614	9104	zf-C2H2	25	-
SSNK01084451.1	7726	8494	zf-C2H2	5	+
SSNK01084479.1	1412	2454	zf-C2H2	9	-
SSNK01084511.1	8363	9557	zf-C2H2	11	+
SSNK01084651.1	7198	7594	zf-C2H2	5	-
SSNK01085481.1	502	883	zf-C2H2	5	+
SSNK01086005.1	3135	5193	zf-C2H2	21	-
SSNK01088475.1	992	3278	zf-C2H2	18	+
SSNK01088689.1	7484	9899	zf-C2H2	19	+
SSNK01090995.1	11689	13236	zf-C2H2	14	+
SSNK01091644.1	7266	9555	zf-C2H2	16	+
SSNK01092334.1	9720	10332	zf-C2H2	6	-
SSNK01093806.1	230	2429	zf-C2H2	18	+
SSNK01094407.1	8930	10331	zf-C2H2	12	+
SSNK01094667.1	8454	9855	zf-C2H2	12	+
SSNK01095293.1	1818	2523	zf-C2H2	8	-
SSNK01095293.1	2772	3699	zf-C2H2	8	-
SSNK01096462.1	13422	14739	zf-C2H2	11	-
SSNK01097026.1	415	1147	zf-C2H2	5	+
SSNK01098444.1	536	926	zf-C2H2	5	-
SSNK01098612.1	1973	4625	zf-C2H2	17	-
SSNK01110654.1	1	766	zf-C2H2	10	+
SSNK01110654.1	2190	2643	zf-C2H2	5	+
SSNK01113107.1	3758	5492	zf-C2H2	19	-
SSNK01118904.1	40929	41868	zf-C2H2	9	+
SSNK01119886.1	8972	10952	zf-C2H2	11	-
SSNK01120828.1	3902	4799	zf-C2H2	6	+
SSNK01122299.1	1	538	zf-C2H2	7	-
SSNK01122300.1	1	538	zf-C2H2	7	-
SSNK01122754.1	12229	13750	zf-C2H2	18	-
SSNK01123027.1	0	552	zf-C2H2	7	+
SSNK01123117.1	1	1528	zf-C2H2	15	+
SSNK01124465.1	6511	8374	zf-C2H2	19	+
SSNK01124466.1	78	1689	zf-C2H2	15	+
SSNK01125414.1	4962	6855	zf-C2H2	16	+
SSNK01125415.1	4962	7275	zf-C2H2	21	+
```
