## Supplementary Data 2 for "Transposable elements drive the evolution of metazoan zinc finger genes": Aleadryas_rufinucha_znfs.bed

```
VZTH01000371.1	1375	2635	zf-C2H2	13	+
VZTH01000590.1	925150	926002	zf-C2H2	5	-
VZTH01000809.1	1256	2021	zf-C2H2	7	-
VZTH01000929.1	1028	2186	zf-C2H2	11	+
VZTH01001073.1	2120	3291	zf-C2H2	8	+
VZTH01001140.1	1149	3288	zf-C2H2	10	+
VZTH01001243.1	15278	16185	zf-C2H2	5	-
VZTH01001466.1	197418	198147	zf-C2H2	5	-
VZTH01001672.1	64607	66752	zf-C2H2	10	-
VZTH01001793.1	0	720	zf-C2H2	8	+
VZTH01002018.1	163924	166525	zf-C2H2	6	-
VZTH01002031.1	35548	38332	zf-C2H2	8	+
VZTH01002253.1	5762	8459	zf-C2H2	18	-
VZTH01002393.1	84103	91303	zf-C2H2	16	+
VZTH01002416.1	344269	345469	zf-C2H2	12	+
VZTH01002729.1	2	884	zf-C2H2	9	+
VZTH01003001.1	87702	89894	zf-C2H2	8	-
VZTH01003243.1	58826	60062	zf-C2H2	13	-
VZTH01003293.1	3214	4387	zf-C2H2	9	+
VZTH01003463.1	7146	8661	zf-C2H2	8	+
VZTH01003784.1	45298	50059	zf-C2H2	15	+
VZTH01004227.1	5813	6599	zf-C2H2	8	-
VZTH01004334.1	181	2146	zf-C2H2	6	+
VZTH01004387.1	1110236	1113752	zf-C2H2	26	-
VZTH01004436.1	2	515	zf-C2H2	5	-
VZTH01004521.1	2775	3777	zf-C2H2	7	-
VZTH01004532.1	1619	2633	zf-C2H2	6	-
VZTH01004644.1	1931	3650	zf-C2H2	17	+
VZTH01004754.1	132	1299	zf-C2H2	7	+
VZTH01004830.1	206702	211157	zf-C2H2	8	-
VZTH01004860.1	2236	3160	zf-C2H2	7	+
VZTH01004901.1	58217	60245	zf-C2H2	6	+
VZTH01005159.1	16153	20821	zf-C2H2	7	+
VZTH01005182.1	1	907	zf-C2H2	5	+
VZTH01005191.1	10828	11305	zf-C2H2	5	-
VZTH01005191.1	17593	18506	zf-C2H2	8	+
VZTH01005792.1	371127	372666	zf-C2H2	8	-
VZTH01005916.1	145	661	zf-C2H2	6	-
VZTH01005941.1	1298	1700	zf-C2H2	5	+
VZTH01006162.1	284071	286018	zf-C2H2	8	-
VZTH01006361.1	1183871	1187138	zf-C2H2	26	-
VZTH01006760.1	24941	26723	zf-C2H2	7	-
VZTH01007122.1	5236	6463	zf-C2H2	9	+
VZTH01007173.1	92679	95766	zf-C2H2	7	-
VZTH01007273.1	408992	410597	zf-C2H2	5	-
VZTH01008122.1	1	1279	zf-C2H2	11	-
VZTH01008419.1	1080	2004	zf-C2H2	7	-
VZTH01008637.1	586651	590206	zf-C2H2	10	+
VZTH01008735.1	176744	178115	zf-C2H2	5	+
VZTH01008806.1	2600	4823	zf-C2H2	6	+
VZTH01009151.1	26737	27880	zf-C2H2	8	-
VZTH01009198.1	3667	4615	zf-C2H2	5	+
VZTH01009387.1	2	809	zf-C2H2	10	-
VZTH01009672.1	2217	3114	zf-C2H2	8	-
VZTH01009795.1	978	1719	zf-C2H2	8	-
VZTH01010120.1	284110	287026	zf-C2H2	6	+
VZTH01010120.1	357721	363256	zf-C2H2	10	+
VZTH01010169.1	414	1470	zf-C2H2	11	+
VZTH01010337.1	2184594	2188167	zf-C2H2	10	-
VZTH01010373.1	1	769	zf-C2H2	8	+
VZTH01010870.1	212	614	zf-C2H2	5	-
VZTH01010942.1	8460	9654	zf-C2H2	5	-
VZTH01011230.1	3857	4583	zf-C2H2	5	+
VZTH01011403.1	1	920	zf-C2H2	11	+
VZTH01011479.1	683	1709	zf-C2H2	8	+
VZTH01011690.1	33556	35539	zf-C2H2	5	-
VZTH01012252.1	63475	66826	zf-C2H2	9	-
VZTH01012685.1	62982	64290	zf-C2H2	6	-
VZTH01012753.1	1	2845	zf-C2H2	20	+
VZTH01012849.1	16104	17955	zf-C2H2	9	+
VZTH01012958.1	53028	54420	zf-C2H2	12	+
VZTH01012958.1	55599	57522	zf-C2H2	16	-
VZTH01013041.1	606	1643	zf-C2H2	7	-
VZTH01013405.1	51316	52627	zf-C2H2	6	-
VZTH01013419.1	85976	86630	zf-C2H2	5	+
VZTH01013797.1	93766	95878	zf-C2H2	6	+
VZTH01013959.1	13599	14705	zf-C2H2	5	+
VZTH01014150.1	2684	4226	zf-C2H2	5	-
VZTH01014348.1	2	1289	zf-C2H2	15	+
VZTH01014538.1	462158	463844	zf-C2H2	12	-
VZTH01014574.1	14137	15610	zf-C2H2	5	-
VZTH01014850.1	175558	176539	zf-C2H2	8	+
VZTH01014959.1	8179	9025	zf-C2H2	7	-
VZTH01015242.1	196124	198602	zf-C2H2	6	-
VZTH01016645.1	52	1105	zf-C2H2	8	+
VZTH01016973.1	1077	2049	zf-C2H2	5	+
VZTH01016973.1	2671	3628	zf-C2H2	9	+
VZTH01016973.1	4625	7955	zf-C2H2	21	+
VZTH01017174.1	220271	223877	zf-C2H2	10	-
VZTH01017344.1	434145	436359	zf-C2H2	12	-
VZTH01017576.1	2969	5334	zf-C2H2	5	+
VZTH01017677.1	149562	152103	zf-C2H2	5	-
VZTH01017692.1	58484	61781	zf-C2H2	5	+
VZTH01017692.1	529618	531838	zf-C2H2	7	-
VZTH01017848.1	247257	248520	zf-C2H2	6	+
VZTH01017998.1	290764	292114	zf-C2H2	7	+
VZTH01018007.1	83055	88470	zf-C2H2	9	-
VZTH01018007.1	196569	199194	zf-C2H2	7	-
VZTH01018401.1	18959	19586	zf-C2H2	5	-
VZTH01018475.1	818043	819363	zf-C2H2	5	+
VZTH01018882.1	239542	242764	zf-C2H2	5	-
VZTH01019049.1	337	1534	zf-C2H2	5	+
VZTH01019652.1	64044	65793	zf-C2H2	5	-
VZTH01019903.1	1319	2159	zf-C2H2	10	-
VZTH01020060.1	4004	4997	zf-C2H2	5	+
VZTH01020176.1	0	1122	zf-C2H2	11	+
VZTH01020353.1	6632	8195	zf-C2H2	11	-
VZTH01021091.1	1	766	zf-C2H2	9	+
VZTH01021426.1	417	1248	zf-C2H2	7	+
VZTH01021496.1	2	749	zf-C2H2	5	+
VZTH01023036.1	80355	82083	zf-C2H2	5	-
```
