## Supplementary Data 2 for "Transposable elements drive the evolution of metazoan zinc finger genes": Alectoris_rufa_znfs.bed

```
JADBKV010000001.1	9614020	9615982	zf-C2H2	8	+
JADBKV010000001.1	10133624	10136957	zf-C2H2	5	-
JADBKV010000001.1	18951375	18952857	zf-C2H2	5	+
JADBKV010000001.1	22493549	22497176	zf-C2H2	26	-
JADBKV010000001.1	29898442	29899705	zf-C2H2	6	-
JADBKV010000001.1	37997296	38000020	zf-C2H2	6	+
JADBKV010000001.1	38110240	38115658	zf-C2H2	9	+
JADBKV010000002.1	12278902	12280207	zf-C2H2	6	-
JADBKV010000002.1	29806381	29807998	zf-C2H2	5	+
JADBKV010000003.1	7391634	7394910	zf-C2H2	6	+
JADBKV010000004.1	12071946	12079185	zf-C2H2	16	-
JADBKV010000006.1	99355	101794	zf-C2H2	6	+
JADBKV010000006.1	3211675	3212602	zf-C2H2	8	-
JADBKV010000006.1	20517779	20521001	zf-C2H2	9	-
JADBKV010000007.1	12971165	12972083	zf-C2H2	5	+
JADBKV010000010.1	16253778	16255161	zf-C2H2	8	+
JADBKV010000011.1	18366829	18368641	zf-C2H2	7	+
JADBKV010000013.1	9735471	9736968	zf-C2H2	12	+
JADBKV010000014.1	4417347	4419534	zf-C2H2	13	-
JADBKV010000016.1	5767236	5769480	zf-C2H2	5	-
JADBKV010000016.1	15243950	15245123	zf-C2H2	7	-
JADBKV010000019.1	714484	715693	zf-C2H2	13	-
JADBKV010000020.1	9840018	9842079	zf-C2H2	6	-
JADBKV010000020.1	14971181	14973323	zf-C2H2	10	-
JADBKV010000022.1	4993242	4994040	zf-C2H2	5	-
JADBKV010000023.1	3405812	3409412	zf-C2H2	10	+
JADBKV010000026.1	3765646	3767557	zf-C2H2	15	+
JADBKV010000033.1	1604511	1607142	zf-C2H2	6	+
JADBKV010000033.1	13141282	13142872	zf-C2H2	8	-
JADBKV010000036.1	4405783	4406983	zf-C2H2	12	-
JADBKV010000039.1	1417341	1419552	zf-C2H2	6	-
JADBKV010000039.1	1876656	1879878	zf-C2H2	5	+
JADBKV010000039.1	2308463	2310680	zf-C2H2	7	-
JADBKV010000039.1	4264362	4267629	zf-C2H2	26	-
JADBKV010000039.1	5139435	5143131	zf-C2H2	10	-
JADBKV010000039.1	8246208	8247930	zf-C2H2	17	+
JADBKV010000041.1	273434	274103	zf-C2H2	5	+
JADBKV010000041.1	274868	275888	zf-C2H2	9	+
JADBKV010000041.1	276660	280194	zf-C2H2	21	+
JADBKV010000049.1	392261	394244	zf-C2H2	5	-
JADBKV010000050.1	4251014	4253612	zf-C2H2	16	+
JADBKV010000052.1	13705544	13706948	zf-C2H2	5	+
JADBKV010000052.1	13708373	13709429	zf-C2H2	5	+
JADBKV010000052.1	13720104	13721505	zf-C2H2	5	+
JADBKV010000068.1	2563054	2565835	zf-C2H2	9	-
JADBKV010000086.1	2112109	2113591	zf-C2H2	6	+
JADBKV010000086.1	2215020	2218101	zf-C2H2	6	-
JADBKV010000086.1	2584656	2585979	zf-C2H2	6	+
JADBKV010000086.1	2687097	2689629	zf-C2H2	6	+
JADBKV010000089.1	1610970	1613004	zf-C2H2	6	-
JADBKV010000104.1	76625	77264	zf-C2H2	5	-
JADBKV010000106.1	798661	803110	zf-C2H2	8	-
JADBKV010000106.1	1852479	1853434	zf-C2H2	6	-
JADBKV010000125.1	1719458	1723037	zf-C2H2	10	-
JADBKV010000235.1	4785281	4787009	zf-C2H2	5	+
JADBKV010000241.1	188708	193391	zf-C2H2	14	+
JADBKV010000302.1	118474	119722	zf-C2H2	6	-
JADBKV010000321.1	405806	411395	zf-C2H2	10	-
JADBKV010000321.1	491923	499918	zf-C2H2	6	-
JADBKV010000974.1	269	1016	zf-C2H2	9	-
JADBKV010002086.1	2	2318	zf-C2H2	15	+
JADBKV010002340.1	1	1337	zf-C2H2	9	-
JADBKV010002574.1	1	793	zf-C2H2	8	+
JADBKV010002613.1	5899	6856	zf-C2H2	5	+
JADBKV010002847.1	1930	3190	zf-C2H2	6	+
JADBKV010002902.1	2247	3591	zf-C2H2	13	+
JADBKV010003886.1	2	662	zf-C2H2	6	+
JADBKV010004347.1	159	915	zf-C2H2	9	+
JADBKV010004394.1	330	744	zf-C2H2	5	-
JADBKV010004459.1	243	3492	zf-C2H2	13	-
JADBKV010004969.1	7252	7897	zf-C2H2	7	+
JADBKV010005238.1	1	574	zf-C2H2	7	+
JADBKV010005258.1	2	1646	zf-C2H2	13	+
JADBKV010005600.1	101	1076	zf-C2H2	5	-
JADBKV010005618.1	1437	2976	zf-C2H2	10	-
JADBKV010005753.1	1	1105	zf-C2H2	8	-
JADBKV010005928.1	777	1917	zf-C2H2	10	+
JADBKV010005936.1	1	1084	zf-C2H2	5	+
JADBKV010005972.1	0	1446	zf-C2H2	11	+
JADBKV010006151.1	2105	3434	zf-C2H2	11	+
JADBKV010006463.1	44	695	zf-C2H2	5	+
JADBKV010006898.1	2115	3735	zf-C2H2	14	+
JADBKV010007207.1	0	1728	zf-C2H2	8	+
JADBKV010007366.1	1703	3104	zf-C2H2	5	+
JADBKV010007520.1	2	692	zf-C2H2	6	+
JADBKV010007532.1	2679	3465	zf-C2H2	5	-
JADBKV010007908.1	268	2818	zf-C2H2	6	+
JADBKV010008070.1	4201	5753	zf-C2H2	14	-
JADBKV010008070.1	18459	18981	zf-C2H2	6	-
JADBKV010008102.1	2886	3672	zf-C2H2	7	-
JADBKV010008242.1	9383	10643	zf-C2H2	7	+
JADBKV010008242.1	12704	13349	zf-C2H2	5	+
JADBKV010008312.1	1	1219	zf-C2H2	11	-
JADBKV010008344.1	2177	3122	zf-C2H2	5	-
JADBKV010008348.1	2	815	zf-C2H2	8	+
JADBKV010008348.1	1811	3308	zf-C2H2	12	-
JADBKV010008651.1	4	1808	zf-C2H2	8	-
JADBKV010008701.1	203253	205023	zf-C2H2	11	+
JADBKV010008701.1	312913	316906	zf-C2H2	18	-
JADBKV010008701.1	346573	348187	zf-C2H2	11	-
JADBKV010008816.1	5437	7434	zf-C2H2	9	-
JADBKV010009122.1	62904	65475	zf-C2H2	5	+
```
