## Supplementary Data 2 for "Transposable elements drive the evolution of metazoan zinc finger genes": Alectura_lathami_znfs.bed

```
VXAV01000006.1	70600	72010	zf-C2H2	7	-
VXAV01000047.1	77510	81140	zf-C2H2	10	+
VXAV01000460.1	23099	23942	zf-C2H2	6	+
VXAV01000897.1	365	2878	zf-C2H2	12	+
VXAV01001048.1	84084	85809	zf-C2H2	17	+
VXAV01001066.1	80	1214	zf-C2H2	7	+
VXAV01001178.1	1	888	zf-C2H2	10	+
VXAV01001202.1	82946	83975	zf-C2H2	8	-
VXAV01001413.1	2744	4082	zf-C2H2	5	-
VXAV01001432.1	14045	15887	zf-C2H2	12	-
VXAV01001615.1	13385	14261	zf-C2H2	5	-
VXAV01001674.1	180295	182598	zf-C2H2	13	-
VXAV01001769.1	67531	72952	zf-C2H2	9	+
VXAV01001777.1	4918	6445	zf-C2H2	5	-
VXAV01001787.1	102833	104561	zf-C2H2	5	-
VXAV01002114.1	1967	3287	zf-C2H2	6	+
VXAV01002114.1	4381	6591	zf-C2H2	12	+
VXAV01002114.1	30191	31565	zf-C2H2	13	+
VXAV01002177.1	1575	6306	zf-C2H2	15	-
VXAV01002339.1	82928	84242	zf-C2H2	10	+
VXAV01002344.1	5477	6581	zf-C2H2	9	+
VXAV01002555.1	114412	115675	zf-C2H2	6	-
VXAV01002657.1	41	584	zf-C2H2	5	-
VXAV01002704.1	281551	288760	zf-C2H2	16	+
VXAV01002776.1	94242	95856	zf-C2H2	8	+
VXAV01002950.1	33372	34818	zf-C2H2	5	+
VXAV01002950.1	36224	37253	zf-C2H2	5	+
VXAV01002950.1	42833	44216	zf-C2H2	6	+
VXAV01003030.1	103307	104135	zf-C2H2	5	+
VXAV01003092.1	153406	156535	zf-C2H2	7	-
VXAV01003347.1	73112	75767	zf-C2H2	16	+
VXAV01003451.1	144817	146998	zf-C2H2	5	-
VXAV01003552.1	22769	24017	zf-C2H2	12	-
VXAV01003786.1	44466	48003	zf-C2H2	10	-
VXAV01003812.1	159009	160338	zf-C2H2	7	-
VXAV01003850.1	271974	273957	zf-C2H2	5	+
VXAV01004021.1	8460	12204	zf-C2H2	18	+
VXAV01004317.1	69734	70961	zf-C2H2	7	-
VXAV01004466.1	100979	104252	zf-C2H2	9	+
VXAV01004490.1	104003	106220	zf-C2H2	7	+
VXAV01004490.1	531268	534490	zf-C2H2	5	-
VXAV01004568.1	12646	14254	zf-C2H2	5	+
VXAV01004601.1	630	2451	zf-C2H2	7	+
VXAV01004739.1	2161	4381	zf-C2H2	5	+
VXAV01004872.1	3563	5168	zf-C2H2	5	-
VXAV01004885.1	43856	46493	zf-C2H2	7	-
VXAV01005114.1	493144	496900	zf-C2H2	21	-
VXAV01005114.1	497705	498749	zf-C2H2	9	-
VXAV01005114.1	499417	500365	zf-C2H2	6	-
VXAV01005189.1	78313	79033	zf-C2H2	6	-
VXAV01005331.1	148392	150171	zf-C2H2	7	-
VXAV01005786.1	173266	177664	zf-C2H2	8	+
VXAV01006429.1	21823	25252	zf-C2H2	5	-
VXAV01006430.1	35256	36480	zf-C2H2	13	-
VXAV01006588.1	3227	5168	zf-C2H2	13	+
VXAV01006656.1	172909	175459	zf-C2H2	10	-
VXAV01007196.1	609959	612104	zf-C2H2	10	+
VXAV01007208.1	182974	185506	zf-C2H2	6	-
VXAV01007208.1	304657	305980	zf-C2H2	6	-
VXAV01007408.1	96393	99333	zf-C2H2	6	+
VXAV01007566.1	1027	2836	zf-C2H2	10	+
VXAV01007686.1	9728	11213	zf-C2H2	5	+
VXAV01007937.1	52681	55948	zf-C2H2	26	-
VXAV01008009.1	18087	20226	zf-C2H2	6	+
VXAV01008072.1	183984	187470	zf-C2H2	26	+
VXAV01008237.1	391434	393495	zf-C2H2	6	+
VXAV01008317.1	6379	8110	zf-C2H2	15	+
VXAV01008317.1	9195	10785	zf-C2H2	13	-
VXAV01008364.1	100855	102055	zf-C2H2	12	-
VXAV01008514.1	488303	489986	zf-C2H2	10	-
VXAV01008802.1	2213	5445	zf-C2H2	9	+
VXAV01008810.1	161138	164000	zf-C2H2	8	+
VXAV01008852.1	120250	121138	zf-C2H2	5	+
VXAV01009153.1	1029	2913	zf-C2H2	6	+
VXAV01009400.1	548454	552102	zf-C2H2	10	+
VXAV01010017.1	6772	8542	zf-C2H2	11	-
VXAV01010314.1	664683	666216	zf-C2H2	12	-
VXAV01010424.1	244667	246704	zf-C2H2	8	+
VXAV01010502.1	4768	5923	zf-C2H2	5	-
VXAV01011087.1	1	1069	zf-C2H2	12	+
VXAV01011132.1	815	2384	zf-C2H2	9	+
VXAV01011288.1	318684	319980	zf-C2H2	6	+
VXAV01011309.1	96105	101742	zf-C2H2	10	-
VXAV01011371.1	88756	90166	zf-C2H2	5	-
VXAV01011873.1	1	880	zf-C2H2	7	-
VXAV01012068.1	47974	50413	zf-C2H2	6	-
VXAV01012201.1	1	511	zf-C2H2	6	+
VXAV01012358.1	42	450	zf-C2H2	5	-
VXAV01029951.1	1	754	zf-C2H2	7	+
VXAV01032396.1	34	1207	zf-C2H2	5	-
```
