## Supplementary Data 2 for "Transposable elements drive the evolution of metazoan zinc finger genes": Aleochara_bilineata_znfs.bed

```
NBZA01000006.1	782571	785253	zf-C2H2	18	-
NBZA01000006.1	794228	795932	zf-C2H2	13	-
NBZA01000059.1	186757	189013	zf-C2H2	13	+
NBZA01000071.1	41795	43565	zf-C2H2	9	+
NBZA01000076.1	186257	187753	zf-C2H2	8	-
NBZA01000081.1	24191	24788	zf-C2H2	5	-
NBZA01000088.1	44897	46361	zf-C2H2	5	+
NBZA01000102.1	5833	6448	zf-C2H2	5	+
NBZA01000119.1	82056	83175	zf-C2H2	11	-
NBZA01000121.1	62631	63987	zf-C2H2	10	+
NBZA01000121.1	65069	66419	zf-C2H2	9	+
NBZA01000149.1	46147	46996	zf-C2H2	9	-
NBZA01000240.1	119758	121078	zf-C2H2	11	-
NBZA01000334.1	222365	223443	zf-C2H2	11	+
NBZA01000394.1	5273	7132	zf-C2H2	12	-
NBZA01000449.1	12261	14308	zf-C2H2	7	-
NBZA01000501.1	123459	124200	zf-C2H2	5	-
NBZA01000501.1	124325	125402	zf-C2H2	7	-
NBZA01000515.1	86236	87709	zf-C2H2	11	-
NBZA01000515.1	90841	91546	zf-C2H2	5	-
NBZA01000539.1	47369	49057	zf-C2H2	7	-
NBZA01000657.1	27651	29058	zf-C2H2	12	-
NBZA01000694.1	2173	4243	zf-C2H2	11	+
NBZA01000694.1	7049	9289	zf-C2H2	6	-
NBZA01000837.1	31384	32826	zf-C2H2	5	+
NBZA01000900.1	66869	68065	zf-C2H2	5	-
NBZA01000941.1	184592	187473	zf-C2H2	12	-
NBZA01000992.1	2	659	zf-C2H2	6	+
NBZA01001102.1	25879	28399	zf-C2H2	15	-
NBZA01001222.1	32189	33091	zf-C2H2	8	-
NBZA01001605.1	46947	47715	zf-C2H2	7	-
NBZA01001656.1	82914	84045	zf-C2H2	9	-
NBZA01001842.1	66712	67895	zf-C2H2	6	-
NBZA01001932.1	32175	34422	zf-C2H2	7	+
NBZA01001932.1	47820	48969	zf-C2H2	7	+
NBZA01001932.1	49274	51956	zf-C2H2	13	+
NBZA01001932.1	52161	53019	zf-C2H2	8	+
NBZA01001932.1	53138	54002	zf-C2H2	8	+
NBZA01001932.1	55321	59010	zf-C2H2	33	+
NBZA01001932.1	60797	62266	zf-C2H2	12	+
NBZA01001932.1	62382	65539	zf-C2H2	30	+
NBZA01001932.1	66643	67684	zf-C2H2	10	+
NBZA01001932.1	68192	69137	zf-C2H2	10	+
NBZA01001994.1	24547	24964	zf-C2H2	5	+
NBZA01002129.1	95359	96376	zf-C2H2	6	-
NBZA01002350.1	6236	8437	zf-C2H2	13	-
NBZA01002367.1	18557	19871	zf-C2H2	5	-
NBZA01002367.1	28786	29386	zf-C2H2	5	+
NBZA01002522.1	35081	36362	zf-C2H2	15	+
NBZA01002851.1	20113	21313	zf-C2H2	7	+
NBZA01002860.1	81824	86697	zf-C2H2	16	+
NBZA01002898.1	8787	11096	zf-C2H2	7	+
NBZA01002995.1	75423	76485	zf-C2H2	5	+
NBZA01003104.1	46950	47547	zf-C2H2	5	-
NBZA01003233.1	72481	75763	zf-C2H2	15	-
NBZA01003245.1	66531	67212	zf-C2H2	6	-
NBZA01003442.1	95579	99212	zf-C2H2	11	-
NBZA01003476.1	62463	64668	zf-C2H2	15	-
NBZA01003476.1	82429	83899	zf-C2H2	9	+
NBZA01003846.1	30109	32113	zf-C2H2	7	+
NBZA01003938.1	99187	100726	zf-C2H2	7	+
NBZA01003944.1	2267	3514	zf-C2H2	8	+
NBZA01004072.1	17421	18354	zf-C2H2	7	-
NBZA01004086.1	25182	26253	zf-C2H2	11	-
NBZA01004141.1	22811	24807	zf-C2H2	11	+
NBZA01004254.1	15285	16350	zf-C2H2	7	+
NBZA01004310.1	106492	107908	zf-C2H2	5	+
NBZA01004437.1	19429	20695	zf-C2H2	8	+
NBZA01004926.1	1498	2764	zf-C2H2	7	+
NBZA01005167.1	56487	58467	zf-C2H2	11	-
NBZA01005167.1	59370	60552	zf-C2H2	10	+
NBZA01005494.1	49222	49663	zf-C2H2	6	-
NBZA01005660.1	1705	4678	zf-C2H2	15	-
NBZA01006098.1	20115	21651	zf-C2H2	10	+
NBZA01006511.1	93826	94537	zf-C2H2	6	+
NBZA01007738.1	14539	15256	zf-C2H2	6	-
NBZA01008618.1	19041	19848	zf-C2H2	5	-
NBZA01008921.1	18462	18867	zf-C2H2	5	-
NBZA01009580.1	3180	4062	zf-C2H2	6	+
NBZA01010448.1	14556	16107	zf-C2H2	10	+
NBZA01011919.1	16691	18047	zf-C2H2	5	+
NBZA01014127.1	393	2499	zf-C2H2	12	-
NBZA01015430.1	3019	4228	zf-C2H2	6	-
NBZA01017291.1	5011	7171	zf-C2H2	5	+
NBZA01019003.1	57034	59539	zf-C2H2	8	+
NBZA01019003.1	59955	63384	zf-C2H2	11	+
NBZA01021756.1	19379	20789	zf-C2H2	7	+
NBZA01025960.1	106141	106909	zf-C2H2	7	-
```
