## Supplementary Data 2 for "Transposable elements drive the evolution of metazoan zinc finger genes": Alfaro_cultratus_znfs.bed

```
CAEFZX010000022.1	19417	23974	zf-C2H2	14	-
CAEFZX010000204.1	9103	11269	zf-C2H2	6	+
CAEFZX010000211.1	10384	12079	zf-C2H2	8	-
CAEFZX010000265.1	1120	2800	zf-C2H2	16	-
CAEFZX010000500.1	9982	11518	zf-C2H2	6	+
CAEFZX010000650.1	31274	32267	zf-C2H2	5	+
CAEFZX010000835.1	76592	80864	zf-C2H2	13	+
CAEFZX010000859.1	10991	12620	zf-C2H2	12	+
CAEFZX010000867.1	3889	12541	zf-C2H2	47	+
CAEFZX010000908.1	1388	2501	zf-C2H2	8	+
CAEFZX010000908.1	6995	7772	zf-C2H2	5	+
CAEFZX010001145.1	124378	126634	zf-C2H2	7	+
CAEFZX010001146.1	3472	4804	zf-C2H2	12	-
CAEFZX010001255.1	2297	4085	zf-C2H2	17	-
CAEFZX010001255.1	9822	10992	zf-C2H2	8	+
CAEFZX010001279.1	13245	17127	zf-C2H2	6	-
CAEFZX010001293.1	105531	106659	zf-C2H2	11	-
CAEFZX010001337.1	321	1545	zf-C2H2	8	+
CAEFZX010001636.1	5257	6235	zf-C2H2	6	-
CAEFZX010001726.1	3108	4380	zf-C2H2	11	+
CAEFZX010001789.1	31139	36575	zf-C2H2	10	-
CAEFZX010002099.1	99126	100767	zf-C2H2	6	+
CAEFZX010002294.1	33937	34894	zf-C2H2	8	+
CAEFZX010002346.1	71119	72820	zf-C2H2	6	+
CAEFZX010002346.1	78478	83233	zf-C2H2	6	+
CAEFZX010002529.1	462	1272	zf-C2H2	7	+
CAEFZX010002529.1	5548	6553	zf-C2H2	7	-
CAEFZX010002631.1	2026	6025	zf-C2H2	8	+
CAEFZX010002691.1	16888	17404	zf-C2H2	5	+
CAEFZX010002766.1	29646	34140	zf-C2H2	8	-
CAEFZX010002858.1	2069	3641	zf-C2H2	11	-
CAEFZX010002938.1	41025	42414	zf-C2H2	5	-
CAEFZX010002995.1	3007	4795	zf-C2H2	13	+
CAEFZX010003363.1	6581	9152	zf-C2H2	6	-
CAEFZX010003579.1	33613	35158	zf-C2H2	10	-
CAEFZX010003580.1	1704	3183	zf-C2H2	12	+
CAEFZX010003687.1	5214	6483	zf-C2H2	8	+
CAEFZX010003735.1	1815	3195	zf-C2H2	13	-
CAEFZX010003823.1	60800	61685	zf-C2H2	6	+
CAEFZX010003911.1	62441	65918	zf-C2H2	10	+
CAEFZX010003926.1	3114	4704	zf-C2H2	13	-
CAEFZX010003961.1	8040	11727	zf-C2H2	9	-
CAEFZX010004057.1	784	1849	zf-C2H2	5	+
CAEFZX010004077.1	6903	8021	zf-C2H2	12	+
CAEFZX010004129.1	34144	36742	zf-C2H2	6	-
CAEFZX010004310.1	2159	3662	zf-C2H2	12	+
CAEFZX010004403.1	23815	25888	zf-C2H2	9	-
CAEFZX010004426.1	1698	3114	zf-C2H2	8	-
CAEFZX010004426.1	9803	10871	zf-C2H2	5	-
CAEFZX010004652.1	7828	8851	zf-C2H2	8	+
CAEFZX010004835.1	2934	5421	zf-C2H2	26	-
CAEFZX010005062.1	19523	20606	zf-C2H2	5	-
CAEFZX010005412.1	1090	2221	zf-C2H2	7	-
CAEFZX010005469.1	11303	12494	zf-C2H2	7	+
CAEFZX010005479.1	2814	4515	zf-C2H2	12	-
CAEFZX010005479.1	8873	10973	zf-C2H2	19	-
CAEFZX010005487.1	106396	107083	zf-C2H2	5	-
CAEFZX010005577.1	1925	3491	zf-C2H2	10	-
CAEFZX010005577.1	14632	15886	zf-C2H2	10	-
CAEFZX010005603.1	5734	6439	zf-C2H2	6	+
CAEFZX010005603.1	5821	6825	zf-C2H2	13	-
CAEFZX010005744.1	21223	22408	zf-C2H2	8	+
CAEFZX010005834.1	1389	2748	zf-C2H2	10	+
CAEFZX010005907.1	1026	1704	zf-C2H2	5	-
CAEFZX010006264.1	2258	2768	zf-C2H2	5	-
CAEFZX010006471.1	8085	9441	zf-C2H2	9	+
CAEFZX010006568.1	24145	27076	zf-C2H2	18	-
CAEFZX010006568.1	27938	28871	zf-C2H2	9	-
CAEFZX010006704.1	21819	23100	zf-C2H2	14	+
CAEFZX010007242.1	2	533	zf-C2H2	5	-
CAEFZX010007242.1	3398	5087	zf-C2H2	11	+
CAEFZX010007288.1	324	1920	zf-C2H2	11	-
CAEFZX010007291.1	83163	84198	zf-C2H2	6	-
CAEFZX010007291.1	84764	85787	zf-C2H2	5	-
CAEFZX010007389.1	29868	31251	zf-C2H2	5	-
CAEFZX010007403.1	4318	5542	zf-C2H2	9	-
CAEFZX010007410.1	17103	18201	zf-C2H2	11	-
CAEFZX010007464.1	2581	3451	zf-C2H2	9	-
CAEFZX010007581.1	4953	6327	zf-C2H2	12	-
CAEFZX010007683.1	270	1203	zf-C2H2	10	-
CAEFZX010007683.1	8307	9477	zf-C2H2	13	+
CAEFZX010008033.1	1	1150	zf-C2H2	10	-
CAEFZX010008307.1	465	1347	zf-C2H2	5	-
CAEFZX010008307.1	4222	5380	zf-C2H2	7	-
CAEFZX010008498.1	26696	27980	zf-C2H2	10	+
CAEFZX010008535.1	23736	25072	zf-C2H2	7	+
CAEFZX010008568.1	3226	5089	zf-C2H2	14	+
CAEFZX010008733.1	105	1320	zf-C2H2	11	-
CAEFZX010008733.1	2147	2909	zf-C2H2	6	-
CAEFZX010008828.1	5225	6557	zf-C2H2	11	+
CAEFZX010008828.1	9508	11059	zf-C2H2	9	+
CAEFZX010008917.1	16109	16907	zf-C2H2	5	-
CAEFZX010008968.1	432	2022	zf-C2H2	15	-
CAEFZX010009007.1	873	1464	zf-C2H2	6	-
CAEFZX010009007.1	2199	3123	zf-C2H2	7	-
CAEFZX010009007.1	3801	5859	zf-C2H2	13	-
CAEFZX010009007.1	8454	10368	zf-C2H2	18	+
CAEFZX010009093.1	6892	10513	zf-C2H2	26	+
CAEFZX010009141.1	42873	44196	zf-C2H2	8	-
CAEFZX010009391.1	978	1803	zf-C2H2	7	+
CAEFZX010009391.1	6147	7215	zf-C2H2	9	+
CAEFZX010009391.1	11544	12276	zf-C2H2	6	+
CAEFZX010009490.1	1643	3272	zf-C2H2	13	+
CAEFZX010009567.1	2742	3621	zf-C2H2	8	-
CAEFZX010009785.1	31528	32524	zf-C2H2	8	-
CAEFZX010009812.1	18348	19455	zf-C2H2	9	-
CAEFZX010010103.1	162962	164177	zf-C2H2	11	-
CAEFZX010010103.1	167574	169326	zf-C2H2	15	-
CAEFZX010010103.1	172503	173649	zf-C2H2	9	-
CAEFZX010010227.1	5682	7242	zf-C2H2	8	-
CAEFZX010010363.1	31798	32386	zf-C2H2	5	+
CAEFZX010010467.1	12541	14260	zf-C2H2	6	-
CAEFZX010010636.1	16829	22934	zf-C2H2	16	+
CAEFZX010010681.1	83630	89186	zf-C2H2	10	-
CAEFZX010010750.1	0	651	zf-C2H2	6	+
CAEFZX010010750.1	3870	4692	zf-C2H2	5	+
CAEFZX010010750.1	7243	8491	zf-C2H2	8	+
CAEFZX010010750.1	13721	14855	zf-C2H2	9	+
CAEFZX010010750.1	17358	19443	zf-C2H2	12	+
CAEFZX010010777.1	40	1549	zf-C2H2	13	+
CAEFZX010010898.1	101946	102882	zf-C2H2	5	-
CAEFZX010011040.1	1422	3270	zf-C2H2	23	-
CAEFZX010011225.1	11794	13099	zf-C2H2	9	-
CAEFZX010011225.1	16657	18130	zf-C2H2	10	-
CAEFZX010011225.1	24284	25739	zf-C2H2	10	-
CAEFZX010011225.1	31606	33109	zf-C2H2	10	-
CAEFZX010011337.1	21522	23496	zf-C2H2	19	-
CAEFZX010011337.1	28204	29986	zf-C2H2	14	-
CAEFZX010011348.1	5525	6752	zf-C2H2	12	-
CAEFZX010011455.1	5322	6552	zf-C2H2	9	-
CAEFZX010011738.1	12980	15587	zf-C2H2	7	-
CAEFZX010011784.1	16991	17588	zf-C2H2	5	-
CAEFZX010011976.1	4746	6027	zf-C2H2	5	+
CAEFZX010011979.1	102796	103756	zf-C2H2	6	-
CAEFZX010012077.1	1146	2145	zf-C2H2	5	+
CAEFZX010012181.1	113641	114385	zf-C2H2	8	-
CAEFZX010012371.1	0	459	zf-C2H2	6	+
CAEFZX010012423.1	3669	4587	zf-C2H2	5	-
CAEFZX010012539.1	44735	46703	zf-C2H2	16	+
CAEFZX010012635.1	1101	2589	zf-C2H2	13	-
CAEFZX010012635.1	6015	7533	zf-C2H2	12	-
CAEFZX010012635.1	11096	12383	zf-C2H2	10	-
CAEFZX010012635.1	16692	18069	zf-C2H2	13	+
CAEFZX010012635.1	21408	22707	zf-C2H2	11	-
CAEFZX010012635.1	25671	26780	zf-C2H2	12	+
CAEFZX010012635.1	29982	31179	zf-C2H2	10	-
CAEFZX010012635.1	34508	35861	zf-C2H2	12	-
CAEFZX010012635.1	38711	40226	zf-C2H2	13	-
CAEFZX010012673.1	8209	9925	zf-C2H2	15	+
CAEFZX010012673.1	17833	19339	zf-C2H2	9	-
CAEFZX010012944.1	33230	35477	zf-C2H2	10	+
CAEFZX010012997.1	6263	7667	zf-C2H2	12	+
CAEFZX010012997.1	13063	14641	zf-C2H2	14	+
CAEFZX010012997.1	20103	21153	zf-C2H2	10	+
CAEFZX010013019.1	2500	3916	zf-C2H2	7	+
CAEFZX010013019.1	9033	10464	zf-C2H2	11	+
CAEFZX010013019.1	13399	14962	zf-C2H2	12	+
CAEFZX010013155.1	25745	26714	zf-C2H2	5	+
CAEFZX010013236.1	7178	8177	zf-C2H2	7	+
CAEFZX010013238.1	2784	4314	zf-C2H2	11	+
CAEFZX010013238.1	5903	7685	zf-C2H2	15	+
CAEFZX010013238.1	10658	11786	zf-C2H2	8	+
CAEFZX010013238.1	15984	17385	zf-C2H2	11	+
CAEFZX010013284.1	93603	95694	zf-C2H2	6	-
CAEFZX010013335.1	67021	67858	zf-C2H2	9	-
CAEFZX010013335.1	76194	77649	zf-C2H2	15	-
CAEFZX010013335.1	79778	81401	zf-C2H2	17	-
CAEFZX010013390.1	132611	138086	zf-C2H2	9	-
CAEFZX010013422.1	41521	43870	zf-C2H2	5	+
CAEFZX010013493.1	307	1159	zf-C2H2	5	-
CAEFZX010013493.1	4862	6716	zf-C2H2	15	-
CAEFZX010013865.1	12805	15439	zf-C2H2	15	+
CAEFZX010013865.1	16758	17952	zf-C2H2	9	+
CAEFZX010013865.1	18654	19638	zf-C2H2	8	+
CAEFZX010013886.1	1872	3381	zf-C2H2	13	-
CAEFZX010014007.1	9602	11630	zf-C2H2	17	+
CAEFZX010014026.1	5477	6299	zf-C2H2	5	-
CAEFZX010014330.1	38796	39891	zf-C2H2	13	+
CAEFZX010014396.1	4422	5583	zf-C2H2	9	-
CAEFZX010014449.1	438	2040	zf-C2H2	11	-
CAEFZX010014449.1	4795	6349	zf-C2H2	11	-
CAEFZX010014449.1	11056	12964	zf-C2H2	10	-
CAEFZX010014449.1	18270	19851	zf-C2H2	10	-
CAEFZX010014623.1	8714	9431	zf-C2H2	5	-
CAEFZX010014910.1	38270	39731	zf-C2H2	15	+
CAEFZX010014960.1	56371	58270	zf-C2H2	18	+
CAEFZX010015041.1	40543	44140	zf-C2H2	5	+
CAEFZX010015139.1	2685	4053	zf-C2H2	6	-
CAEFZX010015212.1	3956	4655	zf-C2H2	9	-
CAEFZX010015247.1	1661	2918	zf-C2H2	10	-
CAEFZX010015325.1	17389	18700	zf-C2H2	9	+
CAEFZX010015597.1	21997	23740	zf-C2H2	15	-
CAEFZX010015605.1	15529	18601	zf-C2H2	9	-
CAEFZX010015658.1	3297	4131	zf-C2H2	6	+
CAEFZX010015751.1	32039	35414	zf-C2H2	6	-
CAEFZX010015850.1	18271	19873	zf-C2H2	12	+
CAEFZX010015997.1	29508	32016	zf-C2H2	5	+
CAEFZX010016172.1	108812	109721	zf-C2H2	5	-
CAEFZX010016198.1	83191	84760	zf-C2H2	13	-
CAEFZX010016198.1	89102	91055	zf-C2H2	16	-
CAEFZX010016198.1	95154	96957	zf-C2H2	16	-
CAEFZX010016198.1	99189	101298	zf-C2H2	20	-
CAEFZX010016198.1	118374	119916	zf-C2H2	14	-
CAEFZX010016249.1	15280	16417	zf-C2H2	8	+
CAEFZX010016249.1	20187	21747	zf-C2H2	11	+
CAEFZX010016249.1	24739	26365	zf-C2H2	13	+
CAEFZX010016249.1	28022	29624	zf-C2H2	11	+
CAEFZX010016249.1	33278	35213	zf-C2H2	15	+
CAEFZX010016249.1	39003	40863	zf-C2H2	13	+
CAEFZX010016249.1	43757	45587	zf-C2H2	14	+
CAEFZX010016253.1	9435	10812	zf-C2H2	11	-
CAEFZX010016279.1	125648	126566	zf-C2H2	6	+
CAEFZX010016450.1	479	2255	zf-C2H2	15	-
CAEFZX010016537.1	2248	3712	zf-C2H2	15	-
CAEFZX010016582.1	0	882	zf-C2H2	9	+
CAEFZX010016673.1	17824	21190	zf-C2H2	5	-
CAEFZX010016895.1	3416	5216	zf-C2H2	15	-
CAEFZX010017008.1	9774	10806	zf-C2H2	8	-
CAEFZX010017185.1	78672	80688	zf-C2H2	16	+
CAEFZX010017279.1	154231	155338	zf-C2H2	6	+
CAEFZX010017696.1	5206	6655	zf-C2H2	11	-
CAEFZX010017696.1	9514	11137	zf-C2H2	13	-
CAEFZX010017696.1	16551	17886	zf-C2H2	9	-
CAEFZX010017748.1	5454	7326	zf-C2H2	9	-
CAEFZX010017748.1	21023	22160	zf-C2H2	6	+
CAEFZX010018004.1	16777	18071	zf-C2H2	5	-
CAEFZX010018130.1	3054	4797	zf-C2H2	14	+
CAEFZX010018251.1	16658	17249	zf-C2H2	5	-
CAEFZX010018445.1	2491	3847	zf-C2H2	11	-
CAEFZX010018578.1	17432	18485	zf-C2H2	8	+
CAEFZX010018881.1	12325	15571	zf-C2H2	22	-
CAEFZX010019037.1	2309	3548	zf-C2H2	7	+
CAEFZX010019081.1	16728	19192	zf-C2H2	7	-
CAEFZX010019084.1	2513	3902	zf-C2H2	15	-
CAEFZX010019131.1	2353	3085	zf-C2H2	7	+
CAEFZX010019131.1	6274	6910	zf-C2H2	6	+
CAEFZX010019135.1	8028	9435	zf-C2H2	12	+
CAEFZX010019206.1	35627	36377	zf-C2H2	5	+
CAEFZX010019302.1	4185	6264	zf-C2H2	18	-
CAEFZX010019359.1	48332	49655	zf-C2H2	12	+
CAEFZX010019587.1	6689	7421	zf-C2H2	5	+
CAEFZX010019751.1	1859	3032	zf-C2H2	8	+
CAEFZX010019760.1	20793	23415	zf-C2H2	21	+
CAEFZX010019760.1	27837	30453	zf-C2H2	22	+
CAEFZX010020035.1	4082	5507	zf-C2H2	5	+
CAEFZX010020270.1	77022	77985	zf-C2H2	5	-
CAEFZX010020321.1	1306	2932	zf-C2H2	16	-
CAEFZX010020466.1	6743	7655	zf-C2H2	7	+
CAEFZX010020524.1	14544	15381	zf-C2H2	8	-
CAEFZX010020524.1	15819	16728	zf-C2H2	8	-
CAEFZX010020829.1	1409	3245	zf-C2H2	14	-
CAEFZX010020943.1	91219	92827	zf-C2H2	5	-
CAEFZX010021130.1	2735	4052	zf-C2H2	8	-
CAEFZX010021217.1	1776	3009	zf-C2H2	8	-
CAEFZX010021251.1	2269	2881	zf-C2H2	5	+
CAEFZX010021449.1	40043	43694	zf-C2H2	5	+
CAEFZX010021508.1	33136	34414	zf-C2H2	5	+
CAEFZX010021606.1	665	4304	zf-C2H2	8	-
CAEFZX010021606.1	10155	11088	zf-C2H2	5	-
CAEFZX010021606.1	11591	12608	zf-C2H2	5	-
CAEFZX010021652.1	7338	8529	zf-C2H2	10	+
CAEFZX010021652.1	10423	11704	zf-C2H2	12	-
CAEFZX010021737.1	13919	15140	zf-C2H2	6	-
CAEFZX010021826.1	5561	8927	zf-C2H2	5	+
CAEFZX010021829.1	297	1170	zf-C2H2	8	+
CAEFZX010021991.1	25601	27386	zf-C2H2	5	-
CAEFZX010022053.1	14114	15893	zf-C2H2	12	-
CAEFZX010022319.1	33231	38019	zf-C2H2	13	-
CAEFZX010022545.1	664	2023	zf-C2H2	12	+
CAEFZX010022661.1	0	750	zf-C2H2	7	-
CAEFZX010022675.1	26093	26894	zf-C2H2	5	+
CAEFZX010022948.1	10790	13268	zf-C2H2	6	+
CAEFZX010023041.1	1517	3044	zf-C2H2	8	+
CAEFZX010023041.1	4979	7157	zf-C2H2	9	-
CAEFZX010023120.1	20524	21289	zf-C2H2	6	-
CAEFZX010023160.1	1997	3347	zf-C2H2	10	+
CAEFZX010023345.1	2752	4462	zf-C2H2	11	+
CAEFZX010023345.1	14027	15422	zf-C2H2	14	-
CAEFZX010023431.1	0	1014	zf-C2H2	11	+
CAEFZX010023602.1	374	1058	zf-C2H2	5	-
CAEFZX010023631.1	1378	1780	zf-C2H2	5	-
CAEFZX010023637.1	2392	5746	zf-C2H2	8	-
CAEFZX010023662.1	404	1556	zf-C2H2	7	-
CAEFZX010023662.1	6370	7570	zf-C2H2	7	-
CAEFZX010023829.1	39766	41386	zf-C2H2	10	-
CAEFZX010024187.1	59390	60680	zf-C2H2	10	+
CAEFZX010024187.1	70270	71518	zf-C2H2	10	+
CAEFZX010024393.1	2964	4167	zf-C2H2	10	-
CAEFZX010024393.1	7757	9275	zf-C2H2	10	-
CAEFZX010024393.1	14037	15543	zf-C2H2	11	+
CAEFZX010024454.1	13731	15189	zf-C2H2	6	+
CAEFZX010024845.1	5734	6364	zf-C2H2	5	+
CAEFZX010025399.1	4692	8253	zf-C2H2	7	+
CAEFZX010025575.1	5003	5702	zf-C2H2	9	-
CAEFZX010025791.1	2462	3581	zf-C2H2	9	-
CAEFZX010025857.1	24259	25312	zf-C2H2	8	-
CAEFZX010026001.1	21638	22226	zf-C2H2	6	+
CAEFZX010026153.1	1883	3974	zf-C2H2	14	-
CAEFZX010026153.1	7909	8866	zf-C2H2	9	+
CAEFZX010026220.1	949	2860	zf-C2H2	14	-
CAEFZX010026239.1	4398	6048	zf-C2H2	13	+
CAEFZX010026256.1	1285	2527	zf-C2H2	10	+
CAEFZX010026334.1	2428	4363	zf-C2H2	17	+
CAEFZX010026337.1	1404	2922	zf-C2H2	8	-
CAEFZX010026467.1	503	2345	zf-C2H2	16	-
CAEFZX010026467.1	6650	8339	zf-C2H2	14	-
CAEFZX010026590.1	24025	30763	zf-C2H2	16	+
CAEFZX010026790.1	51263	52433	zf-C2H2	5	+
CAEFZX010026867.1	0	936	zf-C2H2	11	+
CAEFZX010026867.1	3706	4699	zf-C2H2	8	+
CAEFZX010026867.1	8197	9478	zf-C2H2	9	+
CAEFZX010026867.1	20832	23538	zf-C2H2	23	+
CAEFZX010026867.1	27007	28279	zf-C2H2	9	+
CAEFZX010026867.1	30897	32406	zf-C2H2	12	+
CAEFZX010026867.1	36193	37720	zf-C2H2	13	+
CAEFZX010026867.1	40020	40713	zf-C2H2	5	+
CAEFZX010026867.1	42839	44108	zf-C2H2	10	+
CAEFZX010026867.1	47218	48475	zf-C2H2	8	+
CAEFZX010026867.1	52444	53725	zf-C2H2	8	+
CAEFZX010026867.1	55754	57560	zf-C2H2	12	+
CAEFZX010026867.1	60032	61319	zf-C2H2	10	-
CAEFZX010026867.1	63806	65132	zf-C2H2	9	-
CAEFZX010026893.1	13365	15099	zf-C2H2	8	-
CAEFZX010026952.1	2115	3444	zf-C2H2	9	+
CAEFZX010026986.1	43889	44838	zf-C2H2	11	-
CAEFZX010027112.1	444	1959	zf-C2H2	13	+
CAEFZX010027351.1	71958	73386	zf-C2H2	10	+
CAEFZX010027351.1	79245	80103	zf-C2H2	6	+
CAEFZX010027351.1	82719	84534	zf-C2H2	14	-
CAEFZX010027509.1	14473	15304	zf-C2H2	8	-
CAEFZX010027509.1	25314	27093	zf-C2H2	11	-
CAEFZX010027557.1	1487	2564	zf-C2H2	7	-
CAEFZX010027871.1	94	1636	zf-C2H2	14	-
CAEFZX010027978.1	1273	3403	zf-C2H2	12	-
CAEFZX010028072.1	6539	8363	zf-C2H2	11	+
CAEFZX010028122.1	5480	6911	zf-C2H2	13	-
CAEFZX010028122.1	12008	12734	zf-C2H2	6	-
CAEFZX010028141.1	55411	56902	zf-C2H2	15	+
CAEFZX010028183.1	10343	11843	zf-C2H2	11	-
CAEFZX010028183.1	14966	16568	zf-C2H2	12	-
CAEFZX010028183.1	19256	20891	zf-C2H2	14	-
CAEFZX010028183.1	25418	27347	zf-C2H2	18	-
CAEFZX010028183.1	33681	35253	zf-C2H2	14	-
CAEFZX010028183.1	38833	40420	zf-C2H2	12	-
CAEFZX010028183.1	42757	44098	zf-C2H2	10	-
CAEFZX010028183.1	47398	48586	zf-C2H2	9	-
CAEFZX010028183.1	52982	54371	zf-C2H2	11	-
CAEFZX010028183.1	57424	58642	zf-C2H2	10	-
CAEFZX010028183.1	62709	64278	zf-C2H2	13	-
CAEFZX010028183.1	66912	68439	zf-C2H2	13	-
CAEFZX010028183.1	73063	74350	zf-C2H2	10	-
CAEFZX010028183.1	78138	79494	zf-C2H2	12	-
CAEFZX010028183.1	83264	84968	zf-C2H2	14	-
CAEFZX010028183.1	89867	91436	zf-C2H2	10	-
CAEFZX010028233.1	10127	10913	zf-C2H2	6	+
CAEFZX010028311.1	1670	2840	zf-C2H2	11	+
CAEFZX010028352.1	70264	72328	zf-C2H2	6	-
CAEFZX010028396.1	2	989	zf-C2H2	8	-
CAEFZX010028491.1	4962	5565	zf-C2H2	6	+
CAEFZX010028572.1	12966	14016	zf-C2H2	9	-
CAEFZX010028624.1	30331	31370	zf-C2H2	5	+
CAEFZX010028648.1	14553	16308	zf-C2H2	5	+
CAEFZX010028669.1	59689	62098	zf-C2H2	6	+
CAEFZX010028688.1	44779	45298	zf-C2H2	5	-
CAEFZX010028758.1	82164	84534	zf-C2H2	7	+
CAEFZX010028791.1	0	1191	zf-C2H2	13	+
CAEFZX010028827.1	13434	15498	zf-C2H2	14	-
CAEFZX010028827.1	21416	23495	zf-C2H2	13	-
CAEFZX010028848.1	1188	2385	zf-C2H2	7	-
CAEFZX010028848.1	5527	6565	zf-C2H2	6	-
CAEFZX010028848.1	9491	10553	zf-C2H2	6	-
CAEFZX010028848.1	11753	12812	zf-C2H2	7	-
CAEFZX010028848.1	17983	19294	zf-C2H2	7	+
CAEFZX010029105.1	1059	2442	zf-C2H2	14	+
CAEFZX010029469.1	5786	7444	zf-C2H2	8	-
CAEFZX010029583.1	16173	17628	zf-C2H2	10	-
CAEFZX010029583.1	20216	21404	zf-C2H2	7	-
CAEFZX010029583.1	25987	27181	zf-C2H2	7	-
CAEFZX010029583.1	30397	31720	zf-C2H2	8	-
CAEFZX010029583.1	35792	37811	zf-C2H2	12	+
CAEFZX010029583.1	42156	42918	zf-C2H2	7	-
CAEFZX010029583.1	46303	47581	zf-C2H2	6	-
CAEFZX010029663.1	15288	17427	zf-C2H2	18	+
CAEFZX010029750.1	2747	4643	zf-C2H2	10	+
CAEFZX010029750.1	6157	7447	zf-C2H2	8	-
CAEFZX010029750.1	23786	25403	zf-C2H2	15	+
CAEFZX010029767.1	10339	12145	zf-C2H2	15	+
CAEFZX010029880.1	1177	3202	zf-C2H2	7	+
CAEFZX010029936.1	31110	32235	zf-C2H2	11	+
CAEFZX010030101.1	2646	4593	zf-C2H2	17	-
CAEFZX010030110.1	3545	5108	zf-C2H2	12	-
CAEFZX010030160.1	2558	3617	zf-C2H2	8	-
CAEFZX010030160.1	11265	12234	zf-C2H2	5	-
CAEFZX010030246.1	42080	43880	zf-C2H2	7	+
CAEFZX010030606.1	135932	136862	zf-C2H2	6	-
CAEFZX010030750.1	23638	26041	zf-C2H2	8	+
CAEFZX010030782.1	9843	16653	zf-C2H2	11	-
CAEFZX010030797.1	2	599	zf-C2H2	7	+
CAEFZX010030797.1	4888	5878	zf-C2H2	5	+
CAEFZX010030797.1	9807	10908	zf-C2H2	6	+
CAEFZX010030901.1	23710	25057	zf-C2H2	12	+
CAEFZX010030954.1	5705	7034	zf-C2H2	8	-
CAEFZX010030954.1	12330	13713	zf-C2H2	9	+
CAEFZX010031079.1	144787	146371	zf-C2H2	11	-
CAEFZX010031132.1	1	382	zf-C2H2	5	+
CAEFZX010031297.1	2334	3423	zf-C2H2	5	+
CAEFZX010031386.1	2683	3901	zf-C2H2	7	-
CAEFZX010031425.1	1216	2554	zf-C2H2	9	-
CAEFZX010031702.1	13454	16460	zf-C2H2	11	+
CAEFZX010031702.1	28396	31717	zf-C2H2	13	+
CAEFZX010031702.1	51899	55373	zf-C2H2	17	+
CAEFZX010031702.1	60006	64050	zf-C2H2	23	+
CAEFZX010031702.1	66740	68102	zf-C2H2	7	+
CAEFZX010031702.1	71497	75830	zf-C2H2	7	+
CAEFZX010031702.1	82724	83621	zf-C2H2	6	+
CAEFZX010031702.1	89462	90572	zf-C2H2	11	+
CAEFZX010031702.1	97135	98644	zf-C2H2	9	+
CAEFZX010031742.1	4969	6445	zf-C2H2	11	+
CAEFZX010031813.1	4835	6347	zf-C2H2	15	+
CAEFZX010031902.1	48497	49694	zf-C2H2	10	+
CAEFZX010032139.1	17558	18698	zf-C2H2	5	+
CAEFZX010032153.1	2088	3636	zf-C2H2	8	-
CAEFZX010032321.1	23051	26135	zf-C2H2	5	-
```
