## Supplementary Data 2 for "Transposable elements drive the evolution of metazoan zinc finger genes": Alligator_mississippiensis_znfs.bed

```
AKHW03000042.1	6697	8198	zf-C2H2	16	+
AKHW03000042.1	38566	40341	zf-C2H2	19	-
AKHW03000090.1	26754	28428	zf-C2H2	7	+
AKHW03000090.1	38249	41198	zf-C2H2	6	+
AKHW03000090.1	43889	44954	zf-C2H2	10	-
AKHW03000090.1	56347	58082	zf-C2H2	16	+
AKHW03000112.1	7198	8191	zf-C2H2	10	+
AKHW03000116.1	47520	48845	zf-C2H2	9	-
AKHW03000116.1	59300	60332	zf-C2H2	8	-
AKHW03000116.1	68293	68992	zf-C2H2	8	-
AKHW03000139.1	2680	7684	zf-C2H2	27	-
AKHW03000139.1	10376	11594	zf-C2H2	11	+
AKHW03000139.1	12171	13614	zf-C2H2	7	+
AKHW03000179.1	6118300	6119635	zf-C2H2	7	+
AKHW03000190.1	225641	228779	zf-C2H2	18	+
AKHW03000190.1	7511508	7512420	zf-C2H2	7	+
AKHW03000190.1	7536406	7537351	zf-C2H2	8	+
AKHW03000204.1	7625	8681	zf-C2H2	8	+
AKHW03000230.1	2188725	2192238	zf-C2H2	26	-
AKHW03000247.1	12953	15374	zf-C2H2	28	-
AKHW03000257.1	3122565	3127494	zf-C2H2	16	+
AKHW03000257.1	10537190	10538723	zf-C2H2	15	-
AKHW03000280.1	260535	262875	zf-C2H2	22	-
AKHW03000297.1	513	1383	zf-C2H2	7	-
AKHW03000339.1	6365	7478	zf-C2H2	6	-
AKHW03000341.1	57185	59096	zf-C2H2	18	-
AKHW03000343.1	12173	12806	zf-C2H2	8	-
AKHW03000385.1	1816	3103	zf-C2H2	14	-
AKHW03000416.1	6201981	6203721	zf-C2H2	7	+
AKHW03000430.1	84266	85124	zf-C2H2	6	+
AKHW03000444.1	68006	68579	zf-C2H2	5	-
AKHW03000487.1	27721581	27724353	zf-C2H2	24	-
AKHW03000487.1	27733576	27734353	zf-C2H2	7	-
AKHW03000487.1	27747730	27749728	zf-C2H2	13	-
AKHW03000496.1	22258	23050	zf-C2H2	5	+
AKHW03000499.1	2271095	2273063	zf-C2H2	19	+
AKHW03000499.1	2300423	2302004	zf-C2H2	13	+
AKHW03000533.1	15375831	15379128	zf-C2H2	5	+
AKHW03000533.1	83426432	83427341	zf-C2H2	5	+
AKHW03000542.1	0	1509	zf-C2H2	14	-
AKHW03000563.1	5377723	5379868	zf-C2H2	6	+
AKHW03000629.1	6647092	6648631	zf-C2H2	8	-
AKHW03000678.1	4191086	4192109	zf-C2H2	10	-
AKHW03000678.1	4206674	4207670	zf-C2H2	5	+
AKHW03000708.1	21108	23208	zf-C2H2	22	-
AKHW03000729.1	266786	268103	zf-C2H2	12	+
AKHW03000746.1	17486	19088	zf-C2H2	16	-
AKHW03000746.1	39170	40547	zf-C2H2	12	+
AKHW03000746.1	64535	65444	zf-C2H2	9	-
AKHW03000746.1	94948	95989	zf-C2H2	11	+
AKHW03000746.1	106835	108230	zf-C2H2	13	-
AKHW03000746.1	166110	167295	zf-C2H2	12	+
AKHW03000746.1	191278	192382	zf-C2H2	9	+
AKHW03000787.1	1176	3699	zf-C2H2	20	-
AKHW03000789.1	12552	14352	zf-C2H2	14	-
AKHW03000789.1	26616	27609	zf-C2H2	9	+
AKHW03000789.1	42704	44015	zf-C2H2	10	+
AKHW03000895.1	461312	462347	zf-C2H2	5	+
AKHW03000895.1	470915	471971	zf-C2H2	7	+
AKHW03000929.1	16789	17854	zf-C2H2	8	-
AKHW03000994.1	674	1955	zf-C2H2	6	-
AKHW03001032.1	4622	6557	zf-C2H2	19	+
AKHW03001056.1	2	1313	zf-C2H2	15	+
AKHW03001123.1	79187	80009	zf-C2H2	6	-
AKHW03001123.1	94802	95789	zf-C2H2	7	-
AKHW03001123.1	122072	122798	zf-C2H2	8	+
AKHW03001124.1	3599	4901	zf-C2H2	10	+
AKHW03001152.1	2403	3552	zf-C2H2	10	+
AKHW03001161.1	26793	28518	zf-C2H2	17	-
AKHW03001161.1	68346	69519	zf-C2H2	9	+
AKHW03001161.1	146657	147893	zf-C2H2	13	+
AKHW03001161.1	158274	159354	zf-C2H2	11	-
AKHW03001180.1	8495	9896	zf-C2H2	14	+
AKHW03001214.1	5595	7278	zf-C2H2	8	-
AKHW03001229.1	36506	38060	zf-C2H2	15	-
AKHW03001229.1	48781	49666	zf-C2H2	6	-
AKHW03001229.1	50911	52642	zf-C2H2	16	-
AKHW03001234.1	0	690	zf-C2H2	8	+
AKHW03001241.1	11399	13115	zf-C2H2	17	-
AKHW03001258.1	590061	592029	zf-C2H2	5	-
AKHW03001310.1	0	540	zf-C2H2	7	+
AKHW03001328.1	5834	6509	zf-C2H2	7	-
AKHW03001354.1	66585	68055	zf-C2H2	16	+
AKHW03001361.1	13408	14857	zf-C2H2	10	-
AKHW03001382.1	1512076	1513288	zf-C2H2	7	-
AKHW03001485.1	7623907	7625503	zf-C2H2	6	+
AKHW03001485.1	8332183	8333500	zf-C2H2	6	+
AKHW03001485.1	8489879	8492558	zf-C2H2	6	+
AKHW03001487.1	2	1325	zf-C2H2	16	+
AKHW03001505.1	16293	16908	zf-C2H2	7	+
AKHW03001505.1	36320	38255	zf-C2H2	23	+
AKHW03001509.1	7510	8740	zf-C2H2	9	+
AKHW03001509.1	26438	27863	zf-C2H2	12	+
AKHW03001509.1	39811	41464	zf-C2H2	12	-
AKHW03001509.1	66558	69228	zf-C2H2	26	+
AKHW03001509.1	88851	90507	zf-C2H2	15	-
AKHW03001509.1	109857	110775	zf-C2H2	8	+
AKHW03001509.1	125969	126683	zf-C2H2	6	-
AKHW03001512.1	43150	45145	zf-C2H2	19	-
AKHW03001525.1	1	2680	zf-C2H2	10	-
AKHW03001653.1	299408	300449	zf-C2H2	7	-
AKHW03001653.1	316652	318569	zf-C2H2	17	+
AKHW03001653.1	334692	336075	zf-C2H2	15	-
AKHW03001653.1	407363	408667	zf-C2H2	14	+
AKHW03001653.1	478316	479249	zf-C2H2	7	-
AKHW03001716.1	4114	5314	zf-C2H2	13	-
AKHW03001716.1	22929	23859	zf-C2H2	10	-
AKHW03001795.1	1217	2090	zf-C2H2	10	-
AKHW03001812.1	56427	57621	zf-C2H2	9	-
AKHW03001812.1	69696	70773	zf-C2H2	9	-
AKHW03001812.1	143372	144479	zf-C2H2	6	+
AKHW03001812.1	153826	154870	zf-C2H2	6	+
AKHW03001812.1	180772	182050	zf-C2H2	9	+
AKHW03001812.1	199569	200508	zf-C2H2	6	+
AKHW03001812.1	209688	210734	zf-C2H2	10	+
AKHW03001812.1	234788	235898	zf-C2H2	6	+
AKHW03001812.1	293823	294762	zf-C2H2	5	-
AKHW03001812.1	315133	316120	zf-C2H2	6	-
AKHW03001812.1	319624	320485	zf-C2H2	5	-
AKHW03001812.1	330221	331712	zf-C2H2	9	-
AKHW03001868.1	74746	76204	zf-C2H2	12	+
AKHW03001876.1	37068	38430	zf-C2H2	9	+
AKHW03001884.1	7444	9100	zf-C2H2	16	-
AKHW03001913.1	85549	86728	zf-C2H2	8	-
AKHW03001915.1	2	1256	zf-C2H2	12	-
AKHW03001916.1	0	1770	zf-C2H2	20	+
AKHW03001917.1	19258	20308	zf-C2H2	9	-
AKHW03001918.1	9794	10175	zf-C2H2	5	-
AKHW03001926.1	15960	18009	zf-C2H2	6	-
AKHW03002019.1	6049	8410	zf-C2H2	22	+
AKHW03002019.1	18392	20153	zf-C2H2	5	-
AKHW03002019.1	37396	38776	zf-C2H2	15	-
AKHW03002086.1	4240	6560	zf-C2H2	22	+
AKHW03002096.1	18016	19225	zf-C2H2	6	+
AKHW03002096.1	22050	23076	zf-C2H2	9	+
AKHW03002096.1	43394	44942	zf-C2H2	11	+
AKHW03002135.1	451	1711	zf-C2H2	15	-
AKHW03002254.1	4591	5524	zf-C2H2	8	-
AKHW03002254.1	20266	20980	zf-C2H2	8	-
AKHW03002254.1	76009	77995	zf-C2H2	20	+
AKHW03002271.1	13145	14603	zf-C2H2	12	+
AKHW03002271.1	28622	29783	zf-C2H2	11	-
AKHW03002279.1	817	1879	zf-C2H2	11	+
AKHW03002379.1	1833133	1834792	zf-C2H2	17	+
AKHW03002459.1	246	1107	zf-C2H2	10	-
AKHW03002470.1	0	1249	zf-C2H2	15	+
AKHW03002513.1	6346	8098	zf-C2H2	10	-
AKHW03002513.1	34874	36161	zf-C2H2	6	-
AKHW03002515.1	1	751	zf-C2H2	9	-
AKHW03002516.1	938762	941525	zf-C2H2	6	+
AKHW03002516.1	1057575	1063332	zf-C2H2	10	+
AKHW03002524.1	17350533	17351754	zf-C2H2	12	+
AKHW03002573.1	86	2048	zf-C2H2	23	+
AKHW03002600.1	7663378	7664665	zf-C2H2	5	+
AKHW03002685.1	5256	7499	zf-C2H2	20	-
AKHW03002806.1	9786	10776	zf-C2H2	11	-
AKHW03002833.1	4796	7026	zf-C2H2	25	-
AKHW03002839.1	10038	11181	zf-C2H2	12	-
AKHW03002840.1	4229	6089	zf-C2H2	18	+
AKHW03002856.1	830	3575	zf-C2H2	12	+
AKHW03002864.1	5515	6616	zf-C2H2	12	+
AKHW03002906.1	3241	6332	zf-C2H2	35	-
AKHW03002922.1	5168	7685	zf-C2H2	24	+
AKHW03002922.1	21095	22028	zf-C2H2	10	+
AKHW03002922.1	25029	25656	zf-C2H2	6	-
AKHW03002952.1	4126	4723	zf-C2H2	5	+
AKHW03002952.1	5099	5654	zf-C2H2	7	+
AKHW03002956.1	18587041	18588851	zf-C2H2	17	-
AKHW03002957.1	13774	16939	zf-C2H2	31	-
AKHW03003026.1	4149	6690	zf-C2H2	29	+
AKHW03003035.1	418812	420036	zf-C2H2	10	+
AKHW03003035.1	436666	437902	zf-C2H2	11	+
AKHW03003047.1	71041	73033	zf-C2H2	18	-
AKHW03003067.1	5785	7777	zf-C2H2	19	+
AKHW03003131.1	13216	15337	zf-C2H2	25	-
AKHW03003131.1	34692	36456	zf-C2H2	17	+
AKHW03003131.1	54528	56049	zf-C2H2	17	+
AKHW03003131.1	75066	76983	zf-C2H2	21	+
AKHW03003131.1	129716	131831	zf-C2H2	25	-
AKHW03003199.1	401	1922	zf-C2H2	15	-
AKHW03003201.1	3912514	3913858	zf-C2H2	5	-
AKHW03003201.1	19954356	19957560	zf-C2H2	5	+
AKHW03003201.1	20733477	20735679	zf-C2H2	8	-
AKHW03003201.1	22929737	22933337	zf-C2H2	10	+
AKHW03003201.1	34391890	34394737	zf-C2H2	8	+
AKHW03003332.1	82782	84162	zf-C2H2	5	-
AKHW03003332.1	102641	104066	zf-C2H2	5	-
AKHW03003332.1	112851	114255	zf-C2H2	5	-
AKHW03003359.1	202236	203643	zf-C2H2	14	-
AKHW03003390.1	17232	19683	zf-C2H2	6	-
AKHW03003392.1	2491366	2494111	zf-C2H2	5	-
AKHW03003393.1	3108	5250	zf-C2H2	16	-
AKHW03003409.1	5708	7547	zf-C2H2	16	+
AKHW03003410.1	11856	13302	zf-C2H2	10	-
AKHW03003480.1	22774	25054	zf-C2H2	22	-
AKHW03003480.1	39172	40642	zf-C2H2	12	-
AKHW03003480.1	49705	51127	zf-C2H2	11	-
AKHW03003598.1	1647844	1650490	zf-C2H2	14	-
AKHW03003611.1	2	2186	zf-C2H2	9	-
AKHW03003627.1	8544202	8547790	zf-C2H2	10	+
AKHW03003648.1	4520	6371	zf-C2H2	18	+
AKHW03003682.1	75593	77195	zf-C2H2	8	+
AKHW03003682.1	17920725	17921952	zf-C2H2	11	+
AKHW03003759.1	674082	676215	zf-C2H2	11	+
AKHW03003759.1	688362	689412	zf-C2H2	7	-
AKHW03003759.1	706172	706877	zf-C2H2	5	+
AKHW03003772.1	82644	87030	zf-C2H2	22	-
AKHW03003772.1	87196	88318	zf-C2H2	9	-
AKHW03003772.1	94220	94994	zf-C2H2	5	-
AKHW03003819.1	600	2214	zf-C2H2	17	-
AKHW03003858.1	5893	7630	zf-C2H2	9	-
AKHW03003894.1	426	1420	zf-C2H2	10	-
AKHW03003905.1	1735606	1737823	zf-C2H2	7	+
AKHW03003905.1	2423844	2427069	zf-C2H2	5	-
AKHW03003905.1	3297167	3299366	zf-C2H2	6	+
AKHW03003917.1	642095	643586	zf-C2H2	5	+
AKHW03003945.1	273333	274671	zf-C2H2	14	-
AKHW03003945.1	319180	320053	zf-C2H2	11	+
AKHW03003972.1	3263	4926	zf-C2H2	14	+
AKHW03004025.1	2	734	zf-C2H2	6	+
AKHW03004025.1	6980	9010	zf-C2H2	14	-
AKHW03004069.1	40262	41889	zf-C2H2	16	+
AKHW03004085.1	8692	10908	zf-C2H2	18	-
AKHW03004085.1	28786	30244	zf-C2H2	18	-
AKHW03004165.1	23341	24196	zf-C2H2	6	+
AKHW03004201.1	2091	3171	zf-C2H2	5	-
AKHW03004229.1	17856	19836	zf-C2H2	17	+
AKHW03004239.1	11495	12242	zf-C2H2	7	+
AKHW03004278.1	1971543	1972791	zf-C2H2	13	-
AKHW03004330.1	8327	10499	zf-C2H2	21	+
AKHW03004347.1	1	2902	zf-C2H2	5	-
AKHW03004440.1	14736	16938	zf-C2H2	15	-
AKHW03004440.1	24214	26563	zf-C2H2	16	-
AKHW03004490.1	38045	39755	zf-C2H2	9	+
AKHW03004513.1	19626	21129	zf-C2H2	16	-
AKHW03004581.1	66635	70097	zf-C2H2	7	+
AKHW03004608.1	3136	6151	zf-C2H2	23	+
AKHW03004608.1	17983	20623	zf-C2H2	6	+
AKHW03004639.1	927	3534	zf-C2H2	25	+
AKHW03004669.1	9691	10762	zf-C2H2	9	-
AKHW03004704.1	14006656	14009269	zf-C2H2	6	-
AKHW03004732.1	200	1025	zf-C2H2	9	-
AKHW03004742.1	165	2229	zf-C2H2	19	-
AKHW03004772.1	1817954	1820024	zf-C2H2	12	+
AKHW03004838.1	14759	16433	zf-C2H2	15	+
AKHW03004838.1	34383	35355	zf-C2H2	8	+
AKHW03004838.1	63579	64488	zf-C2H2	8	+
AKHW03004838.1	68961	70551	zf-C2H2	15	-
AKHW03004838.1	92643	93729	zf-C2H2	11	-
AKHW03004838.1	116862	117963	zf-C2H2	10	+
AKHW03004838.1	129930	130965	zf-C2H2	8	+
AKHW03004838.1	146041	147103	zf-C2H2	10	+
AKHW03004838.1	265079	266609	zf-C2H2	15	+
AKHW03004838.1	270031	271210	zf-C2H2	7	-
AKHW03004838.1	398027	399791	zf-C2H2	18	-
AKHW03004838.1	422440	423436	zf-C2H2	6	-
AKHW03004838.1	449499	451062	zf-C2H2	14	-
AKHW03004838.1	460783	462613	zf-C2H2	18	-
AKHW03004838.1	482724	485298	zf-C2H2	28	+
AKHW03004865.1	3065	6758	zf-C2H2	14	+
AKHW03004865.1	31144	32275	zf-C2H2	5	+
AKHW03004884.1	30668	32969	zf-C2H2	23	+
AKHW03004973.1	149218	150322	zf-C2H2	9	+
AKHW03004973.1	208650	211137	zf-C2H2	21	-
AKHW03004978.1	560	1790	zf-C2H2	10	-
AKHW03005036.1	2	623	zf-C2H2	5	+
AKHW03005048.1	4120	5621	zf-C2H2	14	-
AKHW03005048.1	29273	30746	zf-C2H2	16	-
AKHW03005050.1	2634736	2641903	zf-C2H2	17	-
AKHW03005057.1	22955	24746	zf-C2H2	15	+
AKHW03005057.1	39803	41234	zf-C2H2	12	-
AKHW03005057.1	57177	58566	zf-C2H2	10	-
AKHW03005095.1	4384	5992	zf-C2H2	13	-
AKHW03005169.1	816548	818342	zf-C2H2	17	-
AKHW03005169.1	2519737	2521114	zf-C2H2	11	-
AKHW03005204.1	693	2034	zf-C2H2	11	+
AKHW03005226.1	3141865	3145174	zf-C2H2	26	-
AKHW03005226.1	4886878	4890391	zf-C2H2	10	-
AKHW03005250.1	673375	675217	zf-C2H2	18	-
AKHW03005250.1	729011	730130	zf-C2H2	11	-
AKHW03005250.1	738080	739664	zf-C2H2	14	-
AKHW03005250.1	806007	807345	zf-C2H2	12	+
AKHW03005250.1	816404	817880	zf-C2H2	16	-
AKHW03005250.1	835005	836406	zf-C2H2	12	+
AKHW03005309.1	318456	319599	zf-C2H2	9	+
AKHW03005339.1	8672	9623	zf-C2H2	8	+
AKHW03005339.1	55410	56709	zf-C2H2	9	+
AKHW03005339.1	61096	62161	zf-C2H2	5	-
AKHW03005388.1	2852	4424	zf-C2H2	15	+
AKHW03005402.1	1	1045	zf-C2H2	9	-
AKHW03005446.1	2687	4937	zf-C2H2	23	-
AKHW03005478.1	1054	3501	zf-C2H2	24	+
AKHW03005546.1	9827	11126	zf-C2H2	16	-
AKHW03005569.1	122194	123055	zf-C2H2	5	-
AKHW03005570.1	3438	4908	zf-C2H2	16	-
AKHW03005570.1	29418	30930	zf-C2H2	15	+
AKHW03005570.1	72069	73359	zf-C2H2	13	-
AKHW03005570.1	89508	91404	zf-C2H2	20	+
AKHW03005570.1	113072	115586	zf-C2H2	15	+
AKHW03005585.1	4700	7379	zf-C2H2	26	-
AKHW03005634.1	80439	81456	zf-C2H2	8	-
AKHW03005634.1	137239	138055	zf-C2H2	7	-
AKHW03005634.1	157622	158597	zf-C2H2	8	+
AKHW03005642.1	32398	34304	zf-C2H2	17	+
AKHW03005642.1	44043	45933	zf-C2H2	16	-
AKHW03005655.1	2975	3638	zf-C2H2	5	-
AKHW03005657.1	3362716	3368152	zf-C2H2	9	-
AKHW03005657.1	3500376	3503013	zf-C2H2	7	-
AKHW03005657.1	17407294	17408557	zf-C2H2	6	+
AKHW03005665.1	44335	45373	zf-C2H2	7	-
AKHW03005690.1	181893	183741	zf-C2H2	19	-
AKHW03005690.1	215502	217494	zf-C2H2	20	+
AKHW03005690.1	244767	246162	zf-C2H2	14	+
AKHW03005690.1	255101	256438	zf-C2H2	15	-
AKHW03005690.1	271474	274311	zf-C2H2	32	-
AKHW03005690.1	297467	297974	zf-C2H2	6	+
AKHW03005690.1	315394	316633	zf-C2H2	11	+
AKHW03005690.1	350438	353842	zf-C2H2	25	-
AKHW03005744.1	242	848	zf-C2H2	7	-
AKHW03005753.1	95490	96711	zf-C2H2	9	-
AKHW03005753.1	111879	112935	zf-C2H2	8	+
AKHW03005753.1	123968	124952	zf-C2H2	8	+
AKHW03005753.1	140736	141804	zf-C2H2	9	+
AKHW03005753.1	156572	157673	zf-C2H2	8	+
AKHW03005753.1	189510	190554	zf-C2H2	8	-
AKHW03005753.1	197787	198996	zf-C2H2	9	-
AKHW03005753.1	210832	211954	zf-C2H2	9	-
AKHW03005753.1	230522	232217	zf-C2H2	12	+
AKHW03005753.1	241016	242063	zf-C2H2	10	+
AKHW03005753.1	296476	297904	zf-C2H2	13	+
AKHW03005753.1	306381	307476	zf-C2H2	9	-
AKHW03005753.1	316382	317624	zf-C2H2	10	+
AKHW03005753.1	327410	328607	zf-C2H2	10	+
AKHW03005753.1	334171	335008	zf-C2H2	6	+
AKHW03005753.1	340503	341886	zf-C2H2	10	-
AKHW03005753.1	348121	349507	zf-C2H2	12	-
AKHW03005753.1	388861	390145	zf-C2H2	12	-
AKHW03005753.1	450206	451286	zf-C2H2	9	-
AKHW03005753.1	463373	464633	zf-C2H2	10	-
AKHW03005753.1	610384	611803	zf-C2H2	11	-
AKHW03005753.1	632910	635157	zf-C2H2	18	-
AKHW03005753.1	760249	761782	zf-C2H2	13	-
AKHW03005753.1	788563	790852	zf-C2H2	20	+
AKHW03005770.1	163984	165712	zf-C2H2	5	+
AKHW03005878.1	1740	2736	zf-C2H2	7	-
AKHW03005887.1	5813	7253	zf-C2H2	14	-
AKHW03005939.1	23901	24939	zf-C2H2	11	+
AKHW03005972.1	11628	13104	zf-C2H2	16	+
AKHW03005994.1	3892	5164	zf-C2H2	14	-
AKHW03005994.1	17045	19367	zf-C2H2	11	-
AKHW03005996.1	17030706	17031502	zf-C2H2	7	+
AKHW03006019.1	1935	2640	zf-C2H2	5	+
AKHW03006041.1	4352	5255	zf-C2H2	7	+
AKHW03006041.1	18315	19896	zf-C2H2	19	-
AKHW03006041.1	30931	32839	zf-C2H2	22	+
AKHW03006057.1	9147	10050	zf-C2H2	7	-
AKHW03006061.1	2622404	2623019	zf-C2H2	5	+
AKHW03006099.1	8326795	8327800	zf-C2H2	7	+
AKHW03006099.1	8337920	8339669	zf-C2H2	11	+
AKHW03006099.1	8356263	8357433	zf-C2H2	7	-
AKHW03006099.1	8367689	8368853	zf-C2H2	7	-
AKHW03006102.1	257683	258931	zf-C2H2	6	-
AKHW03006164.1	4039886	4041467	zf-C2H2	5	+
AKHW03006167.1	2711	5261	zf-C2H2	22	+
AKHW03006167.1	15312	18033	zf-C2H2	23	-
AKHW03006178.1	6694602	6696636	zf-C2H2	6	-
AKHW03006198.1	70426	72388	zf-C2H2	8	+
AKHW03006198.1	79478	82544	zf-C2H2	20	-
AKHW03006198.1	101997	103416	zf-C2H2	11	+
AKHW03006198.1	107655	109059	zf-C2H2	10	+
AKHW03006203.1	22342	23275	zf-C2H2	7	-
AKHW03006215.1	3926758	3928375	zf-C2H2	14	-
AKHW03006215.1	7519026	7520118	zf-C2H2	10	-
AKHW03006231.1	14006078	14008532	zf-C2H2	6	-
AKHW03006231.1	25043962	25045021	zf-C2H2	8	-
AKHW03006231.1	55325822	55329023	zf-C2H2	9	-
AKHW03006283.1	7664648	7666628	zf-C2H2	10	-
AKHW03006295.1	36104031	36105261	zf-C2H2	10	-
AKHW03006295.1	36108776	36110033	zf-C2H2	8	-
AKHW03006295.1	36119922	36120867	zf-C2H2	6	-
AKHW03006295.1	36123659	36125180	zf-C2H2	7	-
AKHW03006295.1	36131523	36132543	zf-C2H2	7	-
AKHW03006295.1	36136318	36137260	zf-C2H2	6	-
AKHW03006295.1	37748997	37750101	zf-C2H2	9	-
AKHW03006295.1	37782314	37783499	zf-C2H2	9	+
AKHW03006295.1	37797709	37798969	zf-C2H2	9	+
AKHW03006295.1	37854189	37855320	zf-C2H2	9	-
AKHW03006295.1	37863067	37863859	zf-C2H2	8	+
AKHW03006295.1	37868835	37869303	zf-C2H2	5	+
AKHW03006295.1	37877584	37879465	zf-C2H2	16	+
AKHW03006295.1	37890041	37892135	zf-C2H2	22	+
AKHW03006295.1	37899106	37901090	zf-C2H2	17	+
AKHW03006295.1	37911111	37912911	zf-C2H2	18	-
AKHW03006295.1	37928684	37929947	zf-C2H2	11	-
AKHW03006367.1	12624	14553	zf-C2H2	15	+
AKHW03006392.1	210760	215384	zf-C2H2	8	+
AKHW03006421.1	1	850	zf-C2H2	8	+
AKHW03006437.1	2489023	2490199	zf-C2H2	9	-
AKHW03006469.1	2043	3012	zf-C2H2	12	-
AKHW03006479.1	12679	14194	zf-C2H2	13	-
AKHW03006479.1	34195	36402	zf-C2H2	9	+
AKHW03006479.1	52474	55327	zf-C2H2	26	+
AKHW03006479.1	67260	69273	zf-C2H2	18	+
AKHW03006499.1	5759	7454	zf-C2H2	19	+
AKHW03006499.1	26150	27959	zf-C2H2	18	-
AKHW03006509.1	1	1546	zf-C2H2	18	+
AKHW03006526.1	8770	10012	zf-C2H2	13	-
AKHW03006526.1	23966	25952	zf-C2H2	19	-
AKHW03006526.1	57623	58883	zf-C2H2	9	+
AKHW03006526.1	67220	67772	zf-C2H2	5	+
AKHW03006526.1	79523	80246	zf-C2H2	6	-
AKHW03006526.1	99972	101496	zf-C2H2	14	+
AKHW03006526.1	107759	108710	zf-C2H2	7	-
AKHW03006526.1	599728	602041	zf-C2H2	20	+
AKHW03006526.1	628171	630277	zf-C2H2	15	+
AKHW03006526.1	1489285	1490758	zf-C2H2	14	-
AKHW03006531.1	5181	6990	zf-C2H2	16	-
AKHW03006533.1	9391	12103	zf-C2H2	28	+
AKHW03006561.1	1	1442	zf-C2H2	14	+
AKHW03006584.1	6221318	6224363	zf-C2H2	6	+
AKHW03006597.1	2867782	2869606	zf-C2H2	11	+
AKHW03006603.1	19708	21109	zf-C2H2	16	+
AKHW03006624.1	10	2088	zf-C2H2	18	-
AKHW03006625.1	1438	2542	zf-C2H2	11	+
AKHW03006634.1	21214	22165	zf-C2H2	5	+
AKHW03006634.1	26915	27812	zf-C2H2	8	+
AKHW03006696.1	397	2987	zf-C2H2	23	+
AKHW03006740.1	109810	111148	zf-C2H2	12	+
AKHW03006766.1	2921	3767	zf-C2H2	5	-
AKHW03006771.1	95918	96473	zf-C2H2	5	+
AKHW03006802.1	11423	12407	zf-C2H2	10	-
AKHW03006807.1	5364255	5366397	zf-C2H2	9	+
AKHW03006853.1	10319935	10321012	zf-C2H2	5	-
AKHW03006853.1	45035903	45037571	zf-C2H2	18	-
AKHW03006914.1	2685	4206	zf-C2H2	14	-
AKHW03006952.1	12512	14003	zf-C2H2	14	+
AKHW03006959.1	9101	10145	zf-C2H2	11	+
AKHW03006959.1	21729	23982	zf-C2H2	22	+
AKHW03006959.1	36343	38245	zf-C2H2	17	+
AKHW03006959.1	53903	54953	zf-C2H2	8	+
AKHW03006959.1	56177	57917	zf-C2H2	15	+
AKHW03006980.1	5298	7452	zf-C2H2	9	+
AKHW03007002.1	13973	15461	zf-C2H2	17	-
AKHW03007007.1	28024	30376	zf-C2H2	23	-
AKHW03007007.1	54497	56999	zf-C2H2	25	-
AKHW03007010.1	2478	3933	zf-C2H2	15	+
AKHW03007028.1	22528	24088	zf-C2H2	13	+
AKHW03007028.1	33812	34922	zf-C2H2	10	+
AKHW03007028.1	43729	45775	zf-C2H2	18	+
AKHW03007028.1	55159	56866	zf-C2H2	15	+
AKHW03007028.1	69327	70380	zf-C2H2	9	-
AKHW03007028.1	104770	106252	zf-C2H2	14	-
AKHW03007028.1	133247	134867	zf-C2H2	15	+
AKHW03007028.1	149395	151420	zf-C2H2	16	-
AKHW03007028.1	186397	187705	zf-C2H2	9	-
AKHW03007032.1	9972	10659	zf-C2H2	5	-
AKHW03007032.1	29155	31819	zf-C2H2	20	-
AKHW03007032.1	58762	60268	zf-C2H2	12	-
```
