## Supplementary Data 2 for "Transposable elements drive the evolution of metazoan zinc finger genes": Alligator_sinensis_znfs.bed

```
AVPB01035476.1	1	892	zf-C2H2	11	+
AVPB01035616.1	541	988	zf-C2H2	5	-
AVPB01048419.1	60	543	zf-C2H2	6	-
AVPB01071307.1	7	787	zf-C2H2	8	+
AVPB01102507.1	1	883	zf-C2H2	10	+
AVPB01120582.1	2	932	zf-C2H2	11	+
AVPB01123179.1	0	549	zf-C2H2	5	-
AVPB01130509.1	0	675	zf-C2H2	9	-
KE695869.1	4682547	4684080	zf-C2H2	14	+
KE695872.1	1991572	1997002	zf-C2H2	9	-
KE695872.1	2134168	2136805	zf-C2H2	7	-
KE695874.1	3605485	3606871	zf-C2H2	5	+
KE695874.1	3615502	3616927	zf-C2H2	5	+
KE695874.1	3635445	3636825	zf-C2H2	5	+
KE695893.1	1073290	1076803	zf-C2H2	26	-
KE695901.1	1796146	1798363	zf-C2H2	7	+
KE695901.1	2511254	2514479	zf-C2H2	5	-
KE695901.1	3410011	3412210	zf-C2H2	6	+
KE695904.1	2380622	2382656	zf-C2H2	6	-
KE695912.1	4224949	4226113	zf-C2H2	9	-
KE695918.1	1909600	1910398	zf-C2H2	7	+
KE695933.1	1955538	1958193	zf-C2H2	6	-
KE695933.1	2114449	2115766	zf-C2H2	6	-
KE695933.1	2825079	2826648	zf-C2H2	6	-
KE695947.1	3314708	3316850	zf-C2H2	9	+
KE695952.1	3903093	3907617	zf-C2H2	8	-
KE695954.1	2147807	2148866	zf-C2H2	8	+
KE695965.1	972712	973750	zf-C2H2	5	-
KE695987.1	1262202	1263648	zf-C2H2	11	+
KE695987.1	3054455	3056249	zf-C2H2	17	+
KE695988.1	292941	294171	zf-C2H2	10	-
KE695988.1	297686	298835	zf-C2H2	8	-
KE695988.1	309733	310678	zf-C2H2	5	-
KE695988.1	313702	314998	zf-C2H2	8	-
KE695988.1	321221	322241	zf-C2H2	7	-
KE695988.1	325948	326896	zf-C2H2	7	-
KE695988.1	1989272	1989920	zf-C2H2	6	+
KE695988.1	1994072	1995176	zf-C2H2	9	-
KE695988.1	2025722	2026907	zf-C2H2	9	+
KE695988.1	2042535	2043795	zf-C2H2	9	+
KE695988.1	2097965	2099096	zf-C2H2	9	-
KE695988.1	2106931	2107657	zf-C2H2	8	+
KE695988.1	2112638	2113106	zf-C2H2	5	+
KE695988.1	2121374	2123255	zf-C2H2	16	+
KE695988.1	2133374	2135468	zf-C2H2	22	+
KE695988.1	2142475	2144408	zf-C2H2	16	+
KE695988.1	2154383	2156183	zf-C2H2	18	-
KE695988.1	2180158	2181361	zf-C2H2	11	-
KE696012.1	567583	569207	zf-C2H2	18	-
KE696012.1	599609	601409	zf-C2H2	17	-
KE696015.1	379593	380469	zf-C2H2	9	-
KE696015.1	382385	383261	zf-C2H2	9	-
KE696026.1	2117049	2118738	zf-C2H2	5	+
KE696035.1	858878	860606	zf-C2H2	5	-
KE696046.1	246963	250119	zf-C2H2	6	-
KE696052.1	2328614	2330114	zf-C2H2	9	-
KE696055.1	1319587	1320913	zf-C2H2	10	+
KE696059.1	2661258	2663376	zf-C2H2	5	-
KE696081.1	2573400	2575443	zf-C2H2	13	-
KE696088.1	782757	784350	zf-C2H2	5	-
KE696090.1	149370	151026	zf-C2H2	18	-
KE696094.1	510522	512520	zf-C2H2	13	+
KE696094.1	536814	539586	zf-C2H2	25	+
KE696101.1	823919	824848	zf-C2H2	5	+
KE696101.1	2159925	2160441	zf-C2H2	5	-
KE696114.1	823791	827304	zf-C2H2	10	-
KE696115.1	1977125	1978034	zf-C2H2	5	+
KE696137.1	2133668	2134955	zf-C2H2	5	+
KE696147.1	420813	427980	zf-C2H2	18	+
KE696162.1	754166	755501	zf-C2H2	7	-
KE696174.1	1890002	1892318	zf-C2H2	7	+
KE696181.1	1276539	1277544	zf-C2H2	7	+
KE696181.1	1287933	1289277	zf-C2H2	11	+
KE696181.1	1305773	1306943	zf-C2H2	7	-
KE696181.1	1317131	1318295	zf-C2H2	7	-
KE696189.1	326732	329435	zf-C2H2	5	+
KE696246.1	342747	344358	zf-C2H2	7	+
KE696246.1	351477	355383	zf-C2H2	20	-
KE696246.1	374321	375560	zf-C2H2	11	+
KE696246.1	379745	381152	zf-C2H2	10	+
KE696252.1	447645	449613	zf-C2H2	10	-
KE696268.1	1883942	1887530	zf-C2H2	10	-
KE696275.1	1210798	1212235	zf-C2H2	7	-
KE696284.1	163734	164790	zf-C2H2	10	+
KE696284.1	249806	250634	zf-C2H2	6	-
KE696284.1	264157	265144	zf-C2H2	7	-
KE696284.1	291495	292221	zf-C2H2	8	+
KE696303.1	595058	596750	zf-C2H2	17	+
KE696304.1	1310198	1312079	zf-C2H2	5	-
KE696308.1	1461035	1466993	zf-C2H2	7	-
KE696334.1	32289	34935	zf-C2H2	14	+
KE696341.1	454482	457686	zf-C2H2	5	-
KE696378.1	1321598	1322621	zf-C2H2	10	-
KE696378.1	1338317	1339421	zf-C2H2	5	+
KE696386.1	1072173	1073790	zf-C2H2	14	-
KE696415.1	1108511	1109855	zf-C2H2	5	-
KE696427.1	5189	6269	zf-C2H2	9	+
KE696427.1	548616	549915	zf-C2H2	13	-
KE696430.1	1357524	1358571	zf-C2H2	10	+
KE696479.1	1063626	1065466	zf-C2H2	11	+
KE696488.1	689565	690813	zf-C2H2	6	+
KE696488.1	1062418	1063168	zf-C2H2	7	-
KE696490.1	922327	923731	zf-C2H2	5	+
KE696498.1	1	1180	zf-C2H2	14	+
KE696498.1	14702	16597	zf-C2H2	16	+
KE696498.1	53518	54888	zf-C2H2	15	+
KE696498.1	299270	300671	zf-C2H2	12	-
KE696498.1	317909	319385	zf-C2H2	16	+
KE696498.1	328492	329830	zf-C2H2	12	-
KE696498.1	394827	396411	zf-C2H2	14	+
KE696498.1	404346	405549	zf-C2H2	12	+
KE696498.1	459377	461201	zf-C2H2	18	+
KE696502.1	735340	736669	zf-C2H2	8	-
KE696515.1	85731	88113	zf-C2H2	6	-
KE696515.1	89179	90037	zf-C2H2	9	-
KE696515.1	128830	130162	zf-C2H2	14	+
KE696538.1	1142364	1145502	zf-C2H2	18	-
KE696564.1	8603	10061	zf-C2H2	12	+
KE696564.1	26796	27957	zf-C2H2	11	-
KE696580.1	713428	716737	zf-C2H2	26	+
KE696596.1	194608	195505	zf-C2H2	8	-
KE696596.1	200046	200997	zf-C2H2	5	-
KE696609.1	587364	588627	zf-C2H2	6	+
KE696616.1	950568	951891	zf-C2H2	8	+
KE696622.1	414848	415991	zf-C2H2	9	-
KE696681.1	225537	228738	zf-C2H2	9	+
KE696693.1	399678	404604	zf-C2H2	16	+
KE696752.1	202094	203330	zf-C2H2	11	-
KE696752.1	219900	221124	zf-C2H2	10	-
KE696761.1	212330	213272	zf-C2H2	8	-
KE696761.1	236843	237761	zf-C2H2	7	-
KE696773.1	563563	567163	zf-C2H2	10	+
KE696775.1	714140	715565	zf-C2H2	17	-
KE696785.1	9162	10263	zf-C2H2	6	-
KE696785.1	17797	18909	zf-C2H2	6	-
KE696785.1	34652	35765	zf-C2H2	13	-
KE696785.1	45747	46731	zf-C2H2	5	-
KE696785.1	64913	65765	zf-C2H2	7	-
KE696785.1	90664	91636	zf-C2H2	6	-
KE696785.1	101036	102197	zf-C2H2	6	-
KE696785.1	178464	179541	zf-C2H2	9	+
KE696785.1	191964	193194	zf-C2H2	6	+
KE696799.1	68462	69819	zf-C2H2	10	+
KE696799.1	111698	112919	zf-C2H2	10	-
KE696799.1	127167	128223	zf-C2H2	8	+
KE696799.1	139267	140251	zf-C2H2	8	+
KE696799.1	156090	157158	zf-C2H2	9	+
KE696799.1	173482	174583	zf-C2H2	8	+
KE696799.1	207516	208476	zf-C2H2	7	-
KE696799.1	215716	217048	zf-C2H2	9	-
KE696799.1	230338	231460	zf-C2H2	9	-
KE696799.1	239508	240879	zf-C2H2	10	-
KE696799.1	260124	261933	zf-C2H2	12	+
KE696799.1	270644	271691	zf-C2H2	10	+
KE696799.1	330895	332335	zf-C2H2	13	+
KE696799.1	340823	341918	zf-C2H2	9	-
KE696799.1	350500	351742	zf-C2H2	10	+
KE696799.1	361569	362766	zf-C2H2	10	+
KE696799.1	369461	370298	zf-C2H2	6	+
KE696799.1	375447	376839	zf-C2H2	10	-
KE696799.1	383147	384533	zf-C2H2	12	-
KE696799.1	433121	434405	zf-C2H2	12	-
KE696799.1	502685	503765	zf-C2H2	9	-
KE696799.1	515781	517041	zf-C2H2	10	-
KE696799.1	662587	663991	zf-C2H2	11	-
KE696799.1	684953	687422	zf-C2H2	18	-
KE696809.1	556639	558097	zf-C2H2	13	-
KE696820.1	70759	73063	zf-C2H2	20	+
KE696820.1	103903	105991	zf-C2H2	14	+
KE696829.1	502286	506225	zf-C2H2	6	+
KE696829.1	631727	633319	zf-C2H2	6	+
KE696829.1	642965	645851	zf-C2H2	6	+
KE696829.1	648544	649609	zf-C2H2	10	-
KE696829.1	660911	662651	zf-C2H2	14	+
KE696842.1	677459	680483	zf-C2H2	6	+
KE696900.1	435728	437168	zf-C2H2	14	+
KE696903.1	568621	570754	zf-C2H2	11	+
KE696903.1	582719	583769	zf-C2H2	7	-
KE696903.1	601494	602199	zf-C2H2	5	+
KE696910.1	518305	520030	zf-C2H2	19	+
KE696910.1	543722	545222	zf-C2H2	14	+
KE696910.1	578810	580286	zf-C2H2	15	+
KE696945.1	487466	493229	zf-C2H2	10	-
KE696946.1	165451	166381	zf-C2H2	7	-
KE696946.1	274148	275228	zf-C2H2	11	+
KE696946.1	285646	286882	zf-C2H2	13	-
KE696946.1	325883	326525	zf-C2H2	5	+
KE696946.1	377182	378355	zf-C2H2	9	-
KE696946.1	426980	428705	zf-C2H2	17	+
KE696946.1	479647	480751	zf-C2H2	9	-
KE696946.1	505348	506464	zf-C2H2	11	-
KE696955.1	24215	25769	zf-C2H2	15	+
KE696955.1	101550	103008	zf-C2H2	17	+
KE696955.1	128167	130443	zf-C2H2	18	+
KE696955.1	143589	145836	zf-C2H2	21	+
KE696955.1	160998	162270	zf-C2H2	14	+
KE696955.1	190844	192266	zf-C2H2	12	+
KE696955.1	201591	203058	zf-C2H2	13	+
KE696955.1	218198	220427	zf-C2H2	22	+
KE696956.1	534302	535416	zf-C2H2	9	-
KE696973.1	217698	219900	zf-C2H2	8	+
KE696999.1	472070	474236	zf-C2H2	9	+
KE697001.1	54824	56054	zf-C2H2	9	+
KE697001.1	72890	74903	zf-C2H2	19	+
KE697001.1	86208	87801	zf-C2H2	14	-
KE697001.1	120898	123568	zf-C2H2	26	+
KE697001.1	142346	144086	zf-C2H2	16	-
KE697001.1	164129	165047	zf-C2H2	8	+
KE697001.1	214141	215137	zf-C2H2	7	+
KE697001.1	233309	234242	zf-C2H2	7	-
KE697001.1	298787	299915	zf-C2H2	13	-
KE697001.1	373947	375330	zf-C2H2	16	+
KE697001.1	393566	395483	zf-C2H2	17	-
KE697003.1	16195	16969	zf-C2H2	5	+
KE697003.1	22882	24970	zf-C2H2	11	+
KE697003.1	25077	28467	zf-C2H2	19	+
KE697013.1	90632	92111	zf-C2H2	5	-
KE697021.1	8491	10207	zf-C2H2	16	-
KE697021.1	418477	420166	zf-C2H2	15	-
KE697046.1	354169	355486	zf-C2H2	12	+
KE697051.1	412628	413282	zf-C2H2	5	-
KE697090.1	25983	27546	zf-C2H2	13	+
KE697090.1	37229	38553	zf-C2H2	12	+
KE697090.1	46214	48257	zf-C2H2	18	+
KE697090.1	57571	59275	zf-C2H2	14	+
KE697090.1	71704	72757	zf-C2H2	9	-
KE697090.1	106788	108372	zf-C2H2	14	-
KE697090.1	137406	139026	zf-C2H2	15	+
KE697090.1	153345	155370	zf-C2H2	16	-
KE697090.1	195655	196945	zf-C2H2	9	-
KE697099.1	394403	395795	zf-C2H2	15	+
KE697099.1	413605	414328	zf-C2H2	9	-
KE697116.1	12158	13994	zf-C2H2	21	-
KE697116.1	51386	53234	zf-C2H2	20	+
KE697131.1	19899	21192	zf-C2H2	10	+
KE697131.1	51672	53169	zf-C2H2	17	+
KE697135.1	373519	374878	zf-C2H2	11	-
KE697135.1	377642	378260	zf-C2H2	6	-
KE697177.1	307856	308945	zf-C2H2	9	-
KE697192.1	34880	36692	zf-C2H2	20	+
KE697193.1	196768	197224	zf-C2H2	5	+
KE697193.1	212247	212883	zf-C2H2	6	+
KE697193.1	283184	285534	zf-C2H2	21	+
KE697193.1	298922	300413	zf-C2H2	13	-
KE697200.1	176667	177891	zf-C2H2	8	+
KE697202.1	36524	38432	zf-C2H2	19	+
KE697202.1	82768	85606	zf-C2H2	6	+
KE697202.1	88534	89314	zf-C2H2	9	-
KE697202.1	103675	106192	zf-C2H2	24	-
KE697208.1	187022	188126	zf-C2H2	9	+
KE697208.1	247978	250411	zf-C2H2	21	-
KE697209.1	112	1699	zf-C2H2	8	+
KE697214.1	184652	186041	zf-C2H2	15	-
KE697214.1	229106	231092	zf-C2H2	18	-
KE697214.1	248591	250169	zf-C2H2	18	-
KE697215.1	2769	7209	zf-C2H2	12	-
KE697215.1	25239	26136	zf-C2H2	6	-
KE697215.1	68618	69677	zf-C2H2	8	+
KE697215.1	95571	97404	zf-C2H2	15	+
KE697215.1	140331	142020	zf-C2H2	10	+
KE697215.1	169276	170452	zf-C2H2	12	+
KE697215.1	195988	196978	zf-C2H2	11	+
KE697215.1	214388	215537	zf-C2H2	10	-
KE697215.1	228960	230193	zf-C2H2	7	+
KE697219.1	239741	240599	zf-C2H2	6	+
KE697238.1	256805	259069	zf-C2H2	23	-
KE697239.1	102791	105248	zf-C2H2	6	+
KE697288.1	36953	37664	zf-C2H2	8	+
KE697288.1	53026	53959	zf-C2H2	8	+
KE697288.1	67300	68233	zf-C2H2	7	+
KE697293.1	4506	6096	zf-C2H2	13	-
KE697293.1	34566	35400	zf-C2H2	10	-
KE697293.1	56466	57411	zf-C2H2	11	-
KE697318.1	132311	133697	zf-C2H2	15	-
KE697341.1	72838	73684	zf-C2H2	5	-
KE697347.1	15806	17651	zf-C2H2	18	-
KE697347.1	27931	30700	zf-C2H2	25	-
KE697347.1	46965	47502	zf-C2H2	6	-
KE697347.1	73701	74743	zf-C2H2	13	+
KE697347.1	122553	125077	zf-C2H2	25	+
KE697347.1	189555	191482	zf-C2H2	17	-
KE697352.1	11509	12898	zf-C2H2	10	-
KE697355.1	114507	116037	zf-C2H2	15	+
KE697355.1	119829	120978	zf-C2H2	7	-
KE697360.1	43366	44163	zf-C2H2	5	-
KE697360.1	64632	67290	zf-C2H2	20	-
KE697360.1	94515	96021	zf-C2H2	12	-
KE697360.1	182765	184556	zf-C2H2	15	+
KE697360.1	198603	199983	zf-C2H2	12	-
KE697370.1	13118	15572	zf-C2H2	25	-
KE697370.1	35660	37694	zf-C2H2	23	-
KE697370.1	57726	59664	zf-C2H2	17	+
KE697370.1	77453	78971	zf-C2H2	17	+
KE697370.1	100253	102113	zf-C2H2	21	+
KE697370.1	157085	159230	zf-C2H2	24	-
KE697398.1	173448	175107	zf-C2H2	17	+
KE697447.1	631	4615	zf-C2H2	14	+
KE697447.1	101326	102994	zf-C2H2	15	-
KE697447.1	132224	133486	zf-C2H2	11	+
KE697451.1	55493	60309	zf-C2H2	20	-
KE697451.1	60769	65020	zf-C2H2	10	-
KE697451.1	93516	96684	zf-C2H2	14	+
KE697451.1	130059	136748	zf-C2H2	26	-
KE697451.1	137720	138932	zf-C2H2	11	+
KE697451.1	139512	140980	zf-C2H2	8	+
KE697454.1	4346	5396	zf-C2H2	10	-
KE697454.1	20490	21525	zf-C2H2	8	-
KE697454.1	33572	34673	zf-C2H2	10	-
KE697454.1	57270	58356	zf-C2H2	11	+
KE697454.1	78874	80464	zf-C2H2	15	+
KE697454.1	84546	85455	zf-C2H2	8	-
KE697454.1	112136	113117	zf-C2H2	9	-
KE697454.1	131076	132741	zf-C2H2	15	-
KE697460.1	94888	98355	zf-C2H2	7	-
KE697464.1	123949	125530	zf-C2H2	5	-
KE697473.1	0	441	zf-C2H2	5	-
KE697479.1	37281	39273	zf-C2H2	18	+
KE697480.1	47091	51123	zf-C2H2	5	+
KE697480.1	98081	99122	zf-C2H2	11	-
KE697485.1	35155	35716	zf-C2H2	5	+
KE697485.1	118930	120433	zf-C2H2	16	+
KE697489.1	36740	39029	zf-C2H2	20	-
KE697489.1	65809	67342	zf-C2H2	13	+
KE697492.1	28867	30322	zf-C2H2	12	-
KE697492.1	76859	80044	zf-C2H2	33	-
KE697502.1	120070	121291	zf-C2H2	12	+
KE697503.1	43311	43872	zf-C2H2	5	+
KE697511.1	22974	24275	zf-C2H2	12	-
KE697511.1	37917	39903	zf-C2H2	19	-
KE697511.1	71170	72394	zf-C2H2	9	+
KE697511.1	80776	81328	zf-C2H2	5	+
KE697511.1	92882	93602	zf-C2H2	6	-
KE697511.1	113415	114936	zf-C2H2	14	+
KE697511.1	120496	121105	zf-C2H2	7	-
KE697512.1	9012	9777	zf-C2H2	7	+
KE697512.1	32789	34598	zf-C2H2	20	-
KE697512.1	96636	98854	zf-C2H2	24	+
KE697519.1	6334	7222	zf-C2H2	10	+
KE697519.1	32041	34777	zf-C2H2	8	-
KE697519.1	75730	77319	zf-C2H2	18	+
KE697528.1	71807	73320	zf-C2H2	15	+
KE697528.1	116300	117500	zf-C2H2	10	-
KE697530.1	49528	50839	zf-C2H2	10	-
KE697530.1	67928	68921	zf-C2H2	9	-
KE697530.1	82778	84611	zf-C2H2	14	+
KE697530.1	111161	113156	zf-C2H2	17	+
KE697534.1	53162	54914	zf-C2H2	18	-
KE697534.1	83887	84883	zf-C2H2	6	-
KE697534.1	108686	110249	zf-C2H2	14	-
KE697541.1	37142	39125	zf-C2H2	17	-
KE697541.1	80296	83011	zf-C2H2	17	+
KE697548.1	24888	26439	zf-C2H2	9	+
KE697548.1	36125	36986	zf-C2H2	5	+
KE697548.1	40488	41454	zf-C2H2	6	+
KE697548.1	62111	62849	zf-C2H2	5	+
KE697560.1	61258	62785	zf-C2H2	16	-
KE697560.1	79306	80452	zf-C2H2	12	-
KE697563.1	39601	41203	zf-C2H2	16	-
KE697563.1	64514	65891	zf-C2H2	12	+
KE697563.1	89840	90749	zf-C2H2	9	-
KE697568.1	5841	7665	zf-C2H2	16	-
KE697568.1	16936	17803	zf-C2H2	10	-
KE697568.1	45362	47108	zf-C2H2	15	-
KE697568.1	48332	49214	zf-C2H2	6	-
KE697568.1	65044	66946	zf-C2H2	17	-
KE697568.1	76007	77321	zf-C2H2	11	-
KE697568.1	89255	91424	zf-C2H2	22	-
KE697569.1	77154	78756	zf-C2H2	8	+
KE697570.1	7657	9001	zf-C2H2	13	-
KE697570.1	61592	63284	zf-C2H2	17	+
KE697570.1	93747	95250	zf-C2H2	12	+
KE697573.1	26	1172	zf-C2H2	8	+
KE697573.1	15037	17370	zf-C2H2	22	-
KE697573.1	41065	43594	zf-C2H2	25	-
KE697573.1	74278	76709	zf-C2H2	24	-
KE697591.1	71352	72534	zf-C2H2	8	+
KE697591.1	77209	78222	zf-C2H2	10	-
KE697627.1	4171	5631	zf-C2H2	9	+
KE697627.1	29286	30237	zf-C2H2	8	-
KE697627.1	39768	40629	zf-C2H2	5	+
KE697629.1	66703	67837	zf-C2H2	10	+
KE697631.1	43719	45993	zf-C2H2	22	-
KE697633.1	58811	60316	zf-C2H2	15	-
KE697633.1	76209	77751	zf-C2H2	10	-
KE697650.1	23438	24986	zf-C2H2	11	-
KE697650.1	48965	50219	zf-C2H2	6	-
KE697658.1	38638	39922	zf-C2H2	10	-
KE697658.1	66812	68798	zf-C2H2	11	-
KE697662.1	6176	8018	zf-C2H2	18	-
KE697662.1	33578	36044	zf-C2H2	27	+
KE697677.1	27145	27747	zf-C2H2	5	-
KE697716.1	19604	20831	zf-C2H2	13	+
KE697716.1	26977	28314	zf-C2H2	15	-
KE697716.1	49530	52158	zf-C2H2	30	-
KE697718.1	45168	47949	zf-C2H2	30	-
KE697720.1	14522	15809	zf-C2H2	6	+
KE697720.1	30111	31265	zf-C2H2	7	+
KE697720.1	45669	46962	zf-C2H2	8	+
KE697724.1	57607	58567	zf-C2H2	10	-
KE697730.1	41261	42314	zf-C2H2	9	+
KE697740.1	30247	32758	zf-C2H2	24	-
KE697754.1	54939	55932	zf-C2H2	10	-
KE697758.1	23206	24613	zf-C2H2	14	+
KE697772.1	7009	7864	zf-C2H2	5	+
KE697781.1	9367	10270	zf-C2H2	7	-
KE697781.1	24875	27071	zf-C2H2	23	+
KE697791.1	3773	5753	zf-C2H2	21	-
KE697791.1	32114	33857	zf-C2H2	12	+
KE697795.1	34028	36166	zf-C2H2	16	+
KE697802.1	26971	27556	zf-C2H2	7	+
KE697802.1	49505	50969	zf-C2H2	17	+
KE697817.1	5215	6052	zf-C2H2	12	+
KE697826.1	3971	7583	zf-C2H2	14	+
KE697826.1	8137	10382	zf-C2H2	23	+
KE697826.1	19601	20309	zf-C2H2	8	-
KE697826.1	32131	33794	zf-C2H2	14	-
KE697827.1	41528	42602	zf-C2H2	10	-
KE697828.1	5194	6442	zf-C2H2	13	-
KE697838.1	72	1733	zf-C2H2	17	+
KE697838.1	19411	20035	zf-C2H2	7	-
KE697838.1	27417	28737	zf-C2H2	12	-
KE697848.1	9540	10845	zf-C2H2	12	+
KE697861.1	7715	9509	zf-C2H2	20	-
KE697885.1	13266	14301	zf-C2H2	11	+
KE697885.1	24169	25585	zf-C2H2	13	-
KE697890.1	19240	20402	zf-C2H2	5	+
KE697891.1	10153	10969	zf-C2H2	7	-
KE697891.1	30880	31857	zf-C2H2	8	+
KE697895.1	11866	12745	zf-C2H2	5	-
KE697910.1	24395	25838	zf-C2H2	13	-
KE697958.1	9357	11406	zf-C2H2	15	-
KE697969.1	501	2492	zf-C2H2	17	+
KE697969.1	10432	12654	zf-C2H2	6	+
KE697969.1	13174	14438	zf-C2H2	13	+
KE697983.1	13728	16056	zf-C2H2	7	-
KE697993.1	2042	4104	zf-C2H2	20	-
KE697993.1	13198	14740	zf-C2H2	13	-
KE698018.1	19011	22990	zf-C2H2	16	-
KE698040.1	12576	14349	zf-C2H2	18	-
KE698047.1	2	713	zf-C2H2	7	+
KE698063.1	7161	8322	zf-C2H2	12	-
KE698064.1	9105	10324	zf-C2H2	8	+
KE698078.1	12982	15847	zf-C2H2	12	+
KE698084.1	12402	14938	zf-C2H2	11	-
KE698093.1	13039	14053	zf-C2H2	7	+
KE698097.1	6138	7635	zf-C2H2	18	-
KE698108.1	14058	15678	zf-C2H2	10	-
KE698111.1	4577	5819	zf-C2H2	11	-
KE698115.1	10598	12602	zf-C2H2	14	-
KE698127.1	4641	5676	zf-C2H2	10	-
KE698131.1	5330	8567	zf-C2H2	14	+
KE698150.1	5158	6817	zf-C2H2	17	-
KE698166.1	4228	6144	zf-C2H2	21	+
KE698174.1	10946	11492	zf-C2H2	6	+
KE698212.1	8316	11661	zf-C2H2	10	-
KE698232.1	1155	5841	zf-C2H2	5	+
KE698232.1	9850	11669	zf-C2H2	17	-
KE698236.1	4066	5839	zf-C2H2	20	-
KE698241.1	7036	10369	zf-C2H2	12	+
KE698248.1	5062	8728	zf-C2H2	22	-
KE698249.1	4429	5029	zf-C2H2	7	+
KE698277.1	8899	9439	zf-C2H2	7	-
KE698291.1	3591	4677	zf-C2H2	9	-
KE698321.1	3331	7313	zf-C2H2	16	-
KE698324.1	1407	2787	zf-C2H2	16	-
KE698328.1	0	522	zf-C2H2	6	-
KE698334.1	3211	3985	zf-C2H2	8	-
KE698402.1	4001	5981	zf-C2H2	17	+
KE698452.1	2263	2683	zf-C2H2	5	-
KE698452.1	4040	5207	zf-C2H2	11	-
KE698498.1	1829	2732	zf-C2H2	9	+
KE698529.1	1305	3375	zf-C2H2	22	-
KE698540.1	1	2250	zf-C2H2	12	+
```
