## Supplementary Data 2 for "Transposable elements drive the evolution of metazoan zinc finger genes": Alopecoenas_beccarii_znfs.bed

```
VWYH01000031.1	2	989	zf-C2H2	13	+
VWYH01000031.1	12561	14056	zf-C2H2	14	-
VWYH01000051.1	363458	366050	zf-C2H2	9	-
VWYH01000253.1	3427	4303	zf-C2H2	9	+
VWYH01000267.1	142595	144227	zf-C2H2	8	+
VWYH01000279.1	33377	34640	zf-C2H2	6	-
VWYH01000487.1	8300	9566	zf-C2H2	11	-
VWYH01000493.1	714076	715228	zf-C2H2	9	-
VWYH01000493.1	726616	727588	zf-C2H2	6	-
VWYH01000493.1	743897	744746	zf-C2H2	5	-
VWYH01000493.1	773439	774444	zf-C2H2	6	-
VWYH01000493.1	782373	783738	zf-C2H2	5	+
VWYH01000493.1	788584	789769	zf-C2H2	5	+
VWYH01000493.1	819991	820789	zf-C2H2	7	-
VWYH01000493.1	826500	829281	zf-C2H2	18	-
VWYH01000493.1	842539	843466	zf-C2H2	5	-
VWYH01000493.1	844186	844939	zf-C2H2	7	-
VWYH01000600.1	27815	32522	zf-C2H2	14	+
VWYH01000603.1	1848345	1851867	zf-C2H2	26	+
VWYH01000678.1	48251	49508	zf-C2H2	12	-
VWYH01000805.1	898	2497	zf-C2H2	8	+
VWYH01001054.1	1682332	1685989	zf-C2H2	10	+
VWYH01001061.1	1	1444	zf-C2H2	14	-
VWYH01001148.1	179572	180757	zf-C2H2	7	-
VWYH01001303.1	936	1896	zf-C2H2	6	+
VWYH01001320.1	6619	7471	zf-C2H2	5	-
VWYH01001409.1	0	2511	zf-C2H2	14	+
VWYH01001467.1	542147	542987	zf-C2H2	6	-
VWYH01001503.1	147114	148683	zf-C2H2	5	+
VWYH01001503.1	149569	150604	zf-C2H2	5	+
VWYH01001503.1	156782	158237	zf-C2H2	6	+
VWYH01001518.1	291349	292087	zf-C2H2	5	-
VWYH01001690.1	1	2944	zf-C2H2	12	+
VWYH01001693.1	542687	544226	zf-C2H2	8	+
VWYH01001701.1	497996	499991	zf-C2H2	13	-
VWYH01001934.1	1	2389	zf-C2H2	6	+
VWYH01002299.1	2418	4107	zf-C2H2	14	-
VWYH01002607.1	439021	440494	zf-C2H2	5	+
VWYH01002616.1	354205	354667	zf-C2H2	5	+
VWYH01002759.1	1363	2338	zf-C2H2	10	+
VWYH01002897.1	21259	22759	zf-C2H2	8	+
VWYH01003108.1	0	2151	zf-C2H2	19	+
VWYH01003311.1	2	1514	zf-C2H2	10	-
VWYH01003311.1	3662	5963	zf-C2H2	19	+
VWYH01003335.1	365859	367887	zf-C2H2	6	+
VWYH01003431.1	77504	78917	zf-C2H2	5	+
VWYH01003572.1	45409	47557	zf-C2H2	10	-
VWYH01003686.1	109444	111682	zf-C2H2	7	-
VWYH01003732.1	924855	926247	zf-C2H2	5	+
VWYH01003890.1	1	1141	zf-C2H2	12	+
VWYH01003890.1	4769	6083	zf-C2H2	13	-
VWYH01003949.1	600678	602355	zf-C2H2	13	+
VWYH01003979.1	1718775	1719984	zf-C2H2	13	+
VWYH01004003.1	225816	228444	zf-C2H2	16	-
VWYH01004011.1	874580	876305	zf-C2H2	5	-
VWYH01004154.1	432980	436556	zf-C2H2	10	-
VWYH01004564.1	894229	896770	zf-C2H2	6	-
VWYH01004579.1	539382	540069	zf-C2H2	5	+
VWYH01004579.1	1028088	1029330	zf-C2H2	6	+
VWYH01004579.1	1254272	1254998	zf-C2H2	5	-
VWYH01004579.1	1635382	1636039	zf-C2H2	5	-
VWYH01004597.1	14180	16016	zf-C2H2	10	-
VWYH01004616.1	128	2066	zf-C2H2	8	+
VWYH01004643.1	181668	183651	zf-C2H2	5	-
VWYH01004723.1	448109	449897	zf-C2H2	6	+
VWYH01004790.1	14780	16154	zf-C2H2	5	+
VWYH01004819.1	23201	25865	zf-C2H2	5	+
VWYH01004902.1	248972	249519	zf-C2H2	5	-
VWYH01004980.1	14328	17586	zf-C2H2	9	-
VWYH01005072.1	2381515	2382730	zf-C2H2	9	+
VWYH01005081.1	1194	2181	zf-C2H2	5	+
VWYH01005232.1	7848	9633	zf-C2H2	7	+
VWYH01005714.1	635455	637174	zf-C2H2	17	+
VWYH01005730.1	0	798	zf-C2H2	8	+
VWYH01005816.1	2	494	zf-C2H2	5	+
VWYH01006190.1	2233	8096	zf-C2H2	14	-
VWYH01006333.1	246797	248696	zf-C2H2	11	+
VWYH01006461.1	358926	362163	zf-C2H2	5	-
VWYH01006461.1	911481	913671	zf-C2H2	6	+
VWYH01006712.1	11966	15107	zf-C2H2	7	+
VWYH01006988.1	2	833	zf-C2H2	9	+
VWYH01007247.1	8915	9698	zf-C2H2	5	+
VWYH01007287.1	30679	31399	zf-C2H2	5	+
VWYH01007322.1	3512	4409	zf-C2H2	7	-
VWYH01007322.1	7715	9137	zf-C2H2	11	-
VWYH01007322.1	17878	19087	zf-C2H2	10	-
VWYH01007504.1	121753	123358	zf-C2H2	5	+
VWYH01007530.1	1741	3346	zf-C2H2	15	-
VWYH01007542.1	118386	123804	zf-C2H2	9	-
VWYH01007542.1	234423	237048	zf-C2H2	7	-
VWYH01007689.1	969	3484	zf-C2H2	17	-
VWYH01007706.1	75077	77222	zf-C2H2	10	-
VWYH01007989.1	391282	398485	zf-C2H2	16	-
VWYH01008300.1	74540	76541	zf-C2H2	8	+
VWYH01008326.1	2	2534	zf-C2H2	16	+
VWYH01008328.1	286330	287383	zf-C2H2	11	-
VWYH01008328.1	294401	295145	zf-C2H2	5	+
VWYH01008342.1	8774	10481	zf-C2H2	6	-
VWYH01008458.1	1	625	zf-C2H2	7	+
VWYH01008572.1	128985	132303	zf-C2H2	5	-
VWYH01008935.1	738197	739190	zf-C2H2	5	-
VWYH01009280.1	3286	4690	zf-C2H2	11	-
VWYH01009373.1	535372	536572	zf-C2H2	12	+
VWYH01009546.1	498757	500257	zf-C2H2	5	+
VWYH01009546.1	1001743	1003060	zf-C2H2	6	+
VWYH01009546.1	1123079	1125620	zf-C2H2	6	+
VWYH01009673.1	562354	565960	zf-C2H2	10	+
VWYH01010102.1	5468	8359	zf-C2H2	9	+
VWYH01010137.1	465635	468902	zf-C2H2	26	+
VWYH01010262.1	185748	187971	zf-C2H2	6	-
VWYH01010278.1	106268	107753	zf-C2H2	12	+
VWYH01010278.1	115940	117404	zf-C2H2	9	+
VWYH01010666.1	963428	964562	zf-C2H2	8	+
VWYH01010759.1	522	1974	zf-C2H2	13	+
VWYH01010759.1	9309	10218	zf-C2H2	9	-
VWYH01010759.1	14055	15540	zf-C2H2	13	-
VWYH01010908.1	1	1624	zf-C2H2	14	+
VWYH01010966.1	1	1390	zf-C2H2	15	+
VWYH01011041.1	328099	330310	zf-C2H2	13	-
VWYH01011062.1	322687	328141	zf-C2H2	10	-
VWYH01011062.1	407682	410658	zf-C2H2	6	-
VWYH01011081.1	386989	389851	zf-C2H2	9	+
VWYH01011091.1	27466	27862	zf-C2H2	5	+
VWYH01011121.1	645942	648003	zf-C2H2	7	-
VWYH01011236.1	874662	879114	zf-C2H2	8	+
VWYH01012934.1	79	2140	zf-C2H2	23	-
VWYH01014097.1	0	444	zf-C2H2	5	+
VWYH01014696.1	1	499	zf-C2H2	6	-
VWYH01014750.1	0	471	zf-C2H2	6	+
VWYH01072609.1	683882	684581	zf-C2H2	5	+
VWYH01072609.1	685487	686558	zf-C2H2	9	+
VWYH01072609.1	687475	690880	zf-C2H2	21	+
```
