## Supplementary Data 2 for "Transposable elements drive the evolution of metazoan zinc finger genes": Alosa_alosa_znfs.bed

```
CM030046.1	14928059	14929562	zf-C2H2	10	+
CM030046.1	14973491	14975171	zf-C2H2	10	+
CM030046.1	15000019	15001801	zf-C2H2	10	-
CM030046.1	15019137	15020742	zf-C2H2	9	-
CM030046.1	15066250	15067672	zf-C2H2	9	-
CM030046.1	15076438	15077923	zf-C2H2	9	-
CM030046.1	19852609	19853761	zf-C2H2	6	-
CM030046.1	22413209	22414553	zf-C2H2	5	+
CM030046.1	27756297	27757656	zf-C2H2	8	-
CM030046.1	27773186	27775874	zf-C2H2	14	-
CM030046.1	33310056	33311103	zf-C2H2	5	+
CM030046.1	35249494	35250319	zf-C2H2	5	+
CM030046.1	35381866	35383414	zf-C2H2	10	-
CM030046.1	35395392	35396880	zf-C2H2	11	-
CM030046.1	35418080	35419547	zf-C2H2	10	-
CM030046.1	35473154	35474693	zf-C2H2	10	-
CM030046.1	39315013	39317284	zf-C2H2	8	-
CM030046.1	39322409	39323600	zf-C2H2	6	+
CM030046.1	39326060	39327170	zf-C2H2	5	+
CM030046.1	39330244	39331582	zf-C2H2	5	+
CM030046.1	40018842	40019757	zf-C2H2	6	-
CM030046.1	42538309	42542457	zf-C2H2	6	-
CM030046.1	42649614	42650538	zf-C2H2	7	-
CM030046.1	46408516	46412281	zf-C2H2	26	+
CM030046.1	48285397	48288040	zf-C2H2	7	-
CM030047.1	9480627	9481533	zf-C2H2	6	+
CM030047.1	12026164	12030007	zf-C2H2	6	+
CM030047.1	14118497	14119682	zf-C2H2	5	-
CM030047.1	20546545	20547022	zf-C2H2	5	+
CM030047.1	20547178	20548204	zf-C2H2	6	+
CM030048.1	3401749	3402484	zf-C2H2	7	+
CM030048.1	8150202	8151176	zf-C2H2	9	-
CM030048.1	8160966	8162073	zf-C2H2	7	-
CM030048.1	8172300	8173141	zf-C2H2	9	-
CM030048.1	8177018	8177810	zf-C2H2	8	-
CM030048.1	8189739	8190732	zf-C2H2	9	-
CM030048.1	8207857	8208946	zf-C2H2	11	-
CM030048.1	8213442	8214306	zf-C2H2	8	-
CM030048.1	8218049	8219012	zf-C2H2	9	-
CM030048.1	8223277	8224448	zf-C2H2	13	-
CM030048.1	8226809	8227574	zf-C2H2	7	-
CM030048.1	16096987	16099911	zf-C2H2	34	-
CM030048.1	20877147	20880136	zf-C2H2	20	-
CM030048.1	20880602	20881463	zf-C2H2	9	-
CM030048.1	23294544	23295492	zf-C2H2	5	-
CM030048.1	28637039	28638134	zf-C2H2	6	+
CM030049.1	3402708	3406011	zf-C2H2	5	+
CM030049.1	4627965	4628940	zf-C2H2	5	+
CM030049.1	5047020	5048112	zf-C2H2	5	+
CM030049.1	10484649	10487078	zf-C2H2	29	-
CM030049.1	10496278	10496875	zf-C2H2	6	-
CM030049.1	15869714	15870461	zf-C2H2	7	+
CM030049.1	15881482	15882142	zf-C2H2	6	+
CM030049.1	18184642	18186256	zf-C2H2	6	-
CM030049.1	21921153	21922104	zf-C2H2	5	-
CM030049.1	25543175	25544384	zf-C2H2	5	-
CM030049.1	26245949	26246990	zf-C2H2	9	+
CM030049.1	29918760	29919693	zf-C2H2	8	-
CM030049.1	31224710	31225988	zf-C2H2	5	+
CM030049.1	31259585	31261103	zf-C2H2	10	+
CM030049.1	33002585	33005725	zf-C2H2	9	-
CM030049.1	33042464	33044357	zf-C2H2	9	-
CM030049.1	33199141	33202249	zf-C2H2	5	+
CM030049.1	33258517	33259951	zf-C2H2	5	-
CM030050.1	3476738	3477500	zf-C2H2	7	+
CM030050.1	12970493	12971252	zf-C2H2	7	-
CM030050.1	25328691	25329921	zf-C2H2	6	+
CM030050.1	26720418	26722013	zf-C2H2	18	-
CM030050.1	33367967	33368663	zf-C2H2	8	-
CM030050.1	36132047	36132710	zf-C2H2	5	+
CM030051.1	2776428	2777430	zf-C2H2	6	+
CM030051.1	29483900	29485058	zf-C2H2	11	+
CM030051.1	31052933	31055867	zf-C2H2	15	+
CM030051.1	31056096	31057416	zf-C2H2	9	+
CM030051.1	31058671	31059787	zf-C2H2	9	+
CM030051.1	31194469	31195780	zf-C2H2	9	+
CM030051.1	32524885	32527045	zf-C2H2	14	+
CM030052.1	2172537	2174106	zf-C2H2	10	+
CM030052.1	2246436	2248350	zf-C2H2	22	-
CM030052.1	2270542	2272468	zf-C2H2	21	-
CM030052.1	3080980	3081568	zf-C2H2	6	+
CM030052.1	3246045	3246675	zf-C2H2	7	+
CM030052.1	3282011	3282665	zf-C2H2	7	+
CM030052.1	3293166	3293916	zf-C2H2	7	+
CM030052.1	3355487	3356855	zf-C2H2	11	+
CM030052.1	3382242	3382959	zf-C2H2	7	+
CM030052.1	3416552	3417131	zf-C2H2	6	+
CM030052.1	3458846	3460127	zf-C2H2	11	-
CM030052.1	3487658	3488450	zf-C2H2	9	-
CM030052.1	3721624	3722320	zf-C2H2	6	-
CM030052.1	3749636	3750671	zf-C2H2	11	+
CM030052.1	3759916	3760294	zf-C2H2	5	+
CM030052.1	3761067	3761541	zf-C2H2	5	+
CM030052.1	3773158	3774886	zf-C2H2	16	+
CM030052.1	3781482	3782562	zf-C2H2	10	-
CM030052.1	3794392	3795412	zf-C2H2	11	-
CM030052.1	3802218	3803757	zf-C2H2	18	-
CM030052.1	3819509	3820115	zf-C2H2	6	-
CM030052.1	3855419	3855947	zf-C2H2	6	+
CM030052.1	3874285	3875233	zf-C2H2	5	+
CM030052.1	4207417	4208311	zf-C2H2	9	-
CM030052.1	4827726	4829038	zf-C2H2	16	-
CM030052.1	4834043	4834841	zf-C2H2	5	-
CM030052.1	4853407	4854715	zf-C2H2	14	+
CM030052.1	4871566	4872325	zf-C2H2	9	-
CM030052.1	4875819	4876722	zf-C2H2	10	-
CM030052.1	4889466	4890405	zf-C2H2	10	+
CM030052.1	4895876	4896773	zf-C2H2	8	-
CM030052.1	4904356	4905889	zf-C2H2	17	-
CM030052.1	4949376	4950423	zf-C2H2	11	-
CM030052.1	4954374	4955076	zf-C2H2	8	+
CM030052.1	4957433	4958039	zf-C2H2	6	-
CM030052.1	4963677	4964652	zf-C2H2	11	-
CM030052.1	4969963	4970641	zf-C2H2	6	-
CM030052.1	4972619	4973219	zf-C2H2	5	-
CM030052.1	5037207	5037981	zf-C2H2	9	+
CM030052.1	5053580	5054462	zf-C2H2	10	+
CM030052.1	5274104	5275889	zf-C2H2	20	+
CM030052.1	5317010	5317856	zf-C2H2	9	+
CM030052.1	5414628	5415858	zf-C2H2	13	+
CM030052.1	5702660	5703995	zf-C2H2	14	-
CM030052.1	5717951	5718998	zf-C2H2	10	-
CM030052.1	5721963	5723049	zf-C2H2	11	-
CM030052.1	5745573	5746962	zf-C2H2	15	+
CM030052.1	5772374	5773934	zf-C2H2	17	+
CM030052.1	5783054	5784383	zf-C2H2	11	+
CM030052.1	5792111	5793830	zf-C2H2	19	+
CM030052.1	5812801	5813533	zf-C2H2	8	+
CM030052.1	5816859	5817777	zf-C2H2	10	+
CM030052.1	5842731	5844165	zf-C2H2	16	+
CM030052.1	5855143	5856679	zf-C2H2	17	+
CM030052.1	5862116	5863031	zf-C2H2	11	+
CM030052.1	5865801	5867346	zf-C2H2	15	+
CM030052.1	5876669	5878859	zf-C2H2	23	+
CM030052.1	5886100	5887171	zf-C2H2	9	+
CM030052.1	5891726	5892679	zf-C2H2	11	+
CM030052.1	5893066	5893691	zf-C2H2	6	+
CM030052.1	5898759	5899923	zf-C2H2	12	+
CM030052.1	5928807	5929755	zf-C2H2	11	+
CM030052.1	5932416	5933332	zf-C2H2	10	-
CM030052.1	5961878	5963330	zf-C2H2	16	+
CM030052.1	5975737	5978158	zf-C2H2	27	+
CM030052.1	5997673	5998402	zf-C2H2	7	+
CM030052.1	6030598	6031165	zf-C2H2	5	-
CM030052.1	6036856	6038548	zf-C2H2	18	-
CM030052.1	6063067	6063799	zf-C2H2	7	-
CM030052.1	6072380	6073733	zf-C2H2	14	-
CM030052.1	6088629	6089952	zf-C2H2	13	-
CM030052.1	6109096	6110293	zf-C2H2	12	-
CM030052.1	6121137	6122466	zf-C2H2	14	-
CM030052.1	6135093	6136482	zf-C2H2	15	-
CM030052.1	6149344	6150265	zf-C2H2	10	-
CM030052.1	6168086	6169550	zf-C2H2	16	-
CM030052.1	6183504	6184995	zf-C2H2	16	-
CM030052.1	6189688	6192067	zf-C2H2	27	-
CM030052.1	6198376	6199711	zf-C2H2	14	-
CM030052.1	6222230	6223526	zf-C2H2	9	+
CM030052.1	6226185	6227274	zf-C2H2	6	+
CM030052.1	6227441	6228959	zf-C2H2	11	+
CM030052.1	6232947	6233955	zf-C2H2	10	+
CM030052.1	6237938	6238721	zf-C2H2	8	-
CM030052.1	6272258	6273707	zf-C2H2	15	+
CM030052.1	6275247	6276146	zf-C2H2	13	+
CM030052.1	6277815	6280065	zf-C2H2	25	+
CM030052.1	6330491	6332111	zf-C2H2	17	+
CM030052.1	6334773	6335646	zf-C2H2	8	+
CM030052.1	6351890	6353430	zf-C2H2	19	+
CM030052.1	6365921	6367343	zf-C2H2	15	+
CM030052.1	6371135	6372866	zf-C2H2	19	+
CM030052.1	6403410	6404556	zf-C2H2	11	+
CM030052.1	6435359	6436538	zf-C2H2	11	+
CM030052.1	6447542	6449157	zf-C2H2	16	-
CM030052.1	6449302	6449902	zf-C2H2	6	-
CM030052.1	6477948	6479547	zf-C2H2	17	+
CM030052.1	6492165	6493632	zf-C2H2	16	+
CM030052.1	6502670	6504005	zf-C2H2	12	+
CM030052.1	6508179	6509526	zf-C2H2	16	+
CM030052.1	6531021	6532320	zf-C2H2	14	+
CM030052.1	6553753	6555574	zf-C2H2	19	+
CM030052.1	6600004	6601084	zf-C2H2	9	+
CM030052.1	6612583	6614518	zf-C2H2	21	+
CM030052.1	6619790	6620936	zf-C2H2	12	+
CM030052.1	6624574	6625888	zf-C2H2	14	+
CM030052.1	6635322	6636621	zf-C2H2	14	+
CM030052.1	6651167	6652661	zf-C2H2	16	+
CM030052.1	6665035	6666790	zf-C2H2	19	+
CM030052.1	6674460	6675882	zf-C2H2	16	+
CM030052.1	6680381	6682187	zf-C2H2	19	+
CM030052.1	6685925	6687143	zf-C2H2	12	+
CM030052.1	6692097	6692976	zf-C2H2	9	+
CM030052.1	6696380	6697737	zf-C2H2	15	+
CM030052.1	6724907	6726209	zf-C2H2	13	+
CM030052.1	6742403	6744400	zf-C2H2	20	+
CM030052.1	6744525	6745113	zf-C2H2	7	+
CM030052.1	6755160	6756630	zf-C2H2	16	+
CM030052.1	6767600	6769844	zf-C2H2	25	+
CM030052.1	6793326	6794400	zf-C2H2	12	+
CM030052.1	6813612	6814857	zf-C2H2	13	+
CM030052.1	6819620	6820817	zf-C2H2	13	+
CM030052.1	6824406	6825941	zf-C2H2	18	+
CM030052.1	6830195	6831561	zf-C2H2	16	+
CM030052.1	6846381	6847374	zf-C2H2	10	+
CM030052.1	6855029	6856460	zf-C2H2	15	+
CM030052.1	6857467	6858067	zf-C2H2	6	+
CM030052.1	6921836	6922652	zf-C2H2	8	+
CM030052.1	6926693	6927179	zf-C2H2	5	+
CM030052.1	6945905	6948134	zf-C2H2	22	-
CM030052.1	6952217	6954827	zf-C2H2	28	-
CM030052.1	6964030	6966446	zf-C2H2	24	-
CM030052.1	6974051	6975221	zf-C2H2	11	-
CM030052.1	6986452	6989008	zf-C2H2	25	-
CM030052.1	6993808	6995503	zf-C2H2	15	-
CM030052.1	7015045	7015990	zf-C2H2	11	-
CM030052.1	7016096	7018346	zf-C2H2	23	-
CM030052.1	7029561	7032291	zf-C2H2	26	-
CM030052.1	7060160	7061789	zf-C2H2	16	-
CM030052.1	7070111	7071041	zf-C2H2	8	-
CM030052.1	7076302	7078252	zf-C2H2	19	-
CM030052.1	7093243	7095382	zf-C2H2	22	-
CM030052.1	7115969	7117675	zf-C2H2	17	-
CM030052.1	7124101	7125148	zf-C2H2	12	-
CM030052.1	7134319	7135393	zf-C2H2	12	-
CM030052.1	7155841	7156837	zf-C2H2	11	-
CM030052.1	7180304	7181524	zf-C2H2	14	-
CM030052.1	7190176	7190782	zf-C2H2	5	-
CM030052.1	7195921	7197286	zf-C2H2	15	-
CM030052.1	7212912	7214193	zf-C2H2	14	+
CM030052.1	7449593	7450358	zf-C2H2	8	+
CM030052.1	7461839	7462631	zf-C2H2	7	+
CM030052.1	7485155	7487162	zf-C2H2	22	+
CM030052.1	7493336	7493939	zf-C2H2	6	+
CM030052.1	7497560	7499078	zf-C2H2	16	+
CM030052.1	7507357	7508410	zf-C2H2	10	+
CM030052.1	7628798	7629761	zf-C2H2	8	-
CM030052.1	7669118	7670510	zf-C2H2	13	+
CM030052.1	7702284	7702953	zf-C2H2	7	+
CM030052.1	7708455	7709040	zf-C2H2	6	+
CM030052.1	7711384	7712026	zf-C2H2	7	+
CM030052.1	7734555	7735101	zf-C2H2	6	+
CM030052.1	7773712	7775569	zf-C2H2	21	+
CM030052.1	7783566	7784865	zf-C2H2	16	+
CM030052.1	7800033	7801383	zf-C2H2	11	+
CM030052.1	7803782	7804979	zf-C2H2	11	+
CM030052.1	7814670	7815144	zf-C2H2	6	-
CM030052.1	7827140	7828634	zf-C2H2	17	-
CM030052.1	11462855	11464617	zf-C2H2	18	+
CM030052.1	11497465	11498611	zf-C2H2	13	+
CM030052.1	11782314	11783115	zf-C2H2	8	+
CM030052.1	11785481	11786138	zf-C2H2	5	+
CM030052.1	11788967	11789759	zf-C2H2	6	+
CM030052.1	11824254	11824881	zf-C2H2	5	+
CM030052.1	13481734	13482668	zf-C2H2	8	-
CM030052.1	15084073	15084943	zf-C2H2	7	+
CM030052.1	16322650	16323682	zf-C2H2	12	+
CM030052.1	16330753	16331764	zf-C2H2	12	+
CM030052.1	16354216	16355911	zf-C2H2	20	+
CM030052.1	17321076	17322417	zf-C2H2	14	+
CM030052.1	17324480	17325668	zf-C2H2	12	+
CM030052.1	17356631	17358206	zf-C2H2	15	+
CM030052.1	17359828	17360797	zf-C2H2	9	+
CM030052.1	19273053	19274373	zf-C2H2	12	-
CM030052.1	19276865	19278085	zf-C2H2	11	-
CM030052.1	19284863	19286070	zf-C2H2	11	-
CM030052.1	19305268	19306483	zf-C2H2	11	-
CM030052.1	20096751	20097531	zf-C2H2	7	-
CM030052.1	23642142	23643579	zf-C2H2	11	-
CM030052.1	23646175	23647354	zf-C2H2	11	-
CM030052.1	23655257	23656160	zf-C2H2	8	-
CM030052.1	23661450	23662428	zf-C2H2	9	-
CM030052.1	23670148	23672050	zf-C2H2	16	-
CM030052.1	23679390	23680698	zf-C2H2	10	-
CM030052.1	26273785	26276041	zf-C2H2	7	-
CM030052.1	27141954	27142446	zf-C2H2	7	+
CM030052.1	32666825	32667407	zf-C2H2	5	+
CM030053.1	3839626	3841114	zf-C2H2	6	+
CM030053.1	5314530	5316621	zf-C2H2	8	+
CM030053.1	10492547	10493981	zf-C2H2	6	-
CM030053.1	14727519	14727918	zf-C2H2	5	-
CM030053.1	14729653	14730286	zf-C2H2	6	-
CM030053.1	19104871	19105918	zf-C2H2	11	-
CM030053.1	19106082	19106640	zf-C2H2	5	-
CM030053.1	19121421	19123205	zf-C2H2	16	-
CM030053.1	21135450	21139849	zf-C2H2	18	+
CM030053.1	24662135	24663317	zf-C2H2	13	+
CM030053.1	28310904	28311915	zf-C2H2	10	+
CM030053.1	28320806	28321979	zf-C2H2	11	+
CM030053.1	31910598	31917933	zf-C2H2	15	+
CM030053.1	35631790	35632495	zf-C2H2	6	-
CM030053.1	35907268	35908948	zf-C2H2	5	-
CM030054.1	6332692	6334165	zf-C2H2	9	+
CM030054.1	17933299	17936230	zf-C2H2	6	-
CM030055.1	33769598	33771260	zf-C2H2	5	-
CM030056.1	3461994	3467526	zf-C2H2	9	+
CM030056.1	5973154	5975273	zf-C2H2	7	+
CM030056.1	18073742	18076347	zf-C2H2	15	-
CM030056.1	19313769	19316526	zf-C2H2	7	-
CM030056.1	23729180	23729942	zf-C2H2	5	+
CM030056.1	26233244	26235314	zf-C2H2	17	-
CM030056.1	27786795	27788184	zf-C2H2	10	+
CM030056.1	31166143	31174000	zf-C2H2	7	+
CM030056.1	31695851	31699217	zf-C2H2	5	+
CM030056.1	31736608	31738720	zf-C2H2	7	-
CM030057.1	21513477	21515226	zf-C2H2	10	+
CM030057.1	24968753	24970244	zf-C2H2	15	-
CM030057.1	32799414	32801055	zf-C2H2	7	-
CM030058.1	5050017	5051013	zf-C2H2	10	+
CM030058.1	5052492	5053044	zf-C2H2	6	+
CM030058.1	6312043	6314671	zf-C2H2	6	-
CM030058.1	7183623	7185408	zf-C2H2	11	+
CM030058.1	7207874	7215800	zf-C2H2	53	+
CM030058.1	7233220	7236985	zf-C2H2	19	+
CM030058.1	7251896	7255916	zf-C2H2	15	+
CM030058.1	7284030	7288125	zf-C2H2	18	+
CM030058.1	7291401	7295991	zf-C2H2	28	+
CM030058.1	7298152	7299610	zf-C2H2	8	+
CM030058.1	7304883	7305495	zf-C2H2	5	+
CM030058.1	7317851	7318847	zf-C2H2	5	+
CM030058.1	7326530	7327669	zf-C2H2	13	+
CM030058.1	7332344	7334101	zf-C2H2	8	+
CM030058.1	14815611	14819046	zf-C2H2	6	-
CM030058.1	15324906	15328485	zf-C2H2	5	-
CM030058.1	15525680	15529187	zf-C2H2	13	-
CM030058.1	23026623	23028345	zf-C2H2	5	-
CM030058.1	23072775	23074695	zf-C2H2	11	+
CM030058.1	25933764	25934973	zf-C2H2	8	+
CM030058.1	29540783	29542529	zf-C2H2	6	+
CM030058.1	29917082	29918291	zf-C2H2	7	+
CM030058.1	29921597	29923250	zf-C2H2	5	+
CM030058.1	31220138	31220885	zf-C2H2	5	-
CM030059.1	4438704	4440576	zf-C2H2	17	-
CM030059.1	5473447	5474245	zf-C2H2	8	+
CM030059.1	6373133	6376874	zf-C2H2	10	-
CM030059.1	14040562	14041609	zf-C2H2	6	-
CM030059.1	14058904	14060782	zf-C2H2	9	-
CM030059.1	23663716	23665927	zf-C2H2	8	+
CM030059.1	23667706	23669497	zf-C2H2	8	+
CM030059.1	25758818	25760801	zf-C2H2	10	-
CM030059.1	26896833	26899266	zf-C2H2	7	+
CM030059.1	27101657	27105239	zf-C2H2	5	-
CM030059.1	29719989	29725581	zf-C2H2	10	-
CM030060.1	432584	433940	zf-C2H2	14	-
CM030060.1	1131322	1132861	zf-C2H2	14	-
CM030060.1	5319832	5320806	zf-C2H2	8	+
CM030060.1	9861804	9864129	zf-C2H2	5	-
CM030060.1	18453459	18454971	zf-C2H2	6	+
CM030060.1	26832528	26833743	zf-C2H2	6	-
CM030061.1	2646938	2647880	zf-C2H2	6	+
CM030061.1	2651418	2653563	zf-C2H2	11	+
CM030061.1	2805542	2806916	zf-C2H2	12	+
CM030061.1	4448008	4448836	zf-C2H2	5	+
CM030061.1	14103211	14103730	zf-C2H2	5	+
CM030061.1	14748430	14751301	zf-C2H2	7	+
CM030061.1	17023639	17024731	zf-C2H2	7	-
CM030061.1	19918688	19919138	zf-C2H2	5	-
CM030061.1	24862472	24865241	zf-C2H2	6	+
CM030061.1	24918344	24923681	zf-C2H2	9	+
CM030061.1	30286081	30287431	zf-C2H2	5	+
CM030062.1	642440	643429	zf-C2H2	8	-
CM030062.1	2170632	2171881	zf-C2H2	15	+
CM030062.1	2186383	2187667	zf-C2H2	14	+
CM030062.1	2224189	2225386	zf-C2H2	13	+
CM030062.1	7267290	7268347	zf-C2H2	10	+
CM030062.1	7272425	7273855	zf-C2H2	11	+
CM030062.1	7282523	7284239	zf-C2H2	13	+
CM030062.1	7285443	7287597	zf-C2H2	20	+
CM030062.1	25248009	25249117	zf-C2H2	14	-
CM030062.1	27723053	27725117	zf-C2H2	7	+
CM030062.1	28826948	28827563	zf-C2H2	7	+
CM030062.1	29275409	29276927	zf-C2H2	12	-
CM030062.1	29283487	29284957	zf-C2H2	15	+
CM030062.1	29344671	29346519	zf-C2H2	10	+
CM030062.1	29419750	29421433	zf-C2H2	11	-
CM030063.1	1292573	1294166	zf-C2H2	7	-
CM030063.1	4825307	4826233	zf-C2H2	8	+
CM030063.1	8156654	8157506	zf-C2H2	6	+
CM030063.1	9815925	9817355	zf-C2H2	9	-
CM030063.1	9822212	9823514	zf-C2H2	6	-
CM030063.1	9830812	9831418	zf-C2H2	6	-
CM030063.1	9836820	9838122	zf-C2H2	6	-
CM030063.1	9841501	9842221	zf-C2H2	7	-
CM030063.1	12482147	12484346	zf-C2H2	6	+
CM030063.1	28786349	28788209	zf-C2H2	18	-
CM030064.1	4073609	4075688	zf-C2H2	6	-
CM030064.1	4519567	4520710	zf-C2H2	11	-
CM030064.1	4523902	4525279	zf-C2H2	14	-
CM030064.1	4528739	4530301	zf-C2H2	16	-
CM030064.1	10697860	10699501	zf-C2H2	5	+
CM030064.1	16669567	16670863	zf-C2H2	14	-
CM030064.1	18328828	18329584	zf-C2H2	5	-
CM030064.1	18330231	18331083	zf-C2H2	6	-
CM030064.1	19060203	19065201	zf-C2H2	15	-
CM030064.1	20668531	20669998	zf-C2H2	6	-
CM030064.1	24597985	24604330	zf-C2H2	16	+
CM030065.1	8496492	8502681	zf-C2H2	17	-
CM030065.1	9165465	9169540	zf-C2H2	14	-
CM030065.1	9464461	9465388	zf-C2H2	6	-
CM030065.1	18500826	18503225	zf-C2H2	6	+
CM030065.1	18755885	18758855	zf-C2H2	5	-
CM030065.1	19207286	19210988	zf-C2H2	6	+
CM030065.1	19305281	19307147	zf-C2H2	6	-
CM030065.1	23186521	23187250	zf-C2H2	5	-
CM030066.1	3625612	3626278	zf-C2H2	5	-
CM030066.1	6792726	6794241	zf-C2H2	6	-
CM030066.1	6801228	6802299	zf-C2H2	6	+
CM030066.1	6805172	6806240	zf-C2H2	6	+
CM030066.1	18655131	18655791	zf-C2H2	5	+
CM030066.1	22304008	22305253	zf-C2H2	12	+
CM030067.1	17391177	17392175	zf-C2H2	10	+
CM030067.1	22459553	22460699	zf-C2H2	5	-
CM030067.1	27261485	27262751	zf-C2H2	13	+
CM030067.1	27280984	27282217	zf-C2H2	14	+
CM030067.1	28864211	28864799	zf-C2H2	5	-
CM030068.1	1139370	1140138	zf-C2H2	7	-
CM030068.1	8077321	8079136	zf-C2H2	5	-
CM030069.1	9398329	9403612	zf-C2H2	8	+
CM030069.1	15925406	15927866	zf-C2H2	6	+
CM030069.1	23132549	23136230	zf-C2H2	7	-
JADWDJ010001006.1	5131	5813	zf-C2H2	7	+
```
