## Supplementary Data 2 for "Transposable elements drive the evolution of metazoan zinc finger genes": Alosa_sapidissima_znfs.bed

```
CM031716.1	579031	579502	zf-C2H2	5	-
CM031716.1	579719	580499	zf-C2H2	5	-
CM031716.1	17048628	17049408	zf-C2H2	5	-
CM031716.1	17082926	17084411	zf-C2H2	10	+
CM031716.1	17136432	17138139	zf-C2H2	10	+
CM031716.1	17164216	17165953	zf-C2H2	10	-
CM031716.1	17184856	17186452	zf-C2H2	9	-
CM031716.1	17230685	17232113	zf-C2H2	9	-
CM031716.1	17240726	17242211	zf-C2H2	9	-
CM031716.1	21964500	21965652	zf-C2H2	6	-
CM031716.1	24550890	24552234	zf-C2H2	5	+
CM031716.1	29928313	29929675	zf-C2H2	8	-
CM031716.1	29942063	29944745	zf-C2H2	14	-
CM031716.1	35684377	35685424	zf-C2H2	5	+
CM031716.1	37591499	37592324	zf-C2H2	5	+
CM031716.1	37726535	37728089	zf-C2H2	10	-
CM031716.1	37742632	37744120	zf-C2H2	11	-
CM031716.1	37764418	37765858	zf-C2H2	10	-
CM031716.1	37817993	37819532	zf-C2H2	10	-
CM031716.1	42139904	42142211	zf-C2H2	8	-
CM031716.1	42147321	42148512	zf-C2H2	6	+
CM031716.1	42150954	42152064	zf-C2H2	6	+
CM031716.1	42155143	42156481	zf-C2H2	5	+
CM031716.1	42894675	42895590	zf-C2H2	6	-
CM031716.1	45423206	45427265	zf-C2H2	6	-
CM031716.1	45525778	45526702	zf-C2H2	7	-
CM031716.1	49843017	49846782	zf-C2H2	26	+
CM031716.1	52026274	52028914	zf-C2H2	7	-
CM031717.1	12225153	12226248	zf-C2H2	6	-
CM031717.1	21755469	21756330	zf-C2H2	9	+
CM031717.1	21756798	21759789	zf-C2H2	20	+
CM031717.1	26881560	26883864	zf-C2H2	26	+
CM031717.1	34727686	34728637	zf-C2H2	9	-
CM031717.1	34739563	34740670	zf-C2H2	7	-
CM031717.1	34743877	34744744	zf-C2H2	8	-
CM031717.1	34755045	34756104	zf-C2H2	10	-
CM031717.1	34772461	34773283	zf-C2H2	7	-
CM031717.1	34785247	34786291	zf-C2H2	10	-
CM031717.1	34794376	34795375	zf-C2H2	9	-
CM031717.1	34808738	34809827	zf-C2H2	11	-
CM031717.1	34818274	34819123	zf-C2H2	8	-
CM031717.1	34823902	34824748	zf-C2H2	8	-
CM031717.1	34829966	34830812	zf-C2H2	8	-
CM031717.1	34833801	34834566	zf-C2H2	7	-
CM031717.1	40647159	40648089	zf-C2H2	9	-
CM031718.1	3229431	3230433	zf-C2H2	7	+
CM031718.1	30494364	30495222	zf-C2H2	5	-
CM031718.1	34327197	34328403	zf-C2H2	11	+
CM031718.1	35879288	35882186	zf-C2H2	15	+
CM031718.1	35882477	35883770	zf-C2H2	9	+
CM031718.1	35884955	35886164	zf-C2H2	9	+
CM031718.1	36011822	36013358	zf-C2H2	9	+
CM031718.1	37567984	37570132	zf-C2H2	14	+
CM031719.1	38481457	38486209	zf-C2H2	8	-
CM031720.1	18194797	18195823	zf-C2H2	6	-
CM031720.1	24628741	24629920	zf-C2H2	5	+
CM031720.1	27126536	27129761	zf-C2H2	9	-
CM031720.1	29944501	29945407	zf-C2H2	6	-
CM031721.1	4717711	4719199	zf-C2H2	6	+
CM031721.1	6183885	6185976	zf-C2H2	8	+
CM031721.1	12483786	12484758	zf-C2H2	6	-
CM031721.1	17626230	17626674	zf-C2H2	5	-
CM031721.1	17628310	17630512	zf-C2H2	6	-
CM031721.1	17646832	17647258	zf-C2H2	6	-
CM031721.1	17648962	17650927	zf-C2H2	5	-
CM031721.1	22091058	22092105	zf-C2H2	11	-
CM031721.1	22092269	22092827	zf-C2H2	5	-
CM031721.1	22108690	22110497	zf-C2H2	16	-
CM031721.1	22650476	22652756	zf-C2H2	6	-
CM031721.1	24159708	24164103	zf-C2H2	18	+
CM031721.1	27779333	27780479	zf-C2H2	14	+
CM031721.1	31508678	31509826	zf-C2H2	11	+
CM031721.1	31518910	31520083	zf-C2H2	10	+
CM031721.1	35421163	35428534	zf-C2H2	15	+
CM031721.1	38965564	38966278	zf-C2H2	8	-
CM031722.1	4422782	4424180	zf-C2H2	5	+
CM031722.1	4476516	4479705	zf-C2H2	5	-
CM031722.1	4623335	4625174	zf-C2H2	9	+
CM031722.1	4662162	4665313	zf-C2H2	9	+
CM031722.1	6423322	6424828	zf-C2H2	10	-
CM031722.1	6458504	6459782	zf-C2H2	5	-
CM031722.1	6875737	6876664	zf-C2H2	7	+
CM031722.1	7709629	7710406	zf-C2H2	8	+
CM031722.1	12449815	12450886	zf-C2H2	10	-
CM031722.1	13144029	13145235	zf-C2H2	5	+
CM031722.1	16690304	16691255	zf-C2H2	5	+
CM031722.1	20274188	20275799	zf-C2H2	6	+
CM031722.1	22437678	22438504	zf-C2H2	6	-
CM031722.1	22776670	22777330	zf-C2H2	6	-
CM031722.1	22788501	22789248	zf-C2H2	7	-
CM031722.1	28530434	28532666	zf-C2H2	26	-
CM031722.1	28542534	28543131	zf-C2H2	6	-
CM031722.1	34543494	34544379	zf-C2H2	5	-
CM031722.1	35858347	35861650	zf-C2H2	5	-
CM031723.1	3974291	3975053	zf-C2H2	7	-
CM031723.1	14376166	14376925	zf-C2H2	7	-
CM031723.1	26681432	26682665	zf-C2H2	7	+
CM031723.1	28052487	28053564	zf-C2H2	11	-
CM031723.1	32667654	32668050	zf-C2H2	7	-
CM031723.1	35104791	35105487	zf-C2H2	8	-
CM031723.1	37751015	37751720	zf-C2H2	5	+
CM031724.1	4724297	4724999	zf-C2H2	7	-
CM031724.1	10344252	10344711	zf-C2H2	6	-
CM031724.1	11286443	11288735	zf-C2H2	7	+
CM031724.1	14002009	14003317	zf-C2H2	10	+
CM031724.1	14010988	14012776	zf-C2H2	16	+
CM031724.1	14020802	14021834	zf-C2H2	9	+
CM031724.1	14027237	14028140	zf-C2H2	8	+
CM031724.1	14037528	14038707	zf-C2H2	11	+
CM031724.1	14042981	14044418	zf-C2H2	11	+
CM031724.1	17631108	17631888	zf-C2H2	7	+
CM031724.1	18493185	18494400	zf-C2H2	11	+
CM031724.1	18512942	18514151	zf-C2H2	11	+
CM031724.1	18521313	18522540	zf-C2H2	11	+
CM031724.1	18524676	18525996	zf-C2H2	12	+
CM031724.1	20616219	20617188	zf-C2H2	9	-
CM031724.1	20618816	20620307	zf-C2H2	14	-
CM031724.1	20646373	20647561	zf-C2H2	12	-
CM031724.1	20649690	20651052	zf-C2H2	14	-
CM031724.1	21609735	21611430	zf-C2H2	20	-
CM031724.1	21621736	21622831	zf-C2H2	13	-
CM031724.1	21626825	21628028	zf-C2H2	14	-
CM031724.1	23063319	23064189	zf-C2H2	7	-
CM031724.1	26595031	26595538	zf-C2H2	6	-
CM031724.1	26601637	26602429	zf-C2H2	6	-
CM031724.1	26605336	26605993	zf-C2H2	5	-
CM031724.1	26608379	26609180	zf-C2H2	8	-
CM031724.1	26945444	26946786	zf-C2H2	15	-
CM031724.1	26961146	26962136	zf-C2H2	11	-
CM031724.1	26972404	26973973	zf-C2H2	18	-
CM031724.1	26978434	26980672	zf-C2H2	25	-
CM031724.1	26988930	26990583	zf-C2H2	19	-
CM031724.1	30228940	30229903	zf-C2H2	8	-
CM031724.1	30274293	30275685	zf-C2H2	13	+
CM031724.1	30297294	30297963	zf-C2H2	7	+
CM031724.1	30303249	30303834	zf-C2H2	5	+
CM031724.1	30306118	30306772	zf-C2H2	7	+
CM031724.1	30319392	30320046	zf-C2H2	7	+
CM031724.1	30337313	30337859	zf-C2H2	6	+
CM031724.1	30366861	30368718	zf-C2H2	21	+
CM031724.1	30376732	30377335	zf-C2H2	7	+
CM031724.1	30380637	30381987	zf-C2H2	11	+
CM031724.1	30389046	30390315	zf-C2H2	11	+
CM031724.1	30391642	30392611	zf-C2H2	8	+
CM031724.1	30393010	30393922	zf-C2H2	6	+
CM031724.1	30400656	30401739	zf-C2H2	13	-
CM031724.1	30416716	30418210	zf-C2H2	17	-
CM031724.1	30737707	30738472	zf-C2H2	8	+
CM031724.1	30755694	30756486	zf-C2H2	7	+
CM031724.1	30771753	30773592	zf-C2H2	20	+
CM031724.1	30780682	30781285	zf-C2H2	6	+
CM031724.1	30786233	30788171	zf-C2H2	21	+
CM031724.1	30794164	30795208	zf-C2H2	10	+
CM031724.1	31173951	31175316	zf-C2H2	15	+
CM031724.1	31180490	31181198	zf-C2H2	7	+
CM031724.1	31190299	31191681	zf-C2H2	16	+
CM031724.1	31210173	31211169	zf-C2H2	11	+
CM031724.1	31227981	31228599	zf-C2H2	7	+
CM031724.1	31236858	31237932	zf-C2H2	12	+
CM031724.1	31246981	31248028	zf-C2H2	12	+
CM031724.1	31255921	31257627	zf-C2H2	17	+
CM031724.1	31273762	31275985	zf-C2H2	23	+
CM031724.1	31306465	31308928	zf-C2H2	25	+
CM031724.1	31386523	31388817	zf-C2H2	24	+
CM031724.1	31401375	31403325	zf-C2H2	19	+
CM031724.1	31408435	31409992	zf-C2H2	15	+
CM031724.1	31431146	31433885	zf-C2H2	26	+
CM031724.1	31446565	31449682	zf-C2H2	31	+
CM031724.1	31467947	31469642	zf-C2H2	16	+
CM031724.1	31471892	31474448	zf-C2H2	25	+
CM031724.1	31485554	31487057	zf-C2H2	14	+
CM031724.1	31494906	31497048	zf-C2H2	20	+
CM031724.1	31504116	31507155	zf-C2H2	28	+
CM031724.1	31512280	31514527	zf-C2H2	22	+
CM031724.1	31527344	31527830	zf-C2H2	5	-
CM031724.1	31531898	31532714	zf-C2H2	8	-
CM031724.1	31541823	31543254	zf-C2H2	15	-
CM031724.1	31548306	31549299	zf-C2H2	10	-
CM031724.1	31564259	31565648	zf-C2H2	15	-
CM031724.1	31569904	31571605	zf-C2H2	19	-
CM031724.1	31576458	31577700	zf-C2H2	13	-
CM031724.1	31595337	31596411	zf-C2H2	12	-
CM031724.1	31617120	31619364	zf-C2H2	25	-
CM031724.1	31630494	31631967	zf-C2H2	16	-
CM031724.1	31644704	31646528	zf-C2H2	20	-
CM031724.1	31670747	31672049	zf-C2H2	13	-
CM031724.1	31705401	31706985	zf-C2H2	17	-
CM031724.1	31709807	31711313	zf-C2H2	16	-
CM031724.1	31717370	31718642	zf-C2H2	13	-
CM031724.1	31721625	31722855	zf-C2H2	12	-
CM031724.1	31726043	31727849	zf-C2H2	19	-
CM031724.1	31732321	31733746	zf-C2H2	16	-
CM031724.1	31741533	31743288	zf-C2H2	19	-
CM031724.1	31753221	31754715	zf-C2H2	16	-
CM031724.1	31772195	31773494	zf-C2H2	14	-
CM031724.1	31783033	31784347	zf-C2H2	14	-
CM031724.1	31787941	31789087	zf-C2H2	12	-
CM031724.1	31795426	31797361	zf-C2H2	21	-
CM031724.1	31807440	31808643	zf-C2H2	10	-
CM031724.1	31829801	31830788	zf-C2H2	8	-
CM031724.1	31846682	31848500	zf-C2H2	19	-
CM031724.1	31869489	31870788	zf-C2H2	14	-
CM031724.1	31893141	31894536	zf-C2H2	16	-
CM031724.1	31898533	31899656	zf-C2H2	11	-
CM031724.1	31910871	31912338	zf-C2H2	16	-
CM031724.1	31938943	31940794	zf-C2H2	20	-
CM031724.1	31965250	31966708	zf-C2H2	15	+
CM031724.1	31971542	31972781	zf-C2H2	11	-
CM031724.1	32003906	32005052	zf-C2H2	11	-
CM031724.1	32041154	32042906	zf-C2H2	19	-
CM031724.1	32046672	32048139	zf-C2H2	16	-
CM031724.1	32064193	32065909	zf-C2H2	18	-
CM031724.1	32089130	32090504	zf-C2H2	15	-
CM031724.1	32105104	32106058	zf-C2H2	9	-
CM031724.1	32108739	32110359	zf-C2H2	17	-
CM031724.1	32135336	32137574	zf-C2H2	25	-
CM031724.1	32139162	32139756	zf-C2H2	6	-
CM031724.1	32150566	32152297	zf-C2H2	19	-
CM031724.1	32158977	32160525	zf-C2H2	16	-
CM031724.1	32176837	32178397	zf-C2H2	16	-
CM031724.1	32180577	32182053	zf-C2H2	15	-
CM031724.1	32217233	32218016	zf-C2H2	8	+
CM031724.1	32222922	32223930	zf-C2H2	10	-
CM031724.1	32227540	32229487	zf-C2H2	16	-
CM031724.1	32229654	32230599	zf-C2H2	6	-
CM031724.1	32232649	32233939	zf-C2H2	9	-
CM031724.1	32247851	32249186	zf-C2H2	14	+
CM031724.1	32255552	32257931	zf-C2H2	27	+
CM031724.1	32264740	32266096	zf-C2H2	11	+
CM031724.1	32281812	32283192	zf-C2H2	15	+
CM031724.1	32295924	32296845	zf-C2H2	10	+
CM031724.1	32307345	32308758	zf-C2H2	15	+
CM031724.1	32319078	32320275	zf-C2H2	12	+
CM031724.1	32328264	32328774	zf-C2H2	6	+
CM031724.1	32339736	32340867	zf-C2H2	12	+
CM031724.1	32351653	32353510	zf-C2H2	20	+
CM031724.1	32357173	32357602	zf-C2H2	5	+
CM031724.1	32371163	32372855	zf-C2H2	18	+
CM031724.1	32381138	32381867	zf-C2H2	7	-
CM031724.1	32403363	32405784	zf-C2H2	27	-
CM031724.1	32443134	32444049	zf-C2H2	9	+
CM031724.1	32446960	32447855	zf-C2H2	10	-
CM031724.1	32466482	32467646	zf-C2H2	12	-
CM031724.1	32472691	32473406	zf-C2H2	7	-
CM031724.1	32473594	32474546	zf-C2H2	12	-
CM031724.1	32479155	32480100	zf-C2H2	9	-
CM031724.1	32488455	32490645	zf-C2H2	23	-
CM031724.1	32500369	32501914	zf-C2H2	15	-
CM031724.1	32504604	32505474	zf-C2H2	9	-
CM031724.1	32510775	32512311	zf-C2H2	17	-
CM031724.1	32527094	32528537	zf-C2H2	16	-
CM031724.1	32554419	32555337	zf-C2H2	10	-
CM031724.1	32586920	32588006	zf-C2H2	12	-
CM031724.1	32613984	32615703	zf-C2H2	19	-
CM031724.1	32623306	32624635	zf-C2H2	11	-
CM031724.1	32633867	32635595	zf-C2H2	19	-
CM031724.1	32660072	32661377	zf-C2H2	14	-
CM031724.1	32682564	32683632	zf-C2H2	11	+
CM031724.1	32686610	32687657	zf-C2H2	10	+
CM031724.1	32701146	32702481	zf-C2H2	14	+
CM031724.1	33216599	33217829	zf-C2H2	13	-
CM031724.1	33329737	33332899	zf-C2H2	31	-
CM031724.1	33349588	33351310	zf-C2H2	20	-
CM031724.1	33352769	33353549	zf-C2H2	5	-
CM031724.1	33706766	33707636	zf-C2H2	10	-
CM031724.1	33764627	33765236	zf-C2H2	6	+
CM031724.1	33778466	33779417	zf-C2H2	10	+
CM031724.1	33781100	33781778	zf-C2H2	6	+
CM031724.1	33787107	33788046	zf-C2H2	11	+
CM031724.1	33793844	33794564	zf-C2H2	6	+
CM031724.1	33797124	33797499	zf-C2H2	5	-
CM031724.1	33799265	33800312	zf-C2H2	11	+
CM031724.1	33851098	33852592	zf-C2H2	17	+
CM031724.1	33861219	33862367	zf-C2H2	17	+
CM031724.1	33868315	33868939	zf-C2H2	7	+
CM031724.1	33894775	33896389	zf-C2H2	19	+
CM031724.1	33918683	33919664	zf-C2H2	11	+
CM031724.1	33923449	33924721	zf-C2H2	15	+
CM031724.1	33936854	33937793	zf-C2H2	10	-
CM031724.1	33941532	33942397	zf-C2H2	12	+
CM031724.1	33950158	33951409	zf-C2H2	12	+
CM031724.1	33954984	33955950	zf-C2H2	12	+
CM031724.1	34724650	34725544	zf-C2H2	9	+
CM031724.1	35031403	35031955	zf-C2H2	5	-
CM031724.1	35038420	35039071	zf-C2H2	6	-
CM031724.1	35049875	35050403	zf-C2H2	6	-
CM031724.1	35072082	35073528	zf-C2H2	15	+
CM031724.1	35084018	35085560	zf-C2H2	17	+
CM031724.1	35103983	35105381	zf-C2H2	16	+
CM031724.1	35110165	35111893	zf-C2H2	16	-
CM031724.1	35113612	35114446	zf-C2H2	8	-
CM031724.1	35123324	35124404	zf-C2H2	12	-
CM031724.1	35133050	35134085	zf-C2H2	11	-
CM031724.1	35135111	35135528	zf-C2H2	5	-
CM031724.1	35161356	35162052	zf-C2H2	6	+
CM031724.1	35204272	35205070	zf-C2H2	9	+
CM031724.1	35234836	35236066	zf-C2H2	11	+
CM031724.1	35263325	35263904	zf-C2H2	6	-
CM031724.1	35293282	35293999	zf-C2H2	7	-
CM031724.1	35326318	35327119	zf-C2H2	7	-
CM031724.1	35386195	35386945	zf-C2H2	7	-
CM031724.1	35408136	35408790	zf-C2H2	7	-
CM031724.1	35447583	35448213	zf-C2H2	7	-
CM031724.1	35522110	35522680	zf-C2H2	6	-
CM031724.1	35542781	35544245	zf-C2H2	7	-
CM031724.1	36292704	36294630	zf-C2H2	21	+
CM031724.1	36321112	36322942	zf-C2H2	21	+
CM031724.1	36338838	36340362	zf-C2H2	14	+
CM031724.1	36366896	36368420	zf-C2H2	14	+
CM031724.1	36403778	36405302	zf-C2H2	14	+
CM031724.1	36463490	36464921	zf-C2H2	10	-
CM031725.1	3916464	3917226	zf-C2H2	5	+
CM031725.1	5494584	5496831	zf-C2H2	5	-
CM031725.1	5499757	5500969	zf-C2H2	7	-
CM031725.1	5880620	5883017	zf-C2H2	8	-
CM031725.1	9918905	9920114	zf-C2H2	8	-
CM031725.1	13121553	13123377	zf-C2H2	11	-
CM031725.1	13126084	13126888	zf-C2H2	5	-
CM031725.1	13164078	13165710	zf-C2H2	5	+
CM031725.1	13172166	13172835	zf-C2H2	5	+
CM031725.1	21536337	21539844	zf-C2H2	13	+
CM031725.1	21741672	21745251	zf-C2H2	5	+
CM031725.1	21913460	21915236	zf-C2H2	7	-
CM031725.1	21961917	21962868	zf-C2H2	6	+
CM031725.1	22449394	22452823	zf-C2H2	6	+
CM031725.1	30711930	30713673	zf-C2H2	10	-
CM031725.1	30718974	30720060	zf-C2H2	11	-
CM031725.1	30728023	30729001	zf-C2H2	5	-
CM031725.1	30741547	30742159	zf-C2H2	5	-
CM031725.1	30747632	30749081	zf-C2H2	8	-
CM031725.1	30751231	30755845	zf-C2H2	28	-
CM031725.1	30759136	30763243	zf-C2H2	18	-
CM031725.1	30793297	30797302	zf-C2H2	15	-
CM031725.1	30813763	30817528	zf-C2H2	19	-
CM031725.1	30835635	30843570	zf-C2H2	53	-
CM031725.1	30869275	30871060	zf-C2H2	11	-
CM031725.1	31799619	31802247	zf-C2H2	6	+
CM031725.1	33298058	33298610	zf-C2H2	6	-
CM031725.1	33299367	33300357	zf-C2H2	10	-
CM031726.1	3922393	3927931	zf-C2H2	9	+
CM031726.1	6665346	6667500	zf-C2H2	8	+
CM031726.1	9259616	9260405	zf-C2H2	7	+
CM031726.1	19806864	19810593	zf-C2H2	26	+
CM031726.1	21079006	21081766	zf-C2H2	7	-
CM031726.1	28056872	28058837	zf-C2H2	17	-
CM031726.1	29558966	29560355	zf-C2H2	10	+
CM031726.1	34659386	34662734	zf-C2H2	5	+
CM031726.1	34701131	34703276	zf-C2H2	7	-
CM031727.1	6962621	6964100	zf-C2H2	9	+
CM031727.1	18832483	18835438	zf-C2H2	6	-
CM031727.1	36255257	36255860	zf-C2H2	5	+
CM031728.1	11172172	11173663	zf-C2H2	15	+
CM031728.1	15313553	15315302	zf-C2H2	10	-
CM031729.1	4568293	4570165	zf-C2H2	17	-
CM031729.1	5599316	5600123	zf-C2H2	8	+
CM031729.1	6776704	6780475	zf-C2H2	10	-
CM031729.1	14973381	14974428	zf-C2H2	6	-
CM031729.1	14992650	14994537	zf-C2H2	9	-
CM031729.1	25664670	25666884	zf-C2H2	8	+
CM031729.1	25668648	25670493	zf-C2H2	8	+
CM031729.1	27820618	27822601	zf-C2H2	10	-
CM031729.1	29438017	29440555	zf-C2H2	7	+
CM031729.1	29641673	29645255	zf-C2H2	5	-
CM031729.1	29883461	29885909	zf-C2H2	6	+
CM031729.1	32210121	32215713	zf-C2H2	10	-
CM031729.1	32308662	32309946	zf-C2H2	6	-
CM031730.1	1057656	1059012	zf-C2H2	14	-
CM031730.1	1809488	1811006	zf-C2H2	14	-
CM031730.1	5435000	5435992	zf-C2H2	7	-
CM031730.1	11135855	11138180	zf-C2H2	5	-
CM031730.1	12077720	12081665	zf-C2H2	9	-
CM031730.1	20611250	20612759	zf-C2H2	6	+
CM031730.1	29104291	29105512	zf-C2H2	6	-
CM031731.1	1742917	1744510	zf-C2H2	7	-
CM031731.1	5151777	5152758	zf-C2H2	9	+
CM031731.1	9439872	9441681	zf-C2H2	12	+
CM031731.1	9585026	9585902	zf-C2H2	6	+
CM031731.1	11434019	11435294	zf-C2H2	7	-
CM031731.1	11440493	11441795	zf-C2H2	6	-
CM031731.1	11446272	11447694	zf-C2H2	8	-
CM031731.1	14328536	14330735	zf-C2H2	6	+
CM031731.1	31107418	31109278	zf-C2H2	18	-
CM031732.1	3183203	3184553	zf-C2H2	5	-
CM031732.1	5547371	5548586	zf-C2H2	8	-
CM031732.1	8697293	8702630	zf-C2H2	9	-
CM031732.1	8756294	8759024	zf-C2H2	6	-
CM031732.1	16494379	16495471	zf-C2H2	7	+
CM031732.1	18793258	18796105	zf-C2H2	7	-
CM031732.1	23593347	23594445	zf-C2H2	5	+
CM031732.1	30398674	30399502	zf-C2H2	5	-
CM031732.1	31955272	31956658	zf-C2H2	12	-
CM031732.1	32087123	32089331	zf-C2H2	10	-
CM031732.1	32092638	32093796	zf-C2H2	6	-
CM031733.1	10693779	10699068	zf-C2H2	8	-
CM031733.1	18171362	18174949	zf-C2H2	6	+
CM031733.1	26674780	26678467	zf-C2H2	7	-
CM031734.1	7513159	7519555	zf-C2H2	16	-
CM031734.1	11468626	11470159	zf-C2H2	6	+
CM031734.1	13060570	13065565	zf-C2H2	15	+
CM031734.1	13772154	13772991	zf-C2H2	6	+
CM031734.1	13773553	13774360	zf-C2H2	5	+
CM031734.1	15438287	15439583	zf-C2H2	14	+
CM031734.1	21466351	21467992	zf-C2H2	5	-
CM031734.1	27810315	27811935	zf-C2H2	16	+
CM031734.1	27815437	27816238	zf-C2H2	8	+
CM031734.1	27822236	27823943	zf-C2H2	17	+
CM031734.1	27827484	27828285	zf-C2H2	8	+
CM031734.1	27834283	27835990	zf-C2H2	17	+
CM031734.1	27839589	27840321	zf-C2H2	7	+
CM031734.1	27846283	27847774	zf-C2H2	15	+
CM031734.1	27854405	27855548	zf-C2H2	11	+
CM031734.1	28285574	28287662	zf-C2H2	6	+
CM031735.1	4262201	4262867	zf-C2H2	5	-
CM031735.1	7549424	7550921	zf-C2H2	6	-
CM031735.1	7557881	7558952	zf-C2H2	6	+
CM031735.1	7561806	7562874	zf-C2H2	6	+
CM031735.1	20603732	20604383	zf-C2H2	5	+
CM031735.1	24134391	24135642	zf-C2H2	12	+
CM031735.1	31892226	31892937	zf-C2H2	7	+
CM031736.1	8136421	8145754	zf-C2H2	18	-
CM031736.1	8808166	8812786	zf-C2H2	12	-
CM031736.1	9103899	9104826	zf-C2H2	6	-
CM031736.1	18687337	18689737	zf-C2H2	6	+
CM031736.1	18928911	18931881	zf-C2H2	5	-
CM031736.1	19373564	19377146	zf-C2H2	5	+
CM031736.1	19467882	19469748	zf-C2H2	6	-
CM031736.1	23451091	23451820	zf-C2H2	5	-
CM031737.1	3443025	3444708	zf-C2H2	11	+
CM031737.1	3456248	3457991	zf-C2H2	11	+
CM031737.1	3529191	3531066	zf-C2H2	10	-
CM031737.1	3599631	3601086	zf-C2H2	15	-
CM031737.1	3607748	3609263	zf-C2H2	14	+
CM031737.1	4062262	4062877	zf-C2H2	7	-
CM031737.1	5187513	5189565	zf-C2H2	7	-
CM031737.1	7692420	7693542	zf-C2H2	14	+
CM031737.1	25821614	25823768	zf-C2H2	20	-
CM031737.1	25824979	25826704	zf-C2H2	14	-
CM031737.1	25835502	25836756	zf-C2H2	11	-
CM031737.1	25840785	25841626	zf-C2H2	7	-
CM031737.1	30672879	30674076	zf-C2H2	13	-
CM031737.1	30708100	30709384	zf-C2H2	14	-
CM031737.1	30722262	30723510	zf-C2H2	13	-
CM031738.1	5064613	5065768	zf-C2H2	5	-
CM031738.1	22582543	22584283	zf-C2H2	5	+
CM031738.1	29361165	29362083	zf-C2H2	8	+
CM031739.1	9946190	9947282	zf-C2H2	6	-
CM031739.1	9947966	9949193	zf-C2H2	9	-
CM031739.1	9949356	9952344	zf-C2H2	15	-
CM031739.1	9954742	9956758	zf-C2H2	18	+
CM031739.1	18536071	18537007	zf-C2H2	11	+
CM031739.1	18548102	18549122	zf-C2H2	12	+
CM031739.1	18558647	18559583	zf-C2H2	11	+
CM031739.1	18571001	18572102	zf-C2H2	13	+
CM031739.1	23355049	23356195	zf-C2H2	5	-
CM031739.1	25623336	25624920	zf-C2H2	5	-
CM031739.1	28394757	28396023	zf-C2H2	13	+
CM031739.1	28410078	28411104	zf-C2H2	12	+
CM031739.1	29774942	29776379	zf-C2H2	5	-
CM031739.1	29940988	29941585	zf-C2H2	5	-
```
