## Supplementary Data 2 for "Transposable elements drive the evolution of metazoan zinc finger genes": Alouatta_palliata_znfs.bed

```
PVKV010000017.1	222421	224470	zf-C2H2	6	+
PVKV010000030.1	294949	296308	zf-C2H2	6	-
PVKV010000060.1	80703	81405	zf-C2H2	8	+
PVKV010000127.1	52018	53608	zf-C2H2	8	+
PVKV010000183.1	287592	289188	zf-C2H2	7	-
PVKV010000192.1	255137	258530	zf-C2H2	26	+
PVKV010000229.1	210167	212438	zf-C2H2	6	-
PVKV010000497.1	174883	179344	zf-C2H2	8	+
PVKV010000698.1	196503	198216	zf-C2H2	10	+
PVKV010000971.1	60980	63449	zf-C2H2	7	-
PVKV010001164.1	80919	82152	zf-C2H2	5	-
PVKV010001190.1	200623	201865	zf-C2H2	11	+
PVKV010001190.1	202117	202525	zf-C2H2	5	+
PVKV010001190.1	209876	211187	zf-C2H2	13	-
PVKV010001305.1	117365	118307	zf-C2H2	9	-
PVKV010001305.1	130412	132053	zf-C2H2	15	-
PVKV010001305.1	170798	172070	zf-C2H2	12	-
PVKV010001305.1	186492	188823	zf-C2H2	22	-
PVKV010001317.1	51897	59061	zf-C2H2	16	+
PVKV010001534.1	61022	62198	zf-C2H2	10	+
PVKV010001534.1	85190	87059	zf-C2H2	16	+
PVKV010001841.1	99671	100898	zf-C2H2	6	+
PVKV010001841.1	154720	156661	zf-C2H2	18	-
PVKV010001921.1	10612	12244	zf-C2H2	12	+
PVKV010001974.1	21335	25037	zf-C2H2	10	-
PVKV010002240.1	167044	170311	zf-C2H2	5	+
PVKV010002351.1	112889	113738	zf-C2H2	10	-
PVKV010002416.1	10877	12719	zf-C2H2	15	-
PVKV010002508.1	96090	99612	zf-C2H2	11	+
PVKV010002618.1	93576	96864	zf-C2H2	5	+
PVKV010002848.1	28312	29398	zf-C2H2	13	+
PVKV010002848.1	63069	63852	zf-C2H2	9	-
PVKV010002848.1	139016	140594	zf-C2H2	13	+
PVKV010002903.1	24960	26598	zf-C2H2	12	+
PVKV010002903.1	55068	55923	zf-C2H2	10	+
PVKV010003055.1	97797	100407	zf-C2H2	28	+
PVKV010003055.1	111808	112543	zf-C2H2	5	+
PVKV010003055.1	123755	125321	zf-C2H2	14	-
PVKV010003077.1	16401	17616	zf-C2H2	10	+
PVKV010003271.1	109189	109831	zf-C2H2	7	-
PVKV010003293.1	136950	137712	zf-C2H2	9	+
PVKV010003378.1	105720	107028	zf-C2H2	10	+
PVKV010003378.1	113014	114196	zf-C2H2	8	-
PVKV010003526.1	16020	16983	zf-C2H2	9	+
PVKV010003526.1	61233	61959	zf-C2H2	6	-
PVKV010003526.1	93389	94508	zf-C2H2	7	+
PVKV010003526.1	111573	112893	zf-C2H2	12	-
PVKV010003555.1	62679	63787	zf-C2H2	8	+
PVKV010003738.1	9617	11405	zf-C2H2	19	+
PVKV010003738.1	31319	33200	zf-C2H2	22	+
PVKV010003738.1	67758	69243	zf-C2H2	13	+
PVKV010003738.1	87145	88999	zf-C2H2	17	-
PVKV010003738.1	136511	138341	zf-C2H2	16	+
PVKV010003866.1	34491	36379	zf-C2H2	18	+
PVKV010003875.1	33027	33948	zf-C2H2	6	-
PVKV010003875.1	65108	69152	zf-C2H2	14	-
PVKV010003965.1	9815	11081	zf-C2H2	11	+
PVKV010003965.1	57144	59433	zf-C2H2	17	+
PVKV010004011.1	85656	86076	zf-C2H2	5	-
PVKV010004031.1	9682	10672	zf-C2H2	7	+
PVKV010004031.1	46052	46835	zf-C2H2	5	-
PVKV010004031.1	77561	78830	zf-C2H2	9	-
PVKV010004294.1	86448	88224	zf-C2H2	14	-
PVKV010004413.1	8347	10903	zf-C2H2	6	+
PVKV010004555.1	70128	71007	zf-C2H2	6	+
PVKV010004555.1	105782	107522	zf-C2H2	13	-
PVKV010004689.1	123694	124444	zf-C2H2	9	+
PVKV010005056.1	29769	31248	zf-C2H2	11	+
PVKV010005161.1	55604	58487	zf-C2H2	24	+
PVKV010005171.1	115692	118437	zf-C2H2	6	+
PVKV010005186.1	81738	83454	zf-C2H2	7	+
PVKV010005716.1	8182	9502	zf-C2H2	6	-
PVKV010005831.1	4204	6115	zf-C2H2	13	-
PVKV010005932.1	2517	3945	zf-C2H2	15	+
PVKV010005932.1	86146	87628	zf-C2H2	15	-
PVKV010005985.1	41226	41736	zf-C2H2	5	+
PVKV010005999.1	83769	84840	zf-C2H2	9	+
PVKV010005999.1	92124	93159	zf-C2H2	7	-
PVKV010006289.1	67907	68837	zf-C2H2	5	-
PVKV010006393.1	70098	70898	zf-C2H2	9	-
PVKV010006506.1	40629	41964	zf-C2H2	12	-
PVKV010006506.1	71271	72771	zf-C2H2	13	-
PVKV010006613.1	53507	54716	zf-C2H2	11	-
PVKV010006830.1	48590	49580	zf-C2H2	6	+
PVKV010006852.1	10995	12885	zf-C2H2	20	-
PVKV010007047.1	82528	86251	zf-C2H2	6	-
PVKV010007047.1	92701	94849	zf-C2H2	6	-
PVKV010007072.1	1018	2416	zf-C2H2	11	+
PVKV010007088.1	92740	94330	zf-C2H2	5	-
PVKV010007133.1	9265	10675	zf-C2H2	11	-
PVKV010007133.1	35115	36747	zf-C2H2	12	+
PVKV010007133.1	64832	65969	zf-C2H2	8	+
PVKV010007133.1	80835	82707	zf-C2H2	17	-
PVKV010007230.1	54692	57839	zf-C2H2	7	-
PVKV010007244.1	33585	35352	zf-C2H2	5	-
PVKV010007266.1	22866	23577	zf-C2H2	5	+
PVKV010007302.1	13526	15305	zf-C2H2	14	-
PVKV010007355.1	8509	10078	zf-C2H2	13	-
PVKV010007355.1	39726	41286	zf-C2H2	12	-
PVKV010007355.1	75245	76904	zf-C2H2	13	-
PVKV010007379.1	11276	12659	zf-C2H2	12	-
PVKV010007379.1	39457	40756	zf-C2H2	10	+
PVKV010007379.1	63880	65722	zf-C2H2	17	+
PVKV010007379.1	81212	82559	zf-C2H2	13	-
PVKV010007576.1	73625	77216	zf-C2H2	10	+
PVKV010007611.1	23982	26307	zf-C2H2	25	-
PVKV010007656.1	92502	93411	zf-C2H2	9	-
PVKV010007722.1	47392	48814	zf-C2H2	12	-
PVKV010007722.1	77963	79490	zf-C2H2	13	-
PVKV010007777.1	2484	4221	zf-C2H2	15	-
PVKV010007777.1	34527	36183	zf-C2H2	16	-
PVKV010007836.1	3906	5079	zf-C2H2	11	-
PVKV010007836.1	34293	35469	zf-C2H2	10	-
PVKV010007943.1	0	2205	zf-C2H2	6	-
PVKV010007944.1	12420	15240	zf-C2H2	6	+
PVKV010007971.1	82203	82947	zf-C2H2	5	-
PVKV010008045.1	55366	56641	zf-C2H2	12	-
PVKV010008095.1	18138	19125	zf-C2H2	7	-
PVKV010008095.1	80423	81218	zf-C2H2	5	+
PVKV010008221.1	2005	3451	zf-C2H2	14	+
PVKV010008317.1	24257	25934	zf-C2H2	15	+
PVKV010008317.1	64753	66529	zf-C2H2	15	-
PVKV010008368.1	29662	30358	zf-C2H2	5	+
PVKV010008626.1	66188	67763	zf-C2H2	5	+
PVKV010008680.1	30620	32165	zf-C2H2	11	+
PVKV010008699.1	2372	3504	zf-C2H2	6	+
PVKV010008859.1	7359	9249	zf-C2H2	18	+
PVKV010008859.1	26339	26927	zf-C2H2	6	+
PVKV010008859.1	40424	42152	zf-C2H2	16	-
PVKV010008867.1	35403	36858	zf-C2H2	14	-
PVKV010008867.1	80583	82683	zf-C2H2	19	-
PVKV010008883.1	69990	71643	zf-C2H2	14	+
PVKV010009029.1	68341	69487	zf-C2H2	10	-
PVKV010009311.1	30228	30738	zf-C2H2	6	-
PVKV010009311.1	36495	39252	zf-C2H2	24	-
PVKV010009366.1	48997	50698	zf-C2H2	7	-
PVKV010009461.1	70588	72055	zf-C2H2	6	+
PVKV010009463.1	26163	27372	zf-C2H2	10	+
PVKV010009463.1	69913	71920	zf-C2H2	19	-
PVKV010009476.1	13285	15208	zf-C2H2	19	-
PVKV010009480.1	73675	75256	zf-C2H2	12	-
PVKV010009510.1	25734	28191	zf-C2H2	7	+
PVKV010009528.1	50024	52148	zf-C2H2	21	+
PVKV010009540.1	66229	66661	zf-C2H2	5	+
PVKV010009672.1	1	568	zf-C2H2	6	+
PVKV010009710.1	6930	8787	zf-C2H2	5	-
PVKV010009893.1	6849	8433	zf-C2H2	14	+
PVKV010010261.1	38796	39909	zf-C2H2	5	+
PVKV010010393.1	14975	16097	zf-C2H2	10	-
PVKV010010393.1	32875	34357	zf-C2H2	13	-
PVKV010010460.1	49103	50324	zf-C2H2	12	-
PVKV010010465.1	24618	25827	zf-C2H2	12	-
PVKV010010586.1	61548	62682	zf-C2H2	9	+
PVKV010010586.1	70707	71562	zf-C2H2	7	-
PVKV010010710.1	12199	17662	zf-C2H2	9	+
PVKV010010767.1	26177	27422	zf-C2H2	12	-
PVKV010010831.1	21483	23697	zf-C2H2	19	-
PVKV010010831.1	46643	48020	zf-C2H2	14	-
PVKV010010884.1	38268	39864	zf-C2H2	14	+
PVKV010010903.1	20868	22236	zf-C2H2	6	-
PVKV010010991.1	59813	60743	zf-C2H2	5	+
PVKV010011063.1	46155	47373	zf-C2H2	11	-
PVKV010011120.1	44678	45101	zf-C2H2	5	+
PVKV010011426.1	18433	19267	zf-C2H2	5	-
PVKV010011473.1	29890	31597	zf-C2H2	16	-
PVKV010011526.1	27926	28700	zf-C2H2	6	+
PVKV010011609.1	18795	20964	zf-C2H2	10	-
PVKV010011640.1	64195	65212	zf-C2H2	11	+
PVKV010011661.1	51776	53690	zf-C2H2	17	+
PVKV010011707.1	47274	48867	zf-C2H2	14	+
PVKV010011709.1	11795	14315	zf-C2H2	20	+
PVKV010011709.1	39388	41407	zf-C2H2	16	+
PVKV010011788.1	54270	55500	zf-C2H2	7	+
PVKV010011844.1	33579	34470	zf-C2H2	6	+
PVKV010011894.1	49670	50669	zf-C2H2	9	+
PVKV010012116.1	13961	15405	zf-C2H2	15	-
PVKV010012116.1	36253	37542	zf-C2H2	16	-
PVKV010012375.1	15504	16464	zf-C2H2	8	+
PVKV010012386.1	35429	36914	zf-C2H2	12	+
PVKV010012386.1	52693	54346	zf-C2H2	16	-
PVKV010012450.1	53965	54388	zf-C2H2	5	-
PVKV010012605.1	10488	11868	zf-C2H2	9	-
PVKV010012605.1	54606	55773	zf-C2H2	9	-
PVKV010012646.1	20493	23106	zf-C2H2	7	+
PVKV010012696.1	30365	31544	zf-C2H2	9	+
PVKV010012696.1	50867	52484	zf-C2H2	17	+
PVKV010012763.1	18270	19716	zf-C2H2	17	+
PVKV010012979.1	4049	5852	zf-C2H2	19	+
PVKV010012979.1	27216	28902	zf-C2H2	18	+
PVKV010012979.1	57063	58713	zf-C2H2	17	+
PVKV010013067.1	35304	36009	zf-C2H2	5	+
PVKV010013067.1	51885	53019	zf-C2H2	7	-
PVKV010013143.1	27058	28645	zf-C2H2	14	+
PVKV010013143.1	44089	45583	zf-C2H2	13	-
PVKV010013226.1	30213	32016	zf-C2H2	12	-
PVKV010013397.1	20184	21579	zf-C2H2	12	+
PVKV010013526.1	45973	47473	zf-C2H2	16	-
PVKV010013623.1	4059	5541	zf-C2H2	9	-
PVKV010013623.1	27118	29092	zf-C2H2	19	-
PVKV010013623.1	47340	49059	zf-C2H2	14	-
PVKV010013634.1	27323	29345	zf-C2H2	19	+
PVKV010013634.1	53022	55149	zf-C2H2	16	+
PVKV010013715.1	2352	3096	zf-C2H2	5	-
PVKV010013765.1	40583	42299	zf-C2H2	15	+
PVKV010014101.1	16484	17714	zf-C2H2	11	+
PVKV010014101.1	30164	31865	zf-C2H2	9	-
PVKV010014311.1	52459	53740	zf-C2H2	10	+
PVKV010014343.1	1	1282	zf-C2H2	15	+
PVKV010014370.1	23703	25224	zf-C2H2	6	+
PVKV010014469.1	23825	25568	zf-C2H2	14	+
PVKV010014469.1	49749	51330	zf-C2H2	12	+
PVKV010014554.1	12646	13861	zf-C2H2	13	-
PVKV010014559.1	14995	16414	zf-C2H2	13	+
PVKV010014567.1	32905	34108	zf-C2H2	10	-
PVKV010014567.1	48252	49371	zf-C2H2	11	+
PVKV010014952.1	20539	22435	zf-C2H2	18	+
PVKV010014952.1	42048	43239	zf-C2H2	11	+
PVKV010015008.1	13067	15407	zf-C2H2	23	-
PVKV010015129.1	2739	4740	zf-C2H2	8	-
PVKV010015190.1	23240	24695	zf-C2H2	13	-
PVKV010015224.1	30393	32169	zf-C2H2	19	-
PVKV010015359.1	22488	24300	zf-C2H2	11	-
PVKV010015419.1	32977	34069	zf-C2H2	10	-
PVKV010015477.1	8244	9555	zf-C2H2	12	+
PVKV010015477.1	37811	39038	zf-C2H2	12	+
PVKV010015558.1	2	1388	zf-C2H2	5	+
PVKV010015558.1	26158	28816	zf-C2H2	15	+
PVKV010015558.1	46975	47530	zf-C2H2	7	+
PVKV010015863.1	32827	35068	zf-C2H2	24	+
PVKV010015867.1	23921	25394	zf-C2H2	16	+
PVKV010015867.1	33276	34299	zf-C2H2	10	-
PVKV010015869.1	35587	36361	zf-C2H2	5	+
PVKV010015869.1	39071	39971	zf-C2H2	9	+
PVKV010015869.1	42646	45745	zf-C2H2	20	+
PVKV010015876.1	22333	25570	zf-C2H2	17	-
PVKV010015947.1	15274	16921	zf-C2H2	5	+
PVKV010015961.1	4302	5409	zf-C2H2	8	+
PVKV010015961.1	37338	37947	zf-C2H2	5	+
PVKV010016061.1	44541	45555	zf-C2H2	7	+
PVKV010016145.1	46508	47663	zf-C2H2	10	-
PVKV010016326.1	43811	47306	zf-C2H2	26	-
PVKV010016366.1	32600	33668	zf-C2H2	6	+
PVKV010016441.1	40518	42108	zf-C2H2	14	+
PVKV010016673.1	20218	21787	zf-C2H2	12	+
PVKV010016767.1	29398	32524	zf-C2H2	7	-
PVKV010016770.1	15492	16728	zf-C2H2	13	-
PVKV010016977.1	12413	13289	zf-C2H2	5	-
PVKV010017204.1	27239	28112	zf-C2H2	7	-
PVKV010017366.1	37354	38188	zf-C2H2	6	+
PVKV010017379.1	13437	14133	zf-C2H2	5	-
PVKV010017379.1	23714	25433	zf-C2H2	10	-
PVKV010017405.1	4662	7002	zf-C2H2	5	-
PVKV010017423.1	44086	45250	zf-C2H2	9	-
PVKV010017839.1	3602	4946	zf-C2H2	5	-
PVKV010017856.1	27402	28353	zf-C2H2	5	+
PVKV010018166.1	9564	11220	zf-C2H2	13	+
PVKV010018293.1	20701	22834	zf-C2H2	19	-
PVKV010018376.1	520	1090	zf-C2H2	6	+
PVKV010018424.1	1414	2641	zf-C2H2	9	+
PVKV010018424.1	18443	19469	zf-C2H2	8	+
PVKV010018424.1	34909	35989	zf-C2H2	7	+
PVKV010018437.1	29852	31967	zf-C2H2	14	-
PVKV010018483.1	21881	23015	zf-C2H2	8	+
PVKV010018554.1	8914	9958	zf-C2H2	10	+
PVKV010018554.1	38052	39513	zf-C2H2	13	+
PVKV010018644.1	21797	24233	zf-C2H2	21	+
PVKV010018763.1	19049	20429	zf-C2H2	13	-
PVKV010018771.1	12873	14163	zf-C2H2	11	-
PVKV010018771.1	38320	39370	zf-C2H2	9	-
PVKV010019004.1	34277	35474	zf-C2H2	11	+
PVKV010019183.1	31653	34053	zf-C2H2	24	-
PVKV010019212.1	12035	13679	zf-C2H2	18	-
PVKV010019219.1	8335	9187	zf-C2H2	5	+
PVKV010019219.1	19514	22817	zf-C2H2	20	+
PVKV010019219.1	27324	28326	zf-C2H2	6	-
PVKV010019267.1	21540	22692	zf-C2H2	10	-
PVKV010019409.1	1711	3679	zf-C2H2	18	+
PVKV010019409.1	17139	19353	zf-C2H2	18	+
PVKV010019435.1	13500	15003	zf-C2H2	16	-
PVKV010019457.1	31188	32937	zf-C2H2	16	+
PVKV010019716.1	5406	7020	zf-C2H2	15	+
PVKV010019924.1	5381	6905	zf-C2H2	14	+
PVKV010020178.1	9972	11184	zf-C2H2	9	+
PVKV010020498.1	27662	29036	zf-C2H2	11	-
PVKV010020583.1	32043	33684	zf-C2H2	13	+
PVKV010020611.1	23467	25723	zf-C2H2	21	-
PVKV010020657.1	21741	23291	zf-C2H2	11	+
PVKV010020724.1	26170	26845	zf-C2H2	8	-
PVKV010020724.1	27372	27972	zf-C2H2	6	-
PVKV010020724.1	32799	33663	zf-C2H2	9	-
PVKV010020819.1	28700	30230	zf-C2H2	13	-
PVKV010020923.1	3929	5018	zf-C2H2	9	-
PVKV010020923.1	24432	25536	zf-C2H2	7	-
PVKV010020997.1	20178	21972	zf-C2H2	17	+
PVKV010020997.1	35810	37640	zf-C2H2	17	+
PVKV010021085.1	31753	33835	zf-C2H2	21	+
PVKV010021112.1	9579	11595	zf-C2H2	18	+
PVKV010021112.1	31383	32892	zf-C2H2	8	+
PVKV010021252.1	29036	31724	zf-C2H2	19	-
PVKV010021276.1	19203	20265	zf-C2H2	8	+
PVKV010021373.1	7003	7813	zf-C2H2	5	-
PVKV010021377.1	12104	13433	zf-C2H2	13	-
PVKV010021434.1	17991	19437	zf-C2H2	10	+
PVKV010021434.1	33309	34501	zf-C2H2	12	-
PVKV010021518.1	27578	28562	zf-C2H2	8	+
PVKV010021619.1	10280	12752	zf-C2H2	20	-
PVKV010021647.1	6474	9666	zf-C2H2	33	-
PVKV010021671.1	16137	17085	zf-C2H2	6	+
PVKV010021733.1	10298	11954	zf-C2H2	14	-
PVKV010021763.1	21239	22268	zf-C2H2	9	+
PVKV010021859.1	558	2442	zf-C2H2	9	+
PVKV010021869.1	14822	16700	zf-C2H2	18	-
PVKV010022211.1	11818	13366	zf-C2H2	5	-
PVKV010022380.1	4243	4822	zf-C2H2	7	-
PVKV010022499.1	25463	27602	zf-C2H2	9	+
PVKV010022534.1	1188	2052	zf-C2H2	9	-
PVKV010022534.1	14793	15801	zf-C2H2	9	-
PVKV010022583.1	8490	9759	zf-C2H2	12	+
PVKV010022583.1	21581	23561	zf-C2H2	17	-
PVKV010022595.1	29901	31821	zf-C2H2	15	+
PVKV010022786.1	11456	13319	zf-C2H2	5	+
PVKV010023247.1	4627	5857	zf-C2H2	13	+
PVKV010023343.1	30719	33461	zf-C2H2	20	+
PVKV010023541.1	22180	23800	zf-C2H2	15	+
PVKV010023550.1	14264	16085	zf-C2H2	18	-
PVKV010023725.1	31455	32463	zf-C2H2	8	+
PVKV010023995.1	14459	15257	zf-C2H2	9	+
PVKV010023997.1	16641	18543	zf-C2H2	9	-
PVKV010023997.1	30485	31841	zf-C2H2	9	-
PVKV010024091.1	17624	18719	zf-C2H2	10	+
PVKV010024335.1	19139	20867	zf-C2H2	15	+
PVKV010024441.1	10119	12381	zf-C2H2	6	+
PVKV010024563.1	4776	6012	zf-C2H2	11	+
PVKV010024563.1	29595	30900	zf-C2H2	16	-
PVKV010024780.1	18312	19125	zf-C2H2	5	-
PVKV010024877.1	10397	12296	zf-C2H2	20	+
PVKV010024895.1	4274	6143	zf-C2H2	19	-
PVKV010025028.1	25283	26912	zf-C2H2	10	+
PVKV010025188.1	16611	17574	zf-C2H2	6	-
PVKV010025261.1	8713	10927	zf-C2H2	20	+
PVKV010025416.1	25763	27290	zf-C2H2	13	+
PVKV010025661.1	5863	7021	zf-C2H2	11	-
PVKV010025661.1	21020	22505	zf-C2H2	11	-
PVKV010025735.1	7972	9457	zf-C2H2	12	-
PVKV010025738.1	15872	16580	zf-C2H2	6	+
PVKV010026013.1	21410	23114	zf-C2H2	17	-
PVKV010026121.1	9608	11507	zf-C2H2	18	-
PVKV010026125.1	2675	3491	zf-C2H2	5	+
PVKV010026133.1	6839	8009	zf-C2H2	13	-
PVKV010026262.1	1633	3241	zf-C2H2	18	-
PVKV010026296.1	17228	18980	zf-C2H2	15	-
PVKV010026311.1	1178	2924	zf-C2H2	17	-
PVKV010026311.1	22179	24834	zf-C2H2	23	-
PVKV010026328.1	15081	16368	zf-C2H2	6	+
PVKV010026329.1	21105	22692	zf-C2H2	16	+
PVKV010026625.1	23176	24922	zf-C2H2	11	+
PVKV010026861.1	22368	23949	zf-C2H2	14	+
PVKV010026909.1	15678	18164	zf-C2H2	20	+
PVKV010026933.1	4316	5720	zf-C2H2	14	-
PVKV010027013.1	7381	8815	zf-C2H2	11	-
PVKV010027074.1	8958	10578	zf-C2H2	15	+
PVKV010027205.1	2	1505	zf-C2H2	16	-
PVKV010027221.1	22566	26061	zf-C2H2	26	-
PVKV010027225.1	14568	17367	zf-C2H2	26	+
PVKV010027241.1	18776	19604	zf-C2H2	7	-
PVKV010027268.1	5497	6733	zf-C2H2	12	-
PVKV010027271.1	1323	2001	zf-C2H2	5	-
PVKV010027271.1	2268	3798	zf-C2H2	18	-
PVKV010027271.1	19121	21056	zf-C2H2	22	-
PVKV010027307.1	318	1464	zf-C2H2	9	-
PVKV010027336.1	4641	6816	zf-C2H2	20	-
PVKV010027340.1	11650	13616	zf-C2H2	19	-
PVKV010027531.1	14442	16575	zf-C2H2	14	-
PVKV010027576.1	377	1406	zf-C2H2	8	+
PVKV010027576.1	16602	18513	zf-C2H2	18	-
PVKV010027582.1	8201	8930	zf-C2H2	5	+
PVKV010027598.1	9989	11390	zf-C2H2	11	-
PVKV010027765.1	4605	6210	zf-C2H2	11	+
PVKV010027765.1	14857	15484	zf-C2H2	5	+
PVKV010027790.1	10183	11632	zf-C2H2	12	-
PVKV010027833.1	23518	24889	zf-C2H2	14	-
PVKV010027835.1	24974	25883	zf-C2H2	5	+
PVKV010027844.1	10752	12405	zf-C2H2	16	+
PVKV010027849.1	6678	7575	zf-C2H2	8	-
PVKV010027853.1	4913	6050	zf-C2H2	9	+
PVKV010027935.1	23576	24863	zf-C2H2	5	-
PVKV010027969.1	14545	15493	zf-C2H2	11	-
PVKV010028060.1	10824	11934	zf-C2H2	7	+
PVKV010028178.1	12779	14900	zf-C2H2	18	-
PVKV010028239.1	20985	22296	zf-C2H2	12	+
PVKV010028327.1	3757	5113	zf-C2H2	14	-
PVKV010028341.1	12158	12989	zf-C2H2	9	+
PVKV010028442.1	280	1570	zf-C2H2	11	+
PVKV010028641.1	8768	10802	zf-C2H2	18	-
PVKV010028722.1	272	1679	zf-C2H2	11	-
PVKV010028771.1	8111	10784	zf-C2H2	7	-
PVKV010028917.1	16331	17822	zf-C2H2	16	-
PVKV010028945.1	13081	14596	zf-C2H2	16	+
PVKV010028962.1	17954	19706	zf-C2H2	16	-
PVKV010029077.1	7498	8950	zf-C2H2	15	+
PVKV010029135.1	11888	13853	zf-C2H2	18	+
PVKV010029332.1	8851	9778	zf-C2H2	7	-
PVKV010029502.1	15600	18543	zf-C2H2	30	-
PVKV010029560.1	9639	12003	zf-C2H2	24	+
PVKV010029585.1	8250	9081	zf-C2H2	10	+
PVKV010029605.1	4494	6411	zf-C2H2	17	-
PVKV010029605.1	19928	21458	zf-C2H2	12	-
PVKV010029968.1	16393	19039	zf-C2H2	28	+
PVKV010029968.1	19291	19687	zf-C2H2	5	+
PVKV010030130.1	19188	20571	zf-C2H2	11	+
PVKV010030254.1	14218	17230	zf-C2H2	9	+
PVKV010030288.1	15331	17329	zf-C2H2	16	+
PVKV010030373.1	4154	5774	zf-C2H2	13	-
PVKV010030418.1	7008	12507	zf-C2H2	32	+
PVKV010030447.1	3504	4677	zf-C2H2	12	+
PVKV010030527.1	1231	2734	zf-C2H2	17	-
PVKV010030590.1	9576	11514	zf-C2H2	16	-
PVKV010030763.1	3508	4597	zf-C2H2	11	-
PVKV010030952.1	11247	12429	zf-C2H2	12	-
PVKV010030960.1	7033	8743	zf-C2H2	17	-
PVKV010031123.1	9921	11079	zf-C2H2	9	+
PVKV010031336.1	18496	19579	zf-C2H2	7	-
PVKV010031340.1	11409	12819	zf-C2H2	13	+
PVKV010031348.1	17152	18379	zf-C2H2	12	+
PVKV010031518.1	2374	3496	zf-C2H2	7	-
PVKV010031554.1	1173	2022	zf-C2H2	7	-
PVKV010031961.1	4571	6092	zf-C2H2	12	-
PVKV010032178.1	2175	3525	zf-C2H2	13	+
PVKV010032178.1	18270	20232	zf-C2H2	23	-
PVKV010032184.1	14649	15984	zf-C2H2	14	-
PVKV010032207.1	11129	12026	zf-C2H2	9	-
PVKV010032264.1	8339	9120	zf-C2H2	8	+
PVKV010032371.1	7866	9354	zf-C2H2	13	-
PVKV010032401.1	17631	19146	zf-C2H2	14	+
PVKV010032538.1	3343	4510	zf-C2H2	11	+
PVKV010032600.1	2504	3062	zf-C2H2	6	+
PVKV010032620.1	8997	10617	zf-C2H2	15	+
PVKV010032665.1	2	1821	zf-C2H2	22	+
PVKV010032687.1	10349	12248	zf-C2H2	20	-
PVKV010032828.1	592	2353	zf-C2H2	13	+
PVKV010032970.1	0	819	zf-C2H2	7	-
PVKV010033330.1	7313	8273	zf-C2H2	9	+
PVKV010033330.1	16481	17612	zf-C2H2	11	-
PVKV010033355.1	13175	13553	zf-C2H2	5	-
PVKV010033355.1	13716	15036	zf-C2H2	15	-
PVKV010033458.1	13269	14974	zf-C2H2	16	-
PVKV010033536.1	15116	16940	zf-C2H2	12	+
PVKV010033574.1	14630	17536	zf-C2H2	28	+
PVKV010033591.1	4893	6606	zf-C2H2	14	-
PVKV010033617.1	4933	6442	zf-C2H2	12	-
PVKV010033654.1	1545	3297	zf-C2H2	16	+
PVKV010033724.1	1909	2959	zf-C2H2	8	-
PVKV010033761.1	15014	15698	zf-C2H2	9	-
PVKV010033829.1	11715	12825	zf-C2H2	11	-
PVKV010033926.1	12602	14030	zf-C2H2	13	-
PVKV010034230.1	10937	12491	zf-C2H2	12	-
PVKV010034248.1	16287	17769	zf-C2H2	11	+
PVKV010034506.1	5823	6750	zf-C2H2	11	+
PVKV010034631.1	1852	2862	zf-C2H2	8	-
PVKV010034701.1	1919	2930	zf-C2H2	11	+
PVKV010034710.1	15567	17229	zf-C2H2	13	-
PVKV010034815.1	8070	9249	zf-C2H2	11	-
PVKV010034944.1	3663	4872	zf-C2H2	9	-
PVKV010034997.1	9616	11170	zf-C2H2	9	-
PVKV010035005.1	4560	6018	zf-C2H2	12	+
PVKV010035017.1	11487	13236	zf-C2H2	16	-
PVKV010035109.1	12736	14593	zf-C2H2	6	+
PVKV010035656.1	12989	14519	zf-C2H2	14	+
PVKV010035695.1	7696	9022	zf-C2H2	12	+
PVKV010035707.1	12328	13594	zf-C2H2	8	+
PVKV010036094.1	6532	8287	zf-C2H2	16	-
PVKV010036119.1	10913	12759	zf-C2H2	16	+
PVKV010036150.1	13107	13833	zf-C2H2	5	-
PVKV010036253.1	9598	11503	zf-C2H2	18	-
PVKV010036290.1	8944	10282	zf-C2H2	12	-
PVKV010036323.1	6082	7648	zf-C2H2	10	+
PVKV010036536.1	2181	4626	zf-C2H2	22	-
PVKV010036578.1	4238	5909	zf-C2H2	18	+
PVKV010036651.1	9776	11804	zf-C2H2	21	-
PVKV010036953.1	2217	4035	zf-C2H2	15	-
PVKV010037416.1	10629	12372	zf-C2H2	17	+
PVKV010037544.1	3830	5102	zf-C2H2	14	+
PVKV010037754.1	5720	6584	zf-C2H2	6	+
PVKV010037803.1	10731	12699	zf-C2H2	20	-
PVKV010037910.1	9565	10831	zf-C2H2	11	-
PVKV010038148.1	667	1465	zf-C2H2	5	+
PVKV010038334.1	3053	7760	zf-C2H2	14	-
PVKV010038362.1	7606	9007	zf-C2H2	16	+
PVKV010038727.1	2005	3577	zf-C2H2	12	-
PVKV010038897.1	2	1262	zf-C2H2	11	-
PVKV010039536.1	2916	4257	zf-C2H2	12	+
PVKV010040188.1	4599	5805	zf-C2H2	9	+
PVKV010040222.1	2	1241	zf-C2H2	14	+
PVKV010040379.1	1579	2212	zf-C2H2	7	+
PVKV010040430.1	1	592	zf-C2H2	7	+
PVKV010040472.1	773	1484	zf-C2H2	5	-
PVKV010040490.1	4806	6363	zf-C2H2	12	-
PVKV010040519.1	11218	12172	zf-C2H2	7	+
PVKV010040726.1	7227	8622	zf-C2H2	10	-
PVKV010040832.1	136	1003	zf-C2H2	6	-
PVKV010040854.1	673	2704	zf-C2H2	20	-
PVKV010041527.1	2913	4170	zf-C2H2	7	-
PVKV010041654.1	2520	4095	zf-C2H2	15	-
PVKV010041729.1	6322	9718	zf-C2H2	31	+
PVKV010042038.1	9684	10905	zf-C2H2	7	+
PVKV010042253.1	567	1732	zf-C2H2	10	+
PVKV010042313.1	2099	3788	zf-C2H2	16	-
PVKV010042688.1	722	2069	zf-C2H2	13	+
PVKV010042772.1	5114	6260	zf-C2H2	11	+
PVKV010042780.1	6491	7471	zf-C2H2	10	-
PVKV010042933.1	9021	10062	zf-C2H2	7	-
PVKV010043003.1	6768	8322	zf-C2H2	14	+
PVKV010043313.1	4863	6702	zf-C2H2	19	-
PVKV010043571.1	9421	9967	zf-C2H2	7	-
PVKV010043960.1	2257	3433	zf-C2H2	12	+
PVKV010043974.1	6380	7703	zf-C2H2	12	-
PVKV010044037.1	8162	9161	zf-C2H2	7	-
PVKV010044528.1	7081	9379	zf-C2H2	10	+
PVKV010044622.1	4525	6376	zf-C2H2	17	-
PVKV010044779.1	2005	3139	zf-C2H2	9	+
PVKV010045201.1	2500	3952	zf-C2H2	14	+
PVKV010045393.1	5964	7623	zf-C2H2	14	-
PVKV010045572.1	4404	6765	zf-C2H2	22	-
PVKV010045759.1	777	2091	zf-C2H2	10	-
PVKV010045759.1	3159	3846	zf-C2H2	6	-
PVKV010045842.1	2	548	zf-C2H2	7	+
PVKV010046199.1	1673	3362	zf-C2H2	10	-
PVKV010046374.1	939	2089	zf-C2H2	11	-
PVKV010046515.1	173	1840	zf-C2H2	12	+
PVKV010046986.1	1908	3150	zf-C2H2	10	-
PVKV010047021.1	2615	4016	zf-C2H2	12	+
PVKV010047041.1	1087	2356	zf-C2H2	12	-
PVKV010047156.1	5307	6753	zf-C2H2	13	-
PVKV010047265.1	2462	3656	zf-C2H2	10	+
PVKV010047505.1	5639	7409	zf-C2H2	19	+
PVKV010047539.1	494	2255	zf-C2H2	12	+
PVKV010047959.1	1354	3451	zf-C2H2	22	+
PVKV010047983.1	2598	4626	zf-C2H2	21	-
PVKV010048012.1	4836	6135	zf-C2H2	12	-
PVKV010048100.1	2121	4020	zf-C2H2	18	-
PVKV010048213.1	2034	4243	zf-C2H2	20	+
PVKV010048261.1	357	2490	zf-C2H2	20	+
PVKV010048823.1	5387	7100	zf-C2H2	18	+
PVKV010049012.1	963	3243	zf-C2H2	23	-
PVKV010049098.1	3877	4849	zf-C2H2	9	+
PVKV010049100.1	4604	5306	zf-C2H2	8	-
PVKV010049100.1	5438	6362	zf-C2H2	6	-
PVKV010049191.1	4100	6236	zf-C2H2	19	+
PVKV010049654.1	368	1682	zf-C2H2	11	+
PVKV010049963.1	2336	3770	zf-C2H2	13	+
PVKV010050746.1	1404	2565	zf-C2H2	9	-
PVKV010051161.1	2716	3472	zf-C2H2	5	-
PVKV010051379.1	0	588	zf-C2H2	7	+
PVKV010051890.1	4422	5874	zf-C2H2	14	+
PVKV010051976.1	2237	3014	zf-C2H2	5	+
PVKV010052099.1	4643	5555	zf-C2H2	6	-
PVKV010052235.1	5251	5683	zf-C2H2	5	-
PVKV010052509.1	2647	4090	zf-C2H2	15	-
PVKV010052585.1	3923	5333	zf-C2H2	17	+
PVKV010052607.1	3232	4513	zf-C2H2	13	+
PVKV010053092.1	2	1721	zf-C2H2	17	-
PVKV010053416.1	2420	3191	zf-C2H2	5	+
PVKV010053566.1	173	2141	zf-C2H2	20	+
PVKV010053745.1	2636	4589	zf-C2H2	19	+
PVKV010053865.1	235	2500	zf-C2H2	23	+
PVKV010054049.1	983	2324	zf-C2H2	14	-
PVKV010054848.1	3287	4526	zf-C2H2	12	-
PVKV010055711.1	3227	4778	zf-C2H2	15	-
PVKV010055970.1	1936	3310	zf-C2H2	12	-
PVKV010056150.1	1947	3921	zf-C2H2	22	+
PVKV010056250.1	2152	3649	zf-C2H2	16	+
PVKV010056356.1	3261	4681	zf-C2H2	14	+
PVKV010056586.1	1	1045	zf-C2H2	12	+
PVKV010057340.1	1489	3055	zf-C2H2	15	-
PVKV010057871.1	2314	3577	zf-C2H2	14	-
PVKV010058968.1	1838	3137	zf-C2H2	14	+
PVKV010059609.1	2777	4043	zf-C2H2	12	+
PVKV010059793.1	1572	2355	zf-C2H2	6	+
PVKV010060354.1	2467	3004	zf-C2H2	7	+
PVKV010060798.1	3190	3847	zf-C2H2	7	+
PVKV010060899.1	454	1624	zf-C2H2	10	+
PVKV010061054.1	0	1674	zf-C2H2	16	-
PVKV010061772.1	356	2996	zf-C2H2	26	+
PVKV010062338.1	1245	2028	zf-C2H2	6	-
PVKV010063879.1	1175	2436	zf-C2H2	14	-
PVKV010064097.1	964	3271	zf-C2H2	21	-
PVKV010065110.1	1312	3208	zf-C2H2	6	+
PVKV010065555.1	0	741	zf-C2H2	5	-
PVKV010065561.1	562	1650	zf-C2H2	10	-
PVKV010067903.1	1630	2155	zf-C2H2	6	-
PVKV010068660.1	2	1835	zf-C2H2	16	+
PVKV010069440.1	660	1342	zf-C2H2	5	-
PVKV010069763.1	494	2417	zf-C2H2	20	+
PVKV010071638.1	336	1845	zf-C2H2	12	+
PVKV010072648.1	2	542	zf-C2H2	7	+
PVKV010079248.1	735	1953	zf-C2H2	13	+
PVKV010080240.1	0	543	zf-C2H2	7	+
PVKV010081460.1	675	1152	zf-C2H2	5	-
PVKV010084446.1	2	959	zf-C2H2	11	+
PVKV010088092.1	0	1041	zf-C2H2	11	-
PVKV010101647.1	0	1179	zf-C2H2	14	-
PVKV010115045.1	2	962	zf-C2H2	12	+
PVKV010117506.1	0	933	zf-C2H2	10	-
PVKV010119716.1	0	708	zf-C2H2	9	+
PVKV010126940.1	0	657	zf-C2H2	7	+
PVKV010139839.1	177	726	zf-C2H2	6	-
PVKV010143250.1	0	702	zf-C2H2	8	-
PVKV010145392.1	2	689	zf-C2H2	8	-
PVKV010148176.1	2	671	zf-C2H2	8	-
PVKV010150093.1	0	663	zf-C2H2	8	-
PVKV010153706.1	1	496	zf-C2H2	6	+
PVKV010156050.1	0	564	zf-C2H2	6	+
PVKV010177195.1	2	452	zf-C2H2	5	+
PVKV010184974.1	1	532	zf-C2H2	7	+
PVKV010186331.1	1	526	zf-C2H2	7	+
PVKV010191106.1	1	412	zf-C2H2	5	+
PVKV010192506.1	0	510	zf-C2H2	6	-
PVKV010201623.1	1	487	zf-C2H2	6	-
PVKV010203347.1	0	483	zf-C2H2	6	-
PVKV010224818.1	1	439	zf-C2H2	6	+
PVKV010247497.1	1	403	zf-C2H2	5	+
PVKV010252331.1	0	399	zf-C2H2	6	-
PVKV010257024.1	1	397	zf-C2H2	5	-
PVKV010282392.1	1	397	zf-C2H2	6	+
PVKV010308845.1	2	395	zf-C2H2	6	+
PVKV010315484.1	1	391	zf-C2H2	5	-
PVKV010315485.1	1	391	zf-C2H2	5	-
PVKV010318760.1	0	387	zf-C2H2	5	+
PVKV010323779.1	1	385	zf-C2H2	5	+
```
