## Supplementary Data 2 for "Transposable elements drive the evolution of metazoan zinc finger genes": Altolamprologus_calvus_znfs.bed

```
VNKY01000072.1	9428	10502	zf-C2H2	9	+
VNKY01000815.1	4455	6354	zf-C2H2	18	-
VNKY01001191.1	1435	2803	zf-C2H2	8	-
VNKY01001191.1	6955	7438	zf-C2H2	5	-
VNKY01001527.1	27074	33242	zf-C2H2	17	+
VNKY01001594.1	11649	13248	zf-C2H2	17	+
VNKY01001594.1	19059	20586	zf-C2H2	15	+
VNKY01001997.1	7369	12892	zf-C2H2	8	-
VNKY01002042.1	13367	16007	zf-C2H2	21	+
VNKY01002068.1	7057	7606	zf-C2H2	5	+
VNKY01002289.1	8028	9911	zf-C2H2	11	+
VNKY01002853.1	10673	12509	zf-C2H2	6	-
VNKY01002980.1	0	807	zf-C2H2	5	+
VNKY01003016.1	1669	2824	zf-C2H2	5	+
VNKY01003357.1	38349	41127	zf-C2H2	5	-
VNKY01003519.1	1939	2443	zf-C2H2	5	-
VNKY01003672.1	2893	4174	zf-C2H2	7	+
VNKY01003672.1	9306	13689	zf-C2H2	7	+
VNKY01003888.1	19137	22194	zf-C2H2	5	+
VNKY01004217.1	15533	20222	zf-C2H2	12	-
VNKY01004778.1	4032	7683	zf-C2H2	6	-
VNKY01005508.1	8483	9722	zf-C2H2	12	-
VNKY01005520.1	4242	5319	zf-C2H2	5	+
VNKY01005638.1	8274	11349	zf-C2H2	22	-
VNKY01005683.1	980	2177	zf-C2H2	10	+
VNKY01005768.1	7276	16900	zf-C2H2	48	-
VNKY01005783.1	974	2363	zf-C2H2	9	-
VNKY01006055.1	3221	7871	zf-C2H2	8	+
VNKY01006520.1	7629	10157	zf-C2H2	6	+
VNKY01006833.1	190	1366	zf-C2H2	9	+
VNKY01006990.1	5312	7838	zf-C2H2	9	+
VNKY01007172.1	1855	3670	zf-C2H2	5	-
VNKY01007200.1	1302	2436	zf-C2H2	7	+
VNKY01007221.1	12351	13698	zf-C2H2	5	-
VNKY01007655.1	43154	46784	zf-C2H2	11	+
VNKY01007701.1	2066	3719	zf-C2H2	11	+
VNKY01007706.1	25165	26110	zf-C2H2	6	+
VNKY01007838.1	9952	11467	zf-C2H2	6	+
VNKY01007980.1	1875	2745	zf-C2H2	9	-
VNKY01008209.1	10847	12782	zf-C2H2	11	-
VNKY01008559.1	548	1460	zf-C2H2	6	-
VNKY01008685.1	6986	8078	zf-C2H2	6	+
VNKY01008689.1	869	1997	zf-C2H2	9	-
VNKY01009015.1	4304	6005	zf-C2H2	6	+
VNKY01009015.1	10188	14934	zf-C2H2	6	+
VNKY01010048.1	74471	76205	zf-C2H2	8	+
VNKY01010158.1	1305	2595	zf-C2H2	6	-
VNKY01010302.1	12009	16230	zf-C2H2	12	+
VNKY01010382.1	2512	3559	zf-C2H2	8	-
VNKY01011974.1	3544	4441	zf-C2H2	7	-
VNKY01011977.1	1254	2043	zf-C2H2	6	-
VNKY01012103.1	867	2178	zf-C2H2	10	+
VNKY01012134.1	117960	123589	zf-C2H2	10	+
VNKY01012250.1	1786	2470	zf-C2H2	6	-
VNKY01012353.1	2666	7091	zf-C2H2	26	-
VNKY01012353.1	12440	16037	zf-C2H2	17	-
VNKY01012353.1	29184	32694	zf-C2H2	14	-
VNKY01012353.1	40952	44027	zf-C2H2	13	-
VNKY01012569.1	1573	3724	zf-C2H2	6	-
VNKY01012722.1	10934	11741	zf-C2H2	7	+
VNKY01012722.1	14348	15185	zf-C2H2	6	+
VNKY01012824.1	24752	30180	zf-C2H2	10	-
VNKY01012894.1	10670	12896	zf-C2H2	5	+
VNKY01012914.1	1410	3028	zf-C2H2	6	+
VNKY01013215.1	2506	3967	zf-C2H2	13	-
VNKY01013536.1	3574	5113	zf-C2H2	10	+
VNKY01013536.1	12423	13923	zf-C2H2	9	+
VNKY01013667.1	3377	5213	zf-C2H2	7	-
VNKY01014282.1	34474	37849	zf-C2H2	6	-
VNKY01014792.1	1	1023	zf-C2H2	12	+
VNKY01015168.1	26365	27004	zf-C2H2	6	-
VNKY01015168.1	27991	28474	zf-C2H2	5	-
VNKY01015243.1	6340	9976	zf-C2H2	26	-
VNKY01015338.1	3386	4676	zf-C2H2	8	+
VNKY01015338.1	5073	6471	zf-C2H2	8	+
VNKY01016029.1	6185	7244	zf-C2H2	9	+
VNKY01016125.1	1277	2186	zf-C2H2	8	-
VNKY01016254.1	31623	33747	zf-C2H2	17	-
VNKY01016343.1	1338	2211	zf-C2H2	5	+
VNKY01016343.1	7364	8594	zf-C2H2	9	+
VNKY01016436.1	397	1690	zf-C2H2	9	-
VNKY01016694.1	24425	26846	zf-C2H2	10	-
VNKY01017050.1	336	1728	zf-C2H2	12	-
VNKY01017091.1	1928	3484	zf-C2H2	16	+
VNKY01017117.1	27413	28832	zf-C2H2	15	-
VNKY01017333.1	6127	6739	zf-C2H2	5	+
VNKY01017403.1	5343	7077	zf-C2H2	5	+
VNKY01018123.1	292	1327	zf-C2H2	11	+
VNKY01018123.1	8079	9648	zf-C2H2	9	+
VNKY01018983.1	468	1407	zf-C2H2	5	-
VNKY01019029.1	1384	2146	zf-C2H2	5	+
VNKY01019118.1	1919	8606	zf-C2H2	15	-
VNKY01019702.1	34118	36647	zf-C2H2	5	+
VNKY01019783.1	703	1726	zf-C2H2	11	+
VNKY01019876.1	55916	58364	zf-C2H2	6	+
VNKY01019927.1	29599	30745	zf-C2H2	6	-
VNKY01019927.1	34052	35462	zf-C2H2	10	-
VNKY01019927.1	40373	41912	zf-C2H2	10	-
VNKY01020247.1	26	605	zf-C2H2	7	-
VNKY01020536.1	735	1977	zf-C2H2	6	-
VNKY01020749.1	6177	9789	zf-C2H2	5	-
VNKY01020777.1	1170	4452	zf-C2H2	5	-
VNKY01020826.1	21051	23409	zf-C2H2	7	-
VNKY01020848.1	3609	5274	zf-C2H2	5	-
VNKY01020850.1	2660	5276	zf-C2H2	15	+
VNKY01020850.1	5671	6883	zf-C2H2	9	+
VNKY01020850.1	7784	8774	zf-C2H2	8	+
VNKY01021367.1	23287	24733	zf-C2H2	11	-
VNKY01021819.1	45401	49061	zf-C2H2	9	+
VNKY01023474.1	17750	19712	zf-C2H2	13	+
VNKY01023474.1	25384	27466	zf-C2H2	14	+
VNKY01023555.1	1267	1738	zf-C2H2	6	-
VNKY01023754.1	8870	10862	zf-C2H2	16	-
VNKY01024400.1	1554	2844	zf-C2H2	8	-
VNKY01024663.1	17467	18694	zf-C2H2	5	+
VNKY01025694.1	8329	9793	zf-C2H2	5	+
VNKY01026332.1	8327	10205	zf-C2H2	5	+
VNKY01027605.1	2908	4786	zf-C2H2	13	-
VNKY01027615.1	21402	22323	zf-C2H2	6	+
VNKY01027615.1	23430	24204	zf-C2H2	5	-
VNKY01027907.1	18111	19044	zf-C2H2	6	+
VNKY01027992.1	3072	4443	zf-C2H2	5	-
VNKY01028401.1	7901	12104	zf-C2H2	7	+
VNKY01028403.1	6647	7628	zf-C2H2	7	+
VNKY01028780.1	57662	59042	zf-C2H2	7	-
VNKY01028883.1	1370	5298	zf-C2H2	24	-
VNKY01028883.1	7059	9213	zf-C2H2	18	+
VNKY01028887.1	7579	9562	zf-C2H2	11	+
VNKY01028910.1	4982	5960	zf-C2H2	5	-
VNKY01029499.1	13144	14446	zf-C2H2	5	+
VNKY01029619.1	19570	21343	zf-C2H2	11	+
VNKY01029620.1	3947	7387	zf-C2H2	8	-
VNKY01029844.1	952	1894	zf-C2H2	7	+
VNKY01029965.1	90322	93205	zf-C2H2	20	-
VNKY01029965.1	93464	94436	zf-C2H2	10	-
VNKY01029965.1	95975	96842	zf-C2H2	5	-
VNKY01030143.1	1928	2816	zf-C2H2	5	+
VNKY01030159.1	2131	3619	zf-C2H2	15	-
VNKY01030371.1	13350	14805	zf-C2H2	5	-
VNKY01030381.1	13139	14528	zf-C2H2	5	+
VNKY01030412.1	2659	3607	zf-C2H2	9	+
VNKY01030511.1	13472	15260	zf-C2H2	12	+
VNKY01030572.1	23712	24402	zf-C2H2	5	+
VNKY01031018.1	21817	23866	zf-C2H2	6	-
VNKY01031224.1	871	1837	zf-C2H2	7	-
VNKY01032181.1	6306	7245	zf-C2H2	6	+
VNKY01032423.1	4701	6054	zf-C2H2	12	-
VNKY01032511.1	7233	8793	zf-C2H2	10	+
VNKY01032645.1	1362	3012	zf-C2H2	8	+
VNKY01032699.1	2858	4145	zf-C2H2	8	-
VNKY01033509.1	1774	3136	zf-C2H2	9	-
VNKY01033509.1	10025	12858	zf-C2H2	15	-
VNKY01033509.1	19551	20814	zf-C2H2	8	-
VNKY01033631.1	7980	8817	zf-C2H2	5	+
VNKY01034023.1	3121	4141	zf-C2H2	8	-
VNKY01034243.1	17289	19164	zf-C2H2	17	+
VNKY01034858.1	1209	2196	zf-C2H2	6	+
VNKY01035490.1	2729	4161	zf-C2H2	13	-
VNKY01035517.1	2	692	zf-C2H2	7	-
VNKY01035870.1	813	1449	zf-C2H2	5	+
VNKY01036163.1	7720	11098	zf-C2H2	5	-
VNKY01036552.1	1364	3125	zf-C2H2	17	-
VNKY01036931.1	13525	14560	zf-C2H2	7	+
VNKY01037324.1	345	1581	zf-C2H2	7	+
VNKY01037365.1	674	1718	zf-C2H2	9	-
VNKY01037440.1	11030	12368	zf-C2H2	14	-
VNKY01037458.1	1	697	zf-C2H2	9	+
VNKY01037616.1	7217	8705	zf-C2H2	9	-
VNKY01037621.1	3750	5046	zf-C2H2	12	+
VNKY01037852.1	306	1203	zf-C2H2	9	+
VNKY01037860.1	4818	5283	zf-C2H2	6	-
VNKY01037874.1	736	1558	zf-C2H2	5	-
VNKY01037886.1	31544	32279	zf-C2H2	6	+
VNKY01038025.1	3978	5211	zf-C2H2	8	-
VNKY01039529.1	192	957	zf-C2H2	5	+
VNKY01039737.1	6141	7789	zf-C2H2	7	+
VNKY01040633.1	10065	12087	zf-C2H2	6	+
VNKY01041159.1	12355	13132	zf-C2H2	5	-
VNKY01041171.1	195	1591	zf-C2H2	15	-
VNKY01041171.1	9705	10518	zf-C2H2	8	-
VNKY01041816.1	4903	5749	zf-C2H2	6	-
VNKY01041816.1	6890	7931	zf-C2H2	9	-
VNKY01041816.1	13777	14515	zf-C2H2	6	-
VNKY01041816.1	20313	21111	zf-C2H2	6	-
VNKY01041816.1	28255	29056	zf-C2H2	7	-
VNKY01041870.1	6686	7502	zf-C2H2	5	+
VNKY01041896.1	3258	4137	zf-C2H2	6	-
VNKY01041915.1	36562	37432	zf-C2H2	7	-
VNKY01042036.1	47174	48515	zf-C2H2	12	-
VNKY01042691.1	3347	4535	zf-C2H2	7	+
VNKY01042691.1	9935	11474	zf-C2H2	10	+
VNKY01042979.1	1404	2613	zf-C2H2	10	+
VNKY01043086.1	1965	2925	zf-C2H2	6	-
VNKY01043136.1	2044	2941	zf-C2H2	6	+
VNKY01043233.1	8584	10096	zf-C2H2	10	+
VNKY01043578.1	452	2876	zf-C2H2	6	+
VNKY01043894.1	6462	7581	zf-C2H2	7	+
VNKY01043948.1	2203	3745	zf-C2H2	12	-
VNKY01044318.1	1	610	zf-C2H2	7	+
VNKY01045195.1	2307	3132	zf-C2H2	6	-
VNKY01045723.1	1111	2320	zf-C2H2	14	-
VNKY01045773.1	2886	3918	zf-C2H2	6	+
VNKY01045830.1	33458	34535	zf-C2H2	8	-
VNKY01045897.1	2486	3443	zf-C2H2	6	+
VNKY01046279.1	10640	11453	zf-C2H2	6	+
VNKY01046752.1	1642	2833	zf-C2H2	6	+
VNKY01046798.1	1946	2927	zf-C2H2	6	+
VNKY01047216.1	4062	5907	zf-C2H2	16	-
VNKY01047356.1	2615	4058	zf-C2H2	15	+
VNKY01047657.1	4457	6515	zf-C2H2	8	+
VNKY01047932.1	2054	2819	zf-C2H2	7	-
VNKY01048020.1	4044	4896	zf-C2H2	7	+
VNKY01049293.1	16148	17927	zf-C2H2	6	-
VNKY01049437.1	18205	19831	zf-C2H2	6	+
VNKY01050327.1	100	1153	zf-C2H2	9	-
VNKY01050344.1	1920	3273	zf-C2H2	14	-
VNKY01051231.1	1448	2375	zf-C2H2	7	+
VNKY01052226.1	47161	48250	zf-C2H2	7	-
VNKY01052286.1	3029	4106	zf-C2H2	6	-
VNKY01052409.1	7234	8752	zf-C2H2	11	-
VNKY01052518.1	762	1908	zf-C2H2	8	+
VNKY01052531.1	10097	11258	zf-C2H2	9	+
VNKY01052606.1	2770	3727	zf-C2H2	7	-
VNKY01052713.1	8534	9167	zf-C2H2	6	-
VNKY01052883.1	6359	7292	zf-C2H2	5	-
VNKY01052886.1	1686	3312	zf-C2H2	13	-
VNKY01052903.1	2219	3647	zf-C2H2	10	-
VNKY01053454.1	1349	4727	zf-C2H2	5	+
VNKY01053648.1	4410	5103	zf-C2H2	6	-
VNKY01053706.1	2714	3863	zf-C2H2	5	+
VNKY01053815.1	797	2087	zf-C2H2	9	+
VNKY01053889.1	7746	9135	zf-C2H2	11	+
VNKY01054150.1	3685	4492	zf-C2H2	5	+
VNKY01054170.1	2399	3083	zf-C2H2	7	+
VNKY01054288.1	3173	4196	zf-C2H2	8	-
VNKY01054351.1	1337	2657	zf-C2H2	10	-
VNKY01054356.1	3210	4197	zf-C2H2	5	-
VNKY01054395.1	6356	7400	zf-C2H2	11	+
VNKY01054554.1	15030	16894	zf-C2H2	18	+
VNKY01054716.1	593	1649	zf-C2H2	6	-
VNKY01054951.1	7642	8122	zf-C2H2	5	+
VNKY01055641.1	4115	5465	zf-C2H2	11	+
VNKY01055881.1	331	1621	zf-C2H2	10	-
VNKY01056237.1	2374	4174	zf-C2H2	17	+
VNKY01056725.1	8051	9314	zf-C2H2	7	+
VNKY01057310.1	3916	4909	zf-C2H2	5	-
VNKY01057400.1	1937	4565	zf-C2H2	7	+
VNKY01057408.1	1178	2012	zf-C2H2	8	-
VNKY01057750.1	0	522	zf-C2H2	5	-
VNKY01058099.1	267	1212	zf-C2H2	5	+
VNKY01058399.1	2237	2852	zf-C2H2	7	-
VNKY01058743.1	523	1225	zf-C2H2	5	+
VNKY01058743.1	2117	2570	zf-C2H2	5	+
VNKY01058794.1	1151	2033	zf-C2H2	5	+
VNKY01059276.1	2080	3301	zf-C2H2	8	-
VNKY01059433.1	414	990	zf-C2H2	6	+
VNKY01059578.1	995	2039	zf-C2H2	10	-
VNKY01059757.1	2182	3223	zf-C2H2	8	+
VNKY01059807.1	1871	2846	zf-C2H2	5	+
VNKY01059807.1	58625	62570	zf-C2H2	6	+
VNKY01060004.1	1413	2421	zf-C2H2	7	-
VNKY01060016.1	4173	5328	zf-C2H2	8	+
VNKY01060222.1	785	1928	zf-C2H2	10	-
VNKY01060287.1	2707	3595	zf-C2H2	9	+
VNKY01060425.1	1677	2823	zf-C2H2	7	-
VNKY01060687.1	345	1674	zf-C2H2	8	+
VNKY01060796.1	2145	3243	zf-C2H2	13	-
VNKY01060874.1	1102	2911	zf-C2H2	21	+
VNKY01060874.1	3101	4031	zf-C2H2	10	+
VNKY01060874.1	12766	13504	zf-C2H2	7	+
VNKY01061422.1	2317	3073	zf-C2H2	8	-
VNKY01061423.1	699	1767	zf-C2H2	11	+
VNKY01061423.1	3427	3991	zf-C2H2	6	+
VNKY01061881.1	1519	2878	zf-C2H2	7	-
VNKY01061974.1	2727	5817	zf-C2H2	9	-
VNKY01062231.1	5769	6219	zf-C2H2	5	-
VNKY01062239.1	836	2003	zf-C2H2	8	-
VNKY01062376.1	1250	1844	zf-C2H2	5	-
VNKY01062418.1	1229	1907	zf-C2H2	7	+
VNKY01062444.1	3658	4588	zf-C2H2	11	-
VNKY01062463.1	0	732	zf-C2H2	9	+
VNKY01062788.1	1195	1753	zf-C2H2	6	+
VNKY01062833.1	0	762	zf-C2H2	5	-
VNKY01062871.1	0	624	zf-C2H2	8	+
VNKY01063123.1	867	1977	zf-C2H2	8	-
VNKY01063181.1	2626	3178	zf-C2H2	6	+
VNKY01063185.1	2	530	zf-C2H2	6	+
VNKY01063294.1	1687	2473	zf-C2H2	5	-
VNKY01063359.1	212	1322	zf-C2H2	11	+
VNKY01063359.1	1638	2292	zf-C2H2	6	+
VNKY01063523.1	1972	2656	zf-C2H2	7	-
VNKY01063524.1	9741	10191	zf-C2H2	5	+
VNKY01063926.1	349	1222	zf-C2H2	5	-
VNKY01063931.1	290	1097	zf-C2H2	7	+
VNKY01063931.1	1662	2220	zf-C2H2	7	+
VNKY01064132.1	60051	61146	zf-C2H2	12	-
VNKY01064196.1	1395	2670	zf-C2H2	11	-
VNKY01064201.1	5898	7607	zf-C2H2	17	-
VNKY01064432.1	11511	13539	zf-C2H2	6	-
VNKY01064481.1	2496	3279	zf-C2H2	8	+
VNKY01064481.1	4972	5548	zf-C2H2	6	+
VNKY01064661.1	2670	3753	zf-C2H2	7	-
VNKY01064708.1	5210	6248	zf-C2H2	7	+
VNKY01064733.1	736	1543	zf-C2H2	5	+
VNKY01064940.1	2895	3930	zf-C2H2	7	-
VNKY01065057.1	348	1218	zf-C2H2	8	+
VNKY01065057.1	1598	2162	zf-C2H2	5	+
VNKY01065059.1	5964	6684	zf-C2H2	6	-
VNKY01065157.1	13622	14579	zf-C2H2	8	-
VNKY01065180.1	4563	5898	zf-C2H2	14	-
VNKY01065683.1	17810	19925	zf-C2H2	9	+
VNKY01065685.1	2062	3555	zf-C2H2	14	-
VNKY01065862.1	2653	3754	zf-C2H2	6	-
VNKY01065977.1	1864	2548	zf-C2H2	6	-
VNKY01065977.1	2942	3566	zf-C2H2	7	-
VNKY01066028.1	2038	2896	zf-C2H2	6	+
VNKY01066334.1	510	1269	zf-C2H2	7	-
VNKY01066416.1	6212	7334	zf-C2H2	8	-
VNKY01066426.1	7628	9767	zf-C2H2	20	+
VNKY01066911.1	1251	2025	zf-C2H2	9	-
VNKY01067030.1	7714	8755	zf-C2H2	7	+
VNKY01067504.1	1	697	zf-C2H2	7	+
VNKY01067551.1	2939	3431	zf-C2H2	5	-
VNKY01067560.1	2191	3064	zf-C2H2	8	-
VNKY01067624.1	803	1484	zf-C2H2	6	+
VNKY01067929.1	3114	3798	zf-C2H2	6	-
VNKY01067929.1	4289	5402	zf-C2H2	11	-
VNKY01067949.1	1512	2070	zf-C2H2	6	-
VNKY01067953.1	30718	31450	zf-C2H2	9	+
VNKY01067974.1	2664	3660	zf-C2H2	7	-
VNKY01068068.1	3605	4373	zf-C2H2	5	-
VNKY01068546.1	6523	7366	zf-C2H2	5	-
VNKY01068681.1	16575	18903	zf-C2H2	6	-
VNKY01068772.1	39824	40958	zf-C2H2	11	-
VNKY01069239.1	22638	23739	zf-C2H2	6	+
VNKY01069330.1	20122	21154	zf-C2H2	5	-
VNKY01069648.1	3513	4107	zf-C2H2	5	+
VNKY01069959.1	5537	6203	zf-C2H2	7	+
VNKY01069959.1	9808	11173	zf-C2H2	9	-
VNKY01070258.1	78806	82268	zf-C2H2	10	-
VNKY01070276.1	6392	6929	zf-C2H2	5	-
VNKY01070536.1	5324	6953	zf-C2H2	10	-
VNKY01070918.1	28706	31586	zf-C2H2	9	-
VNKY01070918.1	56217	58224	zf-C2H2	11	-
VNKY01071413.1	18670	19960	zf-C2H2	14	+
```
