## Supplementary Data 2 for "Transposable elements drive the evolution of metazoan zinc finger genes": Altolamprologus_compressiceps_znfs.bed

```
VVEM01000375.1	3073	4336	zf-C2H2	14	+
VVEM01000472.1	18823	20281	zf-C2H2	15	-
VVEM01000611.1	14060	17117	zf-C2H2	22	-
VVEM01000622.1	1798	3277	zf-C2H2	10	-
VVEM01000622.1	3674	4880	zf-C2H2	7	-
VVEM01000758.1	8598	9249	zf-C2H2	6	-
VVEM01000816.1	3695	4991	zf-C2H2	12	-
VVEM01000850.1	2782	5116	zf-C2H2	10	-
VVEM01001082.1	1826	4628	zf-C2H2	5	+
VVEM01001370.1	1840	3161	zf-C2H2	12	-
VVEM01001627.1	2810	3605	zf-C2H2	6	-
VVEM01001714.1	513	1602	zf-C2H2	7	+
VVEM01001832.1	41773	43338	zf-C2H2	6	+
VVEM01002026.1	13311	13944	zf-C2H2	6	+
VVEM01002390.1	856	1837	zf-C2H2	6	-
VVEM01002997.1	11492	12227	zf-C2H2	6	-
VVEM01003006.1	4853	5951	zf-C2H2	8	-
VVEM01003330.1	6663	8721	zf-C2H2	8	+
VVEM01003575.1	31478	37112	zf-C2H2	10	+
VVEM01003705.1	4278	5235	zf-C2H2	7	+
VVEM01003938.1	11651	12938	zf-C2H2	8	-
VVEM01004174.1	25173	29994	zf-C2H2	12	+
VVEM01004290.1	75631	78688	zf-C2H2	5	+
VVEM01004510.1	7775	11426	zf-C2H2	6	-
VVEM01004599.1	2	3566	zf-C2H2	5	+
VVEM01004882.1	1332	2493	zf-C2H2	9	-
VVEM01005366.1	1557	2916	zf-C2H2	7	-
VVEM01005502.1	377	1052	zf-C2H2	6	+
VVEM01005502.1	2046	2667	zf-C2H2	6	+
VVEM01005563.1	1450	2611	zf-C2H2	9	+
VVEM01005850.1	79910	80684	zf-C2H2	5	+
VVEM01005850.1	81790	82714	zf-C2H2	6	-
VVEM01006210.1	1658	3950	zf-C2H2	5	-
VVEM01006671.1	2032	3166	zf-C2H2	7	-
VVEM01006901.1	28264	28954	zf-C2H2	5	-
VVEM01007060.1	19512	24126	zf-C2H2	14	-
VVEM01007449.1	4111	5995	zf-C2H2	5	-
VVEM01007614.1	7262	8468	zf-C2H2	6	+
VVEM01007656.1	1799	3074	zf-C2H2	11	-
VVEM01007692.1	4006	5821	zf-C2H2	5	-
VVEM01007774.1	5045	6797	zf-C2H2	6	-
VVEM01008195.1	2569	4723	zf-C2H2	18	-
VVEM01008195.1	6527	10455	zf-C2H2	24	+
VVEM01008394.1	356	992	zf-C2H2	5	-
VVEM01009059.1	3385	4900	zf-C2H2	6	+
VVEM01009089.1	88907	90638	zf-C2H2	8	+
VVEM01009127.1	10256	12278	zf-C2H2	6	-
VVEM01010080.1	77494	79006	zf-C2H2	10	-
VVEM01010098.1	1336	2954	zf-C2H2	6	-
VVEM01010106.1	28439	33959	zf-C2H2	8	+
VVEM01010135.1	778	4435	zf-C2H2	6	-
VVEM01010296.1	3042	4413	zf-C2H2	5	-
VVEM01010325.1	5981	7172	zf-C2H2	6	+
VVEM01010349.1	1110	2823	zf-C2H2	11	-
VVEM01010402.1	14188	18391	zf-C2H2	7	-
VVEM01010499.1	30958	31828	zf-C2H2	7	+
VVEM01010675.1	9516	11529	zf-C2H2	6	+
VVEM01011058.1	2174	3272	zf-C2H2	13	-
VVEM01011263.1	37830	39369	zf-C2H2	10	+
VVEM01011263.1	44156	45575	zf-C2H2	10	+
VVEM01011263.1	48891	50361	zf-C2H2	9	+
VVEM01011728.1	243	2667	zf-C2H2	6	-
VVEM01012536.1	6647	7937	zf-C2H2	6	+
VVEM01013075.1	8226	9683	zf-C2H2	9	+
VVEM01013574.1	4347	6190	zf-C2H2	7	+
VVEM01014126.1	7950	9042	zf-C2H2	6	+
VVEM01014467.1	3553	5158	zf-C2H2	16	+
VVEM01014823.1	4888	5764	zf-C2H2	5	-
VVEM01015294.1	13952	14456	zf-C2H2	5	+
VVEM01015479.1	6441	7497	zf-C2H2	11	-
VVEM01016043.1	6104	7163	zf-C2H2	9	+
VVEM01016803.1	1202	2174	zf-C2H2	5	-
VVEM01017080.1	46067	49529	zf-C2H2	10	-
VVEM01017088.1	0	702	zf-C2H2	6	-
VVEM01017088.1	1603	2839	zf-C2H2	9	-
VVEM01017088.1	3265	5848	zf-C2H2	15	-
VVEM01017713.1	745	1441	zf-C2H2	5	-
VVEM01017864.1	1318	2998	zf-C2H2	8	+
VVEM01018284.1	1176	2158	zf-C2H2	9	+
VVEM01018535.1	7809	11754	zf-C2H2	6	-
VVEM01019537.1	4072	5839	zf-C2H2	6	+
VVEM01019545.1	2	986	zf-C2H2	5	+
VVEM01019962.1	3020	3851	zf-C2H2	7	-
VVEM01020401.1	28785	29730	zf-C2H2	10	+
VVEM01020524.1	30173	33809	zf-C2H2	26	+
VVEM01020590.1	922	1789	zf-C2H2	5	-
VVEM01020631.1	56219	57374	zf-C2H2	5	-
VVEM01020884.1	2843	3992	zf-C2H2	5	+
VVEM01021334.1	2385	5352	zf-C2H2	18	-
VVEM01021443.1	11443	17593	zf-C2H2	16	-
VVEM01021570.1	1	1246	zf-C2H2	8	-
VVEM01022018.1	1290	2361	zf-C2H2	7	+
VVEM01022027.1	1	619	zf-C2H2	7	+
VVEM01022196.1	31564	32476	zf-C2H2	6	+
VVEM01022651.1	1035	1761	zf-C2H2	9	-
VVEM01022889.1	778	1525	zf-C2H2	7	+
VVEM01023285.1	106399	108490	zf-C2H2	5	+
VVEM01023828.1	5953	10378	zf-C2H2	26	-
VVEM01023849.1	2	695	zf-C2H2	8	+
VVEM01023966.1	957	1944	zf-C2H2	5	+
VVEM01024106.1	1281	3921	zf-C2H2	21	+
VVEM01024189.1	6544	8215	zf-C2H2	16	+
VVEM01025935.1	0	612	zf-C2H2	6	+
VVEM01026666.1	1978	2776	zf-C2H2	5	-
VVEM01026730.1	10462	12397	zf-C2H2	11	-
VVEM01027070.1	3712	4855	zf-C2H2	10	+
VVEM01027106.1	3790	5599	zf-C2H2	16	-
VVEM01027289.1	25895	27903	zf-C2H2	11	+
VVEM01027289.1	52571	55451	zf-C2H2	9	+
VVEM01027370.1	14267	16595	zf-C2H2	6	+
VVEM01027634.1	11220	12297	zf-C2H2	5	-
VVEM01027650.1	21369	23046	zf-C2H2	5	-
VVEM01027652.1	12054	13023	zf-C2H2	5	+
VVEM01027802.1	1938	3978	zf-C2H2	9	+
VVEM01027930.1	23426	24623	zf-C2H2	10	-
VVEM01028009.1	13253	16913	zf-C2H2	9	-
VVEM01028020.1	8393	9785	zf-C2H2	5	-
VVEM01028033.1	675	1830	zf-C2H2	8	+
VVEM01028311.1	71305	76801	zf-C2H2	10	-
VVEM01028387.1	1991	3530	zf-C2H2	15	-
VVEM01028526.1	2208	3030	zf-C2H2	8	-
VVEM01028554.1	1779	2862	zf-C2H2	6	+
VVEM01028598.1	2851	7072	zf-C2H2	12	-
VVEM01029000.1	18006	19266	zf-C2H2	9	+
VVEM01029222.1	147	1020	zf-C2H2	5	+
VVEM01029222.1	6069	7314	zf-C2H2	9	+
VVEM01029373.1	7538	9503	zf-C2H2	11	+
VVEM01029377.1	3204	12666	zf-C2H2	48	+
VVEM01029671.1	3523	4543	zf-C2H2	8	-
VVEM01030148.1	1691	3044	zf-C2H2	14	-
VVEM01030199.1	484	2002	zf-C2H2	11	+
VVEM01030600.1	4520	5090	zf-C2H2	6	-
VVEM01030964.1	2130	3213	zf-C2H2	7	-
VVEM01031353.1	541	1915	zf-C2H2	10	-
VVEM01031743.1	27273	29526	zf-C2H2	5	-
VVEM01031758.1	497	2945	zf-C2H2	6	-
VVEM01032273.1	6250	7513	zf-C2H2	7	+
VVEM01032389.1	1667	2585	zf-C2H2	10	-
VVEM01032599.1	1507	3556	zf-C2H2	6	-
VVEM01032624.1	1449	4524	zf-C2H2	13	+
VVEM01032624.1	12757	16267	zf-C2H2	14	+
VVEM01032624.1	29284	32914	zf-C2H2	17	+
VVEM01032731.1	11402	13028	zf-C2H2	17	+
VVEM01032731.1	18902	20429	zf-C2H2	15	+
VVEM01033044.1	5334	7848	zf-C2H2	9	+
VVEM01033354.1	1016	1916	zf-C2H2	5	+
VVEM01033475.1	9199	10489	zf-C2H2	14	-
VVEM01033532.1	3502	5014	zf-C2H2	10	+
VVEM01033532.1	12287	13808	zf-C2H2	9	+
VVEM01033532.1	20539	22132	zf-C2H2	12	+
VVEM01033671.1	22155	23784	zf-C2H2	10	+
VVEM01033917.1	3194	4322	zf-C2H2	9	+
VVEM01034024.1	1034	2042	zf-C2H2	7	-
VVEM01034261.1	2694	4188	zf-C2H2	13	-
VVEM01034497.1	1661	3653	zf-C2H2	16	+
VVEM01034686.1	2219	3263	zf-C2H2	7	-
VVEM01034961.1	5918	6731	zf-C2H2	5	-
VVEM01035301.1	18674	20303	zf-C2H2	11	+
VVEM01035741.1	1436	2315	zf-C2H2	9	+
VVEM01035825.1	1333	2335	zf-C2H2	11	-
VVEM01037537.1	5328	6351	zf-C2H2	8	+
VVEM01037735.1	4812	5313	zf-C2H2	6	-
VVEM01037768.1	661	1690	zf-C2H2	11	-
VVEM01037801.1	16230	17247	zf-C2H2	8	-
VVEM01037930.1	1147	2545	zf-C2H2	11	-
VVEM01038398.1	1030	1963	zf-C2H2	5	-
VVEM01038406.1	1438	2473	zf-C2H2	7	-
VVEM01038882.1	6168	7287	zf-C2H2	7	+
VVEM01038893.1	1393	2470	zf-C2H2	6	+
VVEM01039041.1	1510	2002	zf-C2H2	5	+
VVEM01040391.1	6856	7633	zf-C2H2	5	+
VVEM01040632.1	573	1809	zf-C2H2	7	+
VVEM01040788.1	7098	8421	zf-C2H2	10	+
VVEM01040972.1	9357	10431	zf-C2H2	9	+
VVEM01041512.1	4338	6237	zf-C2H2	18	-
VVEM01042111.1	27240	28182	zf-C2H2	7	-
VVEM01042382.1	269	1598	zf-C2H2	8	+
VVEM01042478.1	2236	3292	zf-C2H2	5	+
VVEM01042565.1	2	827	zf-C2H2	7	+
VVEM01043042.1	5889	6915	zf-C2H2	9	-
VVEM01043278.1	11668	13294	zf-C2H2	6	+
VVEM01043554.1	3337	4489	zf-C2H2	10	-
VVEM01043843.1	2385	3267	zf-C2H2	5	-
VVEM01044373.1	19947	21315	zf-C2H2	8	+
VVEM01044380.1	10775	13658	zf-C2H2	20	-
VVEM01044380.1	13917	14889	zf-C2H2	10	-
VVEM01044380.1	16477	17344	zf-C2H2	5	-
VVEM01044646.1	47917	49681	zf-C2H2	12	+
VVEM01044869.1	1	553	zf-C2H2	6	+
VVEM01044935.1	720	1659	zf-C2H2	5	-
VVEM01045421.1	1264	2254	zf-C2H2	6	-
VVEM01045584.1	1695	3297	zf-C2H2	13	-
VVEM01045584.1	10431	12045	zf-C2H2	12	+
VVEM01045693.1	3460	4390	zf-C2H2	10	-
VVEM01045693.1	4536	6357	zf-C2H2	21	-
VVEM01046892.1	10129	14485	zf-C2H2	7	-
VVEM01046892.1	19387	20641	zf-C2H2	7	-
VVEM01047531.1	2074	2953	zf-C2H2	6	+
VVEM01047758.1	1	475	zf-C2H2	6	+
VVEM01047761.1	2016	2955	zf-C2H2	5	+
VVEM01047792.1	2707	3472	zf-C2H2	6	+
VVEM01047897.1	2103	2787	zf-C2H2	7	+
VVEM01048050.1	3622	4549	zf-C2H2	5	-
VVEM01048564.1	1520	1994	zf-C2H2	6	-
VVEM01048644.1	349	1459	zf-C2H2	12	-
VVEM01049476.1	851	1589	zf-C2H2	7	+
VVEM01050761.1	1439	2414	zf-C2H2	12	-
VVEM01050788.1	1390	3084	zf-C2H2	16	+
VVEM01050807.1	2	794	zf-C2H2	10	+
VVEM01051275.1	2930	4160	zf-C2H2	12	+
VVEM01051489.1	2287	3160	zf-C2H2	5	-
VVEM01051646.1	791	3881	zf-C2H2	9	+
VVEM01051962.1	24689	26564	zf-C2H2	17	+
VVEM01051987.1	16348	17836	zf-C2H2	15	+
VVEM01052096.1	14483	15854	zf-C2H2	12	+
VVEM01052211.1	30516	31104	zf-C2H2	6	-
VVEM01052211.1	32798	33581	zf-C2H2	8	-
VVEM01052907.1	58	1075	zf-C2H2	7	+
VVEM01053390.1	4979	5909	zf-C2H2	9	+
VVEM01053484.1	2734	3949	zf-C2H2	10	+
VVEM01053611.1	5201	6416	zf-C2H2	8	+
VVEM01053877.1	6076	6919	zf-C2H2	5	-
VVEM01054999.1	6566	9944	zf-C2H2	5	-
VVEM01055022.1	5426	6779	zf-C2H2	12	+
VVEM01055025.1	38254	41632	zf-C2H2	5	-
VVEM01055027.1	2180	3155	zf-C2H2	7	+
VVEM01055044.1	6762	7962	zf-C2H2	5	-
VVEM01055061.1	7675	9814	zf-C2H2	20	-
VVEM01055521.1	16042	17890	zf-C2H2	6	-
VVEM01056010.1	2948	3905	zf-C2H2	6	-
VVEM01056022.1	1481	2192	zf-C2H2	5	+
VVEM01056164.1	3360	4437	zf-C2H2	8	+
VVEM01056670.1	2765	3926	zf-C2H2	7	-
VVEM01056715.1	5100	6984	zf-C2H2	18	+
VVEM01056823.1	0	747	zf-C2H2	9	+
VVEM01057356.1	933	1491	zf-C2H2	6	-
VVEM01057877.1	2	497	zf-C2H2	6	+
VVEM01058188.1	1373	2342	zf-C2H2	8	+
VVEM01058436.1	722	1676	zf-C2H2	9	+
VVEM01058436.1	2061	2625	zf-C2H2	5	+
VVEM01058495.1	1231	2362	zf-C2H2	12	-
VVEM01059265.1	1890	2721	zf-C2H2	5	-
VVEM01059277.1	378	954	zf-C2H2	6	+
VVEM01059448.1	756	1314	zf-C2H2	6	+
VVEM01060149.1	6454	7639	zf-C2H2	7	+
VVEM01060156.1	1783	3145	zf-C2H2	9	-
VVEM01060212.1	5941	7501	zf-C2H2	10	+
VVEM01060334.1	31	739	zf-C2H2	5	-
VVEM01060548.1	2	641	zf-C2H2	7	+
VVEM01060548.1	1438	2014	zf-C2H2	6	+
VVEM01060633.1	3995	5183	zf-C2H2	7	+
VVEM01060633.1	10527	12066	zf-C2H2	10	+
VVEM01060670.1	3430	4237	zf-C2H2	5	-
VVEM01060691.1	2670	3354	zf-C2H2	6	-
VVEM01061218.1	2	929	zf-C2H2	11	+
VVEM01061218.1	1245	1902	zf-C2H2	6	+
VVEM01061822.1	0	642	zf-C2H2	7	+
VVEM01062228.1	2444	3698	zf-C2H2	13	-
VVEM01062273.1	1430	4055	zf-C2H2	7	-
VVEM01062386.1	505	1342	zf-C2H2	8	-
VVEM01062715.1	23244	24114	zf-C2H2	9	-
VVEM01063112.1	1733	3305	zf-C2H2	10	-
VVEM01063205.1	3157	4465	zf-C2H2	10	-
VVEM01063547.1	3467	5009	zf-C2H2	12	+
VVEM01063778.1	1408	1960	zf-C2H2	6	-
VVEM01063778.1	3324	4173	zf-C2H2	8	-
VVEM01063820.1	1597	2464	zf-C2H2	6	+
VVEM01063820.1	6169	7534	zf-C2H2	9	-
VVEM01063858.1	2	3409	zf-C2H2	8	+
VVEM01064047.1	3055	4036	zf-C2H2	6	+
VVEM01064152.1	448	1261	zf-C2H2	8	+
VVEM01064152.1	8715	10114	zf-C2H2	15	+
VVEM01064473.1	7608	8898	zf-C2H2	9	-
VVEM01064483.1	1239	1656	zf-C2H2	5	-
VVEM01064483.1	2651	3407	zf-C2H2	8	-
VVEM01064523.1	1000	2044	zf-C2H2	10	-
VVEM01064578.1	8530	9935	zf-C2H2	14	+
VVEM01064608.1	15199	16231	zf-C2H2	6	+
VVEM01064629.1	25940	27395	zf-C2H2	5	-
VVEM01064925.1	2936	3935	zf-C2H2	7	-
VVEM01065254.1	3126	3918	zf-C2H2	7	+
VVEM01065254.1	4060	4618	zf-C2H2	6	+
VVEM01065280.1	710	1484	zf-C2H2	5	+
VVEM01065378.1	3028	4135	zf-C2H2	5	+
VVEM01065457.1	4334	4910	zf-C2H2	6	-
VVEM01065757.1	2	563	zf-C2H2	6	+
VVEM01065808.1	40196	40745	zf-C2H2	5	+
VVEM01065818.1	2110	3679	zf-C2H2	10	+
VVEM01066330.1	577	1951	zf-C2H2	11	-
VVEM01066471.1	350	1610	zf-C2H2	13	-
VVEM01066497.1	805	1720	zf-C2H2	8	+
VVEM01066536.1	728	1712	zf-C2H2	10	+
VVEM01066630.1	1422	2643	zf-C2H2	10	+
VVEM01066832.1	1901	2585	zf-C2H2	6	-
VVEM01066832.1	2983	3691	zf-C2H2	7	-
VVEM01066952.1	3735	4824	zf-C2H2	11	+
VVEM01066952.1	5273	5957	zf-C2H2	6	+
VVEM01067096.1	2776	3695	zf-C2H2	11	-
VVEM01067157.1	666	1530	zf-C2H2	9	+
VVEM01067157.1	2351	3044	zf-C2H2	6	+
VVEM01067159.1	3371	4409	zf-C2H2	7	+
VVEM01067175.1	317	1400	zf-C2H2	10	+
VVEM01067175.1	1804	2422	zf-C2H2	7	+
VVEM01067193.1	2533	3109	zf-C2H2	6	-
VVEM01067202.1	2755	4198	zf-C2H2	15	-
VVEM01067216.1	8988	9366	zf-C2H2	5	-
VVEM01067289.1	879	1887	zf-C2H2	11	+
VVEM01067289.1	9294	10863	zf-C2H2	9	+
VVEM01067537.1	7969	8440	zf-C2H2	5	+
VVEM01067726.1	34548	37923	zf-C2H2	6	-
VVEM01067819.1	43236	45387	zf-C2H2	6	+
VVEM01067827.1	28745	30841	zf-C2H2	17	-
VVEM01067926.1	13457	14576	zf-C2H2	8	+
VVEM01068296.1	6190	7144	zf-C2H2	6	-
VVEM01068296.1	16881	18075	zf-C2H2	8	-
VVEM01068299.1	47245	48607	zf-C2H2	13	-
VVEM01068307.1	25343	26189	zf-C2H2	6	-
VVEM01068307.1	27330	28371	zf-C2H2	9	-
VVEM01068307.1	34218	34914	zf-C2H2	6	-
VVEM01068307.1	40731	41529	zf-C2H2	6	-
VVEM01068307.1	48664	49465	zf-C2H2	7	-
VVEM01068522.1	3046	3994	zf-C2H2	9	+
VVEM01068562.1	2786	3395	zf-C2H2	7	-
VVEM01068637.1	35876	36521	zf-C2H2	5	-
VVEM01068900.1	4273	5971	zf-C2H2	6	+
VVEM01068900.1	10085	14910	zf-C2H2	6	+
VVEM01069351.1	11432	12533	zf-C2H2	6	-
VVEM01069437.1	9811	10669	zf-C2H2	6	+
VVEM01069456.1	16756	17569	zf-C2H2	10	-
VVEM01069516.1	24996	26451	zf-C2H2	9	+
VVEM01069687.1	10860	15627	zf-C2H2	8	-
VVEM01069829.1	10129	16816	zf-C2H2	15	-
VVEM01069911.1	733	1291	zf-C2H2	6	+
VVEM01069919.1	977	2003	zf-C2H2	7	-
VVEM01069991.1	43062	45852	zf-C2H2	6	-
VVEM01070127.1	3815	4871	zf-C2H2	6	-
VVEM01070203.1	18027	19167	zf-C2H2	11	+
VVEM01070256.1	2662	5020	zf-C2H2	7	+
VVEM01070544.1	7596	8907	zf-C2H2	10	-
VVEM01070643.1	9971	10739	zf-C2H2	6	+
VVEM01070744.1	7151	9113	zf-C2H2	13	+
VVEM01070744.1	15297	17379	zf-C2H2	14	+
```
