## Supplementary Data 2 for "Transposable elements drive the evolution of metazoan zinc finger genes": Altolamprologus_sp._'compressiceps_shell'_AB-2019_znfs.bed

```
VVEA01000963.1	2185	4084	zf-C2H2	18	+
VVEA01001044.1	11171	12800	zf-C2H2	11	+
VVEA01001181.1	934	2292	zf-C2H2	12	-
VVEA01002362.1	543	2991	zf-C2H2	6	-
VVEA01002365.1	963	1689	zf-C2H2	9	-
VVEA01002396.1	2145	3300	zf-C2H2	5	+
VVEA01002519.1	2620	3619	zf-C2H2	8	+
VVEA01002896.1	1819	4876	zf-C2H2	5	+
VVEA01002902.1	24955	27509	zf-C2H2	9	-
VVEA01003003.1	8586	9225	zf-C2H2	6	-
VVEA01003003.1	10219	10894	zf-C2H2	6	-
VVEA01003372.1	2066	3743	zf-C2H2	11	+
VVEA01003584.1	6755	10130	zf-C2H2	6	+
VVEA01004796.1	517	1885	zf-C2H2	8	-
VVEA01004796.1	6060	6522	zf-C2H2	5	-
VVEA01005761.1	80214	80988	zf-C2H2	5	+
VVEA01005761.1	82094	83015	zf-C2H2	6	-
VVEA01005877.1	6452	7340	zf-C2H2	9	-
VVEA01005971.1	725	2124	zf-C2H2	15	-
VVEA01005971.1	9636	10449	zf-C2H2	8	-
VVEA01006142.1	3113	8649	zf-C2H2	12	+
VVEA01006532.1	3472	4693	zf-C2H2	9	+
VVEA01007597.1	23553	26418	zf-C2H2	5	-
VVEA01007616.1	15819	16932	zf-C2H2	7	-
VVEA01007616.1	31198	32461	zf-C2H2	7	+
VVEA01007721.1	16354	17428	zf-C2H2	9	-
VVEA01007954.1	51800	52787	zf-C2H2	5	+
VVEA01008239.1	16500	18426	zf-C2H2	5	-
VVEA01008404.1	28440	30981	zf-C2H2	7	+
VVEA01009307.1	4186	5584	zf-C2H2	8	-
VVEA01009307.1	5981	7187	zf-C2H2	7	-
VVEA01009768.1	5076	5853	zf-C2H2	5	+
VVEA01009879.1	5586	6984	zf-C2H2	14	+
VVEA01010623.1	9489	10521	zf-C2H2	6	-
VVEA01010650.1	4097	5354	zf-C2H2	7	+
VVEA01011047.1	471	1989	zf-C2H2	11	+
VVEA01011482.1	6681	8643	zf-C2H2	13	+
VVEA01011702.1	1347	2145	zf-C2H2	5	+
VVEA01011752.1	1670	2537	zf-C2H2	5	-
VVEA01011818.1	20244	24447	zf-C2H2	7	+
VVEA01012110.1	118	991	zf-C2H2	5	+
VVEA01012371.1	3169	4189	zf-C2H2	8	-
VVEA01012959.1	3718	6868	zf-C2H2	6	-
VVEA01013812.1	2757	4521	zf-C2H2	9	-
VVEA01014276.1	10205	15811	zf-C2H2	11	+
VVEA01015150.1	4911	6574	zf-C2H2	7	+
VVEA01015250.1	0	1391	zf-C2H2	6	+
VVEA01015941.1	11429	15123	zf-C2H2	6	+
VVEA01016514.1	1431	2253	zf-C2H2	8	-
VVEA01016598.1	3558	4047	zf-C2H2	6	-
VVEA01016735.1	2727	3744	zf-C2H2	8	-
VVEA01017292.1	493	1606	zf-C2H2	5	-
VVEA01017432.1	2431	6652	zf-C2H2	12	+
VVEA01017678.1	2285	3635	zf-C2H2	11	+
VVEA01017853.1	7835	8459	zf-C2H2	7	+
VVEA01017922.1	810	2025	zf-C2H2	9	-
VVEA01017922.1	2459	4199	zf-C2H2	7	-
VVEA01018081.1	1545	3163	zf-C2H2	6	+
VVEA01018618.1	771	1800	zf-C2H2	8	+
VVEA01018852.1	1986	3651	zf-C2H2	5	+
VVEA01020082.1	0	1625	zf-C2H2	11	-
VVEA01020222.1	16179	17319	zf-C2H2	11	+
VVEA01020386.1	7878	9153	zf-C2H2	11	+
VVEA01020750.1	10943	12641	zf-C2H2	6	+
VVEA01020750.1	16702	21574	zf-C2H2	6	+
VVEA01020882.1	1037	2132	zf-C2H2	6	-
VVEA01020971.1	2768	4919	zf-C2H2	6	-
VVEA01023326.1	5558	6635	zf-C2H2	8	+
VVEA01023600.1	1402	2269	zf-C2H2	6	-
VVEA01023657.1	5804	6653	zf-C2H2	5	-
VVEA01024573.1	835	1768	zf-C2H2	5	-
VVEA01024748.1	11	695	zf-C2H2	7	+
VVEA01025388.1	2254	3109	zf-C2H2	6	-
VVEA01025388.1	5863	6574	zf-C2H2	7	-
VVEA01025686.1	970	1669	zf-C2H2	7	-
VVEA01026694.1	1247	2423	zf-C2H2	9	+
VVEA01027389.1	1	938	zf-C2H2	12	+
VVEA01027389.1	2593	3121	zf-C2H2	6	+
VVEA01027462.1	208	1243	zf-C2H2	7	-
VVEA01027496.1	688	1660	zf-C2H2	5	-
VVEA01027837.1	7593	9497	zf-C2H2	17	-
VVEA01027849.1	1007	2170	zf-C2H2	10	-
VVEA01027874.1	18171	18720	zf-C2H2	5	+
VVEA01028329.1	2250	3729	zf-C2H2	12	-
VVEA01028595.1	287	1193	zf-C2H2	7	-
VVEA01028673.1	2772	11226	zf-C2H2	48	-
VVEA01028926.1	2719	5776	zf-C2H2	22	+
VVEA01028938.1	3173	3965	zf-C2H2	5	-
VVEA01029191.1	35744	37508	zf-C2H2	12	+
VVEA01029217.1	3363	4716	zf-C2H2	14	+
VVEA01029584.1	290	1916	zf-C2H2	6	-
VVEA01029919.1	11082	13017	zf-C2H2	11	-
VVEA01030476.1	833	1904	zf-C2H2	7	+
VVEA01031404.1	2217	4575	zf-C2H2	7	+
VVEA01031467.1	2595	4299	zf-C2H2	11	-
VVEA01031593.1	2	2234	zf-C2H2	5	-
VVEA01031743.1	1767	2700	zf-C2H2	7	-
VVEA01031743.1	4364	5342	zf-C2H2	5	-
VVEA01031937.1	9906	12030	zf-C2H2	17	+
VVEA01032228.1	15331	16243	zf-C2H2	6	+
VVEA01032576.1	3378	4893	zf-C2H2	6	-
VVEA01032683.1	8540	9836	zf-C2H2	12	-
VVEA01032836.1	2779	4306	zf-C2H2	15	+
VVEA01032844.1	1683	3224	zf-C2H2	12	-
VVEA01033015.1	5002	7813	zf-C2H2	6	+
VVEA01034076.1	5367	7389	zf-C2H2	6	-
VVEA01034300.1	20955	21492	zf-C2H2	6	-
VVEA01034619.1	1420	3058	zf-C2H2	8	+
VVEA01034851.1	451	1432	zf-C2H2	6	-
VVEA01035373.1	10762	12133	zf-C2H2	8	-
VVEA01035373.1	17475	18663	zf-C2H2	7	-
VVEA01037243.1	1069	1804	zf-C2H2	6	+
VVEA01037357.1	2141	3239	zf-C2H2	13	-
VVEA01037946.1	265	1342	zf-C2H2	6	-
VVEA01038376.1	1410	2949	zf-C2H2	15	-
VVEA01038718.1	5148	5946	zf-C2H2	6	+
VVEA01038718.1	11744	12482	zf-C2H2	6	+
VVEA01038718.1	18332	19373	zf-C2H2	9	+
VVEA01038718.1	20513	21359	zf-C2H2	6	+
VVEA01039265.1	14330	15521	zf-C2H2	6	-
VVEA01039494.1	196	1195	zf-C2H2	7	+
VVEA01039647.1	2165	3038	zf-C2H2	5	+
VVEA01039707.1	19365	23979	zf-C2H2	14	-
VVEA01039821.1	3348	4299	zf-C2H2	5	-
VVEA01040000.1	77	788	zf-C2H2	7	+
VVEA01040111.1	923	1748	zf-C2H2	7	-
VVEA01040146.1	598	2413	zf-C2H2	5	+
VVEA01040201.1	1792	3784	zf-C2H2	16	+
VVEA01040988.1	123	1092	zf-C2H2	6	+
VVEA01041526.1	2937	7358	zf-C2H2	26	+
VVEA01041593.1	26179	27121	zf-C2H2	7	-
VVEA01042005.1	34284	35838	zf-C2H2	10	+
VVEA01042005.1	40673	41999	zf-C2H2	8	+
VVEA01042005.1	45672	46854	zf-C2H2	10	+
VVEA01042134.1	2359	3946	zf-C2H2	15	-
VVEA01042487.1	1183	2128	zf-C2H2	10	-
VVEA01042848.1	1708	3220	zf-C2H2	10	+
VVEA01042867.1	9451	11272	zf-C2H2	21	+
VVEA01042867.1	11418	12348	zf-C2H2	10	+
VVEA01042867.1	21141	22047	zf-C2H2	9	+
VVEA01043191.1	11011	12847	zf-C2H2	6	-
VVEA01043262.1	5318	6266	zf-C2H2	9	-
VVEA01043337.1	5283	6306	zf-C2H2	8	+
VVEA01043386.1	1951	2719	zf-C2H2	6	-
VVEA01044335.1	6446	7676	zf-C2H2	12	-
VVEA01044491.1	17070	23220	zf-C2H2	16	+
VVEA01044615.1	4046	5078	zf-C2H2	5	-
VVEA01044838.1	5051	7385	zf-C2H2	10	-
VVEA01045192.1	712	1468	zf-C2H2	5	+
VVEA01045887.1	0	1347	zf-C2H2	5	+
VVEA01046536.1	2	800	zf-C2H2	6	-
VVEA01047366.1	18361	21279	zf-C2H2	9	-
VVEA01047366.1	45951	47959	zf-C2H2	11	-
VVEA01047978.1	2706	3501	zf-C2H2	9	-
VVEA01048227.1	2545	4603	zf-C2H2	8	-
VVEA01048417.1	1494	2604	zf-C2H2	11	+
VVEA01048594.1	11387	12818	zf-C2H2	15	+
VVEA01049089.1	854	2093	zf-C2H2	9	+
VVEA01049250.1	7344	12867	zf-C2H2	8	-
VVEA01049570.1	11657	15220	zf-C2H2	8	+
VVEA01049776.1	1090	2308	zf-C2H2	8	+
VVEA01050227.1	1327	2383	zf-C2H2	6	+
VVEA01050353.1	5662	7090	zf-C2H2	10	+
VVEA01050868.1	711	1719	zf-C2H2	7	-
VVEA01050996.1	2016	2571	zf-C2H2	6	+
VVEA01051859.1	2242	3247	zf-C2H2	7	+
VVEA01052485.1	22039	22909	zf-C2H2	9	-
VVEA01052521.1	3990	6042	zf-C2H2	20	+
VVEA01052567.1	1179	2673	zf-C2H2	13	-
VVEA01052833.1	9708	11718	zf-C2H2	6	+
VVEA01053030.1	607	1651	zf-C2H2	7	+
VVEA01053310.1	1837	6655	zf-C2H2	8	+
VVEA01053320.1	1817	2798	zf-C2H2	6	+
VVEA01053465.1	317	1607	zf-C2H2	6	-
VVEA01053478.1	8986	10267	zf-C2H2	5	+
VVEA01053615.1	317	1472	zf-C2H2	8	+
VVEA01053813.1	72	3144	zf-C2H2	13	-
VVEA01054218.1	875	1301	zf-C2H2	5	-
VVEA01054644.1	8095	11605	zf-C2H2	14	+
VVEA01054644.1	24662	28259	zf-C2H2	17	+
VVEA01054664.1	3184	3904	zf-C2H2	6	-
VVEA01055143.1	594	2026	zf-C2H2	12	-
VVEA01055564.1	107	1145	zf-C2H2	7	+
VVEA01056430.1	1165	1723	zf-C2H2	6	-
VVEA01056764.1	4509	5202	zf-C2H2	6	-
VVEA01056764.1	6023	6887	zf-C2H2	9	-
VVEA01057190.1	5153	5729	zf-C2H2	7	-
VVEA01057517.1	1053	2004	zf-C2H2	11	-
VVEA01057615.1	741	2169	zf-C2H2	9	-
VVEA01058197.1	1128	2973	zf-C2H2	16	+
VVEA01058464.1	3843	4911	zf-C2H2	8	+
VVEA01059533.1	6219	7338	zf-C2H2	7	+
VVEA01059893.1	3108	4650	zf-C2H2	12	+
VVEA01060464.1	77	1247	zf-C2H2	8	-
VVEA01060599.1	1977	3117	zf-C2H2	8	-
VVEA01060621.1	2	476	zf-C2H2	6	+
VVEA01061094.1	2146	4300	zf-C2H2	18	-
VVEA01061094.1	6093	10021	zf-C2H2	24	+
VVEA01062558.1	430	1759	zf-C2H2	8	-
VVEA01064237.1	773	1631	zf-C2H2	6	-
VVEA01064573.1	449	1583	zf-C2H2	7	+
VVEA01065229.1	840	1932	zf-C2H2	8	-
VVEA01065672.1	8647	9937	zf-C2H2	14	-
VVEA01065733.1	8299	8842	zf-C2H2	5	-
VVEA01066315.1	6847	7978	zf-C2H2	11	+
VVEA01067349.1	2680	3562	zf-C2H2	5	-
VVEA01068775.1	0	603	zf-C2H2	6	+
VVEA01068997.1	1971	3096	zf-C2H2	9	+
VVEA01069351.1	2318	3182	zf-C2H2	5	+
VVEA01069668.1	1638	2682	zf-C2H2	11	+
VVEA01070192.1	1547	2918	zf-C2H2	12	-
VVEA01070881.1	3299	4667	zf-C2H2	10	-
VVEA01072749.1	2153	3353	zf-C2H2	5	+
VVEA01072905.1	17101	20761	zf-C2H2	9	+
VVEA01072935.1	3772	4894	zf-C2H2	8	+
VVEA01073263.1	3068	5108	zf-C2H2	9	-
VVEA01073468.1	7532	8996	zf-C2H2	5	-
VVEA01073765.1	647	1700	zf-C2H2	6	+
VVEA01073781.1	14102	14972	zf-C2H2	7	+
VVEA01073844.1	3135	4623	zf-C2H2	15	+
VVEA01073885.1	8877	9567	zf-C2H2	5	+
VVEA01073961.1	7603	9127	zf-C2H2	9	+
VVEA01073961.1	15861	17622	zf-C2H2	14	+
VVEA01074099.1	27871	30649	zf-C2H2	5	-
VVEA01074345.1	7151	9290	zf-C2H2	20	+
VVEA01074758.1	146	4502	zf-C2H2	7	-
VVEA01074758.1	9430	10684	zf-C2H2	7	-
VVEA01076107.1	4659	8064	zf-C2H2	26	+
VVEA01076690.1	1	388	zf-C2H2	5	+
VVEA01076718.1	1714	2482	zf-C2H2	8	-
VVEA01077045.1	2281	3082	zf-C2H2	7	+
VVEA01077650.1	1861	3433	zf-C2H2	10	-
VVEA01077908.1	1780	3103	zf-C2H2	10	+
VVEA01078102.1	1302	2133	zf-C2H2	5	-
VVEA01078323.1	1435	2785	zf-C2H2	12	-
VVEA01079110.1	2690	4222	zf-C2H2	17	-
VVEA01079271.1	1660	3472	zf-C2H2	7	+
VVEA01079668.1	523	1081	zf-C2H2	6	+
VVEA01079902.1	794	1859	zf-C2H2	9	+
VVEA01080000.1	10	1273	zf-C2H2	14	-
VVEA01080336.1	1386	2142	zf-C2H2	8	-
VVEA01080401.1	1689	2982	zf-C2H2	9	-
VVEA01081027.1	57	843	zf-C2H2	7	+
VVEA01081027.1	1228	1792	zf-C2H2	5	+
VVEA01081121.1	13603	14236	zf-C2H2	6	+
VVEA01081918.1	11908	12883	zf-C2H2	5	+
VVEA01081965.1	8185	9814	zf-C2H2	10	+
VVEA01082090.1	0	2121	zf-C2H2	8	+
VVEA01082316.1	7587	9552	zf-C2H2	11	+
VVEA01082579.1	1366	2527	zf-C2H2	9	-
VVEA01082787.1	10650	11166	zf-C2H2	5	+
VVEA01083024.1	28194	30549	zf-C2H2	6	-
VVEA01083186.1	290	1241	zf-C2H2	5	+
VVEA01083662.1	3642	4647	zf-C2H2	10	+
VVEA01083766.1	2666	3296	zf-C2H2	6	+
VVEA01083776.1	2435	5267	zf-C2H2	16	+
VVEA01083776.1	12119	13481	zf-C2H2	9	+
VVEA01083844.1	1234	2023	zf-C2H2	5	+
VVEA01084153.1	3068	5708	zf-C2H2	21	-
VVEA01084391.1	2591	3710	zf-C2H2	8	-
VVEA01084635.1	3647	4433	zf-C2H2	5	+
VVEA01084754.1	1206	2289	zf-C2H2	7	-
VVEA01085023.1	3447	4020	zf-C2H2	6	-
VVEA01085546.1	11770	13057	zf-C2H2	8	-
VVEA01085784.1	4076	4913	zf-C2H2	5	-
VVEA01085869.1	609	1668	zf-C2H2	9	-
VVEA01085943.1	1397	3931	zf-C2H2	6	-
VVEA01085959.1	42011	43826	zf-C2H2	8	-
VVEA01086275.1	747	1422	zf-C2H2	7	-
VVEA01086445.1	1395	2310	zf-C2H2	6	+
VVEA01086658.1	1831	2644	zf-C2H2	9	-
VVEA01086888.1	102	885	zf-C2H2	8	+
VVEA01086888.1	2579	3155	zf-C2H2	6	+
VVEA01086898.1	2593	3658	zf-C2H2	8	-
VVEA01086922.1	561	7248	zf-C2H2	15	-
VVEA01087326.1	2858	3506	zf-C2H2	8	+
VVEA01087514.1	3944	5349	zf-C2H2	17	+
VVEA01087558.1	2667	4236	zf-C2H2	9	-
VVEA01087558.1	11356	12391	zf-C2H2	11	-
VVEA01087586.1	24209	24854	zf-C2H2	5	+
VVEA01087623.1	1753	2950	zf-C2H2	13	-
VVEA01087945.1	735	2025	zf-C2H2	9	+
VVEA01088016.1	37318	38689	zf-C2H2	12	+
VVEA01088212.1	34661	36023	zf-C2H2	13	-
VVEA01088281.1	1896	2448	zf-C2H2	6	-
VVEA01088281.1	4411	5260	zf-C2H2	8	-
VVEA01088341.1	4595	5684	zf-C2H2	7	-
VVEA01088385.1	20486	22322	zf-C2H2	15	+
VVEA01088532.1	16324	17869	zf-C2H2	8	-
VVEA01088549.1	479	1508	zf-C2H2	11	+
```
