## Supplementary Data 2 for "Transposable elements drive the evolution of metazoan zinc finger genes": Alviniconcha_marisindica_znfs.bed

```
JABMCL010000004.1	26332	26851	zf-C2H2	5	-
JABMCL010000045.1	2801	3191	zf-C2H2	5	+
JABMCL010000047.1	1140537	1143177	zf-C2H2	9	-
JABMCL010000082.1	24657	26760	zf-C2H2	10	-
JABMCL010000113.1	6863	7244	zf-C2H2	5	+
JABMCL010000113.1	8738	9434	zf-C2H2	7	+
JABMCL010000118.1	151289	153350	zf-C2H2	10	+
JABMCL010000118.1	165140	166844	zf-C2H2	8	+
JABMCL010000194.1	708942	709530	zf-C2H2	6	-
JABMCL010000194.1	726677	727466	zf-C2H2	7	-
JABMCL010000194.1	745649	746672	zf-C2H2	8	-
JABMCL010000194.1	759023	760202	zf-C2H2	7	-
JABMCL010000194.1	763071	763980	zf-C2H2	7	-
JABMCL010000194.1	765961	766864	zf-C2H2	7	-
JABMCL010000194.1	781562	782462	zf-C2H2	7	-
JABMCL010000194.1	792249	793920	zf-C2H2	8	-
JABMCL010000194.1	800368	801127	zf-C2H2	7	-
JABMCL010000194.1	809535	810447	zf-C2H2	6	-
JABMCL010000194.1	816841	818029	zf-C2H2	7	-
JABMCL010000194.1	826107	826941	zf-C2H2	7	-
JABMCL010000194.1	834055	834874	zf-C2H2	7	-
JABMCL010000194.1	853009	853675	zf-C2H2	5	+
JABMCL010000194.1	860068	861484	zf-C2H2	8	-
JABMCL010000194.1	870088	871258	zf-C2H2	7	+
JABMCL010000214.1	142458	146505	zf-C2H2	9	-
JABMCL010000218.1	90330	93753	zf-C2H2	6	+
JABMCL010000224.1	1251000	1252232	zf-C2H2	7	-
JABMCL010000238.1	71057	73406	zf-C2H2	13	-
JABMCL010000242.1	49751	52388	zf-C2H2	16	+
JABMCL010000242.1	57874	60064	zf-C2H2	14	-
JABMCL010000261.1	402924	406140	zf-C2H2	17	-
JABMCL010000277.1	670288	671902	zf-C2H2	13	-
JABMCL010000277.1	682304	684545	zf-C2H2	16	+
JABMCL010000348.1	518444	519659	zf-C2H2	6	-
JABMCL010000355.1	357167	358391	zf-C2H2	11	-
JABMCL010000355.1	539230	539626	zf-C2H2	5	+
JABMCL010000355.1	541030	541873	zf-C2H2	7	+
JABMCL010000355.1	554443	556895	zf-C2H2	12	-
JABMCL010000355.1	562111	562900	zf-C2H2	6	-
JABMCL010000355.1	573438	574425	zf-C2H2	7	-
JABMCL010000355.1	582603	585270	zf-C2H2	10	+
JABMCL010000355.1	587410	588925	zf-C2H2	11	+
JABMCL010000355.1	785563	786415	zf-C2H2	8	+
JABMCL010000355.1	854929	860602	zf-C2H2	41	+
JABMCL010000374.1	497619	499101	zf-C2H2	13	-
JABMCL010000377.1	630103	631663	zf-C2H2	13	+
JABMCL010000379.1	412145	412940	zf-C2H2	7	+
JABMCL010000385.1	104699	106232	zf-C2H2	5	-
JABMCL010000442.1	364057	367879	zf-C2H2	8	+
JABMCL010000448.1	255565	259398	zf-C2H2	7	+
JABMCL010000453.1	238041	238623	zf-C2H2	5	-
JABMCL010000480.1	290490	292404	zf-C2H2	13	+
JABMCL010000509.1	406127	406589	zf-C2H2	5	+
JABMCL010000515.1	167649	169389	zf-C2H2	10	-
JABMCL010000518.1	28175	29588	zf-C2H2	13	-
JABMCL010000518.1	49645	50248	zf-C2H2	7	-
JABMCL010000565.1	231277	233044	zf-C2H2	6	+
JABMCL010000570.1	236099	236702	zf-C2H2	6	-
JABMCL010000570.1	237126	238230	zf-C2H2	7	-
JABMCL010000664.1	502193	502628	zf-C2H2	8	-
JABMCL010000673.1	42897	46137	zf-C2H2	12	+
JABMCL010000678.1	682251	683646	zf-C2H2	5	+
JABMCL010000678.1	715396	716272	zf-C2H2	5	+
JABMCL010000686.1	62017	63532	zf-C2H2	11	-
JABMCL010000697.1	306522	307845	zf-C2H2	6	+
JABMCL010000697.1	381838	383761	zf-C2H2	11	+
JABMCL010000697.1	391456	395515	zf-C2H2	17	-
JABMCL010000697.1	738188	739205	zf-C2H2	6	-
JABMCL010000701.1	6418	7705	zf-C2H2	11	+
JABMCL010000701.1	9449	9896	zf-C2H2	5	+
JABMCL010000701.1	17564	18011	zf-C2H2	5	+
JABMCL010000715.1	957285	960567	zf-C2H2	5	+
JABMCL010000715.1	964628	965159	zf-C2H2	6	+
JABMCL010000732.1	986731	992563	zf-C2H2	13	+
JABMCL010000737.1	555801	556413	zf-C2H2	5	-
JABMCL010000737.1	1480817	1481210	zf-C2H2	5	-
JABMCL010000748.1	39564	42162	zf-C2H2	7	+
JABMCL010000748.1	43198	43720	zf-C2H2	6	+
JABMCL010000758.1	141974	145472	zf-C2H2	6	-
JABMCL010000804.1	34937	37490	zf-C2H2	9	+
JABMCL010000805.1	22418	24761	zf-C2H2	10	+
JABMCL010000805.1	38922	39951	zf-C2H2	9	-
JABMCL010000813.1	1103211	1104849	zf-C2H2	16	-
JABMCL010000823.1	31769	34796	zf-C2H2	8	+
JABMCL010000839.1	588734	590129	zf-C2H2	8	+
JABMCL010000856.1	15225	16071	zf-C2H2	6	+
JABMCL010000856.1	47512	48274	zf-C2H2	5	+
JABMCL010000896.1	188441	189614	zf-C2H2	12	-
JABMCL010000976.1	9202	10357	zf-C2H2	7	+
JABMCL010000979.1	1517967	1519926	zf-C2H2	6	-
JABMCL010000982.1	109853	112007	zf-C2H2	15	-
JABMCL010000990.1	154532	156668	zf-C2H2	22	-
JABMCL010000990.1	165732	167286	zf-C2H2	14	-
JABMCL010001016.1	206538	207045	zf-C2H2	5	+
JABMCL010001026.1	1135529	1136687	zf-C2H2	9	+
JABMCL010001044.1	180326	181346	zf-C2H2	9	-
JABMCL010001052.1	502507	505267	zf-C2H2	16	-
JABMCL010001074.1	2144060	2145380	zf-C2H2	10	-
JABMCL010001097.1	93353	95144	zf-C2H2	10	+
JABMCL010001097.1	115501	116452	zf-C2H2	5	-
JABMCL010001124.1	545250	546663	zf-C2H2	9	-
JABMCL010001211.1	46837	48595	zf-C2H2	5	-
JABMCL010001211.1	230079	230997	zf-C2H2	6	-
JABMCL010001371.1	12937	13333	zf-C2H2	5	+
JABMCL010001379.1	633824	635759	zf-C2H2	7	+
JABMCL010001405.1	5323	7180	zf-C2H2	11	+
JABMCL010001409.1	86840	87269	zf-C2H2	9	+
JABMCL010001442.1	606431	607628	zf-C2H2	10	-
JABMCL010001511.1	295936	297982	zf-C2H2	10	+
JABMCL010001542.1	515655	516897	zf-C2H2	8	+
JABMCL010001601.1	178735	183661	zf-C2H2	15	-
JABMCL010001696.1	135691	137401	zf-C2H2	14	-
JABMCL010001704.1	20550	23097	zf-C2H2	13	+
JABMCL010001721.1	36300	39075	zf-C2H2	23	-
JABMCL010001721.1	48411	51117	zf-C2H2	23	-
JABMCL010001721.1	56233	59155	zf-C2H2	20	-
JABMCL010001721.1	62340	64632	zf-C2H2	13	+
JABMCL010001736.1	217872	222387	zf-C2H2	6	+
JABMCL010001750.1	256342	259195	zf-C2H2	7	+
JABMCL010001763.1	556482	558297	zf-C2H2	12	+
JABMCL010001784.1	260186	261437	zf-C2H2	5	-
JABMCL010001814.1	97288	98644	zf-C2H2	7	+
JABMCL010001814.1	99196	101071	zf-C2H2	11	+
JABMCL010001814.1	121095	122691	zf-C2H2	13	+
JABMCL010001845.1	277090	278176	zf-C2H2	5	-
JABMCL010001879.1	48624	50439	zf-C2H2	7	+
JABMCL010001879.1	302746	305341	zf-C2H2	13	-
JABMCL010001879.1	312400	315883	zf-C2H2	12	+
JABMCL010001879.1	374789	377732	zf-C2H2	12	+
JABMCL010001882.1	54399	56661	zf-C2H2	9	-
JABMCL010001888.1	27173	29750	zf-C2H2	16	-
JABMCL010001888.1	219793	220372	zf-C2H2	6	+
JABMCL010001888.1	222438	223333	zf-C2H2	8	+
JABMCL010001888.1	290333	291710	zf-C2H2	12	+
JABMCL010001888.1	299740	300511	zf-C2H2	6	-
JABMCL010001888.1	313217	315608	zf-C2H2	28	-
JABMCL010001888.1	315791	316328	zf-C2H2	5	-
JABMCL010001888.1	336787	340154	zf-C2H2	35	+
JABMCL010001896.1	112230	114018	zf-C2H2	16	+
JABMCL010001896.1	446110	446983	zf-C2H2	9	-
JABMCL010001950.1	434425	436384	zf-C2H2	11	-
JABMCL010001950.1	1044526	1045549	zf-C2H2	7	-
JABMCL010001985.1	39112	39946	zf-C2H2	7	+
JABMCL010001987.1	130535	131978	zf-C2H2	6	+
JABMCL010001987.1	746114	750479	zf-C2H2	18	+
JABMCL010002000.1	10251	11769	zf-C2H2	7	-
JABMCL010002000.1	47087	48365	zf-C2H2	7	+
JABMCL010002018.1	934206	935211	zf-C2H2	5	+
JABMCL010002031.1	13170	14829	zf-C2H2	7	-
JABMCL010002046.1	87292	89887	zf-C2H2	16	-
JABMCL010002055.1	1639100	1639988	zf-C2H2	7	-
JABMCL010002055.1	1644184	1645171	zf-C2H2	7	-
JABMCL010002065.1	791367	791958	zf-C2H2	5	+
JABMCL010002073.1	535560	536451	zf-C2H2	7	-
JABMCL010002073.1	541934	543224	zf-C2H2	9	-
JABMCL010002073.1	2126822	2127830	zf-C2H2	6	+
JABMCL010002073.1	3129902	3130907	zf-C2H2	6	-
JABMCL010002076.1	81420	81825	zf-C2H2	8	+
JABMCL010002100.1	1055890	1056718	zf-C2H2	5	-
JABMCL010002100.1	1092927	1093551	zf-C2H2	5	-
JABMCL010002100.1	1116015	1117078	zf-C2H2	6	-
JABMCL010002119.1	64755	69753	zf-C2H2	10	+
JABMCL010002123.1	365656	366169	zf-C2H2	5	-
JABMCL010002130.1	67777	68823	zf-C2H2	12	+
JABMCL010002130.1	559450	561376	zf-C2H2	6	+
JABMCL010002159.1	413266	414532	zf-C2H2	10	-
JABMCL010002159.1	421106	422255	zf-C2H2	12	-
JABMCL010002159.1	435914	436460	zf-C2H2	6	+
JABMCL010002159.1	437038	438322	zf-C2H2	7	+
JABMCL010002167.1	103386	104625	zf-C2H2	5	+
JABMCL010002167.1	547791	549996	zf-C2H2	14	-
JABMCL010002209.1	124102	124540	zf-C2H2	5	-
JABMCL010002219.1	258743	259871	zf-C2H2	6	-
JABMCL010002219.1	1021196	1022507	zf-C2H2	8	-
JABMCL010002276.1	1388265	1389000	zf-C2H2	6	+
JABMCL010002276.1	1394579	1395275	zf-C2H2	6	+
JABMCL010002285.1	333934	336215	zf-C2H2	15	+
JABMCL010002337.1	472152	473496	zf-C2H2	7	+
JABMCL010002349.1	176587	178831	zf-C2H2	10	-
JABMCL010002349.1	194951	196769	zf-C2H2	10	+
JABMCL010002403.1	39120	39540	zf-C2H2	5	-
JABMCL010002407.1	117202	119949	zf-C2H2	17	-
JABMCL010002407.1	131370	134679	zf-C2H2	14	+
JABMCL010002407.1	538279	540589	zf-C2H2	7	-
JABMCL010002423.1	367810	371614	zf-C2H2	22	+
JABMCL010002425.1	17069	17603	zf-C2H2	5	-
JABMCL010002455.1	40752	42012	zf-C2H2	7	-
JABMCL010002468.1	929925	930699	zf-C2H2	9	-
JABMCL010002468.1	934932	936927	zf-C2H2	10	-
JABMCL010002470.1	912872	914177	zf-C2H2	6	-
JABMCL010002470.1	1001274	1001961	zf-C2H2	5	-
JABMCL010002470.1	1015544	1016396	zf-C2H2	6	-
JABMCL010002470.1	1238540	1239548	zf-C2H2	10	-
JABMCL010002481.1	264522	265533	zf-C2H2	9	-
JABMCL010002489.1	447308	449360	zf-C2H2	11	-
JABMCL010002489.1	452867	454997	zf-C2H2	10	+
JABMCL010002489.1	459631	461815	zf-C2H2	13	+
JABMCL010002544.1	99942	100884	zf-C2H2	5	+
JABMCL010002545.1	58545	60729	zf-C2H2	14	-
JABMCL010002558.1	261433	262507	zf-C2H2	11	-
JABMCL010002586.1	698850	703726	zf-C2H2	26	+
JABMCL010002586.1	710120	711905	zf-C2H2	11	-
JABMCL010002586.1	716912	719363	zf-C2H2	16	+
JABMCL010002590.1	555192	558375	zf-C2H2	6	+
JABMCL010002614.1	72735	79038	zf-C2H2	10	-
JABMCL010002615.1	196309	200959	zf-C2H2	19	+
JABMCL010002687.1	44793	47598	zf-C2H2	12	-
JABMCL010002687.1	53752	54838	zf-C2H2	5	-
JABMCL010002687.1	65975	67409	zf-C2H2	9	+
JABMCL010002689.1	221013	222882	zf-C2H2	9	+
JABMCL010002708.1	512353	514582	zf-C2H2	15	-
JABMCL010002724.1	603884	605906	zf-C2H2	17	-
JABMCL010002735.1	36962	40448	zf-C2H2	11	-
JABMCL010002735.1	307495	309988	zf-C2H2	9	-
JABMCL010002735.1	311299	314455	zf-C2H2	9	+
JABMCL010002768.1	17756	19544	zf-C2H2	6	-
JABMCL010002788.1	818165	822395	zf-C2H2	13	-
JABMCL010002789.1	25565	25952	zf-C2H2	5	+
JABMCL010002890.1	446595	448257	zf-C2H2	5	+
JABMCL010002975.1	384413	385799	zf-C2H2	9	-
JABMCL010002980.1	123637	129228	zf-C2H2	42	-
JABMCL010002980.1	142688	147222	zf-C2H2	35	-
JABMCL010003048.1	187864	189775	zf-C2H2	13	+
JABMCL010003048.1	198303	199414	zf-C2H2	9	+
JABMCL010003048.1	201142	202255	zf-C2H2	12	+
JABMCL010003048.1	208299	210600	zf-C2H2	12	-
JABMCL010003048.1	215610	216756	zf-C2H2	9	-
JABMCL010003048.1	224053	225811	zf-C2H2	13	-
JABMCL010003067.1	159420	160431	zf-C2H2	7	+
JABMCL010003071.1	65852	66875	zf-C2H2	5	+
JABMCL010003219.1	90939	92184	zf-C2H2	6	-
JABMCL010003219.1	102829	105822	zf-C2H2	15	-
JABMCL010003227.1	17019	18390	zf-C2H2	5	+
JABMCL010003229.1	63458	64076	zf-C2H2	6	-
JABMCL010003239.1	47049	49437	zf-C2H2	11	-
JABMCL010003239.1	58794	61116	zf-C2H2	11	-
JABMCL010003239.1	71855	72746	zf-C2H2	7	-
JABMCL010003247.1	874975	876583	zf-C2H2	7	-
JABMCL010003248.1	573274	575674	zf-C2H2	7	-
JABMCL010003273.1	864820	866017	zf-C2H2	9	-
JABMCL010003273.1	868592	869990	zf-C2H2	10	-
JABMCL010003273.1	870396	872037	zf-C2H2	9	-
JABMCL010003273.1	881490	883566	zf-C2H2	11	+
JABMCL010003273.1	943749	944613	zf-C2H2	14	+
JABMCL010003332.1	431620	432598	zf-C2H2	8	-
JABMCL010003357.1	113127	114399	zf-C2H2	6	+
JABMCL010003357.1	182403	183198	zf-C2H2	6	+
JABMCL010003375.1	540453	541152	zf-C2H2	6	+
JABMCL010003375.1	541729	542518	zf-C2H2	8	+
JABMCL010003375.1	546764	547409	zf-C2H2	5	-
JABMCL010003375.1	561356	562505	zf-C2H2	7	+
JABMCL010003375.1	567752	569012	zf-C2H2	7	+
JABMCL010003421.1	198726	199848	zf-C2H2	8	+
JABMCL010003456.1	413597	414236	zf-C2H2	6	-
JABMCL010003456.1	415196	416621	zf-C2H2	6	-
JABMCL010003456.1	418823	420251	zf-C2H2	6	-
JABMCL010003456.1	422425	423862	zf-C2H2	6	-
JABMCL010003504.1	602784	604746	zf-C2H2	15	+
JABMCL010003541.1	5872	7450	zf-C2H2	14	-
JABMCL010003541.1	35944	37312	zf-C2H2	12	-
JABMCL010003553.1	160920	161358	zf-C2H2	5	+
JABMCL010003582.1	400596	401313	zf-C2H2	8	-
JABMCL010003601.1	222948	224634	zf-C2H2	14	+
JABMCL010003601.1	231043	232714	zf-C2H2	12	-
JABMCL010003601.1	237726	240954	zf-C2H2	15	+
JABMCL010003623.1	7042	8503	zf-C2H2	10	-
JABMCL010003647.1	32932	33970	zf-C2H2	6	-
JABMCL010003659.1	422687	423626	zf-C2H2	6	-
JABMCL010003676.1	1	1027	zf-C2H2	10	+
JABMCL010003676.1	12260	13545	zf-C2H2	11	-
JABMCL010003676.1	24934	26824	zf-C2H2	13	-
JABMCL010003676.1	32589	35235	zf-C2H2	20	+
JABMCL010003727.1	48863	50582	zf-C2H2	5	-
JABMCL010003730.1	116756	120026	zf-C2H2	6	-
JABMCL010003841.1	1026645	1029138	zf-C2H2	26	+
JABMCL010003841.1	1039084	1040653	zf-C2H2	14	+
JABMCL010003841.1	1053151	1054267	zf-C2H2	9	+
JABMCL010003841.1	1056619	1057702	zf-C2H2	11	+
JABMCL010003841.1	1069510	1070695	zf-C2H2	11	-
JABMCL010003841.1	1076196	1077483	zf-C2H2	11	+
JABMCL010003841.1	1079227	1079674	zf-C2H2	5	+
JABMCL010003841.1	1084298	1085507	zf-C2H2	11	-
JABMCL010003841.1	1101723	1103331	zf-C2H2	14	-
JABMCL010003845.1	106934	110438	zf-C2H2	10	+
JABMCL010003845.1	140899	141571	zf-C2H2	7	+
JABMCL010003897.1	47095	50566	zf-C2H2	11	+
```
