## Supplementary Data 2 for "Transposable elements drive the evolution of metazoan zinc finger genes": Amazona_aestiva_znfs.bed

```
CM029888.1	1153533	1156149	zf-C2H2	6	+
CM029888.1	13559061	13560585	zf-C2H2	8	-
CM029888.1	31604598	31609869	zf-C2H2	9	-
CM029888.1	31725318	31727943	zf-C2H2	7	-
CM029888.1	40555626	40556889	zf-C2H2	6	+
CM029888.1	48667381	48670864	zf-C2H2	26	+
CM029888.1	52428875	52430321	zf-C2H2	5	-
CM029888.1	62068730	62071952	zf-C2H2	5	+
CM029888.1	62599495	62601484	zf-C2H2	8	-
CM029888.1	62839287	62839920	zf-C2H2	5	+
CM029888.1	90882073	90884935	zf-C2H2	9	+
CM029888.1	99000230	99003836	zf-C2H2	10	+
CM029888.1	100828697	100829720	zf-C2H2	9	+
CM029888.1	100836815	100838447	zf-C2H2	9	+
CM029888.1	100877430	100879092	zf-C2H2	12	+
CM029888.1	100898168	100900952	zf-C2H2	18	+
CM029888.1	100940664	100941837	zf-C2H2	6	-
CM029888.1	100945805	100946678	zf-C2H2	5	-
CM029888.1	100987879	100988671	zf-C2H2	5	+
CM029888.1	101008327	101009284	zf-C2H2	6	+
CM029888.1	101021596	101023048	zf-C2H2	9	+
CM029888.1	105474450	105476565	zf-C2H2	13	+
CM029889.1	83134183	83135398	zf-C2H2	13	+
CM029889.1	92942509	92945776	zf-C2H2	9	+
CM029889.1	108402496	108403489	zf-C2H2	8	-
CM029889.1	117906552	117908976	zf-C2H2	6	+
CM029890.1	467156	470288	zf-C2H2	5	+
CM029890.1	1156284	1157355	zf-C2H2	5	+
CM029890.1	1166636	1168055	zf-C2H2	5	+
CM029890.1	4030369	4032397	zf-C2H2	6	-
CM029890.1	13323554	13325175	zf-C2H2	12	+
CM029890.1	18524600	18527294	zf-C2H2	16	+
CM029890.1	52153422	52160643	zf-C2H2	16	+
CM029890.1	76216212	76217502	zf-C2H2	6	-
CM029890.1	95545247	95546852	zf-C2H2	5	+
CM029891.1	20558859	20560365	zf-C2H2	12	+
CM029891.1	34791445	34792237	zf-C2H2	5	-
CM029891.1	34803952	34804984	zf-C2H2	9	+
CM029891.1	67822005	67823793	zf-C2H2	7	+
CM029892.1	20621188	20622040	zf-C2H2	5	-
CM029893.1	24030056	24030758	zf-C2H2	5	+
CM029893.1	24031575	24032502	zf-C2H2	9	+
CM029893.1	24033426	24036879	zf-C2H2	22	+
CM029893.1	79953526	79954615	zf-C2H2	6	+
CM029894.1	19158889	19161034	zf-C2H2	10	+
CM029894.1	25145698	25147759	zf-C2H2	7	+
CM029894.1	43857144	43859352	zf-C2H2	13	-
CM029895.1	347847	349029	zf-C2H2	7	-
CM029895.1	39551717	39552917	zf-C2H2	12	+
CM029897.1	8922996	8926254	zf-C2H2	6	+
CM029897.1	19529423	19532996	zf-C2H2	10	+
CM029898.1	1197329	1202063	zf-C2H2	16	+
CM029898.1	16992568	16994065	zf-C2H2	5	-
CM029898.1	17362344	17363748	zf-C2H2	13	+
CM029898.1	17386980	17388384	zf-C2H2	13	-
CM029898.1	17399855	17401175	zf-C2H2	12	+
CM029898.1	17419415	17420684	zf-C2H2	11	+
CM029898.1	17436642	17438085	zf-C2H2	14	+
CM029898.1	17450406	17453586	zf-C2H2	34	+
CM029898.1	17478926	17480618	zf-C2H2	17	+
CM029898.1	17514119	17516381	zf-C2H2	16	-
CM029899.1	21978574	21979759	zf-C2H2	7	-
CM029902.1	824402	825695	zf-C2H2	6	+
CM029902.1	1050327	1051053	zf-C2H2	5	-
CM029902.1	1430024	1430633	zf-C2H2	5	-
CM029902.1	7475536	7478077	zf-C2H2	6	-
CM029902.1	7600604	7601927	zf-C2H2	6	-
CM029902.1	8132598	8134068	zf-C2H2	5	-
CM029903.1	5824013	5825741	zf-C2H2	5	-
CM029904.1	3790190	3791567	zf-C2H2	5	+
CM029905.1	8917797	8919762	zf-C2H2	6	-
CM029906.1	6511916	6513128	zf-C2H2	9	-
CM029907.1	538427	542888	zf-C2H2	8	-
CM029907.1	992914	994012	zf-C2H2	9	-
CM029907.1	1853449	1855406	zf-C2H2	7	+
CM029907.1	2731809	2732902	zf-C2H2	6	+
CM029910.1	2719819	2721034	zf-C2H2	5	-
CM029913.1	1488759	1490892	zf-C2H2	10	+
CM029915.1	344971	349157	zf-C2H2	15	+
CM029915.1	430877	435173	zf-C2H2	11	-
CM029916.1	28056561	28057935	zf-C2H2	7	+
CM029916.1	35492848	35494831	zf-C2H2	5	-
CM029916.1	38037335	38039192	zf-C2H2	17	-
CM029916.1	90192236	90195845	zf-C2H2	10	+
CM029916.1	91263205	91266472	zf-C2H2	26	+
CM029916.1	92525023	92527243	zf-C2H2	7	+
CM029916.1	93032970	93036204	zf-C2H2	5	-
CM029916.1	93652778	93654962	zf-C2H2	6	+
CM029916.1	106032383	106035257	zf-C2H2	6	+
CM029916.1	106123979	106129532	zf-C2H2	11	+
JAESHV010000081.1	1	1018	zf-C2H2	5	-
JAESHV010000182.1	1280	4639	zf-C2H2	16	+
JAESHV010000182.1	4907	6155	zf-C2H2	12	+
JAESHV010000194.1	7081	7633	zf-C2H2	7	-
JAESHV010000362.1	1032	2364	zf-C2H2	12	+
```
