## Supplementary Data 2 for "Transposable elements drive the evolution of metazoan zinc finger genes": Amazona_collaria_znfs.bed

```
RQIO01000001.1	6622207	6623731	zf-C2H2	8	+
RQIO01000001.1	19255911	19258527	zf-C2H2	6	-
RQIO01000001.1	31756888	31762306	zf-C2H2	9	-
RQIO01000001.1	31884283	31886908	zf-C2H2	7	-
RQIO01000001.1	40838700	40839963	zf-C2H2	6	+
RQIO01000001.1	49039270	49042753	zf-C2H2	26	+
RQIO01000001.1	52784051	52785497	zf-C2H2	5	-
RQIO01000001.1	62659936	62663251	zf-C2H2	5	+
RQIO01000001.1	63426079	63426712	zf-C2H2	5	+
RQIO01000003.1	17150775	17151807	zf-C2H2	9	-
RQIO01000003.1	17165036	17165828	zf-C2H2	5	+
RQIO01000003.1	31543522	31545028	zf-C2H2	12	-
RQIO01000004.1	20613922	20615137	zf-C2H2	13	+
RQIO01000004.1	30443176	30446443	zf-C2H2	9	+
RQIO01000005.1	8619181	8622043	zf-C2H2	8	+
RQIO01000005.1	16792508	16796114	zf-C2H2	10	+
RQIO01000005.1	18613944	18614967	zf-C2H2	9	+
RQIO01000005.1	18621032	18622445	zf-C2H2	11	+
RQIO01000005.1	18660859	18662521	zf-C2H2	12	+
RQIO01000005.1	18681332	18684116	zf-C2H2	18	+
RQIO01000005.1	18688292	18689321	zf-C2H2	7	+
RQIO01000005.1	18723493	18724666	zf-C2H2	6	-
RQIO01000005.1	18728614	18729487	zf-C2H2	5	-
RQIO01000005.1	18769849	18770641	zf-C2H2	5	+
RQIO01000005.1	18790170	18791127	zf-C2H2	6	+
RQIO01000005.1	18800630	18801935	zf-C2H2	9	+
RQIO01000005.1	23234190	23235915	zf-C2H2	12	+
RQIO01000006.1	4831914	4833975	zf-C2H2	7	+
RQIO01000006.1	18868219	18869710	zf-C2H2	5	-
RQIO01000006.1	23808040	23810248	zf-C2H2	13	-
RQIO01000007.1	4169309	4169966	zf-C2H2	5	+
RQIO01000007.1	17987085	17988522	zf-C2H2	5	-
RQIO01000008.1	14301531	14308749	zf-C2H2	16	-
RQIO01000009.1	809794	811399	zf-C2H2	5	-
RQIO01000009.1	20298265	20299567	zf-C2H2	5	+
RQIO01000012.1	454206	459993	zf-C2H2	5	+
RQIO01000012.1	1140051	1141734	zf-C2H2	5	+
RQIO01000012.1	1143265	1144294	zf-C2H2	5	+
RQIO01000012.1	1153807	1155226	zf-C2H2	5	+
RQIO01000012.1	1157930	1159084	zf-C2H2	5	+
RQIO01000012.1	4027187	4029215	zf-C2H2	6	-
RQIO01000012.1	13279308	13280929	zf-C2H2	12	+
RQIO01000012.1	18477084	18479778	zf-C2H2	16	+
RQIO01000013.1	19910171	19911356	zf-C2H2	7	-
RQIO01000014.1	332924	334544	zf-C2H2	9	-
RQIO01000015.1	1188325	1193059	zf-C2H2	16	+
RQIO01000015.1	7650402	7650807	zf-C2H2	5	-
RQIO01000018.1	5701172	5702546	zf-C2H2	7	+
RQIO01000018.1	13324789	13326772	zf-C2H2	5	-
RQIO01000025.1	2575323	2576535	zf-C2H2	9	-
RQIO01000026.1	9139955	9141332	zf-C2H2	5	+
RQIO01000033.1	7285495	7288756	zf-C2H2	6	-
RQIO01000034.1	9248721	9249714	zf-C2H2	8	+
RQIO01000046.1	5285217	5285826	zf-C2H2	5	+
RQIO01000046.1	5662114	5662840	zf-C2H2	5	+
RQIO01000046.1	5882163	5883456	zf-C2H2	6	-
RQIO01000052.1	5042354	5044499	zf-C2H2	10	+
RQIO01000053.1	2089126	2090914	zf-C2H2	7	+
RQIO01000053.1	4321861	4323758	zf-C2H2	5	+
RQIO01000054.1	374950	375995	zf-C2H2	6	+
RQIO01000055.1	3696640	3698824	zf-C2H2	6	-
RQIO01000055.1	4339740	4342974	zf-C2H2	5	+
RQIO01000055.1	4838161	4840381	zf-C2H2	7	-
RQIO01000056.1	4020304	4022032	zf-C2H2	5	+
RQIO01000057.1	4015367	4017095	zf-C2H2	5	+
RQIO01000065.1	168675	171942	zf-C2H2	26	-
RQIO01000065.1	1253976	1257585	zf-C2H2	10	-
RQIO01000067.1	2536175	2538140	zf-C2H2	6	+
RQIO01000070.1	2960840	2962310	zf-C2H2	5	+
RQIO01000070.1	3492048	3493371	zf-C2H2	6	+
RQIO01000070.1	3615836	3618377	zf-C2H2	6	+
RQIO01000083.1	1131246	1132098	zf-C2H2	5	-
RQIO01000084.1	1126849	1127701	zf-C2H2	5	-
RQIO01000088.1	2022540	2026113	zf-C2H2	10	-
RQIO01000089.1	2020693	2023954	zf-C2H2	10	-
RQIO01000091.1	2387233	2390107	zf-C2H2	6	+
RQIO01000091.1	2479081	2484637	zf-C2H2	11	+
RQIO01000093.1	1225861	1228285	zf-C2H2	6	-
RQIO01000094.1	1953092	1954292	zf-C2H2	12	-
RQIO01000101.1	140136	140838	zf-C2H2	5	+
RQIO01000101.1	141654	142581	zf-C2H2	9	+
RQIO01000101.1	143505	146958	zf-C2H2	22	+
RQIO01000102.1	140113	140815	zf-C2H2	5	+
RQIO01000102.1	141631	142558	zf-C2H2	9	+
RQIO01000102.1	143482	146935	zf-C2H2	22	+
RQIO01000137.1	205513	207370	zf-C2H2	17	-
RQIO01000170.1	298176	302637	zf-C2H2	8	-
RQIO01000177.1	24270	26403	zf-C2H2	10	-
RQIO01000239.1	91092	94422	zf-C2H2	26	+
RQIO01000266.1	72649	73873	zf-C2H2	12	+
RQIO01000266.1	74898	76905	zf-C2H2	16	-
RQIO01000271.1	17226	20013	zf-C2H2	5	+
RQIO01000388.1	8182	10009	zf-C2H2	18	+
RQIO01000510.1	14936	16925	zf-C2H2	8	-
RQIO01000511.1	14936	16925	zf-C2H2	8	-
RQIO01000575.1	7524	10017	zf-C2H2	9	-
RQIO01001607.1	2177	2882	zf-C2H2	5	-
RQIO01002191.1	4092	6498	zf-C2H2	16	-
RQIO01004931.1	1796	3227	zf-C2H2	5	-
RQIO01005178.1	2	2933	zf-C2H2	34	+
RQIO01005487.1	1201	2176	zf-C2H2	5	-
RQIO01005699.1	1	2713	zf-C2H2	7	-
RQIO01006140.1	121	2173	zf-C2H2	19	+
RQIO01006211.1	847	2290	zf-C2H2	14	+
RQIO01006438.1	0	2202	zf-C2H2	12	+
RQIO01006774.1	1	889	zf-C2H2	11	+
RQIO01006901.1	2	503	zf-C2H2	5	+
RQIO01006962.1	1	1933	zf-C2H2	8	+
RQIO01008275.1	2	1037	zf-C2H2	7	-
RQIO01008333.1	0	1437	zf-C2H2	5	-
RQIO01008795.1	0	1191	zf-C2H2	11	+
RQIO01008908.1	1	685	zf-C2H2	5	+
RQIO01010263.1	1	1045	zf-C2H2	10	+
RQIO01010611.1	0	909	zf-C2H2	11	+
```
