## Supplementary Data 2 for "Transposable elements drive the evolution of metazoan zinc finger genes": Amazona_guildingii_znfs.bed

```
VXAR01000004.1	287543	288782	zf-C2H2	5	-
VXAR01000028.1	165271	168532	zf-C2H2	6	+
VXAR01000038.1	193731	198192	zf-C2H2	8	+
VXAR01000378.1	99176	99809	zf-C2H2	5	+
VXAR01000389.1	1320	3948	zf-C2H2	17	+
VXAR01000453.1	37668	40041	zf-C2H2	5	-
VXAR01000622.1	1	1133	zf-C2H2	12	+
VXAR01000646.1	57683	58535	zf-C2H2	5	-
VXAR01000676.1	2	1046	zf-C2H2	11	+
VXAR01000821.1	72057	74241	zf-C2H2	6	-
VXAR01001168.1	110	3560	zf-C2H2	8	+
VXAR01001410.1	86404	87433	zf-C2H2	5	+
VXAR01001410.1	97277	98696	zf-C2H2	5	+
VXAR01001410.1	101394	102548	zf-C2H2	6	+
VXAR01001476.1	2380	6469	zf-C2H2	36	+
VXAR01002398.1	1	2370	zf-C2H2	19	+
VXAR01002526.1	105269	106061	zf-C2H2	5	-
VXAR01002526.1	117455	118487	zf-C2H2	9	+
VXAR01002920.1	35877	39111	zf-C2H2	5	+
VXAR01002926.1	914454	915960	zf-C2H2	12	-
VXAR01003318.1	165570	166770	zf-C2H2	12	-
VXAR01003325.1	257989	259594	zf-C2H2	5	-
VXAR01003710.1	130011	132000	zf-C2H2	8	+
VXAR01003849.1	11530	13663	zf-C2H2	10	-
VXAR01003933.1	32130	34338	zf-C2H2	13	+
VXAR01003981.1	44170	45460	zf-C2H2	6	-
VXAR01004172.1	131318	134180	zf-C2H2	8	+
VXAR01004202.1	898323	898728	zf-C2H2	5	+
VXAR01004233.1	3096	3843	zf-C2H2	5	-
VXAR01004512.1	5192	7253	zf-C2H2	8	+
VXAR01004579.1	252545	254015	zf-C2H2	5	+
VXAR01004579.1	782859	784182	zf-C2H2	6	+
VXAR01004579.1	905199	907740	zf-C2H2	6	+
VXAR01004711.1	157673	158766	zf-C2H2	6	-
VXAR01005050.1	21103	25834	zf-C2H2	16	-
VXAR01005179.1	116980	119674	zf-C2H2	16	-
VXAR01005236.1	459784	461704	zf-C2H2	13	-
VXAR01005482.1	14863	17095	zf-C2H2	7	-
VXAR01005569.1	17815	21145	zf-C2H2	26	-
VXAR01005957.1	9109	10102	zf-C2H2	8	+
VXAR01005965.1	13119	15735	zf-C2H2	6	-
VXAR01005968.1	489346	490561	zf-C2H2	13	+
VXAR01006032.1	3883	5413	zf-C2H2	17	+
VXAR01006115.1	395441	396356	zf-C2H2	7	+
VXAR01006307.1	397521	398466	zf-C2H2	6	+
VXAR01006520.1	184958	186452	zf-C2H2	13	-
VXAR01007380.1	325412	326597	zf-C2H2	7	+
VXAR01007717.1	94127	96272	zf-C2H2	10	-
VXAR01007941.1	98176	101443	zf-C2H2	9	-
VXAR01008033.1	62504	63878	zf-C2H2	7	-
VXAR01008250.1	98454	99717	zf-C2H2	6	+
VXAR01008252.1	75769	78394	zf-C2H2	7	+
VXAR01008252.1	193853	195932	zf-C2H2	5	+
VXAR01008592.1	148956	150303	zf-C2H2	5	+
VXAR01008891.1	16850	18830	zf-C2H2	16	+
VXAR01008891.1	19846	20803	zf-C2H2	8	-
VXAR01009230.1	363018	364746	zf-C2H2	5	-
VXAR01009617.1	118745	120773	zf-C2H2	6	+
VXAR01009718.1	70270	72253	zf-C2H2	5	+
VXAR01009773.1	916840	924061	zf-C2H2	16	-
VXAR01009776.1	63777	67092	zf-C2H2	5	-
VXAR01009865.1	423	2510	zf-C2H2	7	-
VXAR01009876.1	1	1186	zf-C2H2	11	+
VXAR01010146.1	208218	211671	zf-C2H2	22	-
VXAR01010146.1	212595	213522	zf-C2H2	9	-
VXAR01010146.1	214339	215041	zf-C2H2	5	-
VXAR01010170.1	38762	41549	zf-C2H2	5	-
VXAR01010544.1	493511	494804	zf-C2H2	6	+
VXAR01010544.1	714390	715116	zf-C2H2	5	-
VXAR01010702.1	189581	191669	zf-C2H2	5	-
VXAR01010718.1	156494	157823	zf-C2H2	9	-
VXAR01010718.1	169478	170435	zf-C2H2	6	-
VXAR01010718.1	189514	190306	zf-C2H2	5	-
VXAR01010718.1	229874	230747	zf-C2H2	5	+
VXAR01010718.1	234367	235540	zf-C2H2	6	+
VXAR01010718.1	269478	270507	zf-C2H2	7	-
VXAR01010718.1	274155	276939	zf-C2H2	18	-
VXAR01010718.1	294811	296473	zf-C2H2	12	-
VXAR01010718.1	336397	337810	zf-C2H2	11	-
VXAR01010718.1	343902	344925	zf-C2H2	9	-
VXAR01010752.1	667082	670601	zf-C2H2	26	+
VXAR01010859.1	291923	293681	zf-C2H2	5	-
VXAR01011056.1	4171	5233	zf-C2H2	5	-
VXAR01011056.1	6051	7548	zf-C2H2	5	-
VXAR01011283.1	328550	330515	zf-C2H2	6	+
VXAR01011377.1	2	1937	zf-C2H2	8	-
VXAR01011498.1	87168	89229	zf-C2H2	7	-
VXAR01011853.1	937041	938253	zf-C2H2	9	-
VXAR01012044.1	192007	193864	zf-C2H2	17	-
VXAR01012668.1	73149	74673	zf-C2H2	8	+
VXAR01012695.1	50750	53537	zf-C2H2	7	+
VXAR01013218.1	333501	335925	zf-C2H2	6	+
VXAR01013257.1	247890	251496	zf-C2H2	10	+
VXAR01013623.1	834231	835608	zf-C2H2	5	-
VXAR01013686.1	1527	2970	zf-C2H2	14	-
VXAR01013741.1	81245	82866	zf-C2H2	12	-
VXAR01013910.1	122913	124701	zf-C2H2	7	-
VXAR01013918.1	651	1503	zf-C2H2	10	+
VXAR01013943.1	9504	10977	zf-C2H2	11	+
VXAR01014153.1	3426	5274	zf-C2H2	17	-
VXAR01014153.1	11839	13936	zf-C2H2	12	-
VXAR01014298.1	20301	22027	zf-C2H2	5	-
VXAR01014554.1	410737	414310	zf-C2H2	10	+
VXAR01014729.1	46742	48188	zf-C2H2	5	-
VXAR01015034.1	1688	2297	zf-C2H2	5	-
VXAR01015802.1	1	799	zf-C2H2	9	+
VXAR01015817.1	2	842	zf-C2H2	8	-
VXAR01015976.1	1	706	zf-C2H2	8	+
VXAR01016005.1	0	2223	zf-C2H2	8	+
VXAR01016073.1	1	1993	zf-C2H2	19	+
VXAR01025564.1	1	607	zf-C2H2	6	-
```
