## Supplementary Data 2 for "Transposable elements drive the evolution of metazoan zinc finger genes": Amazona_vittata_znfs.bed

```
AOCU02000296.1	236314	238930	zf-C2H2	6	+
AOCU02000318.1	22332	24540	zf-C2H2	13	+
AOCU02000332.1	1	7658	zf-C2H2	7	+
AOCU02000935.1	98224	101086	zf-C2H2	8	+
AOCU02001144.1	78712	82027	zf-C2H2	5	-
AOCU02001145.1	26062	27397	zf-C2H2	5	-
AOCU02001985.1	22872	24493	zf-C2H2	12	-
AOCU02001991.1	92943	94467	zf-C2H2	8	+
AOCU02002150.1	230626	232087	zf-C2H2	5	-
AOCU02002467.1	6893	7910	zf-C2H2	7	-
AOCU02002521.1	52351	53053	zf-C2H2	5	+
AOCU02002521.1	55711	59164	zf-C2H2	22	+
AOCU02003017.1	2	2942	zf-C2H2	34	+
AOCU02003162.1	120816	125277	zf-C2H2	8	+
AOCU02003405.1	29638	35017	zf-C2H2	9	-
AOCU02003536.1	6424	7912	zf-C2H2	14	-
AOCU02003600.1	384538	387799	zf-C2H2	6	+
AOCU02003749.1	149585	152009	zf-C2H2	6	-
AOCU02003760.1	16525	17740	zf-C2H2	13	-
AOCU02003884.1	49399	50008	zf-C2H2	5	+
AOCU02004220.1	86934	94155	zf-C2H2	16	+
AOCU02004595.1	262119	263589	zf-C2H2	5	-
AOCU02004692.1	0	2112	zf-C2H2	11	-
AOCU02004924.1	12841	13672	zf-C2H2	5	+
AOCU02005121.1	151169	154652	zf-C2H2	26	+
AOCU02005957.1	2	701	zf-C2H2	8	+
AOCU02005957.1	1101	8127	zf-C2H2	12	+
AOCU02005964.1	13345	14950	zf-C2H2	5	-
AOCU02006040.1	359835	361338	zf-C2H2	12	+
AOCU02006547.1	37793	40910	zf-C2H2	24	-
AOCU02006805.1	1	7274	zf-C2H2	6	-
AOCU02006814.1	72748	76015	zf-C2H2	9	+
AOCU02007107.1	1739	3053	zf-C2H2	5	+
AOCU02007269.1	15347	17603	zf-C2H2	5	-
AOCU02007550.1	6721	7381	zf-C2H2	5	+
AOCU02007685.1	64031	65294	zf-C2H2	6	+
AOCU02007744.1	137472	138870	zf-C2H2	5	-
AOCU02008110.1	213631	214264	zf-C2H2	5	-
AOCU02008793.1	102023	104564	zf-C2H2	6	-
AOCU02009180.1	51998	54683	zf-C2H2	10	+
AOCU02009217.1	65066	66266	zf-C2H2	12	-
AOCU02009675.1	15847	17266	zf-C2H2	5	-
AOCU02009675.1	26228	27257	zf-C2H2	5	-
AOCU02009675.1	28345	30028	zf-C2H2	5	-
AOCU02010000.1	14996	16148	zf-C2H2	10	+
AOCU02010150.1	5116	8746	zf-C2H2	8	+
AOCU02011310.1	131286	132810	zf-C2H2	9	-
AOCU02011310.1	144370	145162	zf-C2H2	5	+
AOCU02011948.1	0	1717	zf-C2H2	5	+
AOCU02012902.1	222160	223372	zf-C2H2	9	+
AOCU02012928.1	43277	44549	zf-C2H2	6	-
AOCU02013033.1	53464	57037	zf-C2H2	10	-
AOCU02013557.1	331037	334502	zf-C2H2	10	-
AOCU02014061.1	161046	161898	zf-C2H2	5	-
AOCU02014344.1	24054	26748	zf-C2H2	16	+
AOCU02016469.1	893	2345	zf-C2H2	6	-
AOCU02017611.1	206211	207396	zf-C2H2	7	+
AOCU02022152.1	6987	10221	zf-C2H2	5	-
AOCU02022325.1	25887	28512	zf-C2H2	7	-
AOCU02022364.1	913	2914	zf-C2H2	5	-
AOCU02022808.1	1836	2556	zf-C2H2	9	-
AOCU02029858.1	2	6872	zf-C2H2	7	-
AOCU02031278.1	2	2714	zf-C2H2	5	+
AOCU02032342.1	6416	9650	zf-C2H2	5	-
AOCU02033195.1	6521	7388	zf-C2H2	10	-
AOCU02034204.1	437	6887	zf-C2H2	7	-
AOCU02035604.1	4842	6630	zf-C2H2	7	-
AOCU02036424.1	78382	80527	zf-C2H2	10	+
AOCU02037109.1	845	8414	zf-C2H2	15	-
AOCU02037954.1	14424	16485	zf-C2H2	7	-
AOCU02038529.1	1	2491	zf-C2H2	6	-
AOCU02039947.1	0	1779	zf-C2H2	11	-
AOCU02040270.1	170118	171564	zf-C2H2	5	+
AOCU02045016.1	15935	16961	zf-C2H2	5	-
AOCU02045016.1	20988	21861	zf-C2H2	5	-
AOCU02047014.1	54501	55449	zf-C2H2	8	-
AOCU02047513.1	19197	20889	zf-C2H2	17	-
AOCU02055299.1	507	7728	zf-C2H2	8	+
AOCU02060688.1	0	6336	zf-C2H2	6	-
AOCU02061455.1	121437	123162	zf-C2H2	12	-
AOCU02061751.1	278315	279638	zf-C2H2	6	+
```
