## Supplementary Data 2 for "Transposable elements drive the evolution of metazoan zinc finger genes": Amblyornis_subalaris_znfs.bed

```
JACAXG010000001.1	3872818	3874081	zf-C2H2	6	+
JACAXG010000001.1	11501276	11504867	zf-C2H2	26	+
JACAXG010000001.1	15075102	15076473	zf-C2H2	5	-
JACAXG010000001.1	24040973	24044234	zf-C2H2	5	+
JACAXG010000001.1	24550512	24552498	zf-C2H2	8	-
JACAXG010000002.1	8337088	8344288	zf-C2H2	16	+
JACAXG010000003.1	4937279	4941947	zf-C2H2	7	-
JACAXG010000004.1	13109302	13112392	zf-C2H2	6	-
JACAXG010000005.1	17034550	17036215	zf-C2H2	9	+
JACAXG010000006.1	2984931	2987730	zf-C2H2	8	+
JACAXG010000006.1	10694666	10698272	zf-C2H2	10	+
JACAXG010000007.1	9316188	9317040	zf-C2H2	5	+
JACAXG010000008.1	10202024	10203596	zf-C2H2	7	+
JACAXG010000010.1	2451359	2452766	zf-C2H2	8	+
JACAXG010000012.1	1690001	1691894	zf-C2H2	5	+
JACAXG010000014.1	6865522	6866725	zf-C2H2	10	+
JACAXG010000014.1	10168757	10169830	zf-C2H2	5	-
JACAXG010000015.1	9346489	9347689	zf-C2H2	12	-
JACAXG010000017.1	1244789	1246286	zf-C2H2	8	+
JACAXG010000019.1	8548104	8549598	zf-C2H2	5	-
JACAXG010000023.1	384012	385740	zf-C2H2	5	-
JACAXG010000024.1	2588317	2589988	zf-C2H2	12	-
JACAXG010000025.1	2922874	2923624	zf-C2H2	5	+
JACAXG010000025.1	2924396	2925524	zf-C2H2	9	+
JACAXG010000025.1	2926379	2929706	zf-C2H2	21	+
JACAXG010000027.1	657197	659387	zf-C2H2	6	-
JACAXG010000027.1	1207840	1211074	zf-C2H2	5	+
JACAXG010000027.1	1672730	1674950	zf-C2H2	7	-
JACAXG010000027.1	3741180	3744447	zf-C2H2	26	-
JACAXG010000027.1	4672515	4676070	zf-C2H2	10	-
JACAXG010000029.1	1130352	1132932	zf-C2H2	6	-
JACAXG010000031.1	338196	339651	zf-C2H2	5	+
JACAXG010000031.1	797026	797968	zf-C2H2	5	+
JACAXG010000031.1	803106	804420	zf-C2H2	5	+
JACAXG010000031.1	3122302	3124330	zf-C2H2	6	-
JACAXG010000031.1	3128313	3130341	zf-C2H2	6	-
JACAXG010000034.1	3263347	3266923	zf-C2H2	10	-
JACAXG010000035.1	6769600	6771583	zf-C2H2	5	-
JACAXG010000036.1	722505	724215	zf-C2H2	17	-
JACAXG010000036.1	5471003	5473238	zf-C2H2	5	+
JACAXG010000036.1	6680485	6683263	zf-C2H2	6	+
JACAXG010000036.1	6755250	6760791	zf-C2H2	10	+
JACAXG010000041.1	4635502	4636975	zf-C2H2	5	+
JACAXG010000041.1	5113229	5114546	zf-C2H2	6	+
JACAXG010000041.1	5216881	5219422	zf-C2H2	5	+
JACAXG010000042.1	2332013	2334143	zf-C2H2	6	-
JACAXG010000043.1	692922	694158	zf-C2H2	13	-
JACAXG010000044.1	3485057	3486212	zf-C2H2	5	-
JACAXG010000049.1	2501044	2502220	zf-C2H2	7	-
JACAXG010000054.1	1165359	1166712	zf-C2H2	6	-
JACAXG010000057.1	2189274	2190311	zf-C2H2	6	-
JACAXG010000057.1	2528180	2529404	zf-C2H2	11	+
JACAXG010000059.1	2037103	2039551	zf-C2H2	6	+
JACAXG010000059.1	4425173	4426103	zf-C2H2	8	-
JACAXG010000065.1	1231703	1233917	zf-C2H2	13	-
JACAXG010000070.1	2368552	2370157	zf-C2H2	5	+
JACAXG010000073.1	697222	699004	zf-C2H2	7	-
JACAXG010000081.1	1125552	1126581	zf-C2H2	6	+
JACAXG010000094.1	2621945	2624570	zf-C2H2	7	+
JACAXG010000094.1	2732782	2738200	zf-C2H2	9	+
JACAXG010000096.1	2192847	2194992	zf-C2H2	10	+
JACAXG010000099.1	3056739	3061191	zf-C2H2	8	-
JACAXG010000126.1	2410542	2415393	zf-C2H2	15	-
JACAXG010000131.1	1059128	1061855	zf-C2H2	16	-
JACAXG010000136.1	132367	135592	zf-C2H2	9	+
JACAXG010000143.1	1126117	1127419	zf-C2H2	6	+
JACAXG010000143.1	1358615	1359341	zf-C2H2	5	-
JACAXG010000143.1	1758342	1759149	zf-C2H2	5	-
JACAXG010000183.1	319397	319799	zf-C2H2	5	-
JACAXG010000193.1	280543	281755	zf-C2H2	5	-
JACAXG010000193.1	286610	288182	zf-C2H2	5	-
JACAXG010000193.1	320417	321164	zf-C2H2	5	+
JACAXG010000193.1	337043	338054	zf-C2H2	7	+
JACAXG010000193.1	347707	349168	zf-C2H2	9	+
JACAXG010000193.1	810391	812242	zf-C2H2	11	+
JACAXG010000193.1	822772	825769	zf-C2H2	18	+
JACAXG010000193.1	828605	829898	zf-C2H2	5	+
JACAXG010000225.1	739261	741226	zf-C2H2	6	+
JACAXG010000237.1	187598	189161	zf-C2H2	12	+
JACAXG010000244.1	230955	233094	zf-C2H2	10	-
JACAXG010000257.1	63926	65129	zf-C2H2	5	-
JACAXG010000270.1	437231	438713	zf-C2H2	7	+
JACAXG010000296.1	347344	348901	zf-C2H2	9	-
JACAXG010000313.1	262024	263323	zf-C2H2	10	-
JACAXG010000313.1	266530	268837	zf-C2H2	5	-
JACAXG010000313.1	269900	273095	zf-C2H2	12	-
JACAXG010000313.1	274068	275577	zf-C2H2	8	-
JACAXG010000313.1	278715	279678	zf-C2H2	6	-
JACAXG010000317.1	325167	326157	zf-C2H2	5	-
JACAXG010000320.1	29868	30574	zf-C2H2	7	-
JACAXG010000320.1	55488	58365	zf-C2H2	8	-
JACAXG010000320.1	72343	74098	zf-C2H2	15	-
JACAXG010000320.1	83215	83647	zf-C2H2	5	+
JACAXG010000320.1	197935	198427	zf-C2H2	6	+
JACAXG010000374.1	48028	50740	zf-C2H2	6	-
JACAXG010000374.1	54817	55927	zf-C2H2	9	-
JACAXG010000374.1	70466	71210	zf-C2H2	9	+
JACAXG010000374.1	107385	108570	zf-C2H2	8	-
JACAXG010000374.1	151173	152520	zf-C2H2	11	-
JACAXG010000374.1	163475	164846	zf-C2H2	9	+
JACAXG010000374.1	170813	171989	zf-C2H2	9	+
JACAXG010000402.1	3529	4624	zf-C2H2	9	-
JACAXG010000402.1	12454	13609	zf-C2H2	9	-
JACAXG010000402.1	21410	23105	zf-C2H2	5	+
JACAXG010000402.1	32359	33727	zf-C2H2	8	-
JACAXG010000402.1	42747	44307	zf-C2H2	15	-
JACAXG010000402.1	50222	51533	zf-C2H2	12	-
JACAXG010000402.1	135008	135923	zf-C2H2	8	-
JACAXG010000402.1	139227	140142	zf-C2H2	8	+
JACAXG010000402.1	142642	143479	zf-C2H2	7	+
JACAXG010000402.1	154522	160486	zf-C2H2	8	-
JACAXG010000402.1	182073	187308	zf-C2H2	5	-
JACAXG010000402.1	192539	193382	zf-C2H2	8	+
JACAXG010000436.1	59653	60445	zf-C2H2	9	+
JACAXG010000436.1	68886	69480	zf-C2H2	7	-
JACAXG010000436.1	73882	74932	zf-C2H2	9	+
JACAXG010000436.1	79081	80236	zf-C2H2	8	-
JACAXG010000436.1	105773	106772	zf-C2H2	9	+
JACAXG010000436.1	114534	115551	zf-C2H2	10	+
JACAXG010000438.1	13237	16558	zf-C2H2	10	+
JACAXG010000438.1	107869	109270	zf-C2H2	12	+
JACAXG010000438.1	110444	112376	zf-C2H2	16	-
JACAXG010000441.1	44547	45825	zf-C2H2	10	-
JACAXG010000441.1	110984	112409	zf-C2H2	11	-
JACAXG010000441.1	118771	119587	zf-C2H2	5	+
JACAXG010000446.1	19859	20729	zf-C2H2	6	+
JACAXG010000478.1	2417	3197	zf-C2H2	5	+
JACAXG010000478.1	6466	7495	zf-C2H2	8	+
JACAXG010000478.1	9698	12242	zf-C2H2	13	+
JACAXG010000478.1	14781	16134	zf-C2H2	11	+
JACAXG010000478.1	41851	43906	zf-C2H2	13	+
JACAXG010000482.1	108255	109596	zf-C2H2	10	+
JACAXG010000482.1	117816	118872	zf-C2H2	7	+
JACAXG010000486.1	6758	8342	zf-C2H2	13	+
JACAXG010000486.1	26050	27247	zf-C2H2	10	+
JACAXG010000492.1	534	1197	zf-C2H2	6	-
JACAXG010000492.1	29540	30887	zf-C2H2	9	+
JACAXG010000492.1	36493	37828	zf-C2H2	13	-
JACAXG010000492.1	42220	42970	zf-C2H2	7	-
JACAXG010000492.1	59828	60485	zf-C2H2	5	+
JACAXG010000492.1	65615	66194	zf-C2H2	7	+
JACAXG010000492.1	68939	70022	zf-C2H2	11	-
JACAXG010000492.1	72609	73698	zf-C2H2	10	-
JACAXG010000492.1	78163	78634	zf-C2H2	5	-
JACAXG010000492.1	92203	93454	zf-C2H2	7	+
JACAXG010000512.1	7494	8218	zf-C2H2	8	-
JACAXG010000512.1	52877	53879	zf-C2H2	7	+
JACAXG010000512.1	70276	71323	zf-C2H2	10	-
JACAXG010000512.1	89138	90740	zf-C2H2	16	+
JACAXG010000518.1	96956	98027	zf-C2H2	5	+
JACAXG010000535.1	36511	42184	zf-C2H2	10	+
JACAXG010000556.1	74453	75992	zf-C2H2	9	+
JACAXG010000581.1	45758	54305	zf-C2H2	9	+
JACAXG010000588.1	35533	41794	zf-C2H2	10	+
JACAXG010000588.1	54534	58179	zf-C2H2	7	+
JACAXG010000620.1	30702	31989	zf-C2H2	10	+
JACAXG010000620.1	86910	88272	zf-C2H2	11	+
JACAXG010000636.1	24584	30938	zf-C2H2	6	-
JACAXG010000642.1	11308	12325	zf-C2H2	5	+
JACAXG010000654.1	25603	27448	zf-C2H2	8	+
JACAXG010000654.1	28876	30460	zf-C2H2	8	+
JACAXG010000665.1	38987	41417	zf-C2H2	25	-
JACAXG010000676.1	4653	5595	zf-C2H2	6	-
JACAXG010000676.1	33406	34144	zf-C2H2	5	-
JACAXG010000676.1	35566	36847	zf-C2H2	8	+
JACAXG010000683.1	8064	10521	zf-C2H2	10	+
JACAXG010000683.1	25001	26321	zf-C2H2	10	+
JACAXG010000691.1	12342	12789	zf-C2H2	5	+
JACAXG010000691.1	37334	38006	zf-C2H2	6	-
JACAXG010000756.1	24769	28114	zf-C2H2	11	-
JACAXG010000775.1	10899	14823	zf-C2H2	10	+
JACAXG010000775.1	31146	32409	zf-C2H2	11	+
JACAXG010000789.1	20081	22358	zf-C2H2	5	+
JACAXG010000789.1	51205	52132	zf-C2H2	5	-
JACAXG010000821.1	11054	12152	zf-C2H2	9	-
JACAXG010000821.1	37655	38921	zf-C2H2	5	-
JACAXG010000872.1	2126	2732	zf-C2H2	7	+
JACAXG010000872.1	22111	23884	zf-C2H2	6	+
JACAXG010000879.1	3817	5071	zf-C2H2	11	+
JACAXG010000879.1	20589	22196	zf-C2H2	15	-
JACAXG010000884.1	14607	15606	zf-C2H2	6	-
JACAXG010000933.1	11323	12118	zf-C2H2	8	-
JACAXG010000977.1	9217	10320	zf-C2H2	6	-
JACAXG010000995.1	81	1179	zf-C2H2	9	-
JACAXG010001083.1	9516	11115	zf-C2H2	12	+
JACAXG010001212.1	2	809	zf-C2H2	10	+
JACAXG010001336.1	6765	8046	zf-C2H2	13	-
JACAXG010001525.1	295	2743	zf-C2H2	5	-
JACAXG010001651.1	517	1351	zf-C2H2	9	+
JACAXG010001667.1	1	787	zf-C2H2	6	+
JACAXG010001717.1	1	757	zf-C2H2	9	+
JACAXG010001922.1	1	751	zf-C2H2	6	-
JACAXG010002030.1	1	658	zf-C2H2	6	+
JACAXG010002102.1	259	838	zf-C2H2	6	-
JACAXG010002145.1	1	595	zf-C2H2	7	+
```
