## Supplementary Data 2 for "Transposable elements drive the evolution of metazoan zinc finger genes": Amblyraja_radiata_znfs.bed

```
CM021366.1	14655453	14656266	zf-C2H2	6	-
CM021366.1	70218677	70219052	zf-C2H2	5	-
CM021366.1	78892658	78898160	zf-C2H2	5	+
CM021366.1	159417156	159418326	zf-C2H2	11	+
CM021366.1	186601906	186602770	zf-C2H2	10	+
CM021366.1	186869829	186870810	zf-C2H2	11	+
CM021366.1	188379329	188380202	zf-C2H2	10	-
CM021366.1	188588709	188589666	zf-C2H2	11	-
CM021366.1	188802595	188803573	zf-C2H2	11	-
CM021366.1	189116198	189116987	zf-C2H2	9	-
CM021366.1	190718391	190719813	zf-C2H2	16	-
CM021366.1	190741758	190742906	zf-C2H2	13	+
CM021366.1	191417876	191418608	zf-C2H2	10	+
CM021366.1	191521571	191522846	zf-C2H2	14	+
CM021366.1	191572715	191573543	zf-C2H2	10	-
CM021366.1	191601021	191602005	zf-C2H2	11	+
CM021366.1	191635169	191636327	zf-C2H2	12	+
CM021366.1	191671077	191672223	zf-C2H2	14	-
CM021366.1	191727250	191728811	zf-C2H2	19	+
CM021366.1	191809559	191810948	zf-C2H2	16	+
CM021366.1	191850330	191851467	zf-C2H2	13	-
CM021366.1	191871585	191873282	zf-C2H2	18	+
CM021366.1	191905790	191907269	zf-C2H2	6	+
CM021366.1	191939096	191940395	zf-C2H2	15	+
CM021366.1	191961470	191962775	zf-C2H2	15	+
CM021366.1	191974896	191976961	zf-C2H2	26	-
CM021366.1	192067429	192069226	zf-C2H2	17	-
CM021366.1	192138393	192139896	zf-C2H2	16	+
CM021366.1	192225672	192226917	zf-C2H2	13	+
CM021366.1	192311163	192312390	zf-C2H2	14	-
CM021366.1	192390049	192390589	zf-C2H2	7	-
CM021366.1	192406747	192408283	zf-C2H2	17	+
CM021366.1	192440926	192441808	zf-C2H2	10	+
CM021366.1	192454089	192455774	zf-C2H2	18	+
CM021366.1	192531775	192532744	zf-C2H2	11	-
CM021366.1	192562461	192563887	zf-C2H2	14	+
CM021366.1	192597150	192598641	zf-C2H2	17	+
CM021366.1	192647425	192648310	zf-C2H2	11	+
CM021366.1	192661255	192662116	zf-C2H2	7	+
CM021366.1	192709379	192710516	zf-C2H2	13	+
CM021366.1	192765784	192766723	zf-C2H2	10	-
CM021366.1	192861891	192863037	zf-C2H2	13	-
CM021366.1	192949282	192950431	zf-C2H2	13	-
CM021367.1	613194	614625	zf-C2H2	17	+
CM021367.1	618660	619512	zf-C2H2	5	+
CM021367.1	658572	660190	zf-C2H2	18	+
CM021367.1	7952834	7953632	zf-C2H2	5	+
CM021367.1	15119036	15119723	zf-C2H2	9	-
CM021367.1	120623119	120626230	zf-C2H2	8	-
CM021367.1	121999095	122000178	zf-C2H2	6	+
CM021367.1	125276074	125277307	zf-C2H2	13	+
CM021367.1	125295886	125297018	zf-C2H2	7	-
CM021367.1	125298466	125299438	zf-C2H2	11	+
CM021367.1	125326719	125327484	zf-C2H2	10	+
CM021368.1	23445753	23446902	zf-C2H2	13	+
CM021368.1	62793495	62794476	zf-C2H2	5	+
CM021368.1	88388218	88390195	zf-C2H2	5	+
CM021368.1	117680647	117682186	zf-C2H2	7	+
CM021369.1	55844	56954	zf-C2H2	13	-
CM021369.1	57967	58915	zf-C2H2	6	+
CM021369.1	20904925	20908516	zf-C2H2	11	-
CM021369.1	22949038	22950853	zf-C2H2	8	+
CM021369.1	23233854	23237040	zf-C2H2	6	-
CM021369.1	23721931	23722426	zf-C2H2	5	-
CM021369.1	39959633	39960539	zf-C2H2	9	-
CM021369.1	42440747	42446285	zf-C2H2	9	-
CM021369.1	42647275	42649936	zf-C2H2	7	-
CM021369.1	57343236	57347010	zf-C2H2	26	+
CM021369.1	64293422	64294281	zf-C2H2	10	+
CM021369.1	64315750	64317008	zf-C2H2	12	-
CM021369.1	64340271	64341507	zf-C2H2	13	+
CM021369.1	74433154	74434438	zf-C2H2	6	-
CM021369.1	94376499	94377873	zf-C2H2	8	+
CM021369.1	100429015	100430392	zf-C2H2	5	+
CM021369.1	121806952	121807657	zf-C2H2	7	-
CM021369.1	121808989	121809961	zf-C2H2	11	+
CM021370.1	495941	497372	zf-C2H2	17	-
CM021370.1	1089532	1090850	zf-C2H2	15	+
CM021370.1	1415593	1417000	zf-C2H2	13	+
CM021370.1	1631784	1633347	zf-C2H2	17	+
CM021370.1	1651525	1652842	zf-C2H2	14	-
CM021370.1	1698915	1699668	zf-C2H2	6	-
CM021370.1	1703102	1704399	zf-C2H2	12	+
CM021370.1	1846360	1847353	zf-C2H2	10	+
CM021370.1	1850997	1852303	zf-C2H2	15	-
CM021370.1	1860801	1861656	zf-C2H2	7	+
CM021370.1	1903640	1904650	zf-C2H2	11	+
CM021370.1	1974208	1975453	zf-C2H2	13	-
CM021370.1	2001560	2002457	zf-C2H2	10	+
CM021370.1	2024756	2026395	zf-C2H2	18	+
CM021370.1	2053352	2054432	zf-C2H2	12	-
CM021370.1	2064172	2065715	zf-C2H2	16	+
CM021370.1	2463146	2464109	zf-C2H2	11	+
CM021370.1	2478754	2480576	zf-C2H2	19	+
CM021370.1	12931091	12932765	zf-C2H2	6	-
CM021370.1	33794180	33797831	zf-C2H2	31	+
CM021370.1	42087243	42088104	zf-C2H2	10	+
CM021371.1	44022384	44024664	zf-C2H2	11	-
CM021372.1	26678028	26679369	zf-C2H2	5	-
CM021372.1	29546156	29547254	zf-C2H2	5	+
CM021372.1	86926015	86929435	zf-C2H2	21	-
CM021372.1	86933397	86934276	zf-C2H2	9	-
CM021372.1	86942132	86942930	zf-C2H2	5	-
CM021372.1	90878050	90879812	zf-C2H2	22	+
CM021372.1	90892014	90893612	zf-C2H2	18	+
CM021372.1	90910350	90911442	zf-C2H2	12	-
CM021372.1	90918425	90920221	zf-C2H2	15	+
CM021373.1	9009687	9011799	zf-C2H2	7	+
CM021373.1	40587574	40594573	zf-C2H2	16	-
CM021373.1	41868686	41869964	zf-C2H2	11	+
CM021373.1	69418725	69420063	zf-C2H2	5	+
CM021373.1	72161655	72163098	zf-C2H2	5	+
CM021373.1	72164905	72165904	zf-C2H2	5	+
CM021373.1	72190583	72192026	zf-C2H2	5	+
CM021373.1	78503330	78504104	zf-C2H2	9	+
CM021373.1	78516743	78518004	zf-C2H2	16	-
CM021374.1	1179622	1181113	zf-C2H2	17	+
CM021374.1	1191572	1192097	zf-C2H2	6	-
CM021374.1	11664541	11665693	zf-C2H2	13	+
CM021374.1	38104960	38106529	zf-C2H2	6	-
CM021374.1	55480185	55482099	zf-C2H2	9	+
CM021374.1	66264063	66266115	zf-C2H2	6	+
CM021374.1	70873121	70873685	zf-C2H2	6	-
CM021374.1	75279694	75280750	zf-C2H2	10	-
CM021374.1	75285846	75286359	zf-C2H2	6	+
CM021375.1	89167	89808	zf-C2H2	9	+
CM021375.1	105089	105940	zf-C2H2	11	+
CM021375.1	170982	171934	zf-C2H2	10	-
CM021375.1	58416140	58419425	zf-C2H2	6	+
CM021376.1	161713	162440	zf-C2H2	10	+
CM021376.1	62788224	62789569	zf-C2H2	14	+
CM021376.1	62802082	62803495	zf-C2H2	16	+
CM021376.1	62823582	62824660	zf-C2H2	9	+
CM021376.1	62837137	62838803	zf-C2H2	20	+
CM021376.1	65562627	65564323	zf-C2H2	21	+
CM021376.1	65589954	65590860	zf-C2H2	9	+
CM021376.1	65608702	65609593	zf-C2H2	10	+
CM021377.1	32570988	32572203	zf-C2H2	13	-
CM021377.1	61048539	61050565	zf-C2H2	23	+
CM021377.1	61109750	61110660	zf-C2H2	9	-
CM021377.1	61116427	61116928	zf-C2H2	6	+
CM021377.1	61363572	61364718	zf-C2H2	14	+
CM021377.1	61371794	61372772	zf-C2H2	11	-
CM021378.1	45710946	45715107	zf-C2H2	10	+
CM021378.1	46142624	46143818	zf-C2H2	9	+
CM021378.1	61725684	61726740	zf-C2H2	12	-
CM021379.1	12226056	12229302	zf-C2H2	9	-
CM021379.1	14380985	14382188	zf-C2H2	15	+
CM021379.1	40781780	40783097	zf-C2H2	13	+
CM021379.1	47342950	47344210	zf-C2H2	14	-
CM021379.1	60819629	60820061	zf-C2H2	6	-
CM021379.1	60829359	60830658	zf-C2H2	16	-
CM021379.1	60873842	60875150	zf-C2H2	15	-
CM021380.1	964840	965488	zf-C2H2	8	+
CM021380.1	1006011	1008280	zf-C2H2	27	+
CM021380.1	1022363	1022831	zf-C2H2	6	-
CM021380.1	1698127	1699685	zf-C2H2	18	+
CM021380.1	1979088	1980661	zf-C2H2	16	-
CM021380.1	1995185	1996615	zf-C2H2	18	+
CM021380.1	2433785	2434991	zf-C2H2	14	-
CM021380.1	2880180	2882278	zf-C2H2	26	+
CM021380.1	3112895	3114381	zf-C2H2	16	-
CM021380.1	50582036	50582846	zf-C2H2	9	-
CM021380.1	50586160	50586985	zf-C2H2	9	+
CM021380.1	50591836	50592985	zf-C2H2	13	+
CM021380.1	50601890	50602586	zf-C2H2	8	+
CM021380.1	50831580	50832819	zf-C2H2	14	+
CM021380.1	51866737	51867370	zf-C2H2	7	+
CM021380.1	52066178	52067468	zf-C2H2	13	+
CM021380.1	52082180	52083593	zf-C2H2	14	-
CM021380.1	52390842	52391823	zf-C2H2	11	+
CM021380.1	52570980	52571931	zf-C2H2	11	+
CM021380.1	52575804	52576929	zf-C2H2	13	+
CM021380.1	52597980	52599174	zf-C2H2	14	+
CM021380.1	52604035	52604989	zf-C2H2	11	+
CM021380.1	52610510	52611296	zf-C2H2	8	-
CM021380.1	52618059	52619154	zf-C2H2	11	-
CM021380.1	52871486	52872032	zf-C2H2	5	+
CM021380.1	52880852	52881475	zf-C2H2	7	+
CM021380.1	52886756	52887356	zf-C2H2	6	+
CM021380.1	52892138	52892603	zf-C2H2	5	+
CM021380.1	52899634	52900258	zf-C2H2	5	+
CM021380.1	52900973	52901528	zf-C2H2	5	+
CM021380.1	52902924	52903455	zf-C2H2	5	+
CM021380.1	52904070	52904694	zf-C2H2	5	+
CM021380.1	52906140	52906611	zf-C2H2	5	+
CM021380.1	52929490	52931002	zf-C2H2	11	-
CM021380.1	52976366	52977218	zf-C2H2	9	+
CM021380.1	52986941	52988078	zf-C2H2	13	-
CM021380.1	52999547	53001047	zf-C2H2	15	+
CM021380.1	53017380	53018289	zf-C2H2	10	+
CM021380.1	53025580	53026321	zf-C2H2	8	+
CM021380.1	53042523	53043531	zf-C2H2	11	+
CM021380.1	53058364	53058970	zf-C2H2	6	+
CM021380.1	53068680	53069766	zf-C2H2	11	+
CM021380.1	53087071	53087725	zf-C2H2	7	-
CM021380.1	53099203	53101942	zf-C2H2	29	+
CM021380.1	53109963	53110791	zf-C2H2	5	+
CM021380.1	53117434	53118754	zf-C2H2	15	+
CM021380.1	53129194	53130559	zf-C2H2	14	+
CM021380.1	53136861	53137425	zf-C2H2	6	+
CM021380.1	53145347	53146178	zf-C2H2	6	+
CM021380.1	53156800	53158102	zf-C2H2	10	-
CM021380.1	53165763	53166462	zf-C2H2	6	+
CM021380.1	53184665	53186645	zf-C2H2	19	+
CM021380.1	53199585	53201385	zf-C2H2	21	-
CM021380.1	53213077	53214829	zf-C2H2	18	+
CM021380.1	53219087	53220194	zf-C2H2	11	-
CM021380.1	53234438	53235818	zf-C2H2	15	+
CM021380.1	53255197	53256169	zf-C2H2	8	+
CM021380.1	53261197	53262181	zf-C2H2	9	-
CM021380.1	53277654	53278476	zf-C2H2	9	+
CM021380.1	53283841	53284651	zf-C2H2	9	-
CM021380.1	53290398	53291304	zf-C2H2	10	-
CM021380.1	53301599	53302235	zf-C2H2	5	+
CM021380.1	53305572	53306712	zf-C2H2	12	-
CM021380.1	53309190	53310498	zf-C2H2	14	-
CM021380.1	53313738	53314458	zf-C2H2	7	-
CM021380.1	53319760	53321035	zf-C2H2	13	-
CM021380.1	53321654	53322374	zf-C2H2	7	-
CM021380.1	53326189	53327134	zf-C2H2	10	+
CM021380.1	53337052	53338030	zf-C2H2	9	-
CM021380.1	53342211	53343063	zf-C2H2	9	+
CM021380.1	53352676	53353870	zf-C2H2	12	+
CM021380.1	53368320	53368962	zf-C2H2	6	-
CM021380.1	53385345	53386191	zf-C2H2	10	-
CM021380.1	53398199	53399174	zf-C2H2	11	+
CM021380.1	53405550	53406432	zf-C2H2	10	+
CM021380.1	53412561	53413467	zf-C2H2	10	+
CM021380.1	53420297	53421263	zf-C2H2	11	-
CM021380.1	53430458	53431568	zf-C2H2	13	+
CM021380.1	53444350	53445442	zf-C2H2	13	-
CM021380.1	53460811	53461630	zf-C2H2	9	-
CM021380.1	53465655	53467311	zf-C2H2	16	+
CM021380.1	53477580	53479245	zf-C2H2	19	+
CM021380.1	53487146	53487875	zf-C2H2	8	+
CM021380.1	53498065	53498920	zf-C2H2	10	+
CM021380.1	53505989	53507144	zf-C2H2	14	+
CM021380.1	53518979	53520521	zf-C2H2	17	-
CM021380.1	53560132	53561872	zf-C2H2	19	+
CM021380.1	53603809	53604664	zf-C2H2	10	-
CM021380.1	53608575	53609436	zf-C2H2	10	-
CM021380.1	53612566	53613619	zf-C2H2	10	-
CM021380.1	53624150	53625245	zf-C2H2	12	-
CM021380.1	53626394	53628245	zf-C2H2	21	-
CM021380.1	53634998	53636243	zf-C2H2	15	-
CM021380.1	53641248	53643063	zf-C2H2	20	+
CM021380.1	53647942	53648758	zf-C2H2	10	+
CM021380.1	53653428	53654657	zf-C2H2	14	+
CM021380.1	53658314	53659130	zf-C2H2	10	+
CM021380.1	53661780	53662595	zf-C2H2	11	+
CM021380.1	53666869	53667847	zf-C2H2	10	+
CM021380.1	53671536	53672854	zf-C2H2	13	+
CM021380.1	53676157	53677933	zf-C2H2	20	+
CM021380.1	53680618	53681374	zf-C2H2	9	+
CM021380.1	53688696	53690550	zf-C2H2	20	+
CM021380.1	53693670	53694993	zf-C2H2	13	+
CM021380.1	53700239	53701181	zf-C2H2	9	-
CM021380.1	53712104	53713163	zf-C2H2	13	-
CM021380.1	53717200	53718925	zf-C2H2	17	-
CM021380.1	53726522	53728076	zf-C2H2	15	+
CM021380.1	53731453	53732566	zf-C2H2	10	+
CM021380.1	53740300	53741416	zf-C2H2	10	+
CM021380.1	53745140	53746403	zf-C2H2	14	+
CM021380.1	53756705	53758043	zf-C2H2	14	+
CM021380.1	53761321	53763127	zf-C2H2	19	+
CM021380.1	53766192	53767875	zf-C2H2	19	+
CM021380.1	53771564	53772599	zf-C2H2	11	-
CM021380.1	53778348	53779599	zf-C2H2	13	-
CM021380.1	53789718	53790597	zf-C2H2	8	-
CM021380.1	53793864	53794680	zf-C2H2	8	-
CM021380.1	53798915	53799950	zf-C2H2	11	-
CM021380.1	53809133	53810369	zf-C2H2	13	-
CM021380.1	53816564	53817872	zf-C2H2	14	-
CM021380.1	53823393	53824785	zf-C2H2	15	-
CM021380.1	53829594	53831118	zf-C2H2	17	-
CM021380.1	53839759	53840839	zf-C2H2	11	+
CM021380.1	53844683	53846123	zf-C2H2	15	+
CM021380.1	53851935	53853207	zf-C2H2	14	+
CM021380.1	53858976	53860203	zf-C2H2	13	+
CM021380.1	53875098	53876409	zf-C2H2	14	-
CM021380.1	53891819	53893211	zf-C2H2	14	-
CM021380.1	53899283	53900900	zf-C2H2	18	-
CM021380.1	53911269	53913084	zf-C2H2	20	-
CM021380.1	53920877	53922009	zf-C2H2	12	-
CM021380.1	53927190	53928135	zf-C2H2	10	-
CM021380.1	53930745	53931848	zf-C2H2	12	-
CM021380.1	53936707	53937568	zf-C2H2	9	-
CM021380.1	53940165	53940849	zf-C2H2	7	-
CM021380.1	53950163	53951714	zf-C2H2	17	-
CM021380.1	53957224	53958412	zf-C2H2	14	+
CM021380.1	53962747	53963707	zf-C2H2	10	+
CM021380.1	53969626	53970876	zf-C2H2	11	+
CM021380.1	53985403	53986647	zf-C2H2	11	+
CM021380.1	53989130	53990273	zf-C2H2	11	+
CM021380.1	53998079	53999126	zf-C2H2	9	+
CM021380.1	54097832	54099322	zf-C2H2	14	+
CM021380.1	55162056	55163775	zf-C2H2	17	-
CM021380.1	55189697	55190384	zf-C2H2	8	+
CM021380.1	55211833	55212651	zf-C2H2	11	-
CM021380.1	55220269	55221494	zf-C2H2	14	+
CM021380.1	55233594	55234839	zf-C2H2	13	-
CM021380.1	55262135	55263293	zf-C2H2	13	-
CM021380.1	55276659	55277799	zf-C2H2	13	-
CM021380.1	55290038	55292092	zf-C2H2	23	-
CM021380.1	55304865	55305603	zf-C2H2	10	+
CM021380.1	55308592	55310045	zf-C2H2	18	+
CM021380.1	55344141	55345197	zf-C2H2	12	+
CM021380.1	55370224	55371117	zf-C2H2	10	+
CM021380.1	55373652	55375105	zf-C2H2	18	+
CM021380.1	55428228	55429119	zf-C2H2	10	+
CM021380.1	55432157	55432913	zf-C2H2	9	+
CM021380.1	56563661	56565279	zf-C2H2	17	+
CM021380.1	56610846	56612002	zf-C2H2	14	-
CM021380.1	56662280	56663352	zf-C2H2	13	-
CM021380.1	56713668	56714939	zf-C2H2	16	-
CM021380.1	56722875	56723766	zf-C2H2	9	-
CM021380.1	57625541	57627113	zf-C2H2	17	+
CM021380.1	57633707	57635105	zf-C2H2	16	+
CM021380.1	57652289	57653273	zf-C2H2	12	+
CM021380.1	59385420	59386597	zf-C2H2	11	+
CM021380.1	59413029	59413449	zf-C2H2	6	+
CM021380.1	59431118	59433186	zf-C2H2	24	+
CM021380.1	59441852	59442908	zf-C2H2	11	-
CM021380.1	59859319	59860507	zf-C2H2	13	-
CM021380.1	59870671	59872204	zf-C2H2	17	+
CM021381.1	1194716	1196182	zf-C2H2	18	+
CM021381.1	34998684	35000172	zf-C2H2	17	-
CM021381.1	35068956	35069808	zf-C2H2	8	+
CM021381.1	35092466	35093952	zf-C2H2	15	+
CM021381.1	35105575	35106293	zf-C2H2	9	+
CM021381.1	35653836	35654595	zf-C2H2	11	-
CM021381.1	35689203	35691218	zf-C2H2	22	-
CM021381.1	35795336	35796475	zf-C2H2	11	-
CM021381.1	35823566	35825132	zf-C2H2	18	-
CM021381.1	35850119	35851499	zf-C2H2	16	+
CM021381.1	35971172	35971859	zf-C2H2	10	+
CM021381.1	36058458	36060144	zf-C2H2	20	+
CM021381.1	36097143	36098916	zf-C2H2	18	-
CM021381.1	36373068	36374115	zf-C2H2	13	+
CM021381.1	36416684	36418554	zf-C2H2	20	-
CM021381.1	36493972	36494950	zf-C2H2	12	-
CM021381.1	36687240	36688813	zf-C2H2	19	+
CM021381.1	36761450	36762944	zf-C2H2	17	-
CM021381.1	36815845	36816616	zf-C2H2	7	-
CM021381.1	36828975	36830290	zf-C2H2	15	+
CM021381.1	37316184	37317562	zf-C2H2	14	-
CM021381.1	37397371	37397983	zf-C2H2	5	+
CM021381.1	37585697	37587516	zf-C2H2	21	+
CM021381.1	37600316	37601990	zf-C2H2	20	-
CM021381.1	37651339	37655188	zf-C2H2	37	-
CM021381.1	38740696	38741383	zf-C2H2	5	-
CM021381.1	39919505	39920318	zf-C2H2	9	-
CM021381.1	39931757	39932405	zf-C2H2	6	+
CM021381.1	41640806	41642200	zf-C2H2	19	+
CM021381.1	41675694	41676476	zf-C2H2	11	-
CM021381.1	41750621	41751341	zf-C2H2	9	+
CM021381.1	42768592	42769405	zf-C2H2	9	-
CM021381.1	42781185	42781863	zf-C2H2	6	+
CM021381.1	42842328	42843958	zf-C2H2	16	+
CM021381.1	42876077	42877635	zf-C2H2	17	-
CM021381.1	42946077	42947085	zf-C2H2	5	+
CM021381.1	43027280	43028510	zf-C2H2	14	-
CM021381.1	43782619	43783681	zf-C2H2	8	+
CM021381.1	44254607	44256168	zf-C2H2	16	+
CM021381.1	44303502	44304321	zf-C2H2	9	-
CM021381.1	44766707	44768297	zf-C2H2	19	+
CM021381.1	44881840	44882395	zf-C2H2	5	-
CM021381.1	46043296	46044109	zf-C2H2	9	-
CM021381.1	46056010	46056499	zf-C2H2	5	+
CM021381.1	46094342	46095848	zf-C2H2	18	-
CM021381.1	46132847	46133909	zf-C2H2	12	+
CM021381.1	46429804	46431050	zf-C2H2	15	+
CM021381.1	46475797	46476586	zf-C2H2	10	-
CM021381.1	47499458	47500516	zf-C2H2	9	-
CM021381.1	47545307	47546180	zf-C2H2	5	-
CM021381.1	47701665	47703310	zf-C2H2	20	+
CM021381.1	47728479	47730298	zf-C2H2	20	-
CM021381.1	48840684	48841935	zf-C2H2	13	+
CM021381.1	48877593	48880191	zf-C2H2	31	+
CM021381.1	48922752	48923493	zf-C2H2	8	-
CM021381.1	49239159	49240405	zf-C2H2	15	+
CM021381.1	49277381	49278170	zf-C2H2	10	-
CM021381.1	49351776	49353403	zf-C2H2	20	-
CM021381.1	49444068	49445269	zf-C2H2	14	-
CM021381.1	49604236	49606424	zf-C2H2	28	+
CM021381.1	49619160	49621176	zf-C2H2	19	-
CM021381.1	49700463	49701150	zf-C2H2	5	-
CM021381.1	49755660	49757035	zf-C2H2	16	+
CM021381.1	49783737	49785550	zf-C2H2	22	-
CM021381.1	49907241	49908387	zf-C2H2	13	+
CM021381.1	50073363	50074020	zf-C2H2	5	-
CM021381.1	50086820	50087540	zf-C2H2	9	-
CM021381.1	50148005	50148509	zf-C2H2	6	+
CM021381.1	50347899	50348541	zf-C2H2	6	-
CM021381.1	50362159	50362972	zf-C2H2	9	+
CM021381.1	50590491	50592187	zf-C2H2	20	+
CM021381.1	50691018	50692648	zf-C2H2	17	+
CM021381.1	50742006	50743213	zf-C2H2	12	-
CM021381.1	50756229	50756970	zf-C2H2	9	-
CM021381.1	50841439	50842593	zf-C2H2	12	+
CM021381.1	50857032	50857929	zf-C2H2	9	-
CM021381.1	51790080	51791662	zf-C2H2	17	+
CM021381.1	51805085	51807270	zf-C2H2	27	-
CM021381.1	51887600	51888797	zf-C2H2	13	+
CM021381.1	52014008	52015365	zf-C2H2	18	-
CM021381.1	52256105	52257522	zf-C2H2	16	-
CM021381.1	52330534	52331655	zf-C2H2	11	-
CM021381.1	52397545	52398799	zf-C2H2	13	+
CM021381.1	52490774	52492917	zf-C2H2	19	+
CM021381.1	52554699	52555837	zf-C2H2	15	+
CM021381.1	52575899	52577573	zf-C2H2	20	-
CM021381.1	52765255	52765996	zf-C2H2	9	-
CM021381.1	52888323	52890676	zf-C2H2	29	+
CM021382.1	690053	691641	zf-C2H2	16	-
CM021382.1	5150793	5155956	zf-C2H2	7	+
CM021382.1	5608596	5611281	zf-C2H2	7	+
CM021382.1	11226296	11231807	zf-C2H2	10	-
CM021382.1	11558874	11561682	zf-C2H2	7	-
CM021382.1	35949407	35951291	zf-C2H2	19	-
CM021382.1	44796923	44800490	zf-C2H2	10	+
CM021382.1	46027816	46031167	zf-C2H2	26	+
CM021382.1	48574830	48577161	zf-C2H2	8	-
CM021382.1	49269216	49273191	zf-C2H2	5	+
CM021382.1	49711233	49713831	zf-C2H2	7	-
CM021382.1	50796864	50797497	zf-C2H2	8	-
CM021382.1	50873928	50875241	zf-C2H2	14	-
CM021384.1	10673180	10675421	zf-C2H2	6	-
CM021384.1	43148930	43149908	zf-C2H2	11	+
CM021384.1	45052541	45054270	zf-C2H2	19	+
CM021384.1	45167608	45169315	zf-C2H2	20	+
CM021384.1	46213986	46214760	zf-C2H2	8	-
CM021384.1	46265043	46266021	zf-C2H2	12	-
CM021384.1	46312666	46313383	zf-C2H2	9	+
CM021384.1	46745161	46746214	zf-C2H2	13	+
CM021384.1	46763795	46764731	zf-C2H2	12	-
CM021384.1	46771523	46772132	zf-C2H2	6	+
CM021384.1	46827775	46828956	zf-C2H2	15	+
CM021384.1	47689477	47690647	zf-C2H2	8	-
CM021385.1	155124	156234	zf-C2H2	13	-
CM021385.1	157247	158021	zf-C2H2	8	+
CM021385.1	34058776	34060129	zf-C2H2	9	-
CM021385.1	46221526	46223195	zf-C2H2	19	+
CM021385.1	46312429	46314125	zf-C2H2	21	-
CM021385.1	46317436	46318751	zf-C2H2	13	+
CM021385.1	46349409	46350700	zf-C2H2	16	-
CM021385.1	46359366	46360843	zf-C2H2	19	+
CM021385.1	46376388	46377144	zf-C2H2	5	-
CM021385.1	46381555	46383425	zf-C2H2	22	-
CM021385.1	46395810	46397197	zf-C2H2	16	+
CM021385.1	46605874	46607569	zf-C2H2	15	-
CM021386.1	3305657	3306599	zf-C2H2	11	-
CM021386.1	3353577	3354841	zf-C2H2	13	+
CM021386.1	3630151	3630832	zf-C2H2	5	-
CM021386.1	3760480	3762123	zf-C2H2	18	-
CM021386.1	3790249	3792926	zf-C2H2	33	-
CM021387.1	171753	173128	zf-C2H2	15	+
CM021388.1	2459846	2461097	zf-C2H2	6	+
CM021388.1	11529935	11532611	zf-C2H2	6	-
CM021388.1	11843985	11845683	zf-C2H2	6	-
CM021388.1	12301000	12302809	zf-C2H2	7	+
CM021388.1	12549601	12552823	zf-C2H2	5	-
CM021388.1	23123140	23124058	zf-C2H2	5	-
CM021388.1	41852289	41854339	zf-C2H2	22	+
CM021389.1	176420	178137	zf-C2H2	17	-
CM021389.1	649621	650770	zf-C2H2	13	-
CM021389.1	21502103	21504575	zf-C2H2	16	+
CM021389.1	40521715	40522843	zf-C2H2	10	+
CM021390.1	23829982	23831380	zf-C2H2	5	-
CM021390.1	34493588	34495364	zf-C2H2	5	-
CM021392.1	4207559	4213439	zf-C2H2	18	-
CM021392.1	36483040	36484741	zf-C2H2	21	+
CM021393.1	1611109	1611760	zf-C2H2	8	-
CM021393.1	15553674	15555582	zf-C2H2	6	-
CM021393.1	35585243	35585984	zf-C2H2	6	-
CM021395.1	21595948	21596524	zf-C2H2	6	-
CM021395.1	21730566	21731689	zf-C2H2	13	-
CM021395.1	21739618	21741011	zf-C2H2	17	+
CM021395.1	21746125	21746911	zf-C2H2	9	-
CM021395.1	21761082	21762561	zf-C2H2	16	+
CM021395.1	30794802	30795780	zf-C2H2	12	+
CM021395.1	32810640	32811724	zf-C2H2	6	-
CM021396.1	1170547	1171135	zf-C2H2	5	-
CM021396.1	27437050	27437575	zf-C2H2	5	+
CM021396.1	27450877	27451828	zf-C2H2	10	+
CM021396.1	30133835	30137852	zf-C2H2	8	-
CM021397.1	19483681	19485121	zf-C2H2	5	+
CM021397.1	30220424	30221552	zf-C2H2	14	-
CM021397.1	30273358	30274255	zf-C2H2	9	+
CM021397.1	30338961	30339534	zf-C2H2	6	-
CM021397.1	30375067	30375625	zf-C2H2	5	+
CM021397.1	30376445	30377105	zf-C2H2	5	+
CM021397.1	30395606	30396914	zf-C2H2	16	-
CM021397.1	30404131	30404602	zf-C2H2	5	+
CM021397.1	30578938	30580243	zf-C2H2	15	-
CM021397.1	30645647	30646661	zf-C2H2	12	-
CM021397.1	30678864	30679758	zf-C2H2	10	-
CM021397.1	30770969	30771863	zf-C2H2	11	+
CM021397.1	30820543	30821992	zf-C2H2	16	+
CM021397.1	30850408	30851248	zf-C2H2	9	-
CM021397.1	30946888	30948293	zf-C2H2	15	+
CM021397.1	30983498	30984861	zf-C2H2	16	-
CM021397.1	31086097	31087837	zf-C2H2	19	+
CM021398.1	342342	343083	zf-C2H2	7	+
CM021398.1	28116454	28117330	zf-C2H2	10	+
CM021399.1	24869187	24870756	zf-C2H2	7	+
CM021400.1	8081997	8085441	zf-C2H2	5	-
CM021400.1	19228427	19229909	zf-C2H2	9	-
CM021400.1	19231861	19233367	zf-C2H2	16	+
CM021400.1	19342900	19344518	zf-C2H2	15	-
CM021400.1	19358663	19359710	zf-C2H2	11	+
CM021400.1	19368334	19369477	zf-C2H2	13	+
CM021400.1	19511181	19512039	zf-C2H2	11	-
CM021401.1	4161105	4162062	zf-C2H2	11	-
CM021401.1	7384944	7386930	zf-C2H2	23	-
CM021401.1	7622408	7623809	zf-C2H2	16	-
CM021401.1	7661651	7663721	zf-C2H2	24	+
CM021401.1	8469682	8470689	zf-C2H2	11	-
CM021401.1	8474524	8475314	zf-C2H2	11	-
CM021401.1	9893337	9894148	zf-C2H2	10	+
CM021401.1	10431877	10432667	zf-C2H2	9	-
CM021401.1	10600158	10600948	zf-C2H2	9	-
CM021401.1	12744062	12745796	zf-C2H2	20	-
CM021401.1	12913347	12915081	zf-C2H2	20	-
CM021401.1	13007575	13009309	zf-C2H2	20	+
CM021401.1	13046631	13047804	zf-C2H2	13	+
CM021401.1	13208783	13210565	zf-C2H2	20	-
CM021401.1	13373036	13374938	zf-C2H2	22	-
CM021401.1	13440049	13441027	zf-C2H2	11	-
CM021401.1	13685118	13686770	zf-C2H2	19	+
CM021401.1	13746255	13747473	zf-C2H2	13	+
CM021401.1	13835574	13837392	zf-C2H2	21	-
CM021401.1	14460215	14461697	zf-C2H2	20	+
CM021401.1	15786209	15787559	zf-C2H2	11	-
CM021401.1	17853191	17854500	zf-C2H2	13	-
CM021401.1	18506931	18507510	zf-C2H2	6	-
CM021403.1	14796008	14797544	zf-C2H2	17	+
CM021403.1	18170426	18171080	zf-C2H2	7	+
CM021403.1	18189965	18191518	zf-C2H2	19	-
CM021403.1	18234375	18236297	zf-C2H2	21	+
CM021403.1	18260153	18261890	zf-C2H2	19	-
CM021403.1	18279591	18281200	zf-C2H2	19	-
CM021403.1	18290391	18291855	zf-C2H2	14	+
CM021403.1	18326839	18327906	zf-C2H2	10	+
CM021403.1	18401385	18401790	zf-C2H2	5	+
CM021403.1	18401936	18402620	zf-C2H2	6	+
CM021404.1	50062	53359	zf-C2H2	37	-
CM021404.1	257687	258872	zf-C2H2	13	+
CM021405.1	56217	57189	zf-C2H2	10	-
CM021405.1	870674	872109	zf-C2H2	15	-
CM021405.1	980137	980939	zf-C2H2	10	+
CM021405.1	1082767	1084286	zf-C2H2	16	-
CM021405.1	1137004	1138223	zf-C2H2	13	-
CM021405.1	1227701	1229355	zf-C2H2	17	+
CM021405.1	1277637	1278048	zf-C2H2	5	-
CM021405.1	1287002	1287584	zf-C2H2	5	+
CM021405.1	1371869	1372748	zf-C2H2	9	-
CM021405.1	1390725	1391265	zf-C2H2	6	+
CM021405.1	1485678	1486945	zf-C2H2	15	-
CM021405.1	1617372	1618411	zf-C2H2	13	+
CM021405.1	2291042	2291654	zf-C2H2	7	+
CM021405.1	2369601	2371056	zf-C2H2	22	+
CM021405.1	9236879	9238514	zf-C2H2	17	+
CM021405.1	10142253	10143651	zf-C2H2	16	-
CM021405.1	10732125	10733502	zf-C2H2	16	-
CM021405.1	10798888	10800118	zf-C2H2	14	+
CM021405.1	12659553	12661331	zf-C2H2	20	+
CM021405.1	12755819	12756428	zf-C2H2	5	-
CM021405.1	12770540	12772006	zf-C2H2	15	-
CM021405.1	15545976	15546441	zf-C2H2	5	-
CM021405.1	15547142	15547904	zf-C2H2	8	-
CM021405.1	15959024	15961267	zf-C2H2	26	-
CM021405.1	16524704	16526102	zf-C2H2	16	-
CM021405.1	16631832	16633299	zf-C2H2	17	+
CM021405.1	17044362	17045670	zf-C2H2	15	-
CM021405.1	17381548	17382946	zf-C2H2	16	-
CM021405.1	17567936	17568452	zf-C2H2	5	+
CM021405.1	17589982	17591804	zf-C2H2	21	+
CM021406.1	769396	770703	zf-C2H2	15	+
CM021406.1	5739754	5741193	zf-C2H2	16	-
CM021406.1	14874263	14875100	zf-C2H2	6	+
CM021406.1	15547549	15549334	zf-C2H2	6	-
CM021407.1	52531	53960	zf-C2H2	17	+
CM021407.1	119252	120296	zf-C2H2	12	+
CM021407.1	149179	150176	zf-C2H2	5	+
CM021407.1	151957	152740	zf-C2H2	5	+
CM021407.1	211608	212004	zf-C2H2	6	+
CM021407.1	418047	419007	zf-C2H2	8	+
CM021407.1	461068	462326	zf-C2H2	15	+
CM021407.1	508532	509270	zf-C2H2	9	+
CM021407.1	5797790	5798345	zf-C2H2	6	+
CM021407.1	5821438	5821986	zf-C2H2	8	+
CM021407.1	5825496	5826990	zf-C2H2	15	-
CM021407.1	5842643	5843114	zf-C2H2	6	+
CM021407.1	5848143	5848851	zf-C2H2	5	-
CM021408.1	662045	663780	zf-C2H2	20	+
CM021408.1	2403741	2405116	zf-C2H2	14	-
CM021408.1	3447646	3448687	zf-C2H2	11	-
CM021408.1	3465786	3466827	zf-C2H2	11	-
CM021408.1	3481911	3482517	zf-C2H2	8	-
CM021408.1	3495112	3496106	zf-C2H2	11	+
CM021408.1	3533754	3535140	zf-C2H2	15	+
CM021408.1	3544014	3545328	zf-C2H2	16	-
CM021408.1	6591380	6592808	zf-C2H2	17	+
CM021408.1	7249522	7250726	zf-C2H2	16	-
CM021408.1	7292789	7293831	zf-C2H2	12	-
CM021408.1	7300302	7301191	zf-C2H2	11	+
CM021409.1	15306137	15306773	zf-C2H2	5	-
CM021409.1	15570313	15572045	zf-C2H2	20	-
CM021409.1	15578601	15579183	zf-C2H2	7	-
CM021409.1	15598769	15599501	zf-C2H2	9	-
CM021409.1	15617507	15618569	zf-C2H2	12	+
CM021410.1	106052	107042	zf-C2H2	11	+
CM021410.1	539615	540908	zf-C2H2	15	-
CM021410.1	1052311	1053208	zf-C2H2	10	+
CM021410.1	1709192	1710485	zf-C2H2	15	-
CM021410.1	2212041	2213334	zf-C2H2	14	+
CM021410.1	2567095	2568103	zf-C2H2	9	+
CM021410.1	2572630	2574028	zf-C2H2	16	-
CM021410.1	4284242	4286060	zf-C2H2	21	+
CM021410.1	4860649	4861366	zf-C2H2	9	-
CM021410.1	4866057	4866531	zf-C2H2	5	+
CM021410.1	4878237	4878777	zf-C2H2	5	-
CM021410.1	5328407	5329922	zf-C2H2	15	+
CM021410.1	5349042	5349939	zf-C2H2	11	-
CM021410.1	5536182	5537979	zf-C2H2	17	-
CM021410.1	5590792	5591663	zf-C2H2	11	+
CM021410.1	5598988	5600134	zf-C2H2	13	-
CM021410.1	5618580	5619993	zf-C2H2	17	+
CM021410.1	8009399	8010634	zf-C2H2	15	-
CM021411.1	7701718	7703857	zf-C2H2	11	-
CM021413.1	593277	595095	zf-C2H2	21	-
CM021413.1	4283888	4285503	zf-C2H2	20	-
CM021414.1	533125	535003	zf-C2H2	22	-
CM021414.1	671349	673207	zf-C2H2	20	-
CM021414.1	682609	683455	zf-C2H2	10	+
CM021414.1	1075119	1076517	zf-C2H2	16	-
CM021414.1	1086421	1087589	zf-C2H2	17	+
CM021414.1	1098927	1100955	zf-C2H2	23	-
CM021414.1	2338822	2340512	zf-C2H2	19	-
CM021414.1	2340953	2341394	zf-C2H2	6	-
CM021414.1	2349181	2350882	zf-C2H2	19	-
CM021414.1	2930754	2932105	zf-C2H2	16	-
CM021414.1	2941711	2942747	zf-C2H2	13	+
JAAGWR010000028.1	100232	101063	zf-C2H2	11	-
JAAGWR010000028.1	103595	104405	zf-C2H2	10	-
JAAGWR010000028.1	136147	137068	zf-C2H2	9	-
JAAGWR010000028.1	144284	144704	zf-C2H2	5	-
JAAGWR010000028.1	147659	148505	zf-C2H2	7	-
JAAGWR010000028.1	162243	163023	zf-C2H2	9	+
JAAGWR010000028.1	768812	770462	zf-C2H2	19	-
JAAGWR010000028.1	793057	794537	zf-C2H2	18	-
JAAGWR010000028.1	802231	803377	zf-C2H2	13	+
JAAGWR010000028.1	823121	823877	zf-C2H2	9	+
JAAGWR010000028.1	829935	830715	zf-C2H2	9	+
JAAGWR010000028.1	913093	914164	zf-C2H2	11	-
JAAGWR010000028.1	986111	986891	zf-C2H2	9	-
JAAGWR010000028.1	993791	994571	zf-C2H2	9	-
JAAGWR010000028.1	1031940	1032726	zf-C2H2	9	-
JAAGWR010000028.1	1240252	1241146	zf-C2H2	10	-
JAAGWR010000028.1	1246371	1247433	zf-C2H2	12	-
JAAGWR010000028.1	1274350	1275301	zf-C2H2	9	+
JAAGWR010000028.1	1278747	1279488	zf-C2H2	9	+
JAAGWR010000028.1	1292920	1294132	zf-C2H2	13	-
JAAGWR010000028.1	1317652	1318360	zf-C2H2	8	+
JAAGWR010000028.1	1367425	1368298	zf-C2H2	7	-
JAAGWR010000028.1	1390745	1391775	zf-C2H2	13	-
JAAGWR010000028.1	1397580	1398726	zf-C2H2	13	-
JAAGWR010000028.1	1425648	1426341	zf-C2H2	5	+
JAAGWR010000028.1	1443299	1444001	zf-C2H2	7	-
JAAGWR010000028.1	1472694	1473756	zf-C2H2	13	+
JAAGWR010000028.1	1488312	1489470	zf-C2H2	13	+
JAAGWR010000028.1	1494338	1495455	zf-C2H2	12	-
JAAGWR010000028.1	1608651	1609713	zf-C2H2	12	+
JAAGWR010000028.1	1615454	1616760	zf-C2H2	16	+
JAAGWR010000028.1	1641477	1642104	zf-C2H2	7	+
JAAGWR010000028.1	1652526	1653764	zf-C2H2	14	-
JAAGWR010000028.1	1747498	1749128	zf-C2H2	17	-
JAAGWR010000028.1	1789069	1790131	zf-C2H2	13	+
JAAGWR010000028.1	1825208	1826447	zf-C2H2	14	+
JAAGWR010000028.1	1838549	1839656	zf-C2H2	13	+
JAAGWR010000028.1	1886646	1889095	zf-C2H2	15	+
JAAGWR010000028.1	1968289	1969763	zf-C2H2	16	+
JAAGWR010000028.1	1984977	1986205	zf-C2H2	16	+
JAAGWR010000028.1	2037134	2037983	zf-C2H2	10	-
JAAGWR010000028.1	2037955	2038952	zf-C2H2	13	+
JAAGWR010000028.1	2166029	2166990	zf-C2H2	10	+
JAAGWR010000028.1	2170843	2171653	zf-C2H2	9	-
JAAGWR010000028.1	2192854	2193502	zf-C2H2	7	-
JAAGWR010000028.1	2293481	2294306	zf-C2H2	11	+
JAAGWR010000028.1	2453383	2454277	zf-C2H2	11	-
JAAGWR010000028.1	2480503	2481730	zf-C2H2	14	+
JAAGWR010000028.1	2487028	2487737	zf-C2H2	9	-
JAAGWR010000028.1	2515322	2516958	zf-C2H2	15	-
JAAGWR010000028.1	2550478	2551301	zf-C2H2	10	+
JAAGWR010000028.1	2579652	2581078	zf-C2H2	17	-
JAAGWR010000028.1	2697150	2698293	zf-C2H2	11	+
JAAGWR010000028.1	2719359	2719922	zf-C2H2	6	-
JAAGWR010000028.1	2730810	2732106	zf-C2H2	14	-
JAAGWR010000028.1	2789195	2790841	zf-C2H2	17	+
JAAGWR010000028.1	2806157	2807021	zf-C2H2	5	-
JAAGWR010000028.1	2823020	2823947	zf-C2H2	10	-
JAAGWR010000028.1	2902001	2903283	zf-C2H2	16	+
JAAGWR010000028.1	3039506	3040886	zf-C2H2	17	-
JAAGWR010000028.1	3056943	3058174	zf-C2H2	15	-
JAAGWR010000028.1	3083386	3084295	zf-C2H2	11	-
JAAGWR010000028.1	3119941	3121301	zf-C2H2	12	-
JAAGWR010000028.1	3130608	3131100	zf-C2H2	6	-
JAAGWR010000028.1	3179076	3180802	zf-C2H2	22	-
JAAGWR010000028.1	3570959	3572350	zf-C2H2	19	+
JAAGWR010000028.1	3676826	3677324	zf-C2H2	6	+
JAAGWR010000028.1	3691349	3692321	zf-C2H2	11	-
JAAGWR010000028.1	3717521	3718499	zf-C2H2	11	+
JAAGWR010000028.1	3736329	3737307	zf-C2H2	12	-
JAAGWR010000028.1	3803383	3804706	zf-C2H2	14	-
JAAGWR010000028.1	3813245	3813665	zf-C2H2	6	+
JAAGWR010000028.1	3821109	3821808	zf-C2H2	5	-
JAAGWR010000028.1	3834204	3834675	zf-C2H2	6	+
JAAGWR010000028.1	3839703	3840411	zf-C2H2	5	-
JAAGWR010000028.1	3866695	3867709	zf-C2H2	11	+
JAAGWR010000030.1	100681	101476	zf-C2H2	8	-
JAAGWR010000030.1	113541	115005	zf-C2H2	12	+
JAAGWR010000030.1	138492	139539	zf-C2H2	11	-
JAAGWR010000030.1	144057	145714	zf-C2H2	17	+
JAAGWR010000030.1	686506	687028	zf-C2H2	5	+
JAAGWR010000030.1	702719	703690	zf-C2H2	9	+
JAAGWR010000030.1	722357	723665	zf-C2H2	15	-
JAAGWR010000030.1	743112	744072	zf-C2H2	12	+
JAAGWR010000030.1	744588	745047	zf-C2H2	5	+
JAAGWR010000030.1	773874	775164	zf-C2H2	15	-
JAAGWR010000030.1	780962	781538	zf-C2H2	5	+
JAAGWR010000030.1	802993	803896	zf-C2H2	10	+
JAAGWR010000030.1	810502	811390	zf-C2H2	10	-
JAAGWR010000030.1	949810	951161	zf-C2H2	13	-
JAAGWR010000030.1	962125	963619	zf-C2H2	16	+
JAAGWR010000030.1	975991	977281	zf-C2H2	15	-
JAAGWR010000030.1	1003449	1005178	zf-C2H2	24	+
JAAGWR010000030.1	2183537	2184746	zf-C2H2	13	+
JAAGWR010000030.1	2206553	2207288	zf-C2H2	8	-
JAAGWR010000030.1	2243085	2243937	zf-C2H2	10	+
JAAGWR010000030.1	2260702	2262482	zf-C2H2	22	+
JAAGWR010000030.1	2271012	2271909	zf-C2H2	11	-
JAAGWR010000033.1	507841	509395	zf-C2H2	18	-
JAAGWR010000033.1	514832	516569	zf-C2H2	20	+
JAAGWR010000033.1	792119	792794	zf-C2H2	6	+
JAAGWR010000033.1	795889	796961	zf-C2H2	9	+
JAAGWR010000033.1	818884	819949	zf-C2H2	12	-
JAAGWR010000033.1	890462	891524	zf-C2H2	10	+
JAAGWR010000033.1	901627	902603	zf-C2H2	14	-
JAAGWR010000043.1	36921	37473	zf-C2H2	5	-
JAAGWR010000047.1	113240	114414	zf-C2H2	14	-
JAAGWR010000048.1	25242	26457	zf-C2H2	12	-
JAAGWR010000048.1	89956	91079	zf-C2H2	10	+
JAAGWR010000048.1	372850	373753	zf-C2H2	11	+
JAAGWR010000050.1	269018	269965	zf-C2H2	10	-
JAAGWR010000050.1	273386	274044	zf-C2H2	7	+
JAAGWR010000059.1	90419	91733	zf-C2H2	15	-
JAAGWR010000059.1	269360	270555	zf-C2H2	16	+
JAAGWR010000059.1	286396	287642	zf-C2H2	11	-
JAAGWR010000061.1	275031	277297	zf-C2H2	32	-
JAAGWR010000062.1	21600	22914	zf-C2H2	15	+
JAAGWR010000062.1	143119	144433	zf-C2H2	15	-
JAAGWR010000062.1	151706	152770	zf-C2H2	10	+
JAAGWR010000066.1	110039	110918	zf-C2H2	7	+
JAAGWR010000066.1	310029	310746	zf-C2H2	8	+
JAAGWR010000067.1	171424	172738	zf-C2H2	15	-
JAAGWR010000075.1	114054	115981	zf-C2H2	23	-
JAAGWR010000075.1	158065	160022	zf-C2H2	20	-
JAAGWR010000075.1	167944	168757	zf-C2H2	9	-
JAAGWR010000075.1	186819	188860	zf-C2H2	20	-
JAAGWR010000075.1	195196	197113	zf-C2H2	22	-
JAAGWR010000075.1	240820	241813	zf-C2H2	11	-
JAAGWR010000075.1	248190	250234	zf-C2H2	24	-
JAAGWR010000075.1	258939	260248	zf-C2H2	11	-
JAAGWR010000075.1	306275	308658	zf-C2H2	25	-
JAAGWR010000075.1	312500	315030	zf-C2H2	30	-
JAAGWR010000075.1	327017	328238	zf-C2H2	8	-
JAAGWR010000075.1	337599	339063	zf-C2H2	17	-
JAAGWR010000075.1	390913	392830	zf-C2H2	22	-
JAAGWR010000075.1	396776	398678	zf-C2H2	21	-
JAAGWR010000075.1	433008	434733	zf-C2H2	19	-
JAAGWR010000075.1	444319	445615	zf-C2H2	15	-
JAAGWR010000075.1	451683	453556	zf-C2H2	19	-
JAAGWR010000075.1	484500	485808	zf-C2H2	15	-
JAAGWR010000075.1	507223	508207	zf-C2H2	11	-
JAAGWR010000075.1	626097	627915	zf-C2H2	15	+
JAAGWR010000075.1	632331	634459	zf-C2H2	24	+
JAAGWR010000075.1	645118	647530	zf-C2H2	28	+
JAAGWR010000075.1	663819	665281	zf-C2H2	17	+
JAAGWR010000075.1	695078	695555	zf-C2H2	5	+
JAAGWR010000075.1	765006	766103	zf-C2H2	12	+
JAAGWR010000075.1	779300	780492	zf-C2H2	16	+
JAAGWR010000076.1	15248	16631	zf-C2H2	15	+
JAAGWR010000076.1	25303	26744	zf-C2H2	18	-
JAAGWR010000076.1	597981	598945	zf-C2H2	13	-
JAAGWR010000076.1	603871	604582	zf-C2H2	8	+
JAAGWR010000076.1	633069	634417	zf-C2H2	16	+
JAAGWR010000076.1	647914	648913	zf-C2H2	14	-
JAAGWR010000076.1	662634	664054	zf-C2H2	16	+
JAAGWR010000076.1	670787	672177	zf-C2H2	16	-
JAAGWR010000076.1	707366	708008	zf-C2H2	8	+
JAAGWR010000076.1	875096	876166	zf-C2H2	13	+
JAAGWR010000076.1	882270	884053	zf-C2H2	23	-
JAAGWR010000076.1	916894	918039	zf-C2H2	13	+
JAAGWR010000076.1	936530	938006	zf-C2H2	17	-
JAAGWR010000076.1	1031517	1033161	zf-C2H2	19	-
JAAGWR010000076.1	1056648	1057917	zf-C2H2	16	+
JAAGWR010000076.1	1091156	1092473	zf-C2H2	14	+
JAAGWR010000076.1	1106708	1108489	zf-C2H2	16	-
JAAGWR010000076.1	1150888	1152500	zf-C2H2	18	+
JAAGWR010000076.1	4293327	4294596	zf-C2H2	12	-
JAAGWR010000076.1	4335966	4337089	zf-C2H2	16	+
JAAGWR010000076.1	4357654	4358968	zf-C2H2	16	-
JAAGWR010000076.1	4377782	4378679	zf-C2H2	10	+
JAAGWR010000076.1	4390969	4392584	zf-C2H2	20	-
JAAGWR010000076.1	4399693	4400804	zf-C2H2	15	-
JAAGWR010000076.1	5230134	5231784	zf-C2H2	19	+
JAAGWR010000076.1	5342585	5343659	zf-C2H2	11	-
JAAGWR010000076.1	5370012	5371251	zf-C2H2	14	+
JAAGWR010000076.1	5447959	5449301	zf-C2H2	17	+
JAAGWR010000076.1	5462075	5463221	zf-C2H2	14	-
JAAGWR010000076.1	5501288	5502927	zf-C2H2	18	-
JAAGWR010000076.1	5522479	5524145	zf-C2H2	19	+
JAAGWR010000076.1	5862952	5864281	zf-C2H2	15	+
JAAGWR010000076.1	5885215	5886506	zf-C2H2	15	-
JAAGWR010000076.1	5917074	5917596	zf-C2H2	5	-
JAAGWR010000076.1	5960973	5961735	zf-C2H2	8	-
JAAGWR010000076.1	5993821	5994631	zf-C2H2	10	-
JAAGWR010000076.1	6022148	6023424	zf-C2H2	16	-
JAAGWR010000076.1	6040170	6041699	zf-C2H2	20	+
JAAGWR010000076.1	6051747	6052974	zf-C2H2	14	-
JAAGWR010000076.1	8150213	8151696	zf-C2H2	17	+
JAAGWR010000076.1	9072422	9073079	zf-C2H2	8	-
JAAGWR010000076.1	9100804	9102170	zf-C2H2	12	+
JAAGWR010000076.1	9118635	9119697	zf-C2H2	12	+
JAAGWR010000076.1	9173901	9175344	zf-C2H2	18	+
JAAGWR010000076.1	9196647	9197839	zf-C2H2	11	-
JAAGWR010000076.1	9217719	9219247	zf-C2H2	16	+
JAAGWR010000076.1	9226618	9227485	zf-C2H2	8	-
JAAGWR010000076.1	9270960	9271833	zf-C2H2	8	-
JAAGWR010000076.1	10569518	10570608	zf-C2H2	14	+
JAAGWR010000076.1	10583394	10585076	zf-C2H2	17	-
JAAGWR010000076.1	12323670	12324829	zf-C2H2	11	-
JAAGWR010000076.1	12367815	12368763	zf-C2H2	11	+
JAAGWR010000076.1	12383176	12384154	zf-C2H2	11	-
JAAGWR010000076.1	12408019	12408661	zf-C2H2	8	+
JAAGWR010000076.1	12411762	12412347	zf-C2H2	7	+
JAAGWR010000076.1	12425926	12427430	zf-C2H2	19	-
JAAGWR010000076.1	12440444	12441380	zf-C2H2	10	+
JAAGWR010000076.1	13789323	13790457	zf-C2H2	14	+
JAAGWR010000076.1	13800849	13802377	zf-C2H2	18	-
JAAGWR010000076.1	13843524	13845526	zf-C2H2	18	+
JAAGWR010000076.1	14159925	14161215	zf-C2H2	14	+
JAAGWR010000076.1	14181601	14182761	zf-C2H2	14	-
JAAGWR010000079.1	27	585	zf-C2H2	7	+
JAAGWR010000079.1	7857	9003	zf-C2H2	13	-
JAAGWR010000079.1	30886	31864	zf-C2H2	12	+
JAAGWR010000079.1	257126	258272	zf-C2H2	13	-
JAAGWR010000079.1	293200	294533	zf-C2H2	18	+
JAAGWR010000079.1	324459	325146	zf-C2H2	8	-
JAAGWR010000080.1	26659	28126	zf-C2H2	17	+
JAAGWR010000080.1	50941	52712	zf-C2H2	23	-
JAAGWR010000080.1	72420	73734	zf-C2H2	14	+
JAAGWR010000080.1	101139	102418	zf-C2H2	17	-
JAAGWR010000080.1	112560	113538	zf-C2H2	11	-
JAAGWR010000080.1	119243	120390	zf-C2H2	14	-
JAAGWR010000080.1	126720	127551	zf-C2H2	11	+
JAAGWR010000080.1	159768	161281	zf-C2H2	19	+
JAAGWR010000080.1	193682	194299	zf-C2H2	7	+
JAAGWR010000081.1	28615	29761	zf-C2H2	13	-
JAAGWR010000081.1	74720	76407	zf-C2H2	21	-
JAAGWR010000081.1	122341	124107	zf-C2H2	17	+
JAAGWR010000081.1	144088	145409	zf-C2H2	17	+
JAAGWR010000081.1	179704	181141	zf-C2H2	19	+
JAAGWR010000081.1	191611	192727	zf-C2H2	12	-
JAAGWR010000082.1	122650	123729	zf-C2H2	12	+
JAAGWR010000082.1	135407	136767	zf-C2H2	17	-
JAAGWR010000082.1	156255	157419	zf-C2H2	14	-
JAAGWR010000083.1	143308	144947	zf-C2H2	18	-
JAAGWR010000084.1	84180	85708	zf-C2H2	19	+
JAAGWR010000084.1	96049	97183	zf-C2H2	14	-
JAAGWR010000084.1	117326	118770	zf-C2H2	18	+
JAAGWR010000084.1	128935	130240	zf-C2H2	15	-
JAAGWR010000084.1	167109	168003	zf-C2H2	10	+
JAAGWR010000086.1	3310	5291	zf-C2H2	24	+
JAAGWR010000086.1	79057	80416	zf-C2H2	15	-
JAAGWR010000086.1	109676	110636	zf-C2H2	11	-
JAAGWR010000086.1	127269	128085	zf-C2H2	10	+
JAAGWR010000086.1	143396	144824	zf-C2H2	14	-
JAAGWR010000089.1	345642	346773	zf-C2H2	12	-
JAAGWR010000089.1	418698	420009	zf-C2H2	13	+
JAAGWR010000089.1	517017	518241	zf-C2H2	13	+
JAAGWR010000098.1	102110	103130	zf-C2H2	10	+
JAAGWR010000098.1	1508322	1509243	zf-C2H2	9	-
JAAGWR010000098.1	1514496	1515254	zf-C2H2	8	-
JAAGWR010000098.1	1530286	1531867	zf-C2H2	19	+
JAAGWR010000098.1	1558960	1560516	zf-C2H2	16	+
JAAGWR010000098.1	1562645	1563474	zf-C2H2	12	+
JAAGWR010000098.1	1584712	1586198	zf-C2H2	15	-
JAAGWR010000098.1	1661056	1662196	zf-C2H2	12	-
JAAGWR010000098.1	1684623	1686011	zf-C2H2	17	-
JAAGWR010000098.1	1693178	1694566	zf-C2H2	17	-
JAAGWR010000098.1	1721040	1721616	zf-C2H2	6	-
JAAGWR010000098.1	1732783	1733464	zf-C2H2	9	+
JAAGWR010000098.1	1888521	1889903	zf-C2H2	14	-
JAAGWR010000098.1	1922975	1923563	zf-C2H2	6	-
JAAGWR010000098.1	3011382	3012369	zf-C2H2	11	-
JAAGWR010000098.1	4421982	4422795	zf-C2H2	9	-
JAAGWR010000098.1	4435601	4436318	zf-C2H2	9	+
JAAGWR010000100.1	3723	4617	zf-C2H2	9	-
JAAGWR010000100.1	9781	11171	zf-C2H2	16	+
JAAGWR010000100.1	16442	17039	zf-C2H2	8	-
JAAGWR010000100.1	62006	63146	zf-C2H2	12	+
JAAGWR010000100.1	102325	103081	zf-C2H2	9	+
JAAGWR010000100.1	126339	127258	zf-C2H2	11	+
JAAGWR010000100.1	830822	831314	zf-C2H2	5	-
JAAGWR010000100.1	1501293	1502124	zf-C2H2	11	+
JAAGWR010000100.1	1530054	1531276	zf-C2H2	10	-
JAAGWR010000100.1	1544562	1545148	zf-C2H2	6	-
JAAGWR010000101.1	161818	163078	zf-C2H2	9	+
JAAGWR010000101.1	243497	245129	zf-C2H2	15	-
JAAGWR010000101.1	375198	375606	zf-C2H2	5	-
JAAGWR010000101.1	382998	384975	zf-C2H2	23	+
JAAGWR010000102.1	41209	42268	zf-C2H2	13	+
JAAGWR010000102.1	771523	771925	zf-C2H2	5	-
JAAGWR010000102.1	780067	781045	zf-C2H2	11	-
JAAGWR010000102.1	796887	798795	zf-C2H2	22	+
JAAGWR010000102.1	824985	825717	zf-C2H2	8	+
JAAGWR010000102.1	857032	858925	zf-C2H2	22	+
JAAGWR010000102.1	951360	952622	zf-C2H2	15	+
JAAGWR010000102.1	1005791	1006841	zf-C2H2	12	+
JAAGWR010000102.1	1025209	1026349	zf-C2H2	12	+
JAAGWR010000103.1	19761	20358	zf-C2H2	6	-
JAAGWR010000103.1	129945	131344	zf-C2H2	16	+
JAAGWR010000103.1	197494	198442	zf-C2H2	9	-
JAAGWR010000103.1	201683	202653	zf-C2H2	10	+
JAAGWR010000103.1	229099	230188	zf-C2H2	13	-
JAAGWR010000103.1	271347	271944	zf-C2H2	6	-
JAAGWR010000104.1	149273	149899	zf-C2H2	6	-
JAAGWR010000105.1	4785	6057	zf-C2H2	18	+
JAAGWR010000105.1	50881	52474	zf-C2H2	18	-
JAAGWR010000105.1	58982	60249	zf-C2H2	15	+
JAAGWR010000105.1	175535	176802	zf-C2H2	15	-
JAAGWR010000105.1	183101	185361	zf-C2H2	26	+
JAAGWR010000105.1	198702	200128	zf-C2H2	15	-
JAAGWR010000105.1	207637	208699	zf-C2H2	12	-
JAAGWR010000105.1	233859	234786	zf-C2H2	10	-
JAAGWR010000105.1	245338	246421	zf-C2H2	12	-
JAAGWR010000105.1	251108	252669	zf-C2H2	20	+
JAAGWR010000105.1	266703	267702	zf-C2H2	11	+
JAAGWR010000106.1	52538	53516	zf-C2H2	11	+
JAAGWR010000106.1	81009	82278	zf-C2H2	18	-
JAAGWR010000106.1	91787	92597	zf-C2H2	10	+
JAAGWR010000106.1	118168	119483	zf-C2H2	17	+
JAAGWR010000106.1	148122	149016	zf-C2H2	10	-
JAAGWR010000106.1	162388	163645	zf-C2H2	11	-
JAAGWR010000106.1	182217	184902	zf-C2H2	30	+
JAAGWR010000106.1	196257	197235	zf-C2H2	11	+
JAAGWR010000106.1	203067	204290	zf-C2H2	15	+
JAAGWR010000106.1	207106	209552	zf-C2H2	31	+
JAAGWR010000107.1	46234	47200	zf-C2H2	12	-
JAAGWR010000107.1	95489	96299	zf-C2H2	10	+
JAAGWR010000107.1	118285	118951	zf-C2H2	6	-
JAAGWR010000107.1	128672	129650	zf-C2H2	11	+
JAAGWR010000107.1	148860	149959	zf-C2H2	15	+
JAAGWR010000107.1	176146	176911	zf-C2H2	10	-
JAAGWR010000107.1	196060	197023	zf-C2H2	10	-
JAAGWR010000108.1	121656	122490	zf-C2H2	11	+
JAAGWR010000108.1	145707	146403	zf-C2H2	9	+
JAAGWR010000110.1	73922	74528	zf-C2H2	8	-
JAAGWR010000110.1	108642	109555	zf-C2H2	9	-
JAAGWR010000110.1	112339	113140	zf-C2H2	9	-
JAAGWR010000110.1	132596	133967	zf-C2H2	16	+
JAAGWR010000111.1	15294	16774	zf-C2H2	17	+
JAAGWR010000111.1	36320	37787	zf-C2H2	16	+
JAAGWR010000111.1	39988	40819	zf-C2H2	11	+
JAAGWR010000111.1	149280	150363	zf-C2H2	12	-
JAAGWR010000111.1	159068	160214	zf-C2H2	12	+
JAAGWR010000112.1	12764	13875	zf-C2H2	14	+
JAAGWR010000112.1	28008	29415	zf-C2H2	17	-
JAAGWR010000112.1	87186	87588	zf-C2H2	5	+
JAAGWR010000113.1	9151	9964	zf-C2H2	10	-
JAAGWR010000113.1	32430	33462	zf-C2H2	13	+
JAAGWR010000113.1	50148	51844	zf-C2H2	21	-
JAAGWR010000113.1	70608	71655	zf-C2H2	11	-
JAAGWR010000113.1	91229	92487	zf-C2H2	15	+
JAAGWR010000113.1	105191	106421	zf-C2H2	15	-
JAAGWR010000113.1	150838	151710	zf-C2H2	8	+
JAAGWR010000113.1	247187	249019	zf-C2H2	17	-
JAAGWR010000114.1	44894	46026	zf-C2H2	14	-
JAAGWR010000114.1	71022	72508	zf-C2H2	16	+
JAAGWR010000114.1	93522	94767	zf-C2H2	15	+
JAAGWR010000124.1	1640	2183	zf-C2H2	6	+
JAAGWR010000138.1	81286	82536	zf-C2H2	14	+
JAAGWR010000138.1	164918	165803	zf-C2H2	10	+
JAAGWR010000138.1	228787	230370	zf-C2H2	14	-
JAAGWR010000138.1	254134	255715	zf-C2H2	18	-
JAAGWR010000140.1	116141	116961	zf-C2H2	9	+
JAAGWR010000143.1	4076	6110	zf-C2H2	22	-
JAAGWR010000143.1	172858	174595	zf-C2H2	20	-
JAAGWR010000144.1	1916	2849	zf-C2H2	11	-
JAAGWR010000144.1	34606	35998	zf-C2H2	16	-
JAAGWR010000144.1	59460	61104	zf-C2H2	19	+
JAAGWR010000144.1	67769	69801	zf-C2H2	23	+
JAAGWR010000144.1	85139	87707	zf-C2H2	30	-
JAAGWR010000144.1	94789	96316	zf-C2H2	17	-
JAAGWR010000144.1	124691	125516	zf-C2H2	9	-
JAAGWR010000144.1	135726	137256	zf-C2H2	16	+
JAAGWR010000144.1	144447	146007	zf-C2H2	18	-
JAAGWR010000144.1	151395	152937	zf-C2H2	18	-
JAAGWR010000144.1	159442	160333	zf-C2H2	11	+
JAAGWR010000144.1	175640	176501	zf-C2H2	10	+
JAAGWR010000162.1	25666	27811	zf-C2H2	11	-
JAAGWR010000169.1	352	1246	zf-C2H2	11	+
JAAGWR010000171.1	5937	7371	zf-C2H2	16	+
JAAGWR010000175.1	30306	31089	zf-C2H2	8	-
JAAGWR010000184.1	1624	2434	zf-C2H2	10	+
JAAGWR010000184.1	9233	10151	zf-C2H2	10	+
JAAGWR010000197.1	2338	3484	zf-C2H2	12	+
JAAGWR010000205.1	430	886	zf-C2H2	6	+
JAAGWR010000205.1	29572	31037	zf-C2H2	14	+
JAAGWR010000212.1	1	1542	zf-C2H2	16	+
JAAGWR010000246.1	26298	27075	zf-C2H2	9	-
JAAGWR010000250.1	7732	8653	zf-C2H2	10	-
JAAGWR010000250.1	23918	24788	zf-C2H2	10	-
JAAGWR010000265.1	2340	3543	zf-C2H2	13	+
JAAGWR010000265.1	12397	13240	zf-C2H2	9	-
JAAGWR010000265.1	19729	20323	zf-C2H2	7	+
JAAGWR010000271.1	4492	5675	zf-C2H2	14	+
JAAGWR010000271.1	21013	22205	zf-C2H2	14	-
JAAGWR010000278.1	21923	22814	zf-C2H2	11	-
JAAGWR010000297.1	1571	3014	zf-C2H2	17	-
JAAGWR010000334.1	19033	20075	zf-C2H2	11	-
JAAGWR010000355.1	10362	12147	zf-C2H2	19	-
JAAGWR010000377.1	13012	13594	zf-C2H2	6	+
JAAGWR010000407.1	14408	15458	zf-C2H2	12	-
JAAGWR010000425.1	13457	14795	zf-C2H2	11	+
JAAGWR010000474.1	152530	154240	zf-C2H2	13	+
JAAGWR010000474.1	247757	248987	zf-C2H2	15	-
JAAGWR010000480.1	9401	10168	zf-C2H2	7	-
JAAGWR010000481.1	16124	17678	zf-C2H2	17	+
JAAGWR010000481.1	182935	183829	zf-C2H2	10	+
JAAGWR010000481.1	195957	197006	zf-C2H2	11	-
JAAGWR010000484.1	84580	86542	zf-C2H2	7	+
JAAGWR010000485.1	146690	147416	zf-C2H2	9	+
JAAGWR010000486.1	34936	36088	zf-C2H2	11	-
JAAGWR010000489.1	67771	69085	zf-C2H2	16	-
JAAGWR010000489.1	78466	79976	zf-C2H2	17	+
JAAGWR010000491.1	29960	31097	zf-C2H2	16	-
JAAGWR010000491.1	49856	50654	zf-C2H2	7	-
JAAGWR010000491.1	76872	78027	zf-C2H2	11	+
JAAGWR010000492.1	84702	86344	zf-C2H2	19	+
JAAGWR010000492.1	128098	129604	zf-C2H2	18	+
JAAGWR010000492.1	146062	147521	zf-C2H2	18	-
JAAGWR010000495.1	146127	147441	zf-C2H2	15	+
JAAGWR010000497.1	27276	28506	zf-C2H2	14	+
JAAGWR010000499.1	158536	159850	zf-C2H2	15	-
JAAGWR010000500.1	4987	5413	zf-C2H2	5	-
JAAGWR010000500.1	8872	9319	zf-C2H2	6	-
JAAGWR010000500.1	12802	13621	zf-C2H2	9	+
JAAGWR010000500.1	13845	14358	zf-C2H2	5	+
JAAGWR010000500.1	27900	29292	zf-C2H2	16	-
JAAGWR010000500.1	38107	39142	zf-C2H2	15	+
JAAGWR010000500.1	80923	81763	zf-C2H2	10	+
JAAGWR010000501.1	39708	40434	zf-C2H2	9	-
JAAGWR010000503.1	16841	18182	zf-C2H2	15	-
JAAGWR010000503.1	86326	87640	zf-C2H2	15	+
JAAGWR010000503.1	150435	152380	zf-C2H2	23	-
JAAGWR010000505.1	14757	15240	zf-C2H2	5	-
JAAGWR010000505.1	24101	25529	zf-C2H2	16	+
JAAGWR010000505.1	125873	126655	zf-C2H2	11	+
JAAGWR010000508.1	41972	42713	zf-C2H2	9	+
JAAGWR010000508.1	64108	65280	zf-C2H2	13	+
JAAGWR010000508.1	82288	83077	zf-C2H2	10	-
JAAGWR010000508.1	99434	100181	zf-C2H2	10	-
JAAGWR010000509.1	4731	5877	zf-C2H2	13	+
JAAGWR010000509.1	40823	42137	zf-C2H2	15	-
JAAGWR010000509.1	63367	64659	zf-C2H2	15	+
JAAGWR010000509.1	73383	74941	zf-C2H2	17	-
JAAGWR010000525.1	46848	47958	zf-C2H2	12	+
JAAGWR010000529.1	65379	67590	zf-C2H2	20	-
JAAGWR010000533.1	16374	17821	zf-C2H2	17	-
JAAGWR010000533.1	33808	36712	zf-C2H2	34	+
JAAGWR010000533.1	46408	47038	zf-C2H2	5	+
JAAGWR010000533.1	54712	56175	zf-C2H2	14	+
JAAGWR010000533.1	62764	64399	zf-C2H2	15	-
JAAGWR010000542.1	15993	17139	zf-C2H2	13	-
JAAGWR010000542.1	64161	64839	zf-C2H2	6	-
JAAGWR010000542.1	89224	90527	zf-C2H2	9	+
JAAGWR010000542.1	93789	95149	zf-C2H2	17	-
JAAGWR010000544.1	81870	83497	zf-C2H2	20	+
JAAGWR010000544.1	100642	101851	zf-C2H2	11	-
JAAGWR010000548.1	30389	31388	zf-C2H2	11	+
JAAGWR010000548.1	67828	68861	zf-C2H2	14	-
JAAGWR010000548.1	97553	98306	zf-C2H2	9	-
JAAGWR010000549.1	48499	50479	zf-C2H2	22	-
JAAGWR010000549.1	53894	54834	zf-C2H2	10	+
JAAGWR010000549.1	81802	82957	zf-C2H2	13	-
JAAGWR010000551.1	25475	26327	zf-C2H2	8	-
JAAGWR010000551.1	51998	52791	zf-C2H2	10	-
JAAGWR010000551.1	55693	56570	zf-C2H2	10	+
JAAGWR010000553.1	101468	102008	zf-C2H2	7	-
JAAGWR010000554.1	27573	29920	zf-C2H2	29	+
JAAGWR010000554.1	48518	49893	zf-C2H2	16	-
JAAGWR010000554.1	65325	66341	zf-C2H2	16	-
JAAGWR010000556.1	4187	5671	zf-C2H2	19	+
JAAGWR010000556.1	23058	24295	zf-C2H2	15	-
JAAGWR010000556.1	34956	36186	zf-C2H2	15	+
JAAGWR010000556.1	47259	48795	zf-C2H2	18	-
JAAGWR010000556.1	57106	58376	zf-C2H2	14	+
JAAGWR010000556.1	75014	75740	zf-C2H2	9	-
JAAGWR010000558.1	94671	95796	zf-C2H2	12	-
JAAGWR010000560.1	86781	88515	zf-C2H2	20	-
JAAGWR010000561.1	21154	22450	zf-C2H2	15	+
JAAGWR010000562.1	3351	4870	zf-C2H2	18	+
JAAGWR010000566.1	83741	85262	zf-C2H2	15	-
JAAGWR010000569.1	53427	54320	zf-C2H2	12	+
JAAGWR010000569.1	80084	81146	zf-C2H2	12	-
JAAGWR010000581.1	43705	44850	zf-C2H2	9	+
JAAGWR010000590.1	4719	5518	zf-C2H2	11	-
JAAGWR010000598.1	56458	57520	zf-C2H2	12	+
JAAGWR010000601.1	45919	47013	zf-C2H2	13	+
JAAGWR010000601.1	69445	70552	zf-C2H2	12	+
JAAGWR010000605.1	5289	6435	zf-C2H2	14	+
JAAGWR010000606.1	27702	28947	zf-C2H2	14	+
JAAGWR010000606.1	79437	80791	zf-C2H2	15	-
JAAGWR010000609.1	34003	35042	zf-C2H2	14	+
JAAGWR010000610.1	6427	8126	zf-C2H2	21	+
JAAGWR010000610.1	37394	38793	zf-C2H2	17	-
JAAGWR010000610.1	42370	43731	zf-C2H2	17	-
JAAGWR010000610.1	56203	57178	zf-C2H2	11	-
JAAGWR010000613.1	3611	4586	zf-C2H2	11	+
JAAGWR010000613.1	71345	72525	zf-C2H2	14	+
JAAGWR010000619.1	0	1131	zf-C2H2	12	-
JAAGWR010000619.1	8148	9039	zf-C2H2	10	+
JAAGWR010000621.1	5700	7315	zf-C2H2	20	+
JAAGWR010000622.1	7042	8444	zf-C2H2	18	+
JAAGWR010000624.1	3282	4173	zf-C2H2	10	+
JAAGWR010000624.1	51554	52488	zf-C2H2	13	+
JAAGWR010000624.1	57211	58102	zf-C2H2	10	+
JAAGWR010000632.1	59211	60242	zf-C2H2	12	-
JAAGWR010000634.1	37359	38047	zf-C2H2	10	-
JAAGWR010000660.1	7922	8856	zf-C2H2	13	+
JAAGWR010000673.1	15793	17059	zf-C2H2	10	-
JAAGWR010000673.1	31165	32077	zf-C2H2	11	-
JAAGWR010000673.1	36561	38127	zf-C2H2	18	-
JAAGWR010000673.1	57139	58766	zf-C2H2	16	-
JAAGWR010000674.1	12607	13400	zf-C2H2	10	+
JAAGWR010000674.1	60319	61254	zf-C2H2	7	-
JAAGWR010000676.1	56670	58166	zf-C2H2	11	-
JAAGWR010000680.1	1011	2322	zf-C2H2	15	-
JAAGWR010000685.1	31021	32379	zf-C2H2	19	+
JAAGWR010000685.1	41522	42989	zf-C2H2	16	-
JAAGWR010000686.1	20420	22848	zf-C2H2	28	-
JAAGWR010000686.1	29002	30509	zf-C2H2	17	+
JAAGWR010000686.1	40929	41532	zf-C2H2	6	+
JAAGWR010000686.1	62875	64091	zf-C2H2	14	-
JAAGWR010000687.1	26683	27997	zf-C2H2	15	+
JAAGWR010000687.1	57887	59148	zf-C2H2	16	-
JAAGWR010000689.1	4413	4905	zf-C2H2	6	+
JAAGWR010000691.1	1355	3089	zf-C2H2	20	+
JAAGWR010000691.1	20327	21809	zf-C2H2	16	+
JAAGWR010000695.1	46756	47320	zf-C2H2	6	-
JAAGWR010000696.1	1840	2855	zf-C2H2	11	+
JAAGWR010000696.1	46743	47661	zf-C2H2	8	-
JAAGWR010000696.1	57399	58850	zf-C2H2	15	+
JAAGWR010000697.1	37374	38394	zf-C2H2	8	+
JAAGWR010000697.1	38714	39956	zf-C2H2	14	-
JAAGWR010000699.1	49901	51130	zf-C2H2	15	-
JAAGWR010000700.1	58872	59787	zf-C2H2	10	-
JAAGWR010000712.1	31073	32294	zf-C2H2	15	+
JAAGWR010000712.1	35889	37070	zf-C2H2	12	-
JAAGWR010000714.1	57054	58872	zf-C2H2	22	-
JAAGWR010000727.1	39852	40866	zf-C2H2	8	+
JAAGWR010000733.1	30486	31936	zf-C2H2	14	-
JAAGWR010000733.1	48846	50316	zf-C2H2	15	+
JAAGWR010000741.1	7038	8772	zf-C2H2	20	+
JAAGWR010000741.1	16924	18418	zf-C2H2	16	+
JAAGWR010000746.1	5073	6352	zf-C2H2	15	+
JAAGWR010000757.1	11950	12499	zf-C2H2	7	+
JAAGWR010000757.1	26438	28016	zf-C2H2	18	+
JAAGWR010000757.1	35900	37046	zf-C2H2	13	-
JAAGWR010000759.1	51601	52845	zf-C2H2	13	-
JAAGWR010000760.1	20599	21499	zf-C2H2	10	-
JAAGWR010000760.1	36233	37683	zf-C2H2	16	+
JAAGWR010000761.1	52761	54441	zf-C2H2	21	-
JAAGWR010000762.1	18400	19311	zf-C2H2	11	+
JAAGWR010000762.1	36698	37643	zf-C2H2	10	-
JAAGWR010000783.1	48015	49401	zf-C2H2	14	-
JAAGWR010000807.1	1802	3329	zf-C2H2	20	+
JAAGWR010000823.1	15630	16143	zf-C2H2	6	+
JAAGWR010000823.1	19648	20758	zf-C2H2	15	-
JAAGWR010000823.1	35588	35999	zf-C2H2	5	+
JAAGWR010000823.1	36125	36773	zf-C2H2	6	+
JAAGWR010000834.1	18825	19500	zf-C2H2	9	-
JAAGWR010000843.1	17059	17479	zf-C2H2	5	+
JAAGWR010000848.1	6932	8354	zf-C2H2	16	-
JAAGWR010000848.1	40878	41634	zf-C2H2	8	+
JAAGWR010000864.1	14893	15790	zf-C2H2	11	-
JAAGWR010000864.1	20865	22362	zf-C2H2	16	+
JAAGWR010000864.1	34202	36113	zf-C2H2	21	-
JAAGWR010000867.1	9021	10272	zf-C2H2	13	-
JAAGWR010000873.1	2112	3261	zf-C2H2	13	+
JAAGWR010000889.1	15208	16454	zf-C2H2	15	+
JAAGWR010000901.1	17460	18858	zf-C2H2	17	-
JAAGWR010000909.1	5318	6149	zf-C2H2	10	-
JAAGWR010000910.1	5705	7442	zf-C2H2	20	+
JAAGWR010000910.1	32683	34718	zf-C2H2	22	+
JAAGWR010000916.1	6013	6814	zf-C2H2	9	-
JAAGWR010000916.1	13801	14598	zf-C2H2	11	+
JAAGWR010000922.1	4049	5264	zf-C2H2	11	-
JAAGWR010000932.1	19487	20835	zf-C2H2	16	+
JAAGWR010000932.1	36497	37465	zf-C2H2	10	-
JAAGWR010000936.1	8480	10124	zf-C2H2	18	+
JAAGWR010000937.1	13474	14449	zf-C2H2	9	+
JAAGWR010000940.1	35074	36469	zf-C2H2	16	-
JAAGWR010000941.1	10784	12602	zf-C2H2	21	-
JAAGWR010000941.1	28138	29394	zf-C2H2	15	+
JAAGWR010000949.1	10629	12061	zf-C2H2	19	+
JAAGWR010000949.1	29041	29560	zf-C2H2	5	-
JAAGWR010000955.1	33372	35289	zf-C2H2	22	+
JAAGWR010000955.1	42504	43980	zf-C2H2	17	+
JAAGWR010000955.1	53820	56035	zf-C2H2	25	+
```
