## Supplementary Data 2 for "Transposable elements drive the evolution of metazoan zinc finger genes": Ameiurus_melas_znfs.bed

```
CM022752.1	9928336	9929302	zf-C2H2	5	-
CM022752.1	28395506	28400057	zf-C2H2	8	+
CM022752.1	35504213	35505056	zf-C2H2	5	-
CM022752.1	45156536	45158315	zf-C2H2	10	-
CM022752.1	45278767	45279832	zf-C2H2	10	+
CM022753.1	317807	323621	zf-C2H2	14	+
CM022753.1	10218551	10220243	zf-C2H2	17	-
CM022753.1	18011227	18012223	zf-C2H2	5	+
CM022753.1	32872782	32873808	zf-C2H2	5	+
CM022754.1	3779989	3783589	zf-C2H2	10	-
CM022754.1	8248292	8250662	zf-C2H2	7	+
CM022754.1	8503039	8506498	zf-C2H2	5	-
CM022754.1	8831683	8833891	zf-C2H2	6	+
CM022754.1	12047269	12049213	zf-C2H2	17	+
CM022754.1	14142457	14144068	zf-C2H2	5	+
CM022754.1	24430422	24431118	zf-C2H2	7	+
CM022754.1	30001595	30005192	zf-C2H2	26	+
CM022754.1	30498492	30500883	zf-C2H2	7	+
CM022754.1	35738284	35739877	zf-C2H2	6	-
CM022754.1	39080046	39085431	zf-C2H2	9	-
CM022755.1	4059588	4060656	zf-C2H2	8	+
CM022755.1	12349464	12350916	zf-C2H2	6	+
CM022755.1	14803231	14804800	zf-C2H2	5	+
CM022755.1	16912096	16913848	zf-C2H2	12	-
CM022755.1	20564635	20565664	zf-C2H2	7	+
CM022755.1	23344860	23346939	zf-C2H2	6	-
CM022755.1	28852921	28854238	zf-C2H2	5	-
CM022755.1	28875900	28877076	zf-C2H2	7	-
CM022755.1	28886162	28888715	zf-C2H2	8	+
CM022755.1	34902293	34903223	zf-C2H2	9	+
CM022755.1	34911784	34912546	zf-C2H2	7	+
CM022755.1	34925012	34926109	zf-C2H2	12	+
CM022755.1	34937494	34938760	zf-C2H2	13	-
CM022755.1	34958177	34958789	zf-C2H2	5	-
CM022755.1	34968293	34969121	zf-C2H2	8	+
CM022755.1	34985873	34986671	zf-C2H2	8	+
CM022755.1	34990457	34991513	zf-C2H2	12	+
CM022755.1	35000668	35001796	zf-C2H2	12	+
CM022755.1	35008297	35009119	zf-C2H2	10	+
CM022755.1	35018758	35020201	zf-C2H2	16	+
CM022755.1	35032913	35033639	zf-C2H2	7	+
CM022755.1	35044753	35045966	zf-C2H2	15	+
CM022755.1	35063545	35063965	zf-C2H2	5	+
CM022755.1	35068643	35069570	zf-C2H2	8	+
CM022755.1	35109454	35110010	zf-C2H2	6	+
CM022755.1	38363209	38364325	zf-C2H2	11	-
CM022755.1	38698415	38699288	zf-C2H2	5	-
CM022755.1	39421588	39422494	zf-C2H2	10	-
CM022756.1	245964	247113	zf-C2H2	9	+
CM022756.1	252302	253394	zf-C2H2	10	-
CM022756.1	257973	258738	zf-C2H2	7	-
CM022756.1	1857435	1858839	zf-C2H2	14	-
CM022756.1	1863391	1865359	zf-C2H2	19	-
CM022756.1	1881218	1882415	zf-C2H2	13	+
CM022756.1	1917226	1918040	zf-C2H2	10	+
CM022756.1	1923211	1924162	zf-C2H2	10	+
CM022756.1	1928324	1929444	zf-C2H2	13	+
CM022756.1	1935196	1936831	zf-C2H2	17	-
CM022756.1	1943092	1944451	zf-C2H2	15	-
CM022756.1	1950618	1951923	zf-C2H2	14	-
CM022756.1	1960053	1961082	zf-C2H2	12	-
CM022756.1	1964996	1965929	zf-C2H2	10	-
CM022756.1	2078798	2080070	zf-C2H2	13	-
CM022756.1	2083250	2084378	zf-C2H2	11	-
CM022756.1	2089592	2090513	zf-C2H2	8	-
CM022756.1	5961284	5962397	zf-C2H2	9	-
CM022756.1	5984672	5985776	zf-C2H2	9	-
CM022756.1	5994688	5995855	zf-C2H2	9	-
CM022756.1	6003419	6004553	zf-C2H2	9	-
CM022756.1	8641500	8645109	zf-C2H2	26	+
CM022756.1	11165894	11167526	zf-C2H2	7	-
CM022756.1	19996403	19999775	zf-C2H2	6	+
CM022756.1	24347780	24348392	zf-C2H2	5	+
CM022756.1	26042283	26043231	zf-C2H2	6	+
CM022756.1	30586113	30587655	zf-C2H2	16	+
CM022756.1	33511725	33513855	zf-C2H2	25	-
CM022756.1	33573534	33574824	zf-C2H2	15	+
CM022757.1	7429047	7430115	zf-C2H2	12	-
CM022757.1	7445124	7446117	zf-C2H2	11	+
CM022757.1	7456559	7457525	zf-C2H2	10	+
CM022757.1	13697684	13700261	zf-C2H2	7	-
CM022757.1	18362962	18364441	zf-C2H2	5	+
CM022757.1	18477065	18477497	zf-C2H2	5	+
CM022757.1	29583730	29584453	zf-C2H2	5	-
CM022757.1	32967897	32972574	zf-C2H2	14	+
CM022757.1	33494753	33496991	zf-C2H2	5	-
CM022757.1	33499597	33500704	zf-C2H2	7	-
CM022757.1	34628521	34629157	zf-C2H2	5	-
CM022757.1	34634454	34636098	zf-C2H2	5	-
CM022757.1	34686875	34688450	zf-C2H2	11	+
CM022757.1	37722615	37723407	zf-C2H2	7	-
CM022757.1	37866082	37867240	zf-C2H2	11	-
CM022757.1	37876229	37877036	zf-C2H2	5	-
CM022757.1	37893656	37894391	zf-C2H2	6	-
CM022757.1	37910869	37915073	zf-C2H2	25	-
CM022757.1	37960712	37964435	zf-C2H2	17	-
CM022757.1	37994377	37997161	zf-C2H2	14	-
CM022757.1	38018301	38019852	zf-C2H2	5	+
CM022757.1	38042989	38046898	zf-C2H2	16	-
CM022757.1	38095798	38103550	zf-C2H2	52	-
CM022757.1	38124729	38126611	zf-C2H2	11	-
CM022757.1	38932588	38933968	zf-C2H2	8	-
CM022758.1	1653793	1654903	zf-C2H2	8	-
CM022758.1	7590197	7591793	zf-C2H2	17	+
CM022758.1	7606989	7608441	zf-C2H2	15	+
CM022758.1	7643433	7644459	zf-C2H2	10	+
CM022758.1	7665201	7666140	zf-C2H2	9	+
CM022758.1	7679950	7680967	zf-C2H2	10	+
CM022758.1	7706123	7707719	zf-C2H2	17	+
CM022758.1	7711265	7712732	zf-C2H2	14	+
CM022758.1	7758647	7759949	zf-C2H2	13	+
CM022758.1	26559890	26560904	zf-C2H2	9	+
CM022758.1	34733096	34734239	zf-C2H2	10	-
CM022758.1	34759340	34760516	zf-C2H2	11	+
CM022758.1	34808608	34809829	zf-C2H2	12	+
CM022758.1	34840570	34841680	zf-C2H2	11	+
CM022758.1	35079469	35080294	zf-C2H2	8	-
CM022759.1	2982526	2983720	zf-C2H2	13	-
CM022759.1	4503702	4505322	zf-C2H2	8	-
CM022759.1	5917568	5918576	zf-C2H2	10	+
CM022759.1	5928452	5929172	zf-C2H2	7	+
CM022759.1	5945546	5946716	zf-C2H2	11	+
CM022759.1	11471935	11472841	zf-C2H2	8	+
CM022759.1	17847369	17848875	zf-C2H2	16	+
CM022759.1	19134422	19136675	zf-C2H2	6	+
CM022759.1	34122459	34123725	zf-C2H2	13	-
CM022759.1	35286589	35288028	zf-C2H2	17	+
CM022759.1	35327154	35328258	zf-C2H2	13	+
CM022760.1	85814	86991	zf-C2H2	12	-
CM022760.1	94091	94622	zf-C2H2	6	-
CM022760.1	97856	99542	zf-C2H2	17	-
CM022760.1	755294	756353	zf-C2H2	11	-
CM022760.1	3929649	3930256	zf-C2H2	7	-
CM022760.1	3983469	3983958	zf-C2H2	6	-
CM022760.1	4527357	4527966	zf-C2H2	7	+
CM022760.1	4565159	4566113	zf-C2H2	11	+
CM022760.1	4588959	4589829	zf-C2H2	10	+
CM022760.1	4629509	4630400	zf-C2H2	10	+
CM022760.1	6243727	6248818	zf-C2H2	9	-
CM022760.1	19585477	19586631	zf-C2H2	7	-
CM022760.1	19589110	19593017	zf-C2H2	25	+
CM022760.1	19593520	19594435	zf-C2H2	7	+
CM022760.1	31837302	31839270	zf-C2H2	14	+
CM022760.1	32363110	32363725	zf-C2H2	7	-
CM022761.1	2066537	2068568	zf-C2H2	6	-
CM022761.1	16580514	16582014	zf-C2H2	6	-
CM022761.1	19352203	19353052	zf-C2H2	8	-
CM022761.1	19353247	19354033	zf-C2H2	7	-
CM022761.1	20332658	20339216	zf-C2H2	17	-
CM022761.1	27712167	27714366	zf-C2H2	16	+
CM022762.1	2221490	2222504	zf-C2H2	11	+
CM022762.1	2242219	2243428	zf-C2H2	14	+
CM022762.1	3012539	3015626	zf-C2H2	6	+
CM022762.1	3101848	3107431	zf-C2H2	10	+
CM022762.1	4437490	4439275	zf-C2H2	17	+
CM022762.1	7180487	7182038	zf-C2H2	7	+
CM022762.1	11943636	11944452	zf-C2H2	8	+
CM022762.1	11956182	11958102	zf-C2H2	20	+
CM022762.1	25355018	25356014	zf-C2H2	10	+
CM022762.1	25358510	25359062	zf-C2H2	5	+
CM022762.1	30325476	30326340	zf-C2H2	10	-
CM022762.1	30417458	30418070	zf-C2H2	7	+
CM022763.1	4947885	4948524	zf-C2H2	5	-
CM022763.1	14338083	14339949	zf-C2H2	5	+
CM022763.1	16444662	16447689	zf-C2H2	9	-
CM022763.1	21562216	21563419	zf-C2H2	14	-
CM022764.1	11887612	11895802	zf-C2H2	7	+
CM022764.1	14294141	14297522	zf-C2H2	10	+
CM022764.1	16659650	16661537	zf-C2H2	6	+
CM022764.1	24401801	24403283	zf-C2H2	15	-
CM022764.1	24404954	24405923	zf-C2H2	9	-
CM022764.1	24409578	24410982	zf-C2H2	14	-
CM022764.1	24411486	24412935	zf-C2H2	12	-
CM022764.1	24436572	24437703	zf-C2H2	11	-
CM022764.1	24451768	24453103	zf-C2H2	13	-
CM022764.1	29802313	29803336	zf-C2H2	11	-
CM022765.1	3766149	3767451	zf-C2H2	12	-
CM022765.1	3776339	3777422	zf-C2H2	11	-
CM022765.1	3983487	3984486	zf-C2H2	9	-
CM022765.1	14015048	14019641	zf-C2H2	12	-
CM022765.1	14596423	14601109	zf-C2H2	17	+
CM022765.1	27123863	27125087	zf-C2H2	14	-
CM022765.1	27131551	27132922	zf-C2H2	16	-
CM022765.1	27159454	27162103	zf-C2H2	31	-
CM022765.1	27168002	27168728	zf-C2H2	7	+
CM022765.1	27188093	27189059	zf-C2H2	11	+
CM022765.1	27202376	27202778	zf-C2H2	5	-
CM022765.1	27208836	27210487	zf-C2H2	16	+
CM022765.1	27220722	27222198	zf-C2H2	17	+
CM022765.1	27249926	27251378	zf-C2H2	17	-
CM022765.1	28169718	28170858	zf-C2H2	13	-
CM022765.1	28178006	28179047	zf-C2H2	9	-
CM022765.1	28183953	28184775	zf-C2H2	8	-
CM022765.1	28188670	28189243	zf-C2H2	6	-
CM022765.1	28196281	28197349	zf-C2H2	10	+
CM022765.1	28209702	28210703	zf-C2H2	10	+
CM022765.1	28218042	28219278	zf-C2H2	12	+
CM022765.1	28237386	28238514	zf-C2H2	12	+
CM022765.1	28246691	28247411	zf-C2H2	8	+
CM022765.1	28259851	28260751	zf-C2H2	9	+
CM022765.1	28268237	28269584	zf-C2H2	16	-
CM022765.1	28287833	28288880	zf-C2H2	11	+
CM022765.1	28315203	28316691	zf-C2H2	16	-
CM022765.1	28346865	28348083	zf-C2H2	14	-
CM022765.1	28352973	28353591	zf-C2H2	7	+
CM022765.1	28369194	28370622	zf-C2H2	15	+
CM022765.1	28385002	28385781	zf-C2H2	7	-
CM022765.1	28391603	28392590	zf-C2H2	10	+
CM022765.1	28417146	28418175	zf-C2H2	12	-
CM022765.1	28431278	28432235	zf-C2H2	11	-
CM022765.1	28436478	28437447	zf-C2H2	11	-
CM022765.1	28465925	28466609	zf-C2H2	8	-
CM022765.1	28479158	28479878	zf-C2H2	8	-
CM022765.1	28499562	28501362	zf-C2H2	21	-
CM022765.1	28509341	28510289	zf-C2H2	11	+
CM022765.1	28516262	28517458	zf-C2H2	15	-
CM022765.1	28537168	28537975	zf-C2H2	8	-
CM022765.1	28544059	28544965	zf-C2H2	10	-
CM022765.1	28555536	28556292	zf-C2H2	9	+
CM022765.1	28559292	28560480	zf-C2H2	12	-
CM022765.1	28574382	28575678	zf-C2H2	12	-
CM022765.1	28589127	28590462	zf-C2H2	13	-
CM022766.1	1882355	1883300	zf-C2H2	11	+
CM022766.1	1913504	1914467	zf-C2H2	11	-
CM022766.1	1928876	1930172	zf-C2H2	15	+
CM022766.1	1976165	1977041	zf-C2H2	10	+
CM022766.1	2025732	2026941	zf-C2H2	14	+
CM022766.1	2051281	2051908	zf-C2H2	7	-
CM022766.1	2079208	2080258	zf-C2H2	12	+
CM022766.1	2093151	2093661	zf-C2H2	5	+
CM022766.1	2374967	2376263	zf-C2H2	15	+
CM022766.1	2409982	2411059	zf-C2H2	12	+
CM022766.1	2492431	2493613	zf-C2H2	14	-
CM022766.1	2533425	2534538	zf-C2H2	13	-
CM022766.1	2547023	2548064	zf-C2H2	12	-
CM022766.1	3887407	3889252	zf-C2H2	6	+
CM022766.1	5510742	5511679	zf-C2H2	11	-
CM022766.1	5740772	5741207	zf-C2H2	5	-
CM022766.1	5745288	5745882	zf-C2H2	6	-
CM022766.1	5748380	5748926	zf-C2H2	6	-
CM022766.1	5777400	5778261	zf-C2H2	7	-
CM022766.1	5841518	5842052	zf-C2H2	6	-
CM022766.1	5865947	5866715	zf-C2H2	9	-
CM022766.1	5892836	5894024	zf-C2H2	14	-
CM022766.1	5911933	5912617	zf-C2H2	8	-
CM022766.1	7627269	7628928	zf-C2H2	11	+
CM022766.1	7656299	7657496	zf-C2H2	11	+
CM022766.1	7672971	7674390	zf-C2H2	14	+
CM022766.1	7687253	7688573	zf-C2H2	14	+
CM022766.1	13751119	13752307	zf-C2H2	11	-
CM022766.1	13763449	13764709	zf-C2H2	13	-
CM022766.1	13780934	13783064	zf-C2H2	17	+
CM022767.1	344991	345868	zf-C2H2	5	+
CM022767.1	352632	353529	zf-C2H2	8	+
CM022767.1	361896	362637	zf-C2H2	7	+
CM022767.1	374470	375838	zf-C2H2	14	+
CM022767.1	387472	388405	zf-C2H2	9	+
CM022767.1	396109	397414	zf-C2H2	14	+
CM022767.1	408572	409517	zf-C2H2	8	+
CM022767.1	415864	416971	zf-C2H2	10	+
CM022767.1	975153	976281	zf-C2H2	11	+
CM022767.1	989438	990272	zf-C2H2	9	+
CM022767.1	994833	996075	zf-C2H2	13	+
CM022767.1	1000561	1001335	zf-C2H2	7	+
CM022767.1	1006578	1007796	zf-C2H2	12	+
CM022767.1	1014349	1015507	zf-C2H2	11	+
CM022767.1	1022563	1023703	zf-C2H2	12	+
CM022767.1	1028495	1029719	zf-C2H2	12	+
CM022767.1	1033164	1034136	zf-C2H2	9	+
CM022767.1	1036633	1037857	zf-C2H2	12	+
CM022767.1	1040467	1041355	zf-C2H2	8	+
CM022767.1	1049388	1049763	zf-C2H2	5	-
CM022767.1	1051951	1052854	zf-C2H2	8	-
CM022767.1	1056137	1057085	zf-C2H2	9	-
CM022767.1	1060715	1062032	zf-C2H2	13	-
CM022767.1	1068565	1069945	zf-C2H2	14	-
CM022767.1	1074270	1075413	zf-C2H2	10	-
CM022767.1	1080881	1082179	zf-C2H2	16	+
CM022767.1	1087621	1088791	zf-C2H2	14	+
CM022767.1	1100265	1101099	zf-C2H2	10	-
CM022767.1	1104872	1106126	zf-C2H2	15	+
CM022767.1	1111099	1112398	zf-C2H2	15	+
CM022767.1	1115651	1116905	zf-C2H2	15	+
CM022767.1	1120282	1121524	zf-C2H2	12	+
CM022767.1	1127895	1129119	zf-C2H2	12	+
CM022767.1	1137886	1139023	zf-C2H2	10	-
CM022767.1	1145398	1146625	zf-C2H2	11	-
CM022767.1	1159536	1160835	zf-C2H2	12	-
CM022767.1	1171673	1173176	zf-C2H2	14	-
CM022767.1	1177686	1179426	zf-C2H2	17	+
CM022767.1	1186125	1187043	zf-C2H2	8	+
CM022767.1	1195036	1196044	zf-C2H2	9	+
CM022767.1	1201667	1202666	zf-C2H2	9	+
CM022767.1	4825111	4826002	zf-C2H2	7	-
CM022767.1	16325953	16326445	zf-C2H2	6	+
CM022767.1	20697518	20698664	zf-C2H2	5	-
CM022767.1	23794337	23797160	zf-C2H2	8	-
CM022767.1	24239974	24241162	zf-C2H2	8	-
CM022768.1	2242285	2243938	zf-C2H2	9	+
CM022768.1	4987370	4988672	zf-C2H2	5	-
CM022768.1	14419290	14420811	zf-C2H2	6	-
CM022768.1	22839639	22840545	zf-C2H2	6	+
CM022768.1	25511014	25512430	zf-C2H2	5	+
CM022768.1	25575271	25578340	zf-C2H2	6	-
CM022768.1	25761852	25763280	zf-C2H2	6	+
CM022768.1	25805513	25808591	zf-C2H2	8	+
CM022769.1	26255481	26256429	zf-C2H2	11	+
CM022769.1	26270973	26272476	zf-C2H2	17	-
CM022769.1	26307460	26308228	zf-C2H2	7	+
CM022769.1	26330134	26330968	zf-C2H2	8	-
CM022770.1	15004686	15005556	zf-C2H2	6	-
CM022770.1	19433909	19434560	zf-C2H2	6	+
CM022770.1	20915469	20917302	zf-C2H2	6	+
CM022770.1	21135258	21138983	zf-C2H2	8	-
CM022770.1	21418429	21421123	zf-C2H2	7	+
CM022771.1	547666	549943	zf-C2H2	7	-
CM022771.1	1892812	1898105	zf-C2H2	10	-
CM022771.1	1944856	1947448	zf-C2H2	6	-
CM022771.1	3394434	3395352	zf-C2H2	9	-
CM022771.1	8424688	8425951	zf-C2H2	12	+
CM022771.1	15033859	15035314	zf-C2H2	15	+
CM022771.1	17497954	17500456	zf-C2H2	6	+
CM022772.1	3447569	3449219	zf-C2H2	16	-
CM022772.1	3452839	3454256	zf-C2H2	15	-
CM022772.1	21707168	21707852	zf-C2H2	7	+
CM022772.1	22433174	22433744	zf-C2H2	6	-
CM022772.1	22441843	22443085	zf-C2H2	11	+
CM022772.1	22524253	22525240	zf-C2H2	10	-
CM022772.1	22757803	22758622	zf-C2H2	7	-
CM022774.1	718169	719585	zf-C2H2	8	-
CM022774.1	775039	777709	zf-C2H2	14	+
CM022774.1	777895	779176	zf-C2H2	9	+
CM022774.1	780041	781013	zf-C2H2	9	+
CM022774.1	7729428	7730376	zf-C2H2	5	+
CM022774.1	9256789	9257545	zf-C2H2	5	-
CM022774.1	10781829	10785324	zf-C2H2	5	+
CM022774.1	10942269	10944189	zf-C2H2	7	-
CM022774.1	11057940	11061417	zf-C2H2	9	+
CM022775.1	385424	386819	zf-C2H2	10	+
CM022775.1	4796147	4797671	zf-C2H2	10	-
CM022775.1	18108348	18109494	zf-C2H2	6	+
CM022776.1	2844812	2845937	zf-C2H2	7	-
CM022776.1	9257482	9262108	zf-C2H2	9	+
CM022776.1	10678972	10679806	zf-C2H2	5	+
CM022777.1	1110807	1112052	zf-C2H2	12	-
CM022777.1	15775111	15778906	zf-C2H2	9	+
CM022777.1	17835957	17837721	zf-C2H2	7	-
CM022777.1	18825371	18826166	zf-C2H2	7	+
CM022778.1	3389269	3391345	zf-C2H2	23	+
CM022778.1	8799478	8801620	zf-C2H2	6	-
CM022779.1	1396675	1397980	zf-C2H2	5	-
CM022779.1	3311112	3311964	zf-C2H2	6	-
CM022779.1	8953818	8955177	zf-C2H2	5	+
CM022779.1	9866840	9868868	zf-C2H2	6	-
CM022779.1	11476661	11477123	zf-C2H2	5	+
CM022779.1	12878215	12879655	zf-C2H2	5	+
CM022779.1	13843464	13845534	zf-C2H2	10	-
CM022779.1	15918036	15918813	zf-C2H2	7	-
CM022779.1	15951985	15953134	zf-C2H2	11	+
CM022779.1	15955720	15956557	zf-C2H2	8	-
CM022779.1	15962125	15963388	zf-C2H2	12	-
CM022779.1	15982975	15983803	zf-C2H2	9	-
CM022779.1	15988290	15989565	zf-C2H2	13	-
CM022779.1	15997730	15998702	zf-C2H2	9	-
CM022779.1	16009665	16010688	zf-C2H2	10	-
CM022779.1	16021521	16022628	zf-C2H2	11	+
CM022779.1	16039326	16040502	zf-C2H2	12	-
CM022779.1	16046247	16047417	zf-C2H2	12	-
CM022779.1	16052799	16053807	zf-C2H2	10	-
CM022779.1	16061560	16062478	zf-C2H2	9	-
CM022779.1	16073012	16073549	zf-C2H2	7	-
CM022779.1	16084117	16085050	zf-C2H2	9	+
CM022779.1	16097773	16099288	zf-C2H2	16	+
CM022779.1	16115829	16116756	zf-C2H2	9	+
CM022779.1	16126309	16127401	zf-C2H2	11	+
CM022779.1	16151648	16152767	zf-C2H2	11	+
CM022779.1	16171485	16172391	zf-C2H2	9	+
CM022779.1	16192314	16193331	zf-C2H2	10	+
CM022779.1	16209900	16210992	zf-C2H2	11	+
CM022779.1	16222096	16223113	zf-C2H2	10	+
CM022779.1	16231642	16232893	zf-C2H2	13	-
CM022779.1	16248527	16249865	zf-C2H2	14	-
CM022779.1	16281825	16282998	zf-C2H2	12	-
CM022779.1	16299099	16300368	zf-C2H2	13	-
CM022779.1	16308421	16309684	zf-C2H2	13	-
CM022779.1	16323164	16324595	zf-C2H2	15	-
CM022779.1	16334022	16335078	zf-C2H2	11	-
CM022779.1	16350960	16352229	zf-C2H2	13	-
CM022779.1	16369312	16370230	zf-C2H2	9	-
CM022779.1	16385118	16386156	zf-C2H2	10	-
CM022779.1	16399948	16401118	zf-C2H2	12	-
CM022779.1	16417232	16418225	zf-C2H2	10	+
CM022779.1	16423773	16425516	zf-C2H2	18	-
CM022779.1	16958386	16961800	zf-C2H2	16	+
```
