## Supplementary Data 2 for "Transposable elements drive the evolution of metazoan zinc finger genes": Amia_calva_znfs.bed

```
CM030121.1	4363547	4364327	zf-C2H2	6	+
CM030121.1	4364933	4365899	zf-C2H2	7	+
CM030121.1	10578900	10580451	zf-C2H2	6	-
CM030121.1	11474009	11482271	zf-C2H2	16	+
CM030121.1	12035357	12037238	zf-C2H2	9	+
CM030121.1	12052337	12054212	zf-C2H2	9	+
CM030121.1	34955494	34957027	zf-C2H2	10	-
CM030121.1	38732169	38733387	zf-C2H2	7	+
CM030121.1	38733853	38734915	zf-C2H2	5	+
CM030121.1	38739646	38741209	zf-C2H2	5	+
CM030121.1	52250929	52251709	zf-C2H2	7	+
CM030121.1	52920003	52921563	zf-C2H2	14	-
CM030121.1	52943583	52944762	zf-C2H2	11	+
CM030121.1	54211512	54212595	zf-C2H2	6	-
CM030121.1	55458264	55459599	zf-C2H2	5	-
CM030121.1	55814955	55815375	zf-C2H2	5	-
CM030121.1	55914448	55916131	zf-C2H2	10	-
CM030121.1	55934396	55935650	zf-C2H2	5	+
CM030121.1	56135331	56136843	zf-C2H2	7	+
CM030121.1	56166614	56168186	zf-C2H2	8	-
CM030121.1	56176198	56177104	zf-C2H2	5	+
CM030121.1	56190617	56191826	zf-C2H2	6	+
CM030121.1	56205895	56207569	zf-C2H2	10	-
CM030121.1	56230588	56231977	zf-C2H2	7	+
CM030122.1	13590191	13593344	zf-C2H2	9	-
CM030122.1	20334890	20336111	zf-C2H2	12	-
CM030122.1	20666752	20667439	zf-C2H2	5	-
CM030122.1	31753559	31754492	zf-C2H2	6	+
CM030122.1	52614646	52616080	zf-C2H2	13	+
CM030123.1	5496944	5500077	zf-C2H2	9	-
CM030123.1	31141395	31143045	zf-C2H2	8	-
CM030123.1	40669672	40671025	zf-C2H2	7	-
CM030123.1	43007141	43008182	zf-C2H2	9	+
CM030123.1	43012489	43013473	zf-C2H2	9	+
CM030123.1	50147819	50148713	zf-C2H2	5	-
CM030123.1	50928444	50931150	zf-C2H2	8	-
CM030123.1	51014852	51016244	zf-C2H2	6	-
CM030123.1	51027267	51027642	zf-C2H2	5	-
CM030123.1	51333559	51336682	zf-C2H2	5	+
CM030123.1	51431756	51433199	zf-C2H2	5	-
CM030124.1	7341926	7342808	zf-C2H2	6	-
CM030124.1	10970191	10971544	zf-C2H2	5	-
CM030124.1	13461929	13465334	zf-C2H2	26	-
CM030124.1	17438190	17439459	zf-C2H2	6	-
CM030124.1	23616120	23621481	zf-C2H2	10	-
CM030124.1	23671931	23674706	zf-C2H2	6	-
CM030124.1	44035840	44038534	zf-C2H2	7	+
CM030124.1	48759416	48761948	zf-C2H2	13	+
CM030124.1	48793416	48794568	zf-C2H2	6	-
CM030125.1	30957344	30958502	zf-C2H2	9	-
CM030125.1	30969222	30970440	zf-C2H2	6	-
CM030125.1	32623315	32624455	zf-C2H2	7	-
CM030125.1	32962316	32963939	zf-C2H2	6	+
CM030125.1	46203517	46204560	zf-C2H2	6	+
CM030125.1	49754037	49756794	zf-C2H2	15	+
CM030125.1	49943709	49945470	zf-C2H2	9	-
CM030125.1	49946853	49949742	zf-C2H2	12	+
CM030126.1	10741	12301	zf-C2H2	9	-
CM030126.1	26964	28521	zf-C2H2	9	-
CM030126.1	426826	427342	zf-C2H2	6	+
CM030126.1	11468464	11469639	zf-C2H2	6	-
CM030126.1	17596741	17597215	zf-C2H2	5	+
CM030126.1	17919329	17921114	zf-C2H2	8	+
CM030126.1	42276336	42277554	zf-C2H2	6	+
CM030126.1	43334479	43335436	zf-C2H2	5	-
CM030126.1	43410835	43411885	zf-C2H2	7	-
CM030127.1	2655559	2656081	zf-C2H2	5	+
CM030127.1	15770489	15774101	zf-C2H2	10	+
CM030127.1	16177469	16180910	zf-C2H2	26	+
CM030127.1	18913327	18915532	zf-C2H2	6	-
CM030127.1	19170094	19173382	zf-C2H2	5	+
CM030127.1	19394353	19396627	zf-C2H2	7	-
CM030127.1	23673559	23679652	zf-C2H2	10	+
CM030127.1	24639770	24641666	zf-C2H2	17	+
CM030127.1	27013308	27015780	zf-C2H2	7	+
CM030127.1	37075708	37078173	zf-C2H2	14	+
CM030127.1	37240768	37242145	zf-C2H2	7	+
CM030127.1	39008744	39009824	zf-C2H2	7	-
CM030129.1	5768870	5769788	zf-C2H2	11	-
CM030129.1	5770172	5771243	zf-C2H2	5	-
CM030129.1	40913656	40915042	zf-C2H2	7	-
CM030130.1	12115648	12116617	zf-C2H2	6	+
CM030130.1	17503442	17504639	zf-C2H2	12	+
CM030130.1	27122470	27123220	zf-C2H2	5	+
CM030130.1	28781709	28783326	zf-C2H2	8	+
CM030130.1	37219927	37223491	zf-C2H2	10	-
CM030130.1	38395760	38397671	zf-C2H2	8	+
CM030130.1	38819413	38822722	zf-C2H2	5	-
CM030130.1	39190900	39195133	zf-C2H2	15	-
CM030131.1	4510421	4511795	zf-C2H2	5	-
CM030132.1	2073052	2074708	zf-C2H2	5	-
CM030132.1	2098058	2099348	zf-C2H2	5	+
CM030132.1	2100210	2102424	zf-C2H2	10	+
CM030132.1	2639241	2640852	zf-C2H2	8	-
CM030132.1	2643525	2648502	zf-C2H2	29	-
CM030132.1	2656431	2657118	zf-C2H2	5	-
CM030132.1	2657520	2659521	zf-C2H2	7	-
CM030132.1	2663669	2666417	zf-C2H2	14	-
CM030132.1	2698262	2707874	zf-C2H2	17	-
CM030132.1	2835573	2837028	zf-C2H2	13	-
CM030132.1	2857127	2857976	zf-C2H2	7	+
CM030132.1	2887586	2888639	zf-C2H2	6	-
CM030132.1	2905533	2906532	zf-C2H2	5	-
CM030132.1	2931335	2933828	zf-C2H2	12	+
CM030132.1	2966917	2971342	zf-C2H2	15	+
CM030132.1	3403476	3405456	zf-C2H2	10	-
CM030132.1	3409916	3410840	zf-C2H2	5	-
CM030132.1	3411014	3411698	zf-C2H2	6	-
CM030132.1	8151461	8152130	zf-C2H2	5	-
CM030132.1	9628817	9629582	zf-C2H2	6	+
CM030132.1	9881414	9882770	zf-C2H2	5	-
CM030132.1	9892715	9894578	zf-C2H2	6	-
CM030132.1	9904549	9907987	zf-C2H2	7	-
CM030132.1	9912306	9914631	zf-C2H2	7	+
CM030132.1	10634917	10636402	zf-C2H2	5	-
CM030132.1	10835306	10836680	zf-C2H2	7	+
CM030132.1	13071912	13073223	zf-C2H2	6	-
CM030132.1	13097590	13099573	zf-C2H2	13	-
CM030132.1	13116648	13117908	zf-C2H2	9	-
CM030132.1	13255256	13256747	zf-C2H2	7	+
CM030132.1	13266784	13270273	zf-C2H2	16	-
CM030132.1	13390213	13391578	zf-C2H2	7	-
CM030132.1	13399924	13402393	zf-C2H2	9	-
CM030132.1	13556275	13557418	zf-C2H2	9	-
CM030132.1	13568563	13569760	zf-C2H2	12	+
CM030132.1	18712432	18713404	zf-C2H2	5	+
CM030133.1	3161685	3166737	zf-C2H2	15	+
CM030133.1	6557176	6558760	zf-C2H2	14	-
CM030134.1	4552958	4554635	zf-C2H2	6	+
CM030134.1	27113242	27113950	zf-C2H2	6	+
CM030135.1	4389650	4390931	zf-C2H2	13	-
CM030135.1	11434160	11434728	zf-C2H2	6	+
CM030135.1	14831385	14834061	zf-C2H2	13	+
CM030135.1	15689516	15691343	zf-C2H2	5	+
CM030136.1	6360	8547	zf-C2H2	16	+
CM030136.1	1022197	1023172	zf-C2H2	7	+
CM030136.1	2635268	2640290	zf-C2H2	8	-
CM030136.1	11641835	11643276	zf-C2H2	12	+
CM030136.1	23678922	23681424	zf-C2H2	6	-
CM030137.1	12015239	12016388	zf-C2H2	5	+
CM030137.1	15502748	15503435	zf-C2H2	5	-
CM030137.1	15507873	15508752	zf-C2H2	9	-
CM030137.1	19093268	19094531	zf-C2H2	11	+
CM030137.1	21121959	21122853	zf-C2H2	7	-
CM030137.1	23817599	23819636	zf-C2H2	13	+
CM030137.1	24912099	24913377	zf-C2H2	5	-
CM030137.1	25124136	25126005	zf-C2H2	16	-
CM030137.1	26892032	26893253	zf-C2H2	7	+
CM030137.1	26914479	26916030	zf-C2H2	9	+
CM030137.1	26922019	26923123	zf-C2H2	5	-
CM030137.1	26946043	26947489	zf-C2H2	9	-
CM030137.1	26973498	26974860	zf-C2H2	8	-
CM030138.1	365507	367064	zf-C2H2	11	+
CM030138.1	413327	414608	zf-C2H2	5	-
CM030138.1	447628	449220	zf-C2H2	11	+
CM030138.1	474813	476247	zf-C2H2	8	-
CM030138.1	496012	498091	zf-C2H2	5	+
CM030138.1	531152	531671	zf-C2H2	5	+
CM030138.1	540336	542259	zf-C2H2	9	-
CM030138.1	553611	555480	zf-C2H2	12	-
CM030138.1	575249	577877	zf-C2H2	10	+
CM030138.1	583798	585358	zf-C2H2	9	+
CM030138.1	830471	832565	zf-C2H2	9	-
CM030138.1	853118	855074	zf-C2H2	6	-
CM030138.1	874527	876693	zf-C2H2	10	-
CM030138.1	890984	893078	zf-C2H2	9	-
CM030138.1	896399	898808	zf-C2H2	12	-
CM030138.1	923543	926069	zf-C2H2	13	-
CM030138.1	925009	927010	zf-C2H2	10	+
CM030138.1	956820	958428	zf-C2H2	5	+
CM030138.1	971402	973538	zf-C2H2	8	+
CM030138.1	980374	981526	zf-C2H2	9	-
CM030138.1	1032654	1034607	zf-C2H2	7	+
CM030138.1	1044221	1046483	zf-C2H2	7	+
CM030138.1	1071123	1072641	zf-C2H2	9	+
CM030138.1	1082392	1085035	zf-C2H2	15	-
CM030138.1	1090039	1092253	zf-C2H2	7	+
CM030138.1	2331077	2332130	zf-C2H2	6	+
CM030138.1	2532319	2537458	zf-C2H2	9	+
CM030138.1	3642302	3643484	zf-C2H2	7	+
CM030138.1	3670276	3672463	zf-C2H2	18	-
CM030138.1	3692455	3693334	zf-C2H2	9	-
CM030138.1	3711976	3713668	zf-C2H2	13	-
CM030138.1	3730095	3733620	zf-C2H2	20	-
CM030138.1	3758374	3760762	zf-C2H2	8	+
CM030138.1	4076777	4078625	zf-C2H2	15	-
CM030138.1	4110464	4111961	zf-C2H2	8	-
CM030138.1	4133587	4134103	zf-C2H2	6	-
CM030138.1	4232371	4234180	zf-C2H2	14	+
CM030138.1	4767401	4768169	zf-C2H2	5	-
CM030138.1	4859208	4861941	zf-C2H2	25	-
CM030138.1	4870210	4872529	zf-C2H2	12	-
CM030138.1	4940104	4941583	zf-C2H2	10	-
CM030138.1	4984176	4986885	zf-C2H2	11	+
CM030138.1	5003236	5004679	zf-C2H2	9	-
CM030138.1	5021390	5022734	zf-C2H2	5	-
CM030138.1	5042278	5043679	zf-C2H2	9	-
CM030138.1	5064726	5066379	zf-C2H2	12	-
CM030138.1	5091335	5093282	zf-C2H2	11	+
CM030138.1	7970648	7973432	zf-C2H2	7	+
CM030138.1	7982958	7984410	zf-C2H2	8	-
CM030138.1	7986168	7988838	zf-C2H2	16	-
CM030138.1	8700776	8702231	zf-C2H2	10	-
CM030138.1	10041548	10042793	zf-C2H2	5	-
CM030138.1	12105078	12106623	zf-C2H2	12	-
CM030138.1	12248775	12249589	zf-C2H2	9	-
CM030138.1	12767852	12768818	zf-C2H2	9	-
CM030138.1	12770877	12772209	zf-C2H2	10	-
CM030138.1	12774186	12776949	zf-C2H2	16	-
CM030138.1	12785839	12788017	zf-C2H2	18	+
CM030138.1	13216760	13218203	zf-C2H2	14	-
CM030138.1	13225943	13227665	zf-C2H2	10	+
CM030138.1	13430568	13431573	zf-C2H2	8	+
CM030138.1	13822909	13824646	zf-C2H2	15	-
CM030138.1	13918141	13919281	zf-C2H2	7	-
CM030138.1	13933845	13935090	zf-C2H2	6	-
CM030138.1	13942957	13944394	zf-C2H2	7	-
CM030138.1	13947334	13948867	zf-C2H2	8	-
CM030138.1	13959506	13960226	zf-C2H2	7	-
CM030138.1	14001199	14002582	zf-C2H2	11	-
CM030138.1	14005430	14006528	zf-C2H2	5	+
CM030138.1	14055242	14056835	zf-C2H2	10	+
CM030138.1	14135040	14137197	zf-C2H2	5	-
CM030138.1	14142379	14143705	zf-C2H2	6	+
CM030138.1	14147717	14150153	zf-C2H2	20	+
CM030138.1	14155781	14157443	zf-C2H2	12	+
CM030138.1	14760963	14762217	zf-C2H2	7	+
CM030138.1	14782863	14784747	zf-C2H2	9	-
CM030138.1	14803239	14804775	zf-C2H2	8	+
CM030138.1	14953574	14954594	zf-C2H2	8	+
CM030138.1	14967934	14969071	zf-C2H2	9	+
CM030138.1	14988103	14989804	zf-C2H2	13	+
CM030138.1	15009663	15011549	zf-C2H2	8	+
CM030138.1	15018725	15020582	zf-C2H2	17	-
CM030138.1	15037910	15039635	zf-C2H2	11	-
CM030138.1	15299865	15301092	zf-C2H2	8	-
CM030138.1	15343907	15346334	zf-C2H2	9	-
CM030138.1	15356397	15357621	zf-C2H2	8	-
CM030138.1	15366278	15366719	zf-C2H2	5	-
CM030138.1	15414610	15416452	zf-C2H2	8	+
CM030138.1	15443439	15444990	zf-C2H2	9	+
CM030138.1	15478175	15479639	zf-C2H2	9	-
CM030138.1	15509634	15511038	zf-C2H2	7	-
CM030138.1	15721400	15723857	zf-C2H2	9	-
CM030138.1	15733183	15734392	zf-C2H2	7	+
CM030138.1	15748446	15749622	zf-C2H2	7	-
CM030138.1	15903502	15904666	zf-C2H2	6	-
CM030138.1	15912601	15912991	zf-C2H2	5	+
CM030138.1	15921986	15923519	zf-C2H2	7	+
CM030138.1	15930542	15931526	zf-C2H2	7	+
CM030138.1	15961010	15963329	zf-C2H2	20	+
CM030138.1	15969134	15970490	zf-C2H2	9	+
CM030138.1	16076692	16078453	zf-C2H2	11	-
CM030138.1	16081582	16083262	zf-C2H2	12	-
CM030138.1	16190497	16192318	zf-C2H2	13	+
CM030138.1	16194293	16195880	zf-C2H2	13	-
CM030138.1	17114280	17116749	zf-C2H2	15	+
CM030138.1	17301185	17302976	zf-C2H2	8	-
CM030138.1	17313891	17316312	zf-C2H2	16	+
CM030138.1	17772797	17773325	zf-C2H2	7	-
CM030138.1	19399311	19400616	zf-C2H2	6	-
CM030138.1	19427104	19428160	zf-C2H2	7	-
CM030138.1	19439024	19440299	zf-C2H2	9	-
CM030138.1	20513278	20514610	zf-C2H2	5	+
CM030138.1	20572007	20573561	zf-C2H2	11	-
CM030138.1	20595675	20596833	zf-C2H2	7	-
CM030138.1	20632061	20633516	zf-C2H2	7	-
CM030138.1	20639355	20640975	zf-C2H2	11	-
CM030138.1	20648639	20650376	zf-C2H2	11	-
CM030138.1	21201895	21204100	zf-C2H2	18	+
CM030138.1	21559787	21560429	zf-C2H2	5	+
CM030138.1	21766944	21768471	zf-C2H2	9	-
CM030138.1	21791437	21793057	zf-C2H2	9	-
CM030138.1	21835235	21837707	zf-C2H2	9	+
CM030138.1	21856469	21857918	zf-C2H2	6	-
CM030138.1	21875167	21876568	zf-C2H2	8	-
CM030138.1	21937248	21938550	zf-C2H2	6	+
CM030138.1	21957986	21959597	zf-C2H2	6	+
CM030138.1	23896372	23898061	zf-C2H2	15	+
CM030138.1	23919190	23923267	zf-C2H2	20	-
CM030138.1	23932975	23935015	zf-C2H2	12	+
CM030138.1	24093205	24094039	zf-C2H2	7	-
CM030138.1	24103704	24105018	zf-C2H2	6	-
CM030139.1	4750607	4754921	zf-C2H2	7	-
CM030139.1	20865002	20866352	zf-C2H2	9	+
CM030140.1	126467	127934	zf-C2H2	8	-
CM030140.1	752882	754271	zf-C2H2	6	-
CM030140.1	780316	781918	zf-C2H2	5	+
CM030140.1	9149385	9152439	zf-C2H2	7	-
CM030140.1	9784699	9786445	zf-C2H2	12	-
CM030141.1	4126095	4128315	zf-C2H2	10	-
CM030141.1	8519755	8525227	zf-C2H2	25	+
CM030141.1	16653120	16655193	zf-C2H2	6	-
CM030141.1	17941559	17943212	zf-C2H2	5	-
CM030141.1	18052970	18054917	zf-C2H2	10	+
CM030141.1	18072538	18074620	zf-C2H2	12	+
CM030142.1	5314612	5315809	zf-C2H2	10	+
CM030142.1	5320334	5321432	zf-C2H2	9	+
CM030142.1	5345504	5346461	zf-C2H2	9	-
CM030142.1	9425264	9427541	zf-C2H2	6	+
CM030142.1	11377945	11378779	zf-C2H2	7	+
CM030142.1	17002156	17003557	zf-C2H2	8	-
CM030143.1	7048629	7050012	zf-C2H2	13	-
CM030143.1	7160769	7162428	zf-C2H2	5	-
CM030143.1	11613049	11615245	zf-C2H2	6	+
PESF01000032.1	122634	124368	zf-C2H2	12	+
PESF01000036.1	68800	70708	zf-C2H2	6	-
PESF01000051.1	33845	39914	zf-C2H2	9	+
PESF01000053.1	12753	14112	zf-C2H2	7	+
PESF01000489.1	1209	1971	zf-C2H2	8	-
```
