## Supplementary Data 2 for "Transposable elements drive the evolution of metazoan zinc finger genes": Ammodramus_savannarum_znfs.bed

```
JAHXMQ010000028.1	21221145	21221796	zf-C2H2	5	+
JAHXMQ010000028.1	56503545	56505327	zf-C2H2	6	-
JAHXMQ010000066.1	18878052	18879744	zf-C2H2	9	+
JAHXMQ010000146.1	5275132	5276860	zf-C2H2	5	-
JAHXMQ010000566.1	13984349	13988996	zf-C2H2	7	-
JAHXMQ010000807.1	58413	59934	zf-C2H2	8	+
JAHXMQ010000807.1	17665025	17667647	zf-C2H2	6	+
JAHXMQ010000807.1	22080983	22086395	zf-C2H2	9	-
JAHXMQ010000807.1	22193575	22196200	zf-C2H2	7	-
JAHXMQ010000807.1	30322562	30323825	zf-C2H2	6	+
JAHXMQ010000807.1	37765468	37769059	zf-C2H2	26	+
JAHXMQ010000807.1	41272092	41273463	zf-C2H2	5	-
JAHXMQ010000807.1	48062675	48065897	zf-C2H2	5	+
JAHXMQ010000807.1	48572157	48574143	zf-C2H2	8	-
JAHXMQ010000807.1	76149439	76152223	zf-C2H2	8	+
JAHXMQ010000807.1	83756330	83759936	zf-C2H2	10	+
JAHXMQ010000807.1	140571009	140572242	zf-C2H2	5	+
JAHXMQ010000807.1	140574799	140575993	zf-C2H2	6	-
JAHXMQ010000807.1	140579936	140581289	zf-C2H2	5	-
JAHXMQ010000807.1	140611644	140612592	zf-C2H2	5	+
JAHXMQ010000807.1	140628798	140629749	zf-C2H2	7	+
JAHXMQ010000807.1	140636042	140637152	zf-C2H2	9	-
JAHXMQ010000807.1	141043465	141045448	zf-C2H2	9	+
JAHXMQ010000807.1	141052892	141055961	zf-C2H2	21	-
JAHXMQ010001431.1	633	1218	zf-C2H2	6	+
JAHXMQ010002268.1	1552	2230	zf-C2H2	6	-
JAHXMQ010002465.1	701	1679	zf-C2H2	7	-
JAHXMQ010002804.1	1214	1790	zf-C2H2	7	-
JAHXMQ010002858.1	726	1617	zf-C2H2	6	+
JAHXMQ010002858.1	14018	15341	zf-C2H2	10	+
JAHXMQ010002858.1	72775	74128	zf-C2H2	9	+
JAHXMQ010002858.1	86615	87515	zf-C2H2	7	+
JAHXMQ010002858.1	106814	108025	zf-C2H2	13	+
JAHXMQ010002858.1	109385	110468	zf-C2H2	6	+
JAHXMQ010002858.1	132346	133219	zf-C2H2	8	+
JAHXMQ010002858.1	142458	143697	zf-C2H2	11	-
JAHXMQ010002858.1	164624	165632	zf-C2H2	9	-
JAHXMQ010002858.1	167288	168224	zf-C2H2	5	-
JAHXMQ010002858.1	168689	169772	zf-C2H2	9	+
JAHXMQ010003236.1	524	2684	zf-C2H2	10	+
JAHXMQ010003319.1	36151925	36152777	zf-C2H2	5	-
JAHXMQ010003343.1	885	1511	zf-C2H2	7	-
JAHXMQ010003489.1	3613022	3614222	zf-C2H2	12	-
JAHXMQ010003514.1	4776270	4778451	zf-C2H2	6	-
JAHXMQ010003514.1	5321596	5324830	zf-C2H2	5	+
JAHXMQ010003514.1	5782268	5784488	zf-C2H2	7	-
JAHXMQ010003514.1	7726695	7729971	zf-C2H2	26	-
JAHXMQ010003514.1	8614875	8618427	zf-C2H2	10	-
JAHXMQ010003514.1	14005952	14007806	zf-C2H2	17	-
JAHXMQ010003514.1	19427095	19430002	zf-C2H2	6	+
JAHXMQ010003514.1	19482262	19487827	zf-C2H2	10	+
JAHXMQ010003857.1	9018606	9020166	zf-C2H2	5	+
JAHXMQ010004078.1	1	2044	zf-C2H2	5	+
JAHXMQ010004283.1	1	1183	zf-C2H2	11	-
JAHXMQ010004441.1	0	495	zf-C2H2	5	-
JAHXMQ010004641.1	887	1919	zf-C2H2	6	+
JAHXMQ010004738.1	1888	3646	zf-C2H2	5	+
JAHXMQ010005096.1	7762320	7763715	zf-C2H2	5	-
JAHXMQ010005232.1	425	1391	zf-C2H2	7	+
JAHXMQ010005699.1	1647	2346	zf-C2H2	5	-
JAHXMQ010005849.1	1	2320	zf-C2H2	18	-
JAHXMQ010005953.1	0	1356	zf-C2H2	11	+
JAHXMQ010006044.1	18	2676	zf-C2H2	7	+
JAHXMQ010006229.1	566	1067	zf-C2H2	5	+
JAHXMQ010006400.1	217	649	zf-C2H2	5	+
JAHXMQ010006513.1	1	1705	zf-C2H2	10	+
JAHXMQ010006617.1	2	1139	zf-C2H2	7	+
JAHXMQ010006678.1	4047	4425	zf-C2H2	5	-
JAHXMQ010006711.1	2	1183	zf-C2H2	12	+
JAHXMQ010006756.1	2	2720	zf-C2H2	15	+
JAHXMQ010008436.1	437	1112	zf-C2H2	7	-
JAHXMQ010008571.1	25	1241	zf-C2H2	10	-
JAHXMQ010008656.1	2	1178	zf-C2H2	7	+
JAHXMQ010009203.1	0	1128	zf-C2H2	12	-
JAHXMQ010009237.1	2	1961	zf-C2H2	8	+
JAHXMQ010010078.1	196	1120	zf-C2H2	8	-
JAHXMQ010010625.1	4539887	4540709	zf-C2H2	7	+
JAHXMQ010010625.1	5057011	5058322	zf-C2H2	6	+
JAHXMQ010010625.1	5285112	5285838	zf-C2H2	5	-
JAHXMQ010010625.1	12666048	12667494	zf-C2H2	5	+
JAHXMQ010010625.1	12761448	12764529	zf-C2H2	6	-
JAHXMQ010010625.1	13074201	13075560	zf-C2H2	6	+
JAHXMQ010010625.1	13161748	13164307	zf-C2H2	5	+
JAHXMQ010012336.1	14715540	14718702	zf-C2H2	6	-
JAHXMQ010012337.1	17499042	17506236	zf-C2H2	16	+
JAHXMQ010012337.1	21382039	21384754	zf-C2H2	16	+
JAHXMQ010012337.1	24794573	24796601	zf-C2H2	6	+
JAHXMQ010012337.1	27064224	27065718	zf-C2H2	5	-
JAHXMQ010012337.1	27070482	27071439	zf-C2H2	5	-
JAHXMQ010012337.1	27499126	27500596	zf-C2H2	5	-
JAHXMQ010012337.1	43769792	43770539	zf-C2H2	6	-
JAHXMQ010012337.1	53894658	53896263	zf-C2H2	5	+
JAHXMQ010012337.1	73247301	73248612	zf-C2H2	5	-
JAHXMQ010012337.1	109568604	109569300	zf-C2H2	5	+
JAHXMQ010012337.1	109569554	109570394	zf-C2H2	7	+
JAHXMQ010012338.1	8093754	8096520	zf-C2H2	13	+
JAHXMQ010012338.1	8093856	8095821	zf-C2H2	15	-
JAHXMQ010012338.1	14732807	14734040	zf-C2H2	13	-
JAHXMQ010012338.1	21497183	21499643	zf-C2H2	6	-
JAHXMQ010012338.1	25686085	25689376	zf-C2H2	9	-
JAHXMQ010012340.1	7027191	7029336	zf-C2H2	10	+
JAHXMQ010012340.1	12529494	12531531	zf-C2H2	6	+
JAHXMQ010012340.1	53801183	53803400	zf-C2H2	13	+
JAHXMQ010012340.1	58019825	58021301	zf-C2H2	5	+
JAHXMQ010012341.1	5337973	5339158	zf-C2H2	9	+
JAHXMQ010012341.1	13306196	13309772	zf-C2H2	10	-
JAHXMQ010012341.1	23516329	23517199	zf-C2H2	9	-
JAHXMQ010012342.1	16425585	16427058	zf-C2H2	5	-
JAHXMQ010012342.1	17760893	17762741	zf-C2H2	5	-
JAHXMQ010012342.1	22070771	22071671	zf-C2H2	5	+
JAHXMQ010012342.1	22072458	22073457	zf-C2H2	9	+
JAHXMQ010012342.1	22074275	22077587	zf-C2H2	21	+
JAHXMQ010012343.1	2979917	2984519	zf-C2H2	8	-
JAHXMQ010012343.1	4120698	4121955	zf-C2H2	9	-
JAHXMQ010012343.1	6155379	6156243	zf-C2H2	5	+
JAHXMQ010012343.1	11005898	11010641	zf-C2H2	15	-
JAHXMQ010012343.1	18877700	18878770	zf-C2H2	7	+
JAHXMQ010012343.1	26385734	26387699	zf-C2H2	6	-
```
