## Supplementary Data 2 for "Transposable elements drive the evolution of metazoan zinc finger genes": Ammotragus_lervia_znfs.bed

```
NIVO01000593.1	364427	365477	zf-C2H2	6	+
NIVO01001464.1	78143	80009	zf-C2H2	5	-
NIVO01001560.1	1226897	1230074	zf-C2H2	7	-
NIVO01002491.1	10046	11540	zf-C2H2	13	+
NIVO01002491.1	38199	40260	zf-C2H2	19	-
NIVO01002491.1	53527	54715	zf-C2H2	12	-
NIVO01002491.1	71248	72652	zf-C2H2	12	-
NIVO01002491.1	104977	106444	zf-C2H2	12	+
NIVO01002491.1	118687	120274	zf-C2H2	16	-
NIVO01003135.1	67662	68289	zf-C2H2	5	-
NIVO01003135.1	78527	80072	zf-C2H2	10	-
NIVO01003135.1	104637	106380	zf-C2H2	15	-
NIVO01003135.1	389594	390671	zf-C2H2	5	+
NIVO01003135.1	440302	441502	zf-C2H2	9	+
NIVO01003135.1	561601	562933	zf-C2H2	5	-
NIVO01003135.1	596124	597408	zf-C2H2	9	-
NIVO01003152.1	136615	137857	zf-C2H2	8	-
NIVO01003152.1	157242	158298	zf-C2H2	9	+
NIVO01003152.1	170971	172360	zf-C2H2	12	+
NIVO01003292.1	1019884	1020928	zf-C2H2	5	+
NIVO01003292.1	5161401	5162988	zf-C2H2	13	+
NIVO01003292.1	5169807	5170239	zf-C2H2	6	-
NIVO01003292.1	5181685	5182408	zf-C2H2	8	-
NIVO01003292.1	5182564	5183260	zf-C2H2	9	-
NIVO01003450.1	731604	734703	zf-C2H2	7	-
NIVO01003505.1	175413	177186	zf-C2H2	5	-
NIVO01003521.1	348988	352318	zf-C2H2	5	+
NIVO01003737.1	2142364	2143336	zf-C2H2	8	+
NIVO01003737.1	2159810	2161589	zf-C2H2	10	-
NIVO01003737.1	2178217	2178622	zf-C2H2	5	-
NIVO01003737.1	2218620	2221122	zf-C2H2	19	-
NIVO01003737.1	2235471	2235951	zf-C2H2	6	-
NIVO01003737.1	2255642	2257076	zf-C2H2	15	-
NIVO01004401.1	4747	6352	zf-C2H2	15	-
NIVO01004474.1	1059705	1061253	zf-C2H2	7	-
NIVO01004474.1	1391214	1394214	zf-C2H2	9	-
NIVO01004523.1	10490	11588	zf-C2H2	10	-
NIVO01004537.1	7120	7900	zf-C2H2	9	-
NIVO01004599.1	240773	242150	zf-C2H2	12	+
NIVO01004599.1	286279	288097	zf-C2H2	11	+
NIVO01004599.1	333719	335891	zf-C2H2	16	+
NIVO01004599.1	405786	407712	zf-C2H2	14	+
NIVO01004599.1	434473	435983	zf-C2H2	18	+
NIVO01004599.1	453910	456268	zf-C2H2	19	+
NIVO01004599.1	471485	473120	zf-C2H2	15	+
NIVO01004599.1	486056	487212	zf-C2H2	9	-
NIVO01004599.1	496890	497817	zf-C2H2	8	-
NIVO01004599.1	538974	540159	zf-C2H2	11	+
NIVO01004599.1	556223	558290	zf-C2H2	18	+
NIVO01004599.1	566932	568288	zf-C2H2	10	-
NIVO01004599.1	591731	592871	zf-C2H2	7	-
NIVO01004599.1	604900	606340	zf-C2H2	11	-
NIVO01004599.1	634571	636290	zf-C2H2	14	-
NIVO01004599.1	659201	660836	zf-C2H2	13	-
NIVO01004599.1	681919	683434	zf-C2H2	13	-
NIVO01004599.1	722780	723599	zf-C2H2	10	+
NIVO01004599.1	743358	743874	zf-C2H2	6	+
NIVO01004599.1	760949	762020	zf-C2H2	12	+
NIVO01004599.1	772680	773920	zf-C2H2	7	+
NIVO01004599.1	862819	863764	zf-C2H2	8	+
NIVO01004599.1	863982	864616	zf-C2H2	8	+
NIVO01004599.1	870725	871412	zf-C2H2	6	+
NIVO01004599.1	905543	907694	zf-C2H2	19	+
NIVO01004599.1	940651	941416	zf-C2H2	7	+
NIVO01004599.1	941546	942274	zf-C2H2	7	+
NIVO01004871.1	3713	5918	zf-C2H2	16	-
NIVO01004871.1	28053	28653	zf-C2H2	6	-
NIVO01004871.1	48065	50105	zf-C2H2	12	-
NIVO01005023.1	130018	131467	zf-C2H2	11	+
NIVO01005069.1	961133	963030	zf-C2H2	20	+
NIVO01005069.1	976701	979110	zf-C2H2	21	-
NIVO01005069.1	2257891	2259145	zf-C2H2	6	-
NIVO01005069.1	2330187	2330988	zf-C2H2	9	-
NIVO01005236.1	129345	131157	zf-C2H2	13	-
NIVO01005426.1	367005	369054	zf-C2H2	6	+
NIVO01005455.1	622577	623684	zf-C2H2	10	+
NIVO01005466.1	16802	18667	zf-C2H2	16	+
NIVO01005466.1	86696	88847	zf-C2H2	19	+
NIVO01005466.1	175260	177915	zf-C2H2	25	+
NIVO01005466.1	227538	229356	zf-C2H2	15	+
NIVO01005466.1	292157	292763	zf-C2H2	7	+
NIVO01005466.1	333118	335422	zf-C2H2	21	+
NIVO01005466.1	353691	355275	zf-C2H2	13	+
NIVO01005466.1	407707	411832	zf-C2H2	42	+
NIVO01005466.1	446630	448466	zf-C2H2	22	-
NIVO01005573.1	2	659	zf-C2H2	8	+
NIVO01005741.1	848	2657	zf-C2H2	14	+
NIVO01005741.1	17197	18983	zf-C2H2	16	+
NIVO01006087.1	5202	7242	zf-C2H2	12	-
NIVO01006404.1	77494	82975	zf-C2H2	32	-
NIVO01006404.1	90749	91436	zf-C2H2	6	+
NIVO01006404.1	91787	93074	zf-C2H2	10	+
NIVO01006404.1	340544	343226	zf-C2H2	19	+
NIVO01006404.1	488005	489208	zf-C2H2	12	+
NIVO01006404.1	524207	525248	zf-C2H2	7	+
NIVO01006404.1	532563	534132	zf-C2H2	10	+
NIVO01006813.1	95728	96394	zf-C2H2	5	+
NIVO01007148.1	705657	709170	zf-C2H2	26	-
NIVO01007206.1	2027423	2028746	zf-C2H2	10	-
NIVO01007409.1	453323	456065	zf-C2H2	26	+
NIVO01007409.1	719161	720766	zf-C2H2	13	+
NIVO01007574.1	2	1007	zf-C2H2	10	+
NIVO01008055.1	178328	180254	zf-C2H2	16	-
NIVO01008055.1	206782	208048	zf-C2H2	10	-
NIVO01009322.1	1079126	1081028	zf-C2H2	14	-
NIVO01009322.1	1132896	1134174	zf-C2H2	12	+
NIVO01010173.1	2	602	zf-C2H2	7	-
NIVO01010322.1	730	1162	zf-C2H2	5	-
NIVO01010323.1	75578	77984	zf-C2H2	18	-
NIVO01010358.1	2527	3970	zf-C2H2	16	-
NIVO01010358.1	59754	61140	zf-C2H2	14	+
NIVO01010641.1	4924	6682	zf-C2H2	9	+
NIVO01010641.1	23541	23988	zf-C2H2	6	+
NIVO01011380.1	12174	14437	zf-C2H2	21	-
NIVO01012194.1	1143597	1144869	zf-C2H2	12	-
NIVO01012372.1	695905	700552	zf-C2H2	14	-
NIVO01012858.1	2	941	zf-C2H2	12	-
NIVO01012992.1	133051	134719	zf-C2H2	8	-
NIVO01013520.1	246	702	zf-C2H2	5	-
NIVO01013520.1	806	1532	zf-C2H2	10	-
NIVO01014522.1	40836	41640	zf-C2H2	8	+
NIVO01014683.1	1539543	1540254	zf-C2H2	6	+
NIVO01014786.1	32535	36882	zf-C2H2	39	+
NIVO01014786.1	87864	88347	zf-C2H2	6	+
NIVO01015306.1	209679	213474	zf-C2H2	10	+
NIVO01015306.1	1620828	1624218	zf-C2H2	26	+
NIVO01015618.1	1446350	1447292	zf-C2H2	8	-
NIVO01015618.1	1471081	1472173	zf-C2H2	10	-
NIVO01016939.1	870459	872298	zf-C2H2	12	+
NIVO01016939.1	884484	885306	zf-C2H2	10	+
NIVO01017051.1	74322	77340	zf-C2H2	30	-
NIVO01017705.1	42346	44131	zf-C2H2	15	+
NIVO01017705.1	83575	85402	zf-C2H2	15	-
NIVO01017751.1	377849	382292	zf-C2H2	8	+
NIVO01017843.1	28649	30362	zf-C2H2	15	-
NIVO01017843.1	55924	57268	zf-C2H2	8	+
NIVO01017843.1	68157	69015	zf-C2H2	5	+
NIVO01017969.1	875878	878377	zf-C2H2	6	-
NIVO01018782.1	203569	203995	zf-C2H2	5	-
NIVO01018927.1	1278467	1282076	zf-C2H2	10	-
NIVO01019421.1	147400	148465	zf-C2H2	8	+
NIVO01019577.1	581745	583662	zf-C2H2	12	+
NIVO01020497.1	87427	88663	zf-C2H2	12	+
NIVO01020500.1	148739	149579	zf-C2H2	9	-
NIVO01020731.1	132678	133458	zf-C2H2	5	-
NIVO01020731.1	290504	293747	zf-C2H2	8	-
NIVO01021903.1	1190485	1191427	zf-C2H2	9	-
NIVO01021903.1	1203890	1205522	zf-C2H2	15	-
NIVO01021903.1	1223887	1225138	zf-C2H2	11	-
NIVO01021903.1	1236312	1238667	zf-C2H2	23	-
NIVO01021903.1	1265478	1266582	zf-C2H2	10	-
NIVO01021903.1	1282733	1284209	zf-C2H2	13	-
NIVO01021903.1	1307192	1308674	zf-C2H2	13	+
NIVO01021903.1	1352812	1355041	zf-C2H2	15	+
NIVO01022114.1	897016	898285	zf-C2H2	6	-
NIVO01022972.1	235831	237160	zf-C2H2	7	+
NIVO01023330.1	1460410	1462051	zf-C2H2	7	+
NIVO01023995.1	192629	193595	zf-C2H2	7	+
NIVO01023995.1	207385	208477	zf-C2H2	9	+
NIVO01023995.1	441713	443276	zf-C2H2	13	+
NIVO01024057.1	506011	507130	zf-C2H2	5	+
NIVO01025010.1	668908	670192	zf-C2H2	13	+
NIVO01025191.1	27636	28869	zf-C2H2	10	+
NIVO01025191.1	50847	51315	zf-C2H2	5	-
NIVO01025191.1	249915	251826	zf-C2H2	16	+
NIVO01025391.1	223	988	zf-C2H2	9	-
NIVO01026214.1	72873	74247	zf-C2H2	9	+
NIVO01026214.1	85574	86435	zf-C2H2	7	-
NIVO01026214.1	102954	103902	zf-C2H2	7	-
NIVO01026964.1	862	1993	zf-C2H2	8	+
NIVO01027104.1	721540	727058	zf-C2H2	9	-
NIVO01027104.1	892634	895295	zf-C2H2	7	-
NIVO01027319.1	344876	346403	zf-C2H2	5	-
NIVO01027319.1	594437	596381	zf-C2H2	16	-
NIVO01027319.1	627685	629068	zf-C2H2	12	+
NIVO01027522.1	322557	328060	zf-C2H2	10	-
NIVO01027522.1	473389	476233	zf-C2H2	6	-
NIVO01027699.1	169463	170981	zf-C2H2	12	+
NIVO01027699.1	189142	190912	zf-C2H2	14	-
NIVO01027699.1	336973	338701	zf-C2H2	10	-
NIVO01027699.1	1483416	1484733	zf-C2H2	12	-
NIVO01027699.1	1530135	1531077	zf-C2H2	11	+
NIVO01027699.1	1557386	1559120	zf-C2H2	16	-
NIVO01027699.1	1602937	1604635	zf-C2H2	14	+
NIVO01027699.1	1610968	1612432	zf-C2H2	12	-
NIVO01027699.1	1669611	1670982	zf-C2H2	13	+
NIVO01027869.1	26462	27962	zf-C2H2	12	-
NIVO01027869.1	62000	63461	zf-C2H2	12	+
NIVO01027869.1	72926	74600	zf-C2H2	14	-
NIVO01027869.1	104986	106543	zf-C2H2	13	+
NIVO01027869.1	128689	130355	zf-C2H2	18	+
NIVO01027869.1	139998	141864	zf-C2H2	15	+
NIVO01027869.1	184155	185583	zf-C2H2	11	-
NIVO01027869.1	258859	260452	zf-C2H2	13	+
NIVO01027869.1	281412	283005	zf-C2H2	13	-
NIVO01027869.1	308581	309640	zf-C2H2	8	+
NIVO01027869.1	336054	337146	zf-C2H2	8	+
NIVO01027869.1	350719	351970	zf-C2H2	11	-
NIVO01027869.1	371304	372504	zf-C2H2	11	+
NIVO01027869.1	403656	405165	zf-C2H2	13	+
NIVO01027869.1	426420	427899	zf-C2H2	11	-
NIVO01027869.1	449743	451438	zf-C2H2	13	+
NIVO01027869.1	464131	464875	zf-C2H2	8	+
NIVO01027869.1	477096	478371	zf-C2H2	9	+
NIVO01027869.1	492948	494364	zf-C2H2	9	+
NIVO01027869.1	542940	544893	zf-C2H2	17	-
NIVO01027869.1	567261	568644	zf-C2H2	11	-
NIVO01027869.1	595844	597503	zf-C2H2	13	-
NIVO01027869.1	641009	642662	zf-C2H2	13	-
NIVO01027869.1	694908	696168	zf-C2H2	11	+
NIVO01027869.1	962088	968427	zf-C2H2	13	+
NIVO01027869.1	1058716	1059712	zf-C2H2	5	+
NIVO01027869.1	1158357	1159980	zf-C2H2	14	+
NIVO01028068.1	445693	446428	zf-C2H2	5	-
NIVO01028248.1	0	1278	zf-C2H2	11	-
NIVO01028437.1	232901	234644	zf-C2H2	16	-
NIVO01028610.1	2903193	2904951	zf-C2H2	16	-
NIVO01028851.1	310270	310990	zf-C2H2	6	+
NIVO01028851.1	652590	654255	zf-C2H2	16	+
NIVO01028851.1	663563	665171	zf-C2H2	16	-
NIVO01028851.1	700824	702717	zf-C2H2	19	+
NIVO01028851.1	717479	719330	zf-C2H2	19	+
NIVO01028851.1	736117	738319	zf-C2H2	19	+
NIVO01028851.1	753160	755398	zf-C2H2	19	+
NIVO01028851.1	769783	770389	zf-C2H2	5	+
NIVO01028851.1	795526	797512	zf-C2H2	16	-
NIVO01028851.1	830475	832983	zf-C2H2	19	-
NIVO01028851.1	860121	861036	zf-C2H2	7	-
NIVO01028851.1	879422	881270	zf-C2H2	12	-
NIVO01028851.1	1325865	1326906	zf-C2H2	6	-
NIVO01029162.1	837544	838648	zf-C2H2	9	+
NIVO01029162.1	845051	846008	zf-C2H2	7	-
NIVO01029162.1	878124	880266	zf-C2H2	21	+
NIVO01029684.1	32163	32952	zf-C2H2	5	-
NIVO01029778.1	311516	312860	zf-C2H2	5	+
NIVO01030409.1	308403	310023	zf-C2H2	14	+
NIVO01030645.1	715033	716668	zf-C2H2	9	+
NIVO01031201.1	70080	71292	zf-C2H2	13	-
NIVO01031761.1	351002	351542	zf-C2H2	5	+
NIVO01031764.1	2	1487	zf-C2H2	13	-
NIVO01031918.1	1904	2375	zf-C2H2	5	+
NIVO01031980.1	136079	139376	zf-C2H2	5	+
NIVO01032443.1	2298736	2300302	zf-C2H2	10	-
NIVO01032507.1	344667	346203	zf-C2H2	13	-
NIVO01032507.1	371544	373533	zf-C2H2	17	-
NIVO01032507.1	387766	389539	zf-C2H2	13	-
NIVO01032507.1	408517	409942	zf-C2H2	10	+
NIVO01032507.1	419999	420434	zf-C2H2	6	+
NIVO01032507.1	434862	435820	zf-C2H2	9	+
NIVO01032507.1	444775	446098	zf-C2H2	14	+
NIVO01032594.1	1034469	1037775	zf-C2H2	6	+
NIVO01033167.1	121	850	zf-C2H2	8	+
NIVO01033366.1	892387	893947	zf-C2H2	14	-
NIVO01033366.1	928456	930736	zf-C2H2	21	-
NIVO01034487.1	478988	480275	zf-C2H2	11	-
NIVO01034600.1	1983771	1985979	zf-C2H2	6	-
NIVO01035588.1	573772	574675	zf-C2H2	6	-
NIVO01035794.1	841858	843703	zf-C2H2	13	-
NIVO01036351.1	1172461	1174393	zf-C2H2	9	-
NIVO01036351.1	1556576	1557359	zf-C2H2	9	-
NIVO01036351.1	1617841	1618795	zf-C2H2	12	+
NIVO01036692.1	1073145	1075143	zf-C2H2	5	-
NIVO01036698.1	853308	854298	zf-C2H2	6	-
NIVO01036698.1	880824	881941	zf-C2H2	11	-
NIVO01036711.1	620100	621984	zf-C2H2	8	-
NIVO01037561.1	413561	415154	zf-C2H2	10	+
NIVO01037760.1	43264	45604	zf-C2H2	22	+
NIVO01038208.1	2517613	2518204	zf-C2H2	7	-
NIVO01038251.1	1221664	1223257	zf-C2H2	13	+
NIVO01038330.1	1379761	1380667	zf-C2H2	5	+
NIVO01038484.1	2372	5013	zf-C2H2	26	+
NIVO01038484.1	43782	44694	zf-C2H2	8	+
NIVO01038484.1	74269	76021	zf-C2H2	14	+
NIVO01038744.1	103605	106383	zf-C2H2	10	+
NIVO01038788.1	221488	223408	zf-C2H2	18	-
NIVO01038788.1	266179	267553	zf-C2H2	14	+
NIVO01038788.1	308754	310746	zf-C2H2	19	+
NIVO01038788.1	365131	366319	zf-C2H2	12	+
NIVO01038788.1	392418	394116	zf-C2H2	11	-
NIVO01038788.1	414236	415772	zf-C2H2	11	+
NIVO01038789.1	151364	152354	zf-C2H2	7	+
NIVO01038789.1	164946	165996	zf-C2H2	10	+
NIVO01038789.1	212263	213256	zf-C2H2	9	+
NIVO01038789.1	226295	227198	zf-C2H2	9	+
NIVO01038789.1	237410	238181	zf-C2H2	8	+
NIVO01038789.1	250284	251673	zf-C2H2	13	+
NIVO01038789.1	298770	299655	zf-C2H2	7	+
NIVO01038789.1	320195	321158	zf-C2H2	8	+
NIVO01038789.1	355209	356019	zf-C2H2	7	-
NIVO01038789.1	389511	390885	zf-C2H2	10	-
NIVO01038789.1	416862	417573	zf-C2H2	5	-
NIVO01038789.1	710100	711687	zf-C2H2	15	-
NIVO01039173.1	1860617	1862216	zf-C2H2	12	+
NIVO01039352.1	0	1287	zf-C2H2	15	+
NIVO01039925.1	59287	60541	zf-C2H2	8	+
NIVO01039987.1	763236	764685	zf-C2H2	14	+
NIVO01039987.1	787639	788980	zf-C2H2	12	+
NIVO01039987.1	859975	862168	zf-C2H2	13	+
NIVO01039987.1	915456	916851	zf-C2H2	12	+
NIVO01040224.1	44806	46468	zf-C2H2	13	-
NIVO01040920.1	385707	387849	zf-C2H2	9	-
NIVO01040976.1	5782	6247	zf-C2H2	6	-
NIVO01041615.1	6228	8427	zf-C2H2	21	+
NIVO01041615.1	70672	72743	zf-C2H2	17	+
NIVO01041615.1	126477	127344	zf-C2H2	11	+
NIVO01041699.1	90	827	zf-C2H2	9	+
NIVO01042171.1	78456	79665	zf-C2H2	11	-
NIVO01042378.1	13287	13758	zf-C2H2	5	+
NIVO01042472.1	767439	769383	zf-C2H2	5	-
NIVO01042862.1	521500	523477	zf-C2H2	19	+
NIVO01042862.1	535916	537050	zf-C2H2	10	-
NIVO01043593.1	902941	904492	zf-C2H2	10	+
NIVO01043961.1	1	652	zf-C2H2	8	+
NIVO01044084.1	74154	75285	zf-C2H2	9	+
NIVO01044519.1	950671	952036	zf-C2H2	5	-
NIVO01045254.1	1055529	1057338	zf-C2H2	17	+
NIVO01045254.1	1266106	1266970	zf-C2H2	7	-
NIVO01046111.1	3414	4092	zf-C2H2	8	-
NIVO01046111.1	20112	22287	zf-C2H2	18	-
NIVO01046111.1	40639	41086	zf-C2H2	6	-
NIVO01046195.1	31965	33807	zf-C2H2	10	+
NIVO01046349.1	1179	3492	zf-C2H2	19	+
NIVO01046634.1	643662	644943	zf-C2H2	6	-
NIVO01046863.1	97880	98480	zf-C2H2	7	+
NIVO01046863.1	117991	119170	zf-C2H2	10	+
NIVO01046863.1	159567	160539	zf-C2H2	8	+
NIVO01047061.1	863872	871039	zf-C2H2	16	-
NIVO01047865.1	235238	237746	zf-C2H2	8	-
NIVO01047872.1	53879	56369	zf-C2H2	25	+
NIVO01048323.1	4459	5125	zf-C2H2	6	-
NIVO01048323.1	10054	10720	zf-C2H2	5	-
NIVO01049910.1	614029	615508	zf-C2H2	11	+
NIVO01050814.1	1026489	1027911	zf-C2H2	6	-
NIVO01050814.1	3169624	3171364	zf-C2H2	5	-
NIVO01051208.1	106185	107484	zf-C2H2	12	-
NIVO01051208.1	149670	150321	zf-C2H2	7	-
NIVO01051411.1	170333	171471	zf-C2H2	10	+
NIVO01051411.1	189285	191064	zf-C2H2	16	+
NIVO01051411.1	208300	209740	zf-C2H2	13	+
NIVO01052958.1	307239	307749	zf-C2H2	5	-
NIVO01053121.1	1080002	1081295	zf-C2H2	10	-
NIVO01053251.1	4362	6099	zf-C2H2	12	+
NIVO01053962.1	141997	142969	zf-C2H2	7	-
NIVO01054674.1	3343	5386	zf-C2H2	13	+
NIVO01054674.1	20405	22521	zf-C2H2	13	+
NIVO01054901.1	507008	508445	zf-C2H2	14	-
NIVO01055601.1	1834219	1836658	zf-C2H2	6	-
NIVO01055601.1	2067171	2067885	zf-C2H2	6	-
NIVO01055601.1	2110828	2112217	zf-C2H2	6	-
NIVO01056524.1	1856955	1858473	zf-C2H2	7	-
NIVO01056562.1	799746	801435	zf-C2H2	19	-
NIVO01056562.1	847437	848874	zf-C2H2	16	-
NIVO01056562.1	882326	882959	zf-C2H2	8	-
NIVO01056562.1	906652	907660	zf-C2H2	10	-
NIVO01056694.1	49315	51262	zf-C2H2	13	+
NIVO01056694.1	117274	118720	zf-C2H2	9	-
NIVO01056694.1	138457	140401	zf-C2H2	17	+
NIVO01056694.1	147394	148450	zf-C2H2	8	-
NIVO01057126.1	653238	654942	zf-C2H2	10	-
NIVO01057556.1	1665962	1667213	zf-C2H2	9	+
NIVO01057556.1	1690779	1692387	zf-C2H2	15	+
NIVO01057556.1	1705243	1706371	zf-C2H2	12	+
NIVO01057556.1	1732918	1734055	zf-C2H2	11	+
NIVO01057771.1	35779	37189	zf-C2H2	7	-
NIVO01057771.1	57673	58282	zf-C2H2	5	-
NIVO01057771.1	76647	77973	zf-C2H2	6	-
NIVO01057771.1	123991	125773	zf-C2H2	13	+
NIVO01057771.1	137470	139747	zf-C2H2	21	-
NIVO01057771.1	176584	178798	zf-C2H2	16	+
NIVO01057771.1	236294	238772	zf-C2H2	25	-
NIVO01057771.1	256296	258180	zf-C2H2	17	-
NIVO01057771.1	273581	275349	zf-C2H2	9	-
NIVO01057771.1	286536	289764	zf-C2H2	35	-
NIVO01057771.1	347633	350507	zf-C2H2	29	+
NIVO01057771.1	423862	425443	zf-C2H2	9	+
NIVO01057771.1	450209	451607	zf-C2H2	12	-
NIVO01057803.1	84800	89984	zf-C2H2	16	-
NIVO01057803.1	210947	212594	zf-C2H2	13	-
NIVO01057803.1	253227	253638	zf-C2H2	5	-
NIVO01057803.1	270522	272901	zf-C2H2	22	-
NIVO01058126.1	252348	254517	zf-C2H2	6	-
NIVO01060171.1	180862	183274	zf-C2H2	6	-
NIVO01060171.1	1151510	1152944	zf-C2H2	11	+
NIVO01060772.1	40059	41271	zf-C2H2	13	-
NIVO01060803.1	21450	24096	zf-C2H2	25	+
NIVO01060849.1	90206	91865	zf-C2H2	17	-
NIVO01060849.1	134057	134794	zf-C2H2	9	+
NIVO01060849.1	153769	155092	zf-C2H2	15	+
NIVO01060849.1	194949	197031	zf-C2H2	20	+
NIVO01060849.1	225145	226669	zf-C2H2	15	+
NIVO01060922.1	813428	815540	zf-C2H2	11	+
NIVO01061093.1	1121051	1123304	zf-C2H2	7	+
NIVO01061197.1	167916	168792	zf-C2H2	7	-
NIVO01061197.1	193756	194917	zf-C2H2	9	-
NIVO01061197.1	207036	208473	zf-C2H2	9	-
NIVO01061197.1	244003	245050	zf-C2H2	9	+
NIVO01061197.1	251946	253089	zf-C2H2	9	-
NIVO01061197.1	280504	281833	zf-C2H2	10	+
NIVO01061197.1	288512	289841	zf-C2H2	11	-
NIVO01061197.1	1773442	1775428	zf-C2H2	5	+
NIVO01061197.1	1796880	1799340	zf-C2H2	15	+
NIVO01061197.1	1836353	1838216	zf-C2H2	18	-
NIVO01061197.1	1877547	1879497	zf-C2H2	18	+
NIVO01061563.1	344014	346372	zf-C2H2	5	+
NIVO01061960.1	84809	85586	zf-C2H2	5	-
NIVO01062309.1	15739	17084	zf-C2H2	10	-
NIVO01062456.1	87567	88362	zf-C2H2	5	+
NIVO01062456.1	115569	116529	zf-C2H2	7	+
NIVO01063175.1	133763	134972	zf-C2H2	11	+
NIVO01064389.1	43542	44570	zf-C2H2	12	-
NIVO01064389.1	109126	111304	zf-C2H2	19	-
NIVO01064389.1	177425	179126	zf-C2H2	14	-
NIVO01064389.1	213364	214792	zf-C2H2	10	-
NIVO01064389.1	611815	613135	zf-C2H2	9	-
NIVO01064389.1	623831	625223	zf-C2H2	8	-
NIVO01064448.1	232869	235608	zf-C2H2	20	+
NIVO01064448.1	361608	363675	zf-C2H2	14	+
NIVO01065119.1	264300	264966	zf-C2H2	6	-
NIVO01065119.1	266903	269975	zf-C2H2	20	-
NIVO01065119.1	273236	274370	zf-C2H2	9	-
NIVO01065119.1	276678	277398	zf-C2H2	5	-
NIVO01065170.1	15480	16866	zf-C2H2	14	+
NIVO01065170.1	53834	54881	zf-C2H2	9	+
NIVO01065170.1	78796	80521	zf-C2H2	13	+
NIVO01065170.1	110332	111892	zf-C2H2	13	+
NIVO01065170.1	131367	132736	zf-C2H2	13	-
NIVO01065170.1	174823	176467	zf-C2H2	15	-
NIVO01065170.1	208084	209272	zf-C2H2	10	+
NIVO01065170.1	223265	224282	zf-C2H2	9	-
NIVO01065170.1	257552	260012	zf-C2H2	23	-
NIVO01065170.1	304227	305454	zf-C2H2	12	+
NIVO01065170.1	323997	325122	zf-C2H2	11	+
NIVO01065170.1	357377	357926	zf-C2H2	5	+
NIVO01065170.1	375292	376873	zf-C2H2	13	+
NIVO01065170.1	405576	407448	zf-C2H2	19	-
NIVO01065170.1	458695	460102	zf-C2H2	11	+
NIVO01065170.1	478552	480505	zf-C2H2	20	-
NIVO01065170.1	524093	526151	zf-C2H2	21	-
NIVO01065170.1	549648	551157	zf-C2H2	16	-
NIVO01065170.1	586743	587433	zf-C2H2	7	+
NIVO01065170.1	601879	603283	zf-C2H2	14	-
NIVO01065170.1	685238	686336	zf-C2H2	11	+
NIVO01065170.1	714580	717937	zf-C2H2	7	+
NIVO01065276.1	23574	25518	zf-C2H2	17	-
NIVO01065276.1	136038	138444	zf-C2H2	18	-
NIVO01065573.1	1172760	1175436	zf-C2H2	6	-
NIVO01066248.1	831696	833007	zf-C2H2	6	-
NIVO01066410.1	168566	169523	zf-C2H2	9	+
NIVO01067167.1	728805	730953	zf-C2H2	10	+
NIVO01067329.1	321360	322728	zf-C2H2	8	+
NIVO01067784.1	29178	30255	zf-C2H2	7	+
NIVO01068102.1	224438	225728	zf-C2H2	6	+
NIVO01069066.1	66239	68120	zf-C2H2	14	-
NIVO01069329.1	473815	475921	zf-C2H2	19	+
NIVO01069329.1	600143	601217	zf-C2H2	13	+
NIVO01069375.1	61234	62089	zf-C2H2	5	-
NIVO01069375.1	86068	87007	zf-C2H2	6	+
NIVO01069375.1	90827	94331	zf-C2H2	20	-
NIVO01069375.1	120547	122344	zf-C2H2	9	+
NIVO01069375.1	187386	190746	zf-C2H2	17	-
NIVO01070190.1	3692683	3693907	zf-C2H2	10	+
NIVO01070364.1	1124493	1126209	zf-C2H2	7	-
NIVO01070464.1	458211	461736	zf-C2H2	10	-
NIVO01070464.1	1739038	1741294	zf-C2H2	6	-
NIVO01070604.1	881300	883004	zf-C2H2	16	+
NIVO01070840.1	381952	382672	zf-C2H2	6	-
NIVO01070840.1	401026	401878	zf-C2H2	7	-
NIVO01070840.1	420621	421821	zf-C2H2	9	-
NIVO01070840.1	481091	481904	zf-C2H2	6	+
NIVO01071730.1	348896	351077	zf-C2H2	19	+
NIVO01071730.1	375697	376732	zf-C2H2	11	-
NIVO01071767.1	1936946	1937405	zf-C2H2	5	+
NIVO01072101.1	9958	11491	zf-C2H2	14	+
NIVO01072101.1	73084	73708	zf-C2H2	7	+
NIVO01072628.1	308911	309325	zf-C2H2	5	+
NIVO01073010.1	1278329	1280063	zf-C2H2	15	-
NIVO01073156.1	3520	4087	zf-C2H2	6	-
NIVO01073370.1	161701	162547	zf-C2H2	9	+
NIVO01073875.1	712484	713939	zf-C2H2	10	-
NIVO01073875.1	775989	777345	zf-C2H2	12	-
NIVO01075377.1	68104	68965	zf-C2H2	10	-
NIVO01075377.1	114150	116286	zf-C2H2	17	-
NIVO01075383.1	977401	978283	zf-C2H2	10	-
NIVO01075516.1	1680819	1681723	zf-C2H2	10	-
NIVO01076124.1	1865945	1866641	zf-C2H2	5	-
NIVO01076124.1	2918165	2919017	zf-C2H2	7	+
NIVO01076124.1	2923639	2924086	zf-C2H2	5	-
NIVO01076124.1	2954397	2955609	zf-C2H2	11	+
NIVO01077169.1	1843871	1845440	zf-C2H2	11	-
```
