## Supplementary Data 2 for "Transposable elements drive the evolution of metazoan zinc finger genes": Amphibalanus_amphitrite_znfs.bed

```
JAHNUP010000015.1	617437	618394	zf-C2H2	8	+
JAHNUP010000017.1	823644	824847	zf-C2H2	5	+
JAHNUP010000018.1	244480	246556	zf-C2H2	5	+
JAHNUP010000019.1	619312	622690	zf-C2H2	13	-
JAHNUP010000020.1	190417	196162	zf-C2H2	11	+
JAHNUP010000021.1	526628	527801	zf-C2H2	8	-
JAHNUP010000021.1	572343	572997	zf-C2H2	6	-
JAHNUP010000021.1	590520	591435	zf-C2H2	10	-
JAHNUP010000021.1	617677	618499	zf-C2H2	8	-
JAHNUP010000021.1	626731	628582	zf-C2H2	21	-
JAHNUP010000021.1	638946	639693	zf-C2H2	8	-
JAHNUP010000021.1	646320	647655	zf-C2H2	15	-
JAHNUP010000021.1	729303	730086	zf-C2H2	8	+
JAHNUP010000021.1	876804	878610	zf-C2H2	10	-
JAHNUP010000025.1	1086209	1088288	zf-C2H2	8	-
JAHNUP010000026.1	291974	292979	zf-C2H2	5	+
JAHNUP010000032.1	469128	471342	zf-C2H2	7	+
JAHNUP010000033.1	644220	645717	zf-C2H2	7	-
JAHNUP010000035.1	320598	321543	zf-C2H2	6	-
JAHNUP010000035.1	323268	324354	zf-C2H2	9	-
JAHNUP010000038.1	735173	736721	zf-C2H2	11	+
JAHNUP010000048.1	1296324	1297773	zf-C2H2	6	+
JAHNUP010000050.1	43899	45186	zf-C2H2	10	+
JAHNUP010000050.1	47977	49153	zf-C2H2	9	-
JAHNUP010000052.1	622601	623951	zf-C2H2	9	+
JAHNUP010000052.1	793973	794774	zf-C2H2	5	+
JAHNUP010000054.1	33128	34721	zf-C2H2	6	-
JAHNUP010000056.1	1266221	1267586	zf-C2H2	10	+
JAHNUP010000057.1	230641	232657	zf-C2H2	8	-
JAHNUP010000058.1	936261	940008	zf-C2H2	6	-
JAHNUP010000062.1	106017	107403	zf-C2H2	6	-
JAHNUP010000064.1	425651	426743	zf-C2H2	5	+
JAHNUP010000064.1	527206	528757	zf-C2H2	8	+
JAHNUP010000069.1	620067	623262	zf-C2H2	14	+
JAHNUP010000071.1	1059253	1062040	zf-C2H2	9	+
JAHNUP010000077.1	745568	747032	zf-C2H2	12	+
JAHNUP010000077.1	831590	833594	zf-C2H2	10	-
JAHNUP010000077.1	1119837	1122492	zf-C2H2	9	+
JAHNUP010000087.1	508634	509381	zf-C2H2	8	-
JAHNUP010000091.1	495635	496466	zf-C2H2	9	-
JAHNUP010000096.1	967638	968877	zf-C2H2	5	+
JAHNUP010000111.1	414392	415106	zf-C2H2	6	-
JAHNUP010000112.1	222101	224204	zf-C2H2	12	-
JAHNUP010000115.1	849506	851129	zf-C2H2	17	-
JAHNUP010000115.1	875177	876470	zf-C2H2	11	-
JAHNUP010000115.1	884266	885379	zf-C2H2	11	-
JAHNUP010000115.1	889548	891258	zf-C2H2	17	-
JAHNUP010000115.1	897434	898880	zf-C2H2	13	-
JAHNUP010000115.1	908753	910297	zf-C2H2	17	-
JAHNUP010000115.1	919196	920714	zf-C2H2	15	-
JAHNUP010000115.1	936452	937730	zf-C2H2	12	-
JAHNUP010000115.1	1004151	1005861	zf-C2H2	15	-
JAHNUP010000115.1	1019607	1020852	zf-C2H2	12	-
JAHNUP010000115.1	1048363	1049896	zf-C2H2	12	-
JAHNUP010000118.1	504859	506536	zf-C2H2	9	-
JAHNUP010000119.1	546617	548798	zf-C2H2	6	+
JAHNUP010000119.1	890667	891816	zf-C2H2	6	-
JAHNUP010000124.1	611219	612422	zf-C2H2	7	-
JAHNUP010000125.1	658808	659633	zf-C2H2	9	+
JAHNUP010000131.1	949956	951888	zf-C2H2	10	+
JAHNUP010000134.1	290656	291862	zf-C2H2	9	-
JAHNUP010000138.1	977641	978148	zf-C2H2	5	+
JAHNUP010000138.1	979470	980721	zf-C2H2	14	+
JAHNUP010000138.1	985709	987371	zf-C2H2	14	+
JAHNUP010000138.1	998401	999794	zf-C2H2	15	+
JAHNUP010000143.1	144769	146836	zf-C2H2	6	+
JAHNUP010000144.1	413632	414616	zf-C2H2	5	-
JAHNUP010000150.1	67132	69586	zf-C2H2	6	+
JAHNUP010000150.1	600175	600679	zf-C2H2	7	+
JAHNUP010000151.1	650990	653330	zf-C2H2	16	+
JAHNUP010000152.1	219838	220558	zf-C2H2	8	-
JAHNUP010000152.1	445050	445755	zf-C2H2	8	-
JAHNUP010000152.1	850515	851319	zf-C2H2	9	+
JAHNUP010000153.1	731074	732682	zf-C2H2	8	-
JAHNUP010000153.1	821357	822587	zf-C2H2	5	-
JAHNUP010000160.1	698839	699751	zf-C2H2	9	+
JAHNUP010000161.1	233198	234599	zf-C2H2	10	+
JAHNUP010000161.1	445672	446851	zf-C2H2	9	+
JAHNUP010000171.1	37056	37809	zf-C2H2	9	-
JAHNUP010000171.1	245936	246653	zf-C2H2	8	-
JAHNUP010000171.1	533777	534482	zf-C2H2	8	+
JAHNUP010000171.1	653032	653752	zf-C2H2	8	+
JAHNUP010000171.1	791396	792125	zf-C2H2	9	+
JAHNUP010000188.1	557108	558101	zf-C2H2	11	+
JAHNUP010000192.1	163131	164406	zf-C2H2	14	+
JAHNUP010000192.1	168669	169746	zf-C2H2	12	-
JAHNUP010000192.1	172950	173601	zf-C2H2	8	-
JAHNUP010000192.1	174657	175779	zf-C2H2	12	-
JAHNUP010000192.1	183360	184335	zf-C2H2	11	-
JAHNUP010000192.1	187130	188357	zf-C2H2	14	-
JAHNUP010000192.1	219155	219749	zf-C2H2	6	-
JAHNUP010000192.1	222285	223302	zf-C2H2	12	-
JAHNUP010000192.1	235035	236052	zf-C2H2	12	-
JAHNUP010000192.1	238103	238916	zf-C2H2	9	-
JAHNUP010000192.1	252849	254339	zf-C2H2	17	-
JAHNUP010000192.1	255808	256543	zf-C2H2	8	-
JAHNUP010000192.1	258646	259207	zf-C2H2	7	-
JAHNUP010000192.1	278159	279125	zf-C2H2	10	-
JAHNUP010000192.1	287679	288420	zf-C2H2	8	-
JAHNUP010000192.1	292311	294294	zf-C2H2	20	-
JAHNUP010000192.1	367259	367748	zf-C2H2	5	+
JAHNUP010000192.1	379958	380951	zf-C2H2	11	+
JAHNUP010000192.1	396857	397766	zf-C2H2	10	+
JAHNUP010000192.1	409402	410413	zf-C2H2	10	+
JAHNUP010000192.1	465385	466282	zf-C2H2	10	-
JAHNUP010000192.1	471278	472568	zf-C2H2	14	-
JAHNUP010000192.1	478555	479680	zf-C2H2	13	-
JAHNUP010000192.1	488536	489490	zf-C2H2	10	-
JAHNUP010000192.1	491936	493307	zf-C2H2	16	-
JAHNUP010000192.1	551196	552564	zf-C2H2	14	+
JAHNUP010000192.1	582289	583594	zf-C2H2	15	+
JAHNUP010000192.1	590027	591242	zf-C2H2	14	+
JAHNUP010000192.1	593990	595151	zf-C2H2	13	+
JAHNUP010000192.1	606463	607981	zf-C2H2	16	+
JAHNUP010000195.1	286230	287229	zf-C2H2	9	+
JAHNUP010000195.1	294031	295312	zf-C2H2	14	+
JAHNUP010000195.1	298361	299894	zf-C2H2	17	+
JAHNUP010000195.1	300705	301218	zf-C2H2	5	+
JAHNUP010000195.1	306032	306806	zf-C2H2	8	+
JAHNUP010000195.1	595872	598932	zf-C2H2	16	-
JAHNUP010000195.1	814012	815206	zf-C2H2	9	-
JAHNUP010000207.1	201014	202308	zf-C2H2	11	-
JAHNUP010000208.1	431265	437202	zf-C2H2	14	-
JAHNUP010000208.1	442216	444853	zf-C2H2	8	-
JAHNUP010000219.1	390889	392155	zf-C2H2	5	+
JAHNUP010000228.1	651221	657230	zf-C2H2	14	-
JAHNUP010000228.1	662472	665244	zf-C2H2	8	-
JAHNUP010000237.1	25211	26048	zf-C2H2	6	-
JAHNUP010000238.1	371847	373395	zf-C2H2	10	+
JAHNUP010000251.1	144242	145594	zf-C2H2	12	+
JAHNUP010000252.1	51075	52539	zf-C2H2	11	-
JAHNUP010000255.1	363381	365397	zf-C2H2	8	-
JAHNUP010000265.1	333370	334744	zf-C2H2	14	+
JAHNUP010000265.1	350958	352287	zf-C2H2	14	+
JAHNUP010000274.1	640747	641941	zf-C2H2	7	-
JAHNUP010000276.1	197052	197700	zf-C2H2	6	-
JAHNUP010000276.1	204847	205735	zf-C2H2	7	-
JAHNUP010000276.1	207906	208746	zf-C2H2	7	-
JAHNUP010000276.1	209518	210772	zf-C2H2	12	-
JAHNUP010000276.1	221548	222454	zf-C2H2	9	-
JAHNUP010000276.1	224530	225385	zf-C2H2	8	-
JAHNUP010000276.1	294970	295930	zf-C2H2	10	-
JAHNUP010000276.1	300401	301139	zf-C2H2	8	-
JAHNUP010000276.1	303778	304387	zf-C2H2	6	-
JAHNUP010000276.1	308129	309470	zf-C2H2	15	-
JAHNUP010000276.1	319836	320919	zf-C2H2	12	-
JAHNUP010000276.1	321117	322143	zf-C2H2	11	-
JAHNUP010000276.1	324009	324573	zf-C2H2	6	-
JAHNUP010000276.1	324765	325617	zf-C2H2	9	-
JAHNUP010000276.1	458565	459213	zf-C2H2	6	+
JAHNUP010000276.1	462628	463561	zf-C2H2	9	+
JAHNUP010000276.1	466567	467341	zf-C2H2	8	+
JAHNUP010000276.1	472631	473345	zf-C2H2	8	-
JAHNUP010000276.1	486796	487486	zf-C2H2	7	-
JAHNUP010000276.1	490450	491251	zf-C2H2	9	-
JAHNUP010000276.1	494860	495640	zf-C2H2	9	-
JAHNUP010000276.1	499008	499893	zf-C2H2	10	-
JAHNUP010000283.1	302036	302771	zf-C2H2	6	+
JAHNUP010000292.1	155856	157857	zf-C2H2	12	-
JAHNUP010000292.1	226828	228667	zf-C2H2	12	-
JAHNUP010000297.1	40284	41622	zf-C2H2	10	+
JAHNUP010000301.1	562990	564835	zf-C2H2	12	+
JAHNUP010000303.1	349577	350849	zf-C2H2	6	+
JAHNUP010000309.1	124964	126188	zf-C2H2	6	-
JAHNUP010000315.1	24945	26010	zf-C2H2	6	-
JAHNUP010000315.1	27275	28352	zf-C2H2	9	-
JAHNUP010000323.1	146105	146528	zf-C2H2	5	+
JAHNUP010000323.1	640176	641328	zf-C2H2	7	-
JAHNUP010000327.1	12488	13640	zf-C2H2	7	+
JAHNUP010000327.1	490073	490493	zf-C2H2	5	-
JAHNUP010000336.1	577319	578453	zf-C2H2	7	-
JAHNUP010000340.1	262618	265087	zf-C2H2	8	+
JAHNUP010000343.1	272026	273007	zf-C2H2	9	+
JAHNUP010000351.1	85523	86714	zf-C2H2	8	+
JAHNUP010000352.1	157262	158813	zf-C2H2	12	+
JAHNUP010000352.1	167147	168326	zf-C2H2	12	+
JAHNUP010000352.1	182323	183195	zf-C2H2	10	+
JAHNUP010000352.1	192649	193606	zf-C2H2	10	+
JAHNUP010000352.1	202531	203827	zf-C2H2	13	+
JAHNUP010000352.1	229557	231960	zf-C2H2	20	+
JAHNUP010000352.1	239686	240844	zf-C2H2	13	+
JAHNUP010000352.1	242222	243023	zf-C2H2	8	+
JAHNUP010000352.1	249404	250460	zf-C2H2	12	+
JAHNUP010000352.1	254342	255602	zf-C2H2	13	+
JAHNUP010000352.1	292388	293876	zf-C2H2	12	+
JAHNUP010000352.1	312340	313339	zf-C2H2	11	+
JAHNUP010000352.1	315535	316372	zf-C2H2	8	+
JAHNUP010000352.1	323896	324838	zf-C2H2	8	+
JAHNUP010000352.1	333284	334580	zf-C2H2	14	+
JAHNUP010000352.1	346225	347248	zf-C2H2	11	+
JAHNUP010000352.1	350788	351835	zf-C2H2	10	+
JAHNUP010000352.1	360496	361717	zf-C2H2	11	+
JAHNUP010000352.1	364090	365008	zf-C2H2	7	+
JAHNUP010000352.1	367085	368270	zf-C2H2	12	+
JAHNUP010000352.1	387145	387679	zf-C2H2	6	+
JAHNUP010000352.1	396597	398319	zf-C2H2	17	+
JAHNUP010000352.1	401738	403619	zf-C2H2	21	+
JAHNUP010000352.1	421974	423132	zf-C2H2	12	-
JAHNUP010000352.1	436831	437971	zf-C2H2	12	-
JAHNUP010000352.1	441891	442620	zf-C2H2	8	-
JAHNUP010000352.1	460150	460645	zf-C2H2	5	-
JAHNUP010000352.1	461345	461864	zf-C2H2	6	-
JAHNUP010000352.1	473636	474764	zf-C2H2	12	-
JAHNUP010000352.1	480301	481291	zf-C2H2	8	-
JAHNUP010000352.1	483491	484637	zf-C2H2	11	-
JAHNUP010000352.1	489110	490010	zf-C2H2	9	-
JAHNUP010000352.1	499757	500757	zf-C2H2	12	-
JAHNUP010000352.1	542915	544076	zf-C2H2	12	-
JAHNUP010000352.1	547304	548117	zf-C2H2	9	-
JAHNUP010000352.1	563329	564565	zf-C2H2	11	-
JAHNUP010000352.1	570139	572005	zf-C2H2	8	-
JAHNUP010000352.1	577702	579345	zf-C2H2	16	-
JAHNUP010000352.1	586983	587427	zf-C2H2	5	-
JAHNUP010000362.1	431251	434491	zf-C2H2	7	-
JAHNUP010000375.1	357372	359085	zf-C2H2	11	+
JAHNUP010000378.1	305930	307214	zf-C2H2	7	-
JAHNUP010000379.1	15353	16154	zf-C2H2	10	-
JAHNUP010000379.1	166140	166884	zf-C2H2	8	-
JAHNUP010000388.1	190697	191531	zf-C2H2	6	+
JAHNUP010000399.1	280139	282146	zf-C2H2	15	-
JAHNUP010000415.1	474809	475480	zf-C2H2	5	-
JAHNUP010000428.1	80760	81507	zf-C2H2	8	+
JAHNUP010000428.1	234397	235141	zf-C2H2	8	+
JAHNUP010000428.1	339942	340686	zf-C2H2	8	+
JAHNUP010000428.1	448784	449528	zf-C2H2	8	+
JAHNUP010000428.1	526198	526999	zf-C2H2	10	+
JAHNUP010000456.1	361612	362548	zf-C2H2	7	-
JAHNUP010000456.1	405917	406595	zf-C2H2	5	+
JAHNUP010000457.1	20559	22986	zf-C2H2	5	-
JAHNUP010000457.1	468867	471234	zf-C2H2	6	-
JAHNUP010000461.1	126110	127022	zf-C2H2	9	+
JAHNUP010000461.1	472997	474197	zf-C2H2	8	-
JAHNUP010000462.1	315387	317439	zf-C2H2	12	+
JAHNUP010000463.1	174949	175999	zf-C2H2	5	-
JAHNUP010000464.1	390271	391357	zf-C2H2	6	-
JAHNUP010000467.1	38266	38905	zf-C2H2	7	-
JAHNUP010000467.1	56238	56961	zf-C2H2	8	-
JAHNUP010000467.1	122027	123062	zf-C2H2	12	-
JAHNUP010000488.1	367843	370168	zf-C2H2	15	-
JAHNUP010000501.1	87809	89918	zf-C2H2	8	-
JAHNUP010000501.1	463458	465208	zf-C2H2	7	+
JAHNUP010000508.1	108657	110448	zf-C2H2	13	-
JAHNUP010000517.1	360584	362738	zf-C2H2	14	+
JAHNUP010000527.1	43275	44463	zf-C2H2	5	-
JAHNUP010000527.1	428699	431717	zf-C2H2	5	+
JAHNUP010000528.1	413560	414730	zf-C2H2	6	+
JAHNUP010000543.1	222597	225786	zf-C2H2	5	-
JAHNUP010000568.1	35078	36713	zf-C2H2	5	+
JAHNUP010000588.1	216017	218672	zf-C2H2	9	-
JAHNUP010000604.1	188671	190348	zf-C2H2	9	-
JAHNUP010000634.1	88814	92252	zf-C2H2	5	+
JAHNUP010000643.1	210092	213164	zf-C2H2	9	-
JAHNUP010000643.1	289382	290300	zf-C2H2	10	-
JAHNUP010000649.1	323195	324779	zf-C2H2	5	+
JAHNUP010000650.1	331521	333126	zf-C2H2	18	+
JAHNUP010000650.1	339896	341501	zf-C2H2	18	+
JAHNUP010000650.1	347118	348720	zf-C2H2	18	+
JAHNUP010000650.1	356976	358611	zf-C2H2	18	+
JAHNUP010000659.1	370652	373898	zf-C2H2	5	+
JAHNUP010000669.1	146708	148757	zf-C2H2	8	+
JAHNUP010000673.1	372361	374491	zf-C2H2	6	+
JAHNUP010000683.1	301267	302674	zf-C2H2	8	+
JAHNUP010000708.1	262071	264183	zf-C2H2	12	+
JAHNUP010000711.1	274040	276380	zf-C2H2	16	-
JAHNUP010000726.1	266795	267527	zf-C2H2	7	+
JAHNUP010000737.1	119947	121333	zf-C2H2	6	-
JAHNUP010000771.1	241076	244241	zf-C2H2	5	+
JAHNUP010000772.1	163094	164159	zf-C2H2	6	+
JAHNUP010000774.1	173187	174561	zf-C2H2	5	+
JAHNUP010000785.1	166467	168414	zf-C2H2	15	+
JAHNUP010000788.1	290699	291665	zf-C2H2	7	+
JAHNUP010000790.1	197204	198137	zf-C2H2	7	-
JAHNUP010000799.1	32588	34433	zf-C2H2	5	-
JAHNUP010000816.1	192837	193827	zf-C2H2	5	-
JAHNUP010000826.1	122688	123690	zf-C2H2	6	+
JAHNUP010000826.1	265519	266926	zf-C2H2	8	+
JAHNUP010000829.1	66687	67911	zf-C2H2	13	-
JAHNUP010000829.1	69770	71450	zf-C2H2	13	-
JAHNUP010000836.1	57769	58324	zf-C2H2	6	-
JAHNUP010000836.1	74260	74983	zf-C2H2	8	-
JAHNUP010000836.1	116714	117536	zf-C2H2	9	-
JAHNUP010000849.1	193065	194580	zf-C2H2	11	-
JAHNUP010000855.1	12316	14002	zf-C2H2	5	+
JAHNUP010000859.1	300765	302367	zf-C2H2	11	+
JAHNUP010000874.1	80960	83081	zf-C2H2	6	+
JAHNUP010000880.1	274446	275484	zf-C2H2	8	-
JAHNUP010000913.1	191051	192368	zf-C2H2	15	-
JAHNUP010000913.1	236490	237249	zf-C2H2	8	+
JAHNUP010000935.1	123751	126790	zf-C2H2	15	+
JAHNUP010000951.1	3819	4617	zf-C2H2	10	+
JAHNUP010000953.1	239908	241015	zf-C2H2	8	-
JAHNUP010000966.1	92809	96247	zf-C2H2	13	-
JAHNUP010000969.1	189226	193120	zf-C2H2	13	+
JAHNUP010000980.1	249429	252447	zf-C2H2	5	+
JAHNUP010000990.1	5537	6215	zf-C2H2	5	-
JAHNUP010000998.1	1445	2741	zf-C2H2	13	+
JAHNUP010000998.1	14889	16224	zf-C2H2	14	+
JAHNUP010000998.1	20469	21198	zf-C2H2	8	+
JAHNUP010000998.1	24732	25620	zf-C2H2	9	+
JAHNUP010000998.1	35797	36955	zf-C2H2	12	+
JAHNUP010000998.1	93541	94765	zf-C2H2	12	-
JAHNUP010000998.1	97108	98245	zf-C2H2	10	-
JAHNUP010000998.1	113654	114701	zf-C2H2	10	-
JAHNUP010000998.1	119093	120038	zf-C2H2	10	-
JAHNUP010000998.1	129663	130899	zf-C2H2	12	-
JAHNUP010000998.1	140245	141601	zf-C2H2	8	-
JAHNUP010000998.1	157669	159340	zf-C2H2	17	-
JAHNUP010000998.1	161983	162961	zf-C2H2	11	-
JAHNUP010000998.1	178997	180158	zf-C2H2	12	-
JAHNUP010000998.1	183386	184199	zf-C2H2	9	-
JAHNUP010000998.1	210798	212034	zf-C2H2	12	-
JAHNUP010000998.1	223684	225217	zf-C2H2	8	-
JAHNUP010000998.1	236335	237979	zf-C2H2	16	-
JAHNUP010000998.1	245162	245606	zf-C2H2	5	-
JAHNUP010001020.1	188698	189937	zf-C2H2	5	-
JAHNUP010001030.1	169631	171569	zf-C2H2	5	-
JAHNUP010001061.1	58273	59023	zf-C2H2	6	+
JAHNUP010001065.1	232381	234808	zf-C2H2	5	+
JAHNUP010001079.1	53084	54017	zf-C2H2	11	+
JAHNUP010001079.1	146100	149172	zf-C2H2	9	+
JAHNUP010001087.1	197032	199399	zf-C2H2	6	-
JAHNUP010001092.1	55010	57641	zf-C2H2	13	+
JAHNUP010001094.1	73438	74629	zf-C2H2	8	+
JAHNUP010001137.1	146273	147635	zf-C2H2	8	-
JAHNUP010001138.1	219374	221294	zf-C2H2	5	+
JAHNUP010001144.1	477	1773	zf-C2H2	13	+
JAHNUP010001144.1	13073	14096	zf-C2H2	11	+
JAHNUP010001144.1	22142	23893	zf-C2H2	15	+
JAHNUP010001144.1	26886	27813	zf-C2H2	9	+
JAHNUP010001144.1	36634	37674	zf-C2H2	10	+
JAHNUP010001144.1	73623	74421	zf-C2H2	9	+
JAHNUP010001144.1	81030	82377	zf-C2H2	15	+
JAHNUP010001144.1	84272	85085	zf-C2H2	6	+
JAHNUP010001144.1	94578	95883	zf-C2H2	14	+
JAHNUP010001144.1	107722	108997	zf-C2H2	8	+
JAHNUP010001144.1	121946	122846	zf-C2H2	9	+
JAHNUP010001144.1	126448	127669	zf-C2H2	11	+
JAHNUP010001144.1	133704	134694	zf-C2H2	8	+
JAHNUP010001144.1	142277	143573	zf-C2H2	14	+
JAHNUP010001144.1	161192	162434	zf-C2H2	8	+
JAHNUP010001144.1	164422	165456	zf-C2H2	12	+
JAHNUP010001144.1	173302	174166	zf-C2H2	9	+
JAHNUP010001144.1	177709	179302	zf-C2H2	17	+
JAHNUP010001144.1	201969	203147	zf-C2H2	13	+
JAHNUP010001160.1	9325	11392	zf-C2H2	6	-
JAHNUP010001168.1	77322	79926	zf-C2H2	10	-
JAHNUP010001181.1	45969	47906	zf-C2H2	6	-
JAHNUP010001189.1	104416	105148	zf-C2H2	8	+
JAHNUP010001216.1	138829	142480	zf-C2H2	6	-
JAHNUP010001256.1	200923	202075	zf-C2H2	7	+
JAHNUP010001266.1	69535	70249	zf-C2H2	6	+
JAHNUP010001287.1	88310	89384	zf-C2H2	8	-
JAHNUP010001301.1	114016	115618	zf-C2H2	13	+
JAHNUP010001301.1	117573	118797	zf-C2H2	13	+
JAHNUP010001313.1	96138	96885	zf-C2H2	8	-
JAHNUP010001313.1	184199	185000	zf-C2H2	10	-
JAHNUP010001344.1	116117	117587	zf-C2H2	13	+
JAHNUP010001354.1	9262	13156	zf-C2H2	13	-
JAHNUP010001375.1	143552	144932	zf-C2H2	11	+
JAHNUP010001393.1	135110	137375	zf-C2H2	6	+
JAHNUP010001400.1	50380	53023	zf-C2H2	13	+
JAHNUP010001415.1	123399	124698	zf-C2H2	13	+
JAHNUP010001422.1	9104	11426	zf-C2H2	15	+
JAHNUP010001429.1	72202	73351	zf-C2H2	13	-
JAHNUP010001429.1	77646	78510	zf-C2H2	10	-
JAHNUP010001429.1	139783	140905	zf-C2H2	8	+
JAHNUP010001430.1	4853	6299	zf-C2H2	13	+
JAHNUP010001430.1	9180	10890	zf-C2H2	17	+
JAHNUP010001430.1	14091	15618	zf-C2H2	14	+
JAHNUP010001430.1	21823	23272	zf-C2H2	15	+
JAHNUP010001430.1	27231	28727	zf-C2H2	15	+
JAHNUP010001437.1	103013	104258	zf-C2H2	5	-
JAHNUP010001463.1	70259	71519	zf-C2H2	5	-
JAHNUP010001543.1	144926	147248	zf-C2H2	6	+
JAHNUP010001554.1	140049	141201	zf-C2H2	7	+
JAHNUP010001564.1	62229	64290	zf-C2H2	14	-
JAHNUP010001567.1	2999	4176	zf-C2H2	12	-
JAHNUP010001657.1	36669	37632	zf-C2H2	6	-
JAHNUP010001666.1	43868	45464	zf-C2H2	11	+
JAHNUP010001740.1	109497	110565	zf-C2H2	6	-
JAHNUP010001741.1	84379	85597	zf-C2H2	9	+
JAHNUP010001742.1	5352	6888	zf-C2H2	16	-
JAHNUP010001742.1	15609	17127	zf-C2H2	15	-
JAHNUP010001742.1	33830	34856	zf-C2H2	9	-
JAHNUP010001821.1	96765	97497	zf-C2H2	7	-
JAHNUP010001830.1	75458	76706	zf-C2H2	9	+
JAHNUP010001964.1	45547	46744	zf-C2H2	5	+
JAHNUP010001993.1	27693	28746	zf-C2H2	9	+
JAHNUP010001993.1	30084	31008	zf-C2H2	8	+
JAHNUP010001993.1	40577	41225	zf-C2H2	7	+
JAHNUP010002156.1	36806	38105	zf-C2H2	13	+
JAHNUP010002160.1	5973	6777	zf-C2H2	8	+
JAHNUP010002160.1	22934	23963	zf-C2H2	11	+
JAHNUP010002160.1	26165	27128	zf-C2H2	9	+
JAHNUP010002160.1	30952	31663	zf-C2H2	8	+
JAHNUP010002492.1	22268	23069	zf-C2H2	9	+
JAHNUP010002594.1	7819	10897	zf-C2H2	15	-
```
