## Supplementary Data 2 for "Transposable elements drive the evolution of metazoan zinc finger genes": Amphilophus_citrinellus_znfs.bed

```
CM024192.1	1403336	1405784	zf-C2H2	6	+
CM024192.1	7023605	7027079	zf-C2H2	10	-
CM024192.1	10456571	10458488	zf-C2H2	8	+
CM024192.1	12005731	12008452	zf-C2H2	5	-
CM024192.1	13769083	13770013	zf-C2H2	6	-
CM024192.1	17922951	17928681	zf-C2H2	10	+
CM024192.1	34675293	34675737	zf-C2H2	6	+
CM024192.1	34936014	34937784	zf-C2H2	17	+
CM024192.1	41888353	41890837	zf-C2H2	8	+
CM024192.1	42203759	42207665	zf-C2H2	5	-
CM024192.1	42731259	42731874	zf-C2H2	6	-
CM024193.1	18707843	18709061	zf-C2H2	12	-
CM024193.1	22951437	22952550	zf-C2H2	6	-
CM024193.1	22967316	22968408	zf-C2H2	6	+
CM024193.1	36284800	36286687	zf-C2H2	5	+
CM024194.1	172503	173771	zf-C2H2	12	+
CM024194.1	175630	176194	zf-C2H2	6	+
CM024194.1	391561	393367	zf-C2H2	11	-
CM024194.1	2099286	2100054	zf-C2H2	8	-
CM024194.1	2797172	2797766	zf-C2H2	5	-
CM024194.1	3840121	3841771	zf-C2H2	18	+
CM024194.1	4269173	4270696	zf-C2H2	18	+
CM024194.1	7940549	7943342	zf-C2H2	15	+
CM024194.1	10122677	10125398	zf-C2H2	5	-
CM024194.1	13440804	13442253	zf-C2H2	12	-
CM024194.1	13455763	13457038	zf-C2H2	11	-
CM024194.1	13518548	13519664	zf-C2H2	9	+
CM024194.1	13529120	13530788	zf-C2H2	10	+
CM024194.1	13748704	13749316	zf-C2H2	7	+
CM024194.1	13811006	13812476	zf-C2H2	12	+
CM024194.1	14312970	14314353	zf-C2H2	14	+
CM024194.1	14331965	14333156	zf-C2H2	13	+
CM024194.1	14348353	14349568	zf-C2H2	13	+
CM024194.1	19300331	19301696	zf-C2H2	9	+
CM024194.1	19310193	19311423	zf-C2H2	7	+
CM024194.1	19320077	19321298	zf-C2H2	9	+
CM024194.1	19349106	19350081	zf-C2H2	6	+
CM024194.1	19358256	19359342	zf-C2H2	8	-
CM024194.1	19379750	19381610	zf-C2H2	14	-
CM024194.1	19404600	19405482	zf-C2H2	5	-
CM024194.1	19419941	19420334	zf-C2H2	5	-
CM024194.1	19437212	19438316	zf-C2H2	7	-
CM024194.1	19451493	19452510	zf-C2H2	6	-
CM024194.1	19471673	19472522	zf-C2H2	6	-
CM024194.1	19503269	19504082	zf-C2H2	6	-
CM024194.1	19542067	19543774	zf-C2H2	11	-
CM024194.1	19586404	19587295	zf-C2H2	5	+
CM024194.1	19627232	19629124	zf-C2H2	10	-
CM024194.1	19661845	19662832	zf-C2H2	7	-
CM024194.1	19676448	19677297	zf-C2H2	6	-
CM024194.1	19720794	19721934	zf-C2H2	9	-
CM024194.1	19754175	19755021	zf-C2H2	7	-
CM024194.1	19811326	19812601	zf-C2H2	9	+
CM024194.1	19833142	19834486	zf-C2H2	9	+
CM024194.1	19863143	19864271	zf-C2H2	9	+
CM024194.1	19949208	19950273	zf-C2H2	7	+
CM024194.1	19991153	19994186	zf-C2H2	27	+
CM024194.1	20020299	20021286	zf-C2H2	7	+
CM024194.1	28554536	28556858	zf-C2H2	6	-
CM024194.1	33438560	33441956	zf-C2H2	6	-
CM024194.1	36212811	36218310	zf-C2H2	8	-
CM024194.1	46033293	46034460	zf-C2H2	5	-
CM024194.1	47361857	47362544	zf-C2H2	6	-
CM024194.1	47364560	47365409	zf-C2H2	7	-
CM024194.1	47418735	47419389	zf-C2H2	6	-
CM024194.1	47420411	47421212	zf-C2H2	7	-
CM024194.1	47484867	47485554	zf-C2H2	6	-
CM024194.1	47486285	47487107	zf-C2H2	7	-
CM024194.1	47827041	47827851	zf-C2H2	8	+
CM024194.1	47830803	47831241	zf-C2H2	5	+
CM024194.1	47890602	47891289	zf-C2H2	7	-
CM024194.1	47893641	47894442	zf-C2H2	7	-
CM024194.1	47918615	47919302	zf-C2H2	7	-
CM024194.1	47921235	47922036	zf-C2H2	7	-
CM024194.1	47965026	47965860	zf-C2H2	8	+
CM024194.1	47968813	47969374	zf-C2H2	5	+
CM024194.1	47988086	47988887	zf-C2H2	7	+
CM024194.1	47990014	47990701	zf-C2H2	6	+
CM024194.1	49837062	49837686	zf-C2H2	7	-
CM024194.1	49839490	49840315	zf-C2H2	7	-
CM024194.1	49990972	49991650	zf-C2H2	7	+
CM024194.1	49993581	49994214	zf-C2H2	7	+
CM024194.1	51128778	51129420	zf-C2H2	6	-
CM024194.1	51135762	51136422	zf-C2H2	7	-
CM024194.1	51150835	51151462	zf-C2H2	7	-
CM024194.1	51153362	51154202	zf-C2H2	7	-
CM024194.1	51168525	51169158	zf-C2H2	7	-
CM024194.1	51170202	51170880	zf-C2H2	7	-
CM024194.1	51235483	51236221	zf-C2H2	7	+
CM024194.1	51238799	51239357	zf-C2H2	6	+
CM024194.1	51258490	51259177	zf-C2H2	7	-
CM024194.1	51268072	51268945	zf-C2H2	9	-
CM024194.1	51300059	51300683	zf-C2H2	7	-
CM024194.1	51304198	51304987	zf-C2H2	7	-
CM024194.1	51321585	51322146	zf-C2H2	6	-
CM024194.1	51324416	51325139	zf-C2H2	7	-
CM024194.1	51339277	51340000	zf-C2H2	7	+
CM024194.1	51342251	51342812	zf-C2H2	6	+
CM024194.1	51366751	51367501	zf-C2H2	8	+
CM024194.1	51373496	51374207	zf-C2H2	6	+
CM024194.1	51398282	51399047	zf-C2H2	7	+
CM024194.1	51403995	51404682	zf-C2H2	6	+
CM024194.1	51420346	51421156	zf-C2H2	7	+
CM024194.1	51427811	51428441	zf-C2H2	7	+
CM024194.1	51474813	51475437	zf-C2H2	7	-
CM024194.1	51487306	51487963	zf-C2H2	7	+
CM024194.1	51494356	51494932	zf-C2H2	6	+
CM024194.1	51506045	51506738	zf-C2H2	6	-
CM024194.1	51507394	51508162	zf-C2H2	7	-
CM024194.1	51524699	51525380	zf-C2H2	7	-
CM024194.1	51529639	51530317	zf-C2H2	7	-
CM024194.1	51593307	51594234	zf-C2H2	9	+
CM024194.1	51596244	51596802	zf-C2H2	6	+
CM024194.1	51614169	51614811	zf-C2H2	7	-
CM024194.1	51616943	51617678	zf-C2H2	7	-
CM024194.1	51677194	51677818	zf-C2H2	7	-
CM024194.1	51682562	51683309	zf-C2H2	7	-
CM024194.1	51706596	51707309	zf-C2H2	10	+
CM024194.1	51730877	51731666	zf-C2H2	9	+
CM024194.1	51735994	51736618	zf-C2H2	7	+
CM024194.1	51746778	51747402	zf-C2H2	7	-
CM024194.1	51754269	51755193	zf-C2H2	8	-
CM024194.1	51771784	51772423	zf-C2H2	6	+
CM024194.1	51776081	51776714	zf-C2H2	7	-
CM024194.1	51779796	51780474	zf-C2H2	7	-
CM024194.1	51791356	51792274	zf-C2H2	8	+
CM024194.1	51794199	51794832	zf-C2H2	7	+
CM024194.1	51885611	51886235	zf-C2H2	7	-
CM024194.1	51892316	51892985	zf-C2H2	7	-
CM024194.1	51918348	51919011	zf-C2H2	7	-
CM024194.1	51920909	51921587	zf-C2H2	7	-
CM024194.1	51936211	51936907	zf-C2H2	7	+
CM024194.1	51937579	51938197	zf-C2H2	7	+
CM024194.1	51948826	51949549	zf-C2H2	7	+
CM024194.1	51951446	51952079	zf-C2H2	7	+
CM024194.1	51957532	51958255	zf-C2H2	7	+
CM024194.1	51960152	51960785	zf-C2H2	7	+
CM024194.1	52029832	52030633	zf-C2H2	7	+
CM024194.1	52032561	52033194	zf-C2H2	7	+
CM024194.1	52153872	52154505	zf-C2H2	7	+
CM024194.1	52182449	52183247	zf-C2H2	7	+
CM024194.1	52185168	52185801	zf-C2H2	7	+
CM024194.1	52196966	52197821	zf-C2H2	7	+
CM024194.1	52200744	52201377	zf-C2H2	7	+
CM024194.1	52214698	52215211	zf-C2H2	6	+
CM024194.1	52251320	52251953	zf-C2H2	7	+
CM024194.1	52321726	52322533	zf-C2H2	8	+
CM024194.1	52323616	52324288	zf-C2H2	7	+
CM024194.1	52352293	52353415	zf-C2H2	11	+
CM024194.1	52354729	52355353	zf-C2H2	7	+
CM024194.1	52380263	52380953	zf-C2H2	6	-
CM024194.1	52382705	52383578	zf-C2H2	9	-
CM024194.1	52418754	52419636	zf-C2H2	8	+
CM024194.1	52422012	52422801	zf-C2H2	8	+
CM024194.1	52428075	52428708	zf-C2H2	7	+
CM024194.1	52445619	52446396	zf-C2H2	7	+
CM024194.1	52447169	52447802	zf-C2H2	7	+
CM024194.1	52476919	52478062	zf-C2H2	11	+
CM024194.1	52479790	52480414	zf-C2H2	7	+
CM024194.1	52495918	52496551	zf-C2H2	7	-
CM024194.1	52498307	52499264	zf-C2H2	10	-
CM024194.1	52515318	52516008	zf-C2H2	7	+
CM024194.1	52526854	52527487	zf-C2H2	7	-
CM024194.1	52530287	52531130	zf-C2H2	7	-
CM024194.1	52553348	52553981	zf-C2H2	7	+
CM024194.1	52577768	52578305	zf-C2H2	6	-
CM024194.1	52583155	52583788	zf-C2H2	7	+
CM024194.1	52600070	52600703	zf-C2H2	7	-
CM024194.1	52639525	52640149	zf-C2H2	7	-
CM024194.1	52646154	52647168	zf-C2H2	8	-
CM024194.1	52669853	52670810	zf-C2H2	10	+
CM024194.1	52672271	52672904	zf-C2H2	7	+
CM024194.1	52682319	52682952	zf-C2H2	7	-
CM024194.1	52685528	52686200	zf-C2H2	7	-
CM024194.1	52721882	52722527	zf-C2H2	7	-
CM024194.1	52726635	52727292	zf-C2H2	7	-
CM024194.1	52753819	52754566	zf-C2H2	7	+
CM024194.1	52757917	52758541	zf-C2H2	7	+
CM024194.1	52811823	52812636	zf-C2H2	8	+
CM024194.1	52814312	52814945	zf-C2H2	6	+
CM024194.1	52831141	52831990	zf-C2H2	7	+
CM024194.1	52833701	52834334	zf-C2H2	7	+
CM024194.1	52849362	52849995	zf-C2H2	7	-
CM024194.1	52878133	52878988	zf-C2H2	7	+
CM024194.1	52881009	52881642	zf-C2H2	7	+
CM024194.1	52906562	52907315	zf-C2H2	7	+
CM024194.1	52909244	52909877	zf-C2H2	7	+
CM024194.1	52928960	52929704	zf-C2H2	7	+
CM024194.1	52932208	52932841	zf-C2H2	7	+
CM024194.1	52956123	52956846	zf-C2H2	7	-
CM024194.1	53001744	53002401	zf-C2H2	7	+
CM024194.1	53004339	53004972	zf-C2H2	7	+
CM024194.1	53046376	53047009	zf-C2H2	7	-
CM024194.1	53068652	53069462	zf-C2H2	7	+
CM024194.1	53071163	53071859	zf-C2H2	7	+
CM024194.1	53088341	53088974	zf-C2H2	6	-
CM024194.1	53093481	53094267	zf-C2H2	7	-
CM024194.1	53117839	53118361	zf-C2H2	5	-
CM024194.1	53120294	53120873	zf-C2H2	6	-
CM024194.1	53266548	53267373	zf-C2H2	8	-
CM024194.1	53352484	53353114	zf-C2H2	6	+
CM024194.1	53370487	53371120	zf-C2H2	6	-
CM024194.1	53375511	53376189	zf-C2H2	7	-
CM024194.1	53395701	53396343	zf-C2H2	7	-
CM024194.1	53401468	53402208	zf-C2H2	6	-
CM024194.1	53404395	53405028	zf-C2H2	7	+
CM024194.1	53486159	53486855	zf-C2H2	7	-
CM024194.1	53487596	53488421	zf-C2H2	7	-
CM024194.1	53516381	53517185	zf-C2H2	7	+
CM024194.1	53519123	53519756	zf-C2H2	7	+
CM024194.1	53527799	53528432	zf-C2H2	7	-
CM024194.1	53531571	53532273	zf-C2H2	7	-
CM024194.1	53563334	53564057	zf-C2H2	7	+
CM024194.1	53573154	53573787	zf-C2H2	6	+
CM024194.1	53579200	53579947	zf-C2H2	6	-
CM024194.1	53587174	53587990	zf-C2H2	7	-
CM024194.1	53601219	53601843	zf-C2H2	6	-
CM024194.1	53603034	53603994	zf-C2H2	8	-
CM024194.1	53662515	53663205	zf-C2H2	6	-
CM024194.1	53726505	53727588	zf-C2H2	10	+
CM024194.1	53729697	53730330	zf-C2H2	7	+
CM024194.1	53761758	53762559	zf-C2H2	7	+
CM024194.1	53764694	53765327	zf-C2H2	7	+
CM024194.1	53790139	53790817	zf-C2H2	7	-
CM024194.1	53792730	53793663	zf-C2H2	7	-
CM024194.1	53832462	53833353	zf-C2H2	10	+
CM024194.1	53835354	53835942	zf-C2H2	6	+
CM024194.1	53843940	53844582	zf-C2H2	7	-
CM024194.1	53860970	53861660	zf-C2H2	7	-
CM024194.1	53863348	53864173	zf-C2H2	7	-
CM024194.1	53885734	53886544	zf-C2H2	8	+
CM024194.1	53891053	53891686	zf-C2H2	7	+
CM024194.1	53897868	53898501	zf-C2H2	7	-
CM024194.1	53900291	53901122	zf-C2H2	7	-
CM024194.1	53912511	53913144	zf-C2H2	7	-
CM024194.1	53914801	53915566	zf-C2H2	7	-
CM024194.1	53942204	53942837	zf-C2H2	6	+
CM024194.1	53952578	53953544	zf-C2H2	9	+
CM024194.1	53955476	53956172	zf-C2H2	7	+
CM024194.1	53975376	53975892	zf-C2H2	6	+
CM024194.1	53977806	53978439	zf-C2H2	7	+
CM024194.1	53993761	53994394	zf-C2H2	7	-
CM024194.1	53996306	53997137	zf-C2H2	7	-
CM024194.1	54053657	54054131	zf-C2H2	6	-
CM024194.1	54061026	54061659	zf-C2H2	7	-
CM024194.1	54067014	54067770	zf-C2H2	7	-
CM024194.1	54110409	54111660	zf-C2H2	6	-
CM024194.1	54131808	54132441	zf-C2H2	7	-
CM024194.1	54134434	54135328	zf-C2H2	8	-
CM024194.1	54157816	54158593	zf-C2H2	8	+
CM024194.1	54159617	54160307	zf-C2H2	6	+
CM024194.1	54166980	54167613	zf-C2H2	7	-
CM024194.1	54169352	54170129	zf-C2H2	7	-
CM024194.1	54199945	54201394	zf-C2H2	6	+
CM024194.1	54214597	54216077	zf-C2H2	13	+
CM024194.1	54218809	54219436	zf-C2H2	7	+
CM024194.1	54245235	54245868	zf-C2H2	7	-
CM024194.1	54247942	54248512	zf-C2H2	5	-
CM024194.1	54880496	54881186	zf-C2H2	7	-
CM024194.1	54883124	54883847	zf-C2H2	7	-
CM024194.1	54903607	54904240	zf-C2H2	7	-
CM024194.1	54906412	54907132	zf-C2H2	7	-
CM024194.1	54934913	54935636	zf-C2H2	7	+
CM024194.1	54937165	54937789	zf-C2H2	7	+
CM024194.1	54944949	54945573	zf-C2H2	7	+
CM024194.1	54967247	54968051	zf-C2H2	7	-
CM024194.1	54995261	54996071	zf-C2H2	8	+
CM024194.1	54998001	54998634	zf-C2H2	6	+
CM024194.1	55030990	55031800	zf-C2H2	7	+
CM024194.1	55039785	55040475	zf-C2H2	7	-
CM024194.1	55042410	55043133	zf-C2H2	7	-
CM024194.1	55076412	55077261	zf-C2H2	7	+
CM024194.1	55078435	55079068	zf-C2H2	7	+
CM024194.1	55086831	55087464	zf-C2H2	7	-
CM024194.1	55096802	55097630	zf-C2H2	8	+
CM024194.1	55100562	55101195	zf-C2H2	7	+
CM024194.1	55113548	55114295	zf-C2H2	7	+
CM024194.1	55115468	55116101	zf-C2H2	7	+
CM024194.1	55127307	55128138	zf-C2H2	8	+
CM024194.1	55129808	55130441	zf-C2H2	6	+
CM024194.1	55649670	55650375	zf-C2H2	7	-
CM024194.1	55821129	55821900	zf-C2H2	7	+
CM024194.1	55823802	55824444	zf-C2H2	7	+
CM024194.1	55930069	55930867	zf-C2H2	8	-
CM024194.1	55952475	55953330	zf-C2H2	7	+
CM024194.1	55959142	55959775	zf-C2H2	7	+
CM024194.1	55962485	55963130	zf-C2H2	6	-
CM024194.1	56019098	56020067	zf-C2H2	9	+
CM024194.1	56022204	56022846	zf-C2H2	7	+
CM024194.1	56032612	56033089	zf-C2H2	6	-
CM024194.1	56065341	56066007	zf-C2H2	7	-
CM024194.1	56096088	56096784	zf-C2H2	6	-
CM024194.1	56099944	56100739	zf-C2H2	8	-
CM024194.1	56138312	56138978	zf-C2H2	7	+
CM024194.1	56146267	56146843	zf-C2H2	5	-
CM024194.1	56201125	56202178	zf-C2H2	10	+
CM024194.1	56203602	56204244	zf-C2H2	7	+
CM024194.1	56288949	56289663	zf-C2H2	7	+
CM024194.1	56291760	56292393	zf-C2H2	7	+
CM024194.1	56322337	56322970	zf-C2H2	7	-
CM024194.1	56342364	56342997	zf-C2H2	7	-
CM024194.1	56345264	56346149	zf-C2H2	8	-
CM024194.1	56354833	56355727	zf-C2H2	8	+
CM024194.1	56357968	56358610	zf-C2H2	6	+
CM024194.1	56535738	56536371	zf-C2H2	7	-
CM024194.1	56538345	56539230	zf-C2H2	8	-
CM024194.1	56562243	56563035	zf-C2H2	8	+
CM024194.1	56564461	56565094	zf-C2H2	7	+
CM024194.1	56616210	56616969	zf-C2H2	8	+
CM024194.1	56624581	56625214	zf-C2H2	7	+
CM024194.1	56640163	56640796	zf-C2H2	6	-
CM024194.1	56642201	56643002	zf-C2H2	7	-
CM024194.1	58635355	58635904	zf-C2H2	6	-
CM024194.1	58637953	58639087	zf-C2H2	12	-
CM024194.1	58887614	58888556	zf-C2H2	9	+
CM024194.1	58890465	58891143	zf-C2H2	7	+
CM024194.1	59008518	59009196	zf-C2H2	7	+
CM024194.1	59027018	59027714	zf-C2H2	6	+
CM024194.1	59100229	59100916	zf-C2H2	7	-
CM024194.1	59102036	59102822	zf-C2H2	7	-
CM024194.1	59378765	59379731	zf-C2H2	10	+
CM024194.1	59417395	59418037	zf-C2H2	7	-
CM024194.1	59437214	59437856	zf-C2H2	7	-
CM024194.1	59446423	59447200	zf-C2H2	7	-
CM024194.1	59479126	59479768	zf-C2H2	7	-
CM024194.1	59495122	59495920	zf-C2H2	8	+
CM024194.1	59498979	59499657	zf-C2H2	7	+
CM024194.1	59584238	59584871	zf-C2H2	7	-
CM024194.1	59685779	59686706	zf-C2H2	10	+
CM024194.1	59823452	59824136	zf-C2H2	7	+
CM024194.1	59873405	59874098	zf-C2H2	8	+
CM024194.1	61877763	61878396	zf-C2H2	6	-
CM024195.1	2272450	2273257	zf-C2H2	5	+
CM024195.1	11256449	11257379	zf-C2H2	5	-
CM024195.1	15590912	15591536	zf-C2H2	6	-
CM024195.1	15661884	15663105	zf-C2H2	7	+
CM024195.1	30091470	30093006	zf-C2H2	11	+
CM024195.1	30667745	30670208	zf-C2H2	28	+
CM024195.1	31311286	31312360	zf-C2H2	5	-
CM024195.1	31799765	31802315	zf-C2H2	15	+
CM024195.1	31802855	31804025	zf-C2H2	9	+
CM024195.1	31804989	31805940	zf-C2H2	8	+
CM024195.1	31934120	31935398	zf-C2H2	8	+
CM024196.1	13376464	13381039	zf-C2H2	8	+
CM024196.1	31701710	31702700	zf-C2H2	5	+
CM024196.1	31721188	31722136	zf-C2H2	5	+
CM024196.1	31869444	31871505	zf-C2H2	5	-
CM024196.1	32421614	32422559	zf-C2H2	5	+
CM024196.1	33093958	33094804	zf-C2H2	5	-
CM024197.1	2553714	2554566	zf-C2H2	5	+
CM024197.1	2848655	2849828	zf-C2H2	12	-
CM024197.1	8845971	8847165	zf-C2H2	9	+
CM024197.1	12658657	12659761	zf-C2H2	6	-
CM024197.1	12676164	12676965	zf-C2H2	7	-
CM024197.1	14528522	14531597	zf-C2H2	22	-
CM024197.1	18260836	18262057	zf-C2H2	5	+
CM024197.1	20883935	20885306	zf-C2H2	5	+
CM024197.1	28398032	28399175	zf-C2H2	11	-
CM024197.1	33921321	33922026	zf-C2H2	5	-
CM024197.1	35329147	35331298	zf-C2H2	6	+
CM024197.1	38226567	38227815	zf-C2H2	6	-
CM024197.1	38244695	38246906	zf-C2H2	9	+
CM024198.1	1182528	1184514	zf-C2H2	16	+
CM024198.1	2234251	2235874	zf-C2H2	11	-
CM024198.1	4140973	4142308	zf-C2H2	9	-
CM024198.1	4153835	4155461	zf-C2H2	13	-
CM024198.1	4171559	4173029	zf-C2H2	10	+
CM024198.1	4183010	4184318	zf-C2H2	8	+
CM024198.1	4192345	4193230	zf-C2H2	6	+
CM024198.1	4198388	4199750	zf-C2H2	9	-
CM024198.1	4339517	4340909	zf-C2H2	8	+
CM024198.1	4354328	4356056	zf-C2H2	12	+
CM024198.1	4365554	4367378	zf-C2H2	13	+
CM024198.1	4386935	4387502	zf-C2H2	5	+
CM024198.1	4407306	4408482	zf-C2H2	8	+
CM024198.1	4422684	4424232	zf-C2H2	9	+
CM024198.1	8903057	8904365	zf-C2H2	8	+
CM024198.1	9472354	9473449	zf-C2H2	11	-
CM024198.1	9959334	9960810	zf-C2H2	10	-
CM024198.1	9979325	9981407	zf-C2H2	17	-
CM024198.1	12603101	12604526	zf-C2H2	10	+
CM024198.1	12608665	12610258	zf-C2H2	10	+
CM024198.1	12648247	12649741	zf-C2H2	9	-
CM024198.1	12651085	12652435	zf-C2H2	7	-
CM024198.1	12661665	12663084	zf-C2H2	9	-
CM024198.1	12672190	12674044	zf-C2H2	9	-
CM024198.1	12674937	12676089	zf-C2H2	7	-
CM024198.1	12688095	12689808	zf-C2H2	12	-
CM024198.1	12700283	12702011	zf-C2H2	13	-
CM024198.1	12706313	12707069	zf-C2H2	5	-
CM024198.1	12709621	12711235	zf-C2H2	9	-
CM024198.1	23876307	23878395	zf-C2H2	18	-
CM024198.1	23880286	23884208	zf-C2H2	24	+
CM024198.1	23884873	23885782	zf-C2H2	7	+
CM024198.1	28841168	28843337	zf-C2H2	14	-
CM024198.1	28851367	28853317	zf-C2H2	13	-
CM024199.1	381499	382732	zf-C2H2	13	+
CM024199.1	384317	385049	zf-C2H2	6	+
CM024199.1	392740	393583	zf-C2H2	9	-
CM024199.1	423460	423994	zf-C2H2	5	-
CM024199.1	426550	427654	zf-C2H2	12	-
CM024199.1	1023136	1023961	zf-C2H2	9	+
CM024199.1	1042828	1043251	zf-C2H2	5	-
CM024199.1	1049704	1050490	zf-C2H2	9	-
CM024199.1	1064198	1065137	zf-C2H2	10	-
CM024199.1	1081127	1081769	zf-C2H2	6	-
CM024199.1	1084671	1085364	zf-C2H2	7	-
CM024199.1	1096829	1097627	zf-C2H2	7	+
CM024199.1	1098629	1099226	zf-C2H2	6	+
CM024199.1	1104250	1104991	zf-C2H2	7	+
CM024199.1	1192110	1192812	zf-C2H2	6	+
CM024199.1	1196908	1197886	zf-C2H2	10	+
CM024199.1	1589210	1590689	zf-C2H2	15	-
CM024199.1	3114624	3120150	zf-C2H2	10	+
CM024199.1	23211705	23212917	zf-C2H2	6	+
CM024199.1	30194928	30196623	zf-C2H2	5	+
CM024199.1	30306511	30309390	zf-C2H2	31	+
CM024199.1	30508246	30508867	zf-C2H2	6	-
CM024199.1	30513324	30514128	zf-C2H2	7	-
CM024199.1	30532670	30533522	zf-C2H2	9	+
CM024199.1	30556589	30557210	zf-C2H2	7	+
CM024199.1	30562899	30563523	zf-C2H2	7	+
CM024199.1	30570916	30571813	zf-C2H2	7	+
CM024199.1	30869984	30871433	zf-C2H2	12	+
CM024199.1	31257803	31258607	zf-C2H2	7	+
CM024199.1	31262698	31263322	zf-C2H2	6	+
CM024200.1	18747413	18748388	zf-C2H2	5	-
CM024200.1	19542788	19544225	zf-C2H2	12	-
CM024200.1	30203501	30206705	zf-C2H2	9	-
CM024201.1	9809729	9812309	zf-C2H2	6	-
CM024201.1	11965081	11968333	zf-C2H2	6	-
CM024201.1	12382604	12384416	zf-C2H2	7	+
CM024201.1	12531199	12534802	zf-C2H2	5	-
CM024201.1	12773044	12775465	zf-C2H2	11	-
CM024201.1	18543735	18545328	zf-C2H2	9	-
CM024201.1	18551002	18552133	zf-C2H2	11	-
CM024201.1	18558495	18559332	zf-C2H2	5	-
CM024201.1	18571253	18575565	zf-C2H2	7	-
CM024201.1	18582394	18583669	zf-C2H2	10	-
CM024201.1	18590567	18594932	zf-C2H2	27	-
CM024201.1	18602843	18606434	zf-C2H2	18	-
CM024201.1	18619042	18622714	zf-C2H2	13	-
CM024201.1	18631577	18634625	zf-C2H2	13	-
CM024201.1	18667598	18677231	zf-C2H2	48	-
CM024201.1	18709348	18711349	zf-C2H2	12	-
CM024201.1	19031761	19033660	zf-C2H2	11	-
CM024201.1	21931412	21932162	zf-C2H2	5	-
CM024201.1	24556077	24560862	zf-C2H2	12	+
CM024201.1	24927185	24927911	zf-C2H2	6	-
CM024201.1	25033671	25034733	zf-C2H2	6	-
CM024201.1	26055203	26055893	zf-C2H2	5	+
CM024201.1	26656172	26657903	zf-C2H2	11	-
CM024201.1	26712748	26713960	zf-C2H2	5	+
CM024201.1	27171915	27173424	zf-C2H2	15	+
CM024201.1	33165368	33166196	zf-C2H2	7	+
CM024201.1	33170876	33171590	zf-C2H2	6	+
CM024201.1	39885955	39886690	zf-C2H2	7	+
CM024201.1	39890612	39891242	zf-C2H2	7	+
CM024201.1	39916912	39917605	zf-C2H2	8	-
CM024201.1	39922918	39923632	zf-C2H2	7	-
CM024202.1	548682	549291	zf-C2H2	5	-
CM024202.1	12838781	12840185	zf-C2H2	6	+
CM024202.1	32873743	32875531	zf-C2H2	5	-
CM024202.1	34164410	34166957	zf-C2H2	9	-
CM024202.1	34172390	34173437	zf-C2H2	5	-
CM024202.1	35280780	35281737	zf-C2H2	6	+
CM024203.1	5629629	5631900	zf-C2H2	7	-
CM024203.1	17215018	17216779	zf-C2H2	12	-
CM024203.1	22994966	22995989	zf-C2H2	6	-
CM024203.1	32865137	32866337	zf-C2H2	11	+
CM024203.1	32911017	32912667	zf-C2H2	18	+
CM024203.1	33201479	33203063	zf-C2H2	9	+
CM024204.1	1253366	1254221	zf-C2H2	10	-
CM024204.1	1260275	1261955	zf-C2H2	16	-
CM024204.1	1268523	1270143	zf-C2H2	17	-
CM024204.1	24492353	24495998	zf-C2H2	9	+
CM024204.1	31569756	31571562	zf-C2H2	6	-
CM024204.1	35420762	35422988	zf-C2H2	5	+
CM024204.1	41877155	41877977	zf-C2H2	8	-
CM024204.1	41878485	41879529	zf-C2H2	9	-
CM024205.1	1990972	1992409	zf-C2H2	6	+
CM024205.1	16293469	16295449	zf-C2H2	11	-
CM024205.1	22182585	22184673	zf-C2H2	6	-
CM024205.1	31753169	31759832	zf-C2H2	15	+
CM024205.1	32497792	32498485	zf-C2H2	6	-
CM024205.1	32510251	32511025	zf-C2H2	7	-
CM024205.1	32518582	32519290	zf-C2H2	7	-
CM024205.1	33495396	33497460	zf-C2H2	11	+
CM024206.1	5197424	5200529	zf-C2H2	21	-
CM024206.1	5200725	5201613	zf-C2H2	10	-
CM024206.1	5203160	5203721	zf-C2H2	5	-
CM024206.1	14639615	14640689	zf-C2H2	9	-
CM024206.1	17222857	17223943	zf-C2H2	6	+
CM024207.1	4428460	4429726	zf-C2H2	14	+
CM024207.1	4447674	4449201	zf-C2H2	16	-
CM024207.1	13010029	13011748	zf-C2H2	11	+
CM024207.1	13024218	13025190	zf-C2H2	9	+
CM024207.1	13272767	13273718	zf-C2H2	9	+
CM024207.1	14321826	14322885	zf-C2H2	9	-
CM024207.1	17360315	17361830	zf-C2H2	15	-
CM024207.1	19965094	19967887	zf-C2H2	21	-
CM024207.1	22406382	22407612	zf-C2H2	9	-
CM024208.1	584499	585849	zf-C2H2	10	+
CM024208.1	917484	919623	zf-C2H2	21	-
CM024208.1	1006420	1007425	zf-C2H2	7	+
CM024208.1	1173900	1175382	zf-C2H2	13	-
CM024208.1	1225847	1226846	zf-C2H2	5	-
CM024208.1	1229242	1230520	zf-C2H2	7	-
CM024208.1	1241434	1242460	zf-C2H2	8	+
CM024208.1	1296401	1298147	zf-C2H2	9	-
CM024208.1	1306329	1307457	zf-C2H2	8	-
CM024208.1	1372706	1373711	zf-C2H2	6	+
CM024208.1	1400805	1402041	zf-C2H2	8	+
CM024208.1	1441358	1442285	zf-C2H2	6	+
CM024208.1	1466042	1466975	zf-C2H2	5	+
CM024208.1	1527196	1527841	zf-C2H2	8	+
CM024208.1	2103389	2104754	zf-C2H2	12	-
CM024208.1	2126096	2127503	zf-C2H2	12	-
CM024208.1	2153947	2155282	zf-C2H2	11	-
CM024208.1	2234089	2235439	zf-C2H2	11	-
CM024208.1	2264448	2265240	zf-C2H2	6	-
CM024208.1	2286592	2287639	zf-C2H2	7	-
CM024208.1	2329970	2331383	zf-C2H2	11	-
CM024208.1	2364440	2365478	zf-C2H2	6	-
CM024208.1	2400764	2402168	zf-C2H2	11	-
CM024208.1	2411703	2412657	zf-C2H2	6	-
CM024208.1	2428454	2429321	zf-C2H2	6	-
CM024208.1	2583109	2585044	zf-C2H2	16	+
CM024208.1	2589834	2590848	zf-C2H2	8	-
CM024208.1	2602750	2604097	zf-C2H2	10	+
CM024208.1	2618389	2619451	zf-C2H2	8	+
CM024208.1	2650171	2652244	zf-C2H2	16	+
CM024208.1	2671737	2672685	zf-C2H2	6	+
CM024208.1	2679580	2680567	zf-C2H2	5	+
CM024208.1	2689480	2690311	zf-C2H2	6	+
CM024208.1	2696219	2697191	zf-C2H2	7	+
CM024208.1	2718831	2720049	zf-C2H2	10	+
CM024208.1	2729609	2730842	zf-C2H2	9	+
CM024208.1	4438552	4439596	zf-C2H2	8	-
CM024208.1	4446154	4447312	zf-C2H2	9	-
CM024208.1	15635266	15636334	zf-C2H2	6	+
CM024208.1	17282863	17286646	zf-C2H2	26	+
CM024208.1	18398956	18400021	zf-C2H2	7	+
CM024208.1	18413579	18415100	zf-C2H2	7	+
CM024208.1	23749384	23751904	zf-C2H2	6	+
CM024208.1	26093069	26094476	zf-C2H2	12	+
CM024208.1	26097064	26099188	zf-C2H2	18	+
CM024208.1	27368455	27369427	zf-C2H2	5	+
CM024208.1	27422199	27426138	zf-C2H2	6	+
CM024208.1	32951686	32953126	zf-C2H2	15	+
CM024208.1	33221038	33222214	zf-C2H2	7	-
CM024208.1	33259760	33260936	zf-C2H2	7	+
CM024208.1	33275804	33276755	zf-C2H2	6	+
CM024208.1	33282592	33283492	zf-C2H2	6	+
CM024208.1	33291684	33292980	zf-C2H2	10	+
CM024208.1	33303024	33304362	zf-C2H2	9	-
CM024208.1	33308880	33310110	zf-C2H2	10	-
CM024208.1	33607253	33608294	zf-C2H2	8	-
CM024208.1	34056436	34057522	zf-C2H2	8	+
CM024208.1	34078115	34079123	zf-C2H2	6	+
CM024208.1	34096181	34097141	zf-C2H2	6	+
CM024208.1	34117464	34118484	zf-C2H2	7	+
CM024208.1	34129324	34130296	zf-C2H2	6	+
CM024208.1	34241584	34242751	zf-C2H2	8	+
CM024208.1	34265133	34266234	zf-C2H2	8	+
CM024208.1	34296496	34297492	zf-C2H2	7	+
CM024208.1	34310637	34311678	zf-C2H2	6	+
CM024208.1	34351854	34352859	zf-C2H2	6	+
CM024208.1	34379705	34380710	zf-C2H2	7	+
CM024208.1	34488256	34489108	zf-C2H2	5	-
CM024208.1	34622854	34624411	zf-C2H2	13	+
CM024208.1	35158496	35159189	zf-C2H2	8	+
CM024208.1	36777774	36779283	zf-C2H2	14	-
CM024208.1	36797066	36798398	zf-C2H2	13	-
CM024208.1	37508463	37509024	zf-C2H2	6	-
CM024208.1	37511739	37512411	zf-C2H2	7	-
CM024209.1	1530214	1531744	zf-C2H2	5	-
CM024209.1	4146292	4148434	zf-C2H2	5	-
CM024209.1	7376266	7377631	zf-C2H2	9	-
CM024209.1	7386748	7388224	zf-C2H2	11	-
CM024209.1	7398055	7399537	zf-C2H2	10	-
CM024209.1	15097538	15102161	zf-C2H2	14	-
CM024209.1	15308486	15314651	zf-C2H2	15	-
CM024209.1	19687442	19689326	zf-C2H2	5	-
CM024209.1	20940575	20942705	zf-C2H2	6	+
CM024210.1	6321820	6322867	zf-C2H2	7	-
CM024210.1	7112094	7115007	zf-C2H2	7	-
CM024210.1	7140914	7142330	zf-C2H2	6	-
CM024210.1	7248773	7251875	zf-C2H2	5	+
CM024210.1	7294147	7295767	zf-C2H2	7	-
CM024210.1	9433142	9434012	zf-C2H2	6	-
CM024210.1	10325090	10326143	zf-C2H2	5	+
CM024210.1	19736844	19737924	zf-C2H2	5	-
CM024210.1	23458030	23462206	zf-C2H2	7	+
CM024210.1	34586689	34588255	zf-C2H2	11	-
CM024210.1	34954069	34955656	zf-C2H2	6	+
CM024211.1	612405	613434	zf-C2H2	7	-
CM024211.1	2335730	2337047	zf-C2H2	9	+
CM024211.1	2344686	2346351	zf-C2H2	12	-
CM024211.1	2352444	2353410	zf-C2H2	5	-
CM024211.1	2493914	2495156	zf-C2H2	8	+
CM024211.1	2501817	2504625	zf-C2H2	15	-
CM024211.1	2515427	2517188	zf-C2H2	16	-
CM024211.1	2550073	2551654	zf-C2H2	13	+
CM024211.1	2559837	2561991	zf-C2H2	20	+
CM024211.1	2878705	2879803	zf-C2H2	6	+
CM024211.1	3343037	3344993	zf-C2H2	15	-
CM024211.1	3352419	3353370	zf-C2H2	5	+
CM024211.1	18261978	18263409	zf-C2H2	5	+
CM024211.1	18335589	18338991	zf-C2H2	5	-
CM024211.1	19704403	19705201	zf-C2H2	5	-
CM024211.1	20344888	20345545	zf-C2H2	5	-
CM024211.1	24597170	24603637	zf-C2H2	5	+
CM024211.1	25839244	25842777	zf-C2H2	8	+
CM024211.1	30840621	30841515	zf-C2H2	5	-
CM024211.1	33024360	33028653	zf-C2H2	12	+
CM024212.1	137900	138593	zf-C2H2	7	+
CM024212.1	219828	220608	zf-C2H2	9	+
CM024212.1	232019	232712	zf-C2H2	7	+
CM024212.1	297569	298139	zf-C2H2	6	-
CM024212.1	325704	326487	zf-C2H2	7	+
CM024212.1	332295	332982	zf-C2H2	7	+
CM024212.1	376208	376886	zf-C2H2	7	-
CM024212.1	389954	390572	zf-C2H2	7	-
CM024212.1	394272	394971	zf-C2H2	7	-
CM024212.1	453656	454289	zf-C2H2	8	+
CM024212.1	729887	730565	zf-C2H2	7	+
CM024212.1	731795	732365	zf-C2H2	6	+
CM024212.1	795957	796665	zf-C2H2	7	+
CM024212.1	799763	800459	zf-C2H2	6	+
CM024212.1	859615	860416	zf-C2H2	7	+
CM024212.1	880203	880881	zf-C2H2	7	+
CM024212.1	885125	885815	zf-C2H2	7	+
CM024212.1	1308260	1310030	zf-C2H2	19	+
CM024212.1	1436653	1437070	zf-C2H2	6	-
CM024212.1	1491738	1492371	zf-C2H2	7	-
CM024212.1	1494718	1495381	zf-C2H2	7	-
CM024212.1	1637050	1637743	zf-C2H2	7	-
CM024212.1	1638993	1639923	zf-C2H2	9	-
CM024212.1	1868510	1869203	zf-C2H2	8	-
CM024212.1	1870068	1870770	zf-C2H2	7	-
CM024212.1	1941041	1941887	zf-C2H2	8	+
CM024212.1	1947293	1947986	zf-C2H2	7	+
CM024212.1	2289351	2290044	zf-C2H2	6	-
CM024212.1	2294015	2294705	zf-C2H2	7	-
CM024212.1	2314129	2314786	zf-C2H2	7	-
CM024212.1	2317598	2318288	zf-C2H2	7	-
CM024212.1	2335130	2335787	zf-C2H2	6	-
CM024212.1	2336439	2337129	zf-C2H2	7	-
CM024212.1	2506619	2507222	zf-C2H2	7	-
CM024212.1	2507860	2508550	zf-C2H2	7	-
CM024212.1	2525742	2526342	zf-C2H2	7	-
CM024212.1	2526737	2527439	zf-C2H2	7	-
CM024212.1	2556764	2557421	zf-C2H2	7	-
CM024212.1	2558091	2558781	zf-C2H2	7	-
CM024212.1	2569500	2570157	zf-C2H2	7	-
CM024212.1	2576451	2577201	zf-C2H2	7	-
CM024212.1	3421646	3422399	zf-C2H2	6	+
CM024212.1	3425209	3425902	zf-C2H2	7	+
CM024212.1	3473867	3474596	zf-C2H2	7	+
CM024212.1	3476241	3477006	zf-C2H2	7	+
CM024212.1	3477598	3478336	zf-C2H2	6	+
CM024212.1	3526452	3527109	zf-C2H2	6	+
CM024212.1	3564957	3565728	zf-C2H2	7	+
CM024212.1	3568387	3569158	zf-C2H2	7	+
CM024212.1	3583569	3584385	zf-C2H2	7	+
CM024212.1	3587615	3588308	zf-C2H2	6	+
CM024212.1	4568282	4568837	zf-C2H2	6	+
CM024212.1	4570515	4571109	zf-C2H2	6	+
CM024212.1	10492803	10493586	zf-C2H2	8	+
CM024212.1	10576174	10576741	zf-C2H2	6	+
CM024212.1	11288502	11289171	zf-C2H2	6	-
CM024212.1	32216329	32217022	zf-C2H2	6	-
JACBYM010000007.1	2523380	2524325	zf-C2H2	8	+
JACBYM010000007.1	2580479	2581637	zf-C2H2	9	+
JACBYM010000007.1	4009627	4011022	zf-C2H2	14	-
JACBYM010000007.1	14079590	14080079	zf-C2H2	5	+
JACBYM010000007.1	14186785	14188435	zf-C2H2	11	-
JACBYM010000007.1	22267985	22268477	zf-C2H2	5	+
JACBYM010000007.1	22269144	22269531	zf-C2H2	5	+
JACBYM010000007.1	22270381	22270894	zf-C2H2	6	+
JACBYM010000007.1	22272430	22272901	zf-C2H2	5	+
JACBYM010000007.1	22277378	22277768	zf-C2H2	5	+
JACBYM010000007.1	22278077	22278623	zf-C2H2	7	+
JACBYM010000007.1	22278741	22280887	zf-C2H2	26	+
JACBYM010000021.1	1460696	1463339	zf-C2H2	7	-
JACBYM010000021.1	19701397	19703008	zf-C2H2	8	-
JACBYM010000021.1	21395038	21396739	zf-C2H2	6	+
JACBYM010000021.1	21400819	21405631	zf-C2H2	6	+
JACBYM010000021.1	27312210	27315591	zf-C2H2	5	+
JACBYM010000021.1	27354322	27356035	zf-C2H2	6	-
JACBYM010000021.1	30293489	30294119	zf-C2H2	5	+
JACBYM010000021.1	31902057	31904154	zf-C2H2	17	+
JACBYM010000024.1	1164872	1166351	zf-C2H2	10	-
JACBYM010000024.1	38003101	38004058	zf-C2H2	5	-
JACBYM010000031.1	284201	285023	zf-C2H2	7	+
JACBYM010000031.1	286952	287648	zf-C2H2	7	+
JACBYM010000059.1	7561	8386	zf-C2H2	7	-
JACBYM010000059.1	28001	28634	zf-C2H2	7	-
JACBYM010000059.1	29802	30549	zf-C2H2	7	-
JACBYM010000059.1	51783	52272	zf-C2H2	6	-
JACBYM010000059.1	63775	64408	zf-C2H2	7	-
JACBYM010000059.1	66338	67148	zf-C2H2	7	-
JACBYM010000059.1	79416	80193	zf-C2H2	7	+
JACBYM010000059.1	81932	82565	zf-C2H2	7	+
JACBYM010000089.1	19058	19772	zf-C2H2	7	+
JACBYM010000089.1	21496	22183	zf-C2H2	6	+
JACBYM010000092.1	6001	6691	zf-C2H2	7	-
JACBYM010000092.1	8699	9476	zf-C2H2	8	-
JACBYM010000095.1	7170	7803	zf-C2H2	7	-
JACBYM010000095.1	11093	11891	zf-C2H2	8	-
JACBYM010000103.1	7311	7953	zf-C2H2	7	+
JACBYM010000106.1	11857	12553	zf-C2H2	7	-
JACBYM010000106.1	14490	15168	zf-C2H2	7	-
JACBYM010000143.1	519814	520600	zf-C2H2	8	+
JACBYM010000143.1	523249	523888	zf-C2H2	6	+
JACBYM010000157.1	33038	33716	zf-C2H2	7	+
JACBYM010000157.1	36329	37010	zf-C2H2	8	+
JACBYM010000157.1	51895	52591	zf-C2H2	8	-
JACBYM010000157.1	55166	55940	zf-C2H2	7	-
JACBYM010000157.1	75958	76519	zf-C2H2	6	-
JACBYM010000157.1	80351	81080	zf-C2H2	7	-
JACBYM010000157.1	97790	98519	zf-C2H2	7	+
JACBYM010000157.1	108103	108592	zf-C2H2	5	-
JACBYM010000186.1	3959	5069	zf-C2H2	11	+
JACBYM010000186.1	6999	7632	zf-C2H2	6	+
JACBYM010000188.1	1978	2611	zf-C2H2	7	-
JACBYM010000188.1	4322	4874	zf-C2H2	5	-
JACBYM010000189.1	2382	3254	zf-C2H2	9	-
JACBYM010000189.1	32298	32984	zf-C2H2	7	-
JACBYM010000189.1	34885	35674	zf-C2H2	9	-
JACBYM010000225.1	52678	53170	zf-C2H2	7	+
JACBYM010000245.1	3471	4203	zf-C2H2	7	+
JACBYM010000245.1	10201	10834	zf-C2H2	7	+
JACBYM010000245.1	20336	21065	zf-C2H2	7	-
JACBYM010000245.1	37766	38495	zf-C2H2	7	+
JACBYM010000245.1	42341	42902	zf-C2H2	6	+
JACBYM010000245.1	62921	63695	zf-C2H2	7	+
JACBYM010000245.1	66325	66958	zf-C2H2	8	+
JACBYM010000259.1	25118	25820	zf-C2H2	7	+
JACBYM010000259.1	26518	27208	zf-C2H2	8	+
JACBYM010000259.1	39576	40272	zf-C2H2	7	-
JACBYM010000259.1	42759	43545	zf-C2H2	8	-
JACBYM010000277.1	18616	21337	zf-C2H2	5	+
JACBYM010000286.1	12378	13398	zf-C2H2	8	-
JACBYM010000302.1	545	1418	zf-C2H2	8	+
JACBYM010000302.1	2708	3341	zf-C2H2	7	+
JACBYM010000302.1	32069	32861	zf-C2H2	7	+
JACBYM010000302.1	37965	38643	zf-C2H2	7	+
JACBYM010000307.1	1740	2382	zf-C2H2	7	-
JACBYM010000307.1	3897	4695	zf-C2H2	8	-
JACBYM010000359.1	58095	58818	zf-C2H2	6	-
JACBYM010000359.1	60733	61831	zf-C2H2	10	-
JACBYM010000399.1	9065	9719	zf-C2H2	6	+
JACBYM010000466.1	11172	11823	zf-C2H2	6	+
JACBYM010000466.1	20987	22085	zf-C2H2	10	+
JACBYM010000466.1	24000	24723	zf-C2H2	6	+
JACBYM010000540.1	2434	3559	zf-C2H2	12	-
JACBYM010000540.1	34570	35368	zf-C2H2	8	+
JACBYM010000578.1	9558	10191	zf-C2H2	7	-
JACBYM010000578.1	12465	13254	zf-C2H2	8	-
JACBYM010000633.1	957	1590	zf-C2H2	7	-
JACBYM010000633.1	3816	4578	zf-C2H2	8	-
JACBYM010000637.1	32791	33484	zf-C2H2	8	-
JACBYM010000651.1	25068	25692	zf-C2H2	7	-
JACBYM010000651.1	47841	48588	zf-C2H2	7	-
JACBYM010000654.1	11403	12045	zf-C2H2	6	-
JACBYM010000654.1	13478	14363	zf-C2H2	8	-
JACBYM010000654.1	31776	32748	zf-C2H2	9	+
JACBYM010000654.1	34178	34820	zf-C2H2	7	+
JACBYM010000660.1	50913	51708	zf-C2H2	5	+
JACBYM010000661.1	10275	10833	zf-C2H2	7	+
JACBYM010000681.1	158380	159019	zf-C2H2	6	-
JACBYM010000681.1	161667	162453	zf-C2H2	8	-
JACBYM010000691.1	16110	16890	zf-C2H2	9	+
JACBYM010000691.1	28275	28968	zf-C2H2	6	+
JACBYM010000693.1	32645	33347	zf-C2H2	7	+
JACBYM010000693.1	34045	34735	zf-C2H2	8	+
JACBYM010000693.1	47029	47725	zf-C2H2	7	-
JACBYM010000693.1	50266	51052	zf-C2H2	8	-
JACBYM010000720.1	24005	24779	zf-C2H2	7	+
JACBYM010000720.1	26689	27322	zf-C2H2	7	+
JACBYM010000723.1	17621	18419	zf-C2H2	8	+
JACBYM010000723.1	19938	20580	zf-C2H2	7	+
JACBYM010000839.1	7586	8402	zf-C2H2	7	+
JACBYM010000839.1	9577	10210	zf-C2H2	7	+
JACBYM010000863.1	2515	3595	zf-C2H2	5	+
JACBYM010000887.1	58092	58881	zf-C2H2	8	+
JACBYM010000887.1	61062	61704	zf-C2H2	7	+
JACBYM010000887.1	880448	881162	zf-C2H2	7	+
JACBYM010000887.1	886141	886774	zf-C2H2	6	+
JACBYM010000913.1	23925	24615	zf-C2H2	5	-
JACBYM010000919.1	510	1287	zf-C2H2	7	-
JACBYM010000928.1	51953	53783	zf-C2H2	17	+
JACBYM010000929.1	13012	13645	zf-C2H2	7	-
JACBYM010000929.1	15956	16859	zf-C2H2	9	-
JACBYM010000964.1	15326	16949	zf-C2H2	11	-
JACBYM010000983.1	40158	41226	zf-C2H2	12	+
JACBYM010000983.1	45402	46035	zf-C2H2	7	+
JACBYM010000992.1	4271	4904	zf-C2H2	7	-
JACBYM010000992.1	6837	7560	zf-C2H2	7	-
JACBYM010001038.1	25783	26413	zf-C2H2	6	+
JACBYM010001038.1	34034	34676	zf-C2H2	7	+
JACBYM010001076.1	21811	23005	zf-C2H2	9	+
JACBYM010001082.1	577	1210	zf-C2H2	7	-
JACBYM010001082.1	2880	3711	zf-C2H2	8	-
JACBYM010001082.1	16169	16994	zf-C2H2	8	-
JACBYM010001095.1	3116	3791	zf-C2H2	6	+
JACBYM010001095.1	6392	7079	zf-C2H2	6	+
JACBYM010001105.1	7485	8199	zf-C2H2	7	+
JACBYM010001105.1	10284	10926	zf-C2H2	7	+
JACBYM010001122.1	47469	48111	zf-C2H2	7	-
JACBYM010001122.1	48625	49819	zf-C2H2	12	-
JACBYM010001124.1	42365	43595	zf-C2H2	14	-
JACBYM010001157.1	6015	6711	zf-C2H2	8	-
JACBYM010001157.1	9643	10447	zf-C2H2	8	-
JACBYM010001157.1	35558	36578	zf-C2H2	8	+
JACBYM010001157.1	38840	39530	zf-C2H2	7	+
JACBYM010001165.1	10530	11658	zf-C2H2	9	-
JACBYM010001190.1	913	1627	zf-C2H2	7	-
JACBYM010001203.1	5528	6170	zf-C2H2	7	-
JACBYM010001206.1	297186	297879	zf-C2H2	8	+
JACBYM010001210.1	49809	50610	zf-C2H2	7	+
JACBYM010001210.1	55971	56604	zf-C2H2	7	+
JACBYM010001210.1	76140	76677	zf-C2H2	7	+
JACBYM010001216.1	14409	15042	zf-C2H2	7	+
JACBYM010001216.1	57652	58318	zf-C2H2	7	+
JACBYM010001216.1	60252	60885	zf-C2H2	7	+
JACBYM010001216.1	84348	85134	zf-C2H2	7	+
JACBYM010001216.1	89649	90282	zf-C2H2	6	+
JACBYM010001216.1	102323	103019	zf-C2H2	7	-
JACBYM010001221.1	23420	24245	zf-C2H2	7	+
JACBYM010001221.1	36721	37363	zf-C2H2	7	-
JACBYM010001221.1	43674	44397	zf-C2H2	7	+
JACBYM010001221.1	46335	47025	zf-C2H2	7	+
JACBYM010001221.1	71923	72748	zf-C2H2	7	+
JACBYM010001221.1	85329	85962	zf-C2H2	7	-
JACBYM010001223.1	25238	25952	zf-C2H2	7	+
JACBYM010001223.1	29409	30051	zf-C2H2	7	+
JACBYM010001225.1	2527	3205	zf-C2H2	7	+
JACBYM010001225.1	5136	5769	zf-C2H2	7	+
JACBYM010001225.1	17272	17761	zf-C2H2	6	+
JACBYM010001225.1	38991	39738	zf-C2H2	7	+
JACBYM010001225.1	40906	41539	zf-C2H2	7	+
JACBYM010001225.1	61177	62002	zf-C2H2	7	+
JACBYM010001225.1	64055	64688	zf-C2H2	7	+
JACBYM010001232.1	18624	19425	zf-C2H2	7	+
JACBYM010001232.1	21352	21985	zf-C2H2	7	+
JACBYM010001255.1	28449	28971	zf-C2H2	5	-
JACBYM010001278.1	4242	5157	zf-C2H2	8	+
JACBYM010001278.1	6995	7778	zf-C2H2	6	+
JACBYM010001278.1	27498	28299	zf-C2H2	7	+
JACBYM010001278.1	30233	30929	zf-C2H2	8	+
JACBYM010001278.1	47810	48497	zf-C2H2	7	-
JACBYM010001278.1	50430	51231	zf-C2H2	7	-
JACBYM010001313.1	71604	72237	zf-C2H2	7	-
JACBYM010001346.1	6660	7620	zf-C2H2	6	-
JACBYM010001346.1	55576	56617	zf-C2H2	8	-
JACBYM010001366.1	7190	9433	zf-C2H2	20	-
JACBYM010001366.1	17587	18795	zf-C2H2	9	-
```
