## Supplementary Data 2 for "Transposable elements drive the evolution of metazoan zinc finger genes": Amphimedon_queenslandica_znfs.bed

```
GL345136.1	291464	293048	zf-C2H2	10	-
GL345136.1	539268	540255	zf-C2H2	7	-
GL345136.1	540640	542374	zf-C2H2	12	-
GL345150.1	573569	574619	zf-C2H2	5	+
GL345150.1	575581	576586	zf-C2H2	5	-
GL345165.1	297681	298323	zf-C2H2	7	-
GL345188.1	210665	212411	zf-C2H2	6	+
GL345210.1	290639	291458	zf-C2H2	6	-
GL345223.1	71010	72249	zf-C2H2	6	+
GL345235.1	59557	61012	zf-C2H2	7	+
GL345272.1	46304	47450	zf-C2H2	5	+
GL345305.1	131427	132315	zf-C2H2	8	+
GL345349.1	96960	98757	zf-C2H2	6	+
```
