## Supplementary Data 2 for "Transposable elements drive the evolution of metazoan zinc finger genes": Amphiprion_ocellaris_znfs.bed

```
NXFZ01000135.1	10650	14835	zf-C2H2	7	+
NXFZ01000207.1	4140	4833	zf-C2H2	5	+
NXFZ01000222.1	11058	12993	zf-C2H2	12	-
NXFZ01000245.1	20677	24208	zf-C2H2	6	+
NXFZ01000288.1	5996	7586	zf-C2H2	15	-
NXFZ01000297.1	31265	34259	zf-C2H2	20	-
NXFZ01000297.1	35440	36367	zf-C2H2	9	-
NXFZ01000383.1	69103	70612	zf-C2H2	6	+
NXFZ01000403.1	7877	9311	zf-C2H2	5	-
NXFZ01000405.1	296838	297606	zf-C2H2	6	-
NXFZ01000575.1	350099	350744	zf-C2H2	6	+
NXFZ01000575.1	354472	355180	zf-C2H2	5	+
NXFZ01000593.1	646	2323	zf-C2H2	15	-
NXFZ01000844.1	172274	174800	zf-C2H2	6	+
NXFZ01000897.1	19625	21308	zf-C2H2	6	-
NXFZ01000963.1	170993	172583	zf-C2H2	15	-
NXFZ01000963.1	399590	400682	zf-C2H2	6	-
NXFZ01001013.1	1622	2699	zf-C2H2	5	-
NXFZ01001013.1	5742	7050	zf-C2H2	7	-
NXFZ01001068.1	863	2831	zf-C2H2	16	+
NXFZ01001092.1	82784	84812	zf-C2H2	15	+
NXFZ01001092.1	85166	86726	zf-C2H2	9	+
NXFZ01001092.1	87737	89570	zf-C2H2	13	+
NXFZ01001092.1	93735	95070	zf-C2H2	8	-
NXFZ01001092.1	95301	96582	zf-C2H2	5	-
NXFZ01001092.1	102110	104024	zf-C2H2	13	+
NXFZ01001092.1	104453	105680	zf-C2H2	5	+
NXFZ01001092.1	105972	107691	zf-C2H2	12	+
NXFZ01001092.1	109678	111070	zf-C2H2	11	-
NXFZ01001226.1	6769	10957	zf-C2H2	46	+
NXFZ01001898.1	10370	10997	zf-C2H2	5	+
NXFZ01001906.1	80834	83420	zf-C2H2	15	+
NXFZ01001906.1	84697	85861	zf-C2H2	9	+
NXFZ01001906.1	86881	87850	zf-C2H2	8	+
NXFZ01001916.1	1149435	1152891	zf-C2H2	6	-
NXFZ01001919.1	493072	494392	zf-C2H2	9	-
NXFZ01001922.1	643143	645090	zf-C2H2	21	-
NXFZ01001922.1	661638	662827	zf-C2H2	13	-
NXFZ01001927.1	215020	216235	zf-C2H2	12	-
NXFZ01001928.1	63018	63633	zf-C2H2	5	+
NXFZ01001955.1	387565	393010	zf-C2H2	9	-
NXFZ01001983.1	236023	237388	zf-C2H2	5	+
NXFZ01001983.1	285501	288594	zf-C2H2	5	-
NXFZ01001983.1	398943	400870	zf-C2H2	9	+
NXFZ01001983.1	430440	433335	zf-C2H2	7	+
NXFZ01002000.1	70533	72192	zf-C2H2	13	-
NXFZ01002013.1	17713	19054	zf-C2H2	7	+
NXFZ01002065.1	11724	13428	zf-C2H2	10	-
NXFZ01002073.1	43376	44228	zf-C2H2	5	+
NXFZ01002094.1	211732	213424	zf-C2H2	10	-
NXFZ01002094.1	220164	221226	zf-C2H2	11	-
NXFZ01002094.1	226537	227377	zf-C2H2	5	-
NXFZ01002094.1	242343	242982	zf-C2H2	5	-
NXFZ01002094.1	248817	250077	zf-C2H2	7	-
NXFZ01002094.1	252516	256941	zf-C2H2	28	-
NXFZ01002094.1	262598	266114	zf-C2H2	17	-
NXFZ01002157.1	215833	218461	zf-C2H2	7	-
NXFZ01002161.1	20931	22917	zf-C2H2	5	+
NXFZ01002167.1	168558	169704	zf-C2H2	9	-
NXFZ01002200.1	90623	91682	zf-C2H2	6	-
NXFZ01002200.1	96081	97881	zf-C2H2	13	-
NXFZ01002200.1	103514	104852	zf-C2H2	7	+
NXFZ01002200.1	112707	114003	zf-C2H2	7	-
NXFZ01002200.1	118543	119590	zf-C2H2	7	+
NXFZ01002200.1	123225	124851	zf-C2H2	10	+
NXFZ01002200.1	129012	130059	zf-C2H2	7	+
NXFZ01002200.1	141427	142492	zf-C2H2	8	+
NXFZ01002200.1	148210	149563	zf-C2H2	10	-
NXFZ01002200.1	156844	157816	zf-C2H2	6	-
NXFZ01002200.1	164248	165250	zf-C2H2	6	+
NXFZ01002200.1	172668	173931	zf-C2H2	8	-
NXFZ01002200.1	178921	179881	zf-C2H2	5	+
NXFZ01002200.1	182791	183640	zf-C2H2	6	-
NXFZ01002213.1	207147	209490	zf-C2H2	16	-
NXFZ01002223.1	58245	60948	zf-C2H2	21	-
NXFZ01002236.1	93098	94792	zf-C2H2	16	-
NXFZ01002260.1	70383	71670	zf-C2H2	5	+
NXFZ01002314.1	234933	236895	zf-C2H2	15	-
NXFZ01002314.1	242255	243983	zf-C2H2	11	+
NXFZ01002321.1	146941	148909	zf-C2H2	16	+
NXFZ01002390.1	763540	765805	zf-C2H2	5	-
NXFZ01002395.1	2242	4189	zf-C2H2	21	-
NXFZ01002395.1	19958	21989	zf-C2H2	22	-
NXFZ01002410.1	12220	13987	zf-C2H2	14	-
NXFZ01002410.1	29110	30487	zf-C2H2	10	-
NXFZ01002410.1	36142	37618	zf-C2H2	10	-
NXFZ01002410.1	45121	46699	zf-C2H2	11	-
NXFZ01002449.1	469604	471686	zf-C2H2	6	-
NXFZ01002451.1	14429	15341	zf-C2H2	6	+
NXFZ01002453.1	287863	290137	zf-C2H2	7	+
NXFZ01002454.1	180254	182033	zf-C2H2	5	-
NXFZ01002532.1	43842	45426	zf-C2H2	12	-
NXFZ01002608.1	17552	18926	zf-C2H2	7	+
NXFZ01002660.1	156231	158130	zf-C2H2	18	-
NXFZ01002660.1	163495	164920	zf-C2H2	12	-
NXFZ01002784.1	889710	890814	zf-C2H2	9	+
NXFZ01002823.1	1322477	1323347	zf-C2H2	6	+
NXFZ01002846.1	134440	135679	zf-C2H2	5	-
NXFZ01002846.1	174802	176452	zf-C2H2	10	+
NXFZ01002857.1	48425	55196	zf-C2H2	15	-
NXFZ01002888.1	145617	148023	zf-C2H2	10	-
NXFZ01002900.1	680092	680842	zf-C2H2	5	-
NXFZ01002908.1	672000	675336	zf-C2H2	16	-
NXFZ01002918.1	693873	694749	zf-C2H2	9	-
NXFZ01002930.1	134935	135853	zf-C2H2	5	-
NXFZ01002937.1	346728	348276	zf-C2H2	11	+
NXFZ01002939.1	119716	121084	zf-C2H2	12	+
NXFZ01002940.1	101860	103120	zf-C2H2	12	-
NXFZ01002949.1	380213	382559	zf-C2H2	8	+
NXFZ01002949.1	706554	710199	zf-C2H2	6	-
NXFZ01002961.1	186954	190332	zf-C2H2	5	+
NXFZ01002961.1	272163	273615	zf-C2H2	5	-
NXFZ01003005.1	147202	148165	zf-C2H2	6	+
NXFZ01003005.1	152290	153247	zf-C2H2	7	+
NXFZ01003025.1	531140	533945	zf-C2H2	5	-
NXFZ01003036.1	124871	125609	zf-C2H2	7	-
NXFZ01003036.1	164131	167446	zf-C2H2	9	-
NXFZ01003039.1	160109	162176	zf-C2H2	19	-
NXFZ01003039.1	168738	170214	zf-C2H2	13	-
NXFZ01003039.1	174517	176182	zf-C2H2	16	-
NXFZ01003039.1	195771	196806	zf-C2H2	7	-
NXFZ01003039.1	200972	202202	zf-C2H2	8	-
NXFZ01003039.1	206469	209181	zf-C2H2	16	-
NXFZ01003039.1	211764	214683	zf-C2H2	16	-
NXFZ01003039.1	217774	219367	zf-C2H2	11	+
NXFZ01003039.1	224089	225490	zf-C2H2	9	-
NXFZ01003039.1	319734	323106	zf-C2H2	8	+
NXFZ01003052.1	536169	537591	zf-C2H2	5	-
NXFZ01003069.1	164052	165867	zf-C2H2	7	+
NXFZ01003082.1	32675	33083	zf-C2H2	5	+
NXFZ01003082.1	36315	38166	zf-C2H2	14	+
NXFZ01003082.1	43256	45080	zf-C2H2	14	+
NXFZ01003082.1	50439	51783	zf-C2H2	8	+
NXFZ01003092.1	116310	118035	zf-C2H2	5	+
NXFZ01003102.1	59218	60613	zf-C2H2	10	+
NXFZ01003102.1	74963	75746	zf-C2H2	9	+
NXFZ01003102.1	84946	86302	zf-C2H2	8	+
NXFZ01003102.1	93203	94910	zf-C2H2	13	+
NXFZ01003102.1	107828	108887	zf-C2H2	6	+
NXFZ01003130.1	816538	817510	zf-C2H2	6	+
NXFZ01003131.1	26015	29636	zf-C2H2	5	-
NXFZ01003140.1	8949	9741	zf-C2H2	6	-
NXFZ01003140.1	14817	16077	zf-C2H2	7	-
NXFZ01003158.1	97399	98716	zf-C2H2	13	+
NXFZ01003170.1	314200	316567	zf-C2H2	6	-
NXFZ01003187.1	391441	394906	zf-C2H2	10	+
NXFZ01003201.1	168438	172119	zf-C2H2	8	+
NXFZ01003201.1	233069	235688	zf-C2H2	6	+
NXFZ01003211.1	40252	43774	zf-C2H2	13	-
NXFZ01003211.1	59158	62230	zf-C2H2	12	-
NXFZ01003211.1	86759	95342	zf-C2H2	46	-
NXFZ01003211.1	113403	115404	zf-C2H2	11	-
NXFZ01003211.1	273344	275279	zf-C2H2	12	-
NXFZ01003218.1	102590	108101	zf-C2H2	8	+
NXFZ01003236.1	13303	15607	zf-C2H2	8	-
NXFZ01003236.1	21824	23483	zf-C2H2	9	-
NXFZ01003236.1	27930	29166	zf-C2H2	8	-
NXFZ01003265.1	131070	133113	zf-C2H2	13	+
NXFZ01003265.1	141720	143844	zf-C2H2	14	+
NXFZ01003277.1	295363	301639	zf-C2H2	15	+
NXFZ01003278.1	223506	224484	zf-C2H2	5	+
NXFZ01003278.1	303520	307453	zf-C2H2	6	+
NXFZ01003286.1	6131	7280	zf-C2H2	7	+
NXFZ01003290.1	105895	107266	zf-C2H2	8	-
NXFZ01003290.1	111190	112807	zf-C2H2	9	-
NXFZ01003290.1	126702	128241	zf-C2H2	11	+
NXFZ01003290.1	150300	151179	zf-C2H2	9	-
NXFZ01003290.1	187452	189108	zf-C2H2	15	-
NXFZ01003290.1	194372	194948	zf-C2H2	6	-
NXFZ01003290.1	208429	209920	zf-C2H2	9	-
NXFZ01003290.1	214821	216447	zf-C2H2	12	+
NXFZ01003299.1	87916	89530	zf-C2H2	8	+
NXFZ01003331.1	17441	18503	zf-C2H2	7	+
NXFZ01003331.1	23458	25102	zf-C2H2	11	+
NXFZ01003331.1	28172	29333	zf-C2H2	6	+
NXFZ01003331.1	36490	37894	zf-C2H2	9	+
NXFZ01003331.1	46870	48115	zf-C2H2	7	+
NXFZ01003331.1	51487	52789	zf-C2H2	8	+
NXFZ01003331.1	57824	59066	zf-C2H2	7	+
NXFZ01003331.1	69514	70906	zf-C2H2	8	+
NXFZ01003331.1	75892	77524	zf-C2H2	11	+
NXFZ01003331.1	83953	84895	zf-C2H2	5	+
NXFZ01003331.1	85262	86207	zf-C2H2	5	+
NXFZ01003331.1	91658	92903	zf-C2H2	7	+
NXFZ01003331.1	100345	101806	zf-C2H2	10	+
NXFZ01003331.1	109253	110714	zf-C2H2	10	+
NXFZ01003331.1	121442	122759	zf-C2H2	8	+
NXFZ01003331.1	125447	126398	zf-C2H2	5	+
NXFZ01003363.1	28729	29653	zf-C2H2	6	+
NXFZ01003363.1	147456	148641	zf-C2H2	11	+
NXFZ01003363.1	186440	188147	zf-C2H2	18	+
NXFZ01003371.1	94249	95656	zf-C2H2	7	-
NXFZ01003371.1	102209	103565	zf-C2H2	7	-
NXFZ01003371.1	116148	117450	zf-C2H2	8	-
NXFZ01003371.1	121859	123317	zf-C2H2	7	-
NXFZ01003393.1	63539	66158	zf-C2H2	6	+
NXFZ01003426.1	288311	289454	zf-C2H2	5	+
NXFZ01003433.1	184289	185528	zf-C2H2	5	+
NXFZ01003448.1	147770	149570	zf-C2H2	14	-
NXFZ01003456.1	314876	316949	zf-C2H2	10	-
NXFZ01003464.1	59975	61508	zf-C2H2	5	+
NXFZ01003511.1	252249	255870	zf-C2H2	26	-
NXFZ01003513.1	231128	232649	zf-C2H2	10	-
NXFZ01003566.1	45559	46675	zf-C2H2	7	+
NXFZ01003566.1	71985	73194	zf-C2H2	8	+
NXFZ01003566.1	81532	82903	zf-C2H2	8	+
NXFZ01003567.1	68978	69791	zf-C2H2	5	+
NXFZ01003578.1	53008	54070	zf-C2H2	6	+
NXFZ01003585.1	28466	29852	zf-C2H2	8	+
NXFZ01003585.1	35503	36910	zf-C2H2	10	+
NXFZ01003585.1	41817	42882	zf-C2H2	7	+
NXFZ01003585.1	49659	50751	zf-C2H2	6	+
NXFZ01003585.1	54691	55768	zf-C2H2	6	+
NXFZ01003585.1	65463	66684	zf-C2H2	8	+
NXFZ01003585.1	76795	78016	zf-C2H2	8	+
NXFZ01003585.1	85041	86100	zf-C2H2	6	+
NXFZ01003585.1	90982	92182	zf-C2H2	7	+
NXFZ01003585.1	138532	139567	zf-C2H2	6	+
NXFZ01003585.1	185056	186379	zf-C2H2	9	+
NXFZ01003585.1	192101	193745	zf-C2H2	13	+
NXFZ01003605.1	39853	41425	zf-C2H2	16	+
NXFZ01003605.1	70594	71860	zf-C2H2	14	-
NXFZ01003608.1	123951	124938	zf-C2H2	5	+
NXFZ01003656.1	234038	234686	zf-C2H2	5	-
NXFZ01003688.1	8770	14497	zf-C2H2	10	+
NXFZ01003693.1	158161	159991	zf-C2H2	6	+
NXFZ01003703.1	75535	78133	zf-C2H2	6	-
NXFZ01003734.1	125926	126553	zf-C2H2	5	+
NXFZ01003766.1	135841	137287	zf-C2H2	8	-
NXFZ01003766.1	142902	144684	zf-C2H2	11	-
NXFZ01003766.1	164902	166255	zf-C2H2	11	-
NXFZ01003766.1	170228	171590	zf-C2H2	9	-
NXFZ01003772.1	109950	110808	zf-C2H2	9	-
NXFZ01003772.1	122243	123101	zf-C2H2	9	-
NXFZ01003772.1	141605	143378	zf-C2H2	11	-
NXFZ01003791.1	196797	197574	zf-C2H2	9	-
NXFZ01003795.1	83218	84793	zf-C2H2	12	-
NXFZ01003795.1	90471	91956	zf-C2H2	10	-
NXFZ01003799.1	228201	229821	zf-C2H2	10	+
NXFZ01003815.1	71102	72788	zf-C2H2	8	+
NXFZ01003849.1	21437	23351	zf-C2H2	14	-
NXFZ01003849.1	27969	29310	zf-C2H2	11	-
NXFZ01003869.1	53954	55637	zf-C2H2	11	+
NXFZ01003899.1	65201	66866	zf-C2H2	5	+
NXFZ01003899.1	71041	75853	zf-C2H2	6	+
NXFZ01003909.1	138075	140031	zf-C2H2	18	+
NXFZ01003926.1	162752	164825	zf-C2H2	10	-
NXFZ01003944.1	118038	119436	zf-C2H2	6	+
NXFZ01003948.1	17475	18630	zf-C2H2	5	-
NXFZ01003988.1	36041	37913	zf-C2H2	17	+
NXFZ01003992.1	43465	48259	zf-C2H2	14	+
NXFZ01004011.1	31166	32003	zf-C2H2	6	-
NXFZ01004015.1	131707	133102	zf-C2H2	5	+
NXFZ01004019.1	222305	223160	zf-C2H2	5	+
NXFZ01004043.1	99986	101330	zf-C2H2	11	+
NXFZ01004080.1	36478	37735	zf-C2H2	6	-
NXFZ01004080.1	49543	50947	zf-C2H2	10	+
NXFZ01004099.1	51682	53422	zf-C2H2	5	+
NXFZ01004115.1	126486	127944	zf-C2H2	9	-
NXFZ01004134.1	120985	122026	zf-C2H2	6	-
NXFZ01004134.1	125264	126419	zf-C2H2	6	-
NXFZ01004185.1	127017	131016	zf-C2H2	5	+
NXFZ01004231.1	89368	90265	zf-C2H2	10	+
NXFZ01004237.1	85380	87084	zf-C2H2	10	-
NXFZ01004288.1	88352	90644	zf-C2H2	24	-
NXFZ01004307.1	34627	36466	zf-C2H2	5	+
NXFZ01004310.1	8155	10447	zf-C2H2	24	-
NXFZ01004310.1	42199	43504	zf-C2H2	12	+
NXFZ01004310.1	151495	152767	zf-C2H2	12	-
NXFZ01004342.1	31845	33069	zf-C2H2	8	+
NXFZ01004348.1	109304	110219	zf-C2H2	7	-
NXFZ01004348.1	110505	114471	zf-C2H2	24	-
NXFZ01004348.1	116519	118628	zf-C2H2	18	+
NXFZ01004486.1	31501	32281	zf-C2H2	9	-
NXFZ01004486.1	39515	41087	zf-C2H2	15	-
NXFZ01004486.1	47615	49259	zf-C2H2	17	-
NXFZ01004490.1	26616	27828	zf-C2H2	5	+
NXFZ01004509.1	70508	71564	zf-C2H2	11	+
NXFZ01004517.1	64663	65881	zf-C2H2	9	+
NXFZ01004524.1	150137	151154	zf-C2H2	5	+
NXFZ01004533.1	25986	27366	zf-C2H2	12	-
NXFZ01004533.1	39407	40505	zf-C2H2	8	-
NXFZ01004648.1	12130	13303	zf-C2H2	11	-
NXFZ01004648.1	19234	20449	zf-C2H2	12	-
NXFZ01004648.1	27245	28661	zf-C2H2	13	-
NXFZ01004648.1	36481	38257	zf-C2H2	18	-
NXFZ01004648.1	51106	52624	zf-C2H2	15	+
NXFZ01004648.1	64402	65749	zf-C2H2	14	+
NXFZ01004648.1	76183	77479	zf-C2H2	12	+
NXFZ01004648.1	91268	93371	zf-C2H2	22	+
NXFZ01004648.1	101373	105561	zf-C2H2	46	+
NXFZ01004667.1	2443	4357	zf-C2H2	14	+
NXFZ01004667.1	42763	43900	zf-C2H2	5	-
NXFZ01004667.1	64592	65963	zf-C2H2	8	-
NXFZ01004667.1	68799	70170	zf-C2H2	8	-
NXFZ01004824.1	1215	2568	zf-C2H2	11	+
NXFZ01005103.1	1022	5807	zf-C2H2	13	+
NXFZ01005237.1	1180	3157	zf-C2H2	21	+
NXFZ01005295.1	5898	7269	zf-C2H2	8	-
NXFZ01005295.1	15533	16742	zf-C2H2	8	-
NXFZ01005295.1	40843	41959	zf-C2H2	7	-
NXFZ01005408.1	28302	29274	zf-C2H2	6	+
NXFZ01005691.1	406771	407752	zf-C2H2	7	-
NXFZ01005691.1	409282	410182	zf-C2H2	5	-
NXFZ01005707.1	36046	36661	zf-C2H2	6	-
NXFZ01005707.1	43986	44697	zf-C2H2	6	-
NXFZ01005786.1	140856	142548	zf-C2H2	8	+
NXFZ01005946.1	231137	231713	zf-C2H2	5	+
NXFZ01005946.1	405159	409731	zf-C2H2	8	+
NXFZ01005949.1	76714	77446	zf-C2H2	6	-
NXFZ01005949.1	80011	81049	zf-C2H2	9	-
NXFZ01005949.1	87211	87850	zf-C2H2	6	-
NXFZ01005949.1	96212	96845	zf-C2H2	6	-
NXFZ01005949.1	104872	105730	zf-C2H2	7	-
NXFZ01006141.1	20625	24006	zf-C2H2	5	-
NXFZ01006143.1	166204	167416	zf-C2H2	6	+
NXFZ01006144.1	187930	188950	zf-C2H2	9	-
NXFZ01006145.1	50437	53548	zf-C2H2	22	-
NXFZ01006164.1	398889	399861	zf-C2H2	6	-
NXFZ01006175.1	138886	139948	zf-C2H2	6	-
NXFZ01006200.1	86547	88020	zf-C2H2	15	-
NXFZ01006202.1	91364	91850	zf-C2H2	5	+
NXFZ01006230.1	235954	237094	zf-C2H2	5	-
NXFZ01006239.1	71440	72334	zf-C2H2	5	+
NXFZ01006264.1	60464	62549	zf-C2H2	6	+
NXFZ01006267.1	150085	152119	zf-C2H2	6	+
NXFZ01006283.1	600242	601349	zf-C2H2	12	-
NXFZ01006286.1	9415	11050	zf-C2H2	13	+
NXFZ01006286.1	36269	37529	zf-C2H2	9	+
NXFZ01006286.1	44576	45749	zf-C2H2	7	+
NXFZ01006286.1	63282	65298	zf-C2H2	14	+
NXFZ01006286.1	82470	83979	zf-C2H2	12	-
NXFZ01006286.1	95257	96502	zf-C2H2	9	-
NXFZ01006286.1	124285	125968	zf-C2H2	11	-
NXFZ01006304.1	931365	933579	zf-C2H2	5	+
NXFZ01006321.1	109127	109868	zf-C2H2	6	-
NXFZ01006322.1	200080	201220	zf-C2H2	11	-
NXFZ01006332.1	484007	485738	zf-C2H2	12	+
NXFZ01006343.1	104011	105130	zf-C2H2	8	+
NXFZ01006347.1	239375	243545	zf-C2H2	12	+
NXFZ01006381.1	7352	9179	zf-C2H2	14	+
NXFZ01006381.1	26012	28673	zf-C2H2	21	+
NXFZ01006381.1	46324	48112	zf-C2H2	15	+
NXFZ01006381.1	57418	59206	zf-C2H2	15	+
NXFZ01006381.1	69888	71100	zf-C2H2	7	+
NXFZ01006381.1	79109	80426	zf-C2H2	9	+
NXFZ01006381.1	95336	96479	zf-C2H2	7	+
NXFZ01006381.1	108341	109736	zf-C2H2	10	+
```
