## Supplementary Data 2 for "Transposable elements drive the evolution of metazoan zinc finger genes": Amphiprion_percula_znfs.bed

```
CM009708.1	9002404	9004354	zf-C2H2	18	+
CM009708.1	15207758	15209972	zf-C2H2	5	+
CM009708.1	18888292	18890911	zf-C2H2	6	-
CM009708.1	19257582	19261227	zf-C2H2	6	+
CM009708.1	19574616	19576962	zf-C2H2	8	-
CM009708.1	24180678	24184143	zf-C2H2	10	+
CM009708.1	25891506	25893198	zf-C2H2	8	+
CM009708.1	29148039	29149011	zf-C2H2	6	-
CM009708.1	33337371	33343068	zf-C2H2	10	-
CM009709.1	14310394	14311915	zf-C2H2	10	+
CM009709.1	14772460	14775385	zf-C2H2	5	+
CM009710.1	3359990	3360719	zf-C2H2	6	-
CM009710.1	3363002	3364040	zf-C2H2	9	-
CM009710.1	3370262	3370970	zf-C2H2	6	-
CM009710.1	3379267	3379900	zf-C2H2	6	-
CM009710.1	3388598	3389456	zf-C2H2	7	-
CM009710.1	7728260	7730663	zf-C2H2	25	-
CM009710.1	9234474	9235878	zf-C2H2	10	-
CM009710.1	9248887	9250144	zf-C2H2	6	+
CM009710.1	12260972	12263054	zf-C2H2	6	-
CM009710.1	13539869	13542980	zf-C2H2	22	-
CM009710.1	16270888	16271995	zf-C2H2	12	+
CM009710.1	22873002	22874424	zf-C2H2	5	+
CM009710.1	31092400	31093540	zf-C2H2	11	-
CM009710.1	37002974	37003751	zf-C2H2	9	+
CM009710.1	43110968	43112210	zf-C2H2	5	+
CM009711.1	8963815	8967196	zf-C2H2	5	+
CM009711.1	9007896	9009579	zf-C2H2	6	-
CM009711.1	10072268	10077080	zf-C2H2	6	-
CM009711.1	10081234	10082899	zf-C2H2	5	-
CM009711.1	11933449	11935138	zf-C2H2	8	+
CM009711.1	33107623	33108250	zf-C2H2	5	+
CM009711.1	35872820	35874692	zf-C2H2	17	+
CM009711.1	37801697	37804331	zf-C2H2	7	-
CM009712.1	2707521	2708472	zf-C2H2	5	-
CM009712.1	2711157	2712474	zf-C2H2	8	-
CM009712.1	2717299	2718544	zf-C2H2	7	-
CM009712.1	2725470	2726136	zf-C2H2	5	-
CM009712.1	2730454	2731846	zf-C2H2	8	-
CM009712.1	2748257	2749355	zf-C2H2	6	-
CM009712.1	2754407	2755628	zf-C2H2	6	-
CM009712.1	2759055	2760363	zf-C2H2	7	-
CM009712.1	2766647	2767967	zf-C2H2	8	-
CM009712.1	2771550	2772627	zf-C2H2	5	-
CM009712.1	2776110	2777148	zf-C2H2	5	-
CM009712.1	2779838	2780999	zf-C2H2	6	-
CM009712.1	2786178	2787240	zf-C2H2	7	-
CM009712.1	10019903	10020641	zf-C2H2	5	-
CM009712.1	13362057	13363512	zf-C2H2	5	-
CM009712.1	37422750	37423986	zf-C2H2	8	+
CM009712.1	37428335	37429994	zf-C2H2	9	+
CM009712.1	37436234	37438535	zf-C2H2	8	+
CM009712.1	38732649	38734572	zf-C2H2	5	+
CM009713.1	6165211	6169792	zf-C2H2	8	-
CM009713.1	6344800	6345289	zf-C2H2	5	-
CM009713.1	14086346	14087159	zf-C2H2	5	+
CM009713.1	14841814	14842756	zf-C2H2	5	+
CM009714.1	8465506	8467441	zf-C2H2	12	+
CM009714.1	8619449	8621450	zf-C2H2	11	+
CM009714.1	8640455	8648972	zf-C2H2	46	+
CM009714.1	8669295	8672340	zf-C2H2	12	+
CM009714.1	8687562	8691084	zf-C2H2	13	+
CM009714.1	8741153	8744669	zf-C2H2	17	+
CM009714.1	8750749	8755174	zf-C2H2	28	+
CM009714.1	8757609	8758872	zf-C2H2	7	+
CM009714.1	8764582	8765353	zf-C2H2	5	+
CM009714.1	8780298	8781138	zf-C2H2	5	+
CM009714.1	8786510	8787572	zf-C2H2	11	+
CM009714.1	8794359	8796078	zf-C2H2	10	+
CM009714.1	10265641	10266433	zf-C2H2	6	-
CM009714.1	10269864	10271421	zf-C2H2	7	-
CM009714.1	22031028	22032528	zf-C2H2	15	-
CM009714.1	22325328	22326567	zf-C2H2	5	-
CM009714.1	22365510	22367202	zf-C2H2	10	+
CM009714.1	28608864	28611270	zf-C2H2	10	+
CM009714.1	28849344	28852944	zf-C2H2	5	+
CM009714.1	29017081	29018896	zf-C2H2	7	-
CM009714.1	29541572	29544941	zf-C2H2	6	+
CM009714.1	32186325	32188911	zf-C2H2	6	+
CM009714.1	33363765	33364515	zf-C2H2	5	-
CM009714.1	34856020	34856506	zf-C2H2	5	+
CM009714.1	38632524	38636736	zf-C2H2	10	+
CM009714.1	39382366	39383383	zf-C2H2	5	-
CM009715.1	2839954	2844139	zf-C2H2	7	-
CM009715.1	7234379	7235471	zf-C2H2	6	+
CM009715.1	17620978	17621848	zf-C2H2	6	+
CM009715.1	19248109	19248598	zf-C2H2	5	+
CM009715.1	20022661	20024026	zf-C2H2	5	+
CM009715.1	20071932	20075025	zf-C2H2	5	-
CM009715.1	20185197	20187124	zf-C2H2	9	+
CM009715.1	20217217	20220136	zf-C2H2	7	+
CM009715.1	32979710	32980682	zf-C2H2	6	-
CM009715.1	33529540	33531049	zf-C2H2	6	-
CM009715.1	33898167	33899778	zf-C2H2	10	+
CM009716.1	448377	450204	zf-C2H2	6	-
CM009716.1	3425704	3427969	zf-C2H2	5	+
CM009716.1	11223212	11226893	zf-C2H2	8	-
CM009716.1	33420404	33422048	zf-C2H2	17	+
CM009716.1	33428160	33429732	zf-C2H2	15	+
CM009716.1	33436908	33437688	zf-C2H2	9	+
CM009716.1	38856636	38858333	zf-C2H2	16	+
CM009717.1	332161	333883	zf-C2H2	14	-
CM009717.1	685130	685667	zf-C2H2	7	+
CM009717.1	2786057	2786906	zf-C2H2	6	+
CM009717.1	2789798	2790758	zf-C2H2	5	-
CM009717.1	2795751	2797038	zf-C2H2	8	+
CM009717.1	2804395	2805397	zf-C2H2	6	-
CM009717.1	2811958	2812930	zf-C2H2	6	+
CM009717.1	2821043	2822396	zf-C2H2	10	+
CM009717.1	2826723	2827647	zf-C2H2	7	-
CM009717.1	2834991	2835612	zf-C2H2	5	-
CM009717.1	2843547	2845104	zf-C2H2	10	-
CM009717.1	2849191	2850238	zf-C2H2	7	-
CM009717.1	2864580	2865918	zf-C2H2	7	-
CM009717.1	2871854	2873654	zf-C2H2	13	+
CM009717.1	2877977	2879168	zf-C2H2	6	+
CM009717.1	3644250	3645894	zf-C2H2	13	-
CM009717.1	3651633	3652950	zf-C2H2	9	-
CM009717.1	3697133	3698168	zf-C2H2	6	-
CM009717.1	3748024	3749224	zf-C2H2	7	-
CM009717.1	3754140	3755253	zf-C2H2	6	-
CM009717.1	3762378	3763599	zf-C2H2	8	-
CM009717.1	3772991	3774257	zf-C2H2	8	-
CM009717.1	3783947	3785024	zf-C2H2	6	-
CM009717.1	3788965	3790057	zf-C2H2	6	-
CM009717.1	3797384	3798449	zf-C2H2	7	-
CM009717.1	3803359	3804748	zf-C2H2	10	-
CM009717.1	3810349	3811735	zf-C2H2	8	-
CM009717.1	3829561	3830881	zf-C2H2	11	+
CM009717.1	3835595	3837509	zf-C2H2	14	+
CM009717.1	3879140	3880277	zf-C2H2	5	-
CM009717.1	3902605	3903976	zf-C2H2	8	-
CM009717.1	3906822	3908193	zf-C2H2	8	-
CM009717.1	3911038	3912409	zf-C2H2	8	-
CM009717.1	3920684	3921893	zf-C2H2	8	-
CM009717.1	3948421	3949537	zf-C2H2	7	-
CM009717.1	4119184	4120819	zf-C2H2	13	+
CM009717.1	4146820	4148080	zf-C2H2	9	+
CM009717.1	4155053	4156226	zf-C2H2	7	+
CM009717.1	4173699	4175745	zf-C2H2	16	+
CM009717.1	4190234	4191743	zf-C2H2	12	-
CM009717.1	4202932	4204177	zf-C2H2	9	-
CM009717.1	4246692	4248375	zf-C2H2	11	-
CM009717.1	5434625	5435684	zf-C2H2	6	-
CM009717.1	5445127	5446627	zf-C2H2	12	-
CM009717.1	5464204	5465263	zf-C2H2	6	-
CM009717.1	5479877	5481152	zf-C2H2	9	-
CM009717.1	5490085	5491291	zf-C2H2	7	-
CM009717.1	5503232	5505074	zf-C2H2	15	-
CM009717.1	5523040	5524600	zf-C2H2	12	-
CM009717.1	5542439	5544452	zf-C2H2	15	-
CM009717.1	5565864	5567061	zf-C2H2	8	-
CM009717.1	5574097	5575840	zf-C2H2	13	-
CM009717.1	5595180	5595843	zf-C2H2	8	-
CM009717.1	5643932	5645342	zf-C2H2	9	-
CM009717.1	5659682	5660879	zf-C2H2	8	-
CM009717.1	5667895	5668555	zf-C2H2	8	-
CM009717.1	5681438	5683205	zf-C2H2	14	-
CM009717.1	5695323	5696814	zf-C2H2	11	-
CM009717.1	5701982	5703077	zf-C2H2	6	-
CM009717.1	5709434	5710844	zf-C2H2	9	-
CM009717.1	5757915	5758632	zf-C2H2	8	-
CM009717.1	5766705	5767717	zf-C2H2	10	-
CM009717.1	19036034	19038377	zf-C2H2	16	+
CM009717.1	19688234	19691855	zf-C2H2	26	+
CM009717.1	20779361	20780819	zf-C2H2	7	+
CM009717.1	20785226	20786528	zf-C2H2	8	+
CM009717.1	20800271	20801627	zf-C2H2	7	+
CM009717.1	20809014	20810421	zf-C2H2	7	+
CM009717.1	24635577	24638103	zf-C2H2	6	-
CM009717.1	27578799	27581919	zf-C2H2	5	-
CM009717.1	27662432	27663410	zf-C2H2	5	-
CM009717.1	28010707	28012132	zf-C2H2	12	+
CM009717.1	28017537	28019436	zf-C2H2	18	+
CM009718.1	4350079	4352164	zf-C2H2	6	+
CM009718.1	7663394	7665053	zf-C2H2	13	-
CM009718.1	12225531	12232302	zf-C2H2	15	+
CM009718.1	24605039	24606800	zf-C2H2	20	-
CM009718.1	24624552	24626673	zf-C2H2	22	-
CM009718.1	24681269	24683470	zf-C2H2	25	-
CM009718.1	24705529	24707731	zf-C2H2	24	-
CM009718.1	24725127	24726069	zf-C2H2	9	-
CM009718.1	26901922	26903320	zf-C2H2	6	-
CM009718.1	28023822	28025301	zf-C2H2	5	+
CM009718.1	28977349	28979422	zf-C2H2	10	+
CM009718.1	32812092	32813073	zf-C2H2	7	-
CM009718.1	32814653	32815505	zf-C2H2	5	-
CM009719.1	15599610	15600978	zf-C2H2	13	-
CM009719.1	15603723	15604650	zf-C2H2	9	-
CM009719.1	25740844	25741864	zf-C2H2	9	-
CM009719.1	28287722	28288865	zf-C2H2	5	+
CM009720.1	6009869	6011084	zf-C2H2	12	-
CM009720.1	25564891	25566040	zf-C2H2	7	-
CM009720.1	25579824	25580979	zf-C2H2	6	+
CM009720.1	25584218	25585259	zf-C2H2	6	+
CM009720.1	28870368	28871232	zf-C2H2	8	-
CM009720.1	29374569	29375610	zf-C2H2	6	+
CM009721.1	3868410	3869640	zf-C2H2	8	-
CM009721.1	8310377	8311478	zf-C2H2	7	+
CM009721.1	10418840	10420100	zf-C2H2	12	-
CM009721.1	12964374	12965313	zf-C2H2	5	+
CM009721.1	12966684	12967332	zf-C2H2	5	-
CM009721.1	25957062	25958352	zf-C2H2	5	+
CM009721.1	25962652	25964341	zf-C2H2	11	+
CM009721.1	26908346	26909501	zf-C2H2	5	+
CM009721.1	27205548	27206772	zf-C2H2	8	-
CM009721.1	27336770	27337739	zf-C2H2	8	-
CM009721.1	27338762	27339926	zf-C2H2	9	-
CM009721.1	27341204	27343790	zf-C2H2	15	-
CM009722.1	16488082	16489450	zf-C2H2	12	+
CM009722.1	17366065	17367052	zf-C2H2	5	+
CM009722.1	28242372	28245687	zf-C2H2	9	+
CM009722.1	28284487	28284970	zf-C2H2	5	+
CM009723.1	9729517	9731173	zf-C2H2	10	+
CM009723.1	12596794	12597634	zf-C2H2	6	-
CM009723.1	31030676	31031993	zf-C2H2	13	+
CM009724.1	259881	261843	zf-C2H2	15	-
CM009724.1	267232	268960	zf-C2H2	11	+
CM009724.1	1814245	1818418	zf-C2H2	12	-
CM009724.1	2331361	2332255	zf-C2H2	5	+
CM009724.1	3281232	3282678	zf-C2H2	5	+
CM009724.1	3367238	3370616	zf-C2H2	5	-
CM009724.1	4728317	4729169	zf-C2H2	5	-
CM009724.1	4997965	4998733	zf-C2H2	6	+
CM009724.1	11969764	11971312	zf-C2H2	11	+
CM009724.1	19054022	19058021	zf-C2H2	5	+
CM009724.1	26449276	26450188	zf-C2H2	6	+
CM009724.1	27157017	27157974	zf-C2H2	7	-
CM009724.1	27162104	27163067	zf-C2H2	6	-
CM009724.1	31129773	31133148	zf-C2H2	8	-
CM009724.1	31219905	31221306	zf-C2H2	9	+
CM009724.1	31226237	31227244	zf-C2H2	9	-
CM009724.1	31230808	31233721	zf-C2H2	16	+
CM009724.1	31236171	31238883	zf-C2H2	16	+
CM009724.1	31243142	31244372	zf-C2H2	8	+
CM009724.1	31248770	31249804	zf-C2H2	7	+
CM009724.1	31268978	31271690	zf-C2H2	16	+
CM009724.1	31275917	31277147	zf-C2H2	8	+
CM009724.1	31281514	31282549	zf-C2H2	7	+
CM009724.1	31302176	31303841	zf-C2H2	16	+
CM009724.1	31308219	31309695	zf-C2H2	13	+
CM009724.1	31316573	31318640	zf-C2H2	19	+
CM009725.1	3458312	3460298	zf-C2H2	5	+
CM009725.1	11375197	11378530	zf-C2H2	16	-
CM009725.1	13658115	13662843	zf-C2H2	14	-
CM009725.1	13884603	13890885	zf-C2H2	15	-
CM009725.1	17562476	17562893	zf-C2H2	5	+
CM009725.1	17969171	17970344	zf-C2H2	11	-
CM009725.1	17976275	17977403	zf-C2H2	11	-
CM009725.1	17984191	17985607	zf-C2H2	13	-
CM009725.1	17994370	17995390	zf-C2H2	10	-
CM009725.1	18004322	18006182	zf-C2H2	19	-
CM009725.1	18019527	18021045	zf-C2H2	15	+
CM009725.1	18032845	18034191	zf-C2H2	15	+
CM009725.1	18044927	18046223	zf-C2H2	12	+
CM009725.1	18060042	18062061	zf-C2H2	21	+
CM009725.1	18070081	18074185	zf-C2H2	45	+
CM009725.1	18083526	18084591	zf-C2H2	12	+
CM009725.1	24650639	24652763	zf-C2H2	21	-
CM009725.1	24682815	24684003	zf-C2H2	12	+
CM009725.1	24790178	24791459	zf-C2H2	12	-
CM009725.1	29063836	29065870	zf-C2H2	6	+
CM009725.1	31978162	31979692	zf-C2H2	5	+
CM009725.1	34110219	34111356	zf-C2H2	5	+
CM009726.1	4409246	4411214	zf-C2H2	16	-
CM009726.1	6794396	6795452	zf-C2H2	11	+
CM009726.1	9194047	9196084	zf-C2H2	15	+
CM009726.1	9196438	9197995	zf-C2H2	9	+
CM009726.1	9199006	9200839	zf-C2H2	13	+
CM009726.1	9203932	9205267	zf-C2H2	8	-
CM009726.1	9205498	9206779	zf-C2H2	5	-
CM009726.1	9212320	9214234	zf-C2H2	13	+
CM009726.1	9214661	9215888	zf-C2H2	5	+
CM009726.1	9216180	9218235	zf-C2H2	15	+
CM009726.1	9220239	9221631	zf-C2H2	11	-
CM009726.1	9496929	9498300	zf-C2H2	8	-
CM009726.1	9503713	9505426	zf-C2H2	13	-
CM009726.1	9510622	9512473	zf-C2H2	14	-
CM009726.1	9516042	9516501	zf-C2H2	5	-
CM009726.1	9702518	9704153	zf-C2H2	12	-
CM009726.1	9709107	9710598	zf-C2H2	9	+
CM009726.1	9727290	9727866	zf-C2H2	6	+
CM009726.1	9733496	9735221	zf-C2H2	15	+
CM009726.1	9840902	9842015	zf-C2H2	6	+
CM009726.1	9848145	9849372	zf-C2H2	9	+
CM009726.1	9871147	9872932	zf-C2H2	14	-
CM009726.1	9884991	9886608	zf-C2H2	9	+
CM009726.1	9890517	9891888	zf-C2H2	8	+
CM009726.1	10128578	10129796	zf-C2H2	9	+
CM009726.1	16271728	16273786	zf-C2H2	14	-
CM009726.1	16282749	16284792	zf-C2H2	13	-
CM009726.1	17597345	17598719	zf-C2H2	7	+
CM009726.1	23698522	23699944	zf-C2H2	9	+
CM009726.1	24993147	24995244	zf-C2H2	18	-
CM009726.1	24997293	25001259	zf-C2H2	24	+
CM009726.1	25001545	25002460	zf-C2H2	7	+
CM009727.1	4802605	4803667	zf-C2H2	6	+
CM009727.1	10874578	10876324	zf-C2H2	12	+
CM009727.1	24468465	24470739	zf-C2H2	7	+
CM009727.1	33103279	33104241	zf-C2H2	6	+
CM009727.1	33216261	33217446	zf-C2H2	11	+
CM009727.1	33254911	33256618	zf-C2H2	18	+
CM009728.1	2696478	2697924	zf-C2H2	8	-
CM009728.1	2703554	2705336	zf-C2H2	11	-
CM009728.1	2720908	2722261	zf-C2H2	11	-
CM009728.1	2726223	2727585	zf-C2H2	9	-
CM009728.1	5561761	5563333	zf-C2H2	16	+
CM009728.1	5590635	5591901	zf-C2H2	14	-
CM009728.1	13842287	13843367	zf-C2H2	9	-
CM009728.1	17351067	17352657	zf-C2H2	15	-
CM009728.1	20783115	20784453	zf-C2H2	7	+
CM009728.1	23078150	23079440	zf-C2H2	5	+
CM009728.1	23955189	23956962	zf-C2H2	11	+
CM009728.1	23969159	23970017	zf-C2H2	9	+
CM009728.1	23980222	23981080	zf-C2H2	9	+
CM009728.1	23992509	23993367	zf-C2H2	9	+
CM009728.1	27007886	27010592	zf-C2H2	21	+
CM009729.1	74808	76452	zf-C2H2	12	-
CM009729.1	686188	686779	zf-C2H2	5	-
CM009729.1	757310	757901	zf-C2H2	5	-
CM009729.1	1667121	1668759	zf-C2H2	5	-
CM009729.1	2194120	2195104	zf-C2H2	10	+
CM009729.1	2973708	2974896	zf-C2H2	5	-
CM009729.1	12836050	12837289	zf-C2H2	5	-
CM009729.1	18092185	18096550	zf-C2H2	9	-
CM009729.1	23796453	23797884	zf-C2H2	8	-
CM009729.1	26029396	26030905	zf-C2H2	10	-
CM009729.1	27834285	27835497	zf-C2H2	6	+
CM009730.1	13533400	13535767	zf-C2H2	6	-
CM009730.1	16328579	16332119	zf-C2H2	6	+
CM009730.1	21090607	21091528	zf-C2H2	6	+
CM009730.1	21463292	21468803	zf-C2H2	8	-
CM009730.1	24972297	24973641	zf-C2H2	11	+
CM009730.1	25966714	25967812	zf-C2H2	8	+
CM009730.1	25979873	25981253	zf-C2H2	12	+
CM009730.1	26801597	26802494	zf-C2H2	10	+
CM009731.1	4870350	4871009	zf-C2H2	5	+
CM009731.1	4877099	4877714	zf-C2H2	6	+
CM009731.1	18341587	18342295	zf-C2H2	5	-
CM009731.1	18347143	18347788	zf-C2H2	6	-
```
