## Supplementary Data 2 for "Transposable elements drive the evolution of metazoan zinc finger genes": Amphipyra_berbera_znfs.bed

```
OU343121.1	3103170	3106368	zf-C2H2	7	-
OU343121.1	3559034	3559877	zf-C2H2	7	-
OU343121.1	4109392	4111498	zf-C2H2	5	+
OU343121.1	18829377	18830328	zf-C2H2	5	+
OU343121.1	18921161	18922340	zf-C2H2	5	+
OU343121.1	20921744	20922575	zf-C2H2	7	-
OU343121.1	24368296	24368974	zf-C2H2	5	-
OU343122.1	4166505	4167036	zf-C2H2	6	-
OU343122.1	12458394	12460314	zf-C2H2	15	+
OU343122.1	12587423	12588646	zf-C2H2	10	-
OU343122.1	14768991	14770731	zf-C2H2	5	+
OU343122.1	19867385	19868477	zf-C2H2	5	+
OU343123.1	4527280	4528420	zf-C2H2	6	+
OU343123.1	4528588	4529470	zf-C2H2	6	+
OU343123.1	4529701	4532437	zf-C2H2	23	+
OU343123.1	6899326	6901090	zf-C2H2	6	+
OU343123.1	7006218	7006689	zf-C2H2	5	+
OU343123.1	9206776	9207661	zf-C2H2	5	-
OU343123.1	14113734	14114928	zf-C2H2	7	-
OU343123.1	14401904	14403467	zf-C2H2	10	-
OU343123.1	15340264	15341323	zf-C2H2	8	-
OU343123.1	19532217	19533711	zf-C2H2	11	-
OU343124.1	7626504	7627635	zf-C2H2	8	-
OU343124.1	9951223	9954130	zf-C2H2	6	-
OU343124.1	10370494	10371811	zf-C2H2	12	+
OU343124.1	11510830	11511829	zf-C2H2	5	-
OU343124.1	14761250	14763824	zf-C2H2	14	+
OU343124.1	19471176	19473108	zf-C2H2	7	+
OU343125.1	3786771	3788163	zf-C2H2	13	+
OU343126.1	18704433	18705414	zf-C2H2	8	-
OU343127.1	7266554	7267073	zf-C2H2	5	+
OU343127.1	12760664	12761543	zf-C2H2	6	-
OU343128.1	14166563	14167061	zf-C2H2	5	+
OU343128.1	14169755	14170637	zf-C2H2	6	+
OU343128.1	14597410	14597935	zf-C2H2	6	-
OU343129.1	55015	55873	zf-C2H2	5	-
OU343129.1	10920085	10922560	zf-C2H2	5	-
OU343130.1	11239985	11240981	zf-C2H2	6	+
OU343131.1	2574180	2580699	zf-C2H2	6	+
OU343131.1	7463484	7464678	zf-C2H2	6	+
OU343131.1	20944975	20947144	zf-C2H2	5	+
OU343132.1	922219	922855	zf-C2H2	5	-
OU343132.1	1392898	1395931	zf-C2H2	5	+
OU343132.1	14397636	14401980	zf-C2H2	23	+
OU343133.1	567122	568718	zf-C2H2	11	-
OU343133.1	569419	570850	zf-C2H2	13	+
OU343133.1	2209308	2210013	zf-C2H2	5	+
OU343133.1	2211341	2212073	zf-C2H2	7	+
OU343133.1	4367746	4368577	zf-C2H2	8	+
OU343133.1	5400935	5402045	zf-C2H2	9	-
OU343133.1	6720756	6722832	zf-C2H2	6	-
OU343134.1	4345982	4347296	zf-C2H2	9	-
OU343135.1	5611682	5613563	zf-C2H2	11	+
OU343135.1	8455201	8457949	zf-C2H2	11	-
OU343135.1	8461185	8464032	zf-C2H2	9	-
OU343135.1	16544791	16546985	zf-C2H2	9	-
OU343136.1	13548596	13553177	zf-C2H2	6	+
OU343139.1	11503519	11505322	zf-C2H2	5	-
OU343139.1	13655018	13655786	zf-C2H2	6	-
OU343140.1	592681	595598	zf-C2H2	23	+
OU343140.1	596779	598111	zf-C2H2	8	+
OU343141.1	11099272	11100484	zf-C2H2	8	+
OU343143.1	5924069	5926130	zf-C2H2	13	-
OU343143.1	7950248	7951823	zf-C2H2	7	-
OU343143.1	8287607	8291155	zf-C2H2	10	-
OU343144.1	5365096	5366734	zf-C2H2	11	+
OU343144.1	5367414	5368533	zf-C2H2	8	+
OU343144.1	5369320	5370385	zf-C2H2	8	+
OU343144.1	5375135	5376260	zf-C2H2	10	+
OU343144.1	5800863	5802132	zf-C2H2	7	-
OU343145.1	13781875	13783177	zf-C2H2	6	-
OU343146.1	444465	445632	zf-C2H2	6	-
OU343146.1	10991945	10993013	zf-C2H2	6	+
OU343147.1	3734071	3736006	zf-C2H2	12	+
OU343147.1	8033946	8035527	zf-C2H2	10	-
OU343147.1	10997655	10999725	zf-C2H2	19	-
OU343147.1	11012886	11013618	zf-C2H2	7	-
OU343147.1	12412934	12413942	zf-C2H2	9	-
OU343147.1	12419081	12421550	zf-C2H2	21	+
OU343147.1	12426684	12429180	zf-C2H2	21	-
OU343147.1	12440366	12442634	zf-C2H2	22	+
OU343147.1	12448515	12449838	zf-C2H2	10	-
OU343147.1	12799466	12800747	zf-C2H2	10	+
OU343147.1	12802253	12803471	zf-C2H2	10	-
OU343147.1	12805203	12806502	zf-C2H2	12	+
OU343148.1	555093	556008	zf-C2H2	8	+
OU343148.1	574579	576193	zf-C2H2	10	+
OU343148.1	597996	600030	zf-C2H2	11	+
OU343148.1	712048	714058	zf-C2H2	11	+
OU343148.1	717714	719352	zf-C2H2	10	-
OU343148.1	1602074	1603688	zf-C2H2	10	+
OU343148.1	2372480	2374007	zf-C2H2	10	+
OU343148.1	2375467	2375950	zf-C2H2	5	+
OU343149.1	2266001	2267393	zf-C2H2	11	-
OU343149.1	2267756	2269016	zf-C2H2	10	-
OU343149.1	2271515	2272625	zf-C2H2	9	-
OU343149.1	2274900	2276283	zf-C2H2	11	-
OU343149.1	4465963	4466530	zf-C2H2	6	-
OU343149.1	5103703	5104645	zf-C2H2	5	+
OU343149.1	6848537	6849593	zf-C2H2	9	+
OU343149.1	6901085	6902345	zf-C2H2	12	-
OU343149.1	6933594	6934656	zf-C2H2	10	-
OU343149.1	6963446	6964562	zf-C2H2	10	-
OU343149.1	6991786	6992692	zf-C2H2	8	+
OU343149.1	6994967	6996134	zf-C2H2	10	+
OU343149.1	6999496	7000693	zf-C2H2	10	+
OU343149.1	7000997	7002062	zf-C2H2	10	+
OU343149.1	7002666	7003782	zf-C2H2	9	+
OU343149.1	7004261	7005350	zf-C2H2	10	+
OU343149.1	7008723	7009824	zf-C2H2	10	+
OU343149.1	7016272	7017367	zf-C2H2	10	+
OU343149.1	7017573	7019094	zf-C2H2	12	+
OU343149.1	7019620	7021141	zf-C2H2	12	+
OU343149.1	7025101	7026340	zf-C2H2	9	+
OU343149.1	7027259	7029157	zf-C2H2	15	+
OU343149.1	7030105	7031281	zf-C2H2	10	+
OU343149.1	7032097	7033294	zf-C2H2	10	+
OU343149.1	7034489	7035707	zf-C2H2	10	+
OU343149.1	7040562	7041846	zf-C2H2	9	+
OU343149.1	7045561	7047010	zf-C2H2	11	+
OU343149.1	7048087	7049245	zf-C2H2	10	+
OU343149.1	7050358	7051561	zf-C2H2	10	+
OU343149.1	7053060	7054167	zf-C2H2	10	+
OU343149.1	7087435	7088602	zf-C2H2	10	-
OU343149.1	7125054	7126179	zf-C2H2	10	+
OU343149.1	7132933	7134064	zf-C2H2	10	-
OU343149.1	7147216	7148350	zf-C2H2	10	-
OU343149.1	7168662	7169907	zf-C2H2	10	+
OU343149.1	7173281	7174559	zf-C2H2	10	+
OU343149.1	7177614	7179045	zf-C2H2	10	+
OU343149.1	7179971	7181270	zf-C2H2	10	+
OU343149.1	7185492	7186509	zf-C2H2	9	+
OU343149.1	7192183	7193317	zf-C2H2	10	-
OU343149.1	7206774	7207932	zf-C2H2	10	-
OU343149.1	7259583	7260684	zf-C2H2	9	+
OU343149.1	7261300	7262476	zf-C2H2	10	+
OU343149.1	7445010	7446177	zf-C2H2	10	+
OU343149.1	7460363	7461014	zf-C2H2	6	+
OU343149.1	7467767	7468340	zf-C2H2	6	+
OU343149.1	7473825	7474461	zf-C2H2	5	+
OU343149.1	7476967	7477756	zf-C2H2	8	+
OU343149.1	7479254	7480271	zf-C2H2	7	-
OU343149.1	7482940	7483873	zf-C2H2	7	-
OU343149.1	7485018	7485765	zf-C2H2	5	-
OU343149.1	7488445	7489672	zf-C2H2	10	-
OU343149.1	7490318	7491509	zf-C2H2	10	-
OU343149.1	7494011	7495277	zf-C2H2	10	-
OU343149.1	7496216	7497506	zf-C2H2	10	-
OU343149.1	7499597	7500767	zf-C2H2	12	-
OU343149.1	7502286	7503516	zf-C2H2	11	-
OU343149.1	7509669	7510872	zf-C2H2	11	-
OU343149.1	7512836	7514012	zf-C2H2	11	-
OU343149.1	7515884	7517228	zf-C2H2	10	-
OU343149.1	7518799	7519939	zf-C2H2	10	-
OU343149.1	7521140	7522319	zf-C2H2	10	-
OU343149.1	7524482	7525715	zf-C2H2	11	-
OU343149.1	7528979	7530419	zf-C2H2	10	-
OU343149.1	7533095	7534364	zf-C2H2	10	-
OU343149.1	7541755	7542868	zf-C2H2	9	-
OU343149.1	7555708	7557088	zf-C2H2	10	-
OU343149.1	7583354	7584404	zf-C2H2	11	+
OU343149.1	7599077	7600319	zf-C2H2	10	-
OU343149.1	7622465	7623620	zf-C2H2	10	+
OU343149.1	7626526	7628395	zf-C2H2	16	+
OU343149.1	7628992	7630903	zf-C2H2	17	+
OU343149.1	7631836	7633711	zf-C2H2	16	+
OU343149.1	7639824	7641051	zf-C2H2	10	+
OU343149.1	7646527	7647619	zf-C2H2	10	+
OU343149.1	7651802	7652957	zf-C2H2	9	+
OU343149.1	7655410	7656583	zf-C2H2	9	+
OU343149.1	7658319	7659495	zf-C2H2	10	+
OU343149.1	7663377	7664424	zf-C2H2	10	+
OU343149.1	7666945	7668055	zf-C2H2	9	+
OU343149.1	7672562	7673687	zf-C2H2	10	+
OU343149.1	9993277	9993790	zf-C2H2	5	+
OU343149.1	10778061	10779108	zf-C2H2	11	+
OU343149.1	10792518	10793388	zf-C2H2	6	+
OU343150.1	683561	684554	zf-C2H2	10	-
OU343150.1	747478	748708	zf-C2H2	14	-
OU343150.1	802719	803949	zf-C2H2	13	+
OU343150.1	4855769	4856795	zf-C2H2	8	+
OU343150.1	8649794	8651021	zf-C2H2	8	+
OU343150.1	9724052	9725645	zf-C2H2	13	-
OU343151.1	422580	423237	zf-C2H2	5	+
OU343151.1	2670062	2672738	zf-C2H2	13	-
OU343151.1	3518736	3519600	zf-C2H2	5	-
OU343151.1	4718936	4719650	zf-C2H2	6	+
OU343151.1	4734063	4734624	zf-C2H2	5	-
OU343151.1	4800446	4801640	zf-C2H2	11	+
OU343151.1	5303075	5303885	zf-C2H2	6	+
OU343151.1	5523861	5525091	zf-C2H2	9	-
OU343151.1	7004898	7006485	zf-C2H2	8	-
OU343151.1	7504666	7507039	zf-C2H2	21	+
OU343151.1	7521497	7522223	zf-C2H2	5	-
OU343151.1	8668120	8669359	zf-C2H2	10	-
```
