## Supplementary Data 2 for "Transposable elements drive the evolution of metazoan zinc finger genes": Amphipyra_tragopoginis_znfs.bed

```
HG991991.1	3390573	3391341	zf-C2H2	5	+
HG991991.1	8725923	8726763	zf-C2H2	7	+
HG991991.1	11205989	11207162	zf-C2H2	5	-
HG991991.1	11330920	11331871	zf-C2H2	5	-
HG991991.1	27208615	27211813	zf-C2H2	7	-
HG991991.1	27884824	27885676	zf-C2H2	7	-
HG991992.1	5151961	5153032	zf-C2H2	5	-
HG991992.1	15443589	15444768	zf-C2H2	10	+
HG991992.1	15619341	15621303	zf-C2H2	14	-
HG991992.1	26929533	26930265	zf-C2H2	6	+
HG991993.1	6762355	6764568	zf-C2H2	12	+
HG991993.1	6765060	6767739	zf-C2H2	23	+
HG991993.1	10249234	10251001	zf-C2H2	6	+
HG991993.1	13784892	13785771	zf-C2H2	5	-
HG991993.1	20323043	20324249	zf-C2H2	7	-
HG991993.1	20670760	20672323	zf-C2H2	10	-
HG991993.1	21261421	21262535	zf-C2H2	5	+
HG991993.1	21866142	21867198	zf-C2H2	8	-
HG991993.1	26883595	26885092	zf-C2H2	11	-
HG991994.1	4963370	4964792	zf-C2H2	13	+
HG991995.1	26099502	26100528	zf-C2H2	8	-
HG991996.1	12968698	12969577	zf-C2H2	6	+
HG991996.1	20140123	20140642	zf-C2H2	5	-
HG991997.1	14663296	14665618	zf-C2H2	5	+
HG991999.1	3888021	3894591	zf-C2H2	6	+
HG991999.1	10957438	10958623	zf-C2H2	6	+
HG991999.1	29397968	29400038	zf-C2H2	6	+
HG992000.1	4454091	4454790	zf-C2H2	7	+
HG992000.1	9769609	9770956	zf-C2H2	9	-
HG992000.1	12773766	12776715	zf-C2H2	6	-
HG992000.1	13317237	13318515	zf-C2H2	12	+
HG992000.1	14717534	14718530	zf-C2H2	5	-
HG992000.1	18480730	18483337	zf-C2H2	14	+
HG992000.1	24712786	24714736	zf-C2H2	7	+
HG992001.1	3365915	3366728	zf-C2H2	6	-
HG992001.1	3369891	3370380	zf-C2H2	5	-
HG992001.1	3941157	3941679	zf-C2H2	6	-
HG992002.1	703565	705065	zf-C2H2	11	-
HG992002.1	705940	707404	zf-C2H2	12	+
HG992002.1	3128978	3129689	zf-C2H2	5	+
HG992002.1	3132191	3132914	zf-C2H2	7	+
HG992002.1	5981629	5982460	zf-C2H2	8	+
HG992002.1	7241911	7242970	zf-C2H2	9	-
HG992002.1	8881207	8883283	zf-C2H2	6	-
HG992004.1	1501625	1502123	zf-C2H2	5	-
HG992004.1	2091089	2094122	zf-C2H2	5	+
HG992004.1	19442295	19446606	zf-C2H2	23	+
HG992005.1	13606637	13607633	zf-C2H2	6	-
HG992006.1	21682880	21684251	zf-C2H2	8	+
HG992007.1	868611	871612	zf-C2H2	22	+
HG992007.1	871970	873302	zf-C2H2	8	+
HG992008.1	7328847	7330725	zf-C2H2	11	+
HG992008.1	11333050	11335807	zf-C2H2	11	-
HG992008.1	11339012	11341859	zf-C2H2	9	-
HG992008.1	22315870	22318064	zf-C2H2	9	-
HG992009.1	15728842	15730663	zf-C2H2	5	-
HG992009.1	18497694	18498462	zf-C2H2	5	-
HG992011.1	10222490	10224785	zf-C2H2	12	-
HG992011.1	12995406	12996981	zf-C2H2	7	-
HG992011.1	13448708	13452352	zf-C2H2	11	-
HG992012.1	9828751	9829966	zf-C2H2	8	-
HG992013.1	22714809	22718730	zf-C2H2	5	-
HG992014.1	7699451	7701068	zf-C2H2	11	+
HG992014.1	7702094	7703180	zf-C2H2	8	+
HG992014.1	7704485	7705550	zf-C2H2	7	+
HG992014.1	7706620	7707736	zf-C2H2	9	+
HG992014.1	8359747	8360896	zf-C2H2	8	-
HG992015.1	2434878	2436192	zf-C2H2	6	+
HG992016.1	1414857	1416162	zf-C2H2	12	-
HG992016.1	1418348	1419566	zf-C2H2	10	+
HG992016.1	1420595	1421873	zf-C2H2	10	-
HG992016.1	1909851	1911207	zf-C2H2	11	+
HG992016.1	1916110	1918504	zf-C2H2	21	-
HG992016.1	1928040	1930476	zf-C2H2	21	-
HG992016.1	1948667	1949711	zf-C2H2	9	+
HG992016.1	3760693	3761431	zf-C2H2	7	+
HG992016.1	3782613	3784677	zf-C2H2	19	+
HG992016.1	7657699	7659358	zf-C2H2	10	+
HG992016.1	13753612	13755496	zf-C2H2	12	-
HG992017.1	350514	352395	zf-C2H2	15	-
HG992017.1	593241	594381	zf-C2H2	6	-
HG992017.1	14220415	14221465	zf-C2H2	6	+
HG992018.1	907307	908273	zf-C2H2	8	+
HG992018.1	913587	915201	zf-C2H2	10	+
HG992018.1	939584	941624	zf-C2H2	11	-
HG992018.1	1031842	1033786	zf-C2H2	11	+
HG992018.1	1047582	1049283	zf-C2H2	10	-
HG992018.1	2281682	2283290	zf-C2H2	10	+
HG992018.1	3325924	3327376	zf-C2H2	10	+
HG992018.1	3328701	3329178	zf-C2H2	5	+
HG992019.1	1091110	1092112	zf-C2H2	10	-
HG992019.1	1148657	1149896	zf-C2H2	14	-
HG992019.1	1233270	1234482	zf-C2H2	13	+
HG992019.1	6518010	6519012	zf-C2H2	8	-
HG992019.1	11628742	11629945	zf-C2H2	8	+
HG992019.1	13134675	13136283	zf-C2H2	13	-
HG992020.1	2052064	2053396	zf-C2H2	10	-
HG992020.1	2054776	2056036	zf-C2H2	10	-
HG992020.1	2057973	2059059	zf-C2H2	9	-
HG992020.1	2060067	2061444	zf-C2H2	11	-
HG992020.1	4780529	4781135	zf-C2H2	6	-
HG992020.1	5642110	5643055	zf-C2H2	5	+
HG992020.1	8595735	8596851	zf-C2H2	10	-
HG992020.1	8608817	8609891	zf-C2H2	9	-
HG992020.1	8620837	8621884	zf-C2H2	9	-
HG992020.1	8625800	8626961	zf-C2H2	10	-
HG992020.1	8630556	8631690	zf-C2H2	9	-
HG992020.1	8635235	8636390	zf-C2H2	9	-
HG992020.1	8639035	8640127	zf-C2H2	10	-
HG992020.1	8643268	8644495	zf-C2H2	10	-
HG992020.1	8650866	8652741	zf-C2H2	16	-
HG992020.1	8654103	8656011	zf-C2H2	17	-
HG992020.1	8657011	8658874	zf-C2H2	16	-
HG992020.1	8662865	8664053	zf-C2H2	10	-
HG992020.1	8686746	8687970	zf-C2H2	10	+
HG992020.1	8716162	8717224	zf-C2H2	11	-
HG992020.1	8756874	8758149	zf-C2H2	10	+
HG992020.1	8764237	8765350	zf-C2H2	9	+
HG992020.1	8769709	8771233	zf-C2H2	10	+
HG992020.1	8777400	8778741	zf-C2H2	10	+
HG992020.1	8780388	8781669	zf-C2H2	11	+
HG992020.1	8783659	8784847	zf-C2H2	10	+
HG992020.1	8788191	8789364	zf-C2H2	10	+
HG992020.1	8794387	8796493	zf-C2H2	18	+
HG992020.1	8800205	8801363	zf-C2H2	10	+
HG992020.1	8804316	8805684	zf-C2H2	11	+
HG992020.1	8815397	8816573	zf-C2H2	10	+
HG992020.1	8820468	8821689	zf-C2H2	11	+
HG992020.1	8826698	8827931	zf-C2H2	10	+
HG992020.1	8832456	8833626	zf-C2H2	11	+
HG992020.1	8836285	8837671	zf-C2H2	10	+
HG992020.1	8841372	8842638	zf-C2H2	10	+
HG992020.1	8843607	8844795	zf-C2H2	10	+
HG992020.1	8846414	8847569	zf-C2H2	10	+
HG992020.1	8849816	8850731	zf-C2H2	6	+
HG992020.1	8853276	8854257	zf-C2H2	7	+
HG992020.1	8862393	8863401	zf-C2H2	7	+
HG992020.1	8867913	8868678	zf-C2H2	8	-
HG992020.1	8871646	8872285	zf-C2H2	6	-
HG992020.1	8877049	8877619	zf-C2H2	6	-
HG992020.1	8882744	8883515	zf-C2H2	6	-
HG992020.1	8899286	8900453	zf-C2H2	10	-
HG992020.1	9174680	9175718	zf-C2H2	9	-
HG992020.1	9230180	9231338	zf-C2H2	10	+
HG992020.1	9237744	9238902	zf-C2H2	10	+
HG992020.1	9248291	9249440	zf-C2H2	9	-
HG992020.1	9250935	9252258	zf-C2H2	10	-
HG992020.1	9253403	9254834	zf-C2H2	10	-
HG992020.1	9258395	9259718	zf-C2H2	10	-
HG992020.1	9262838	9264083	zf-C2H2	10	-
HG992020.1	9291785	9292919	zf-C2H2	10	+
HG992020.1	9311452	9312577	zf-C2H2	10	+
HG992020.1	9320909	9322022	zf-C2H2	10	-
HG992020.1	9392272	9393394	zf-C2H2	10	-
HG992020.1	9395118	9396321	zf-C2H2	11	-
HG992020.1	9400700	9401858	zf-C2H2	10	-
HG992020.1	9402895	9404314	zf-C2H2	10	-
HG992020.1	9407771	9409019	zf-C2H2	10	-
HG992020.1	9410484	9411792	zf-C2H2	10	-
HG992020.1	9413171	9414344	zf-C2H2	10	-
HG992020.1	9416414	9417644	zf-C2H2	10	-
HG992020.1	9420233	9422131	zf-C2H2	15	-
HG992020.1	9423653	9424922	zf-C2H2	9	-
HG992020.1	9429155	9430676	zf-C2H2	12	-
HG992020.1	9430917	9432438	zf-C2H2	12	-
HG992020.1	9433805	9434900	zf-C2H2	10	-
HG992020.1	9437338	9438439	zf-C2H2	10	-
HG992020.1	9441276	9442365	zf-C2H2	10	-
HG992020.1	9442583	9443690	zf-C2H2	10	-
HG992020.1	9444270	9445455	zf-C2H2	10	-
HG992020.1	9445594	9446791	zf-C2H2	10	-
HG992020.1	9450243	9451407	zf-C2H2	10	-
HG992020.1	9454344	9455262	zf-C2H2	8	-
HG992020.1	9482299	9483415	zf-C2H2	10	+
HG992020.1	9525364	9526423	zf-C2H2	10	+
HG992020.1	9552732	9554025	zf-C2H2	11	+
HG992020.1	9583362	9584403	zf-C2H2	9	-
HG992020.1	12478636	12479146	zf-C2H2	5	+
HG992020.1	13641837	13642878	zf-C2H2	11	+
HG992020.1	13663125	13663914	zf-C2H2	5	+
HG992021.1	724254	725505	zf-C2H2	10	+
HG992021.1	748745	749144	zf-C2H2	5	-
HG992021.1	2349647	2350139	zf-C2H2	5	-
HG992021.1	2460037	2462401	zf-C2H2	22	+
HG992021.1	2953007	2954561	zf-C2H2	8	+
HG992021.1	4842187	4844089	zf-C2H2	15	+
HG992021.1	5189233	5190046	zf-C2H2	6	-
HG992021.1	5762804	5763584	zf-C2H2	5	+
HG992021.1	5795425	5796583	zf-C2H2	11	-
HG992021.1	5878158	5878719	zf-C2H2	5	+
HG992021.1	5898910	5899633	zf-C2H2	6	-
HG992021.1	8696080	8698741	zf-C2H2	13	+
HG992021.1	9542107	9546721	zf-C2H2	63	-
HG992021.1	11562483	11563167	zf-C2H2	5	+
```
