## Supplementary Data 2 for "Transposable elements drive the evolution of metazoan zinc finger genes": Ampulex_compressa_znfs.bed

```
JAHFVI010000003.1	4906339	4907539	zf-C2H2	9	+
JAHFVI010000003.1	4910892	4912674	zf-C2H2	16	+
JAHFVI010000003.1	4916044	4917151	zf-C2H2	10	+
JAHFVI010000003.1	4919234	4920497	zf-C2H2	10	+
JAHFVI010000003.1	4923045	4924161	zf-C2H2	10	+
JAHFVI010000003.1	4925150	4926527	zf-C2H2	12	+
JAHFVI010000003.1	4929528	4930596	zf-C2H2	9	+
JAHFVI010000003.1	4931534	4932755	zf-C2H2	9	+
JAHFVI010000003.1	4934902	4936048	zf-C2H2	9	+
JAHFVI010000003.1	4939749	4940472	zf-C2H2	7	+
JAHFVI010000003.1	4941314	4942751	zf-C2H2	9	+
JAHFVI010000003.1	4943992	4945723	zf-C2H2	12	+
JAHFVI010000003.1	4947138	4948578	zf-C2H2	10	+
JAHFVI010000003.1	4950619	4951696	zf-C2H2	10	+
JAHFVI010000003.1	4953612	4955193	zf-C2H2	9	+
JAHFVI010000003.1	4958166	4959348	zf-C2H2	9	+
JAHFVI010000003.1	4960373	4961498	zf-C2H2	10	+
JAHFVI010000003.1	4962160	4963162	zf-C2H2	10	+
JAHFVI010000003.1	4964270	4964774	zf-C2H2	5	+
JAHFVI010000003.1	4965357	4965870	zf-C2H2	6	+
JAHFVI010000003.1	5039638	5041048	zf-C2H2	7	-
JAHFVI010000003.1	8143493	8144735	zf-C2H2	6	-
JAHFVI010000003.1	10934000	10936223	zf-C2H2	13	+
JAHFVI010000004.1	1222399	1225762	zf-C2H2	7	+
JAHFVI010000005.1	72378	73359	zf-C2H2	5	+
JAHFVI010000005.1	5179552	5184943	zf-C2H2	25	+
JAHFVI010000005.1	9022777	9023368	zf-C2H2	6	+
JAHFVI010000005.1	9087824	9089419	zf-C2H2	7	+
JAHFVI010000005.1	11301458	11303349	zf-C2H2	13	-
JAHFVI010000009.1	3994933	3995461	zf-C2H2	5	-
JAHFVI010000009.1	7875420	7877079	zf-C2H2	14	-
JAHFVI010000009.1	9525149	9526533	zf-C2H2	12	-
JAHFVI010000009.1	13078974	13082145	zf-C2H2	10	+
JAHFVI010000009.1	13083082	13090020	zf-C2H2	13	+
JAHFVI010000009.1	13278421	13279174	zf-C2H2	8	+
JAHFVI010000009.1	13283670	13284096	zf-C2H2	5	+
JAHFVI010000009.1	13801392	13803279	zf-C2H2	10	+
JAHFVI010000009.1	14110854	14114072	zf-C2H2	21	-
JAHFVI010000009.1	14448880	14450203	zf-C2H2	6	-
JAHFVI010000010.1	652197	654231	zf-C2H2	5	+
JAHFVI010000010.1	3483026	3484121	zf-C2H2	7	+
JAHFVI010000010.1	7321592	7325135	zf-C2H2	5	+
JAHFVI010000010.1	8840633	8842448	zf-C2H2	10	+
JAHFVI010000010.1	8848565	8849582	zf-C2H2	6	+
JAHFVI010000010.1	12926529	12929925	zf-C2H2	10	-
JAHFVI010000010.1	13044010	13045408	zf-C2H2	6	-
JAHFVI010000010.1	13213566	13215210	zf-C2H2	8	+
JAHFVI010000010.1	14726513	14727434	zf-C2H2	5	-
JAHFVI010000010.1	15104522	15106532	zf-C2H2	12	-
JAHFVI010000010.1	15262503	15267000	zf-C2H2	14	-
JAHFVI010000012.1	3027375	3028164	zf-C2H2	6	-
JAHFVI010000012.1	3033400	3034286	zf-C2H2	6	-
JAHFVI010000012.1	4588255	4589977	zf-C2H2	15	-
JAHFVI010000015.1	2811265	2813506	zf-C2H2	8	-
JAHFVI010000017.1	175150	178204	zf-C2H2	21	-
JAHFVI010000017.1	179234	180376	zf-C2H2	5	-
JAHFVI010000019.1	724828	728619	zf-C2H2	9	+
JAHFVI010000019.1	5433700	5435953	zf-C2H2	10	-
JAHFVI010000021.1	498991	501001	zf-C2H2	10	+
JAHFVI010000022.1	3634519	3635317	zf-C2H2	5	+
JAHFVI010000023.1	808221	808845	zf-C2H2	5	+
JAHFVI010000023.1	815295	816216	zf-C2H2	5	+
JAHFVI010000023.1	817092	818980	zf-C2H2	8	+
JAHFVI010000038.1	2190387	2190777	zf-C2H2	5	-
JAHFVI010000038.1	3754392	3756333	zf-C2H2	16	-
JAHFVI010000038.1	9744245	9745856	zf-C2H2	9	+
JAHFVI010000038.1	10389577	10392061	zf-C2H2	18	+
JAHFVI010000038.1	10588915	10589707	zf-C2H2	8	-
JAHFVI010000038.1	10590076	10591033	zf-C2H2	5	-
JAHFVI010000038.1	10831212	10832784	zf-C2H2	8	-
JAHFVI010000041.1	867737	868385	zf-C2H2	5	-
JAHFVI010000041.1	940116	940617	zf-C2H2	5	+
JAHFVI010000042.1	1168285	1175659	zf-C2H2	13	+
JAHFVI010000043.1	4126148	4127666	zf-C2H2	16	+
JAHFVI010000043.1	11439415	11441122	zf-C2H2	7	-
JAHFVI010000043.1	12209397	12213057	zf-C2H2	21	+
JAHFVI010000048.1	133584	135177	zf-C2H2	11	+
JAHFVI010000048.1	391266	391863	zf-C2H2	5	+
JAHFVI010000050.1	1811692	1812965	zf-C2H2	8	+
JAHFVI010000051.1	860171	865007	zf-C2H2	33	+
JAHFVI010000056.1	490142	490934	zf-C2H2	5	-
JAHFVI010000072.1	1666540	1669873	zf-C2H2	18	-
JAHFVI010000072.1	1961961	1966059	zf-C2H2	17	+
JAHFVI010000073.1	267179	269640	zf-C2H2	5	+
JAHFVI010000073.1	344113	345736	zf-C2H2	7	-
JAHFVI010000073.1	2559024	2560155	zf-C2H2	7	+
JAHFVI010000074.1	862773	864243	zf-C2H2	12	+
JAHFVI010000085.1	7222329	7225758	zf-C2H2	13	-
JAHFVI010000090.1	997112	1000025	zf-C2H2	8	-
JAHFVI010000193.1	617178	617751	zf-C2H2	5	+
JAHFVI010000501.1	1851630	1852335	zf-C2H2	5	+
JAHFVI010000725.1	115655	118433	zf-C2H2	13	-
JAHFVI010006835.1	511626	513669	zf-C2H2	6	+
JAHFVI010006835.1	913873	914338	zf-C2H2	5	+
JAHFVI010006835.1	8325710	8326961	zf-C2H2	11	-
JAHFVI010006926.1	548060	549461	zf-C2H2	5	+
JAHFVI010006926.1	553352	554330	zf-C2H2	5	+
JAHFVI010006926.1	2266957	2268757	zf-C2H2	5	-
JAHFVI010006926.1	2514480	2516213	zf-C2H2	7	+
JAHFVI010006926.1	3158809	3160477	zf-C2H2	6	+
JAHFVI010006936.1	1529372	1531625	zf-C2H2	6	-
JAHFVI010006936.1	2405569	2406382	zf-C2H2	6	-
JAHFVI010006936.1	2407094	2408285	zf-C2H2	6	-
JAHFVI010006936.1	2818092	2818803	zf-C2H2	5	-
JAHFVI010006936.1	4271267	4275155	zf-C2H2	5	-
JAHFVI010006936.1	4393883	4394462	zf-C2H2	6	+
JAHFVI010006936.1	5048249	5049155	zf-C2H2	5	-
JAHFVI010006936.1	5589610	5591023	zf-C2H2	5	+
JAHFVI010006936.1	7316287	7317535	zf-C2H2	7	+
JAHFVI010006936.1	8714446	8716252	zf-C2H2	5	+
JAHFVI010006939.1	297683	298367	zf-C2H2	7	-
JAHFVI010006951.1	2099146	2100129	zf-C2H2	7	+
```
