## Supplementary Data 2 for "Transposable elements drive the evolution of metazoan zinc finger genes": Amyelois_transitella_znfs.bed

```
KQ236974.1	272272	273259	zf-C2H2	8	-
KQ236978.1	2365316	2366165	zf-C2H2	7	+
KQ236979.1	480228	480687	zf-C2H2	5	-
KQ236979.1	481226	482612	zf-C2H2	8	-
KQ236980.1	2112154	2114452	zf-C2H2	5	-
KQ236980.1	2745677	2746190	zf-C2H2	5	+
KQ236984.1	2754446	2755439	zf-C2H2	6	+
KQ236986.1	79784	80294	zf-C2H2	5	-
KQ236986.1	457366	460417	zf-C2H2	5	+
KQ236986.1	4236544	4238110	zf-C2H2	10	+
KQ236989.1	141192	142140	zf-C2H2	9	+
KQ236989.1	176213	177197	zf-C2H2	9	-
KQ236993.1	8945695	8947027	zf-C2H2	11	-
KQ236995.1	82918	84418	zf-C2H2	10	+
KQ236995.1	174216	175263	zf-C2H2	11	-
KQ236995.1	180229	181597	zf-C2H2	14	-
KQ236995.1	200046	201006	zf-C2H2	9	+
KQ236995.1	205332	206013	zf-C2H2	7	-
KQ236995.1	219471	220512	zf-C2H2	6	+
KQ236995.1	240331	241582	zf-C2H2	6	+
KQ236995.1	264501	265776	zf-C2H2	9	-
KQ236995.1	271776	272952	zf-C2H2	7	+
KQ236996.1	52410	54132	zf-C2H2	5	+
KQ237000.1	166737	168699	zf-C2H2	7	-
KQ237000.1	3231668	3234242	zf-C2H2	14	-
KQ237000.1	5599456	5600449	zf-C2H2	5	+
KQ237007.1	90550	91198	zf-C2H2	6	-
KQ237007.1	650290	651325	zf-C2H2	6	+
KQ237009.1	748020	749115	zf-C2H2	8	-
KQ237013.1	452100	452919	zf-C2H2	8	-
KQ237013.1	465863	466436	zf-C2H2	5	+
KQ237018.1	246332	247781	zf-C2H2	11	+
KQ237018.1	2296735	2297869	zf-C2H2	7	+
KQ237018.1	2990883	2992488	zf-C2H2	10	+
KQ237028.1	793785	794928	zf-C2H2	9	-
KQ237028.1	797112	798135	zf-C2H2	9	-
KQ237028.1	804345	805530	zf-C2H2	10	-
KQ237028.1	871415	872555	zf-C2H2	10	+
KQ237028.1	892298	893453	zf-C2H2	10	-
KQ237028.1	905293	906394	zf-C2H2	10	+
KQ237028.1	906737	908690	zf-C2H2	16	+
KQ237028.1	913957	915916	zf-C2H2	16	+
KQ237028.1	916130	919910	zf-C2H2	32	+
KQ237028.1	921182	922427	zf-C2H2	10	+
KQ237028.1	923316	924408	zf-C2H2	10	+
KQ237028.1	924724	925900	zf-C2H2	9	+
KQ237028.1	926422	927592	zf-C2H2	9	+
KQ237028.1	929045	930236	zf-C2H2	10	+
KQ237028.1	937654	938857	zf-C2H2	10	+
KQ237028.1	942694	943903	zf-C2H2	11	-
KQ237028.1	965821	967201	zf-C2H2	10	+
KQ237035.1	9795	15699	zf-C2H2	6	+
KQ237036.1	808172	810254	zf-C2H2	19	-
KQ237036.1	1201945	1202689	zf-C2H2	7	+
KQ237036.1	2057567	2058884	zf-C2H2	10	-
KQ237036.1	2251643	2253014	zf-C2H2	10	+
KQ237036.1	2253926	2256353	zf-C2H2	22	-
KQ237036.1	2258619	2259651	zf-C2H2	8	+
KQ237036.1	2402959	2404351	zf-C2H2	10	+
KQ237038.1	2664376	2664883	zf-C2H2	5	-
KQ237038.1	2665664	2666528	zf-C2H2	7	+
KQ237038.1	3031067	3034220	zf-C2H2	8	+
KQ237039.1	98026	99121	zf-C2H2	7	+
KQ237039.1	100768	101866	zf-C2H2	9	+
KQ237039.1	351707	352955	zf-C2H2	9	-
KQ237041.1	346256	346748	zf-C2H2	6	+
KQ237045.1	645934	647248	zf-C2H2	7	-
KQ237047.1	926125	927010	zf-C2H2	5	+
KQ237047.1	5098563	5099196	zf-C2H2	5	-
KQ237056.1	362422	363697	zf-C2H2	6	+
KQ237065.1	20181	21177	zf-C2H2	9	-
KQ237065.1	28270	29188	zf-C2H2	8	+
KQ237065.1	31950	32805	zf-C2H2	8	-
KQ237067.1	1207584	1208604	zf-C2H2	8	-
KQ237078.1	147454	149764	zf-C2H2	21	+
KQ237078.1	152156	153725	zf-C2H2	9	-
KQ237091.1	221914	222628	zf-C2H2	6	-
KQ237091.1	226359	227490	zf-C2H2	10	-
KQ237097.1	392961	394819	zf-C2H2	10	+
KQ237098.1	2077503	2078010	zf-C2H2	6	+
KQ237099.1	1281268	1284133	zf-C2H2	6	-
KQ237099.1	1701528	1702908	zf-C2H2	11	+
KQ237103.1	116309	116813	zf-C2H2	5	-
KQ237103.1	287964	290667	zf-C2H2	13	-
KQ237103.1	411491	412130	zf-C2H2	5	-
KQ237103.1	1000793	1001381	zf-C2H2	5	-
KQ237104.1	6766107	6767310	zf-C2H2	5	-
KQ237104.1	6852845	6853760	zf-C2H2	5	-
KQ237104.1	7456346	7457084	zf-C2H2	7	-
KQ237107.1	743939	745043	zf-C2H2	8	-
KQ237108.1	558044	559139	zf-C2H2	11	+
KQ237108.1	570407	570971	zf-C2H2	5	+
KQ237108.1	1076059	1076872	zf-C2H2	5	+
KQ237108.1	2571562	2573350	zf-C2H2	5	+
KQ237109.1	628826	630176	zf-C2H2	8	-
KQ237109.1	637486	638332	zf-C2H2	8	+
KQ237117.1	1369911	1371072	zf-C2H2	6	-
KQ237120.1	189052	193375	zf-C2H2	23	+
KQ237124.1	5442198	5444979	zf-C2H2	8	+
KQ237124.1	5448721	5451538	zf-C2H2	11	+
KQ237129.1	234496	235969	zf-C2H2	8	-
KQ237129.1	236207	236843	zf-C2H2	6	-
KQ237129.1	237393	239551	zf-C2H2	18	-
KQ237138.1	111083	111908	zf-C2H2	7	+
KQ237143.1	2135108	2135792	zf-C2H2	5	-
KQ237150.1	1316629	1318246	zf-C2H2	11	+
KQ237150.1	1460689	1461439	zf-C2H2	6	-
KQ237150.1	1570966	1572403	zf-C2H2	12	-
KQ237150.1	2327761	2328634	zf-C2H2	5	+
KQ237150.1	2328998	2329685	zf-C2H2	7	+
KQ237153.1	1681963	1684702	zf-C2H2	6	+
KQ237153.1	1851985	1853575	zf-C2H2	7	+
KQ237153.1	2990405	2992559	zf-C2H2	12	+
KQ237170.1	446823	447915	zf-C2H2	10	-
KQ237174.1	948867	950631	zf-C2H2	7	-
KQ237175.1	247793	249092	zf-C2H2	13	-
KQ237175.1	258813	260019	zf-C2H2	14	+
KQ237175.1	533288	534422	zf-C2H2	10	+
KQ237198.1	483234	484350	zf-C2H2	6	-
KQ237198.1	544947	545523	zf-C2H2	6	-
KQ237198.1	770252	770756	zf-C2H2	6	-
KQ237198.1	861510	862710	zf-C2H2	5	-
KQ237205.1	177917	180014	zf-C2H2	5	-
KQ237208.1	577748	578627	zf-C2H2	5	-
KQ237214.1	618723	620226	zf-C2H2	16	-
KQ237240.1	146575	147859	zf-C2H2	6	+
KQ237244.1	5491	6355	zf-C2H2	8	+
KQ237244.1	6473	7004	zf-C2H2	5	+
KQ237248.1	70419	71541	zf-C2H2	10	-
KQ237248.1	74261	74915	zf-C2H2	5	-
KQ237248.1	104242	104884	zf-C2H2	5	+
KQ237248.1	111636	112749	zf-C2H2	10	-
KQ237248.1	114099	115224	zf-C2H2	10	-
KQ237248.1	118337	119540	zf-C2H2	10	-
KQ237248.1	121175	121817	zf-C2H2	7	-
KQ237248.1	122365	123538	zf-C2H2	10	-
KQ237248.1	123756	125043	zf-C2H2	10	-
KQ237248.1	128106	129369	zf-C2H2	9	-
KQ237248.1	129878	131108	zf-C2H2	10	-
KQ237248.1	132288	133665	zf-C2H2	11	-
KQ237248.1	134800	135934	zf-C2H2	10	-
KQ237248.1	136995	139525	zf-C2H2	18	-
KQ237248.1	142030	143212	zf-C2H2	10	-
KQ237248.1	143397	144549	zf-C2H2	10	-
KQ237248.1	144866	148255	zf-C2H2	25	-
KQ237248.1	157165	158020	zf-C2H2	7	-
KQ237248.1	158154	159081	zf-C2H2	8	-
KQ237248.1	159211	160282	zf-C2H2	10	-
KQ237248.1	160576	162773	zf-C2H2	21	-
KQ237248.1	163574	165562	zf-C2H2	17	-
KQ237248.1	166940	167831	zf-C2H2	8	-
KQ237248.1	180023	181202	zf-C2H2	10	-
KQ237248.1	197774	198740	zf-C2H2	9	-
KQ237248.1	799588	800683	zf-C2H2	9	+
KQ237248.1	817079	817691	zf-C2H2	6	+
KQ237248.1	825293	826076	zf-C2H2	8	+
KQ237248.1	830689	831748	zf-C2H2	7	-
KQ237248.1	840499	841609	zf-C2H2	11	-
KQ237248.1	841989	843198	zf-C2H2	10	-
KQ237248.1	844377	845550	zf-C2H2	10	-
KQ237248.1	847289	848441	zf-C2H2	10	-
KQ237248.1	849021	850212	zf-C2H2	11	-
KQ237248.1	850905	852186	zf-C2H2	10	-
KQ237248.1	853627	854818	zf-C2H2	11	-
KQ237248.1	855832	857101	zf-C2H2	10	-
KQ237248.1	857459	858728	zf-C2H2	10	-
KQ237248.1	859507	860797	zf-C2H2	10	-
KQ237248.1	861658	862807	zf-C2H2	9	-
KQ237257.1	2376705	2377827	zf-C2H2	6	-
KQ237295.1	97785	98484	zf-C2H2	7	+
KQ237295.1	101717	102482	zf-C2H2	7	-
KQ237295.1	104256	105012	zf-C2H2	7	-
KQ237295.1	109211	110198	zf-C2H2	8	-
KQ237295.1	110984	112067	zf-C2H2	11	-
KQ237295.1	112355	113597	zf-C2H2	12	-
KQ237295.1	115811	117665	zf-C2H2	18	-
KQ237295.1	120248	121943	zf-C2H2	17	-
KQ237295.1	122300	123092	zf-C2H2	7	-
KQ237295.1	159720	161025	zf-C2H2	13	+
KQ237295.1	162129	163305	zf-C2H2	12	+
KQ237295.1	166801	168010	zf-C2H2	13	+
KQ237295.1	181039	182245	zf-C2H2	13	+
KQ237295.1	182814	184071	zf-C2H2	13	+
KQ237295.1	184657	185632	zf-C2H2	10	+
KQ237295.1	186431	187577	zf-C2H2	12	+
KQ237295.1	191584	192838	zf-C2H2	11	+
KQ237304.1	294223	295039	zf-C2H2	7	-
KQ237305.1	112481	113414	zf-C2H2	9	-
KQ237347.1	90164	91292	zf-C2H2	6	+
KQ237347.1	94571	97295	zf-C2H2	23	+
KQ237348.1	1801400	1802759	zf-C2H2	7	-
KQ237395.1	38090	39437	zf-C2H2	14	+
KQ237395.1	47184	47868	zf-C2H2	7	+
KQ237395.1	96071	96860	zf-C2H2	7	+
KQ237395.1	99578	101231	zf-C2H2	14	-
KQ237395.1	109271	110864	zf-C2H2	13	+
KQ237400.1	377042	377597	zf-C2H2	5	+
KQ237400.1	584222	585563	zf-C2H2	11	-
KQ237400.1	586720	587995	zf-C2H2	10	-
KQ237400.1	588725	589976	zf-C2H2	9	-
KQ237400.1	591460	592891	zf-C2H2	13	-
KQ237477.1	290995	292846	zf-C2H2	9	-
KQ237531.1	56104	57622	zf-C2H2	8	-
KQ237542.1	3553	5203	zf-C2H2	10	-
KQ237555.1	148028	148820	zf-C2H2	8	+
KQ237575.1	21544	24001	zf-C2H2	5	-
KQ237575.1	34319	35504	zf-C2H2	5	-
KQ237584.1	284548	286177	zf-C2H2	10	-
KQ237584.1	287803	288700	zf-C2H2	9	+
KQ237584.1	296112	297586	zf-C2H2	15	+
KQ237584.1	298142	298736	zf-C2H2	5	+
KQ237585.1	2927	3365	zf-C2H2	5	+
KQ237585.1	3986	4691	zf-C2H2	8	+
KQ237641.1	16094	16697	zf-C2H2	7	-
KQ237641.1	16936	18610	zf-C2H2	14	-
KQ237657.1	5588	6614	zf-C2H2	6	-
KQ237657.1	9798	11121	zf-C2H2	9	+
KQ237672.1	3131	4559	zf-C2H2	8	+
KQ237672.1	24839	26123	zf-C2H2	5	+
KQ237793.1	1610	4379	zf-C2H2	6	+
KQ237793.1	12458	13818	zf-C2H2	6	+
KQ237793.1	33897	35532	zf-C2H2	18	+
KQ238007.1	1572	2874	zf-C2H2	7	+
KQ238255.1	9093	10521	zf-C2H2	9	+
KQ238255.1	21972	23028	zf-C2H2	11	-
KQ238320.1	4099	4651	zf-C2H2	7	-
KQ238360.1	162	1448	zf-C2H2	7	+
KQ238459.1	1190	2243	zf-C2H2	8	-
KQ238488.1	3072	4002	zf-C2H2	5	+
KQ238697.1	2580	3537	zf-C2H2	9	-
KQ238817.1	6251	8171	zf-C2H2	6	+
KQ238866.1	16925	17606	zf-C2H2	7	+
KQ238952.1	7478	11642	zf-C2H2	8	+
KQ239467.1	4862	5498	zf-C2H2	6	-
KQ240620.1	1270	2089	zf-C2H2	8	+
KQ240620.1	2239	2842	zf-C2H2	6	+
KQ241121.1	550	1816	zf-C2H2	13	+
KQ241459.1	603739	605659	zf-C2H2	12	-
LACK01000099.1	165	1029	zf-C2H2	7	-
LACK01000503.1	1	1144	zf-C2H2	11	+
LACK01000906.1	459	1758	zf-C2H2	9	+
LACK01000911.1	95	1781	zf-C2H2	6	-
LACK01000939.1	0	834	zf-C2H2	7	+
LACK01001144.1	1568	2702	zf-C2H2	10	+
LACK01001144.1	2917	4429	zf-C2H2	12	+
LACK01001144.1	4536	6072	zf-C2H2	12	+
LACK01043026.1	2	806	zf-C2H2	8	+
LACK01044168.1	1	532	zf-C2H2	5	-
LACK01044822.1	209	818	zf-C2H2	6	+
LACK01045888.1	0	621	zf-C2H2	6	+
```
