## Supplementary Data 2 for "Transposable elements drive the evolution of metazoan zinc finger genes": Anabarilius_grahami_znfs.bed

```
RJVU01000282.1	2897428	2898754	zf-C2H2	14	+
RJVU01000282.1	2912354	2913860	zf-C2H2	15	+
RJVU01000335.1	1	409	zf-C2H2	5	+
RJVU01000841.1	2	578	zf-C2H2	6	+
RJVU01000938.1	111	942	zf-C2H2	10	-
RJVU01000976.1	247433	250880	zf-C2H2	10	-
RJVU01001236.1	841651	845713	zf-C2H2	17	-
RJVU01001256.1	522	1332	zf-C2H2	9	+
RJVU01001269.1	4643	6401	zf-C2H2	18	-
RJVU01001269.1	33052	34237	zf-C2H2	15	-
RJVU01001269.1	45325	46906	zf-C2H2	17	-
RJVU01001269.1	62523	63315	zf-C2H2	7	-
RJVU01001269.1	86247	88098	zf-C2H2	20	-
RJVU01001269.1	111513	113385	zf-C2H2	20	-
RJVU01001269.1	136317	138468	zf-C2H2	21	-
RJVU01001269.1	156291	157404	zf-C2H2	10	-
RJVU01001269.1	169057	170173	zf-C2H2	10	-
RJVU01001269.1	173549	174662	zf-C2H2	10	-
RJVU01001269.1	261217	261808	zf-C2H2	5	-
RJVU01001269.1	266936	267893	zf-C2H2	8	+
RJVU01001269.1	274318	275194	zf-C2H2	9	+
RJVU01001269.1	289283	290708	zf-C2H2	15	+
RJVU01001269.1	301726	302920	zf-C2H2	12	-
RJVU01001269.1	310116	311304	zf-C2H2	11	+
RJVU01001269.1	318312	319077	zf-C2H2	9	-
RJVU01001377.1	1	736	zf-C2H2	9	+
RJVU01001704.1	933784	935005	zf-C2H2	12	+
RJVU01001704.1	1047859	1048759	zf-C2H2	5	+
RJVU01001704.1	1134502	1138087	zf-C2H2	6	+
RJVU01001704.1	1817585	1819340	zf-C2H2	19	-
RJVU01001707.1	2	1007	zf-C2H2	10	-
RJVU01001828.1	4820	6133	zf-C2H2	13	-
RJVU01002236.1	2211	3453	zf-C2H2	12	+
RJVU01002597.1	1	427	zf-C2H2	5	-
RJVU01002853.1	547	1393	zf-C2H2	8	+
RJVU01003204.1	25659	27720	zf-C2H2	10	-
RJVU01003251.1	289	709	zf-C2H2	5	-
RJVU01003371.1	2116	3550	zf-C2H2	15	+
RJVU01003594.1	512202	513081	zf-C2H2	9	-
RJVU01003674.1	758	1631	zf-C2H2	8	+
RJVU01003718.1	720	1260	zf-C2H2	5	+
RJVU01003776.1	172	763	zf-C2H2	5	-
RJVU01003789.1	972867	974535	zf-C2H2	5	+
RJVU01003824.1	310988	313259	zf-C2H2	25	-
RJVU01003824.1	331672	332905	zf-C2H2	14	-
RJVU01003824.1	346734	347709	zf-C2H2	9	-
RJVU01003824.1	364352	366659	zf-C2H2	24	-
RJVU01003824.1	416316	417600	zf-C2H2	13	-
RJVU01003824.1	437921	439178	zf-C2H2	12	-
RJVU01003825.1	0	792	zf-C2H2	7	-
RJVU01004019.1	2	509	zf-C2H2	7	+
RJVU01004223.1	191	680	zf-C2H2	5	+
RJVU01004711.1	270201	271239	zf-C2H2	11	+
RJVU01004711.1	279480	280980	zf-C2H2	16	+
RJVU01004711.1	284267	285278	zf-C2H2	11	+
RJVU01004711.1	348644	349874	zf-C2H2	11	-
RJVU01004711.1	360132	361197	zf-C2H2	11	+
RJVU01004711.1	369960	371082	zf-C2H2	12	+
RJVU01004711.1	375296	376136	zf-C2H2	8	+
RJVU01004711.1	382615	383737	zf-C2H2	12	+
RJVU01004711.1	392040	393165	zf-C2H2	12	+
RJVU01004711.1	397861	398926	zf-C2H2	11	+
RJVU01004711.1	405505	406540	zf-C2H2	11	+
RJVU01004711.1	414627	415728	zf-C2H2	11	+
RJVU01004711.1	452402	453746	zf-C2H2	13	+
RJVU01004711.1	492908	494795	zf-C2H2	10	+
RJVU01004711.1	501222	502491	zf-C2H2	14	+
RJVU01004711.1	508572	509718	zf-C2H2	12	+
RJVU01004711.1	524911	526090	zf-C2H2	13	+
RJVU01004711.1	531146	532451	zf-C2H2	14	+
RJVU01004711.1	545757	546825	zf-C2H2	11	+
RJVU01004711.1	555893	557066	zf-C2H2	12	+
RJVU01004711.1	716177	717101	zf-C2H2	10	-
RJVU01004711.1	736939	737998	zf-C2H2	11	-
RJVU01004711.1	744200	745166	zf-C2H2	10	-
RJVU01004777.1	24960	25851	zf-C2H2	9	-
RJVU01004828.1	2	998	zf-C2H2	10	+
RJVU01004895.1	1	412	zf-C2H2	6	-
RJVU01005799.1	161825	162674	zf-C2H2	8	+
RJVU01005799.1	463685	464688	zf-C2H2	11	+
RJVU01005799.1	480813	481410	zf-C2H2	6	+
RJVU01006590.1	2	776	zf-C2H2	9	-
RJVU01006614.1	1988335	1990198	zf-C2H2	17	+
RJVU01006765.1	248	824	zf-C2H2	6	-
RJVU01006770.1	1938	2547	zf-C2H2	5	-
RJVU01006821.1	90	765	zf-C2H2	5	-
RJVU01006822.1	3	945	zf-C2H2	8	-
RJVU01006900.1	233	788	zf-C2H2	6	+
RJVU01006959.1	607	1723	zf-C2H2	11	-
RJVU01007007.1	7075290	7078452	zf-C2H2	10	-
RJVU01007007.1	10658455	10659184	zf-C2H2	7	-
RJVU01007076.1	182222	183455	zf-C2H2	12	+
RJVU01007076.1	216155	217493	zf-C2H2	14	+
RJVU01007076.1	227818	228763	zf-C2H2	9	+
RJVU01007076.1	236013	236955	zf-C2H2	10	+
RJVU01007076.1	246491	247493	zf-C2H2	10	+
RJVU01007076.1	262019	262757	zf-C2H2	6	+
RJVU01007076.1	280287	281886	zf-C2H2	16	+
RJVU01007076.1	292127	293114	zf-C2H2	10	+
RJVU01007076.1	296821	297715	zf-C2H2	8	+
RJVU01007076.1	340557	341433	zf-C2H2	8	+
RJVU01007175.1	1	625	zf-C2H2	8	+
RJVU01007340.1	2	512	zf-C2H2	6	+
RJVU01007343.1	2	476	zf-C2H2	6	-
RJVU01007700.1	2136320	2137673	zf-C2H2	12	-
RJVU01007774.1	174002	175175	zf-C2H2	7	+
RJVU01007950.1	162121	162988	zf-C2H2	8	-
RJVU01008035.1	1	394	zf-C2H2	5	-
RJVU01008137.1	453	1383	zf-C2H2	8	+
RJVU01008360.1	1	571	zf-C2H2	7	+
RJVU01008709.1	1331	1985	zf-C2H2	7	+
RJVU01008854.1	0	654	zf-C2H2	8	-
RJVU01008882.1	952	1666	zf-C2H2	6	+
RJVU01009914.1	2058	2652	zf-C2H2	6	-
RJVU01010186.1	2	404	zf-C2H2	5	+
RJVU01010259.1	5640	6627	zf-C2H2	9	+
RJVU01010259.1	26691	27810	zf-C2H2	12	+
RJVU01010296.1	219432	220761	zf-C2H2	13	-
RJVU01010296.1	227947	229090	zf-C2H2	12	-
RJVU01010296.1	233155	234862	zf-C2H2	17	-
RJVU01010296.1	254107	254938	zf-C2H2	8	-
RJVU01010296.1	263967	264966	zf-C2H2	10	-
RJVU01010296.1	276229	277051	zf-C2H2	7	-
RJVU01010296.1	291451	292573	zf-C2H2	11	-
RJVU01010503.1	1955451	1956465	zf-C2H2	9	+
RJVU01011237.1	42	939	zf-C2H2	8	-
RJVU01011283.1	343010	345167	zf-C2H2	10	+
RJVU01011283.1	1559003	1560479	zf-C2H2	16	+
RJVU01011283.1	1565577	1567014	zf-C2H2	15	+
RJVU01011283.1	1569802	1571290	zf-C2H2	16	+
RJVU01011283.1	1578230	1579628	zf-C2H2	14	+
RJVU01011360.1	0	405	zf-C2H2	5	+
RJVU01011419.1	5724	6642	zf-C2H2	10	+
RJVU01011838.1	12	564	zf-C2H2	6	+
RJVU01011867.1	0	630	zf-C2H2	7	+
RJVU01012309.1	439	1741	zf-C2H2	13	-
RJVU01012313.1	19409	20399	zf-C2H2	10	-
RJVU01012313.1	37228	40735	zf-C2H2	8	-
RJVU01012313.1	43157	43793	zf-C2H2	8	-
RJVU01012313.1	53503	54562	zf-C2H2	11	-
RJVU01012313.1	72942	73629	zf-C2H2	7	-
RJVU01012313.1	80503	81364	zf-C2H2	9	-
RJVU01012313.1	95785	96670	zf-C2H2	8	-
RJVU01012313.1	101592	102588	zf-C2H2	10	-
RJVU01012313.1	106396	107368	zf-C2H2	10	-
RJVU01012313.1	112898	114005	zf-C2H2	11	-
RJVU01014363.1	1822102	1823935	zf-C2H2	19	+
RJVU01014363.1	1830336	1831824	zf-C2H2	15	+
RJVU01014436.1	0	766	zf-C2H2	9	-
RJVU01014742.1	4	568	zf-C2H2	7	-
RJVU01015140.1	1676002	1677730	zf-C2H2	11	+
RJVU01015272.1	0	450	zf-C2H2	5	-
RJVU01015570.1	1	529	zf-C2H2	5	-
RJVU01015572.1	1	679	zf-C2H2	8	-
RJVU01015592.1	124183	125371	zf-C2H2	5	+
RJVU01015592.1	1712126	1713440	zf-C2H2	5	-
RJVU01015813.1	1	976	zf-C2H2	11	+
RJVU01016312.1	2	626	zf-C2H2	7	+
RJVU01016413.1	3517	4348	zf-C2H2	9	-
RJVU01016681.1	5919	6819	zf-C2H2	9	-
RJVU01016772.1	334362	335464	zf-C2H2	12	-
RJVU01017102.1	196	760	zf-C2H2	5	+
RJVU01017312.1	2288097	2290617	zf-C2H2	7	-
RJVU01017312.1	2361882	2363232	zf-C2H2	6	-
RJVU01017312.1	2607627	2610729	zf-C2H2	5	+
RJVU01017312.1	2689918	2691727	zf-C2H2	8	-
RJVU01017312.1	3585508	3586399	zf-C2H2	6	+
RJVU01017312.1	4258313	4259972	zf-C2H2	16	+
RJVU01017312.1	4272937	4274152	zf-C2H2	12	-
RJVU01017312.1	4303669	4305739	zf-C2H2	20	+
RJVU01017312.1	4419288	4421115	zf-C2H2	20	+
RJVU01017312.1	4719089	4720232	zf-C2H2	11	-
RJVU01017357.1	377	1376	zf-C2H2	10	+
RJVU01017965.1	4752450	4753746	zf-C2H2	14	-
RJVU01017965.1	4760139	4762122	zf-C2H2	22	-
RJVU01017965.1	4771201	4772446	zf-C2H2	14	-
RJVU01017965.1	4788863	4790660	zf-C2H2	18	-
RJVU01017965.1	4800139	4801525	zf-C2H2	16	-
RJVU01017965.1	4809241	4810096	zf-C2H2	9	-
RJVU01017965.1	4811927	4812695	zf-C2H2	9	-
RJVU01018197.1	0	582	zf-C2H2	7	+
RJVU01018281.1	3968366	3969029	zf-C2H2	5	+
RJVU01018345.1	585	1665	zf-C2H2	11	+
RJVU01018443.1	737	1280	zf-C2H2	5	-
RJVU01018580.1	787680	788838	zf-C2H2	6	+
RJVU01018982.1	1	745	zf-C2H2	9	+
RJVU01019022.1	582384	583401	zf-C2H2	10	+
RJVU01019022.1	623520	624501	zf-C2H2	10	-
RJVU01019022.1	657238	658396	zf-C2H2	12	+
RJVU01019022.1	741351	742647	zf-C2H2	14	+
RJVU01019022.1	787835	788702	zf-C2H2	8	+
RJVU01019022.1	860656	861919	zf-C2H2	11	+
RJVU01019022.1	886757	888179	zf-C2H2	15	+
RJVU01019022.1	906900	907782	zf-C2H2	8	-
RJVU01019022.1	925908	927975	zf-C2H2	20	+
RJVU01019149.1	265596	266409	zf-C2H2	7	+
RJVU01019149.1	266780	267743	zf-C2H2	9	+
RJVU01019149.1	953734	954619	zf-C2H2	5	+
RJVU01019282.1	26115	27420	zf-C2H2	12	-
RJVU01019282.1	27919	28585	zf-C2H2	6	-
RJVU01019282.1	33173	33800	zf-C2H2	5	-
RJVU01019282.1	36563	37352	zf-C2H2	6	-
RJVU01019282.1	54450	55437	zf-C2H2	9	-
RJVU01019282.1	85129	86485	zf-C2H2	13	+
RJVU01019282.1	388626	389784	zf-C2H2	11	-
RJVU01019282.1	422262	423183	zf-C2H2	9	+
RJVU01019676.1	1370	2318	zf-C2H2	10	+
RJVU01019975.1	2	656	zf-C2H2	9	+
RJVU01020258.1	3783289	3784186	zf-C2H2	9	+
RJVU01020258.1	3784848	3787842	zf-C2H2	19	+
RJVU01020507.1	296	1016	zf-C2H2	7	-
RJVU01020814.1	1717577	1718612	zf-C2H2	6	+
RJVU01021095.1	889	1495	zf-C2H2	6	+
RJVU01021200.1	294410	295298	zf-C2H2	6	-
RJVU01021449.1	1911	2706	zf-C2H2	9	-
RJVU01022321.1	38034	39570	zf-C2H2	16	+
RJVU01022321.1	48853	50038	zf-C2H2	13	-
RJVU01022958.1	2	755	zf-C2H2	6	+
RJVU01023003.1	2574841	2575543	zf-C2H2	7	-
RJVU01023003.1	2582558	2583509	zf-C2H2	10	-
RJVU01023003.1	2587883	2588816	zf-C2H2	10	-
RJVU01023003.1	2601075	2601801	zf-C2H2	7	-
RJVU01023003.1	2605922	2606606	zf-C2H2	7	-
RJVU01023003.1	2614478	2615285	zf-C2H2	8	-
RJVU01023190.1	2	629	zf-C2H2	8	+
RJVU01023301.1	3342	4884	zf-C2H2	6	-
RJVU01023607.1	1698	2130	zf-C2H2	5	-
RJVU01023759.1	12028	12739	zf-C2H2	7	-
RJVU01023796.1	22106	22898	zf-C2H2	7	-
RJVU01024047.1	8097	8802	zf-C2H2	8	-
RJVU01024579.1	382611	383769	zf-C2H2	11	+
RJVU01024579.1	409530	410550	zf-C2H2	10	+
RJVU01024616.1	10110	10578	zf-C2H2	6	-
RJVU01024712.1	2	665	zf-C2H2	7	-
RJVU01024950.1	4685	5858	zf-C2H2	12	+
RJVU01024950.1	31372	31999	zf-C2H2	6	+
RJVU01025045.1	1160	2165	zf-C2H2	11	-
RJVU01025118.1	1	520	zf-C2H2	7	+
RJVU01025368.1	2818	3893	zf-C2H2	11	+
RJVU01025380.1	40	661	zf-C2H2	6	-
RJVU01025666.1	144586	145583	zf-C2H2	10	+
RJVU01025736.1	942	1623	zf-C2H2	6	-
RJVU01026506.1	569	1034	zf-C2H2	6	-
RJVU01026577.1	10649371	10651462	zf-C2H2	6	+
RJVU01026577.1	13471376	13472348	zf-C2H2	5	-
RJVU01026598.1	4996	5914	zf-C2H2	9	+
RJVU01026598.1	12863	15026	zf-C2H2	23	+
RJVU01026598.1	24330	25242	zf-C2H2	9	+
RJVU01026598.1	43713	47466	zf-C2H2	41	+
RJVU01026598.1	57777	59535	zf-C2H2	19	+
RJVU01026598.1	72756	73992	zf-C2H2	12	+
RJVU01026598.1	81632	83444	zf-C2H2	19	+
RJVU01026598.1	89183	89591	zf-C2H2	5	+
RJVU01026598.1	134238	135465	zf-C2H2	11	+
RJVU01026598.1	140578	141868	zf-C2H2	14	+
RJVU01026598.1	146463	147645	zf-C2H2	12	+
RJVU01026598.1	153352	154510	zf-C2H2	12	+
RJVU01026598.1	161635	162295	zf-C2H2	5	+
RJVU01026598.1	242814	244250	zf-C2H2	16	+
RJVU01026598.1	418902	419958	zf-C2H2	11	-
RJVU01026598.1	516396	517966	zf-C2H2	18	-
RJVU01026598.1	522853	524287	zf-C2H2	14	-
RJVU01026598.1	532568	534324	zf-C2H2	19	-
RJVU01026716.1	1	484	zf-C2H2	7	+
RJVU01026747.1	519	1209	zf-C2H2	7	-
RJVU01027008.1	2	596	zf-C2H2	7	+
RJVU01027187.1	2072	2729	zf-C2H2	7	+
RJVU01027294.1	2	422	zf-C2H2	5	-
RJVU01027559.1	653411	658868	zf-C2H2	10	-
RJVU01027559.1	7493307	7493874	zf-C2H2	5	+
RJVU01027559.1	7882386	7884165	zf-C2H2	18	-
RJVU01027559.1	7894317	7895274	zf-C2H2	10	-
RJVU01027559.1	7898990	7900247	zf-C2H2	12	-
RJVU01027559.1	7907699	7908875	zf-C2H2	11	-
RJVU01027559.1	10784765	10789295	zf-C2H2	8	+
RJVU01027559.1	11794607	11795417	zf-C2H2	5	+
RJVU01027629.1	24156	25110	zf-C2H2	10	+
RJVU01027735.1	594476	595433	zf-C2H2	8	+
RJVU01027735.1	603746	604613	zf-C2H2	9	+
RJVU01027735.1	647124	648276	zf-C2H2	11	+
RJVU01027735.1	674974	675910	zf-C2H2	9	-
RJVU01027735.1	685743	686598	zf-C2H2	9	-
RJVU01027735.1	695961	696894	zf-C2H2	10	-
RJVU01027735.1	737842	738871	zf-C2H2	9	+
RJVU01027735.1	752492	753401	zf-C2H2	8	+
RJVU01027735.1	766760	767726	zf-C2H2	8	+
RJVU01027735.1	806201	808875	zf-C2H2	26	-
RJVU01027735.1	832125	833034	zf-C2H2	10	-
RJVU01027854.1	1	763	zf-C2H2	7	+
RJVU01028224.1	0	468	zf-C2H2	5	-
RJVU01028295.1	2659335	2660358	zf-C2H2	10	+
RJVU01028973.1	4021709	4023575	zf-C2H2	20	+
RJVU01029436.1	1267774	1268620	zf-C2H2	5	-
RJVU01029541.1	249	756	zf-C2H2	5	+
RJVU01030127.1	180	972	zf-C2H2	9	+
RJVU01030877.1	7216	8227	zf-C2H2	9	+
RJVU01031004.1	910	1495	zf-C2H2	7	-
RJVU01031039.1	2669	3416	zf-C2H2	5	+
RJVU01031169.1	3108091	3109279	zf-C2H2	6	+
RJVU01031259.1	33	1065	zf-C2H2	7	-
RJVU01031529.1	144707	147015	zf-C2H2	25	-
RJVU01032005.1	5200	6100	zf-C2H2	8	+
RJVU01032093.1	1940	2669	zf-C2H2	9	-
RJVU01032893.1	1170058	1171783	zf-C2H2	11	-
RJVU01032893.1	1211319	1212750	zf-C2H2	5	+
RJVU01032974.1	150386	151223	zf-C2H2	6	-
RJVU01033073.1	2645	3482	zf-C2H2	9	+
RJVU01033420.1	175665	177933	zf-C2H2	25	+
RJVU01033420.1	200670	201324	zf-C2H2	6	-
RJVU01033420.1	341613	342279	zf-C2H2	7	+
RJVU01033420.1	343268	343934	zf-C2H2	7	+
RJVU01033420.1	449857	451279	zf-C2H2	16	-
RJVU01033861.1	6854	8099	zf-C2H2	13	+
RJVU01034110.1	7852	8518	zf-C2H2	6	-
RJVU01034457.1	1	481	zf-C2H2	6	+
RJVU01034613.1	0	519	zf-C2H2	6	+
RJVU01035155.1	1467	2659	zf-C2H2	13	+
RJVU01035218.1	313410	314883	zf-C2H2	15	+
RJVU01035218.1	800290	801685	zf-C2H2	9	-
RJVU01035218.1	899580	900672	zf-C2H2	12	-
RJVU01035218.1	906173	906998	zf-C2H2	6	-
RJVU01035218.1	918044	918602	zf-C2H2	5	-
RJVU01035218.1	933208	934396	zf-C2H2	8	-
RJVU01035218.1	937737	942009	zf-C2H2	26	-
RJVU01035218.1	946492	950050	zf-C2H2	17	-
RJVU01035218.1	967380	970368	zf-C2H2	16	-
RJVU01035218.1	974167	978319	zf-C2H2	17	-
RJVU01035218.1	984858	992982	zf-C2H2	51	-
RJVU01035218.1	1021563	1023345	zf-C2H2	10	-
RJVU01035218.1	1159651	1161997	zf-C2H2	11	-
RJVU01035218.1	1275596	1277024	zf-C2H2	12	+
RJVU01035218.1	2604463	2605489	zf-C2H2	9	+
RJVU01035392.1	7248979	7250608	zf-C2H2	15	+
RJVU01035555.1	1339	3024	zf-C2H2	16	-
RJVU01035633.1	145	1810	zf-C2H2	11	-
RJVU01035683.1	1	394	zf-C2H2	5	+
RJVU01035755.1	317	1682	zf-C2H2	13	-
RJVU01035972.1	525	1224	zf-C2H2	8	-
RJVU01036174.1	2871294	2872326	zf-C2H2	6	-
RJVU01036174.1	5481841	5483038	zf-C2H2	5	+
RJVU01036174.1	5737932	5738562	zf-C2H2	6	+
RJVU01036394.1	196	997	zf-C2H2	9	+
RJVU01036550.1	443	1181	zf-C2H2	8	+
RJVU01036555.1	0	429	zf-C2H2	6	+
RJVU01036585.1	879	1569	zf-C2H2	8	-
RJVU01036587.1	2	866	zf-C2H2	7	-
RJVU01036813.1	76096	76828	zf-C2H2	7	+
RJVU01036813.1	82792	83599	zf-C2H2	8	+
RJVU01036813.1	88384	89858	zf-C2H2	17	+
RJVU01036813.1	92388	92922	zf-C2H2	6	+
RJVU01036813.1	99588	100920	zf-C2H2	13	+
RJVU01036813.1	106926	107853	zf-C2H2	9	+
RJVU01036813.1	115439	116894	zf-C2H2	14	-
RJVU01036813.1	126830	127648	zf-C2H2	9	-
RJVU01036813.1	132808	133951	zf-C2H2	11	-
RJVU01036813.1	140593	141571	zf-C2H2	9	-
RJVU01036813.1	148047	148893	zf-C2H2	8	-
RJVU01036813.1	156630	157728	zf-C2H2	10	-
RJVU01036813.1	161893	162421	zf-C2H2	6	-
RJVU01036813.1	166213	167719	zf-C2H2	16	-
RJVU01036813.1	176624	177032	zf-C2H2	5	+
RJVU01036813.1	177229	177700	zf-C2H2	6	+
RJVU01036813.1	184970	185981	zf-C2H2	10	-
RJVU01036813.1	195016	196288	zf-C2H2	11	+
RJVU01036813.1	202667	203744	zf-C2H2	9	+
RJVU01036813.1	211997	212960	zf-C2H2	8	+
RJVU01036813.1	237573	238410	zf-C2H2	8	+
RJVU01036813.1	243452	244268	zf-C2H2	6	+
RJVU01036813.1	254897	255650	zf-C2H2	8	+
RJVU01036813.1	263143	264229	zf-C2H2	10	+
RJVU01036813.1	268347	269244	zf-C2H2	8	-
RJVU01036813.1	274836	275550	zf-C2H2	7	-
RJVU01036813.1	276938	277778	zf-C2H2	7	+
RJVU01036813.1	290163	291270	zf-C2H2	10	+
RJVU01036813.1	296288	297488	zf-C2H2	11	+
RJVU01036813.1	310903	312022	zf-C2H2	10	+
RJVU01036813.1	319033	319954	zf-C2H2	8	+
RJVU01036813.1	324784	325882	zf-C2H2	10	+
RJVU01036813.1	332320	333307	zf-C2H2	9	+
RJVU01036813.1	341781	342852	zf-C2H2	10	+
RJVU01036813.1	351347	352361	zf-C2H2	9	+
RJVU01036813.1	356375	357329	zf-C2H2	9	+
RJVU01036813.1	364496	365567	zf-C2H2	10	+
RJVU01036813.1	374487	375423	zf-C2H2	9	+
RJVU01036813.1	378002	378974	zf-C2H2	9	+
RJVU01036813.1	395091	395946	zf-C2H2	8	+
RJVU01036813.1	397673	398582	zf-C2H2	7	+
RJVU01036813.1	405405	406491	zf-C2H2	10	+
RJVU01036813.1	409534	410353	zf-C2H2	9	+
RJVU01036813.1	413501	414428	zf-C2H2	9	-
RJVU01036813.1	417536	418277	zf-C2H2	8	-
RJVU01036813.1	424746	425436	zf-C2H2	6	+
RJVU01036813.1	444125	445136	zf-C2H2	10	+
RJVU01036813.1	459814	460762	zf-C2H2	9	+
RJVU01036813.1	467132	468080	zf-C2H2	9	+
RJVU01036813.1	477911	478901	zf-C2H2	9	+
RJVU01037189.1	2122572	2126079	zf-C2H2	26	+
RJVU01037189.1	2548511	2549732	zf-C2H2	13	+
RJVU01037189.1	2565218	2566874	zf-C2H2	17	+
RJVU01037189.1	3244049	3244736	zf-C2H2	8	-
RJVU01037189.1	3248865	3250320	zf-C2H2	14	-
RJVU01037189.1	3267176	3267854	zf-C2H2	6	-
RJVU01037189.1	3283712	3285197	zf-C2H2	15	+
RJVU01037189.1	3326265	3327648	zf-C2H2	15	-
RJVU01037189.1	3332887	3333925	zf-C2H2	11	-
RJVU01037189.1	3351645	3353448	zf-C2H2	19	-
RJVU01037189.1	3430751	3431939	zf-C2H2	10	+
RJVU01037189.1	3447143	3448136	zf-C2H2	9	+
RJVU01037189.1	3470680	3471547	zf-C2H2	8	+
RJVU01037189.1	3483521	3484178	zf-C2H2	7	+
RJVU01037189.1	3488252	3489005	zf-C2H2	5	+
RJVU01037189.1	3550425	3551724	zf-C2H2	13	+
RJVU01037189.1	3559457	3560615	zf-C2H2	13	-
RJVU01037399.1	0	867	zf-C2H2	10	-
RJVU01038000.1	1013	2020	zf-C2H2	13	-
RJVU01038001.1	36408	37311	zf-C2H2	9	-
RJVU01038001.1	53849	54503	zf-C2H2	6	+
RJVU01038001.1	54607	55885	zf-C2H2	14	+
RJVU01038001.1	67434	68766	zf-C2H2	14	+
RJVU01038001.1	82118	83303	zf-C2H2	14	+
RJVU01038552.1	37922	38870	zf-C2H2	9	-
RJVU01038552.1	48750	49605	zf-C2H2	8	+
RJVU01038599.1	1182041	1184024	zf-C2H2	6	+
RJVU01038599.1	2248304	2249483	zf-C2H2	11	-
RJVU01038846.1	389	1319	zf-C2H2	9	-
RJVU01038858.1	35159	36353	zf-C2H2	12	+
RJVU01039072.1	473	1415	zf-C2H2	10	-
RJVU01039415.1	2	686	zf-C2H2	7	-
RJVU01039981.1	42	669	zf-C2H2	6	+
RJVU01039986.1	198634	200008	zf-C2H2	14	+
RJVU01040399.1	1	499	zf-C2H2	6	+
RJVU01040460.1	5835	7314	zf-C2H2	15	+
RJVU01040995.1	846913	847432	zf-C2H2	5	+
RJVU01041075.1	2	1004	zf-C2H2	11	+
RJVU01041146.1	0	489	zf-C2H2	5	+
RJVU01041159.1	0	387	zf-C2H2	5	-
RJVU01041198.1	1	748	zf-C2H2	7	-
RJVU01041218.1	4	1169	zf-C2H2	9	-
RJVU01041230.1	1406	2411	zf-C2H2	11	+
RJVU01041299.1	1	673	zf-C2H2	7	+
RJVU01041321.1	353	755	zf-C2H2	5	-
RJVU01041831.1	2	1778	zf-C2H2	20	-
RJVU01041915.1	1100	1628	zf-C2H2	6	-
RJVU01041925.1	999	1850	zf-C2H2	8	+
RJVU01042301.1	1	400	zf-C2H2	6	-
RJVU01042327.1	1591	3278	zf-C2H2	18	+
RJVU01042415.1	388	1357	zf-C2H2	10	-
RJVU01042477.1	2392	2875	zf-C2H2	6	-
RJVU01042532.1	1101845	1103372	zf-C2H2	8	-
RJVU01042532.1	1206889	1207885	zf-C2H2	8	-
RJVU01042532.1	1209137	1210385	zf-C2H2	9	-
RJVU01042532.1	1210576	1213288	zf-C2H2	14	-
RJVU01042534.1	1443118	1447762	zf-C2H2	13	-
RJVU01042534.1	1877989	1887040	zf-C2H2	18	+
RJVU01042534.1	3100581	3103686	zf-C2H2	6	-
RJVU01042534.1	3265658	3267449	zf-C2H2	8	+
RJVU01042534.1	3442349	3445847	zf-C2H2	6	-
RJVU01042551.1	550276	550996	zf-C2H2	6	-
RJVU01042551.1	1230193	1233502	zf-C2H2	6	+
RJVU01042553.1	2998720	3002212	zf-C2H2	10	+
RJVU01042553.1	4012185	4014015	zf-C2H2	10	+
RJVU01042560.1	110661	116934	zf-C2H2	9	+
RJVU01042560.1	157866	158691	zf-C2H2	7	-
RJVU01042560.1	165461	166571	zf-C2H2	10	-
RJVU01042560.1	184263	185127	zf-C2H2	8	+
RJVU01042560.1	212362	212932	zf-C2H2	5	+
RJVU01042565.1	9907	11044	zf-C2H2	12	-
RJVU01042587.1	1284	2508	zf-C2H2	13	-
RJVU01042590.1	26337	27608	zf-C2H2	12	+
RJVU01042591.1	93170	94559	zf-C2H2	5	-
RJVU01042593.1	91951	92854	zf-C2H2	9	+
RJVU01042597.1	126726	128100	zf-C2H2	14	-
RJVU01042597.1	134153	135131	zf-C2H2	10	-
RJVU01042597.1	147004	148099	zf-C2H2	11	-
RJVU01042597.1	155930	156596	zf-C2H2	5	-
RJVU01042597.1	162188	163016	zf-C2H2	8	-
RJVU01042597.1	169532	170441	zf-C2H2	9	-
RJVU01042597.1	280855	281857	zf-C2H2	9	-
RJVU01042597.1	303557	306548	zf-C2H2	13	+
RJVU01042597.1	336151	337663	zf-C2H2	15	+
RJVU01042597.1	345080	346592	zf-C2H2	15	+
RJVU01042598.1	298110	299124	zf-C2H2	10	+
RJVU01042598.1	1997162	1999250	zf-C2H2	5	+
RJVU01042603.1	1231	2263	zf-C2H2	7	-
RJVU01042606.1	214622	215453	zf-C2H2	8	+
RJVU01042606.1	223582	224638	zf-C2H2	10	-
RJVU01042606.1	228526	229546	zf-C2H2	10	+
RJVU01042606.1	235452	237327	zf-C2H2	8	-
RJVU01042606.1	238054	239191	zf-C2H2	11	+
RJVU01042606.1	256685	257555	zf-C2H2	10	+
RJVU01042607.1	9543	10548	zf-C2H2	11	+
RJVU01042607.1	24274	25141	zf-C2H2	8	-
RJVU01042618.1	15250	15901	zf-C2H2	7	+
RJVU01042830.1	2423	3673	zf-C2H2	12	-
RJVU01043075.1	0	519	zf-C2H2	5	-
RJVU01043502.1	1032	2055	zf-C2H2	10	-
RJVU01043568.1	2383	3235	zf-C2H2	8	+
RJVU01043571.1	2	470	zf-C2H2	5	+
RJVU01043602.1	1768	2248	zf-C2H2	6	-
RJVU01043769.1	2	578	zf-C2H2	5	-
RJVU01044706.1	7936848	7939482	zf-C2H2	8	+
RJVU01045010.1	2	395	zf-C2H2	6	-
RJVU01045571.1	10293	10899	zf-C2H2	6	-
RJVU01045824.1	5697	7803	zf-C2H2	7	+
RJVU01045970.1	161	1004	zf-C2H2	7	-
RJVU01046004.1	2443	2848	zf-C2H2	5	-
RJVU01046169.1	216	1212	zf-C2H2	10	-
RJVU01046169.1	6471	7585	zf-C2H2	13	-
RJVU01046171.1	1209	2178	zf-C2H2	11	-
RJVU01046186.1	239	1082	zf-C2H2	10	-
RJVU01046197.1	0	540	zf-C2H2	6	+
RJVU01046239.1	1061	1868	zf-C2H2	8	-
RJVU01046256.1	714	1503	zf-C2H2	9	-
RJVU01046259.1	4921145	4922600	zf-C2H2	10	-
RJVU01046426.1	112851	113307	zf-C2H2	5	+
RJVU01046435.1	71	1127	zf-C2H2	10	-
RJVU01046598.1	2	497	zf-C2H2	7	-
RJVU01046703.1	3080	3893	zf-C2H2	9	+
RJVU01046724.1	0	807	zf-C2H2	7	-
RJVU01046726.1	223	721	zf-C2H2	6	-
RJVU01046727.1	437	848	zf-C2H2	5	-
RJVU01046732.1	0	444	zf-C2H2	6	+
RJVU01046746.1	1	728	zf-C2H2	5	-
RJVU01046829.1	315	702	zf-C2H2	5	-
RJVU01046844.1	3122	3815	zf-C2H2	7	-
RJVU01046888.1	550557	552099	zf-C2H2	16	+
RJVU01046888.1	556481	557327	zf-C2H2	8	+
RJVU01046912.1	3497	3929	zf-C2H2	5	-
RJVU01047120.1	3360483	3362244	zf-C2H2	6	+
RJVU01047120.1	6020059	6021760	zf-C2H2	18	+
RJVU01047138.1	1	745	zf-C2H2	7	-
RJVU01047155.1	76305	77196	zf-C2H2	10	-
RJVU01047268.1	900	1884	zf-C2H2	10	-
RJVU01047524.1	4329	5163	zf-C2H2	9	+
RJVU01047548.1	1188	1833	zf-C2H2	8	-
RJVU01047638.1	0	588	zf-C2H2	8	+
RJVU01047757.1	0	744	zf-C2H2	9	+
RJVU01047758.1	2	461	zf-C2H2	6	+
RJVU01047876.1	371	809	zf-C2H2	5	-
RJVU01047877.1	0	537	zf-C2H2	5	-
RJVU01047928.1	1567406	1569770	zf-C2H2	7	+
RJVU01047928.1	1811415	1814949	zf-C2H2	6	-
RJVU01047928.1	2147093	2149376	zf-C2H2	6	+
RJVU01048195.1	1043	1481	zf-C2H2	5	-
RJVU01048198.1	2648	3212	zf-C2H2	6	+
RJVU01048324.1	695	1475	zf-C2H2	7	-
RJVU01048406.1	872339	874052	zf-C2H2	6	-
RJVU01048406.1	1392221	1393805	zf-C2H2	7	-
RJVU01048406.1	6020368	6023863	zf-C2H2	26	-
RJVU01048406.1	7430717	7431918	zf-C2H2	9	-
RJVU01048457.1	973508	974981	zf-C2H2	8	-
RJVU01048836.1	95253	96666	zf-C2H2	14	+
RJVU01048860.1	44	1067	zf-C2H2	10	+
RJVU01048900.1	16581	19503	zf-C2H2	13	+
RJVU01048900.1	432323	435527	zf-C2H2	6	-
RJVU01049134.1	87027	88254	zf-C2H2	11	+
RJVU01049134.1	97334	98414	zf-C2H2	11	+
RJVU01049147.1	1584	2091	zf-C2H2	5	+
RJVU01049203.1	0	537	zf-C2H2	6	+
RJVU01049301.1	19771	25897	zf-C2H2	15	+
RJVU01049301.1	1400774	1402214	zf-C2H2	5	-
RJVU01049301.1	3128963	3129785	zf-C2H2	8	-
RJVU01049301.1	3132240	3133044	zf-C2H2	6	-
RJVU01049375.1	404	1076	zf-C2H2	7	-
RJVU01049432.1	443	1817	zf-C2H2	15	+
RJVU01049572.1	3129068	3130085	zf-C2H2	5	+
RJVU01049572.1	5731879	5734054	zf-C2H2	7	-
RJVU01049572.1	5779604	5782184	zf-C2H2	6	-
RJVU01049572.1	6307228	6308800	zf-C2H2	7	+
RJVU01049603.1	895535	897713	zf-C2H2	6	-
RJVU01049641.1	939673	940573	zf-C2H2	8	+
RJVU01049679.1	2223	3375	zf-C2H2	11	-
RJVU01049825.1	1719675	1722360	zf-C2H2	16	+
RJVU01049825.1	2567982	2574951	zf-C2H2	16	-
RJVU01050017.1	38	1939	zf-C2H2	20	-
RJVU01050149.1	138	1185	zf-C2H2	10	-
RJVU01050255.1	2170046	2171777	zf-C2H2	5	+
RJVU01050279.1	977	1658	zf-C2H2	8	-
RJVU01050338.1	2994	4227	zf-C2H2	13	+
RJVU01050672.1	174479	175991	zf-C2H2	16	+
RJVU01050672.1	180938	182327	zf-C2H2	15	+
RJVU01050672.1	187642	188179	zf-C2H2	6	+
RJVU01050672.1	189575	190148	zf-C2H2	5	-
RJVU01050672.1	190366	191509	zf-C2H2	12	-
RJVU01050672.1	277274	278060	zf-C2H2	8	+
RJVU01050672.1	287911	288778	zf-C2H2	9	+
RJVU01050672.1	295775	296653	zf-C2H2	8	-
RJVU01050714.1	2375	3341	zf-C2H2	10	+
RJVU01050738.1	20398	22586	zf-C2H2	26	-
RJVU01050796.1	2	611	zf-C2H2	5	-
RJVU01050810.1	3798	4734	zf-C2H2	9	+
RJVU01050883.1	4284882	4286361	zf-C2H2	14	-
RJVU01050883.1	4298360	4299569	zf-C2H2	11	-
RJVU01050883.1	4302900	4304154	zf-C2H2	13	-
RJVU01050883.1	4310568	4312275	zf-C2H2	18	-
RJVU01050883.1	4323510	4325130	zf-C2H2	16	-
RJVU01050925.1	1206	1998	zf-C2H2	7	+
RJVU01050994.1	2343	3372	zf-C2H2	10	+
RJVU01051276.1	100	849	zf-C2H2	6	-
RJVU01051426.1	143157	144396	zf-C2H2	12	+
RJVU01051426.1	174101	175397	zf-C2H2	13	-
RJVU01051426.1	195091	196636	zf-C2H2	16	+
RJVU01051426.1	253799	255503	zf-C2H2	18	+
RJVU01051426.1	272974	273907	zf-C2H2	8	+
RJVU01051426.1	370311	371319	zf-C2H2	9	+
RJVU01051426.1	392781	394266	zf-C2H2	15	+
RJVU01051426.1	415260	416946	zf-C2H2	18	+
RJVU01051426.1	435316	436279	zf-C2H2	9	+
RJVU01051426.1	462043	462802	zf-C2H2	7	+
RJVU01051426.1	472850	473837	zf-C2H2	9	+
RJVU01051426.1	493030	494011	zf-C2H2	9	+
RJVU01051426.1	514507	516304	zf-C2H2	17	-
RJVU01051426.1	527153	528560	zf-C2H2	14	-
RJVU01051426.1	555999	557499	zf-C2H2	14	+
RJVU01051426.1	579558	580725	zf-C2H2	10	-
RJVU01051426.1	693772	694690	zf-C2H2	9	+
RJVU01051426.1	706239	707733	zf-C2H2	15	+
RJVU01051426.1	725030	727109	zf-C2H2	22	+
RJVU01051426.1	776953	777943	zf-C2H2	10	-
RJVU01051426.1	789421	790177	zf-C2H2	6	-
RJVU01051426.1	811952	812945	zf-C2H2	8	-
RJVU01051426.1	826513	828169	zf-C2H2	17	-
RJVU01051426.1	844701	845670	zf-C2H2	9	+
RJVU01051426.1	902727	904344	zf-C2H2	16	-
RJVU01051426.1	919031	919901	zf-C2H2	8	-
RJVU01051426.1	930844	931624	zf-C2H2	7	-
RJVU01051426.1	951410	952286	zf-C2H2	8	-
RJVU01051426.1	967238	968096	zf-C2H2	9	+
RJVU01051426.1	977048	978512	zf-C2H2	15	+
RJVU01051426.1	1041267	1042203	zf-C2H2	9	-
RJVU01051428.1	1	610	zf-C2H2	7	-
RJVU01051478.1	553	1249	zf-C2H2	8	-
RJVU01051519.1	1104893	1106900	zf-C2H2	6	-
RJVU01051648.1	17636	18476	zf-C2H2	8	-
RJVU01051648.1	20021	20861	zf-C2H2	8	-
RJVU01051648.1	32673	33342	zf-C2H2	6	-
RJVU01051648.1	47577	48345	zf-C2H2	7	-
RJVU01051648.1	64668	66699	zf-C2H2	22	-
RJVU01051648.1	85899	87741	zf-C2H2	20	-
RJVU01051648.1	106558	107707	zf-C2H2	11	-
RJVU01051648.1	118827	120477	zf-C2H2	16	-
RJVU01051648.1	134395	135751	zf-C2H2	13	-
RJVU01051648.1	168036	169590	zf-C2H2	15	-
RJVU01051648.1	177504	179136	zf-C2H2	17	-
RJVU01051648.1	1769435	1771997	zf-C2H2	6	-
RJVU01051652.1	2	911	zf-C2H2	9	-
RJVU01051660.1	0	630	zf-C2H2	7	+
RJVU01051781.1	536	1193	zf-C2H2	6	+
RJVU01051820.1	1	481	zf-C2H2	6	+
RJVU01051988.1	114	825	zf-C2H2	9	-
RJVU01052005.1	171144	172047	zf-C2H2	9	+
RJVU01052005.1	196582	198367	zf-C2H2	17	+
RJVU01052005.1	3775989	3781560	zf-C2H2	10	-
RJVU01052005.1	3868877	3871988	zf-C2H2	6	-
RJVU01052171.1	1	376	zf-C2H2	5	+
RJVU01052238.1	222	717	zf-C2H2	6	-
RJVU01052254.1	1	511	zf-C2H2	5	-
RJVU01052503.1	2	428	zf-C2H2	5	+
RJVU01052801.1	61124	61832	zf-C2H2	8	+
RJVU01052801.1	80511	81630	zf-C2H2	12	+
RJVU01052801.1	99165	100104	zf-C2H2	9	+
RJVU01052801.1	121355	122465	zf-C2H2	11	+
RJVU01052912.1	1	1363	zf-C2H2	8	-
RJVU01053030.1	11779	13735	zf-C2H2	15	+
RJVU01053030.1	167039	168146	zf-C2H2	12	+
RJVU01053104.1	322	811	zf-C2H2	6	-
RJVU01053110.1	603	1176	zf-C2H2	5	+
RJVU01053127.1	3143116	3144271	zf-C2H2	6	+
RJVU01053128.1	1620	2643	zf-C2H2	11	+
RJVU01053643.1	6426797	6428066	zf-C2H2	12	+
RJVU01053643.1	6430200	6431694	zf-C2H2	14	+
RJVU01053822.1	0	459	zf-C2H2	6	+
RJVU01053842.1	273	771	zf-C2H2	5	+
RJVU01053881.1	361	1297	zf-C2H2	11	-
RJVU01053921.1	115	664	zf-C2H2	7	-
RJVU01054031.1	1	640	zf-C2H2	6	-
RJVU01054096.1	2248	3520	zf-C2H2	13	-
RJVU01054206.1	0	666	zf-C2H2	8	+
RJVU01054436.1	73847	75412	zf-C2H2	10	-
RJVU01054446.1	748323	749067	zf-C2H2	5	+
RJVU01054446.1	753359	754037	zf-C2H2	6	+
RJVU01054446.1	776134	777531	zf-C2H2	13	+
RJVU01054446.1	797465	798587	zf-C2H2	11	+
RJVU01054446.1	825768	826629	zf-C2H2	10	+
RJVU01054446.1	1218575	1219604	zf-C2H2	9	+
RJVU01054446.1	1247109	1247973	zf-C2H2	8	+
RJVU01054446.1	1251721	1252972	zf-C2H2	12	+
RJVU01054446.1	1283497	1284661	zf-C2H2	11	+
RJVU01054446.1	1297834	1299010	zf-C2H2	12	+
RJVU01054447.1	1082	2018	zf-C2H2	9	-
RJVU01054520.1	58	1249	zf-C2H2	12	-
RJVU01054528.1	636	1215	zf-C2H2	5	+
RJVU01054598.1	4257666	4259157	zf-C2H2	6	-
RJVU01054941.1	1	680	zf-C2H2	8	+
RJVU01054983.1	471	1461	zf-C2H2	10	-
RJVU01055176.1	17	809	zf-C2H2	9	+
RJVU01055349.1	209	965	zf-C2H2	7	-
RJVU01055398.1	1501	2638	zf-C2H2	12	-
RJVU01055539.1	21120	22218	zf-C2H2	11	+
RJVU01055539.1	31810	33328	zf-C2H2	16	+
RJVU01055539.1	38752	40060	zf-C2H2	13	+
RJVU01055539.1	44661	45063	zf-C2H2	5	+
RJVU01055565.1	49358	50516	zf-C2H2	12	+
RJVU01055733.1	1692	2539	zf-C2H2	9	-
RJVU01056011.1	2190	12141	zf-C2H2	30	+
RJVU01056011.1	26475	28659	zf-C2H2	24	+
RJVU01056011.1	33290	34250	zf-C2H2	10	+
RJVU01056011.1	53255	55157	zf-C2H2	21	+
RJVU01056011.1	77830	80461	zf-C2H2	31	+
RJVU01056011.1	84017	84431	zf-C2H2	6	+
RJVU01056011.1	101480	102911	zf-C2H2	15	+
RJVU01056011.1	106484	106877	zf-C2H2	5	+
RJVU01056011.1	114686	115901	zf-C2H2	13	+
RJVU01056011.1	132109	132958	zf-C2H2	8	+
RJVU01056011.1	139006	139969	zf-C2H2	10	+
RJVU01056011.1	145438	146404	zf-C2H2	10	+
RJVU01056011.1	159884	161201	zf-C2H2	15	+
RJVU01056011.1	162110	163214	zf-C2H2	11	+
RJVU01056011.1	169965	170475	zf-C2H2	6	+
RJVU01056011.1	190551	191181	zf-C2H2	6	+
RJVU01056011.1	195162	196305	zf-C2H2	12	+
RJVU01056011.1	210307	211189	zf-C2H2	9	+
RJVU01056011.1	214833	215673	zf-C2H2	8	+
RJVU01056011.1	231697	232660	zf-C2H2	10	+
RJVU01056011.1	236202	237051	zf-C2H2	8	+
RJVU01056011.1	242082	242967	zf-C2H2	9	+
RJVU01056011.1	252005	253195	zf-C2H2	13	+
RJVU01056011.1	263004	263937	zf-C2H2	10	+
RJVU01056011.1	270790	271849	zf-C2H2	10	+
RJVU01056011.1	276379	277312	zf-C2H2	10	+
RJVU01056011.1	282863	283796	zf-C2H2	10	+
RJVU01056011.1	290626	291550	zf-C2H2	10	+
RJVU01056011.1	296068	296989	zf-C2H2	10	+
RJVU01056011.1	302525	303464	zf-C2H2	9	+
RJVU01056011.1	310500	311442	zf-C2H2	9	+
RJVU01056011.1	319007	319742	zf-C2H2	8	+
RJVU01056011.1	336965	338030	zf-C2H2	12	+
RJVU01056011.1	344047	344722	zf-C2H2	7	+
RJVU01056059.1	391	1159	zf-C2H2	8	+
RJVU01056140.1	1725	2631	zf-C2H2	8	-
RJVU01056241.1	0	603	zf-C2H2	6	-
RJVU01056279.1	73	1189	zf-C2H2	11	-
RJVU01056301.1	238	700	zf-C2H2	6	-
RJVU01056393.1	2	1184	zf-C2H2	13	-
RJVU01056415.1	2641	3196	zf-C2H2	7	-
RJVU01056646.1	26285	27389	zf-C2H2	12	+
RJVU01056787.1	1484	2672	zf-C2H2	12	+
RJVU01056895.1	130016	131216	zf-C2H2	12	+
RJVU01056895.1	142199	143516	zf-C2H2	14	-
RJVU01056895.1	159453	160746	zf-C2H2	14	-
RJVU01056895.1	177744	178674	zf-C2H2	9	-
RJVU01056895.1	189404	190487	zf-C2H2	11	-
RJVU01056895.1	320296	321241	zf-C2H2	8	-
RJVU01056895.1	328061	329645	zf-C2H2	16	-
RJVU01056895.1	387884	388670	zf-C2H2	6	-
RJVU01056895.1	428414	430007	zf-C2H2	16	+
RJVU01057109.1	2206535	2208890	zf-C2H2	6	-
RJVU01057109.1	5353119	5354139	zf-C2H2	5	-
RJVU01057150.1	184	643	zf-C2H2	5	-
RJVU01057197.1	245	947	zf-C2H2	6	-
RJVU01057278.1	1456	2467	zf-C2H2	11	+
RJVU01057374.1	851	1382	zf-C2H2	5	+
RJVU01057378.1	2184772	2187025	zf-C2H2	7	+
RJVU01057378.1	2815426	2817145	zf-C2H2	16	-
RJVU01057378.1	2831149	2832376	zf-C2H2	11	-
RJVU01057378.1	2837592	2838912	zf-C2H2	12	-
RJVU01057378.1	2848865	2850137	zf-C2H2	12	-
RJVU01057378.1	2857837	2858977	zf-C2H2	10	-
RJVU01057378.1	2871870	2873178	zf-C2H2	12	-
RJVU01057378.1	2876841	2877780	zf-C2H2	7	-
RJVU01057378.1	2885607	2886837	zf-C2H2	11	-
RJVU01057378.1	2894602	2895661	zf-C2H2	9	-
RJVU01057378.1	2905202	2906171	zf-C2H2	8	-
RJVU01057378.1	2909462	2909900	zf-C2H2	5	-
RJVU01057378.1	2915585	2916455	zf-C2H2	7	-
RJVU01057378.1	2924556	2925582	zf-C2H2	10	-
RJVU01057378.1	2936908	2938102	zf-C2H2	12	-
RJVU01057378.1	2951121	2952459	zf-C2H2	13	-
RJVU01057378.1	2980330	2982691	zf-C2H2	25	-
RJVU01057422.1	233	875	zf-C2H2	6	+
RJVU01057508.1	6240	7086	zf-C2H2	8	-
RJVU01057542.1	4573123	4574503	zf-C2H2	14	-
RJVU01057625.1	1492	2095	zf-C2H2	7	-
RJVU01057660.1	511	1506	zf-C2H2	10	-
RJVU01057857.1	1686487	1688131	zf-C2H2	5	+
RJVU01057857.1	2128409	2129183	zf-C2H2	7	+
RJVU01057857.1	2132165	2132939	zf-C2H2	6	+
RJVU01057857.1	2136303	2136975	zf-C2H2	6	+
RJVU01057857.1	5644181	5645591	zf-C2H2	14	-
RJVU01057857.1	5657041	5658142	zf-C2H2	11	+
RJVU01057857.1	5755479	5757111	zf-C2H2	12	+
RJVU01058324.1	424	1348	zf-C2H2	10	+
RJVU01058740.1	10314	11721	zf-C2H2	12	-
RJVU01058740.1	29798	30830	zf-C2H2	10	-
RJVU01058740.1	34926	36192	zf-C2H2	12	-
RJVU01058740.1	39692	40925	zf-C2H2	12	-
RJVU01058740.1	44626	45496	zf-C2H2	8	+
RJVU01058740.1	312085	313552	zf-C2H2	14	+
RJVU01058742.1	952	1342	zf-C2H2	5	-
RJVU01058845.1	84	1089	zf-C2H2	10	+
RJVU01058919.1	32	518	zf-C2H2	6	-
RJVU01059263.1	397	1525	zf-C2H2	10	-
RJVU01059333.1	948238	950266	zf-C2H2	6	-
RJVU01059333.1	4488776	4490444	zf-C2H2	5	+
RJVU01059333.1	7110434	7111616	zf-C2H2	5	+
RJVU01059333.1	7776625	7781653	zf-C2H2	15	-
RJVU01059333.1	9695748	9697026	zf-C2H2	5	-
RJVU01059403.1	1295	2150	zf-C2H2	9	-
RJVU01059499.1	0	792	zf-C2H2	9	-
RJVU01059542.1	116790	117987	zf-C2H2	13	+
RJVU01059542.1	160283	162116	zf-C2H2	17	+
RJVU01059584.1	0	851	zf-C2H2	6	+
RJVU01059636.1	989622	990894	zf-C2H2	12	-
RJVU01059661.1	1730	2669	zf-C2H2	10	-
RJVU01059832.1	1	598	zf-C2H2	6	-
RJVU01059905.1	22019	22637	zf-C2H2	6	+
RJVU01059905.1	49728	51504	zf-C2H2	19	-
RJVU01059915.1	532388	533096	zf-C2H2	7	+
RJVU01059915.1	537555	538395	zf-C2H2	8	-
RJVU01059915.1	5406654	5407497	zf-C2H2	8	+
RJVU01059915.1	5414421	5415519	zf-C2H2	9	+
RJVU01059959.1	635	1700	zf-C2H2	11	-
RJVU01060049.1	0	669	zf-C2H2	6	-
RJVU01060117.1	27	1053	zf-C2H2	10	+
RJVU01060184.1	976	1564	zf-C2H2	5	+
RJVU01060294.1	1632378	1633629	zf-C2H2	13	+
RJVU01060359.1	514	1066	zf-C2H2	6	-
RJVU01060544.1	725	1382	zf-C2H2	8	-
RJVU01060731.1	2797	3325	zf-C2H2	5	+
RJVU01060758.1	59896	61186	zf-C2H2	13	-
RJVU01060758.1	83115	83829	zf-C2H2	7	-
RJVU01060900.1	1	628	zf-C2H2	7	+
RJVU01060901.1	1	628	zf-C2H2	7	+
RJVU01060905.1	389259	390222	zf-C2H2	10	-
RJVU01061221.1	52559	53264	zf-C2H2	5	-
RJVU01061221.1	58710	60483	zf-C2H2	19	-
RJVU01061221.1	93535	95850	zf-C2H2	25	-
RJVU01061307.1	199	763	zf-C2H2	7	-
RJVU01061332.1	216	867	zf-C2H2	7	+
RJVU01061403.1	157082	158354	zf-C2H2	10	+
RJVU01061403.1	158938	160093	zf-C2H2	11	+
RJVU01061418.1	9	666	zf-C2H2	6	+
RJVU01061435.1	1747399	1748809	zf-C2H2	7	-
RJVU01061549.1	426	903	zf-C2H2	5	+
RJVU01061569.1	501	1191	zf-C2H2	8	-
RJVU01061671.1	2249	3140	zf-C2H2	9	+
RJVU01061675.1	4037100	4038675	zf-C2H2	7	-
RJVU01061675.1	5499909	5501148	zf-C2H2	13	+
RJVU01061675.1	5515803	5517513	zf-C2H2	16	+
RJVU01061675.1	5529510	5530722	zf-C2H2	12	+
RJVU01061675.1	5542963	5544082	zf-C2H2	11	+
RJVU01061675.1	5550263	5551418	zf-C2H2	11	-
RJVU01061675.1	5566714	5567989	zf-C2H2	13	-
RJVU01061675.1	5583251	5584763	zf-C2H2	16	-
RJVU01061675.1	5628440	5629220	zf-C2H2	7	-
RJVU01061675.1	5642502	5643366	zf-C2H2	8	-
RJVU01061675.1	5651187	5652252	zf-C2H2	10	-
RJVU01061675.1	5718206	5719544	zf-C2H2	13	+
RJVU01061839.1	1	838	zf-C2H2	8	-
RJVU01061885.1	456	1026	zf-C2H2	7	-
RJVU01061998.1	84482	86132	zf-C2H2	17	+
RJVU01061998.1	109856	110711	zf-C2H2	9	-
RJVU01061998.1	125731	126853	zf-C2H2	11	-
RJVU01061998.1	141473	142298	zf-C2H2	8	-
RJVU01061998.1	168651	169653	zf-C2H2	11	+
RJVU01061998.1	256124	256622	zf-C2H2	5	-
RJVU01061998.1	309415	310924	zf-C2H2	14	-
RJVU01061998.1	333046	334039	zf-C2H2	10	-
RJVU01061998.1	349775	352448	zf-C2H2	10	-
RJVU01061998.1	356694	358260	zf-C2H2	16	-
RJVU01061998.1	366529	368104	zf-C2H2	18	-
RJVU01061998.1	379161	380217	zf-C2H2	10	-
RJVU01061998.1	434240	435125	zf-C2H2	9	+
RJVU01061998.1	450695	451904	zf-C2H2	12	+
RJVU01061998.1	476433	476919	zf-C2H2	5	-
RJVU01061998.1	506673	507708	zf-C2H2	10	-
RJVU01061998.1	521544	523038	zf-C2H2	14	-
RJVU01061998.1	561799	562747	zf-C2H2	9	+
RJVU01061998.1	582488	583430	zf-C2H2	10	+
RJVU01062041.1	4	892	zf-C2H2	7	+
RJVU01062146.1	614	1370	zf-C2H2	8	-
RJVU01062164.1	18312	19581	zf-C2H2	12	-
RJVU01062164.1	113786	114971	zf-C2H2	12	-
RJVU01062164.1	159962	161018	zf-C2H2	11	-
RJVU01062164.1	165100	167041	zf-C2H2	21	-
RJVU01062164.1	175402	176158	zf-C2H2	6	+
RJVU01062164.1	210524	211301	zf-C2H2	7	+
RJVU01062164.1	346889	348836	zf-C2H2	8	+
RJVU01062164.1	357726	359544	zf-C2H2	18	-
RJVU01062164.1	360095	360638	zf-C2H2	5	-
RJVU01062164.1	367785	368370	zf-C2H2	6	-
RJVU01062164.1	380955	381696	zf-C2H2	6	-
RJVU01062164.1	401553	403314	zf-C2H2	16	-
RJVU01062164.1	405809	406778	zf-C2H2	9	-
RJVU01062164.1	413565	414240	zf-C2H2	5	-
RJVU01062164.1	443827	445378	zf-C2H2	15	-
RJVU01062164.1	445890	446508	zf-C2H2	6	-
RJVU01062164.1	453329	454295	zf-C2H2	9	-
RJVU01062164.1	465977	466649	zf-C2H2	5	+
RJVU01062372.1	3261	4020	zf-C2H2	7	+
RJVU01062385.1	259	1048	zf-C2H2	9	-
RJVU01062521.1	71	980	zf-C2H2	8	-
RJVU01062584.1	712112	712736	zf-C2H2	6	+
RJVU01062584.1	3620914	3621664	zf-C2H2	5	-
RJVU01062928.1	0	465	zf-C2H2	6	+
RJVU01063207.1	182922	183900	zf-C2H2	11	+
RJVU01063252.1	2570	3050	zf-C2H2	5	-
RJVU01063330.1	128744	130166	zf-C2H2	15	-
RJVU01063330.1	147348	149721	zf-C2H2	25	+
RJVU01063330.1	253785	254682	zf-C2H2	9	-
RJVU01063330.1	264997	266284	zf-C2H2	13	-
RJVU01063330.1	276908	279134	zf-C2H2	24	-
RJVU01063330.1	286730	288089	zf-C2H2	14	-
RJVU01063330.1	304492	305203	zf-C2H2	6	-
RJVU01063330.1	320521	321520	zf-C2H2	9	+
RJVU01063330.1	326769	328032	zf-C2H2	12	-
RJVU01063374.1	376989	378708	zf-C2H2	18	-
RJVU01063374.1	805685	806459	zf-C2H2	8	+
RJVU01063374.1	814590	815550	zf-C2H2	10	+
RJVU01063374.1	818472	819165	zf-C2H2	7	+
RJVU01063374.1	825472	826486	zf-C2H2	11	+
RJVU01063374.1	830994	832533	zf-C2H2	16	-
RJVU01063374.1	837495	838551	zf-C2H2	9	-
RJVU01063374.1	846028	847057	zf-C2H2	12	+
RJVU01063374.1	854462	855662	zf-C2H2	13	+
RJVU01063374.1	863478	864552	zf-C2H2	10	+
RJVU01063374.1	866072	866978	zf-C2H2	8	+
RJVU01063374.1	868884	869790	zf-C2H2	8	+
RJVU01063374.1	871694	872600	zf-C2H2	8	+
RJVU01063374.1	872824	874014	zf-C2H2	13	+
RJVU01063374.1	881174	882449	zf-C2H2	14	+
RJVU01063374.1	888062	889268	zf-C2H2	12	+
RJVU01063374.1	895574	896693	zf-C2H2	12	+
RJVU01063374.1	902394	903507	zf-C2H2	12	+
RJVU01063374.1	909099	910230	zf-C2H2	12	+
RJVU01063374.1	916474	917683	zf-C2H2	13	+
RJVU01063374.1	927931	929107	zf-C2H2	13	+
RJVU01063374.1	936836	937964	zf-C2H2	12	+
RJVU01063374.1	943106	944063	zf-C2H2	10	+
RJVU01063374.1	949220	950426	zf-C2H2	13	+
RJVU01063374.1	956885	957671	zf-C2H2	8	+
RJVU01063374.1	968705	969485	zf-C2H2	8	+
RJVU01063374.1	979507	980290	zf-C2H2	8	+
RJVU01063374.1	983901	984954	zf-C2H2	11	+
RJVU01063374.1	993169	994195	zf-C2H2	11	+
RJVU01063374.1	1002174	1002888	zf-C2H2	7	+
RJVU01063374.1	1004667	1005708	zf-C2H2	11	+
RJVU01063374.1	1008851	1010315	zf-C2H2	6	+
RJVU01063374.1	1014052	1014769	zf-C2H2	7	+
RJVU01063374.1	1022187	1022925	zf-C2H2	7	+
RJVU01063374.1	1027287	1028202	zf-C2H2	9	+
RJVU01063374.1	1034499	1035859	zf-C2H2	15	+
RJVU01063374.1	1057248	1058868	zf-C2H2	18	+
RJVU01063374.1	1061551	1062352	zf-C2H2	9	+
RJVU01063374.1	1070415	1071450	zf-C2H2	11	+
RJVU01063374.1	1092180	1093638	zf-C2H2	15	+
RJVU01063374.1	1098353	1099472	zf-C2H2	12	+
RJVU01063374.1	1102967	1103987	zf-C2H2	11	+
RJVU01063374.1	1119226	1120108	zf-C2H2	7	+
RJVU01063374.1	1125776	1126805	zf-C2H2	11	+
RJVU01063374.1	1129921	1130704	zf-C2H2	8	+
RJVU01063374.1	1132755	1133286	zf-C2H2	5	-
RJVU01063374.1	1144286	1144976	zf-C2H2	7	+
RJVU01063374.1	1154407	1155616	zf-C2H2	13	+
RJVU01063374.1	1157452	1158955	zf-C2H2	15	+
RJVU01063374.1	1163280	1164420	zf-C2H2	12	+
RJVU01063374.1	1171551	1172601	zf-C2H2	11	+
RJVU01063374.1	1184523	1185405	zf-C2H2	9	+
RJVU01063374.1	1194741	1196541	zf-C2H2	19	+
RJVU01063374.1	1205701	1206991	zf-C2H2	13	+
RJVU01063374.1	1221433	1222237	zf-C2H2	8	+
RJVU01063374.1	1227649	1228780	zf-C2H2	12	+
RJVU01063374.1	1238379	1239042	zf-C2H2	6	+
RJVU01063374.1	1243882	1244575	zf-C2H2	7	+
RJVU01063374.1	1252144	1253338	zf-C2H2	13	+
RJVU01063374.1	1255496	1256447	zf-C2H2	10	+
RJVU01063374.1	1262895	1264014	zf-C2H2	12	+
RJVU01063374.1	1266969	1268049	zf-C2H2	11	+
RJVU01063374.1	1271998	1273465	zf-C2H2	16	+
RJVU01063374.1	1276696	1277530	zf-C2H2	8	+
RJVU01063374.1	1294942	1296061	zf-C2H2	12	+
RJVU01063374.1	1299731	1300754	zf-C2H2	11	+
RJVU01063374.1	1307867	1308932	zf-C2H2	11	+
RJVU01063374.1	1310806	1311715	zf-C2H2	9	-
RJVU01063374.1	1316367	1317438	zf-C2H2	11	-
RJVU01063374.1	1322885	1324094	zf-C2H2	13	-
RJVU01063374.1	1327699	1329043	zf-C2H2	14	-
RJVU01063374.1	1332533	1333391	zf-C2H2	9	-
RJVU01063374.1	1334852	1335902	zf-C2H2	11	-
RJVU01063374.1	1340662	1341235	zf-C2H2	6	-
RJVU01063374.1	1342933	1343980	zf-C2H2	11	-
RJVU01063374.1	1347821	1348541	zf-C2H2	7	-
RJVU01063374.1	1353258	1354119	zf-C2H2	9	-
RJVU01063374.1	1361620	1362904	zf-C2H2	14	-
RJVU01063374.1	1366687	1367545	zf-C2H2	9	-
RJVU01063374.1	1370847	1372047	zf-C2H2	13	-
RJVU01063374.1	1384137	1385253	zf-C2H2	12	-
RJVU01063374.1	1402302	1402800	zf-C2H2	5	-
RJVU01063374.1	1409733	1410666	zf-C2H2	9	-
RJVU01063374.1	1412547	1417053	zf-C2H2	11	-
RJVU01063374.1	1427307	1428345	zf-C2H2	11	-
RJVU01063374.1	1441265	1443984	zf-C2H2	22	-
RJVU01063374.1	1455134	1456277	zf-C2H2	12	-
RJVU01063374.1	1467147	1468305	zf-C2H2	12	-
RJVU01063374.1	1470596	1471643	zf-C2H2	11	-
RJVU01063374.1	1481166	1482360	zf-C2H2	13	-
RJVU01063374.1	1488754	1490032	zf-C2H2	14	-
RJVU01063374.1	1497008	1498034	zf-C2H2	10	-
RJVU01063374.1	1503614	1504562	zf-C2H2	9	-
RJVU01063374.1	1505869	1506817	zf-C2H2	9	-
RJVU01063374.1	1514558	1515611	zf-C2H2	11	-
RJVU01063374.1	1522351	1523230	zf-C2H2	9	-
RJVU01063374.1	1531056	1532163	zf-C2H2	11	+
RJVU01063374.1	1550366	1551197	zf-C2H2	7	+
RJVU01063374.1	1558557	1559388	zf-C2H2	9	+
RJVU01063374.1	1566454	1567282	zf-C2H2	8	+
RJVU01063374.1	1573829	1574630	zf-C2H2	8	+
RJVU01063374.1	1584953	1585964	zf-C2H2	10	+
RJVU01063374.1	1592679	1593426	zf-C2H2	7	+
RJVU01063374.1	1597095	1597881	zf-C2H2	8	+
RJVU01063374.1	1623085	1624753	zf-C2H2	18	+
RJVU01063374.1	1629649	1630911	zf-C2H2	13	+
RJVU01063374.1	1637617	1638274	zf-C2H2	7	+
RJVU01063374.1	1640104	1640656	zf-C2H2	6	+
RJVU01063374.1	1643780	1644641	zf-C2H2	9	+
RJVU01063374.1	1650977	1651712	zf-C2H2	8	+
RJVU01063374.1	1655785	1656547	zf-C2H2	7	+
RJVU01063374.1	1685268	1686915	zf-C2H2	18	+
RJVU01063374.1	1697584	1698256	zf-C2H2	7	+
RJVU01063374.1	1717257	1718313	zf-C2H2	11	+
RJVU01063374.1	1726247	1727372	zf-C2H2	12	+
RJVU01063374.1	1731315	1732155	zf-C2H2	9	-
RJVU01063374.1	1756713	1757655	zf-C2H2	9	+
RJVU01063374.1	1765541	1766219	zf-C2H2	7	+
RJVU01063374.1	1770765	1771893	zf-C2H2	12	+
RJVU01063374.1	1776532	1777561	zf-C2H2	10	+
RJVU01063374.1	1784839	1785868	zf-C2H2	10	-
RJVU01063374.1	3084437	3088385	zf-C2H2	11	+
RJVU01063374.1	3092815	3094387	zf-C2H2	16	+
RJVU01063374.1	3110387	3111551	zf-C2H2	12	+
RJVU01063416.1	4632592	4636306	zf-C2H2	9	-
RJVU01063476.1	1639	2518	zf-C2H2	9	-
RJVU01063691.1	509	1229	zf-C2H2	7	+
RJVU01063854.1	283	1276	zf-C2H2	9	-
RJVU01064094.1	120	882	zf-C2H2	9	-
RJVU01064137.1	43	559	zf-C2H2	6	-
RJVU01064154.1	538	1567	zf-C2H2	7	+
RJVU01064193.1	505	1420	zf-C2H2	8	+
RJVU01064216.1	159	615	zf-C2H2	5	-
RJVU01064298.1	1026	1524	zf-C2H2	6	-
RJVU01064302.1	131	767	zf-C2H2	7	-
RJVU01064303.1	1082	1619	zf-C2H2	6	-
RJVU01064373.1	2446	3184	zf-C2H2	9	-
RJVU01064453.1	1533	2295	zf-C2H2	7	+
RJVU01064589.1	193	1081	zf-C2H2	5	-
RJVU01064649.1	1	499	zf-C2H2	6	+
RJVU01064832.1	25	751	zf-C2H2	7	-
RJVU01064912.1	1494	2427	zf-C2H2	9	+
RJVU01065024.1	4469	5501	zf-C2H2	9	+
RJVU01065024.1	46896	48078	zf-C2H2	12	+
RJVU01065024.1	53855	55052	zf-C2H2	12	+
RJVU01065024.1	290645	292058	zf-C2H2	15	-
RJVU01065160.1	118	874	zf-C2H2	7	-
RJVU01065445.1	218	824	zf-C2H2	7	-
RJVU01065471.1	1128	1539	zf-C2H2	5	-
RJVU01065588.1	1443	2253	zf-C2H2	7	+
RJVU01065620.1	40707	41547	zf-C2H2	8	+
RJVU01065620.1	55751	57194	zf-C2H2	15	+
RJVU01065620.1	65671	66547	zf-C2H2	8	+
RJVU01065934.1	9803	10271	zf-C2H2	6	-
RJVU01065934.1	27221	29111	zf-C2H2	20	+
RJVU01065934.1	85670	86975	zf-C2H2	13	+
RJVU01065934.1	182790	184173	zf-C2H2	13	-
RJVU01065934.1	214386	215931	zf-C2H2	16	-
RJVU01066361.1	2128	2938	zf-C2H2	8	+
RJVU01066391.1	2	791	zf-C2H2	9	-
RJVU01066527.1	0	462	zf-C2H2	5	-
RJVU01066657.1	7284	8145	zf-C2H2	9	+
RJVU01066665.1	28916	29720	zf-C2H2	7	+
RJVU01066665.1	31343	32231	zf-C2H2	8	+
RJVU01066698.1	2	449	zf-C2H2	6	+
RJVU01066817.1	72753	73413	zf-C2H2	6	+
RJVU01066817.1	86777	87662	zf-C2H2	9	+
RJVU01066817.1	100315	101482	zf-C2H2	11	+
RJVU01066817.1	106018	107281	zf-C2H2	13	+
RJVU01066817.1	108327	109272	zf-C2H2	10	+
RJVU01066817.1	129297	130296	zf-C2H2	10	+
RJVU01066817.1	173439	174675	zf-C2H2	11	+
RJVU01067144.1	0	699	zf-C2H2	8	+
RJVU01067419.1	1354	2398	zf-C2H2	11	+
RJVU01067449.1	182	677	zf-C2H2	5	+
RJVU01067545.1	2498	3320	zf-C2H2	7	+
RJVU01067656.1	576	1470	zf-C2H2	9	-
RJVU01067793.1	17899	18847	zf-C2H2	9	+
RJVU01067793.1	29567	30812	zf-C2H2	13	+
RJVU01067793.1	49309	50125	zf-C2H2	6	+
RJVU01067793.1	50762	51692	zf-C2H2	8	+
RJVU01067793.1	1125493	1130305	zf-C2H2	9	-
RJVU01067793.1	5018162	5019113	zf-C2H2	7	-
RJVU01067793.1	5021049	5022171	zf-C2H2	10	-
RJVU01067793.1	5022275	5024975	zf-C2H2	15	-
RJVU01067793.1	5029685	5031707	zf-C2H2	18	+
RJVU01068017.1	34	870	zf-C2H2	7	-
RJVU01068215.1	1	622	zf-C2H2	6	-
RJVU01068398.1	0	780	zf-C2H2	9	+
RJVU01068486.1	4753819	4756459	zf-C2H2	7	+
RJVU01068486.1	4765796	4766447	zf-C2H2	7	-
RJVU01068486.1	4769178	4769985	zf-C2H2	7	-
RJVU01068486.1	4771616	4772237	zf-C2H2	5	-
RJVU01068606.1	48347	49262	zf-C2H2	9	+
RJVU01068607.1	155	1319	zf-C2H2	13	-
RJVU01068611.1	924	1515	zf-C2H2	7	-
RJVU01068644.1	41	653	zf-C2H2	6	-
RJVU01068680.1	823	2054	zf-C2H2	13	+
RJVU01069158.1	1	466	zf-C2H2	6	+
RJVU01069161.1	1	589	zf-C2H2	7	+
RJVU01069249.1	31173	32010	zf-C2H2	8	+
RJVU01069258.1	593	1163	zf-C2H2	6	+
RJVU01069369.1	856	1897	zf-C2H2	7	+
RJVU01069399.1	0	918	zf-C2H2	11	+
RJVU01069468.1	69784	70741	zf-C2H2	10	-
RJVU01069468.1	80371	81795	zf-C2H2	17	-
RJVU01069468.1	86780	87953	zf-C2H2	12	-
RJVU01069468.1	115152	116478	zf-C2H2	14	+
RJVU01069468.1	167784	168420	zf-C2H2	8	-
RJVU01069468.1	168699	169572	zf-C2H2	8	-
RJVU01069537.1	149942	150908	zf-C2H2	9	+
RJVU01069537.1	155161	156379	zf-C2H2	11	+
RJVU01069537.1	166532	167693	zf-C2H2	12	-
RJVU01069537.1	182270	184133	zf-C2H2	21	-
RJVU01069537.1	1391304	1392054	zf-C2H2	5	-
RJVU01069853.1	138	906	zf-C2H2	9	-
RJVU01069868.1	177390	178221	zf-C2H2	7	+
RJVU01069905.1	567233	567974	zf-C2H2	7	-
RJVU01069905.1	577089	578547	zf-C2H2	16	-
RJVU01069905.1	588086	589571	zf-C2H2	18	-
RJVU01069905.1	607884	609714	zf-C2H2	20	-
RJVU01070029.1	40614	41562	zf-C2H2	9	+
RJVU01070029.1	45888	46941	zf-C2H2	10	+
RJVU01070029.1	90364	91246	zf-C2H2	8	+
RJVU01070029.1	105725	106997	zf-C2H2	13	+
RJVU01070029.1	114315	115263	zf-C2H2	9	+
RJVU01070082.1	244	1087	zf-C2H2	7	-
RJVU01070264.1	92	551	zf-C2H2	5	+
RJVU01070304.1	228881	230036	zf-C2H2	11	+
RJVU01070304.1	238199	239162	zf-C2H2	9	+
RJVU01070304.1	248575	249595	zf-C2H2	11	+
RJVU01070304.1	262554	264192	zf-C2H2	17	+
RJVU01070304.1	274917	275958	zf-C2H2	10	+
RJVU01070304.1	286852	288511	zf-C2H2	17	+
RJVU01070304.1	318036	319110	zf-C2H2	10	-
RJVU01070304.1	353466	354108	zf-C2H2	5	+
RJVU01070574.1	468	1140	zf-C2H2	7	+
RJVU01070603.1	36	1287	zf-C2H2	10	+
RJVU01070754.1	2675	3251	zf-C2H2	5	+
RJVU01070789.1	654	1479	zf-C2H2	7	-
RJVU01070938.1	0	414	zf-C2H2	5	+
RJVU01070987.1	2	431	zf-C2H2	6	-
RJVU01071064.1	408275	409253	zf-C2H2	9	-
RJVU01071064.1	422840	423716	zf-C2H2	8	-
RJVU01071064.1	438457	439468	zf-C2H2	9	+
RJVU01071064.1	445284	446373	zf-C2H2	10	-
RJVU01071064.1	455545	456421	zf-C2H2	8	-
RJVU01071064.1	473073	474573	zf-C2H2	16	+
RJVU01071064.1	494363	495053	zf-C2H2	5	+
RJVU01071064.1	498094	498799	zf-C2H2	6	+
RJVU01071064.1	633397	634423	zf-C2H2	9	-
RJVU01071064.1	647599	648820	zf-C2H2	12	+
RJVU01071064.1	685493	686255	zf-C2H2	6	-
RJVU01071064.1	784295	785669	zf-C2H2	15	+
RJVU01071064.1	821572	823138	zf-C2H2	17	+
RJVU01071131.1	305	878	zf-C2H2	7	-
RJVU01071404.1	46160	47003	zf-C2H2	6	+
RJVU01071404.1	78855	80184	zf-C2H2	5	+
RJVU01071404.1	1565996	1567349	zf-C2H2	5	-
RJVU01071404.1	1583989	1585138	zf-C2H2	5	-
RJVU01071404.1	1595452	1597783	zf-C2H2	7	+
RJVU01071404.1	1698881	1699283	zf-C2H2	5	+
RJVU01071565.1	38	479	zf-C2H2	5	-
RJVU01071570.1	1	628	zf-C2H2	6	-
RJVU01071614.1	1968	3087	zf-C2H2	12	+
RJVU01071674.1	750	1359	zf-C2H2	7	+
RJVU01071891.1	1	973	zf-C2H2	9	-
RJVU01071986.1	0	441	zf-C2H2	5	+
RJVU01072081.1	1624	2475	zf-C2H2	10	-
RJVU01072388.1	2964871	2969483	zf-C2H2	14	+
RJVU01072388.1	3404031	3404856	zf-C2H2	5	-
RJVU01072388.1	3406988	3408161	zf-C2H2	6	-
RJVU01072432.1	1708	2110	zf-C2H2	5	-
RJVU01072544.1	791	1328	zf-C2H2	5	+
RJVU01072567.1	420326	421826	zf-C2H2	6	+
RJVU01072567.1	1425688	1427809	zf-C2H2	9	+
RJVU01072771.1	2773	3415	zf-C2H2	7	-
RJVU01072886.1	1160	2084	zf-C2H2	10	+
RJVU01072921.1	1	466	zf-C2H2	6	-
RJVU01073087.1	70225	71395	zf-C2H2	12	+
RJVU01073087.1	81425	82745	zf-C2H2	14	+
RJVU01073245.1	949358	950243	zf-C2H2	11	+
RJVU01073285.1	2606	3155	zf-C2H2	6	-
RJVU01073332.1	143	1391	zf-C2H2	11	+
RJVU01073338.1	1044	1509	zf-C2H2	5	-
RJVU01073868.1	2	575	zf-C2H2	6	+
RJVU01073881.1	1	448	zf-C2H2	6	+
RJVU01073944.1	0	781	zf-C2H2	9	+
RJVU01074200.1	0	753	zf-C2H2	7	-
RJVU01074211.1	207	636	zf-C2H2	5	-
RJVU01074775.1	2	533	zf-C2H2	6	+
RJVU01075387.1	112	853	zf-C2H2	7	-
RJVU01075529.1	2	521	zf-C2H2	6	+
RJVU01075544.1	878563	883339	zf-C2H2	8	-
RJVU01075558.1	1	709	zf-C2H2	8	-
RJVU01075771.1	88	840	zf-C2H2	8	+
RJVU01076087.1	4199	4967	zf-C2H2	8	+
RJVU01077098.1	0	579	zf-C2H2	6	+
RJVU01077157.1	243	780	zf-C2H2	7	-
RJVU01077361.1	126	777	zf-C2H2	7	-
RJVU01077558.1	276	822	zf-C2H2	5	+
RJVU01077681.1	593	1508	zf-C2H2	9	+
RJVU01077769.1	1388	1847	zf-C2H2	5	-
RJVU01077888.1	0	396	zf-C2H2	5	+
RJVU01077945.1	321	1470	zf-C2H2	14	-
RJVU01078462.1	762311	763532	zf-C2H2	12	+
RJVU01078553.1	0	864	zf-C2H2	7	+
RJVU01078763.1	179	1586	zf-C2H2	14	+
RJVU01078993.1	1044	2664	zf-C2H2	18	-
RJVU01079029.1	1	785	zf-C2H2	9	+
RJVU01079141.1	2262475	2263999	zf-C2H2	10	+
RJVU01079141.1	2714696	2717597	zf-C2H2	7	+
RJVU01079301.1	989	1595	zf-C2H2	6	+
RJVU01079513.1	1738	2685	zf-C2H2	11	+
RJVU01079587.1	2	428	zf-C2H2	5	-
RJVU01079592.1	2	455	zf-C2H2	5	-
RJVU01079653.1	9396	10191	zf-C2H2	9	+
RJVU01079670.1	367	1060	zf-C2H2	7	+
RJVU01079756.1	6628	7087	zf-C2H2	6	-
RJVU01079756.1	11993	13037	zf-C2H2	9	+
RJVU01079756.1	18800	19721	zf-C2H2	7	+
RJVU01079756.1	24010	24799	zf-C2H2	7	+
RJVU01079756.1	31618	32692	zf-C2H2	10	+
RJVU01079756.1	39046	40042	zf-C2H2	9	-
RJVU01079756.1	43995	45070	zf-C2H2	10	-
RJVU01079756.1	51356	52592	zf-C2H2	12	-
RJVU01079756.1	65951	67565	zf-C2H2	16	+
RJVU01079756.1	80604	81279	zf-C2H2	8	+
RJVU01079756.1	85392	86103	zf-C2H2	6	+
RJVU01079756.1	99870	101310	zf-C2H2	14	+
RJVU01079756.1	114529	115976	zf-C2H2	13	+
RJVU01079756.1	132129	133141	zf-C2H2	11	+
RJVU01079756.1	142271	143558	zf-C2H2	13	-
RJVU01079756.1	168067	169288	zf-C2H2	12	+
RJVU01079756.1	186197	187391	zf-C2H2	12	+
RJVU01079805.1	11136520	11137381	zf-C2H2	8	+
RJVU01079899.1	1	430	zf-C2H2	5	+
RJVU01079919.1	2	699	zf-C2H2	8	+
RJVU01079957.1	0	381	zf-C2H2	5	+
RJVU01080112.1	0	669	zf-C2H2	7	+
RJVU01080117.1	2	851	zf-C2H2	9	-
```
