## Supplementary Data 2 for "Transposable elements drive the evolution of metazoan zinc finger genes": Anabas_testudineus_znfs.bed

```
LR132035.1	1763595	1764408	zf-C2H2	5	+
LR132035.1	1780825	1781830	zf-C2H2	5	+
LR132035.1	1784360	1785173	zf-C2H2	5	+
LR132035.1	1958581	1960849	zf-C2H2	5	-
LR132035.1	2289939	2290770	zf-C2H2	5	+
LR132035.1	15568258	15572842	zf-C2H2	8	-
LR132035.1	25150587	25151973	zf-C2H2	12	+
LR132036.1	4640933	4641815	zf-C2H2	6	-
LR132036.1	7825270	7830835	zf-C2H2	10	+
LR132036.1	18049892	18051680	zf-C2H2	17	-
LR132036.1	18326100	18327729	zf-C2H2	8	-
LR132036.1	20866966	20870521	zf-C2H2	10	+
LR132036.1	24466786	24469219	zf-C2H2	6	-
LR132036.1	24740843	24744497	zf-C2H2	6	+
LR132036.1	24966929	24969275	zf-C2H2	8	-
LR132037.1	9305742	9306960	zf-C2H2	12	-
LR132037.1	12317675	12318974	zf-C2H2	8	-
LR132037.1	12326352	12327510	zf-C2H2	6	+
LR132037.1	12390936	12391743	zf-C2H2	6	-
LR132038.1	3808271	3809660	zf-C2H2	5	-
LR132038.1	17838674	17840480	zf-C2H2	5	-
LR132038.1	18705538	18708430	zf-C2H2	8	-
LR132038.1	18711428	18712409	zf-C2H2	7	-
LR132038.1	18715826	18716798	zf-C2H2	7	-
LR132039.1	2210818	2217580	zf-C2H2	16	+
LR132039.1	5504775	5506863	zf-C2H2	6	+
LR132039.1	9318554	9320386	zf-C2H2	11	+
LR132039.1	17902832	17904200	zf-C2H2	6	+
LR132039.1	19477613	19479695	zf-C2H2	10	+
LR132040.1	2625591	2627865	zf-C2H2	7	-
LR132040.1	11019294	11021055	zf-C2H2	12	-
LR132040.1	15101440	15102439	zf-C2H2	6	-
LR132040.1	15136709	15138452	zf-C2H2	5	-
LR132040.1	21484025	21485219	zf-C2H2	11	+
LR132040.1	21505784	21507539	zf-C2H2	18	+
LR132040.1	21766095	21767001	zf-C2H2	5	+
LR132041.1	8634590	8636222	zf-C2H2	10	-
LR132041.1	11940376	11942179	zf-C2H2	5	-
LR132041.1	13440372	13441917	zf-C2H2	5	-
LR132041.1	15092740	15094876	zf-C2H2	5	-
LR132041.1	17602912	17604964	zf-C2H2	6	+
LR132042.1	563302	564706	zf-C2H2	16	-
LR132042.1	573386	574058	zf-C2H2	7	-
LR132042.1	587274	588078	zf-C2H2	9	+
LR132042.1	610914	612441	zf-C2H2	16	+
LR132042.1	790838	791822	zf-C2H2	11	-
LR132042.1	803379	804048	zf-C2H2	7	-
LR132042.1	812095	812869	zf-C2H2	8	-
LR132042.1	821370	822246	zf-C2H2	10	-
LR132042.1	1152864	1153425	zf-C2H2	6	+
LR132042.1	1154539	1155616	zf-C2H2	12	+
LR132042.1	1165037	1165544	zf-C2H2	6	+
LR132042.1	1171870	1172827	zf-C2H2	11	+
LR132042.1	1177733	1178888	zf-C2H2	13	+
LR132042.1	1298573	1299713	zf-C2H2	10	-
LR132042.1	1305094	1305631	zf-C2H2	6	-
LR132042.1	7530847	7531696	zf-C2H2	10	-
LR132042.1	7555829	7556891	zf-C2H2	12	-
LR132042.1	7575545	7576901	zf-C2H2	16	+
LR132042.1	7597288	7598827	zf-C2H2	18	+
LR132042.1	7609105	7610056	zf-C2H2	11	-
LR132042.1	7620869	7621910	zf-C2H2	12	-
LR132042.1	7638086	7639142	zf-C2H2	13	+
LR132042.1	7671017	7672157	zf-C2H2	13	+
LR132042.1	7685830	7686520	zf-C2H2	8	+
LR132042.1	7702148	7703441	zf-C2H2	15	+
LR132042.1	7716642	7717485	zf-C2H2	10	-
LR132042.1	7789369	7790425	zf-C2H2	11	+
LR132042.1	7954627	7955722	zf-C2H2	12	-
LR132042.1	7969157	7970162	zf-C2H2	11	-
LR132042.1	8003346	8004132	zf-C2H2	9	+
LR132042.1	8008121	8008658	zf-C2H2	6	-
LR132042.1	8025562	8026267	zf-C2H2	8	+
LR132042.1	8059890	8060898	zf-C2H2	11	-
LR132042.1	8073810	8075250	zf-C2H2	17	-
LR132042.1	8086389	8087817	zf-C2H2	17	-
LR132042.1	8257671	8258991	zf-C2H2	12	-
LR132042.1	8267117	8268092	zf-C2H2	7	-
LR132042.1	8282168	8283578	zf-C2H2	11	-
LR132042.1	8401571	8402963	zf-C2H2	12	+
LR132042.1	8752841	8754176	zf-C2H2	14	+
LR132042.1	17562999	17568546	zf-C2H2	8	+
LR132042.1	19246047	19249443	zf-C2H2	6	+
LR132042.1	22044576	22047030	zf-C2H2	6	+
LR132042.1	30417956	30418715	zf-C2H2	6	-
LR132043.1	3895960	3897454	zf-C2H2	10	+
LR132044.1	2814996	2816499	zf-C2H2	15	+
LR132044.1	2830754	2832014	zf-C2H2	14	-
LR132044.1	6765255	6766530	zf-C2H2	5	+
LR132044.1	7235091	7236891	zf-C2H2	11	+
LR132044.1	7243363	7244239	zf-C2H2	9	+
LR132044.1	8127636	8128761	zf-C2H2	9	-
LR132044.1	10297277	10298828	zf-C2H2	15	-
LR132044.1	12870541	12873289	zf-C2H2	21	-
LR132044.1	14257553	14258984	zf-C2H2	13	-
LR132044.1	14261948	14263397	zf-C2H2	13	-
LR132045.1	175857	177927	zf-C2H2	16	-
LR132045.1	272428	274588	zf-C2H2	20	-
LR132045.1	276899	278417	zf-C2H2	13	-
LR132045.1	294392	296237	zf-C2H2	17	+
LR132045.1	298832	300050	zf-C2H2	8	+
LR132045.1	302625	303828	zf-C2H2	9	+
LR132045.1	310774	312493	zf-C2H2	12	+
LR132045.1	314684	317606	zf-C2H2	18	+
LR132045.1	323289	324282	zf-C2H2	7	-
LR132045.1	326073	326997	zf-C2H2	6	-
LR132045.1	969421	970381	zf-C2H2	6	-
LR132045.1	1610148	1611084	zf-C2H2	5	-
LR132045.1	2689247	2693447	zf-C2H2	12	+
LR132045.1	5737486	5741031	zf-C2H2	8	-
LR132045.1	8955232	8955955	zf-C2H2	6	+
LR132045.1	9295070	9295862	zf-C2H2	5	+
LR132045.1	10286085	10289457	zf-C2H2	6	+
LR132045.1	10331328	10332864	zf-C2H2	5	-
LR132046.1	4373478	4376055	zf-C2H2	15	+
LR132046.1	4376356	4377496	zf-C2H2	9	+
LR132046.1	4378569	4379532	zf-C2H2	8	+
LR132046.1	4385957	4386530	zf-C2H2	5	+
LR132046.1	4491091	4492474	zf-C2H2	9	+
LR132046.1	4792984	4794052	zf-C2H2	5	+
LR132046.1	5380466	5382065	zf-C2H2	11	-
LR132046.1	11592966	11594052	zf-C2H2	5	-
LR132046.1	14620048	14621266	zf-C2H2	8	-
LR132046.1	14623343	14624567	zf-C2H2	8	+
LR132047.1	427008	427500	zf-C2H2	5	-
LR132047.1	1606162	1608820	zf-C2H2	7	-
LR132047.1	2656535	2657610	zf-C2H2	6	-
LR132047.1	2660627	2661566	zf-C2H2	5	-
LR132047.1	4184449	4186336	zf-C2H2	17	-
LR132047.1	5322424	5323033	zf-C2H2	5	+
LR132047.1	7669769	7671446	zf-C2H2	6	+
LR132047.1	7706285	7709660	zf-C2H2	5	-
LR132047.1	12115246	12120013	zf-C2H2	6	-
LR132047.1	12124009	12125782	zf-C2H2	5	-
LR132047.1	13340413	13342039	zf-C2H2	8	+
LR132048.1	29764	31663	zf-C2H2	16	-
LR132048.1	1069411	1070821	zf-C2H2	15	-
LR132048.1	3034756	3035551	zf-C2H2	9	-
LR132048.1	3041011	3042646	zf-C2H2	15	-
LR132048.1	3045447	3047064	zf-C2H2	17	-
LR132048.1	3975285	3975954	zf-C2H2	6	+
LR132048.1	14020985	14024681	zf-C2H2	8	+
LR132048.1	18651491	18653306	zf-C2H2	6	-
LR132048.1	21739902	21742131	zf-C2H2	5	+
LR132049.1	2474138	2476211	zf-C2H2	13	+
LR132049.1	2479741	2481832	zf-C2H2	14	+
LR132049.1	7494789	7496976	zf-C2H2	18	-
LR132049.1	7498862	7501574	zf-C2H2	15	+
LR132049.1	7501704	7502802	zf-C2H2	9	+
LR132049.1	7503199	7504108	zf-C2H2	7	+
LR132049.1	9016671	9017691	zf-C2H2	5	+
LR132049.1	14511476	14513639	zf-C2H2	17	+
LR132049.1	15112100	15113384	zf-C2H2	12	-
LR132049.1	18335962	18337093	zf-C2H2	11	-
LR132050.1	3624931	3626536	zf-C2H2	10	-
LR132050.1	3791052	3792669	zf-C2H2	6	+
LR132050.1	10077192	10081395	zf-C2H2	7	-
LR132050.1	10188920	10189352	zf-C2H2	5	-
LR132050.1	12887013	12888081	zf-C2H2	6	+
LR132050.1	20381547	20382426	zf-C2H2	6	+
LR132050.1	21972472	21973885	zf-C2H2	5	+
LR132050.1	22011519	22014582	zf-C2H2	5	-
LR132050.1	22109684	22111500	zf-C2H2	10	+
LR132050.1	22136198	22138670	zf-C2H2	6	+
LR132050.1	22784260	22785322	zf-C2H2	7	+
LR132051.1	3301422	3302580	zf-C2H2	9	+
LR132051.1	5341387	5342197	zf-C2H2	7	-
LR132051.1	5342934	5344005	zf-C2H2	9	-
LR132051.1	5347368	5348190	zf-C2H2	7	-
LR132051.1	6476946	6480675	zf-C2H2	25	-
LR132051.1	8955127	8956336	zf-C2H2	6	+
LR132051.1	10877719	10879066	zf-C2H2	5	+
LR132051.1	15477767	15478916	zf-C2H2	11	-
LR132051.1	20716178	20718188	zf-C2H2	6	+
LR132051.1	22826116	22827355	zf-C2H2	6	-
LR132051.1	22835946	22837800	zf-C2H2	8	+
LR132051.1	24183637	24184606	zf-C2H2	5	+
LR132052.1	2425647	2426622	zf-C2H2	5	-
LR132052.1	5502018	5505954	zf-C2H2	7	-
LR132052.1	5552464	5553436	zf-C2H2	5	-
LR132052.1	5768573	5770022	zf-C2H2	12	+
LR132052.1	5773322	5775296	zf-C2H2	18	+
LR132052.1	7866493	7869058	zf-C2H2	7	-
LR132052.1	11511943	11513314	zf-C2H2	7	-
LR132052.1	11516847	11518332	zf-C2H2	7	-
LR132052.1	12307183	12310867	zf-C2H2	26	-
LR132052.1	18872050	18873786	zf-C2H2	5	-
LR132052.1	19572313	19573495	zf-C2H2	10	-
LR132052.1	21496793	21497891	zf-C2H2	6	+
LR132052.1	21506765	21507740	zf-C2H2	7	+
LR132052.1	21525273	21526502	zf-C2H2	10	-
LR132052.1	21531798	21532536	zf-C2H2	8	+
LR132052.1	21536084	21537722	zf-C2H2	15	+
LR132052.1	21541630	21542563	zf-C2H2	7	-
LR132052.1	23135983	23137396	zf-C2H2	15	-
LR132053.1	969766	970929	zf-C2H2	12	+
LR132053.1	1377747	1378398	zf-C2H2	7	+
LR132053.1	13927323	13928910	zf-C2H2	12	+
LR132053.1	14485118	14486414	zf-C2H2	15	+
LR132053.1	15733399	15734695	zf-C2H2	15	+
LR132053.1	16062985	16064902	zf-C2H2	5	+
LR132053.1	16999779	17000853	zf-C2H2	6	+
LR132053.1	23057990	23059214	zf-C2H2	5	-
LR132053.1	26890219	26895664	zf-C2H2	10	-
LR132053.1	29536388	29537603	zf-C2H2	6	+
LR132054.1	3393533	3396641	zf-C2H2	9	+
LR132054.1	8466659	8467667	zf-C2H2	5	-
LR132054.1	9038330	9039707	zf-C2H2	12	-
LR132055.1	966017	966836	zf-C2H2	7	+
LR132055.1	972396	973071	zf-C2H2	6	+
LR132055.1	8442865	8444293	zf-C2H2	15	-
LR132055.1	8667452	8668721	zf-C2H2	5	-
LR132055.1	8698668	8700330	zf-C2H2	11	+
LR132055.1	9759243	9760386	zf-C2H2	5	+
LR132055.1	10054592	10059374	zf-C2H2	12	-
LR132055.1	11868186	11868963	zf-C2H2	5	+
LR132055.1	13781171	13783235	zf-C2H2	11	+
LR132055.1	13885954	13887883	zf-C2H2	11	+
LR132055.1	13902713	13911311	zf-C2H2	50	+
LR132055.1	13916551	13919599	zf-C2H2	13	+
LR132055.1	13926577	13930120	zf-C2H2	13	+
LR132055.1	13951546	13955161	zf-C2H2	17	+
LR132055.1	13959333	13963782	zf-C2H2	27	+
LR132055.1	13965391	13966774	zf-C2H2	8	+
LR132055.1	13970367	13974819	zf-C2H2	7	+
LR132055.1	13980800	13981673	zf-C2H2	6	+
LR132055.1	13985377	13986517	zf-C2H2	11	+
LR132055.1	13990335	13991829	zf-C2H2	10	+
LR132055.1	18138340	18140683	zf-C2H2	10	+
LR132055.1	18334452	18338055	zf-C2H2	5	+
LR132055.1	18466718	18468548	zf-C2H2	7	-
LR132055.1	18808124	18811358	zf-C2H2	6	+
LR132055.1	20399867	20402447	zf-C2H2	6	+
LR132056.1	9908360	9913076	zf-C2H2	14	-
LR132056.1	10048619	10054766	zf-C2H2	16	-
LR132056.1	12317072	12318197	zf-C2H2	5	+
LR132056.1	17530485	17531823	zf-C2H2	13	+
LR132057.1	12843426	12844524	zf-C2H2	5	-
LR132057.1	14564515	14565604	zf-C2H2	9	+
LR132057.1	21632834	21635636	zf-C2H2	19	-
LR132057.1	21636045	21636999	zf-C2H2	9	-
```
