## Supplementary Data 2 for "Transposable elements drive the evolution of metazoan zinc finger genes": Anableps_anableps_znfs.bed

```
CM026065.1	4240191	4243383	zf-C2H2	22	+
CM026065.1	6700822	6701629	zf-C2H2	7	+
CM026065.1	6711087	6712170	zf-C2H2	9	+
CM026065.1	6715872	6716670	zf-C2H2	6	+
CM026065.1	9728718	9729969	zf-C2H2	9	-
CM026065.1	14102670	14103497	zf-C2H2	9	-
CM026065.1	15087126	15088503	zf-C2H2	8	-
CM026065.1	15106105	15107452	zf-C2H2	8	-
CM026065.1	15124724	15127001	zf-C2H2	18	-
CM026065.1	15508504	15509905	zf-C2H2	12	+
CM026065.1	15908473	15910483	zf-C2H2	6	+
CM026065.1	19629575	19630712	zf-C2H2	6	-
CM026065.1	19653359	19655252	zf-C2H2	8	+
CM026065.1	31319724	31320861	zf-C2H2	11	-
CM026065.1	37610864	37611968	zf-C2H2	5	+
CM026065.1	39540451	39541300	zf-C2H2	5	+
CM026066.1	6726905	6728303	zf-C2H2	5	-
CM026066.1	19832589	19833771	zf-C2H2	7	-
CM026066.1	19840926	19842567	zf-C2H2	9	-
CM026066.1	19854195	19855317	zf-C2H2	8	+
CM026066.1	19863889	19864942	zf-C2H2	6	+
CM026066.1	19869553	19870867	zf-C2H2	7	+
CM026066.1	19881579	19883184	zf-C2H2	11	+
CM026066.1	19890613	19891735	zf-C2H2	6	+
CM026066.1	19906813	19908229	zf-C2H2	8	-
CM026066.1	30793364	30795149	zf-C2H2	5	-
CM026066.1	32241631	32244418	zf-C2H2	8	-
CM026066.1	32252987	32253845	zf-C2H2	5	-
CM026066.1	32254530	32255451	zf-C2H2	5	-
CM026067.1	3608949	3611316	zf-C2H2	8	+
CM026067.1	3934088	3937730	zf-C2H2	5	-
CM026067.1	4402280	4404626	zf-C2H2	6	+
CM026067.1	9188214	9190119	zf-C2H2	9	-
CM026067.1	22135113	22140687	zf-C2H2	10	-
CM026067.1	31840215	31843722	zf-C2H2	10	-
CM026067.1	38622920	38623670	zf-C2H2	8	+
CM026067.1	39687396	39688251	zf-C2H2	5	-
CM026067.1	39690901	39691885	zf-C2H2	6	-
CM026067.1	39695140	39696475	zf-C2H2	10	-
CM026067.1	39703738	39705157	zf-C2H2	11	-
CM026067.1	39711912	39713199	zf-C2H2	10	-
CM026067.1	39730288	39731614	zf-C2H2	10	-
CM026067.1	41424285	41426067	zf-C2H2	17	-
CM026068.1	8023	9466	zf-C2H2	11	-
CM026068.1	566256	567612	zf-C2H2	9	-
CM026068.1	582745	584410	zf-C2H2	13	-
CM026068.1	590158	591664	zf-C2H2	11	-
CM026068.1	596423	598433	zf-C2H2	16	-
CM026068.1	604801	606691	zf-C2H2	15	-
CM026068.1	614318	616016	zf-C2H2	14	-
CM026068.1	629648	630950	zf-C2H2	9	-
CM026068.1	825429	826815	zf-C2H2	10	+
CM026068.1	841565	843062	zf-C2H2	10	+
CM026068.1	856150	858064	zf-C2H2	14	+
CM026068.1	1007615	1009106	zf-C2H2	11	-
CM026068.1	7294994	7296329	zf-C2H2	7	+
CM026068.1	8704380	8706627	zf-C2H2	5	-
CM026068.1	12971271	12972978	zf-C2H2	6	+
CM026068.1	21056545	21060214	zf-C2H2	8	-
CM026068.1	39212577	39214200	zf-C2H2	17	+
CM026068.1	39220203	39221685	zf-C2H2	15	+
CM026068.1	39240651	39241488	zf-C2H2	9	+
CM026068.1	40351384	40353400	zf-C2H2	18	+
CM026069.1	1181051	1182869	zf-C2H2	15	-
CM026069.1	15835586	15840077	zf-C2H2	8	+
CM026069.1	29381150	29381669	zf-C2H2	5	+
CM026069.1	39177116	39177917	zf-C2H2	5	-
CM026069.1	39249035	39249974	zf-C2H2	6	-
CM026070.1	1181811	1183377	zf-C2H2	11	+
CM026070.1	4532522	4533998	zf-C2H2	11	+
CM026070.1	38104554	38106345	zf-C2H2	13	-
CM026070.1	38116110	38117919	zf-C2H2	12	-
CM026070.1	38121333	38123496	zf-C2H2	16	-
CM026070.1	38126945	38128601	zf-C2H2	11	-
CM026070.1	38134315	38136466	zf-C2H2	13	-
CM026070.1	38144134	38145745	zf-C2H2	11	-
CM026070.1	38149688	38151341	zf-C2H2	9	-
CM026070.1	38161632	38163186	zf-C2H2	8	-
CM026070.1	38168557	38170129	zf-C2H2	8	-
CM026070.1	38175636	38177556	zf-C2H2	12	-
CM026070.1	38184380	38185532	zf-C2H2	8	-
CM026070.1	38227424	38228756	zf-C2H2	9	+
CM026070.1	38241307	38242867	zf-C2H2	13	+
CM026070.1	38251029	38252466	zf-C2H2	11	+
CM026070.1	38272900	38275018	zf-C2H2	17	+
CM026070.1	38280276	38282793	zf-C2H2	21	+
CM026070.1	38300947	38302333	zf-C2H2	11	+
CM026070.1	38309639	38311136	zf-C2H2	8	+
CM026070.1	38317362	38318658	zf-C2H2	9	+
CM026070.1	38323328	38324390	zf-C2H2	6	+
CM026070.1	38341157	38342186	zf-C2H2	5	+
CM026070.1	38346206	38347112	zf-C2H2	5	+
CM026070.1	38356504	38358328	zf-C2H2	11	+
CM026070.1	38372361	38373627	zf-C2H2	8	+
CM026070.1	38380228	38381950	zf-C2H2	10	+
CM026070.1	38388770	38390639	zf-C2H2	12	+
CM026070.1	38397673	38399635	zf-C2H2	15	+
CM026070.1	38413101	38414655	zf-C2H2	9	+
CM026070.1	38419761	38421213	zf-C2H2	8	+
CM026070.1	38439991	38441152	zf-C2H2	6	+
CM026070.1	38455598	38458265	zf-C2H2	22	+
CM026070.1	38471856	38473674	zf-C2H2	14	-
CM026070.1	38483982	38485395	zf-C2H2	7	-
CM026070.1	38495093	38496308	zf-C2H2	6	-
CM026070.1	38502851	38504132	zf-C2H2	9	-
CM026070.1	38510170	38511142	zf-C2H2	10	-
CM026070.1	38519923	38522512	zf-C2H2	18	-
CM026070.1	38540484	38542047	zf-C2H2	8	+
CM026070.1	38546838	38548146	zf-C2H2	6	+
CM026070.1	38552175	38553498	zf-C2H2	7	+
CM026070.1	38559805	38560945	zf-C2H2	7	+
CM026070.1	38567270	38569010	zf-C2H2	10	+
CM026070.1	39271792	39272947	zf-C2H2	8	-
CM026070.1	39282352	39283717	zf-C2H2	10	-
CM026070.1	39299058	39300360	zf-C2H2	10	-
CM026070.1	39314767	39316735	zf-C2H2	15	-
CM026070.1	39320472	39322719	zf-C2H2	18	-
CM026070.1	39328240	39329518	zf-C2H2	8	-
CM026070.1	39339765	39341277	zf-C2H2	8	-
CM026070.1	39349813	39351766	zf-C2H2	14	+
CM026070.1	39360774	39362679	zf-C2H2	13	+
CM026070.1	39368664	39370887	zf-C2H2	16	+
CM026070.1	39385806	39387160	zf-C2H2	17	+
CM026070.1	39394496	39395345	zf-C2H2	10	+
CM026070.1	39409165	39411712	zf-C2H2	20	+
CM026070.1	39417707	39419948	zf-C2H2	17	+
CM026070.1	39425952	39427767	zf-C2H2	12	+
CM026070.1	39435311	39436898	zf-C2H2	9	+
CM026070.1	39449923	39451864	zf-C2H2	11	+
CM026070.1	39459709	39461803	zf-C2H2	14	-
CM026070.1	39468221	39469907	zf-C2H2	10	-
CM026070.1	39478464	39480867	zf-C2H2	15	+
CM026070.1	39487924	39490276	zf-C2H2	17	-
CM026070.1	39500092	39501562	zf-C2H2	11	-
CM026070.1	39506808	39508857	zf-C2H2	14	-
CM026070.1	39515956	39517180	zf-C2H2	7	-
CM026070.1	39524778	39525411	zf-C2H2	7	-
CM026070.1	39542067	39543441	zf-C2H2	14	-
CM026070.1	39554438	39555308	zf-C2H2	6	-
CM026070.1	39561840	39563238	zf-C2H2	13	-
CM026070.1	39628093	39629932	zf-C2H2	15	+
CM026070.1	39641326	39642979	zf-C2H2	12	-
CM026070.1	39652530	39654570	zf-C2H2	14	-
CM026070.1	39666693	39668781	zf-C2H2	15	-
CM026070.1	39680886	39682818	zf-C2H2	11	-
CM026070.1	39690433	39691936	zf-C2H2	10	-
CM026070.1	39705284	39707555	zf-C2H2	17	-
CM026070.1	39717494	39719648	zf-C2H2	15	-
CM026070.1	39728931	39730455	zf-C2H2	8	+
CM026070.1	39738953	39740213	zf-C2H2	10	+
CM026070.1	39748381	39749806	zf-C2H2	12	+
CM026070.1	39760482	39761646	zf-C2H2	7	+
CM026070.1	39773065	39774901	zf-C2H2	14	+
CM026070.1	39779480	39781058	zf-C2H2	9	+
CM026070.1	39789042	39790797	zf-C2H2	11	+
CM026070.1	39801611	39804185	zf-C2H2	20	+
CM026070.1	39813102	39814860	zf-C2H2	9	+
CM026070.1	39826046	39828203	zf-C2H2	15	+
CM026070.1	39855287	39856310	zf-C2H2	7	-
CM026070.1	39866811	39868578	zf-C2H2	16	-
CM026070.1	39902165	39903512	zf-C2H2	11	-
CM026070.1	39908200	39909688	zf-C2H2	9	-
CM026070.1	39915079	39916479	zf-C2H2	12	-
CM026070.1	39918178	39919710	zf-C2H2	6	-
CM026071.1	3189624	3191145	zf-C2H2	9	-
CM026071.1	3624290	3625799	zf-C2H2	6	+
CM026071.1	14843263	14847256	zf-C2H2	6	-
CM026071.1	24367360	24368434	zf-C2H2	5	+
CM026071.1	32182579	32183449	zf-C2H2	6	+
CM026071.1	34438101	34438482	zf-C2H2	5	-
CM026071.1	34817208	34818633	zf-C2H2	5	+
CM026071.1	34889013	34892097	zf-C2H2	5	-
CM026071.1	35064639	35065965	zf-C2H2	6	+
CM026071.1	35106183	35108637	zf-C2H2	5	+
CM026071.1	36082401	36083349	zf-C2H2	7	-
CM026071.1	39739503	39741250	zf-C2H2	14	-
CM026071.1	39752016	39753942	zf-C2H2	11	-
CM026071.1	39771805	39773281	zf-C2H2	9	-
CM026072.1	844611	845520	zf-C2H2	7	+
CM026072.1	850139	850760	zf-C2H2	6	+
CM026072.1	13123686	13125117	zf-C2H2	15	-
CM026072.1	13600085	13601387	zf-C2H2	5	-
CM026072.1	13661866	13663432	zf-C2H2	11	+
CM026072.1	14443762	14444539	zf-C2H2	5	-
CM026072.1	15603015	15604266	zf-C2H2	6	+
CM026072.1	16233050	16237838	zf-C2H2	13	-
CM026072.1	19397376	19398126	zf-C2H2	5	+
CM026072.1	22446504	22447737	zf-C2H2	8	+
CM026072.1	22647682	22649683	zf-C2H2	11	+
CM026072.1	22679466	22688229	zf-C2H2	46	+
CM026072.1	22709209	22712245	zf-C2H2	12	+
CM026072.1	22727228	22730636	zf-C2H2	13	+
CM026072.1	22758752	22762250	zf-C2H2	17	+
CM026072.1	22768837	22772863	zf-C2H2	23	+
CM026072.1	22775384	22776764	zf-C2H2	7	+
CM026072.1	22781376	22782021	zf-C2H2	6	+
CM026072.1	22795284	22796145	zf-C2H2	6	+
CM026072.1	22801922	22802963	zf-C2H2	11	+
CM026072.1	22812717	22814382	zf-C2H2	10	+
CM026072.1	29596995	29599233	zf-C2H2	10	+
CM026072.1	29897234	29900849	zf-C2H2	5	+
CM026072.1	30143922	30145749	zf-C2H2	7	-
CM026072.1	30758618	30762665	zf-C2H2	8	+
CM026072.1	33373447	33376039	zf-C2H2	6	+
CM026073.1	11080413	11081337	zf-C2H2	10	-
CM026073.1	17156907	17158953	zf-C2H2	17	-
CM026073.1	17782050	17783700	zf-C2H2	6	+
CM026073.1	17858701	17862067	zf-C2H2	5	-
CM026073.1	25620559	25625284	zf-C2H2	6	-
CM026073.1	25630812	25632516	zf-C2H2	6	-
CM026073.1	27710253	27711873	zf-C2H2	7	+
CM026073.1	34445373	34447959	zf-C2H2	7	+
CM026073.1	35398464	35399442	zf-C2H2	5	-
CM026074.1	15543986	15545195	zf-C2H2	12	-
CM026074.1	20554319	20555402	zf-C2H2	6	+
CM026075.1	19772365	19773475	zf-C2H2	6	+
CM026075.1	24311682	24312810	zf-C2H2	9	+
CM026075.1	37683352	37684255	zf-C2H2	9	+
CM026075.1	37686064	37688860	zf-C2H2	18	+
CM026076.1	160505	161357	zf-C2H2	5	+
CM026076.1	362994	364218	zf-C2H2	11	-
CM026076.1	3522248	3523679	zf-C2H2	9	-
CM026076.1	3535537	3536857	zf-C2H2	9	-
CM026076.1	3552795	3554187	zf-C2H2	9	-
CM026076.1	3563289	3564804	zf-C2H2	11	-
CM026076.1	3574590	3576783	zf-C2H2	19	-
CM026076.1	7558267	7559743	zf-C2H2	12	-
CM026076.1	8103408	8105670	zf-C2H2	7	+
CM026076.1	18630276	18632055	zf-C2H2	12	-
CM026076.1	25858783	25859743	zf-C2H2	6	-
CM026076.1	25930279	25932016	zf-C2H2	5	-
CM026076.1	29565759	29566578	zf-C2H2	5	-
CM026077.1	299223	300654	zf-C2H2	15	+
CM026077.1	483449	484952	zf-C2H2	15	+
CM026077.1	493515	494484	zf-C2H2	7	-
CM026077.1	533637	534933	zf-C2H2	7	+
CM026077.1	547190	548348	zf-C2H2	8	+
CM026077.1	1638867	1640124	zf-C2H2	8	-
CM026077.1	1670580	1671579	zf-C2H2	6	-
CM026077.1	1681273	1682542	zf-C2H2	6	-
CM026077.1	1864924	1865947	zf-C2H2	7	+
CM026077.1	1886327	1887221	zf-C2H2	6	-
CM026077.1	1893893	1896395	zf-C2H2	9	+
CM026077.1	1906814	1907933	zf-C2H2	5	+
CM026077.1	1934986	1936618	zf-C2H2	10	-
CM026077.1	1944049	1945687	zf-C2H2	9	+
CM026077.1	1953304	1954723	zf-C2H2	8	+
CM026077.1	1968888	1970376	zf-C2H2	9	+
CM026077.1	1979286	1980555	zf-C2H2	8	+
CM026077.1	1987380	1988577	zf-C2H2	9	+
CM026077.1	1999349	2001314	zf-C2H2	12	+
CM026077.1	2134258	2135338	zf-C2H2	7	+
CM026077.1	3525054	3526806	zf-C2H2	13	+
CM026077.1	3532481	3533816	zf-C2H2	9	+
CM026077.1	3549116	3550331	zf-C2H2	9	+
CM026077.1	3558341	3559952	zf-C2H2	12	+
CM026077.1	3567235	3568480	zf-C2H2	6	+
CM026077.1	3577502	3579047	zf-C2H2	10	-
CM026077.1	3587021	3588485	zf-C2H2	10	+
CM026077.1	7382776	7383706	zf-C2H2	5	-
CM026077.1	9601821	9603138	zf-C2H2	5	-
CM026077.1	18400397	18403997	zf-C2H2	26	+
CM026077.1	19721133	19722276	zf-C2H2	7	+
CM026077.1	19729717	19730815	zf-C2H2	7	+
CM026077.1	28587288	28591122	zf-C2H2	7	-
CM026077.1	28655490	28656483	zf-C2H2	5	-
CM026077.1	28971823	28973728	zf-C2H2	18	+
CM026077.1	33074495	33076961	zf-C2H2	6	-
CM026078.1	4844873	4847957	zf-C2H2	9	+
CM026078.1	4896774	4897476	zf-C2H2	6	+
CM026078.1	13772925	13773942	zf-C2H2	6	-
CM026078.1	14503777	14504440	zf-C2H2	5	+
CM026078.1	14831461	14832901	zf-C2H2	12	-
CM026079.1	19474557	19475922	zf-C2H2	5	+
CM026079.1	19556031	19559397	zf-C2H2	5	-
CM026079.1	21261587	21262385	zf-C2H2	5	-
CM026079.1	21836765	21837365	zf-C2H2	5	-
CM026079.1	24984892	24986731	zf-C2H2	13	+
CM026079.1	24993485	24995027	zf-C2H2	12	+
CM026079.1	24997961	24999671	zf-C2H2	15	+
CM026079.1	25197075	25198500	zf-C2H2	10	-
CM026079.1	25203018	25204566	zf-C2H2	13	-
CM026079.1	25211706	25213542	zf-C2H2	15	-
CM026079.1	25219585	25221163	zf-C2H2	13	-
CM026079.1	25226079	25227825	zf-C2H2	15	-
CM026079.1	25235737	25237282	zf-C2H2	13	-
CM026079.1	25245750	25247190	zf-C2H2	13	-
CM026079.1	25252808	25254530	zf-C2H2	16	-
CM026079.1	25259499	25260945	zf-C2H2	13	-
CM026079.1	25265946	25267093	zf-C2H2	14	-
CM026079.1	25276030	25277866	zf-C2H2	16	-
CM026079.1	25290686	25292561	zf-C2H2	16	-
CM026079.1	25299333	25301268	zf-C2H2	17	-
CM026079.1	25304369	25306448	zf-C2H2	20	-
CM026079.1	25331601	25332894	zf-C2H2	10	-
CM026079.1	25338662	25340342	zf-C2H2	14	-
CM026079.1	25346850	25348413	zf-C2H2	12	+
CM026079.1	25355356	25357144	zf-C2H2	13	+
CM026079.1	25362734	25363886	zf-C2H2	8	+
CM026079.1	25370839	25372210	zf-C2H2	11	+
CM026079.1	25377495	25379679	zf-C2H2	19	+
CM026079.1	25384901	25386830	zf-C2H2	16	+
CM026079.1	25394292	25395636	zf-C2H2	10	+
CM026079.1	25402595	25404287	zf-C2H2	14	+
CM026079.1	25408248	25409976	zf-C2H2	14	+
CM026079.1	25414449	25415823	zf-C2H2	11	+
CM026079.1	25425489	25426809	zf-C2H2	11	+
CM026079.1	25432418	25434017	zf-C2H2	13	+
CM026079.1	25440518	25441958	zf-C2H2	11	+
CM026079.1	25446982	25448485	zf-C2H2	12	+
CM026079.1	25453305	25454271	zf-C2H2	5	+
CM026079.1	25459261	25460593	zf-C2H2	10	+
CM026079.1	25464714	25466139	zf-C2H2	12	+
CM026079.1	25477474	25479310	zf-C2H2	16	+
CM026079.1	25486164	25487896	zf-C2H2	14	-
CM026079.1	25498945	25500730	zf-C2H2	16	-
CM026079.1	25506361	25507762	zf-C2H2	13	-
CM026079.1	25516064	25517927	zf-C2H2	17	-
CM026079.1	25527325	25529068	zf-C2H2	17	+
CM026079.1	25535659	25537087	zf-C2H2	13	+
CM026079.1	25542619	25544560	zf-C2H2	17	-
CM026079.1	25552368	25553943	zf-C2H2	13	-
CM026079.1	25558507	25559416	zf-C2H2	6	-
CM026079.1	25569495	25570929	zf-C2H2	10	-
CM026079.1	25858663	25860685	zf-C2H2	19	-
CM026079.1	25868192	25869827	zf-C2H2	13	-
CM026079.1	25875457	25877134	zf-C2H2	15	-
CM026079.1	25904331	25905681	zf-C2H2	8	+
CM026079.1	25911851	25913867	zf-C2H2	11	-
CM026079.1	25919347	25920856	zf-C2H2	13	+
CM026079.1	25925831	25927043	zf-C2H2	9	+
CM026079.1	25930945	25931956	zf-C2H2	7	+
CM026079.1	25937817	25939149	zf-C2H2	11	+
CM026079.1	25956359	25957730	zf-C2H2	10	+
CM026079.1	25960326	25961679	zf-C2H2	11	+
CM026079.1	25967217	25968354	zf-C2H2	13	+
CM026079.1	25972172	25974011	zf-C2H2	17	+
CM026079.1	25984042	25985560	zf-C2H2	13	+
CM026079.1	25991653	25993093	zf-C2H2	12	+
CM026079.1	25999831	26001133	zf-C2H2	11	+
CM026079.1	26007737	26009132	zf-C2H2	11	+
CM026079.1	26013181	26013919	zf-C2H2	6	+
CM026079.1	26017759	26019052	zf-C2H2	10	+
CM026079.1	26021175	26022447	zf-C2H2	10	+
CM026079.1	26027505	26028786	zf-C2H2	8	+
CM026079.1	26032943	26034293	zf-C2H2	8	+
CM026079.1	26038923	26040045	zf-C2H2	8	+
CM026079.1	26047049	26048333	zf-C2H2	10	-
CM026079.1	26054501	26055689	zf-C2H2	9	-
CM026079.1	26063011	26064475	zf-C2H2	13	-
CM026079.1	26071049	26072291	zf-C2H2	9	-
CM026079.1	26077866	26079399	zf-C2H2	10	+
CM026079.1	26082363	26083653	zf-C2H2	11	+
CM026079.1	26921343	26922228	zf-C2H2	7	-
CM026079.1	26993596	26994481	zf-C2H2	7	-
CM026079.1	29971876	29976082	zf-C2H2	12	-
CM026079.1	32244791	32248043	zf-C2H2	9	+
CM026079.1	34044902	34051964	zf-C2H2	10	-
CM026080.1	5835874	5837476	zf-C2H2	12	-
CM026080.1	5848100	5849693	zf-C2H2	11	-
CM026080.1	5868895	5870746	zf-C2H2	14	+
CM026080.1	5872288	5873638	zf-C2H2	8	+
CM026080.1	5882343	5883441	zf-C2H2	6	+
CM026080.1	15618234	15620346	zf-C2H2	7	-
CM026080.1	19442483	19444064	zf-C2H2	5	+
CM026080.1	25818043	25820080	zf-C2H2	6	+
CM026080.1	30122488	30127162	zf-C2H2	14	-
CM026080.1	30389951	30396053	zf-C2H2	16	-
CM026081.1	3900230	3901580	zf-C2H2	12	-
CM026081.1	16241216	16242815	zf-C2H2	10	+
CM026081.1	22771787	22773110	zf-C2H2	12	+
CM026081.1	27318987	27319845	zf-C2H2	8	-
CM026082.1	116246	117716	zf-C2H2	12	-
CM026082.1	641318	641807	zf-C2H2	5	+
CM026082.1	1154237	1156294	zf-C2H2	6	+
CM026082.1	1572085	1573615	zf-C2H2	15	+
CM026082.1	1754216	1755746	zf-C2H2	15	+
CM026082.1	1991465	1992995	zf-C2H2	15	-
CM026082.1	22673809	22674505	zf-C2H2	7	+
CM026082.1	27034101	27036578	zf-C2H2	6	-
CM026082.1	30319317	30320538	zf-C2H2	6	-
CM026083.1	12901588	12903031	zf-C2H2	12	-
CM026083.1	20401766	20402741	zf-C2H2	5	+
CM026083.1	28660432	28662394	zf-C2H2	17	-
CM026083.1	31458038	31459169	zf-C2H2	6	-
CM026083.1	31787069	31789736	zf-C2H2	15	+
CM026083.1	31792044	31793238	zf-C2H2	9	+
CM026083.1	31793894	31794953	zf-C2H2	8	+
CM026083.1	31901478	31902681	zf-C2H2	8	+
CM026084.1	2781572	2782733	zf-C2H2	11	+
CM026084.1	9485764	9487831	zf-C2H2	14	-
CM026084.1	9495648	9497640	zf-C2H2	14	-
CM026084.1	11797043	11798651	zf-C2H2	12	-
CM026084.1	11809545	11811180	zf-C2H2	13	+
CM026084.1	11820926	11822681	zf-C2H2	15	+
CM026084.1	11828918	11831081	zf-C2H2	20	+
CM026084.1	11837911	11839727	zf-C2H2	16	+
CM026084.1	11844792	11846295	zf-C2H2	10	+
CM026084.1	11854903	11856619	zf-C2H2	12	+
CM026084.1	11861807	11863292	zf-C2H2	10	+
CM026084.1	11868731	11870042	zf-C2H2	8	+
CM026084.1	11877503	11879321	zf-C2H2	16	+
CM026084.1	11889105	11890581	zf-C2H2	10	+
CM026084.1	11901798	11903352	zf-C2H2	10	+
CM026084.1	11914864	11916295	zf-C2H2	10	+
CM026084.1	12087277	12088807	zf-C2H2	11	-
CM026084.1	12092622	12093870	zf-C2H2	9	-
CM026084.1	12099002	12100676	zf-C2H2	11	-
CM026084.1	12105804	12107430	zf-C2H2	14	-
CM026084.1	12112798	12114199	zf-C2H2	11	-
CM026084.1	12125883	12127863	zf-C2H2	18	-
CM026084.1	12140913	12142455	zf-C2H2	14	-
CM026084.1	12149052	12150513	zf-C2H2	12	-
CM026084.1	12157829	12159110	zf-C2H2	10	-
CM026084.1	12165464	12166652	zf-C2H2	10	-
CM026084.1	12172087	12173455	zf-C2H2	11	-
CM026084.1	12178463	12179657	zf-C2H2	9	-
CM026084.1	12188907	12190470	zf-C2H2	14	-
CM026084.1	12196278	12197817	zf-C2H2	14	-
CM026084.1	12203880	12205413	zf-C2H2	13	-
CM026084.1	12214576	12215857	zf-C2H2	10	-
CM026084.1	12225069	12226446	zf-C2H2	12	-
CM026084.1	12235172	12236870	zf-C2H2	14	-
CM026084.1	12243525	12245061	zf-C2H2	10	-
CM026084.1	12252247	12253411	zf-C2H2	10	-
CM026084.1	12259650	12261102	zf-C2H2	10	-
CM026084.1	12270425	12271985	zf-C2H2	11	+
CM026084.1	12380170	12381427	zf-C2H2	7	+
CM026084.1	12387435	12388488	zf-C2H2	5	+
CM026084.1	12395865	12397296	zf-C2H2	12	+
CM026084.1	12403293	12404736	zf-C2H2	10	+
CM026084.1	12411088	12412516	zf-C2H2	12	+
CM026084.1	12418123	12419653	zf-C2H2	13	+
CM026084.1	12425992	12427354	zf-C2H2	11	+
CM026084.1	12432034	12433438	zf-C2H2	12	+
CM026084.1	12436589	12437966	zf-C2H2	12	-
CM026084.1	12443208	12444537	zf-C2H2	11	+
CM026084.1	12448980	12450354	zf-C2H2	12	-
CM026084.1	12461380	12462646	zf-C2H2	9	+
CM026084.1	12467151	12468645	zf-C2H2	13	+
CM026084.1	12475509	12476946	zf-C2H2	12	+
CM026084.1	12482333	12483836	zf-C2H2	13	+
CM026084.1	12491426	12492545	zf-C2H2	9	+
CM026084.1	12497353	12499045	zf-C2H2	15	+
CM026084.1	12505158	12506400	zf-C2H2	10	+
CM026084.1	15360798	15362811	zf-C2H2	16	-
CM026084.1	26551849	26552683	zf-C2H2	5	-
CM026084.1	29534864	29535638	zf-C2H2	7	-
CM026084.1	29539507	29540491	zf-C2H2	9	-
CM026084.1	29543397	29546112	zf-C2H2	15	-
CM026084.1	29549190	29551098	zf-C2H2	18	+
CM026085.1	489131	489860	zf-C2H2	6	-
CM026085.1	5905185	5906676	zf-C2H2	13	-
CM026085.1	7180082	7182467	zf-C2H2	7	-
CM026085.1	11996707	12000106	zf-C2H2	6	-
CM026085.1	14826138	14831598	zf-C2H2	8	-
CM026085.1	26295266	26296829	zf-C2H2	12	-
CM026085.1	26302918	26305306	zf-C2H2	22	-
CM026085.1	26314377	26316315	zf-C2H2	18	-
CM026085.1	26323513	26325853	zf-C2H2	21	-
CM026085.1	26334636	26336694	zf-C2H2	18	-
CM026085.1	26346396	26349201	zf-C2H2	27	-
CM026085.1	26399390	26400773	zf-C2H2	11	+
CM026085.1	26408004	26409444	zf-C2H2	13	+
CM026085.1	26422199	26424443	zf-C2H2	21	+
CM026085.1	26434994	26436536	zf-C2H2	12	+
CM026085.1	26444771	26446487	zf-C2H2	14	+
CM026085.1	26451526	26453062	zf-C2H2	13	-
CM026085.1	26458887	26460585	zf-C2H2	16	-
CM026085.1	26471832	26472912	zf-C2H2	11	+
CM026085.1	26483960	26485919	zf-C2H2	17	+
CM026085.1	26490562	26492311	zf-C2H2	13	-
CM026085.1	28966663	28967950	zf-C2H2	10	-
CM026085.1	29269975	29270860	zf-C2H2	7	-
CM026085.1	29278852	29280271	zf-C2H2	12	-
CM026085.1	29293377	29294823	zf-C2H2	5	-
CM026085.1	29324901	29326248	zf-C2H2	12	+
CM026085.1	29329449	29330718	zf-C2H2	11	-
CM026085.1	29388243	29389332	zf-C2H2	5	-
CM026085.1	30627384	30628554	zf-C2H2	13	+
CM026085.1	30647489	30648134	zf-C2H2	7	+
CM026085.1	30686757	30687834	zf-C2H2	12	+
CM026085.1	30851305	30851965	zf-C2H2	7	+
CM026086.1	676980	683697	zf-C2H2	15	+
CM026086.1	6943989	6944601	zf-C2H2	6	+
CM026086.1	9059885	9061949	zf-C2H2	6	+
CM026086.1	12777374	12777785	zf-C2H2	5	+
CM026086.1	15451803	15452766	zf-C2H2	5	+
CM026086.1	15453339	15454404	zf-C2H2	6	+
CM026086.1	29681181	29683272	zf-C2H2	9	+
CM026086.1	30652607	30653963	zf-C2H2	5	+
CM026087.1	2189491	2190619	zf-C2H2	8	-
CM026087.1	6925713	6928416	zf-C2H2	21	+
CM026087.1	6934236	6936864	zf-C2H2	22	+
CM026087.1	7979731	7981372	zf-C2H2	15	+
CM026087.1	11374314	11375367	zf-C2H2	8	+
CM026087.1	12721267	12722095	zf-C2H2	8	-
CM026087.1	12732619	12734431	zf-C2H2	11	-
CM026087.1	13511371	13512589	zf-C2H2	5	-
CM026087.1	19164804	19166349	zf-C2H2	15	+
CM026087.1	19184410	19185661	zf-C2H2	14	-
CM026087.1	19187453	19188521	zf-C2H2	5	-
CM026088.1	428700	430497	zf-C2H2	16	+
CM026088.1	443974	445771	zf-C2H2	16	-
CM026088.1	461044	462430	zf-C2H2	10	-
CM026088.1	486918	489009	zf-C2H2	19	-
CM026088.1	1183595	1185024	zf-C2H2	12	+
CM026088.1	1271034	1272846	zf-C2H2	16	+
CM026088.1	1285463	1286870	zf-C2H2	10	+
CM026088.1	1727113	1727731	zf-C2H2	6	+
CM026088.1	3510215	3510911	zf-C2H2	7	-
CM026088.1	4460116	4460809	zf-C2H2	7	+
```
