## Supplementary Data 2 for "Transposable elements drive the evolution of metazoan zinc finger genes": Anarrhichthys_ocellatus_znfs.bed

```
ML171004.1	3943007	3947813	zf-C2H2	9	+
ML171004.1	12126739	12127732	zf-C2H2	5	+
ML171004.1	12129130	12129937	zf-C2H2	5	+
ML171005.1	142717	143671	zf-C2H2	6	+
ML171005.1	10248922	10249849	zf-C2H2	5	+
ML171005.1	10575775	10577374	zf-C2H2	7	-
ML171005.1	11902656	11904369	zf-C2H2	5	+
ML171005.1	11908459	11913280	zf-C2H2	6	+
ML171005.1	16437424	16439116	zf-C2H2	6	+
ML171005.1	16477457	16480841	zf-C2H2	5	-
ML171006.1	5208520	5210260	zf-C2H2	5	+
ML171006.1	5256189	5257203	zf-C2H2	6	+
ML171006.1	9565827	9567747	zf-C2H2	12	+
ML171007.1	2908716	2910360	zf-C2H2	13	+
ML171007.1	3541502	3543557	zf-C2H2	16	-
ML171007.1	10805725	10806634	zf-C2H2	7	-
ML171007.1	10807252	10811219	zf-C2H2	24	-
ML171007.1	10813352	10815380	zf-C2H2	18	+
ML171007.1	15328061	15330215	zf-C2H2	14	-
ML171007.1	15363271	15365368	zf-C2H2	14	+
ML171007.1	16528836	16530063	zf-C2H2	5	+
ML171008.1	5677286	5678156	zf-C2H2	6	+
ML171008.1	5760640	5761777	zf-C2H2	7	-
ML171008.1	6323131	6326208	zf-C2H2	9	-
ML171008.1	6353807	6355611	zf-C2H2	9	-
ML171008.1	6453420	6456516	zf-C2H2	5	+
ML171008.1	6492226	6494067	zf-C2H2	7	-
ML171008.1	11134026	11135094	zf-C2H2	5	-
ML171008.1	14017343	14018284	zf-C2H2	7	+
ML171008.1	14132950	14137090	zf-C2H2	7	+
ML171008.1	15718753	15719923	zf-C2H2	7	-
ML171009.1	2192140	2194513	zf-C2H2	6	-
ML171009.1	2511381	2515032	zf-C2H2	5	+
ML171009.1	2784214	2786579	zf-C2H2	7	-
ML171009.1	5779136	5780480	zf-C2H2	10	-
ML171009.1	5797209	5798184	zf-C2H2	6	-
ML171009.1	9132891	9138699	zf-C2H2	10	+
ML171010.1	393650	395126	zf-C2H2	5	+
ML171010.1	2006091	2007948	zf-C2H2	5	+
ML171010.1	5691385	5697529	zf-C2H2	16	+
ML171010.1	5835911	5840549	zf-C2H2	14	+
ML171010.1	7650079	7653413	zf-C2H2	15	+
ML171011.1	1769339	1770209	zf-C2H2	5	+
ML171011.1	2180604	2182332	zf-C2H2	8	-
ML171011.1	4814036	4817501	zf-C2H2	10	+
ML171011.1	10017579	10019370	zf-C2H2	17	-
ML171012.1	7972040	7973453	zf-C2H2	5	+
ML171012.1	8522957	8524271	zf-C2H2	8	-
ML171012.1	8526170	8527208	zf-C2H2	5	-
ML171012.1	8528456	8529653	zf-C2H2	8	-
ML171012.1	8532355	8533441	zf-C2H2	6	-
ML171012.1	8538709	8539903	zf-C2H2	7	-
ML171013.1	1304442	1309863	zf-C2H2	9	+
ML171013.1	5198909	5200184	zf-C2H2	5	+
ML171013.1	10902452	10903675	zf-C2H2	5	-
ML171014.1	1946789	1947485	zf-C2H2	5	-
ML171014.1	2782800	2785320	zf-C2H2	6	-
ML171014.1	4091376	4094691	zf-C2H2	6	-
ML171014.1	5525911	5531419	zf-C2H2	9	-
ML171014.1	12596027	12596804	zf-C2H2	6	+
ML171015.1	10190561	10191194	zf-C2H2	6	+
ML171016.1	1065603	1067178	zf-C2H2	10	-
ML171016.1	1070769	1071837	zf-C2H2	11	-
ML171016.1	1074853	1075708	zf-C2H2	5	-
ML171016.1	1086527	1087289	zf-C2H2	5	-
ML171016.1	1090750	1092142	zf-C2H2	8	-
ML171016.1	1094091	1098429	zf-C2H2	28	-
ML171016.1	1102790	1106357	zf-C2H2	17	-
ML171016.1	1114679	1118195	zf-C2H2	13	-
ML171016.1	1125987	1128996	zf-C2H2	13	-
ML171016.1	1136655	1145019	zf-C2H2	48	-
ML171016.1	1163312	1165346	zf-C2H2	11	-
ML171016.1	1264813	1266880	zf-C2H2	11	-
ML171016.1	3063797	3064553	zf-C2H2	5	-
ML171016.1	4965725	4969880	zf-C2H2	13	+
ML171016.1	5281369	5283732	zf-C2H2	5	-
ML171016.1	5286543	5287608	zf-C2H2	7	-
ML171016.1	6362029	6363844	zf-C2H2	11	-
ML171016.1	6393793	6395398	zf-C2H2	8	+
ML171016.1	6401112	6401721	zf-C2H2	5	+
ML171016.1	6633240	6634692	zf-C2H2	15	+
ML171017.1	1618520	1619549	zf-C2H2	5	+
ML171018.1	842256	843658	zf-C2H2	5	+
ML171018.1	1522519	1526506	zf-C2H2	6	-
ML171018.1	1584899	1585895	zf-C2H2	5	-
ML171018.1	1816769	1818194	zf-C2H2	12	+
ML171018.1	1825718	1827629	zf-C2H2	18	+
ML171018.1	2252692	2254819	zf-C2H2	15	+
ML171018.1	2742573	2746293	zf-C2H2	26	+
ML171018.1	3582413	3583937	zf-C2H2	7	+
ML171018.1	3586940	3588134	zf-C2H2	7	+
ML171018.1	3596393	3597797	zf-C2H2	7	+
ML171018.1	7599936	7602537	zf-C2H2	6	+
ML171019.1	5257299	5258607	zf-C2H2	13	-
ML171019.1	5342111	5343266	zf-C2H2	10	-
ML171020.1	1131328	1133086	zf-C2H2	5	+
ML171021.1	7063482	7066578	zf-C2H2	10	-
ML171022.1	2186643	2187846	zf-C2H2	12	+
ML171023.1	4196005	4197061	zf-C2H2	8	-
ML171023.1	6052358	6053459	zf-C2H2	5	+
ML171024.1	732032	733115	zf-C2H2	9	-
ML171024.1	2971738	2973265	zf-C2H2	15	-
ML171024.1	4604033	4606658	zf-C2H2	21	+
ML171026.1	3646784	3648458	zf-C2H2	11	+
ML171027.1	1129603	1131481	zf-C2H2	6	+
ML171027.1	5198222	5199038	zf-C2H2	9	-
ML171027.1	5929091	5932763	zf-C2H2	9	-
ML171029.1	5745387	5746884	zf-C2H2	11	+
ML171030.1	5433787	5434870	zf-C2H2	6	-
ML171030.1	5445927	5452311	zf-C2H2	7	+
ML171031.1	539088	539856	zf-C2H2	6	-
ML171031.1	542447	543548	zf-C2H2	10	-
ML171031.1	547631	548267	zf-C2H2	6	-
ML171031.1	556471	557254	zf-C2H2	7	-
ML171031.1	1585940	1589048	zf-C2H2	22	-
ML171031.1	4271882	4273019	zf-C2H2	5	+
ML171032.1	845444	846290	zf-C2H2	9	-
ML171032.1	858896	860372	zf-C2H2	15	-
ML171032.1	873604	875218	zf-C2H2	17	-
ML171032.1	2044674	2045085	zf-C2H2	5	+
ML171034.1	2708420	2708972	zf-C2H2	5	+
ML171034.1	3346836	3348911	zf-C2H2	6	+
ML171034.1	5498576	5499749	zf-C2H2	6	-
ML171034.1	5508615	5510694	zf-C2H2	8	+
ML171035.1	4410606	4411953	zf-C2H2	5	+
ML171036.1	4554575	4556790	zf-C2H2	6	+
ML171036.1	5034856	5036587	zf-C2H2	11	+
ML171037.1	3245212	3251374	zf-C2H2	15	+
ML171037.1	4445315	4446812	zf-C2H2	5	-
ML171037.1	4535508	4536393	zf-C2H2	5	+
ML171038.1	2808250	2808940	zf-C2H2	6	+
ML171038.1	3189112	3189934	zf-C2H2	5	+
ML171038.1	4267112	4270706	zf-C2H2	5	+
ML171038.1	4325435	4326959	zf-C2H2	6	-
ML171039.1	1494800	1496867	zf-C2H2	6	+
ML171039.1	1731607	1733644	zf-C2H2	6	+
ML171042.1	2705250	2706270	zf-C2H2	6	-
ML171043.1	2	1058	zf-C2H2	10	+
ML171043.1	3261009	3261870	zf-C2H2	5	-
ML171044.1	2720145	2722770	zf-C2H2	7	-
ML171047.1	1311671	1312468	zf-C2H2	5	+
ML171049.1	592024	592477	zf-C2H2	5	+
ML171049.1	1908369	1909323	zf-C2H2	5	-
ML171049.1	2506256	2507726	zf-C2H2	12	-
ML171055.1	1936785	1938658	zf-C2H2	13	-
ML171061.1	189269	190436	zf-C2H2	12	+
ML171061.1	2035496	2036867	zf-C2H2	5	-
ML171065.1	735649	736897	zf-C2H2	9	+
ML171069.1	1975070	1977146	zf-C2H2	6	+
ML171070.1	477369	478872	zf-C2H2	11	+
ML171070.1	817242	819981	zf-C2H2	5	+
ML171071.1	840284	842633	zf-C2H2	7	-
ML171075.1	911311	913558	zf-C2H2	5	-
ML171083.1	1394927	1395632	zf-C2H2	5	-
ML171084.1	1560798	1563363	zf-C2H2	6	+
ML171086.1	1011924	1013052	zf-C2H2	11	+
ML171087.1	834633	838191	zf-C2H2	8	-
ML171089.1	2283632	2284250	zf-C2H2	7	+
ML171089.1	2285092	2286046	zf-C2H2	9	+
ML171089.1	2286517	2289592	zf-C2H2	20	+
ML171096.1	340530	341610	zf-C2H2	6	+
ML171096.1	446730	448611	zf-C2H2	17	-
ML171104.1	634305	635511	zf-C2H2	6	-
ML171105.1	280371	281208	zf-C2H2	6	-
ML171106.1	336904	339376	zf-C2H2	10	+
ML171106.1	539003	542609	zf-C2H2	5	+
ML171106.1	683925	685764	zf-C2H2	7	-
ML171106.1	1061161	1064353	zf-C2H2	7	+
ML171107.1	1010757	1011921	zf-C2H2	8	-
ML171107.1	1023211	1024570	zf-C2H2	10	-
ML171110.1	769518	770232	zf-C2H2	5	-
ML171113.1	207533	211667	zf-C2H2	12	+
ML171115.1	190802	192164	zf-C2H2	9	-
ML171121.1	79584	80904	zf-C2H2	14	+
ML171121.1	98851	100465	zf-C2H2	15	-
ML171127.1	28980	30159	zf-C2H2	9	+
ML171129.1	655650	656871	zf-C2H2	8	-
ML171143.1	106244	107936	zf-C2H2	10	-
ML171158.1	300890	302312	zf-C2H2	12	+
ML171160.1	4697	5936	zf-C2H2	8	-
ML171164.1	332013	333783	zf-C2H2	12	-
ML171186.1	545	1856	zf-C2H2	7	-
ML171194.1	240746	241901	zf-C2H2	6	-
ML171194.1	246184	247738	zf-C2H2	12	-
ML171216.1	138433	139741	zf-C2H2	11	-
ML171217.1	151177	152835	zf-C2H2	14	-
ML171221.1	149431	150346	zf-C2H2	5	+
ML171224.1	61476	62754	zf-C2H2	12	+
ML171247.1	42956	44570	zf-C2H2	8	+
ML171261.1	80424	81591	zf-C2H2	5	+
ML171262.1	89009	89942	zf-C2H2	9	+
ML171281.1	11072	12449	zf-C2H2	7	-
ML171281.1	41208	43284	zf-C2H2	14	+
ML171282.1	11063	12440	zf-C2H2	7	-
ML171282.1	41204	43280	zf-C2H2	14	+
ML171316.1	5679	7197	zf-C2H2	10	+
ML171316.1	10949	13697	zf-C2H2	15	-
ML171316.1	40712	42590	zf-C2H2	11	+
ML171350.1	384	1395	zf-C2H2	7	-
ML171362.1	3218	4439	zf-C2H2	8	-
ML171381.1	18261	19221	zf-C2H2	6	-
ML171421.1	24995	26492	zf-C2H2	11	-
ML171423.1	24995	26324	zf-C2H2	9	-
ML171501.1	23003	24068	zf-C2H2	12	+
ML171503.1	2705	4352	zf-C2H2	16	-
ML171607.1	6978	8808	zf-C2H2	18	+
ML171764.1	7981	9253	zf-C2H2	8	+
ML171861.1	1332	1971	zf-C2H2	5	-
ML171861.1	4717	6019	zf-C2H2	9	-
ML171863.1	1331	1970	zf-C2H2	5	-
ML171863.1	4714	6016	zf-C2H2	9	-
ML172159.1	3982	6073	zf-C2H2	10	-
ML172191.1	5652	7317	zf-C2H2	13	-
SAUM01021104.1	12782	13679	zf-C2H2	7	+
SAUM01021104.1	22895	24152	zf-C2H2	9	+
SAUM01022261.1	5427	8835	zf-C2H2	18	-
SAUM01022262.1	5424	8832	zf-C2H2	18	-
SAUM01022414.1	4657	5887	zf-C2H2	8	+
SAUM01022681.1	3527	4817	zf-C2H2	8	-
SAUM01023013.1	3551	4901	zf-C2H2	10	-
SAUM01023050.1	6444	7776	zf-C2H2	11	-
SAUM01023097.1	8004	9381	zf-C2H2	9	-
SAUM01023133.1	1925	3038	zf-C2H2	8	-
SAUM01023135.1	2030	2999	zf-C2H2	5	+
SAUM01023186.1	170	1259	zf-C2H2	6	+
SAUM01023186.1	4307	5276	zf-C2H2	5	+
SAUM01023192.1	170	1259	zf-C2H2	6	+
SAUM01023192.1	4306	5275	zf-C2H2	5	+
SAUM01023576.1	1455	2379	zf-C2H2	10	-
SAUM01023857.1	3473	4859	zf-C2H2	8	+
SAUM01024133.1	3217	4405	zf-C2H2	8	+
SAUM01024222.1	177	3093	zf-C2H2	8	+
SAUM01024513.1	2228	3440	zf-C2H2	7	-
SAUM01024630.1	1186	2968	zf-C2H2	5	+
SAUM01024632.1	1185	2967	zf-C2H2	5	+
SAUM01024925.1	249	2994	zf-C2H2	15	+
SAUM01024925.1	3157	4372	zf-C2H2	9	+
SAUM01024925.1	5401	6049	zf-C2H2	6	+
SAUM01025280.1	4261	5611	zf-C2H2	9	+
SAUM01025682.1	2691	3795	zf-C2H2	7	+
SAUM01025798.1	3485	4157	zf-C2H2	6	+
SAUM01025798.1	4398	4917	zf-C2H2	6	+
SAUM01025983.1	3791	4883	zf-C2H2	7	+
SAUM01026596.1	1453	3454	zf-C2H2	16	-
SAUM01026765.1	1930	3487	zf-C2H2	11	-
SAUM01027061.1	535	2653	zf-C2H2	20	-
SAUM01027188.1	1126	2206	zf-C2H2	7	+
SAUM01027447.1	1246	1966	zf-C2H2	7	+
SAUM01027465.1	1279	2173	zf-C2H2	6	-
SAUM01027542.1	1548	2820	zf-C2H2	9	-
SAUM01027876.1	1826	3512	zf-C2H2	16	-
SAUM01028144.1	473	1565	zf-C2H2	7	+
SAUM01028147.1	2703	3768	zf-C2H2	9	-
SAUM01028205.1	1141	1792	zf-C2H2	6	+
SAUM01028444.1	1429	2419	zf-C2H2	5	+
SAUM01028454.1	138	1167	zf-C2H2	6	+
SAUM01028462.1	2129	2756	zf-C2H2	8	+
SAUM01028529.1	2234	3071	zf-C2H2	6	-
SAUM01028651.1	1112	2654	zf-C2H2	11	+
SAUM01028668.1	2123	2930	zf-C2H2	8	-
SAUM01028712.1	2	656	zf-C2H2	5	+
SAUM01028715.1	2	656	zf-C2H2	5	+
SAUM01029081.1	1709	2756	zf-C2H2	6	+
SAUM01029503.1	1896	2568	zf-C2H2	8	-
SAUM01029511.1	0	1014	zf-C2H2	7	+
SAUM01029684.1	40	532	zf-C2H2	5	+
SAUM01029956.1	2	1586	zf-C2H2	13	+
SAUM01029996.1	242	2243	zf-C2H2	13	-
SAUM01030268.1	438	1848	zf-C2H2	15	-
SAUM01030271.1	438	1848	zf-C2H2	15	-
SAUM01030376.1	0	627	zf-C2H2	7	+
SAUM01030519.1	966	1974	zf-C2H2	6	+
SAUM01030597.1	0	1284	zf-C2H2	9	+
SAUM01030598.1	0	1284	zf-C2H2	9	+
SAUM01031508.1	705	1632	zf-C2H2	9	-
SAUM01032240.1	1	838	zf-C2H2	5	+
SAUM01032419.1	0	459	zf-C2H2	5	+
SAUM01032719.1	167	1253	zf-C2H2	8	-
SAUM01033205.1	0	720	zf-C2H2	6	+
```
