## Supplementary Data 2 for "Transposable elements drive the evolution of metazoan zinc finger genes": Anas_platyrhynchos_znfs.bed

```
CM027243.1	21784172	21785984	zf-C2H2	7	+
CM027243.1	63157009	63158683	zf-C2H2	12	+
CM027243.1	68584514	68585255	zf-C2H2	6	+
CM027243.1	77356990	77358367	zf-C2H2	9	+
CM027243.1	93492567	93494979	zf-C2H2	6	+
CM027243.1	96588977	96590114	zf-C2H2	8	-
CM027243.1	116082339	116083590	zf-C2H2	13	+
CM027243.1	125484329	125485478	zf-C2H2	6	+
CM027244.1	9302283	9303963	zf-C2H2	9	+
CM027244.1	33353639	33359054	zf-C2H2	9	-
CM027244.1	33468067	33470692	zf-C2H2	7	-
CM027244.1	42410088	42411351	zf-C2H2	6	+
CM027244.1	44123237	44126759	zf-C2H2	26	-
CM027244.1	54467980	54469423	zf-C2H2	5	+
CM027244.1	64967503	64969582	zf-C2H2	8	-
CM027244.1	94173196	94175992	zf-C2H2	8	+
CM027244.1	116288522	116292128	zf-C2H2	10	+
CM027244.1	159775935	159777909	zf-C2H2	13	-
CM027244.1	163818324	163819473	zf-C2H2	9	-
CM027244.1	163828430	163829402	zf-C2H2	6	-
CM027244.1	163848910	163849654	zf-C2H2	5	-
CM027244.1	163883203	163884004	zf-C2H2	6	+
CM027244.1	163888728	163889328	zf-C2H2	5	+
CM027244.1	163893160	163894150	zf-C2H2	5	-
CM027244.1	164149920	164150769	zf-C2H2	7	-
CM027244.1	164155923	164158719	zf-C2H2	18	-
CM027244.1	164169961	164171392	zf-C2H2	13	-
CM027244.1	164209837	164211625	zf-C2H2	10	-
CM027244.1	164216487	164217747	zf-C2H2	11	-
CM027244.1	164223867	164225302	zf-C2H2	10	-
CM027245.1	560307	561834	zf-C2H2	5	+
CM027245.1	1211046	1212132	zf-C2H2	5	+
CM027245.1	1220694	1222131	zf-C2H2	5	+
CM027245.1	3947298	3949332	zf-C2H2	6	-
CM027245.1	28875482	28877087	zf-C2H2	5	+
CM027245.1	56007798	56009100	zf-C2H2	6	+
CM027245.1	81774613	81781825	zf-C2H2	16	-
CM027245.1	113386507	113389123	zf-C2H2	15	+
CM027245.1	119868249	119869860	zf-C2H2	11	-
CM027246.1	34749568	34750414	zf-C2H2	5	+
CM027246.1	62657841	62661123	zf-C2H2	5	-
CM027247.1	8204344	8206489	zf-C2H2	10	+
CM027247.1	13759538	13761599	zf-C2H2	7	+
CM027247.1	32788809	32789874	zf-C2H2	5	-
CM027247.1	42218988	42221193	zf-C2H2	14	+
CM027247.1	55279935	55284675	zf-C2H2	18	-
CM027247.1	55481038	55482937	zf-C2H2	11	-
CM027249.1	7434091	7439326	zf-C2H2	32	-
CM027249.1	20632360	20633854	zf-C2H2	5	+
CM027249.1	27900252	27900915	zf-C2H2	6	-
CM027250.1	283187	286271	zf-C2H2	6	-
CM027250.1	10727853	10729038	zf-C2H2	7	-
CM027251.1	7465822	7466980	zf-C2H2	10	+
CM027251.1	23853992	23857562	zf-C2H2	11	+
CM027252.1	19714357	19715557	zf-C2H2	12	-
CM027253.1	22132232	22133753	zf-C2H2	9	+
CM027254.1	498320	503900	zf-C2H2	10	-
CM027254.1	598443	601236	zf-C2H2	6	-
CM027254.1	1957271	1958759	zf-C2H2	6	-
CM027254.1	11370455	11371796	zf-C2H2	16	-
CM027254.1	17073784	17077513	zf-C2H2	10	+
CM027254.1	18015153	18018421	zf-C2H2	27	+
CM027254.1	20277339	20279553	zf-C2H2	7	+
CM027254.1	20755326	20758554	zf-C2H2	5	-
CM027254.1	21332558	21334739	zf-C2H2	6	+
CM027257.1	6463626	6464901	zf-C2H2	12	+
CM027258.1	10064206	10065934	zf-C2H2	5	-
CM027259.1	319166	321407	zf-C2H2	16	+
CM027259.1	322413	324042	zf-C2H2	12	-
CM027259.1	377872	379832	zf-C2H2	8	+
CM027259.1	381044	382570	zf-C2H2	11	-
CM027259.1	515076	516343	zf-C2H2	13	+
CM027259.1	518455	519953	zf-C2H2	14	+
CM027259.1	521718	523720	zf-C2H2	18	-
CM027259.1	527447	528410	zf-C2H2	7	-
CM027259.1	745934	747467	zf-C2H2	13	-
CM027259.1	831322	832855	zf-C2H2	13	-
CM027259.1	866739	867717	zf-C2H2	7	-
CM027259.1	874036	875602	zf-C2H2	14	-
CM027259.1	881920	883570	zf-C2H2	15	-
CM027259.1	889856	890918	zf-C2H2	8	-
CM027259.1	899114	901856	zf-C2H2	28	+
CM027259.1	909388	911389	zf-C2H2	20	+
CM027260.1	10162706	10164077	zf-C2H2	5	-
CM027263.1	10490068	10491544	zf-C2H2	5	+
CM027263.1	11021292	11022801	zf-C2H2	6	+
CM027263.1	11145030	11147568	zf-C2H2	6	+
CM027263.1	15785213	15786056	zf-C2H2	6	+
CM027263.1	16006840	16008088	zf-C2H2	6	-
CM027264.1	5773210	5777683	zf-C2H2	8	+
CM027264.1	7954195	7955023	zf-C2H2	5	+
CM027266.1	7408304	7413017	zf-C2H2	15	-
CM027272.1	27570318	27571731	zf-C2H2	8	+
CM027272.1	34957291	34959274	zf-C2H2	5	-
CM027273.1	169402	172552	zf-C2H2	6	+
JACGAL010000054.1	87251	88259	zf-C2H2	6	+
JACGAL010000054.1	88793	89657	zf-C2H2	7	+
JACGAL010000054.1	101017	102946	zf-C2H2	11	-
JACGAL010000088.1	3866	4799	zf-C2H2	5	+
JACGAL010000088.1	302340	304512	zf-C2H2	10	+
JACGAL010000276.1	23623	26263	zf-C2H2	13	+
JACGAL010000410.1	669257	670744	zf-C2H2	15	+
JACGAL010000410.1	683508	684516	zf-C2H2	6	-
JACGAL010000620.1	26209	27286	zf-C2H2	7	-
```
