## Supplementary Data 2 for "Transposable elements drive the evolution of metazoan zinc finger genes": Anas_zonorhyncha_znfs.bed

```
NOIK01000001.1	23235777	23237190	zf-C2H2	8	+
NOIK01000002.1	5481965	5483948	zf-C2H2	5	-
NOIK01000005.1	5347740	5348481	zf-C2H2	6	+
NOIK01000006.1	503295	506562	zf-C2H2	26	-
NOIK01000006.1	1458215	1461941	zf-C2H2	10	-
NOIK01000008.1	2147750	2149964	zf-C2H2	7	+
NOIK01000008.1	2626941	2630169	zf-C2H2	5	-
NOIK01000011.1	863257	864457	zf-C2H2	12	+
NOIK01000012.1	999957	1001676	zf-C2H2	17	+
NOIK01000013.1	2536472	2539754	zf-C2H2	5	-
NOIK01000015.1	926107	926770	zf-C2H2	6	+
NOIK01000015.1	8234900	8237468	zf-C2H2	5	-
NOIK01000022.1	1658520	1661058	zf-C2H2	6	-
NOIK01000022.1	1783644	1785153	zf-C2H2	6	-
NOIK01000022.1	2316928	2318404	zf-C2H2	5	-
NOIK01000023.1	1319928	1322724	zf-C2H2	8	+
NOIK01000032.1	4532412	4535496	zf-C2H2	6	+
NOIK01000032.1	4538658	4541742	zf-C2H2	6	+
NOIK01000036.1	3667809	3673224	zf-C2H2	9	-
NOIK01000036.1	3782164	3784789	zf-C2H2	7	-
NOIK01000038.1	4361255	4363460	zf-C2H2	14	-
NOIK01000042.1	2804805	2805963	zf-C2H2	10	+
NOIK01000056.1	3851855	3853118	zf-C2H2	6	+
NOIK01000057.1	2533593	2535030	zf-C2H2	5	-
NOIK01000057.1	2541139	2542186	zf-C2H2	5	-
NOIK01000057.1	2543502	2545080	zf-C2H2	5	-
NOIK01000057.1	3208730	3210881	zf-C2H2	5	-
NOIK01000058.1	3672116	3673544	zf-C2H2	9	+
NOIK01000060.1	3586724	3588404	zf-C2H2	9	+
NOIK01000061.1	2143103	2145515	zf-C2H2	6	-
NOIK01000068.1	2917675	2921281	zf-C2H2	10	+
NOIK01000069.1	3514329	3517668	zf-C2H2	5	+
NOIK01000071.1	3168456	3170061	zf-C2H2	5	+
NOIK01000086.1	27838	29448	zf-C2H2	12	-
NOIK01000096.1	29212	30205	zf-C2H2	9	-
NOIK01000102.1	298095	299232	zf-C2H2	8	-
NOIK01000106.1	629839	630685	zf-C2H2	5	-
NOIK01000114.1	681308	683387	zf-C2H2	8	+
NOIK01000115.1	77039	78290	zf-C2H2	13	+
NOIK01000117.1	650347	652408	zf-C2H2	7	+
NOIK01000120.1	1663914	1665357	zf-C2H2	5	+
NOIK01000137.1	279160	282433	zf-C2H2	9	-
NOIK01000141.1	259306	261034	zf-C2H2	5	-
NOIK01000154.1	858466	859768	zf-C2H2	6	+
NOIK01000193.1	1604373	1605558	zf-C2H2	7	-
NOIK01000224.1	823293	826863	zf-C2H2	11	+
NOIK01000225.1	183880	191092	zf-C2H2	16	+
NOIK01000227.1	956358	961447	zf-C2H2	33	-
NOIK01000239.1	552096	553881	zf-C2H2	7	+
NOIK01000262.1	1144698	1147314	zf-C2H2	15	+
NOIK01000266.1	693967	696760	zf-C2H2	6	+
NOIK01000266.1	794440	800023	zf-C2H2	10	+
NOIK01000277.1	1056380	1061093	zf-C2H2	15	-
NOIK01000286.1	481681	482509	zf-C2H2	5	-
NOIK01000310.1	138040	142513	zf-C2H2	8	-
NOIK01000342.1	447821	451343	zf-C2H2	26	-
NOIK01000352.1	106950	108321	zf-C2H2	5	-
NOIK01000353.1	99257	99815	zf-C2H2	5	-
NOIK01000387.1	102341	106736	zf-C2H2	18	+
NOIK01000394.1	186657	188631	zf-C2H2	13	+
NOIK01000442.1	210338	212483	zf-C2H2	10	-
NOIK01000465.1	168538	170500	zf-C2H2	6	-
NOIK01000480.1	420146	421394	zf-C2H2	6	+
NOIK01000514.1	324948	327120	zf-C2H2	10	+
NOIK01000542.1	79975	80818	zf-C2H2	6	-
NOIK01000635.1	102945	105570	zf-C2H2	5	-
NOIK01000643.1	200892	202167	zf-C2H2	12	-
NOIK01000649.1	245413	247594	zf-C2H2	6	-
NOIK01000686.1	36233	37721	zf-C2H2	15	+
NOIK01000686.1	49138	50002	zf-C2H2	7	-
NOIK01000686.1	50604	51612	zf-C2H2	6	-
NOIK01000705.1	137404	139438	zf-C2H2	6	-
NOIK01000713.1	84005	85679	zf-C2H2	12	+
NOIK01000733.1	298352	300251	zf-C2H2	11	+
NOIK01000744.1	72665	74204	zf-C2H2	9	-
NOIK01000780.1	23025	25821	zf-C2H2	18	-
NOIK01000780.1	107532	109314	zf-C2H2	10	-
NOIK01000780.1	114808	116311	zf-C2H2	11	-
NOIK01000843.1	189886	195274	zf-C2H2	20	-
NOIK01000853.1	72868	74017	zf-C2H2	9	-
NOIK01000853.1	83422	84394	zf-C2H2	6	-
NOIK01000853.1	126789	127635	zf-C2H2	5	-
NOIK01000913.1	28994	34559	zf-C2H2	13	+
NOIK01000913.1	34872	41949	zf-C2H2	11	-
NOIK01000944.1	1895	5906	zf-C2H2	10	-
NOIK01000944.1	15595	17803	zf-C2H2	18	+
NOIK01000979.1	6739	9635	zf-C2H2	30	-
NOIK01000979.1	17807	19373	zf-C2H2	14	+
NOIK01000979.1	60611	61967	zf-C2H2	13	+
NOIK01000993.1	91523	93221	zf-C2H2	12	+
NOIK01000993.1	94404	96471	zf-C2H2	16	-
NOIK01001004.1	79353	80103	zf-C2H2	5	-
NOIK01001090.1	34382	35648	zf-C2H2	12	+
NOIK01001090.1	37776	39273	zf-C2H2	13	+
NOIK01001090.1	46028	47525	zf-C2H2	13	+
NOIK01001090.1	53413	54910	zf-C2H2	13	+
NOIK01001090.1	56836	58678	zf-C2H2	17	-
NOIK01001091.1	26137	26791	zf-C2H2	7	+
NOIK01001108.1	21854	22496	zf-C2H2	5	-
NOIK01001108.1	23882	27695	zf-C2H2	7	-
NOIK01001142.1	57665	58322	zf-C2H2	5	-
NOIK01001185.1	30969	32103	zf-C2H2	6	+
NOIK01001185.1	36589	37774	zf-C2H2	5	+
NOIK01001185.1	42074	43064	zf-C2H2	5	-
NOIK01001207.1	24326	25310	zf-C2H2	7	-
NOIK01001229.1	39227	40628	zf-C2H2	9	+
NOIK01001242.1	9926	11960	zf-C2H2	10	+
NOIK01001294.1	43719	44568	zf-C2H2	7	-
NOIK01001341.1	21262	26093	zf-C2H2	16	+
NOIK01002070.1	19729	20458	zf-C2H2	5	-
NOIK01002139.1	10763	11921	zf-C2H2	9	+
NOIK01002881.1	3220	7090	zf-C2H2	14	+
NOIK01003163.1	11	2333	zf-C2H2	6	-
NOIK01003376.1	0	1026	zf-C2H2	9	-
NOIK01004829.1	1308	2043	zf-C2H2	5	+
NOIK01006012.1	2	1439	zf-C2H2	14	+
```
