## Supplementary Data 2 for "Transposable elements drive the evolution of metazoan zinc finger genes": Anastatus_disparis_znfs.bed

```
JAFFSR010000004.1	2773753	2774761	zf-C2H2	10	+
JAFFSR010000004.1	2796485	2797496	zf-C2H2	10	+
JAFFSR010000004.1	3953447	3954494	zf-C2H2	8	-
JAFFSR010000004.1	3958649	3959375	zf-C2H2	6	-
JAFFSR010000004.1	3960960	3962001	zf-C2H2	10	-
JAFFSR010000004.1	3964850	3965801	zf-C2H2	8	-
JAFFSR010000004.1	3968269	3968695	zf-C2H2	5	-
JAFFSR010000004.1	3974859	3975810	zf-C2H2	8	-
JAFFSR010000004.1	3977992	3979201	zf-C2H2	11	-
JAFFSR010000004.1	3983480	3984263	zf-C2H2	6	-
JAFFSR010000004.1	3987189	3988068	zf-C2H2	8	-
JAFFSR010000004.1	4001037	4002423	zf-C2H2	13	-
JAFFSR010000004.1	4004339	4005071	zf-C2H2	8	-
JAFFSR010000004.1	4057708	4058182	zf-C2H2	5	+
JAFFSR010000004.1	4940240	4941098	zf-C2H2	8	-
JAFFSR010000004.1	4952507	4953647	zf-C2H2	11	-
JAFFSR010000004.1	4956715	4958104	zf-C2H2	14	-
JAFFSR010000004.1	4969585	4971028	zf-C2H2	14	-
JAFFSR010000004.1	4979776	4981075	zf-C2H2	12	-
JAFFSR010000004.1	4987934	4988882	zf-C2H2	8	-
JAFFSR010000004.1	5008293	5009070	zf-C2H2	6	-
JAFFSR010000004.1	5024453	5025260	zf-C2H2	6	-
JAFFSR010000004.1	5028102	5029050	zf-C2H2	8	-
JAFFSR010000004.1	5031683	5032466	zf-C2H2	7	-
JAFFSR010000004.1	5056004	5056877	zf-C2H2	7	-
JAFFSR010000004.1	5060273	5061233	zf-C2H2	8	-
JAFFSR010000004.1	5065843	5066889	zf-C2H2	9	-
JAFFSR010000004.1	5071496	5072543	zf-C2H2	9	-
JAFFSR010000004.1	5076598	5077411	zf-C2H2	7	-
JAFFSR010000004.1	5079816	5081127	zf-C2H2	12	-
JAFFSR010000004.1	5083696	5084503	zf-C2H2	6	-
JAFFSR010000004.1	5106797	5107670	zf-C2H2	7	-
JAFFSR010000004.1	5114388	5115282	zf-C2H2	8	-
JAFFSR010000004.1	5117815	5118748	zf-C2H2	8	-
JAFFSR010000004.1	5130640	5131534	zf-C2H2	7	-
JAFFSR010000004.1	5143326	5144196	zf-C2H2	7	-
JAFFSR010000004.1	5145767	5146661	zf-C2H2	7	-
JAFFSR010000004.1	5153914	5154571	zf-C2H2	7	-
JAFFSR010000004.1	5157624	5158416	zf-C2H2	6	-
JAFFSR010000004.1	5237339	5238077	zf-C2H2	5	+
JAFFSR010000004.1	5517416	5518250	zf-C2H2	8	-
JAFFSR010000004.1	5551894	5552608	zf-C2H2	5	-
JAFFSR010000004.1	5562109	5563081	zf-C2H2	8	-
JAFFSR010000004.1	5606729	5607611	zf-C2H2	9	+
JAFFSR010000004.1	5610756	5611842	zf-C2H2	10	+
JAFFSR010000004.1	5628142	5629441	zf-C2H2	12	+
JAFFSR010000004.1	5633835	5634960	zf-C2H2	10	+
JAFFSR010000004.1	5643848	5644961	zf-C2H2	10	+
JAFFSR010000004.1	8154940	8155705	zf-C2H2	7	-
JAFFSR010000004.1	8158943	8159750	zf-C2H2	7	-
JAFFSR010000009.1	1549125	1550028	zf-C2H2	5	-
JAFFSR010000009.1	2305495	2307301	zf-C2H2	11	+
JAFFSR010000010.1	1875514	1875988	zf-C2H2	5	-
JAFFSR010000011.1	2103360	2104281	zf-C2H2	7	-
JAFFSR010000012.1	3631170	3633324	zf-C2H2	7	-
JAFFSR010000012.1	5408509	5410108	zf-C2H2	8	-
JAFFSR010000015.1	1914727	1915231	zf-C2H2	5	+
JAFFSR010000023.1	2686186	2687845	zf-C2H2	8	-
JAFFSR010000084.1	310327	310801	zf-C2H2	5	+
JAFFSR010000114.1	219846	220275	zf-C2H2	5	-
JAFFSR010000118.1	1406778	1407153	zf-C2H2	5	-
JAFFSR010000136.1	10774272	10775289	zf-C2H2	9	-
JAFFSR010000136.1	10778675	10779167	zf-C2H2	6	-
JAFFSR010000136.1	10822943	10824050	zf-C2H2	10	-
JAFFSR010000136.1	10870078	10871059	zf-C2H2	8	-
JAFFSR010000136.1	17731080	17731926	zf-C2H2	7	-
JAFFSR010000136.1	20008972	20009770	zf-C2H2	7	+
JAFFSR010000136.1	22230852	22231440	zf-C2H2	6	+
JAFFSR010000136.1	22282632	22283715	zf-C2H2	9	-
JAFFSR010000136.1	22518724	22519759	zf-C2H2	9	+
JAFFSR010000136.1	22524140	22525175	zf-C2H2	9	+
JAFFSR010000136.1	23178310	23181955	zf-C2H2	17	+
JAFFSR010000136.1	33407622	33408633	zf-C2H2	8	-
JAFFSR010000136.1	33409554	33410571	zf-C2H2	9	-
JAFFSR010000136.1	33411268	33412135	zf-C2H2	7	-
JAFFSR010000136.1	35111341	35112952	zf-C2H2	9	+
JAFFSR010000136.1	36033372	36036121	zf-C2H2	6	+
JAFFSR010000207.1	2988170	2988584	zf-C2H2	5	-
JAFFSR010000218.1	315781	316744	zf-C2H2	8	-
JAFFSR010000218.1	321180	321993	zf-C2H2	6	-
JAFFSR010000218.1	324725	325736	zf-C2H2	9	-
JAFFSR010000218.1	330536	331394	zf-C2H2	7	-
JAFFSR010000218.1	334944	336000	zf-C2H2	9	-
JAFFSR010000218.1	338822	339548	zf-C2H2	5	-
JAFFSR010000218.1	341706	342660	zf-C2H2	8	-
JAFFSR010000218.1	345534	346494	zf-C2H2	8	-
JAFFSR010000218.1	349244	350318	zf-C2H2	9	-
JAFFSR010000218.1	354802	355858	zf-C2H2	9	-
JAFFSR010000218.1	358608	359445	zf-C2H2	7	-
JAFFSR010000218.1	362185	363085	zf-C2H2	7	-
JAFFSR010000218.1	373476	374139	zf-C2H2	5	-
JAFFSR010000218.1	376896	377985	zf-C2H2	10	-
JAFFSR010000218.1	381325	382249	zf-C2H2	8	-
JAFFSR010000218.1	384896	386114	zf-C2H2	11	-
JAFFSR010000218.1	1705630	1707025	zf-C2H2	13	+
JAFFSR010000218.1	1709896	1711021	zf-C2H2	10	+
JAFFSR010000218.1	1714079	1715201	zf-C2H2	10	+
JAFFSR010000218.1	1721272	1722406	zf-C2H2	10	+
JAFFSR010000218.1	1724838	1725792	zf-C2H2	8	+
JAFFSR010000218.1	1732091	1733342	zf-C2H2	10	+
JAFFSR010000218.1	1735870	1737001	zf-C2H2	9	+
JAFFSR010000218.1	1738852	1739722	zf-C2H2	7	+
JAFFSR010000218.1	1742554	1743772	zf-C2H2	10	+
JAFFSR010000218.1	1746492	1747383	zf-C2H2	7	+
JAFFSR010000218.1	1749897	1751115	zf-C2H2	10	+
JAFFSR010000218.1	1753407	1754259	zf-C2H2	7	+
JAFFSR010000218.1	1760871	1762089	zf-C2H2	10	+
JAFFSR010000218.1	1764444	1765314	zf-C2H2	7	+
JAFFSR010000218.1	1768778	1769648	zf-C2H2	7	+
JAFFSR010000218.1	1770956	1771562	zf-C2H2	5	+
JAFFSR010000218.1	1775584	1776454	zf-C2H2	7	+
JAFFSR010000218.1	1777759	1778365	zf-C2H2	5	+
JAFFSR010000218.1	1782402	1783272	zf-C2H2	7	+
JAFFSR010000218.1	1793982	1794939	zf-C2H2	8	+
JAFFSR010000218.1	4001358	4002363	zf-C2H2	11	+
JAFFSR010000218.1	4004401	4005310	zf-C2H2	10	+
JAFFSR010000218.1	4039818	4040634	zf-C2H2	7	+
JAFFSR010000218.1	4042930	4043854	zf-C2H2	7	+
JAFFSR010000218.1	6466780	6469248	zf-C2H2	16	+
JAFFSR010000218.1	11768659	11769388	zf-C2H2	7	+
JAFFSR010000218.1	11769892	11770408	zf-C2H2	7	+
JAFFSR010000218.1	12883143	12883725	zf-C2H2	7	-
JAFFSR010000218.1	12970998	12971571	zf-C2H2	6	-
JAFFSR010000218.1	12972177	12972771	zf-C2H2	6	-
JAFFSR010000218.1	12973155	12973701	zf-C2H2	6	-
JAFFSR010000218.1	14569326	14570037	zf-C2H2	6	-
JAFFSR010000218.1	14584786	14585518	zf-C2H2	7	-
JAFFSR010000218.1	14601509	14602232	zf-C2H2	6	-
JAFFSR010000218.1	14612871	14613543	zf-C2H2	6	-
JAFFSR010000218.1	14660746	14661310	zf-C2H2	5	-
JAFFSR010000218.1	14663207	14663927	zf-C2H2	6	-
JAFFSR010000218.1	14685099	14685792	zf-C2H2	5	-
JAFFSR010000218.1	14687833	14688586	zf-C2H2	5	-
JAFFSR010000220.1	11751891	11752275	zf-C2H2	5	-
JAFFSR010000220.1	13475365	13475875	zf-C2H2	5	-
JAFFSR010000220.1	17476933	17477632	zf-C2H2	8	-
JAFFSR010000220.1	17477931	17478483	zf-C2H2	5	-
JAFFSR010000221.1	2107145	2109029	zf-C2H2	7	+
JAFFSR010000226.1	2295122	2295803	zf-C2H2	8	-
JAFFSR010000226.1	2299178	2299853	zf-C2H2	7	-
JAFFSR010000226.1	2314696	2315377	zf-C2H2	8	-
JAFFSR010000226.1	2319821	2320481	zf-C2H2	7	-
JAFFSR010000226.1	3723433	3724519	zf-C2H2	5	+
JAFFSR010000226.1	7223116	7224061	zf-C2H2	11	-
JAFFSR010000226.1	9150832	9153438	zf-C2H2	13	+
JAFFSR010000227.1	3267417	3267969	zf-C2H2	5	-
JAFFSR010000227.1	3281806	3282352	zf-C2H2	5	-
JAFFSR010000227.1	3296182	3296734	zf-C2H2	5	-
JAFFSR010000227.1	6283725	6285054	zf-C2H2	15	+
JAFFSR010000227.1	6308800	6310126	zf-C2H2	15	+
JAFFSR010000227.1	10929396	10930388	zf-C2H2	5	-
JAFFSR010000227.1	14884077	14884917	zf-C2H2	8	+
JAFFSR010000227.1	15180648	15181902	zf-C2H2	7	+
JAFFSR010000227.1	15542160	15542889	zf-C2H2	5	+
JAFFSR010000227.1	17161682	17162060	zf-C2H2	5	-
JAFFSR010000227.1	18133983	18137922	zf-C2H2	5	-
JAFFSR010000227.1	19974091	19974688	zf-C2H2	7	-
JAFFSR010000227.1	20890067	20890867	zf-C2H2	7	+
JAFFSR010000227.1	20968360	20969445	zf-C2H2	8	+
JAFFSR010000227.1	21802746	21804747	zf-C2H2	12	+
JAFFSR010000227.1	21804853	21806515	zf-C2H2	11	+
JAFFSR010000229.1	395987	397715	zf-C2H2	5	-
JAFFSR010000229.1	4441400	4442060	zf-C2H2	7	+
JAFFSR010000229.1	5121057	5123046	zf-C2H2	12	+
JAFFSR010000229.1	8631781	8632378	zf-C2H2	5	+
JAFFSR010000229.1	10629240	10630518	zf-C2H2	6	+
JAFFSR010000229.1	13644059	13646081	zf-C2H2	8	-
JAFFSR010000229.1	13646440	13648753	zf-C2H2	18	-
JAFFSR010000237.1	860402	861248	zf-C2H2	6	+
JAFFSR010000237.1	2625019	2625757	zf-C2H2	5	-
JAFFSR010000237.1	3265829	3266675	zf-C2H2	7	+
JAFFSR010000237.1	3286957	3287770	zf-C2H2	6	+
JAFFSR010000237.1	3303660	3304389	zf-C2H2	6	+
JAFFSR010000237.1	3893533	3895672	zf-C2H2	6	-
JAFFSR010000237.1	4329158	4330874	zf-C2H2	7	-
JAFFSR010000237.1	6656389	6657028	zf-C2H2	6	+
JAFFSR010000237.1	6659882	6660779	zf-C2H2	7	+
JAFFSR010000242.1	4357752	4358217	zf-C2H2	5	-
JAFFSR010000242.1	4582698	4586391	zf-C2H2	5	+
JAFFSR010000242.1	6944383	6946108	zf-C2H2	14	+
JAFFSR010000244.1	2950253	2951099	zf-C2H2	7	+
JAFFSR010000244.1	12288515	12288944	zf-C2H2	5	-
JAFFSR010000244.1	13000896	13001400	zf-C2H2	5	-
JAFFSR010000244.1	13014628	13015132	zf-C2H2	5	+
JAFFSR010000244.1	13693013	13693778	zf-C2H2	7	-
JAFFSR010000244.1	13695866	13696379	zf-C2H2	6	-
JAFFSR010000244.1	13751109	13751892	zf-C2H2	7	-
JAFFSR010000244.1	13763756	13764482	zf-C2H2	6	-
JAFFSR010000245.1	1554844	1557511	zf-C2H2	13	-
JAFFSR010000250.1	3233261	3234494	zf-C2H2	6	-
JAFFSR010000251.1	235382	237119	zf-C2H2	10	-
JAFFSR010000251.1	1411004	1411841	zf-C2H2	5	+
JAFFSR010000251.1	3484449	3484881	zf-C2H2	5	+
JAFFSR010000259.1	378633	379599	zf-C2H2	8	+
JAFFSR010000259.1	384537	385413	zf-C2H2	7	+
JAFFSR010000259.1	519965	520841	zf-C2H2	7	-
JAFFSR010000259.1	547915	548707	zf-C2H2	6	-
JAFFSR010000259.1	557302	558388	zf-C2H2	9	-
JAFFSR010000259.1	610971	611415	zf-C2H2	5	-
JAFFSR010000259.1	3021439	3026050	zf-C2H2	14	-
JAFFSR010000264.1	2629964	2630354	zf-C2H2	5	+
JAFFSR010000264.1	4878415	4884457	zf-C2H2	14	-
JAFFSR010000264.1	5039466	5041368	zf-C2H2	10	-
JAFFSR010000265.1	928328	929312	zf-C2H2	9	-
JAFFSR010000265.1	1270153	1271518	zf-C2H2	13	+
JAFFSR010000265.1	2553937	2554990	zf-C2H2	9	-
JAFFSR010000268.1	1081501	1082731	zf-C2H2	6	-
JAFFSR010000268.1	1588165	1589767	zf-C2H2	5	-
JAFFSR010000268.1	1595569	1596775	zf-C2H2	10	-
JAFFSR010000268.1	1603478	1604432	zf-C2H2	6	-
JAFFSR010000268.1	1606896	1607886	zf-C2H2	6	-
JAFFSR010000268.1	1610968	1612666	zf-C2H2	10	-
JAFFSR010000268.1	1616502	1617624	zf-C2H2	8	-
JAFFSR010000268.1	1620418	1622698	zf-C2H2	19	-
JAFFSR010000268.1	4885186	4886248	zf-C2H2	9	+
JAFFSR010000268.1	5098970	5099996	zf-C2H2	9	-
JAFFSR010000268.1	5103262	5104324	zf-C2H2	9	-
JAFFSR010000268.1	5107527	5108493	zf-C2H2	8	-
JAFFSR010000268.1	5111029	5111938	zf-C2H2	8	-
JAFFSR010000268.1	5115718	5116639	zf-C2H2	7	-
JAFFSR010000268.1	5120009	5121080	zf-C2H2	9	-
JAFFSR010000268.1	5126051	5127020	zf-C2H2	8	-
JAFFSR010000268.1	5131330	5132581	zf-C2H2	11	-
JAFFSR010000268.1	5134509	5135664	zf-C2H2	10	-
JAFFSR010000268.1	5139360	5140383	zf-C2H2	9	-
JAFFSR010000268.1	5142671	5143109	zf-C2H2	6	-
JAFFSR010000268.1	5145618	5146485	zf-C2H2	7	-
JAFFSR010000268.1	5149182	5150223	zf-C2H2	8	-
JAFFSR010000268.1	5154095	5155043	zf-C2H2	8	-
JAFFSR010000268.1	5208848	5209898	zf-C2H2	12	-
JAFFSR010000268.1	5274606	5275293	zf-C2H2	8	-
JAFFSR010000268.1	5525601	5526225	zf-C2H2	6	+
JAFFSR010000268.1	5684328	5685225	zf-C2H2	7	+
JAFFSR010000268.1	5687570	5688659	zf-C2H2	9	+
JAFFSR010000268.1	5692037	5693054	zf-C2H2	8	+
JAFFSR010000268.1	5695398	5696259	zf-C2H2	8	+
JAFFSR010000268.1	5697053	5697560	zf-C2H2	6	+
JAFFSR010000268.1	5699709	5700612	zf-C2H2	7	+
JAFFSR010000268.1	5703842	5704877	zf-C2H2	9	+
JAFFSR010000268.1	5707087	5708079	zf-C2H2	8	+
JAFFSR010000268.1	5710447	5711725	zf-C2H2	11	+
JAFFSR010000268.1	5713992	5714919	zf-C2H2	6	+
JAFFSR010000268.1	5717298	5718192	zf-C2H2	8	+
JAFFSR010000268.1	5728792	5729404	zf-C2H2	5	+
JAFFSR010000268.1	5733134	5734052	zf-C2H2	7	+
JAFFSR010000268.1	5738679	5739828	zf-C2H2	10	+
JAFFSR010000268.1	5742606	5743914	zf-C2H2	7	+
JAFFSR010000268.1	5747340	5748408	zf-C2H2	10	+
JAFFSR010000268.1	5749799	5750714	zf-C2H2	7	+
JAFFSR010000268.1	5755688	5756501	zf-C2H2	7	+
JAFFSR010000268.1	5763381	5764575	zf-C2H2	8	+
JAFFSR010000268.1	7101276	7102314	zf-C2H2	9	+
JAFFSR010000280.1	448312	448735	zf-C2H2	5	+
JAFFSR010000282.1	5105071	5105446	zf-C2H2	5	-
JAFFSR010000282.1	5864365	5864803	zf-C2H2	5	-
JAFFSR010000286.1	2741000	2743916	zf-C2H2	10	+
JAFFSR010000286.1	2860683	2863515	zf-C2H2	10	+
JAFFSR010000291.1	4643686	4644184	zf-C2H2	5	-
JAFFSR010000294.1	3919695	3920199	zf-C2H2	5	-
JAFFSR010000299.1	1198877	1199378	zf-C2H2	6	+
JAFFSR010000302.1	4819547	4820837	zf-C2H2	5	-
JAFFSR010000314.1	3531289	3531871	zf-C2H2	6	-
JAFFSR010000328.1	197372	197864	zf-C2H2	5	-
JAFFSR010000328.1	1011125	1012517	zf-C2H2	5	-
JAFFSR010000328.1	2695865	2697383	zf-C2H2	15	+
JAFFSR010000329.1	2497210	2497849	zf-C2H2	5	-
JAFFSR010000333.1	703757	705113	zf-C2H2	5	-
JAFFSR010000333.1	1483529	1484249	zf-C2H2	5	-
JAFFSR010000333.1	3953708	3954482	zf-C2H2	9	-
JAFFSR010000333.1	3993182	3993698	zf-C2H2	5	-
JAFFSR010000333.1	3996546	3997074	zf-C2H2	5	-
JAFFSR010000333.1	3999216	3999690	zf-C2H2	5	-
JAFFSR010000333.1	4003311	4003848	zf-C2H2	5	-
JAFFSR010000333.1	4010612	4011089	zf-C2H2	5	-
JAFFSR010000333.1	4024926	4025559	zf-C2H2	6	-
JAFFSR010000333.1	4026645	4027131	zf-C2H2	5	-
JAFFSR010000333.1	4032541	4033054	zf-C2H2	6	-
JAFFSR010000333.1	4034725	4035184	zf-C2H2	5	-
JAFFSR010000333.1	4037121	4037634	zf-C2H2	5	-
JAFFSR010000333.1	4039602	4040088	zf-C2H2	5	-
JAFFSR010000333.1	4043152	4043641	zf-C2H2	6	-
JAFFSR010000333.1	4046556	4047312	zf-C2H2	9	-
JAFFSR010000333.1	4049575	4050130	zf-C2H2	7	-
JAFFSR010000333.1	4053831	4054392	zf-C2H2	7	-
JAFFSR010000333.1	4056368	4056935	zf-C2H2	7	-
JAFFSR010000333.1	4065598	4066153	zf-C2H2	7	-
JAFFSR010000333.1	4069264	4069888	zf-C2H2	7	-
JAFFSR010000333.1	4272323	4272854	zf-C2H2	5	-
JAFFSR010000333.1	4274110	4274845	zf-C2H2	8	-
JAFFSR010000333.1	4277083	4277770	zf-C2H2	8	-
JAFFSR010000333.1	4282037	4282706	zf-C2H2	7	-
JAFFSR010000333.1	4286473	4286992	zf-C2H2	6	-
JAFFSR010000333.1	4293024	4293738	zf-C2H2	7	-
JAFFSR010000333.1	4304449	4305133	zf-C2H2	7	-
JAFFSR010000333.1	4313510	4314191	zf-C2H2	9	-
JAFFSR010000333.1	4316589	4317153	zf-C2H2	7	-
JAFFSR010000333.1	4321920	4322643	zf-C2H2	7	-
JAFFSR010000333.1	4325887	4326499	zf-C2H2	7	-
JAFFSR010000333.1	4328613	4329387	zf-C2H2	9	-
JAFFSR010000333.1	4340525	4340948	zf-C2H2	5	-
JAFFSR010000333.1	4565934	4566483	zf-C2H2	5	-
JAFFSR010000333.1	4819307	4819781	zf-C2H2	6	+
JAFFSR010000333.1	4830054	4830696	zf-C2H2	8	+
JAFFSR010000333.1	5447658	5448066	zf-C2H2	5	-
JAFFSR010000333.1	7951451	7952672	zf-C2H2	10	-
JAFFSR010000333.1	7955804	7956911	zf-C2H2	9	-
JAFFSR010000333.1	7960097	7962145	zf-C2H2	14	-
JAFFSR010000333.1	7966859	7967816	zf-C2H2	8	-
JAFFSR010000333.1	7971429	7972560	zf-C2H2	10	-
JAFFSR010000333.1	7974324	7975884	zf-C2H2	14	-
JAFFSR010000333.1	7977799	7979386	zf-C2H2	15	-
JAFFSR010000333.1	7981445	7983473	zf-C2H2	19	-
JAFFSR010000333.1	7994481	7995435	zf-C2H2	9	-
JAFFSR010000333.1	8000656	8001484	zf-C2H2	7	-
JAFFSR010000333.1	8231654	8232215	zf-C2H2	6	-
JAFFSR010000333.1	9510365	9511865	zf-C2H2	7	-
JAFFSR010000333.1	10488717	10490799	zf-C2H2	10	+
JAFFSR010000334.1	1138212	1138761	zf-C2H2	6	+
JAFFSR010000335.1	2301360	2303091	zf-C2H2	5	-
JAFFSR010000335.1	2678835	2679336	zf-C2H2	6	-
JAFFSR010000335.1	2685196	2685694	zf-C2H2	6	-
JAFFSR010000335.1	2692041	2692527	zf-C2H2	7	-
JAFFSR010000335.1	3894739	3895786	zf-C2H2	6	-
JAFFSR010000335.1	3900725	3901685	zf-C2H2	6	-
JAFFSR010000335.1	3904235	3905054	zf-C2H2	6	-
JAFFSR010000335.1	3915860	3916958	zf-C2H2	5	-
JAFFSR010000335.1	5484793	5485231	zf-C2H2	5	-
JAFFSR010000335.1	6355984	6357655	zf-C2H2	5	+
JAFFSR010000335.1	13566687	13568040	zf-C2H2	6	-
JAFFSR010000335.1	13775416	13776145	zf-C2H2	6	-
JAFFSR010000335.1	13778036	13778819	zf-C2H2	6	-
JAFFSR010000337.1	1006274	1007621	zf-C2H2	5	+
JAFFSR010000346.1	1617006	1617501	zf-C2H2	5	+
JAFFSR010000358.1	667764	668166	zf-C2H2	5	+
JAFFSR010000362.1	1138451	1140749	zf-C2H2	5	-
JAFFSR010000374.1	1566110	1566569	zf-C2H2	5	-
JAFFSR010000381.1	5210801	5211773	zf-C2H2	10	-
JAFFSR010000381.1	5214006	5215152	zf-C2H2	9	-
JAFFSR010000381.1	5217653	5219426	zf-C2H2	9	-
JAFFSR010000381.1	5221544	5223680	zf-C2H2	11	-
JAFFSR010000381.1	5225160	5227899	zf-C2H2	17	-
JAFFSR010000381.1	5228920	5230723	zf-C2H2	13	-
JAFFSR010000381.1	5235551	5237261	zf-C2H2	13	-
JAFFSR010000381.1	5238540	5239848	zf-C2H2	9	-
JAFFSR010000381.1	5241043	5242828	zf-C2H2	9	-
JAFFSR010000381.1	5243800	5245123	zf-C2H2	9	-
JAFFSR010000381.1	5246515	5247736	zf-C2H2	9	-
JAFFSR010000381.1	5251011	5252682	zf-C2H2	9	-
JAFFSR010000381.1	5253265	5255710	zf-C2H2	10	-
JAFFSR010000381.1	5256372	5257464	zf-C2H2	10	-
JAFFSR010000381.1	5262370	5263510	zf-C2H2	9	-
JAFFSR010000381.1	5265636	5266944	zf-C2H2	12	-
JAFFSR010000381.1	5267634	5268642	zf-C2H2	10	-
JAFFSR010000381.1	5269322	5270141	zf-C2H2	8	-
JAFFSR010000381.1	5270858	5272214	zf-C2H2	12	-
JAFFSR010000381.1	5272469	5274140	zf-C2H2	14	-
JAFFSR010000381.1	5275255	5276680	zf-C2H2	14	-
JAFFSR010000381.1	5280825	5282478	zf-C2H2	10	-
JAFFSR010000381.1	5283776	5284976	zf-C2H2	9	-
JAFFSR010000381.1	5288676	5290002	zf-C2H2	10	-
JAFFSR010000381.1	5293147	5294383	zf-C2H2	8	-
JAFFSR010000381.1	6700934	6701519	zf-C2H2	5	+
JAFFSR010000381.1	9210131	9213851	zf-C2H2	13	-
JAFFSR010000383.1	1688011	1689299	zf-C2H2	5	+
JAFFSR010000383.1	3384989	3386619	zf-C2H2	10	+
JAFFSR010000383.1	4185531	4186494	zf-C2H2	9	-
JAFFSR010000383.1	9724447	9725062	zf-C2H2	6	+
JAFFSR010000387.1	295634	296129	zf-C2H2	5	+
JAFFSR010000391.1	1490282	1490741	zf-C2H2	5	+
```
