## Supplementary Data 2 for "Transposable elements drive the evolution of metazoan zinc finger genes": Ancistrocerus_nigricornis_znfs.bed

```
OU696664.1	3166157	3167399	zf-C2H2	9	+
OU696664.1	6069847	6071119	zf-C2H2	6	-
OU696664.1	6313103	6318344	zf-C2H2	28	-
OU696664.1	6385683	6387219	zf-C2H2	8	-
OU696664.1	8165784	8166621	zf-C2H2	7	-
OU696664.1	9269856	9273348	zf-C2H2	13	+
OU696664.1	10833780	10834299	zf-C2H2	5	-
OU696664.1	28796607	28797048	zf-C2H2	5	-
OU696664.1	28797197	28798496	zf-C2H2	5	-
OU696664.1	30361333	30363016	zf-C2H2	8	+
OU696664.1	30382802	30384272	zf-C2H2	7	+
OU696664.1	30393572	30394377	zf-C2H2	7	-
OU696664.1	30417652	30418579	zf-C2H2	7	+
OU696664.1	31856444	31859267	zf-C2H2	8	-
OU696664.1	34915638	34916307	zf-C2H2	7	-
OU696664.1	35425038	35426622	zf-C2H2	16	-
OU696665.1	1170647	1172693	zf-C2H2	5	-
OU696665.1	5612350	5613616	zf-C2H2	5	+
OU696665.1	6632263	6633511	zf-C2H2	6	+
OU696665.1	7626654	7627434	zf-C2H2	5	-
OU696665.1	15057342	15060717	zf-C2H2	19	-
OU696665.1	15350831	15352637	zf-C2H2	12	-
OU696665.1	18177481	18178027	zf-C2H2	5	+
OU696665.1	29023747	29027179	zf-C2H2	10	-
OU696665.1	29140205	29141552	zf-C2H2	5	-
OU696665.1	31816182	31817926	zf-C2H2	7	-
OU696665.1	36912176	36912638	zf-C2H2	5	+
OU696665.1	37900611	37902270	zf-C2H2	5	+
OU696665.1	39695837	39696545	zf-C2H2	5	-
OU696665.1	39712751	39713225	zf-C2H2	5	+
OU696665.1	39790099	39791893	zf-C2H2	16	-
OU696666.1	277603	279250	zf-C2H2	7	+
OU696666.1	2600978	2601524	zf-C2H2	5	-
OU696666.1	7226607	7228146	zf-C2H2	5	+
OU696666.1	9723660	9725442	zf-C2H2	6	-
OU696666.1	9787006	9790065	zf-C2H2	9	-
OU696666.1	10276214	10276814	zf-C2H2	5	+
OU696666.1	10661146	10662941	zf-C2H2	5	+
OU696666.1	24991467	24992931	zf-C2H2	6	+
OU696666.1	27847668	27848592	zf-C2H2	5	+
OU696666.1	27849516	27849936	zf-C2H2	5	+
OU696666.1	31994652	31995861	zf-C2H2	7	+
OU696666.1	33163050	33164667	zf-C2H2	8	+
OU696666.1	37565866	37566921	zf-C2H2	9	+
OU696666.1	37792592	37795541	zf-C2H2	10	-
OU696666.1	37796793	37800141	zf-C2H2	12	-
OU696666.1	39726790	39729254	zf-C2H2	17	+
OU696666.1	39729672	39730851	zf-C2H2	10	+
OU696667.1	1446955	1448356	zf-C2H2	8	+
OU696667.1	1449978	1451166	zf-C2H2	10	+
OU696667.1	1452733	1453870	zf-C2H2	10	+
OU696667.1	1454509	1455700	zf-C2H2	10	+
OU696667.1	1457004	1458159	zf-C2H2	10	+
OU696667.1	1458697	1460095	zf-C2H2	12	+
OU696667.1	1462348	1463629	zf-C2H2	9	+
OU696667.1	1464717	1465905	zf-C2H2	9	+
OU696667.1	1466728	1467691	zf-C2H2	5	+
OU696667.1	1469164	1470409	zf-C2H2	10	+
OU696667.1	1470800	1472540	zf-C2H2	13	+
OU696667.1	1473330	1474668	zf-C2H2	10	+
OU696667.1	1475478	1476510	zf-C2H2	9	+
OU696667.1	1477059	1478709	zf-C2H2	9	+
OU696667.1	1479973	1481020	zf-C2H2	9	+
OU696667.1	1481558	1482563	zf-C2H2	9	+
OU696667.1	1482774	1483833	zf-C2H2	12	+
OU696667.1	2785342	2787403	zf-C2H2	7	-
OU696667.1	4939045	4942522	zf-C2H2	22	+
OU696667.1	10336960	10338427	zf-C2H2	11	+
OU696667.1	23493972	23495025	zf-C2H2	5	-
OU696667.1	24449881	24453451	zf-C2H2	5	-
OU696667.1	25003535	25005374	zf-C2H2	10	-
OU696667.1	25089016	25090273	zf-C2H2	13	+
OU696667.1	26918884	26919808	zf-C2H2	5	-
OU696667.1	29816871	29821356	zf-C2H2	14	+
OU696667.1	29897939	29899907	zf-C2H2	12	+
OU696667.1	33499174	33500398	zf-C2H2	6	+
OU696667.1	34680955	34682041	zf-C2H2	9	+
OU696667.1	34693728	34696110	zf-C2H2	17	-
OU696667.1	34768349	34769933	zf-C2H2	10	-
OU696668.1	1325003	1327196	zf-C2H2	6	-
OU696668.1	3246060	3249036	zf-C2H2	21	-
OU696668.1	7517631	7518642	zf-C2H2	5	+
OU696668.1	19110718	19113196	zf-C2H2	10	+
OU696668.1	19260611	19261651	zf-C2H2	5	-
OU696668.1	20736919	20739478	zf-C2H2	11	+
OU696668.1	23862966	23866383	zf-C2H2	7	+
OU696668.1	24100565	24102476	zf-C2H2	16	+
OU696669.1	4950713	4951229	zf-C2H2	5	-
OU696669.1	5081000	5084774	zf-C2H2	5	+
OU696669.1	6571021	6573262	zf-C2H2	14	+
OU696669.1	7888733	7889591	zf-C2H2	5	+
OU696669.1	8950662	8953491	zf-C2H2	14	-
OU696669.1	21253257	21255378	zf-C2H2	10	-
OU696669.1	23065784	23067443	zf-C2H2	14	-
OU696669.1	24809789	24811538	zf-C2H2	8	-
OU696669.1	24884769	24885750	zf-C2H2	7	+
OU696669.1	24950088	24951693	zf-C2H2	5	-
OU696669.1	24975701	24976749	zf-C2H2	7	-
OU696669.1	28893517	28897567	zf-C2H2	17	+
OU696669.1	32649630	32651439	zf-C2H2	7	-
OU696669.1	32902768	32904592	zf-C2H2	6	+
OU696669.1	33808491	33810117	zf-C2H2	11	-
```
