## Supplementary Data 2 for "Transposable elements drive the evolution of metazoan zinc finger genes": Andinoacara_biseriatus_znfs.bed

```
VUQJ01000039.1	2364	4068	zf-C2H2	5	+
VUQJ01000053.1	26416	27832	zf-C2H2	12	-
VUQJ01000053.1	34395	35925	zf-C2H2	15	-
VUQJ01000053.1	41031	42648	zf-C2H2	17	-
VUQJ01000086.1	10277	11213	zf-C2H2	9	-
VUQJ01000086.1	24047	25893	zf-C2H2	11	-
VUQJ01000163.1	12030	13881	zf-C2H2	14	+
VUQJ01000163.1	24114	24807	zf-C2H2	7	+
VUQJ01000168.1	12391	13807	zf-C2H2	15	-
VUQJ01000597.1	17076	21393	zf-C2H2	12	+
VUQJ01000622.1	4930	6130	zf-C2H2	11	+
VUQJ01000774.1	35561	36458	zf-C2H2	7	-
VUQJ01000774.1	42159	42957	zf-C2H2	7	+
VUQJ01000789.1	7095	7965	zf-C2H2	6	+
VUQJ01000963.1	6303	8100	zf-C2H2	6	-
VUQJ01001102.1	60126	61155	zf-C2H2	7	-
VUQJ01001602.1	16947	17526	zf-C2H2	6	-
VUQJ01001602.1	19071	19827	zf-C2H2	5	-
VUQJ01001629.1	3930	9561	zf-C2H2	10	+
VUQJ01001829.1	17208	19344	zf-C2H2	11	-
VUQJ01001831.1	1498	2620	zf-C2H2	9	-
VUQJ01001931.1	4160	4886	zf-C2H2	8	+
VUQJ01002146.1	3895	5251	zf-C2H2	14	+
VUQJ01002457.1	5228	6164	zf-C2H2	7	+
VUQJ01002457.1	13318	14503	zf-C2H2	10	+
VUQJ01002887.1	6855	8103	zf-C2H2	6	-
VUQJ01003056.1	1841	2651	zf-C2H2	6	-
VUQJ01003410.1	7160	8399	zf-C2H2	5	+
VUQJ01003425.1	32374	36568	zf-C2H2	13	-
VUQJ01003442.1	10569	11712	zf-C2H2	11	+
VUQJ01003473.1	2217	3015	zf-C2H2	9	-
VUQJ01003485.1	30483	33663	zf-C2H2	6	+
VUQJ01003590.1	19004	22406	zf-C2H2	6	+
VUQJ01003617.1	1043	1907	zf-C2H2	7	+
VUQJ01003709.1	3658	4924	zf-C2H2	14	+
VUQJ01003709.1	23518	25015	zf-C2H2	16	-
VUQJ01003790.1	12057	14310	zf-C2H2	5	-
VUQJ01003935.1	3698	5000	zf-C2H2	8	+
VUQJ01003951.1	8019	9354	zf-C2H2	9	-
VUQJ01004064.1	5838	6426	zf-C2H2	6	+
VUQJ01004150.1	2471	8657	zf-C2H2	15	-
VUQJ01004276.1	572	1166	zf-C2H2	6	+
VUQJ01004350.1	194	875	zf-C2H2	7	+
VUQJ01004719.1	5872	7839	zf-C2H2	11	-
VUQJ01004836.1	22037	23033	zf-C2H2	5	+
VUQJ01005203.1	5223	10867	zf-C2H2	10	+
VUQJ01005396.1	5847	7440	zf-C2H2	8	+
VUQJ01005750.1	1087	2059	zf-C2H2	5	+
VUQJ01005815.1	39636	42696	zf-C2H2	9	+
VUQJ01005826.1	4175	5246	zf-C2H2	8	+
VUQJ01005963.1	1672	5146	zf-C2H2	10	+
VUQJ01006024.1	2771	3761	zf-C2H2	9	-
VUQJ01006153.1	2772	5043	zf-C2H2	7	-
VUQJ01006432.1	7079	8870	zf-C2H2	9	-
VUQJ01006439.1	1465	3724	zf-C2H2	5	-
VUQJ01006468.1	4742	6332	zf-C2H2	11	+
VUQJ01006782.1	2692	3790	zf-C2H2	6	+
VUQJ01006832.1	5816	6761	zf-C2H2	5	-
VUQJ01007278.1	9467	14090	zf-C2H2	14	+
VUQJ01007328.1	33541	38413	zf-C2H2	7	+
VUQJ01007736.1	11475	12510	zf-C2H2	6	-
VUQJ01007992.1	470	1994	zf-C2H2	15	+
VUQJ01008214.1	2065	2821	zf-C2H2	7	-
VUQJ01008309.1	4695	5538	zf-C2H2	5	+
VUQJ01008863.1	15862	16510	zf-C2H2	5	-
VUQJ01009051.1	338	4913	zf-C2H2	8	-
VUQJ01009344.1	50991	54512	zf-C2H2	8	-
VUQJ01009345.1	29020	31956	zf-C2H2	8	-
VUQJ01009345.1	56148	56754	zf-C2H2	5	-
VUQJ01009553.1	246	1440	zf-C2H2	8	+
VUQJ01009786.1	42090	43035	zf-C2H2	5	-
VUQJ01009787.1	62045	63431	zf-C2H2	8	-
VUQJ01009939.1	1947	2758	zf-C2H2	6	-
VUQJ01010164.1	1	2485	zf-C2H2	21	+
VUQJ01010166.1	2452	3361	zf-C2H2	7	-
VUQJ01010166.1	4022	4919	zf-C2H2	8	-
VUQJ01010166.1	5125	7981	zf-C2H2	16	-
VUQJ01010166.1	9753	11919	zf-C2H2	18	+
VUQJ01010446.1	839	2540	zf-C2H2	6	+
VUQJ01010446.1	6643	11416	zf-C2H2	6	+
VUQJ01010570.1	19063	19813	zf-C2H2	5	-
VUQJ01010780.1	70	742	zf-C2H2	7	-
VUQJ01010821.1	5365	6451	zf-C2H2	6	-
VUQJ01010824.1	2166	3411	zf-C2H2	8	-
VUQJ01010915.1	2572	3970	zf-C2H2	12	-
VUQJ01010978.1	452	1526	zf-C2H2	9	+
VUQJ01011063.1	13912	17502	zf-C2H2	11	-
VUQJ01011206.1	4145	5504	zf-C2H2	12	+
VUQJ01011323.1	3882	4431	zf-C2H2	6	+
VUQJ01011374.1	4865	6530	zf-C2H2	8	-
VUQJ01011521.1	31648	32263	zf-C2H2	5	+
VUQJ01011621.1	14046	20469	zf-C2H2	5	+
VUQJ01011779.1	1811	2801	zf-C2H2	5	+
VUQJ01011802.1	63305	64250	zf-C2H2	6	-
VUQJ01011846.1	11926	13798	zf-C2H2	12	-
VUQJ01012250.1	4528	5800	zf-C2H2	8	+
VUQJ01012250.1	11861	16557	zf-C2H2	7	+
VUQJ01012250.1	27512	28352	zf-C2H2	5	+
VUQJ01012250.1	33018	34185	zf-C2H2	11	+
VUQJ01012303.1	17070	18117	zf-C2H2	6	+
VUQJ01012530.1	21724	25123	zf-C2H2	5	+
VUQJ01012555.1	30864	31749	zf-C2H2	7	+
VUQJ01012555.1	36177	37152	zf-C2H2	10	+
VUQJ01012731.1	3151	4042	zf-C2H2	5	-
VUQJ01012852.1	2300	3662	zf-C2H2	7	-
VUQJ01013003.1	14399	15302	zf-C2H2	5	-
VUQJ01013615.1	3197	4241	zf-C2H2	8	+
VUQJ01013639.1	33487	39184	zf-C2H2	8	-
VUQJ01014268.1	9143	10922	zf-C2H2	7	-
VUQJ01014274.1	950	3311	zf-C2H2	6	+
VUQJ01014911.1	16886	18308	zf-C2H2	6	+
VUQJ01015142.1	6630	8130	zf-C2H2	5	+
VUQJ01015354.1	6257	7646	zf-C2H2	6	-
VUQJ01015461.1	5245	7411	zf-C2H2	5	+
VUQJ01015539.1	20188	21328	zf-C2H2	7	+
VUQJ01015699.1	15500	17570	zf-C2H2	17	+
VUQJ01016359.1	349	1525	zf-C2H2	9	+
VUQJ01017074.1	19889	21272	zf-C2H2	7	-
VUQJ01017088.1	5741	6833	zf-C2H2	5	+
VUQJ01017088.1	10847	13331	zf-C2H2	9	+
VUQJ01017109.1	8512	10282	zf-C2H2	17	-
VUQJ01017849.1	4525	5527	zf-C2H2	6	-
VUQJ01018167.1	37122	37908	zf-C2H2	5	-
VUQJ01018319.1	60394	61858	zf-C2H2	5	+
VUQJ01018392.1	7621	8845	zf-C2H2	8	-
VUQJ01018799.1	1096	2280	zf-C2H2	10	-
VUQJ01018799.1	3364	5905	zf-C2H2	15	-
VUQJ01018967.1	33144	34338	zf-C2H2	6	-
VUQJ01019023.1	34279	37927	zf-C2H2	9	-
VUQJ01019061.1	31650	33093	zf-C2H2	10	+
VUQJ01019325.1	48414	49986	zf-C2H2	9	-
VUQJ01019356.1	0	1398	zf-C2H2	15	+
VUQJ01019371.1	5776	7039	zf-C2H2	13	+
VUQJ01019784.1	2	1610	zf-C2H2	6	+
VUQJ01020209.1	8718	9753	zf-C2H2	7	-
VUQJ01020374.1	11050	12088	zf-C2H2	5	-
VUQJ01020463.1	1824	3552	zf-C2H2	11	-
VUQJ01020510.1	6462	7212	zf-C2H2	6	-
VUQJ01020510.1	11231	12068	zf-C2H2	8	-
VUQJ01020561.1	5076	8676	zf-C2H2	5	+
VUQJ01021141.1	2567	5948	zf-C2H2	5	+
VUQJ01021546.1	2603	3908	zf-C2H2	9	+
VUQJ01021769.1	351	4727	zf-C2H2	27	-
VUQJ01022652.1	3536	4928	zf-C2H2	10	+
VUQJ01022652.1	10219	11428	zf-C2H2	8	+
VUQJ01022801.1	5068	8170	zf-C2H2	5	-
VUQJ01022842.1	2782	3838	zf-C2H2	8	+
VUQJ01023396.1	24030	24801	zf-C2H2	7	-
VUQJ01023396.1	26407	27607	zf-C2H2	9	-
VUQJ01023396.1	34879	35527	zf-C2H2	6	-
VUQJ01023608.1	1	448	zf-C2H2	5	-
VUQJ01023718.1	2631	4455	zf-C2H2	19	-
VUQJ01023927.1	1660	3142	zf-C2H2	7	-
VUQJ01023939.1	2943	3906	zf-C2H2	7	+
VUQJ01024291.1	11465	13418	zf-C2H2	11	+
VUQJ01024450.1	46599	49674	zf-C2H2	20	-
VUQJ01024450.1	49871	50822	zf-C2H2	9	-
VUQJ01024837.1	5077	8764	zf-C2H2	5	+
VUQJ01025286.1	8409	11439	zf-C2H2	13	+
VUQJ01025286.1	20209	23878	zf-C2H2	13	+
VUQJ01025286.1	36095	39698	zf-C2H2	19	+
VUQJ01025353.1	4605	6324	zf-C2H2	6	+
VUQJ01025499.1	6897	8331	zf-C2H2	12	-
VUQJ01025692.1	23977	25423	zf-C2H2	5	-
VUQJ01025698.1	1901	2348	zf-C2H2	5	-
VUQJ01025698.1	3367	4276	zf-C2H2	9	-
VUQJ01026083.1	141	1125	zf-C2H2	12	+
VUQJ01026440.1	33946	35056	zf-C2H2	9	-
VUQJ01026679.1	7198	7846	zf-C2H2	6	-
VUQJ01026738.1	4780	6019	zf-C2H2	11	-
VUQJ01027101.1	6426	8133	zf-C2H2	12	+
VUQJ01027144.1	11473	12322	zf-C2H2	5	+
VUQJ01027146.1	443	1133	zf-C2H2	6	+
VUQJ01027254.1	813	2178	zf-C2H2	9	-
VUQJ01027357.1	583	1261	zf-C2H2	7	+
VUQJ01027357.1	1950	2643	zf-C2H2	6	+
VUQJ01027449.1	404	1670	zf-C2H2	12	+
VUQJ01027552.1	3609	4605	zf-C2H2	6	-
VUQJ01027826.1	25906	27481	zf-C2H2	6	+
VUQJ01027945.1	3366	7046	zf-C2H2	27	-
VUQJ01028291.1	69906	71667	zf-C2H2	12	-
VUQJ01028324.1	6666	10776	zf-C2H2	7	+
VUQJ01028511.1	69338	70550	zf-C2H2	6	-
VUQJ01028751.1	41294	43950	zf-C2H2	6	+
VUQJ01028980.1	5037	6480	zf-C2H2	5	-
VUQJ01029036.1	16131	17175	zf-C2H2	8	-
VUQJ01029251.1	6723	16248	zf-C2H2	49	-
VUQJ01029259.1	5063	6065	zf-C2H2	6	-
VUQJ01029287.1	3714	4665	zf-C2H2	6	-
VUQJ01029331.1	7012	7981	zf-C2H2	6	+
VUQJ01029749.1	46439	47972	zf-C2H2	15	+
VUQJ01029782.1	4082	4532	zf-C2H2	5	-
VUQJ01029789.1	3701	4665	zf-C2H2	9	+
VUQJ01029789.1	9751	10249	zf-C2H2	5	+
VUQJ01029959.1	3479	4931	zf-C2H2	7	+
VUQJ01030289.1	1639	2920	zf-C2H2	11	-
VUQJ01030378.1	3516	4137	zf-C2H2	6	-
VUQJ01030382.1	3490	4549	zf-C2H2	7	+
VUQJ01030478.1	2392	3829	zf-C2H2	12	-
VUQJ01030576.1	3395	4829	zf-C2H2	10	-
VUQJ01030584.1	11811	12837	zf-C2H2	9	+
VUQJ01030669.1	28727	31178	zf-C2H2	7	+
VUQJ01030712.1	6481	7717	zf-C2H2	14	+
VUQJ01030875.1	10988	12437	zf-C2H2	9	+
VUQJ01030941.1	4800	6261	zf-C2H2	11	-
VUQJ01030974.1	10526	11471	zf-C2H2	5	-
VUQJ01030977.1	2750	3785	zf-C2H2	8	+
VUQJ01031202.1	9780	11430	zf-C2H2	18	+
VUQJ01031256.1	17158	18217	zf-C2H2	9	-
VUQJ01031265.1	5787	6846	zf-C2H2	7	-
VUQJ01031334.1	1628	2594	zf-C2H2	7	-
VUQJ01031577.1	20303	22601	zf-C2H2	11	+
VUQJ01031603.1	5450	6470	zf-C2H2	5	-
VUQJ01032622.1	1704	2742	zf-C2H2	6	-
VUQJ01032640.1	6298	7264	zf-C2H2	6	-
VUQJ01032691.1	1320	2220	zf-C2H2	7	+
VUQJ01032810.1	1119	2046	zf-C2H2	6	+
VUQJ01032941.1	3315	7347	zf-C2H2	7	-
VUQJ01033110.1	2531	3533	zf-C2H2	7	+
VUQJ01033266.1	5104	6232	zf-C2H2	8	-
VUQJ01033363.1	85401	86622	zf-C2H2	12	-
VUQJ01033559.1	10085	10982	zf-C2H2	7	+
VUQJ01033805.1	2993	5021	zf-C2H2	6	-
VUQJ01033909.1	3614	4571	zf-C2H2	6	-
VUQJ01033909.1	12453	13455	zf-C2H2	7	-
VUQJ01033969.1	5430	7014	zf-C2H2	13	+
VUQJ01033969.1	11020	13171	zf-C2H2	20	+
VUQJ01034156.1	5845	7351	zf-C2H2	13	-
VUQJ01034268.1	21587	23387	zf-C2H2	16	+
VUQJ01034268.1	30584	33368	zf-C2H2	16	+
VUQJ01034453.1	5795	6701	zf-C2H2	6	-
VUQJ01034586.1	7040	13667	zf-C2H2	15	-
VUQJ01034630.1	1086	2250	zf-C2H2	8	+
VUQJ01034952.1	4104	5604	zf-C2H2	11	+
VUQJ01034956.1	5546	6623	zf-C2H2	7	+
VUQJ01035115.1	2	860	zf-C2H2	6	-
VUQJ01035385.1	2254	3238	zf-C2H2	7	-
VUQJ01035497.1	2533	3253	zf-C2H2	7	+
VUQJ01035577.1	1027	2524	zf-C2H2	11	+
VUQJ01035613.1	3604	5320	zf-C2H2	14	-
VUQJ01035797.1	5484	6336	zf-C2H2	5	+
VUQJ01035797.1	12693	13785	zf-C2H2	6	-
VUQJ01036135.1	5113	5875	zf-C2H2	7	+
VUQJ01036161.1	662	1604	zf-C2H2	6	-
VUQJ01036585.1	6118	7177	zf-C2H2	7	-
VUQJ01036737.1	2355	3063	zf-C2H2	7	-
VUQJ01037053.1	35025	36876	zf-C2H2	5	+
VUQJ01037071.1	5841	7935	zf-C2H2	6	-
VUQJ01037124.1	4549	6202	zf-C2H2	8	+
VUQJ01037428.1	1	472	zf-C2H2	6	+
VUQJ01037473.1	2845	4111	zf-C2H2	10	+
VUQJ01037473.1	11218	12529	zf-C2H2	9	-
VUQJ01038063.1	120	1035	zf-C2H2	5	-
VUQJ01038283.1	172	2761	zf-C2H2	6	-
VUQJ01038424.1	54508	55424	zf-C2H2	7	+
VUQJ01038424.1	58677	60397	zf-C2H2	13	+
VUQJ01038424.1	69747	70929	zf-C2H2	7	+
VUQJ01038424.1	81041	82295	zf-C2H2	6	+
VUQJ01038527.1	1735	3901	zf-C2H2	14	-
VUQJ01038527.1	9759	11739	zf-C2H2	13	-
VUQJ01038744.1	20137	21580	zf-C2H2	7	+
VUQJ01038744.1	22794	24369	zf-C2H2	9	+
VUQJ01039081.1	32741	33692	zf-C2H2	5	-
VUQJ01039084.1	391	1057	zf-C2H2	6	-
VUQJ01039113.1	239	2066	zf-C2H2	5	+
VUQJ01039288.1	2039	3011	zf-C2H2	7	-
VUQJ01039375.1	2595	4680	zf-C2H2	6	-
VUQJ01039853.1	890	2306	zf-C2H2	12	+
VUQJ01039853.1	5669	6515	zf-C2H2	6	-
VUQJ01040086.1	21674	22358	zf-C2H2	7	-
VUQJ01040121.1	4334	4889	zf-C2H2	6	+
VUQJ01040124.1	4810	5968	zf-C2H2	7	+
VUQJ01040790.1	18826	19498	zf-C2H2	6	+
VUQJ01040790.1	24159	24729	zf-C2H2	6	-
VUQJ01040790.1	26448	27234	zf-C2H2	7	-
VUQJ01040963.1	1344	3612	zf-C2H2	12	-
VUQJ01041059.1	891	1899	zf-C2H2	7	+
VUQJ01041072.1	1311	1890	zf-C2H2	7	+
VUQJ01041117.1	1468	2152	zf-C2H2	7	-
VUQJ01041131.1	6315	7161	zf-C2H2	6	+
VUQJ01041175.1	3475	4435	zf-C2H2	7	+
VUQJ01041423.1	5167	5992	zf-C2H2	8	-
VUQJ01041423.1	7360	8326	zf-C2H2	8	-
VUQJ01041517.1	4567	5530	zf-C2H2	6	+
VUQJ01042011.1	3284	3854	zf-C2H2	6	-
VUQJ01042265.1	4446	6105	zf-C2H2	10	-
VUQJ01042267.1	6008	7451	zf-C2H2	10	-
VUQJ01042293.1	2306	3140	zf-C2H2	9	-
VUQJ01042311.1	10039	11827	zf-C2H2	11	-
VUQJ01042340.1	667	1309	zf-C2H2	7	-
VUQJ01042340.1	3654	4347	zf-C2H2	7	-
VUQJ01042340.1	15088	16489	zf-C2H2	13	+
VUQJ01042404.1	6771	7581	zf-C2H2	5	-
VUQJ01042431.1	7756	9328	zf-C2H2	10	-
VUQJ01042431.1	12870	14295	zf-C2H2	9	-
VUQJ01042479.1	0	675	zf-C2H2	7	+
VUQJ01042498.1	1981	3031	zf-C2H2	9	+
VUQJ01042829.1	1710	2388	zf-C2H2	5	+
VUQJ01042954.1	6680	7952	zf-C2H2	9	-
VUQJ01043007.1	1588	2236	zf-C2H2	7	+
VUQJ01043421.1	3308	3995	zf-C2H2	6	-
VUQJ01043467.1	2597	3287	zf-C2H2	6	-
VUQJ01043479.1	5735	6398	zf-C2H2	6	-
VUQJ01043488.1	3024	3894	zf-C2H2	7	-
VUQJ01043582.1	160	784	zf-C2H2	6	-
VUQJ01043582.1	3640	4309	zf-C2H2	7	-
VUQJ01043772.1	4313	5384	zf-C2H2	5	-
VUQJ01043806.1	22406	24386	zf-C2H2	16	-
VUQJ01044095.1	17845	19219	zf-C2H2	12	-
VUQJ01044228.1	32959	34823	zf-C2H2	15	-
VUQJ01044237.1	15451	16252	zf-C2H2	7	+
VUQJ01044246.1	2624	3617	zf-C2H2	6	-
VUQJ01044352.1	9878	10577	zf-C2H2	5	-
VUQJ01044355.1	16794	17964	zf-C2H2	8	+
VUQJ01044377.1	1871	2822	zf-C2H2	5	+
VUQJ01044377.1	8206	9364	zf-C2H2	9	+
VUQJ01044619.1	7082	8189	zf-C2H2	8	-
VUQJ01044700.1	32714	33992	zf-C2H2	11	-
VUQJ01044723.1	65894	68972	zf-C2H2	22	+
VUQJ01044989.1	102247	103756	zf-C2H2	10	+
VUQJ01045002.1	15875	16745	zf-C2H2	8	-
VUQJ01045087.1	0	564	zf-C2H2	7	-
VUQJ01045183.1	5423	6368	zf-C2H2	6	+
VUQJ01045255.1	14385	15714	zf-C2H2	8	+
VUQJ01045406.1	15194	15815	zf-C2H2	6	+
VUQJ01045505.1	6924	7773	zf-C2H2	6	+
VUQJ01045505.1	9976	10756	zf-C2H2	6	+
VUQJ01045620.1	69434	69908	zf-C2H2	6	-
VUQJ01045697.1	4380	5589	zf-C2H2	8	-
VUQJ01045794.1	4552	5194	zf-C2H2	6	+
VUQJ01045794.1	12082	12697	zf-C2H2	6	-
VUQJ01045794.1	16635	17520	zf-C2H2	9	-
VUQJ01045905.1	36366	37311	zf-C2H2	6	-
```
