## Supplementary Data 2 for "Transposable elements drive the evolution of metazoan zinc finger genes": Andrena_haemorrhoa_znfs.bed

```
OU342940.1	323015	324215	zf-C2H2	6	-
OU342940.1	1983002	1986380	zf-C2H2	22	-
OU342940.1	2563509	2565315	zf-C2H2	10	-
OU342940.1	6024186	6026184	zf-C2H2	7	+
OU342940.1	6722948	6727367	zf-C2H2	14	+
OU342940.1	9610961	9613850	zf-C2H2	14	-
OU342940.1	11083427	11086901	zf-C2H2	10	+
OU342940.1	29274001	29274781	zf-C2H2	7	-
OU342940.1	31700003	31703423	zf-C2H2	5	+
OU342940.1	41880263	41880998	zf-C2H2	6	-
OU342940.1	43213759	43215409	zf-C2H2	6	+
OU342940.1	44611081	44612959	zf-C2H2	5	-
OU342940.1	45280498	45282348	zf-C2H2	12	-
OU342940.1	48778345	48779311	zf-C2H2	5	+
OU342940.1	49644728	49649834	zf-C2H2	24	-
OU342940.1	54775725	54776934	zf-C2H2	5	+
OU342940.1	58971813	58972416	zf-C2H2	5	-
OU342940.1	59034292	59035138	zf-C2H2	6	+
OU342940.1	59248845	59249956	zf-C2H2	11	+
OU342940.1	59294077	59295979	zf-C2H2	7	+
OU342941.1	2273589	2275797	zf-C2H2	11	+
OU342941.1	3862700	3864383	zf-C2H2	16	-
OU342941.1	4217252	4218230	zf-C2H2	9	-
OU342941.1	5231089	5234185	zf-C2H2	11	-
OU342941.1	5236010	5239217	zf-C2H2	13	-
OU342941.1	7744325	7744922	zf-C2H2	6	-
OU342941.1	9341737	9343807	zf-C2H2	5	+
OU342941.1	14142054	14142693	zf-C2H2	5	-
OU342941.1	17221480	17223079	zf-C2H2	8	-
OU342941.1	17523333	17524437	zf-C2H2	5	+
OU342941.1	19978943	19982757	zf-C2H2	18	-
OU342941.1	20746566	20748783	zf-C2H2	6	-
OU342941.1	21432035	21432860	zf-C2H2	7	+
OU342941.1	34626802	34627879	zf-C2H2	11	-
OU342941.1	34636435	34637098	zf-C2H2	5	+
OU342941.1	43189373	43189925	zf-C2H2	5	-
OU342941.1	43202041	43203271	zf-C2H2	5	-
OU342941.1	43203438	43205223	zf-C2H2	13	-
OU342941.1	44704201	44705425	zf-C2H2	6	-
OU342942.1	1548105	1549656	zf-C2H2	15	-
OU342942.1	12639688	12641347	zf-C2H2	14	-
OU342942.1	31771081	31772968	zf-C2H2	10	-
OU342942.1	39560416	39562675	zf-C2H2	8	+
OU342943.1	3395885	3399464	zf-C2H2	8	-
OU342943.1	8625542	8629580	zf-C2H2	17	+
OU342943.1	18261020	18263009	zf-C2H2	12	+
OU342943.1	21671133	21672945	zf-C2H2	7	+
OU342943.1	37385644	37386847	zf-C2H2	7	-
OU342943.1	38780633	38782046	zf-C2H2	6	-
OU342943.1	39827669	39831665	zf-C2H2	5	-
OU342943.1	39910457	39910964	zf-C2H2	5	+
OU342944.1	2612508	2613408	zf-C2H2	5	+
OU342944.1	4868907	4872369	zf-C2H2	13	-
OU342944.1	21158817	21159201	zf-C2H2	5	-
OU342944.1	21690506	21692084	zf-C2H2	8	-
OU342944.1	25073128	25074703	zf-C2H2	9	+
OU342944.1	26628166	26630630	zf-C2H2	11	+
OU342944.1	27893989	27895270	zf-C2H2	5	+
OU342944.1	27895387	27895792	zf-C2H2	5	+
OU342944.1	31906101	31907837	zf-C2H2	8	-
OU342944.1	31908496	31909417	zf-C2H2	5	-
OU342944.1	32612187	32616680	zf-C2H2	33	+
OU342944.1	33613089	33615058	zf-C2H2	18	-
OU342944.1	33729882	33732318	zf-C2H2	17	+
OU342944.1	33957535	33958384	zf-C2H2	8	-
OU342944.1	33958685	33959684	zf-C2H2	6	-
OU342945.1	1003411	1004992	zf-C2H2	11	+
OU342945.1	1364096	1366106	zf-C2H2	5	-
OU342945.1	1771527	1772064	zf-C2H2	5	-
OU342945.1	3903890	3904969	zf-C2H2	9	-
OU342945.1	5642125	5643346	zf-C2H2	8	+
OU342945.1	19952590	19953400	zf-C2H2	5	-
OU342945.1	26199195	26202015	zf-C2H2	8	+
OU342945.1	29695776	29697153	zf-C2H2	9	+
OU342946.1	416249	418559	zf-C2H2	10	+
OU342946.1	1237837	1238659	zf-C2H2	8	+
OU342946.1	1494854	1495927	zf-C2H2	6	+
OU342946.1	18350375	18351869	zf-C2H2	12	+
OU342946.1	18379175	18379703	zf-C2H2	6	-
OU342946.1	18379983	18380607	zf-C2H2	5	-
OU342946.1	18381126	18382068	zf-C2H2	10	-
OU342946.1	18382996	18384208	zf-C2H2	9	-
OU342946.1	18384751	18385807	zf-C2H2	9	-
OU342946.1	18386584	18387634	zf-C2H2	9	-
OU342946.1	18390255	18391827	zf-C2H2	9	-
OU342946.1	18392572	18393631	zf-C2H2	9	-
OU342946.1	18395728	18397186	zf-C2H2	11	-
OU342946.1	18397991	18399986	zf-C2H2	13	-
OU342946.1	18401104	18402316	zf-C2H2	9	-
OU342946.1	18403229	18403886	zf-C2H2	7	-
OU342946.1	18406121	18407237	zf-C2H2	8	-
OU342946.1	18409163	18410318	zf-C2H2	9	-
OU342946.1	18411977	18413204	zf-C2H2	9	-
OU342946.1	18415517	18417416	zf-C2H2	12	-
OU342946.1	18418573	18419764	zf-C2H2	10	-
OU342946.1	18420607	18422017	zf-C2H2	12	-
OU342946.1	18422805	18423912	zf-C2H2	10	-
OU342946.1	18427315	18428593	zf-C2H2	10	-
OU342946.1	18431048	18432155	zf-C2H2	10	-
OU342946.1	18434274	18435456	zf-C2H2	10	-
OU342946.1	18437684	18439016	zf-C2H2	8	-
OU342946.1	25294970	25296029	zf-C2H2	6	-
OU342946.1	25684767	25686924	zf-C2H2	13	-
OU342946.1	28052483	28053017	zf-C2H2	5	+
OU342946.1	29550486	29551113	zf-C2H2	5	+
OU342946.1	30793988	30796499	zf-C2H2	11	+
```
