## Supplementary Data 2 for "Transposable elements drive the evolution of metazoan zinc finger genes": Andricus_grossulariae_znfs.bed

```
JAABKJ010000004.1	40944	41424	zf-C2H2	5	+
JAABKJ010000004.1	55234	59311	zf-C2H2	19	+
JAABKJ010000008.1	69405	70020	zf-C2H2	5	-
JAABKJ010000008.1	72705	73380	zf-C2H2	6	-
JAABKJ010000008.1	75651	76116	zf-C2H2	5	-
JAABKJ010000008.1	78251	78884	zf-C2H2	5	-
JAABKJ010000027.1	30377	32975	zf-C2H2	9	-
JAABKJ010000076.1	322551	323994	zf-C2H2	13	+
JAABKJ010000076.1	340011	340566	zf-C2H2	5	+
JAABKJ010000076.1	341651	342572	zf-C2H2	6	+
JAABKJ010000076.1	345625	346162	zf-C2H2	5	+
JAABKJ010000076.1	353136	354048	zf-C2H2	9	+
JAABKJ010000076.1	361640	362315	zf-C2H2	5	+
JAABKJ010000076.1	365357	366092	zf-C2H2	6	+
JAABKJ010000076.1	367448	368183	zf-C2H2	7	+
JAABKJ010000076.1	369300	370176	zf-C2H2	7	+
JAABKJ010000076.1	373092	374007	zf-C2H2	8	+
JAABKJ010000076.1	377879	378584	zf-C2H2	6	+
JAABKJ010000076.1	379534	380146	zf-C2H2	5	+
JAABKJ010000076.1	384649	385408	zf-C2H2	6	+
JAABKJ010000076.1	390692	392006	zf-C2H2	12	+
JAABKJ010000076.1	396921	397548	zf-C2H2	5	+
JAABKJ010000076.1	689833	690478	zf-C2H2	7	-
JAABKJ010000076.1	697304	697898	zf-C2H2	5	-
JAABKJ010000076.1	701648	702704	zf-C2H2	10	-
JAABKJ010000076.1	704076	704982	zf-C2H2	8	-
JAABKJ010000076.1	707800	708745	zf-C2H2	8	-
JAABKJ010000076.1	1717011	1718280	zf-C2H2	10	+
JAABKJ010000076.1	1728318	1729833	zf-C2H2	10	+
JAABKJ010000076.1	1732560	1734075	zf-C2H2	11	+
JAABKJ010000076.1	1736547	1737588	zf-C2H2	10	+
JAABKJ010000076.1	1740646	1741897	zf-C2H2	10	+
JAABKJ010000076.1	1744498	1746160	zf-C2H2	12	+
JAABKJ010000076.1	1748505	1749618	zf-C2H2	9	+
JAABKJ010000076.1	1751508	1752492	zf-C2H2	6	+
JAABKJ010000076.1	1754294	1755554	zf-C2H2	9	+
JAABKJ010000076.1	1756841	1757846	zf-C2H2	9	+
JAABKJ010000076.1	1763176	1764898	zf-C2H2	14	+
JAABKJ010000076.1	1767786	1769397	zf-C2H2	10	+
JAABKJ010000076.1	1773800	1774658	zf-C2H2	7	+
JAABKJ010000076.1	1779475	1780636	zf-C2H2	7	+
JAABKJ010000076.1	1783214	1784189	zf-C2H2	7	+
JAABKJ010000076.1	1787095	1789768	zf-C2H2	18	+
JAABKJ010000076.1	2601048	2604105	zf-C2H2	10	+
JAABKJ010000076.1	2608751	2611667	zf-C2H2	11	+
JAABKJ010000076.1	3132509	3133727	zf-C2H2	6	+
JAABKJ010000076.1	3144580	3145351	zf-C2H2	6	-
JAABKJ010000076.1	3146444	3147104	zf-C2H2	6	-
JAABKJ010000076.1	3160906	3161509	zf-C2H2	5	-
JAABKJ010000076.1	3168781	3169267	zf-C2H2	5	-
JAABKJ010000076.1	3197682	3200472	zf-C2H2	10	-
JAABKJ010000076.1	5381841	5382387	zf-C2H2	5	-
JAABKJ010000076.1	5384159	5384951	zf-C2H2	7	-
JAABKJ010000076.1	5385891	5386632	zf-C2H2	6	-
JAABKJ010000076.1	5388001	5388778	zf-C2H2	7	-
JAABKJ010000076.1	5389605	5390253	zf-C2H2	7	-
JAABKJ010000076.1	5402194	5402755	zf-C2H2	5	-
JAABKJ010000076.1	5411074	5411638	zf-C2H2	6	-
JAABKJ010000076.1	5415569	5416049	zf-C2H2	5	-
JAABKJ010000076.1	5427830	5428328	zf-C2H2	6	-
JAABKJ010000076.1	5430226	5431159	zf-C2H2	8	-
JAABKJ010000076.1	5433065	5433563	zf-C2H2	6	-
JAABKJ010000076.1	5436092	5436674	zf-C2H2	6	-
JAABKJ010000076.1	5448026	5448590	zf-C2H2	6	-
JAABKJ010000098.1	23662	27265	zf-C2H2	5	-
JAABKJ010000109.1	42196	43237	zf-C2H2	9	-
JAABKJ010000109.1	44702	45800	zf-C2H2	10	-
JAABKJ010000109.1	53146	53929	zf-C2H2	5	-
JAABKJ010000136.1	50985	51597	zf-C2H2	6	-
JAABKJ010000136.1	53132	54653	zf-C2H2	7	-
JAABKJ010000194.1	3452	5552	zf-C2H2	17	+
JAABKJ010000194.1	11868	13746	zf-C2H2	16	+
JAABKJ010000194.1	19591	21457	zf-C2H2	13	+
JAABKJ010000194.1	27887	29099	zf-C2H2	10	+
JAABKJ010000194.1	43460	44702	zf-C2H2	10	+
JAABKJ010000240.1	307	1222	zf-C2H2	8	+
JAABKJ010000240.1	6740	7652	zf-C2H2	8	+
JAABKJ010000240.1	9882	10833	zf-C2H2	8	+
JAABKJ010000240.1	12333	13299	zf-C2H2	8	+
JAABKJ010000240.1	14777	15524	zf-C2H2	6	+
JAABKJ010000240.1	22219	22948	zf-C2H2	6	+
JAABKJ010000240.1	26510	27248	zf-C2H2	6	+
JAABKJ010000240.1	28081	28810	zf-C2H2	6	+
JAABKJ010000240.1	31465	32209	zf-C2H2	6	+
JAABKJ010000266.1	479575	480349	zf-C2H2	7	+
JAABKJ010000284.1	10893	11454	zf-C2H2	5	+
JAABKJ010000284.1	12360	12951	zf-C2H2	5	+
JAABKJ010000284.1	16197	16746	zf-C2H2	5	+
JAABKJ010000284.1	18545	19097	zf-C2H2	5	+
JAABKJ010000284.1	25108	25708	zf-C2H2	6	+
JAABKJ010000284.1	28434	28956	zf-C2H2	5	+
JAABKJ010000284.1	30984	31545	zf-C2H2	5	+
JAABKJ010000284.1	32884	33406	zf-C2H2	5	+
JAABKJ010000284.1	34332	34902	zf-C2H2	5	+
JAABKJ010000284.1	45405	45942	zf-C2H2	5	+
JAABKJ010000284.1	46820	47387	zf-C2H2	5	+
JAABKJ010000313.1	2770	3319	zf-C2H2	5	+
JAABKJ010000313.1	5343	5901	zf-C2H2	5	+
JAABKJ010000313.1	7502	8102	zf-C2H2	6	+
JAABKJ010000313.1	19552	20188	zf-C2H2	5	+
JAABKJ010000313.1	22138	22684	zf-C2H2	7	+
JAABKJ010000313.1	24776	25361	zf-C2H2	5	+
JAABKJ010000313.1	39954	40512	zf-C2H2	5	+
JAABKJ010000313.1	42325	42853	zf-C2H2	5	+
JAABKJ010000350.1	22816	23416	zf-C2H2	5	+
JAABKJ010000350.1	26778	27300	zf-C2H2	5	+
JAABKJ010000350.1	30582	31206	zf-C2H2	5	+
JAABKJ010000350.1	32731	33499	zf-C2H2	6	+
JAABKJ010000350.1	37101	38121	zf-C2H2	10	+
JAABKJ010000350.1	39855	40965	zf-C2H2	10	+
JAABKJ010000350.1	42805	43564	zf-C2H2	6	+
JAABKJ010000350.1	45271	46234	zf-C2H2	8	+
JAABKJ010000350.1	48282	48972	zf-C2H2	5	+
JAABKJ010000351.1	13594	14284	zf-C2H2	5	-
JAABKJ010000351.1	18158	18716	zf-C2H2	5	-
JAABKJ010000351.1	25312	25873	zf-C2H2	5	-
JAABKJ010000351.1	33404	33824	zf-C2H2	5	-
JAABKJ010000351.1	37394	38153	zf-C2H2	6	-
JAABKJ010000560.1	4089	5100	zf-C2H2	9	+
JAABKJ010000560.1	18750	19587	zf-C2H2	7	+
JAABKJ010000560.1	30138	31044	zf-C2H2	10	+
JAABKJ010000672.1	8552	10145	zf-C2H2	8	-
JAABKJ010000755.1	4745941	4746613	zf-C2H2	5	+
JAABKJ010000755.1	4747794	4748712	zf-C2H2	8	+
JAABKJ010000755.1	4752171	4752831	zf-C2H2	5	+
JAABKJ010000755.1	4756511	4757522	zf-C2H2	9	+
JAABKJ010000755.1	4758773	4759871	zf-C2H2	10	+
JAABKJ010000755.1	4768411	4769059	zf-C2H2	6	+
JAABKJ010000755.1	4773090	4774008	zf-C2H2	8	+
JAABKJ010000755.1	4778481	4779162	zf-C2H2	6	+
JAABKJ010000755.1	4780936	4781650	zf-C2H2	6	+
JAABKJ010000755.1	9313094	9313652	zf-C2H2	5	+
JAABKJ010000755.1	9314855	9315356	zf-C2H2	6	+
JAABKJ010000755.1	16082351	16083062	zf-C2H2	6	+
JAABKJ010000755.1	16086356	16086917	zf-C2H2	5	+
JAABKJ010000755.1	16092278	16092848	zf-C2H2	5	+
JAABKJ010000755.1	16093987	16094557	zf-C2H2	5	+
JAABKJ010000755.1	16097351	16097951	zf-C2H2	5	+
JAABKJ010000755.1	17419453	17420296	zf-C2H2	6	+
JAABKJ010000755.1	19294890	19295991	zf-C2H2	7	-
JAABKJ010000755.1	21255739	21257017	zf-C2H2	5	-
JAABKJ010000755.1	28495013	28496669	zf-C2H2	6	+
JAABKJ010000755.1	29225600	29226302	zf-C2H2	8	-
JAABKJ010000755.1	29230154	29230886	zf-C2H2	6	-
JAABKJ010000755.1	29234260	29234974	zf-C2H2	6	-
JAABKJ010000755.1	29236131	29236974	zf-C2H2	7	-
JAABKJ010000755.1	29246653	29247382	zf-C2H2	6	-
JAABKJ010000755.1	31813789	31815250	zf-C2H2	5	+
JAABKJ010000755.1	31822815	31823742	zf-C2H2	5	+
JAABKJ010000755.1	45187329	45188448	zf-C2H2	6	+
JAABKJ010000755.1	45201263	45201947	zf-C2H2	7	+
JAABKJ010000755.1	60659506	60662794	zf-C2H2	10	+
JAABKJ010000755.1	61708100	61711769	zf-C2H2	13	-
JAABKJ010000755.1	72104437	72105853	zf-C2H2	7	+
JAABKJ010000766.1	24431	25124	zf-C2H2	5	+
JAABKJ010001020.1	15153	17085	zf-C2H2	8	-
JAABKJ010001380.1	14261	16000	zf-C2H2	5	-
JAABKJ010001624.1	8597	9686	zf-C2H2	9	+
JAABKJ010001649.1	25122	26322	zf-C2H2	5	-
JAABKJ010001913.1	12249	12867	zf-C2H2	5	-
JAABKJ010002086.1	19121	20273	zf-C2H2	8	-
JAABKJ010002627.1	3386	4626	zf-C2H2	11	-
JAABKJ010002655.1	637876	638500	zf-C2H2	6	+
JAABKJ010002655.1	2264566	2267515	zf-C2H2	19	+
JAABKJ010002690.1	5316	6912	zf-C2H2	11	-
JAABKJ010003248.1	14681	18185	zf-C2H2	5	+
JAABKJ010003538.1	14795	16940	zf-C2H2	11	-
JAABKJ010003762.1	1835	2423	zf-C2H2	6	-
JAABKJ010003762.1	3353	3917	zf-C2H2	6	-
JAABKJ010003762.1	9122	9659	zf-C2H2	5	-
JAABKJ010003762.1	12352	13123	zf-C2H2	7	-
JAABKJ010003762.1	18465	19158	zf-C2H2	5	-
JAABKJ010003994.1	8870	13784	zf-C2H2	29	+
JAABKJ010004130.1	591	1359	zf-C2H2	6	+
JAABKJ010004130.1	5958	6639	zf-C2H2	6	+
JAABKJ010004198.1	14463	15744	zf-C2H2	5	+
JAABKJ010004664.1	6404	6965	zf-C2H2	5	+
JAABKJ010004664.1	8159	8738	zf-C2H2	5	+
JAABKJ010004664.1	11391	11880	zf-C2H2	5	+
JAABKJ010004664.1	16877	17435	zf-C2H2	5	+
JAABKJ010004745.1	375	1026	zf-C2H2	5	-
JAABKJ010004745.1	3941	4838	zf-C2H2	5	-
JAABKJ010004745.1	7274	7937	zf-C2H2	5	-
JAABKJ010004745.1	9275	9929	zf-C2H2	6	-
JAABKJ010004745.1	14660	15758	zf-C2H2	10	-
JAABKJ010004745.1	16659	17853	zf-C2H2	11	-
JAABKJ010004745.1	22215	22896	zf-C2H2	5	-
JAABKJ010005716.1	2048	3251	zf-C2H2	7	+
JAABKJ010005716.1	10497	12306	zf-C2H2	9	+
JAABKJ010005716.1	16871	17918	zf-C2H2	8	+
JAABKJ010006045.1	2832	4137	zf-C2H2	10	-
JAABKJ010006045.1	19803	21798	zf-C2H2	16	-
JAABKJ010006219.1	185	1247	zf-C2H2	8	+
JAABKJ010006488.1	20870	21332	zf-C2H2	5	-
JAABKJ010006515.1	14049	15151	zf-C2H2	6	+
JAABKJ010006781.1	15299	16841	zf-C2H2	17	+
JAABKJ010006781.1	18022	20500	zf-C2H2	21	-
JAABKJ010006923.1	18356	19301	zf-C2H2	10	+
JAABKJ010006935.1	10979	11714	zf-C2H2	5	+
JAABKJ010006958.1	17736	18543	zf-C2H2	6	+
JAABKJ010007060.1	5538	6054	zf-C2H2	5	-
JAABKJ010007494.1	9036	10059	zf-C2H2	5	+
JAABKJ010007539.1	12926	14927	zf-C2H2	5	-
JAABKJ010007545.1	6377246	6379919	zf-C2H2	6	-
JAABKJ010007545.1	10122659	10125053	zf-C2H2	9	+
JAABKJ010007545.1	12489277	12492001	zf-C2H2	8	-
JAABKJ010007545.1	20545274	20545862	zf-C2H2	5	-
JAABKJ010007545.1	21405561	21406413	zf-C2H2	8	-
JAABKJ010007545.1	21412182	21414094	zf-C2H2	17	-
JAABKJ010007545.1	21414223	21415204	zf-C2H2	8	-
JAABKJ010007545.1	26822689	26823730	zf-C2H2	9	+
JAABKJ010007545.1	26824778	26825687	zf-C2H2	9	+
JAABKJ010007545.1	26826376	26827867	zf-C2H2	11	+
JAABKJ010007545.1	26834464	26835184	zf-C2H2	5	+
JAABKJ010007545.1	37857089	37858331	zf-C2H2	9	-
JAABKJ010007545.1	40135125	40136715	zf-C2H2	13	+
JAABKJ010007545.1	40139060	40139918	zf-C2H2	7	+
JAABKJ010007545.1	40141161	40141944	zf-C2H2	6	+
JAABKJ010007545.1	40144324	40145383	zf-C2H2	6	+
JAABKJ010007545.1	42921528	42922194	zf-C2H2	5	+
JAABKJ010007545.1	42924139	42924931	zf-C2H2	5	+
JAABKJ010007545.1	42928528	42929059	zf-C2H2	5	+
JAABKJ010007545.1	42931818	42932388	zf-C2H2	5	+
JAABKJ010007545.1	42935449	42935989	zf-C2H2	5	+
JAABKJ010007545.1	52533702	52534395	zf-C2H2	7	+
JAABKJ010007545.1	55829051	55830161	zf-C2H2	6	+
JAABKJ010007545.1	58007653	58008937	zf-C2H2	7	+
JAABKJ010007545.1	65023390	65024077	zf-C2H2	7	+
JAABKJ010007545.1	67945911	67947789	zf-C2H2	10	+
JAABKJ010007545.1	68182020	68182695	zf-C2H2	5	-
JAABKJ010007545.1	70536913	70537657	zf-C2H2	6	-
JAABKJ010007545.1	70546609	70547152	zf-C2H2	5	-
JAABKJ010007545.1	70550154	70550817	zf-C2H2	5	-
JAABKJ010007545.1	70552739	70553297	zf-C2H2	5	-
JAABKJ010007545.1	81404765	81406040	zf-C2H2	5	+
JAABKJ010007545.1	81406196	81406571	zf-C2H2	5	+
JAABKJ010007545.1	81423547	81424450	zf-C2H2	7	+
JAABKJ010007545.1	83794350	83796675	zf-C2H2	8	+
JAABKJ010007545.1	85192876	85193785	zf-C2H2	7	+
JAABKJ010007545.1	93261395	93263012	zf-C2H2	5	-
JAABKJ010007545.1	103307101	103309045	zf-C2H2	10	+
JAABKJ010007545.1	106666797	106669626	zf-C2H2	14	-
JAABKJ010007545.1	106672040	106674134	zf-C2H2	12	-
JAABKJ010007545.1	106677230	106679234	zf-C2H2	11	-
JAABKJ010007545.1	110439762	110442066	zf-C2H2	16	-
JAABKJ010007545.1	116258505	116259231	zf-C2H2	5	-
JAABKJ010007545.1	117491503	117492667	zf-C2H2	10	-
JAABKJ010007545.1	117493831	117495028	zf-C2H2	11	-
JAABKJ010007545.1	117496694	117497762	zf-C2H2	11	-
JAABKJ010007545.1	118923333	118924017	zf-C2H2	6	-
JAABKJ010007545.1	120174974	120176234	zf-C2H2	11	+
JAABKJ010007545.1	133775800	133776451	zf-C2H2	5	+
JAABKJ010007545.1	133778258	133779008	zf-C2H2	7	+
JAABKJ010007545.1	133782455	133783103	zf-C2H2	5	+
JAABKJ010007545.1	133783710	133784670	zf-C2H2	6	+
JAABKJ010007545.1	133786563	133787484	zf-C2H2	8	+
JAABKJ010007545.1	162630847	162631825	zf-C2H2	6	-
JAABKJ010007545.1	163352178	163353222	zf-C2H2	10	-
JAABKJ010007545.1	173467178	173468747	zf-C2H2	15	+
JAABKJ010007545.1	176904026	176904746	zf-C2H2	6	+
JAABKJ010007545.1	199733726	199736198	zf-C2H2	14	+
JAABKJ010007545.1	199745273	199746614	zf-C2H2	7	+
JAABKJ010007545.1	210437027	210438266	zf-C2H2	9	+
JAABKJ010007545.1	225250358	225250916	zf-C2H2	5	-
JAABKJ010007545.1	225653648	225657092	zf-C2H2	18	+
JAABKJ010007545.1	226732648	226733542	zf-C2H2	9	-
JAABKJ010007545.1	232656457	232657507	zf-C2H2	5	+
JAABKJ010007545.1	243349082	243349613	zf-C2H2	5	+
JAABKJ010007545.1	273788331	273788850	zf-C2H2	5	+
JAABKJ010007545.1	277266602	277267250	zf-C2H2	5	+
JAABKJ010007545.1	277267865	277268267	zf-C2H2	5	+
JAABKJ010007545.1	290329344	290331405	zf-C2H2	13	+
JAABKJ010007545.1	292042034	292043306	zf-C2H2	6	+
JAABKJ010007545.1	292047141	292047714	zf-C2H2	6	+
JAABKJ010007545.1	295289629	295290439	zf-C2H2	7	+
JAABKJ010007983.1	794	2933	zf-C2H2	6	-
JAABKJ010008494.1	5066	5486	zf-C2H2	5	-
JAABKJ010008609.1	3643	8032	zf-C2H2	13	+
JAABKJ010008928.1	5422	6097	zf-C2H2	5	-
JAABKJ010010799.1	1836	3978	zf-C2H2	9	+
JAABKJ010012424.1	2398	3283	zf-C2H2	5	-
JAABKJ010015641.1	5314	6706	zf-C2H2	11	-
JAABKJ010015755.1	1691	2246	zf-C2H2	5	+
JAABKJ010016021.1	5077	5815	zf-C2H2	7	-
JAABKJ010016021.1	7619	9050	zf-C2H2	9	-
JAABKJ010017386.1	6366	7344	zf-C2H2	5	+
JAABKJ010017484.1	4405	5506	zf-C2H2	5	-
JAABKJ010017545.1	6064180	6065062	zf-C2H2	9	+
JAABKJ010018170.1	3437	4475	zf-C2H2	9	+
JAABKJ010018477.1	4733	6473	zf-C2H2	9	-
JAABKJ010019727.1	102	975	zf-C2H2	7	-
JAABKJ010022551.1	6928	8119	zf-C2H2	11	-
JAABKJ010022806.1	577	2323	zf-C2H2	17	+
JAABKJ010022971.1	6542	7280	zf-C2H2	7	+
JAABKJ010023446.1	2573	3813	zf-C2H2	6	+
JAABKJ010023673.1	3790	4921	zf-C2H2	10	-
JAABKJ010023814.1	5769	6996	zf-C2H2	8	+
JAABKJ010024126.1	936	1473	zf-C2H2	5	-
JAABKJ010024994.1	3585	5376	zf-C2H2	14	-
JAABKJ010026330.1	1250	4775	zf-C2H2	22	-
JAABKJ010026506.1	2402	3524	zf-C2H2	8	-
JAABKJ010026545.1	1376628	1377186	zf-C2H2	6	-
JAABKJ010026545.1	1379090	1379648	zf-C2H2	5	-
JAABKJ010026545.1	5040660	5043813	zf-C2H2	9	-
JAABKJ010027400.1	1463	2780	zf-C2H2	5	-
JAABKJ010028151.1	1280	2051	zf-C2H2	5	+
JAABKJ010028334.1	5262	5823	zf-C2H2	5	-
JAABKJ010028539.1	5416	6199	zf-C2H2	5	-
JAABKJ010028911.1	5630	6362	zf-C2H2	7	+
JAABKJ010029619.1	4065	5116	zf-C2H2	10	-
JAABKJ010030818.1	2625	3309	zf-C2H2	5	-
JAABKJ010031611.1	1903	3433	zf-C2H2	8	+
JAABKJ010033034.1	150	1293	zf-C2H2	9	+
JAABKJ010033034.1	4349	5393	zf-C2H2	8	+
JAABKJ010033500.1	2849	3737	zf-C2H2	8	-
JAABKJ010033500.1	5505	6003	zf-C2H2	5	-
JAABKJ010034046.1	852	2361	zf-C2H2	7	-
JAABKJ010035958.1	3864	4527	zf-C2H2	5	-
JAABKJ010039598.1	4435	4855	zf-C2H2	5	-
JAABKJ010040104.1	4352	5573	zf-C2H2	11	-
JAABKJ010042951.1	3461	3992	zf-C2H2	5	-
JAABKJ010044234.1	1535	2393	zf-C2H2	7	+
JAABKJ010045767.1	3627	4311	zf-C2H2	5	-
JAABKJ010046017.1	1759	2817	zf-C2H2	5	-
JAABKJ010046118.1	1273	2168	zf-C2H2	9	-
JAABKJ010049898.1	782	1880	zf-C2H2	5	-
JAABKJ010051582.1	1126	2965	zf-C2H2	12	+
JAABKJ010052271.1	3346	4927	zf-C2H2	7	+
JAABKJ010055975.1	1368	2265	zf-C2H2	6	-
JAABKJ010056987.1	3852	4578	zf-C2H2	7	+
JAABKJ010057521.1	192	996	zf-C2H2	5	-
JAABKJ010064810.1	1	1105	zf-C2H2	10	-
JAABKJ010068569.1	1254	2418	zf-C2H2	6	-
JAABKJ010069735.1	3138	4038	zf-C2H2	8	+
JAABKJ010075445.1	18190568	18191219	zf-C2H2	5	+
JAABKJ010075445.1	37113270	37113819	zf-C2H2	5	+
JAABKJ010075445.1	48015586	48016324	zf-C2H2	8	-
JAABKJ010075445.1	70161871	70162822	zf-C2H2	10	-
JAABKJ010075445.1	75330193	75330631	zf-C2H2	5	-
JAABKJ010075445.1	89890425	89890974	zf-C2H2	5	+
JAABKJ010075445.1	108771061	108771922	zf-C2H2	8	+
JAABKJ010075445.1	133472949	133473786	zf-C2H2	7	-
JAABKJ010075445.1	164464857	164465772	zf-C2H2	10	+
JAABKJ010075445.1	168337850	168339197	zf-C2H2	12	-
JAABKJ010075445.1	204977995	204978952	zf-C2H2	8	-
JAABKJ010075445.1	221308551	221309433	zf-C2H2	9	+
```
