## Supplementary Data 2 for "Transposable elements drive the evolution of metazoan zinc finger genes": Andricus_quercuslanigera_znfs.bed

```
JAAAKG010000008.1	410494	413431	zf-C2H2	12	-
JAAAKG010000008.1	417382	420436	zf-C2H2	11	-
JAAAKG010000008.1	1222598	1223828	zf-C2H2	6	-
JAAAKG010000069.1	6967131	6967620	zf-C2H2	5	-
JAAAKG010000069.1	6970396	6970948	zf-C2H2	5	-
JAAAKG010000069.1	6986180	6986741	zf-C2H2	5	-
JAAAKG010000069.1	6990099	6990636	zf-C2H2	5	-
JAAAKG010000069.1	6991958	6992681	zf-C2H2	5	-
JAAAKG010000069.1	6997176	6998355	zf-C2H2	10	-
JAAAKG010000069.1	7000940	7001612	zf-C2H2	7	-
JAAAKG010000069.1	7003740	7004493	zf-C2H2	6	-
JAAAKG010000069.1	7006993	7007641	zf-C2H2	5	-
JAAAKG010000069.1	7010751	7011396	zf-C2H2	5	-
JAAAKG010000069.1	10509204	10510386	zf-C2H2	6	-
JAAAKG010000115.1	1246	2230	zf-C2H2	9	-
JAAAKG010000115.1	3663	4920	zf-C2H2	10	-
JAAAKG010000115.1	6489	7476	zf-C2H2	6	-
JAAAKG010000115.1	10100	11210	zf-C2H2	9	-
JAAAKG010000115.1	17033	18458	zf-C2H2	12	-
JAAAKG010000115.1	22107	23367	zf-C2H2	10	-
JAAAKG010000115.1	26129	27311	zf-C2H2	10	-
JAAAKG010000115.1	29067	30561	zf-C2H2	11	-
JAAAKG010000115.1	32809	34246	zf-C2H2	9	-
JAAAKG010000115.1	40907	42101	zf-C2H2	10	-
JAAAKG010000189.1	1850	3032	zf-C2H2	7	+
JAAAKG010000189.1	5902	6877	zf-C2H2	7	+
JAAAKG010000189.1	9399	12039	zf-C2H2	18	+
JAAAKG010000189.1	13038	14229	zf-C2H2	7	+
JAAAKG010000189.1	20341	22141	zf-C2H2	9	+
JAAAKG010000189.1	26878	27928	zf-C2H2	8	+
JAAAKG010000189.1	39934	41020	zf-C2H2	5	+
JAAAKG010000189.1	50091	51564	zf-C2H2	7	+
JAAAKG010000380.1	35542	35944	zf-C2H2	5	+
JAAAKG010000425.1	3523	4309	zf-C2H2	6	-
JAAAKG010000425.1	10505	11408	zf-C2H2	7	-
JAAAKG010000528.1	22926	23376	zf-C2H2	5	+
JAAAKG010000556.1	26833	27448	zf-C2H2	7	+
JAAAKG010000568.1	102502	103885	zf-C2H2	11	+
JAAAKG010000568.1	114441	115653	zf-C2H2	10	+
JAAAKG010000586.1	30777	32373	zf-C2H2	8	-
JAAAKG010000606.1	8021	8552	zf-C2H2	5	-
JAAAKG010000606.1	30855	31533	zf-C2H2	5	-
JAAAKG010000678.1	5075296	5076139	zf-C2H2	5	-
JAAAKG010000678.1	6720996	6721797	zf-C2H2	7	-
JAAAKG010000678.1	6726050	6726740	zf-C2H2	6	-
JAAAKG010000678.1	6728065	6728815	zf-C2H2	6	-
JAAAKG010000678.1	6745033	6745723	zf-C2H2	6	-
JAAAKG010000678.1	16025780	16026335	zf-C2H2	5	+
JAAAKG010000678.1	16039949	16040699	zf-C2H2	7	+
JAAAKG010000678.1	16046169	16046916	zf-C2H2	7	+
JAAAKG010000678.1	16062110	16062761	zf-C2H2	6	+
JAAAKG010000678.1	16063933	16064476	zf-C2H2	5	+
JAAAKG010000678.1	20175861	20176530	zf-C2H2	6	-
JAAAKG010000678.1	22565472	22566495	zf-C2H2	5	+
JAAAKG010000678.1	27239103	27239769	zf-C2H2	6	+
JAAAKG010000678.1	27243555	27244233	zf-C2H2	6	+
JAAAKG010000678.1	27252975	27253881	zf-C2H2	8	+
JAAAKG010000678.1	27254758	27255664	zf-C2H2	8	+
JAAAKG010000678.1	37808385	37811469	zf-C2H2	18	-
JAAAKG010000678.1	52380522	52381980	zf-C2H2	6	+
JAAAKG010000678.1	68954729	68955527	zf-C2H2	5	-
JAAAKG010000678.1	68957484	68958108	zf-C2H2	5	-
JAAAKG010000678.1	68962338	68963040	zf-C2H2	5	-
JAAAKG010000678.1	71486543	71487008	zf-C2H2	5	+
JAAAKG010000678.1	71500461	71500968	zf-C2H2	6	+
JAAAKG010000678.1	73866889	73869259	zf-C2H2	7	-
JAAAKG010000678.1	77101816	77103016	zf-C2H2	5	+
JAAAKG010001027.1	6281	6851	zf-C2H2	5	-
JAAAKG010001027.1	12968	13505	zf-C2H2	5	-
JAAAKG010001027.1	15474	16014	zf-C2H2	5	-
JAAAKG010001215.1	18070	21571	zf-C2H2	5	-
JAAAKG010001329.1	20870	21791	zf-C2H2	6	-
JAAAKG010001340.1	21972	22905	zf-C2H2	8	+
JAAAKG010001453.1	2661	3174	zf-C2H2	5	-
JAAAKG010001453.1	4527	5043	zf-C2H2	6	-
JAAAKG010001453.1	6095	6656	zf-C2H2	6	-
JAAAKG010001453.1	8622	9219	zf-C2H2	7	-
JAAAKG010001453.1	18239	18764	zf-C2H2	5	-
JAAAKG010001453.1	21570	22107	zf-C2H2	5	-
JAAAKG010001833.1	6424	7663	zf-C2H2	10	+
JAAAKG010001982.1	9708	11928	zf-C2H2	17	+
JAAAKG010001982.1	17057	18950	zf-C2H2	16	+
JAAAKG010001982.1	27195	29037	zf-C2H2	13	+
JAAAKG010002354.1	16327	17812	zf-C2H2	8	-
JAAAKG010002502.1	5752	10093	zf-C2H2	13	-
JAAAKG010002584.1	20780	21959	zf-C2H2	5	-
JAAAKG010003116.1	1918	3019	zf-C2H2	6	+
JAAAKG010003664.1	9173	9866	zf-C2H2	5	+
JAAAKG010003717.1	16886	18995	zf-C2H2	6	-
JAAAKG010003741.1	9821	10460	zf-C2H2	5	+
JAAAKG010003741.1	11020	11422	zf-C2H2	5	+
JAAAKG010003752.1	10629	11733	zf-C2H2	5	-
JAAAKG010004369.1	2062	2656	zf-C2H2	5	+
JAAAKG010004369.1	6029	6590	zf-C2H2	6	+
JAAAKG010004369.1	7673	8504	zf-C2H2	7	+
JAAAKG010004369.1	13782	14346	zf-C2H2	5	+
JAAAKG010004564.1	12213	16170	zf-C2H2	8	+
JAAAKG010004723.1	18359	20015	zf-C2H2	6	+
JAAAKG010004727.1	23110	23803	zf-C2H2	7	-
JAAAKG010005142.1	12461	13163	zf-C2H2	6	-
JAAAKG010005142.1	18663	19293	zf-C2H2	5	-
JAAAKG010005142.1	21302	22145	zf-C2H2	7	-
JAAAKG010005441.1	22964	23402	zf-C2H2	5	+
JAAAKG010005451.1	1341	1890	zf-C2H2	5	+
JAAAKG010005528.1	16305	18276	zf-C2H2	8	-
JAAAKG010005668.1	1406423	1406843	zf-C2H2	5	-
JAAAKG010005668.1	1415204	1415753	zf-C2H2	6	-
JAAAKG010005668.1	13249828	13253473	zf-C2H2	13	+
JAAAKG010005668.1	13486996	13487593	zf-C2H2	5	-
JAAAKG010005668.1	15791704	15792742	zf-C2H2	9	+
JAAAKG010005668.1	15793974	15794841	zf-C2H2	8	+
JAAAKG010005668.1	15796810	15797635	zf-C2H2	8	+
JAAAKG010005668.1	15798400	15799003	zf-C2H2	6	+
JAAAKG010005668.1	17599197	17601066	zf-C2H2	17	+
JAAAKG010005668.1	17609122	17609974	zf-C2H2	8	+
JAAAKG010005680.1	9807	10536	zf-C2H2	5	-
JAAAKG010005716.1	9587	10595	zf-C2H2	7	-
JAAAKG010005925.1	9547	12019	zf-C2H2	10	-
JAAAKG010005925.1	17332	18211	zf-C2H2	5	-
JAAAKG010005936.1	6026	6764	zf-C2H2	6	-
JAAAKG010006348.1	13728	16458	zf-C2H2	10	-
JAAAKG010006768.1	1844804	1845602	zf-C2H2	6	+
JAAAKG010006768.1	1853373	1853862	zf-C2H2	5	+
JAAAKG010006768.1	1858873	1859665	zf-C2H2	8	+
JAAAKG010006768.1	1863518	1864256	zf-C2H2	6	+
JAAAKG010006768.1	4143278	4143836	zf-C2H2	5	-
JAAAKG010006768.1	7002850	7005823	zf-C2H2	8	-
JAAAKG010006768.1	10231538	10233884	zf-C2H2	8	-
JAAAKG010006768.1	15331412	15334943	zf-C2H2	18	+
JAAAKG010006768.1	16889547	16890069	zf-C2H2	5	+
JAAAKG010006768.1	18582096	18582987	zf-C2H2	8	-
JAAAKG010006768.1	18593275	18593809	zf-C2H2	5	-
JAAAKG010006768.1	18596173	18597046	zf-C2H2	8	-
JAAAKG010006768.1	18598251	18599160	zf-C2H2	8	-
JAAAKG010006768.1	22287541	22289482	zf-C2H2	10	-
JAAAKG010006768.1	25205136	25205709	zf-C2H2	6	-
JAAAKG010006768.1	25208455	25209661	zf-C2H2	6	-
JAAAKG010006768.1	32916879	32917827	zf-C2H2	10	+
JAAAKG010006768.1	39425116	39425578	zf-C2H2	5	+
JAAAKG010006768.1	43729607	43731173	zf-C2H2	15	+
JAAAKG010006768.1	48849558	48851349	zf-C2H2	14	+
JAAAKG010006768.1	49070861	49071644	zf-C2H2	7	+
JAAAKG010006768.1	55029550	55030294	zf-C2H2	6	-
JAAAKG010006768.1	58588480	58590022	zf-C2H2	7	+
JAAAKG010006768.1	58597819	58598431	zf-C2H2	6	+
JAAAKG010006768.1	61010565	61011903	zf-C2H2	6	-
JAAAKG010006768.1	64420578	64423509	zf-C2H2	6	+
JAAAKG010006768.1	65913381	65914065	zf-C2H2	5	-
JAAAKG010006768.1	66155059	66156262	zf-C2H2	5	-
JAAAKG010006768.1	71457823	71458846	zf-C2H2	8	-
JAAAKG010006768.1	71467315	71468551	zf-C2H2	9	-
JAAAKG010006768.1	92302459	92303623	zf-C2H2	8	+
JAAAKG010006768.1	96508011	96509181	zf-C2H2	6	+
JAAAKG010006768.1	98127269	98127989	zf-C2H2	6	+
JAAAKG010006768.1	98138685	98139450	zf-C2H2	7	+
JAAAKG010006768.1	101144306	101145164	zf-C2H2	7	+
JAAAKG010006768.1	101148880	101149477	zf-C2H2	5	+
JAAAKG010006768.1	103082793	103084938	zf-C2H2	10	+
JAAAKG010006768.1	109503256	109506574	zf-C2H2	10	-
JAAAKG010006768.1	115306217	115307273	zf-C2H2	5	-
JAAAKG010006768.1	140614258	140615371	zf-C2H2	7	+
JAAAKG010006768.1	148997112	148997877	zf-C2H2	5	+
JAAAKG010006768.1	149043282	149044200	zf-C2H2	5	-
JAAAKG010006768.1	151166425	151167049	zf-C2H2	6	-
JAAAKG010006768.1	167646097	167648017	zf-C2H2	10	+
JAAAKG010006768.1	176768472	176768970	zf-C2H2	5	+
JAAAKG010006768.1	183551654	183552839	zf-C2H2	5	+
JAAAKG010006768.1	196105084	196108687	zf-C2H2	22	-
JAAAKG010006768.1	196889660	196890644	zf-C2H2	7	+
JAAAKG010006768.1	202945830	202950792	zf-C2H2	29	-
JAAAKG010006768.1	205863628	205864573	zf-C2H2	8	-
JAAAKG010006768.1	205865744	205866476	zf-C2H2	6	-
JAAAKG010006768.1	225390121	225390790	zf-C2H2	7	+
JAAAKG010006768.1	225392538	225393456	zf-C2H2	8	+
JAAAKG010006768.1	225394153	225395791	zf-C2H2	12	+
JAAAKG010006768.1	225401722	225402586	zf-C2H2	7	+
JAAAKG010006768.1	225939352	225939910	zf-C2H2	5	-
JAAAKG010006768.1	232651695	232652661	zf-C2H2	8	+
JAAAKG010006768.1	232657847	232658522	zf-C2H2	6	+
JAAAKG010006768.1	233666328	233667072	zf-C2H2	6	+
JAAAKG010006768.1	239944482	239948553	zf-C2H2	19	+
JAAAKG010006768.1	241830929	241832169	zf-C2H2	10	-
JAAAKG010006768.1	251229208	251229748	zf-C2H2	5	-
JAAAKG010006768.1	251236527	251237067	zf-C2H2	5	-
JAAAKG010006768.1	264086988	264088137	zf-C2H2	8	+
JAAAKG010006768.1	272406206	272408723	zf-C2H2	9	-
JAAAKG010006768.1	277916331	277916949	zf-C2H2	6	+
JAAAKG010006768.1	277918129	277918855	zf-C2H2	6	+
JAAAKG010006768.1	277924647	277925205	zf-C2H2	5	+
JAAAKG010006768.1	279013174	279014272	zf-C2H2	10	+
JAAAKG010006768.1	279015105	279016122	zf-C2H2	10	+
JAAAKG010006768.1	279017339	279017990	zf-C2H2	5	+
JAAAKG010006768.1	282881144	282881699	zf-C2H2	5	+
JAAAKG010006768.1	282885606	282886155	zf-C2H2	5	+
JAAAKG010006768.1	283073100	283074411	zf-C2H2	7	+
JAAAKG010006768.1	292225509	292226412	zf-C2H2	8	+
JAAAKG010006768.1	292227953	292228688	zf-C2H2	6	+
JAAAKG010006768.1	305557109	305560730	zf-C2H2	5	+
JAAAKG010006768.1	309429422	309431420	zf-C2H2	9	-
JAAAKG010006768.1	309449449	309450754	zf-C2H2	9	+
JAAAKG010007637.1	5779	6526	zf-C2H2	6	-
JAAAKG010007889.1	3150	4068	zf-C2H2	8	+
JAAAKG010007889.1	6314	7220	zf-C2H2	8	+
JAAAKG010008562.1	1972	3805	zf-C2H2	10	+
JAAAKG010009161.1	918	1881	zf-C2H2	8	+
JAAAKG010010106.1	2312	2876	zf-C2H2	5	+
JAAAKG010010106.1	3896	4403	zf-C2H2	5	+
JAAAKG010010106.1	8308	8881	zf-C2H2	5	+
JAAAKG010010154.1	378	2184	zf-C2H2	5	+
JAAAKG010012312.1	3343	5332	zf-C2H2	13	+
JAAAKG010012796.1	1242	2197	zf-C2H2	8	-
JAAAKG010013688.1	1807	3391	zf-C2H2	10	-
JAAAKG010013688.1	6461	8183	zf-C2H2	14	-
JAAAKG010014348.1	2155	4489	zf-C2H2	20	-
JAAAKG010014757.1	3116	3620	zf-C2H2	5	+
JAAAKG010014913.1	1434	2439	zf-C2H2	10	+
JAAAKG010016318.1	3622	6736	zf-C2H2	9	-
JAAAKG010017197.1	2604	3525	zf-C2H2	8	+
JAAAKG010017197.1	4894	5764	zf-C2H2	8	+
JAAAKG010017793.1	2209	3280	zf-C2H2	10	+
JAAAKG010017793.1	7444	8386	zf-C2H2	9	+
JAAAKG010017798.1	2001	2946	zf-C2H2	10	+
JAAAKG010017829.1	3633	4515	zf-C2H2	5	-
JAAAKG010018610.1	2146	2707	zf-C2H2	5	+
JAAAKG010022009.1	2957	5633	zf-C2H2	8	+
JAAAKG010022573.1	6052	6523	zf-C2H2	5	+
JAAAKG010022727.1	4900	5434	zf-C2H2	5	+
JAAAKG010022869.1	2300	4532	zf-C2H2	15	+
JAAAKG010025263.1	5442	6900	zf-C2H2	5	+
JAAAKG010025544.1	4993	5935	zf-C2H2	7	-
JAAAKG010025557.1	162	801	zf-C2H2	5	-
JAAAKG010025557.1	3129	3756	zf-C2H2	5	-
JAAAKG010025557.1	5026	6061	zf-C2H2	10	-
JAAAKG010025916.1	2792	3527	zf-C2H2	6	-
JAAAKG010025916.1	4715	5372	zf-C2H2	5	-
JAAAKG010025953.1	5884	6715	zf-C2H2	6	+
JAAAKG010025998.1	5427	7119	zf-C2H2	8	-
JAAAKG010026003.1	2420	4013	zf-C2H2	11	+
JAAAKG010028249.1	1485	2409	zf-C2H2	8	+
JAAAKG010028980.1	812	1343	zf-C2H2	7	+
JAAAKG010029158.1	2121	4122	zf-C2H2	16	+
JAAAKG010029994.1	89	4223	zf-C2H2	20	+
JAAAKG010030801.1	4816	6553	zf-C2H2	9	-
JAAAKG010031239.1	1808	2621	zf-C2H2	5	-
JAAAKG010035547.1	784	1561	zf-C2H2	6	-
JAAAKG010035813.1	4433	5003	zf-C2H2	5	+
JAAAKG010036014.1	731	1499	zf-C2H2	6	-
JAAAKG010038014.1	4930	5707	zf-C2H2	8	-
JAAAKG010042377.1	1599	2529	zf-C2H2	8	+
JAAAKG010043436.1	2971	4045	zf-C2H2	6	+
JAAAKG010043998.1	2849	4838	zf-C2H2	5	-
JAAAKG010044984.1	1622	2189	zf-C2H2	5	+
JAAAKG010044984.1	4090	5083	zf-C2H2	8	+
JAAAKG010046577.1	1114	2686	zf-C2H2	6	-
JAAAKG010046857.1	2272	3952	zf-C2H2	13	-
JAAAKG010053840.1	103	1072	zf-C2H2	6	+
JAAAKG010056668.1	13150861	13151719	zf-C2H2	7	-
JAAAKG010056668.1	26922247	26922808	zf-C2H2	5	+
JAAAKG010065546.1	571	1450	zf-C2H2	8	-
JAAAKG010067668.1	13867344	13868745	zf-C2H2	8	-
JAAAKG010067668.1	15474165	15475953	zf-C2H2	12	-
JAAAKG010067668.1	19881208	19882371	zf-C2H2	5	-
JAAAKG010067668.1	49027818	49028568	zf-C2H2	6	-
JAAAKG010067668.1	59392816	59393635	zf-C2H2	7	+
JAAAKG010067668.1	107248166	107249222	zf-C2H2	10	-
JAAAKG010067668.1	116127699	116128122	zf-C2H2	5	-
JAAAKG010067668.1	123185200	123185869	zf-C2H2	6	+
JAAAKG010067668.1	152323198	152323882	zf-C2H2	6	-
JAAAKG010067668.1	169099724	169100189	zf-C2H2	5	-
JAAAKG010067668.1	189126315	189126903	zf-C2H2	5	-
```
