## Supplementary Data 2 for "Transposable elements drive the evolution of metazoan zinc finger genes": Androctonus_mauritanicus_znfs.bed

```
WUQG01000005.1	242090	244067	zf-C2H2	5	+
WUQG01000008.1	3404934	3406038	zf-C2H2	5	+
WUQG01000040.1	149876	150872	zf-C2H2	7	+
WUQG01000108.1	25729	27439	zf-C2H2	11	+
WUQG01000431.1	12377	14033	zf-C2H2	11	+
WUQG01000480.1	7586	8426	zf-C2H2	5	+
WUQG01000721.1	10888691	10889738	zf-C2H2	6	-
WUQG01000721.1	37258421	37259204	zf-C2H2	5	-
WUQG01000721.1	49466851	49467994	zf-C2H2	9	+
WUQG01000721.1	54154188	54155412	zf-C2H2	5	+
WUQG01000721.1	55870118	55871003	zf-C2H2	5	-
WUQG01000721.1	56818021	56819836	zf-C2H2	6	-
WUQG01000721.1	63671563	63672004	zf-C2H2	5	-
WUQG01000927.1	3393	3948	zf-C2H2	5	+
WUQG01000927.1	9191	12410	zf-C2H2	30	+
WUQG01000974.1	17211	17823	zf-C2H2	6	+
WUQG01001394.1	6930	7383	zf-C2H2	5	+
WUQG01001414.1	1997	2453	zf-C2H2	5	+
WUQG01001414.1	6805	7264	zf-C2H2	5	+
WUQG01001414.1	11508	11937	zf-C2H2	5	-
WUQG01001720.1	1799279	1803434	zf-C2H2	15	-
WUQG01001720.1	4178280	4179390	zf-C2H2	8	-
WUQG01001720.1	4302980	4303814	zf-C2H2	7	+
WUQG01001926.1	1683	2652	zf-C2H2	5	-
WUQG01002005.1	17272	19786	zf-C2H2	5	-
WUQG01002184.1	3956	7502	zf-C2H2	10	-
WUQG01002324.1	3232	3685	zf-C2H2	5	+
WUQG01002501.1	4951	8062	zf-C2H2	29	+
WUQG01002616.1	6706	9817	zf-C2H2	18	-
WUQG01002641.1	15324	17346	zf-C2H2	9	-
WUQG01002887.1	3769	4240	zf-C2H2	6	+
WUQG01003038.1	15514	16351	zf-C2H2	5	-
WUQG01003094.1	14843	15764	zf-C2H2	8	+
WUQG01003125.1	17009	17720	zf-C2H2	5	-
WUQG01003439.1	6144	12829	zf-C2H2	16	-
WUQG01003439.1	14214	17262	zf-C2H2	9	-
WUQG01003469.1	1	3040	zf-C2H2	11	+
WUQG01003469.1	5354	11708	zf-C2H2	16	+
WUQG01005351.1	7252	7705	zf-C2H2	5	+
WUQG01006355.1	13089	13587	zf-C2H2	5	-
WUQG01006768.1	3938	4406	zf-C2H2	5	-
WUQG01007165.1	854	3635	zf-C2H2	19	-
WUQG01007200.1	6397675	6398143	zf-C2H2	5	+
WUQG01007200.1	9836626	9839713	zf-C2H2	11	-
WUQG01007200.1	13036253	13039988	zf-C2H2	14	-
WUQG01007200.1	17085612	17086065	zf-C2H2	5	+
WUQG01007200.1	17476090	17477275	zf-C2H2	6	-
WUQG01007200.1	24274304	24274805	zf-C2H2	5	-
WUQG01007200.1	24724609	24725632	zf-C2H2	10	+
WUQG01007200.1	34789826	34793363	zf-C2H2	10	+
WUQG01007200.1	35500088	35501771	zf-C2H2	10	+
WUQG01007200.1	41075446	41076052	zf-C2H2	6	-
WUQG01007200.1	43490966	43491446	zf-C2H2	5	-
WUQG01007200.1	47073843	47074314	zf-C2H2	5	+
WUQG01007200.1	49379555	49380956	zf-C2H2	5	-
WUQG01007200.1	56147876	56148329	zf-C2H2	5	-
WUQG01007200.1	56148855	56149470	zf-C2H2	7	-
WUQG01007200.1	59027572	59028025	zf-C2H2	5	+
WUQG01007200.1	66941592	66943647	zf-C2H2	6	+
WUQG01007200.1	67728092	67730231	zf-C2H2	24	+
WUQG01007200.1	72955543	72956761	zf-C2H2	6	-
WUQG01007200.1	73026571	73027123	zf-C2H2	6	+
WUQG01007200.1	74199742	74200879	zf-C2H2	6	-
WUQG01007200.1	84286684	84287140	zf-C2H2	5	-
WUQG01007200.1	87638782	87640231	zf-C2H2	9	+
WUQG01007200.1	88695206	88696439	zf-C2H2	11	-
WUQG01007200.1	90151993	90153970	zf-C2H2	18	-
WUQG01007200.1	91812530	91814279	zf-C2H2	15	-
WUQG01007200.1	99653122	99657525	zf-C2H2	21	-
WUQG01007200.1	103871584	103872277	zf-C2H2	7	+
WUQG01007200.1	119970001	119970490	zf-C2H2	5	-
WUQG01007200.1	124815822	124817328	zf-C2H2	7	-
WUQG01007200.1	129730353	129731232	zf-C2H2	9	+
WUQG01007200.1	130539925	130541029	zf-C2H2	13	-
WUQG01007200.1	133504393	133507939	zf-C2H2	16	-
WUQG01007200.1	138590472	138591723	zf-C2H2	6	+
WUQG01007200.1	138851721	138852273	zf-C2H2	6	-
WUQG01007200.1	141474419	141477458	zf-C2H2	14	-
WUQG01007200.1	142635879	142636335	zf-C2H2	5	+
WUQG01007200.1	144338090	144338924	zf-C2H2	6	+
WUQG01007200.1	147052211	147052742	zf-C2H2	6	+
WUQG01007200.1	147055048	147055705	zf-C2H2	8	-
WUQG01007200.1	147163012	147163945	zf-C2H2	11	-
WUQG01007200.1	159436743	159437538	zf-C2H2	6	+
WUQG01007200.1	160373914	160375168	zf-C2H2	5	-
WUQG01007200.1	170279462	170281733	zf-C2H2	16	+
WUQG01007200.1	171589841	171590381	zf-C2H2	6	-
WUQG01007200.1	175671900	175673772	zf-C2H2	17	+
WUQG01007200.1	178325427	178330530	zf-C2H2	13	+
WUQG01007200.1	180917610	180919104	zf-C2H2	6	+
WUQG01007200.1	185607867	185609653	zf-C2H2	11	+
WUQG01007200.1	187087591	187088335	zf-C2H2	7	-
WUQG01007200.1	187563371	187564928	zf-C2H2	6	+
WUQG01007244.1	5361	5844	zf-C2H2	5	-
WUQG01007376.1	0	1980	zf-C2H2	7	+
WUQG01007520.1	3754	4804	zf-C2H2	9	-
WUQG01007563.1	2345	3497	zf-C2H2	11	+
WUQG01008288.1	2492	3944	zf-C2H2	5	-
WUQG01008332.1	1510	2671	zf-C2H2	12	+
WUQG01008809.1	1551	2574	zf-C2H2	9	+
WUQG01009040.1	994	1558	zf-C2H2	5	+
WUQG01009064.1	4612	5236	zf-C2H2	6	-
WUQG01010461.1	3589	4183	zf-C2H2	6	-
WUQG01010989.1	1857	2313	zf-C2H2	5	-
WUQG01011319.1	1243	2425	zf-C2H2	13	+
WUQG01011388.1	796	1855	zf-C2H2	8	+
WUQG01011388.1	3789	4782	zf-C2H2	8	+
WUQG01011401.1	2550	3402	zf-C2H2	9	+
WUQG01012079.1	1630	3469	zf-C2H2	17	+
WUQG01012101.1	5173	6328	zf-C2H2	7	+
WUQG01012218.1	1540	1996	zf-C2H2	5	+
WUQG01012218.1	4906	5374	zf-C2H2	5	-
WUQG01012544.1	2679	3195	zf-C2H2	5	-
WUQG01013348.1	2655	3444	zf-C2H2	7	-
WUQG01013491.1	2	842	zf-C2H2	5	+
WUQG01013830.1	5060	5609	zf-C2H2	5	+
WUQG01013846.1	5193	5796	zf-C2H2	6	-
WUQG01014837.1	4662	5118	zf-C2H2	5	-
WUQG01017006.1	4409	5894	zf-C2H2	16	-
WUQG01017022.1	342	4296	zf-C2H2	22	+
WUQG01017025.1	4271	4727	zf-C2H2	5	+
WUQG01017200.1	1431652	1432342	zf-C2H2	8	-
WUQG01017200.1	12333183	12333837	zf-C2H2	6	-
WUQG01017200.1	14069438	14072606	zf-C2H2	11	+
WUQG01017200.1	17136228	17136684	zf-C2H2	5	-
WUQG01017200.1	20353659	20354397	zf-C2H2	8	+
WUQG01017200.1	21028066	21028519	zf-C2H2	5	-
WUQG01018465.1	1587	3204	zf-C2H2	15	+
WUQG01018534.1	3893	4430	zf-C2H2	5	-
WUQG01018605.1	787	1336	zf-C2H2	6	-
WUQG01018714.1	2844	4896	zf-C2H2	8	-
WUQG01018758.1	286	2629	zf-C2H2	5	-
WUQG01018866.1	3845	4874	zf-C2H2	6	+
WUQG01019595.1	2510	3305	zf-C2H2	5	-
WUQG01019982.1	1	1303	zf-C2H2	9	-
WUQG01020010.1	4157	5150	zf-C2H2	6	-
WUQG01020385.1	719	1532	zf-C2H2	5	+
WUQG01021667.1	3874	4390	zf-C2H2	5	+
WUQG01024395.1	2460	3531	zf-C2H2	9	+
WUQG01025694.1	1481	2411	zf-C2H2	8	-
WUQG01026600.1	1601	3086	zf-C2H2	17	+
WUQG01027025.1	3920	4520	zf-C2H2	7	-
WUQG01027119.1	2921	3377	zf-C2H2	5	-
WUQG01027757.1	559	1129	zf-C2H2	8	+
WUQG01027777.1	1085	2378	zf-C2H2	5	-
WUQG01027785.1	0	1140	zf-C2H2	11	+
WUQG01028062.1	2340	3384	zf-C2H2	8	-
WUQG01028838.1	2335	3091	zf-C2H2	7	+
WUQG01029224.1	45	2019	zf-C2H2	7	-
WUQG01029278.1	1293	1713	zf-C2H2	5	-
WUQG01029635.1	2178	4728	zf-C2H2	12	+
WUQG01031293.1	2136	3195	zf-C2H2	7	+
WUQG01031316.1	1075	1672	zf-C2H2	6	+
WUQG01031357.1	384	4092	zf-C2H2	6	+
WUQG01031563.1	230	1808	zf-C2H2	11	+
WUQG01031864.1	2	629	zf-C2H2	5	-
WUQG01032132.1	3046	4567	zf-C2H2	6	+
WUQG01032167.1	2371	2851	zf-C2H2	5	+
WUQG01034543.1	1331	1802	zf-C2H2	5	+
WUQG01035002.1	1054	3973	zf-C2H2	11	-
WUQG01036107.1	3046	3703	zf-C2H2	5	-
WUQG01036969.1	2196	2886	zf-C2H2	8	+
WUQG01039491.1	456	3342	zf-C2H2	15	-
WUQG01040990.1	2	998	zf-C2H2	6	+
WUQG01040990.1	1142	3623	zf-C2H2	5	+
WUQG01041340.1	816	3756	zf-C2H2	24	-
WUQG01043080.1	2	1895	zf-C2H2	7	+
WUQG01043861.1	961	1417	zf-C2H2	5	+
WUQG01044148.1	385	1183	zf-C2H2	6	+
WUQG01048160.1	758	2426	zf-C2H2	18	-
WUQG01048411.1	1	607	zf-C2H2	6	-
WUQG01048614.1	2771	3305	zf-C2H2	6	-
WUQG01049352.1	1504	2848	zf-C2H2	13	-
WUQG01049765.1	2	1490	zf-C2H2	13	-
WUQG01050396.1	3075	3531	zf-C2H2	5	+
WUQG01050848.1	2071	2530	zf-C2H2	5	+
WUQG01051636.1	1141	1597	zf-C2H2	5	+
WUQG01053200.1	1226378	1227965	zf-C2H2	16	-
WUQG01053200.1	1351364	1352393	zf-C2H2	7	+
WUQG01055291.1	1904	2342	zf-C2H2	5	-
WUQG01055306.1	1370	2852	zf-C2H2	16	-
WUQG01055316.1	176	1583	zf-C2H2	10	-
WUQG01055779.1	1568	2489	zf-C2H2	10	+
WUQG01057546.1	822	2028	zf-C2H2	9	+
WUQG01057920.1	1054	2794	zf-C2H2	12	+
WUQG01058087.1	234	1344	zf-C2H2	9	-
WUQG01058087.1	1909	3019	zf-C2H2	9	-
WUQG01059791.1	786	2460	zf-C2H2	7	+
WUQG01060072.1	1338	2384	zf-C2H2	13	+
WUQG01060793.1	1506	2115	zf-C2H2	6	+
WUQG01061032.1	1122	2814	zf-C2H2	9	-
WUQG01061724.1	225	1194	zf-C2H2	5	+
WUQG01062272.1	615	2763	zf-C2H2	5	+
WUQG01062868.1	337	997	zf-C2H2	7	+
WUQG01064261.1	2062	3124	zf-C2H2	7	+
WUQG01064514.1	464	3116	zf-C2H2	8	-
WUQG01065475.1	767	1880	zf-C2H2	11	+
WUQG01065805.1	2363	3077	zf-C2H2	6	+
WUQG01067357.1	2140	2803	zf-C2H2	6	-
WUQG01067710.1	152	1349	zf-C2H2	10	+
WUQG01068124.1	1551	3009	zf-C2H2	12	-
WUQG01069209.1	1409	2342	zf-C2H2	5	-
WUQG01069909.1	1727	2681	zf-C2H2	6	+
WUQG01071508.1	1593	2106	zf-C2H2	5	+
WUQG01072000.1	605571	606096	zf-C2H2	5	-
WUQG01072000.1	3239179	3240161	zf-C2H2	8	-
WUQG01072000.1	3971310	3972531	zf-C2H2	6	-
WUQG01072000.1	4563160	4563862	zf-C2H2	8	-
WUQG01072000.1	4689673	4690465	zf-C2H2	8	+
WUQG01072000.1	8360334	8361360	zf-C2H2	8	+
WUQG01072000.1	8935508	8936603	zf-C2H2	8	-
WUQG01072000.1	10200994	10202587	zf-C2H2	15	+
WUQG01072000.1	21172133	21172772	zf-C2H2	7	-
WUQG01072000.1	24129223	24130435	zf-C2H2	10	-
WUQG01072000.1	25642087	25642492	zf-C2H2	5	+
WUQG01072000.1	28119621	28121178	zf-C2H2	11	-
WUQG01072000.1	32518151	32519063	zf-C2H2	9	+
WUQG01072000.1	35716197	35716719	zf-C2H2	6	+
WUQG01072000.1	39166979	39168506	zf-C2H2	10	+
WUQG01072000.1	41560825	41561845	zf-C2H2	9	-
WUQG01072000.1	41826096	41826717	zf-C2H2	7	+
WUQG01072000.1	41927504	41928782	zf-C2H2	11	-
WUQG01072000.1	44569349	44570189	zf-C2H2	7	-
WUQG01072000.1	44704320	44705469	zf-C2H2	9	+
WUQG01072000.1	44814703	44816551	zf-C2H2	20	-
WUQG01072000.1	49230156	49231068	zf-C2H2	5	-
WUQG01072000.1	50972092	50973499	zf-C2H2	5	-
WUQG01072000.1	52744192	52745155	zf-C2H2	7	+
WUQG01072000.1	53382135	53383869	zf-C2H2	10	+
WUQG01072000.1	54361104	54361554	zf-C2H2	5	-
WUQG01072000.1	58393618	58394074	zf-C2H2	5	+
WUQG01072000.1	60903134	60903707	zf-C2H2	5	+
WUQG01072000.1	65227619	65228192	zf-C2H2	5	-
WUQG01072000.1	72790695	72791223	zf-C2H2	6	-
WUQG01072000.1	73443922	73444804	zf-C2H2	5	+
WUQG01072000.1	77766031	77766484	zf-C2H2	5	-
WUQG01072000.1	79783144	79784050	zf-C2H2	5	-
WUQG01072000.1	84436020	84437352	zf-C2H2	7	+
WUQG01072000.1	84951902	84952424	zf-C2H2	5	+
WUQG01072000.1	91065899	91066835	zf-C2H2	9	+
WUQG01072000.1	91194123	91195194	zf-C2H2	10	-
WUQG01072000.1	95036775	95037498	zf-C2H2	8	+
WUQG01072000.1	96343128	96344232	zf-C2H2	7	+
WUQG01072000.1	99641527	99642328	zf-C2H2	7	+
WUQG01072000.1	101374710	101375985	zf-C2H2	11	-
WUQG01072000.1	104165471	104166152	zf-C2H2	5	+
WUQG01072000.1	108876886	108877699	zf-C2H2	7	+
WUQG01072000.1	110652638	110653814	zf-C2H2	7	+
WUQG01072000.1	112226604	112227930	zf-C2H2	14	+
WUQG01072000.1	115773670	115774339	zf-C2H2	8	-
WUQG01072000.1	115971719	115972199	zf-C2H2	5	-
WUQG01072000.1	117440729	117441890	zf-C2H2	12	+
WUQG01072000.1	117489487	117490060	zf-C2H2	5	-
WUQG01072000.1	118912517	118913513	zf-C2H2	11	-
WUQG01072000.1	119877812	119878916	zf-C2H2	5	+
WUQG01072000.1	126988432	126989071	zf-C2H2	6	+
WUQG01072000.1	129085596	129086904	zf-C2H2	5	-
WUQG01072000.1	130114099	130114858	zf-C2H2	5	-
WUQG01072000.1	132262564	132263557	zf-C2H2	10	+
WUQG01072000.1	132543584	132545324	zf-C2H2	20	+
WUQG01072000.1	136005114	136005960	zf-C2H2	6	-
WUQG01072000.1	139010590	139011601	zf-C2H2	7	+
WUQG01072000.1	140558623	140559268	zf-C2H2	6	+
WUQG01072000.1	140600902	140602138	zf-C2H2	12	+
WUQG01072000.1	143848843	143849575	zf-C2H2	7	+
WUQG01072000.1	144319560	144320835	zf-C2H2	10	-
WUQG01072000.1	144667573	144668191	zf-C2H2	6	+
WUQG01072000.1	149462442	149463120	zf-C2H2	5	+
WUQG01072000.1	151686832	151687654	zf-C2H2	7	+
WUQG01072000.1	152176417	152177743	zf-C2H2	6	-
WUQG01072000.1	152352080	152353448	zf-C2H2	11	-
WUQG01072000.1	153122654	153123221	zf-C2H2	5	-
WUQG01072000.1	157506050	157506701	zf-C2H2	7	-
WUQG01072000.1	158156843	158157683	zf-C2H2	9	+
WUQG01072000.1	160866834	160867287	zf-C2H2	5	+
WUQG01072000.1	161305294	161306503	zf-C2H2	5	-
WUQG01072000.1	161815380	161816334	zf-C2H2	6	-
WUQG01072000.1	162476780	162477950	zf-C2H2	12	-
WUQG01072000.1	164845039	164845576	zf-C2H2	6	-
WUQG01072000.1	165854974	165856363	zf-C2H2	6	+
WUQG01072000.1	167467907	167468381	zf-C2H2	5	-
WUQG01072000.1	168668645	168669284	zf-C2H2	7	-
WUQG01072000.1	169669053	169670217	zf-C2H2	10	+
WUQG01072000.1	170289902	170291390	zf-C2H2	10	-
WUQG01072000.1	173380384	173381740	zf-C2H2	10	+
WUQG01072000.1	173954289	173954850	zf-C2H2	6	+
WUQG01072000.1	174242903	174243287	zf-C2H2	5	+
WUQG01072000.1	178741432	178741927	zf-C2H2	5	+
WUQG01072000.1	179400568	179401909	zf-C2H2	9	+
WUQG01072000.1	181341038	181342127	zf-C2H2	10	-
WUQG01072000.1	181476169	181477237	zf-C2H2	6	-
WUQG01072000.1	182315870	182317363	zf-C2H2	10	+
WUQG01072000.1	184123840	184124629	zf-C2H2	8	+
WUQG01072000.1	184824889	184825971	zf-C2H2	8	-
WUQG01072000.1	187737068	187737959	zf-C2H2	8	+
WUQG01072000.1	192529671	192530751	zf-C2H2	6	+
WUQG01072000.1	195646967	195647378	zf-C2H2	5	+
WUQG01072000.1	197194727	197195393	zf-C2H2	6	+
WUQG01072000.1	197808287	197808788	zf-C2H2	5	-
WUQG01072000.1	198732010	198732940	zf-C2H2	5	+
WUQG01072000.1	199127025	199128572	zf-C2H2	10	+
WUQG01072000.1	199187267	199188287	zf-C2H2	5	+
WUQG01072000.1	199906286	199907744	zf-C2H2	14	-
WUQG01072000.1	202639862	202641329	zf-C2H2	15	+
WUQG01072000.1	203188310	203188724	zf-C2H2	5	-
WUQG01072000.1	203563972	203565349	zf-C2H2	14	+
WUQG01072000.1	203800238	203801069	zf-C2H2	7	-
WUQG01072000.1	208381141	208381780	zf-C2H2	7	-
WUQG01072000.1	208550271	208551487	zf-C2H2	14	-
WUQG01072000.1	209233864	209234668	zf-C2H2	9	-
WUQG01072000.1	210431526	210432207	zf-C2H2	6	+
WUQG01072000.1	216369910	216371188	zf-C2H2	13	-
WUQG01072000.1	216678820	216679567	zf-C2H2	8	-
WUQG01072000.1	218320125	218320761	zf-C2H2	6	-
WUQG01072000.1	218940225	218940840	zf-C2H2	6	+
WUQG01072000.1	220360060	220361635	zf-C2H2	7	-
WUQG01072000.1	221018899	221020447	zf-C2H2	7	-
WUQG01072000.1	222013602	222014631	zf-C2H2	7	+
WUQG01072000.1	222413507	222414386	zf-C2H2	9	+
WUQG01072000.1	224459517	224460600	zf-C2H2	5	-
WUQG01072000.1	224856091	224857108	zf-C2H2	6	-
WUQG01072000.1	230899307	230900528	zf-C2H2	13	+
WUQG01072000.1	232344411	232345749	zf-C2H2	7	+
WUQG01072000.1	232620099	232621380	zf-C2H2	5	+
WUQG01072000.1	236343778	236344483	zf-C2H2	6	+
WUQG01072000.1	236945053	236946256	zf-C2H2	12	-
WUQG01072000.1	238429367	238430801	zf-C2H2	10	-
WUQG01072000.1	238904894	238905506	zf-C2H2	6	+
WUQG01072000.1	239802156	239803458	zf-C2H2	11	+
WUQG01072000.1	240109504	240109954	zf-C2H2	6	-
WUQG01072000.1	242010709	242012119	zf-C2H2	7	-
WUQG01072000.1	244016279	244017095	zf-C2H2	9	+
WUQG01072000.1	244133207	244133663	zf-C2H2	5	+
WUQG01072000.1	245464896	245465835	zf-C2H2	9	-
WUQG01072000.1	245502831	245503851	zf-C2H2	11	-
WUQG01072000.1	246479506	246480523	zf-C2H2	9	+
WUQG01072000.1	247394586	247395327	zf-C2H2	8	-
WUQG01072000.1	248299694	248300708	zf-C2H2	11	+
WUQG01072000.1	249499590	249500046	zf-C2H2	5	+
WUQG01072000.1	249586086	249588147	zf-C2H2	7	+
WUQG01072000.1	252758290	252759574	zf-C2H2	10	+
WUQG01072000.1	254064284	254065202	zf-C2H2	8	+
WUQG01072000.1	254112208	254113255	zf-C2H2	7	-
WUQG01072000.1	254125751	254127095	zf-C2H2	10	+
WUQG01072000.1	259882575	259883610	zf-C2H2	10	-
WUQG01072000.1	260506753	260507233	zf-C2H2	5	-
WUQG01072000.1	266177172	266177841	zf-C2H2	5	+
WUQG01072000.1	266354547	266355291	zf-C2H2	8	-
WUQG01072000.1	269346132	269346876	zf-C2H2	8	-
WUQG01072000.1	269903465	269904548	zf-C2H2	5	+
WUQG01072000.1	269957908	269959186	zf-C2H2	8	-
WUQG01072000.1	271957758	271958403	zf-C2H2	5	-
WUQG01072000.1	273827606	273828062	zf-C2H2	5	+
WUQG01072000.1	276485846	276486410	zf-C2H2	6	+
WUQG01072000.1	276722023	276722788	zf-C2H2	9	-
WUQG01072000.1	278758874	278759717	zf-C2H2	7	-
WUQG01072000.1	280267067	280268075	zf-C2H2	10	+
WUQG01072000.1	280935964	280938145	zf-C2H2	6	-
WUQG01072000.1	282159341	282159938	zf-C2H2	7	-
WUQG01072000.1	282791809	282793204	zf-C2H2	9	-
WUQG01072000.1	282877052	282877772	zf-C2H2	6	+
WUQG01072000.1	286080915	286081716	zf-C2H2	6	+
WUQG01072000.1	287213373	287214659	zf-C2H2	8	+
WUQG01072000.1	288048444	288048954	zf-C2H2	5	-
WUQG01072000.1	288729031	288729886	zf-C2H2	10	-
WUQG01072000.1	291394938	291395556	zf-C2H2	6	+
WUQG01072000.1	293171868	293172687	zf-C2H2	5	+
WUQG01072000.1	294050078	294051773	zf-C2H2	9	-
WUQG01072000.1	297722628	297723153	zf-C2H2	5	+
WUQG01072000.1	299489434	299490613	zf-C2H2	9	+
WUQG01072000.1	299586101	299586644	zf-C2H2	5	-
WUQG01072000.1	302293313	302294234	zf-C2H2	5	-
WUQG01072000.1	302948517	302949432	zf-C2H2	10	+
WUQG01072000.1	304468200	304469226	zf-C2H2	8	-
WUQG01072000.1	305401503	305402055	zf-C2H2	5	-
WUQG01072000.1	305552315	305553029	zf-C2H2	7	-
WUQG01072000.1	305994468	305995155	zf-C2H2	7	-
WUQG01072000.1	306287537	306288455	zf-C2H2	8	+
WUQG01072000.1	306403352	306404525	zf-C2H2	10	-
WUQG01072000.1	311657772	311658570	zf-C2H2	9	+
WUQG01072000.1	312927234	312928338	zf-C2H2	5	+
WUQG01072000.1	314308617	314309274	zf-C2H2	7	+
WUQG01072000.1	314735594	314736566	zf-C2H2	10	+
WUQG01072000.1	314873774	314874806	zf-C2H2	5	+
WUQG01072000.1	315896118	315896637	zf-C2H2	5	-
WUQG01072000.1	315926914	315927517	zf-C2H2	6	+
WUQG01072000.1	317013379	317014426	zf-C2H2	5	-
WUQG01072000.1	317810450	317811050	zf-C2H2	7	+
WUQG01072000.1	318176337	318177513	zf-C2H2	8	-
WUQG01072000.1	318433351	318434311	zf-C2H2	8	+
WUQG01072000.1	319022119	319023088	zf-C2H2	8	-
WUQG01072000.1	319245350	319246157	zf-C2H2	10	-
WUQG01073271.1	132	957	zf-C2H2	9	-
WUQG01077569.1	112	943	zf-C2H2	6	+
WUQG01078406.1	2	722	zf-C2H2	9	-
WUQG01082684.1	0	606	zf-C2H2	7	-
WUQG01084216.1	0	750	zf-C2H2	8	+
WUQG01084344.1	0	921	zf-C2H2	11	-
WUQG01087183.1	0	912	zf-C2H2	11	-
WUQG01087537.1	2	911	zf-C2H2	8	+
WUQG01096332.1	0	882	zf-C2H2	9	-
WUQG01096682.1	2	881	zf-C2H2	6	-
WUQG01100427.1	355	871	zf-C2H2	6	-
WUQG01100885.1	0	870	zf-C2H2	8	+
WUQG01101458.1	31	867	zf-C2H2	5	-
WUQG01103904.1	154	862	zf-C2H2	6	-
WUQG01107421.1	1	850	zf-C2H2	10	-
WUQG01108728.1	291	846	zf-C2H2	6	-
WUQG01112699.1	1	838	zf-C2H2	5	-
WUQG01115868.1	0	636	zf-C2H2	7	-
WUQG01118160.1	128	737	zf-C2H2	6	+
WUQG01118603.1	2	818	zf-C2H2	6	+
WUQG01120474.1	1	517	zf-C2H2	5	+
WUQG01123110.1	0	558	zf-C2H2	7	+
WUQG01124110.1	213	801	zf-C2H2	6	-
WUQG01125247.1	133	799	zf-C2H2	5	-
WUQG01125927.1	0	567	zf-C2H2	5	-
WUQG01126263.1	1	796	zf-C2H2	6	+
WUQG01127117.1	0	510	zf-C2H2	6	+
WUQG01127540.1	1	778	zf-C2H2	8	-
WUQG01127655.1	356	791	zf-C2H2	5	+
WUQG01127901.1	0	480	zf-C2H2	5	+
WUQG01135424.1	1	766	zf-C2H2	8	+
WUQG01143459.1	32	746	zf-C2H2	5	+
WUQG01149401.1	0	729	zf-C2H2	8	+
WUQG01151739.1	0	723	zf-C2H2	8	-
WUQG01154961.1	1	715	zf-C2H2	9	+
WUQG01156036.1	2	683	zf-C2H2	8	+
WUQG01156989.1	1	709	zf-C2H2	7	-
WUQG01159299.1	0	591	zf-C2H2	7	-
WUQG01162290.1	2	698	zf-C2H2	8	-
WUQG01164828.1	2	611	zf-C2H2	6	-
WUQG01165408.1	2	689	zf-C2H2	9	-
WUQG01167289.1	54	684	zf-C2H2	6	-
WUQG01167434.1	1	685	zf-C2H2	8	-
WUQG01167917.1	0	684	zf-C2H2	8	+
WUQG01168813.1	1	682	zf-C2H2	8	-
WUQG01172000.1	962946	963495	zf-C2H2	5	-
WUQG01172000.1	1336004	1336583	zf-C2H2	5	-
WUQG01172000.1	4995976	4996888	zf-C2H2	5	-
WUQG01172000.1	9417232	9417721	zf-C2H2	6	+
WUQG01172000.1	14791552	14792218	zf-C2H2	5	+
WUQG01172000.1	14819881	14820523	zf-C2H2	7	+
WUQG01172000.1	15453558	15454503	zf-C2H2	8	+
WUQG01172000.1	15918731	15919559	zf-C2H2	7	-
WUQG01172000.1	17719405	17720638	zf-C2H2	7	-
WUQG01172000.1	18227285	18228011	zf-C2H2	7	+
WUQG01172000.1	19078387	19078810	zf-C2H2	5	-
WUQG01172000.1	21061398	21062730	zf-C2H2	7	+
WUQG01172000.1	23115135	23115816	zf-C2H2	7	+
WUQG01172000.1	24409771	24410479	zf-C2H2	6	+
WUQG01172000.1	24487422	24487992	zf-C2H2	6	-
WUQG01179048.1	2	476	zf-C2H2	5	+
WUQG01180984.1	0	408	zf-C2H2	5	+
WUQG01188507.1	0	570	zf-C2H2	7	-
WUQG01193773.1	2	563	zf-C2H2	6	+
WUQG01195377.1	1	559	zf-C2H2	5	-
WUQG01195408.1	21	558	zf-C2H2	7	-
WUQG01199846.1	2	554	zf-C2H2	7	+
WUQG01204434.1	1	547	zf-C2H2	6	+
WUQG01204767.1	0	546	zf-C2H2	6	+
WUQG01205057.1	68	545	zf-C2H2	6	-
WUQG01214167.1	72	534	zf-C2H2	5	-
WUQG01217700.1	0	528	zf-C2H2	5	+
WUQG01219581.1	1	526	zf-C2H2	5	-
WUQG01223520.1	11	521	zf-C2H2	6	+
WUQG01223845.1	0	519	zf-C2H2	6	+
WUQG01225037.1	1	520	zf-C2H2	5	+
WUQG01229212.1	0	513	zf-C2H2	6	-
WUQG01229375.1	0	513	zf-C2H2	6	-
WUQG01234659.1	1	508	zf-C2H2	6	+
WUQG01236017.1	1	505	zf-C2H2	6	-
WUQG01237787.1	2	503	zf-C2H2	7	+
WUQG01238637.1	2	503	zf-C2H2	6	+
WUQG01239203.1	2	440	zf-C2H2	5	-
WUQG01256271.1	1	484	zf-C2H2	5	+
WUQG01257580.1	1	481	zf-C2H2	6	-
WUQG01261097.1	2	470	zf-C2H2	5	-
WUQG01262274.1	53	476	zf-C2H2	5	-
WUQG01264150.1	0	474	zf-C2H2	5	-
WUQG01270789.1	1	469	zf-C2H2	5	-
WUQG01271023.1	0	468	zf-C2H2	5	+
WUQG01272314.1	1	418	zf-C2H2	5	+
WUQG01273321.1	2	467	zf-C2H2	5	-
WUQG01275002.1	2	464	zf-C2H2	6	+
WUQG01276054.1	0	462	zf-C2H2	5	-
WUQG01276255.1	2	464	zf-C2H2	5	-
WUQG01276261.1	0	453	zf-C2H2	5	+
WUQG01277842.1	1	460	zf-C2H2	6	-
WUQG01278853.1	0	459	zf-C2H2	5	+
WUQG01291629.1	2	449	zf-C2H2	6	-
WUQG01292979.1	0	447	zf-C2H2	5	+
WUQG01293863.1	2	446	zf-C2H2	5	+
WUQG01293936.1	0	447	zf-C2H2	5	-
WUQG01302608.1	0	405	zf-C2H2	5	-
WUQG01329310.1	0	417	zf-C2H2	5	-
WUQG01341004.1	1	406	zf-C2H2	5	+
WUQG01352511.1	1	397	zf-C2H2	5	-
WUQG01359631.1	0	393	zf-C2H2	5	+
WUQG01365286.1	2	389	zf-C2H2	5	-
WUQG01369364.1	1	385	zf-C2H2	5	-
WUQG01369779.1	0	387	zf-C2H2	5	-
WUQG01370168.1	2	386	zf-C2H2	5	-
WUQG01373301.1	1	385	zf-C2H2	5	-
WUQG01374171.1	1	382	zf-C2H2	5	-
WUQG01376446.1	1	382	zf-C2H2	5	-
WUQG01532000.1	1897237	1897747	zf-C2H2	5	-
WUQG01720000.1	15059237	15059978	zf-C2H2	5	-
WUQG01720000.1	15565987	15566410	zf-C2H2	5	-
```
