## Supplementary Data 2 for "Transposable elements drive the evolution of metazoan zinc finger genes": Anentome_helena_znfs.bed

```
WUUA010000074.1	1792251	1793253	zf-C2H2	10	+
WUUA010000265.1	1162	1858	zf-C2H2	5	-
WUUA010000649.1	4141	5137	zf-C2H2	8	+
WUUA010000734.1	3328970	3330359	zf-C2H2	7	-
WUUA010000734.1	7833646	7834699	zf-C2H2	8	+
WUUA010000749.1	837	2610	zf-C2H2	11	-
WUUA010000836.1	1599	3024	zf-C2H2	16	-
WUUA010001147.1	1113	2946	zf-C2H2	15	-
WUUA010001971.1	611	2554	zf-C2H2	12	-
WUUA010001978.1	1995	2715	zf-C2H2	5	+
WUUA010002015.1	565	1714	zf-C2H2	12	-
WUUA010002142.1	1152	2100	zf-C2H2	8	+
WUUA010002975.1	0	2208	zf-C2H2	16	+
WUUA010003026.1	264	1326	zf-C2H2	9	-
WUUA010004234.1	467	1889	zf-C2H2	5	-
WUUA010004250.1	561	2280	zf-C2H2	16	-
WUUA010004251.1	0	1239	zf-C2H2	12	+
WUUA010004451.1	1187	1739	zf-C2H2	5	+
WUUA010007290.1	487	1831	zf-C2H2	7	-
WUUA010007334.1	300362	302300	zf-C2H2	6	+
WUUA010007334.1	2272402	2273515	zf-C2H2	10	+
WUUA010007334.1	2580256	2581615	zf-C2H2	11	-
WUUA010007334.1	3304576	3306289	zf-C2H2	13	+
WUUA010007334.1	3394745	3395537	zf-C2H2	5	+
WUUA010007334.1	3444571	3446374	zf-C2H2	9	+
WUUA010007334.1	3649381	3650770	zf-C2H2	12	-
WUUA010007334.1	5062316	5063888	zf-C2H2	12	-
WUUA010007334.1	5236709	5237543	zf-C2H2	8	+
WUUA010007334.1	7103898	7105575	zf-C2H2	13	-
WUUA010007334.1	7150251	7151541	zf-C2H2	6	-
WUUA010007334.1	8824417	8825455	zf-C2H2	6	-
WUUA010007334.1	11963435	11965031	zf-C2H2	10	-
WUUA010007334.1	12154487	12155951	zf-C2H2	5	+
WUUA010007334.1	12819529	12821302	zf-C2H2	6	+
WUUA010007334.1	13269712	13270858	zf-C2H2	9	-
WUUA010007334.1	13377622	13379002	zf-C2H2	5	+
WUUA010007334.1	14122465	14123995	zf-C2H2	10	-
WUUA010007334.1	17373368	17374610	zf-C2H2	7	-
WUUA010007334.1	18165599	18166391	zf-C2H2	7	+
WUUA010007334.1	20389730	20390621	zf-C2H2	7	+
WUUA010007334.1	20680294	20681617	zf-C2H2	5	+
WUUA010007334.1	20751372	20752377	zf-C2H2	7	+
WUUA010007334.1	21769325	21770027	zf-C2H2	5	+
WUUA010007334.1	24504202	24505045	zf-C2H2	5	-
WUUA010007334.1	24827362	24828427	zf-C2H2	8	-
WUUA010007334.1	27052954	27053641	zf-C2H2	5	-
WUUA010007334.1	28268159	28268984	zf-C2H2	7	+
WUUA010007334.1	28449489	28450872	zf-C2H2	10	-
WUUA010007334.1	28506075	28506951	zf-C2H2	7	+
WUUA010007334.1	29577176	29577991	zf-C2H2	7	+
WUUA010007334.1	30284856	30286233	zf-C2H2	7	-
WUUA010007334.1	31738861	31740097	zf-C2H2	8	-
WUUA010007568.1	193	1297	zf-C2H2	5	+
WUUA010007863.1	43	982	zf-C2H2	7	-
WUUA010008220.1	663	1290	zf-C2H2	5	+
WUUA010008618.1	76	892	zf-C2H2	8	-
WUUA010009006.1	0	414	zf-C2H2	5	+
WUUA010011215.1	0	1134	zf-C2H2	5	-
WUUA010013836.1	2	1070	zf-C2H2	7	+
WUUA010017683.1	176	1031	zf-C2H2	6	+
WUUA010018461.1	307	961	zf-C2H2	5	-
WUUA010019398.1	438	1173	zf-C2H2	7	-
WUUA010019538.1	322	1171	zf-C2H2	7	-
WUUA010023863.1	732	1137	zf-C2H2	5	+
WUUA010026635.1	328	1117	zf-C2H2	6	+
WUUA010029493.1	2	1100	zf-C2H2	5	-
WUUA010030589.1	84	684	zf-C2H2	5	+
WUUA010032822.1	358	919	zf-C2H2	6	+
WUUA010035220.1	426	1065	zf-C2H2	6	-
WUUA010035945.1	258	1062	zf-C2H2	8	-
WUUA010042390.1	424	1027	zf-C2H2	6	+
WUUA010044526.1	125	1019	zf-C2H2	7	-
WUUA010044527.1	226	781	zf-C2H2	6	+
WUUA010049321.1	2	833	zf-C2H2	5	+
WUUA010056334.1	1767626	1768640	zf-C2H2	7	-
WUUA010056334.1	2574769	2575918	zf-C2H2	10	-
WUUA010056639.1	5	623	zf-C2H2	5	+
WUUA010058636.1	136	949	zf-C2H2	9	-
WUUA010059328.1	2	947	zf-C2H2	5	-
WUUA010061227.1	272	698	zf-C2H2	5	-
WUUA010067450.1	1	919	zf-C2H2	11	-
WUUA010068515.1	0	426	zf-C2H2	5	+
WUUA010069867.1	224	911	zf-C2H2	6	-
WUUA010073334.1	5338401	5338884	zf-C2H2	5	-
WUUA010073334.1	6192882	6194067	zf-C2H2	11	-
WUUA010073334.1	7691363	7692194	zf-C2H2	10	+
WUUA010073334.1	10224271	10224913	zf-C2H2	5	+
WUUA010073334.1	11608575	11609787	zf-C2H2	11	-
WUUA010073334.1	12519901	12520609	zf-C2H2	6	-
WUUA010073334.1	17358564	17359614	zf-C2H2	5	-
WUUA010073334.1	18125650	18126670	zf-C2H2	10	+
WUUA010073334.1	19619144	19619846	zf-C2H2	6	-
WUUA010073334.1	20532643	20533363	zf-C2H2	5	+
WUUA010073334.1	23391450	23392245	zf-C2H2	5	-
WUUA010073334.1	23599566	23600553	zf-C2H2	9	-
WUUA010073334.1	23714731	23715355	zf-C2H2	8	-
WUUA010073334.1	25908014	25908662	zf-C2H2	5	+
WUUA010073334.1	26297473	26298163	zf-C2H2	6	+
WUUA010073334.1	26494029	26494950	zf-C2H2	6	+
WUUA010073334.1	29654775	29655735	zf-C2H2	10	-
WUUA010073334.1	30965690	30966719	zf-C2H2	5	-
WUUA010073334.1	31341564	31341978	zf-C2H2	5	+
WUUA010073334.1	31826852	31827638	zf-C2H2	6	+
WUUA010073334.1	34905132	34905924	zf-C2H2	8	-
WUUA010073334.1	39367317	39368424	zf-C2H2	8	+
WUUA010073334.1	43640219	43641020	zf-C2H2	7	+
WUUA010073334.1	44051036	44051615	zf-C2H2	7	-
WUUA010073334.1	47495744	47496392	zf-C2H2	5	+
WUUA010073334.1	48617515	48618394	zf-C2H2	6	+
WUUA010073334.1	49185183	49185999	zf-C2H2	9	-
WUUA010073334.1	50167268	50167811	zf-C2H2	5	+
WUUA010073334.1	53362704	53363595	zf-C2H2	6	-
WUUA010073334.1	53623942	53624794	zf-C2H2	5	+
WUUA010073334.1	56010081	56010762	zf-C2H2	6	-
WUUA010073334.1	56193673	56194273	zf-C2H2	6	-
WUUA010073334.1	57229657	57230275	zf-C2H2	5	-
WUUA010073334.1	59359258	59359702	zf-C2H2	5	-
WUUA010073334.1	61783926	61784547	zf-C2H2	5	-
WUUA010073334.1	62119004	62119808	zf-C2H2	6	-
WUUA010073334.1	74705047	74705869	zf-C2H2	5	-
WUUA010073334.1	80258450	80259344	zf-C2H2	7	-
WUUA010073334.1	80892438	80893209	zf-C2H2	6	-
WUUA010073334.1	84216329	84216884	zf-C2H2	6	-
WUUA010073334.1	86484925	86485726	zf-C2H2	9	-
WUUA010073334.1	87661150	87661672	zf-C2H2	5	+
WUUA010073334.1	87763270	87763903	zf-C2H2	5	+
WUUA010073334.1	92416145	92416757	zf-C2H2	5	-
WUUA010073334.1	93365824	93366457	zf-C2H2	5	-
WUUA010073334.1	94106868	94108176	zf-C2H2	8	-
WUUA010073334.1	96045410	96046205	zf-C2H2	9	-
WUUA010073334.1	101154303	101155077	zf-C2H2	8	+
WUUA010073334.1	101941066	101941720	zf-C2H2	5	-
WUUA010073334.1	111265039	111265702	zf-C2H2	6	-
WUUA010073334.1	116089877	116090762	zf-C2H2	5	-
WUUA010073334.1	121296203	121296971	zf-C2H2	5	-
WUUA010073334.1	121564490	121565195	zf-C2H2	7	-
WUUA010073334.1	127573538	127574327	zf-C2H2	6	+
WUUA010073334.1	133530342	133531380	zf-C2H2	8	-
WUUA010073334.1	136830317	136830815	zf-C2H2	5	+
WUUA010073334.1	138977981	138978572	zf-C2H2	6	-
WUUA010073334.1	144008464	144008902	zf-C2H2	5	-
WUUA010076268.1	2	527	zf-C2H2	5	-
WUUA010078415.1	0	441	zf-C2H2	5	+
WUUA010078500.1	0	570	zf-C2H2	8	+
WUUA010081749.1	0	567	zf-C2H2	7	+
WUUA010085680.1	0	564	zf-C2H2	7	+
WUUA010088345.1	1	562	zf-C2H2	6	-
WUUA010108070.1	2	551	zf-C2H2	5	-
WUUA010122935.1	1	541	zf-C2H2	7	+
WUUA010141532.1	2	533	zf-C2H2	6	-
WUUA010142644.1	72	531	zf-C2H2	5	-
WUUA010143333.1	1	532	zf-C2H2	6	-
WUUA010151384.1	2	380	zf-C2H2	5	+
WUUA010153356.1	0	525	zf-C2H2	7	-
WUUA010153978.1	1	433	zf-C2H2	5	+
WUUA010158597.1	0	522	zf-C2H2	7	-
WUUA010161800.1	2	521	zf-C2H2	6	-
WUUA010174441.1	0	516	zf-C2H2	6	-
WUUA010192018.1	0	510	zf-C2H2	7	+
WUUA010215490.1	0	498	zf-C2H2	7	+
WUUA010220748.1	93	498	zf-C2H2	5	-
WUUA010222216.1	2	497	zf-C2H2	6	-
WUUA010230473.1	2	494	zf-C2H2	6	-
WUUA010231070.1	1	493	zf-C2H2	5	+
WUUA010245542.1	0	489	zf-C2H2	6	-
WUUA010247620.1	0	489	zf-C2H2	6	+
WUUA010274218.1	1	478	zf-C2H2	5	+
WUUA010282380.1	0	393	zf-C2H2	5	+
WUUA010291613.1	0	474	zf-C2H2	5	+
WUUA010292957.1	1	472	zf-C2H2	6	-
WUUA010310657.1	1	469	zf-C2H2	6	-
WUUA010331167.1	1	463	zf-C2H2	5	-
WUUA010331888.1	2	461	zf-C2H2	5	+
WUUA010336546.1	0	447	zf-C2H2	5	+
WUUA010345816.1	0	459	zf-C2H2	5	+
WUUA010369811.1	0	453	zf-C2H2	6	+
WUUA010375447.1	0	450	zf-C2H2	5	-
WUUA010386531.1	2	449	zf-C2H2	5	-
WUUA010396474.1	0	447	zf-C2H2	6	+
WUUA010397822.1	0	447	zf-C2H2	6	+
WUUA010405739.1	4	445	zf-C2H2	5	-
WUUA010408944.1	0	444	zf-C2H2	5	+
WUUA010419332.1	2	440	zf-C2H2	5	-
WUUA010453397.1	2	434	zf-C2H2	5	-
WUUA010476494.1	2	428	zf-C2H2	5	+
WUUA010478095.1	0	429	zf-C2H2	6	-
WUUA010482592.1	0	429	zf-C2H2	5	+
WUUA010500525.1	1	424	zf-C2H2	5	+
WUUA010505163.1	0	423	zf-C2H2	5	-
WUUA010520832.1	2	422	zf-C2H2	5	-
WUUA010531630.1	0	420	zf-C2H2	6	+
WUUA010547644.1	0	417	zf-C2H2	5	-
WUUA010563334.1	1236775	1237441	zf-C2H2	5	-
WUUA010563334.1	1579567	1580011	zf-C2H2	5	+
WUUA010563334.1	1856188	1856782	zf-C2H2	5	+
WUUA010563334.1	3556037	3556535	zf-C2H2	6	+
WUUA010563334.1	4546263	4546770	zf-C2H2	5	+
WUUA010563334.1	7919355	7920021	zf-C2H2	7	-
WUUA010563334.1	10911070	10911730	zf-C2H2	5	-
WUUA010574372.1	2	407	zf-C2H2	6	-
WUUA010576250.1	1	406	zf-C2H2	5	-
WUUA010601854.1	2	404	zf-C2H2	5	+
WUUA010606616.1	0	402	zf-C2H2	5	-
WUUA010616029.1	0	402	zf-C2H2	5	+
WUUA010626721.1	0	399	zf-C2H2	5	-
WUUA010634426.1	0	399	zf-C2H2	5	-
WUUA010643214.1	2	398	zf-C2H2	5	-
WUUA010661103.1	0	396	zf-C2H2	5	-
WUUA010673484.1	1	394	zf-C2H2	5	+
WUUA010687311.1	0	390	zf-C2H2	5	-
WUUA010709897.1	1	388	zf-C2H2	5	+
WUUA010711654.1	0	387	zf-C2H2	5	-
WUUA010729680.1	0	387	zf-C2H2	5	+
WUUA010733334.1	19423616	19424222	zf-C2H2	5	+
WUUA010733334.1	34974887	34975295	zf-C2H2	5	-
WUUA010733334.1	36473945	36474542	zf-C2H2	5	+
WUUA010733334.1	44252895	44253300	zf-C2H2	5	-
WUUA010733334.1	48449519	48449981	zf-C2H2	5	-
WUUA010733334.1	56837866	56838253	zf-C2H2	5	-
WUUA010733334.1	58717247	58717808	zf-C2H2	6	-
WUUA010733334.1	75289498	75289939	zf-C2H2	5	-
WUUA010733334.1	90204830	90205445	zf-C2H2	6	-
WUUA010733334.1	94275235	94275649	zf-C2H2	5	-
WUUA010733334.1	94919219	94919792	zf-C2H2	5	+
WUUA010733334.1	96209881	96210286	zf-C2H2	5	+
WUUA010733334.1	108957056	108957707	zf-C2H2	5	+
WUUA010733334.1	112730937	112731396	zf-C2H2	5	-
WUUA010733334.1	117005160	117005643	zf-C2H2	5	+
WUUA010733334.1	126046206	126046680	zf-C2H2	5	+
WUUA010733334.1	128809592	128810042	zf-C2H2	5	+
WUUA010733334.1	129812132	129812507	zf-C2H2	5	+
WUUA010733334.1	130979945	130980401	zf-C2H2	5	+
WUUA010733334.1	133030145	133030526	zf-C2H2	5	-
WUUA010733334.1	135785190	135785715	zf-C2H2	5	-
WUUA010733334.1	136700292	136700775	zf-C2H2	6	-
WUUA010733334.1	143001748	143002324	zf-C2H2	5	-
WUUA010733334.1	155622318	155623230	zf-C2H2	5	-
WUUA010733334.1	173849463	173850093	zf-C2H2	5	-
WUUA010733334.1	174903710	174904247	zf-C2H2	6	+
WUUA010733334.1	179444187	179444637	zf-C2H2	5	-
WUUA010733334.1	189490024	189490465	zf-C2H2	5	+
WUUA010733334.1	189525057	189525537	zf-C2H2	5	-
WUUA010733334.1	189814510	189814969	zf-C2H2	5	+
WUUA010733334.1	207674480	207674903	zf-C2H2	5	-
WUUA010733334.1	219097590	219097986	zf-C2H2	6	-
WUUA010733334.1	221927580	221927991	zf-C2H2	5	+
WUUA010733334.1	228342727	228343117	zf-C2H2	5	+
WUUA010733334.1	229399392	229400205	zf-C2H2	7	-
WUUA010733334.1	229714643	229715072	zf-C2H2	5	+
WUUA010733334.1	231519873	231520308	zf-C2H2	5	+
WUUA010733334.1	232620105	232620657	zf-C2H2	5	+
WUUA010733334.1	233447646	233448114	zf-C2H2	5	-
WUUA010733334.1	256223286	256224135	zf-C2H2	5	-
WUUA010733334.1	269034554	269035031	zf-C2H2	5	+
WUUA010733334.1	285984909	285985353	zf-C2H2	5	+
WUUA010733334.1	292345749	292346145	zf-C2H2	5	+
WUUA010733334.1	301113519	301114224	zf-C2H2	5	-
WUUA010733334.1	314513518	314514004	zf-C2H2	5	+
WUUA010733334.1	329999194	329999878	zf-C2H2	6	-
WUUA010733334.1	358555492	358555966	zf-C2H2	5	+
WUUA010733334.1	430839596	430840013	zf-C2H2	5	+
WUUA010733334.1	479505032	479505734	zf-C2H2	5	+
WUUA010733334.1	526418238	526418625	zf-C2H2	5	-
WUUA010733334.1	536808200	536808671	zf-C2H2	5	+
WUUA010733334.1	550185298	550185811	zf-C2H2	5	-
WUUA010733334.1	575245669	575246230	zf-C2H2	5	-
```
