## Supplementary Data 2 for "Transposable elements drive the evolution of metazoan zinc finger genes": Angiostrongylus_vasorum_znfs.bed

```
JADANN010000108.1	255058	255484	zf-C2H2	5	+
JADANN010000222.1	511720	512191	zf-C2H2	5	-
JADANN010000398.1	1703077	1704562	zf-C2H2	7	-
JADANN010000459.1	718252	720628	zf-C2H2	8	-
JADANN010000468.1	1588438	1588861	zf-C2H2	5	-
JADANN010000468.1	2397800	2398355	zf-C2H2	5	+
```
