## Supplementary Data 2 for "Transposable elements drive the evolution of metazoan zinc finger genes": Anguilla_anguilla_znfs.bed

```
CM023565.1	10008668	10016117	zf-C2H2	33	-
CM023565.1	11769793	11771848	zf-C2H2	6	-
CM023565.1	13067102	13068815	zf-C2H2	5	-
CM023565.1	16416119	16418288	zf-C2H2	9	+
CM023565.1	24322957	24324397	zf-C2H2	6	+
CM023565.1	28358735	28366229	zf-C2H2	16	-
CM023565.1	45517722	45520275	zf-C2H2	6	+
CM023565.1	51277127	51280352	zf-C2H2	6	-
CM023565.1	51839990	51842009	zf-C2H2	8	+
CM023565.1	52018080	52021500	zf-C2H2	5	-
CM023565.1	52299904	52303882	zf-C2H2	10	-
CM023565.1	60248214	60249060	zf-C2H2	6	-
CM023565.1	60868692	60870192	zf-C2H2	8	+
CM023565.1	70939346	70940087	zf-C2H2	5	-
CM023565.1	70943179	70943842	zf-C2H2	5	-
CM023565.1	71095025	71100110	zf-C2H2	12	+
CM023565.1	71642059	71644318	zf-C2H2	5	-
CM023565.1	71645967	71647152	zf-C2H2	6	-
CM023565.1	72956759	72958631	zf-C2H2	11	-
CM023565.1	73021920	73022841	zf-C2H2	5	+
CM023565.1	73028465	73029008	zf-C2H2	5	+
CM023565.1	74196095	74197886	zf-C2H2	11	-
CM023565.1	74204676	74205894	zf-C2H2	11	-
CM023565.1	74221497	74222466	zf-C2H2	6	-
CM023565.1	74242177	74242870	zf-C2H2	5	-
CM023565.1	74340063	74341308	zf-C2H2	8	-
CM023565.1	74344133	74348501	zf-C2H2	29	-
CM023565.1	74357186	74358257	zf-C2H2	5	-
CM023565.1	74367758	74370716	zf-C2H2	17	-
CM023565.1	74390398	74397472	zf-C2H2	16	-
CM023565.1	74413553	74416763	zf-C2H2	13	-
CM023565.1	74439466	74447704	zf-C2H2	51	-
CM023565.1	74473426	74475718	zf-C2H2	12	-
CM023565.1	74683057	74684623	zf-C2H2	7	-
CM023565.1	85078347	85079255	zf-C2H2	11	-
CM023565.1	87091560	87092826	zf-C2H2	7	-
CM023565.1	87096021	87097077	zf-C2H2	7	-
CM023565.1	87100600	87101374	zf-C2H2	6	-
CM023565.1	87804160	87804865	zf-C2H2	6	+
CM023565.1	87806067	87806841	zf-C2H2	6	+
CM023566.1	4001904	4004148	zf-C2H2	6	+
CM023566.1	13466780	13467935	zf-C2H2	11	-
CM023566.1	25046145	25047801	zf-C2H2	12	-
CM023566.1	25055062	25056223	zf-C2H2	7	-
CM023566.1	25058945	25060652	zf-C2H2	12	-
CM023566.1	29452286	29453279	zf-C2H2	8	-
CM023566.1	29459197	29460493	zf-C2H2	10	-
CM023566.1	29469493	29472367	zf-C2H2	16	-
CM023566.1	29523653	29525699	zf-C2H2	18	+
CM023566.1	34118804	34120709	zf-C2H2	15	+
CM023566.1	34128447	34129425	zf-C2H2	11	+
CM023566.1	39834922	39836254	zf-C2H2	10	-
CM023566.1	40299940	40301041	zf-C2H2	6	-
CM023566.1	40305229	40306228	zf-C2H2	7	-
CM023566.1	40860687	40861953	zf-C2H2	7	-
CM023566.1	40862091	40863504	zf-C2H2	7	-
CM023566.1	42242368	42244255	zf-C2H2	8	-
CM023566.1	43707316	43708594	zf-C2H2	12	+
CM023566.1	72168270	72170166	zf-C2H2	14	-
CM023566.1	72178546	72181321	zf-C2H2	23	-
CM023566.1	72182971	72184216	zf-C2H2	8	-
CM023566.1	72463823	72465872	zf-C2H2	14	+
CM023566.1	72619076	72621104	zf-C2H2	14	-
CM023566.1	72627965	72630485	zf-C2H2	20	-
CM023566.1	74001684	74003733	zf-C2H2	14	-
CM023566.1	74169990	74171631	zf-C2H2	9	-
CM023566.1	74175092	74175632	zf-C2H2	6	-
CM023566.1	74179993	74182456	zf-C2H2	19	+
CM023566.1	74184281	74184686	zf-C2H2	5	+
CM023566.1	74187641	74189435	zf-C2H2	13	+
CM023566.1	74189565	74190030	zf-C2H2	5	+
CM023566.1	74196617	74198774	zf-C2H2	13	+
CM023566.1	74204628	74206950	zf-C2H2	16	+
CM023566.1	74215108	74217490	zf-C2H2	18	+
CM023566.1	74232761	74234048	zf-C2H2	7	-
CM023566.1	74239427	74241740	zf-C2H2	16	-
CM023566.1	74247054	74249436	zf-C2H2	16	-
CM023566.1	74255491	74257579	zf-C2H2	14	-
CM023566.1	74266847	74268995	zf-C2H2	14	-
CM023566.1	74281436	74283524	zf-C2H2	14	-
CM023566.1	74290482	74292444	zf-C2H2	13	+
CM023566.1	74299245	74299635	zf-C2H2	5	+
CM023566.1	74304009	74305998	zf-C2H2	12	-
CM023566.1	74312370	74314902	zf-C2H2	20	-
CM023566.1	74325658	74327719	zf-C2H2	13	+
CM023566.1	74337523	74339803	zf-C2H2	17	+
CM023566.1	74348237	74350535	zf-C2H2	17	+
CM023566.1	74355715	74357446	zf-C2H2	10	+
CM023566.1	74369325	74371887	zf-C2H2	20	-
CM023566.1	74378005	74380078	zf-C2H2	20	-
CM023566.1	74388352	74390830	zf-C2H2	19	-
CM023566.1	74398908	74401215	zf-C2H2	17	-
CM023566.1	74408830	74411917	zf-C2H2	26	-
CM023566.1	74421800	74423402	zf-C2H2	11	-
CM023566.1	74439091	74441206	zf-C2H2	15	-
CM023566.1	74449919	74451584	zf-C2H2	13	-
CM023566.1	74458347	74460423	zf-C2H2	14	-
CM023566.1	74463329	74465687	zf-C2H2	18	+
CM023566.1	74486599	74487483	zf-C2H2	11	+
CM023566.1	74492880	74494386	zf-C2H2	8	+
CM023566.1	74498749	74500933	zf-C2H2	19	+
CM023566.1	74508135	74508627	zf-C2H2	5	-
CM023566.1	74508788	74509265	zf-C2H2	5	-
CM023566.1	74515240	74517415	zf-C2H2	18	+
CM023566.1	74522667	74524707	zf-C2H2	16	+
CM023566.1	74542468	74544595	zf-C2H2	16	-
CM023566.1	74553417	74555382	zf-C2H2	13	+
CM023566.1	74562576	74564250	zf-C2H2	9	+
CM023566.1	74568391	74570140	zf-C2H2	11	+
CM023566.1	74576356	74578270	zf-C2H2	16	+
CM023566.1	74859374	74861177	zf-C2H2	13	-
CM023566.1	74908443	74910234	zf-C2H2	11	+
CM023566.1	74914598	74916440	zf-C2H2	13	+
CM023566.1	74926454	74928362	zf-C2H2	15	+
CM023566.1	74933064	74934762	zf-C2H2	11	-
CM023566.1	74938222	74939698	zf-C2H2	8	-
CM023566.1	74945045	74947043	zf-C2H2	16	-
CM023566.1	74953374	74955711	zf-C2H2	19	-
CM023566.1	74964145	74966083	zf-C2H2	14	-
CM023566.1	75007019	75008378	zf-C2H2	7	-
CM023566.1	75014046	75015840	zf-C2H2	11	-
CM023566.1	75023056	75024820	zf-C2H2	11	-
CM023566.1	75028604	75030422	zf-C2H2	12	-
CM023566.1	75034526	75036422	zf-C2H2	11	-
CM023566.1	75065894	75067394	zf-C2H2	9	+
CM023566.1	75078746	75080081	zf-C2H2	9	+
CM023566.1	75090978	75092190	zf-C2H2	8	+
CM023566.1	75119069	75120815	zf-C2H2	12	-
CM023566.1	75125826	75127431	zf-C2H2	10	-
CM023566.1	75135397	75136588	zf-C2H2	8	-
CM023566.1	75145605	75146808	zf-C2H2	8	-
CM023566.1	75155435	75156638	zf-C2H2	8	-
CM023566.1	75166618	75167734	zf-C2H2	8	-
CM023566.1	75204487	75206455	zf-C2H2	13	-
CM023566.1	75211418	75213287	zf-C2H2	13	-
CM023566.1	75217251	75218787	zf-C2H2	9	-
CM023566.1	75233616	75235887	zf-C2H2	17	+
CM023567.1	454064	454973	zf-C2H2	16	+
CM023567.1	6144057	6145107	zf-C2H2	6	-
CM023567.1	31514299	31515379	zf-C2H2	6	+
CM023567.1	40078040	40079297	zf-C2H2	11	+
CM023567.1	53953319	53954534	zf-C2H2	12	-
CM023567.1	57321791	57327074	zf-C2H2	8	+
CM023567.1	57832159	57832828	zf-C2H2	5	+
CM023568.1	3171224	3172847	zf-C2H2	10	+
CM023568.1	8546941	8548324	zf-C2H2	15	-
CM023568.1	8624049	8625150	zf-C2H2	10	+
CM023568.1	10116249	10119171	zf-C2H2	6	-
CM023568.1	10678009	10679494	zf-C2H2	9	-
CM023568.1	15195752	15198425	zf-C2H2	7	+
CM023568.1	25794786	25796430	zf-C2H2	12	-
CM023568.1	35589432	35592888	zf-C2H2	26	-
CM023568.1	36940573	36940966	zf-C2H2	5	-
CM023568.1	43314710	43316078	zf-C2H2	14	-
CM023568.1	43866078	43866477	zf-C2H2	5	-
CM023568.1	44103419	44104859	zf-C2H2	15	+
CM023568.1	44132677	44134045	zf-C2H2	14	+
CM023568.1	44238921	44240361	zf-C2H2	15	+
CM023568.1	49101781	49103047	zf-C2H2	6	-
CM023568.1	53105145	53110443	zf-C2H2	10	-
CM023568.1	53160061	53162671	zf-C2H2	6	-
CM023568.1	61104359	61105637	zf-C2H2	12	-
CM023568.1	66226446	66227946	zf-C2H2	13	+
CM023568.1	66233669	66234803	zf-C2H2	11	-
CM023568.1	66624121	66625213	zf-C2H2	11	-
CM023568.1	66628682	66629705	zf-C2H2	10	-
CM023568.1	66633094	66634381	zf-C2H2	12	-
CM023568.1	66638506	66639496	zf-C2H2	10	-
CM023568.1	66645033	66646305	zf-C2H2	13	-
CM023568.1	66839358	66840513	zf-C2H2	10	-
CM023568.1	66850864	66851641	zf-C2H2	7	-
CM023568.1	66854625	66855579	zf-C2H2	9	-
CM023568.1	68118012	68119029	zf-C2H2	10	+
CM023569.1	15356142	15357267	zf-C2H2	6	+
CM023569.1	19655801	19658294	zf-C2H2	7	-
CM023569.1	24324119	24325805	zf-C2H2	8	+
CM023569.1	33096531	33100026	zf-C2H2	10	-
CM023569.1	36311199	36312984	zf-C2H2	17	+
CM023569.1	47201153	47203996	zf-C2H2	7	-
CM023569.1	50675004	50676108	zf-C2H2	11	+
CM023569.1	59107602	59110944	zf-C2H2	5	+
CM023569.1	59274189	59276757	zf-C2H2	7	-
CM023569.1	63472633	63474001	zf-C2H2	12	-
CM023569.1	63476574	63477084	zf-C2H2	5	-
CM023569.1	63480709	63482089	zf-C2H2	12	-
CM023569.1	63484615	63485644	zf-C2H2	7	-
CM023569.1	63491590	63492508	zf-C2H2	7	-
CM023569.1	63495715	63497203	zf-C2H2	13	-
CM023569.1	63502761	63503925	zf-C2H2	9	-
CM023569.1	63510438	63511359	zf-C2H2	7	-
CM023569.1	63517627	63518803	zf-C2H2	9	-
CM023569.1	63521237	63522458	zf-C2H2	10	-
CM023569.1	63527442	63528339	zf-C2H2	7	-
CM023569.1	63533106	63533721	zf-C2H2	5	-
CM023569.1	63551611	63554364	zf-C2H2	29	-
CM023569.1	63557918	63559751	zf-C2H2	18	-
CM023569.1	63563273	63565110	zf-C2H2	18	-
CM023569.1	63568699	63570532	zf-C2H2	18	-
CM023569.1	63574085	63576089	zf-C2H2	20	-
CM023569.1	63580579	63582541	zf-C2H2	19	-
CM023569.1	63586127	63587966	zf-C2H2	18	-
CM023569.1	63590600	63592001	zf-C2H2	12	-
CM023569.1	64356144	64357524	zf-C2H2	11	+
CM023569.1	64361998	64363264	zf-C2H2	10	+
CM023569.1	64444693	64445935	zf-C2H2	5	+
CM023569.1	64454385	64455615	zf-C2H2	5	+
CM023569.1	64475800	64476862	zf-C2H2	5	+
CM023569.1	64483159	64484266	zf-C2H2	5	+
CM023569.1	64486776	64487709	zf-C2H2	6	+
CM023569.1	64519146	64520424	zf-C2H2	5	+
CM023569.1	65514441	65515557	zf-C2H2	6	+
CM023569.1	65524518	65525871	zf-C2H2	6	+
CM023569.1	65535688	65537005	zf-C2H2	6	+
CM023570.1	1371270	1372734	zf-C2H2	14	+
CM023570.1	2816569	2818588	zf-C2H2	22	+
CM023570.1	2824713	2825976	zf-C2H2	13	+
CM023570.1	9823697	9825113	zf-C2H2	9	-
CM023570.1	11504272	11507188	zf-C2H2	6	+
CM023570.1	19702148	19703381	zf-C2H2	5	+
CM023570.1	22814453	22815725	zf-C2H2	10	+
CM023570.1	38700961	38703151	zf-C2H2	6	-
CM023570.1	43322817	43324527	zf-C2H2	6	+
CM023570.1	47694218	47695664	zf-C2H2	5	-
CM023570.1	48422534	48430109	zf-C2H2	16	+
CM023570.1	57557467	57558922	zf-C2H2	5	-
CM023570.1	59039913	59040843	zf-C2H2	9	-
CM023570.1	59044821	59045760	zf-C2H2	9	-
CM023570.1	59050098	59051667	zf-C2H2	10	-
CM023570.1	59055016	59056585	zf-C2H2	10	-
CM023570.1	59059931	59061500	zf-C2H2	10	-
CM023570.1	59064845	59066414	zf-C2H2	10	-
CM023570.1	59069445	59071197	zf-C2H2	11	-
CM023570.1	59076502	59077369	zf-C2H2	7	-
CM023570.1	59082338	59083880	zf-C2H2	16	-
CM023570.1	59087507	59089124	zf-C2H2	17	-
CM023570.1	59097339	59098599	zf-C2H2	12	+
CM023570.1	59100894	59102436	zf-C2H2	15	+
CM023570.1	59105639	59106722	zf-C2H2	10	+
CM023570.1	59887205	59887970	zf-C2H2	5	+
CM023570.1	60294622	60295837	zf-C2H2	5	+
CM023570.1	60301274	60302807	zf-C2H2	5	+
CM023570.1	61962552	61963305	zf-C2H2	5	+
CM023570.1	61963630	61964416	zf-C2H2	7	+
CM023571.1	524926	528796	zf-C2H2	8	+
CM023571.1	1257744	1258923	zf-C2H2	7	-
CM023571.1	1273422	1274376	zf-C2H2	5	-
CM023571.1	1280407	1281460	zf-C2H2	6	-
CM023571.1	1293004	1294285	zf-C2H2	7	+
CM023571.1	1298620	1299871	zf-C2H2	8	+
CM023571.1	1365447	1367484	zf-C2H2	12	-
CM023571.1	1933421	1934714	zf-C2H2	8	-
CM023571.1	1957040	1958333	zf-C2H2	8	-
CM023571.1	1997252	1998545	zf-C2H2	8	-
CM023571.1	11258157	11259954	zf-C2H2	6	-
CM023571.1	21448977	21450552	zf-C2H2	12	-
CM023571.1	56784051	56784945	zf-C2H2	6	-
CM023572.1	98581	99598	zf-C2H2	10	-
CM023572.1	3244712	3245972	zf-C2H2	12	-
CM023572.1	3790122	3791265	zf-C2H2	5	-
CM023572.1	4746952	4750847	zf-C2H2	6	-
CM023572.1	5134297	5136076	zf-C2H2	5	+
CM023572.1	5614696	5615971	zf-C2H2	6	-
CM023572.1	5618238	5619363	zf-C2H2	5	-
CM023572.1	5623646	5624918	zf-C2H2	5	-
CM023572.1	5631845	5633117	zf-C2H2	5	-
CM023572.1	5651157	5652402	zf-C2H2	5	+
CM023572.1	5658656	5659943	zf-C2H2	5	+
CM023572.1	5669686	5671018	zf-C2H2	5	+
CM023572.1	5674341	5675640	zf-C2H2	5	+
CM023572.1	5684154	5685378	zf-C2H2	5	+
CM023572.1	5690698	5692174	zf-C2H2	8	+
CM023572.1	7431029	7433591	zf-C2H2	7	+
CM023572.1	7466770	7471810	zf-C2H2	7	+
CM023572.1	11937939	11941635	zf-C2H2	25	+
CM023572.1	16243966	16246579	zf-C2H2	7	-
CM023572.1	17988912	17990301	zf-C2H2	5	+
CM023572.1	19701550	19702795	zf-C2H2	5	+
CM023572.1	19708998	19710219	zf-C2H2	5	+
CM023572.1	33947494	33949280	zf-C2H2	7	+
CM023572.1	34229012	34233179	zf-C2H2	13	-
CM023572.1	40746036	40746786	zf-C2H2	5	+
CM023572.1	49950300	49951740	zf-C2H2	15	-
CM023572.1	50185622	50187503	zf-C2H2	7	-
CM023572.1	54444521	54445463	zf-C2H2	5	-
CM023573.1	9198158	9199256	zf-C2H2	5	-
CM023573.1	9206610	9210093	zf-C2H2	7	-
CM023573.1	9535787	9537086	zf-C2H2	12	-
CM023573.1	17403988	17405341	zf-C2H2	12	-
CM023573.1	17511976	17513152	zf-C2H2	6	-
CM023573.1	17513484	17516139	zf-C2H2	16	-
CM023573.1	19388911	19390060	zf-C2H2	10	-
CM023573.1	19394456	19395527	zf-C2H2	10	-
CM023573.1	26835619	26837878	zf-C2H2	5	-
CM023573.1	29317393	29318175	zf-C2H2	5	+
CM023573.1	41637669	41638791	zf-C2H2	9	+
CM023573.1	49005888	49009077	zf-C2H2	9	-
CM023574.1	755570	757328	zf-C2H2	5	+
CM023574.1	4166344	4167820	zf-C2H2	14	-
CM023574.1	20586947	20588375	zf-C2H2	7	-
CM023574.1	29620834	29621344	zf-C2H2	5	-
CM023574.1	30232962	30234741	zf-C2H2	10	-
CM023574.1	35821722	35822682	zf-C2H2	5	+
CM023574.1	35822927	35823968	zf-C2H2	11	+
CM023575.1	11177679	11182653	zf-C2H2	8	-
CM023575.1	14699497	14701063	zf-C2H2	6	+
CM023575.1	28083044	28084094	zf-C2H2	5	+
CM023575.1	28583170	28584007	zf-C2H2	5	-
CM023575.1	29023128	29025768	zf-C2H2	7	-
CM023575.1	29097064	29098429	zf-C2H2	6	-
CM023575.1	29292937	29296069	zf-C2H2	5	+
CM023575.1	29392197	29393604	zf-C2H2	5	-
CM023575.1	37881146	37882103	zf-C2H2	7	+
CM023576.1	17137851	17141448	zf-C2H2	9	+
CM023576.1	26846420	26848160	zf-C2H2	7	+
CM023576.1	29643575	29645132	zf-C2H2	14	+
CM023576.1	29649828	29651388	zf-C2H2	15	+
CM023576.1	29662773	29664159	zf-C2H2	14	+
CM023577.1	13106026	13106869	zf-C2H2	7	+
CM023577.1	13954561	13957699	zf-C2H2	5	-
CM023577.1	14042933	14045372	zf-C2H2	6	+
CM023577.1	14269091	14269952	zf-C2H2	5	+
CM023577.1	16254253	16256476	zf-C2H2	5	+
CM023577.1	17121689	17126360	zf-C2H2	9	-
CM023577.1	19281893	19283280	zf-C2H2	7	-
CM023577.1	20000625	20001930	zf-C2H2	6	-
CM023577.1	20636194	20640157	zf-C2H2	23	+
CM023577.1	40315744	40316959	zf-C2H2	5	-
CM023577.1	40319054	40320116	zf-C2H2	5	-
CM023578.1	313561	315340	zf-C2H2	5	+
CM023578.1	8811919	8813269	zf-C2H2	9	+
CM023578.1	22909635	22910304	zf-C2H2	6	-
CM023578.1	23225638	23227438	zf-C2H2	10	-
CM023579.1	4336624	4337239	zf-C2H2	5	+
CM023579.1	10897681	10900975	zf-C2H2	20	-
CM023579.1	10902391	10903312	zf-C2H2	9	-
CM023579.1	10904281	10905004	zf-C2H2	5	-
CM023579.1	28636124	28637190	zf-C2H2	7	+
CM023580.1	4503850	4505344	zf-C2H2	10	-
CM023580.1	4508843	4510106	zf-C2H2	7	-
CM023580.1	4518534	4520301	zf-C2H2	12	+
CM023580.1	4684094	4686173	zf-C2H2	16	-
CM023580.1	7471851	7473870	zf-C2H2	11	+
CM023580.1	9369897	9372216	zf-C2H2	7	-
CM023580.1	10069642	10071511	zf-C2H2	17	-
CM023580.1	14878310	14880869	zf-C2H2	6	-
CM023580.1	15171756	15175041	zf-C2H2	5	+
CM023580.1	15384547	15386794	zf-C2H2	7	-
CM023580.1	27595771	27601375	zf-C2H2	10	+
CM023580.1	31846206	31849869	zf-C2H2	10	+
CM023581.1	168121	169612	zf-C2H2	8	+
CM023581.1	1818572	1819247	zf-C2H2	5	+
CM023581.1	6791295	6792792	zf-C2H2	10	+
CM023581.1	6795659	6797054	zf-C2H2	8	+
CM023581.1	7406009	7407251	zf-C2H2	5	-
CM023581.1	7416862	7418260	zf-C2H2	5	-
CM023581.1	22071328	22072312	zf-C2H2	8	+
CM023581.1	26178788	26180300	zf-C2H2	10	+
CM023582.1	5470065	5471895	zf-C2H2	18	-
CM023582.1	5503699	5505199	zf-C2H2	12	-
CM023582.1	5512218	5513841	zf-C2H2	16	-
CM023582.1	6687592	6689275	zf-C2H2	8	+
CM023582.1	6694219	6695812	zf-C2H2	8	+
CM023582.1	9540902	9542717	zf-C2H2	13	+
CM023582.1	19536250	19537945	zf-C2H2	5	+
CM023582.1	21754704	21756432	zf-C2H2	5	+
CM023583.1	13699714	13701301	zf-C2H2	15	-
JABVMG010000034.1	26405	26828	zf-C2H2	5	+
```
