## Supplementary Data 2 for "Transposable elements drive the evolution of metazoan zinc finger genes": Anguilla_japonica_znfs.bed

```
BEWY01000001.1	560775	562734	zf-C2H2	17	-
BEWY01000001.1	577801	579403	zf-C2H2	9	+
BEWY01000001.1	593541	594675	zf-C2H2	7	-
BEWY01000001.1	622553	625650	zf-C2H2	20	+
BEWY01000001.1	631042	632788	zf-C2H2	12	-
BEWY01000001.1	637222	638827	zf-C2H2	10	-
BEWY01000001.1	646524	647517	zf-C2H2	8	-
BEWY01000001.1	655136	656207	zf-C2H2	6	-
BEWY01000001.1	667146	668607	zf-C2H2	8	-
BEWY01000001.1	680501	681971	zf-C2H2	8	-
BEWY01000001.1	685922	687434	zf-C2H2	9	-
BEWY01000001.1	719196	720882	zf-C2H2	10	+
BEWY01000001.1	724812	725379	zf-C2H2	5	+
BEWY01000001.1	735426	737184	zf-C2H2	11	+
BEWY01000001.1	744420	746214	zf-C2H2	11	+
BEWY01000001.1	751607	753431	zf-C2H2	12	+
BEWY01000001.1	756729	758525	zf-C2H2	12	+
BEWY01000001.1	793362	795260	zf-C2H2	20	+
BEWY01000001.1	807472	810006	zf-C2H2	24	+
BEWY01000001.1	817164	819044	zf-C2H2	12	+
BEWY01000001.1	825286	826759	zf-C2H2	8	+
BEWY01000001.1	830261	831977	zf-C2H2	11	+
BEWY01000001.1	837292	839191	zf-C2H2	14	-
BEWY01000001.1	849367	851296	zf-C2H2	14	-
BEWY01000001.1	856004	857872	zf-C2H2	13	-
BEWY01000001.1	903976	905974	zf-C2H2	16	-
BEWY01000001.1	911459	912926	zf-C2H2	11	-
BEWY01000001.1	917396	919070	zf-C2H2	9	-
BEWY01000001.1	925862	927950	zf-C2H2	17	-
BEWY01000001.1	933998	935963	zf-C2H2	13	-
BEWY01000001.1	943248	947979	zf-C2H2	14	+
BEWY01000001.1	963556	965596	zf-C2H2	16	-
BEWY01000001.1	970909	973087	zf-C2H2	18	-
BEWY01000001.1	979753	980395	zf-C2H2	5	+
BEWY01000001.1	980515	981073	zf-C2H2	6	+
BEWY01000001.1	988603	990658	zf-C2H2	18	-
BEWY01000001.1	994950	996087	zf-C2H2	12	-
BEWY01000001.1	1002359	1003865	zf-C2H2	8	-
BEWY01000001.1	1149885	1151369	zf-C2H2	9	+
BEWY01000001.1	1151523	1151910	zf-C2H2	5	+
BEWY01000001.1	1158755	1160492	zf-C2H2	11	+
BEWY01000001.1	1202332	1204147	zf-C2H2	10	-
BEWY01000001.1	1208732	1209494	zf-C2H2	9	+
BEWY01000001.1	1214173	1216636	zf-C2H2	19	+
BEWY01000001.1	1229502	1230730	zf-C2H2	11	+
BEWY01000001.1	1246788	1247927	zf-C2H2	6	+
BEWY01000001.1	1258377	1260333	zf-C2H2	15	+
BEWY01000001.1	1267241	1269248	zf-C2H2	17	+
BEWY01000001.1	1278783	1279401	zf-C2H2	5	+
BEWY01000001.1	1284624	1285980	zf-C2H2	7	-
BEWY01000001.1	1291538	1292972	zf-C2H2	15	-
BEWY01000001.1	1300752	1302855	zf-C2H2	14	-
BEWY01000001.1	1316326	1317412	zf-C2H2	12	-
BEWY01000001.1	1328974	1330243	zf-C2H2	14	+
BEWY01000001.1	1339606	1341451	zf-C2H2	12	-
BEWY01000001.1	1345813	1348649	zf-C2H2	23	+
BEWY01000001.1	1372683	1374968	zf-C2H2	18	+
BEWY01000001.1	1404283	1406243	zf-C2H2	14	+
BEWY01000001.1	1475448	1477712	zf-C2H2	18	-
BEWY01000001.1	1481624	1483169	zf-C2H2	11	+
BEWY01000001.1	1493419	1494856	zf-C2H2	11	+
BEWY01000001.1	1505369	1506941	zf-C2H2	9	+
BEWY01000001.1	1507056	1507809	zf-C2H2	9	+
BEWY01000001.1	1518672	1520322	zf-C2H2	11	+
BEWY01000001.1	1535225	1535735	zf-C2H2	6	+
BEWY01000001.1	1542496	1544098	zf-C2H2	10	-
BEWY01000001.1	1549582	1551754	zf-C2H2	16	-
BEWY01000001.1	1561485	1562103	zf-C2H2	8	-
BEWY01000001.1	1571208	1575033	zf-C2H2	10	-
BEWY01000001.1	1586539	1589131	zf-C2H2	21	+
BEWY01000001.1	1600990	1602790	zf-C2H2	10	+
BEWY01000001.1	1609849	1611415	zf-C2H2	19	+
BEWY01000001.1	1615368	1615860	zf-C2H2	6	-
BEWY01000001.1	1633314	1635174	zf-C2H2	13	+
BEWY01000001.1	2317680	2319571	zf-C2H2	17	+
BEWY01000001.1	3110076	3111744	zf-C2H2	12	-
BEWY01000001.1	3117507	3119061	zf-C2H2	7	+
BEWY01000001.1	3157891	3161182	zf-C2H2	8	+
BEWY01000001.1	3163084	3164659	zf-C2H2	13	+
BEWY01000001.1	3172337	3174367	zf-C2H2	15	+
BEWY01000001.1	25419001	25420279	zf-C2H2	12	+
BEWY01000001.1	28130821	28132741	zf-C2H2	7	+
BEWY01000001.1	28548166	28549498	zf-C2H2	10	-
BEWY01000001.1	31897620	31898598	zf-C2H2	10	-
BEWY01000001.1	31906129	31908055	zf-C2H2	15	-
BEWY01000001.1	44569337	44570456	zf-C2H2	11	+
BEWY01000002.1	12139758	12140826	zf-C2H2	5	+
BEWY01000002.1	15794063	15797648	zf-C2H2	26	+
BEWY01000002.1	18631933	18633763	zf-C2H2	17	+
BEWY01000002.1	21868191	21869559	zf-C2H2	14	+
BEWY01000002.1	22213507	22215214	zf-C2H2	12	+
BEWY01000002.1	22218384	22219545	zf-C2H2	7	+
BEWY01000002.1	22226743	22228399	zf-C2H2	12	+
BEWY01000002.1	29970489	29973332	zf-C2H2	7	-
BEWY01000002.1	33045741	33046449	zf-C2H2	7	+
BEWY01000002.1	33369689	33370460	zf-C2H2	6	+
BEWY01000002.1	39950093	39955979	zf-C2H2	10	-
BEWY01000002.1	41368834	41371372	zf-C2H2	8	+
BEWY01000002.1	41528273	41531588	zf-C2H2	5	-
BEWY01000002.1	44406977	44408198	zf-C2H2	9	+
BEWY01000002.1	44412582	44414146	zf-C2H2	10	+
BEWY01000002.1	44505371	44506601	zf-C2H2	5	+
BEWY01000002.1	44525575	44526640	zf-C2H2	5	+
BEWY01000002.1	44536432	44537395	zf-C2H2	5	+
BEWY01000002.1	44561817	44562960	zf-C2H2	5	+
BEWY01000002.1	44656775	44658158	zf-C2H2	11	+
BEWY01000002.1	44662696	44664004	zf-C2H2	10	+
BEWY01000003.1	254874	256242	zf-C2H2	5	+
BEWY01000003.1	7464541	7465891	zf-C2H2	9	+
BEWY01000003.1	26053475	26055201	zf-C2H2	10	+
BEWY01000004.1	4584634	4585609	zf-C2H2	5	+
BEWY01000004.1	6645516	6646602	zf-C2H2	6	-
BEWY01000004.1	6650503	6651757	zf-C2H2	6	-
BEWY01000004.1	6655749	6656962	zf-C2H2	13	-
BEWY01000004.1	6662248	6662881	zf-C2H2	7	-
BEWY01000004.1	6668729	6670298	zf-C2H2	17	-
BEWY01000004.1	6674445	6675725	zf-C2H2	16	-
BEWY01000004.1	6684474	6685734	zf-C2H2	12	+
BEWY01000004.1	6688402	6689749	zf-C2H2	12	+
BEWY01000004.1	6692950	6693862	zf-C2H2	7	+
BEWY01000004.1	9067332	9072375	zf-C2H2	7	-
BEWY01000004.1	9104642	9107201	zf-C2H2	7	-
BEWY01000004.1	10954734	10957814	zf-C2H2	25	+
BEWY01000004.1	14504692	14507287	zf-C2H2	7	-
BEWY01000004.1	16217556	16218945	zf-C2H2	5	+
BEWY01000004.1	19096647	19097892	zf-C2H2	5	+
BEWY01000004.1	19103786	19105007	zf-C2H2	5	+
BEWY01000004.1	19110847	19112011	zf-C2H2	5	+
BEWY01000004.1	19360723	19361221	zf-C2H2	5	-
BEWY01000004.1	23483659	23484058	zf-C2H2	5	-
BEWY01000004.1	31857692	31859364	zf-C2H2	7	+
BEWY01000004.1	32141089	32146120	zf-C2H2	13	-
BEWY01000004.1	37983957	37984707	zf-C2H2	5	-
BEWY01000004.1	40192834	40194361	zf-C2H2	14	+
BEWY01000005.1	4238190	4240060	zf-C2H2	14	-
BEWY01000005.1	7298119	7299502	zf-C2H2	15	-
BEWY01000005.1	7376091	7377321	zf-C2H2	10	+
BEWY01000005.1	8797708	8800630	zf-C2H2	6	-
BEWY01000005.1	9352365	9353850	zf-C2H2	9	-
BEWY01000005.1	13841520	13844160	zf-C2H2	6	+
BEWY01000005.1	15692647	15696103	zf-C2H2	26	-
BEWY01000005.1	17898248	17901379	zf-C2H2	9	-
BEWY01000005.1	27371058	27372705	zf-C2H2	12	-
BEWY01000005.1	36243762	36245028	zf-C2H2	6	-
BEWY01000005.1	38768430	38773720	zf-C2H2	10	-
BEWY01000005.1	38823115	38825743	zf-C2H2	6	-
BEWY01000005.1	50858608	50860105	zf-C2H2	13	+
BEWY01000005.1	50862681	50863898	zf-C2H2	11	-
BEWY01000005.1	51134660	51135611	zf-C2H2	10	-
BEWY01000005.1	51139912	51140787	zf-C2H2	5	-
BEWY01000005.1	51146248	51147268	zf-C2H2	10	-
BEWY01000005.1	53502567	53503722	zf-C2H2	10	-
BEWY01000005.1	53513914	53514691	zf-C2H2	7	-
BEWY01000005.1	53517641	53518607	zf-C2H2	9	-
BEWY01000005.1	54843914	54844931	zf-C2H2	10	+
BEWY01000006.1	10758127	10761274	zf-C2H2	5	-
BEWY01000006.1	10954895	10956311	zf-C2H2	6	+
BEWY01000006.1	11026744	11028942	zf-C2H2	6	+
BEWY01000006.1	23140137	23140734	zf-C2H2	6	-
BEWY01000006.1	27431607	27436244	zf-C2H2	8	+
BEWY01000007.1	8953988	8961431	zf-C2H2	33	-
BEWY01000007.1	10711313	10713371	zf-C2H2	6	-
BEWY01000007.1	12009095	12010808	zf-C2H2	5	-
BEWY01000007.1	14886473	14887055	zf-C2H2	6	+
BEWY01000007.1	20025843	20027283	zf-C2H2	6	-
BEWY01000007.1	35219488	35222041	zf-C2H2	6	+
BEWY01000007.1	39431596	39434820	zf-C2H2	7	-
BEWY01000007.1	39989057	39990954	zf-C2H2	5	+
BEWY01000007.1	41866305	41870169	zf-C2H2	10	+
BEWY01000007.1	51263137	51264637	zf-C2H2	8	-
BEWY01000007.1	56066229	56066892	zf-C2H2	5	+
BEWY01000007.1	56070000	56070741	zf-C2H2	5	+
BEWY01000007.1	57071479	57072325	zf-C2H2	6	+
BEWY01000007.1	57392484	57394626	zf-C2H2	5	-
BEWY01000007.1	57396272	57397355	zf-C2H2	6	-
BEWY01000007.1	64388709	64389603	zf-C2H2	8	-
BEWY01000007.1	64798598	64799372	zf-C2H2	6	+
BEWY01000007.1	64802154	64803312	zf-C2H2	7	+
BEWY01000007.1	64806002	64807169	zf-C2H2	7	+
BEWY01000008.1	5637868	5639122	zf-C2H2	6	-
BEWY01000008.1	30891103	30892318	zf-C2H2	12	+
BEWY01000008.1	34435482	34436733	zf-C2H2	11	+
BEWY01000008.1	45773240	45773909	zf-C2H2	5	+
BEWY01000008.1	47620090	47621575	zf-C2H2	5	-
BEWY01000008.1	47624726	47626229	zf-C2H2	7	-
BEWY01000008.1	47629679	47630903	zf-C2H2	5	-
BEWY01000008.1	47633811	47634381	zf-C2H2	5	-
BEWY01000008.1	47640657	47641956	zf-C2H2	6	-
BEWY01000008.1	47645526	47646789	zf-C2H2	5	-
BEWY01000008.1	47660143	47661433	zf-C2H2	5	-
BEWY01000008.1	47663702	47664947	zf-C2H2	5	-
BEWY01000008.1	47681408	47682662	zf-C2H2	5	+
BEWY01000008.1	47695318	47696443	zf-C2H2	5	+
BEWY01000008.1	47698627	47700001	zf-C2H2	5	+
BEWY01000008.1	48265716	48270999	zf-C2H2	8	-
BEWY01000009.1	359448	360552	zf-C2H2	5	+
BEWY01000009.1	27828208	27829783	zf-C2H2	12	+
BEWY01000009.1	37220219	37221863	zf-C2H2	6	+
BEWY01000009.1	46863837	46865154	zf-C2H2	8	+
BEWY01000009.1	47318228	47319386	zf-C2H2	7	-
BEWY01000009.1	47334187	47334808	zf-C2H2	5	-
BEWY01000009.1	47341125	47342073	zf-C2H2	5	-
BEWY01000009.1	47353744	47354896	zf-C2H2	7	+
BEWY01000009.1	47357719	47358931	zf-C2H2	8	+
BEWY01000010.1	17399177	17400992	zf-C2H2	13	-
BEWY01000010.1	19410613	19412215	zf-C2H2	8	-
BEWY01000010.1	19417279	19418962	zf-C2H2	8	-
BEWY01000010.1	20502584	20504207	zf-C2H2	16	+
BEWY01000010.1	20511185	20512661	zf-C2H2	12	+
BEWY01000010.1	20538571	20540359	zf-C2H2	18	+
BEWY01000011.1	2687571	2688582	zf-C2H2	8	-
BEWY01000011.1	9722078	9723464	zf-C2H2	14	-
BEWY01000011.1	9734890	9736450	zf-C2H2	15	-
BEWY01000011.1	9741390	9742947	zf-C2H2	14	-
BEWY01000011.1	19773524	19777121	zf-C2H2	9	-
BEWY01000011.1	21566140	21566689	zf-C2H2	5	+
BEWY01000011.1	30653228	30653858	zf-C2H2	5	-
BEWY01000012.1	809009	810443	zf-C2H2	6	-
BEWY01000012.1	2121374	2123281	zf-C2H2	6	+
BEWY01000012.1	5495073	5497365	zf-C2H2	12	+
BEWY01000012.1	5526757	5534995	zf-C2H2	52	+
BEWY01000012.1	5552484	5555697	zf-C2H2	13	+
BEWY01000012.1	5571924	5579016	zf-C2H2	16	+
BEWY01000012.1	5598409	5601166	zf-C2H2	17	+
BEWY01000012.1	5611129	5612308	zf-C2H2	5	+
BEWY01000012.1	5621498	5625857	zf-C2H2	29	+
BEWY01000012.1	5628707	5629952	zf-C2H2	8	+
BEWY01000012.1	5672949	5673609	zf-C2H2	5	+
BEWY01000012.1	5709865	5711128	zf-C2H2	9	+
BEWY01000012.1	5718143	5719593	zf-C2H2	9	+
BEWY01000012.1	9494543	9496982	zf-C2H2	6	-
BEWY01000012.1	9581315	9584459	zf-C2H2	5	+
BEWY01000012.1	11441363	11442206	zf-C2H2	7	+
BEWY01000012.1	11867527	11868187	zf-C2H2	5	+
BEWY01000012.1	16510263	16514226	zf-C2H2	23	+
BEWY01000013.1	1854572	1856545	zf-C2H2	16	-
BEWY01000013.1	2703551	2705233	zf-C2H2	11	-
BEWY01000013.1	2715904	2718618	zf-C2H2	24	+
BEWY01000013.1	2723749	2725012	zf-C2H2	7	+
BEWY01000013.1	2728843	2729593	zf-C2H2	9	+
BEWY01000013.1	7361427	7363878	zf-C2H2	16	-
BEWY01000013.1	10295219	10298486	zf-C2H2	5	+
BEWY01000013.1	11330421	11332722	zf-C2H2	7	+
BEWY01000013.1	21591277	21592726	zf-C2H2	5	+
BEWY01000013.1	21677273	21682874	zf-C2H2	10	+
BEWY01000014.1	6508948	6509785	zf-C2H2	7	-
BEWY01000014.1	6510637	6511360	zf-C2H2	5	-
BEWY01000014.1	23170460	23171369	zf-C2H2	6	+
BEWY01000014.1	23487118	23491135	zf-C2H2	7	+
BEWY01000015.1	15221132	15221917	zf-C2H2	5	-
BEWY01000015.1	21395712	21396861	zf-C2H2	10	-
BEWY01000015.1	21401527	21402598	zf-C2H2	10	-
BEWY01000015.1	31070314	31071241	zf-C2H2	7	-
BEWY01000015.1	31077749	31080050	zf-C2H2	8	-
BEWY01000015.1	31388464	31389762	zf-C2H2	13	-
BEWY01000016.1	13457228	13459007	zf-C2H2	10	+
BEWY01000016.1	28940283	28941732	zf-C2H2	15	+
BEWY01000017.1	7472520	7473981	zf-C2H2	15	+
BEWY01000018.1	3244146	3245643	zf-C2H2	10	+
BEWY01000018.1	3251023	3252175	zf-C2H2	8	+
BEWY01000018.1	3839897	3840947	zf-C2H2	5	-
BEWY01000018.1	3850739	3851651	zf-C2H2	5	-
BEWY01000018.1	14667811	14668798	zf-C2H2	7	+
BEWY01000018.1	18499575	18500820	zf-C2H2	9	-
BEWY01000019.1	825206	825935	zf-C2H2	5	+
BEWY01000019.1	1226811	1227738	zf-C2H2	6	-
BEWY01000019.1	12032406	12039981	zf-C2H2	16	-
BEWY01000019.1	12762886	12764332	zf-C2H2	5	+
BEWY01000019.1	17011991	17013698	zf-C2H2	6	-
BEWY01000019.1	20195759	20197853	zf-C2H2	6	-
BEWY01000019.1	26374494	26375766	zf-C2H2	10	-
BEWY01000019.1	30884463	30885696	zf-C2H2	5	-
BEWY01000019.1	38951537	38954453	zf-C2H2	6	-
BEWY01000019.1	40622863	40624279	zf-C2H2	9	+
BEWY01000019.1	43559896	43560466	zf-C2H2	5	-
BEWY01000019.1	48960970	48962455	zf-C2H2	15	+
BEWY01000019.1	50417145	50419198	zf-C2H2	14	+
BEWY01000019.1	50424605	50425699	zf-C2H2	11	+
BEWY01000020.1	1345770	1347204	zf-C2H2	7	+
BEWY01000020.1	1347857	1348586	zf-C2H2	7	+
BEWY01000041.1	86403	87093	zf-C2H2	6	+
BEWY01000041.1	95762	97889	zf-C2H2	6	+
BEWY01000041.1	114179	116414	zf-C2H2	5	+
BEWY01000045.1	389099	392594	zf-C2H2	10	+
BEWY01000047.1	2	782	zf-C2H2	5	+
BEWY01000078.1	78654	79357	zf-C2H2	5	+
BEWY01000085.1	15693	16590	zf-C2H2	6	+
BEWY01000097.1	90841	91231	zf-C2H2	5	+
BEWY01000102.1	150065	151220	zf-C2H2	5	-
BEWY01000102.1	214683	215286	zf-C2H2	5	+
BEWY01000138.1	412386	416042	zf-C2H2	10	-
BEWY01000144.1	181040	182687	zf-C2H2	8	+
BEWY01000169.1	213584	214541	zf-C2H2	6	+
BEWY01000169.1	914437	915826	zf-C2H2	7	+
BEWY01000183.1	253897	254989	zf-C2H2	6	-
BEWY01000183.1	259167	260166	zf-C2H2	7	-
BEWY01000196.1	78891	80067	zf-C2H2	5	-
BEWY01000196.1	80388	83040	zf-C2H2	16	-
BEWY01000224.1	15229	17535	zf-C2H2	12	+
BEWY01000226.1	159290	159803	zf-C2H2	5	-
BEWY01000226.1	266691	268044	zf-C2H2	12	-
BEWY01000238.1	359757	362964	zf-C2H2	12	-
BEWY01000242.1	155842	157333	zf-C2H2	8	-
BEWY01000248.1	420181	422200	zf-C2H2	11	+
BEWY01000250.1	994553	995924	zf-C2H2	5	-
BEWY01000255.1	179839	181405	zf-C2H2	7	-
BEWY01000724.1	140250	141372	zf-C2H2	9	-
BEWY01000725.1	106415	109820	zf-C2H2	5	-
BEWY01000818.1	17956	19396	zf-C2H2	15	+
BEWY01000855.1	207026	211673	zf-C2H2	8	-
BEWY01001246.1	32329	33595	zf-C2H2	5	+
BEWY01001351.1	280254	281358	zf-C2H2	5	-
BEWY01001351.1	283573	284638	zf-C2H2	5	-
BEWY01001351.1	286781	287570	zf-C2H2	5	-
BEWY01001780.1	14289	15657	zf-C2H2	13	-
BEWY01002513.1	7108	8290	zf-C2H2	8	+
BEWY01003500.1	1	832	zf-C2H2	7	+
BEWY01010985.1	2	908	zf-C2H2	11	+
BEWY01013788.1	2	653	zf-C2H2	5	+
BEWY01014213.1	2	1283	zf-C2H2	9	-
BEWY01018342.1	2	422	zf-C2H2	6	-
BEWY01021292.1	2	515	zf-C2H2	5	+
BEWY01072977.1	0	723	zf-C2H2	8	-
BEWY01073158.1	2	470	zf-C2H2	5	-
BEWY01083075.1	64327	65443	zf-C2H2	6	+
BEWY01083099.1	26179	27454	zf-C2H2	12	+
BEWY01083111.1	41357	43223	zf-C2H2	13	-
BEWY01083156.1	207866	208376	zf-C2H2	5	+
BEWY01083161.1	608539	610576	zf-C2H2	18	-
BEWY01083161.1	657042	659916	zf-C2H2	16	+
BEWY01083161.1	664884	666180	zf-C2H2	10	+
BEWY01083161.1	674507	675542	zf-C2H2	8	+
BEWY01083279.1	56527	60214	zf-C2H2	6	+
```
