## Supplementary Data 2 for "Transposable elements drive the evolution of metazoan zinc finger genes": Anguilla_marmorata_znfs.bed

```
CAAKNA010000147.1	4229	5174	zf-C2H2	6	+
CAAKNA010000207.1	2569	3508	zf-C2H2	9	-
CAAKNA010000256.1	2	389	zf-C2H2	5	+
CAAKNA010000295.1	3166	4456	zf-C2H2	5	-
CAAKNA010000295.1	6980	8258	zf-C2H2	5	-
CAAKNA010000689.1	17161	20470	zf-C2H2	5	+
CAAKNA010001935.1	18205	21433	zf-C2H2	6	-
CAAKNA010001985.1	99121	100984	zf-C2H2	17	+
CAAKNA010002126.1	23135	24647	zf-C2H2	9	-
CAAKNA010002172.1	27118	29608	zf-C2H2	8	-
CAAKNA010002283.1	15843	17358	zf-C2H2	15	+
CAAKNA010002535.1	287773	289843	zf-C2H2	6	-
CAAKNA010002542.1	43076	43544	zf-C2H2	5	+
CAAKNA010002754.1	9674	10880	zf-C2H2	6	-
CAAKNA010002850.1	163407	164679	zf-C2H2	10	-
CAAKNA010002954.1	735	2244	zf-C2H2	5	-
CAAKNA010003554.1	11784	13005	zf-C2H2	5	+
CAAKNA010003554.1	21645	22875	zf-C2H2	5	+
CAAKNA010003554.1	28936	29794	zf-C2H2	5	+
CAAKNA010003753.1	18275	20090	zf-C2H2	13	-
CAAKNA010003799.1	189118	194200	zf-C2H2	12	+
CAAKNA010003984.1	2621	3890	zf-C2H2	10	-
CAAKNA010004088.1	22740	27360	zf-C2H2	8	+
CAAKNA010004206.1	592	1249	zf-C2H2	8	-
CAAKNA010004667.1	3303	4368	zf-C2H2	5	-
CAAKNA010004667.1	9851	10766	zf-C2H2	5	-
CAAKNA010004848.1	48545	49877	zf-C2H2	10	+
CAAKNA010005128.1	98471	99800	zf-C2H2	8	-
CAAKNA010005154.1	1	733	zf-C2H2	6	-
CAAKNA010005154.1	5175	6465	zf-C2H2	10	-
CAAKNA010005236.1	86394	87615	zf-C2H2	5	-
CAAKNA010005236.1	93978	95223	zf-C2H2	5	-
CAAKNA010005449.1	9685	11368	zf-C2H2	8	+
CAAKNA010005449.1	16609	18211	zf-C2H2	8	+
CAAKNA010005574.1	2	1130	zf-C2H2	10	-
CAAKNA010005907.1	3010	5068	zf-C2H2	8	+
CAAKNA010006119.1	11819	12902	zf-C2H2	10	-
CAAKNA010006119.1	16183	17251	zf-C2H2	10	-
CAAKNA010006119.1	20718	21978	zf-C2H2	12	-
CAAKNA010006119.1	30224	30860	zf-C2H2	5	+
CAAKNA010006119.1	31793	34148	zf-C2H2	26	+
CAAKNA010006119.1	38173	39718	zf-C2H2	16	+
CAAKNA010006119.1	45321	46191	zf-C2H2	8	+
CAAKNA010006119.1	50284	50698	zf-C2H2	5	+
CAAKNA010006119.1	51623	53643	zf-C2H2	16	+
CAAKNA010006689.1	10942	13570	zf-C2H2	16	-
CAAKNA010006740.1	2319	3423	zf-C2H2	5	-
CAAKNA010007001.1	8575	9559	zf-C2H2	8	-
CAAKNA010007010.1	127534	129091	zf-C2H2	14	+
CAAKNA010007010.1	134027	135587	zf-C2H2	15	+
CAAKNA010007010.1	147101	148619	zf-C2H2	14	+
CAAKNA010007099.1	3880	7621	zf-C2H2	25	+
CAAKNA010007282.1	50078	51137	zf-C2H2	6	+
CAAKNA010007428.1	148957	151800	zf-C2H2	7	+
CAAKNA010007451.1	54712	57265	zf-C2H2	6	-
CAAKNA010007532.1	26260	28744	zf-C2H2	18	+
CAAKNA010007596.1	54851	56207	zf-C2H2	15	+
CAAKNA010007639.1	7653	8100	zf-C2H2	5	-
CAAKNA010007660.1	21609	22827	zf-C2H2	10	+
CAAKNA010007773.1	45037	48496	zf-C2H2	5	-
CAAKNA010008109.1	29196	34149	zf-C2H2	8	+
CAAKNA010008340.1	187046	188450	zf-C2H2	5	+
CAAKNA010008441.1	2	1931	zf-C2H2	11	-
CAAKNA010008557.1	59827	61846	zf-C2H2	11	-
CAAKNA010008594.1	3855	5118	zf-C2H2	8	-
CAAKNA010008594.1	8728	10006	zf-C2H2	7	-
CAAKNA010008594.1	21573	22521	zf-C2H2	5	+
CAAKNA010008594.1	28594	29548	zf-C2H2	5	+
CAAKNA010008594.1	44322	45510	zf-C2H2	7	+
CAAKNA010008599.1	6499	7249	zf-C2H2	5	+
CAAKNA010008615.1	4082	6956	zf-C2H2	16	+
CAAKNA010008620.1	17473	18862	zf-C2H2	5	+
CAAKNA010009409.1	3315	5406	zf-C2H2	5	+
CAAKNA010009510.1	294999	297915	zf-C2H2	6	+
CAAKNA010009516.1	5308	5866	zf-C2H2	6	-
CAAKNA010009516.1	6341	8073	zf-C2H2	15	-
CAAKNA010009518.1	4236	4794	zf-C2H2	8	+
CAAKNA010009737.1	15380	16370	zf-C2H2	5	+
CAAKNA010009737.1	17306	19745	zf-C2H2	14	+
CAAKNA010010335.1	2006	5591	zf-C2H2	26	+
CAAKNA010010508.1	1370	3149	zf-C2H2	10	+
CAAKNA010011037.1	13358	16955	zf-C2H2	9	+
CAAKNA010011039.1	69623	70838	zf-C2H2	12	+
CAAKNA010011044.1	13377	15969	zf-C2H2	6	-
CAAKNA010011146.1	7761	9252	zf-C2H2	8	+
CAAKNA010011154.1	22895	24398	zf-C2H2	12	-
CAAKNA010011154.1	31355	32978	zf-C2H2	16	-
CAAKNA010011250.1	199354	200749	zf-C2H2	6	-
CAAKNA010011356.1	77016	78282	zf-C2H2	12	+
CAAKNA010011369.1	1	628	zf-C2H2	6	+
CAAKNA010011553.1	24450	25809	zf-C2H2	12	+
CAAKNA010011553.1	133431	133959	zf-C2H2	5	+
CAAKNA010012440.1	181115	184037	zf-C2H2	6	+
CAAKNA010012842.1	7807	9028	zf-C2H2	5	-
CAAKNA010013216.1	8375	10157	zf-C2H2	5	-
CAAKNA010013292.1	11103	13542	zf-C2H2	6	-
CAAKNA010013292.1	99436	102577	zf-C2H2	5	+
CAAKNA010013826.1	43631	45278	zf-C2H2	12	-
CAAKNA010013960.1	2629	4921	zf-C2H2	12	+
CAAKNA010013989.1	707	2054	zf-C2H2	12	-
CAAKNA010014200.1	485	2072	zf-C2H2	9	+
CAAKNA010014424.1	45524	47443	zf-C2H2	17	+
CAAKNA010014424.1	55167	56145	zf-C2H2	10	+
CAAKNA010014776.1	0	1479	zf-C2H2	16	+
CAAKNA010014832.1	493	2143	zf-C2H2	11	-
CAAKNA010015192.1	31157	36209	zf-C2H2	7	-
CAAKNA010015540.1	33251	34931	zf-C2H2	5	-
CAAKNA010015546.1	143489	144335	zf-C2H2	6	+
CAAKNA010015573.1	6368	7292	zf-C2H2	5	+
CAAKNA010015573.1	9456	10509	zf-C2H2	5	+
CAAKNA010015573.1	12774	13836	zf-C2H2	5	+
CAAKNA010015587.1	20707	22794	zf-C2H2	7	-
CAAKNA010015610.1	3667	5713	zf-C2H2	18	-
CAAKNA010015676.1	4272	5778	zf-C2H2	9	-
CAAKNA010015709.1	39162	42429	zf-C2H2	5	-
CAAKNA010015733.1	38171	39704	zf-C2H2	7	-
CAAKNA010016001.1	71884	77167	zf-C2H2	8	-
CAAKNA010016328.1	82919	86060	zf-C2H2	5	-
CAAKNA010016433.1	247	799	zf-C2H2	5	+
CAAKNA010016441.1	32719	33442	zf-C2H2	5	+
CAAKNA010016441.1	34352	35285	zf-C2H2	9	+
CAAKNA010016494.1	14832	16098	zf-C2H2	6	+
CAAKNA010016548.1	8399	10172	zf-C2H2	7	-
CAAKNA010016559.1	25339	26233	zf-C2H2	5	-
CAAKNA010016615.1	13268	14165	zf-C2H2	7	-
CAAKNA010016725.1	6428	7484	zf-C2H2	7	+
CAAKNA010016725.1	10308	11427	zf-C2H2	6	+
CAAKNA010017079.1	1700	3017	zf-C2H2	8	+
CAAKNA010017181.1	15451	16567	zf-C2H2	6	+
CAAKNA010017266.1	51144	52275	zf-C2H2	5	-
CAAKNA010017315.1	631	2902	zf-C2H2	12	-
CAAKNA010017401.1	23921	25355	zf-C2H2	5	+
CAAKNA010017505.1	1	1414	zf-C2H2	15	+
CAAKNA010017843.1	249676	254992	zf-C2H2	10	-
CAAKNA010017843.1	304506	307128	zf-C2H2	6	-
CAAKNA010017934.1	11001	12441	zf-C2H2	15	+
CAAKNA010017971.1	0	867	zf-C2H2	8	-
CAAKNA010018079.1	6267	10098	zf-C2H2	10	+
CAAKNA010018203.1	38634	39864	zf-C2H2	10	-
CAAKNA010018203.1	49704	51063	zf-C2H2	5	-
CAAKNA010018228.1	4062	6525	zf-C2H2	19	-
CAAKNA010018576.1	31894	32656	zf-C2H2	5	+
CAAKNA010018702.1	64661	67085	zf-C2H2	6	-
CAAKNA010018726.1	2873	4028	zf-C2H2	10	-
CAAKNA010018726.1	14943	15720	zf-C2H2	7	-
CAAKNA010018726.1	18705	19671	zf-C2H2	9	-
CAAKNA010018766.1	7344	8628	zf-C2H2	12	-
CAAKNA010018786.1	8386	14080	zf-C2H2	10	-
CAAKNA010019047.1	469	2119	zf-C2H2	10	+
CAAKNA010019047.1	6557	8303	zf-C2H2	12	+
CAAKNA010019241.1	9053	12251	zf-C2H2	9	+
CAAKNA010019331.1	2435	4121	zf-C2H2	8	-
CAAKNA010019777.1	54844	56020	zf-C2H2	5	-
CAAKNA010019777.1	56341	58996	zf-C2H2	16	-
CAAKNA010019867.1	119919	120660	zf-C2H2	5	+
CAAKNA010019926.1	45914	53483	zf-C2H2	16	-
CAAKNA010019962.1	17906	18500	zf-C2H2	5	+
CAAKNA010019990.1	5568	7851	zf-C2H2	18	+
CAAKNA010019990.1	9081	9741	zf-C2H2	6	+
CAAKNA010020025.1	471	1272	zf-C2H2	5	-
CAAKNA010020078.1	16136	17186	zf-C2H2	5	+
CAAKNA010020541.1	269025	270471	zf-C2H2	5	+
CAAKNA010020668.1	11958	19401	zf-C2H2	33	-
CAAKNA010021317.1	5272	6640	zf-C2H2	14	-
CAAKNA010021437.1	1420	8923	zf-C2H2	16	-
CAAKNA010021499.1	29309	33308	zf-C2H2	7	+
CAAKNA010021547.1	5166	6000	zf-C2H2	5	-
CAAKNA010021547.1	25820	26480	zf-C2H2	5	-
CAAKNA010022127.1	13447	14632	zf-C2H2	6	+
CAAKNA010022127.1	16238	18494	zf-C2H2	5	+
CAAKNA010022279.1	2777	3482	zf-C2H2	6	-
CAAKNA010023285.1	1	1762	zf-C2H2	14	+
CAAKNA010023285.1	8302	10318	zf-C2H2	14	+
CAAKNA010023285.1	14377	15643	zf-C2H2	9	-
CAAKNA010023375.1	1	1255	zf-C2H2	5	-
CAAKNA010023465.1	1	1135	zf-C2H2	5	-
CAAKNA010023570.1	33935	35921	zf-C2H2	8	+
CAAKNA010023723.1	6528	9087	zf-C2H2	7	-
CAAKNA010023918.1	0	1941	zf-C2H2	19	+
CAAKNA010023927.1	0	1170	zf-C2H2	8	+
CAAKNA010024418.1	2256	4170	zf-C2H2	15	-
CAAKNA010024418.1	15128	17054	zf-C2H2	14	-
CAAKNA010024418.1	21714	23643	zf-C2H2	13	-
CAAKNA010025505.1	1	2251	zf-C2H2	5	-
CAAKNA010025533.1	583	2563	zf-C2H2	15	-
CAAKNA010025586.1	13295	14279	zf-C2H2	8	+
CAAKNA010026148.1	178	1325	zf-C2H2	10	+
CAAKNA010026148.1	7032	9066	zf-C2H2	14	-
CAAKNA010026148.1	16305	16845	zf-C2H2	7	-
CAAKNA010026184.1	1	1111	zf-C2H2	5	+
CAAKNA010026441.1	104	827	zf-C2H2	5	-
CAAKNA010026552.1	11746	13312	zf-C2H2	7	-
CAAKNA010026834.1	2857	4897	zf-C2H2	15	-
CAAKNA010026834.1	9711	11889	zf-C2H2	18	-
CAAKNA010026834.1	18651	20143	zf-C2H2	17	+
CAAKNA010026834.1	27390	29574	zf-C2H2	19	-
CAAKNA010026834.1	33825	35640	zf-C2H2	12	-
CAAKNA010026834.1	40958	42464	zf-C2H2	8	-
CAAKNA010026964.1	2035	3691	zf-C2H2	12	-
CAAKNA010026964.1	10902	12063	zf-C2H2	7	-
CAAKNA010026964.1	15156	16863	zf-C2H2	12	-
CAAKNA010027047.1	1	544	zf-C2H2	5	-
CAAKNA010027047.1	6037	7309	zf-C2H2	13	-
CAAKNA010027109.1	11178	12678	zf-C2H2	8	-
CAAKNA010027232.1	7076	8789	zf-C2H2	5	-
CAAKNA010027240.1	5382	6149	zf-C2H2	5	-
CAAKNA010027669.1	15451	17902	zf-C2H2	19	-
CAAKNA010027996.1	11131	12256	zf-C2H2	11	+
CAAKNA010027996.1	19527	21252	zf-C2H2	11	+
CAAKNA010028142.1	5202	7032	zf-C2H2	18	-
CAAKNA010028199.1	2699	3782	zf-C2H2	6	-
CAAKNA010028480.1	4463	5156	zf-C2H2	6	-
CAAKNA010028600.1	0	621	zf-C2H2	7	-
CAAKNA010028634.1	5511	6726	zf-C2H2	5	+
CAAKNA010028784.1	15042	16779	zf-C2H2	7	-
CAAKNA010029376.1	0	969	zf-C2H2	10	+
CAAKNA010029770.1	2846	4085	zf-C2H2	5	+
CAAKNA010029825.1	2210	3398	zf-C2H2	12	-
CAAKNA010029825.1	7309	8074	zf-C2H2	9	-
CAAKNA010030041.1	4404	6681	zf-C2H2	18	+
CAAKNA010030074.1	1817	3634	zf-C2H2	12	-
CAAKNA010030074.1	9419	11213	zf-C2H2	11	-
CAAKNA010030074.1	15802	17566	zf-C2H2	11	-
CAAKNA010030074.1	21369	23181	zf-C2H2	12	-
CAAKNA010030074.1	29838	31881	zf-C2H2	14	-
CAAKNA010030134.1	7425	8175	zf-C2H2	5	-
CAAKNA010030246.1	4247	6195	zf-C2H2	17	+
CAAKNA010030282.1	1	1342	zf-C2H2	10	-
CAAKNA010030296.1	6710	8195	zf-C2H2	15	-
CAAKNA010030350.1	0	999	zf-C2H2	12	+
CAAKNA010030504.1	0	906	zf-C2H2	11	+
CAAKNA010030646.1	50736	51514	zf-C2H2	6	+
CAAKNA010030647.1	1	886	zf-C2H2	5	+
CAAKNA010030737.1	16693	17596	zf-C2H2	6	-
CAAKNA010030737.1	22018	23281	zf-C2H2	7	-
CAAKNA010030737.1	28433	31156	zf-C2H2	23	-
CAAKNA010030737.1	38870	40637	zf-C2H2	12	+
CAAKNA010030821.1	162620	163877	zf-C2H2	11	-
CAAKNA010030906.1	24537	26187	zf-C2H2	11	-
CAAKNA010030906.1	30854	33767	zf-C2H2	24	-
CAAKNA010030957.1	66956	68189	zf-C2H2	5	-
CAAKNA010031016.1	39814	42115	zf-C2H2	7	-
CAAKNA010031063.1	108477	108867	zf-C2H2	5	-
CAAKNA010031064.1	73566	74817	zf-C2H2	12	-
CAAKNA010031129.1	11241	14886	zf-C2H2	10	+
CAAKNA010031165.1	961	8050	zf-C2H2	16	+
CAAKNA010031165.1	27616	30346	zf-C2H2	17	+
CAAKNA010031165.1	40191	41370	zf-C2H2	5	+
CAAKNA010031165.1	50790	55149	zf-C2H2	29	+
CAAKNA010031165.1	58005	59250	zf-C2H2	8	+
CAAKNA010031193.1	145155	146937	zf-C2H2	6	+
CAAKNA010031218.1	52132	53617	zf-C2H2	9	-
CAAKNA010031223.1	61948	63457	zf-C2H2	14	+
CAAKNA010031299.1	51035	53690	zf-C2H2	7	-
CAAKNA010031324.1	9170	10628	zf-C2H2	5	-
CAAKNA010031358.1	13011	15180	zf-C2H2	9	-
CAAKNA010031369.1	61805	63512	zf-C2H2	6	-
CAAKNA010031371.1	12008	12524	zf-C2H2	5	+
CAAKNA010031447.1	161768	162827	zf-C2H2	8	-
CAAKNA010031470.1	111205	112159	zf-C2H2	10	-
CAAKNA010031648.1	41422	43915	zf-C2H2	7	-
CAAKNA010031668.1	56501	57767	zf-C2H2	7	-
CAAKNA010031668.1	57906	59322	zf-C2H2	7	-
CAAKNA010031692.1	53881	56476	zf-C2H2	7	-
CAAKNA010031701.1	83805	85293	zf-C2H2	13	+
CAAKNA010031701.1	87896	89030	zf-C2H2	11	-
CAAKNA010031761.1	4088	5648	zf-C2H2	12	-
CAAKNA010031772.1	18397	19675	zf-C2H2	5	+
CAAKNA010031812.1	71638	72637	zf-C2H2	7	+
CAAKNA010031812.1	76837	77929	zf-C2H2	6	+
CAAKNA010031909.1	21977	24605	zf-C2H2	7	+
CAAKNA010032036.1	7763	9599	zf-C2H2	12	-
CAAKNA010032036.1	11248	12493	zf-C2H2	8	-
CAAKNA010032036.1	17600	19529	zf-C2H2	13	+
CAAKNA010032036.1	28643	29150	zf-C2H2	6	-
CAAKNA010032090.1	26661	27951	zf-C2H2	11	+
CAAKNA010032090.1	31202	32813	zf-C2H2	12	+
CAAKNA010032288.1	21516	21897	zf-C2H2	5	+
CAAKNA010032408.1	3631	4918	zf-C2H2	5	-
CAAKNA010032408.1	12707	13658	zf-C2H2	6	-
CAAKNA010032503.1	166333	167482	zf-C2H2	10	-
CAAKNA010032595.1	5522	6941	zf-C2H2	9	-
CAAKNA010032674.1	182641	183163	zf-C2H2	5	-
CAAKNA010032795.1	1	910	zf-C2H2	5	+
CAAKNA010032795.1	3322	4612	zf-C2H2	5	+
CAAKNA010032795.1	10698	11931	zf-C2H2	5	+
CAAKNA010032795.1	15268	16513	zf-C2H2	6	+
CAAKNA010032812.1	15396	17091	zf-C2H2	5	+
CAAKNA010032914.1	1773	3102	zf-C2H2	13	+
CAAKNA010032914.1	9128	10859	zf-C2H2	12	-
CAAKNA010032930.1	3096	3762	zf-C2H2	5	-
CAAKNA010032953.1	6067	6955	zf-C2H2	6	-
CAAKNA010032970.1	0	759	zf-C2H2	6	-
CAAKNA010033000.1	311949	312786	zf-C2H2	5	-
CAAKNA010033077.1	40118	43616	zf-C2H2	10	-
CAAKNA010033079.1	2726	3848	zf-C2H2	9	+
CAAKNA010033191.1	4494	6525	zf-C2H2	16	-
CAAKNA010033191.1	11655	13413	zf-C2H2	11	-
CAAKNA010033191.1	17592	19218	zf-C2H2	9	-
CAAKNA010033191.1	29570	31421	zf-C2H2	12	+
CAAKNA010033337.1	3413	4352	zf-C2H2	10	+
CAAKNA010033337.1	7508	8903	zf-C2H2	8	+
CAAKNA010033338.1	53031	54172	zf-C2H2	9	-
CAAKNA010033348.1	154787	159821	zf-C2H2	13	+
CAAKNA010033474.1	60803	61667	zf-C2H2	5	+
CAAKNA010033474.1	66859	68524	zf-C2H2	8	+
CAAKNA010033475.1	18762	19215	zf-C2H2	5	+
CAAKNA010033484.1	58070	61523	zf-C2H2	26	-
CAAKNA010033508.1	13226	15491	zf-C2H2	5	-
CAAKNA010033514.1	225159	226593	zf-C2H2	6	+
CAAKNA010033863.1	2927	3944	zf-C2H2	10	-
CAAKNA010033983.1	124210	125302	zf-C2H2	5	-
CAAKNA010033983.1	131696	134984	zf-C2H2	7	-
CAAKNA010034255.1	15753	18966	zf-C2H2	13	-
CAAKNA010034256.1	1421	9659	zf-C2H2	52	-
CAAKNA010034322.1	50809	51715	zf-C2H2	5	+
CAAKNA010034322.1	53330	54362	zf-C2H2	11	+
CAAKNA010034633.1	1321	2416	zf-C2H2	11	-
CAAKNA010034661.1	11148	12927	zf-C2H2	10	-
CAAKNA010034859.1	65570	71174	zf-C2H2	10	+
CAAKNA010035070.1	5526	6792	zf-C2H2	5	-
CAAKNA010035085.1	7923	9656	zf-C2H2	10	+
CAAKNA010035086.1	2	1538	zf-C2H2	9	+
CAAKNA010035139.1	14893	16198	zf-C2H2	6	-
CAAKNA010035301.1	114186	115536	zf-C2H2	9	+
CAAKNA010035305.1	3746	4472	zf-C2H2	7	+
CAAKNA010035405.1	22890	23733	zf-C2H2	7	+
CAAKNA010035494.1	55964	59189	zf-C2H2	6	-
CAAKNA010035999.1	111845	112913	zf-C2H2	11	+
CAAKNA010037514.1	13647	15603	zf-C2H2	15	+
```
