## Supplementary Data 2 for "Transposable elements drive the evolution of metazoan zinc finger genes": Anguilla_megastoma_znfs.bed

```
CAAKMX010000166.1	4691	5969	zf-C2H2	5	-
CAAKMX010000242.1	414	1533	zf-C2H2	5	+
CAAKMX010000363.1	6673	7975	zf-C2H2	5	-
CAAKMX010000363.1	11303	12569	zf-C2H2	5	-
CAAKMX010000388.1	72745	73744	zf-C2H2	7	+
CAAKMX010000388.1	77955	79041	zf-C2H2	6	+
CAAKMX010000520.1	2730	4566	zf-C2H2	12	-
CAAKMX010000520.1	6211	7369	zf-C2H2	8	-
CAAKMX010001602.1	31495	33139	zf-C2H2	8	+
CAAKMX010001900.1	5328	6594	zf-C2H2	5	-
CAAKMX010001939.1	22141	27442	zf-C2H2	10	+
CAAKMX010002072.1	33889	37384	zf-C2H2	10	-
CAAKMX010002113.1	100833	102408	zf-C2H2	12	+
CAAKMX010002422.1	4188	4647	zf-C2H2	5	-
CAAKMX010002869.1	16038	17478	zf-C2H2	15	+
CAAKMX010002955.1	1995	5580	zf-C2H2	26	+
CAAKMX010003215.1	6630	7818	zf-C2H2	7	-
CAAKMX010003215.1	23142	24096	zf-C2H2	5	-
CAAKMX010003215.1	30085	31033	zf-C2H2	5	-
CAAKMX010003215.1	43397	44663	zf-C2H2	7	+
CAAKMX010003215.1	48104	49376	zf-C2H2	8	+
CAAKMX010003216.1	240353	241586	zf-C2H2	5	-
CAAKMX010003383.1	29850	33867	zf-C2H2	7	+
CAAKMX010003505.1	415290	416136	zf-C2H2	6	-
CAAKMX010003548.1	146318	147803	zf-C2H2	9	-
CAAKMX010003653.1	29066	30419	zf-C2H2	12	+
CAAKMX010003669.1	41009	42656	zf-C2H2	12	-
CAAKMX010003749.1	19352	21650	zf-C2H2	16	-
CAAKMX010003827.1	16905	21957	zf-C2H2	7	+
CAAKMX010004434.1	4814	8267	zf-C2H2	26	+
CAAKMX010004795.1	10290	12552	zf-C2H2	5	-
CAAKMX010005133.1	92	1280	zf-C2H2	5	-
CAAKMX010005133.1	3374	4088	zf-C2H2	5	-
CAAKMX010005266.1	52582	55177	zf-C2H2	7	-
CAAKMX010005850.1	37292	38027	zf-C2H2	6	-
CAAKMX010006081.1	435	1491	zf-C2H2	7	+
CAAKMX010006641.1	11841	13407	zf-C2H2	7	-
CAAKMX010006799.1	121171	123472	zf-C2H2	7	+
CAAKMX010006891.1	12205	15862	zf-C2H2	10	+
CAAKMX010007051.1	10648	12250	zf-C2H2	8	-
CAAKMX010007051.1	17341	19024	zf-C2H2	8	-
CAAKMX010007181.1	102643	110218	zf-C2H2	16	-
CAAKMX010007356.1	0	1407	zf-C2H2	10	+
CAAKMX010007356.1	4272	5667	zf-C2H2	8	+
CAAKMX010007515.1	41603	46685	zf-C2H2	12	-
CAAKMX010007581.1	31067	33467	zf-C2H2	6	-
CAAKMX010007584.1	60862	64255	zf-C2H2	5	-
CAAKMX010007777.1	0	933	zf-C2H2	10	+
CAAKMX010007834.1	11345	18779	zf-C2H2	33	-
CAAKMX010007839.1	18274	23218	zf-C2H2	8	-
CAAKMX010008216.1	44415	45792	zf-C2H2	7	+
CAAKMX010008216.1	45930	47196	zf-C2H2	7	+
CAAKMX010008862.1	31444	32530	zf-C2H2	11	-
CAAKMX010008862.1	33644	34565	zf-C2H2	5	-
CAAKMX010008870.1	323	1586	zf-C2H2	7	-
CAAKMX010008873.1	63156	68760	zf-C2H2	10	-
CAAKMX010009027.1	13338	14850	zf-C2H2	9	+
CAAKMX010009155.1	55806	57267	zf-C2H2	5	+
CAAKMX010010152.1	27143	30491	zf-C2H2	5	-
CAAKMX010010401.1	6441	8115	zf-C2H2	9	+
CAAKMX010010401.1	12286	14044	zf-C2H2	11	+
CAAKMX010010401.1	19584	21507	zf-C2H2	16	+
CAAKMX010010633.1	19762	20992	zf-C2H2	5	-
CAAKMX010010633.1	30048	31266	zf-C2H2	5	-
CAAKMX010010912.1	36156	37539	zf-C2H2	15	-
CAAKMX010010912.1	113600	114830	zf-C2H2	10	+
CAAKMX010011007.1	5147	6263	zf-C2H2	6	-
CAAKMX010011188.1	6682	8194	zf-C2H2	9	+
CAAKMX010011271.1	9010	9847	zf-C2H2	5	-
CAAKMX010011475.1	3636	5682	zf-C2H2	18	-
CAAKMX010011582.1	11043	11901	zf-C2H2	5	+
CAAKMX010011611.1	166858	168037	zf-C2H2	8	+
CAAKMX010011611.1	174500	175601	zf-C2H2	5	+
CAAKMX010011720.1	45152	46424	zf-C2H2	10	-
CAAKMX010011819.1	22318	23698	zf-C2H2	11	+
CAAKMX010011917.1	424	2191	zf-C2H2	12	+
CAAKMX010012091.1	131696	138785	zf-C2H2	16	+
CAAKMX010012091.1	159164	162905	zf-C2H2	18	+
CAAKMX010012301.1	2712	3903	zf-C2H2	8	-
CAAKMX010012564.1	3538	4615	zf-C2H2	13	-
CAAKMX010012694.1	2277	3624	zf-C2H2	9	+
CAAKMX010013018.1	0	1215	zf-C2H2	8	+
CAAKMX010013052.1	2952	3471	zf-C2H2	5	-
CAAKMX010013052.1	5169	6781	zf-C2H2	13	-
CAAKMX010013240.1	92892	94983	zf-C2H2	6	+
CAAKMX010013340.1	8049	11736	zf-C2H2	25	-
CAAKMX010014358.1	4050	6924	zf-C2H2	16	+
CAAKMX010014358.1	13060	14356	zf-C2H2	10	+
CAAKMX010014392.1	22434	22929	zf-C2H2	5	-
CAAKMX010014413.1	8018	8528	zf-C2H2	5	-
CAAKMX010014459.1	17696	18446	zf-C2H2	5	-
CAAKMX010014521.1	9559	11266	zf-C2H2	12	+
CAAKMX010014521.1	14449	15610	zf-C2H2	7	+
CAAKMX010014521.1	23919	25575	zf-C2H2	12	+
CAAKMX010015339.1	9583	11509	zf-C2H2	14	-
CAAKMX010015339.1	16201	18097	zf-C2H2	13	-
CAAKMX010015861.1	1	397	zf-C2H2	5	+
CAAKMX010015861.1	4839	5703	zf-C2H2	7	+
CAAKMX010015888.1	128495	129845	zf-C2H2	9	+
CAAKMX010015934.1	0	933	zf-C2H2	10	+
CAAKMX010015983.1	10010	12674	zf-C2H2	7	+
CAAKMX010016048.1	52826	54092	zf-C2H2	12	-
CAAKMX010016072.1	88808	89930	zf-C2H2	9	-
CAAKMX010016207.1	133937	136106	zf-C2H2	9	+
CAAKMX010016410.1	48921	51360	zf-C2H2	6	-
CAAKMX010016410.1	137504	140648	zf-C2H2	5	+
CAAKMX010016486.1	9441	11154	zf-C2H2	5	-
CAAKMX010016558.1	6806	8288	zf-C2H2	13	-
CAAKMX010016890.1	45517	48070	zf-C2H2	6	+
CAAKMX010017291.1	43524	44325	zf-C2H2	6	+
CAAKMX010017291.1	50513	51116	zf-C2H2	5	+
CAAKMX010017415.1	1	862	zf-C2H2	8	-
CAAKMX010017435.1	3555	4348	zf-C2H2	6	-
CAAKMX010017555.1	7164	8829	zf-C2H2	8	-
CAAKMX010017555.1	14009	15002	zf-C2H2	5	-
CAAKMX010017584.1	28718	30359	zf-C2H2	5	-
CAAKMX010017681.1	0	1275	zf-C2H2	14	+
CAAKMX010018017.1	37411	40552	zf-C2H2	5	-
CAAKMX010018369.1	6448	7627	zf-C2H2	5	+
CAAKMX010018369.1	16680	21039	zf-C2H2	29	+
CAAKMX010018369.1	23880	25125	zf-C2H2	8	+
CAAKMX010018380.1	4228	6820	zf-C2H2	21	+
CAAKMX010018397.1	931	2713	zf-C2H2	11	-
CAAKMX010018397.1	10553	12068	zf-C2H2	8	-
CAAKMX010018451.1	8520	9069	zf-C2H2	6	+
CAAKMX010018465.1	1003	4216	zf-C2H2	13	-
CAAKMX010018465.1	21709	29947	zf-C2H2	52	-
CAAKMX010018493.1	124197	126816	zf-C2H2	6	+
CAAKMX010018513.1	5320	7297	zf-C2H2	15	+
CAAKMX010018588.1	2	731	zf-C2H2	7	+
CAAKMX010018588.1	4660	5851	zf-C2H2	12	+
CAAKMX010018605.1	2	515	zf-C2H2	6	+
CAAKMX010018715.1	55900	57826	zf-C2H2	16	+
CAAKMX010018715.1	65334	66312	zf-C2H2	10	+
CAAKMX010018790.1	2243	3566	zf-C2H2	7	-
CAAKMX010018790.1	9371	11165	zf-C2H2	11	-
CAAKMX010018790.1	15804	17568	zf-C2H2	11	-
CAAKMX010018790.1	21375	23187	zf-C2H2	12	-
CAAKMX010018865.1	37039	38197	zf-C2H2	11	-
CAAKMX010019060.1	3776	4892	zf-C2H2	6	-
CAAKMX010019207.1	4042	4987	zf-C2H2	6	+
CAAKMX010019468.1	2	425	zf-C2H2	5	+
CAAKMX010019468.1	4435	5359	zf-C2H2	9	+
CAAKMX010019576.1	9810	11589	zf-C2H2	10	+
CAAKMX010019735.1	1888	4084	zf-C2H2	16	-
CAAKMX010019750.1	56039	57047	zf-C2H2	5	-
CAAKMX010019818.1	44137	44923	zf-C2H2	7	-
CAAKMX010019843.1	2	677	zf-C2H2	5	+
CAAKMX010019880.1	12911	13877	zf-C2H2	5	+
CAAKMX010019880.1	14873	17255	zf-C2H2	12	+
CAAKMX010020187.1	2499	7296	zf-C2H2	10	+
CAAKMX010020414.1	29177	30443	zf-C2H2	6	-
CAAKMX010020625.1	47912	51776	zf-C2H2	10	-
CAAKMX010020715.1	1	946	zf-C2H2	8	-
CAAKMX010020926.1	42079	43774	zf-C2H2	5	+
CAAKMX010020947.1	61059	62454	zf-C2H2	6	+
CAAKMX010020954.1	3791	5537	zf-C2H2	12	-
CAAKMX010020954.1	10437	12072	zf-C2H2	10	-
CAAKMX010020969.1	5430	6222	zf-C2H2	9	-
CAAKMX010021068.1	72666	73668	zf-C2H2	7	+
CAAKMX010021108.1	66848	69407	zf-C2H2	7	+
CAAKMX010021196.1	30161	33359	zf-C2H2	9	+
CAAKMX010021570.1	27704	28568	zf-C2H2	7	+
CAAKMX010021644.1	0	627	zf-C2H2	6	+
CAAKMX010021847.1	3030	4881	zf-C2H2	12	-
CAAKMX010022036.1	100314	101945	zf-C2H2	10	-
CAAKMX010022156.1	3407	5639	zf-C2H2	15	-
CAAKMX010022156.1	12334	13978	zf-C2H2	15	+
CAAKMX010022320.1	243639	248922	zf-C2H2	8	-
CAAKMX010022499.1	3679	4549	zf-C2H2	10	-
CAAKMX010022591.1	60033	62682	zf-C2H2	7	-
CAAKMX010022782.1	1	1234	zf-C2H2	14	+
CAAKMX010022834.1	1387	2512	zf-C2H2	11	+
CAAKMX010022834.1	9391	11122	zf-C2H2	11	+
CAAKMX010022840.1	2430	4020	zf-C2H2	17	-
CAAKMX010022909.1	9224	10208	zf-C2H2	8	-
CAAKMX010022925.1	7992	9480	zf-C2H2	13	+
CAAKMX010022925.1	12015	13152	zf-C2H2	11	-
CAAKMX010023875.1	2715	3708	zf-C2H2	8	+
CAAKMX010024122.1	44583	45972	zf-C2H2	5	-
CAAKMX010024126.1	2796	5088	zf-C2H2	12	+
CAAKMX010024179.1	15557	16388	zf-C2H2	5	-
CAAKMX010024179.1	35961	36621	zf-C2H2	5	-
CAAKMX010024544.1	14368	16171	zf-C2H2	7	+
CAAKMX010024675.1	4053	6072	zf-C2H2	22	-
CAAKMX010024724.1	1	1771	zf-C2H2	11	+
CAAKMX010024917.1	2	1007	zf-C2H2	6	+
CAAKMX010025595.1	3313	4063	zf-C2H2	6	-
CAAKMX010026044.1	1879	3706	zf-C2H2	18	+
CAAKMX010026231.1	21040	22315	zf-C2H2	12	-
CAAKMX010026292.1	7990	8437	zf-C2H2	5	-
CAAKMX010026343.1	6435	8661	zf-C2H2	14	-
CAAKMX010026617.1	1211	2273	zf-C2H2	11	-
CAAKMX010026774.1	4430	5621	zf-C2H2	12	+
CAAKMX010028082.1	7870	9934	zf-C2H2	12	+
CAAKMX010028399.1	1	727	zf-C2H2	5	+
CAAKMX010029239.1	126	903	zf-C2H2	7	-
CAAKMX010029239.1	3874	4840	zf-C2H2	9	-
CAAKMX010029309.1	2	1355	zf-C2H2	16	+
CAAKMX010029309.1	4863	6594	zf-C2H2	11	+
CAAKMX010029458.1	3680	9383	zf-C2H2	10	-
CAAKMX010029596.1	6100	8797	zf-C2H2	22	+
CAAKMX010030002.1	4270	5221	zf-C2H2	10	-
CAAKMX010030002.1	5347	5965	zf-C2H2	6	-
CAAKMX010030279.1	3759	5022	zf-C2H2	7	-
CAAKMX010030279.1	10127	12503	zf-C2H2	20	-
CAAKMX010030416.1	3025	4627	zf-C2H2	9	+
CAAKMX010030732.1	0	1140	zf-C2H2	9	+
CAAKMX010030772.1	2	608	zf-C2H2	7	+
CAAKMX010030772.1	6593	8608	zf-C2H2	13	-
CAAKMX010030939.1	2929	4297	zf-C2H2	14	-
CAAKMX010031030.1	2273	4070	zf-C2H2	11	-
CAAKMX010031427.1	3	774	zf-C2H2	6	-
CAAKMX010031427.1	1796	2513	zf-C2H2	6	-
CAAKMX010031526.1	41254	43747	zf-C2H2	7	-
CAAKMX010031555.1	170727	172770	zf-C2H2	6	+
CAAKMX010031592.1	48335	49667	zf-C2H2	10	+
CAAKMX010031635.1	38942	40223	zf-C2H2	6	+
CAAKMX010031657.1	19072	20887	zf-C2H2	13	+
CAAKMX010031692.1	37891	39277	zf-C2H2	14	-
CAAKMX010031692.1	50855	52415	zf-C2H2	15	-
CAAKMX010031692.1	57349	58906	zf-C2H2	14	-
CAAKMX010031719.1	11213	14519	zf-C2H2	20	-
CAAKMX010031719.1	15945	16869	zf-C2H2	9	-
CAAKMX010031719.1	17727	18450	zf-C2H2	5	-
CAAKMX010031810.1	70983	72204	zf-C2H2	5	-
CAAKMX010031810.1	78399	79644	zf-C2H2	5	-
CAAKMX010031819.1	7670	15173	zf-C2H2	16	-
CAAKMX010031856.1	1113	1614	zf-C2H2	6	+
CAAKMX010031859.1	9247	11287	zf-C2H2	15	-
CAAKMX010031859.1	16835	19013	zf-C2H2	18	-
CAAKMX010031859.1	26007	27669	zf-C2H2	18	+
CAAKMX010031859.1	35218	37492	zf-C2H2	20	-
CAAKMX010031859.1	42021	44004	zf-C2H2	14	-
CAAKMX010031859.1	49945	51451	zf-C2H2	9	-
CAAKMX010031914.1	35134	36154	zf-C2H2	5	+
CAAKMX010031990.1	2904	4221	zf-C2H2	8	+
CAAKMX010032007.1	740	2705	zf-C2H2	13	-
CAAKMX010032007.1	12746	14924	zf-C2H2	16	+
CAAKMX010032076.1	197586	200502	zf-C2H2	6	-
CAAKMX010032089.1	24043	25111	zf-C2H2	11	+
CAAKMX010032167.1	6358	8343	zf-C2H2	18	-
CAAKMX010032167.1	11577	12867	zf-C2H2	12	-
CAAKMX010032167.1	15668	16928	zf-C2H2	12	-
CAAKMX010032167.1	25158	26610	zf-C2H2	15	+
CAAKMX010032167.1	30641	32102	zf-C2H2	15	+
CAAKMX010032167.1	37706	38576	zf-C2H2	8	+
CAAKMX010032169.1	444549	445986	zf-C2H2	5	+
CAAKMX010032182.1	207186	207789	zf-C2H2	5	+
CAAKMX010032199.1	88312	91579	zf-C2H2	5	-
CAAKMX010032263.1	2900	4970	zf-C2H2	13	+
CAAKMX010032263.1	5360	6989	zf-C2H2	14	+
CAAKMX010032263.1	13525	15490	zf-C2H2	13	+
CAAKMX010032263.1	19430	19922	zf-C2H2	6	-
CAAKMX010032335.1	10799	12005	zf-C2H2	5	+
CAAKMX010032335.1	18575	19934	zf-C2H2	5	+
CAAKMX010032335.1	28885	29950	zf-C2H2	5	+
CAAKMX010032375.1	18511	20104	zf-C2H2	15	-
CAAKMX010032541.1	59599	60067	zf-C2H2	5	-
CAAKMX010032560.1	358534	361377	zf-C2H2	7	+
CAAKMX010032594.1	93976	95533	zf-C2H2	15	+
CAAKMX010032628.1	10767	12313	zf-C2H2	8	-
CAAKMX010032736.1	75561	76648	zf-C2H2	8	-
CAAKMX010032862.1	57852	58569	zf-C2H2	7	+
CAAKMX010032895.1	62759	65257	zf-C2H2	7	+
CAAKMX010033056.1	56572	61192	zf-C2H2	8	-
CAAKMX010033086.1	70912	71440	zf-C2H2	5	+
CAAKMX010033110.1	7901	10052	zf-C2H2	15	-
CAAKMX010033110.1	14320	17149	zf-C2H2	23	+
CAAKMX010033120.1	45387	46134	zf-C2H2	6	-
CAAKMX010033182.1	105506	107213	zf-C2H2	6	-
CAAKMX010033253.1	3669	5484	zf-C2H2	10	-
CAAKMX010033253.1	10373	10925	zf-C2H2	6	+
CAAKMX010033253.1	14834	17297	zf-C2H2	19	+
CAAKMX010033267.1	12746	15197	zf-C2H2	8	+
CAAKMX010033385.1	127818	130074	zf-C2H2	5	-
CAAKMX010033385.1	131684	132863	zf-C2H2	6	-
CAAKMX010033432.1	10765	11980	zf-C2H2	5	+
CAAKMX010033432.1	18094	19141	zf-C2H2	6	+
CAAKMX010033518.1	54951	56574	zf-C2H2	16	+
CAAKMX010033518.1	63369	64869	zf-C2H2	12	+
CAAKMX010033527.1	10760	11981	zf-C2H2	5	+
CAAKMX010033527.1	18649	19921	zf-C2H2	5	+
CAAKMX010033527.1	24304	25417	zf-C2H2	5	+
CAAKMX010033527.1	27720	29007	zf-C2H2	5	+
CAAKMX010033646.1	42444	43245	zf-C2H2	5	+
CAAKMX010033655.1	51720	52614	zf-C2H2	5	+
CAAKMX010033672.1	107810	111407	zf-C2H2	9	-
CAAKMX010033719.1	23435	24935	zf-C2H2	8	+
CAAKMX010033721.1	10233	11232	zf-C2H2	9	-
CAAKMX010033736.1	107896	108394	zf-C2H2	5	+
CAAKMX010033815.1	13024	14464	zf-C2H2	15	+
CAAKMX010033834.1	8876	10367	zf-C2H2	8	-
CAAKMX010033860.1	1976	4028	zf-C2H2	8	-
CAAKMX010033934.1	132002	133052	zf-C2H2	5	-
CAAKMX010033944.1	15465	17484	zf-C2H2	11	-
CAAKMX010034034.1	3514	5698	zf-C2H2	6	+
CAAKMX010034127.1	20549	22292	zf-C2H2	5	-
CAAKMX010034138.1	39503	40949	zf-C2H2	5	-
CAAKMX010034181.1	350	2306	zf-C2H2	14	+
CAAKMX010034254.1	13221	15318	zf-C2H2	16	-
CAAKMX010034320.1	60188	61829	zf-C2H2	5	-
CAAKMX010034320.1	95790	97587	zf-C2H2	10	-
CAAKMX010034342.1	82379	84245	zf-C2H2	8	-
CAAKMX010034416.1	205490	208145	zf-C2H2	16	+
CAAKMX010034416.1	208466	209642	zf-C2H2	5	+
CAAKMX010034423.1	23209	25000	zf-C2H2	7	-
CAAKMX010034434.1	79382	80633	zf-C2H2	11	+
CAAKMX010034460.1	2	1073	zf-C2H2	5	+
CAAKMX010034460.1	7357	8608	zf-C2H2	5	+
CAAKMX010034460.1	11015	12305	zf-C2H2	5	+
CAAKMX010034877.1	160949	161690	zf-C2H2	5	-
CAAKMX010034877.1	165227	165890	zf-C2H2	5	-
CAAKMX010034922.1	4295	6233	zf-C2H2	6	+
CAAKMX010035345.1	36979	38419	zf-C2H2	6	+
CAAKMX010036013.1	163504	168469	zf-C2H2	13	+
CAAKMX010036256.1	26654	29879	zf-C2H2	6	-
CAAKMX010036369.1	24160	26008	zf-C2H2	17	-
CAAKMX010036541.1	14677	15574	zf-C2H2	6	-
CAAKMX010037513.1	67488	68331	zf-C2H2	7	+
CAAKMX010039633.1	101364	104286	zf-C2H2	6	+
```
