## Supplementary Data 2 for "Transposable elements drive the evolution of metazoan zinc finger genes": Anguilla_obscura_znfs.bed

```
CAAKMZ010000050.1	663	1953	zf-C2H2	5	+
CAAKMZ010000415.1	2	962	zf-C2H2	5	+
CAAKMZ010000443.1	7540	9199	zf-C2H2	8	-
CAAKMZ010000443.1	14337	15225	zf-C2H2	5	-
CAAKMZ010001263.1	5149	8107	zf-C2H2	9	-
CAAKMZ010001389.1	4286	6659	zf-C2H2	17	-
CAAKMZ010002049.1	78404	80459	zf-C2H2	6	-
CAAKMZ010002233.1	1792	2485	zf-C2H2	6	+
CAAKMZ010002333.1	3607	5320	zf-C2H2	5	-
CAAKMZ010002423.1	49064	50519	zf-C2H2	5	+
CAAKMZ010002575.1	48913	49756	zf-C2H2	7	+
CAAKMZ010002742.1	65867	67199	zf-C2H2	10	-
CAAKMZ010003080.1	187595	190019	zf-C2H2	6	-
CAAKMZ010003136.1	55778	58389	zf-C2H2	17	+
CAAKMZ010003252.1	36641	40238	zf-C2H2	9	-
CAAKMZ010003327.1	4690	6825	zf-C2H2	18	-
CAAKMZ010003450.1	2	3278	zf-C2H2	17	-
CAAKMZ010003450.1	23471	30557	zf-C2H2	16	-
CAAKMZ010003655.1	9816	14898	zf-C2H2	12	+
CAAKMZ010003677.1	5283	6549	zf-C2H2	5	-
CAAKMZ010003770.1	10639	14131	zf-C2H2	10	+
CAAKMZ010004146.1	264195	269478	zf-C2H2	8	+
CAAKMZ010004167.1	17348	18620	zf-C2H2	10	-
CAAKMZ010004197.1	2400	3840	zf-C2H2	15	-
CAAKMZ010004242.1	7536	9348	zf-C2H2	12	+
CAAKMZ010004242.1	13801	15565	zf-C2H2	11	+
CAAKMZ010004242.1	20296	22090	zf-C2H2	11	+
CAAKMZ010004242.1	27758	28865	zf-C2H2	5	+
CAAKMZ010004455.1	18939	20796	zf-C2H2	15	-
CAAKMZ010004470.1	93650	96851	zf-C2H2	9	+
CAAKMZ010004724.1	113603	114071	zf-C2H2	5	+
CAAKMZ010004881.1	14447	15293	zf-C2H2	6	-
CAAKMZ010005118.1	13863	15651	zf-C2H2	6	-
CAAKMZ010005160.1	1	451	zf-C2H2	5	+
CAAKMZ010005212.1	18815	19556	zf-C2H2	5	-
CAAKMZ010005263.1	125740	126190	zf-C2H2	5	+
CAAKMZ010005320.1	37596	39042	zf-C2H2	5	-
CAAKMZ010005387.1	94231	95497	zf-C2H2	6	+
CAAKMZ010005649.1	2087	2984	zf-C2H2	9	-
CAAKMZ010005683.1	725	2690	zf-C2H2	13	-
CAAKMZ010005742.1	0	951	zf-C2H2	6	+
CAAKMZ010005742.1	3635	4601	zf-C2H2	5	+
CAAKMZ010005744.1	100422	102207	zf-C2H2	17	+
CAAKMZ010005793.1	8457	9450	zf-C2H2	8	-
CAAKMZ010005793.1	16247	17516	zf-C2H2	10	-
CAAKMZ010005812.1	4428	6030	zf-C2H2	9	+
CAAKMZ010006130.1	6094	6931	zf-C2H2	5	+
CAAKMZ010006361.1	26452	28135	zf-C2H2	8	+
CAAKMZ010006361.1	33461	35063	zf-C2H2	8	+
CAAKMZ010006580.1	2050	3838	zf-C2H2	18	+
CAAKMZ010006654.1	13479	14421	zf-C2H2	8	+
CAAKMZ010007092.1	383	1565	zf-C2H2	6	-
CAAKMZ010007169.1	8479	12130	zf-C2H2	10	-
CAAKMZ010007336.1	25110	27513	zf-C2H2	21	+
CAAKMZ010007380.1	315	1983	zf-C2H2	12	+
CAAKMZ010007465.1	36813	38904	zf-C2H2	6	-
CAAKMZ010007514.1	4377	6330	zf-C2H2	14	-
CAAKMZ010007514.1	12324	14502	zf-C2H2	18	-
CAAKMZ010007543.1	74740	77965	zf-C2H2	6	-
CAAKMZ010008032.1	116368	123802	zf-C2H2	33	-
CAAKMZ010008339.1	1460	4364	zf-C2H2	13	-
CAAKMZ010008339.1	5254	6241	zf-C2H2	5	-
CAAKMZ010008561.1	30566	31289	zf-C2H2	5	+
CAAKMZ010008561.1	32376	33342	zf-C2H2	9	+
CAAKMZ010008561.1	35294	38750	zf-C2H2	20	+
CAAKMZ010008641.1	10390	11464	zf-C2H2	6	-
CAAKMZ010009019.1	5496	7275	zf-C2H2	5	+
CAAKMZ010009049.1	29049	31062	zf-C2H2	8	+
CAAKMZ010009190.1	12866	14357	zf-C2H2	8	-
CAAKMZ010009225.1	3543	4845	zf-C2H2	6	-
CAAKMZ010009225.1	8188	9139	zf-C2H2	6	-
CAAKMZ010009248.1	9510	12723	zf-C2H2	13	-
CAAKMZ010009325.1	28124	33176	zf-C2H2	7	-
CAAKMZ010009358.1	115534	116428	zf-C2H2	5	+
CAAKMZ010009384.1	17676	20519	zf-C2H2	7	-
CAAKMZ010009402.1	53239	55882	zf-C2H2	7	-
CAAKMZ010009589.1	236	1991	zf-C2H2	5	+
CAAKMZ010009952.1	19737	20943	zf-C2H2	12	+
CAAKMZ010009970.1	40837	42892	zf-C2H2	8	+
CAAKMZ010010061.1	27110	29669	zf-C2H2	7	+
CAAKMZ010010110.1	18629	20186	zf-C2H2	15	-
CAAKMZ010010191.1	9050	12503	zf-C2H2	26	-
CAAKMZ010010432.1	6126	8187	zf-C2H2	15	+
CAAKMZ010010480.1	201635	202685	zf-C2H2	5	-
CAAKMZ010010561.1	138762	139695	zf-C2H2	5	+
CAAKMZ010010561.1	140113	141232	zf-C2H2	11	+
CAAKMZ010010637.1	1	493	zf-C2H2	6	+
CAAKMZ010010819.1	87596	89129	zf-C2H2	5	+
CAAKMZ010010819.1	185652	188814	zf-C2H2	5	-
CAAKMZ010010958.1	100595	108164	zf-C2H2	16	-
CAAKMZ010011295.1	60689	64115	zf-C2H2	5	-
CAAKMZ010011355.1	1988	2933	zf-C2H2	9	-
CAAKMZ010011357.1	17120	18620	zf-C2H2	8	+
CAAKMZ010011411.1	11034	12213	zf-C2H2	5	+
CAAKMZ010011411.1	21124	22351	zf-C2H2	5	+
CAAKMZ010011465.1	29343	30288	zf-C2H2	9	-
CAAKMZ010012769.1	4469	5660	zf-C2H2	5	-
CAAKMZ010014277.1	3025	4453	zf-C2H2	14	-
CAAKMZ010014277.1	16126	17686	zf-C2H2	15	-
CAAKMZ010014277.1	22614	24171	zf-C2H2	14	-
CAAKMZ010014278.1	4258	7132	zf-C2H2	16	+
CAAKMZ010014535.1	1947	5544	zf-C2H2	26	+
CAAKMZ010014557.1	0	702	zf-C2H2	5	-
CAAKMZ010015091.1	12646	15289	zf-C2H2	6	-
CAAKMZ010015104.1	23246	24602	zf-C2H2	15	-
CAAKMZ010015201.1	568	2074	zf-C2H2	8	+
CAAKMZ010015278.1	0	1083	zf-C2H2	8	+
CAAKMZ010015278.1	2712	4548	zf-C2H2	12	+
CAAKMZ010015288.1	2232	4350	zf-C2H2	15	-
CAAKMZ010015510.1	47062	48130	zf-C2H2	11	+
CAAKMZ010015770.1	103640	104897	zf-C2H2	11	+
CAAKMZ010015926.1	760	1519	zf-C2H2	5	-
CAAKMZ010015935.1	2205	5886	zf-C2H2	25	+
CAAKMZ010016400.1	1751	2324	zf-C2H2	5	-
CAAKMZ010016795.1	19034	26537	zf-C2H2	16	+
CAAKMZ010017133.1	4820	5684	zf-C2H2	8	-
CAAKMZ010017763.1	13	784	zf-C2H2	6	-
CAAKMZ010017763.1	1948	2677	zf-C2H2	6	-
CAAKMZ010018323.1	2876	6444	zf-C2H2	31	-
CAAKMZ010018422.1	1	640	zf-C2H2	6	+
CAAKMZ010018427.1	28926	32193	zf-C2H2	5	+
CAAKMZ010018427.1	241567	243868	zf-C2H2	7	-
CAAKMZ010018576.1	3898	4870	zf-C2H2	9	-
CAAKMZ010018576.1	10589	12134	zf-C2H2	16	-
CAAKMZ010018576.1	15854	17474	zf-C2H2	17	-
CAAKMZ010018653.1	29355	29976	zf-C2H2	6	-
CAAKMZ010018735.1	860	2510	zf-C2H2	11	-
CAAKMZ010018784.1	1195	3214	zf-C2H2	22	-
CAAKMZ010018905.1	9185	17429	zf-C2H2	52	-
CAAKMZ010018958.1	53377	54127	zf-C2H2	5	-
CAAKMZ010019300.1	5596	6874	zf-C2H2	7	+
CAAKMZ010019300.1	10892	12164	zf-C2H2	8	+
CAAKMZ010019428.1	171	807	zf-C2H2	5	-
CAAKMZ010019766.1	1845	3372	zf-C2H2	5	-
CAAKMZ010019829.1	663	1938	zf-C2H2	5	+
CAAKMZ010019829.1	9018	10290	zf-C2H2	5	+
CAAKMZ010019889.1	25869	27516	zf-C2H2	12	+
CAAKMZ010019970.1	9641	11243	zf-C2H2	9	+
CAAKMZ010020012.1	6411	7605	zf-C2H2	5	+
CAAKMZ010020012.1	16866	21225	zf-C2H2	29	+
CAAKMZ010020012.1	24087	25326	zf-C2H2	8	+
CAAKMZ010020254.1	14344	16111	zf-C2H2	7	+
CAAKMZ010020336.1	9434	11231	zf-C2H2	10	+
CAAKMZ010020454.1	29120	31559	zf-C2H2	6	+
CAAKMZ010020524.1	81124	82684	zf-C2H2	12	-
CAAKMZ010020535.1	57384	58908	zf-C2H2	15	-
CAAKMZ010020618.1	3409	4196	zf-C2H2	6	-
CAAKMZ010020626.1	8578	9637	zf-C2H2	6	-
CAAKMZ010020692.1	18583	19936	zf-C2H2	12	-
CAAKMZ010020744.1	5483	6278	zf-C2H2	5	-
CAAKMZ010020803.1	88781	90596	zf-C2H2	13	+
CAAKMZ010020904.1	1	676	zf-C2H2	6	+
CAAKMZ010021004.1	7693	10186	zf-C2H2	7	-
CAAKMZ010021147.1	1	1102	zf-C2H2	6	+
CAAKMZ010021200.1	4616	6299	zf-C2H2	5	-
CAAKMZ010021256.1	8804	10019	zf-C2H2	5	+
CAAKMZ010021523.1	1930	3496	zf-C2H2	5	-
CAAKMZ010021670.1	1	1540	zf-C2H2	5	+
CAAKMZ010022176.1	12937	14053	zf-C2H2	6	+
CAAKMZ010022357.1	35063	36413	zf-C2H2	8	-
CAAKMZ010022421.1	15157	17449	zf-C2H2	12	-
CAAKMZ010022539.1	0	1332	zf-C2H2	9	-
CAAKMZ010022607.1	53924	54909	zf-C2H2	8	+
CAAKMZ010022642.1	4458	6198	zf-C2H2	12	-
CAAKMZ010022642.1	11048	12698	zf-C2H2	10	-
CAAKMZ010022674.1	14323	15514	zf-C2H2	12	-
CAAKMZ010022674.1	19380	20190	zf-C2H2	8	-
CAAKMZ010022796.1	11794	13234	zf-C2H2	6	-
CAAKMZ010022912.1	2	1460	zf-C2H2	15	+
CAAKMZ010022935.1	9736	11479	zf-C2H2	7	+
CAAKMZ010022964.1	56869	57991	zf-C2H2	9	-
CAAKMZ010023071.1	6423	8226	zf-C2H2	5	-
CAAKMZ010023382.1	399	1455	zf-C2H2	7	+
CAAKMZ010023431.1	26545	28714	zf-C2H2	9	-
CAAKMZ010023487.1	11791	12775	zf-C2H2	8	+
CAAKMZ010023512.1	4093	5083	zf-C2H2	10	-
CAAKMZ010023512.1	10651	11923	zf-C2H2	13	-
CAAKMZ010023869.1	3338	5267	zf-C2H2	15	-
CAAKMZ010023885.1	4244	6409	zf-C2H2	15	+
CAAKMZ010023992.1	3221	5627	zf-C2H2	19	+
CAAKMZ010024546.1	19673	20948	zf-C2H2	12	-
CAAKMZ010024561.1	12706	13831	zf-C2H2	6	+
CAAKMZ010024647.1	47251	51865	zf-C2H2	8	+
CAAKMZ010024836.1	4795	5242	zf-C2H2	6	+
CAAKMZ010024836.1	9900	10665	zf-C2H2	8	-
CAAKMZ010024861.1	2780	4370	zf-C2H2	8	-
CAAKMZ010025292.1	14977	18487	zf-C2H2	7	+
CAAKMZ010025292.1	24895	25990	zf-C2H2	5	+
CAAKMZ010025307.1	8359	10803	zf-C2H2	7	-
CAAKMZ010025410.1	3169	3943	zf-C2H2	6	-
CAAKMZ010025431.1	10414	11953	zf-C2H2	5	-
CAAKMZ010025676.1	14774	18086	zf-C2H2	5	+
CAAKMZ010025987.1	1843	4369	zf-C2H2	7	+
CAAKMZ010026331.1	9142	11188	zf-C2H2	18	+
CAAKMZ010026549.1	2137	4378	zf-C2H2	5	+
CAAKMZ010026598.1	15981	17412	zf-C2H2	13	-
CAAKMZ010026598.1	19960	21280	zf-C2H2	11	-
CAAKMZ010026656.1	35698	37291	zf-C2H2	15	-
CAAKMZ010027510.1	16928	17825	zf-C2H2	6	-
CAAKMZ010028019.1	16200	17040	zf-C2H2	5	-
CAAKMZ010028019.1	36486	37146	zf-C2H2	5	-
CAAKMZ010028285.1	2672	4013	zf-C2H2	9	-
CAAKMZ010028374.1	0	1185	zf-C2H2	10	+
CAAKMZ010029625.1	105	1140	zf-C2H2	7	+
CAAKMZ010030209.1	2767	3427	zf-C2H2	5	+
CAAKMZ010030291.1	0	843	zf-C2H2	9	+
CAAKMZ010030368.1	634	1759	zf-C2H2	11	-
CAAKMZ010030368.1	12700	13477	zf-C2H2	7	-
CAAKMZ010030368.1	16462	17428	zf-C2H2	9	-
CAAKMZ010030436.1	4220	6812	zf-C2H2	21	+
CAAKMZ010030811.1	7005	9360	zf-C2H2	17	-
CAAKMZ010030844.1	12954	14769	zf-C2H2	10	-
CAAKMZ010030844.1	19840	22678	zf-C2H2	23	-
CAAKMZ010030844.1	27019	28939	zf-C2H2	13	+
CAAKMZ010031149.1	13470	16023	zf-C2H2	6	-
CAAKMZ010031191.1	4039	4612	zf-C2H2	7	+
CAAKMZ010031191.1	8949	11412	zf-C2H2	19	+
CAAKMZ010031719.1	1	1660	zf-C2H2	12	+
CAAKMZ010031886.1	5346	7320	zf-C2H2	15	+
CAAKMZ010032203.1	600	1725	zf-C2H2	11	+
CAAKMZ010032203.1	8435	10166	zf-C2H2	11	+
CAAKMZ010032714.1	1	1423	zf-C2H2	11	+
CAAKMZ010032714.1	6559	8590	zf-C2H2	16	+
CAAKMZ010033188.1	1836	2472	zf-C2H2	8	+
CAAKMZ010033320.1	2630	3584	zf-C2H2	6	-
CAAKMZ010033615.1	2305	3697	zf-C2H2	14	-
CAAKMZ010033837.1	7685	8819	zf-C2H2	11	+
CAAKMZ010033837.1	11504	12992	zf-C2H2	13	-
CAAKMZ010033855.1	4079	5378	zf-C2H2	15	-
CAAKMZ010033868.1	1310	3368	zf-C2H2	18	-
CAAKMZ010033868.1	7656	9636	zf-C2H2	14	-
CAAKMZ010033992.1	0	855	zf-C2H2	10	+
CAAKMZ010033998.1	4909	6085	zf-C2H2	6	+
CAAKMZ010034111.1	2200	3328	zf-C2H2	5	+
CAAKMZ010034210.1	5201	6887	zf-C2H2	8	+
CAAKMZ010034299.1	7856	9734	zf-C2H2	12	-
CAAKMZ010034686.1	15791	17357	zf-C2H2	7	-
CAAKMZ010034790.1	342	804	zf-C2H2	5	-
CAAKMZ010034883.1	1201	2959	zf-C2H2	10	+
CAAKMZ010034995.1	6948	8031	zf-C2H2	10	-
CAAKMZ010034995.1	11260	12631	zf-C2H2	13	-
CAAKMZ010034995.1	15933	17193	zf-C2H2	12	-
CAAKMZ010034995.1	24060	26007	zf-C2H2	15	+
CAAKMZ010034995.1	30935	31853	zf-C2H2	9	+
CAAKMZ010035047.1	7586	8747	zf-C2H2	7	-
CAAKMZ010035047.1	11905	13612	zf-C2H2	11	-
CAAKMZ010035067.1	30151	30577	zf-C2H2	5	-
CAAKMZ010035184.1	28888	30151	zf-C2H2	7	-
CAAKMZ010035184.1	35244	36009	zf-C2H2	9	-
CAAKMZ010035212.1	42149	43721	zf-C2H2	7	+
CAAKMZ010035212.1	116933	119585	zf-C2H2	7	+
CAAKMZ010035246.1	3363	8982	zf-C2H2	10	+
CAAKMZ010035264.1	53885	55061	zf-C2H2	5	-
CAAKMZ010035264.1	55375	58030	zf-C2H2	16	-
CAAKMZ010035315.1	1831	3439	zf-C2H2	16	+
CAAKMZ010035315.1	10544	11891	zf-C2H2	12	+
CAAKMZ010035346.1	21696	22534	zf-C2H2	7	-
CAAKMZ010035546.1	2	458	zf-C2H2	5	+
CAAKMZ010035586.1	3880	5914	zf-C2H2	14	-
CAAKMZ010035586.1	13408	14923	zf-C2H2	8	-
CAAKMZ010035587.1	11669	13034	zf-C2H2	5	+
CAAKMZ010035587.1	22569	23649	zf-C2H2	5	+
CAAKMZ010035601.1	22026	23538	zf-C2H2	9	-
CAAKMZ010035862.1	49251	49881	zf-C2H2	5	-
CAAKMZ010036027.1	104430	105819	zf-C2H2	5	-
CAAKMZ010036182.1	6645	7613	zf-C2H2	9	+
CAAKMZ010036200.1	55597	60625	zf-C2H2	13	+
CAAKMZ010036220.1	44237	46154	zf-C2H2	16	+
CAAKMZ010036220.1	53745	54723	zf-C2H2	10	+
CAAKMZ010036236.1	121795	123046	zf-C2H2	12	+
CAAKMZ010036311.1	90805	91333	zf-C2H2	5	+
CAAKMZ010036351.1	3881	4826	zf-C2H2	7	-
CAAKMZ010036351.1	7965	9462	zf-C2H2	10	-
CAAKMZ010036372.1	256670	257868	zf-C2H2	6	+
CAAKMZ010036377.1	1686	2703	zf-C2H2	5	+
CAAKMZ010036377.1	9124	10078	zf-C2H2	5	+
CAAKMZ010036377.1	25463	26651	zf-C2H2	7	+
CAAKMZ010036435.1	99669	100761	zf-C2H2	6	-
CAAKMZ010036435.1	104751	105750	zf-C2H2	7	-
CAAKMZ010036574.1	229528	230794	zf-C2H2	12	-
CAAKMZ010036580.1	11270	11738	zf-C2H2	5	-
CAAKMZ010036638.1	4555	6718	zf-C2H2	16	-
CAAKMZ010036715.1	281894	283841	zf-C2H2	6	-
CAAKMZ010036769.1	17357	19298	zf-C2H2	13	+
CAAKMZ010036826.1	41258	44032	zf-C2H2	14	+
CAAKMZ010036847.1	5176	6943	zf-C2H2	12	-
CAAKMZ010036949.1	33641	36782	zf-C2H2	5	+
CAAKMZ010036955.1	13069	14014	zf-C2H2	6	-
CAAKMZ010036960.1	30686	34667	zf-C2H2	7	+
CAAKMZ010036964.1	22091	27695	zf-C2H2	10	+
CAAKMZ010037059.1	144533	145148	zf-C2H2	5	+
CAAKMZ010037186.1	3338	4706	zf-C2H2	14	-
CAAKMZ010037205.1	110391	111627	zf-C2H2	5	-
CAAKMZ010037272.1	22002	23052	zf-C2H2	5	+
CAAKMZ010037272.1	25308	26358	zf-C2H2	5	+
CAAKMZ010037385.1	94	1771	zf-C2H2	15	-
CAAKMZ010037388.1	10694	11903	zf-C2H2	14	-
CAAKMZ010037411.1	40121	41342	zf-C2H2	5	-
CAAKMZ010037411.1	48113	49358	zf-C2H2	5	-
CAAKMZ010037429.1	39668	43346	zf-C2H2	10	-
CAAKMZ010037498.1	80875	82177	zf-C2H2	6	+
CAAKMZ010037555.1	9530	12326	zf-C2H2	12	-
CAAKMZ010038083.1	102176	105098	zf-C2H2	6	-
CAAKMZ010038107.1	2940	3552	zf-C2H2	5	+
CAAKMZ010038463.1	154973	156329	zf-C2H2	9	-
CAAKMZ010038741.1	4149	6378	zf-C2H2	15	-
CAAKMZ010038741.1	16443	17412	zf-C2H2	7	+
CAAKMZ010038742.1	37648	42610	zf-C2H2	8	-
CAAKMZ010039373.1	351	1974	zf-C2H2	9	+
CAAKMZ010039481.1	10494	11979	zf-C2H2	9	-
CAAKMZ010039526.1	85645	90946	zf-C2H2	10	-
CAAKMZ010039526.1	140523	143142	zf-C2H2	6	-
CAAKMZ010040236.1	125691	128607	zf-C2H2	6	+
CAAKMZ010040652.1	73346	74531	zf-C2H2	6	+
CAAKMZ010040652.1	76321	78583	zf-C2H2	5	+
CAAKMZ010040747.1	9601	11620	zf-C2H2	11	-
CAAKMZ010042124.1	58647	59865	zf-C2H2	10	+
CAAKMZ010042310.1	90354	91749	zf-C2H2	6	-
CAAKMZ010042422.1	23415	26082	zf-C2H2	20	+
CAAKMZ010042590.1	85372	86041	zf-C2H2	5	-
```
