## Supplementary Data 2 for "Transposable elements drive the evolution of metazoan zinc finger genes": Anguilla_rostrata_znfs.bed

```
CM031781.1	164068	165997	zf-C2H2	17	+
CM031781.1	10381189	10388637	zf-C2H2	34	-
CM031781.1	12145178	12146804	zf-C2H2	5	-
CM031781.1	13469588	13471301	zf-C2H2	5	-
CM031781.1	16702097	16704266	zf-C2H2	9	+
CM031781.1	24609451	24610891	zf-C2H2	6	+
CM031781.1	28649747	28656785	zf-C2H2	16	-
CM031781.1	45659366	45661919	zf-C2H2	6	+
CM031781.1	51342778	51346003	zf-C2H2	6	-
CM031781.1	52367762	52371731	zf-C2H2	10	-
CM031781.1	60872041	60873541	zf-C2H2	8	+
CM031781.1	62450595	62451063	zf-C2H2	5	-
CM031781.1	70523438	70524179	zf-C2H2	5	-
CM031781.1	70527255	70527918	zf-C2H2	5	-
CM031781.1	70682794	70687879	zf-C2H2	12	+
CM031781.1	71080538	71081486	zf-C2H2	5	-
CM031781.1	71083303	71084356	zf-C2H2	5	-
CM031781.1	71825685	71826531	zf-C2H2	5	+
CM031781.1	72411373	72413099	zf-C2H2	12	-
CM031781.1	72456219	72456891	zf-C2H2	5	+
CM031781.1	72472885	72474582	zf-C2H2	5	+
CM031781.1	73562975	73564766	zf-C2H2	12	-
CM031781.1	73571456	73572641	zf-C2H2	10	-
CM031781.1	73588369	73589278	zf-C2H2	6	-
CM031781.1	73608980	73609673	zf-C2H2	5	-
CM031781.1	73672871	73674117	zf-C2H2	9	-
CM031781.1	73676956	73681324	zf-C2H2	29	-
CM031781.1	73689875	73691069	zf-C2H2	5	-
CM031781.1	73700348	73703615	zf-C2H2	17	-
CM031781.1	73722999	73730075	zf-C2H2	15	-
CM031781.1	73745882	73749092	zf-C2H2	13	-
CM031781.1	73771198	73779436	zf-C2H2	52	-
CM031781.1	73805186	73807478	zf-C2H2	12	-
CM031781.1	73984911	73987656	zf-C2H2	5	-
CM031781.1	73994175	73995740	zf-C2H2	8	-
CM031781.1	74867999	74872368	zf-C2H2	14	+
CM031781.1	83326588	83327991	zf-C2H2	16	-
CM031781.1	84929893	84930667	zf-C2H2	6	-
CM031781.1	84933988	84935041	zf-C2H2	7	-
CM031781.1	84939074	84939848	zf-C2H2	6	-
CM031781.1	85588164	85588869	zf-C2H2	6	+
CM031781.1	85590149	85590920	zf-C2H2	6	+
CM031782.1	4003509	4005317	zf-C2H2	5	+
CM031782.1	13227663	13228860	zf-C2H2	12	-
CM031782.1	24145375	24147031	zf-C2H2	12	-
CM031782.1	24154256	24155417	zf-C2H2	7	-
CM031782.1	24158134	24159223	zf-C2H2	11	-
CM031782.1	28455628	28456621	zf-C2H2	8	-
CM031782.1	28463298	28464594	zf-C2H2	10	-
CM031782.1	28475321	28478187	zf-C2H2	16	-
CM031782.1	28524010	28526056	zf-C2H2	18	+
CM031782.1	33090626	33092537	zf-C2H2	16	+
CM031782.1	33100182	33101160	zf-C2H2	10	+
CM031782.1	38739703	38741035	zf-C2H2	10	-
CM031782.1	39118296	39119397	zf-C2H2	6	-
CM031782.1	39123593	39124592	zf-C2H2	7	-
CM031782.1	39676001	39677267	zf-C2H2	7	-
CM031782.1	39677405	39678818	zf-C2H2	7	-
CM031782.1	41026621	41028541	zf-C2H2	8	-
CM031782.1	42456409	42457813	zf-C2H2	12	+
CM031782.1	70277826	70279722	zf-C2H2	14	-
CM031782.1	70287207	70288323	zf-C2H2	13	-
CM031782.1	70288465	70289200	zf-C2H2	8	-
CM031782.1	70291549	70292767	zf-C2H2	8	-
CM031782.1	70338482	70340432	zf-C2H2	14	-
CM031782.1	70346806	70348357	zf-C2H2	13	+
CM031782.1	70357395	70358979	zf-C2H2	13	-
CM031782.1	70363678	70366339	zf-C2H2	21	+
CM031782.1	70405768	70407667	zf-C2H2	21	+
CM031782.1	70508263	70510288	zf-C2H2	14	-
CM031782.1	70517124	70519643	zf-C2H2	21	-
CM031782.1	72048921	72050886	zf-C2H2	14	-
CM031782.1	72104478	72106203	zf-C2H2	11	-
CM031782.1	72114657	72117108	zf-C2H2	19	+
CM031782.1	72118908	72119391	zf-C2H2	6	+
CM031782.1	72122344	72124138	zf-C2H2	12	+
CM031782.1	72131013	72133239	zf-C2H2	14	+
CM031782.1	72140464	72142804	zf-C2H2	16	+
CM031782.1	72152182	72154564	zf-C2H2	18	+
CM031782.1	72169863	72171195	zf-C2H2	8	-
CM031782.1	72176869	72179176	zf-C2H2	16	-
CM031782.1	72185276	72187382	zf-C2H2	14	-
CM031782.1	72195271	72197338	zf-C2H2	14	-
CM031782.1	72208680	72210714	zf-C2H2	14	-
CM031782.1	72217259	72219227	zf-C2H2	13	+
CM031782.1	72226568	72226958	zf-C2H2	5	+
CM031782.1	72231341	72233240	zf-C2H2	12	-
CM031782.1	72239723	72242249	zf-C2H2	20	-
CM031782.1	72253212	72254451	zf-C2H2	13	+
CM031782.1	72264274	72266559	zf-C2H2	18	+
CM031782.1	72274967	72277265	zf-C2H2	17	+
CM031782.1	72296216	72297704	zf-C2H2	18	-
CM031782.1	72306427	72309503	zf-C2H2	26	-
CM031782.1	72320673	72322275	zf-C2H2	11	-
CM031782.1	72338068	72340184	zf-C2H2	15	-
CM031782.1	72349661	72351327	zf-C2H2	13	-
CM031782.1	72358103	72360077	zf-C2H2	14	-
CM031782.1	72363069	72365151	zf-C2H2	15	+
CM031782.1	72391689	72393194	zf-C2H2	11	+
CM031782.1	72404513	72405329	zf-C2H2	8	+
CM031782.1	72409556	72411740	zf-C2H2	19	+
CM031782.1	72420731	72421208	zf-C2H2	5	-
CM031782.1	72427154	72429080	zf-C2H2	15	+
CM031782.1	72434648	72436403	zf-C2H2	15	+
CM031782.1	72459174	72461301	zf-C2H2	16	-
CM031782.1	72470154	72472130	zf-C2H2	13	+
CM031782.1	72479501	72480713	zf-C2H2	10	+
CM031782.1	72484929	72486558	zf-C2H2	11	+
CM031782.1	72492502	72494056	zf-C2H2	16	+
CM031782.1	72587966	72589439	zf-C2H2	13	-
CM031782.1	72627475	72629265	zf-C2H2	12	+
CM031782.1	72633617	72635459	zf-C2H2	13	+
CM031782.1	72647287	72648708	zf-C2H2	17	+
CM031782.1	72654724	72656425	zf-C2H2	11	-
CM031782.1	72659858	72661340	zf-C2H2	8	-
CM031782.1	72666516	72668601	zf-C2H2	16	-
CM031782.1	72675332	72677408	zf-C2H2	19	-
CM031782.1	72685983	72687927	zf-C2H2	14	-
CM031782.1	72728288	72729647	zf-C2H2	7	-
CM031782.1	72737001	72738795	zf-C2H2	11	-
CM031782.1	72747192	72748956	zf-C2H2	11	-
CM031782.1	72752890	72754060	zf-C2H2	13	-
CM031782.1	72758559	72760210	zf-C2H2	11	-
CM031782.1	72791248	72792025	zf-C2H2	9	+
CM031782.1	72802400	72803453	zf-C2H2	7	+
CM031782.1	72815900	72817647	zf-C2H2	13	-
CM031782.1	72822570	72824175	zf-C2H2	10	-
CM031782.1	72830819	72832016	zf-C2H2	8	-
CM031782.1	72841546	72842350	zf-C2H2	5	-
CM031782.1	72877910	72879878	zf-C2H2	13	-
CM031782.1	72884814	72886668	zf-C2H2	13	-
CM031782.1	72890630	72891917	zf-C2H2	10	-
CM031782.1	72909383	72911741	zf-C2H2	18	+
CM031783.1	6174133	6175330	zf-C2H2	6	-
CM031783.1	31249200	31250316	zf-C2H2	6	+
CM031783.1	39917243	39918503	zf-C2H2	12	+
CM031783.1	53706758	53707973	zf-C2H2	12	-
CM031783.1	56804827	56806846	zf-C2H2	22	+
CM031783.1	56812667	56813930	zf-C2H2	13	+
CM031783.1	59457174	59462457	zf-C2H2	8	+
CM031783.1	59974051	59974720	zf-C2H2	5	+
CM031784.1	3196579	3197740	zf-C2H2	10	+
CM031784.1	8909311	8910694	zf-C2H2	15	-
CM031784.1	8989686	8990682	zf-C2H2	10	+
CM031784.1	11007100	11008582	zf-C2H2	9	-
CM031784.1	15404228	15406883	zf-C2H2	6	+
CM031784.1	17404638	17405522	zf-C2H2	6	+
CM031784.1	25912056	25913253	zf-C2H2	13	-
CM031784.1	36061765	36065221	zf-C2H2	26	-
CM031784.1	43187122	43188490	zf-C2H2	14	+
CM031784.1	43293900	43295340	zf-C2H2	15	+
CM031784.1	48929444	48930710	zf-C2H2	6	-
CM031784.1	52907171	52910750	zf-C2H2	8	-
CM031784.1	52960215	52961073	zf-C2H2	5	-
CM031784.1	60759800	60760990	zf-C2H2	11	-
CM031784.1	65874839	65876310	zf-C2H2	14	+
CM031784.1	65878995	65880123	zf-C2H2	11	-
CM031784.1	66190973	66192065	zf-C2H2	11	-
CM031784.1	66195571	66196378	zf-C2H2	9	-
CM031784.1	66200804	66201794	zf-C2H2	10	-
CM031784.1	66207308	66208616	zf-C2H2	13	-
CM031784.1	66369537	66370638	zf-C2H2	10	-
CM031784.1	66382046	66382823	zf-C2H2	7	-
CM031784.1	66385759	66386713	zf-C2H2	9	-
CM031784.1	67707408	67708425	zf-C2H2	10	+
CM031785.1	14887062	14887983	zf-C2H2	6	+
CM031785.1	18020999	18023728	zf-C2H2	19	-
CM031785.1	18023849	18024742	zf-C2H2	7	-
CM031785.1	19186928	19189421	zf-C2H2	7	-
CM031785.1	22988823	22990509	zf-C2H2	8	+
CM031785.1	31774727	31777041	zf-C2H2	9	-
CM031785.1	34900415	34905521	zf-C2H2	7	+
CM031785.1	34953707	34955492	zf-C2H2	17	+
CM031785.1	45631763	45634605	zf-C2H2	7	-
CM031785.1	49065953	49067009	zf-C2H2	11	+
CM031785.1	56509474	56510821	zf-C2H2	5	+
CM031785.1	56610891	56612487	zf-C2H2	5	+
CM031785.1	57918404	57920877	zf-C2H2	8	-
CM031785.1	62030996	62032364	zf-C2H2	12	-
CM031785.1	62036416	62037658	zf-C2H2	8	-
CM031785.1	62040783	62041722	zf-C2H2	5	-
CM031785.1	62049190	62049796	zf-C2H2	5	-
CM031785.1	62069010	62070394	zf-C2H2	11	-
CM031785.1	62079615	62080926	zf-C2H2	12	-
CM031785.1	62875450	62876830	zf-C2H2	11	+
CM031785.1	62881624	62882543	zf-C2H2	11	+
CM031785.1	62964843	62965527	zf-C2H2	5	+
CM031785.1	62973904	62975134	zf-C2H2	5	+
CM031785.1	62994866	62995928	zf-C2H2	5	+
CM031785.1	63005784	63006717	zf-C2H2	6	+
CM031785.1	63038347	63039625	zf-C2H2	5	+
CM031785.1	63895567	63896683	zf-C2H2	6	+
CM031785.1	63906005	63906581	zf-C2H2	6	+
CM031785.1	63916534	63917851	zf-C2H2	6	+
CM031786.1	1005036	1006500	zf-C2H2	15	+
CM031786.1	6986216	6987632	zf-C2H2	9	-
CM031786.1	8666273	8669189	zf-C2H2	6	+
CM031786.1	16777846	16779196	zf-C2H2	5	+
CM031786.1	20023235	20024507	zf-C2H2	10	+
CM031786.1	34691179	34693362	zf-C2H2	6	-
CM031786.1	43392780	43394226	zf-C2H2	5	-
CM031786.1	44120753	44128328	zf-C2H2	16	+
CM031786.1	53199990	53201394	zf-C2H2	5	-
CM031786.1	54675957	54676887	zf-C2H2	9	-
CM031786.1	54680902	54681841	zf-C2H2	9	-
CM031786.1	54686127	54687696	zf-C2H2	10	-
CM031786.1	54691321	54692344	zf-C2H2	6	-
CM031786.1	54703235	54704822	zf-C2H2	17	-
CM031786.1	54708379	54709816	zf-C2H2	16	-
CM031786.1	54718274	54719312	zf-C2H2	11	+
CM031786.1	54721551	54723198	zf-C2H2	14	+
CM031786.1	54726429	54727512	zf-C2H2	10	+
CM031786.1	55981725	55982310	zf-C2H2	5	+
CM031786.1	55988780	55989209	zf-C2H2	5	+
CM031786.1	57645621	57646377	zf-C2H2	5	+
CM031786.1	57646560	57647346	zf-C2H2	7	+
CM031787.1	442739	445441	zf-C2H2	9	+
CM031787.1	1183271	1184411	zf-C2H2	7	-
CM031787.1	1199298	1200252	zf-C2H2	5	-
CM031787.1	1206456	1207403	zf-C2H2	5	-
CM031787.1	1218944	1220225	zf-C2H2	7	+
CM031787.1	1224199	1224925	zf-C2H2	8	+
CM031787.1	1283960	1285793	zf-C2H2	12	-
CM031787.1	2360264	2361556	zf-C2H2	8	-
CM031787.1	21638759	21640335	zf-C2H2	13	-
CM031787.1	56189626	56190499	zf-C2H2	6	-
CM031787.1	56196159	56197260	zf-C2H2	5	-
CM031788.1	30283	31303	zf-C2H2	9	-
CM031788.1	3262222	3263377	zf-C2H2	12	-
CM031788.1	3604234	3605407	zf-C2H2	5	-
CM031788.1	4246986	4249812	zf-C2H2	5	-
CM031788.1	4642548	4643265	zf-C2H2	5	+
CM031788.1	5054744	5056025	zf-C2H2	5	-
CM031788.1	5058284	5059178	zf-C2H2	6	-
CM031788.1	5071836	5072964	zf-C2H2	5	-
CM031788.1	5090993	5092205	zf-C2H2	5	+
CM031788.1	5094677	5095967	zf-C2H2	5	+
CM031788.1	5098765	5099710	zf-C2H2	5	+
CM031788.1	5109185	5110616	zf-C2H2	5	+
CM031788.1	5114606	5115155	zf-C2H2	5	+
CM031788.1	5123209	5124466	zf-C2H2	5	+
CM031788.1	5129740	5131165	zf-C2H2	7	+
CM031788.1	6838976	6841256	zf-C2H2	6	+
CM031788.1	6875296	6880336	zf-C2H2	7	+
CM031788.1	11131873	11135072	zf-C2H2	21	+
CM031788.1	15294282	15296403	zf-C2H2	6	-
CM031788.1	17044503	17045892	zf-C2H2	5	+
CM031788.1	18756916	18758137	zf-C2H2	5	+
CM031788.1	35986455	35988254	zf-C2H2	7	+
CM031788.1	36267044	36272018	zf-C2H2	13	-
CM031788.1	42573440	42574190	zf-C2H2	5	+
CM031788.1	51491026	51492460	zf-C2H2	11	-
CM031788.1	51729930	51731583	zf-C2H2	8	-
CM031788.1	51736622	51737537	zf-C2H2	5	-
CM031788.1	51744110	51753314	zf-C2H2	16	-
CM031788.1	55645933	55646998	zf-C2H2	9	-
CM031789.1	9262857	9263697	zf-C2H2	5	-
CM031789.1	9269465	9270884	zf-C2H2	9	-
CM031789.1	9280943	9283397	zf-C2H2	7	-
CM031789.1	9599325	9600624	zf-C2H2	12	-
CM031789.1	17371792	17372305	zf-C2H2	5	-
CM031789.1	17478430	17479783	zf-C2H2	12	-
CM031789.1	17588823	17589999	zf-C2H2	6	-
CM031789.1	17590332	17593003	zf-C2H2	18	-
CM031789.1	19340911	19342060	zf-C2H2	10	-
CM031789.1	19346454	19347526	zf-C2H2	11	-
CM031789.1	26655477	26657739	zf-C2H2	5	-
CM031789.1	29098843	29099628	zf-C2H2	5	+
CM031789.1	41315535	41316657	zf-C2H2	9	+
CM031789.1	48559208	48560917	zf-C2H2	8	-
CM031790.1	759344	760775	zf-C2H2	5	+
CM031790.1	4489125	4490599	zf-C2H2	14	-
CM031790.1	26449999	26450509	zf-C2H2	5	-
CM031790.1	27072984	27074034	zf-C2H2	10	-
CM031790.1	32391144	32392041	zf-C2H2	5	+
CM031790.1	32392271	32393378	zf-C2H2	11	+
CM031791.1	10459909	10460419	zf-C2H2	5	+
CM031791.1	11310363	11315376	zf-C2H2	8	-
CM031791.1	14295937	14297470	zf-C2H2	6	+
CM031791.1	27382601	27383651	zf-C2H2	5	+
CM031791.1	27881617	27882454	zf-C2H2	5	-
CM031791.1	28324551	28327191	zf-C2H2	7	-
CM031791.1	28398587	28400249	zf-C2H2	6	-
CM031791.1	28595217	28598352	zf-C2H2	5	+
CM031791.1	37000115	37001012	zf-C2H2	6	+
CM031792.1	16201797	16205394	zf-C2H2	9	+
CM031792.1	25585047	25586772	zf-C2H2	7	+
CM031792.1	28387168	28388725	zf-C2H2	14	+
CM031792.1	28393429	28394989	zf-C2H2	15	+
CM031792.1	28406388	28407758	zf-C2H2	15	+
CM031792.1	37139982	37140561	zf-C2H2	6	+
CM031792.1	37713952	37714684	zf-C2H2	5	+
CM031793.1	516470	516917	zf-C2H2	5	-
CM031793.1	12949572	12950415	zf-C2H2	7	+
CM031793.1	13793661	13796601	zf-C2H2	5	-
CM031793.1	13882095	13884534	zf-C2H2	6	+
CM031793.1	14107800	14108655	zf-C2H2	5	+
CM031793.1	17161262	17161691	zf-C2H2	5	-
CM031793.1	19201668	19203225	zf-C2H2	6	-
CM031793.1	19902235	19903126	zf-C2H2	6	-
CM031793.1	20517638	20520449	zf-C2H2	17	+
CM031793.1	40721800	40722907	zf-C2H2	5	-
CM031793.1	40725108	40726164	zf-C2H2	5	-
CM031794.1	276936	277983	zf-C2H2	5	+
CM031794.1	8814572	8815922	zf-C2H2	9	+
CM031794.1	23141607	23142972	zf-C2H2	10	-
CM031795.1	4521692	4522421	zf-C2H2	6	+
CM031795.1	10834981	10836265	zf-C2H2	10	-
CM031795.1	10839631	10840558	zf-C2H2	9	-
CM031795.1	10841571	10842294	zf-C2H2	5	-
CM031795.1	28361104	28361935	zf-C2H2	6	+
CM031796.1	5192041	5193304	zf-C2H2	7	-
CM031796.1	5201706	5203473	zf-C2H2	12	+
CM031796.1	5375323	5377402	zf-C2H2	16	-
CM031796.1	7908473	7910492	zf-C2H2	11	+
CM031796.1	9787380	9788934	zf-C2H2	5	-
CM031796.1	10492620	10494387	zf-C2H2	13	-
CM031796.1	15565283	15568568	zf-C2H2	5	+
CM031796.1	15780814	15783115	zf-C2H2	7	-
CM031796.1	17378804	17379734	zf-C2H2	7	-
CM031796.1	27788668	27791155	zf-C2H2	5	+
CM031796.1	27877234	27882838	zf-C2H2	10	+
CM031796.1	32116340	32118785	zf-C2H2	9	+
CM031797.1	171917	173408	zf-C2H2	8	+
CM031797.1	6103779	6105276	zf-C2H2	10	+
CM031797.1	6108179	6109574	zf-C2H2	8	+
CM031797.1	6584136	6584865	zf-C2H2	6	-
CM031797.1	6595014	6596421	zf-C2H2	5	-
CM031797.1	20808661	20809642	zf-C2H2	7	+
CM031797.1	24906677	24908192	zf-C2H2	10	+
CM031797.1	28650679	28651339	zf-C2H2	8	-
CM031798.1	5494567	5496252	zf-C2H2	18	-
CM031798.1	5522493	5523513	zf-C2H2	10	-
CM031798.1	5531006	5532533	zf-C2H2	15	-
CM031798.1	6663188	6664871	zf-C2H2	8	+
CM031798.1	6669899	6671492	zf-C2H2	8	+
CM031798.1	9433605	9434832	zf-C2H2	13	+
CM031798.1	19445705	19447400	zf-C2H2	5	+
CM031798.1	21677719	21680443	zf-C2H2	6	+
CM031799.1	11264713	11266252	zf-C2H2	15	-
JAGKSO010000888.1	3274	4285	zf-C2H2	8	-
```
