## Supplementary Data 2 for "Transposable elements drive the evolution of metazoan zinc finger genes": Anhinga_anhinga_znfs.bed

```
WBMU01000004.1	1765898	1767926	zf-C2H2	6	-
WBMU01000087.1	3218	6830	zf-C2H2	10	-
WBMU01000130.1	684607	686089	zf-C2H2	5	+
WBMU01000151.1	308644	309034	zf-C2H2	5	+
WBMU01000210.1	632067	633447	zf-C2H2	5	+
WBMU01000222.1	394082	395561	zf-C2H2	12	-
WBMU01000228.1	161889	164109	zf-C2H2	7	+
WBMU01000228.1	645963	649200	zf-C2H2	5	-
WBMU01000250.1	189681	190886	zf-C2H2	8	+
WBMU01000250.1	199399	200584	zf-C2H2	7	-
WBMU01000253.1	590172	591564	zf-C2H2	8	-
WBMU01000280.1	628926	630126	zf-C2H2	12	-
WBMU01000310.1	49086	52308	zf-C2H2	5	+
WBMU01000310.1	575987	577985	zf-C2H2	8	-
WBMU01000347.1	60756	61977	zf-C2H2	9	-
WBMU01000377.1	244310	246107	zf-C2H2	10	+
WBMU01000404.1	502699	503629	zf-C2H2	8	+
WBMU01000438.1	177056	179039	zf-C2H2	5	-
WBMU01000492.1	485394	486696	zf-C2H2	5	+
WBMU01000595.1	39027	40815	zf-C2H2	7	-
WBMU01000665.1	91891	95413	zf-C2H2	26	+
WBMU01000682.1	17548	19693	zf-C2H2	10	-
WBMU01000729.1	25822	27316	zf-C2H2	8	+
WBMU01000767.1	267031	270298	zf-C2H2	26	-
WBMU01000783.1	280410	281724	zf-C2H2	6	+
WBMU01000888.1	230975	236393	zf-C2H2	9	-
WBMU01000888.1	346949	349574	zf-C2H2	7	-
WBMU01000943.1	4510	7051	zf-C2H2	6	+
WBMU01001066.1	292519	294583	zf-C2H2	10	-
WBMU01001066.1	306371	307115	zf-C2H2	5	+
WBMU01001209.1	175130	176858	zf-C2H2	5	-
WBMU01001244.1	102075	102927	zf-C2H2	5	+
WBMU01001253.1	2	1178	zf-C2H2	5	+
WBMU01001274.1	252939	254319	zf-C2H2	9	+
WBMU01001349.1	222401	227216	zf-C2H2	15	-
WBMU01001387.1	255282	256755	zf-C2H2	5	-
WBMU01001505.1	58741	61750	zf-C2H2	6	+
WBMU01001505.1	158598	164154	zf-C2H2	10	+
WBMU01001610.1	12209	15782	zf-C2H2	10	+
WBMU01001951.1	128345	129071	zf-C2H2	5	+
WBMU01001983.1	23896	28330	zf-C2H2	8	+
WBMU01002008.1	102785	104495	zf-C2H2	17	+
WBMU01002317.1	82484	85760	zf-C2H2	5	-
WBMU01002375.1	70053	72153	zf-C2H2	7	-
WBMU01002383.1	152654	154259	zf-C2H2	5	-
WBMU01002876.1	99151	101938	zf-C2H2	8	+
WBMU01002960.1	95101	99829	zf-C2H2	7	-
WBMU01002984.1	106437	107871	zf-C2H2	5	+
WBMU01002984.1	108929	110033	zf-C2H2	5	+
WBMU01003084.1	3753	5955	zf-C2H2	13	+
WBMU01003238.1	1	1147	zf-C2H2	12	+
WBMU01003379.1	42938	44195	zf-C2H2	13	+
WBMU01003584.1	63979	65227	zf-C2H2	13	-
WBMU01003673.1	45894	47157	zf-C2H2	6	+
WBMU01003676.1	41051	43336	zf-C2H2	22	-
WBMU01003676.1	58092	60072	zf-C2H2	14	-
WBMU01003785.1	10018	13288	zf-C2H2	9	+
WBMU01003795.1	34989	38127	zf-C2H2	6	+
WBMU01003824.1	45138	52347	zf-C2H2	16	+
WBMU01003938.1	52524	56130	zf-C2H2	10	-
WBMU01004056.1	4807	6946	zf-C2H2	16	+
WBMU01004056.1	8278	9721	zf-C2H2	12	-
WBMU01004056.1	14426	15932	zf-C2H2	13	+
WBMU01004184.1	27641	29186	zf-C2H2	9	+
WBMU01004236.1	22273	24985	zf-C2H2	5	-
WBMU01004347.1	45320	46918	zf-C2H2	12	+
WBMU01004423.1	25747	26995	zf-C2H2	6	+
WBMU01004521.1	45334	47131	zf-C2H2	11	-
WBMU01004655.1	427	7489	zf-C2H2	7	-
WBMU01004878.1	29797	32281	zf-C2H2	6	+
WBMU01005214.1	26176	29641	zf-C2H2	21	-
WBMU01005214.1	30590	31493	zf-C2H2	9	-
WBMU01005214.1	32251	33226	zf-C2H2	5	-
WBMU01005616.1	18278	20015	zf-C2H2	6	+
WBMU01005624.1	21774	23964	zf-C2H2	6	-
WBMU01005967.1	0	1410	zf-C2H2	11	+
WBMU01005967.1	3860	6290	zf-C2H2	8	-
WBMU01005967.1	6625	9343	zf-C2H2	10	-
WBMU01005967.1	10167	11328	zf-C2H2	10	-
WBMU01005970.1	5605	7006	zf-C2H2	9	+
WBMU01006119.1	15455	17603	zf-C2H2	10	-
WBMU01006208.1	2511	3870	zf-C2H2	13	+
WBMU01006208.1	14356	15661	zf-C2H2	13	+
WBMU01006250.1	6797	9710	zf-C2H2	11	-
WBMU01006250.1	12349	13366	zf-C2H2	8	+
WBMU01006585.1	1262	2081	zf-C2H2	7	-
WBMU01006734.1	6564	7659	zf-C2H2	6	+
WBMU01006801.1	5603	6575	zf-C2H2	7	+
WBMU01006840.1	36	978	zf-C2H2	9	-
WBMU01006840.1	6015	6903	zf-C2H2	9	-
WBMU01006972.1	6399	7494	zf-C2H2	7	-
WBMU01006996.1	1244	2165	zf-C2H2	6	+
WBMU01006996.1	5253	6948	zf-C2H2	15	+
WBMU01007028.1	2055	2745	zf-C2H2	5	+
WBMU01007264.1	1	1318	zf-C2H2	11	+
WBMU01007264.1	3568	4672	zf-C2H2	10	-
WBMU01007306.1	1	1732	zf-C2H2	17	+
WBMU01007306.1	4399	6298	zf-C2H2	15	-
WBMU01007335.1	1567	4261	zf-C2H2	17	+
WBMU01007374.1	3	864	zf-C2H2	5	-
WBMU01007376.1	2068	4786	zf-C2H2	5	+
WBMU01007441.1	2229	3222	zf-C2H2	5	-
WBMU01007527.1	3752	5207	zf-C2H2	13	-
WBMU01007631.1	2	4553	zf-C2H2	8	+
WBMU01007638.1	0	2061	zf-C2H2	18	+
WBMU01007664.1	1774	4117	zf-C2H2	20	-
WBMU01007736.1	312	3156	zf-C2H2	18	-
WBMU01008403.1	0	876	zf-C2H2	7	+
WBMU01008997.1	2	1271	zf-C2H2	13	+
WBMU01009011.1	2	902	zf-C2H2	11	+
WBMU01009342.1	1	823	zf-C2H2	9	+
WBMU01009685.1	2	1097	zf-C2H2	8	-
```
