## Supplementary Data 2 for "Transposable elements drive the evolution of metazoan zinc finger genes": Anhinga_rufa_znfs.bed

```
VZTV01000026.1	175	2365	zf-C2H2	16	+
VZTV01000079.1	2896	5179	zf-C2H2	6	-
VZTV01001443.1	2340	3645	zf-C2H2	13	-
VZTV01001443.1	14692	16129	zf-C2H2	13	-
VZTV01001604.1	13374	15616	zf-C2H2	8	-
VZTV01006188.1	0	882	zf-C2H2	5	+
VZTV01006712.1	10537	14083	zf-C2H2	10	-
VZTV01009491.1	68564	71831	zf-C2H2	26	+
VZTV01010797.1	1364	4115	zf-C2H2	18	-
VZTV01010930.1	12731	14189	zf-C2H2	9	-
VZTV01010973.1	17213	18808	zf-C2H2	13	-
VZTV01013448.1	5168	7862	zf-C2H2	17	+
VZTV01013618.1	5864	7592	zf-C2H2	5	+
VZTV01014051.1	5467	6946	zf-C2H2	5	-
VZTV01016232.1	18345	20024	zf-C2H2	7	-
VZTV01017278.1	0	1737	zf-C2H2	11	+
VZTV01017288.1	2	1940	zf-C2H2	10	-
VZTV01018171.1	1	1495	zf-C2H2	5	-
VZTV01018212.1	49442	50886	zf-C2H2	5	-
VZTV01018302.1	342	2205	zf-C2H2	14	+
VZTV01018302.1	4846	8405	zf-C2H2	28	-
VZTV01018359.1	302	902	zf-C2H2	5	+
VZTV01019497.1	65418	67137	zf-C2H2	17	-
VZTV01019657.1	0	879	zf-C2H2	9	+
VZTV01023516.1	0	873	zf-C2H2	8	+
VZTV01025336.1	4193	9611	zf-C2H2	9	-
VZTV01025395.1	29854	33460	zf-C2H2	10	-
VZTV01026951.1	2162	3596	zf-C2H2	5	+
VZTV01026951.1	4624	5701	zf-C2H2	5	+
VZTV01026951.1	13090	14473	zf-C2H2	5	+
VZTV01027839.1	474	2112	zf-C2H2	12	-
VZTV01028429.1	79	1564	zf-C2H2	13	+
VZTV01029412.1	3653	5606	zf-C2H2	12	+
VZTV01030552.1	1945	2875	zf-C2H2	8	-
VZTV01030632.1	29332	30589	zf-C2H2	13	+
VZTV01031838.1	3700	4660	zf-C2H2	6	-
VZTV01033476.1	25060	26323	zf-C2H2	6	-
VZTV01034405.1	441	1545	zf-C2H2	10	+
VZTV01034405.1	3621	4917	zf-C2H2	10	-
VZTV01034940.1	4129	6190	zf-C2H2	7	-
VZTV01035905.1	799	4359	zf-C2H2	26	-
VZTV01035948.1	1	2026	zf-C2H2	9	+
VZTV01036868.1	42462	44607	zf-C2H2	10	+
VZTV01037796.1	23726	27365	zf-C2H2	7	-
VZTV01039825.1	17285	19826	zf-C2H2	6	-
VZTV01041779.1	4335	5841	zf-C2H2	5	+
VZTV01041779.1	8835	9987	zf-C2H2	5	-
VZTV01042104.1	19742	21245	zf-C2H2	8	-
VZTV01044012.1	14141	16289	zf-C2H2	10	-
VZTV01045368.1	11496	12876	zf-C2H2	6	+
VZTV01045695.1	3607	4579	zf-C2H2	7	-
VZTV01047499.1	1942	3118	zf-C2H2	5	+
VZTV01049974.1	1	1498	zf-C2H2	14	+
VZTV01050391.1	5081	6604	zf-C2H2	10	-
VZTV01051440.1	17651	18869	zf-C2H2	9	-
VZTV01053673.1	2	3527	zf-C2H2	7	-
VZTV01053722.1	2561	3305	zf-C2H2	5	+
VZTV01055041.1	7260	8625	zf-C2H2	7	+
VZTV01058830.1	518	2228	zf-C2H2	7	+
VZTV01059480.1	0	504	zf-C2H2	6	+
VZTV01062223.1	110	875	zf-C2H2	8	-
VZTV01062696.1	22215	25002	zf-C2H2	8	+
VZTV01066217.1	68683	69625	zf-C2H2	6	+
VZTV01066217.1	70414	71335	zf-C2H2	9	+
VZTV01066217.1	72274	75868	zf-C2H2	21	+
VZTV01066470.1	20463	21663	zf-C2H2	12	-
VZTV01067062.1	19496	22358	zf-C2H2	6	+
VZTV01067300.1	13095	14469	zf-C2H2	5	+
VZTV01067574.1	2177	3881	zf-C2H2	15	-
VZTV01071013.1	19931	21929	zf-C2H2	8	+
VZTV01071619.1	5261	7235	zf-C2H2	14	-
VZTV01073337.1	1	817	zf-C2H2	6	+
VZTV01073691.1	702	1593	zf-C2H2	5	-
VZTV01074753.1	4791	5481	zf-C2H2	5	-
VZTV01075406.1	7208	9079	zf-C2H2	16	-
VZTV01077839.1	8232	9105	zf-C2H2	5	+
VZTV01077997.1	14456	15686	zf-C2H2	13	-
VZTV01078039.1	135390	137406	zf-C2H2	6	-
VZTV01079458.1	4768	6916	zf-C2H2	16	+
VZTV01081151.1	1379	4952	zf-C2H2	11	+
VZTV01084639.1	23904	25152	zf-C2H2	6	-
VZTV01085118.1	7884	9069	zf-C2H2	7	-
VZTV01085548.1	0	1913	zf-C2H2	5	+
VZTV01086678.1	0	1332	zf-C2H2	12	+
VZTV01087815.1	1696	2371	zf-C2H2	5	-
VZTV01087964.1	12534	14562	zf-C2H2	6	-
VZTV01088004.1	83	2720	zf-C2H2	20	+
VZTV01090317.1	135	1572	zf-C2H2	9	-
VZTV01090317.1	3447	4716	zf-C2H2	10	-
VZTV01095225.1	2760	4365	zf-C2H2	5	+
VZTV01095740.1	1085	2621	zf-C2H2	12	-
VZTV01096636.1	44139	45216	zf-C2H2	10	-
VZTV01096664.1	194	1136	zf-C2H2	9	+
VZTV01099594.1	92	1025	zf-C2H2	11	-
VZTV01101568.1	63160	64189	zf-C2H2	10	-
VZTV01102875.1	36919	41179	zf-C2H2	5	-
VZTV01106346.1	590	2630	zf-C2H2	12	-
VZTV01106581.1	3118	4039	zf-C2H2	6	-
VZTV01109321.1	2022	4239	zf-C2H2	7	-
VZTV01112437.1	34647	37283	zf-C2H2	10	+
VZTV01113520.1	10582	11680	zf-C2H2	5	+
VZTV01114707.1	144	2775	zf-C2H2	11	-
VZTV01116520.1	0	768	zf-C2H2	7	+
VZTV01116808.1	1507	2713	zf-C2H2	7	+
VZTV01118574.1	20517	23229	zf-C2H2	5	-
VZTV01119995.1	3673	4651	zf-C2H2	5	+
VZTV01121426.1	933	1845	zf-C2H2	5	-
VZTV01121564.1	2	524	zf-C2H2	5	+
VZTV01122788.1	1046	2489	zf-C2H2	12	-
VZTV01122788.1	7190	8696	zf-C2H2	13	+
VZTV01123425.1	4420	5272	zf-C2H2	5	+
VZTV01123614.1	83	827	zf-C2H2	5	-
VZTV01125232.1	2	680	zf-C2H2	7	+
VZTV01128254.1	2363	4988	zf-C2H2	7	+
VZTV01218450.1	2	509	zf-C2H2	7	-
VZTV01222431.1	1	607	zf-C2H2	6	+
VZTV01236430.1	584	1244	zf-C2H2	7	-
VZTV01242834.1	763	1144	zf-C2H2	5	+
VZTV01248540.1	2	1283	zf-C2H2	5	-
```
