## Supplementary Data 2 for "Transposable elements drive the evolution of metazoan zinc finger genes": Anisolabis_maritima_znfs.bed

```
JAAAKE010000007.1	51861	52485	zf-C2H2	6	+
JAAAKE010000007.1	54259	54841	zf-C2H2	6	-
JAAAKE010000009.1	310307	310799	zf-C2H2	5	+
JAAAKE010000009.1	356951	357626	zf-C2H2	5	+
JAAAKE010000044.1	5844	7143	zf-C2H2	6	+
JAAAKE010000052.1	11737	13210	zf-C2H2	6	+
JAAAKE010000075.1	1912182	1913949	zf-C2H2	16	-
JAAAKE010000084.1	985356	986121	zf-C2H2	7	+
JAAAKE010000084.1	989077	989716	zf-C2H2	6	+
JAAAKE010000084.1	3457524	3458370	zf-C2H2	7	-
JAAAKE010000210.1	42115	43039	zf-C2H2	7	-
JAAAKE010000306.1	17600	18545	zf-C2H2	9	+
JAAAKE010000343.1	34657	35767	zf-C2H2	11	+
JAAAKE010000392.1	2493	3198	zf-C2H2	7	+
JAAAKE010000392.1	7612	8509	zf-C2H2	10	-
JAAAKE010000392.1	13190	14057	zf-C2H2	8	-
JAAAKE010000392.1	23135	23747	zf-C2H2	6	+
JAAAKE010000545.1	7589	10733	zf-C2H2	22	-
JAAAKE010000557.1	19712	20306	zf-C2H2	5	-
JAAAKE010000557.1	26088	27072	zf-C2H2	10	-
JAAAKE010000557.1	35208	36201	zf-C2H2	11	-
JAAAKE010000564.1	2429	5327	zf-C2H2	9	+
JAAAKE010000564.1	20391	23451	zf-C2H2	11	+
JAAAKE010000564.1	30613	34123	zf-C2H2	5	+
JAAAKE010000610.1	36940	38152	zf-C2H2	11	+
JAAAKE010000644.1	9769	10903	zf-C2H2	12	+
JAAAKE010000720.1	7729	8500	zf-C2H2	6	-
JAAAKE010000720.1	13701	14517	zf-C2H2	8	-
JAAAKE010000720.1	18688	19507	zf-C2H2	8	-
JAAAKE010000720.1	22061	22925	zf-C2H2	8	-
JAAAKE010000734.1	6699431	6700253	zf-C2H2	8	+
JAAAKE010000734.1	6759937	6761437	zf-C2H2	8	+
JAAAKE010000734.1	16705757	16706357	zf-C2H2	7	-
JAAAKE010000734.1	19022233	19023919	zf-C2H2	14	+
JAAAKE010000734.1	19081958	19083413	zf-C2H2	5	+
JAAAKE010000734.1	19647845	19648796	zf-C2H2	9	-
JAAAKE010000734.1	27260318	27260861	zf-C2H2	6	+
JAAAKE010000734.1	27524715	27525735	zf-C2H2	11	+
JAAAKE010000734.1	29567361	29567997	zf-C2H2	5	+
JAAAKE010000734.1	29570704	29571352	zf-C2H2	5	+
JAAAKE010000734.1	29581568	29582759	zf-C2H2	12	+
JAAAKE010000734.1	29589731	29590586	zf-C2H2	9	-
JAAAKE010000734.1	36312329	36313595	zf-C2H2	7	-
JAAAKE010000734.1	39486581	39488731	zf-C2H2	12	-
JAAAKE010000734.1	40329933	40330779	zf-C2H2	9	-
JAAAKE010000774.1	13546	14233	zf-C2H2	6	+
JAAAKE010000824.1	5632608	5633352	zf-C2H2	8	+
JAAAKE010000824.1	6680237	6681380	zf-C2H2	12	+
JAAAKE010000824.1	6691072	6692614	zf-C2H2	10	+
JAAAKE010000824.1	6697142	6698327	zf-C2H2	12	-
JAAAKE010000824.1	7618341	7619199	zf-C2H2	8	+
JAAAKE010000824.1	7710208	7710637	zf-C2H2	5	-
JAAAKE010000824.1	8102054	8104436	zf-C2H2	6	-
JAAAKE010000824.1	9727515	9728286	zf-C2H2	7	-
JAAAKE010000824.1	9732015	9733431	zf-C2H2	15	-
JAAAKE010000824.1	12957237	12958242	zf-C2H2	9	-
JAAAKE010000824.1	13304336	13305047	zf-C2H2	7	+
JAAAKE010000824.1	13308103	13308604	zf-C2H2	5	+
JAAAKE010000824.1	13310911	13311556	zf-C2H2	7	+
JAAAKE010000824.1	13315001	13315856	zf-C2H2	8	+
JAAAKE010000824.1	13760422	13761187	zf-C2H2	7	+
JAAAKE010000824.1	16322926	16323868	zf-C2H2	10	-
JAAAKE010000824.1	16610498	16611386	zf-C2H2	10	+
JAAAKE010000824.1	16618476	16619733	zf-C2H2	12	-
JAAAKE010000824.1	18113913	18114516	zf-C2H2	7	+
JAAAKE010000824.1	18243678	18244209	zf-C2H2	6	+
JAAAKE010000824.1	19545641	19546526	zf-C2H2	8	+
JAAAKE010000824.1	19551188	19552238	zf-C2H2	10	+
JAAAKE010000824.1	19562002	19563544	zf-C2H2	14	-
JAAAKE010000824.1	19567415	19568168	zf-C2H2	7	-
JAAAKE010000861.1	17484	19116	zf-C2H2	18	+
JAAAKE010000863.1	13434	15093	zf-C2H2	9	+
JAAAKE010000881.1	3838	4411	zf-C2H2	6	-
JAAAKE010000941.1	6883	7429	zf-C2H2	6	-
JAAAKE010000941.1	9163	9562	zf-C2H2	5	-
JAAAKE010000941.1	9757	10834	zf-C2H2	8	-
JAAAKE010001008.1	4895	5681	zf-C2H2	9	+
JAAAKE010001039.1	3318	4062	zf-C2H2	8	-
JAAAKE010001039.1	8711	9389	zf-C2H2	6	-
JAAAKE010001039.1	12671	14066	zf-C2H2	14	+
JAAAKE010001052.1	2576	3524	zf-C2H2	8	+
JAAAKE010001071.1	6476	7007	zf-C2H2	6	+
JAAAKE010001072.1	13313	14327	zf-C2H2	9	-
JAAAKE010001132.1	11696	12761	zf-C2H2	12	-
JAAAKE010001244.1	16068	16671	zf-C2H2	5	+
JAAAKE010001244.1	21517	22381	zf-C2H2	8	+
JAAAKE010001323.1	5486	6092	zf-C2H2	5	+
JAAAKE010001344.1	13902	14610	zf-C2H2	7	+
JAAAKE010001344.1	15307	15964	zf-C2H2	6	+
JAAAKE010001344.1	22607	23060	zf-C2H2	5	+
JAAAKE010001388.1	19700	20561	zf-C2H2	9	-
JAAAKE010001438.1	17171	20009	zf-C2H2	20	+
JAAAKE010001518.1	24854	25265	zf-C2H2	5	-
JAAAKE010001699.1	3818	4457	zf-C2H2	7	+
JAAAKE010001699.1	16224	17037	zf-C2H2	9	-
JAAAKE010001723.1	17263	18034	zf-C2H2	8	-
JAAAKE010001736.1	14236	15643	zf-C2H2	14	+
JAAAKE010001797.1	16488	17310	zf-C2H2	6	+
JAAAKE010001854.1	3899	5084	zf-C2H2	12	+
JAAAKE010001863.1	9666	10944	zf-C2H2	11	+
JAAAKE010001897.1	786	1956	zf-C2H2	12	-
JAAAKE010001897.1	6043	7306	zf-C2H2	12	-
JAAAKE010001954.1	10007	13481	zf-C2H2	5	+
JAAAKE010001967.1	19777	20581	zf-C2H2	7	+
JAAAKE010001983.1	2345	3110	zf-C2H2	7	-
JAAAKE010001983.1	11993	12815	zf-C2H2	8	-
JAAAKE010001983.1	15667	16510	zf-C2H2	8	-
JAAAKE010001983.1	22270	23560	zf-C2H2	12	-
JAAAKE010002020.1	5966	6482	zf-C2H2	5	-
JAAAKE010002020.1	11795	12890	zf-C2H2	12	+
JAAAKE010002020.1	19683	20370	zf-C2H2	7	+
JAAAKE010002097.1	18491	19526	zf-C2H2	6	+
JAAAKE010002339.1	18029	18749	zf-C2H2	5	-
JAAAKE010002339.1	21560	22037	zf-C2H2	5	-
JAAAKE010002500.1	16832	17702	zf-C2H2	9	-
JAAAKE010002517.1	521	1367	zf-C2H2	9	+
JAAAKE010002517.1	6438	7581	zf-C2H2	12	+
JAAAKE010002517.1	14942	15812	zf-C2H2	7	+
JAAAKE010002517.1	18480	19371	zf-C2H2	8	+
JAAAKE010002544.1	6334	7225	zf-C2H2	9	-
JAAAKE010002618.1	12820	13531	zf-C2H2	7	+
JAAAKE010002676.1	10751	11663	zf-C2H2	9	+
JAAAKE010002676.1	14925	16071	zf-C2H2	10	+
JAAAKE010002806.1	18489	21159	zf-C2H2	16	+
JAAAKE010002880.1	3359	4226	zf-C2H2	9	-
JAAAKE010002880.1	7286	8549	zf-C2H2	10	-
JAAAKE010002880.1	11069	11903	zf-C2H2	8	-
JAAAKE010002880.1	16511	17456	zf-C2H2	9	-
JAAAKE010002976.1	2569	3220	zf-C2H2	6	+
JAAAKE010002976.1	8134	8758	zf-C2H2	6	+
JAAAKE010002990.1	6866	7751	zf-C2H2	8	+
JAAAKE010002990.1	12142	13123	zf-C2H2	8	+
JAAAKE010003063.1	18170	18935	zf-C2H2	6	-
JAAAKE010003090.1	12656	13157	zf-C2H2	5	+
JAAAKE010003128.1	1001	1667	zf-C2H2	7	-
JAAAKE010003128.1	5714	7055	zf-C2H2	12	-
JAAAKE010003141.1	12571	13546	zf-C2H2	11	-
JAAAKE010003366.1	2995	3613	zf-C2H2	7	-
JAAAKE010003366.1	9425	10148	zf-C2H2	7	+
JAAAKE010003447.1	4604	5588	zf-C2H2	8	+
JAAAKE010003447.1	9276	9879	zf-C2H2	5	+
JAAAKE010003551.1	18170	19685	zf-C2H2	8	+
JAAAKE010003648.1	16873	17848	zf-C2H2	10	-
JAAAKE010003780.1	2791	3850	zf-C2H2	11	+
JAAAKE010003819.1	18363	19191	zf-C2H2	8	+
JAAAKE010003866.1	16309	18910	zf-C2H2	15	-
JAAAKE010004032.1	16624	17473	zf-C2H2	8	-
JAAAKE010004051.1	10150	10867	zf-C2H2	6	-
JAAAKE010004060.1	3989	6107	zf-C2H2	9	-
JAAAKE010004310.1	3371	4082	zf-C2H2	7	+
JAAAKE010004310.1	13868	14777	zf-C2H2	10	-
JAAAKE010004323.1	15042	16209	zf-C2H2	5	+
JAAAKE010004338.1	13319	13940	zf-C2H2	6	-
JAAAKE010004401.1	1480	2332	zf-C2H2	9	+
JAAAKE010004460.1	15251	16022	zf-C2H2	7	+
JAAAKE010004702.1	15971	16421	zf-C2H2	5	+
JAAAKE010004839.1	648	1287	zf-C2H2	7	+
JAAAKE010005055.1	11291	12032	zf-C2H2	8	+
JAAAKE010005055.1	16093	16954	zf-C2H2	9	-
JAAAKE010005270.1	1382	1832	zf-C2H2	5	+
JAAAKE010005371.1	15634	16249	zf-C2H2	6	+
JAAAKE010005486.1	10534	13801	zf-C2H2	6	+
JAAAKE010005529.1	1925	2822	zf-C2H2	9	-
JAAAKE010005529.1	6813	7443	zf-C2H2	7	-
JAAAKE010005555.1	12262	12826	zf-C2H2	6	+
JAAAKE010005741.1	16803	17409	zf-C2H2	6	+
JAAAKE010006071.1	2450	3140	zf-C2H2	6	-
JAAAKE010006071.1	6252	7032	zf-C2H2	8	+
JAAAKE010006071.1	10979	12191	zf-C2H2	13	+
JAAAKE010006118.1	7554	10353	zf-C2H2	5	-
JAAAKE010006128.1	1852	3511	zf-C2H2	13	+
JAAAKE010006433.1	9498	10320	zf-C2H2	6	-
JAAAKE010006455.1	8457	13572	zf-C2H2	16	-
JAAAKE010006764.1	15009	16206	zf-C2H2	12	+
JAAAKE010006824.1	1408086	1408959	zf-C2H2	9	-
JAAAKE010006824.1	1738871	1739987	zf-C2H2	8	+
JAAAKE010006824.1	4107719	4108721	zf-C2H2	10	-
JAAAKE010006824.1	5629636	5630425	zf-C2H2	8	-
JAAAKE010006824.1	5636833	5637565	zf-C2H2	6	+
JAAAKE010006824.1	7342946	7344314	zf-C2H2	10	-
JAAAKE010006931.1	776	1460	zf-C2H2	7	+
JAAAKE010006931.1	7728	8487	zf-C2H2	8	+
JAAAKE010007193.1	2161	3718	zf-C2H2	5	-
JAAAKE010007324.1	139327	140110	zf-C2H2	7	-
JAAAKE010007324.1	285943	286420	zf-C2H2	5	-
JAAAKE010007324.1	3653917	3654814	zf-C2H2	9	+
JAAAKE010007324.1	4241178	4241721	zf-C2H2	5	+
JAAAKE010007324.1	4671469	4672600	zf-C2H2	12	+
JAAAKE010007324.1	4680493	4681513	zf-C2H2	10	-
JAAAKE010007324.1	4685402	4686428	zf-C2H2	11	-
JAAAKE010007324.1	5033983	5034604	zf-C2H2	5	+
JAAAKE010007324.1	5570507	5571239	zf-C2H2	8	+
JAAAKE010007324.1	6639379	6640201	zf-C2H2	8	-
JAAAKE010007324.1	8261766	8263149	zf-C2H2	15	-
JAAAKE010007324.1	8948447	8948984	zf-C2H2	5	+
JAAAKE010007324.1	11074721	11075420	zf-C2H2	6	+
JAAAKE010007324.1	11298561	11299188	zf-C2H2	6	-
JAAAKE010007324.1	11302232	11303393	zf-C2H2	12	-
JAAAKE010007324.1	11514160	11515375	zf-C2H2	12	+
JAAAKE010007324.1	11519445	11520624	zf-C2H2	12	+
JAAAKE010007324.1	11525187	11526045	zf-C2H2	9	+
JAAAKE010007324.1	12095087	12096503	zf-C2H2	5	-
JAAAKE010007324.1	13538703	13540356	zf-C2H2	14	-
JAAAKE010007324.1	14170369	14170849	zf-C2H2	6	-
JAAAKE010007324.1	14965976	14967587	zf-C2H2	18	+
JAAAKE010007324.1	15830547	15831288	zf-C2H2	7	-
JAAAKE010007324.1	17704698	17705838	zf-C2H2	12	+
JAAAKE010007324.1	18402440	18403301	zf-C2H2	8	+
JAAAKE010007324.1	19169037	19169925	zf-C2H2	8	+
JAAAKE010007324.1	21308193	21309384	zf-C2H2	13	-
JAAAKE010007324.1	24551825	24552881	zf-C2H2	7	-
JAAAKE010007324.1	24840541	24841891	zf-C2H2	5	+
JAAAKE010007324.1	25599428	25600718	zf-C2H2	12	-
JAAAKE010007324.1	29866784	29867654	zf-C2H2	8	+
JAAAKE010007324.1	30598169	30599471	zf-C2H2	5	+
JAAAKE010007324.1	31086014	31086953	zf-C2H2	10	-
JAAAKE010007324.1	31218039	31218639	zf-C2H2	5	-
JAAAKE010007324.1	31223391	31224543	zf-C2H2	13	-
JAAAKE010007324.1	31919594	31920551	zf-C2H2	10	-
JAAAKE010007324.1	31922846	31923629	zf-C2H2	8	-
JAAAKE010007324.1	31925950	31926604	zf-C2H2	7	-
JAAAKE010007324.1	33421106	33425420	zf-C2H2	30	-
JAAAKE010007324.1	33590677	33591547	zf-C2H2	9	-
JAAAKE010007324.1	34847091	34847850	zf-C2H2	8	-
JAAAKE010007324.1	35086878	35087652	zf-C2H2	8	+
JAAAKE010007324.1	40788735	40789572	zf-C2H2	8	-
JAAAKE010007324.1	40792690	40793467	zf-C2H2	7	-
JAAAKE010007324.1	40798437	40799379	zf-C2H2	8	-
JAAAKE010007324.1	41054865	41055459	zf-C2H2	5	-
JAAAKE010007324.1	41413492	41414410	zf-C2H2	9	-
JAAAKE010007324.1	41677291	41677984	zf-C2H2	7	+
JAAAKE010007324.1	44100285	44100879	zf-C2H2	6	+
JAAAKE010007324.1	44106132	44107008	zf-C2H2	9	-
JAAAKE010007324.1	45249471	45250428	zf-C2H2	10	+
JAAAKE010007324.1	46105592	46106852	zf-C2H2	13	+
JAAAKE010007324.1	46679431	46680268	zf-C2H2	6	-
JAAAKE010007324.1	46683363	46684449	zf-C2H2	11	-
JAAAKE010007324.1	46865322	46865973	zf-C2H2	7	-
JAAAKE010007324.1	50045486	50046698	zf-C2H2	12	-
JAAAKE010007324.1	51249245	51250154	zf-C2H2	8	-
JAAAKE010007324.1	51329273	51330317	zf-C2H2	11	-
JAAAKE010007324.1	52031789	52033016	zf-C2H2	10	-
JAAAKE010007324.1	52039325	52040072	zf-C2H2	7	-
JAAAKE010007324.1	54028267	54029197	zf-C2H2	10	+
JAAAKE010007324.1	54507703	54508321	zf-C2H2	5	+
JAAAKE010007324.1	55623346	55624087	zf-C2H2	7	-
JAAAKE010007324.1	55920184	55921474	zf-C2H2	9	+
JAAAKE010007324.1	58248468	58249503	zf-C2H2	10	+
JAAAKE010007324.1	63378342	63379773	zf-C2H2	11	-
JAAAKE010007324.1	63382449	63383136	zf-C2H2	6	-
JAAAKE010007324.1	64220654	64221344	zf-C2H2	6	+
JAAAKE010007324.1	64656854	64657895	zf-C2H2	10	+
JAAAKE010007324.1	64660520	64661288	zf-C2H2	9	+
JAAAKE010007324.1	64751409	64753434	zf-C2H2	14	-
JAAAKE010007324.1	66489708	66490293	zf-C2H2	5	+
JAAAKE010007324.1	68459293	68459758	zf-C2H2	5	-
JAAAKE010007324.1	70318218	70319148	zf-C2H2	9	+
JAAAKE010007324.1	72663215	72663857	zf-C2H2	6	+
JAAAKE010007324.1	76254442	76255282	zf-C2H2	9	-
JAAAKE010007324.1	81960981	81961743	zf-C2H2	7	-
JAAAKE010007324.1	82209284	82210433	zf-C2H2	12	-
JAAAKE010007324.1	82213593	82214307	zf-C2H2	7	-
JAAAKE010007324.1	82216585	82217728	zf-C2H2	11	-
JAAAKE010007324.1	84145447	84146488	zf-C2H2	11	+
JAAAKE010007324.1	84236294	84236972	zf-C2H2	6	-
JAAAKE010007324.1	84240357	84240978	zf-C2H2	6	-
JAAAKE010007324.1	86239117	86239972	zf-C2H2	9	-
JAAAKE010007324.1	87152923	87153601	zf-C2H2	6	+
JAAAKE010007324.1	87309388	87311071	zf-C2H2	13	-
JAAAKE010007324.1	87931576	87932434	zf-C2H2	8	-
JAAAKE010007324.1	87935812	87936442	zf-C2H2	8	-
JAAAKE010007324.1	89457403	89457964	zf-C2H2	6	+
JAAAKE010007324.1	94645267	94646209	zf-C2H2	9	+
JAAAKE010007324.1	96003310	96004323	zf-C2H2	8	+
JAAAKE010007324.1	96453485	96454790	zf-C2H2	5	+
JAAAKE010007324.1	97151398	97153863	zf-C2H2	10	-
JAAAKE010007324.1	97540887	97541475	zf-C2H2	7	+
JAAAKE010007324.1	98044010	98044553	zf-C2H2	6	+
JAAAKE010007324.1	98971793	98972939	zf-C2H2	12	-
JAAAKE010007324.1	99001498	99002338	zf-C2H2	8	-
JAAAKE010007324.1	99949351	99949744	zf-C2H2	5	-
JAAAKE010007324.1	99951362	99952307	zf-C2H2	5	-
JAAAKE010007324.1	100059545	100060577	zf-C2H2	10	+
JAAAKE010007324.1	100534363	100535512	zf-C2H2	12	-
JAAAKE010007324.1	102834197	102834827	zf-C2H2	6	+
JAAAKE010007324.1	103518435	103519311	zf-C2H2	9	-
JAAAKE010007324.1	103863389	103864061	zf-C2H2	6	-
JAAAKE010007324.1	104342510	104343365	zf-C2H2	9	+
JAAAKE010007324.1	104566857	104567772	zf-C2H2	9	+
JAAAKE010007324.1	105704781	105705942	zf-C2H2	11	-
JAAAKE010007324.1	106433847	106435113	zf-C2H2	11	-
JAAAKE010007324.1	106815244	106816174	zf-C2H2	9	-
JAAAKE010007324.1	111023903	111024854	zf-C2H2	9	+
JAAAKE010007324.1	112403307	112404600	zf-C2H2	12	+
JAAAKE010007324.1	112883094	112884447	zf-C2H2	12	+
JAAAKE010007324.1	117147222	117148395	zf-C2H2	5	+
JAAAKE010007324.1	117531359	117533213	zf-C2H2	14	+
JAAAKE010007324.1	119339190	119340066	zf-C2H2	8	-
JAAAKE010007324.1	120440807	120441428	zf-C2H2	7	-
JAAAKE010007324.1	120602680	120603895	zf-C2H2	11	-
JAAAKE010007324.1	121671164	121672964	zf-C2H2	21	-
JAAAKE010007324.1	122417694	122418459	zf-C2H2	8	+
JAAAKE010007324.1	122759905	122760850	zf-C2H2	9	+
JAAAKE010007324.1	123014220	123015294	zf-C2H2	11	+
JAAAKE010007324.1	123174997	123175927	zf-C2H2	10	+
JAAAKE010007324.1	123895035	123896064	zf-C2H2	11	-
JAAAKE010007324.1	124775486	124776566	zf-C2H2	12	+
JAAAKE010007324.1	128505654	128506452	zf-C2H2	8	-
JAAAKE010007324.1	130844716	130845805	zf-C2H2	11	-
JAAAKE010007324.1	132634644	132635454	zf-C2H2	8	+
JAAAKE010007324.1	132639446	132640688	zf-C2H2	12	-
JAAAKE010007324.1	133150422	133151151	zf-C2H2	5	+
JAAAKE010007324.1	134057460	134058321	zf-C2H2	9	-
JAAAKE010007324.1	134489993	134490683	zf-C2H2	7	-
JAAAKE010007324.1	135314550	135315177	zf-C2H2	6	+
JAAAKE010007340.1	4267	5182	zf-C2H2	5	-
JAAAKE010007488.1	3774	4308	zf-C2H2	5	+
JAAAKE010007611.1	1440	7353	zf-C2H2	57	+
JAAAKE010007914.1	6690	7680	zf-C2H2	11	+
JAAAKE010007922.1	682	1864	zf-C2H2	13	+
JAAAKE010007989.1	3595	4435	zf-C2H2	8	+
JAAAKE010008087.1	3671	4712	zf-C2H2	11	+
JAAAKE010008133.1	3982	5179	zf-C2H2	11	-
JAAAKE010008224.1	82167	82746	zf-C2H2	6	+
JAAAKE010008224.1	2596941	2598272	zf-C2H2	16	-
JAAAKE010008224.1	3281236	3282304	zf-C2H2	11	-
JAAAKE010008224.1	3286658	3287759	zf-C2H2	10	-
JAAAKE010008224.1	5352840	5354379	zf-C2H2	13	+
JAAAKE010008224.1	6066540	6067536	zf-C2H2	10	+
JAAAKE010008224.1	6127644	6128781	zf-C2H2	6	+
JAAAKE010008224.1	6669985	6671200	zf-C2H2	13	+
JAAAKE010008224.1	7753576	7754641	zf-C2H2	12	+
JAAAKE010008224.1	8327890	8328661	zf-C2H2	7	-
JAAAKE010008224.1	8331573	8332269	zf-C2H2	7	-
JAAAKE010008224.1	10827342	10828122	zf-C2H2	8	+
JAAAKE010008224.1	12137036	12138695	zf-C2H2	15	+
JAAAKE010008224.1	12551708	12552875	zf-C2H2	13	+
JAAAKE010008224.1	14816761	14818039	zf-C2H2	13	+
JAAAKE010008224.1	16029114	16029918	zf-C2H2	7	+
JAAAKE010008224.1	16282142	16282922	zf-C2H2	7	+
JAAAKE010008224.1	17168405	17169767	zf-C2H2	13	-
JAAAKE010008224.1	18246809	18247685	zf-C2H2	8	+
JAAAKE010008224.1	18718482	18719226	zf-C2H2	6	+
JAAAKE010008224.1	19356140	19356782	zf-C2H2	6	+
JAAAKE010008224.1	19959428	19961120	zf-C2H2	17	-
JAAAKE010008224.1	22197268	22197871	zf-C2H2	5	+
JAAAKE010008224.1	24662788	24663997	zf-C2H2	8	+
JAAAKE010008224.1	25077230	25081217	zf-C2H2	23	-
JAAAKE010008224.1	25543733	25544324	zf-C2H2	5	+
JAAAKE010008224.1	26462756	26463365	zf-C2H2	6	-
JAAAKE010008224.1	26860462	26861614	zf-C2H2	12	-
JAAAKE010008224.1	28800332	28801115	zf-C2H2	5	+
JAAAKE010008224.1	33107549	33109163	zf-C2H2	17	+
JAAAKE010008224.1	33998377	33999310	zf-C2H2	9	-
JAAAKE010008224.1	35595515	35597024	zf-C2H2	13	-
JAAAKE010008224.1	35940821	35941784	zf-C2H2	8	+
JAAAKE010008224.1	36424687	36426127	zf-C2H2	15	+
JAAAKE010008224.1	38247370	38248426	zf-C2H2	11	-
JAAAKE010008224.1	38360849	38361500	zf-C2H2	6	-
JAAAKE010008224.1	38492154	38492988	zf-C2H2	8	-
JAAAKE010008224.1	39390722	39391244	zf-C2H2	5	+
JAAAKE010008224.1	40628339	40629236	zf-C2H2	10	-
JAAAKE010008224.1	44739886	44741125	zf-C2H2	9	-
JAAAKE010008224.1	46209115	46209901	zf-C2H2	9	-
JAAAKE010008224.1	46714359	46715145	zf-C2H2	8	-
JAAAKE010008224.1	47124730	47125573	zf-C2H2	9	-
JAAAKE010008224.1	47270948	47272025	zf-C2H2	12	+
JAAAKE010008357.1	3952	5206	zf-C2H2	11	+
JAAAKE010008487.1	1343	2423	zf-C2H2	11	-
JAAAKE010008603.1	3118	3733	zf-C2H2	5	+
JAAAKE010008658.1	1720	2575	zf-C2H2	8	-
JAAAKE010008753.1	1924	2695	zf-C2H2	8	+
JAAAKE010009298.1	1216	3796	zf-C2H2	6	-
JAAAKE010009331.1	4307	5069	zf-C2H2	8	+
JAAAKE010009385.1	1224	2091	zf-C2H2	9	-
JAAAKE010009667.1	2690	3542	zf-C2H2	8	+
JAAAKE010009799.1	3870	4701	zf-C2H2	7	-
JAAAKE010009955.1	2649	3291	zf-C2H2	6	+
JAAAKE010009997.1	4912	5443	zf-C2H2	6	-
JAAAKE010010015.1	2032	2824	zf-C2H2	8	-
JAAAKE010010085.1	1248	4308	zf-C2H2	9	+
JAAAKE010010229.1	710	2945	zf-C2H2	24	+
JAAAKE010010260.1	4294	5389	zf-C2H2	13	-
JAAAKE010010400.1	1753	2746	zf-C2H2	10	-
JAAAKE010010443.1	1070	2078	zf-C2H2	11	-
JAAAKE010010663.1	3474	4233	zf-C2H2	7	+
JAAAKE010010724.1	472	2754	zf-C2H2	9	+
JAAAKE010010831.1	0	444	zf-C2H2	5	+
JAAAKE010011402.1	1964	2624	zf-C2H2	6	+
JAAAKE010011582.1	1874	2957	zf-C2H2	11	-
JAAAKE010011621.1	1074	1845	zf-C2H2	8	-
JAAAKE010011657.1	125	1049	zf-C2H2	9	+
JAAAKE010012037.1	2993	3656	zf-C2H2	6	-
JAAAKE010012046.1	2380	2803	zf-C2H2	7	-
JAAAKE010012081.1	3973	4999	zf-C2H2	10	-
JAAAKE010012354.1	2121	3102	zf-C2H2	8	-
JAAAKE010012372.1	1409	2264	zf-C2H2	8	+
JAAAKE010012691.1	1995	3279	zf-C2H2	12	-
JAAAKE010012714.1	886	2245	zf-C2H2	9	+
JAAAKE010012805.1	2835	3778	zf-C2H2	9	+
JAAAKE010013076.1	1386	2289	zf-C2H2	10	-
JAAAKE010013172.1	2237	3161	zf-C2H2	9	-
JAAAKE010013221.1	3713	4700	zf-C2H2	9	-
JAAAKE010013319.1	2096	2909	zf-C2H2	7	+
JAAAKE010013441.1	3182	3968	zf-C2H2	6	+
JAAAKE010015030.1	2131	2827	zf-C2H2	7	-
JAAAKE010015436.1	761	1574	zf-C2H2	6	+
JAAAKE010015616.1	2601	3453	zf-C2H2	8	-
JAAAKE010016207.1	1483	2392	zf-C2H2	8	-
JAAAKE010016319.1	2640	3576	zf-C2H2	9	-
JAAAKE010016404.1	1357	2263	zf-C2H2	9	-
JAAAKE010016791.1	1276	2425	zf-C2H2	7	+
JAAAKE010017129.1	2517	3822	zf-C2H2	15	-
JAAAKE010017330.1	2757	3792	zf-C2H2	11	+
JAAAKE010018157.1	1390	2251	zf-C2H2	7	-
JAAAKE010018553.1	1968	3198	zf-C2H2	13	+
JAAAKE010018576.1	951	1656	zf-C2H2	5	-
JAAAKE010018764.1	1324	2101	zf-C2H2	8	+
JAAAKE010019273.1	2076	3135	zf-C2H2	11	-
JAAAKE010019375.1	1657	2506	zf-C2H2	8	+
JAAAKE010020355.1	1421	2579	zf-C2H2	11	+
JAAAKE010020443.1	854	1763	zf-C2H2	9	-
JAAAKE010020471.1	1063	2263	zf-C2H2	13	-
JAAAKE010020581.1	26	1127	zf-C2H2	11	+
JAAAKE010020762.1	2807	3551	zf-C2H2	9	-
JAAAKE010020882.1	1178	1811	zf-C2H2	5	-
JAAAKE010021093.1	1273	2359	zf-C2H2	11	-
JAAAKE010021431.1	1796	2285	zf-C2H2	5	+
JAAAKE010022162.1	1193	1940	zf-C2H2	7	+
JAAAKE010023084.1	359	1928	zf-C2H2	16	+
JAAAKE010023440.1	561	1293	zf-C2H2	7	-
JAAAKE010023693.1	1645	2545	zf-C2H2	8	-
JAAAKE010023984.1	1166	2267	zf-C2H2	11	+
JAAAKE010024124.1	2399	3035	zf-C2H2	6	+
JAAAKE010024903.1	2605	3010	zf-C2H2	5	-
JAAAKE010024989.1	674	1457	zf-C2H2	8	+
JAAAKE010025239.1	2043	2850	zf-C2H2	8	-
JAAAKE010025268.1	2115	2970	zf-C2H2	9	-
JAAAKE010025783.1	1737	2819	zf-C2H2	11	-
JAAAKE010026093.1	1382	1811	zf-C2H2	5	+
JAAAKE010026504.1	1290	2265	zf-C2H2	10	+
JAAAKE010027192.1	302	2330	zf-C2H2	14	+
JAAAKE010028392.1	1706	2488	zf-C2H2	9	-
JAAAKE010028678.1	73	895	zf-C2H2	8	+
JAAAKE010029012.1	1440	2385	zf-C2H2	9	-
JAAAKE010029328.1	135	1170	zf-C2H2	10	+
JAAAKE010029991.1	523	1549	zf-C2H2	9	-
JAAAKE010030514.1	99	780	zf-C2H2	6	+
JAAAKE010030794.1	0	1146	zf-C2H2	12	+
JAAAKE010030927.1	810	1521	zf-C2H2	7	+
JAAAKE010031188.1	1652	2351	zf-C2H2	8	-
JAAAKE010031326.1	1572	2340	zf-C2H2	9	-
JAAAKE010031384.1	2	950	zf-C2H2	10	-
JAAAKE010031487.1	800	2309	zf-C2H2	16	-
JAAAKE010032235.1	1	766	zf-C2H2	7	-
JAAAKE010032756.1	481	1168	zf-C2H2	7	+
JAAAKE010034570.1	825	1896	zf-C2H2	11	-
JAAAKE010038402.1	1071	1779	zf-C2H2	7	+
JAAAKE010039895.1	1000	1684	zf-C2H2	8	-
JAAAKE010040057.1	168	1674	zf-C2H2	16	-
JAAAKE010040073.1	1178	1673	zf-C2H2	6	-
JAAAKE010040790.1	851	1628	zf-C2H2	8	-
JAAAKE010042008.1	609	1560	zf-C2H2	9	-
JAAAKE010042895.1	339	1509	zf-C2H2	14	-
JAAAKE010043372.1	0	474	zf-C2H2	6	+
JAAAKE010044430.1	0	1364	zf-C2H2	9	+
JAAAKE010045788.1	316	988	zf-C2H2	5	+
JAAAKE010046520.1	842	1322	zf-C2H2	5	+
JAAAKE010047848.1	216	1263	zf-C2H2	10	+
JAAAKE010048945.1	558	1212	zf-C2H2	8	-
JAAAKE010049737.1	1	457	zf-C2H2	6	+
JAAAKE010054382.1	146	902	zf-C2H2	8	+
JAAAKE010054601.1	1	814	zf-C2H2	9	+
JAAAKE010061937.1	2	803	zf-C2H2	10	-
JAAAKE010063159.1	104	767	zf-C2H2	6	+
JAAAKE010065630.1	0	666	zf-C2H2	5	+
JAAAKE010067229.1	0	672	zf-C2H2	5	+
JAAAKE010068224.1	1052935	1053583	zf-C2H2	7	-
JAAAKE010068224.1	1157927	1158524	zf-C2H2	5	+
JAAAKE010068224.1	1992149	1992710	zf-C2H2	6	-
JAAAKE010068750.1	0	573	zf-C2H2	6	+
JAAAKE010068879.1	2	572	zf-C2H2	5	-
JAAAKE010073224.1	5798347	5799091	zf-C2H2	5	+
JAAAKE010073224.1	6436660	6437122	zf-C2H2	5	-
JAAAKE010073224.1	9144771	9145227	zf-C2H2	6	-
JAAAKE010073224.1	30967770	30968271	zf-C2H2	5	-
```
