## Supplementary Data 2 for "Transposable elements drive the evolution of metazoan zinc finger genes": Anneissia_japonica_znfs.bed

```
VUNX01000296.1	306125	307406	zf-C2H2	8	+
VUNX01000436.1	156007	157273	zf-C2H2	5	-
VUNX01002705.1	1086336	1089066	zf-C2H2	14	+
VUNX01003131.1	382875	385326	zf-C2H2	10	-
VUNX01003227.1	277877	279230	zf-C2H2	13	-
VUNX01003618.1	288868	290095	zf-C2H2	14	+
VUNX01003736.1	1022119	1024084	zf-C2H2	10	-
VUNX01004958.1	663754	666544	zf-C2H2	9	+
VUNX01005534.1	428	836	zf-C2H2	5	+
VUNX01005898.1	619531	621706	zf-C2H2	6	-
VUNX01006954.1	644031	648500	zf-C2H2	47	-
VUNX01006954.1	658357	662332	zf-C2H2	40	-
VUNX01006954.1	696992	698708	zf-C2H2	16	-
VUNX01009159.1	420198	423705	zf-C2H2	29	+
VUNX01009159.1	447835	451408	zf-C2H2	28	+
VUNX01009446.1	2	470	zf-C2H2	6	+
VUNX01010239.1	18706	19780	zf-C2H2	5	-
VUNX01010336.1	2872957	2875723	zf-C2H2	9	+
VUNX01011003.1	89802	91065	zf-C2H2	12	+
VUNX01012144.1	489083	491852	zf-C2H2	20	+
VUNX01013304.1	127263	128433	zf-C2H2	6	+
VUNX01013304.1	534354	536256	zf-C2H2	17	+
VUNX01013304.1	541081	541801	zf-C2H2	7	+
VUNX01013304.1	545302	546355	zf-C2H2	11	+
VUNX01013783.1	2367080	2369255	zf-C2H2	9	-
VUNX01015062.1	1228759	1231000	zf-C2H2	7	+
VUNX01015091.1	93978	95409	zf-C2H2	7	-
VUNX01015091.1	105173	106631	zf-C2H2	7	-
VUNX01015708.1	175505	177605	zf-C2H2	14	+
VUNX01016435.1	1	1117	zf-C2H2	13	-
VUNX01016628.1	378850	380260	zf-C2H2	7	-
VUNX01017411.1	135867	143622	zf-C2H2	8	+
VUNX01022291.1	462246	463560	zf-C2H2	15	-
VUNX01022406.1	326549	327812	zf-C2H2	10	-
VUNX01022406.1	352457	354092	zf-C2H2	12	-
VUNX01022406.1	3361125	3362670	zf-C2H2	7	-
VUNX01022564.1	2	1106	zf-C2H2	13	-
VUNX01022891.1	320639	322640	zf-C2H2	6	+
VUNX01022957.1	3739112	3740459	zf-C2H2	10	-
VUNX01023265.1	236526	237531	zf-C2H2	10	-
VUNX01024082.1	2133	2676	zf-C2H2	6	+
VUNX01025212.1	479352	480903	zf-C2H2	16	+
VUNX01025873.1	0	1194	zf-C2H2	14	-
VUNX01027027.1	1681930	1683094	zf-C2H2	5	+
VUNX01028032.1	482193	483739	zf-C2H2	17	-
VUNX01028032.1	485240	485696	zf-C2H2	5	-
VUNX01028032.1	486155	487376	zf-C2H2	13	-
VUNX01028032.1	500574	501957	zf-C2H2	15	-
VUNX01028110.1	67981	69184	zf-C2H2	7	+
VUNX01028374.1	544073	548714	zf-C2H2	10	-
VUNX01028513.1	191335	193102	zf-C2H2	6	+
VUNX01028740.1	906052	907916	zf-C2H2	22	+
VUNX01028740.1	914234	915383	zf-C2H2	13	+
VUNX01028740.1	922032	923400	zf-C2H2	15	+
VUNX01028740.1	928635	930276	zf-C2H2	18	+
VUNX01028740.1	939255	940080	zf-C2H2	9	+
VUNX01028740.1	943794	944682	zf-C2H2	10	+
VUNX01028740.1	1322417	1323788	zf-C2H2	6	+
VUNX01030586.1	982628	983930	zf-C2H2	12	-
VUNX01031029.1	1063269	1065210	zf-C2H2	13	+
VUNX01031057.1	899356	900427	zf-C2H2	9	+
VUNX01031057.1	906219	907887	zf-C2H2	14	+
VUNX01031688.1	0	813	zf-C2H2	9	+
VUNX01031850.1	1857	2628	zf-C2H2	10	-
VUNX01032535.1	87	1938	zf-C2H2	19	+
VUNX01032620.1	1	595	zf-C2H2	8	+
VUNX01033236.1	719266	720781	zf-C2H2	8	-
VUNX01033379.1	16639	18394	zf-C2H2	11	+
VUNX01033379.1	26328	27687	zf-C2H2	11	+
VUNX01035057.1	38615	39227	zf-C2H2	7	+
VUNX01036464.1	1407096	1409592	zf-C2H2	7	-
VUNX01036464.1	1541914	1544239	zf-C2H2	9	+
VUNX01036874.1	1186889	1189478	zf-C2H2	17	-
VUNX01036874.1	1201671	1205340	zf-C2H2	27	+
VUNX01037537.1	1163032	1167313	zf-C2H2	19	+
VUNX01037537.1	1203051	1205238	zf-C2H2	11	-
VUNX01037561.1	161655	163227	zf-C2H2	8	+
VUNX01037561.1	244913	247277	zf-C2H2	10	-
VUNX01038795.1	402696	404253	zf-C2H2	12	-
VUNX01040396.1	227055	229899	zf-C2H2	11	+
VUNX01040396.1	403165	406624	zf-C2H2	10	+
VUNX01040396.1	427693	429472	zf-C2H2	9	-
VUNX01041060.1	1	745	zf-C2H2	9	+
VUNX01042657.1	1	742	zf-C2H2	5	-
VUNX01043188.1	50189	51239	zf-C2H2	9	-
VUNX01043188.1	53796	55635	zf-C2H2	20	-
VUNX01043188.1	64747	67159	zf-C2H2	24	-
VUNX01043188.1	74991	76380	zf-C2H2	11	-
VUNX01043188.1	84813	87696	zf-C2H2	31	-
VUNX01043793.1	52344	54339	zf-C2H2	8	+
VUNX01043793.1	595959	596730	zf-C2H2	5	-
VUNX01045172.1	196839	203331	zf-C2H2	10	+
VUNX01045299.1	390703	393343	zf-C2H2	18	+
VUNX01045299.1	406583	407705	zf-C2H2	7	+
VUNX01045299.1	421424	426242	zf-C2H2	20	-
VUNX01045907.1	702962	705680	zf-C2H2	8	+
VUNX01045907.1	1168995	1170048	zf-C2H2	9	-
VUNX01046186.1	4389	6121	zf-C2H2	19	+
VUNX01047313.1	15027	16578	zf-C2H2	19	-
VUNX01047747.1	41167	44053	zf-C2H2	7	+
VUNX01047761.1	1887	2616	zf-C2H2	7	+
VUNX01048713.1	367395	370278	zf-C2H2	16	-
VUNX01050399.1	8912	10850	zf-C2H2	19	+
VUNX01051366.1	78	681	zf-C2H2	7	+
VUNX01052191.1	621240	623088	zf-C2H2	18	+
VUNX01052191.1	627542	628463	zf-C2H2	8	+
VUNX01052191.1	635078	636056	zf-C2H2	9	+
VUNX01052191.1	646317	647190	zf-C2H2	8	+
VUNX01052191.1	647586	648231	zf-C2H2	8	+
VUNX01052191.1	653906	654692	zf-C2H2	5	+
VUNX01052853.1	254606	256175	zf-C2H2	16	+
VUNX01052853.1	263088	265230	zf-C2H2	23	-
VUNX01054073.1	63636	64116	zf-C2H2	6	+
VUNX01054185.1	474	1635	zf-C2H2	14	-
VUNX01054637.1	440327	441911	zf-C2H2	13	-
VUNX01054637.1	463551	464604	zf-C2H2	10	-
VUNX01054637.1	470040	471126	zf-C2H2	12	-
VUNX01054637.1	476299	477802	zf-C2H2	17	-
VUNX01054637.1	483822	488637	zf-C2H2	56	-
VUNX01054637.1	493551	495045	zf-C2H2	16	-
VUNX01054637.1	906548	908789	zf-C2H2	21	+
VUNX01054637.1	915129	916476	zf-C2H2	13	+
VUNX01054637.1	931584	933078	zf-C2H2	13	+
VUNX01054637.1	946623	948894	zf-C2H2	23	+
VUNX01054637.1	964042	965705	zf-C2H2	16	+
VUNX01054637.1	977457	979710	zf-C2H2	24	+
VUNX01054637.1	988809	990627	zf-C2H2	17	+
VUNX01054637.1	1215684	1224828	zf-C2H2	24	-
VUNX01055975.1	683177	685301	zf-C2H2	5	-
VUNX01056175.1	1459630	1461415	zf-C2H2	12	-
VUNX01056175.1	1463713	1465468	zf-C2H2	13	+
VUNX01059110.1	2	1313	zf-C2H2	16	+
VUNX01059573.1	952315	953521	zf-C2H2	8	-
VUNX01059861.1	1	709	zf-C2H2	8	+
VUNX01061421.1	54214	54997	zf-C2H2	8	+
VUNX01061829.1	349334	352844	zf-C2H2	23	-
VUNX01061829.1	359343	363633	zf-C2H2	21	+
VUNX01064870.1	14519	15270	zf-C2H2	11	+
VUNX01065616.1	34650	38151	zf-C2H2	36	-
VUNX01065616.1	98688	99534	zf-C2H2	10	-
VUNX01065616.1	99868	101674	zf-C2H2	19	-
VUNX01065616.1	1215795	1217379	zf-C2H2	8	-
VUNX01065937.1	238778	240790	zf-C2H2	12	-
VUNX01066362.1	794	1205	zf-C2H2	5	+
VUNX01067699.1	311799	314554	zf-C2H2	33	-
VUNX01068370.1	425	923	zf-C2H2	6	-
VUNX01068880.1	936473	937856	zf-C2H2	14	+
VUNX01068984.1	74699	76712	zf-C2H2	12	-
VUNX01069097.1	1	1576	zf-C2H2	16	+
VUNX01069812.1	21430	24880	zf-C2H2	15	-
VUNX01069812.1	157615	162007	zf-C2H2	35	-
VUNX01070613.1	54624	56462	zf-C2H2	20	-
VUNX01070613.1	59806	65545	zf-C2H2	7	-
VUNX01072749.1	127334	131015	zf-C2H2	24	+
VUNX01072883.1	343388	344123	zf-C2H2	5	+
VUNX01073537.1	606357	610254	zf-C2H2	28	+
VUNX01073537.1	621429	624300	zf-C2H2	14	+
VUNX01073722.1	90876	93396	zf-C2H2	7	-
VUNX01074569.1	7575	9729	zf-C2H2	21	+
VUNX01074647.1	402105	404505	zf-C2H2	8	+
VUNX01075521.1	126835	129046	zf-C2H2	23	+
VUNX01075521.1	269201	270773	zf-C2H2	15	-
VUNX01075521.1	282589	285049	zf-C2H2	27	-
VUNX01075521.1	306741	307576	zf-C2H2	10	-
VUNX01075521.1	313888	316897	zf-C2H2	32	-
VUNX01075521.1	338222	340382	zf-C2H2	21	-
VUNX01076297.1	0	546	zf-C2H2	7	+
VUNX01076411.1	402452	403727	zf-C2H2	6	-
VUNX01076411.1	1114111	1115734	zf-C2H2	8	-
```
