## Supplementary Data 2 for "Transposable elements drive the evolution of metazoan zinc finger genes": Anodorhynchus_hyacinthinus_znfs.bed

```
WOUG01000048.1	46032	49110	zf-C2H2	6	-
WOUG01000074.1	2368175	2369576	zf-C2H2	6	+
WOUG01000457.1	17197	18049	zf-C2H2	5	+
WOUG01000734.1	12483436	12484375	zf-C2H2	8	-
WOUG01000734.1	46756939	46758202	zf-C2H2	6	-
WOUG01000734.1	51757719	51760335	zf-C2H2	6	+
WOUG01000734.1	60664252	60665545	zf-C2H2	6	-
WOUG01000855.1	1765307	1767452	zf-C2H2	10	+
WOUG01000899.1	18434	19049	zf-C2H2	5	+
WOUG01001466.1	19022	21155	zf-C2H2	6	-
WOUG01001920.1	15924	19530	zf-C2H2	10	+
WOUG01002068.1	26516	28943	zf-C2H2	6	-
WOUG01002465.1	3396	5001	zf-C2H2	5	+
WOUG01002610.1	21896	23096	zf-C2H2	12	+
WOUG01002723.1	23438	26678	zf-C2H2	5	+
WOUG01003416.1	13754	21017	zf-C2H2	16	+
WOUG01003714.1	5144	8669	zf-C2H2	26	+
WOUG01004350.1	18581	19874	zf-C2H2	6	-
WOUG01005244.1	654	2124	zf-C2H2	5	+
WOUG01005586.1	21062	22235	zf-C2H2	7	-
WOUG01005642.1	17514	20172	zf-C2H2	16	+
WOUG01006155.1	15347	17888	zf-C2H2	6	-
WOUG01006307.1	8691	11937	zf-C2H2	9	-
WOUG01006792.1	14396	15719	zf-C2H2	5	-
WOUG01007334.1	11208867	11210595	zf-C2H2	5	+
WOUG01007334.1	29994057	29996682	zf-C2H2	7	-
WOUG01007334.1	66001707	66003693	zf-C2H2	8	-
WOUG01007334.1	72408653	72411515	zf-C2H2	8	+
WOUG01007334.1	111200259	111201675	zf-C2H2	5	-
WOUG01007334.1	122556546	122558046	zf-C2H2	8	+
WOUG01007334.1	132632859	132633684	zf-C2H2	7	+
WOUG01007334.1	141327573	141328788	zf-C2H2	13	-
WOUG01007334.1	161595234	161596761	zf-C2H2	12	-
WOUG01007334.1	189024166	189025954	zf-C2H2	7	-
WOUG01007334.1	209932053	209933674	zf-C2H2	12	+
WOUG01007334.1	221064474	221066349	zf-C2H2	13	-
WOUG01007334.1	229651587	229652760	zf-C2H2	6	+
WOUG01007334.1	230484251	230487821	zf-C2H2	11	-
WOUG01007334.1	236938976	236941412	zf-C2H2	6	-
WOUG01007334.1	239479544	239481644	zf-C2H2	6	+
WOUG01007334.1	240523586	240525422	zf-C2H2	9	+
WOUG01007334.1	249448892	249449510	zf-C2H2	5	-
WOUG01007334.1	262035007	262038475	zf-C2H2	21	-
WOUG01007334.1	262039375	262040302	zf-C2H2	9	-
WOUG01007334.1	262041119	262042022	zf-C2H2	6	-
WOUG01007334.1	281550482	281551439	zf-C2H2	6	-
WOUG01007334.1	283877656	283878976	zf-C2H2	5	-
WOUG01007334.1	288725109	288726141	zf-C2H2	9	-
WOUG01007478.1	9307	10183	zf-C2H2	5	+
WOUG01007555.1	5540298	5544765	zf-C2H2	8	-
WOUG01007555.1	11584718	11586035	zf-C2H2	5	-
WOUG01007555.1	12616039	12617371	zf-C2H2	5	-
WOUG01007555.1	14247973	14252704	zf-C2H2	16	-
WOUG01007555.1	14317184	14318858	zf-C2H2	6	+
WOUG01008555.1	6439224	6440688	zf-C2H2	9	+
WOUG01008555.1	7928018	7929047	zf-C2H2	5	+
WOUG01009276.1	3606	4239	zf-C2H2	5	+
WOUG01013274.1	8035	8671	zf-C2H2	6	+
WOUG01018625.1	1292	3920	zf-C2H2	5	-
WOUG01020490.1	37	1996	zf-C2H2	16	+
WOUG01020490.1	3080	4367	zf-C2H2	12	-
WOUG01020497.1	4187	6320	zf-C2H2	10	-
WOUG01020840.1	2942	3692	zf-C2H2	5	-
WOUG01025545.1	3340	4561	zf-C2H2	9	+
WOUG01025820.1	3531	4371	zf-C2H2	6	-
WOUG01027607.1	796	3580	zf-C2H2	18	-
WOUG01027902.1	665	6149	zf-C2H2	10	-
WOUG01031362.1	2430	3453	zf-C2H2	9	-
WOUG01032134.1	1	2176	zf-C2H2	5	-
WOUG01033584.1	1000	1823	zf-C2H2	5	-
WOUG01035071.1	2555	3608	zf-C2H2	7	-
WOUG01038010.1	2714	4916	zf-C2H2	18	-
WOUG01038811.1	1234	3217	zf-C2H2	5	-
WOUG01040622.1	949	4183	zf-C2H2	5	+
WOUG01041780.1	2673	4530	zf-C2H2	7	-
WOUG01043400.1	1645	2980	zf-C2H2	8	+
WOUG01044308.1	2236	4039	zf-C2H2	17	+
WOUG01044944.1	1119	2532	zf-C2H2	11	-
WOUG01045889.1	3088	4147	zf-C2H2	7	-
WOUG01046319.1	2	1670	zf-C2H2	6	-
WOUG01048052.1	81	2457	zf-C2H2	17	+
WOUG01050204.1	110	1961	zf-C2H2	17	-
WOUG01055203.1	2	3416	zf-C2H2	5	-
WOUG01061714.1	328	1813	zf-C2H2	11	+
WOUG01063100.1	95	821	zf-C2H2	5	-
WOUG01063702.1	406	1186	zf-C2H2	5	-
WOUG01065160.1	2	2741	zf-C2H2	29	-
WOUG01065354.1	905	1928	zf-C2H2	5	+
WOUG01065523.1	2	764	zf-C2H2	5	+
WOUG01065586.1	1	2416	zf-C2H2	5	-
WOUG01067369.1	2	1667	zf-C2H2	17	-
WOUG01067878.1	341	1952	zf-C2H2	12	+
WOUG01067971.1	93	2058	zf-C2H2	6	+
WOUG01072378.1	1510	2362	zf-C2H2	5	-
WOUG01073334.1	6108411	6110070	zf-C2H2	10	+
WOUG01073334.1	6747930	6749433	zf-C2H2	11	-
WOUG01073334.1	11304969	11306739	zf-C2H2	5	+
WOUG01073334.1	15354984	15356367	zf-C2H2	5	-
WOUG01073334.1	21845487	21847503	zf-C2H2	11	+
WOUG01073334.1	22575928	22577317	zf-C2H2	15	+
WOUG01073334.1	38481961	38483083	zf-C2H2	11	+
WOUG01073334.1	43129613	43130534	zf-C2H2	11	+
WOUG01073334.1	44094974	44095724	zf-C2H2	8	-
WOUG01073334.1	46777254	46778244	zf-C2H2	11	+
WOUG01073334.1	58425290	58426571	zf-C2H2	12	-
WOUG01073334.1	63453907	63454714	zf-C2H2	7	+
WOUG01073334.1	72504154	72505279	zf-C2H2	9	+
WOUG01073334.1	77756454	77757546	zf-C2H2	11	+
WOUG01073334.1	79549355	79550504	zf-C2H2	5	+
WOUG01073334.1	81399938	81400904	zf-C2H2	8	+
WOUG01073334.1	86491135	86491867	zf-C2H2	9	+
WOUG01073334.1	92690787	92691579	zf-C2H2	7	+
WOUG01073334.1	95846067	95846703	zf-C2H2	6	+
WOUG01073334.1	100313815	100314268	zf-C2H2	5	+
```
