## Supplementary Data 2 for "Transposable elements drive the evolution of metazoan zinc finger genes": Anolis_carolinensis_znfs.bed

```
AAWZ02034995.1	42290	44742	zf-C2H2	28	-
AAWZ02034995.1	48935	49877	zf-C2H2	10	-
AAWZ02035238.1	15019	16783	zf-C2H2	17	-
AAWZ02035329.1	28017	29511	zf-C2H2	8	-
AAWZ02035619.1	31937	33722	zf-C2H2	21	-
AAWZ02035788.1	5843	7456	zf-C2H2	18	+
AAWZ02035788.1	22305	24913	zf-C2H2	29	-
AAWZ02035960.1	3080	4218	zf-C2H2	11	+
AAWZ02035960.1	18132	19680	zf-C2H2	17	+
AAWZ02035960.1	30907	32590	zf-C2H2	19	+
AAWZ02036000.1	3829	5254	zf-C2H2	16	-
AAWZ02036000.1	25296	26581	zf-C2H2	14	-
AAWZ02036018.1	8324	9530	zf-C2H2	13	+
AAWZ02036143.1	4890	6669	zf-C2H2	18	+
AAWZ02036143.1	18656	21284	zf-C2H2	28	+
AAWZ02036251.1	15241	17029	zf-C2H2	20	+
AAWZ02036273.1	13254	14163	zf-C2H2	10	-
AAWZ02036273.1	24027	25597	zf-C2H2	18	+
AAWZ02036458.1	12	1597	zf-C2H2	19	+
AAWZ02036460.1	1	808	zf-C2H2	8	-
AAWZ02036460.1	21031	22141	zf-C2H2	12	-
AAWZ02036528.1	300	2058	zf-C2H2	16	+
AAWZ02036528.1	15674	17804	zf-C2H2	18	+
AAWZ02036537.1	10643	11969	zf-C2H2	15	+
AAWZ02036537.1	19047	20517	zf-C2H2	16	-
AAWZ02036585.1	13326	14325	zf-C2H2	11	-
AAWZ02036586.1	15089	16451	zf-C2H2	15	+
AAWZ02036603.1	14318	15713	zf-C2H2	15	-
AAWZ02036607.1	789	2617	zf-C2H2	19	-
AAWZ02036607.1	21872	23042	zf-C2H2	13	-
AAWZ02036616.1	10945	12385	zf-C2H2	17	+
AAWZ02036616.1	22397	24329	zf-C2H2	22	-
AAWZ02036651.1	1419	4140	zf-C2H2	28	+
AAWZ02036651.1	16755	18000	zf-C2H2	14	+
AAWZ02036710.1	5350	6736	zf-C2H2	16	-
AAWZ02036710.1	18429	19371	zf-C2H2	10	+
AAWZ02036721.1	15347	16541	zf-C2H2	13	+
AAWZ02036797.1	19510	20368	zf-C2H2	8	-
AAWZ02036828.1	7872	9273	zf-C2H2	15	-
AAWZ02036828.1	21641	22064	zf-C2H2	5	-
AAWZ02036845.1	3581	4421	zf-C2H2	8	-
AAWZ02036845.1	15235	16009	zf-C2H2	6	+
AAWZ02036887.1	9479	11783	zf-C2H2	22	+
AAWZ02036887.1	17395	18277	zf-C2H2	5	-
AAWZ02036909.1	2	962	zf-C2H2	12	+
AAWZ02036909.1	14877	16426	zf-C2H2	18	-
AAWZ02036911.1	14571	17194	zf-C2H2	31	+
AAWZ02036989.1	1748	2690	zf-C2H2	10	-
AAWZ02036989.1	14486	15848	zf-C2H2	15	-
AAWZ02037018.1	13069	14080	zf-C2H2	11	+
AAWZ02037079.1	3654	5139	zf-C2H2	16	+
AAWZ02037079.1	15384	16743	zf-C2H2	16	-
AAWZ02037116.1	4298	5345	zf-C2H2	11	-
AAWZ02037116.1	10890	12378	zf-C2H2	17	-
AAWZ02037142.1	13877	15587	zf-C2H2	13	-
AAWZ02037195.1	13226	14756	zf-C2H2	17	-
AAWZ02037237.1	8999	9863	zf-C2H2	5	+
AAWZ02037240.1	3455	4862	zf-C2H2	15	+
AAWZ02037240.1	12014	13391	zf-C2H2	14	-
AAWZ02037255.1	5800	7582	zf-C2H2	20	-
AAWZ02037310.1	5445	7962	zf-C2H2	30	+
AAWZ02037349.1	8165	9602	zf-C2H2	16	-
AAWZ02037351.1	16	925	zf-C2H2	11	+
AAWZ02037363.1	5213	7034	zf-C2H2	20	-
AAWZ02037365.1	2483	4445	zf-C2H2	22	-
AAWZ02037365.1	14566	16021	zf-C2H2	17	+
AAWZ02037370.1	1	655	zf-C2H2	9	-
AAWZ02037370.1	776	1223	zf-C2H2	5	-
AAWZ02037391.1	1316	2864	zf-C2H2	18	+
AAWZ02037391.1	6147	7410	zf-C2H2	12	-
AAWZ02037426.1	839	2582	zf-C2H2	19	+
AAWZ02037478.1	9030	10389	zf-C2H2	16	-
AAWZ02037486.1	1693	3055	zf-C2H2	15	+
AAWZ02037527.1	5982	7764	zf-C2H2	21	-
AAWZ02037659.1	14134	15172	zf-C2H2	12	+
AAWZ02037660.1	6830	8192	zf-C2H2	15	-
AAWZ02037666.1	9639	11208	zf-C2H2	15	+
AAWZ02037714.1	6044	7155	zf-C2H2	13	-
AAWZ02037767.1	3742	4702	zf-C2H2	6	-
AAWZ02037784.1	8610	10248	zf-C2H2	20	+
AAWZ02037800.1	11017	12565	zf-C2H2	17	+
AAWZ02037816.1	12449	13854	zf-C2H2	16	+
AAWZ02037817.1	8840	10142	zf-C2H2	14	-
AAWZ02037823.1	6152	8105	zf-C2H2	20	+
AAWZ02037913.1	7817	8859	zf-C2H2	10	+
AAWZ02037965.1	853	2782	zf-C2H2	16	-
AAWZ02037975.1	5460	6705	zf-C2H2	14	-
AAWZ02038002.1	10432	11215	zf-C2H2	5	+
AAWZ02038021.1	9830	11756	zf-C2H2	18	-
AAWZ02038028.1	4764	5850	zf-C2H2	12	-
AAWZ02038073.1	3666	5007	zf-C2H2	15	-
AAWZ02038096.1	8315	9602	zf-C2H2	15	+
AAWZ02038123.1	6143	6908	zf-C2H2	6	-
AAWZ02038127.1	1652	2964	zf-C2H2	14	-
AAWZ02038160.1	1465	3640	zf-C2H2	24	+
AAWZ02038162.1	9870	10728	zf-C2H2	9	+
AAWZ02038210.1	11154	11706	zf-C2H2	6	+
AAWZ02038328.1	0	573	zf-C2H2	5	-
AAWZ02038328.1	8859	9969	zf-C2H2	12	-
AAWZ02038348.1	10324	11413	zf-C2H2	12	+
AAWZ02038389.1	7171	7834	zf-C2H2	6	+
AAWZ02038389.1	11419	11833	zf-C2H2	5	+
AAWZ02038401.1	1519	2629	zf-C2H2	12	-
AAWZ02038422.1	2074	3532	zf-C2H2	16	+
AAWZ02038456.1	8526	10162	zf-C2H2	19	+
AAWZ02038458.1	3568	4516	zf-C2H2	10	+
AAWZ02038499.1	2407	3769	zf-C2H2	15	-
AAWZ02038522.1	4246	5714	zf-C2H2	18	+
AAWZ02038553.1	5349	6417	zf-C2H2	10	-
AAWZ02038560.1	2657	3995	zf-C2H2	15	+
AAWZ02038576.1	7233	8604	zf-C2H2	16	+
AAWZ02038596.1	1985	3992	zf-C2H2	18	+
AAWZ02038610.1	2441	3344	zf-C2H2	10	-
AAWZ02038614.1	6874	8194	zf-C2H2	15	+
AAWZ02038617.1	6015	7977	zf-C2H2	22	-
AAWZ02038665.1	3146	4877	zf-C2H2	19	-
AAWZ02038687.1	8175	9215	zf-C2H2	12	+
AAWZ02038742.1	3986	5289	zf-C2H2	15	-
AAWZ02038803.1	5293	6635	zf-C2H2	15	+
AAWZ02038840.1	2774	5279	zf-C2H2	27	+
AAWZ02038847.1	4167	6444	zf-C2H2	25	+
AAWZ02038856.1	5379	6816	zf-C2H2	16	-
AAWZ02038921.1	2846	4562	zf-C2H2	20	+
AAWZ02038925.1	4332	5766	zf-C2H2	15	-
AAWZ02038961.1	4030	5461	zf-C2H2	17	+
AAWZ02038987.1	0	1092	zf-C2H2	12	-
AAWZ02038994.1	3934	5042	zf-C2H2	13	-
AAWZ02038994.1	9264	9822	zf-C2H2	7	-
AAWZ02039036.1	0	606	zf-C2H2	7	+
AAWZ02039079.1	1688	2687	zf-C2H2	11	-
AAWZ02039080.1	2227	3127	zf-C2H2	9	+
AAWZ02039080.1	8562	9153	zf-C2H2	6	+
AAWZ02039084.1	6356	7796	zf-C2H2	15	+
AAWZ02039106.1	0	531	zf-C2H2	5	-
AAWZ02039121.1	4404	5562	zf-C2H2	12	+
AAWZ02039134.1	2514	3000	zf-C2H2	5	-
AAWZ02039154.1	2687	3186	zf-C2H2	6	+
AAWZ02039248.1	1718	3416	zf-C2H2	19	+
AAWZ02039384.1	4407	6012	zf-C2H2	8	+
AAWZ02039428.1	2957	4080	zf-C2H2	12	-
AAWZ02039446.1	2818	4690	zf-C2H2	21	+
AAWZ02039497.1	2885	3854	zf-C2H2	5	-
AAWZ02039533.1	2	1220	zf-C2H2	14	-
AAWZ02039533.1	6685	7384	zf-C2H2	6	-
AAWZ02039558.1	1011	2490	zf-C2H2	16	+
AAWZ02039571.1	4951	6364	zf-C2H2	14	-
AAWZ02039651.1	108	657	zf-C2H2	6	-
AAWZ02039722.1	4959	5985	zf-C2H2	11	+
AAWZ02039790.1	3403	3967	zf-C2H2	7	-
AAWZ02039790.1	4706	5840	zf-C2H2	8	-
AAWZ02039797.1	2543	4349	zf-C2H2	21	+
AAWZ02039807.1	1268	2546	zf-C2H2	14	-
AAWZ02039850.1	1	1018	zf-C2H2	12	+
AAWZ02039865.1	2192	4142	zf-C2H2	22	+
AAWZ02039910.1	159	744	zf-C2H2	6	+
AAWZ02039982.1	3702	5148	zf-C2H2	16	-
AAWZ02040019.1	2016	3381	zf-C2H2	15	-
AAWZ02040171.1	3023	4638	zf-C2H2	18	+
AAWZ02040173.1	3723	4497	zf-C2H2	8	-
AAWZ02040200.1	2246	3776	zf-C2H2	17	-
AAWZ02040303.1	101	1223	zf-C2H2	12	-
AAWZ02040382.1	3528	4503	zf-C2H2	10	+
AAWZ02040390.1	4654	6247	zf-C2H2	15	+
AAWZ02040399.1	3100	3982	zf-C2H2	10	-
AAWZ02040501.1	5797	6502	zf-C2H2	6	+
AAWZ02040628.1	2377	3346	zf-C2H2	10	-
AAWZ02040787.1	1876	3361	zf-C2H2	16	+
AAWZ02040851.1	1842	3316	zf-C2H2	15	-
AAWZ02040868.1	3516	4905	zf-C2H2	15	+
AAWZ02040896.1	846	2025	zf-C2H2	9	-
AAWZ02040922.1	0	735	zf-C2H2	9	+
AAWZ02040924.1	1897	3397	zf-C2H2	17	+
AAWZ02040962.1	4473	5314	zf-C2H2	9	-
AAWZ02041003.1	2	512	zf-C2H2	6	+
AAWZ02041144.1	2885	3803	zf-C2H2	7	-
AAWZ02041195.1	306	1656	zf-C2H2	15	+
AAWZ02041223.1	1498	2575	zf-C2H2	13	-
AAWZ02041261.1	946	2386	zf-C2H2	16	-
AAWZ02041297.1	971	3476	zf-C2H2	7	-
AAWZ02041321.1	797	2411	zf-C2H2	18	-
AAWZ02041347.1	979	1735	zf-C2H2	5	-
AAWZ02041389.1	1132	2578	zf-C2H2	16	-
AAWZ02041410.1	2895	3933	zf-C2H2	11	-
AAWZ02041433.1	2	1505	zf-C2H2	15	+
AAWZ02041435.1	1211	1859	zf-C2H2	7	+
AAWZ02041487.1	1869	2643	zf-C2H2	8	-
AAWZ02041495.1	3928	5186	zf-C2H2	14	-
AAWZ02041558.1	3643	4699	zf-C2H2	9	-
AAWZ02041574.1	2311	2903	zf-C2H2	6	+
AAWZ02041616.1	2202	3322	zf-C2H2	13	-
AAWZ02041649.1	4291	5401	zf-C2H2	12	-
AAWZ02041687.1	1250	1940	zf-C2H2	7	+
AAWZ02041771.1	143	821	zf-C2H2	8	-
AAWZ02041829.1	975	2221	zf-C2H2	15	-
AAWZ02041929.1	3967	5086	zf-C2H2	13	-
CM000937.1	1397147	1399283	zf-C2H2	9	-
CM000937.1	9966861	9969018	zf-C2H2	6	-
CM000937.1	43108788	43110441	zf-C2H2	10	+
CM000937.1	88377138	88378110	zf-C2H2	9	+
CM000937.1	88381063	88384363	zf-C2H2	21	+
CM000937.1	88386138	88386717	zf-C2H2	5	+
CM000937.1	129723373	129724771	zf-C2H2	5	-
CM000937.1	129744683	129745694	zf-C2H2	5	-
CM000937.1	129747920	129749198	zf-C2H2	5	-
CM000937.1	156232109	156233474	zf-C2H2	16	+
CM000937.1	156245143	156246481	zf-C2H2	14	+
CM000937.1	176446643	176453918	zf-C2H2	16	-
CM000937.1	259069237	259071310	zf-C2H2	6	-
CM000938.1	16403915	16405340	zf-C2H2	7	+
CM000938.1	50966355	50967033	zf-C2H2	5	-
CM000938.1	95280691	95282848	zf-C2H2	10	+
CM000938.1	120933437	120934334	zf-C2H2	8	+
CM000938.1	146135280	146136771	zf-C2H2	15	-
CM000938.1	188823527	188824676	zf-C2H2	10	+
CM000938.1	189041156	189042422	zf-C2H2	10	+
CM000938.1	189197934	189198729	zf-C2H2	5	+
CM000938.1	189217437	189219327	zf-C2H2	15	+
CM000938.1	189226294	189227818	zf-C2H2	15	-
CM000938.1	189267533	189268784	zf-C2H2	9	+
CM000938.1	189359130	189360189	zf-C2H2	8	-
CM000938.1	189423873	189424791	zf-C2H2	9	-
CM000938.1	189448574	189449807	zf-C2H2	12	+
CM000938.1	189458770	189459733	zf-C2H2	8	-
CM000938.1	189461006	189461720	zf-C2H2	5	-
CM000938.1	189504131	189505637	zf-C2H2	12	+
CM000938.1	189517470	189518484	zf-C2H2	10	-
CM000938.1	189539386	189540478	zf-C2H2	9	+
CM000938.1	189571525	189573826	zf-C2H2	19	-
CM000938.1	189590197	189591757	zf-C2H2	14	+
CM000938.1	189606305	189608198	zf-C2H2	15	+
CM000938.1	190130965	190132582	zf-C2H2	7	+
CM000938.1	190173733	190177078	zf-C2H2	17	-
CM000938.1	190211159	190214342	zf-C2H2	21	-
CM000938.1	190317935	190319084	zf-C2H2	8	-
CM000938.1	190333144	190334170	zf-C2H2	8	-
CM000938.1	190343082	190344111	zf-C2H2	9	-
CM000938.1	192616490	192618866	zf-C2H2	20	-
CM000938.1	193676210	193677914	zf-C2H2	17	-
CM000938.1	193732593	193733463	zf-C2H2	8	+
CM000938.1	193744323	193745568	zf-C2H2	14	+
CM000938.1	193904956	193906738	zf-C2H2	20	-
CM000938.1	194845595	194846390	zf-C2H2	8	+
CM000938.1	194859578	194860805	zf-C2H2	13	+
CM000938.1	194878777	194880040	zf-C2H2	12	+
CM000938.1	194888112	194890416	zf-C2H2	24	-
CM000938.1	194914632	194915850	zf-C2H2	9	+
CM000938.1	195940120	195940843	zf-C2H2	7	+
CM000938.1	195953436	195954912	zf-C2H2	10	-
CM000938.1	195967011	195967797	zf-C2H2	7	-
CM000938.1	195991153	195992614	zf-C2H2	14	-
CM000938.1	196016906	196019774	zf-C2H2	26	-
CM000938.1	196081956	196083114	zf-C2H2	10	+
CM000938.1	196099946	196101392	zf-C2H2	13	+
CM000938.1	196185309	196187265	zf-C2H2	18	-
CM000938.1	196201866	196203582	zf-C2H2	17	-
CM000938.1	196224796	196225753	zf-C2H2	6	-
CM000938.1	196241228	196242590	zf-C2H2	12	-
CM000938.1	196488204	196488879	zf-C2H2	5	+
CM000938.1	196513755	196514676	zf-C2H2	6	-
CM000938.1	196547240	196548215	zf-C2H2	6	-
CM000938.1	196576646	196577543	zf-C2H2	5	+
CM000938.1	196581226	196582486	zf-C2H2	7	+
CM000938.1	196589633	196590854	zf-C2H2	10	-
CM000938.1	196601343	196602321	zf-C2H2	8	-
CM000938.1	196627719	196628655	zf-C2H2	6	-
CM000938.1	196640137	196641346	zf-C2H2	9	-
CM000938.1	196659799	196660339	zf-C2H2	6	-
CM000938.1	196693731	196694700	zf-C2H2	5	-
CM000938.1	196705324	196705906	zf-C2H2	7	-
CM000938.1	196736681	196737506	zf-C2H2	6	-
CM000938.1	196744423	196745152	zf-C2H2	5	-
CM000938.1	196762662	196763868	zf-C2H2	9	-
CM000938.1	196846811	196848290	zf-C2H2	9	+
CM000938.1	196862746	196864024	zf-C2H2	8	+
CM000938.1	196887363	196888554	zf-C2H2	8	+
CM000938.1	196903224	196904310	zf-C2H2	9	+
CM000938.1	196924585	196926052	zf-C2H2	13	+
CM000938.1	196952728	196953793	zf-C2H2	11	+
CM000938.1	196961431	196962565	zf-C2H2	10	-
CM000938.1	196968135	196969611	zf-C2H2	14	-
CM000938.1	196991203	196991929	zf-C2H2	5	+
CM000938.1	197003383	197004226	zf-C2H2	6	+
CM000938.1	197017175	197018015	zf-C2H2	7	+
CM000938.1	197030364	197031177	zf-C2H2	6	-
CM000938.1	197051806	197053090	zf-C2H2	10	+
CM000938.1	197063658	197064525	zf-C2H2	7	-
CM000938.1	197077054	197077933	zf-C2H2	7	-
CM000938.1	197103568	197104330	zf-C2H2	8	+
CM000938.1	197114878	197116144	zf-C2H2	12	+
CM000938.1	197138627	197140454	zf-C2H2	19	+
CM000938.1	197151311	197152577	zf-C2H2	13	-
CM000938.1	197169130	197170222	zf-C2H2	12	-
CM000938.1	197185483	197186869	zf-C2H2	17	-
CM000938.1	197213305	197214886	zf-C2H2	18	-
CM000938.1	197239835	197240264	zf-C2H2	5	-
CM000938.1	197257563	197259309	zf-C2H2	17	+
CM000938.1	197283500	197285291	zf-C2H2	17	-
CM000938.1	197288027	197288753	zf-C2H2	5	-
CM000938.1	197311060	197312587	zf-C2H2	16	-
CM000938.1	197322042	197323605	zf-C2H2	16	-
CM000938.1	197350213	197351353	zf-C2H2	9	-
CM000938.1	197368357	197369485	zf-C2H2	10	-
CM000938.1	197371806	197372931	zf-C2H2	9	-
CM000938.1	197383042	197384131	zf-C2H2	10	-
CM000938.1	197406222	197407260	zf-C2H2	6	-
CM000938.1	197450958	197451585	zf-C2H2	5	-
CM000938.1	197473779	197475063	zf-C2H2	11	-
CM000938.1	197521582	197522943	zf-C2H2	8	+
CM000938.1	197532644	197534021	zf-C2H2	16	+
CM000938.1	197547322	197547892	zf-C2H2	5	+
CM000938.1	197556262	197557915	zf-C2H2	17	+
CM000938.1	197580198	197581332	zf-C2H2	6	-
CM000938.1	197614082	197615519	zf-C2H2	13	-
CM000938.1	197622281	197623895	zf-C2H2	14	-
CM000938.1	197641686	197642925	zf-C2H2	11	+
CM000938.1	197661479	197662817	zf-C2H2	11	-
CM000938.1	197678315	197679548	zf-C2H2	10	-
CM000938.1	197735921	197736965	zf-C2H2	9	+
CM000938.1	198087140	198088415	zf-C2H2	13	-
CM000938.1	198103420	198105130	zf-C2H2	17	-
CM000938.1	198122407	198123880	zf-C2H2	13	-
CM000938.1	198269821	198271843	zf-C2H2	13	-
CM000938.1	198300527	198302952	zf-C2H2	26	+
CM000938.1	198309337	198310813	zf-C2H2	16	-
CM000938.1	198930369	198932205	zf-C2H2	20	+
CM000938.1	198939879	198941073	zf-C2H2	14	+
CM000938.1	198949102	198949903	zf-C2H2	8	+
CM000938.1	198964885	198966067	zf-C2H2	6	-
CM000938.1	198984931	198985951	zf-C2H2	10	-
CM000938.1	199008402	199009620	zf-C2H2	9	-
CM000938.1	199024733	199026269	zf-C2H2	14	-
CM000938.1	199061960	199062905	zf-C2H2	6	-
CM000938.1	199081957	199083094	zf-C2H2	7	-
CM000938.1	199102920	199103889	zf-C2H2	11	-
CM000938.1	199123961	199124834	zf-C2H2	7	-
CM000938.1	199144216	199144918	zf-C2H2	6	-
CM000938.1	199167390	199168986	zf-C2H2	17	+
CM000938.1	199206097	199207180	zf-C2H2	9	+
CM000938.1	199241614	199243042	zf-C2H2	12	-
CM000938.1	199259301	199260807	zf-C2H2	13	+
CM000938.1	199266182	199267367	zf-C2H2	14	-
CM000938.1	199292103	199293390	zf-C2H2	12	+
CM000938.1	199302628	199303738	zf-C2H2	11	+
CM000938.1	199320008	199320689	zf-C2H2	8	+
CM000938.1	199329940	199331116	zf-C2H2	14	+
CM000938.1	199338410	199339262	zf-C2H2	8	+
CM000938.1	199351773	199353063	zf-C2H2	14	+
CM000938.1	199365174	199366080	zf-C2H2	11	+
CM000938.1	199428572	199429949	zf-C2H2	12	+
CM000938.1	199439894	199440620	zf-C2H2	5	-
CM000938.1	199452578	199454255	zf-C2H2	18	+
CM000938.1	199470179	199472414	zf-C2H2	21	+
CM000939.1	2281466	2282642	zf-C2H2	9	-
CM000939.1	20008095	20009391	zf-C2H2	6	+
CM000939.1	22289216	22292795	zf-C2H2	10	-
CM000939.1	125831031	125832330	zf-C2H2	13	+
CM000939.1	138069638	138072770	zf-C2H2	9	+
CM000940.1	1695049	1696588	zf-C2H2	8	-
CM000940.1	12446062	12448588	zf-C2H2	6	-
CM000940.1	26330841	26333079	zf-C2H2	5	-
CM000940.1	26489345	26491949	zf-C2H2	7	-
CM000940.1	37295892	37299390	zf-C2H2	26	+
CM000940.1	41886671	41888033	zf-C2H2	5	+
CM000940.1	49887898	49891102	zf-C2H2	5	+
CM000940.1	50637583	50639656	zf-C2H2	8	-
CM000940.1	52259410	52263070	zf-C2H2	10	+
CM000940.1	80682902	80684093	zf-C2H2	5	+
CM000940.1	91129692	91130802	zf-C2H2	13	+
CM000940.1	91140383	91141184	zf-C2H2	8	+
CM000940.1	94747833	94750941	zf-C2H2	6	+
CM000940.1	127879239	127879890	zf-C2H2	6	-
CM000940.1	145940860	145942600	zf-C2H2	12	+
CM000941.1	908633	911033	zf-C2H2	7	+
CM000941.1	19847799	19848189	zf-C2H2	5	-
CM000941.1	65068351	65071579	zf-C2H2	6	+
CM000941.1	117742732	117743587	zf-C2H2	5	+
CM000942.1	37234363	37236037	zf-C2H2	10	-
CM000942.1	54005235	54006503	zf-C2H2	12	-
CM000942.1	71581661	71583200	zf-C2H2	8	-
CM000942.1	74601685	74602813	zf-C2H2	5	-
CM000945.1	1361931	1362681	zf-C2H2	8	-
CM000947.1	1119877	1120348	zf-C2H2	5	+
GL343194.1	10012242	10013604	zf-C2H2	15	+
GL343194.1	10028593	10029862	zf-C2H2	14	-
GL343197.1	198857	199343	zf-C2H2	5	+
GL343198.1	2771118	2771940	zf-C2H2	9	-
GL343198.1	3555527	3556514	zf-C2H2	9	-
GL343199.1	1323967	1324447	zf-C2H2	6	+
GL343202.1	1125927	1127214	zf-C2H2	12	+
GL343220.1	1667986	1670140	zf-C2H2	16	-
GL343220.1	1677707	1680926	zf-C2H2	25	-
GL343220.1	1698192	1699830	zf-C2H2	9	-
GL343220.1	2093988	2095782	zf-C2H2	18	-
GL343220.1	2110725	2115699	zf-C2H2	33	+
GL343220.1	2330393	2331611	zf-C2H2	9	-
GL343220.1	2335994	2337071	zf-C2H2	9	-
GL343226.1	248692	250162	zf-C2H2	5	+
GL343226.1	464490	467562	zf-C2H2	6	-
GL343226.1	1218772	1220152	zf-C2H2	6	+
GL343226.1	1383119	1385723	zf-C2H2	6	+
GL343227.1	869240	873188	zf-C2H2	10	+
GL343227.1	2253692	2256959	zf-C2H2	26	+
GL343238.1	343370	344636	zf-C2H2	14	-
GL343244.1	103705	104956	zf-C2H2	6	+
GL343253.1	56032	56974	zf-C2H2	7	-
GL343253.1	74853	75681	zf-C2H2	7	-
GL343253.1	1357920	1361601	zf-C2H2	18	-
GL343253.1	1394604	1395657	zf-C2H2	12	-
GL343253.1	1409685	1410672	zf-C2H2	9	+
GL343253.1	1664462	1665914	zf-C2H2	7	+
GL343253.1	1684967	1687403	zf-C2H2	13	+
GL343276.1	1780877	1785590	zf-C2H2	15	+
GL343279.1	459659	460220	zf-C2H2	5	-
GL343279.1	468375	469794	zf-C2H2	6	-
GL343279.1	498891	501330	zf-C2H2	23	+
GL343279.1	562759	564205	zf-C2H2	13	-
GL343279.1	580584	581688	zf-C2H2	11	-
GL343279.1	624245	625391	zf-C2H2	5	+
GL343279.1	648923	651953	zf-C2H2	20	+
GL343279.1	660075	662079	zf-C2H2	8	-
GL343282.1	1075232	1076972	zf-C2H2	5	+
GL343287.1	1069296	1070640	zf-C2H2	11	-
GL343287.1	1099353	1100124	zf-C2H2	6	-
GL343295.1	1621314	1623555	zf-C2H2	6	-
GL343299.1	294510	297777	zf-C2H2	5	+
GL343299.1	1071842	1074467	zf-C2H2	7	-
GL343311.1	167362	170122	zf-C2H2	7	-
GL343312.1	8024	9389	zf-C2H2	14	+
GL343312.1	30245	31703	zf-C2H2	15	-
GL343312.1	48910	49837	zf-C2H2	11	+
GL343312.1	63843	64830	zf-C2H2	10	+
GL343312.1	77940	79569	zf-C2H2	18	+
GL343312.1	88512	90000	zf-C2H2	17	+
GL343312.1	103862	105071	zf-C2H2	14	+
GL343312.1	117566	119756	zf-C2H2	22	+
GL343312.1	130179	131460	zf-C2H2	15	+
GL343312.1	147554	149255	zf-C2H2	18	+
GL343312.1	174635	175742	zf-C2H2	13	+
GL343312.1	192392	193626	zf-C2H2	13	+
GL343312.1	203596	205177	zf-C2H2	17	+
GL343312.1	218731	220144	zf-C2H2	16	+
GL343312.1	239884	241285	zf-C2H2	16	+
GL343312.1	263655	265224	zf-C2H2	18	+
GL343312.1	294715	295648	zf-C2H2	11	-
GL343312.1	308290	309283	zf-C2H2	10	-
GL343312.1	323262	324081	zf-C2H2	8	-
GL343312.1	335780	337379	zf-C2H2	17	-
GL343312.1	352798	353632	zf-C2H2	8	-
GL343312.1	368311	369235	zf-C2H2	10	-
GL343312.1	391263	392265	zf-C2H2	10	-
GL343312.1	413863	416149	zf-C2H2	27	-
GL343312.1	432802	434299	zf-C2H2	16	-
GL343312.1	447781	448642	zf-C2H2	9	-
GL343312.1	480521	481550	zf-C2H2	11	-
GL343312.1	516861	518091	zf-C2H2	13	-
GL343312.1	548670	550035	zf-C2H2	16	-
GL343312.1	570767	572504	zf-C2H2	20	-
GL343312.1	589315	590698	zf-C2H2	16	-
GL343312.1	618998	621429	zf-C2H2	29	-
GL343312.1	637912	640078	zf-C2H2	24	-
GL343312.1	655806	656829	zf-C2H2	11	-
GL343312.1	686971	688933	zf-C2H2	21	-
GL343312.1	706418	708128	zf-C2H2	19	-
GL343312.1	716722	718795	zf-C2H2	22	-
GL343312.1	728992	730816	zf-C2H2	19	-
GL343312.1	766163	767444	zf-C2H2	13	-
GL343312.1	772079	774830	zf-C2H2	31	-
GL343312.1	783823	785548	zf-C2H2	18	-
GL343312.1	792356	794285	zf-C2H2	20	-
GL343312.1	802635	804561	zf-C2H2	21	-
GL343312.1	814978	816277	zf-C2H2	14	-
GL343312.1	831333	832911	zf-C2H2	14	-
GL343312.1	848294	849602	zf-C2H2	16	-
GL343312.1	876926	877976	zf-C2H2	11	+
GL343312.1	888187	889966	zf-C2H2	19	+
GL343312.1	906325	908008	zf-C2H2	18	+
GL343312.1	918572	919679	zf-C2H2	11	+
GL343312.1	931160	932363	zf-C2H2	13	+
GL343312.1	953948	955031	zf-C2H2	12	+
GL343312.1	965423	967184	zf-C2H2	19	+
GL343312.1	989647	991997	zf-C2H2	26	+
GL343312.1	1001877	1003346	zf-C2H2	17	+
GL343312.1	1012505	1014200	zf-C2H2	16	-
GL343312.1	1018027	1019722	zf-C2H2	16	-
GL343312.1	1038186	1039998	zf-C2H2	17	+
GL343312.1	1053639	1055616	zf-C2H2	20	+
GL343312.1	1063946	1065113	zf-C2H2	10	+
GL343312.1	1078640	1080293	zf-C2H2	16	+
GL343312.1	1090356	1092105	zf-C2H2	16	-
GL343312.1	1142601	1143585	zf-C2H2	5	+
GL343312.1	1155937	1157440	zf-C2H2	13	+
GL343312.1	1178422	1179433	zf-C2H2	7	+
GL343312.1	1189163	1190195	zf-C2H2	11	+
GL343312.1	1202219	1204013	zf-C2H2	16	+
GL343312.1	1217367	1218303	zf-C2H2	8	-
GL343312.1	1238100	1240071	zf-C2H2	19	-
GL343312.1	1252894	1254664	zf-C2H2	18	-
GL343312.1	1266029	1267571	zf-C2H2	14	-
GL343312.1	1285602	1287126	zf-C2H2	12	-
GL343312.1	1316382	1318101	zf-C2H2	15	-
GL343312.1	1340214	1341573	zf-C2H2	12	-
GL343312.1	1375725	1377651	zf-C2H2	18	+
GL343312.1	1389199	1391089	zf-C2H2	17	+
GL343312.1	1405299	1406448	zf-C2H2	8	+
GL343312.1	1416759	1417581	zf-C2H2	6	+
GL343312.1	1432835	1433792	zf-C2H2	7	+
GL343312.1	1443528	1444938	zf-C2H2	12	+
GL343312.1	1461596	1464155	zf-C2H2	23	+
GL343312.1	1479111	1481106	zf-C2H2	17	+
GL343316.1	639959	641924	zf-C2H2	12	+
GL343330.1	962316	963429	zf-C2H2	11	-
GL343330.1	975344	977105	zf-C2H2	19	-
GL343330.1	993636	995289	zf-C2H2	18	-
GL343330.1	1019128	1020718	zf-C2H2	17	-
GL343330.1	1034739	1036407	zf-C2H2	17	-
GL343330.1	1050763	1052282	zf-C2H2	12	-
GL343330.1	1064998	1066152	zf-C2H2	12	-
GL343330.1	1078767	1079904	zf-C2H2	12	-
GL343330.1	1093699	1094887	zf-C2H2	10	-
GL343330.1	1120710	1122228	zf-C2H2	17	-
GL343330.1	1133872	1135720	zf-C2H2	16	-
GL343330.1	1164259	1165327	zf-C2H2	12	-
GL343330.1	1195762	1197535	zf-C2H2	19	+
GL343330.1	1210260	1211583	zf-C2H2	14	-
GL343330.1	1228483	1230346	zf-C2H2	19	-
GL343330.1	1240721	1242128	zf-C2H2	14	-
GL343330.1	1252582	1253314	zf-C2H2	8	-
GL343330.1	1259553	1261116	zf-C2H2	16	-
GL343330.1	1272840	1274028	zf-C2H2	13	-
GL343330.1	1291798	1293169	zf-C2H2	14	-
GL343330.1	1306459	1307653	zf-C2H2	11	-
GL343330.1	1318442	1319552	zf-C2H2	12	-
GL343330.1	1332761	1333847	zf-C2H2	12	-
GL343330.1	1350435	1351413	zf-C2H2	10	-
GL343330.1	1365019	1365922	zf-C2H2	10	-
GL343330.1	1378891	1380205	zf-C2H2	13	-
GL343332.1	1082080	1083652	zf-C2H2	10	-
GL343332.1	1103608	1104346	zf-C2H2	5	-
GL343387.1	652225	652998	zf-C2H2	8	-
GL343417.1	240999	242493	zf-C2H2	11	+
GL343426.1	574040	574565	zf-C2H2	5	-
GL343434.1	6295	8215	zf-C2H2	20	+
GL343434.1	26600	28079	zf-C2H2	15	+
GL343434.1	41007	42303	zf-C2H2	13	+
GL343434.1	57100	58303	zf-C2H2	13	+
GL343434.1	70892	71861	zf-C2H2	10	+
GL343434.1	87685	89842	zf-C2H2	24	+
GL343434.1	101582	103403	zf-C2H2	20	+
GL343434.1	113246	114647	zf-C2H2	14	+
GL343434.1	130179	131241	zf-C2H2	11	+
GL343434.1	139035	140412	zf-C2H2	13	-
GL343434.1	158032	159403	zf-C2H2	13	-
GL343434.1	171617	173180	zf-C2H2	16	-
GL343434.1	185214	186987	zf-C2H2	19	-
GL343434.1	196838	198611	zf-C2H2	19	-
GL343434.1	206680	208126	zf-C2H2	15	-
GL343434.1	224366	226130	zf-C2H2	17	-
GL343434.1	236397	238041	zf-C2H2	17	-
GL343434.1	248258	249803	zf-C2H2	15	-
GL343434.1	256655	258137	zf-C2H2	16	-
GL343434.1	280036	281017	zf-C2H2	10	-
GL343434.1	292310	293873	zf-C2H2	18	-
GL343434.1	306364	307339	zf-C2H2	10	-
GL343434.1	314866	316091	zf-C2H2	14	-
GL343434.1	325819	327121	zf-C2H2	14	-
GL343434.1	335912	337322	zf-C2H2	15	-
GL343434.1	352115	353222	zf-C2H2	10	+
GL343434.1	361800	363117	zf-C2H2	14	-
GL343434.1	372885	373917	zf-C2H2	10	-
GL343434.1	386562	387873	zf-C2H2	13	-
GL343434.1	400649	401852	zf-C2H2	13	-
GL343434.1	413654	415034	zf-C2H2	13	-
GL343434.1	431132	432287	zf-C2H2	12	-
GL343434.1	446112	447321	zf-C2H2	10	-
GL343434.1	464232	465372	zf-C2H2	10	-
GL343434.1	479125	481231	zf-C2H2	23	-
GL343434.1	490395	492366	zf-C2H2	19	-
GL343434.1	509829	511788	zf-C2H2	23	+
GL343434.1	525158	526280	zf-C2H2	13	+
GL343434.1	542055	543177	zf-C2H2	13	+
GL343434.1	561662	562784	zf-C2H2	13	+
GL343434.1	579169	580291	zf-C2H2	13	+
GL343434.1	592696	594282	zf-C2H2	18	-
GL343434.1	612641	614138	zf-C2H2	15	-
GL343434.1	637283	638635	zf-C2H2	15	+
GL343434.1	650029	651541	zf-C2H2	15	-
GL343434.1	659249	660332	zf-C2H2	11	+
GL343434.1	670543	672322	zf-C2H2	18	-
GL343434.1	686049	686919	zf-C2H2	9	-
GL343434.1	696138	698598	zf-C2H2	27	-
GL343434.1	713920	715480	zf-C2H2	17	-
GL343434.1	721969	723584	zf-C2H2	14	-
GL343434.1	740345	742484	zf-C2H2	22	+
GL343434.1	767584	769138	zf-C2H2	15	-
GL343483.1	439007	444860	zf-C2H2	10	-
GL343483.1	483442	486346	zf-C2H2	8	-
GL343489.1	485812	487348	zf-C2H2	15	-
GL343489.1	494463	496077	zf-C2H2	18	+
GL343505.1	445273	446548	zf-C2H2	6	-
GL343516.1	206338	207520	zf-C2H2	6	+
GL343516.1	217831	218902	zf-C2H2	11	+
GL343516.1	230257	232237	zf-C2H2	12	+
GL343520.1	0	678	zf-C2H2	7	-
GL343520.1	34756	35647	zf-C2H2	9	-
GL343520.1	46365	46953	zf-C2H2	6	-
GL343520.1	60381	61419	zf-C2H2	12	-
GL343520.1	77720	79222	zf-C2H2	18	-
GL343520.1	91299	92559	zf-C2H2	14	-
GL343520.1	116826	118833	zf-C2H2	23	-
GL343520.1	148999	150772	zf-C2H2	20	-
GL343520.1	213940	215098	zf-C2H2	12	+
GL343520.1	223997	224996	zf-C2H2	11	-
GL343520.1	234650	235808	zf-C2H2	12	-
GL343520.1	247025	248108	zf-C2H2	12	-
GL343532.1	15634	18202	zf-C2H2	26	+
GL343532.1	23370	24975	zf-C2H2	14	-
GL343532.1	35240	36395	zf-C2H2	11	+
GL343532.1	46009	47290	zf-C2H2	11	+
GL343532.1	57517	60822	zf-C2H2	36	-
GL343532.1	81753	83777	zf-C2H2	21	-
GL343532.1	93785	94820	zf-C2H2	10	-
GL343532.1	105759	106770	zf-C2H2	8	-
GL343532.1	120793	121963	zf-C2H2	11	-
GL343532.1	129712	130696	zf-C2H2	7	-
GL343532.1	149771	151103	zf-C2H2	12	+
GL343532.1	178792	179794	zf-C2H2	5	-
GL343532.1	188045	189290	zf-C2H2	8	-
GL343532.1	198709	199996	zf-C2H2	8	-
GL343532.1	210157	211469	zf-C2H2	9	-
GL343532.1	216175	217390	zf-C2H2	8	-
GL343532.1	240506	241619	zf-C2H2	7	+
GL343532.1	306507	307575	zf-C2H2	10	+
GL343532.1	316199	317153	zf-C2H2	7	+
GL343532.1	344753	345566	zf-C2H2	6	+
GL343532.1	372186	373242	zf-C2H2	7	+
GL343532.1	381594	382791	zf-C2H2	8	-
GL343532.1	403765	405940	zf-C2H2	17	+
GL343532.1	413243	417113	zf-C2H2	22	-
GL343532.1	436594	437494	zf-C2H2	5	-
GL343532.1	476383	477574	zf-C2H2	9	-
GL343532.1	503909	505580	zf-C2H2	12	-
GL343536.1	98914	99790	zf-C2H2	7	-
GL343538.1	6603	7341	zf-C2H2	8	+
GL343538.1	36790	38503	zf-C2H2	20	+
GL343538.1	48195	50046	zf-C2H2	21	+
GL343538.1	61236	62697	zf-C2H2	17	+
GL343538.1	77970	79065	zf-C2H2	11	-
GL343538.1	106979	108242	zf-C2H2	13	+
GL343538.1	135361	136423	zf-C2H2	12	-
GL343539.1	448508	450386	zf-C2H2	21	+
GL343539.1	457508	458918	zf-C2H2	15	+
GL343539.1	466749	468732	zf-C2H2	17	+
GL343547.1	4309	5782	zf-C2H2	16	-
GL343547.1	24880	26509	zf-C2H2	17	-
GL343547.1	52001	53279	zf-C2H2	14	-
GL343547.1	79839	81315	zf-C2H2	17	-
GL343547.1	112663	114296	zf-C2H2	17	-
GL343547.1	140644	142228	zf-C2H2	18	-
GL343547.1	146118	147804	zf-C2H2	13	-
GL343548.1	283610	284783	zf-C2H2	12	+
GL343557.1	10152	11115	zf-C2H2	8	-
GL343557.1	33093	34062	zf-C2H2	7	+
GL343557.1	39119	40091	zf-C2H2	9	+
GL343557.1	45305	46238	zf-C2H2	8	-
GL343557.1	53900	54773	zf-C2H2	7	-
GL343557.1	71205	72513	zf-C2H2	8	+
GL343557.1	83792	84857	zf-C2H2	6	+
GL343557.1	91154	91892	zf-C2H2	6	-
GL343557.1	126252	128478	zf-C2H2	20	+
GL343557.1	149452	150568	zf-C2H2	8	+
GL343557.1	156109	157021	zf-C2H2	8	-
GL343557.1	200811	201843	zf-C2H2	9	-
GL343557.1	226538	228632	zf-C2H2	24	+
GL343557.1	245823	247209	zf-C2H2	12	-
GL343557.1	256856	258197	zf-C2H2	8	-
GL343557.1	273002	274433	zf-C2H2	10	-
GL343557.1	293697	294894	zf-C2H2	12	+
GL343557.1	321649	323959	zf-C2H2	24	-
GL343557.1	371498	373766	zf-C2H2	23	+
GL343557.1	395758	396853	zf-C2H2	11	+
GL343557.1	418827	420201	zf-C2H2	13	+
GL343557.1	444611	445715	zf-C2H2	8	+
GL343565.1	80246	81194	zf-C2H2	11	-
GL343571.1	1830	2460	zf-C2H2	7	+
GL343571.1	21127	22207	zf-C2H2	12	+
GL343571.1	45899	47177	zf-C2H2	14	+
GL343571.1	87712	88714	zf-C2H2	11	+
GL343571.1	133107	133773	zf-C2H2	8	+
GL343571.1	148949	150347	zf-C2H2	16	+
GL343571.1	186162	187308	zf-C2H2	13	+
GL343571.1	250552	251869	zf-C2H2	14	+
GL343571.1	296275	298264	zf-C2H2	22	+
GL343571.1	312451	314005	zf-C2H2	18	-
GL343571.1	343385	345085	zf-C2H2	19	+
GL343571.1	357698	358727	zf-C2H2	11	+
GL343571.1	362289	364314	zf-C2H2	24	-
GL343571.1	379431	381093	zf-C2H2	19	+
GL343571.1	389729	391016	zf-C2H2	15	-
GL343571.1	400689	402306	zf-C2H2	18	-
GL343571.1	432176	433826	zf-C2H2	19	-
GL343571.1	481775	483188	zf-C2H2	16	+
GL343573.1	1240	2061	zf-C2H2	10	+
GL343575.1	6995	7826	zf-C2H2	5	+
GL343575.1	10969	11761	zf-C2H2	5	+
GL343575.1	19024	20515	zf-C2H2	13	-
GL343575.1	32537	33980	zf-C2H2	14	-
GL343575.1	49794	50706	zf-C2H2	5	+
GL343575.1	58066	60040	zf-C2H2	21	-
GL343575.1	86153	87755	zf-C2H2	13	+
GL343575.1	98976	100389	zf-C2H2	12	-
GL343575.1	110479	111475	zf-C2H2	8	-
GL343575.1	124444	125401	zf-C2H2	7	-
GL343575.1	192584	193076	zf-C2H2	6	-
GL343575.1	193776	194328	zf-C2H2	6	-
GL343575.1	200048	201644	zf-C2H2	14	-
GL343575.1	213447	215208	zf-C2H2	18	-
GL343575.1	222323	223967	zf-C2H2	15	-
GL343575.1	244851	246174	zf-C2H2	13	+
GL343575.1	258542	260466	zf-C2H2	14	+
GL343575.1	272741	273917	zf-C2H2	11	-
GL343575.1	335106	335805	zf-C2H2	8	+
GL343575.1	355505	356561	zf-C2H2	7	-
GL343575.1	378077	378930	zf-C2H2	7	+
GL343575.1	396038	397421	zf-C2H2	14	+
GL343575.1	402039	402990	zf-C2H2	11	+
GL343609.1	307583	315071	zf-C2H2	7	-
GL343619.1	162491	164435	zf-C2H2	19	-
GL343619.1	345402	346749	zf-C2H2	14	+
GL343619.1	363944	364664	zf-C2H2	5	+
GL343620.1	24152	24953	zf-C2H2	8	-
GL343620.1	28790	29792	zf-C2H2	8	-
GL343620.1	59727	60756	zf-C2H2	7	-
GL343620.1	64003	65182	zf-C2H2	7	-
GL343620.1	86798	87962	zf-C2H2	9	-
GL343620.1	134120	135149	zf-C2H2	6	-
GL343620.1	172160	174218	zf-C2H2	12	-
GL343626.1	8258	9434	zf-C2H2	13	+
GL343626.1	21583	22918	zf-C2H2	15	+
GL343626.1	36590	37925	zf-C2H2	15	+
GL343626.1	55842	56925	zf-C2H2	12	-
GL343626.1	64983	65898	zf-C2H2	10	-
GL343626.1	73721	74843	zf-C2H2	13	-
GL343626.1	93229	93706	zf-C2H2	6	-
GL343626.1	94082	95428	zf-C2H2	16	-
GL343626.1	146349	147870	zf-C2H2	17	+
GL343626.1	155277	155919	zf-C2H2	5	+
GL343626.1	162496	163591	zf-C2H2	12	+
GL343626.1	175201	176009	zf-C2H2	8	+
GL343626.1	187046	188141	zf-C2H2	12	+
GL343626.1	198006	199106	zf-C2H2	14	+
GL343626.1	212508	214020	zf-C2H2	17	+
GL343626.1	229316	230732	zf-C2H2	16	+
GL343626.1	270219	271890	zf-C2H2	19	+
GL343626.1	294591	296476	zf-C2H2	23	-
GL343626.1	322178	323279	zf-C2H2	12	+
GL343626.1	340224	341640	zf-C2H2	16	+
GL343626.1	358357	359899	zf-C2H2	18	+
GL343626.1	378398	380192	zf-C2H2	20	+
GL343658.1	50114	52148	zf-C2H2	21	-
GL343658.1	66325	68182	zf-C2H2	22	-
GL343658.1	81044	82871	zf-C2H2	22	-
GL343658.1	106443	108288	zf-C2H2	20	+
GL343658.1	126020	126779	zf-C2H2	7	+
GL343658.1	134618	136196	zf-C2H2	18	+
GL343658.1	157451	159212	zf-C2H2	16	-
GL343658.1	216402	218856	zf-C2H2	26	-
GL343658.1	236875	237994	zf-C2H2	12	-
GL343658.1	287348	288713	zf-C2H2	15	-
GL343658.1	310143	311706	zf-C2H2	18	-
GL343658.1	316789	318010	zf-C2H2	15	-
GL343660.1	198368	202205	zf-C2H2	7	+
GL343667.1	14664	15381	zf-C2H2	9	+
GL343667.1	55854	58104	zf-C2H2	23	+
GL343667.1	69072	71019	zf-C2H2	21	+
GL343667.1	89221	91375	zf-C2H2	22	+
GL343667.1	109744	111637	zf-C2H2	20	+
GL343667.1	131269	133205	zf-C2H2	21	+
GL343667.1	167784	168972	zf-C2H2	12	+
GL343667.1	176713	178612	zf-C2H2	20	-
GL343667.1	192301	194194	zf-C2H2	20	-
GL343667.1	219327	219972	zf-C2H2	6	-
GL343667.1	230168	231785	zf-C2H2	17	-
GL343667.1	241314	241794	zf-C2H2	6	-
GL343667.1	242208	244391	zf-C2H2	21	-
GL343667.1	295988	297569	zf-C2H2	16	-
GL343672.1	50641	51295	zf-C2H2	8	+
GL343672.1	70355	72221	zf-C2H2	21	+
GL343672.1	106755	108033	zf-C2H2	14	+
GL343672.1	154981	156985	zf-C2H2	22	+
GL343672.1	187918	189403	zf-C2H2	15	+
GL343672.1	218560	219562	zf-C2H2	12	+
GL343672.1	229766	231206	zf-C2H2	16	-
GL343672.1	242255	243746	zf-C2H2	17	-
GL343672.1	271224	273006	zf-C2H2	20	-
GL343672.1	277173	279237	zf-C2H2	24	-
GL343673.1	95852	97265	zf-C2H2	14	+
GL343673.1	109679	110726	zf-C2H2	12	+
GL343673.1	122894	125033	zf-C2H2	25	+
GL343673.1	137615	138896	zf-C2H2	15	+
GL343673.1	169416	170925	zf-C2H2	16	+
GL343673.1	171926	173084	zf-C2H2	11	+
GL343673.1	183627	185446	zf-C2H2	19	+
GL343673.1	203988	205710	zf-C2H2	20	+
GL343673.1	219039	220281	zf-C2H2	12	+
GL343673.1	236994	238869	zf-C2H2	20	+
GL343676.1	34750	35545	zf-C2H2	9	+
GL343676.1	49195	50356	zf-C2H2	13	-
GL343676.1	68430	70347	zf-C2H2	21	-
GL343676.1	80351	82418	zf-C2H2	24	-
GL343676.1	133356	134400	zf-C2H2	11	+
GL343676.1	145463	146606	zf-C2H2	13	-
GL343676.1	168429	169692	zf-C2H2	13	+
GL343676.1	190556	191720	zf-C2H2	13	-
GL343676.1	214008	215082	zf-C2H2	10	+
GL343676.1	226390	227476	zf-C2H2	12	-
GL343676.1	244897	246097	zf-C2H2	12	-
GL343676.1	261943	262717	zf-C2H2	6	+
GL343676.1	269379	271134	zf-C2H2	20	-
GL343680.1	15648	18240	zf-C2H2	6	+
GL343680.1	24568	28087	zf-C2H2	6	+
GL343690.1	15591	17616	zf-C2H2	24	+
GL343690.1	26838	28356	zf-C2H2	18	+
GL343690.1	38977	41041	zf-C2H2	23	+
GL343690.1	54866	56523	zf-C2H2	19	+
GL343690.1	68272	69583	zf-C2H2	14	-
GL343690.1	84803	86075	zf-C2H2	14	-
GL343690.1	108727	110104	zf-C2H2	16	-
GL343690.1	123251	124841	zf-C2H2	17	-
GL343710.1	193600	195502	zf-C2H2	22	+
GL343710.1	208963	210760	zf-C2H2	19	-
GL343710.1	236688	238005	zf-C2H2	14	+
GL343710.1	250596	251823	zf-C2H2	13	-
GL343710.1	265554	266931	zf-C2H2	16	-
GL343712.1	23561	24701	zf-C2H2	7	+
GL343713.1	14642	15659	zf-C2H2	7	-
GL343713.1	33766	35188	zf-C2H2	12	-
GL343713.1	49922	51482	zf-C2H2	14	-
GL343713.1	77466	79314	zf-C2H2	19	+
GL343713.1	86126	87335	zf-C2H2	10	-
GL343713.1	102379	104089	zf-C2H2	13	-
GL343713.1	132761	133985	zf-C2H2	11	-
GL343713.1	142405	145948	zf-C2H2	37	-
GL343713.1	172870	173746	zf-C2H2	7	-
GL343713.1	184039	185347	zf-C2H2	11	-
GL343713.1	200222	202055	zf-C2H2	17	-
GL343713.1	217453	219385	zf-C2H2	19	-
GL343713.1	238506	239997	zf-C2H2	13	-
GL343713.1	272609	273629	zf-C2H2	10	-
GL343724.1	53983	55075	zf-C2H2	12	-
GL343724.1	65530	67213	zf-C2H2	17	-
GL343724.1	89370	90435	zf-C2H2	10	-
GL343724.1	111441	112254	zf-C2H2	7	-
GL343724.1	139930	141763	zf-C2H2	20	-
GL343724.1	147888	148836	zf-C2H2	10	-
GL343724.1	171925	173563	zf-C2H2	18	-
GL343724.1	190787	192482	zf-C2H2	20	-
GL343724.1	223854	224754	zf-C2H2	10	-
GL343724.1	240555	242130	zf-C2H2	13	-
GL343733.1	10374	11373	zf-C2H2	11	+
GL343733.1	29114	30704	zf-C2H2	18	+
GL343733.1	49543	51802	zf-C2H2	26	+
GL343733.1	69549	70413	zf-C2H2	7	+
GL343733.1	72652	74470	zf-C2H2	19	+
GL343733.1	125918	126854	zf-C2H2	9	-
GL343733.1	146660	147719	zf-C2H2	12	+
GL343733.1	168258	169530	zf-C2H2	13	+
GL343733.1	181534	182533	zf-C2H2	11	+
GL343733.1	204623	205508	zf-C2H2	10	+
GL343733.1	218221	219640	zf-C2H2	16	+
GL343771.1	11851	13330	zf-C2H2	13	-
GL343771.1	40535	42239	zf-C2H2	19	+
GL343771.1	54405	55569	zf-C2H2	14	-
GL343771.1	70516	72622	zf-C2H2	24	+
GL343771.1	79416	81033	zf-C2H2	18	-
GL343772.1	15299	16145	zf-C2H2	9	+
GL343772.1	34033	34648	zf-C2H2	7	-
GL343772.1	43044	44424	zf-C2H2	16	-
GL343772.1	68625	71424	zf-C2H2	22	-
GL343772.1	100577	103022	zf-C2H2	18	-
GL343772.1	130341	132606	zf-C2H2	14	-
GL343772.1	162575	164171	zf-C2H2	17	-
GL343772.1	188527	190291	zf-C2H2	18	-
GL343772.1	210776	211826	zf-C2H2	12	-
GL343772.1	233498	234965	zf-C2H2	17	-
GL343773.1	26284	28006	zf-C2H2	19	-
GL343775.1	12714	13857	zf-C2H2	13	+
GL343775.1	27447	28782	zf-C2H2	15	+
GL343775.1	71393	73901	zf-C2H2	29	+
GL343775.1	85119	86247	zf-C2H2	11	-
GL343775.1	108721	109795	zf-C2H2	12	+
GL343775.1	120666	121371	zf-C2H2	7	-
GL343775.1	143096	145260	zf-C2H2	22	+
GL343775.1	150286	151414	zf-C2H2	12	-
GL343775.1	170294	171713	zf-C2H2	16	+
GL343775.1	201608	202700	zf-C2H2	12	+
GL343777.1	32879	34865	zf-C2H2	19	+
GL343777.1	85611	86898	zf-C2H2	15	+
GL343777.1	93234	93687	zf-C2H2	5	+
GL343777.1	122459	124937	zf-C2H2	26	-
GL343777.1	149844	151383	zf-C2H2	15	+
GL343777.1	172543	174169	zf-C2H2	15	+
GL343777.1	183178	185554	zf-C2H2	13	+
GL343777.1	202141	203290	zf-C2H2	11	+
GL343786.1	1	964	zf-C2H2	10	-
GL343786.1	18250	19504	zf-C2H2	14	+
GL343786.1	37383	38250	zf-C2H2	10	+
GL343786.1	76665	77511	zf-C2H2	9	+
GL343786.1	77460	78273	zf-C2H2	8	-
GL343786.1	94896	97338	zf-C2H2	28	+
GL343786.1	106870	107653	zf-C2H2	6	+
GL343786.1	128153	130136	zf-C2H2	23	+
GL343786.1	148230	148869	zf-C2H2	7	+
GL343786.1	169302	170712	zf-C2H2	16	-
GL343786.1	204595	205957	zf-C2H2	11	+
GL343787.1	4377	5487	zf-C2H2	12	+
GL343787.1	64316	65342	zf-C2H2	11	+
GL343787.1	100649	102098	zf-C2H2	16	+
GL343787.1	165614	166724	zf-C2H2	12	-
GL343787.1	192865	194563	zf-C2H2	19	-
GL343787.1	293095	294625	zf-C2H2	17	+
GL343787.1	307361	308728	zf-C2H2	14	-
GL343790.1	8564	9641	zf-C2H2	7	-
GL343790.1	52287	54246	zf-C2H2	13	-
GL343790.1	123033	124002	zf-C2H2	11	+
GL343790.1	189924	191154	zf-C2H2	11	-
GL343809.1	49967	51248	zf-C2H2	14	+
GL343809.1	58723	59734	zf-C2H2	12	-
GL343809.1	88488	89265	zf-C2H2	8	+
GL343809.1	106348	108034	zf-C2H2	19	+
GL343809.1	122580	123738	zf-C2H2	9	-
GL343809.1	142826	144902	zf-C2H2	23	+
GL343809.1	152270	153398	zf-C2H2	12	-
GL343809.1	170450	171257	zf-C2H2	9	+
GL343821.1	9973	11134	zf-C2H2	13	-
GL343821.1	30820	31930	zf-C2H2	12	+
GL343821.1	63941	65120	zf-C2H2	13	-
GL343821.1	78859	79993	zf-C2H2	13	+
GL343821.1	108319	110521	zf-C2H2	25	+
GL343821.1	272375	274055	zf-C2H2	19	+
GL343822.1	8750	10109	zf-C2H2	15	+
GL343822.1	22497	24381	zf-C2H2	21	+
GL343822.1	44795	46553	zf-C2H2	17	-
GL343822.1	82935	84297	zf-C2H2	15	-
GL343822.1	130533	133492	zf-C2H2	34	-
GL343822.1	173818	175684	zf-C2H2	21	-
GL343822.1	199415	200741	zf-C2H2	14	-
GL343829.1	48336	50052	zf-C2H2	19	-
GL343829.1	74789	75867	zf-C2H2	11	+
GL343830.1	68303	69656	zf-C2H2	15	-
GL343830.1	175510	176620	zf-C2H2	12	+
GL343855.1	57093	58690	zf-C2H2	16	+
GL343855.1	63445	63880	zf-C2H2	5	+
GL343855.1	70280	71525	zf-C2H2	13	-
GL343884.1	112651	114265	zf-C2H2	17	+
GL343896.1	18135	19161	zf-C2H2	11	+
GL343896.1	26340	27228	zf-C2H2	10	+
GL343896.1	52007	54663	zf-C2H2	32	+
GL343896.1	75152	76337	zf-C2H2	13	+
GL343896.1	88956	89838	zf-C2H2	10	-
GL343896.1	177713	179153	zf-C2H2	16	-
GL343907.1	51872	53297	zf-C2H2	11	-
GL343907.1	67401	68736	zf-C2H2	8	-
GL343908.1	5010	6423	zf-C2H2	16	-
GL343908.1	18468	19131	zf-C2H2	7	-
GL343908.1	63268	65128	zf-C2H2	21	+
GL343908.1	98947	100201	zf-C2H2	14	+
GL343908.1	126304	127414	zf-C2H2	12	+
GL343908.1	149887	150736	zf-C2H2	9	-
GL343909.1	121332	124275	zf-C2H2	20	+
GL343912.1	11409	12162	zf-C2H2	7	+
GL343912.1	36048	37410	zf-C2H2	15	-
GL343912.1	151024	151990	zf-C2H2	11	+
GL343912.1	166607	167549	zf-C2H2	10	+
GL343912.1	199581	200695	zf-C2H2	12	+
GL343912.1	214533	215754	zf-C2H2	12	+
GL343912.1	233502	235203	zf-C2H2	19	+
GL343915.1	26457	27549	zf-C2H2	12	+
GL343915.1	39009	39996	zf-C2H2	11	+
GL343915.1	51823	53641	zf-C2H2	19	+
GL343915.1	62921	64637	zf-C2H2	15	-
GL343915.1	80071	81331	zf-C2H2	11	-
GL343924.1	14614	16468	zf-C2H2	18	+
GL343924.1	27586	29524	zf-C2H2	20	-
GL343924.1	50311	52096	zf-C2H2	20	+
GL343924.1	80660	81995	zf-C2H2	13	-
GL343931.1	38987	40505	zf-C2H2	18	-
GL343931.1	61556	63128	zf-C2H2	18	-
GL343931.1	65307	66591	zf-C2H2	14	-
GL343931.1	86052	87636	zf-C2H2	18	-
GL343931.1	108366	110091	zf-C2H2	19	-
GL343933.1	38267	39623	zf-C2H2	15	-
GL343933.1	60059	61562	zf-C2H2	18	-
GL343933.1	87935	89525	zf-C2H2	19	-
GL343933.1	103280	104852	zf-C2H2	15	-
GL343933.1	129695	130787	zf-C2H2	10	+
GL343934.1	5480	6700	zf-C2H2	14	+
GL343934.1	30342	32022	zf-C2H2	18	+
GL343934.1	55836	57216	zf-C2H2	16	+
GL343934.1	74687	76193	zf-C2H2	16	-
GL343934.1	100522	103241	zf-C2H2	31	-
GL343934.1	117956	119426	zf-C2H2	17	-
GL343935.1	10049	11159	zf-C2H2	12	+
GL343935.1	22550	23087	zf-C2H2	6	-
GL343935.1	51554	52832	zf-C2H2	14	+
GL343935.1	73693	74860	zf-C2H2	13	+
GL343935.1	81268	82630	zf-C2H2	15	+
GL343935.1	103391	104546	zf-C2H2	12	-
GL343935.1	121363	123146	zf-C2H2	20	+
GL343938.1	0	822	zf-C2H2	9	-
GL343944.1	2	728	zf-C2H2	8	+
GL343944.1	21467	23585	zf-C2H2	24	-
GL343944.1	71959	73276	zf-C2H2	15	+
GL343944.1	88548	90267	zf-C2H2	20	+
GL343944.1	132939	134670	zf-C2H2	19	-
GL343955.1	6631	8437	zf-C2H2	19	+
GL343955.1	40778	41924	zf-C2H2	11	+
GL343955.1	57664	58975	zf-C2H2	13	+
GL343955.1	76077	77643	zf-C2H2	16	-
GL343955.1	118672	120151	zf-C2H2	15	-
GL343964.1	36197	37664	zf-C2H2	17	+
GL343964.1	57297	58224	zf-C2H2	11	+
GL343969.1	185123	189518	zf-C2H2	8	-
GL343984.1	36795	37842	zf-C2H2	12	+
GL343984.1	61649	63581	zf-C2H2	21	+
GL343984.1	82015	83041	zf-C2H2	11	-
GL343984.1	94944	96234	zf-C2H2	15	-
GL343997.1	12059	13826	zf-C2H2	20	+
GL343997.1	34625	36047	zf-C2H2	16	-
GL343997.1	65017	66256	zf-C2H2	13	+
GL344009.1	88073	89582	zf-C2H2	17	-
GL344010.1	42876	44427	zf-C2H2	18	+
GL344010.1	52104	53034	zf-C2H2	11	-
GL344010.1	90916	92338	zf-C2H2	16	-
GL344010.1	127640	129437	zf-C2H2	20	-
GL344015.1	7289	8417	zf-C2H2	13	-
GL344015.1	27930	29646	zf-C2H2	20	-
GL344015.1	54687	55701	zf-C2H2	12	-
GL344015.1	74133	75699	zf-C2H2	18	-
GL344015.1	83976	85695	zf-C2H2	19	-
GL344026.1	3432	4404	zf-C2H2	9	-
GL344026.1	43207	44290	zf-C2H2	8	+
GL344026.1	61671	64062	zf-C2H2	24	+
GL344037.1	2677	4409	zf-C2H2	21	-
GL344037.1	29492	30437	zf-C2H2	9	+
GL344037.1	43198	44365	zf-C2H2	13	-
GL344054.1	27210	28774	zf-C2H2	19	+
GL344054.1	50056	51202	zf-C2H2	13	+
GL344054.1	71373	72450	zf-C2H2	12	-
GL344054.1	92060	93842	zf-C2H2	20	-
GL344068.1	5235	6345	zf-C2H2	12	+
GL344068.1	21382	22165	zf-C2H2	8	-
GL344068.1	52535	54317	zf-C2H2	20	-
GL344068.1	67169	68066	zf-C2H2	10	+
GL344068.1	92284	93585	zf-C2H2	15	+
GL344082.1	13043	14033	zf-C2H2	11	-
GL344082.1	36982	38191	zf-C2H2	13	+
GL344082.1	44336	45311	zf-C2H2	11	-
GL344082.1	58684	60077	zf-C2H2	16	-
GL344084.1	6282	7527	zf-C2H2	13	+
GL344084.1	29486	31997	zf-C2H2	26	-
GL344085.1	5025	6117	zf-C2H2	12	-
GL344085.1	33127	34216	zf-C2H2	12	-
GL344085.1	60277	61355	zf-C2H2	11	-
GL344099.1	2086	2953	zf-C2H2	10	-
GL344099.1	23006	24593	zf-C2H2	18	+
GL344113.1	32243	34109	zf-C2H2	19	-
GL344113.1	67730	70175	zf-C2H2	25	-
GL344113.1	108315	109032	zf-C2H2	7	-
GL344142.1	5754	6552	zf-C2H2	7	+
GL344142.1	17697	18681	zf-C2H2	11	-
GL344142.1	49470	51411	zf-C2H2	22	-
GL344142.1	60684	61749	zf-C2H2	12	-
GL344145.1	10781	12104	zf-C2H2	14	+
GL344145.1	33966	35064	zf-C2H2	13	-
GL344145.1	56252	56897	zf-C2H2	8	-
GL344162.1	16793	17819	zf-C2H2	11	+
GL344166.1	11765	13061	zf-C2H2	15	+
GL344166.1	40899	42555	zf-C2H2	19	+
GL344166.1	56068	58389	zf-C2H2	29	+
GL344168.1	55262	56075	zf-C2H2	9	+
GL344177.1	10346	11787	zf-C2H2	16	+
GL344177.1	20940	22158	zf-C2H2	14	+
GL344177.1	35597	37203	zf-C2H2	18	+
GL344177.1	49642	51247	zf-C2H2	18	-
GL344187.1	2404	3810	zf-C2H2	15	+
GL344187.1	13761	15123	zf-C2H2	15	-
GL344187.1	48089	50469	zf-C2H2	27	-
GL344187.1	61847	63639	zf-C2H2	20	-
GL344187.1	79381	81181	zf-C2H2	18	-
GL344196.1	5404	6422	zf-C2H2	11	-
GL344216.1	25788	27402	zf-C2H2	18	-
GL344219.1	13381	14821	zf-C2H2	18	-
GL344219.1	57416	58841	zf-C2H2	14	-
GL344226.1	20927	22055	zf-C2H2	12	-
GL344226.1	38439	38895	zf-C2H2	5	+
GL344226.1	65005	66649	zf-C2H2	20	+
GL344252.1	3296	4322	zf-C2H2	11	+
GL344252.1	17359	19979	zf-C2H2	31	-
GL344252.1	39614	41312	zf-C2H2	19	+
GL344256.1	6377	8578	zf-C2H2	25	+
GL344256.1	28937	30050	zf-C2H2	13	+
GL344259.1	9338	10836	zf-C2H2	5	+
GL344312.1	2733	3615	zf-C2H2	10	+
GL344312.1	16328	17774	zf-C2H2	16	+
GL344312.1	32220	41937	zf-C2H2	5	+
GL344312.1	48952	50230	zf-C2H2	14	+
GL344315.1	21706	24338	zf-C2H2	29	+
GL344315.1	35523	37831	zf-C2H2	25	+
GL344372.1	11280	12291	zf-C2H2	11	+
GL344372.1	23534	24659	zf-C2H2	13	-
GL344390.1	5186	6095	zf-C2H2	9	-
GL344390.1	39222	41059	zf-C2H2	15	-
GL344392.1	7285	8338	zf-C2H2	11	+
GL344392.1	21152	22004	zf-C2H2	9	+
GL344392.1	35296	36325	zf-C2H2	11	-
GL344402.1	18562	20152	zf-C2H2	18	+
GL344402.1	30010	31294	zf-C2H2	15	+
GL344406.1	14861	16224	zf-C2H2	15	+
GL344406.1	31684	34039	zf-C2H2	27	+
GL344424.1	9378	10884	zf-C2H2	17	-
GL344424.1	32883	34152	zf-C2H2	13	+
GL344452.1	42243	43599	zf-C2H2	12	-
GL344453.1	12365	14633	zf-C2H2	25	+
GL344454.1	32485	33394	zf-C2H2	10	+
GL344473.1	32183	32987	zf-C2H2	9	+
GL344495.1	4604	6101	zf-C2H2	17	-
GL344495.1	25224	27258	zf-C2H2	23	+
GL344516.1	4121	5480	zf-C2H2	14	-
GL344517.1	18545	19943	zf-C2H2	15	+
GL344518.1	9619	11037	zf-C2H2	17	-
GL344518.1	19000	20134	zf-C2H2	13	+
GL344556.1	21370	22395	zf-C2H2	11	+
GL344560.1	19928	21791	zf-C2H2	18	+
GL344562.1	18093	20040	zf-C2H2	6	+
GL344572.1	3981	5824	zf-C2H2	21	-
GL344572.1	20422	22219	zf-C2H2	21	-
GL344573.1	52115	53252	zf-C2H2	7	-
GL344586.1	10425	11955	zf-C2H2	17	-
GL344588.1	17882	19235	zf-C2H2	15	+
GL344599.1	19672	21058	zf-C2H2	16	+
GL344624.1	4644	6762	zf-C2H2	24	+
GL344624.1	19640	21929	zf-C2H2	25	+
GL344631.1	5475	7089	zf-C2H2	18	+
GL344631.1	24383	25590	zf-C2H2	12	+
GL344657.1	1484	2690	zf-C2H2	13	+
GL344657.1	23397	25842	zf-C2H2	29	-
GL344661.1	3134	4580	zf-C2H2	16	-
GL344661.1	20730	21360	zf-C2H2	6	-
GL344701.1	2535	4020	zf-C2H2	16	+
GL344701.1	15273	16542	zf-C2H2	14	-
GL344706.1	8952	9657	zf-C2H2	8	-
GL344708.1	158	701	zf-C2H2	6	+
GL344708.1	10010	10850	zf-C2H2	8	+
GL344708.1	22566	23616	zf-C2H2	12	+
GL344726.1	5317	6265	zf-C2H2	7	-
GL344726.1	8065	10486	zf-C2H2	12	-
GL344727.1	7541	9110	zf-C2H2	17	-
GL344755.1	4136	5677	zf-C2H2	18	+
GL344755.1	10064	11390	zf-C2H2	15	+
GL344774.1	8498	10379	zf-C2H2	20	-
GL344777.1	2987	4082	zf-C2H2	11	-
GL344780.1	18838	19915	zf-C2H2	12	+
GL344787.1	8783	10534	zf-C2H2	15	+
GL344787.1	19187	19992	zf-C2H2	9	-
GL344817.1	7547	9257	zf-C2H2	19	+
GL344821.1	1888	3250	zf-C2H2	15	-
GL344821.1	13939	15232	zf-C2H2	15	-
GL344826.1	9804	10617	zf-C2H2	9	-
GL344831.1	14488	16522	zf-C2H2	23	+
GL344865.1	6073	7388	zf-C2H2	13	+
GL344869.1	4571	5666	zf-C2H2	12	+
GL344869.1	15356	16439	zf-C2H2	12	+
GL344872.1	14684	15674	zf-C2H2	11	+
GL344874.1	15960	16821	zf-C2H2	10	-
GL344882.1	2836	3790	zf-C2H2	10	-
GL344929.1	6094	7204	zf-C2H2	12	+
GL344950.1	3729	5067	zf-C2H2	7	-
GL344978.1	1876	3271	zf-C2H2	15	-
GL345004.1	1269	2961	zf-C2H2	19	-
GL345016.1	40658	42188	zf-C2H2	17	-
GL345024.1	1	1042	zf-C2H2	12	-
GL345028.1	1	583	zf-C2H2	7	+
GL345028.1	7365	8675	zf-C2H2	12	-
```
