## Supplementary Data 2 for "Transposable elements drive the evolution of metazoan zinc finger genes": Anomalopteryx_didiformis_znfs.bed

```
SZQC01000002.1	3513185	3515240	zf-C2H2	5	-
SZQC01000002.1	8735732	8736791	zf-C2H2	6	+
SZQC01000002.1	8737661	8738993	zf-C2H2	11	+
SZQC01000002.1	8739674	8743178	zf-C2H2	20	+
SZQC01000006.1	2174244	2175813	zf-C2H2	8	-
SZQC01000011.1	3794305	3796249	zf-C2H2	12	+
SZQC01000011.1	3813437	3816161	zf-C2H2	5	+
SZQC01000013.1	480404	481703	zf-C2H2	5	+
SZQC01000024.1	6174022	6175201	zf-C2H2	7	+
SZQC01000024.1	6179820	6181008	zf-C2H2	7	+
SZQC01000026.1	2097337	2100451	zf-C2H2	9	+
SZQC01000026.1	3115932	3119202	zf-C2H2	26	+
SZQC01000026.1	5736711	5738931	zf-C2H2	7	+
SZQC01000026.1	6224215	6227452	zf-C2H2	5	-
SZQC01000027.1	3544241	3545846	zf-C2H2	5	-
SZQC01000033.1	200722	201571	zf-C2H2	5	+
SZQC01000044.1	1474811	1479447	zf-C2H2	5	-
SZQC01000045.1	1333522	1335583	zf-C2H2	6	-
SZQC01000049.1	2712029	2713865	zf-C2H2	6	+
SZQC01000049.1	4918593	4919953	zf-C2H2	6	+
SZQC01000054.1	3316687	3319462	zf-C2H2	8	+
SZQC01000055.1	211299	216897	zf-C2H2	9	-
SZQC01000055.1	326678	329624	zf-C2H2	7	-
SZQC01000057.1	2689208	2692748	zf-C2H2	10	-
SZQC01000060.1	3729608	3732722	zf-C2H2	6	-
SZQC01000061.1	656814	658344	zf-C2H2	12	+
SZQC01000072.1	1660118	1662659	zf-C2H2	6	-
SZQC01000086.1	120207	123429	zf-C2H2	9	+
SZQC01000094.1	1014170	1016612	zf-C2H2	6	-
SZQC01000097.1	3434813	3436211	zf-C2H2	6	-
SZQC01000101.1	63065	64328	zf-C2H2	5	+
SZQC01000114.1	2044011	2046156	zf-C2H2	10	+
SZQC01000137.1	216350	217895	zf-C2H2	10	+
SZQC01000138.1	2504539	2505595	zf-C2H2	9	+
SZQC01000139.1	2683780	2690011	zf-C2H2	15	-
SZQC01000141.1	1148764	1150102	zf-C2H2	10	-
SZQC01000143.1	2140398	2142543	zf-C2H2	13	+
SZQC01000160.1	2125353	2129779	zf-C2H2	8	+
SZQC01000163.1	2124062	2127588	zf-C2H2	26	+
SZQC01000203.1	58976	61013	zf-C2H2	6	+
SZQC01000209.1	245629	247444	zf-C2H2	5	+
SZQC01000209.1	790510	791944	zf-C2H2	6	+
SZQC01000209.1	919958	922724	zf-C2H2	6	+
SZQC01000226.1	622692	624828	zf-C2H2	8	+
SZQC01000226.1	1151128	1154359	zf-C2H2	5	-
SZQC01000226.1	1611627	1613628	zf-C2H2	6	-
SZQC01000229.1	1605619	1607038	zf-C2H2	5	+
SZQC01000237.1	415995	417195	zf-C2H2	12	+
SZQC01000242.1	29686	32230	zf-C2H2	10	+
SZQC01000256.1	1172453	1173101	zf-C2H2	5	-
SZQC01000256.1	1185666	1186731	zf-C2H2	10	+
SZQC01000259.1	64854	68787	zf-C2H2	15	+
SZQC01000273.1	215136	216408	zf-C2H2	11	+
SZQC01000284.1	1081960	1083826	zf-C2H2	17	-
SZQC01000288.1	719888	722804	zf-C2H2	6	+
SZQC01000288.1	827447	833051	zf-C2H2	10	+
SZQC01000289.1	857430	859164	zf-C2H2	5	+
SZQC01000299.1	625067	625937	zf-C2H2	7	+
SZQC01000310.1	505705	509455	zf-C2H2	5	-
SZQC01000318.1	149634	151020	zf-C2H2	6	-
SZQC01000318.1	160840	161902	zf-C2H2	5	-
SZQC01000318.1	165955	167383	zf-C2H2	7	-
SZQC01000326.1	683807	685055	zf-C2H2	5	-
SZQC01000338.1	189046	191095	zf-C2H2	6	+
SZQC01000338.1	457366	458614	zf-C2H2	6	-
SZQC01000343.1	965011	966751	zf-C2H2	10	+
SZQC01000352.1	14667	15918	zf-C2H2	12	+
SZQC01000361.1	13811	14813	zf-C2H2	7	-
SZQC01000385.1	419991	420375	zf-C2H2	5	-
SZQC01000394.1	202262	203708	zf-C2H2	7	+
SZQC01000399.1	325535	327722	zf-C2H2	6	-
SZQC01000407.1	385329	390594	zf-C2H2	7	-
SZQC01000490.1	38944	39325	zf-C2H2	5	-
SZQC01000497.1	126702	127875	zf-C2H2	10	-
SZQC01000568.1	60104	66095	zf-C2H2	7	-
SZQC01000582.1	3251	4019	zf-C2H2	8	+
SZQC01000582.1	4810	8323	zf-C2H2	16	+
SZQC01000582.1	8448	12060	zf-C2H2	11	-
SZQC01000586.1	84447	87288	zf-C2H2	6	+
SZQC01000607.1	19175	21428	zf-C2H2	11	+
SZQC01000615.1	4560	5532	zf-C2H2	7	+
SZQC01000625.1	36500	37442	zf-C2H2	5	-
SZQC01000625.1	47327	48370	zf-C2H2	5	+
SZQC01000625.1	53973	55677	zf-C2H2	5	+
SZQC01000625.1	131990	132833	zf-C2H2	7	-
SZQC01000625.1	138603	141348	zf-C2H2	17	-
SZQC01000629.1	102676	104263	zf-C2H2	11	+
SZQC01000696.1	61462	65044	zf-C2H2	8	+
SZQC01000696.1	75570	80085	zf-C2H2	11	+
SZQC01000699.1	82739	84884	zf-C2H2	10	-
SZQC01000736.1	4842	6222	zf-C2H2	14	-
SZQC01000736.1	43714	45271	zf-C2H2	6	-
SZQC01000736.1	45774	47232	zf-C2H2	6	-
SZQC01000771.1	40591	49129	zf-C2H2	7	+
SZQC01000793.1	2739	4755	zf-C2H2	9	-
SZQC01000801.1	34335	35220	zf-C2H2	7	-
SZQC01000821.1	7850	10325	zf-C2H2	7	+
SZQC01000821.1	17379	22467	zf-C2H2	13	-
SZQC01000833.1	25792	26764	zf-C2H2	7	-
```
