## Supplementary Data 2 for "Transposable elements drive the evolution of metazoan zinc finger genes": Anopheles_albimanus_znfs.bed

```
CM024292.1	241540	242143	zf-C2H2	7	-
CM024292.1	2766203	2766698	zf-C2H2	6	-
CM024292.1	4326613	4328206	zf-C2H2	5	-
CM024292.1	4378162	4379569	zf-C2H2	7	+
CM024292.1	4880231	4882052	zf-C2H2	11	+
CM024292.1	6989537	6990653	zf-C2H2	8	-
CM024292.1	7287143	7288553	zf-C2H2	12	-
CM024292.1	7900398	7905360	zf-C2H2	9	+
CM024292.1	10681270	10682476	zf-C2H2	6	-
CM024292.1	10683826	10684927	zf-C2H2	7	-
CM024292.1	13007145	13008323	zf-C2H2	8	+
CM024292.1	15118237	15119494	zf-C2H2	5	+
CM024292.1	15122448	15123201	zf-C2H2	5	-
CM024292.1	15123987	15124401	zf-C2H2	5	-
CM024292.1	21442808	21443456	zf-C2H2	6	-
CM024292.1	23315429	23318189	zf-C2H2	5	+
CM024292.1	23667787	23668420	zf-C2H2	5	-
CM024292.1	24675092	24675683	zf-C2H2	5	+
CM024292.1	25100380	25103938	zf-C2H2	6	-
CM024292.1	25709144	25710689	zf-C2H2	11	+
CM024292.1	26732925	26736957	zf-C2H2	7	+
CM024292.1	27101228	27102170	zf-C2H2	6	-
CM024292.1	27180964	27182827	zf-C2H2	13	+
CM024292.1	29727178	29728456	zf-C2H2	7	-
CM024292.1	29843776	29845249	zf-C2H2	6	-
CM024292.1	30038329	30039379	zf-C2H2	6	+
CM024292.1	31050872	31051982	zf-C2H2	6	+
CM024292.1	31066801	31068109	zf-C2H2	5	-
CM024292.1	32586420	32587812	zf-C2H2	9	-
CM024292.1	32589031	32590264	zf-C2H2	9	+
CM024292.1	35547960	35549193	zf-C2H2	10	-
CM024292.1	39541476	39542625	zf-C2H2	8	+
CM024292.1	40708156	40710106	zf-C2H2	16	+
CM024292.1	43835942	43837853	zf-C2H2	8	-
CM024292.1	43913881	43915591	zf-C2H2	5	-
CM024292.1	44101430	44102507	zf-C2H2	9	-
CM024292.1	45667122	45668172	zf-C2H2	6	+
CM024292.1	45673193	45674357	zf-C2H2	7	-
CM024292.1	45676854	45678309	zf-C2H2	10	-
CM024292.1	47098636	47100315	zf-C2H2	10	+
CM024292.1	48900580	48901765	zf-C2H2	6	+
CM024292.1	48927717	48930780	zf-C2H2	17	+
CM024292.1	49525713	49527771	zf-C2H2	12	+
CM024292.1	50087430	50089787	zf-C2H2	19	-
CM024292.1	54964029	54968403	zf-C2H2	5	-
CM024292.1	56195314	56197423	zf-C2H2	12	-
CM024292.1	56198181	56200296	zf-C2H2	13	-
CM024292.1	60743458	60744865	zf-C2H2	11	+
CM024292.1	61440884	61442249	zf-C2H2	6	+
CM024292.1	62060650	62062099	zf-C2H2	5	+
CM024292.1	64976924	64980740	zf-C2H2	12	+
CM024292.1	65288474	65290346	zf-C2H2	10	-
CM024292.1	66333307	66335813	zf-C2H2	9	+
CM024292.1	68360762	68362496	zf-C2H2	10	+
CM024292.1	68432546	68433185	zf-C2H2	6	+
CM024292.1	68434394	68435294	zf-C2H2	9	+
CM024292.1	70081305	70082748	zf-C2H2	11	-
CM024292.1	73519129	73522437	zf-C2H2	11	-
CM024292.1	74109900	74111715	zf-C2H2	12	+
CM024292.1	76477050	76478727	zf-C2H2	12	+
CM024292.1	76483364	76485587	zf-C2H2	14	-
CM024292.1	78219357	78221403	zf-C2H2	13	+
CM024292.1	78224075	78227021	zf-C2H2	17	+
CM024292.1	78233225	78234860	zf-C2H2	13	-
CM024292.1	78248691	78250683	zf-C2H2	14	+
CM024292.1	81398376	81399642	zf-C2H2	11	-
CM024292.1	81623987	81625304	zf-C2H2	6	+
CM024292.1	82090557	82092363	zf-C2H2	8	-
CM024292.1	82298152	82298962	zf-C2H2	5	-
CM024292.1	84893658	84895941	zf-C2H2	15	+
CM024292.1	84903821	84906722	zf-C2H2	19	-
CM024292.1	85252320	85253337	zf-C2H2	9	-
CM024292.1	86042216	86043770	zf-C2H2	8	-
CM024292.1	86530845	86533158	zf-C2H2	6	+
CM024292.1	86636902	86638861	zf-C2H2	5	+
CM024292.1	87136686	87138750	zf-C2H2	17	+
CM024292.1	87162543	87166002	zf-C2H2	18	+
CM024292.1	87621656	87623333	zf-C2H2	9	-
CM024292.1	88379449	88381708	zf-C2H2	12	+
CM024292.1	88768272	88770243	zf-C2H2	5	+
CM024293.1	977909	978845	zf-C2H2	5	+
CM024293.1	981208	981721	zf-C2H2	5	+
CM024293.1	1244617	1245403	zf-C2H2	6	+
CM024293.1	2584803	2586831	zf-C2H2	13	+
CM024293.1	2795890	2797699	zf-C2H2	9	+
CM024293.1	3496820	3497714	zf-C2H2	9	-
CM024293.1	3502141	3502696	zf-C2H2	5	+
CM024293.1	3633238	3635239	zf-C2H2	10	-
CM024293.1	4226015	4228331	zf-C2H2	9	-
CM024293.1	5914303	5915458	zf-C2H2	6	+
CM024293.1	6063134	6064349	zf-C2H2	6	+
CM024293.1	6072216	6073221	zf-C2H2	6	+
CM024293.1	6075884	6076859	zf-C2H2	6	+
CM024293.1	6077561	6078581	zf-C2H2	6	+
CM024293.1	6098242	6098887	zf-C2H2	5	-
CM024293.1	6099347	6100391	zf-C2H2	6	-
CM024293.1	6101096	6101897	zf-C2H2	6	-
CM024293.1	6931949	6933248	zf-C2H2	7	+
CM024293.1	7804665	7805753	zf-C2H2	9	+
CM024293.1	8371864	8373025	zf-C2H2	9	-
CM024293.1	8382888	8384766	zf-C2H2	5	+
CM024293.1	11669591	11672129	zf-C2H2	6	+
CM024293.1	11855890	11856892	zf-C2H2	6	+
CM024293.1	11858113	11858983	zf-C2H2	6	-
CM024293.1	12609846	12611925	zf-C2H2	6	-
CM024293.1	13524353	13527431	zf-C2H2	8	-
CM024293.1	13532646	13533420	zf-C2H2	5	-
CM024293.1	13536567	13538502	zf-C2H2	8	-
CM024293.1	13546141	13551758	zf-C2H2	26	+
CM024293.1	13555690	13557321	zf-C2H2	11	+
CM024293.1	15216918	15217881	zf-C2H2	10	-
CM024293.1	15291116	15292982	zf-C2H2	8	-
CM024293.1	15294309	15295530	zf-C2H2	5	-
CM024293.1	15306325	15307549	zf-C2H2	7	+
CM024293.1	15310631	15311075	zf-C2H2	5	+
CM024293.1	15312264	15313488	zf-C2H2	7	+
CM024293.1	15314409	15315621	zf-C2H2	7	+
CM024293.1	15900627	15904018	zf-C2H2	12	+
CM024293.1	17999723	18002339	zf-C2H2	7	-
CM024293.1	18157831	18158743	zf-C2H2	7	-
CM024293.1	19884024	19885248	zf-C2H2	6	-
CM024293.1	19886484	19889338	zf-C2H2	16	-
CM024293.1	19898315	19899959	zf-C2H2	5	+
CM024293.1	19900156	19901779	zf-C2H2	7	+
CM024293.1	21100441	21101470	zf-C2H2	7	-
CM024293.1	24388000	24388816	zf-C2H2	8	-
CM024293.1	27303486	27304847	zf-C2H2	11	+
CM024293.1	30896534	30898293	zf-C2H2	8	+
CM024293.1	30931927	30932983	zf-C2H2	11	-
CM024293.1	30947590	30949223	zf-C2H2	13	-
CM024293.1	32594718	32595993	zf-C2H2	10	+
CM024293.1	32701938	32703354	zf-C2H2	8	-
CM024293.1	32921658	32924139	zf-C2H2	10	-
CM024293.1	39112372	39116689	zf-C2H2	11	+
CM024293.1	40297293	40299494	zf-C2H2	11	-
CM024293.1	40552440	40554096	zf-C2H2	8	-
CM024293.1	43082340	43083636	zf-C2H2	7	+
CM024293.1	51654059	51655121	zf-C2H2	8	-
CM024293.1	52309132	52310611	zf-C2H2	8	-
CM024293.1	53935536	53938698	zf-C2H2	6	+
CM024293.1	54801144	54802680	zf-C2H2	7	+
CM024293.1	54892117	54892582	zf-C2H2	5	-
CM024293.1	54894260	54896046	zf-C2H2	11	-
CM024293.1	54896315	54897680	zf-C2H2	11	-
CM024293.1	54898088	54899867	zf-C2H2	12	-
CM024293.1	54900867	54903379	zf-C2H2	17	-
CM024293.1	54904277	54905667	zf-C2H2	12	+
CM024293.1	55504037	55505537	zf-C2H2	11	+
CM024293.1	55505695	55508272	zf-C2H2	8	-
CM024293.1	55508861	55510565	zf-C2H2	11	-
CM024293.1	55511055	55512138	zf-C2H2	8	-
CM024293.1	55597429	55598857	zf-C2H2	11	+
CM024293.1	55599242	55600487	zf-C2H2	11	+
CM024293.1	55600936	55602397	zf-C2H2	11	+
CM024293.1	55602703	55604272	zf-C2H2	10	+
CM024293.1	55964313	55965441	zf-C2H2	8	-
CM024293.1	56400044	56402273	zf-C2H2	5	-
CM024293.1	56541546	56544174	zf-C2H2	5	+
CM024293.1	58147922	58149011	zf-C2H2	9	+
CM024293.1	60932938	60933538	zf-C2H2	6	+
CM024293.1	61892520	61895008	zf-C2H2	16	-
CM024293.1	62762676	62764026	zf-C2H2	8	-
CM024293.1	63430258	63433764	zf-C2H2	8	-
CM024293.1	67249517	67250757	zf-C2H2	5	+
CM024294.1	2060897	2062889	zf-C2H2	13	-
CM024294.1	2717393	2718674	zf-C2H2	5	+
CM024294.1	2736717	2739105	zf-C2H2	7	+
CM024294.1	3048043	3050209	zf-C2H2	5	-
CM024294.1	3102149	3104591	zf-C2H2	6	-
CM024294.1	7481009	7482662	zf-C2H2	5	+
CM024294.1	7486514	7491636	zf-C2H2	12	+
CM024294.1	9074339	9077918	zf-C2H2	5	+
CM024294.1	10293352	10299787	zf-C2H2	11	-
```
