## Supplementary Data 2 for "Transposable elements drive the evolution of metazoan zinc finger genes": Anopheles_aquasalis_znfs.bed

```
NJHH01000054.1	17302	18700	zf-C2H2	11	-
NJHH01000106.1	4589	6482	zf-C2H2	5	+
NJHH01000122.1	15562	16717	zf-C2H2	6	+
NJHH01000122.1	21546	22767	zf-C2H2	7	-
NJHH01000122.1	25224	26685	zf-C2H2	10	-
NJHH01000141.1	1144	1921	zf-C2H2	6	-
NJHH01000146.1	15571	16888	zf-C2H2	6	-
NJHH01000147.1	96031	97135	zf-C2H2	9	-
NJHH01000157.1	10207	12061	zf-C2H2	5	-
NJHH01000243.1	24965	26237	zf-C2H2	11	-
NJHH01000279.1	42936	44580	zf-C2H2	9	-
NJHH01000307.1	69630	71184	zf-C2H2	6	+
NJHH01000342.1	60479	62246	zf-C2H2	10	+
NJHH01000646.1	14230	16468	zf-C2H2	7	-
NJHH01000658.1	4646	5546	zf-C2H2	9	-
NJHH01000716.1	50619	52836	zf-C2H2	15	-
NJHH01000716.1	66493	68236	zf-C2H2	13	+
NJHH01000716.1	74515	77779	zf-C2H2	18	-
NJHH01000716.1	80149	82252	zf-C2H2	13	-
NJHH01000722.1	85894	86749	zf-C2H2	5	-
NJHH01000732.1	95878	97621	zf-C2H2	8	+
NJHH01000802.1	8772	11494	zf-C2H2	5	-
NJHH01000868.1	25948	27724	zf-C2H2	7	+
NJHH01000900.1	7624	11254	zf-C2H2	7	-
NJHH01000906.1	46853	47657	zf-C2H2	8	+
NJHH01000953.1	49467	50913	zf-C2H2	12	+
NJHH01000968.1	53189	54377	zf-C2H2	6	+
NJHH01001017.1	60651	61757	zf-C2H2	9	+
NJHH01001086.1	11256	12198	zf-C2H2	6	-
NJHH01001086.1	16077	21703	zf-C2H2	27	-
NJHH01001086.1	28360	30397	zf-C2H2	7	+
NJHH01001086.1	39486	42579	zf-C2H2	8	+
NJHH01001240.1	63214	64402	zf-C2H2	7	+
NJHH01001361.1	61234	61879	zf-C2H2	6	+
NJHH01001421.1	115227	116433	zf-C2H2	9	-
NJHH01001421.1	117256	118798	zf-C2H2	8	+
NJHH01001479.1	15399	17664	zf-C2H2	8	-
NJHH01001498.1	7031	7574	zf-C2H2	6	+
NJHH01001523.1	59223	59838	zf-C2H2	6	-
NJHH01001583.1	67640	68759	zf-C2H2	9	+
NJHH01001651.1	48185	51644	zf-C2H2	18	-
NJHH01001651.1	75566	77622	zf-C2H2	17	-
NJHH01001706.1	4680	6926	zf-C2H2	6	-
NJHH01001727.1	70491	72933	zf-C2H2	17	+
NJHH01001744.1	38006	39422	zf-C2H2	7	+
NJHH01001863.1	108548	109169	zf-C2H2	6	-
NJHH01001863.1	113508	114401	zf-C2H2	8	+
NJHH01001886.1	8016	8893	zf-C2H2	8	-
NJHH01001886.1	9218	10238	zf-C2H2	6	-
NJHH01001886.1	10935	11733	zf-C2H2	6	-
NJHH01001969.1	56050	58162	zf-C2H2	12	+
NJHH01002011.1	137169	138594	zf-C2H2	5	-
NJHH01002031.1	11777	15140	zf-C2H2	5	+
NJHH01002049.1	53280	54870	zf-C2H2	7	-
NJHH01002162.1	14193	15693	zf-C2H2	11	+
NJHH01002162.1	15872	18356	zf-C2H2	8	-
NJHH01002162.1	18827	20411	zf-C2H2	10	-
NJHH01002162.1	20912	22262	zf-C2H2	7	-
NJHH01002162.1	22655	24221	zf-C2H2	10	-
NJHH01002162.1	24523	25999	zf-C2H2	11	-
NJHH01002162.1	26392	27628	zf-C2H2	10	-
NJHH01002162.1	28084	29506	zf-C2H2	11	-
NJHH01002205.1	7044	7905	zf-C2H2	6	+
NJHH01002205.1	9080	10046	zf-C2H2	6	-
NJHH01002238.1	93180	94536	zf-C2H2	5	+
NJHH01002302.1	102711	105048	zf-C2H2	10	-
NJHH01002342.1	22040	23657	zf-C2H2	11	+
NJHH01002359.1	24111	28413	zf-C2H2	5	+
NJHH01002377.1	92170	93464	zf-C2H2	12	-
NJHH01002439.1	35133	36462	zf-C2H2	6	-
NJHH01002483.1	52720	53674	zf-C2H2	7	+
NJHH01002492.1	8552	9819	zf-C2H2	10	+
NJHH01002700.1	10372	11470	zf-C2H2	5	+
NJHH01002700.1	26881	28081	zf-C2H2	7	-
NJHH01002835.1	49701	51039	zf-C2H2	8	+
NJHH01002839.1	15836	17747	zf-C2H2	6	+
NJHH01002948.1	42230	46319	zf-C2H2	8	+
NJHH01002950.1	113308	115225	zf-C2H2	16	-
NJHH01002956.1	19083	20088	zf-C2H2	8	+
NJHH01003041.1	537	1923	zf-C2H2	8	+
NJHH01003147.1	11137	12948	zf-C2H2	13	+
NJHH01003174.1	25640	27365	zf-C2H2	10	-
NJHH01003174.1	92910	94341	zf-C2H2	6	+
NJHH01003182.1	948	2667	zf-C2H2	5	+
NJHH01003428.1	3172	4354	zf-C2H2	6	-
NJHH01003504.1	12307	15009	zf-C2H2	12	-
NJHH01003517.1	50092	51475	zf-C2H2	8	+
NJHH01003664.1	1121	2390	zf-C2H2	10	-
NJHH01003705.1	381	2610	zf-C2H2	6	-
NJHH01003981.1	2196	3315	zf-C2H2	7	+
NJHH01003981.1	4601	5807	zf-C2H2	6	+
NJHH01004087.1	45319	46479	zf-C2H2	8	-
NJHH01004134.1	21046	21697	zf-C2H2	6	-
NJHH01004288.1	21977	28470	zf-C2H2	10	-
NJHH01004376.1	106020	109002	zf-C2H2	19	+
NJHH01004376.1	117154	119374	zf-C2H2	15	-
NJHH01004421.1	12622	13879	zf-C2H2	7	+
NJHH01004480.1	18200	19361	zf-C2H2	7	-
NJHH01004599.1	18870	19869	zf-C2H2	9	-
NJHH01004745.1	45962	48485	zf-C2H2	6	+
NJHH01004934.1	39372	40377	zf-C2H2	9	-
NJHH01004974.1	495	2709	zf-C2H2	14	+
NJHH01004974.1	7247	8924	zf-C2H2	13	-
NJHH01005088.1	1	880	zf-C2H2	5	-
NJHH01005139.1	741	2103	zf-C2H2	9	+
NJHH01005212.1	174955	177772	zf-C2H2	5	-
NJHH01005243.1	25737	30054	zf-C2H2	11	+
NJHH01005263.1	7624	10267	zf-C2H2	5	+
NJHH01005337.1	22733	24165	zf-C2H2	12	-
NJHH01005337.1	24727	27497	zf-C2H2	18	+
NJHH01005633.1	85271	87053	zf-C2H2	11	+
NJHH01005715.1	959	2748	zf-C2H2	12	+
NJHH01005715.1	4039	4549	zf-C2H2	6	+
NJHH01005715.1	4974	6619	zf-C2H2	11	+
NJHH01005715.1	7390	8878	zf-C2H2	10	+
NJHH01006191.1	65780	66296	zf-C2H2	5	-
NJHH01006192.1	77304	78540	zf-C2H2	5	-
NJHH01006279.1	29606	31715	zf-C2H2	6	-
NJHH01006454.1	36252	37227	zf-C2H2	5	+
NJHH01006460.1	44750	45263	zf-C2H2	6	-
NJHH01006500.1	11904	14815	zf-C2H2	15	-
NJHH01006618.1	49424	51968	zf-C2H2	5	+
NJHH01006621.1	355	1912	zf-C2H2	6	+
NJHH01006653.1	61951	63868	zf-C2H2	14	+
NJHH01007008.1	139796	141354	zf-C2H2	11	+
NJHH01007008.1	141700	143248	zf-C2H2	7	+
NJHH01007011.1	48654	50190	zf-C2H2	6	-
NJHH01007092.1	37595	41090	zf-C2H2	6	+
NJHH01007093.1	39105	40479	zf-C2H2	8	+
NJHH01007103.1	10400	12485	zf-C2H2	13	-
NJHH01007103.1	13024	15157	zf-C2H2	12	-
NJHH01007454.1	1	1402	zf-C2H2	5	-
NJHH01007478.1	47418	49218	zf-C2H2	10	-
NJHH01007483.1	35450	37313	zf-C2H2	6	-
NJHH01007555.1	10308	13254	zf-C2H2	16	+
NJHH01007613.1	16629	18534	zf-C2H2	13	+
NJHH01007816.1	256	2857	zf-C2H2	13	+
NJHH01007867.1	31671	32894	zf-C2H2	6	-
NJHH01008010.1	784	1965	zf-C2H2	11	+
NJHH01008097.1	94630	95272	zf-C2H2	6	+
NJHH01008123.1	7213	8938	zf-C2H2	7	+
NJHH01008205.1	3290	4577	zf-C2H2	9	-
NJHH01008215.1	8290	9400	zf-C2H2	8	+
NJHH01008551.1	82717	85024	zf-C2H2	10	+
NJHH01008680.1	3121	6438	zf-C2H2	11	+
NJHH01008733.1	34180	35299	zf-C2H2	10	-
NJHH01008793.1	18678	19728	zf-C2H2	8	-
NJHH01008871.1	7766	9701	zf-C2H2	8	-
NJHH01008904.1	10589	15284	zf-C2H2	15	-
NJHH01008913.1	65769	67179	zf-C2H2	5	-
NJHH01008949.1	3279	6477	zf-C2H2	12	-
NJHH01008989.1	26139	28342	zf-C2H2	11	+
NJHH01016057.1	174	879	zf-C2H2	6	-
NJHH01016346.1	718	2340	zf-C2H2	10	+
NJHH01016451.1	7675	9997	zf-C2H2	18	-
NJHH01016501.1	17838	19503	zf-C2H2	9	+
```
