## Supplementary Data 2 for "Transposable elements drive the evolution of metazoan zinc finger genes": Anopheles_arabiensis_znfs.bed

```
CM029352.1	605896	606954	zf-C2H2	12	+
CM029352.1	2073245	2074187	zf-C2H2	5	-
CM029352.1	2147663	2149880	zf-C2H2	5	+
CM029352.1	2572205	2573774	zf-C2H2	5	-
CM029352.1	2625938	2627276	zf-C2H2	5	+
CM029352.1	5725311	5726913	zf-C2H2	11	-
CM029352.1	6035425	6037135	zf-C2H2	12	-
CM029352.1	10033667	10035434	zf-C2H2	5	+
CM029352.1	14691287	14692475	zf-C2H2	6	-
CM029352.1	14886847	14888335	zf-C2H2	6	+
CM029352.1	16369224	16370604	zf-C2H2	8	-
CM029352.1	19637717	19639874	zf-C2H2	11	-
CM029352.1	19692387	19694895	zf-C2H2	5	-
CM029352.1	21382124	21385262	zf-C2H2	7	-
CM029352.1	23406592	23407003	zf-C2H2	5	+
CM029352.1	24066273	24067713	zf-C2H2	13	+
CM029352.1	29183891	29184800	zf-C2H2	5	+
CM029352.1	29189180	29189723	zf-C2H2	5	-
CM029352.1	31107923	31108814	zf-C2H2	8	-
CM029352.1	32011316	32012432	zf-C2H2	10	+
CM029352.1	32723478	32728152	zf-C2H2	9	-
CM029352.1	33392272	33393835	zf-C2H2	8	-
CM029352.1	36993669	36997107	zf-C2H2	18	-
CM029352.1	37028617	37030054	zf-C2H2	6	-
CM029352.1	38546485	38547094	zf-C2H2	6	-
CM029352.1	38550114	38550714	zf-C2H2	6	-
CM029352.1	38553879	38554506	zf-C2H2	6	-
CM029352.1	38603652	38604246	zf-C2H2	6	+
CM029352.1	38685908	38687369	zf-C2H2	14	+
CM029352.1	38690536	38691136	zf-C2H2	6	+
CM029352.1	39443605	39445075	zf-C2H2	10	+
CM029352.1	44042954	44045628	zf-C2H2	5	-
CM029352.1	44627444	44628869	zf-C2H2	5	+
CM029352.1	44650791	44652102	zf-C2H2	7	-
CM029352.1	44941575	44942226	zf-C2H2	5	+
CM029352.1	45340706	45342959	zf-C2H2	5	-
CM029352.1	45859273	45860509	zf-C2H2	6	-
CM029352.1	45862357	45863395	zf-C2H2	7	-
CM029352.1	45866599	45867742	zf-C2H2	7	-
CM029352.1	47469631	47471203	zf-C2H2	8	-
CM029352.1	47724180	47725281	zf-C2H2	6	-
CM029352.1	47728349	47729846	zf-C2H2	10	-
CM029352.1	51232962	51234201	zf-C2H2	9	-
CM029352.1	51236581	51237301	zf-C2H2	7	+
CM029352.1	51278581	51282100	zf-C2H2	5	+
CM029352.1	51302940	51304190	zf-C2H2	10	+
CM029352.1	51612919	51614083	zf-C2H2	8	+
CM029352.1	52257457	52258366	zf-C2H2	6	+
CM029352.1	53397520	53399395	zf-C2H2	15	-
CM029352.1	53508691	53510740	zf-C2H2	5	+
CM029352.1	55053714	55055172	zf-C2H2	10	+
CM029352.1	55213986	55215826	zf-C2H2	7	+
CM029352.1	56012004	56013246	zf-C2H2	8	-
CM029352.1	56487858	56490186	zf-C2H2	12	-
CM029352.1	57815306	57817856	zf-C2H2	17	+
CM029352.1	63459558	63460788	zf-C2H2	11	+
CM029352.1	64070078	64071614	zf-C2H2	9	-
CM029352.1	76637659	76639060	zf-C2H2	7	-
CM029352.1	78048014	78049812	zf-C2H2	5	-
CM029352.1	79249759	79251196	zf-C2H2	11	+
CM029352.1	79259741	79261127	zf-C2H2	11	+
CM029352.1	79261246	79263133	zf-C2H2	11	+
CM029352.1	79263483	79265058	zf-C2H2	11	+
CM029352.1	79265839	79266562	zf-C2H2	7	+
CM029352.1	79267164	79268793	zf-C2H2	10	-
CM029352.1	79281999	79283462	zf-C2H2	11	+
CM029352.1	79284063	79285644	zf-C2H2	10	-
CM029352.1	79304370	79305816	zf-C2H2	10	+
CM029352.1	79306419	79308018	zf-C2H2	10	-
CM029352.1	80170088	80172232	zf-C2H2	11	-
CM029352.1	80463335	80464817	zf-C2H2	7	-
CM029352.1	81488092	81489229	zf-C2H2	7	+
CM029352.1	85720817	85722050	zf-C2H2	8	-
CM029352.1	87320236	87322684	zf-C2H2	5	-
CM029352.1	87472624	87474589	zf-C2H2	6	+
CM029352.1	88433045	88434131	zf-C2H2	6	-
CM029352.1	91516901	91519922	zf-C2H2	6	+
CM029352.1	91835403	91836630	zf-C2H2	8	+
CM029352.1	91978411	91980856	zf-C2H2	8	+
CM029352.1	93741316	93743123	zf-C2H2	12	-
CM029352.1	96697097	96697829	zf-C2H2	7	-
CM029352.1	98629425	98629953	zf-C2H2	6	+
CM029352.1	100917703	100918507	zf-C2H2	5	-
CM029352.1	101689754	101691101	zf-C2H2	9	+
CM029352.1	105731222	105735638	zf-C2H2	11	-
CM029352.1	105741929	105742895	zf-C2H2	8	-
CM029352.1	108776158	108776827	zf-C2H2	5	-
CM029352.1	108865373	108867842	zf-C2H2	16	+
CM029352.1	109670335	109671777	zf-C2H2	11	-
CM029352.1	109672667	109673240	zf-C2H2	6	-
CM029352.1	109674732	109675662	zf-C2H2	10	-
CM029352.1	109676430	109678156	zf-C2H2	13	-
CM029352.1	109684098	109686516	zf-C2H2	17	-
CM029353.1	1290305	1291571	zf-C2H2	10	-
CM029353.1	2493273	2494125	zf-C2H2	9	-
CM029353.1	2494324	2495332	zf-C2H2	8	-
CM029353.1	2797144	2799208	zf-C2H2	16	+
CM029353.1	3272133	3273588	zf-C2H2	9	-
CM029353.1	3313553	3314648	zf-C2H2	5	+
CM029353.1	3444053	3445142	zf-C2H2	9	-
CM029353.1	3445890	3446538	zf-C2H2	5	-
CM029353.1	3447472	3448666	zf-C2H2	10	-
CM029353.1	3449679	3450699	zf-C2H2	9	-
CM029353.1	3451369	3452521	zf-C2H2	9	-
CM029353.1	6054160	6055855	zf-C2H2	8	-
CM029353.1	7428841	7431578	zf-C2H2	7	-
CM029353.1	7536830	7538786	zf-C2H2	15	+
CM029353.1	7539911	7541702	zf-C2H2	13	+
CM029353.1	8098729	8100100	zf-C2H2	5	+
CM029353.1	8411558	8413244	zf-C2H2	5	-
CM029353.1	9375599	9376550	zf-C2H2	9	+
CM029353.1	10545349	10546531	zf-C2H2	8	-
CM029353.1	10551982	10553290	zf-C2H2	10	+
CM029353.1	14774850	14776389	zf-C2H2	10	-
CM029353.1	17715417	17717304	zf-C2H2	11	+
CM029353.1	17719049	17721188	zf-C2H2	13	+
CM029353.1	17721582	17723859	zf-C2H2	12	+
CM029353.1	19013761	19016554	zf-C2H2	10	-
CM029353.1	20176830	20179353	zf-C2H2	15	-
CM029353.1	21928569	21929706	zf-C2H2	9	+
CM029353.1	22247689	22252568	zf-C2H2	15	-
CM029353.1	23052728	23053458	zf-C2H2	6	-
CM029353.1	23792752	23796799	zf-C2H2	5	+
CM029353.1	24969597	24971787	zf-C2H2	14	+
CM029353.1	24972531	24974379	zf-C2H2	13	-
CM029353.1	25139692	25141090	zf-C2H2	7	+
CM029353.1	25851340	25852828	zf-C2H2	7	-
CM029353.1	26104182	26105301	zf-C2H2	7	+
CM029353.1	28492159	28492747	zf-C2H2	5	+
CM029353.1	30863915	30866204	zf-C2H2	7	-
CM029353.1	31514366	31516286	zf-C2H2	14	+
CM029353.1	31519147	31521913	zf-C2H2	17	+
CM029353.1	31563020	31565180	zf-C2H2	15	+
CM029353.1	32184159	32185878	zf-C2H2	10	+
CM029353.1	34843434	34845861	zf-C2H2	10	-
CM029353.1	35280269	35283146	zf-C2H2	5	-
CM029353.1	37048999	37050103	zf-C2H2	5	+
CM029353.1	46044504	46045944	zf-C2H2	6	+
CM029353.1	59661966	59663835	zf-C2H2	11	-
CM029353.1	59665033	59666338	zf-C2H2	9	+
CM029353.1	63171553	63172492	zf-C2H2	6	-
CM029353.1	63763116	63763701	zf-C2H2	5	+
CM029353.1	64415094	64416360	zf-C2H2	10	-
CM029353.1	64667946	64670160	zf-C2H2	7	+
CM029353.1	66707809	66709090	zf-C2H2	5	+
CM029353.1	68631980	68633279	zf-C2H2	5	-
CM029353.1	68635110	68636298	zf-C2H2	7	-
CM029353.1	68642256	68643636	zf-C2H2	6	-
CM029353.1	68645972	68647322	zf-C2H2	6	-
CM029353.1	68648569	68650084	zf-C2H2	5	-
CM029353.1	68656412	68661637	zf-C2H2	27	-
CM029353.1	68669414	68671694	zf-C2H2	8	+
CM029353.1	70403218	70405549	zf-C2H2	9	+
CM029353.1	70406920	70408804	zf-C2H2	7	+
CM029353.1	73435253	73438264	zf-C2H2	12	+
CM029353.1	74292700	74293588	zf-C2H2	6	+
CM029353.1	74336363	74337248	zf-C2H2	6	+
CM029353.1	74356665	74357550	zf-C2H2	6	+
CM029353.1	74380857	74381742	zf-C2H2	6	+
CM029353.1	74390668	74391556	zf-C2H2	6	-
CM029353.1	75178711	75179398	zf-C2H2	6	+
CM029353.1	77966885	77968242	zf-C2H2	8	-
CM029353.1	77976985	77978035	zf-C2H2	5	+
CM029353.1	77994992	77996663	zf-C2H2	6	-
CM029353.1	78030715	78031949	zf-C2H2	9	-
CM029353.1	78280467	78281722	zf-C2H2	8	-
CM029353.1	78283477	78284847	zf-C2H2	9	-
CM029353.1	78299661	78300759	zf-C2H2	6	-
CM029353.1	78302741	78304058	zf-C2H2	7	-
CM029353.1	79321419	79322202	zf-C2H2	8	-
CM029353.1	79628907	79630413	zf-C2H2	8	-
CM029353.1	81023925	81025830	zf-C2H2	12	+
CM029353.1	81795109	81796299	zf-C2H2	10	-
CM029353.1	84863644	84865417	zf-C2H2	5	+
CM029353.1	85209700	85210567	zf-C2H2	6	+
CM029353.1	85212280	85213183	zf-C2H2	6	-
CM029353.1	86909999	86911808	zf-C2H2	6	-
CM029353.1	86916335	86917727	zf-C2H2	10	-
CM029353.1	86919030	86920533	zf-C2H2	6	-
CM029353.1	86941636	86943298	zf-C2H2	5	+
CM029353.1	86943783	86945205	zf-C2H2	7	+
CM029353.1	88541511	88542321	zf-C2H2	6	+
CM029353.1	89589093	89592474	zf-C2H2	8	-
CM029353.1	90104154	90106062	zf-C2H2	5	-
CM029353.1	90121399	90122617	zf-C2H2	10	+
CM029353.1	90528955	90530361	zf-C2H2	9	+
CM029353.1	90534853	90535732	zf-C2H2	6	-
CM029353.1	91529472	91530390	zf-C2H2	6	+
CM029353.1	91530983	91531643	zf-C2H2	5	+
CM029353.1	95497865	95498668	zf-C2H2	8	+
CM029354.1	734007	737217	zf-C2H2	5	-
CM029354.1	2737374	2739696	zf-C2H2	6	+
CM029354.1	4039810	4041979	zf-C2H2	6	-
CM029354.1	13007585	13012556	zf-C2H2	12	-
CM029354.1	13020258	13022031	zf-C2H2	5	-
CM029354.1	14086900	14087698	zf-C2H2	5	-
CM029354.1	14424447	14426499	zf-C2H2	13	-
CM029354.1	15552743	15553607	zf-C2H2	7	+
CM029354.1	15553710	15554930	zf-C2H2	11	+
CM029354.1	16122919	16124023	zf-C2H2	8	-
CM029354.1	18769926	18778063	zf-C2H2	15	+
```
