## Supplementary Data 2 for "Transposable elements drive the evolution of metazoan zinc finger genes": Anopheles_atroparvus_znfs.bed

```
CAJZCY010000001.1	907635	910161	zf-C2H2	17	+
CAJZCY010000001.1	1594438	1597165	zf-C2H2	13	+
CAJZCY010000001.1	1834138	1835449	zf-C2H2	7	+
CAJZCY010000001.1	2760744	2762112	zf-C2H2	11	+
CAJZCY010000001.1	5544293	5547575	zf-C2H2	18	-
CAJZCY010000001.1	5575643	5576858	zf-C2H2	6	-
CAJZCY010000001.1	8183415	8183820	zf-C2H2	5	+
CAJZCY010000001.1	8187733	8188576	zf-C2H2	6	-
CAJZCY010000001.1	9548309	9548939	zf-C2H2	5	+
CAJZCY010000001.1	9945474	9947604	zf-C2H2	6	-
CAJZCY010000001.1	11466543	11467650	zf-C2H2	8	-
CAJZCY010000001.1	11805290	11806938	zf-C2H2	11	-
CAJZCY010000001.1	12074596	12075670	zf-C2H2	5	-
CAJZCY010000001.1	12297782	12299264	zf-C2H2	7	+
CAJZCY010000001.1	12668267	12668666	zf-C2H2	5	+
CAJZCY010000001.1	14256524	14257850	zf-C2H2	8	-
CAJZCY010000001.1	14941830	14943077	zf-C2H2	10	-
CAJZCY010000001.1	15003662	15004844	zf-C2H2	8	-
CAJZCY010000001.1	15007108	15008848	zf-C2H2	9	+
CAJZCY010000001.1	16450260	16451997	zf-C2H2	5	+
CAJZCY010000001.1	17438189	17439254	zf-C2H2	9	+
CAJZCY010000001.1	19097915	19099709	zf-C2H2	7	-
CAJZCY010000001.1	19323600	19324848	zf-C2H2	8	-
CAJZCY010000001.1	19327793	19329287	zf-C2H2	10	-
CAJZCY010000001.1	20428106	20429150	zf-C2H2	8	+
CAJZCY010000001.1	21891947	21893648	zf-C2H2	7	-
CAJZCY010000001.1	24853190	24855122	zf-C2H2	15	+
CAJZCY010000001.1	27465652	27466282	zf-C2H2	6	+
CAJZCY010000001.1	27468472	27469888	zf-C2H2	7	+
CAJZCY010000001.1	27470213	27470912	zf-C2H2	6	+
CAJZCY010000001.1	31138911	31140054	zf-C2H2	7	+
CAJZCY010000001.1	31141938	31143111	zf-C2H2	6	+
CAJZCY010000001.1	31961098	31962453	zf-C2H2	5	+
CAJZCY010000001.1	34615205	34615973	zf-C2H2	7	+
CAJZCY010000001.1	40667169	40670532	zf-C2H2	6	+
CAJZCY010000001.1	42245535	42249597	zf-C2H2	7	+
CAJZCY010000001.1	42300683	42301946	zf-C2H2	11	+
CAJZCY010000001.1	42991398	42996261	zf-C2H2	9	+
CAJZCY010000001.1	46536031	46537447	zf-C2H2	12	-
CAJZCY010000001.1	46538047	46539952	zf-C2H2	10	+
CAJZCY010000001.1	47119659	47121021	zf-C2H2	6	+
CAJZCY010000001.1	47134795	47136178	zf-C2H2	6	-
CAJZCY010000001.1	47668390	47670277	zf-C2H2	13	+
CAJZCY010000001.1	48807127	48808246	zf-C2H2	10	-
CAJZCY010000001.1	51624174	51624618	zf-C2H2	5	-
CAJZCY010000001.1	52153855	52155055	zf-C2H2	5	-
CAJZCY010000001.1	52208448	52210218	zf-C2H2	5	+
CAJZCY010000001.1	54067956	54068826	zf-C2H2	10	-
CAJZCY010000002.1	1709288	1710950	zf-C2H2	9	+
CAJZCY010000002.1	2358246	2359986	zf-C2H2	11	+
CAJZCY010000002.1	8845222	8846578	zf-C2H2	7	+
CAJZCY010000002.1	10373429	10374473	zf-C2H2	6	+
CAJZCY010000002.1	12432860	12433775	zf-C2H2	5	+
CAJZCY010000002.1	13103362	13103950	zf-C2H2	6	-
CAJZCY010000002.1	21930356	21931704	zf-C2H2	7	-
CAJZCY010000002.1	22172313	22173089	zf-C2H2	5	+
CAJZCY010000002.1	29750093	29751566	zf-C2H2	11	+
CAJZCY010000002.1	29752166	29753663	zf-C2H2	11	+
CAJZCY010000002.1	29771163	29773500	zf-C2H2	19	-
CAJZCY010000002.1	29774196	29775603	zf-C2H2	11	-
CAJZCY010000002.1	29776190	29777954	zf-C2H2	11	-
CAJZCY010000002.1	29778338	29779670	zf-C2H2	11	-
CAJZCY010000002.1	29780034	29781393	zf-C2H2	11	-
CAJZCY010000002.1	29782171	29783623	zf-C2H2	10	-
CAJZCY010000002.1	29803765	29804794	zf-C2H2	8	-
CAJZCY010000002.1	29805688	29806708	zf-C2H2	9	-
CAJZCY010000002.1	29807469	29808522	zf-C2H2	7	+
CAJZCY010000002.1	31273264	31275307	zf-C2H2	6	-
CAJZCY010000002.1	31415657	31418231	zf-C2H2	5	+
CAJZCY010000002.1	31922280	31925466	zf-C2H2	7	+
CAJZCY010000002.1	32156839	32158013	zf-C2H2	10	+
CAJZCY010000002.1	33913017	33914999	zf-C2H2	10	+
CAJZCY010000002.1	34186879	34189301	zf-C2H2	11	+
CAJZCY010000002.1	35843402	35847932	zf-C2H2	10	+
CAJZCY010000002.1	41195092	41197070	zf-C2H2	12	+
CAJZCY010000002.1	42925459	42927913	zf-C2H2	16	+
CAJZCY010000002.1	43208446	43209634	zf-C2H2	9	-
CAJZCY010000002.1	44065341	44067183	zf-C2H2	10	-
CAJZCY010000002.1	44067751	44069945	zf-C2H2	15	+
CAJZCY010000002.1	44075480	44077139	zf-C2H2	12	+
CAJZCY010000002.1	44078596	44079112	zf-C2H2	6	+
CAJZCY010000002.1	44080693	44081308	zf-C2H2	6	+
CAJZCY010000002.1	44084120	44085491	zf-C2H2	11	+
CAJZCY010000002.1	44193169	44194771	zf-C2H2	7	-
CAJZCY010000003.1	26358	28230	zf-C2H2	15	-
CAJZCY010000003.1	169709	171185	zf-C2H2	8	+
CAJZCY010000003.1	648470	649541	zf-C2H2	8	+
CAJZCY010000003.1	649849	650686	zf-C2H2	9	+
CAJZCY010000003.1	947041	949843	zf-C2H2	5	+
CAJZCY010000003.1	1293050	1295375	zf-C2H2	10	+
CAJZCY010000003.1	1818569	1819769	zf-C2H2	5	-
CAJZCY010000003.1	3288404	3290114	zf-C2H2	10	-
CAJZCY010000003.1	3792552	3794046	zf-C2H2	11	+
CAJZCY010000003.1	3794548	3795748	zf-C2H2	9	+
CAJZCY010000003.1	3796201	3798784	zf-C2H2	18	-
CAJZCY010000003.1	3810802	3812821	zf-C2H2	14	-
CAJZCY010000003.1	3834558	3837396	zf-C2H2	17	-
CAJZCY010000003.1	3840553	3842440	zf-C2H2	13	-
CAJZCY010000003.1	4291997	4293446	zf-C2H2	10	-
CAJZCY010000003.1	7429802	7432628	zf-C2H2	8	-
CAJZCY010000003.1	8090416	8091673	zf-C2H2	5	+
CAJZCY010000003.1	8429178	8430972	zf-C2H2	7	-
CAJZCY010000003.1	9397114	9398053	zf-C2H2	9	+
CAJZCY010000003.1	13808451	13810371	zf-C2H2	11	-
CAJZCY010000003.1	17338639	17339854	zf-C2H2	9	+
CAJZCY010000003.1	20959319	20961365	zf-C2H2	14	+
CAJZCY010000003.1	20961998	20963849	zf-C2H2	12	+
CAJZCY010000003.1	20966714	20968640	zf-C2H2	14	+
CAJZCY010000003.1	20969332	20971888	zf-C2H2	14	+
CAJZCY010000003.1	20973380	20975255	zf-C2H2	14	+
CAJZCY010000003.1	20977538	20979398	zf-C2H2	13	+
CAJZCY010000003.1	21529596	21531903	zf-C2H2	6	+
CAJZCY010000003.1	22797625	22799425	zf-C2H2	6	+
CAJZCY010000003.1	22801271	22802933	zf-C2H2	8	-
CAJZCY010000003.1	23362097	23365841	zf-C2H2	13	+
CAJZCY010000003.1	24405281	24406028	zf-C2H2	5	-
CAJZCY010000003.1	24627994	24629577	zf-C2H2	8	+
CAJZCY010000003.1	25112348	25113737	zf-C2H2	11	+
CAJZCY010000003.1	25128762	25130076	zf-C2H2	7	-
CAJZCY010000003.1	25431639	25432977	zf-C2H2	10	+
CAJZCY010000003.1	26086917	26088129	zf-C2H2	5	+
CAJZCY010000003.1	27690717	27694911	zf-C2H2	5	-
CAJZCY010000003.1	29144037	29144843	zf-C2H2	8	-
CAJZCY010000003.1	29350450	29351875	zf-C2H2	6	+
CAJZCY010000003.1	30124816	30127105	zf-C2H2	16	+
CAJZCY010000003.1	31312624	31313992	zf-C2H2	10	+
CAJZCY010000003.1	31404858	31406274	zf-C2H2	11	-
CAJZCY010000003.1	32140284	32141982	zf-C2H2	10	-
CAJZCY010000003.1	33316924	33318154	zf-C2H2	6	+
CAJZCY010000003.1	33457471	33459466	zf-C2H2	15	-
CAJZCY010000003.1	33460214	33461645	zf-C2H2	13	-
CAJZCY010000003.1	33501003	33502626	zf-C2H2	5	+
CAJZCY010000003.1	34851586	34853911	zf-C2H2	11	-
CAJZCY010000003.1	34854347	34856135	zf-C2H2	14	+
CAJZCY010000003.1	34856862	34859124	zf-C2H2	14	-
CAJZCY010000003.1	42125399	42127061	zf-C2H2	9	+
CAJZCY010000003.1	42769002	42770742	zf-C2H2	12	+
CAJZCY010000004.1	646047	646584	zf-C2H2	5	+
CAJZCY010000004.1	1123153	1125160	zf-C2H2	6	-
CAJZCY010000004.1	1128095	1130479	zf-C2H2	15	-
CAJZCY010000004.1	1141065	1143912	zf-C2H2	12	+
CAJZCY010000004.1	1650316	1651948	zf-C2H2	5	-
CAJZCY010000004.1	2164173	2164950	zf-C2H2	5	+
CAJZCY010000004.1	3283460	3284291	zf-C2H2	6	+
CAJZCY010000004.1	3284974	3285853	zf-C2H2	7	-
CAJZCY010000004.1	3292173	3293001	zf-C2H2	6	-
CAJZCY010000004.1	3293585	3294701	zf-C2H2	6	+
CAJZCY010000004.1	3295509	3296184	zf-C2H2	5	+
CAJZCY010000004.1	3980185	3981031	zf-C2H2	6	+
CAJZCY010000004.1	3982477	3983323	zf-C2H2	6	-
CAJZCY010000004.1	4162761	4164579	zf-C2H2	6	-
CAJZCY010000004.1	6107742	6109563	zf-C2H2	12	+
CAJZCY010000004.1	6197854	6198835	zf-C2H2	7	-
CAJZCY010000004.1	6954398	6956846	zf-C2H2	8	-
CAJZCY010000004.1	7107778	7108936	zf-C2H2	9	+
CAJZCY010000004.1	7114671	7115652	zf-C2H2	7	-
CAJZCY010000004.1	7381526	7382816	zf-C2H2	7	-
CAJZCY010000004.1	7616988	7617723	zf-C2H2	8	-
CAJZCY010000004.1	8658546	8659677	zf-C2H2	9	-
CAJZCY010000004.1	9352013	9356002	zf-C2H2	17	-
CAJZCY010000004.1	12084176	12085487	zf-C2H2	6	-
CAJZCY010000004.1	12579501	12581415	zf-C2H2	5	-
CAJZCY010000004.1	12595604	12596936	zf-C2H2	9	+
CAJZCY010000004.1	16152071	16152662	zf-C2H2	6	-
CAJZCY010000004.1	16685376	16686618	zf-C2H2	5	-
CAJZCY010000004.1	17976084	17977428	zf-C2H2	7	+
CAJZCY010000004.1	18547807	18549437	zf-C2H2	10	+
CAJZCY010000004.1	18557403	18559197	zf-C2H2	13	-
CAJZCY010000004.1	18626367	18627576	zf-C2H2	6	+
CAJZCY010000004.1	19119563	19121840	zf-C2H2	10	+
CAJZCY010000004.1	19127419	19128436	zf-C2H2	7	+
CAJZCY010000004.1	20535300	20538156	zf-C2H2	8	-
CAJZCY010000004.1	20548069	20550094	zf-C2H2	7	-
CAJZCY010000004.1	20556210	20558811	zf-C2H2	14	+
CAJZCY010000004.1	20559374	20561975	zf-C2H2	11	+
CAJZCY010000004.1	20565308	20566541	zf-C2H2	6	+
CAJZCY010000004.1	20569703	20570987	zf-C2H2	6	+
CAJZCY010000004.1	20575322	20576546	zf-C2H2	6	+
CAJZCY010000004.1	23934618	23936078	zf-C2H2	10	-
CAJZCY010000004.1	27937387	27938191	zf-C2H2	5	-
CAJZCY010000004.1	28033180	28033633	zf-C2H2	5	-
CAJZCY010000004.1	28046387	28047065	zf-C2H2	5	+
CAJZCY010000004.1	28287764	28289570	zf-C2H2	12	-
CAJZCY010000004.1	28290561	28291605	zf-C2H2	6	+
CAJZCY010000004.1	29487896	29488721	zf-C2H2	8	-
CAJZCY010000004.1	31540850	31541903	zf-C2H2	5	+
CAJZCY010000005.1	2657888	2659814	zf-C2H2	13	-
CAJZCY010000005.1	3157405	3158329	zf-C2H2	5	-
CAJZCY010000005.1	9022701	9026178	zf-C2H2	5	-
CAJZCY010000005.1	11085885	11088071	zf-C2H2	18	-
CAJZCY010000005.1	11476679	11481986	zf-C2H2	12	-
CAJZCY010000005.1	11487451	11490028	zf-C2H2	6	-
CAJZCY010000005.1	12711620	12713918	zf-C2H2	6	-
CAJZCY010000005.1	12732650	12733862	zf-C2H2	5	-
CAJZCY010000005.1	15783470	15789824	zf-C2H2	10	+
CAJZCY010000005.1	19671111	19673349	zf-C2H2	6	+
CAJZCY010000007.1	661188	663672	zf-C2H2	12	+
CAJZCY010000007.1	667892	670376	zf-C2H2	12	+
```
