## Supplementary Data 2 for "Transposable elements drive the evolution of metazoan zinc finger genes": Anopheles_bwambae_znfs.bed

```
SIXB01000001.1	167833	169252	zf-C2H2	5	-
SIXB01000013.1	142638	144798	zf-C2H2	14	-
SIXB01000013.1	157877	159077	zf-C2H2	10	-
SIXB01000014.1	17705	18524	zf-C2H2	5	-
SIXB01000015.1	18718	19837	zf-C2H2	10	-
SIXB01000016.1	19556	20226	zf-C2H2	6	-
SIXB01000016.1	109432	111907	zf-C2H2	15	+
SIXB01000017.1	23543	25220	zf-C2H2	5	+
SIXB01000021.1	1153	3271	zf-C2H2	11	-
SIXB01000021.1	55893	59790	zf-C2H2	7	-
SIXB01000033.1	1693	2743	zf-C2H2	9	+
SIXB01000033.1	3395	4433	zf-C2H2	9	+
SIXB01000033.1	5455	6649	zf-C2H2	10	+
SIXB01000033.1	7583	8591	zf-C2H2	9	+
SIXB01000033.1	9336	10425	zf-C2H2	9	+
SIXB01000033.1	139728	140823	zf-C2H2	5	-
SIXB01000038.1	57768	58155	zf-C2H2	5	-
SIXB01000039.1	48810	50899	zf-C2H2	5	+
SIXB01000044.1	8946	10767	zf-C2H2	13	+
SIXB01000048.1	85280	86543	zf-C2H2	5	-
SIXB01000048.1	88747	89932	zf-C2H2	7	-
SIXB01000048.1	91796	93212	zf-C2H2	6	-
SIXB01000048.1	95591	96833	zf-C2H2	6	-
SIXB01000048.1	98142	99591	zf-C2H2	5	-
SIXB01000048.1	105864	111047	zf-C2H2	28	-
SIXB01000048.1	120347	122534	zf-C2H2	7	+
SIXB01000053.1	121835	124557	zf-C2H2	7	-
SIXB01000057.1	36108	43414	zf-C2H2	13	-
SIXB01000066.1	26074	28129	zf-C2H2	16	+
SIXB01000124.1	13436	16661	zf-C2H2	6	-
SIXB01000131.1	97582	100316	zf-C2H2	7	-
SIXB01000132.1	71395	73534	zf-C2H2	18	-
SIXB01000138.1	35274	36702	zf-C2H2	5	+
SIXB01000138.1	59563	60823	zf-C2H2	7	-
SIXB01000148.1	59823	61965	zf-C2H2	6	-
SIXB01000153.1	94565	96398	zf-C2H2	13	-
SIXB01000226.1	85881	87267	zf-C2H2	7	-
SIXB01000252.1	13820	14714	zf-C2H2	5	+
SIXB01000348.1	3206	4646	zf-C2H2	11	-
SIXB01000420.1	18536	20585	zf-C2H2	5	-
SIXB01000441.1	54414	55317	zf-C2H2	8	-
SIXB01000456.1	52431	54138	zf-C2H2	8	+
SIXB01000462.1	57463	62134	zf-C2H2	9	-
SIXB01000464.1	20988	22785	zf-C2H2	13	+
SIXB01000464.1	23539	25735	zf-C2H2	14	-
SIXB01000465.1	42325	43535	zf-C2H2	9	+
SIXB01000529.1	15623	16331	zf-C2H2	7	-
SIXB01000565.1	26919	28080	zf-C2H2	8	-
SIXB01000578.1	35461	37871	zf-C2H2	17	+
SIXB01000578.1	44019	45742	zf-C2H2	13	+
SIXB01000578.1	47276	47804	zf-C2H2	5	+
SIXB01000578.1	49299	49872	zf-C2H2	6	+
SIXB01000578.1	50744	52188	zf-C2H2	11	+
SIXB01000609.1	43869	45471	zf-C2H2	11	+
SIXB01000749.1	42218	43028	zf-C2H2	7	+
SIXB01000772.1	29202	31346	zf-C2H2	11	-
SIXB01000841.1	17440	18595	zf-C2H2	7	+
SIXB01000882.1	28076	29417	zf-C2H2	6	-
SIXB01000882.1	32856	34353	zf-C2H2	10	-
SIXB01000992.1	29510	30038	zf-C2H2	6	+
SIXB01001119.1	17144	19400	zf-C2H2	7	-
SIXB01001132.1	5980	6562	zf-C2H2	6	-
SIXB01001139.1	24897	27102	zf-C2H2	7	-
SIXB01001215.1	33026	34256	zf-C2H2	11	+
SIXB01001231.1	18338	19556	zf-C2H2	10	-
SIXB01001231.1	33634	35569	zf-C2H2	5	+
SIXB01001237.1	13800	15777	zf-C2H2	15	-
SIXB01001289.1	21382	22324	zf-C2H2	5	-
SIXB01001324.1	6273	7831	zf-C2H2	13	+
SIXB01001328.1	12239	14000	zf-C2H2	5	+
SIXB01001349.1	6794	8849	zf-C2H2	6	+
SIXB01001359.1	37133	39482	zf-C2H2	7	+
SIXB01001360.1	6508	7563	zf-C2H2	5	-
SIXB01001376.1	16907	18144	zf-C2H2	10	-
SIXB01001450.1	35276	36350	zf-C2H2	7	+
SIXB01001486.1	6615	8085	zf-C2H2	10	-
SIXB01001501.1	6842	8669	zf-C2H2	5	-
SIXB01001556.1	12672	13584	zf-C2H2	6	+
SIXB01001556.1	14219	14840	zf-C2H2	5	+
SIXB01001593.1	20528	21149	zf-C2H2	5	-
SIXB01001596.1	6989	8165	zf-C2H2	9	-
SIXB01001596.1	10275	11526	zf-C2H2	9	+
SIXB01001597.1	7443	8520	zf-C2H2	6	+
SIXB01001715.1	21510	22761	zf-C2H2	9	-
SIXB01001715.1	25482	26037	zf-C2H2	7	+
SIXB01001719.1	2128	6523	zf-C2H2	11	-
SIXB01001719.1	12881	13847	zf-C2H2	8	-
SIXB01001726.1	4450	6280	zf-C2H2	5	-
SIXB01001777.1	9784	12403	zf-C2H2	5	+
SIXB01001847.1	7731	8981	zf-C2H2	10	-
SIXB01001847.1	29431	32965	zf-C2H2	5	-
SIXB01001849.1	3775	5563	zf-C2H2	5	+
SIXB01001849.1	13763	18741	zf-C2H2	12	+
SIXB01001856.1	11538	13374	zf-C2H2	8	+
SIXB01001860.1	4985	7650	zf-C2H2	5	+
SIXB01002013.1	15223	16720	zf-C2H2	8	+
SIXB01002101.1	24500	25985	zf-C2H2	6	+
SIXB01002151.1	23683	28584	zf-C2H2	15	+
SIXB01002238.1	2	2312	zf-C2H2	12	-
SIXB01002238.1	2611	4675	zf-C2H2	13	-
SIXB01002238.1	6488	8375	zf-C2H2	11	-
SIXB01002287.1	7719	10614	zf-C2H2	5	+
SIXB01002449.1	21867	23427	zf-C2H2	10	+
SIXB01002549.1	18199	20494	zf-C2H2	9	+
SIXB01002570.1	3719	5129	zf-C2H2	6	-
SIXB01002671.1	16379	17648	zf-C2H2	6	+
SIXB01002686.1	4202	5005	zf-C2H2	8	-
SIXB01002739.1	13142	14303	zf-C2H2	7	-
SIXB01002744.1	9372	10566	zf-C2H2	6	-
SIXB01002910.1	5311	6664	zf-C2H2	9	-
SIXB01002915.1	402	1629	zf-C2H2	8	+
SIXB01002987.1	21948	23508	zf-C2H2	7	+
SIXB01003182.1	8004	9267	zf-C2H2	10	-
SIXB01003363.1	12953	15488	zf-C2H2	13	-
SIXB01003467.1	10098	10803	zf-C2H2	6	+
SIXB01003607.1	17494	19233	zf-C2H2	13	+
SIXB01003621.1	10734	14184	zf-C2H2	9	-
SIXB01003650.1	10984	13285	zf-C2H2	9	+
SIXB01003650.1	14681	16562	zf-C2H2	7	+
SIXB01003659.1	5918	7019	zf-C2H2	7	-
SIXB01003659.1	8224	10093	zf-C2H2	11	+
SIXB01003718.1	1866	2656	zf-C2H2	7	-
SIXB01003778.1	11617	13402	zf-C2H2	13	-
SIXB01003778.1	14151	16521	zf-C2H2	15	-
SIXB01003851.1	0	1452	zf-C2H2	14	+
SIXB01003912.1	10494	11697	zf-C2H2	7	-
SIXB01003987.1	14919	18174	zf-C2H2	5	-
SIXB01004159.1	17077	18490	zf-C2H2	7	-
SIXB01004257.1	4056	5739	zf-C2H2	5	+
SIXB01004258.1	7337	8067	zf-C2H2	6	+
SIXB01004379.1	2996	4004	zf-C2H2	8	+
SIXB01004379.1	4153	5050	zf-C2H2	9	+
SIXB01004452.1	6045	7512	zf-C2H2	9	-
SIXB01004452.1	8244	10482	zf-C2H2	15	-
SIXB01004487.1	1	1536	zf-C2H2	13	-
SIXB01004646.1	1363	3790	zf-C2H2	10	+
SIXB01004715.1	11568	15009	zf-C2H2	18	+
SIXB01004735.1	0	1020	zf-C2H2	6	+
SIXB01004735.1	5477	7274	zf-C2H2	6	+
SIXB01004756.1	14405	15902	zf-C2H2	8	+
SIXB01004857.1	1461	3381	zf-C2H2	14	+
SIXB01004857.1	6229	9001	zf-C2H2	17	+
SIXB01004920.1	10600	12654	zf-C2H2	17	-
SIXB01005001.1	3291	4242	zf-C2H2	10	+
SIXB01005098.1	11073	11700	zf-C2H2	6	+
SIXB01005120.1	2806	6865	zf-C2H2	5	+
SIXB01005247.1	5203	8232	zf-C2H2	12	+
SIXB01005485.1	4787	5345	zf-C2H2	7	+
SIXB01005540.1	77	728	zf-C2H2	5	+
SIXB01005552.1	10714	11521	zf-C2H2	5	+
SIXB01005684.1	9382	10009	zf-C2H2	6	+
SIXB01005737.1	4740	5298	zf-C2H2	7	+
SIXB01005888.1	5309	6389	zf-C2H2	5	+
SIXB01006211.1	9405	11249	zf-C2H2	7	+
SIXB01006248.1	6900	8052	zf-C2H2	7	+
SIXB01006248.1	10272	11493	zf-C2H2	6	+
SIXB01006309.1	5327	7171	zf-C2H2	7	+
SIXB01006667.1	8354	9242	zf-C2H2	6	-
SIXB01006759.1	5655	7191	zf-C2H2	9	-
SIXB01006962.1	6120	7506	zf-C2H2	11	+
SIXB01006962.1	7993	9511	zf-C2H2	11	+
SIXB01006979.1	3296	4247	zf-C2H2	9	+
SIXB01007090.1	9379	10168	zf-C2H2	5	-
SIXB01007180.1	1381	3199	zf-C2H2	10	-
SIXB01007240.1	7076	9220	zf-C2H2	5	-
SIXB01007241.1	7330	9397	zf-C2H2	13	+
SIXB01007254.1	5075	7337	zf-C2H2	6	+
SIXB01007276.1	588	1740	zf-C2H2	8	+
SIXB01007401.1	1	1342	zf-C2H2	11	+
SIXB01007404.1	3040	7150	zf-C2H2	5	-
SIXB01007429.1	8792	9599	zf-C2H2	5	-
SIXB01007529.1	4746	7872	zf-C2H2	7	-
SIXB01007566.1	28	997	zf-C2H2	6	-
SIXB01007643.1	2719	4159	zf-C2H2	7	-
SIXB01007763.1	2	440	zf-C2H2	6	+
SIXB01007763.1	3404	4828	zf-C2H2	9	-
SIXB01007801.1	1863	3812	zf-C2H2	13	-
SIXB01008056.1	4797	6234	zf-C2H2	6	-
SIXB01008060.1	4790	6227	zf-C2H2	6	-
SIXB01008146.1	2531	3959	zf-C2H2	9	-
SIXB01008416.1	0	2346	zf-C2H2	10	+
SIXB01008719.1	4539	5655	zf-C2H2	9	-
SIXB01008732.1	2050	2854	zf-C2H2	5	-
SIXB01008968.1	5130	6264	zf-C2H2	7	+
SIXB01009442.1	5883	6618	zf-C2H2	7	-
SIXB01009454.1	3127	4486	zf-C2H2	7	-
SIXB01009542.1	5773	6505	zf-C2H2	7	-
SIXB01009725.1	4823	5816	zf-C2H2	5	-
SIXB01009897.1	3989	5474	zf-C2H2	7	-
SIXB01010203.1	3984	5469	zf-C2H2	7	-
SIXB01010385.1	4052	5123	zf-C2H2	6	-
SIXB01010514.1	194	1796	zf-C2H2	11	+
SIXB01010874.1	0	795	zf-C2H2	8	+
SIXB01010943.1	2	440	zf-C2H2	6	+
SIXB01010943.1	3417	4851	zf-C2H2	9	-
SIXB01010979.1	1	580	zf-C2H2	5	-
SIXB01010979.1	1328	2666	zf-C2H2	5	-
SIXB01011456.1	2179	4321	zf-C2H2	5	-
SIXB01011506.1	2782	4194	zf-C2H2	10	-
SIXB01011521.1	2739	3957	zf-C2H2	5	+
SIXB01011521.1	4916	5495	zf-C2H2	5	+
SIXB01011623.1	1761	3129	zf-C2H2	10	-
SIXB01011694.1	784	1948	zf-C2H2	8	+
SIXB01011926.1	4099	4987	zf-C2H2	6	+
SIXB01011940.1	1991	2879	zf-C2H2	6	+
SIXB01011984.1	199	2377	zf-C2H2	6	-
SIXB01012038.1	1765	3133	zf-C2H2	10	-
SIXB01012695.1	3513	4797	zf-C2H2	7	+
SIXB01012795.1	937	2287	zf-C2H2	8	+
SIXB01012948.1	1887	2643	zf-C2H2	6	+
SIXB01013079.1	770	3332	zf-C2H2	17	+
SIXB01014261.1	2083	2923	zf-C2H2	6	+
SIXB01014412.1	3383	3968	zf-C2H2	5	+
SIXB01014983.1	1090	1969	zf-C2H2	6	-
SIXB01015557.1	1697	2342	zf-C2H2	5	+
SIXB01015985.1	334	1576	zf-C2H2	8	+
SIXB01016215.1	2493	3075	zf-C2H2	7	-
SIXB01017000.1	1523	2390	zf-C2H2	6	-
SIXB01017196.1	1028	2651	zf-C2H2	10	+
SIXB01017961.1	159	1779	zf-C2H2	10	+
SIXB01018578.1	1614	2502	zf-C2H2	6	-
SIXB01019824.1	457	1888	zf-C2H2	8	+
SIXB01019883.1	2	458	zf-C2H2	5	+
SIXB01020901.1	345	1248	zf-C2H2	8	-
SIXB01021476.1	321	1188	zf-C2H2	6	-
SIXB01021974.1	2	458	zf-C2H2	5	+
SIXB01022921.1	387	1230	zf-C2H2	6	-
SIXB01023831.1	1048	1594	zf-C2H2	6	+
SIXB01026064.1	2	869	zf-C2H2	6	-
SIXB01029408.1	0	1002	zf-C2H2	10	+
```
