## Supplementary Data 2 for "Transposable elements drive the evolution of metazoan zinc finger genes": Anopheles_cf._funestus_SBV-2013_znfs.bed

```
CM028107.1	5386318	5387806	zf-C2H2	13	-
CM028107.1	7565471	7566869	zf-C2H2	8	-
CM028107.1	7568043	7569201	zf-C2H2	6	-
CM028107.1	7571799	7573152	zf-C2H2	6	-
CM028107.1	7577128	7582047	zf-C2H2	26	-
CM028107.1	7587438	7589583	zf-C2H2	8	+
CM028107.1	7600924	7603954	zf-C2H2	8	+
CM028107.1	10878543	10879332	zf-C2H2	6	+
CM028107.1	10880329	10881475	zf-C2H2	10	+
CM028107.1	12513592	12520994	zf-C2H2	15	-
CM028107.1	12613645	12615595	zf-C2H2	13	-
CM028107.1	13673001	13675241	zf-C2H2	19	+
CM028107.1	15101239	15103489	zf-C2H2	6	-
CM028107.1	16485797	16486937	zf-C2H2	9	-
CM028107.1	16887464	16890536	zf-C2H2	5	+
CM028107.1	18360050	18364544	zf-C2H2	11	-
CM028107.1	18368374	18370072	zf-C2H2	5	-
CM028107.1	20050432	20051047	zf-C2H2	5	+
CM028108.1	1654288	1654858	zf-C2H2	5	+
CM028108.1	3035701	3036760	zf-C2H2	5	-
CM028108.1	4253267	4258250	zf-C2H2	8	+
CM028108.1	5172974	5174474	zf-C2H2	11	+
CM028108.1	6364957	6365872	zf-C2H2	6	-
CM028108.1	8003522	8004356	zf-C2H2	8	+
CM028108.1	11014454	11015774	zf-C2H2	6	+
CM028108.1	14733573	14734938	zf-C2H2	11	-
CM028108.1	14735416	14736574	zf-C2H2	8	+
CM028108.1	15275274	15276870	zf-C2H2	7	-
CM028108.1	15517592	15518357	zf-C2H2	5	+
CM028108.1	18279892	18281388	zf-C2H2	8	-
CM028108.1	18454231	18455653	zf-C2H2	9	+
CM028108.1	18456563	18458675	zf-C2H2	14	-
CM028108.1	18812056	18814170	zf-C2H2	14	-
CM028108.1	22642035	22647010	zf-C2H2	15	+
CM028108.1	25080520	25081468	zf-C2H2	9	-
CM028108.1	26098175	26099801	zf-C2H2	5	+
CM028108.1	26409180	26410386	zf-C2H2	5	-
CM028108.1	26975412	26977026	zf-C2H2	10	-
CM028108.1	27083277	27086169	zf-C2H2	9	+
CM028108.1	28528247	28529861	zf-C2H2	8	+
CM028108.1	31357157	31358201	zf-C2H2	9	+
CM028108.1	31358922	31359978	zf-C2H2	9	+
CM028108.1	31488009	31489320	zf-C2H2	5	-
CM028108.1	32824691	32826023	zf-C2H2	10	-
CM028108.1	33096497	33097949	zf-C2H2	8	+
CM028108.1	33648969	33652194	zf-C2H2	18	-
CM028108.1	33973856	33974981	zf-C2H2	8	+
CM028108.1	33975202	33976060	zf-C2H2	9	+
CM028108.1	35313545	35316299	zf-C2H2	5	+
CM028108.1	35700963	35703309	zf-C2H2	10	+
CM028108.1	36458039	36459200	zf-C2H2	5	+
CM028108.1	38007973	38009698	zf-C2H2	10	-
CM028108.1	38536581	38538717	zf-C2H2	16	-
CM028108.1	38552151	38553699	zf-C2H2	11	-
CM028108.1	38577084	38579838	zf-C2H2	18	-
CM028108.1	38582656	38584474	zf-C2H2	13	-
CM028108.1	39173337	39175635	zf-C2H2	7	+
CM028108.1	40486325	40490360	zf-C2H2	5	-
CM028108.1	42037676	42039683	zf-C2H2	13	-
CM028108.1	42040166	42042239	zf-C2H2	13	-
CM028108.1	42043984	42045823	zf-C2H2	11	-
CM028108.1	42544283	42544854	zf-C2H2	5	-
CM028108.1	42612122	42613730	zf-C2H2	10	+
CM028108.1	43239634	43241953	zf-C2H2	16	-
CM028109.1	105582	106581	zf-C2H2	8	-
CM028109.1	2373890	2374832	zf-C2H2	6	-
CM028109.1	2871021	2872515	zf-C2H2	5	-
CM028109.1	10294403	10295540	zf-C2H2	6	-
CM028109.1	11420604	11421231	zf-C2H2	6	-
CM028109.1	12527790	12529206	zf-C2H2	11	-
CM028109.1	12832692	12834341	zf-C2H2	12	-
CM028109.1	13082642	13083812	zf-C2H2	5	-
CM028109.1	13277419	13278931	zf-C2H2	6	+
CM028109.1	13557128	13557590	zf-C2H2	5	-
CM028109.1	15852076	15853933	zf-C2H2	7	-
CM028109.1	16091298	16092720	zf-C2H2	8	-
CM028109.1	16096066	16097500	zf-C2H2	10	-
CM028109.1	16578282	16580124	zf-C2H2	13	-
CM028109.1	18016396	18017557	zf-C2H2	7	+
CM028109.1	18018849	18020073	zf-C2H2	6	+
CM028109.1	21917580	21918279	zf-C2H2	7	-
CM028109.1	24059081	24061472	zf-C2H2	5	+
CM028109.1	24481143	24481740	zf-C2H2	5	-
CM028109.1	24756644	24757877	zf-C2H2	7	+
CM028109.1	24773438	24774575	zf-C2H2	5	-
CM028109.1	27898236	27899400	zf-C2H2	10	-
CM028109.1	27901660	27902671	zf-C2H2	8	+
CM028109.1	27958409	27959264	zf-C2H2	6	+
CM028109.1	30375889	30379006	zf-C2H2	7	+
CM028109.1	32222547	32226384	zf-C2H2	7	+
CM028109.1	32279674	32281012	zf-C2H2	11	+
CM028109.1	35095716	35096487	zf-C2H2	5	-
CM028109.1	35961779	35962640	zf-C2H2	7	+
CM028109.1	35966441	35967578	zf-C2H2	6	-
CM028109.1	38380835	38385344	zf-C2H2	9	-
CM028110.1	1692197	1694084	zf-C2H2	12	-
CM028110.1	1694987	1696064	zf-C2H2	7	+
CM028110.1	3974082	3974844	zf-C2H2	6	+
CM028110.1	5241395	5243153	zf-C2H2	6	-
CM028110.1	5246658	5248973	zf-C2H2	15	-
CM028110.1	5262748	5265624	zf-C2H2	11	+
CM028110.1	6785611	6786412	zf-C2H2	7	+
CM028110.1	9272295	9272811	zf-C2H2	6	-
CM028110.1	11417061	11418051	zf-C2H2	5	-
CM028110.1	16698486	16700730	zf-C2H2	8	-
CM028110.1	17373382	17378182	zf-C2H2	6	+
CM028110.1	17374156	17378716	zf-C2H2	5	-
CM028110.1	17386984	17395036	zf-C2H2	6	-
CM028110.1	18197192	18200253	zf-C2H2	13	-
CM028110.1	19430545	19431469	zf-C2H2	6	-
CM028110.1	21266601	21268392	zf-C2H2	7	-
CM028110.1	21269799	21272283	zf-C2H2	9	-
CM028110.1	23799689	23801486	zf-C2H2	6	-
CM028110.1	25759690	25760755	zf-C2H2	7	-
CM028110.1	26768277	26769165	zf-C2H2	5	+
CM028110.1	26769877	26770510	zf-C2H2	5	+
CM028110.1	27033541	27034780	zf-C2H2	6	-
CM028110.1	27035966	27037364	zf-C2H2	8	-
CM028110.1	27124772	27125525	zf-C2H2	8	-
CM028110.1	27344007	27345543	zf-C2H2	7	-
CM028110.1	29107738	29108527	zf-C2H2	6	+
CM028110.1	29110090	29110927	zf-C2H2	6	-
CM028110.1	29309254	29311003	zf-C2H2	5	-
CM028110.1	31673187	31674298	zf-C2H2	9	+
CM028110.1	32248714	32250124	zf-C2H2	6	+
CM028110.1	32330444	32332235	zf-C2H2	12	-
CM028110.1	32596093	32596618	zf-C2H2	5	-
CM028110.1	33090619	33091946	zf-C2H2	7	-
CM028110.1	33272442	33273012	zf-C2H2	8	-
CM028111.1	2176356	2178669	zf-C2H2	16	+
CM028111.1	2185546	2186176	zf-C2H2	6	+
CM028111.1	2187976	2189509	zf-C2H2	12	+
CM028111.1	2189965	2191697	zf-C2H2	10	+
CM028111.1	2985221	2987759	zf-C2H2	16	-
CM028111.1	5795083	5795725	zf-C2H2	6	+
CM028111.1	6751720	6753067	zf-C2H2	7	+
CM028111.1	7210029	7212780	zf-C2H2	15	+
CM028111.1	7229650	7231045	zf-C2H2	12	+
CM028111.1	7231548	7233027	zf-C2H2	12	+
CM028111.1	7233383	7234991	zf-C2H2	11	+
CM028111.1	7236652	7238385	zf-C2H2	14	-
CM028111.1	7963668	7966027	zf-C2H2	11	-
CM028111.1	8233222	8234551	zf-C2H2	7	-
CM028111.1	8240546	8241565	zf-C2H2	6	-
CM028111.1	8801948	8802968	zf-C2H2	6	+
CM028111.1	10048223	10049256	zf-C2H2	7	+
CM028111.1	11198638	11201299	zf-C2H2	5	-
CM028111.1	11347764	11349882	zf-C2H2	6	+
CM028111.1	14741934	14743509	zf-C2H2	10	+
CM028111.1	25986879	25991094	zf-C2H2	10	+
CM028111.1	28169841	28171104	zf-C2H2	7	+
CM028111.1	29800785	29801517	zf-C2H2	7	+
CM028111.1	32870235	32872123	zf-C2H2	11	+
CM028111.1	34558264	34560451	zf-C2H2	6	-
CM028111.1	34724058	34725075	zf-C2H2	8	-
CM028111.1	35006785	35009383	zf-C2H2	6	-
CM028111.1	37440979	37442425	zf-C2H2	10	-
CM028111.1	40076474	40078737	zf-C2H2	13	-
CM028111.1	42629160	42631263	zf-C2H2	6	-
CM028111.1	43124554	43125829	zf-C2H2	11	+
STHE01000002.1	84961	86905	zf-C2H2	16	+
STHE01000002.1	91430	93848	zf-C2H2	17	+
STHE01000002.1	681970	684649	zf-C2H2	13	+
STHE01000002.1	886209	887406	zf-C2H2	7	+
STHE01000002.1	1612881	1614336	zf-C2H2	10	-
STHE01000002.1	3214804	3216763	zf-C2H2	14	+
STHE01000002.1	4329044	4330643	zf-C2H2	6	-
STHE01000002.1	5939333	5940533	zf-C2H2	6	+
STHE01000002.1	5980210	5983537	zf-C2H2	18	+
STHE01000002.1	6423911	6424481	zf-C2H2	6	-
STHE01000002.1	6428436	6429024	zf-C2H2	6	-
STHE01000002.1	6432256	6432862	zf-C2H2	6	-
STHE01000002.1	7159503	7160928	zf-C2H2	11	+
STHE01000002.1	8551894	8553151	zf-C2H2	10	-
STHE01000009.1	2549798	2552237	zf-C2H2	12	+
STHE01000172.1	174	1125	zf-C2H2	7	+
STHE01000435.1	2143	3169	zf-C2H2	9	-
STHE01000973.1	21648	22842	zf-C2H2	8	+
STHE01001489.1	1306	2329	zf-C2H2	9	+
STHE01001609.1	1871	2270	zf-C2H2	5	-
STHE01003234.1	734	1694	zf-C2H2	8	+
STHE01005789.1	65481	66945	zf-C2H2	10	+
STHE01006281.1	2	1214	zf-C2H2	7	+
STHE01006418.1	1	412	zf-C2H2	5	-
STHE01007186.1	0	669	zf-C2H2	7	+
STHE01009654.1	16914	17817	zf-C2H2	9	+
STHE01009741.1	414	1740	zf-C2H2	10	+
STHE01009747.1	1943	2363	zf-C2H2	5	+
```
