## Supplementary Data 2 for "Transposable elements drive the evolution of metazoan zinc finger genes": Anopheles_coluzzii_znfs.bed

```
CM029348.1	662009	663067	zf-C2H2	12	+
CM029348.1	2149570	2150512	zf-C2H2	5	-
CM029348.1	2224195	2226491	zf-C2H2	6	+
CM029348.1	2657824	2659426	zf-C2H2	5	-
CM029348.1	5817768	5819370	zf-C2H2	11	-
CM029348.1	6138358	6140101	zf-C2H2	11	-
CM029348.1	10233148	10234969	zf-C2H2	5	+
CM029348.1	14859524	14860712	zf-C2H2	6	-
CM029348.1	15058651	15060142	zf-C2H2	6	+
CM029348.1	16558495	16559878	zf-C2H2	8	-
CM029348.1	17943347	17943767	zf-C2H2	5	-
CM029348.1	21241994	21243884	zf-C2H2	13	-
CM029348.1	21901580	21902174	zf-C2H2	5	-
CM029348.1	23955989	23959118	zf-C2H2	7	+
CM029348.1	25659576	25663476	zf-C2H2	7	+
CM029348.1	25717824	25719885	zf-C2H2	11	+
CM029348.1	29488760	29489690	zf-C2H2	5	+
CM029348.1	31364596	31365487	zf-C2H2	8	-
CM029348.1	32683644	32684775	zf-C2H2	10	+
CM029348.1	33410210	33414887	zf-C2H2	9	-
CM029348.1	34084122	34084752	zf-C2H2	6	-
CM029348.1	37751581	37754971	zf-C2H2	18	-
CM029348.1	37785968	37787402	zf-C2H2	6	-
CM029348.1	39298212	39299580	zf-C2H2	10	-
CM029348.1	39301839	39302439	zf-C2H2	6	-
CM029348.1	39305603	39307058	zf-C2H2	14	-
CM029348.1	40093039	40094509	zf-C2H2	10	+
CM029348.1	44807594	44810245	zf-C2H2	5	-
CM029348.1	45809104	45809755	zf-C2H2	5	+
CM029348.1	46213215	46215741	zf-C2H2	6	-
CM029348.1	46734456	46735692	zf-C2H2	6	-
CM029348.1	46737591	46738740	zf-C2H2	7	-
CM029348.1	46767645	46768788	zf-C2H2	7	-
CM029348.1	48421140	48422973	zf-C2H2	8	-
CM029348.1	48670065	48671562	zf-C2H2	10	-
CM029348.1	52208091	52209342	zf-C2H2	9	-
CM029348.1	52211504	52212623	zf-C2H2	9	+
CM029348.1	52258184	52261709	zf-C2H2	5	+
CM029348.1	52284625	52285492	zf-C2H2	6	+
CM029348.1	52626695	52627859	zf-C2H2	8	+
CM029348.1	53316464	53318243	zf-C2H2	7	+
CM029348.1	54498750	54500727	zf-C2H2	15	-
CM029348.1	56173508	56174972	zf-C2H2	11	+
CM029348.1	56345439	56347283	zf-C2H2	7	+
CM029348.1	57058218	57059460	zf-C2H2	8	-
CM029348.1	57529055	57531590	zf-C2H2	13	-
CM029348.1	58835017	58836449	zf-C2H2	13	+
CM029348.1	63980414	63981149	zf-C2H2	7	+
CM029348.1	64501068	64502604	zf-C2H2	9	-
CM029348.1	79424683	79426084	zf-C2H2	7	-
CM029348.1	80871638	80873786	zf-C2H2	5	-
CM029348.1	82097986	82099423	zf-C2H2	11	+
CM029348.1	82108641	82110027	zf-C2H2	11	+
CM029348.1	82110146	82112036	zf-C2H2	11	+
CM029348.1	82112532	82113954	zf-C2H2	11	+
CM029348.1	82114673	82116137	zf-C2H2	11	+
CM029348.1	82116738	82118391	zf-C2H2	10	-
CM029348.1	82133732	82135184	zf-C2H2	10	+
CM029348.1	82136071	82137682	zf-C2H2	10	-
CM029348.1	83002060	83004204	zf-C2H2	11	-
CM029348.1	83307971	83309853	zf-C2H2	10	-
CM029348.1	83316419	83317471	zf-C2H2	5	-
CM029348.1	84348990	84350124	zf-C2H2	7	+
CM029348.1	88613717	88614950	zf-C2H2	8	-
CM029348.1	90192144	90194568	zf-C2H2	5	-
CM029348.1	90339494	90341726	zf-C2H2	6	+
CM029348.1	94293291	94296309	zf-C2H2	6	+
CM029348.1	94617827	94619033	zf-C2H2	8	+
CM029348.1	94756028	94758344	zf-C2H2	7	+
CM029348.1	96503137	96504822	zf-C2H2	13	-
CM029348.1	99458723	99459455	zf-C2H2	7	-
CM029348.1	101398098	101398626	zf-C2H2	6	+
CM029348.1	103671300	103672107	zf-C2H2	5	-
CM029348.1	104447120	104447783	zf-C2H2	8	+
CM029348.1	108494421	108498837	zf-C2H2	11	-
CM029348.1	108505456	108506437	zf-C2H2	8	-
CM029348.1	111597065	111597703	zf-C2H2	5	-
CM029348.1	111693636	111696099	zf-C2H2	15	+
CM029348.1	112497828	112498263	zf-C2H2	5	-
CM029348.1	112500131	112500704	zf-C2H2	6	-
CM029348.1	112502209	112503448	zf-C2H2	11	-
CM029348.1	112503898	112505624	zf-C2H2	13	-
CM029348.1	112511611	112514020	zf-C2H2	17	-
CM029349.1	1306731	1308000	zf-C2H2	10	-
CM029349.1	2544468	2546518	zf-C2H2	17	-
CM029349.1	2850368	2852432	zf-C2H2	16	+
CM029349.1	3322506	3324066	zf-C2H2	10	-
CM029349.1	3363313	3364408	zf-C2H2	6	+
CM029349.1	3499697	3500786	zf-C2H2	9	-
CM029349.1	3501531	3502593	zf-C2H2	9	-
CM029349.1	3503511	3504705	zf-C2H2	10	-
CM029349.1	3505792	3506812	zf-C2H2	9	-
CM029349.1	3507481	3508633	zf-C2H2	9	-
CM029349.1	6115758	6117471	zf-C2H2	8	-
CM029349.1	7477991	7480713	zf-C2H2	7	-
CM029349.1	7584889	7586887	zf-C2H2	15	+
CM029349.1	7587645	7589409	zf-C2H2	13	+
CM029349.1	8141389	8142763	zf-C2H2	5	+
CM029349.1	8450765	8452451	zf-C2H2	5	-
CM029349.1	9425520	9426525	zf-C2H2	9	+
CM029349.1	10595759	10596908	zf-C2H2	8	-
CM029349.1	10597367	10598702	zf-C2H2	10	+
CM029349.1	14773409	14774948	zf-C2H2	10	-
CM029349.1	17810781	17812671	zf-C2H2	11	+
CM029349.1	17814475	17816539	zf-C2H2	13	+
CM029349.1	17816921	17819198	zf-C2H2	12	+
CM029349.1	18987407	18988985	zf-C2H2	10	-
CM029349.1	20163345	20165865	zf-C2H2	15	-
CM029349.1	21986955	21988047	zf-C2H2	9	+
CM029349.1	22310922	22315810	zf-C2H2	15	-
CM029349.1	23137108	23137838	zf-C2H2	6	-
CM029349.1	23802013	23806063	zf-C2H2	5	+
CM029349.1	25037737	25039927	zf-C2H2	14	+
CM029349.1	25040681	25042526	zf-C2H2	13	-
CM029349.1	25210037	25211438	zf-C2H2	7	+
CM029349.1	25814068	25815562	zf-C2H2	7	-
CM029349.1	26063014	26063989	zf-C2H2	6	+
CM029349.1	28470494	28471139	zf-C2H2	5	+
CM029349.1	30408377	30410681	zf-C2H2	7	-
CM029349.1	31070337	31072257	zf-C2H2	14	+
CM029349.1	31075101	31077873	zf-C2H2	17	+
CM029349.1	31104270	31105470	zf-C2H2	10	+
CM029349.1	31118453	31120613	zf-C2H2	15	+
CM029349.1	31729003	31730728	zf-C2H2	10	+
CM029349.1	34643960	34646381	zf-C2H2	10	-
CM029349.1	35095537	35098435	zf-C2H2	5	-
CM029349.1	36817601	36818747	zf-C2H2	5	+
CM029349.1	46353118	46353910	zf-C2H2	6	-
CM029349.1	46576167	46577643	zf-C2H2	6	+
CM029349.1	63988273	63990142	zf-C2H2	11	-
CM029349.1	63991404	63992511	zf-C2H2	7	+
CM029349.1	67567309	67568378	zf-C2H2	7	-
CM029349.1	68172823	68173444	zf-C2H2	5	+
CM029349.1	68872744	68874228	zf-C2H2	13	-
CM029349.1	69187185	69189396	zf-C2H2	7	+
CM029349.1	71237098	71238420	zf-C2H2	9	+
CM029349.1	73177611	73179223	zf-C2H2	9	-
CM029349.1	73181040	73182228	zf-C2H2	7	-
CM029349.1	73184231	73185647	zf-C2H2	6	-
CM029349.1	73188032	73189256	zf-C2H2	6	-
CM029349.1	73190549	73192010	zf-C2H2	5	-
CM029349.1	73197406	73202235	zf-C2H2	25	-
CM029349.1	73210993	73213273	zf-C2H2	8	+
CM029349.1	74916309	74918610	zf-C2H2	9	+
CM029349.1	74919984	74921877	zf-C2H2	7	+
CM029349.1	77915937	77918923	zf-C2H2	12	+
CM029349.1	78726115	78727003	zf-C2H2	6	+
CM029349.1	78751906	78752761	zf-C2H2	6	+
CM029349.1	78771954	78772743	zf-C2H2	6	+
CM029349.1	78780222	78781110	zf-C2H2	6	-
CM029349.1	78798756	78799611	zf-C2H2	6	-
CM029349.1	78816701	78817541	zf-C2H2	5	-
CM029349.1	78836904	78837780	zf-C2H2	6	-
CM029349.1	79607639	79608543	zf-C2H2	8	+
CM029349.1	82247298	82248584	zf-C2H2	7	-
CM029349.1	82256575	82257634	zf-C2H2	5	+
CM029349.1	82265088	82266138	zf-C2H2	5	-
CM029349.1	82299171	82300230	zf-C2H2	6	-
CM029349.1	82315173	82316408	zf-C2H2	9	-
CM029349.1	82321044	82322645	zf-C2H2	9	-
CM029349.1	82563736	82564984	zf-C2H2	8	-
CM029349.1	82569907	82571283	zf-C2H2	8	-
CM029349.1	83564214	83564997	zf-C2H2	8	-
CM029349.1	83875123	83876620	zf-C2H2	7	-
CM029349.1	85286023	85287928	zf-C2H2	12	+
CM029349.1	86054945	86056134	zf-C2H2	10	-
CM029349.1	89096274	89098044	zf-C2H2	5	+
CM029349.1	89417655	89418522	zf-C2H2	6	+
CM029349.1	89420235	89420847	zf-C2H2	5	-
CM029349.1	91131042	91132854	zf-C2H2	6	-
CM029349.1	91137259	91138651	zf-C2H2	10	-
CM029349.1	91139783	91141103	zf-C2H2	5	-
CM029349.1	91159745	91161422	zf-C2H2	5	+
CM029349.1	91161895	91163326	zf-C2H2	7	+
CM029349.1	92777393	92778203	zf-C2H2	6	+
CM029349.1	93822537	93825927	zf-C2H2	8	-
CM029349.1	94339257	94341168	zf-C2H2	5	-
CM029349.1	94354292	94355510	zf-C2H2	10	+
CM029349.1	94744320	94745725	zf-C2H2	9	+
CM029349.1	94750397	94751276	zf-C2H2	6	-
CM029349.1	95743176	95744094	zf-C2H2	6	+
CM029349.1	95744670	95745348	zf-C2H2	5	+
CM029349.1	99678999	99679814	zf-C2H2	8	+
CM029350.1	931604	936152	zf-C2H2	11	-
CM029350.1	942309	944178	zf-C2H2	5	-
CM029350.1	1854591	1855368	zf-C2H2	5	-
CM029350.1	2166892	2168974	zf-C2H2	13	-
CM029350.1	3219890	3222095	zf-C2H2	18	+
CM029350.1	8951107	8952472	zf-C2H2	9	+
CM029350.1	10480705	10482871	zf-C2H2	6	+
CM029350.1	11928087	11930193	zf-C2H2	5	-
CM029350.1	12024557	12026759	zf-C2H2	6	-
CM029350.1	13996912	14000197	zf-C2H2	5	-
CM029350.1	19194732	19202029	zf-C2H2	13	+
```
