## Supplementary Data 2 for "Transposable elements drive the evolution of metazoan zinc finger genes": Anopheles_cracens_znfs.bed

```
KZ067121.1	60708	61203	zf-C2H2	5	+
KZ067241.1	39834	41448	zf-C2H2	7	+
KZ067269.1	21224	21680	zf-C2H2	5	-
KZ067269.1	42872	43664	zf-C2H2	6	+
KZ067296.1	76670	77981	zf-C2H2	5	+
KZ067296.1	81138	83163	zf-C2H2	6	-
KZ067309.1	27590	28358	zf-C2H2	6	-
KZ067309.1	71304	72726	zf-C2H2	7	+
KZ067424.1	16345	17572	zf-C2H2	5	+
KZ067434.1	54540	56046	zf-C2H2	9	+
KZ067461.1	57982	58786	zf-C2H2	8	+
KZ067606.1	449946	450690	zf-C2H2	5	-
KZ067722.1	74546	75830	zf-C2H2	6	-
KZ067722.1	137194	141797	zf-C2H2	15	+
KZ067722.1	187340	188765	zf-C2H2	7	-
KZ067806.1	47815	49291	zf-C2H2	7	+
KZ067806.1	50231	51707	zf-C2H2	7	+
KZ067806.1	55472	56528	zf-C2H2	7	+
KZ067842.1	161959	163246	zf-C2H2	8	+
KZ067842.1	179547	181020	zf-C2H2	6	-
KZ067896.1	40242	41940	zf-C2H2	12	+
KZ067944.1	124186	125386	zf-C2H2	6	+
KZ067944.1	125848	126433	zf-C2H2	5	+
KZ067960.1	247295	249404	zf-C2H2	5	+
KZ068022.1	19227	21703	zf-C2H2	6	-
KZ068071.1	123555	124986	zf-C2H2	12	-
KZ068136.1	60697	61318	zf-C2H2	8	+
KZ068136.1	61865	62327	zf-C2H2	6	+
KZ068136.1	62886	63306	zf-C2H2	5	+
KZ068143.1	64430	65399	zf-C2H2	6	-
KZ068374.1	4058	6710	zf-C2H2	5	-
KZ068418.1	54650	56009	zf-C2H2	6	+
KZ068477.1	452171	452975	zf-C2H2	8	+
KZ068541.1	8513	9899	zf-C2H2	10	-
KZ068698.1	84486	85716	zf-C2H2	12	-
KZ068698.1	87999	89637	zf-C2H2	13	+
KZ068698.1	396972	398271	zf-C2H2	5	+
KZ068735.1	41829	43308	zf-C2H2	9	+
KZ068770.1	151084	152443	zf-C2H2	5	+
KZ068850.1	15238	17134	zf-C2H2	7	-
KZ068940.1	5891	6839	zf-C2H2	5	-
KZ068940.1	19639	20680	zf-C2H2	8	+
KZ068940.1	93771	94812	zf-C2H2	8	-
KZ068940.1	107213	108254	zf-C2H2	8	+
KZ068984.1	80937	81888	zf-C2H2	5	+
KZ068984.1	83018	83969	zf-C2H2	5	+
KZ069014.1	166702	167281	zf-C2H2	6	-
KZ069014.1	167406	168199	zf-C2H2	9	-
KZ069014.1	170766	171375	zf-C2H2	6	-
KZ069014.1	174899	175724	zf-C2H2	6	-
KZ069014.1	177249	177942	zf-C2H2	6	-
KZ069046.1	37302	38343	zf-C2H2	8	+
KZ069048.1	15568	16819	zf-C2H2	6	-
KZ069048.1	20063	21314	zf-C2H2	6	-
KZ069048.1	25525	26776	zf-C2H2	6	-
KZ069048.1	28106	29297	zf-C2H2	7	-
KZ069079.1	240855	242733	zf-C2H2	10	+
KZ069079.1	244504	246412	zf-C2H2	14	+
KZ069091.1	52191	54586	zf-C2H2	10	-
KZ069092.1	158912	160844	zf-C2H2	10	-
KZ069092.1	161770	162871	zf-C2H2	7	+
KZ069093.1	475349	476057	zf-C2H2	5	+
KZ069093.1	480217	481123	zf-C2H2	6	-
KZ069095.1	7158	8415	zf-C2H2	8	+
KZ069095.1	72026	72998	zf-C2H2	9	-
KZ069264.1	183068	184373	zf-C2H2	10	-
KZ069264.1	184868	185945	zf-C2H2	6	-
KZ069264.1	199683	200973	zf-C2H2	10	-
KZ069264.1	201476	202595	zf-C2H2	8	+
KZ069281.1	210993	212266	zf-C2H2	11	-
KZ069281.1	249085	250358	zf-C2H2	11	+
KZ069318.1	7970	9067	zf-C2H2	7	+
KZ069374.1	4342	6453	zf-C2H2	7	-
KZ069507.1	5661	7053	zf-C2H2	8	-
KZ069582.1	328	2575	zf-C2H2	15	+
KZ069615.1	520025	521408	zf-C2H2	11	+
KZ069615.1	522001	522496	zf-C2H2	5	+
KZ069615.1	524132	524711	zf-C2H2	6	-
KZ069615.1	526367	528053	zf-C2H2	12	-
KZ069615.1	534088	534526	zf-C2H2	5	+
KZ069705.1	115306	116269	zf-C2H2	5	+
KZ069705.1	132096	132957	zf-C2H2	5	-
KZ069705.1	157721	158735	zf-C2H2	6	-
KZ069734.1	20517	21138	zf-C2H2	8	+
KZ069748.1	60480	62703	zf-C2H2	15	+
KZ069804.1	10827	11985	zf-C2H2	6	-
KZ069853.1	100755	101787	zf-C2H2	10	-
KZ069934.1	151931	153887	zf-C2H2	16	+
KZ069990.1	935	1875	zf-C2H2	5	-
KZ069990.1	46655	47818	zf-C2H2	6	+
KZ069997.1	52560	53862	zf-C2H2	10	+
KZ069998.1	17430	18261	zf-C2H2	8	-
KZ070093.1	133530	135840	zf-C2H2	17	-
KZ070093.1	137839	139681	zf-C2H2	18	-
KZ070093.1	159404	161246	zf-C2H2	18	+
KZ070093.1	163245	165555	zf-C2H2	17	+
KZ070094.1	20482	21220	zf-C2H2	5	-
KZ070358.1	164436	165879	zf-C2H2	10	-
KZ070370.1	64489	67956	zf-C2H2	9	-
KZ070370.1	311748	315093	zf-C2H2	9	+
KZ070371.1	185534	187046	zf-C2H2	11	+
KZ070371.1	330956	332402	zf-C2H2	11	-
KZ070375.1	12402	12846	zf-C2H2	5	-
KZ070375.1	18889	20482	zf-C2H2	7	-
KZ070558.1	276419	277916	zf-C2H2	10	+
KZ070558.1	278663	280340	zf-C2H2	11	+
KZ070558.1	280964	283019	zf-C2H2	16	+
KZ070558.1	283220	283958	zf-C2H2	5	+
KZ070558.1	284563	286093	zf-C2H2	11	+
KZ070558.1	286750	288151	zf-C2H2	11	+
KZ070558.1	289001	290366	zf-C2H2	11	+
KZ070558.1	292206	293568	zf-C2H2	11	+
KZ070558.1	295522	297121	zf-C2H2	10	-
KZ070575.1	127179	128199	zf-C2H2	8	+
KZ070595.1	5751	6597	zf-C2H2	8	+
KZ070831.1	3680	4517	zf-C2H2	6	+
KZ070831.1	6596	7475	zf-C2H2	6	-
KZ070831.1	8158	9037	zf-C2H2	6	+
KZ070831.1	11116	11953	zf-C2H2	6	-
KZ070881.1	155546	156389	zf-C2H2	5	+
KZ071145.1	109470	110910	zf-C2H2	12	+
KZ071168.1	10236	11556	zf-C2H2	8	+
KZ071168.1	18177	19044	zf-C2H2	7	+
KZ071171.1	1817	3056	zf-C2H2	12	+
KZ071171.1	8771	9995	zf-C2H2	12	+
KZ071180.1	130494	130980	zf-C2H2	5	+
KZ071195.1	4574	5516	zf-C2H2	5	+
KZ071195.1	9976	10918	zf-C2H2	5	+
KZ071310.1	14844	16128	zf-C2H2	7	-
KZ071318.1	215309	216062	zf-C2H2	5	-
KZ071323.1	260456	261662	zf-C2H2	8	-
KZ071331.1	11053	11572	zf-C2H2	5	-
KZ071331.1	103365	105007	zf-C2H2	12	-
KZ071344.1	232840	234229	zf-C2H2	10	+
KZ071374.1	6954	8755	zf-C2H2	8	+
KZ071443.1	23513	24377	zf-C2H2	6	+
KZ071443.1	228304	229168	zf-C2H2	6	-
KZ071449.1	243211	243814	zf-C2H2	5	+
KZ071449.1	265573	268711	zf-C2H2	14	-
KZ071449.1	280632	282114	zf-C2H2	7	+
KZ071453.1	72167	73274	zf-C2H2	5	-
KZ071453.1	74462	74858	zf-C2H2	5	-
KZ071453.1	75769	77041	zf-C2H2	5	-
KZ071453.1	78052	79240	zf-C2H2	8	-
KZ071453.1	81251	82511	zf-C2H2	6	-
KZ071453.1	86649	89228	zf-C2H2	15	-
KZ071453.1	95436	97437	zf-C2H2	7	+
KZ071453.1	104207	105200	zf-C2H2	5	+
KZ071453.1	107777	109196	zf-C2H2	8	+
KZ071516.1	56167	58729	zf-C2H2	6	-
KZ071578.1	51640	52660	zf-C2H2	5	-
KZ071578.1	53944	55696	zf-C2H2	5	-
KZ071580.1	94018	95314	zf-C2H2	12	+
KZ071600.1	49309	50314	zf-C2H2	6	+
KZ071601.1	160266	161232	zf-C2H2	5	-
KZ071629.1	300233	301391	zf-C2H2	6	+
KZ071678.1	156309	157956	zf-C2H2	9	+
KZ071678.1	159404	161051	zf-C2H2	9	+
KZ071702.1	3276	4707	zf-C2H2	9	-
KZ071702.1	5830	7261	zf-C2H2	9	-
KZ071711.1	93842	95063	zf-C2H2	6	+
KZ071712.1	94491	95898	zf-C2H2	7	+
KZ071738.1	92930	94595	zf-C2H2	10	+
KZ071766.1	124565	125645	zf-C2H2	9	+
KZ071802.1	211007	212391	zf-C2H2	9	+
KZ071806.1	33741	35391	zf-C2H2	11	+
KZ071806.1	49829	51197	zf-C2H2	5	-
KZ071846.1	124809	125925	zf-C2H2	9	-
KZ071863.1	2471	3251	zf-C2H2	5	+
KZ071863.1	3994	4789	zf-C2H2	5	+
KZ071863.1	8006	9370	zf-C2H2	9	-
KZ071863.1	21022	23090	zf-C2H2	17	+
KZ071863.1	25240	26604	zf-C2H2	9	+
KZ071863.1	32077	32857	zf-C2H2	5	-
KZ071902.1	0	1203	zf-C2H2	11	+
KZ071902.1	4905	7529	zf-C2H2	17	-
KZ071919.1	71063	72158	zf-C2H2	5	+
KZ071985.1	30627	33000	zf-C2H2	13	-
KZ072109.1	236184	237297	zf-C2H2	7	-
KZ072144.1	221448	222963	zf-C2H2	7	-
KZ072144.1	289326	291430	zf-C2H2	11	+
KZ072148.1	203814	204643	zf-C2H2	10	-
KZ072162.1	86820	87306	zf-C2H2	5	+
KZ072203.1	41570	43109	zf-C2H2	10	-
KZ072203.1	189147	190686	zf-C2H2	10	+
KZ072213.1	19087	20530	zf-C2H2	10	-
KZ072213.1	222077	223520	zf-C2H2	10	+
KZ072215.1	8363	10061	zf-C2H2	12	+
KZ072282.1	506073	507777	zf-C2H2	14	+
KZ072283.1	47011	48466	zf-C2H2	7	+
KZ072283.1	186313	188119	zf-C2H2	7	-
KZ072356.1	36977	37769	zf-C2H2	7	-
KZ072356.1	38908	39871	zf-C2H2	8	-
KZ072360.1	36338	37439	zf-C2H2	7	+
KZ072360.1	65041	66142	zf-C2H2	8	-
KZ072360.1	66880	67639	zf-C2H2	6	-
KZ072369.1	181738	182680	zf-C2H2	9	-
KZ072369.1	184508	185447	zf-C2H2	8	-
KZ072369.1	194586	195189	zf-C2H2	6	-
KZ072369.1	196012	196951	zf-C2H2	8	-
KZ072369.1	222575	223514	zf-C2H2	8	+
KZ072371.1	204763	205633	zf-C2H2	5	-
KZ072371.1	206657	207809	zf-C2H2	8	-
KZ072371.1	283227	284379	zf-C2H2	8	+
KZ072371.1	285872	293031	zf-C2H2	22	+
KZ072372.1	30781	32470	zf-C2H2	5	-
KZ072372.1	56222	56915	zf-C2H2	9	+
KZ072402.1	96200	98765	zf-C2H2	5	+
KZ072402.1	167004	169569	zf-C2H2	5	-
KZ072489.1	157239	158337	zf-C2H2	10	+
KZ072491.1	47693	49250	zf-C2H2	12	+
KZ072492.1	29341	31851	zf-C2H2	11	+
KZ072492.1	32491	34408	zf-C2H2	9	+
KZ072504.1	297757	299155	zf-C2H2	10	+
KZ072606.1	213399	214410	zf-C2H2	10	-
KZ072619.1	297888	298932	zf-C2H2	6	+
KZ072670.1	139268	140792	zf-C2H2	14	-
KZ072764.1	145711	146581	zf-C2H2	6	+
KZ072764.1	147231	148374	zf-C2H2	8	+
KZ072778.1	12732	13380	zf-C2H2	6	-
KZ072778.1	15286	16348	zf-C2H2	9	+
KZ072778.1	16472	17486	zf-C2H2	9	-
KZ072861.1	310496	311903	zf-C2H2	6	-
KZ072923.1	28317	29502	zf-C2H2	9	-
KZ072923.1	71732	74414	zf-C2H2	5	+
KZ072923.1	106526	107756	zf-C2H2	6	+
KZ072923.1	154715	155549	zf-C2H2	8	+
KZ072923.1	158566	160483	zf-C2H2	15	+
KZ072923.1	323702	325619	zf-C2H2	15	-
KZ072923.1	378442	379672	zf-C2H2	6	-
KZ072923.1	402576	405759	zf-C2H2	5	-
KZ072923.1	441550	442735	zf-C2H2	9	+
KZ072973.1	19342	21193	zf-C2H2	14	+
KZ072973.1	24314	27065	zf-C2H2	17	+
KZ072973.1	62429	64010	zf-C2H2	5	-
KZ072973.1	69080	71489	zf-C2H2	18	+
KZ072973.1	72178	73315	zf-C2H2	8	-
KZ073050.1	1949	2471	zf-C2H2	5	-
KZ073055.1	6817	7273	zf-C2H2	5	-
KZ073172.1	84972	86748	zf-C2H2	10	-
KZ073236.1	217861	218452	zf-C2H2	6	+
KZ073237.1	85456	87097	zf-C2H2	8	-
KZ073287.1	46809	48017	zf-C2H2	5	+
LULB01027537.1	20	1200	zf-C2H2	10	+
LULB01029114.1	0	1122	zf-C2H2	7	-
LULB01032718.1	1	622	zf-C2H2	6	+
LULB01055706.1	0	555	zf-C2H2	6	+
LULB01060281.1	0	399	zf-C2H2	5	+
LULB01062474.1	594	1110	zf-C2H2	6	+
```
