## Supplementary Data 2 for "Transposable elements drive the evolution of metazoan zinc finger genes": Anopheles_culicifacies_znfs.bed

```
AXCM01000244.1	18885	26180	zf-C2H2	14	+
AXCM01000253.1	16431	17635	zf-C2H2	12	+
AXCM01000318.1	63580	65020	zf-C2H2	10	+
AXCM01000327.1	28611	31236	zf-C2H2	13	+
AXCM01000335.1	6689	8975	zf-C2H2	6	+
AXCM01000345.1	8779	11038	zf-C2H2	16	-
AXCM01000640.1	34100	35009	zf-C2H2	5	-
AXCM01000657.1	54058	55357	zf-C2H2	12	-
AXCM01000679.1	16341	19635	zf-C2H2	18	-
AXCM01000679.1	47720	48983	zf-C2H2	7	-
AXCM01000793.1	4571	6116	zf-C2H2	12	+
AXCM01000793.1	6840	8193	zf-C2H2	10	-
AXCM01000793.1	8908	10252	zf-C2H2	11	-
AXCM01000793.1	11024	12632	zf-C2H2	11	-
AXCM01000793.1	12972	14388	zf-C2H2	11	-
AXCM01000793.1	22507	23944	zf-C2H2	10	-
AXCM01001379.1	23375	26489	zf-C2H2	7	+
AXCM01001403.1	6790	8263	zf-C2H2	8	-
AXCM01001479.1	28160	28553	zf-C2H2	5	+
AXCM01001496.1	32242	33729	zf-C2H2	10	+
AXCM01001497.1	15694	16435	zf-C2H2	5	-
AXCM01001557.1	18563	19313	zf-C2H2	5	-
AXCM01001816.1	19973	20801	zf-C2H2	5	+
AXCM01001816.1	22238	23096	zf-C2H2	6	-
AXCM01001842.1	18425	22883	zf-C2H2	9	-
AXCM01002014.1	20912	22193	zf-C2H2	7	+
AXCM01002238.1	25419	27696	zf-C2H2	16	+
AXCM01002283.1	449	1055	zf-C2H2	6	+
AXCM01002283.1	3492	3969	zf-C2H2	5	+
AXCM01002283.1	4300	4897	zf-C2H2	6	+
AXCM01003151.1	13718	14972	zf-C2H2	10	+
AXCM01003177.1	20223	21561	zf-C2H2	7	+
AXCM01003268.1	10211	12944	zf-C2H2	6	-
AXCM01003324.1	20519	22004	zf-C2H2	7	-
AXCM01003519.1	21526	22861	zf-C2H2	6	-
AXCM01003578.1	7951	9694	zf-C2H2	10	-
AXCM01004220.1	7127	9353	zf-C2H2	14	+
AXCM01004220.1	10258	11626	zf-C2H2	7	-
AXCM01004492.1	10394	11429	zf-C2H2	8	+
AXCM01004492.1	11636	12554	zf-C2H2	9	+
AXCM01004918.1	2	1715	zf-C2H2	7	-
AXCM01004918.1	5227	6922	zf-C2H2	5	-
AXCM01004942.1	14613	16629	zf-C2H2	14	-
AXCM01005143.1	3631	5671	zf-C2H2	12	-
AXCM01005143.1	6198	8295	zf-C2H2	14	-
AXCM01005143.1	10000	11833	zf-C2H2	11	-
AXCM01005284.1	15380	18049	zf-C2H2	7	+
AXCM01005302.1	13039	14848	zf-C2H2	5	+
AXCM01005643.1	14136	16290	zf-C2H2	5	+
AXCM01005656.1	13092	14300	zf-C2H2	9	-
AXCM01005993.1	5436	7074	zf-C2H2	8	-
AXCM01006092.1	4509	5589	zf-C2H2	8	+
AXCM01006213.1	14238	15561	zf-C2H2	10	-
AXCM01006477.1	8258	10859	zf-C2H2	6	-
AXCM01006589.1	9890	14054	zf-C2H2	10	+
AXCM01006610.1	4998	6912	zf-C2H2	6	+
AXCM01006612.1	111	1050	zf-C2H2	9	-
AXCM01006966.1	437	2351	zf-C2H2	13	-
AXCM01009011.1	6024	10710	zf-C2H2	15	+
AXCM01009069.1	7400	9017	zf-C2H2	5	+
AXCM01009230.1	7914	9327	zf-C2H2	11	+
AXCM01009489.1	8358	10728	zf-C2H2	10	+
AXCM01009586.1	2759	4453	zf-C2H2	12	-
AXCM01009859.1	2715	7753	zf-C2H2	26	+
AXCM01010164.1	8120	9332	zf-C2H2	5	-
AXCM01011089.1	4814	7718	zf-C2H2	5	+
AXCM01011423.1	2283	5286	zf-C2H2	8	-
AXCM01012412.1	4455	6306	zf-C2H2	14	-
AXCM01013253.1	3093	5343	zf-C2H2	9	+
AXCM01013327.1	4239	5589	zf-C2H2	7	-
AXCM01013428.1	1971	3274	zf-C2H2	7	+
AXCM01013483.1	1136	2228	zf-C2H2	6	-
AXCM01013675.1	0	846	zf-C2H2	5	+
AXCM01013743.1	1235	2387	zf-C2H2	9	+
AXCM01014450.1	1376	5993	zf-C2H2	11	-
AXCM01015398.1	1680	2490	zf-C2H2	8	+
AXCM01016227.1	2938	3535	zf-C2H2	5	+
AXCM01016394.1	2	2742	zf-C2H2	12	-
AXCM01016904.1	2903	3974	zf-C2H2	7	+
AXCM01017329.1	3322	4246	zf-C2H2	5	-
AXCM01017375.1	1663	3652	zf-C2H2	7	+
AXCM01017749.1	1043	3617	zf-C2H2	5	+
AXCM01018963.1	1477	1957	zf-C2H2	5	-
AXCM01019786.1	333	912	zf-C2H2	5	-
KI422464.1	2149	4147	zf-C2H2	14	-
KI422468.1	48764	50723	zf-C2H2	10	-
KI422468.1	51807	52959	zf-C2H2	7	+
KI422475.1	12990	14667	zf-C2H2	11	+
KI422479.1	7761	9675	zf-C2H2	17	+
KI422479.1	12667	15079	zf-C2H2	17	+
KI422480.1	93608	95315	zf-C2H2	10	+
KI422487.1	59921	60407	zf-C2H2	6	-
KI422509.1	98714	99161	zf-C2H2	5	+
KI422512.1	61296	62436	zf-C2H2	8	-
KI422512.1	62911	64273	zf-C2H2	11	+
KI422524.1	59623	60355	zf-C2H2	7	-
KI422530.1	57495	58740	zf-C2H2	7	-
KI422538.1	49878	51000	zf-C2H2	10	+
KI422544.1	4208	5600	zf-C2H2	10	-
KI422544.1	6322	7099	zf-C2H2	6	-
KI422544.1	10474	11074	zf-C2H2	5	-
KI422544.1	18059	20364	zf-C2H2	18	-
KI422547.1	23958	25548	zf-C2H2	7	+
KI422555.1	66896	68357	zf-C2H2	7	-
KI422558.1	7434	8064	zf-C2H2	6	+
KI422561.1	53008	54340	zf-C2H2	6	-
KI422583.1	33974	35571	zf-C2H2	14	-
KI422591.1	58078	59257	zf-C2H2	5	-
KI422635.1	4094	5240	zf-C2H2	5	-
KI422640.1	90	2514	zf-C2H2	12	+
KI422644.1	27287	28724	zf-C2H2	10	+
KI422644.1	32129	33518	zf-C2H2	7	+
KI422658.1	12176	14459	zf-C2H2	15	+
KI422658.1	18082	19783	zf-C2H2	6	+
KI422689.1	19049	20996	zf-C2H2	11	-
KI422699.1	33337	35662	zf-C2H2	11	-
KI422701.1	19881	20811	zf-C2H2	8	-
KI422738.1	12599	13439	zf-C2H2	6	+
KI422739.1	14880	16068	zf-C2H2	8	+
KI422747.1	6963	8364	zf-C2H2	11	-
KI422781.1	7773	11622	zf-C2H2	7	+
KI422791.1	19330	22324	zf-C2H2	5	+
KI422808.1	4551	6951	zf-C2H2	16	-
KI422808.1	20376	21921	zf-C2H2	11	-
KI422808.1	44047	46699	zf-C2H2	17	-
KI422841.1	21068	25043	zf-C2H2	5	-
KI422865.1	43990	44461	zf-C2H2	5	+
KI422892.1	14609	16955	zf-C2H2	9	-
KI422893.1	37500	38829	zf-C2H2	5	+
KI422902.1	27009	28539	zf-C2H2	7	-
KI423000.1	10775	12495	zf-C2H2	8	+
KI423059.1	28263	30108	zf-C2H2	7	+
KI423170.1	30045	31236	zf-C2H2	9	-
KI423170.1	33247	34411	zf-C2H2	8	+
KI423173.1	1511	2771	zf-C2H2	11	-
KI423174.1	20810	22439	zf-C2H2	9	-
KI423190.1	24380	25457	zf-C2H2	8	+
KI423265.1	8235	9252	zf-C2H2	8	+
KI423389.1	5130	6222	zf-C2H2	8	-
KI423565.1	14904	16086	zf-C2H2	8	-
KI423596.1	1617	2967	zf-C2H2	5	+
KI423596.1	4644	5892	zf-C2H2	6	+
KI423596.1	7086	8607	zf-C2H2	7	+
KI423596.1	9454	10816	zf-C2H2	8	+
KI423596.1	10964	13635	zf-C2H2	9	+
KI423637.1	18682	19402	zf-C2H2	7	+
KI423660.1	18713	20165	zf-C2H2	10	+
KI423688.1	15950	17390	zf-C2H2	10	+
KI423703.1	16673	18941	zf-C2H2	7	+
KI423760.1	25627	27446	zf-C2H2	7	-
KI423799.1	1404	2595	zf-C2H2	6	+
KI423821.1	29579	31073	zf-C2H2	7	-
KI423989.1	17896	18994	zf-C2H2	7	-
KI424028.1	11183	13607	zf-C2H2	7	+
KI424070.1	17240	20450	zf-C2H2	18	-
KI424094.1	3725	5522	zf-C2H2	12	+
KI424173.1	12279	13194	zf-C2H2	5	+
KI424173.1	14043	14712	zf-C2H2	5	+
KI424184.1	13502	14402	zf-C2H2	6	+
KI424579.1	8324	10526	zf-C2H2	6	-
KI424750.1	5568	6630	zf-C2H2	10	+
KI424750.1	7321	8323	zf-C2H2	9	+
KI424938.1	461	1067	zf-C2H2	6	-
KI424938.1	4140	4698	zf-C2H2	6	-
KI425022.1	13134	14244	zf-C2H2	7	+
KI425091.1	13685	14144	zf-C2H2	5	+
KI425121.1	6500	7813	zf-C2H2	10	+
KI425121.1	8703	10769	zf-C2H2	6	-
KI425324.1	193	790	zf-C2H2	5	+
KI425679.1	5656	7513	zf-C2H2	5	-
KI426212.1	2	743	zf-C2H2	6	-
```
