## Supplementary Data 2 for "Transposable elements drive the evolution of metazoan zinc finger genes": Anopheles_darlingi_znfs.bed

```
ADMH02000001.1	86505	88461	zf-C2H2	6	+
ADMH02000008.1	18187	20336	zf-C2H2	11	+
ADMH02000010.1	8440	10642	zf-C2H2	14	+
ADMH02000010.1	15100	16753	zf-C2H2	13	-
ADMH02000079.1	105868	107977	zf-C2H2	13	+
ADMH02000079.1	108786	110844	zf-C2H2	12	+
ADMH02000102.1	32542	36581	zf-C2H2	7	-
ADMH02000132.1	27379	28834	zf-C2H2	10	-
ADMH02000150.1	25266	27222	zf-C2H2	13	+
ADMH02000153.1	12163	13777	zf-C2H2	5	+
ADMH02000153.1	14271	15348	zf-C2H2	6	+
ADMH02000167.1	5723	10913	zf-C2H2	10	+
ADMH02000167.1	12385	14554	zf-C2H2	6	+
ADMH02000176.1	67469	69095	zf-C2H2	6	-
ADMH02000180.1	201869	203840	zf-C2H2	16	-
ADMH02000197.1	14600	17537	zf-C2H2	17	+
ADMH02000225.1	32459	34121	zf-C2H2	15	+
ADMH02000230.1	18562	19069	zf-C2H2	5	-
ADMH02000243.1	59588	62237	zf-C2H2	16	-
ADMH02000258.1	64767	65823	zf-C2H2	9	+
ADMH02000272.1	118599	120063	zf-C2H2	11	-
ADMH02000284.1	6749	7796	zf-C2H2	6	-
ADMH02000284.1	8678	9728	zf-C2H2	5	-
ADMH02000284.1	12824	18415	zf-C2H2	26	-
ADMH02000284.1	25233	27276	zf-C2H2	7	+
ADMH02000284.1	36275	39383	zf-C2H2	8	+
ADMH02000317.1	174429	175212	zf-C2H2	6	+
ADMH02000317.1	176400	177294	zf-C2H2	6	-
ADMH02000330.1	28752	29826	zf-C2H2	6	-
ADMH02000350.1	44677	46252	zf-C2H2	9	-
ADMH02000357.1	26476	27889	zf-C2H2	10	-
ADMH02000368.1	2753	5492	zf-C2H2	15	+
ADMH02000378.1	54406	55696	zf-C2H2	7	-
ADMH02000413.1	223648	224662	zf-C2H2	7	+
ADMH02000413.1	225543	227106	zf-C2H2	6	+
ADMH02000430.1	134696	136406	zf-C2H2	12	-
ADMH02000446.1	16056	17532	zf-C2H2	11	+
ADMH02000446.1	17702	20261	zf-C2H2	9	-
ADMH02000446.1	20837	22259	zf-C2H2	10	-
ADMH02000446.1	23068	24622	zf-C2H2	10	-
ADMH02000446.1	24920	26387	zf-C2H2	11	-
ADMH02000446.1	27114	28203	zf-C2H2	9	-
ADMH02000446.1	28712	30119	zf-C2H2	11	-
ADMH02000451.1	940	2727	zf-C2H2	14	-
ADMH02000471.1	116803	118720	zf-C2H2	10	+
ADMH02000492.1	14415	17677	zf-C2H2	12	-
ADMH02000515.1	6058	7522	zf-C2H2	6	+
ADMH02000515.1	21474	25621	zf-C2H2	5	-
ADMH02000526.1	56378	57302	zf-C2H2	8	-
ADMH02000540.1	56603	57707	zf-C2H2	10	+
ADMH02000540.1	193498	194053	zf-C2H2	5	-
ADMH02000540.1	197863	199371	zf-C2H2	7	+
ADMH02000571.1	192224	193757	zf-C2H2	6	-
ADMH02000581.1	171825	173475	zf-C2H2	10	+
ADMH02000602.1	51356	52295	zf-C2H2	7	+
ADMH02000613.1	20449	22396	zf-C2H2	6	-
ADMH02000632.1	10337	11662	zf-C2H2	7	-
ADMH02000717.1	1708	2656	zf-C2H2	6	+
ADMH02000728.1	30928	32191	zf-C2H2	6	-
ADMH02000773.1	63297	64677	zf-C2H2	8	+
ADMH02000779.1	5727	6999	zf-C2H2	10	-
ADMH02000797.1	36093	36972	zf-C2H2	5	-
ADMH02000847.1	28307	30143	zf-C2H2	5	-
ADMH02000865.1	66184	68161	zf-C2H2	13	-
ADMH02000943.1	64832	66692	zf-C2H2	5	-
ADMH02001019.1	275818	276472	zf-C2H2	5	+
ADMH02001019.1	291408	292521	zf-C2H2	6	-
ADMH02001070.1	289763	290786	zf-C2H2	6	-
ADMH02001096.1	19897	21463	zf-C2H2	5	-
ADMH02001096.1	24733	27685	zf-C2H2	19	+
ADMH02001096.1	35692	37855	zf-C2H2	15	-
ADMH02001110.1	35691	36813	zf-C2H2	6	+
ADMH02001148.1	46941	49638	zf-C2H2	6	+
ADMH02001152.1	40719	44703	zf-C2H2	11	-
ADMH02001214.1	17743	20377	zf-C2H2	13	+
ADMH02001241.1	14071	15490	zf-C2H2	10	+
ADMH02001241.1	18397	19525	zf-C2H2	7	+
ADMH02001241.1	24426	25440	zf-C2H2	5	-
ADMH02001248.1	111904	112333	zf-C2H2	5	-
ADMH02001252.1	145461	146499	zf-C2H2	9	+
ADMH02001252.1	328700	330281	zf-C2H2	6	+
ADMH02001256.1	26234	27755	zf-C2H2	10	-
ADMH02001267.1	8925	10204	zf-C2H2	11	+
ADMH02001270.1	28052	28967	zf-C2H2	9	-
ADMH02001279.1	79385	79853	zf-C2H2	5	+
ADMH02001295.1	86621	88982	zf-C2H2	9	-
ADMH02001314.1	6180	7152	zf-C2H2	5	-
ADMH02001356.1	853	2146	zf-C2H2	10	+
ADMH02001374.1	29517	30534	zf-C2H2	9	-
ADMH02001408.1	5006	5879	zf-C2H2	6	+
ADMH02001408.1	6443	7631	zf-C2H2	7	+
ADMH02001408.1	7913	8558	zf-C2H2	5	+
ADMH02001422.1	61101	62137	zf-C2H2	10	-
ADMH02001422.1	63209	64815	zf-C2H2	12	-
ADMH02001422.1	65249	66607	zf-C2H2	11	-
ADMH02001422.1	67133	68805	zf-C2H2	11	-
ADMH02001422.1	69707	72237	zf-C2H2	17	-
ADMH02001423.1	48141	51333	zf-C2H2	6	+
ADMH02001425.1	18043	20497	zf-C2H2	7	-
ADMH02001445.1	19121	20558	zf-C2H2	12	+
ADMH02001471.1	12815	14747	zf-C2H2	8	-
ADMH02001501.1	388	6418	zf-C2H2	10	-
ADMH02001504.1	9498	11592	zf-C2H2	11	-
ADMH02001538.1	20358	21786	zf-C2H2	8	-
ADMH02001543.1	14259	15471	zf-C2H2	6	-
ADMH02001563.1	49741	50875	zf-C2H2	8	+
ADMH02001564.1	17004	21888	zf-C2H2	11	-
ADMH02001564.1	25533	27192	zf-C2H2	5	-
ADMH02001597.1	57061	58372	zf-C2H2	6	+
ADMH02001629.1	10764	11757	zf-C2H2	9	+
ADMH02001644.1	41932	43072	zf-C2H2	9	+
ADMH02001645.1	38669	40499	zf-C2H2	11	+
ADMH02001648.1	18534	20113	zf-C2H2	6	-
ADMH02001724.1	6545	7346	zf-C2H2	5	+
ADMH02001745.1	18423	19575	zf-C2H2	7	+
ADMH02001752.1	20428	21529	zf-C2H2	8	+
ADMH02001757.1	107422	108826	zf-C2H2	5	+
ADMH02001784.1	45454	46870	zf-C2H2	11	+
ADMH02001795.1	40420	41086	zf-C2H2	6	-
ADMH02001818.1	38440	39445	zf-C2H2	9	-
ADMH02001841.1	48652	50734	zf-C2H2	10	+
ADMH02001847.1	175638	177648	zf-C2H2	15	-
ADMH02001847.1	191302	193054	zf-C2H2	13	+
ADMH02001847.1	199268	202187	zf-C2H2	17	-
ADMH02001847.1	204845	206873	zf-C2H2	13	-
ADMH02001863.1	135076	139205	zf-C2H2	8	+
ADMH02001866.1	419098	420406	zf-C2H2	6	-
ADMH02001903.1	8891	10244	zf-C2H2	8	-
ADMH02001906.1	81427	82132	zf-C2H2	5	-
ADMH02001932.1	189327	191603	zf-C2H2	7	-
ADMH02001949.1	39555	40242	zf-C2H2	5	-
ADMH02001962.1	129401	132716	zf-C2H2	18	-
ADMH02001962.1	157057	157852	zf-C2H2	9	-
ADMH02001962.1	158178	159117	zf-C2H2	8	-
ADMH02001962.1	667538	669131	zf-C2H2	5	-
ADMH02002005.1	34224	36438	zf-C2H2	19	+
ADMH02002031.1	11585	16346	zf-C2H2	14	-
ADMH02002059.1	40163	42083	zf-C2H2	5	-
ADMH02002059.1	52546	53707	zf-C2H2	9	+
ADMH02002074.1	36009	36645	zf-C2H2	6	-
ADMH02002078.1	57557	60898	zf-C2H2	10	+
ADMH02002089.1	77108	77612	zf-C2H2	5	+
ADMH02002090.1	207932	209025	zf-C2H2	9	+
ADMH02002101.1	771940	772842	zf-C2H2	10	-
ADMH02002103.1	93738	95126	zf-C2H2	9	-
ADMH02002103.1	293390	295382	zf-C2H2	13	-
ADMH02002104.1	194369	194996	zf-C2H2	6	-
ADMH02002105.1	514641	516081	zf-C2H2	5	+
ADMH02002109.1	17524	18171	zf-C2H2	8	-
ADMH02002109.1	19338	20808	zf-C2H2	8	+
ADMH02002111.1	93162	94707	zf-C2H2	8	-
ADMH02002112.1	243540	244665	zf-C2H2	7	+
ADMH02002112.1	245976	247191	zf-C2H2	6	+
ADMH02002119.1	36485	37940	zf-C2H2	11	-
ADMH02002125.1	159650	160097	zf-C2H2	5	-
ADMH02002133.1	265137	267462	zf-C2H2	5	-
ADMH02002138.1	48811	51067	zf-C2H2	10	+
ADMH02002139.1	32095	34351	zf-C2H2	8	+
ADMH02002149.1	55441	56059	zf-C2H2	5	+
ADMH02002154.1	4949	6008	zf-C2H2	6	-
```
