## Supplementary Data 2 for "Transposable elements drive the evolution of metazoan zinc finger genes": Anopheles_dirus_znfs.bed

```
KB672490.1	380768	381917	zf-C2H2	6	+
KB672490.1	3819080	3821018	zf-C2H2	12	+
KB672490.1	3821666	3822164	zf-C2H2	5	+
KB672490.1	3823767	3824346	zf-C2H2	6	-
KB672490.1	3825905	3827143	zf-C2H2	11	-
KB672490.1	3827806	3829489	zf-C2H2	12	-
KB672490.1	3835670	3836108	zf-C2H2	5	+
KB672490.1	3938402	3938888	zf-C2H2	5	+
KB672490.1	4627625	4629848	zf-C2H2	15	-
KB672490.1	6243900	6246669	zf-C2H2	7	+
KB672490.1	8127383	8128814	zf-C2H2	9	+
KB672490.1	8148740	8150441	zf-C2H2	10	-
KB672490.1	8816291	8817470	zf-C2H2	10	+
KB672490.1	17922063	17923194	zf-C2H2	8	+
KB672490.1	17924126	17928239	zf-C2H2	10	+
KB672491.1	3157079	3164266	zf-C2H2	13	+
KB672491.1	5231879	5234117	zf-C2H2	5	+
KB672491.1	5639622	5641830	zf-C2H2	14	+
KB672491.1	5967649	5969926	zf-C2H2	6	-
KB672491.1	6669845	6670631	zf-C2H2	8	+
KB672529.1	396	1407	zf-C2H2	7	+
KB672602.1	3253476	3255580	zf-C2H2	11	-
KB672602.1	3355507	3357019	zf-C2H2	7	+
KB672602.1	3614539	3616063	zf-C2H2	10	+
KB672602.1	3617926	3619288	zf-C2H2	11	-
KB672602.1	3621101	3622466	zf-C2H2	11	-
KB672602.1	3623287	3624688	zf-C2H2	11	-
KB672602.1	3625350	3626880	zf-C2H2	11	-
KB672602.1	3627751	3629146	zf-C2H2	11	-
KB672602.1	3638317	3639814	zf-C2H2	10	-
KB672713.1	1785269	1786745	zf-C2H2	6	+
KB672713.1	3186752	3188669	zf-C2H2	15	-
KB672713.1	3234802	3236047	zf-C2H2	6	-
KB672713.1	3307095	3308298	zf-C2H2	9	+
KB672713.1	5003811	5004822	zf-C2H2	9	+
KB672791.1	447363	450024	zf-C2H2	5	-
KB672791.1	645114	647031	zf-C2H2	5	+
KB672791.1	3143761	3145034	zf-C2H2	11	+
KB672791.1	3508655	3510273	zf-C2H2	8	+
KB672791.1	5378068	5378842	zf-C2H2	8	+
KB672802.1	2401560	2403315	zf-C2H2	5	+
KB672802.1	2637846	2638683	zf-C2H2	6	+
KB672802.1	2640866	2641844	zf-C2H2	6	-
KB672802.1	2642247	2643426	zf-C2H2	9	-
KB672802.1	2644026	2644896	zf-C2H2	6	-
KB672802.1	3790295	3791558	zf-C2H2	6	-
KB672802.1	3792706	3793984	zf-C2H2	5	-
KB672802.1	3794984	3796163	zf-C2H2	7	-
KB672802.1	3797924	3799316	zf-C2H2	6	-
KB672802.1	3800577	3801990	zf-C2H2	5	-
KB672802.1	3806622	3808932	zf-C2H2	11	-
KB672802.1	3809436	3812244	zf-C2H2	15	-
KB672802.1	3819193	3821191	zf-C2H2	7	+
KB672802.1	3831617	3834335	zf-C2H2	8	+
KB672813.1	671789	675137	zf-C2H2	19	-
KB672813.1	708669	709935	zf-C2H2	6	-
KB672824.1	225985	227005	zf-C2H2	8	-
KB672824.1	659417	662327	zf-C2H2	5	+
KB672824.1	3494228	3499348	zf-C2H2	12	-
KB672824.1	3503734	3505477	zf-C2H2	5	-
KB672846.1	587073	588180	zf-C2H2	7	-
KB672846.1	2449937	2450792	zf-C2H2	5	-
KB672846.1	2451595	2452636	zf-C2H2	6	-
KB672846.1	2695011	2696157	zf-C2H2	7	-
KB672846.1	2704197	2705616	zf-C2H2	7	-
KB672846.1	2706551	2707346	zf-C2H2	5	-
KB672846.1	3845650	3847128	zf-C2H2	10	-
KB672857.1	134007	136786	zf-C2H2	7	-
KB672857.1	234936	236331	zf-C2H2	10	+
KB672857.1	784782	786003	zf-C2H2	6	+
KB672857.1	1115385	1117035	zf-C2H2	5	-
KB672857.1	1540209	1542432	zf-C2H2	6	-
KB672857.1	2375181	2376174	zf-C2H2	10	-
KB672857.1	3035957	3037445	zf-C2H2	11	+
KB672868.1	4518090	4518966	zf-C2H2	6	-
KB672868.1	5004310	5004727	zf-C2H2	5	-
KB672868.1	7405525	7406254	zf-C2H2	7	+
KB672868.1	9919672	9921094	zf-C2H2	7	-
KB672868.1	10111094	10112372	zf-C2H2	6	+
KB672868.1	10344527	10346169	zf-C2H2	12	+
KB672868.1	13678419	13679616	zf-C2H2	7	+
KB672868.1	13680975	13682226	zf-C2H2	6	+
KB672868.1	14249424	14250504	zf-C2H2	7	-
KB672868.1	15109525	15110866	zf-C2H2	10	+
KB672868.1	15729727	15731803	zf-C2H2	5	+
KB672868.1	16124598	16125186	zf-C2H2	5	-
KB672868.1	16428121	16429408	zf-C2H2	8	+
KB672868.1	16444908	16446369	zf-C2H2	6	-
KB672869.1	1186473	1187721	zf-C2H2	9	-
KB672869.1	2339365	2340727	zf-C2H2	6	-
KB672869.1	2580519	2581328	zf-C2H2	6	+
KB672869.1	3186250	3187372	zf-C2H2	5	+
KB672891.1	1994162	1995821	zf-C2H2	6	+
KB672891.1	2404633	2405896	zf-C2H2	9	+
KB672902.1	1118933	1120382	zf-C2H2	10	-
KB672913.1	310322	311747	zf-C2H2	10	+
KB672913.1	584076	585615	zf-C2H2	10	-
KB672935.1	1191698	1192799	zf-C2H2	7	-
KB672935.1	1193444	1195631	zf-C2H2	10	+
KB672946.1	630689	632996	zf-C2H2	10	-
KB672946.1	1525310	1526954	zf-C2H2	14	+
KB672957.1	297779	300434	zf-C2H2	5	-
KB672957.1	613050	615411	zf-C2H2	16	-
KB672957.1	1087565	1088978	zf-C2H2	8	-
KB672968.1	1197738	1198944	zf-C2H2	8	-
KB672979.1	1637464	1638331	zf-C2H2	5	+
KB672979.1	3040460	3041090	zf-C2H2	6	-
KB672979.1	3967567	3969166	zf-C2H2	11	-
KB672979.1	4016089	4020007	zf-C2H2	7	-
KB672979.1	5488803	5491950	zf-C2H2	6	-
KB672979.1	10791119	10795607	zf-C2H2	10	-
KB672979.1	11955495	11956074	zf-C2H2	6	-
KB672979.1	11956199	11956992	zf-C2H2	10	-
KB672979.1	11959542	11960151	zf-C2H2	6	-
KB672979.1	11963678	11964368	zf-C2H2	6	-
KB672979.1	13024998	13026209	zf-C2H2	5	-
KB672980.1	616978	619327	zf-C2H2	13	+
KB672991.1	250614	252852	zf-C2H2	7	+
KB673002.1	794231	795176	zf-C2H2	7	-
KB673002.1	1024930	1025407	zf-C2H2	5	-
KB673013.1	129309	131124	zf-C2H2	18	+
KB673013.1	133483	135685	zf-C2H2	18	+
KB673013.1	786119	789038	zf-C2H2	13	+
KB673057.1	180102	181506	zf-C2H2	10	-
KB673075.1	7601	8897	zf-C2H2	7	+
KB673090.1	230381	231938	zf-C2H2	12	-
KB673090.1	4762008	4763298	zf-C2H2	5	+
KB673090.1	4993860	4996206	zf-C2H2	12	-
KB673090.1	4997000	4999088	zf-C2H2	14	-
KB673090.1	5000864	5002730	zf-C2H2	10	-
KB673090.1	7223437	7227493	zf-C2H2	5	-
KB673090.1	9255794	9257900	zf-C2H2	8	-
KB673090.1	9559685	9564182	zf-C2H2	15	-
KB673091.1	2	1160	zf-C2H2	6	+
KB673091.1	20087	21452	zf-C2H2	8	+
KB673135.1	390457	391861	zf-C2H2	10	+
KB673157.1	356928	358659	zf-C2H2	5	-
KB673157.1	377187	378525	zf-C2H2	10	+
KB673201.1	1235327	1236941	zf-C2H2	7	+
KB673201.1	1776538	1777282	zf-C2H2	5	-
KB673201.1	2375432	2376977	zf-C2H2	13	-
KB673201.1	2378256	2379894	zf-C2H2	12	+
KB673201.1	2666361	2667552	zf-C2H2	5	+
KB673201.1	2809529	2810612	zf-C2H2	9	-
KB673201.1	2811853	2812993	zf-C2H2	9	+
KB673201.1	2813117	2814131	zf-C2H2	9	-
KB673201.1	5078935	5080012	zf-C2H2	10	+
KB673201.1	8503463	8505104	zf-C2H2	8	-
KB673201.1	8987575	8989045	zf-C2H2	5	+
KB673201.1	9003920	9005615	zf-C2H2	11	-
KB673201.1	10929459	10930965	zf-C2H2	9	+
KB673312.1	4713	10932	zf-C2H2	7	+
KB673312.1	20491	21469	zf-C2H2	8	-
KB673312.1	1345585	1348538	zf-C2H2	12	-
KB673312.1	4307721	4308312	zf-C2H2	6	+
KB673312.1	4882606	4884310	zf-C2H2	5	+
KB673312.1	4963039	4964737	zf-C2H2	12	-
KB673312.1	5915609	5917061	zf-C2H2	10	-
KB673312.1	6138077	6139487	zf-C2H2	7	-
KB673312.1	8382370	8383294	zf-C2H2	5	+
KB673312.1	10514226	10514988	zf-C2H2	8	-
KB673382.1	6237	6693	zf-C2H2	5	-
KB673423.1	402608	405893	zf-C2H2	18	-
KB673423.1	872338	875482	zf-C2H2	5	-
KB673423.1	1213565	1215023	zf-C2H2	9	-
KB673423.1	1399116	1401531	zf-C2H2	11	+
KB673423.1	3392664	3394437	zf-C2H2	10	-
KB673423.1	3868649	3869780	zf-C2H2	8	+
KB673423.1	3870512	3872900	zf-C2H2	17	-
KB673423.1	3877786	3879421	zf-C2H2	5	+
KB673423.1	3886455	3888627	zf-C2H2	15	-
KB673423.1	3911123	3913874	zf-C2H2	17	-
KB673423.1	3917003	3918854	zf-C2H2	14	-
KB673423.1	4385599	4386904	zf-C2H2	11	-
KB673423.1	4387404	4388520	zf-C2H2	8	+
KB673423.1	4618646	4619987	zf-C2H2	6	+
KB673423.1	5105083	5106688	zf-C2H2	8	-
KB673423.1	5321801	5322539	zf-C2H2	5	+
KB673423.1	7439643	7441869	zf-C2H2	15	-
KB673468.1	57448	58366	zf-C2H2	9	-
KB673468.1	58592	59666	zf-C2H2	8	-
KB673534.1	158965	160030	zf-C2H2	6	+
KB673534.1	5052478	5055655	zf-C2H2	12	-
KB673534.1	5068789	5070058	zf-C2H2	5	+
KB673534.1	5070237	5071653	zf-C2H2	10	+
KB673534.1	5075120	5077046	zf-C2H2	6	+
KB673534.1	6287740	6288940	zf-C2H2	6	+
KB673534.1	6289388	6289994	zf-C2H2	5	+
KB673534.1	7611367	7612534	zf-C2H2	6	+
KB673645.1	298405	300145	zf-C2H2	14	-
KB673645.1	4531942	4533748	zf-C2H2	7	-
KB673645.1	4786657	4788181	zf-C2H2	8	-
```
