## Supplementary Data 2 for "Transposable elements drive the evolution of metazoan zinc finger genes": Anopheles_epiroticus_znfs.bed

```
KB669613.1	402151	403588	zf-C2H2	7	-
KB669613.1	409705	410741	zf-C2H2	6	-
KB669613.1	1196288	1197275	zf-C2H2	6	+
KB669613.1	2521259	2522628	zf-C2H2	7	+
KB669615.1	29505	30885	zf-C2H2	10	+
KB669615.1	175214	177449	zf-C2H2	6	+
KB669626.1	132018	136440	zf-C2H2	10	-
KB669626.1	137314	138283	zf-C2H2	8	-
KB669670.1	334015	334417	zf-C2H2	5	+
KB669681.1	147866	148739	zf-C2H2	9	-
KB669681.1	148904	149903	zf-C2H2	8	-
KB669681.1	446048	449393	zf-C2H2	18	+
KB669692.1	243142	245542	zf-C2H2	5	-
KB669725.1	163716	165751	zf-C2H2	10	-
KB669725.1	217270	218782	zf-C2H2	5	+
KB669725.1	702878	703841	zf-C2H2	6	+
KB669726.1	155799	157308	zf-C2H2	10	+
KB669726.1	157625	159038	zf-C2H2	11	-
KB669726.1	159595	161014	zf-C2H2	11	-
KB669726.1	161532	163038	zf-C2H2	10	-
KB669726.1	163628	164894	zf-C2H2	11	-
KB669726.1	169592	175694	zf-C2H2	5	-
KB669739.1	4739	6359	zf-C2H2	5	+
KB669739.1	6546	7962	zf-C2H2	7	+
KB669748.1	340989	341496	zf-C2H2	5	-
KB669759.1	417299	418793	zf-C2H2	9	-
KB669780.1	7515	9483	zf-C2H2	7	+
KB669781.1	78920	81914	zf-C2H2	13	-
KB669804.1	0	2103	zf-C2H2	8	+
KB669864.1	9960	11184	zf-C2H2	7	+
KB669948.1	348598	350179	zf-C2H2	5	-
KB669981.1	223974	225282	zf-C2H2	7	+
KB670014.1	86929	88676	zf-C2H2	11	+
KB670036.1	161774	164252	zf-C2H2	10	-
KB670047.1	274380	279171	zf-C2H2	15	+
KB670058.1	272866	274147	zf-C2H2	10	-
KB670070.1	347083	348055	zf-C2H2	9	-
KB670192.1	369654	371679	zf-C2H2	10	+
KB670214.1	251716	254155	zf-C2H2	16	-
KB670270.1	1035	1842	zf-C2H2	7	+
KB670280.1	540151	541438	zf-C2H2	5	+
KB670280.1	846010	847627	zf-C2H2	5	-
KB670314.1	18998	21791	zf-C2H2	6	-
KB670336.1	31241	32096	zf-C2H2	7	-
KB670358.1	198602	200396	zf-C2H2	6	+
KB670391.1	854488	855838	zf-C2H2	5	-
KB670392.1	154382	155550	zf-C2H2	9	+
KB670514.1	173550	174336	zf-C2H2	6	+
KB670536.1	2287	3631	zf-C2H2	9	+
KB670725.1	241412	247295	zf-C2H2	10	+
KB670792.1	128357	129473	zf-C2H2	7	+
KB670792.1	131350	132637	zf-C2H2	6	+
KB670825.1	274998	276237	zf-C2H2	10	+
KB670836.1	633992	634853	zf-C2H2	6	+
KB670836.1	635478	636102	zf-C2H2	5	+
KB670947.1	777326	777866	zf-C2H2	6	+
KB670948.1	136176	137679	zf-C2H2	6	-
KB671014.1	123881	125732	zf-C2H2	12	+
KB671058.1	135632	138045	zf-C2H2	18	+
KB671058.1	144406	145090	zf-C2H2	5	+
KB671058.1	147127	147700	zf-C2H2	6	+
KB671058.1	148227	149623	zf-C2H2	10	+
KB671058.1	887435	889733	zf-C2H2	15	-
KB671058.1	975289	975874	zf-C2H2	6	+
KB671070.1	45790	46903	zf-C2H2	10	-
KB671125.1	14046	15109	zf-C2H2	5	-
KB671169.1	8649	10852	zf-C2H2	5	-
KB671169.1	703066	703813	zf-C2H2	7	+
KB671170.1	130795	133099	zf-C2H2	6	+
KB671258.1	80819	82304	zf-C2H2	7	+
KB671269.1	168926	170256	zf-C2H2	11	-
KB671269.1	233353	237160	zf-C2H2	7	-
KB671280.1	172268	173945	zf-C2H2	7	-
KB671325.1	133969	136114	zf-C2H2	12	-
KB671325.1	136600	138643	zf-C2H2	13	-
KB671325.1	140741	142913	zf-C2H2	11	-
KB671336.1	193349	194798	zf-C2H2	8	-
KB671469.1	59253	59829	zf-C2H2	6	+
KB671487.1	927378	928425	zf-C2H2	6	+
KB671487.1	929938	930814	zf-C2H2	6	-
KB671506.1	62445	63177	zf-C2H2	5	+
KB671509.1	1546806	1548452	zf-C2H2	11	+
KB671509.1	1837867	1838761	zf-C2H2	6	+
KB671510.1	251881	254143	zf-C2H2	7	-
KB671515.1	148040	149600	zf-C2H2	12	+
KB671516.1	57402	58677	zf-C2H2	12	+
KB671520.1	74262	75136	zf-C2H2	6	+
KB671526.1	154114	156346	zf-C2H2	15	-
KB671526.1	169008	170556	zf-C2H2	11	-
KB671528.1	135880	136345	zf-C2H2	5	-
KB671530.1	76259	77093	zf-C2H2	8	-
KB671532.1	24621	27186	zf-C2H2	5	-
KB671532.1	162879	164802	zf-C2H2	5	+
KB671544.1	39151	40549	zf-C2H2	8	+
KB671555.1	111558	112506	zf-C2H2	5	+
KB671555.1	115618	117034	zf-C2H2	6	+
KB671555.1	119935	121127	zf-C2H2	8	+
KB671561.1	155285	157040	zf-C2H2	5	+
KB671561.1	162261	166731	zf-C2H2	11	+
KB671565.1	200439	201261	zf-C2H2	5	+
KB671565.1	1021528	1021975	zf-C2H2	5	+
KB671579.1	127829	129329	zf-C2H2	11	-
KB671587.1	99813	101529	zf-C2H2	9	-
KB671587.1	313534	314968	zf-C2H2	6	-
KB671587.1	317696	319109	zf-C2H2	10	-
KB671589.1	134903	138911	zf-C2H2	5	+
KB671598.1	411999	413742	zf-C2H2	10	-
KB671621.1	734528	737330	zf-C2H2	6	+
KB671622.1	125470	130021	zf-C2H2	9	+
KB671630.1	148320	149577	zf-C2H2	11	+
KB671643.1	207903	210270	zf-C2H2	11	+
KB671643.1	211366	213254	zf-C2H2	7	+
KB671687.1	680930	682907	zf-C2H2	14	-
KB671698.1	226	862	zf-C2H2	6	-
KB671698.1	13108	13741	zf-C2H2	6	-
KB671724.1	88783	89341	zf-C2H2	6	-
KB671724.1	92645	93215	zf-C2H2	6	-
KB671724.1	96588	97224	zf-C2H2	6	-
KB671728.1	28146	29316	zf-C2H2	6	-
KB671732.1	497558	498626	zf-C2H2	8	-
KB671732.1	499114	500455	zf-C2H2	11	+
KB671734.1	87248	88217	zf-C2H2	8	-
KB671743.1	522529	524442	zf-C2H2	14	+
KB671750.1	95460	96543	zf-C2H2	5	+
KB671754.1	437044	438388	zf-C2H2	6	-
KB671754.1	616486	618292	zf-C2H2	13	+
KB671754.1	619438	621559	zf-C2H2	14	-
KB671760.1	3271	6232	zf-C2H2	8	+
KB671765.1	160646	162439	zf-C2H2	9	-
KB671776.1	235008	236154	zf-C2H2	5	+
KB671776.1	361576	362629	zf-C2H2	9	-
KB671776.1	363402	364557	zf-C2H2	9	-
KB671798.1	507393	509694	zf-C2H2	6	-
KB671828.1	32312	33956	zf-C2H2	9	+
KB671847.1	17031	18096	zf-C2H2	5	+
KB671847.1	18535	19888	zf-C2H2	10	+
KB671847.1	24160	25984	zf-C2H2	6	+
KB671849.1	737	1232	zf-C2H2	5	-
KB671849.1	3611	5474	zf-C2H2	11	+
KB671858.1	82029	85056	zf-C2H2	5	+
KB671866.1	27900	30159	zf-C2H2	11	+
KB671897.1	79052	80117	zf-C2H2	10	+
KB671909.1	627816	629052	zf-C2H2	9	-
KB671911.1	43505	44918	zf-C2H2	6	+
KB671916.1	9019	11140	zf-C2H2	7	-
KB671916.1	18555	21225	zf-C2H2	15	+
KB671916.1	21602	23987	zf-C2H2	13	+
KB671916.1	28239	29538	zf-C2H2	6	+
KB671916.1	30720	32010	zf-C2H2	7	+
KB671916.1	34158	35340	zf-C2H2	6	+
KB671916.1	36346	37702	zf-C2H2	7	+
KB671916.1	38879	40178	zf-C2H2	7	+
KB671922.1	18146	19676	zf-C2H2	13	+
KB671931.1	609515	611132	zf-C2H2	11	-
KB671942.1	447573	449340	zf-C2H2	13	-
KB671954.1	112082	112754	zf-C2H2	5	-
KB671954.1	393709	394948	zf-C2H2	7	+
KB671954.1	413841	414915	zf-C2H2	5	-
KB671963.1	33788	35789	zf-C2H2	13	+
KB672020.1	18877	21982	zf-C2H2	7	+
KB672042.1	492566	495256	zf-C2H2	7	-
KB672053.1	343318	344230	zf-C2H2	6	-
KB672053.1	424834	425887	zf-C2H2	8	-
KB672053.1	428028	429210	zf-C2H2	9	+
KB672098.1	294619	298144	zf-C2H2	18	-
KB672098.1	337717	338932	zf-C2H2	6	-
KB672109.1	353484	354519	zf-C2H2	9	+
KB672131.1	521785	523669	zf-C2H2	13	+
KB672131.1	526454	529295	zf-C2H2	17	+
KB672164.1	215843	216785	zf-C2H2	6	-
KB672175.1	997928	998648	zf-C2H2	6	-
KB672198.1	441056	443561	zf-C2H2	17	-
KB672264.1	234275	235559	zf-C2H2	7	-
KB672264.1	442083	444681	zf-C2H2	13	-
KB672275.1	56110	57549	zf-C2H2	13	-
```
