## Supplementary Data 2 for "Transposable elements drive the evolution of metazoan zinc finger genes": Anopheles_farauti_No._4_znfs.bed

```
JXWZ01000084.1	27955	29248	zf-C2H2	6	+
JXWZ01000314.1	28637	30473	zf-C2H2	10	+
JXWZ01000314.1	32253	34323	zf-C2H2	13	+
JXWZ01000314.1	35369	37619	zf-C2H2	12	+
JXWZ01000341.1	48561	53154	zf-C2H2	11	-
JXWZ01000341.1	56863	58579	zf-C2H2	5	-
JXWZ01000469.1	2606	5360	zf-C2H2	8	+
JXWZ01000503.1	6675	8424	zf-C2H2	8	-
JXWZ01000532.1	5957	6890	zf-C2H2	9	+
JXWZ01000713.1	10362	11253	zf-C2H2	7	+
JXWZ01000713.1	11791	12352	zf-C2H2	5	+
JXWZ01000758.1	61096	63142	zf-C2H2	14	-
JXWZ01000828.1	2	1073	zf-C2H2	5	+
JXWZ01000875.1	346	859	zf-C2H2	6	+
JXWZ01000875.1	2342	2951	zf-C2H2	6	+
JXWZ01000875.1	3781	5212	zf-C2H2	11	+
JXWZ01000927.1	136952	141047	zf-C2H2	5	+
JXWZ01001009.1	21517	22289	zf-C2H2	10	+
JXWZ01001284.1	14004	14625	zf-C2H2	6	-
JXWZ01001284.1	14899	15701	zf-C2H2	9	-
JXWZ01001284.1	18211	18784	zf-C2H2	6	-
JXWZ01001284.1	22295	22892	zf-C2H2	6	-
JXWZ01001458.1	65151	66552	zf-C2H2	11	+
JXWZ01001458.1	69384	70848	zf-C2H2	8	+
JXWZ01001520.1	6272	9034	zf-C2H2	7	-
JXWZ01001594.1	35108	36275	zf-C2H2	5	+
JXWZ01001690.1	2968	6265	zf-C2H2	6	+
JXWZ01001972.1	12550	14818	zf-C2H2	12	+
JXWZ01001991.1	1198	2287	zf-C2H2	7	+
JXWZ01002019.1	2724	4158	zf-C2H2	11	+
JXWZ01002082.1	8890	9685	zf-C2H2	5	+
JXWZ01002105.1	1307	4145	zf-C2H2	17	+
JXWZ01002183.1	23846	24695	zf-C2H2	6	+
JXWZ01002183.1	26517	27369	zf-C2H2	6	-
JXWZ01002183.1	27987	28884	zf-C2H2	6	-
JXWZ01002183.1	29536	30460	zf-C2H2	6	-
JXWZ01002214.1	11454	12524	zf-C2H2	6	+
JXWZ01002366.1	78654	80452	zf-C2H2	13	+
JXWZ01002389.1	12831	17037	zf-C2H2	10	-
JXWZ01002389.1	17703	18441	zf-C2H2	7	-
JXWZ01002585.1	13959	15183	zf-C2H2	6	-
JXWZ01002586.1	1323	2991	zf-C2H2	5	-
JXWZ01002586.1	3709	4939	zf-C2H2	5	-
JXWZ01002679.1	0	1953	zf-C2H2	7	+
JXWZ01002727.1	35366	36455	zf-C2H2	8	+
JXWZ01002771.1	728	2210	zf-C2H2	5	-
JXWZ01002771.1	6141	8541	zf-C2H2	11	-
JXWZ01002771.1	8929	11689	zf-C2H2	16	-
JXWZ01002783.1	25270	27082	zf-C2H2	12	+
JXWZ01002783.1	27611	28106	zf-C2H2	5	+
JXWZ01002825.1	1449	3651	zf-C2H2	17	-
JXWZ01002863.1	30753	31344	zf-C2H2	6	-
JXWZ01002934.1	3071	4446	zf-C2H2	13	-
JXWZ01002934.1	4623	5736	zf-C2H2	6	-
JXWZ01003015.1	4382	5000	zf-C2H2	5	+
JXWZ01003040.1	29507	31874	zf-C2H2	12	+
JXWZ01003233.1	8946	9918	zf-C2H2	6	+
JXWZ01003270.1	3498	5292	zf-C2H2	6	-
JXWZ01003303.1	22130	25421	zf-C2H2	18	+
JXWZ01003328.1	44867	46409	zf-C2H2	11	+
JXWZ01003744.1	4583	5607	zf-C2H2	5	+
JXWZ01003744.1	11477	12824	zf-C2H2	7	+
JXWZ01003854.1	44794	45928	zf-C2H2	10	+
JXWZ01003919.1	16197	18327	zf-C2H2	11	-
JXWZ01004012.1	6404	9869	zf-C2H2	13	-
JXWZ01004160.1	16904	18578	zf-C2H2	8	+
JXWZ01004259.1	40808	42263	zf-C2H2	9	+
JXWZ01004348.1	259	3247	zf-C2H2	5	+
JXWZ01004413.1	1282	2524	zf-C2H2	6	-
JXWZ01004415.1	7988	8582	zf-C2H2	5	-
JXWZ01004703.1	37571	39029	zf-C2H2	7	-
JXWZ01004766.1	5025	6618	zf-C2H2	5	-
JXWZ01004766.1	40263	41277	zf-C2H2	9	+
JXWZ01004766.1	41359	42445	zf-C2H2	10	-
JXWZ01004766.1	169847	171008	zf-C2H2	6	-
JXWZ01004906.1	6347	8549	zf-C2H2	8	-
JXWZ01005101.1	2444	4121	zf-C2H2	7	-
JXWZ01005177.1	37777	38955	zf-C2H2	6	-
JXWZ01005191.1	8092	8977	zf-C2H2	6	+
JXWZ01005210.1	20126	21167	zf-C2H2	8	-
JXWZ01005512.1	7770	8775	zf-C2H2	5	+
JXWZ01005717.1	19832	21240	zf-C2H2	11	-
JXWZ01005751.1	15367	17908	zf-C2H2	5	-
JXWZ01005822.1	11915	15725	zf-C2H2	8	+
JXWZ01006057.1	4282	5902	zf-C2H2	10	+
JXWZ01006130.1	609	3087	zf-C2H2	11	+
JXWZ01006197.1	133	2119	zf-C2H2	7	+
JXWZ01006256.1	18707	20972	zf-C2H2	15	-
JXWZ01006291.1	1629	2187	zf-C2H2	5	+
JXWZ01006329.1	7876	9445	zf-C2H2	7	-
JXWZ01006329.1	9755	11384	zf-C2H2	5	-
JXWZ01006329.1	22195	24817	zf-C2H2	15	+
JXWZ01006329.1	27619	29701	zf-C2H2	6	+
JXWZ01006370.1	25561	26158	zf-C2H2	6	+
JXWZ01006370.1	30127	31566	zf-C2H2	8	+
JXWZ01006447.1	2697	4575	zf-C2H2	17	-
JXWZ01006490.1	34035	34509	zf-C2H2	5	+
JXWZ01006545.1	16657	17896	zf-C2H2	7	+
JXWZ01006613.1	6539	8009	zf-C2H2	10	+
JXWZ01006617.1	3381	4917	zf-C2H2	5	-
JXWZ01006761.1	27566	30182	zf-C2H2	13	-
JXWZ01006817.1	30341	31241	zf-C2H2	9	+
JXWZ01007096.1	13911	14661	zf-C2H2	8	-
JXWZ01007219.1	41234	43847	zf-C2H2	7	+
JXWZ01007230.1	19355	20888	zf-C2H2	8	-
JXWZ01007322.1	29743	31621	zf-C2H2	16	+
JXWZ01007420.1	8656	9037	zf-C2H2	5	-
JXWZ01007490.1	1769	2918	zf-C2H2	9	-
JXWZ01007503.1	19611	20670	zf-C2H2	6	-
JXWZ01007537.1	5353	6373	zf-C2H2	10	-
JXWZ01007537.1	11948	13816	zf-C2H2	14	-
JXWZ01007550.1	3028	4372	zf-C2H2	12	+
JXWZ01007918.1	73759	75094	zf-C2H2	6	+
JXWZ01007918.1	76462	77626	zf-C2H2	5	+
JXWZ01007918.1	78722	80694	zf-C2H2	11	+
JXWZ01007918.1	81183	82353	zf-C2H2	5	+
JXWZ01007957.1	1326	3066	zf-C2H2	5	-
JXWZ01008422.1	1322	1802	zf-C2H2	5	-
JXWZ01008668.1	6275	6884	zf-C2H2	6	+
JXWZ01008709.1	7140	8286	zf-C2H2	8	-
JXWZ01008724.1	3154	4458	zf-C2H2	6	-
JXWZ01008967.1	3906	5034	zf-C2H2	8	+
JXWZ01009003.1	3273	6357	zf-C2H2	8	-
JXWZ01009447.1	7527	9972	zf-C2H2	18	-
JXWZ01009447.1	14426	16055	zf-C2H2	5	+
JXWZ01009729.1	5518	7036	zf-C2H2	6	+
JXWZ01010019.1	29690	30464	zf-C2H2	6	-
JXWZ01010455.1	2958	3867	zf-C2H2	6	-
JXWZ01010465.1	3783	5538	zf-C2H2	5	-
JXWZ01010550.1	14754	16965	zf-C2H2	6	-
JXWZ01010911.1	30535	31720	zf-C2H2	6	-
JXWZ01010911.1	32683	34489	zf-C2H2	10	+
JXWZ01011039.1	3944	4895	zf-C2H2	5	-
JXWZ01011228.1	472	1192	zf-C2H2	5	-
JXWZ01011306.1	901	2146	zf-C2H2	10	-
JXWZ01011358.1	21664	22975	zf-C2H2	7	-
JXWZ01011621.1	1360	2341	zf-C2H2	6	+
JXWZ01011621.1	7694	9467	zf-C2H2	10	-
JXWZ01011631.1	6791	8660	zf-C2H2	10	+
JXWZ01011754.1	3014	10698	zf-C2H2	15	-
JXWZ01011768.1	9949	14419	zf-C2H2	9	+
JXWZ01011844.1	11457	12876	zf-C2H2	9	+
JXWZ01011948.1	4079	5224	zf-C2H2	5	+
JXWZ01011980.1	554	2279	zf-C2H2	10	+
JXWZ01011980.1	3094	4483	zf-C2H2	12	+
JXWZ01011980.1	5402	6917	zf-C2H2	11	+
JXWZ01011980.1	7853	9500	zf-C2H2	11	+
JXWZ01011980.1	10247	11777	zf-C2H2	11	+
JXWZ01011980.1	12875	14246	zf-C2H2	11	+
JXWZ01011980.1	16022	17099	zf-C2H2	10	-
JXWZ01012003.1	5458	7363	zf-C2H2	13	+
JXWZ01012169.1	4226	5483	zf-C2H2	10	-
JXWZ01012262.1	1079	2229	zf-C2H2	13	-
JXWZ01012325.1	8934	10683	zf-C2H2	12	-
JXWZ01012426.1	0	1716	zf-C2H2	11	+
JXWZ01012612.1	563	1796	zf-C2H2	7	-
JXWZ01012612.1	2293	3505	zf-C2H2	6	-
JXWZ01012612.1	12054	12846	zf-C2H2	5	-
JXWZ01012784.1	11893	12744	zf-C2H2	6	-
JXWZ01012894.1	51255	53595	zf-C2H2	17	+
JXWZ01012911.1	17138	19253	zf-C2H2	5	-
JXWZ01013282.1	117693	118440	zf-C2H2	5	+
JXWZ01013519.1	0	1437	zf-C2H2	10	+
JXWZ01013586.1	2	3365	zf-C2H2	19	-
JXWZ01013768.1	15195	16482	zf-C2H2	10	+
JXWZ01013768.1	35713	37258	zf-C2H2	10	-
JXWZ01013818.1	8752	10300	zf-C2H2	11	-
JXWZ01013825.1	46363	47902	zf-C2H2	13	-
JXWZ01013892.1	2069	5153	zf-C2H2	5	+
JXWZ01014075.1	7504	10045	zf-C2H2	5	-
JXWZ01014198.1	22007	24097	zf-C2H2	6	-
JXWZ01014202.1	21917	24113	zf-C2H2	14	+
JXWZ01014249.1	4337	7441	zf-C2H2	12	-
JXWZ01014252.1	689	1982	zf-C2H2	7	+
JXWZ01014286.1	2367	3912	zf-C2H2	8	-
JXWZ01014316.1	39007	39712	zf-C2H2	6	+
```
