## Supplementary Data 2 for "Transposable elements drive the evolution of metazoan zinc finger genes": Anopheles_farauti_znfs.bed

```
KI915040.1	948602	949656	zf-C2H2	8	+
KI915040.1	1367992	1368910	zf-C2H2	6	+
KI915040.1	1372349	1373417	zf-C2H2	5	-
KI915040.1	4423095	4424799	zf-C2H2	5	-
KI915040.1	4425480	4426692	zf-C2H2	5	-
KI915040.1	6174324	6177036	zf-C2H2	6	+
KI915040.1	6538702	6539311	zf-C2H2	5	-
KI915040.1	8505761	8507003	zf-C2H2	6	+
KI915040.1	8534328	8537694	zf-C2H2	19	+
KI915040.1	11355887	11356622	zf-C2H2	6	-
KI915040.1	16143057	16144797	zf-C2H2	14	+
KI915040.1	16970477	16971596	zf-C2H2	10	-
KI915040.1	17788357	17788954	zf-C2H2	6	+
KI915040.1	17792629	17793202	zf-C2H2	6	+
KI915040.1	17796575	17797157	zf-C2H2	6	+
KI915040.1	18934764	18939243	zf-C2H2	9	+
KI915040.1	23972293	23973421	zf-C2H2	7	+
KI915040.1	23974776	23975955	zf-C2H2	6	+
KI915040.1	24499341	24500307	zf-C2H2	8	-
KI915040.1	25556298	25557453	zf-C2H2	5	-
KI915040.1	26452880	26454350	zf-C2H2	7	+
KI915040.1	26470644	26471961	zf-C2H2	5	-
KI915040.1	26848274	26849338	zf-C2H2	5	+
KI915041.1	1046130	1047231	zf-C2H2	6	-
KI915041.1	1994856	1996668	zf-C2H2	11	+
KI915041.1	1997210	1997705	zf-C2H2	5	+
KI915041.1	2003356	2005081	zf-C2H2	11	+
KI915041.1	2005695	2006916	zf-C2H2	11	+
KI915041.1	2008344	2009010	zf-C2H2	6	+
KI915041.1	2009844	2011271	zf-C2H2	10	+
KI915041.1	2108244	2109396	zf-C2H2	9	+
KI915041.1	2814087	2816334	zf-C2H2	15	-
KI915041.1	6180967	6182413	zf-C2H2	12	+
KI915041.1	6201502	6203041	zf-C2H2	10	-
KI915041.1	7564050	7568148	zf-C2H2	10	-
KI915041.1	7568962	7570039	zf-C2H2	8	-
KI915041.1	13233408	13235880	zf-C2H2	7	-
KI915041.1	13351016	13352042	zf-C2H2	8	-
KI915041.1	18653554	18654985	zf-C2H2	11	-
KI915041.1	19956629	19959179	zf-C2H2	6	-
KI915041.1	20092219	20094244	zf-C2H2	6	+
KI915041.1	21473913	21476289	zf-C2H2	5	+
KI915042.1	67863	69288	zf-C2H2	11	+
KI915042.1	2731664	2735696	zf-C2H2	5	+
KI915042.1	4606621	4608451	zf-C2H2	10	+
KI915042.1	4610248	4612321	zf-C2H2	13	+
KI915042.1	4614424	4616650	zf-C2H2	12	+
KI915042.1	7744925	7747110	zf-C2H2	8	-
KI915042.1	8043046	8046448	zf-C2H2	13	-
KI915042.1	11086953	11087844	zf-C2H2	5	-
KI915042.1	11344310	11345879	zf-C2H2	12	+
KI915042.1	11880461	11881292	zf-C2H2	5	+
KI915042.1	12380007	12381516	zf-C2H2	7	-
KI915042.1	14935517	14936939	zf-C2H2	9	+
KI915043.1	350012	351671	zf-C2H2	8	+
KI915043.1	2886383	2887619	zf-C2H2	6	+
KI915043.1	3235439	3237230	zf-C2H2	6	-
KI915043.1	3687426	3689583	zf-C2H2	6	-
KI915043.1	4197145	4198210	zf-C2H2	9	-
KI915043.1	4232649	4234296	zf-C2H2	5	+
KI915043.1	6182673	6183630	zf-C2H2	9	+
KI915043.1	7601574	7604339	zf-C2H2	7	+
KI915043.1	8648232	8650431	zf-C2H2	14	+
KI915043.1	10611710	10612403	zf-C2H2	5	-
KI915043.1	10815027	10816599	zf-C2H2	7	+
KI915043.1	11277556	11278873	zf-C2H2	6	-
KI915043.1	11508468	11509596	zf-C2H2	8	-
KI915043.1	11523454	11524726	zf-C2H2	12	-
KI915043.1	11952173	11954063	zf-C2H2	13	+
KI915043.1	11956894	11959729	zf-C2H2	17	+
KI915043.1	11981768	11983625	zf-C2H2	14	+
KI915043.1	11990162	11991794	zf-C2H2	5	-
KI915043.1	11996360	11998733	zf-C2H2	18	+
KI915043.1	12430598	12432443	zf-C2H2	10	+
KI915043.1	14359108	14361502	zf-C2H2	12	-
KI915043.1	14544633	14545995	zf-C2H2	9	+
KI915043.1	14864129	14867048	zf-C2H2	5	+
KI915043.1	15316567	15319936	zf-C2H2	18	+
KI915044.1	460389	463374	zf-C2H2	7	+
KI915044.1	2934839	2936388	zf-C2H2	9	+
KI915044.1	5571614	5573339	zf-C2H2	10	+
KI915044.1	5574465	5575860	zf-C2H2	12	+
KI915044.1	5576679	5578194	zf-C2H2	11	+
KI915044.1	5578934	5580389	zf-C2H2	11	+
KI915044.1	5581291	5582680	zf-C2H2	11	+
KI915044.1	5583760	5585131	zf-C2H2	11	+
KI915044.1	5586574	5588026	zf-C2H2	11	-
KI915044.1	7286955	7287537	zf-C2H2	6	+
KI915044.1	9668303	9670494	zf-C2H2	11	-
KI915044.1	9737181	9738202	zf-C2H2	5	+
KI915044.1	9744344	9745691	zf-C2H2	7	+
KI915045.1	510325	511459	zf-C2H2	5	+
KI915045.1	513578	514366	zf-C2H2	9	+
KI915045.1	4429245	4431069	zf-C2H2	6	+
KI915045.1	4619061	4619868	zf-C2H2	6	+
KI915045.1	4621673	4622513	zf-C2H2	6	-
KI915045.1	4623179	4624067	zf-C2H2	6	-
KI915045.1	4624700	4625744	zf-C2H2	7	-
KI915045.1	5541350	5542511	zf-C2H2	5	-
KI915045.1	5543632	5545033	zf-C2H2	6	-
KI915045.1	5546092	5547226	zf-C2H2	5	-
KI915045.1	5548589	5549957	zf-C2H2	6	-
KI915045.1	5551226	5552495	zf-C2H2	5	-
KI915045.1	5556548	5558999	zf-C2H2	11	-
KI915045.1	5559109	5561836	zf-C2H2	15	-
KI915045.1	5567548	5569522	zf-C2H2	7	+
KI915045.1	5578843	5581606	zf-C2H2	8	+
KI915045.1	6390448	6391216	zf-C2H2	5	-
KI915045.1	7390888	7391464	zf-C2H2	5	-
KI915045.1	7391985	7392876	zf-C2H2	7	-
KI915045.1	8215983	8217963	zf-C2H2	6	-
KI915045.1	8220706	8223326	zf-C2H2	16	-
KI915045.1	8236347	8237919	zf-C2H2	7	+
KI915045.1	8862244	8862853	zf-C2H2	6	+
KI915046.1	699062	700920	zf-C2H2	14	-
KI915046.1	921747	923118	zf-C2H2	6	-
KI915046.1	1104720	1106148	zf-C2H2	7	+
KI915046.1	3803125	3804664	zf-C2H2	7	-
KI915046.1	4701242	4702619	zf-C2H2	10	+
KI915046.1	4705448	4706897	zf-C2H2	8	+
KI915046.1	4918063	4919866	zf-C2H2	8	+
KI915046.1	7308186	7308627	zf-C2H2	5	-
KI915047.1	106382	111092	zf-C2H2	11	-
KI915047.1	114564	116298	zf-C2H2	5	-
KI915047.1	1542445	1543698	zf-C2H2	9	-
KI915047.1	1866119	1868963	zf-C2H2	5	+
KI915047.1	1926619	1927075	zf-C2H2	5	-
KI915047.1	2311756	2313859	zf-C2H2	13	+
KI915047.1	2858443	2860564	zf-C2H2	6	-
KI915047.1	4525305	4527561	zf-C2H2	6	+
KI915048.1	767216	770321	zf-C2H2	8	+
KI915048.1	2180107	2183965	zf-C2H2	8	+
KI915048.1	2231898	2233258	zf-C2H2	12	+
KI915048.1	4550482	4551466	zf-C2H2	6	-
KI915048.1	4587434	4589535	zf-C2H2	5	-
KI915048.1	5018356	5020096	zf-C2H2	6	-
KI915048.1	5071240	5072698	zf-C2H2	8	+
KI915049.1	154647	156030	zf-C2H2	8	-
KI915049.1	1060268	1062320	zf-C2H2	16	-
KI915049.1	1100150	1101092	zf-C2H2	6	+
KI915049.1	1131192	1134930	zf-C2H2	5	-
KI915049.1	1172782	1173877	zf-C2H2	8	-
KI915049.1	1175900	1177040	zf-C2H2	9	+
KI915049.1	2700797	2701772	zf-C2H2	8	+
KI915050.1	445383	446790	zf-C2H2	7	+
KI915050.1	674318	675752	zf-C2H2	11	+
KI915050.1	1763904	1764924	zf-C2H2	5	+
KI915050.1	1767138	1768951	zf-C2H2	9	-
KI915050.1	3470761	3473908	zf-C2H2	12	-
KI915051.1	874816	877084	zf-C2H2	12	-
KI915051.1	1810478	1811006	zf-C2H2	5	-
KI915051.1	1996765	1998634	zf-C2H2	11	-
KI915051.1	1999623	2001253	zf-C2H2	11	+
KI915051.1	3082811	3084423	zf-C2H2	15	-
KI915052.1	353873	355661	zf-C2H2	5	-
KI915052.1	366131	367538	zf-C2H2	10	+
KI915052.1	834573	836802	zf-C2H2	6	-
KI915052.1	1826597	1827656	zf-C2H2	6	-
KI915054.1	292858	294130	zf-C2H2	10	+
KI915054.1	514452	515994	zf-C2H2	10	-
KI915054.1	2548817	2550101	zf-C2H2	7	+
KI915055.1	10892	12185	zf-C2H2	6	-
KI915057.1	702381	703668	zf-C2H2	5	+
KI915059.1	29522	30704	zf-C2H2	5	-
KI915059.1	34805	36383	zf-C2H2	8	-
KI915059.1	387567	389883	zf-C2H2	17	+
KI915059.1	1276660	1277455	zf-C2H2	5	-
KI915060.1	308856	310169	zf-C2H2	8	+
KI915060.1	349234	350026	zf-C2H2	5	-
KI915060.1	568055	569494	zf-C2H2	8	-
KI915060.1	570356	571019	zf-C2H2	5	-
KI915060.1	573675	574797	zf-C2H2	8	-
KI915060.1	1504071	1505796	zf-C2H2	12	+
KI915060.1	1586473	1587928	zf-C2H2	5	-
KI915061.1	995806	998032	zf-C2H2	9	+
KI915062.1	1139521	1147394	zf-C2H2	15	+
KI915063.1	904127	905618	zf-C2H2	11	+
KI915064.1	399879	401100	zf-C2H2	8	-
KI915064.1	599349	601986	zf-C2H2	13	-
KI915064.1	1193069	1195250	zf-C2H2	17	-
KI915064.1	1211272	1213129	zf-C2H2	16	-
KI915067.1	450633	451224	zf-C2H2	6	+
KI915070.1	448881	450084	zf-C2H2	6	-
KI915075.1	176596	177502	zf-C2H2	6	+
KI915075.1	177714	178626	zf-C2H2	8	+
```
