## Supplementary Data 2 for "Transposable elements drive the evolution of metazoan zinc finger genes": Anopheles_fontenillei_znfs.bed

```
VTWG01000020.1	642	1563	zf-C2H2	6	-
VTWG01000021.1	8297	9377	zf-C2H2	5	+
VTWG01000071.1	18331	21814	zf-C2H2	8	-
VTWG01000071.1	35720	37895	zf-C2H2	8	-
VTWG01000118.1	7895	9338	zf-C2H2	7	+
VTWG01000324.1	977	2417	zf-C2H2	11	+
VTWG01000324.1	11553	12939	zf-C2H2	11	+
VTWG01000324.1	13426	14944	zf-C2H2	11	+
VTWG01000371.1	6753	8004	zf-C2H2	9	-
VTWG01000371.1	10106	11282	zf-C2H2	9	+
VTWG01000377.1	49222	49750	zf-C2H2	6	-
VTWG01000377.1	102175	103425	zf-C2H2	10	-
VTWG01000377.1	123864	127398	zf-C2H2	5	-
VTWG01000425.1	11227	12976	zf-C2H2	7	+
VTWG01000462.1	7712	9497	zf-C2H2	11	-
VTWG01000553.1	82375	84193	zf-C2H2	10	-
VTWG01000562.1	0	1059	zf-C2H2	9	-
VTWG01000596.1	52041	54018	zf-C2H2	15	-
VTWG01000675.1	10160	11240	zf-C2H2	5	-
VTWG01000717.1	40921	44977	zf-C2H2	5	-
VTWG01000770.1	49017	50454	zf-C2H2	6	+
VTWG01000770.1	81013	84454	zf-C2H2	18	+
VTWG01000829.1	13652	15830	zf-C2H2	6	-
VTWG01000897.1	57971	61094	zf-C2H2	7	-
VTWG01000912.1	346	1770	zf-C2H2	9	+
VTWG01000912.1	6258	7147	zf-C2H2	7	-
VTWG01000986.1	3584	5474	zf-C2H2	8	-
VTWG01001001.1	5463	7293	zf-C2H2	5	-
VTWG01001003.1	3587	4643	zf-C2H2	5	-
VTWG01001025.1	31474	34494	zf-C2H2	13	+
VTWG01001045.1	5859	7260	zf-C2H2	5	-
VTWG01001151.1	43490	44300	zf-C2H2	7	+
VTWG01001221.1	28330	29227	zf-C2H2	5	+
VTWG01001290.1	0	1044	zf-C2H2	7	-
VTWG01001346.1	1983	4545	zf-C2H2	17	+
VTWG01001465.1	74	964	zf-C2H2	11	-
VTWG01001594.1	35238	36243	zf-C2H2	5	+
VTWG01001638.1	202	1278	zf-C2H2	6	-
VTWG01001672.1	23877	24951	zf-C2H2	7	+
VTWG01001680.1	27925	29644	zf-C2H2	10	-
VTWG01001734.1	6576	7785	zf-C2H2	9	-
VTWG01001746.1	6973	8158	zf-C2H2	11	+
VTWG01001746.1	21258	23418	zf-C2H2	15	+
VTWG01001773.1	32551	34849	zf-C2H2	9	+
VTWG01001773.1	36274	38125	zf-C2H2	7	+
VTWG01001787.1	12575	13487	zf-C2H2	6	+
VTWG01001787.1	14070	14736	zf-C2H2	5	+
VTWG01001806.1	11146	12281	zf-C2H2	7	-
VTWG01001813.1	1072	2238	zf-C2H2	9	-
VTWG01001864.1	22501	24076	zf-C2H2	10	-
VTWG01001864.1	24894	25470	zf-C2H2	6	-
VTWG01001864.1	26973	27501	zf-C2H2	5	-
VTWG01001865.1	43033	45094	zf-C2H2	16	+
VTWG01001890.1	320	1588	zf-C2H2	10	-
VTWG01001924.1	2299	3895	zf-C2H2	10	+
VTWG01001938.1	57	2316	zf-C2H2	7	-
VTWG01001980.1	2874	4371	zf-C2H2	8	+
VTWG01002016.1	20201	21485	zf-C2H2	10	+
VTWG01002017.1	87357	88725	zf-C2H2	10	-
VTWG01002017.1	90987	91587	zf-C2H2	6	-
VTWG01002017.1	94775	95402	zf-C2H2	6	-
VTWG01002080.1	12743	14933	zf-C2H2	14	+
VTWG01002080.1	15693	17490	zf-C2H2	13	-
VTWG01002101.1	19249	20401	zf-C2H2	8	-
VTWG01002101.1	20864	22199	zf-C2H2	10	+
VTWG01002258.1	1	1165	zf-C2H2	6	+
VTWG01002274.1	712	1150	zf-C2H2	5	-
VTWG01002719.1	18101	20394	zf-C2H2	6	+
VTWG01002946.1	6972	8688	zf-C2H2	8	+
VTWG01002947.1	32526	34446	zf-C2H2	14	+
VTWG01002947.1	37287	40059	zf-C2H2	17	+
VTWG01003262.1	16483	20383	zf-C2H2	7	-
VTWG01003628.1	5101	6382	zf-C2H2	5	-
VTWG01003660.1	10061	11498	zf-C2H2	10	-
VTWG01003833.1	95120	97857	zf-C2H2	7	+
VTWG01003863.1	13093	14101	zf-C2H2	8	+
VTWG01003863.1	14292	15144	zf-C2H2	9	+
VTWG01003876.1	21303	22800	zf-C2H2	7	+
VTWG01003985.1	4483	4969	zf-C2H2	5	-
VTWG01004077.1	14384	16922	zf-C2H2	7	-
VTWG01004203.1	3414	4881	zf-C2H2	5	+
VTWG01004626.1	11096	12779	zf-C2H2	5	-
VTWG01004828.1	9088	9895	zf-C2H2	5	+
VTWG01004835.1	13697	14678	zf-C2H2	8	+
VTWG01004851.1	10968	12063	zf-C2H2	5	+
VTWG01005085.1	303	1905	zf-C2H2	11	-
VTWG01005089.1	10034	11903	zf-C2H2	11	-
VTWG01005089.1	13105	14197	zf-C2H2	7	+
VTWG01005210.1	1478	3839	zf-C2H2	12	-
VTWG01005210.1	4142	6281	zf-C2H2	13	-
VTWG01005210.1	8023	9895	zf-C2H2	11	-
VTWG01005271.1	690	2451	zf-C2H2	5	+
VTWG01005607.1	17553	19689	zf-C2H2	5	+
VTWG01005947.1	967	2473	zf-C2H2	7	+
VTWG01005993.1	26696	31416	zf-C2H2	15	-
VTWG01006052.1	16452	17255	zf-C2H2	8	-
VTWG01006566.1	21804	22695	zf-C2H2	8	+
VTWG01006627.1	864	2931	zf-C2H2	13	+
VTWG01006769.1	799	2777	zf-C2H2	16	-
VTWG01007136.1	614	2435	zf-C2H2	13	-
VTWG01007406.1	51151	54403	zf-C2H2	5	+
VTWG01007429.1	62670	63720	zf-C2H2	9	+
VTWG01007429.1	64390	65410	zf-C2H2	9	+
VTWG01007429.1	66435	67629	zf-C2H2	10	+
VTWG01007429.1	68567	69641	zf-C2H2	9	+
VTWG01007429.1	70393	71482	zf-C2H2	9	+
VTWG01007434.1	0	7293	zf-C2H2	13	-
VTWG01007606.1	12944	14741	zf-C2H2	6	-
VTWG01007606.1	19198	20575	zf-C2H2	10	-
VTWG01007606.1	21158	22454	zf-C2H2	5	-
VTWG01007696.1	0	2418	zf-C2H2	9	-
VTWG01008004.1	10971	12726	zf-C2H2	7	-
VTWG01008004.1	19000	20053	zf-C2H2	5	-
VTWG01008068.1	1549	2344	zf-C2H2	8	+
VTWG01008079.1	9127	11245	zf-C2H2	11	+
VTWG01008274.1	313	1780	zf-C2H2	8	-
VTWG01008597.1	3499	5737	zf-C2H2	15	+
VTWG01008597.1	6469	7936	zf-C2H2	9	+
VTWG01009254.1	51291	52644	zf-C2H2	9	-
VTWG01009639.1	15309	16551	zf-C2H2	8	-
VTWG01009831.1	4564	5953	zf-C2H2	7	+
VTWG01010086.1	0	2604	zf-C2H2	7	+
VTWG01010177.1	680	3899	zf-C2H2	6	-
VTWG01010499.1	115966	118396	zf-C2H2	10	-
VTWG01010613.1	5639	6860	zf-C2H2	8	-
VTWG01010784.1	19397	22292	zf-C2H2	5	-
VTWG01010839.1	25927	26509	zf-C2H2	6	+
VTWG01011852.1	43793	45937	zf-C2H2	11	-
VTWG01012226.1	36444	38649	zf-C2H2	7	+
VTWG01012274.1	20780	23228	zf-C2H2	5	-
VTWG01012311.1	40718	43217	zf-C2H2	15	-
VTWG01012558.1	36071	37412	zf-C2H2	6	-
VTWG01012927.1	49785	50455	zf-C2H2	6	-
VTWG01012993.1	471	1176	zf-C2H2	6	+
VTWG01013065.1	14742	15387	zf-C2H2	5	-
VTWG01013788.1	1930	3193	zf-C2H2	5	-
VTWG01013788.1	5398	6583	zf-C2H2	7	-
VTWG01013788.1	8447	9863	zf-C2H2	6	-
VTWG01013788.1	12247	13489	zf-C2H2	6	-
VTWG01013788.1	14800	16249	zf-C2H2	5	-
VTWG01013788.1	22520	27703	zf-C2H2	28	-
VTWG01014299.1	2197	2927	zf-C2H2	6	+
VTWG01014561.1	8284	10636	zf-C2H2	7	-
VTWG01015378.1	1551	2556	zf-C2H2	10	+
VTWG01016409.1	5967	7679	zf-C2H2	13	-
VTWG01016483.1	11222	12650	zf-C2H2	5	+
VTWG01016483.1	35218	36478	zf-C2H2	7	-
VTWG01017738.1	3913	4621	zf-C2H2	7	-
VTWG01018410.1	154	2689	zf-C2H2	13	+
VTWG01018964.1	3889	5293	zf-C2H2	6	-
VTWG01019081.1	13530	14151	zf-C2H2	5	+
VTWG01019105.1	6735	7869	zf-C2H2	7	+
VTWG01019245.1	1840	2887	zf-C2H2	6	-
VTWG01019647.1	31079	32576	zf-C2H2	10	+
VTWG01019699.1	4670	6809	zf-C2H2	18	+
VTWG01019851.1	5998	7727	zf-C2H2	13	+
VTWG01020192.1	932	2837	zf-C2H2	12	+
VTWG01020497.1	2516	3737	zf-C2H2	6	-
VTWG01020531.1	1948	2758	zf-C2H2	5	-
VTWG01022345.1	24097	25327	zf-C2H2	11	+
VTWG01023431.1	1986	3177	zf-C2H2	8	-
VTWG01023921.1	38604	40093	zf-C2H2	13	-
VTWG01024191.1	4050	6582	zf-C2H2	15	-
VTWG01025656.1	45023	46142	zf-C2H2	10	-
VTWG01025981.1	6570	6981	zf-C2H2	5	-
VTWG01026757.1	953	2344	zf-C2H2	8	+
VTWG01027487.1	679	5092	zf-C2H2	11	+
VTWG01027748.1	5503	7039	zf-C2H2	9	-
VTWG01028293.1	3934	5359	zf-C2H2	9	-
VTWG01030573.1	12280	13747	zf-C2H2	11	-
VTWG01032355.1	3765	5238	zf-C2H2	6	+
VTWG01032383.1	2843	4619	zf-C2H2	5	+
VTWG01036499.1	415	1774	zf-C2H2	7	+
VTWG01037049.1	726	1842	zf-C2H2	9	+
VTWG01039201.1	3395	5239	zf-C2H2	7	+
VTWG01045915.1	5274	6438	zf-C2H2	8	-
VTWG01055392.1	668	1388	zf-C2H2	7	+
VTWG01062702.1	1910	3104	zf-C2H2	7	-
VTWG01064367.1	1874	2816	zf-C2H2	5	+
VTWG01065781.1	1	846	zf-C2H2	9	+
VTWG01066525.1	64	1390	zf-C2H2	6	+
VTWG01067389.1	213	1752	zf-C2H2	10	+
```
