## Supplementary Data 2 for "Transposable elements drive the evolution of metazoan zinc finger genes": Anopheles_funestus_znfs.bed

```
CM012070.1	3535133	3537065	zf-C2H2	5	+
CM012070.1	8217602	8218394	zf-C2H2	6	+
CM012070.1	8219396	8220542	zf-C2H2	10	+
CM012070.1	9871245	9877290	zf-C2H2	11	-
CM012070.1	9968890	9970915	zf-C2H2	13	-
CM012070.1	11025779	11027923	zf-C2H2	19	+
CM012070.1	12604187	12606437	zf-C2H2	6	-
CM012070.1	13986970	13988023	zf-C2H2	9	-
CM012070.1	14388881	14391968	zf-C2H2	5	+
CM012070.1	15833112	15837606	zf-C2H2	11	-
CM012070.1	15841463	15843167	zf-C2H2	5	-
CM012071.1	122885	123884	zf-C2H2	8	-
CM012071.1	149312	150176	zf-C2H2	5	-
CM012071.1	2393842	2394793	zf-C2H2	7	-
CM012071.1	2919777	2921037	zf-C2H2	5	-
CM012071.1	10413060	10414197	zf-C2H2	6	-
CM012071.1	11528647	11529403	zf-C2H2	6	-
CM012071.1	12561642	12563058	zf-C2H2	11	-
CM012071.1	12632444	12633860	zf-C2H2	11	-
CM012071.1	12942110	12943758	zf-C2H2	12	-
CM012071.1	13236929	13238102	zf-C2H2	5	-
CM012071.1	13441591	13443046	zf-C2H2	7	+
CM012071.1	13720585	13721552	zf-C2H2	9	-
CM012071.1	16036567	16038424	zf-C2H2	7	-
CM012071.1	16279771	16281193	zf-C2H2	8	-
CM012071.1	16284692	16286018	zf-C2H2	9	-
CM012071.1	16768139	16769969	zf-C2H2	13	-
CM012071.1	18288334	18289495	zf-C2H2	7	+
CM012071.1	18290787	18292011	zf-C2H2	6	+
CM012071.1	22373468	22374167	zf-C2H2	7	-
CM012071.1	24746974	24749215	zf-C2H2	5	+
CM012071.1	25190630	25191227	zf-C2H2	5	-
CM012071.1	25456693	25457923	zf-C2H2	7	+
CM012071.1	25473369	25474506	zf-C2H2	5	-
CM012071.1	28676231	28677395	zf-C2H2	9	-
CM012071.1	28679382	28680531	zf-C2H2	9	+
CM012071.1	28735730	28736585	zf-C2H2	6	+
CM012071.1	29771883	29775000	zf-C2H2	7	+
CM012071.1	32949465	32953302	zf-C2H2	7	+
CM012071.1	33018148	33019261	zf-C2H2	9	+
CM012071.1	36719953	36720814	zf-C2H2	7	+
CM012071.1	36725069	36725843	zf-C2H2	8	-
CM012071.1	39065450	39069959	zf-C2H2	9	+
CM012071.1	40035285	40035855	zf-C2H2	6	-
CM012071.1	40039364	40039961	zf-C2H2	6	-
CM012071.1	40043186	40043825	zf-C2H2	6	-
CM012071.1	40773645	40774995	zf-C2H2	11	+
CM012071.1	43406675	43407998	zf-C2H2	12	-
CM012071.1	50001309	50004642	zf-C2H2	18	-
CM012071.1	50038098	50039298	zf-C2H2	6	-
CM012071.1	51665600	51667388	zf-C2H2	5	+
CM012071.1	52755963	52757922	zf-C2H2	14	-
CM012071.1	52839354	52841337	zf-C2H2	6	+
CM012071.1	54317813	54319268	zf-C2H2	10	+
CM012071.1	55066603	55067800	zf-C2H2	7	-
CM012071.1	55270975	55273633	zf-C2H2	13	-
CM012071.1	55863120	55865574	zf-C2H2	17	-
CM012071.1	55869740	55871684	zf-C2H2	16	-
CM012071.1	60161228	60161786	zf-C2H2	5	-
CM012071.1	60179641	60180961	zf-C2H2	6	-
CM012071.1	63228491	63229298	zf-C2H2	8	-
CM012071.1	64848392	64849169	zf-C2H2	5	+
CM012071.1	66063047	66064508	zf-C2H2	11	-
CM012071.1	66966166	66967627	zf-C2H2	11	-
CM012071.1	68035495	68036548	zf-C2H2	5	+
CM012071.1	69268279	69268861	zf-C2H2	5	+
CM012071.1	69478257	69482301	zf-C2H2	5	-
CM012071.1	70980943	70982951	zf-C2H2	13	-
CM012071.1	70983434	70985507	zf-C2H2	13	-
CM012071.1	71480917	71481488	zf-C2H2	5	-
CM012071.1	71510252	71511876	zf-C2H2	9	+
CM012071.1	72454250	72455615	zf-C2H2	11	-
CM012071.1	72456096	72457254	zf-C2H2	8	+
CM012071.1	73003076	73004675	zf-C2H2	7	-
CM012071.1	73250948	73251719	zf-C2H2	6	+
CM012071.1	76148813	76150121	zf-C2H2	6	-
CM012071.1	76326349	76328461	zf-C2H2	14	-
CM012071.1	76612175	76614083	zf-C2H2	11	-
CM012071.1	80455975	80460779	zf-C2H2	15	+
CM012071.1	81311137	81312040	zf-C2H2	9	-
CM012071.1	82848498	82849446	zf-C2H2	9	+
CM012071.1	83333864	83336563	zf-C2H2	7	-
CM012071.1	83445277	83446891	zf-C2H2	10	+
CM012071.1	84010376	84011582	zf-C2H2	5	+
CM012071.1	84317391	84319017	zf-C2H2	5	-
CM012071.1	88463463	88464495	zf-C2H2	9	+
CM012071.1	88465241	88466297	zf-C2H2	9	+
CM012071.1	90037968	90039300	zf-C2H2	10	-
CM012071.1	90307094	90308546	zf-C2H2	8	+
CM012071.1	90849037	90852277	zf-C2H2	18	-
CM012071.1	91173745	91174870	zf-C2H2	8	+
CM012071.1	91175031	91175949	zf-C2H2	9	+
CM012071.1	92521078	92523832	zf-C2H2	5	+
CM012071.1	92945511	92947857	zf-C2H2	10	+
CM012071.1	93052544	93054890	zf-C2H2	10	-
CM012071.1	95265919	95267644	zf-C2H2	10	-
CM012071.1	96313213	96315547	zf-C2H2	16	-
CM012071.1	97788290	97790426	zf-C2H2	16	-
CM012071.1	97803116	97804688	zf-C2H2	11	-
CM012071.1	97831915	97834669	zf-C2H2	18	-
CM012071.1	97837479	97839327	zf-C2H2	13	-
CM012071.1	98428964	98430223	zf-C2H2	7	+
CM012072.1	2318345	2320658	zf-C2H2	16	+
CM012072.1	2330385	2330973	zf-C2H2	5	+
CM012072.1	2333121	2333775	zf-C2H2	6	+
CM012072.1	2334244	2335971	zf-C2H2	10	+
CM012072.1	3129760	3132043	zf-C2H2	15	-
CM012072.1	5850469	5851111	zf-C2H2	6	+
CM012072.1	6834510	6835857	zf-C2H2	7	+
CM012072.1	7300724	7302266	zf-C2H2	10	+
CM012072.1	7318831	7320226	zf-C2H2	12	+
CM012072.1	7320728	7322207	zf-C2H2	12	+
CM012072.1	7322608	7324216	zf-C2H2	11	+
CM012072.1	7325758	7327291	zf-C2H2	12	-
CM012072.1	8073624	8075410	zf-C2H2	11	-
CM012072.1	8353875	8355213	zf-C2H2	7	-
CM012072.1	8361243	8362429	zf-C2H2	5	-
CM012072.1	8957651	8958677	zf-C2H2	6	+
CM012072.1	10132863	10133890	zf-C2H2	7	+
CM012072.1	11312337	11314908	zf-C2H2	5	-
CM012072.1	11468228	11470346	zf-C2H2	6	+
CM012072.1	14914036	14915611	zf-C2H2	10	+
CM012072.1	19677602	19678949	zf-C2H2	7	-
CM012072.1	23464631	23468846	zf-C2H2	11	-
CM012072.1	27971691	27972954	zf-C2H2	7	+
CM012072.1	29595529	29596759	zf-C2H2	7	+
CM012072.1	32684718	32686606	zf-C2H2	11	+
CM012072.1	34029573	34031766	zf-C2H2	6	+
CM012072.1	35020211	35022809	zf-C2H2	6	-
CM012072.1	37044548	37045994	zf-C2H2	10	-
CM012072.1	39704688	39706959	zf-C2H2	13	-
CM012072.1	42389643	42390918	zf-C2H2	11	-
CM012072.1	42900963	42903066	zf-C2H2	6	+
CM012072.1	43731287	43733045	zf-C2H2	6	+
CM012072.1	45148451	45150065	zf-C2H2	8	-
CM012072.1	57338082	57340521	zf-C2H2	12	+
CM012072.1	60476887	60478759	zf-C2H2	12	-
CM012072.1	60485097	60486174	zf-C2H2	7	+
CM012072.1	60627894	60629766	zf-C2H2	12	-
CM012072.1	60630685	60631762	zf-C2H2	7	+
CM012072.1	62439391	62440153	zf-C2H2	6	+
CM012072.1	64857459	64858245	zf-C2H2	6	+
CM012072.1	66109296	66112335	zf-C2H2	8	-
CM012072.1	66122963	66125345	zf-C2H2	8	-
CM012072.1	66130425	66135344	zf-C2H2	26	+
CM012072.1	66139369	66140734	zf-C2H2	6	+
CM012072.1	66143262	66144420	zf-C2H2	6	+
CM012072.1	66145582	66146815	zf-C2H2	6	+
CM012072.1	66148218	66149631	zf-C2H2	7	+
CM012072.1	66150827	66152216	zf-C2H2	8	+
CM012072.1	66153520	66154762	zf-C2H2	6	+
CM012072.1	66156885	66158301	zf-C2H2	6	+
CM012072.1	68370631	68372119	zf-C2H2	13	+
CM012072.1	69439188	69439659	zf-C2H2	5	-
CM012072.1	70254400	70255150	zf-C2H2	7	+
CM012072.1	76582325	76584674	zf-C2H2	9	-
CM012072.1	76797746	76798697	zf-C2H2	7	+
CM012072.1	76800845	76801802	zf-C2H2	7	-
CM012072.1	76822322	76823273	zf-C2H2	7	-
CM012072.1	77036390	77037281	zf-C2H2	7	+
CM012072.1	77040723	77041614	zf-C2H2	7	-
CM012072.1	77055476	77056367	zf-C2H2	7	-
CM012072.1	77878834	77882544	zf-C2H2	12	-
CM012072.1	80540762	80542553	zf-C2H2	7	-
CM012072.1	80543932	80546254	zf-C2H2	9	-
CM012072.1	82805292	82807089	zf-C2H2	6	-
CM012072.1	82828924	82830229	zf-C2H2	10	+
CM012072.1	82924416	82926216	zf-C2H2	6	-
CM012072.1	82942253	82943558	zf-C2H2	10	+
CM012072.1	86277115	86278207	zf-C2H2	6	+
CM012072.1	86278941	86279574	zf-C2H2	5	+
CM012072.1	86542275	86543517	zf-C2H2	6	-
CM012072.1	86544821	86545535	zf-C2H2	7	-
CM012072.1	86547424	86548132	zf-C2H2	6	-
CM012072.1	86633767	86634520	zf-C2H2	8	-
CM012072.1	86849095	86850631	zf-C2H2	7	-
CM012072.1	88564600	88565389	zf-C2H2	6	+
CM012072.1	88566962	88567799	zf-C2H2	6	-
CM012072.1	88766648	88768364	zf-C2H2	5	-
CM012072.1	91118628	91119739	zf-C2H2	9	+
CM012072.1	91695559	91696969	zf-C2H2	6	+
CM012072.1	91779232	91781023	zf-C2H2	12	-
CM012072.1	92041937	92042462	zf-C2H2	5	-
CM012072.1	92527371	92528698	zf-C2H2	7	-
CM012072.1	92708273	92708843	zf-C2H2	8	-
CM012072.1	93800490	93801921	zf-C2H2	6	+
RCWQ01000044.1	629	2117	zf-C2H2	13	-
RCWQ01000136.1	22515	23790	zf-C2H2	11	+
RCWQ01000166.1	4282	5443	zf-C2H2	7	+
RCWQ01000166.1	6733	7957	zf-C2H2	6	+
RCWQ01000180.1	92020	93736	zf-C2H2	5	-
RCWQ01000188.1	59892	60729	zf-C2H2	6	+
RCWQ01000188.1	62292	63081	zf-C2H2	6	-
RCWQ01000200.1	14291	15077	zf-C2H2	6	+
RCWQ01000241.1	4317	5966	zf-C2H2	12	-
RCWQ01000242.1	11783	12959	zf-C2H2	5	-
RCWQ01000266.1	15509	16646	zf-C2H2	6	-
RCWQ01000397.1	7638	8289	zf-C2H2	6	+
RCWQ01000397.1	8412	9535	zf-C2H2	11	+
RCWQ01000590.1	15574	17872	zf-C2H2	7	-
RCWQ01000649.1	30658	31972	zf-C2H2	6	-
RCWQ01000675.1	5704	6946	zf-C2H2	6	-
RCWQ01000675.1	8432	8879	zf-C2H2	5	-
RCWQ01000675.1	13973	15386	zf-C2H2	7	-
RCWQ01000744.1	1	3349	zf-C2H2	9	-
RCWQ01000809.1	7812	8763	zf-C2H2	6	-
RCWQ01000905.1	26087	28320	zf-C2H2	11	-
RCWQ01001165.1	46	565	zf-C2H2	5	+
RCWQ01001180.1	607	2617	zf-C2H2	15	+
RCWQ01001292.1	18746	20372	zf-C2H2	5	-
RCWQ01001342.1	101	671	zf-C2H2	6	-
RCWQ01001342.1	4173	4797	zf-C2H2	6	-
RCWQ01001342.1	7999	8605	zf-C2H2	6	-
RCWQ01001456.1	15498	16473	zf-C2H2	8	+
RCWQ01001461.1	57387	58794	zf-C2H2	9	-
RCWQ01001577.1	37379	38978	zf-C2H2	5	+
RCWQ01001639.1	3694	5227	zf-C2H2	12	+
RCWQ01001639.1	6848	8456	zf-C2H2	11	-
RCWQ01001639.1	9391	10870	zf-C2H2	12	-
RCWQ01001639.1	11364	12759	zf-C2H2	12	-
RCWQ01001684.1	6360	8658	zf-C2H2	7	+
RCWQ01002007.1	29451	30288	zf-C2H2	5	-
RCWQ01002053.1	19209	20043	zf-C2H2	8	+
RCWQ01002136.1	79075	80539	zf-C2H2	10	-
RCWQ01002269.1	1102	1951	zf-C2H2	8	+
RCWQ01002271.1	6349	7324	zf-C2H2	6	+
RCWQ01002282.1	4727	5933	zf-C2H2	5	+
RCWQ01002396.1	18014	18677	zf-C2H2	6	-
RCWQ01002407.1	45127	46588	zf-C2H2	11	-
RCWQ01002521.1	22835	24692	zf-C2H2	13	+
RCWQ01002752.1	26844	28008	zf-C2H2	10	-
RCWQ01002752.1	29995	31141	zf-C2H2	8	+
RCWQ01002822.1	13310	14387	zf-C2H2	7	-
RCWQ01002822.1	15307	17179	zf-C2H2	12	+
RCWQ01002881.1	8447	9548	zf-C2H2	7	+
RCWQ01002886.1	22110	24998	zf-C2H2	11	-
RCWQ01002886.1	37410	39537	zf-C2H2	15	+
RCWQ01002887.1	58810	62785	zf-C2H2	5	-
RCWQ01002916.1	30285	30879	zf-C2H2	6	+
RCWQ01003017.1	9338	10091	zf-C2H2	8	-
RCWQ01003066.1	9890	11426	zf-C2H2	7	-
RCWQ01003071.1	35029	36340	zf-C2H2	5	-
RCWQ01003080.1	13184	13961	zf-C2H2	5	+
RCWQ01003285.1	7261	10555	zf-C2H2	13	-
RCWQ01003512.1	72116	73577	zf-C2H2	11	-
RCWQ01003566.1	14564	16016	zf-C2H2	8	-
RCWQ01003593.1	2308	3697	zf-C2H2	6	+
RCWQ01003716.1	3212	5870	zf-C2H2	13	-
RCWQ01003735.1	4821	7275	zf-C2H2	17	-
RCWQ01003735.1	11725	13669	zf-C2H2	16	-
RCWQ01003840.1	6034	8152	zf-C2H2	6	+
RCWQ01003863.1	27816	28578	zf-C2H2	6	+
RCWQ01003905.1	22449	26664	zf-C2H2	11	-
RCWQ01003906.1	3359	7574	zf-C2H2	11	-
RCWQ01004073.1	25635	27984	zf-C2H2	9	+
RCWQ01004151.1	2550	3996	zf-C2H2	10	-
RCWQ01004351.1	35465	37238	zf-C2H2	7	-
RCWQ01004351.1	38646	41220	zf-C2H2	9	-
RCWQ01004430.1	2508	3507	zf-C2H2	8	-
RCWQ01004445.1	1025	2272	zf-C2H2	6	+
RCWQ01004472.1	3784	4663	zf-C2H2	5	-
RCWQ01004483.1	6849	8010	zf-C2H2	5	+
RCWQ01004504.1	6504	7992	zf-C2H2	5	+
RCWQ01004527.1	20562	21899	zf-C2H2	5	-
RCWQ01004659.1	9740	10802	zf-C2H2	8	-
RCWQ01004664.1	8653	9421	zf-C2H2	5	+
RCWQ01004664.1	13487	14267	zf-C2H2	8	-
RCWQ01004703.1	9352	10039	zf-C2H2	6	+
RCWQ01004703.1	13948	15418	zf-C2H2	11	-
RCWQ01004705.1	13868	17104	zf-C2H2	15	+
RCWQ01004759.1	15852	19689	zf-C2H2	7	-
RCWQ01004801.1	22651	24259	zf-C2H2	10	+
RCWQ01004816.1	4573	5911	zf-C2H2	11	+
RCWQ01004859.1	19010	19544	zf-C2H2	6	+
RCWQ01004971.1	11499	12737	zf-C2H2	13	+
RCWQ01004986.1	23027	24049	zf-C2H2	8	-
RCWQ01005613.1	113480	114926	zf-C2H2	9	+
RCWQ01006283.1	12989	13499	zf-C2H2	6	+
RCWQ01006409.1	5976	6882	zf-C2H2	9	-
RCWQ01007841.1	18073	19831	zf-C2H2	6	-
RCWQ01007841.1	23385	25699	zf-C2H2	15	-
RCWQ01007841.1	38470	41355	zf-C2H2	11	+
RCWQ01007937.1	17818	18724	zf-C2H2	9	-
RCWQ01007937.1	265004	266468	zf-C2H2	10	+
RCWQ01007942.1	24877	25825	zf-C2H2	9	-
RCWQ01007957.1	71668	72238	zf-C2H2	6	-
RCWQ01007957.1	75761	76376	zf-C2H2	6	-
RCWQ01007957.1	79582	80188	zf-C2H2	6	-
RCWQ01008007.1	27316	28313	zf-C2H2	7	-
RCWQ01008120.1	16614	18429	zf-C2H2	11	+
RCWQ01008120.1	20188	22261	zf-C2H2	13	+
RCWQ01008120.1	22745	24752	zf-C2H2	13	+
RCWQ01008182.1	329865	331059	zf-C2H2	8	+
RCWQ01008198.1	1168	2143	zf-C2H2	8	+
RCWQ01008436.1	15928	17029	zf-C2H2	7	-
RCWQ01008445.1	118513	118957	zf-C2H2	5	+
RCWQ01008588.1	4530	5315	zf-C2H2	8	+
RCWQ01008600.1	66090	67929	zf-C2H2	11	+
RCWQ01008600.1	70589	71752	zf-C2H2	7	+
RCWQ01008600.1	73394	74240	zf-C2H2	9	+
RCWQ01008601.1	1219	2734	zf-C2H2	11	+
RCWQ01008601.1	4483	6559	zf-C2H2	13	+
RCWQ01008601.1	7041	9048	zf-C2H2	13	+
RCWQ01008647.1	23809	25132	zf-C2H2	9	+
RCWQ01008766.1	91725	93066	zf-C2H2	11	-
RCWQ01008818.1	18096	19114	zf-C2H2	7	+
RCWQ01008903.1	15551	16253	zf-C2H2	5	+
RCWQ01008973.1	6964	8284	zf-C2H2	6	+
```
