## Supplementary Data 2 for "Transposable elements drive the evolution of metazoan zinc finger genes": Anopheles_gambiae_znfs.bed

```
AAAB01001017.1	54	756	zf-C2H2	7	+
AAAB01001552.1	0	564	zf-C2H2	5	+
AAAB01003056.1	2	1472	zf-C2H2	8	-
AAAB01006544.1	7736	8627	zf-C2H2	8	-
AAAB01007911.1	177	1425	zf-C2H2	8	+
AAAB01007961.1	1618	2164	zf-C2H2	6	+
AAAB01008043.1	3111	3771	zf-C2H2	5	-
CM000356.1	2573227	2574457	zf-C2H2	11	+
CM000356.1	3154592	3156128	zf-C2H2	9	-
CM000356.1	13529201	13530602	zf-C2H2	7	-
CM000356.1	14856843	14858982	zf-C2H2	5	-
CM000356.1	16068349	16069789	zf-C2H2	11	+
CM000356.1	16078850	16080236	zf-C2H2	11	+
CM000356.1	16080355	16082242	zf-C2H2	11	+
CM000356.1	16082738	16084160	zf-C2H2	11	+
CM000356.1	16084889	16085885	zf-C2H2	5	+
CM000356.1	16086490	16088089	zf-C2H2	10	-
CM000356.1	16127247	16128315	zf-C2H2	10	+
CM000356.1	16129212	16130781	zf-C2H2	10	-
CM000356.1	17001262	17003406	zf-C2H2	11	-
CM000356.1	17318094	17319976	zf-C2H2	10	-
CM000356.1	18352097	18353231	zf-C2H2	7	+
CM000356.1	20188750	20189284	zf-C2H2	5	+
CM000356.1	23865236	23866574	zf-C2H2	9	-
CM000356.1	24665699	24666506	zf-C2H2	5	+
CM000356.1	27029683	27030211	zf-C2H2	6	-
CM000356.1	29020031	29020751	zf-C2H2	7	+
CM000356.1	32194682	32196571	zf-C2H2	12	+
CM000356.1	33956584	33958906	zf-C2H2	7	-
CM000356.1	34094323	34095508	zf-C2H2	8	-
CM000356.1	34429462	34432639	zf-C2H2	6	-
CM000356.1	38386589	38388569	zf-C2H2	6	-
CM000356.1	38541391	38543815	zf-C2H2	5	+
CM000356.1	40104260	40105481	zf-C2H2	8	+
CM000356.1	43112102	43116524	zf-C2H2	11	-
CM000356.1	43123138	43124206	zf-C2H2	8	-
CM000356.1	46184324	46185293	zf-C2H2	6	-
CM000356.1	46273986	46276461	zf-C2H2	15	+
CM000356.1	47111202	47112685	zf-C2H2	11	-
CM000356.1	47113513	47114086	zf-C2H2	6	-
CM000356.1	47115588	47116077	zf-C2H2	5	-
CM000356.1	47117278	47119003	zf-C2H2	13	-
CM000356.1	47125006	47127428	zf-C2H2	17	-
CM000357.1	554038	555096	zf-C2H2	12	+
CM000357.1	2066469	2067411	zf-C2H2	5	-
CM000357.1	2142800	2144892	zf-C2H2	5	+
CM000357.1	2569833	2571531	zf-C2H2	6	-
CM000357.1	5843404	5844964	zf-C2H2	11	-
CM000357.1	6146974	6148685	zf-C2H2	12	-
CM000357.1	10257193	10259008	zf-C2H2	5	+
CM000357.1	14907360	14908542	zf-C2H2	6	-
CM000357.1	15109848	15111336	zf-C2H2	6	+
CM000357.1	16639241	16640411	zf-C2H2	7	-
CM000357.1	18062461	18062893	zf-C2H2	5	-
CM000357.1	21350391	21352221	zf-C2H2	13	-
CM000357.1	22016799	22017213	zf-C2H2	5	-
CM000357.1	24053975	24057077	zf-C2H2	7	+
CM000357.1	25770875	25774784	zf-C2H2	7	+
CM000357.1	25828767	25830885	zf-C2H2	11	+
CM000357.1	29607311	29608271	zf-C2H2	5	+
CM000357.1	31592987	31593878	zf-C2H2	8	-
CM000357.1	32506065	32507178	zf-C2H2	10	+
CM000357.1	33308995	33313660	zf-C2H2	9	-
CM000357.1	34032128	34032836	zf-C2H2	7	-
CM000357.1	37846375	37849765	zf-C2H2	18	-
CM000357.1	37881218	37882655	zf-C2H2	6	-
CM000357.1	39532102	39533470	zf-C2H2	10	-
CM000357.1	39535981	39536581	zf-C2H2	6	-
CM000357.1	39539757	39540384	zf-C2H2	6	-
CM000357.1	40375512	40376982	zf-C2H2	10	+
CM000357.1	45537823	45540484	zf-C2H2	6	-
CM000357.1	46266659	46267856	zf-C2H2	5	+
CM000357.1	46290784	46292044	zf-C2H2	7	-
CM000357.1	46609465	46610116	zf-C2H2	5	+
CM000357.1	47018307	47020767	zf-C2H2	5	-
CM000357.1	47555814	47557041	zf-C2H2	6	-
CM000357.1	47558953	47560096	zf-C2H2	7	-
CM000357.1	47593554	47594691	zf-C2H2	7	-
CM000357.1	49264536	49266360	zf-C2H2	8	-
CM000357.1	49516436	49517777	zf-C2H2	6	-
CM000357.1	49520607	49522104	zf-C2H2	10	-
CM000357.1	53433544	53434795	zf-C2H2	9	-
CM000357.1	53436964	53438083	zf-C2H2	9	+
CM000357.1	53481940	53485471	zf-C2H2	5	+
CM000357.1	53507487	53508734	zf-C2H2	10	+
CM000357.1	53873538	53874702	zf-C2H2	8	+
CM000357.1	54676907	54678656	zf-C2H2	7	+
CM000357.1	55882422	55884399	zf-C2H2	15	-
CM000357.1	56018779	56020828	zf-C2H2	5	+
CM000357.1	57750735	57751527	zf-C2H2	6	+
CM000357.1	57950855	57952699	zf-C2H2	7	+
CM000357.1	58680055	58681297	zf-C2H2	8	-
CM000357.1	59549887	59552419	zf-C2H2	13	+
CM000357.1	60777691	60780217	zf-C2H2	17	-
CM000358.1	5056130	5057999	zf-C2H2	11	-
CM000358.1	5059196	5060303	zf-C2H2	7	+
CM000358.1	8354003	8355077	zf-C2H2	7	-
CM000358.1	9019481	9020102	zf-C2H2	5	+
CM000358.1	9821901	9823385	zf-C2H2	13	-
CM000358.1	10198701	10200906	zf-C2H2	7	+
CM000358.1	12411357	12412638	zf-C2H2	5	+
CM000358.1	14427410	14428715	zf-C2H2	5	-
CM000358.1	14430559	14431747	zf-C2H2	7	-
CM000358.1	14433969	14435385	zf-C2H2	6	-
CM000358.1	14437770	14438994	zf-C2H2	6	-
CM000358.1	14440282	14441749	zf-C2H2	5	-
CM000358.1	14451788	14456962	zf-C2H2	27	-
CM000358.1	14465267	14467547	zf-C2H2	7	+
CM000358.1	16447511	16449812	zf-C2H2	9	+
CM000358.1	16451180	16453073	zf-C2H2	7	+
CM000358.1	19479307	19482327	zf-C2H2	12	+
CM000358.1	20277851	20278739	zf-C2H2	6	+
CM000358.1	20303649	20304504	zf-C2H2	6	+
CM000358.1	20323697	20324486	zf-C2H2	6	+
CM000358.1	20331965	20332853	zf-C2H2	6	-
CM000358.1	20350366	20351221	zf-C2H2	6	-
CM000358.1	20368917	20369757	zf-C2H2	5	-
CM000358.1	20389130	20390006	zf-C2H2	6	-
CM000358.1	21149546	21150233	zf-C2H2	6	+
CM000358.1	23888128	23889178	zf-C2H2	5	-
CM000358.1	23895817	23896903	zf-C2H2	6	-
CM000358.1	23938713	23939945	zf-C2H2	9	-
CM000358.1	24194293	24195542	zf-C2H2	8	-
CM000358.1	24197140	24198508	zf-C2H2	6	-
CM000358.1	24211465	24212590	zf-C2H2	6	-
CM000358.1	25306387	25307170	zf-C2H2	8	-
CM000358.1	25667455	25668961	zf-C2H2	8	-
CM000358.1	27097110	27099015	zf-C2H2	12	+
CM000358.1	27873150	27874359	zf-C2H2	10	-
CM000358.1	30931421	30933191	zf-C2H2	5	+
CM000358.1	31259183	31260050	zf-C2H2	6	+
CM000358.1	31261762	31262665	zf-C2H2	6	-
CM000358.1	32958647	32960459	zf-C2H2	6	-
CM000358.1	32964878	32966270	zf-C2H2	10	-
CM000358.1	32967402	32968737	zf-C2H2	5	-
CM000358.1	32987389	32989066	zf-C2H2	5	+
CM000358.1	32989539	32990970	zf-C2H2	7	+
CM000358.1	34605029	34605839	zf-C2H2	6	+
CM000358.1	35653158	35656539	zf-C2H2	8	-
CM000358.1	36176538	36178446	zf-C2H2	5	-
CM000358.1	36193783	36195001	zf-C2H2	10	+
CM000358.1	36671259	36672665	zf-C2H2	9	+
CM000358.1	36675615	36676569	zf-C2H2	6	-
CM000358.1	36678892	36679771	zf-C2H2	6	-
CM000358.1	37755989	37756907	zf-C2H2	6	+
CM000358.1	37757498	37758158	zf-C2H2	5	+
CM000358.1	37758297	37758951	zf-C2H2	5	+
CM000358.1	41786114	41786929	zf-C2H2	8	+
CM000359.1	1254711	1255980	zf-C2H2	10	-
CM000359.1	2465327	2466179	zf-C2H2	9	-
CM000359.1	2466356	2467385	zf-C2H2	8	-
CM000359.1	2773900	2775967	zf-C2H2	16	+
CM000359.1	3255477	3257001	zf-C2H2	10	-
CM000359.1	3296852	3297947	zf-C2H2	5	+
CM000359.1	3435814	3436903	zf-C2H2	9	-
CM000359.1	3437641	3438676	zf-C2H2	9	-
CM000359.1	3439636	3440830	zf-C2H2	10	-
CM000359.1	3441846	3442863	zf-C2H2	9	-
CM000359.1	3443533	3444583	zf-C2H2	9	-
CM000359.1	6047271	6048984	zf-C2H2	8	-
CM000359.1	7436659	7439393	zf-C2H2	7	-
CM000359.1	7546047	7548003	zf-C2H2	15	+
CM000359.1	7548764	7550546	zf-C2H2	13	+
CM000359.1	8121644	8123000	zf-C2H2	5	+
CM000359.1	8430479	8432165	zf-C2H2	5	-
CM000359.1	9417730	9418681	zf-C2H2	9	+
CM000359.1	10602547	10603729	zf-C2H2	8	-
CM000359.1	10609180	10610488	zf-C2H2	10	+
CM000359.1	14945870	14947412	zf-C2H2	10	-
CM000359.1	17950191	17952081	zf-C2H2	11	+
CM000359.1	17953894	17955958	zf-C2H2	13	+
CM000359.1	17956321	17958616	zf-C2H2	12	+
CM000359.1	19385447	19387865	zf-C2H2	10	-
CM000359.1	20581732	20584261	zf-C2H2	15	-
CM000359.1	22366424	22367516	zf-C2H2	9	+
CM000359.1	22681522	22686404	zf-C2H2	15	-
CM000359.1	23508679	23509397	zf-C2H2	6	-
CM000359.1	24171470	24175583	zf-C2H2	5	+
CM000359.1	25405488	25407678	zf-C2H2	14	+
CM000359.1	25408433	25410278	zf-C2H2	13	-
CM000359.1	25578886	25580287	zf-C2H2	7	+
CM000359.1	26181574	26183086	zf-C2H2	7	-
CM000359.1	26440906	26441701	zf-C2H2	6	+
CM000359.1	30818619	30820890	zf-C2H2	7	-
CM000359.1	31536286	31538206	zf-C2H2	14	+
CM000359.1	31541058	31543830	zf-C2H2	17	+
CM000359.1	31572981	31574166	zf-C2H2	10	+
CM000359.1	31587120	31589268	zf-C2H2	15	+
CM000359.1	32318702	32320430	zf-C2H2	10	+
CM000359.1	35395955	35398379	zf-C2H2	10	-
CM000359.1	35890129	35893012	zf-C2H2	5	-
CM000359.1	37749193	37750330	zf-C2H2	5	+
CM000359.1	47576248	47577721	zf-C2H2	6	+
CM000360.1	932982	937539	zf-C2H2	11	-
CM000360.1	1857653	1858442	zf-C2H2	5	-
CM000360.1	2158830	2160918	zf-C2H2	13	-
CM000360.1	2848199	2849267	zf-C2H2	7	+
CM000360.1	3212111	3214316	zf-C2H2	18	+
CM000360.1	8960638	8961757	zf-C2H2	8	+
CM000360.1	11918463	11920572	zf-C2H2	5	-
CM000360.1	12010854	12013053	zf-C2H2	6	-
CM000360.1	13970573	13973852	zf-C2H2	5	-
CM000360.1	18904946	18913035	zf-C2H2	15	+
```
