## Supplementary Data 2 for "Transposable elements drive the evolution of metazoan zinc finger genes": Anopheles_longipalpis_znfs.bed

```
CM028102.1	5861805	5863293	zf-C2H2	13	-
CM028102.1	8596940	8599598	zf-C2H2	15	-
CM028102.1	8604710	8607101	zf-C2H2	8	+
CM028102.1	8617884	8620950	zf-C2H2	8	+
CM028102.1	12407819	12408875	zf-C2H2	6	+
CM028102.1	12409757	12410903	zf-C2H2	10	+
CM028102.1	14218546	14226267	zf-C2H2	14	-
CM028102.1	14336331	14338365	zf-C2H2	13	-
CM028102.1	15557680	15559925	zf-C2H2	19	+
CM028102.1	17710412	17712659	zf-C2H2	6	+
CM028102.1	18565921	18566974	zf-C2H2	9	-
CM028102.1	18985080	18988233	zf-C2H2	5	+
CM028102.1	20488754	20493242	zf-C2H2	11	-
CM028102.1	20497060	20498755	zf-C2H2	5	-
CM028103.1	5890872	5892192	zf-C2H2	6	-
CM028103.1	5906792	5908112	zf-C2H2	6	-
CM028103.1	9324948	9325900	zf-C2H2	11	-
CM028103.1	11101928	11102705	zf-C2H2	5	+
CM028103.1	12444120	12445617	zf-C2H2	11	-
CM028103.1	14662315	14663350	zf-C2H2	5	+
CM028103.1	16751383	16753222	zf-C2H2	11	+
CM028103.1	16754860	16756273	zf-C2H2	11	+
CM028103.1	16758019	16760092	zf-C2H2	13	+
CM028103.1	16760575	16762582	zf-C2H2	13	+
CM028103.1	18434833	18435404	zf-C2H2	5	-
CM028103.1	18504476	18506084	zf-C2H2	10	+
CM028103.1	19146726	19148715	zf-C2H2	16	-
CM028103.1	21554964	21556122	zf-C2H2	8	+
CM028103.1	22128096	22132509	zf-C2H2	7	-
CM028103.1	22433598	22434330	zf-C2H2	5	+
CM028103.1	25579620	25580934	zf-C2H2	6	-
CM028103.1	25780328	25781747	zf-C2H2	9	+
CM028103.1	25782658	25784770	zf-C2H2	14	-
CM028103.1	26081519	26082800	zf-C2H2	11	-
CM028103.1	30625975	30630788	zf-C2H2	15	+
CM028103.1	33315814	33316762	zf-C2H2	9	+
CM028103.1	33855877	33858570	zf-C2H2	7	-
CM028103.1	33974312	33975926	zf-C2H2	10	+
CM028103.1	34640713	34641919	zf-C2H2	5	+
CM028103.1	35006082	35007708	zf-C2H2	5	-
CM028103.1	39739499	39741401	zf-C2H2	6	-
CM028103.1	39791539	39792577	zf-C2H2	9	+
CM028103.1	39793311	39794367	zf-C2H2	9	+
CM028103.1	39936990	39938316	zf-C2H2	5	-
CM028103.1	39951565	39952816	zf-C2H2	5	-
CM028103.1	41519920	41521252	zf-C2H2	10	-
CM028103.1	41831544	41833467	zf-C2H2	10	+
CM028103.1	42448562	42451811	zf-C2H2	18	-
CM028103.1	42819114	42820110	zf-C2H2	8	+
CM028103.1	42820402	42821320	zf-C2H2	9	+
CM028103.1	44329372	44332126	zf-C2H2	5	+
CM028103.1	44834555	44836901	zf-C2H2	10	+
CM028103.1	44870822	44873168	zf-C2H2	10	+
CM028103.1	44983860	44986206	zf-C2H2	10	-
CM028103.1	47433756	47435481	zf-C2H2	10	-
CM028103.1	48007925	48010055	zf-C2H2	16	-
CM028103.1	48022734	48025020	zf-C2H2	7	-
CM028103.1	48051160	48053914	zf-C2H2	18	-
CM028103.1	48056739	48058578	zf-C2H2	13	-
CM028103.1	48687799	48690094	zf-C2H2	7	+
CM028103.1	48712275	48714558	zf-C2H2	7	+
CM028104.1	1438339	1442842	zf-C2H2	9	+
CM028104.1	2392097	2392667	zf-C2H2	6	-
CM028104.1	2396167	2397124	zf-C2H2	10	-
CM028104.1	3182350	3183775	zf-C2H2	11	+
CM028104.1	4903390	4904731	zf-C2H2	11	-
CM028104.1	11969833	11970235	zf-C2H2	5	-
CM028104.1	12410732	12414378	zf-C2H2	19	-
CM028104.1	12456548	12457748	zf-C2H2	6	-
CM028104.1	14235240	14236839	zf-C2H2	5	+
CM028104.1	15418602	15420561	zf-C2H2	14	-
CM028104.1	17030306	17031761	zf-C2H2	10	+
CM028104.1	17823760	17824957	zf-C2H2	7	-
CM028104.1	18036393	18039042	zf-C2H2	13	-
CM028104.1	18655038	18657492	zf-C2H2	17	-
CM028104.1	18660298	18661690	zf-C2H2	13	-
CM028105.1	1837793	1839668	zf-C2H2	12	-
CM028105.1	1840575	1841652	zf-C2H2	7	+
CM028105.1	4230832	4231549	zf-C2H2	6	+
CM028105.1	6920844	6921606	zf-C2H2	6	+
CM028105.1	9249488	9250082	zf-C2H2	5	-
CM028105.1	11673201	11674038	zf-C2H2	5	-
CM028105.1	17820746	17823029	zf-C2H2	7	-
CM028105.1	18076382	18077333	zf-C2H2	7	+
CM028105.1	18079795	18080746	zf-C2H2	7	-
CM028105.1	18106308	18107259	zf-C2H2	7	-
CM028105.1	18324329	18325142	zf-C2H2	6	+
CM028105.1	18327550	18328501	zf-C2H2	7	-
CM028105.1	18346351	18348054	zf-C2H2	13	-
CM028105.1	19432427	19436182	zf-C2H2	12	-
CM028105.1	20638320	20639319	zf-C2H2	6	-
CM028105.1	22636889	22638659	zf-C2H2	7	-
CM028105.1	22639885	22642369	zf-C2H2	10	-
CM028105.1	25309901	25311695	zf-C2H2	6	-
CM028105.1	25327535	25329329	zf-C2H2	6	-
CM028105.1	25352593	25353913	zf-C2H2	10	+
CM028105.1	25452210	25454004	zf-C2H2	6	-
CM028105.1	25472089	25473409	zf-C2H2	10	+
CM028105.1	27555870	27557274	zf-C2H2	8	-
CM028105.1	29364382	29365903	zf-C2H2	7	-
CM028105.1	31244989	31245778	zf-C2H2	6	+
CM028105.1	31247351	31248188	zf-C2H2	6	-
CM028105.1	31488918	31490724	zf-C2H2	5	-
CM028105.1	34067913	34069024	zf-C2H2	9	+
CM028105.1	34683014	34684523	zf-C2H2	6	+
CM028105.1	34787839	34789630	zf-C2H2	12	-
CM028105.1	35089736	35090156	zf-C2H2	5	-
CM028105.1	35603847	35604991	zf-C2H2	8	-
CM028105.1	35616352	35617631	zf-C2H2	7	-
CM028105.1	35820438	35821008	zf-C2H2	8	-
CM028105.1	35822720	35823290	zf-C2H2	7	-
CM028105.1	35824975	35825800	zf-C2H2	5	-
CM028105.1	36317504	36318257	zf-C2H2	8	+
CM028106.1	2386348	2388658	zf-C2H2	17	+
CM028106.1	2399003	2399591	zf-C2H2	5	+
CM028106.1	2400920	2402468	zf-C2H2	12	+
CM028106.1	2403088	2404812	zf-C2H2	10	+
CM028106.1	3380931	3383229	zf-C2H2	15	-
CM028106.1	3396975	3399267	zf-C2H2	15	-
CM028106.1	7440872	7442219	zf-C2H2	7	+
CM028106.1	8022982	8024515	zf-C2H2	10	+
CM028106.1	8040727	8042300	zf-C2H2	15	+
CM028106.1	8043189	8044425	zf-C2H2	10	+
CM028106.1	8044980	8046390	zf-C2H2	11	+
CM028106.1	8047803	8049336	zf-C2H2	12	-
CM028106.1	8826128	8828442	zf-C2H2	11	-
CM028106.1	9139876	9141412	zf-C2H2	7	-
CM028106.1	9147348	9148476	zf-C2H2	5	-
CM028106.1	9776905	9777931	zf-C2H2	6	+
CM028106.1	12535318	12537451	zf-C2H2	5	-
CM028106.1	12749731	12751849	zf-C2H2	6	+
CM028106.1	15206884	15208147	zf-C2H2	7	-
CM028106.1	30134385	30135960	zf-C2H2	10	-
CM028106.1	33183679	33184435	zf-C2H2	7	+
CM028106.1	33200376	33202264	zf-C2H2	11	+
CM028106.1	36579734	36581622	zf-C2H2	11	+
CM028106.1	37938343	37939387	zf-C2H2	8	+
CM028106.1	38130730	38132899	zf-C2H2	6	+
CM028106.1	39252996	39255582	zf-C2H2	6	-
CM028106.1	41629203	41630649	zf-C2H2	10	-
CM028106.1	44498592	44500343	zf-C2H2	10	-
CM028106.1	46416085	46417360	zf-C2H2	11	-
CM028106.1	47020448	47022545	zf-C2H2	6	+
CM028106.1	49262931	49264539	zf-C2H2	8	-
STHD01000004.1	47322	47946	zf-C2H2	6	-
STHD01000004.1	48462	49461	zf-C2H2	8	-
STHD01000004.1	2415181	2416288	zf-C2H2	6	-
STHD01000004.1	2959714	2961091	zf-C2H2	5	-
STHD01000004.1	3014644	3016142	zf-C2H2	7	+
STHD01000004.1	10966481	10967618	zf-C2H2	6	-
STHD01000004.1	12161396	12161933	zf-C2H2	6	-
STHD01000004.1	13292866	13294291	zf-C2H2	12	-
STHD01000004.1	13623199	13624807	zf-C2H2	11	-
STHD01000004.1	13933714	13934890	zf-C2H2	5	-
STHD01000004.1	14163145	14164597	zf-C2H2	7	+
STHD01000004.1	14445852	14447005	zf-C2H2	7	-
STHD01000004.1	16810355	16812212	zf-C2H2	7	-
STHD01000004.1	17045681	17047085	zf-C2H2	8	-
STHD01000004.1	17050448	17052746	zf-C2H2	16	-
STHD01000004.1	17556652	17558389	zf-C2H2	13	-
STHD01000004.1	19129686	19130847	zf-C2H2	7	+
STHD01000004.1	19132136	19133360	zf-C2H2	6	+
STHD01000004.1	23556677	23557514	zf-C2H2	8	-
STHD01000004.1	26037391	26039635	zf-C2H2	5	+
STHD01000004.1	26524907	26525504	zf-C2H2	5	-
STHD01000004.1	26818298	26819531	zf-C2H2	7	+
STHD01000004.1	26835307	26836447	zf-C2H2	5	-
STHD01000004.1	30240448	30241612	zf-C2H2	9	-
STHD01000004.1	30243730	30244900	zf-C2H2	8	+
STHD01000004.1	30278688	30281211	zf-C2H2	6	+
STHD01000004.1	30302199	30303466	zf-C2H2	10	+
STHD01000004.1	32843166	32846437	zf-C2H2	8	+
STHD01000004.1	34916164	34920392	zf-C2H2	9	+
STHD01000004.1	34986347	34987774	zf-C2H2	11	+
STHD01000004.1	39138864	39139899	zf-C2H2	8	+
STHD01000007.1	132307	134746	zf-C2H2	12	+
STHD01000353.1	1072	2098	zf-C2H2	5	-
STHD01000785.1	3680	7868	zf-C2H2	11	+
STHD01000854.1	570	2517	zf-C2H2	13	-
STHD01000932.1	1	4530	zf-C2H2	24	-
STHD01001344.1	496	1861	zf-C2H2	6	+
STHD01001344.1	4608	5766	zf-C2H2	6	+
STHD01001344.1	6801	8064	zf-C2H2	5	+
STHD01001380.1	11808	15057	zf-C2H2	18	+
STHD01001434.1	4242	5607	zf-C2H2	6	+
STHD01001434.1	8174	9332	zf-C2H2	6	+
STHD01001434.1	10367	11729	zf-C2H2	6	+
STHD01001434.1	13126	14539	zf-C2H2	7	+
STHD01001434.1	15733	16957	zf-C2H2	6	+
STHD01001434.1	18415	19660	zf-C2H2	6	+
STHD01001434.1	21031	22513	zf-C2H2	6	+
STHD01001443.1	1497	2523	zf-C2H2	6	-
STHD01001686.1	1362	2586	zf-C2H2	6	+
STHD01002057.1	4169	5921	zf-C2H2	6	+
STHD01002453.1	3277	3739	zf-C2H2	5	-
STHD01002585.1	1216	3909	zf-C2H2	7	+
STHD01002866.1	1158	3471	zf-C2H2	9	-
STHD01002960.1	16026	18780	zf-C2H2	5	-
STHD01003258.1	1412	3170	zf-C2H2	6	-
STHD01003650.1	1094	2000	zf-C2H2	9	+
STHD01004156.1	3631	5095	zf-C2H2	10	+
STHD01004788.1	2264	3527	zf-C2H2	7	-
STHD01004958.1	2562	2964	zf-C2H2	5	-
STHD01005275.1	1094	2000	zf-C2H2	9	+
STHD01005623.1	1658	2303	zf-C2H2	6	-
STHD01005754.1	1552	2407	zf-C2H2	5	+
STHD01005754.1	3151	3784	zf-C2H2	5	+
STHD01005920.1	1459	2134	zf-C2H2	6	-
STHD01006675.1	74	716	zf-C2H2	6	+
STHD01007067.1	20042	21017	zf-C2H2	8	-
STHD01007752.1	805	2515	zf-C2H2	5	-
STHD01008345.1	831	2106	zf-C2H2	11	-
STHD01008402.1	1	1486	zf-C2H2	5	-
STHD01008600.1	0	2230	zf-C2H2	14	+
STHD01009028.1	2	983	zf-C2H2	9	+
STHD01009897.1	427	2041	zf-C2H2	10	-
STHD01010012.1	367	1693	zf-C2H2	10	-
STHD01010022.1	414	1584	zf-C2H2	8	+
STHD01011336.1	1001	2462	zf-C2H2	11	-
STHD01012620.1	16883	18560	zf-C2H2	11	-
STHD01013675.1	1	607	zf-C2H2	5	-
STHD01014259.1	0	1248	zf-C2H2	8	-
STHD01014308.1	0	1242	zf-C2H2	8	-
STHD01014473.1	0	1029	zf-C2H2	8	-
STHD01014585.1	1	1378	zf-C2H2	7	-
STHD01017774.1	1	910	zf-C2H2	6	-
STHD01018206.1	1	3925	zf-C2H2	5	+
STHD01018230.1	23914	26269	zf-C2H2	7	-
STHD01018582.1	57	993	zf-C2H2	5	-
STHD01018676.1	5770	7243	zf-C2H2	10	-
STHD01019183.1	1290	6103	zf-C2H2	15	+
STHD01019768.1	2	743	zf-C2H2	7	-
STHD01020150.1	1	697	zf-C2H2	5	-
STHD01020445.1	436	1264	zf-C2H2	5	-
STHD01020546.1	104	1259	zf-C2H2	7	+
STHD01021819.1	22	1183	zf-C2H2	5	-
STHD01024170.1	12922	13711	zf-C2H2	6	+
STHD01024170.1	15282	15726	zf-C2H2	5	-
STHD01024540.1	45	1050	zf-C2H2	7	+
STHD01024961.1	0	1032	zf-C2H2	7	-
STHD01025175.1	2	1022	zf-C2H2	5	-
STHD01025920.1	2104	3052	zf-C2H2	9	-
STHD01025996.1	30345	31363	zf-C2H2	7	-
STHD01026100.1	4169	5669	zf-C2H2	9	+
STHD01026121.1	3462	4929	zf-C2H2	6	-
STHD01026121.1	6304	7546	zf-C2H2	6	-
STHD01026121.1	8848	10363	zf-C2H2	8	-
STHD01026121.1	11433	12846	zf-C2H2	7	-
STHD01026433.1	7440	8478	zf-C2H2	9	+
STHD01026433.1	9212	10268	zf-C2H2	9	+
STHD01026451.1	3455	4478	zf-C2H2	8	+
STHD01026479.1	9282	10476	zf-C2H2	8	+
STHD01026485.1	8721	9360	zf-C2H2	6	+
STHD01026547.1	8568	9207	zf-C2H2	6	+
STHD01026588.1	3597	4035	zf-C2H2	5	+
STHD01026713.1	2115	3130	zf-C2H2	6	-
STHD01026789.1	524	2912	zf-C2H2	8	+
STHD01027040.1	6455	8698	zf-C2H2	19	+
STHD01027063.1	1154	2498	zf-C2H2	7	+
STHD01027133.1	914	2204	zf-C2H2	10	+
STHD01027238.1	7751	9239	zf-C2H2	13	+
STHD01027307.1	3582	4788	zf-C2H2	5	-
STHD01027374.1	2	656	zf-C2H2	7	+
STHD01027673.1	1815	2547	zf-C2H2	5	+
```
