## Supplementary Data 2 for "Transposable elements drive the evolution of metazoan zinc finger genes": Anopheles_maculatus_znfs.bed

```
KZ061539.1	594519	596074	zf-C2H2	6	-
KZ061540.1	577193	581507	zf-C2H2	6	+
KZ061541.1	591390	593142	zf-C2H2	10	+
KZ061544.1	286153	287431	zf-C2H2	10	+
KZ061551.1	773431	775794	zf-C2H2	8	-
KZ061556.1	114067	115564	zf-C2H2	11	+
KZ061556.1	115787	118001	zf-C2H2	12	+
KZ061556.1	118742	120902	zf-C2H2	13	+
KZ061562.1	231518	235787	zf-C2H2	11	+
KZ061563.1	288282	289973	zf-C2H2	5	-
KZ061564.1	355823	358511	zf-C2H2	6	+
KZ061568.1	191142	192021	zf-C2H2	5	+
KZ061570.1	97969	99784	zf-C2H2	6	+
KZ061572.1	558410	560764	zf-C2H2	8	+
KZ061573.1	83995	89264	zf-C2H2	20	+
KZ061574.1	411539	413486	zf-C2H2	7	-
KZ061574.1	413609	414623	zf-C2H2	5	-
KZ061576.1	366271	367195	zf-C2H2	9	-
KZ061578.1	357119	358112	zf-C2H2	5	-
KZ061581.1	618960	620601	zf-C2H2	8	-
KZ061586.1	383003	383915	zf-C2H2	7	+
KZ061586.1	387278	388427	zf-C2H2	7	-
KZ061591.1	403638	405927	zf-C2H2	7	-
KZ061592.1	51496	52582	zf-C2H2	10	-
KZ061598.1	499999	504509	zf-C2H2	14	+
KZ061599.1	263892	265173	zf-C2H2	10	-
KZ061600.1	272679	274218	zf-C2H2	11	-
KZ061604.1	272663	275027	zf-C2H2	10	+
KZ061605.1	19561	20845	zf-C2H2	10	-
KZ061605.1	33309	35127	zf-C2H2	5	+
KZ061607.1	391391	392165	zf-C2H2	8	-
KZ061608.1	543779	544373	zf-C2H2	6	+
KZ061612.1	133177	134110	zf-C2H2	7	+
KZ061612.1	142943	143876	zf-C2H2	7	-
KZ061612.1	380903	383693	zf-C2H2	7	+
KZ061614.1	116557	118825	zf-C2H2	7	-
KZ061614.1	337035	337968	zf-C2H2	7	+
KZ061614.1	345822	346779	zf-C2H2	7	-
KZ061617.1	241979	242657	zf-C2H2	5	+
KZ061617.1	246830	247508	zf-C2H2	5	+
KZ061623.1	405542	407297	zf-C2H2	10	+
KZ061627.1	159901	160930	zf-C2H2	7	-
KZ061629.1	120586	123700	zf-C2H2	6	+
KZ061629.1	178042	179402	zf-C2H2	12	+
KZ061636.1	198471	201459	zf-C2H2	7	-
KZ061643.1	444204	446187	zf-C2H2	7	-
KZ061643.1	446309	447938	zf-C2H2	5	-
KZ061658.1	240731	242105	zf-C2H2	6	-
KZ061658.1	255058	256426	zf-C2H2	6	+
KZ061658.1	373934	375412	zf-C2H2	13	-
KZ061659.1	170972	172238	zf-C2H2	6	+
KZ061675.1	284736	286731	zf-C2H2	11	-
KZ061678.1	2058	4989	zf-C2H2	7	+
KZ061678.1	60363	61723	zf-C2H2	12	+
KZ061686.1	238691	240683	zf-C2H2	6	-
KZ061686.1	403169	405824	zf-C2H2	5	+
KZ061691.1	124912	126196	zf-C2H2	10	-
KZ061691.1	141387	143229	zf-C2H2	5	+
KZ061693.1	145548	147261	zf-C2H2	5	-
KZ061693.1	147739	149497	zf-C2H2	5	-
KZ061695.1	136126	138394	zf-C2H2	7	+
KZ061697.1	5028	6057	zf-C2H2	6	-
KZ061701.1	261887	262775	zf-C2H2	6	+
KZ061701.1	263358	264147	zf-C2H2	5	+
KZ061704.1	104552	107234	zf-C2H2	7	-
KZ061704.1	238338	239727	zf-C2H2	10	+
KZ061704.1	243399	244788	zf-C2H2	10	+
KZ061715.1	73364	74837	zf-C2H2	10	-
KZ061718.1	142086	144336	zf-C2H2	5	-
KZ061718.1	314443	316435	zf-C2H2	6	+
KZ061718.1	320850	322848	zf-C2H2	6	+
KZ061723.1	35492	36881	zf-C2H2	10	-
KZ061723.1	161814	164496	zf-C2H2	7	+
KZ061724.1	45569	46409	zf-C2H2	6	+
KZ061727.1	134373	136086	zf-C2H2	5	+
KZ061728.1	22658	26603	zf-C2H2	5	-
KZ061729.1	97681	99897	zf-C2H2	5	+
KZ061732.1	11646	13326	zf-C2H2	10	+
KZ061758.1	270998	272258	zf-C2H2	7	+
KZ061773.1	60959	62734	zf-C2H2	11	-
KZ061776.1	72252	76562	zf-C2H2	30	-
KZ061776.1	77255	78911	zf-C2H2	10	-
KZ061779.1	258672	259458	zf-C2H2	5	-
KZ061779.1	260041	260929	zf-C2H2	6	-
KZ061791.1	259294	260374	zf-C2H2	9	-
KZ061795.1	252702	255327	zf-C2H2	13	+
KZ061801.1	261688	262147	zf-C2H2	5	+
KZ061813.1	57051	58524	zf-C2H2	10	-
KZ061814.1	4759	5317	zf-C2H2	5	+
KZ061814.1	6030	6954	zf-C2H2	9	+
KZ061818.1	282718	285421	zf-C2H2	6	-
KZ061819.1	148770	149544	zf-C2H2	8	+
KZ061819.1	151565	152339	zf-C2H2	8	+
KZ061824.1	251312	253472	zf-C2H2	13	-
KZ061824.1	254223	256275	zf-C2H2	14	-
KZ061824.1	258033	261252	zf-C2H2	10	-
KZ061827.1	243445	245056	zf-C2H2	11	-
KZ061830.1	130801	131929	zf-C2H2	8	+
KZ061830.1	133258	134512	zf-C2H2	6	+
KZ061830.1	275827	277081	zf-C2H2	6	-
KZ061830.1	279645	280821	zf-C2H2	8	-
KZ061838.1	315801	316740	zf-C2H2	6	+
KZ061838.1	318286	318949	zf-C2H2	5	-
KZ061848.1	214690	215848	zf-C2H2	7	+
KZ061852.1	143118	144357	zf-C2H2	9	-
KZ061857.1	240317	242543	zf-C2H2	16	-
KZ061857.1	247793	249401	zf-C2H2	5	+
KZ061857.1	262905	264483	zf-C2H2	11	-
KZ061857.1	291402	294588	zf-C2H2	18	-
KZ061857.1	300815	302672	zf-C2H2	13	-
KZ061865.1	299043	299631	zf-C2H2	7	-
KZ061870.1	184522	186022	zf-C2H2	11	-
KZ061876.1	89417	93689	zf-C2H2	11	-
KZ061879.1	100051	102628	zf-C2H2	8	-
KZ061881.1	140226	141606	zf-C2H2	11	-
KZ061881.1	142115	143243	zf-C2H2	8	+
KZ061885.1	290900	293799	zf-C2H2	6	-
KZ061887.1	250726	252730	zf-C2H2	14	+
KZ061887.1	254539	255466	zf-C2H2	8	-
KZ061893.1	117528	119751	zf-C2H2	11	+
KZ061901.1	193145	195734	zf-C2H2	14	+
KZ061903.1	177751	179952	zf-C2H2	11	-
KZ061905.1	171132	173616	zf-C2H2	17	-
KZ061905.1	174742	176701	zf-C2H2	16	-
KZ061910.1	234973	238111	zf-C2H2	8	-
KZ061910.1	256084	258250	zf-C2H2	8	-
KZ061910.1	264947	269955	zf-C2H2	26	+
KZ061910.1	275917	278096	zf-C2H2	8	+
KZ061910.1	279288	280476	zf-C2H2	6	+
KZ061910.1	281867	283136	zf-C2H2	6	+
KZ061917.1	132181	132988	zf-C2H2	5	+
KZ061922.1	232156	233605	zf-C2H2	7	+
KZ061938.1	196498	197899	zf-C2H2	10	-
KZ061938.1	199043	199610	zf-C2H2	6	-
KZ061938.1	201757	202468	zf-C2H2	6	-
KZ061938.1	207720	210191	zf-C2H2	15	-
KZ061943.1	66778	68149	zf-C2H2	8	-
KZ061946.1	101300	102953	zf-C2H2	11	-
KZ061947.1	7757	9188	zf-C2H2	7	-
KZ061947.1	204500	205658	zf-C2H2	7	+
KZ061949.1	69127	70526	zf-C2H2	10	-
KZ061966.1	234012	236151	zf-C2H2	17	-
KZ061969.1	178253	179660	zf-C2H2	6	-
KZ061969.1	188505	189915	zf-C2H2	11	-
KZ061973.1	245848	247027	zf-C2H2	7	+
KZ061980.1	90511	91315	zf-C2H2	5	-
KZ061990.1	1268	2705	zf-C2H2	7	-
KZ061997.1	57231	59313	zf-C2H2	17	-
KZ061997.1	178347	179100	zf-C2H2	8	+
KZ061997.1	180256	182338	zf-C2H2	17	+
KZ062018.1	237562	238591	zf-C2H2	6	+
KZ062030.1	207326	207785	zf-C2H2	5	+
KZ062055.1	4076	5507	zf-C2H2	11	+
KZ062055.1	5997	7581	zf-C2H2	10	+
KZ062055.1	7959	9580	zf-C2H2	11	+
KZ062055.1	10590	12018	zf-C2H2	10	+
KZ062055.1	12366	13914	zf-C2H2	10	-
KZ062057.1	48123	49899	zf-C2H2	13	-
KZ062099.1	47189	48110	zf-C2H2	8	+
KZ062105.1	97030	99392	zf-C2H2	7	-
KZ062108.1	3132	4143	zf-C2H2	7	-
KZ062114.1	26468	28301	zf-C2H2	12	+
KZ062114.1	139796	141185	zf-C2H2	5	-
KZ062134.1	88162	91294	zf-C2H2	7	+
KZ062139.1	42901	44254	zf-C2H2	10	+
KZ062166.1	163	1711	zf-C2H2	10	-
KZ062174.1	104239	105431	zf-C2H2	7	-
KZ062178.1	198662	199238	zf-C2H2	6	+
KZ062201.1	120120	122046	zf-C2H2	15	+
KZ062224.1	189790	190378	zf-C2H2	7	+
KZ062226.1	118536	119736	zf-C2H2	5	+
KZ062227.1	7355	8525	zf-C2H2	5	-
KZ062229.1	5373	6183	zf-C2H2	5	-
KZ062236.1	12634	14953	zf-C2H2	5	-
KZ062268.1	104360	106776	zf-C2H2	15	+
KZ062290.1	45912	50436	zf-C2H2	9	+
KZ062300.1	94053	94554	zf-C2H2	6	-
KZ062309.1	107231	108401	zf-C2H2	5	+
KZ062309.1	132044	133202	zf-C2H2	7	-
KZ062309.1	133551	134736	zf-C2H2	7	-
KZ062321.1	38792	39563	zf-C2H2	6	-
KZ062326.1	4406	7301	zf-C2H2	11	+
KZ062356.1	11900	13391	zf-C2H2	12	-
KZ062366.1	5583	6195	zf-C2H2	6	+
KZ062385.1	29759	30446	zf-C2H2	5	-
KZ062385.1	30856	31969	zf-C2H2	10	-
KZ062385.1	32617	33568	zf-C2H2	9	-
KZ062385.1	34537	35578	zf-C2H2	9	-
KZ062406.1	107830	109345	zf-C2H2	5	+
KZ062414.1	151	1912	zf-C2H2	14	-
KZ062414.1	22258	25200	zf-C2H2	11	+
KZ062416.1	151921	152863	zf-C2H2	6	+
KZ062446.1	134173	137305	zf-C2H2	8	-
KZ062456.1	98839	99925	zf-C2H2	10	+
KZ062464.1	48411	49692	zf-C2H2	11	-
KZ062465.1	68840	69602	zf-C2H2	5	+
KZ062489.1	82407	84528	zf-C2H2	5	-
KZ062521.1	33209	37733	zf-C2H2	9	-
KZ062522.1	40751	42224	zf-C2H2	7	+
KZ062552.1	418	1201	zf-C2H2	7	-
KZ062585.1	342	1383	zf-C2H2	9	+
KZ062585.1	2053	3166	zf-C2H2	10	+
KZ062590.1	103334	104735	zf-C2H2	10	-
KZ062590.1	105417	105984	zf-C2H2	6	-
KZ062590.1	108129	108840	zf-C2H2	6	-
KZ062590.1	118301	119434	zf-C2H2	11	-
KZ062613.1	71630	72710	zf-C2H2	9	+
KZ062614.1	107913	111786	zf-C2H2	7	+
KZ062614.1	114344	118349	zf-C2H2	7	-
KZ062615.1	102950	105764	zf-C2H2	9	+
KZ062630.1	25621	27487	zf-C2H2	7	+
KZ062675.1	104604	106767	zf-C2H2	6	+
KZ062687.1	49320	51069	zf-C2H2	5	-
KZ062702.1	40201	41708	zf-C2H2	10	-
KZ062702.1	108528	111846	zf-C2H2	18	-
KZ062715.1	5363	6173	zf-C2H2	5	-
KZ062722.1	47513	48107	zf-C2H2	5	-
KZ062722.1	56182	56776	zf-C2H2	5	+
KZ062727.1	45458	46904	zf-C2H2	8	+
KZ062740.1	61477	62866	zf-C2H2	5	+
KZ062779.1	44118	44832	zf-C2H2	6	+
KZ062779.1	45253	45826	zf-C2H2	7	+
KZ062785.1	1965	3102	zf-C2H2	10	-
KZ062821.1	75511	77356	zf-C2H2	12	-
KZ062895.1	86169	87276	zf-C2H2	9	-
KZ062898.1	78422	79886	zf-C2H2	7	-
KZ062916.1	27281	28859	zf-C2H2	11	+
KZ062916.1	30692	33428	zf-C2H2	11	+
KZ062916.1	40995	42603	zf-C2H2	5	-
KZ062916.1	47809	50035	zf-C2H2	16	+
KZ062935.1	41582	43779	zf-C2H2	11	-
KZ062979.1	59817	61056	zf-C2H2	7	+
KZ062979.1	78193	79432	zf-C2H2	7	-
KZ062980.1	69398	69992	zf-C2H2	5	+
KZ062981.1	59064	60690	zf-C2H2	11	-
KZ062988.1	23265	26814	zf-C2H2	5	-
KZ062988.1	29469	31722	zf-C2H2	8	+
KZ062988.1	32649	38067	zf-C2H2	7	+
KZ063011.1	84512	85211	zf-C2H2	7	-
KZ063015.1	42935	44147	zf-C2H2	8	-
KZ063025.1	746	1982	zf-C2H2	11	+
KZ063025.1	9546	10782	zf-C2H2	11	-
KZ063036.1	74364	76074	zf-C2H2	5	-
KZ063048.1	78024	78588	zf-C2H2	6	-
KZ063064.1	15132	17430	zf-C2H2	12	+
KZ063077.1	33532	34402	zf-C2H2	5	-
KZ063084.1	21456	23421	zf-C2H2	14	+
KZ063084.1	24154	24784	zf-C2H2	7	+
KZ063096.1	10735	12340	zf-C2H2	5	-
KZ063147.1	1	1444	zf-C2H2	10	+
KZ063147.1	4274	5744	zf-C2H2	10	+
KZ063168.1	27268	28405	zf-C2H2	10	+
KZ063175.1	61963	62725	zf-C2H2	5	-
KZ063185.1	24831	25344	zf-C2H2	5	-
KZ063194.1	51769	53276	zf-C2H2	10	-
KZ063248.1	3260	3890	zf-C2H2	6	+
KZ063262.1	32908	33820	zf-C2H2	5	-
KZ063321.1	50005	52915	zf-C2H2	6	+
KZ063336.1	19209	19926	zf-C2H2	6	-
KZ063364.1	21095	22619	zf-C2H2	5	-
KZ063383.1	20178	20895	zf-C2H2	6	-
KZ063406.1	2556	2970	zf-C2H2	5	-
KZ063406.1	13922	14345	zf-C2H2	5	-
KZ063452.1	45432	48765	zf-C2H2	11	+
KZ063457.1	13886	15239	zf-C2H2	6	+
KZ063490.1	29177	29753	zf-C2H2	6	+
KZ063490.1	32674	33256	zf-C2H2	6	+
KZ063490.1	36650	37262	zf-C2H2	6	+
KZ063490.1	40665	41277	zf-C2H2	6	+
KZ063531.1	3473	6893	zf-C2H2	18	+
KZ063536.1	6305	7166	zf-C2H2	9	-
KZ063536.1	13227	14307	zf-C2H2	7	-
KZ063573.1	38087	39629	zf-C2H2	8	-
KZ063573.1	44064	45249	zf-C2H2	6	-
KZ063573.1	47242	48265	zf-C2H2	5	-
KZ063587.1	7102	7873	zf-C2H2	6	+
KZ063602.1	11664	12585	zf-C2H2	8	+
KZ063628.1	10994	13352	zf-C2H2	14	+
KZ063628.1	15149	16106	zf-C2H2	8	-
KZ063635.1	27733	29176	zf-C2H2	6	-
KZ063650.1	22063	23077	zf-C2H2	5	-
KZ063674.1	39627	41139	zf-C2H2	8	+
KZ063738.1	24501	25515	zf-C2H2	5	+
KZ063759.1	33182	35417	zf-C2H2	6	+
KZ063791.1	28403	29510	zf-C2H2	9	+
KZ063800.1	6452	7931	zf-C2H2	5	+
KZ063800.1	9833	11132	zf-C2H2	6	+
KZ063800.1	13868	15053	zf-C2H2	6	+
KZ063800.1	16429	18428	zf-C2H2	9	+
KZ063800.1	19605	21009	zf-C2H2	5	+
KZ063867.1	1175	3140	zf-C2H2	14	-
KZ063924.1	24441	26604	zf-C2H2	6	+
KZ063925.1	1027	6097	zf-C2H2	12	+
KZ064098.1	7355	9245	zf-C2H2	11	-
KZ064098.1	10124	11468	zf-C2H2	9	+
KZ064202.1	1266	3387	zf-C2H2	6	+
KZ064270.1	751	1624	zf-C2H2	5	-
KZ064334.1	1	1396	zf-C2H2	7	-
KZ064390.1	892	1912	zf-C2H2	8	+
KZ064390.1	10507	11527	zf-C2H2	8	+
KZ064424.1	7174	9337	zf-C2H2	6	-
KZ064533.1	11601	12321	zf-C2H2	7	-
KZ064577.1	3705	5327	zf-C2H2	5	-
KZ064661.1	0	4077	zf-C2H2	9	-
KZ064908.1	1557	3792	zf-C2H2	6	-
KZ064914.1	900	2841	zf-C2H2	6	+
KZ064914.1	5486	7427	zf-C2H2	6	+
KZ064960.1	2854	6703	zf-C2H2	7	-
KZ064994.1	8146	8989	zf-C2H2	8	-
LULA01012916.1	31086	32028	zf-C2H2	6	+
LULA01012916.1	33574	34513	zf-C2H2	6	-
LULA01013227.1	18209	19383	zf-C2H2	11	+
LULA01013833.1	20707	22060	zf-C2H2	10	+
LULA01014844.1	2470	6415	zf-C2H2	5	+
LULA01015615.1	22359	23442	zf-C2H2	6	+
LULA01015615.1	27342	28221	zf-C2H2	5	-
LULA01015687.1	25937	27032	zf-C2H2	9	-
LULA01016788.1	6622	7762	zf-C2H2	5	-
LULA01016825.1	1501	2686	zf-C2H2	7	-
LULA01016825.1	11970	13041	zf-C2H2	7	+
LULA01016887.1	15512	17507	zf-C2H2	11	-
LULA01017099.1	4457	6470	zf-C2H2	6	-
LULA01017099.1	10865	13031	zf-C2H2	11	-
LULA01017470.1	10484	12425	zf-C2H2	6	+
LULA01018082.1	311	2054	zf-C2H2	5	-
LULA01018093.1	1400	1871	zf-C2H2	5	-
LULA01018706.1	3597	5895	zf-C2H2	12	-
LULA01019448.1	1532	2774	zf-C2H2	6	-
LULA01019483.1	4844	5987	zf-C2H2	7	+
LULA01020390.1	977	2387	zf-C2H2	10	+
LULA01020395.1	783	2154	zf-C2H2	11	-
LULA01020395.1	2658	3786	zf-C2H2	8	+
LULA01021238.1	3813	4467	zf-C2H2	5	+
LULA01021549.1	3980	4709	zf-C2H2	5	-
LULA01022877.1	902	2045	zf-C2H2	7	+
LULA01023354.1	301	1597	zf-C2H2	6	+
LULA01023411.1	0	2813	zf-C2H2	10	-
LULA01024372.1	1588	2695	zf-C2H2	5	-
LULA01025521.1	139	1939	zf-C2H2	10	+
LULA01027444.1	407	1427	zf-C2H2	8	-
LULA01032849.1	1	508	zf-C2H2	5	-
```
