## Supplementary Data 2 for "Transposable elements drive the evolution of metazoan zinc finger genes": Anopheles_melas_znfs.bed

```
AXCO02000657.1	23899	25381	zf-C2H2	9	-
AXCO02000979.1	5795	7334	zf-C2H2	5	-
AXCO02001150.1	2	2336	zf-C2H2	15	-
AXCO02001353.1	31902	35712	zf-C2H2	7	-
AXCO02001671.1	27731	28355	zf-C2H2	5	-
AXCO02001671.1	29310	30270	zf-C2H2	6	-
AXCO02002087.1	25909	26967	zf-C2H2	12	-
AXCO02002143.1	461	2030	zf-C2H2	9	-
AXCO02002227.1	13308	14724	zf-C2H2	6	+
AXCO02002227.1	14986	15613	zf-C2H2	6	+
AXCO02002227.1	18890	19490	zf-C2H2	6	+
AXCO02002227.1	22498	23092	zf-C2H2	6	+
AXCO02002291.1	0	2676	zf-C2H2	5	+
AXCO02002291.1	23274	24494	zf-C2H2	11	+
AXCO02002901.1	2	1426	zf-C2H2	14	+
AXCO02002901.1	2643	3135	zf-C2H2	5	+
AXCO02002901.1	3612	5200	zf-C2H2	11	+
AXCO02002901.1	6061	7547	zf-C2H2	10	+
AXCO02002956.1	21677	22109	zf-C2H2	5	+
AXCO02003086.1	22976	24569	zf-C2H2	10	-
AXCO02003367.1	142	832	zf-C2H2	5	+
AXCO02003799.1	15602	18341	zf-C2H2	7	+
AXCO02004315.1	20071	21844	zf-C2H2	6	-
AXCO02004511.1	1453	2791	zf-C2H2	10	-
AXCO02004511.1	3229	4396	zf-C2H2	8	+
AXCO02004537.1	11653	13057	zf-C2H2	7	-
AXCO02004816.1	16467	19692	zf-C2H2	19	-
AXCO02005156.1	18187	18943	zf-C2H2	5	+
AXCO02005411.1	7178	10619	zf-C2H2	18	-
AXCO02006996.1	13438	15007	zf-C2H2	9	-
AXCO02007277.1	12577	14680	zf-C2H2	5	-
AXCO02007601.1	116	5101	zf-C2H2	15	-
AXCO02007890.1	1393	2209	zf-C2H2	6	+
AXCO02007951.1	8902	10955	zf-C2H2	17	-
AXCO02008084.1	9330	11181	zf-C2H2	13	+
AXCO02008084.1	11942	14126	zf-C2H2	14	-
AXCO02008172.1	10426	13714	zf-C2H2	9	+
AXCO02009052.1	12736	16780	zf-C2H2	5	-
AXCO02009113.1	8708	10898	zf-C2H2	6	-
AXCO02009276.1	11256	12072	zf-C2H2	5	+
AXCO02009560.1	621	1785	zf-C2H2	8	+
AXCO02009610.1	1373	3245	zf-C2H2	12	-
AXCO02009614.1	3988	5086	zf-C2H2	5	-
AXCO02010039.1	7331	9053	zf-C2H2	8	+
AXCO02010040.1	8954	11117	zf-C2H2	6	-
AXCO02010078.1	5696	7046	zf-C2H2	9	-
AXCO02010094.1	8027	10355	zf-C2H2	7	-
AXCO02010095.1	3871	6808	zf-C2H2	24	+
AXCO02010136.1	6288	7443	zf-C2H2	10	+
AXCO02010268.1	5739	7611	zf-C2H2	11	-
AXCO02010292.1	1384	2824	zf-C2H2	6	-
AXCO02010348.1	7578	8388	zf-C2H2	6	-
AXCO02010366.1	976	1993	zf-C2H2	8	+
AXCO02010379.1	4445	6746	zf-C2H2	8	+
AXCO02010399.1	8698	9409	zf-C2H2	5	-
AXCO02010708.1	575	2453	zf-C2H2	14	-
AXCO02010831.1	3566	4892	zf-C2H2	11	-
AXCO02010850.1	2741	3941	zf-C2H2	5	+
AXCO02011023.1	448	2344	zf-C2H2	11	+
AXCO02011023.1	4160	6224	zf-C2H2	13	+
AXCO02011023.1	6606	8895	zf-C2H2	12	+
AXCO02011070.1	5784	6515	zf-C2H2	7	-
AXCO02011105.1	5818	7501	zf-C2H2	5	+
AXCO02011233.1	519	1125	zf-C2H2	5	+
AXCO02011238.1	426	1575	zf-C2H2	5	+
AXCO02011432.1	3976	4717	zf-C2H2	5	+
AXCO02011432.1	6973	8221	zf-C2H2	6	+
AXCO02011438.1	7707	10141	zf-C2H2	8	-
AXCO02011476.1	6825	7488	zf-C2H2	5	+
AXCO02011797.1	622	3052	zf-C2H2	10	+
AXCO02012045.1	995	2561	zf-C2H2	5	+
AXCO02012045.1	3850	5086	zf-C2H2	6	+
AXCO02012045.1	7213	8689	zf-C2H2	6	+
AXCO02012290.1	4010	5576	zf-C2H2	5	+
AXCO02012290.1	6865	8101	zf-C2H2	6	+
AXCO02012355.1	4303	9383	zf-C2H2	27	+
AXCO02012762.1	5189	5720	zf-C2H2	6	-
AXCO02012835.1	1342	3118	zf-C2H2	6	+
AXCO02013277.1	3235	4537	zf-C2H2	5	-
AXCO02013277.1	7802	8987	zf-C2H2	7	-
AXCO02013429.1	1801	3520	zf-C2H2	10	+
AXCO02013561.1	242	1211	zf-C2H2	6	+
AXCO02013561.1	2923	3790	zf-C2H2	6	-
AXCO02013691.1	6398	8137	zf-C2H2	14	+
AXCO02013708.1	6611	7832	zf-C2H2	8	-
AXCO02013761.1	2173	4150	zf-C2H2	15	-
AXCO02013940.1	5127	6204	zf-C2H2	8	-
AXCO02014131.1	1306	3487	zf-C2H2	6	-
AXCO02014575.1	0	909	zf-C2H2	5	+
AXCO02014612.1	4259	7373	zf-C2H2	5	+
AXCO02015083.1	4828	6052	zf-C2H2	6	-
AXCO02015415.1	3632	7037	zf-C2H2	8	+
AXCO02015575.1	4157	5804	zf-C2H2	16	+
AXCO02015719.1	5576	6369	zf-C2H2	8	-
AXCO02015777.1	5072	6917	zf-C2H2	15	-
AXCO02015852.1	4320	6713	zf-C2H2	17	+
AXCO02016061.1	1424	2438	zf-C2H2	9	+
AXCO02016061.1	3000	4362	zf-C2H2	11	+
AXCO02016061.1	5084	6548	zf-C2H2	10	+
AXCO02016372.1	1323	4566	zf-C2H2	5	-
AXCO02016432.1	5032	6001	zf-C2H2	8	-
AXCO02016474.1	1828	2629	zf-C2H2	5	-
AXCO02016492.1	0	2235	zf-C2H2	9	+
AXCO02016506.1	4601	5993	zf-C2H2	7	-
AXCO02016550.1	2701	5266	zf-C2H2	15	-
AXCO02016695.1	657	3378	zf-C2H2	7	-
AXCO02016833.1	348	1932	zf-C2H2	10	+
AXCO02017272.1	6405	7518	zf-C2H2	10	-
AXCO02017362.1	422	2039	zf-C2H2	10	+
AXCO02017534.1	3902	5705	zf-C2H2	6	-
AXCO02018007.1	1935	3335	zf-C2H2	11	+
AXCO02018007.1	3756	5355	zf-C2H2	11	+
AXCO02018091.1	1235	5465	zf-C2H2	11	+
AXCO02018101.1	434	5340	zf-C2H2	12	+
AXCO02018229.1	355	1615	zf-C2H2	7	-
AXCO02018479.1	411	1653	zf-C2H2	8	+
AXCO02018843.1	1337	2840	zf-C2H2	7	+
AXCO02018883.1	224	1370	zf-C2H2	10	+
AXCO02018927.1	0	1308	zf-C2H2	5	+
AXCO02018927.1	2068	3457	zf-C2H2	10	+
AXCO02018993.1	2508	4587	zf-C2H2	13	+
AXCO02019166.1	903	1635	zf-C2H2	7	+
AXCO02019403.1	3798	4824	zf-C2H2	5	+
AXCO02019866.1	2268	4428	zf-C2H2	14	+
AXCO02020017.1	2642	3836	zf-C2H2	7	+
AXCO02020315.1	2879	4421	zf-C2H2	7	-
AXCO02021235.1	1153	2932	zf-C2H2	5	-
AXCO02021618.1	1087	3478	zf-C2H2	17	-
AXCO02021687.1	543	1737	zf-C2H2	7	+
AXCO02022216.1	971	3134	zf-C2H2	11	-
AXCO02022821.1	944	2680	zf-C2H2	14	+
AXCO02022948.1	1388	2171	zf-C2H2	8	+
AXCO02023271.1	1068	2370	zf-C2H2	6	+
AXCO02023506.1	597	2934	zf-C2H2	5	-
AXCO02023829.1	790	2194	zf-C2H2	6	-
AXCO02023953.1	494	2471	zf-C2H2	6	+
AXCO02025560.1	204	1863	zf-C2H2	5	-
AXCO02026325.1	817	1897	zf-C2H2	8	-
KI919335.1	7103	8939	zf-C2H2	8	-
KI919353.1	47096	48638	zf-C2H2	9	-
KI919371.1	2109	3045	zf-C2H2	5	+
KI919396.1	20913	22254	zf-C2H2	7	-
KI919396.1	25110	26625	zf-C2H2	10	-
KI919448.1	35346	37794	zf-C2H2	5	-
KI919519.1	28042	28945	zf-C2H2	8	-
KI919565.1	9898	12220	zf-C2H2	6	-
KI919691.1	7543	7963	zf-C2H2	5	+
KI919696.1	6469	8389	zf-C2H2	14	+
KI919696.1	11235	14001	zf-C2H2	17	+
KI919714.1	27962	30105	zf-C2H2	11	-
KI919731.1	17632	19132	zf-C2H2	6	+
KI919769.1	29695	32815	zf-C2H2	7	-
KI919800.1	5725	6877	zf-C2H2	7	-
KI919840.1	1967	3560	zf-C2H2	10	-
KI919888.1	14625	15534	zf-C2H2	10	+
KI919937.1	2577	4413	zf-C2H2	13	+
KI919963.1	2	863	zf-C2H2	6	-
KI919975.1	23528	24494	zf-C2H2	6	+
KI919975.1	27470	28866	zf-C2H2	9	-
KI920007.1	7209	8298	zf-C2H2	9	-
KI920007.1	9044	10118	zf-C2H2	9	-
KI920007.1	11052	12246	zf-C2H2	10	-
KI920007.1	14445	15456	zf-C2H2	9	-
KI920007.1	16126	17176	zf-C2H2	9	-
KI920055.1	13843	14917	zf-C2H2	7	-
KI920212.1	790	2287	zf-C2H2	7	+
KI920355.1	26103	27345	zf-C2H2	9	-
KI920355.1	29650	30700	zf-C2H2	9	+
KI920374.1	24081	24786	zf-C2H2	6	+
KI920492.1	0	2799	zf-C2H2	8	+
KI920588.1	16441	17749	zf-C2H2	5	+
KI920730.1	6869	7924	zf-C2H2	5	+
KI920730.1	16974	18456	zf-C2H2	7	+
KI920825.1	4076	8002	zf-C2H2	5	-
KI921065.1	991	1531	zf-C2H2	6	+
KI921104.1	7807	9868	zf-C2H2	5	-
KI921157.1	5831	7061	zf-C2H2	11	-
KI921523.1	17136	19065	zf-C2H2	5	-
KI921698.1	14092	17620	zf-C2H2	5	+
KI921775.1	12503	14744	zf-C2H2	8	-
KI921796.1	2966	5255	zf-C2H2	9	+
KI921796.1	6638	8528	zf-C2H2	7	+
KI922019.1	17394	18390	zf-C2H2	5	-
KI922273.1	3561	4695	zf-C2H2	7	+
KI922308.1	4727	5945	zf-C2H2	10	+
KI922404.1	5	1043	zf-C2H2	7	+
KI922465.1	496	2401	zf-C2H2	12	+
KI922535.1	10059	11496	zf-C2H2	11	-
KI922553.1	575	3980	zf-C2H2	19	-
KI922653.1	2744	3686	zf-C2H2	5	-
KI923174.1	7759	9060	zf-C2H2	11	-
KI923250.1	7141	8260	zf-C2H2	5	+
KI923796.1	2871	4742	zf-C2H2	7	+
KI923940.1	532	3067	zf-C2H2	13	+
```
