## Supplementary Data 2 for "Transposable elements drive the evolution of metazoan zinc finger genes": Anopheles_merus_znfs.bed

```
CM029762.1	929229	933837	zf-C2H2	11	-
CM029762.1	939630	941748	zf-C2H2	5	-
CM029762.1	972727	973333	zf-C2H2	5	+
CM029762.1	1799153	1799978	zf-C2H2	5	-
CM029762.1	2100570	2102622	zf-C2H2	13	-
CM029762.1	3128999	3130273	zf-C2H2	11	+
CM029762.1	8779441	8780545	zf-C2H2	8	+
CM029762.1	11813408	11815601	zf-C2H2	6	-
CM029762.1	13687653	13690830	zf-C2H2	5	-
CM029762.1	18326404	18332293	zf-C2H2	10	+
CM029763.1	4968579	4969809	zf-C2H2	11	+
CM029763.1	5887347	5888883	zf-C2H2	9	-
CM029763.1	18746874	18748275	zf-C2H2	7	-
CM029763.1	20063215	20065361	zf-C2H2	5	-
CM029763.1	21280093	21281530	zf-C2H2	11	+
CM029763.1	21297142	21298528	zf-C2H2	11	+
CM029763.1	21298961	21300539	zf-C2H2	11	+
CM029763.1	21300885	21302451	zf-C2H2	11	+
CM029763.1	21303180	21304626	zf-C2H2	10	+
CM029763.1	21305220	21306747	zf-C2H2	10	-
CM029763.1	21310859	21312377	zf-C2H2	10	+
CM029763.1	21325630	21327169	zf-C2H2	10	-
CM029763.1	22169089	22171250	zf-C2H2	11	-
CM029763.1	22465927	22467367	zf-C2H2	7	-
CM029763.1	23514652	23515786	zf-C2H2	7	+
CM029763.1	27752385	27753609	zf-C2H2	8	-
CM029763.1	29335741	29338234	zf-C2H2	5	-
CM029763.1	29485738	29487784	zf-C2H2	6	+
CM029763.1	29976379	29978570	zf-C2H2	5	-
CM029763.1	33555254	33558002	zf-C2H2	7	+
CM029763.1	33878196	33879465	zf-C2H2	8	+
CM029763.1	34021180	34023502	zf-C2H2	7	+
CM029763.1	35763305	35765180	zf-C2H2	12	-
CM029763.1	38792995	38793751	zf-C2H2	7	-
CM029763.1	40759877	40760405	zf-C2H2	6	+
CM029763.1	43082280	43083084	zf-C2H2	5	-
CM029763.1	43860944	43862261	zf-C2H2	9	+
CM029763.1	47936115	47940525	zf-C2H2	11	-
CM029763.1	47947546	47948512	zf-C2H2	8	-
CM029763.1	51010429	51011097	zf-C2H2	5	-
CM029763.1	51103820	51106370	zf-C2H2	15	+
CM029763.1	51910791	51912276	zf-C2H2	11	-
CM029763.1	51913108	51913738	zf-C2H2	6	-
CM029763.1	51915183	51915717	zf-C2H2	5	-
CM029763.1	51916885	51918618	zf-C2H2	13	-
CM029763.1	51924658	51927065	zf-C2H2	17	-
CM029764.1	578504	579562	zf-C2H2	12	+
CM029764.1	2080829	2081771	zf-C2H2	5	-
CM029764.1	2153582	2155736	zf-C2H2	5	+
CM029764.1	2584588	2586073	zf-C2H2	5	-
CM029764.1	5740274	5741873	zf-C2H2	11	-
CM029764.1	6047003	6048715	zf-C2H2	13	-
CM029764.1	9596209	9597145	zf-C2H2	5	-
CM029764.1	13340006	13342163	zf-C2H2	11	-
CM029764.1	13395836	13399745	zf-C2H2	7	-
CM029764.1	15065331	15068475	zf-C2H2	7	-
CM029764.1	17252536	17253130	zf-C2H2	5	+
CM029764.1	17910218	17912108	zf-C2H2	13	+
CM029764.1	21194624	21195044	zf-C2H2	5	+
CM029764.1	22611446	22612649	zf-C2H2	7	+
CM029764.1	24184221	24185628	zf-C2H2	6	-
CM029764.1	24386437	24387619	zf-C2H2	6	+
CM029764.1	28034926	28036486	zf-C2H2	8	+
CM029764.1	28691947	28696618	zf-C2H2	9	+
CM029764.1	29405503	29406616	zf-C2H2	10	-
CM029764.1	30267293	30268184	zf-C2H2	8	+
CM029764.1	32885546	32887358	zf-C2H2	5	+
CM029764.1	37531935	37535334	zf-C2H2	19	-
CM029764.1	37567593	37569039	zf-C2H2	6	-
CM029764.1	39068985	39070353	zf-C2H2	10	-
CM029764.1	39072603	39073203	zf-C2H2	6	-
CM029764.1	39076488	39077115	zf-C2H2	6	-
CM029764.1	39869688	39871083	zf-C2H2	10	+
CM029764.1	44890836	44893517	zf-C2H2	5	-
CM029764.1	45283193	45284618	zf-C2H2	5	+
CM029764.1	45310740	45312000	zf-C2H2	7	-
CM029764.1	45616078	45616723	zf-C2H2	5	+
CM029764.1	46025237	46027478	zf-C2H2	5	-
CM029764.1	46560409	46561633	zf-C2H2	6	-
CM029764.1	46563513	46564710	zf-C2H2	7	-
CM029764.1	48219461	48221351	zf-C2H2	8	-
CM029764.1	48479027	48480368	zf-C2H2	6	-
CM029764.1	48483184	48484693	zf-C2H2	10	-
CM029764.1	52038667	52039921	zf-C2H2	9	-
CM029764.1	52042107	52043181	zf-C2H2	9	+
CM029764.1	52086376	52089874	zf-C2H2	5	+
CM029764.1	52110523	52111773	zf-C2H2	11	+
CM029764.1	52421707	52422886	zf-C2H2	8	+
CM029764.1	53033215	53034982	zf-C2H2	7	+
CM029764.1	54185268	54187245	zf-C2H2	15	-
CM029764.1	54259174	54261217	zf-C2H2	5	+
CM029764.1	55956659	55957295	zf-C2H2	5	+
CM029764.1	56131116	56132969	zf-C2H2	7	+
CM029764.1	57056597	57057839	zf-C2H2	8	-
CM029764.1	57228866	57233301	zf-C2H2	6	+
CM029764.1	57991267	57993805	zf-C2H2	13	-
CM029764.1	59849390	59851769	zf-C2H2	17	+
CM029765.1	4588281	4590141	zf-C2H2	10	-
CM029765.1	4591355	4593002	zf-C2H2	11	+
CM029765.1	7722098	7723172	zf-C2H2	7	-
CM029765.1	8342165	8342750	zf-C2H2	5	+
CM029765.1	8982532	8984012	zf-C2H2	13	-
CM029765.1	9235260	9237480	zf-C2H2	7	+
CM029765.1	13308882	13310166	zf-C2H2	5	-
CM029765.1	13312415	13313600	zf-C2H2	7	-
CM029765.1	13316258	13317737	zf-C2H2	6	-
CM029765.1	13319888	13321130	zf-C2H2	6	-
CM029765.1	13322436	13323897	zf-C2H2	5	-
CM029765.1	13329904	13335111	zf-C2H2	27	-
CM029765.1	13343433	13345617	zf-C2H2	7	+
CM029765.1	15047978	15050273	zf-C2H2	9	+
CM029765.1	15051591	15053534	zf-C2H2	7	+
CM029765.1	16919428	16920151	zf-C2H2	5	+
CM029765.1	18136026	18139016	zf-C2H2	13	+
CM029765.1	18951471	18952260	zf-C2H2	6	+
CM029765.1	18968297	18969029	zf-C2H2	6	+
CM029765.1	18976964	18977720	zf-C2H2	6	-
CM029765.1	19759583	19760270	zf-C2H2	6	+
CM029765.1	22384170	22385548	zf-C2H2	9	-
CM029765.1	22393760	22394810	zf-C2H2	5	+
CM029765.1	22450407	22451777	zf-C2H2	9	-
CM029765.1	22710563	22711993	zf-C2H2	8	-
CM029765.1	22713922	22715313	zf-C2H2	9	-
CM029765.1	22735063	22736155	zf-C2H2	6	-
CM029765.1	23701299	23702082	zf-C2H2	8	-
CM029765.1	24021949	24023458	zf-C2H2	7	-
CM029765.1	25563953	25565858	zf-C2H2	12	+
CM029765.1	26329981	26331168	zf-C2H2	9	-
CM029765.1	29353760	29355533	zf-C2H2	5	+
CM029765.1	29673622	29674483	zf-C2H2	6	+
CM029765.1	29676189	29677158	zf-C2H2	6	-
CM029765.1	31362143	31364105	zf-C2H2	6	-
CM029765.1	31368209	31369604	zf-C2H2	10	-
CM029765.1	31370237	31371692	zf-C2H2	5	-
CM029765.1	31388468	31390154	zf-C2H2	5	+
CM029765.1	31390577	31392062	zf-C2H2	7	+
CM029765.1	32959206	32960016	zf-C2H2	6	+
CM029765.1	33974540	33977933	zf-C2H2	8	-
CM029765.1	34477472	34479395	zf-C2H2	5	-
CM029765.1	34493037	34494249	zf-C2H2	10	+
CM029765.1	34811444	34813010	zf-C2H2	9	+
CM029765.1	34816279	34817245	zf-C2H2	6	-
CM029765.1	34817831	34818710	zf-C2H2	6	-
CM029765.1	35788414	35789365	zf-C2H2	6	+
CM029765.1	35789945	35790599	zf-C2H2	5	+
CM029765.1	39747144	39748076	zf-C2H2	8	+
CM029766.1	337963	338701	zf-C2H2	5	+
CM029766.1	1307878	1309165	zf-C2H2	10	-
CM029766.1	2489522	2490410	zf-C2H2	9	-
CM029766.1	2490563	2491571	zf-C2H2	8	-
CM029766.1	2807736	2809797	zf-C2H2	16	+
CM029766.1	3284417	3285959	zf-C2H2	9	-
CM029766.1	3326546	3327641	zf-C2H2	5	+
CM029766.1	3464817	3465912	zf-C2H2	9	-
CM029766.1	3466643	3467552	zf-C2H2	8	-
CM029766.1	3468517	3469711	zf-C2H2	10	-
CM029766.1	3470731	3471751	zf-C2H2	9	-
CM029766.1	3472422	3473505	zf-C2H2	9	-
CM029766.1	6075335	6077045	zf-C2H2	8	-
CM029766.1	7442526	7445254	zf-C2H2	7	-
CM029766.1	7551077	7553033	zf-C2H2	15	+
CM029766.1	7554126	7554588	zf-C2H2	5	+
CM029766.1	8096532	8097888	zf-C2H2	5	+
CM029766.1	8406945	8408634	zf-C2H2	5	-
CM029766.1	9374757	9375762	zf-C2H2	9	+
CM029766.1	10513656	10514808	zf-C2H2	8	-
CM029766.1	10515259	10516594	zf-C2H2	11	+
CM029766.1	14701850	14703449	zf-C2H2	10	-
CM029766.1	17707184	17709071	zf-C2H2	11	+
CM029766.1	17710884	17712948	zf-C2H2	13	+
CM029766.1	17713331	17715611	zf-C2H2	12	+
CM029766.1	18897386	18900188	zf-C2H2	10	-
CM029766.1	20020345	20022943	zf-C2H2	15	-
CM029766.1	21781647	21782763	zf-C2H2	9	+
CM029766.1	22106771	22110190	zf-C2H2	14	-
CM029766.1	22982244	22982869	zf-C2H2	6	-
CM029766.1	24058336	24062461	zf-C2H2	6	+
CM029766.1	25307115	25309293	zf-C2H2	14	+
CM029766.1	25310053	25312285	zf-C2H2	13	-
CM029766.1	25479784	25481188	zf-C2H2	7	+
CM029766.1	26086840	26088343	zf-C2H2	7	-
CM029766.1	26332004	26332781	zf-C2H2	6	+
CM029766.1	28675332	28675974	zf-C2H2	5	+
CM029766.1	30496509	30498777	zf-C2H2	7	-
CM029766.1	31148927	31150847	zf-C2H2	14	+
CM029766.1	31153689	31156449	zf-C2H2	17	+
CM029766.1	31182668	31183853	zf-C2H2	10	+
CM029766.1	31196960	31199123	zf-C2H2	15	+
CM029766.1	31813180	31814914	zf-C2H2	10	+
CM029766.1	34680855	34683285	zf-C2H2	10	-
CM029766.1	35114556	35117457	zf-C2H2	6	-
CM029766.1	36819887	36821009	zf-C2H2	5	+
CM029766.1	46084320	46085820	zf-C2H2	6	+
JADFFO010000097.1	52391	53764	zf-C2H2	9	+
JADFFO010000409.1	35942	36884	zf-C2H2	5	-
JADFFO010000537.1	31500	33360	zf-C2H2	10	-
JADFFO010000537.1	34574	36220	zf-C2H2	13	+
JADFFO010000550.1	14416	15001	zf-C2H2	5	+
JADFFO010000739.1	18683	20729	zf-C2H2	5	+
JADFFO010000778.1	26277	27453	zf-C2H2	7	-
JADFFO010000924.1	18635	19506	zf-C2H2	8	-
```
