## Supplementary Data 2 for "Transposable elements drive the evolution of metazoan zinc finger genes": Anopheles_minimus_znfs.bed

```
KB663610.1	523646	525209	zf-C2H2	7	-
KB663610.1	1065644	1066592	zf-C2H2	5	+
KB663610.1	2510813	2511584	zf-C2H2	6	-
KB663610.1	3483126	3484590	zf-C2H2	11	-
KB663610.1	3767136	3768937	zf-C2H2	12	-
KB663610.1	3987207	3988581	zf-C2H2	6	-
KB663610.1	4172880	4174380	zf-C2H2	6	+
KB663610.1	4433762	4434209	zf-C2H2	5	-
KB663610.1	6519580	6521374	zf-C2H2	8	-
KB663610.1	6764192	6765608	zf-C2H2	7	-
KB663610.1	6768987	6770427	zf-C2H2	10	-
KB663610.1	7224459	7226202	zf-C2H2	13	-
KB663610.1	8602698	8603832	zf-C2H2	7	+
KB663610.1	8605150	8606404	zf-C2H2	6	+
KB663610.1	10687755	10688727	zf-C2H2	8	-
KB663610.1	12542833	12543952	zf-C2H2	7	+
KB663610.1	20923947	20925207	zf-C2H2	11	-
KB663610.1	20998097	21001955	zf-C2H2	7	-
KB663610.1	22758852	22760016	zf-C2H2	8	-
KB663610.1	23526252	23527407	zf-C2H2	10	+
KB663610.1	26999870	27003062	zf-C2H2	7	-
KB663610.1	29189014	29190612	zf-C2H2	9	-
KB663610.1	29247919	29249125	zf-C2H2	8	-
KB663610.1	29251084	29252290	zf-C2H2	9	+
KB663611.1	38226	39141	zf-C2H2	8	+
KB663611.1	1251394	1253161	zf-C2H2	6	-
KB663611.1	1257779	1260125	zf-C2H2	15	-
KB663611.1	1277280	1278624	zf-C2H2	7	+
KB663611.1	3710108	3711968	zf-C2H2	5	-
KB663611.1	3728781	3729885	zf-C2H2	8	+
KB663622.1	1454214	1458696	zf-C2H2	9	+
KB663622.1	2472656	2474162	zf-C2H2	6	+
KB663622.1	3659262	3661287	zf-C2H2	14	-
KB663622.1	3732524	3734501	zf-C2H2	5	+
KB663622.1	5368267	5369740	zf-C2H2	10	+
KB663633.1	2640748	2643262	zf-C2H2	5	-
KB663633.1	2812461	2814474	zf-C2H2	7	+
KB663633.1	3861911	3863111	zf-C2H2	7	-
KB663633.1	4148354	4149080	zf-C2H2	5	+
KB663633.1	5345108	5346242	zf-C2H2	6	-
KB663644.1	136310	137114	zf-C2H2	7	-
KB663644.1	138009	139404	zf-C2H2	11	-
KB663644.1	2925348	2927229	zf-C2H2	10	+
KB663644.1	2929032	2931060	zf-C2H2	14	+
KB663644.1	2931569	2933606	zf-C2H2	13	+
KB663644.1	4050781	4051789	zf-C2H2	5	+
KB663644.1	5474159	5475057	zf-C2H2	6	-
KB663655.1	238590	240077	zf-C2H2	6	-
KB663655.1	240331	240973	zf-C2H2	6	-
KB663655.1	2456221	2457535	zf-C2H2	9	-
KB663655.1	2900538	2902661	zf-C2H2	5	-
KB663655.1	3491994	3493299	zf-C2H2	11	+
KB663666.1	547569	549010	zf-C2H2	13	+
KB663666.1	1167610	1168117	zf-C2H2	5	-
KB663677.1	3676939	3679156	zf-C2H2	6	-
KB663677.1	3924664	3925585	zf-C2H2	8	-
KB663688.1	1681656	1682982	zf-C2H2	6	-
KB663710.1	1608709	1610737	zf-C2H2	5	-
KB663721.1	2006251	2008604	zf-C2H2	17	+
KB663721.1	2015077	2015662	zf-C2H2	5	+
KB663721.1	2017102	2018632	zf-C2H2	12	+
KB663721.1	2019267	2020653	zf-C2H2	10	+
KB663721.1	2740417	2742697	zf-C2H2	15	-
KB663721.1	5302501	5303236	zf-C2H2	6	+
KB663721.1	6110367	6111822	zf-C2H2	7	+
KB663721.1	6539650	6541123	zf-C2H2	10	+
KB663721.1	6551294	6552677	zf-C2H2	11	+
KB663721.1	6553020	6554604	zf-C2H2	11	+
KB663721.1	6555163	6556678	zf-C2H2	11	+
KB663721.1	6557420	6558743	zf-C2H2	10	+
KB663721.1	6559485	6561015	zf-C2H2	11	-
KB663721.1	7228902	7231056	zf-C2H2	11	-
KB663721.1	7481609	7483625	zf-C2H2	10	-
KB663721.1	7489267	7490253	zf-C2H2	6	-
KB663721.1	9283442	9284942	zf-C2H2	9	+
KB663721.1	14523675	14527836	zf-C2H2	11	-
KB663733.1	368575	370060	zf-C2H2	8	-
KB663733.1	452307	455640	zf-C2H2	18	-
KB663733.1	814596	815640	zf-C2H2	8	+
KB663733.1	815846	816758	zf-C2H2	9	+
KB663744.1	180125	182000	zf-C2H2	10	-
KB663744.1	182903	184007	zf-C2H2	7	+
KB663766.1	1081407	1086132	zf-C2H2	11	-
KB663766.1	1089558	1091277	zf-C2H2	5	-
KB663777.1	984847	985690	zf-C2H2	5	+
KB663788.1	534352	536737	zf-C2H2	12	+
KB663799.1	214398	218424	zf-C2H2	5	+
KB663810.1	36371	37559	zf-C2H2	6	-
KB663810.1	272610	275226	zf-C2H2	13	-
KB663810.1	993036	995463	zf-C2H2	17	-
KB663810.1	1004696	1006703	zf-C2H2	16	-
KB663823.1	1341	3519	zf-C2H2	6	-
KB663832.1	480699	481329	zf-C2H2	6	-
KB663832.1	486286	487663	zf-C2H2	13	-
KB663832.1	490028	490616	zf-C2H2	6	-
KB663832.1	1311742	1313149	zf-C2H2	11	+
KB663832.1	2986083	2987238	zf-C2H2	5	+
KB663832.1	3003689	3005144	zf-C2H2	7	-
KB663832.1	3293880	3294474	zf-C2H2	5	+
KB663832.1	3721826	3724196	zf-C2H2	6	-
KB663832.1	6164192	6164864	zf-C2H2	7	+
KB663832.1	13552991	13553903	zf-C2H2	6	+
KB663832.1	15348570	15349134	zf-C2H2	5	-
KB663832.1	16755457	16756705	zf-C2H2	7	+
KB663832.1	16785609	16788825	zf-C2H2	19	+
KB663943.1	16709	18252	zf-C2H2	9	+
KB663943.1	19132	20520	zf-C2H2	9	-
KB663943.1	1053569	1054430	zf-C2H2	5	+
KB663943.1	1055204	1055846	zf-C2H2	5	+
KB663943.1	2388738	2391678	zf-C2H2	12	-
KB663943.1	5097783	5099559	zf-C2H2	7	-
KB663943.1	5100740	5103374	zf-C2H2	11	-
KB663943.1	6438910	6439717	zf-C2H2	5	+
KB663943.1	7253271	7256235	zf-C2H2	8	-
KB663943.1	7265022	7267035	zf-C2H2	8	-
KB663943.1	7272302	7277165	zf-C2H2	26	+
KB663943.1	7280436	7281945	zf-C2H2	6	+
KB663943.1	7283601	7284975	zf-C2H2	6	+
KB663943.1	7286464	7287877	zf-C2H2	6	+
KB663943.1	7288773	7290315	zf-C2H2	6	+
KB663943.1	7291398	7292709	zf-C2H2	7	+
KB663943.1	7293806	7295015	zf-C2H2	5	+
KB663943.1	7791977	7793042	zf-C2H2	8	+
KB663943.1	9390800	9391619	zf-C2H2	6	+
KB663943.1	9393038	9393905	zf-C2H2	6	-
KB663943.1	9578274	9580014	zf-C2H2	5	-
KB663943.1	11748753	11749922	zf-C2H2	9	+
KB663943.1	12284224	12286003	zf-C2H2	5	+
KB663943.1	12359877	12361635	zf-C2H2	12	-
KB663943.1	12394598	12395390	zf-C2H2	5	-
KB663943.1	12598932	12599640	zf-C2H2	6	-
KB663943.1	13412628	13414065	zf-C2H2	10	-
KB663943.1	13418528	13419497	zf-C2H2	5	-
KB663943.1	14172997	14173888	zf-C2H2	8	-
KB663943.1	14377783	14379250	zf-C2H2	7	-
KB664054.1	1078114	1081081	zf-C2H2	5	+
KB664054.1	2577474	2578494	zf-C2H2	8	+
KB664054.1	4841813	4843010	zf-C2H2	11	-
KB664054.1	5769534	5771499	zf-C2H2	13	+
KB664054.1	5867016	5874505	zf-C2H2	14	+
KB664054.1	7945352	7946045	zf-C2H2	6	-
KB664165.1	2273672	2274956	zf-C2H2	8	+
KB664165.1	4349681	4352360	zf-C2H2	6	+
KB664165.1	4612230	4613274	zf-C2H2	9	+
KB664165.1	6190087	6191918	zf-C2H2	10	-
KB664165.1	8824055	8824790	zf-C2H2	7	-
KB664165.1	9338960	9340583	zf-C2H2	9	-
KB664255.1	1179401	1180340	zf-C2H2	9	-
KB664255.1	2159472	2161086	zf-C2H2	6	+
KB664255.1	2471690	2472896	zf-C2H2	5	-
KB664255.1	2985844	2987458	zf-C2H2	10	-
KB664255.1	3091304	3094027	zf-C2H2	7	+
KB664255.1	4549626	4551231	zf-C2H2	8	+
KB664255.1	7428268	7429006	zf-C2H2	8	+
KB664255.1	7430050	7431121	zf-C2H2	9	+
KB664255.1	7560522	7561716	zf-C2H2	5	-
KB664255.1	9096218	9097502	zf-C2H2	10	-
KB664266.1	277073	278522	zf-C2H2	10	-
KB664266.1	1258401	1263055	zf-C2H2	15	-
KB664266.1	4595105	4597022	zf-C2H2	11	+
KB664266.1	4886305	4888573	zf-C2H2	14	+
KB664266.1	4889630	4891004	zf-C2H2	8	-
KB664266.1	5043736	5045056	zf-C2H2	7	+
KB664266.1	5565571	5567125	zf-C2H2	7	-
KB664266.1	5800096	5800867	zf-C2H2	5	+
KB664266.1	8078289	8079456	zf-C2H2	8	-
KB664266.1	8079891	8081253	zf-C2H2	11	+
KB664277.1	194789	196469	zf-C2H2	10	-
KB664277.1	270400	270991	zf-C2H2	5	+
KB664277.1	978920	981155	zf-C2H2	16	-
KB664277.1	2277809	2280185	zf-C2H2	6	-
KB664277.1	2828369	2830223	zf-C2H2	14	+
KB664277.1	2832998	2835827	zf-C2H2	17	+
KB664277.1	2857897	2859493	zf-C2H2	11	+
KB664277.1	2871388	2873917	zf-C2H2	16	+
KB664277.1	3378736	3380452	zf-C2H2	10	+
KB664277.1	4891452	4901266	zf-C2H2	5	-
KB664277.1	5530902	5533236	zf-C2H2	9	-
KB664277.1	5899031	5903269	zf-C2H2	7	-
```
