## Supplementary Data 2 for "Transposable elements drive the evolution of metazoan zinc finger genes": Anopheles_parensis_znfs.bed

```
CM028123.1	5134732	5136244	zf-C2H2	13	-
CM028123.1	7372845	7374303	zf-C2H2	5	-
CM028123.1	7375644	7376889	zf-C2H2	6	-
CM028123.1	7378538	7379762	zf-C2H2	6	-
CM028123.1	7380946	7382383	zf-C2H2	7	-
CM028123.1	7383760	7385122	zf-C2H2	6	-
CM028123.1	7386157	7387315	zf-C2H2	6	-
CM028123.1	7389894	7391259	zf-C2H2	6	-
CM028123.1	7395452	7397636	zf-C2H2	11	-
CM028123.1	7397814	7400658	zf-C2H2	16	-
CM028123.1	7405816	7408204	zf-C2H2	8	+
CM028123.1	7418800	7421866	zf-C2H2	8	+
CM028123.1	10600531	10601317	zf-C2H2	6	+
CM028123.1	10602321	10603467	zf-C2H2	10	+
CM028123.1	11417924	11419403	zf-C2H2	9	+
CM028123.1	12218253	12225656	zf-C2H2	14	-
CM028123.1	12317934	12319884	zf-C2H2	13	-
CM028123.1	13378898	13381142	zf-C2H2	19	+
CM028123.1	14967197	14969444	zf-C2H2	6	-
CM028123.1	16317722	16318775	zf-C2H2	9	-
CM028123.1	16699499	16702655	zf-C2H2	5	+
CM028123.1	18163941	18168429	zf-C2H2	11	-
CM028123.1	18172266	18173964	zf-C2H2	5	-
CM028124.1	6290	10283	zf-C2H2	5	-
CM028124.1	1051539	1053944	zf-C2H2	6	-
CM028124.1	1776038	1778200	zf-C2H2	15	-
CM028124.1	1778682	1780755	zf-C2H2	13	-
CM028124.1	1782496	1784335	zf-C2H2	11	-
CM028124.1	2353033	2354641	zf-C2H2	10	+
CM028124.1	2978937	2981256	zf-C2H2	16	-
CM028124.1	5249516	5250869	zf-C2H2	11	-
CM028124.1	5251338	5252496	zf-C2H2	8	+
CM028124.1	7852753	7853485	zf-C2H2	5	-
CM028124.1	8116510	8118091	zf-C2H2	7	+
CM028124.1	8796916	8798230	zf-C2H2	6	-
CM028124.1	8979544	8980963	zf-C2H2	10	+
CM028124.1	8981842	8984262	zf-C2H2	18	-
CM028124.1	9304136	9306179	zf-C2H2	11	-
CM028124.1	13169412	13174224	zf-C2H2	15	+
CM028124.1	14055480	14056386	zf-C2H2	9	-
CM028124.1	15582524	15583719	zf-C2H2	14	-
CM028124.1	16619745	16621371	zf-C2H2	5	+
CM028124.1	16953319	16954681	zf-C2H2	5	-
CM028124.1	17530101	17531715	zf-C2H2	10	-
CM028124.1	17650905	17653604	zf-C2H2	7	+
CM028124.1	21378825	21379863	zf-C2H2	9	+
CM028124.1	21380583	21381639	zf-C2H2	9	+
CM028124.1	21512524	21513835	zf-C2H2	5	-
CM028124.1	22917154	22918480	zf-C2H2	10	-
CM028124.1	23181270	23182716	zf-C2H2	8	+
CM028124.1	23764773	23768187	zf-C2H2	18	-
CM028124.1	24106549	24107659	zf-C2H2	8	+
CM028124.1	24107820	24108738	zf-C2H2	9	+
CM028124.1	25517508	25520295	zf-C2H2	5	+
CM028124.1	25960530	25962876	zf-C2H2	10	+
CM028124.1	26682444	26683547	zf-C2H2	7	-
CM028124.1	28375566	28377288	zf-C2H2	10	-
CM028124.1	28900971	28903101	zf-C2H2	16	-
CM028124.1	28915724	28917272	zf-C2H2	11	-
CM028124.1	28944991	28945930	zf-C2H2	8	-
CM028124.1	28946469	28949223	zf-C2H2	18	-
CM028124.1	28952043	28953882	zf-C2H2	13	-
CM028124.1	29561557	29563997	zf-C2H2	8	+
CM028125.1	6278727	6279864	zf-C2H2	6	-
CM028125.1	7418956	7419481	zf-C2H2	6	-
CM028125.1	8468769	8470194	zf-C2H2	12	-
CM028125.1	8768906	8770550	zf-C2H2	11	-
CM028125.1	9054960	9056133	zf-C2H2	5	-
CM028125.1	9256703	9258155	zf-C2H2	7	+
CM028125.1	9531346	9532467	zf-C2H2	9	-
CM028125.1	11887257	11889114	zf-C2H2	7	-
CM028125.1	12117580	12118966	zf-C2H2	8	-
CM028125.1	12122332	12123760	zf-C2H2	10	-
CM028125.1	12584066	12586247	zf-C2H2	17	-
CM028125.1	14013894	14015055	zf-C2H2	7	+
CM028125.1	14016320	14017544	zf-C2H2	6	+
CM028125.1	18161535	18162234	zf-C2H2	7	-
CM028125.1	20604927	20607777	zf-C2H2	6	+
CM028125.1	21058471	21059068	zf-C2H2	5	-
CM028125.1	21327264	21328497	zf-C2H2	7	+
CM028125.1	21343921	21345061	zf-C2H2	5	-
CM028125.1	24605027	24606191	zf-C2H2	9	-
CM028125.1	24608154	24609324	zf-C2H2	9	+
CM028125.1	24666405	24668081	zf-C2H2	12	+
CM028125.1	27074760	27077877	zf-C2H2	7	+
CM028125.1	28966604	28970423	zf-C2H2	7	+
CM028125.1	29022352	29023740	zf-C2H2	11	+
CM028125.1	33037000	33037861	zf-C2H2	7	+
CM028126.1	275719	277333	zf-C2H2	8	-
CM028126.1	14517551	14519990	zf-C2H2	12	+
CM028126.1	17688497	17690978	zf-C2H2	8	-
CM028126.1	17844846	17845923	zf-C2H2	7	+
CM028126.1	19972383	19973145	zf-C2H2	6	+
CM028126.1	22482551	22483076	zf-C2H2	5	+
CM028126.1	24576579	24577050	zf-C2H2	5	-
CM028126.1	32340809	32343155	zf-C2H2	9	-
CM028126.1	32540969	32541557	zf-C2H2	6	+
CM028126.1	32543597	32544488	zf-C2H2	7	-
CM028126.1	32755644	32756535	zf-C2H2	7	+
CM028126.1	32758575	32761809	zf-C2H2	5	-
CM028126.1	33706375	33710112	zf-C2H2	12	-
CM028126.1	39267114	39268908	zf-C2H2	6	-
CM028126.1	39292718	39294005	zf-C2H2	10	+
CM028126.1	39409344	39410631	zf-C2H2	10	+
CM028126.1	41566675	41568079	zf-C2H2	8	-
CM028126.1	43069684	43070581	zf-C2H2	5	+
CM028127.1	2249605	2251915	zf-C2H2	17	+
CM028127.1	2263473	2264061	zf-C2H2	5	+
CM028127.1	2266530	2267097	zf-C2H2	6	+
CM028127.1	2267548	2269272	zf-C2H2	10	+
CM028127.1	2280917	2282450	zf-C2H2	12	+
CM028127.1	2283051	2284625	zf-C2H2	10	+
CM028127.1	3111554	3113837	zf-C2H2	15	-
CM028127.1	5889736	5890438	zf-C2H2	6	+
CM028127.1	6845869	6847216	zf-C2H2	7	+
CM028127.1	7328381	7329992	zf-C2H2	11	+
CM028127.1	7347431	7348826	zf-C2H2	12	+
CM028127.1	7349340	7350819	zf-C2H2	12	+
CM028127.1	7351228	7352836	zf-C2H2	11	+
CM028127.1	7354387	7355920	zf-C2H2	12	-
CM028127.1	8096799	8099437	zf-C2H2	11	-
CM028127.1	8374113	8375646	zf-C2H2	7	-
CM028127.1	8381429	8382444	zf-C2H2	6	-
CM028127.1	8986304	8987330	zf-C2H2	6	+
CM028127.1	10329849	10330870	zf-C2H2	7	+
CM028127.1	11234183	11236301	zf-C2H2	6	-
CM028127.1	11401442	11404103	zf-C2H2	5	+
CM028127.1	13827992	13829255	zf-C2H2	7	-
CM028127.1	28169051	28170626	zf-C2H2	10	-
CM028127.1	31156946	31157699	zf-C2H2	7	+
CM028127.1	34366111	34368281	zf-C2H2	14	+
CM028127.1	36161891	36164075	zf-C2H2	6	-
CM028127.1	36326857	36327883	zf-C2H2	8	-
CM028127.1	36618701	36621287	zf-C2H2	6	-
CM028127.1	39118977	39120423	zf-C2H2	10	-
CM028127.1	41834815	41836596	zf-C2H2	10	-
CM028127.1	43613820	43615095	zf-C2H2	11	-
CM028127.1	44138532	44140821	zf-C2H2	6	+
CM028127.1	44958587	44959943	zf-C2H2	10	+
CM028127.1	44964161	44965928	zf-C2H2	6	+
STHC01000004.1	1409131	1413634	zf-C2H2	9	+
STHC01000004.1	2377950	2378523	zf-C2H2	6	-
STHC01000004.1	2382333	2382954	zf-C2H2	6	-
STHC01000004.1	2386157	2386796	zf-C2H2	6	-
STHC01000004.1	3257348	3258773	zf-C2H2	11	+
STHC01000004.1	4836485	4837817	zf-C2H2	12	-
STHC01000004.1	11255586	11258901	zf-C2H2	18	-
STHC01000004.1	11286641	11287841	zf-C2H2	6	-
STHC01000004.1	12920931	12922530	zf-C2H2	5	+
STHC01000004.1	14031981	14033940	zf-C2H2	14	-
STHC01000004.1	15620920	15622375	zf-C2H2	10	+
STHC01000004.1	16354250	16355447	zf-C2H2	7	-
STHC01000004.1	16559809	16562458	zf-C2H2	13	-
STHC01000004.1	17166813	17169267	zf-C2H2	17	-
STHC01000004.1	17171029	17172967	zf-C2H2	16	-
STHC01000005.1	5279782	5281102	zf-C2H2	6	-
STHC01000005.1	8374654	8375446	zf-C2H2	8	-
STHC01000005.1	8378012	8378837	zf-C2H2	8	-
STHC01000005.1	10024946	10025723	zf-C2H2	5	-
STHC01000005.1	11180180	11180993	zf-C2H2	5	-
STHC01000005.1	13255384	13256422	zf-C2H2	5	+
STHC01000006.1	481012	482011	zf-C2H2	8	-
STHC01000006.1	2797362	2798304	zf-C2H2	6	-
STHC01000006.1	3348731	3350229	zf-C2H2	8	+
STHC01000010.1	500520	501273	zf-C2H2	8	-
STHC01000010.1	718634	720155	zf-C2H2	7	-
STHC01000010.1	2534645	2535434	zf-C2H2	6	+
STHC01000010.1	2537006	2538029	zf-C2H2	6	-
STHC01000010.1	2759987	2761703	zf-C2H2	5	-
STHC01000010.1	5058752	5059863	zf-C2H2	9	+
STHC01000010.1	5643314	5644787	zf-C2H2	6	+
STHC01000010.1	5727486	5729277	zf-C2H2	12	-
STHC01000010.1	6003175	6003595	zf-C2H2	5	-
STHC01000010.1	6516483	6517774	zf-C2H2	8	-
STHC01000010.1	6704104	6704542	zf-C2H2	5	-
STHC01000462.1	1503	2673	zf-C2H2	8	+
STHC01001677.1	781	4852	zf-C2H2	11	-
STHC01002263.1	3286	3688	zf-C2H2	5	+
STHC01003830.1	1282	2818	zf-C2H2	11	+
STHC01003965.1	990	2781	zf-C2H2	7	-
STHC01004177.1	0	1080	zf-C2H2	9	+
STHC01005450.1	2	1739	zf-C2H2	5	+
STHC01007321.1	0	882	zf-C2H2	5	+
STHC01011071.1	830	1505	zf-C2H2	5	+
STHC01013960.1	638	1274	zf-C2H2	7	+
STHC01014596.1	2	1232	zf-C2H2	5	+
STHC01017419.1	8243	10034	zf-C2H2	12	-
STHC01018415.1	291	1059	zf-C2H2	5	-
STHC01020216.1	25357	26551	zf-C2H2	8	+
STHC01020792.1	5935	7279	zf-C2H2	7	+
STHC01020892.1	542	2336	zf-C2H2	6	+
```
