## Supplementary Data 2 for "Transposable elements drive the evolution of metazoan zinc finger genes": Anopheles_punctulatus_znfs.bed

```
JXXA01000289.1	5308	6550	zf-C2H2	6	-
JXXA01000306.1	3746	5615	zf-C2H2	14	-
JXXA01000640.1	514	2132	zf-C2H2	15	-
JXXA01000776.1	1408	3067	zf-C2H2	8	-
JXXA01000927.1	11744	13361	zf-C2H2	5	+
JXXA01001042.1	685	4648	zf-C2H2	10	+
JXXA01001064.1	0	1705	zf-C2H2	13	+
JXXA01001064.1	4493	6500	zf-C2H2	6	+
JXXA01001172.1	3374	4946	zf-C2H2	7	-
JXXA01001432.1	12222	13230	zf-C2H2	6	+
JXXA01001734.1	2	1112	zf-C2H2	8	-
JXXA01001734.1	2011	3406	zf-C2H2	11	-
JXXA01001908.1	5037	6108	zf-C2H2	8	+
JXXA01002087.1	8424	11724	zf-C2H2	7	-
JXXA01002191.1	112	2173	zf-C2H2	13	-
JXXA01002191.1	3948	5922	zf-C2H2	10	-
JXXA01002205.1	13345	15178	zf-C2H2	11	-
JXXA01002205.1	16188	17277	zf-C2H2	7	+
JXXA01002399.1	1562	3281	zf-C2H2	8	+
JXXA01002407.1	265	1354	zf-C2H2	8	-
JXXA01002683.1	1060	1489	zf-C2H2	6	+
JXXA01002764.1	109	1330	zf-C2H2	5	+
JXXA01002950.1	7580	8366	zf-C2H2	9	-
JXXA01003072.1	88	1027	zf-C2H2	6	-
JXXA01003345.1	290	3728	zf-C2H2	13	+
JXXA01003484.1	5980	7729	zf-C2H2	14	-
JXXA01003558.1	5366	6434	zf-C2H2	6	+
JXXA01003568.1	1872	3414	zf-C2H2	7	+
JXXA01004094.1	3996	5420	zf-C2H2	8	-
JXXA01004448.1	2870	4247	zf-C2H2	11	+
JXXA01004538.1	7790	9332	zf-C2H2	10	+
JXXA01004635.1	15627	16383	zf-C2H2	6	+
JXXA01004669.1	1294	2442	zf-C2H2	5	-
JXXA01004866.1	4968	6213	zf-C2H2	6	+
JXXA01005144.1	13816	16015	zf-C2H2	14	-
JXXA01005287.1	23372	25430	zf-C2H2	13	-
JXXA01005464.1	25207	27550	zf-C2H2	15	+
JXXA01005478.1	13493	14668	zf-C2H2	8	+
JXXA01005483.1	4777	6463	zf-C2H2	5	-
JXXA01005483.1	7188	8418	zf-C2H2	7	-
JXXA01005629.1	5216	6461	zf-C2H2	11	+
JXXA01005654.1	2909	4688	zf-C2H2	8	-
JXXA01005760.1	5181	7539	zf-C2H2	11	+
JXXA01005883.1	9649	10576	zf-C2H2	6	+
JXXA01005883.1	11213	12236	zf-C2H2	6	+
JXXA01005883.1	12779	13616	zf-C2H2	6	+
JXXA01005883.1	15420	16290	zf-C2H2	6	-
JXXA01006111.1	30671	32003	zf-C2H2	5	-
JXXA01006305.1	15316	18075	zf-C2H2	7	-
JXXA01006436.1	29618	31228	zf-C2H2	12	+
JXXA01006604.1	6	660	zf-C2H2	7	+
JXXA01006774.1	1273	8216	zf-C2H2	8	+
JXXA01007439.1	20041	22327	zf-C2H2	12	-
JXXA01007470.1	13760	14246	zf-C2H2	5	-
JXXA01007780.1	865	1732	zf-C2H2	5	-
JXXA01007827.1	2	1448	zf-C2H2	6	-
JXXA01008158.1	2533	3988	zf-C2H2	5	+
JXXA01008212.1	22437	23010	zf-C2H2	5	-
JXXA01008212.1	23529	24465	zf-C2H2	8	-
JXXA01008234.1	1051	1957	zf-C2H2	6	+
JXXA01008405.1	565	1321	zf-C2H2	5	+
JXXA01008426.1	9055	10369	zf-C2H2	12	-
JXXA01008555.1	10163	11288	zf-C2H2	7	+
JXXA01008555.1	12625	13843	zf-C2H2	6	+
JXXA01008595.1	15667	16612	zf-C2H2	6	+
JXXA01008595.1	19950	21033	zf-C2H2	5	-
JXXA01008642.1	554	1454	zf-C2H2	9	-
JXXA01009086.1	599	2385	zf-C2H2	9	+
JXXA01009197.1	5080	5914	zf-C2H2	8	-
JXXA01009288.1	4638	5229	zf-C2H2	6	-
JXXA01009500.1	4084	5848	zf-C2H2	5	-
JXXA01009596.1	146	1070	zf-C2H2	6	+
JXXA01009596.1	6640	7963	zf-C2H2	8	-
JXXA01011143.1	2	2501	zf-C2H2	6	+
JXXA01011229.1	512	2036	zf-C2H2	10	-
JXXA01011501.1	1338	2010	zf-C2H2	6	+
JXXA01011501.1	2788	4290	zf-C2H2	10	+
JXXA01011508.1	13483	14287	zf-C2H2	5	+
JXXA01011675.1	4027	5443	zf-C2H2	9	-
JXXA01011687.1	11573	13106	zf-C2H2	9	-
JXXA01011911.1	11650	13180	zf-C2H2	7	+
JXXA01012107.1	1040	3935	zf-C2H2	15	-
JXXA01012156.1	216	2016	zf-C2H2	17	+
JXXA01012332.1	2679	4461	zf-C2H2	12	-
JXXA01012760.1	51013	52144	zf-C2H2	8	-
JXXA01012857.1	1341	2781	zf-C2H2	8	+
JXXA01012886.1	1	943	zf-C2H2	5	+
JXXA01012933.1	423	822	zf-C2H2	5	-
JXXA01013471.1	1068	2382	zf-C2H2	10	+
JXXA01013563.1	11804	12962	zf-C2H2	5	-
JXXA01013895.1	8979	9927	zf-C2H2	8	+
JXXA01013895.1	10703	14189	zf-C2H2	9	+
JXXA01014157.1	6426	7480	zf-C2H2	7	+
JXXA01014163.1	11784	13323	zf-C2H2	10	+
JXXA01014457.1	4210	5385	zf-C2H2	9	-
JXXA01014498.1	21410	22145	zf-C2H2	7	-
JXXA01014679.1	3793	4885	zf-C2H2	6	+
JXXA01014679.1	5177	6432	zf-C2H2	12	+
JXXA01014709.1	1871	4778	zf-C2H2	10	+
JXXA01014813.1	11396	13640	zf-C2H2	17	-
JXXA01014818.1	7091	7622	zf-C2H2	5	+
JXXA01014842.1	2388	5163	zf-C2H2	8	+
JXXA01014847.1	28809	30618	zf-C2H2	11	+
JXXA01014847.1	30892	31465	zf-C2H2	5	+
JXXA01014847.1	37406	39131	zf-C2H2	11	+
JXXA01014847.1	39751	41002	zf-C2H2	11	+
JXXA01015536.1	23460	25008	zf-C2H2	6	+
JXXA01015696.1	10755	11382	zf-C2H2	6	+
JXXA01015696.1	14804	15398	zf-C2H2	6	+
JXXA01015696.1	17810	18482	zf-C2H2	6	+
JXXA01015696.1	18764	19388	zf-C2H2	6	+
JXXA01015766.1	16695	17988	zf-C2H2	7	+
JXXA01015780.1	501	1584	zf-C2H2	9	-
JXXA01015792.1	8137	9448	zf-C2H2	6	+
JXXA01016615.1	2895	4185	zf-C2H2	10	-
JXXA01017236.1	4051	5467	zf-C2H2	8	-
JXXA01017236.1	8311	9754	zf-C2H2	10	-
JXXA01017261.1	4153	6970	zf-C2H2	17	-
JXXA01017261.1	9819	11730	zf-C2H2	13	-
JXXA01017687.1	6957	8937	zf-C2H2	7	-
JXXA01017687.1	14705	20055	zf-C2H2	25	+
JXXA01017687.1	24228	25650	zf-C2H2	5	+
JXXA01017687.1	27111	28377	zf-C2H2	6	+
JXXA01017687.1	29820	30981	zf-C2H2	5	+
JXXA01017687.1	31990	33451	zf-C2H2	7	+
JXXA01017687.1	34524	35754	zf-C2H2	5	+
JXXA01017954.1	0	1173	zf-C2H2	10	-
JXXA01018101.1	283	1645	zf-C2H2	11	-
JXXA01018101.1	2772	4161	zf-C2H2	11	-
JXXA01018101.1	5034	6558	zf-C2H2	11	-
JXXA01018118.1	1577	5054	zf-C2H2	18	+
JXXA01018145.1	1828	4375	zf-C2H2	6	+
JXXA01018238.1	3963	6945	zf-C2H2	8	+
JXXA01018327.1	2670	3897	zf-C2H2	10	+
JXXA01018528.1	1922	3347	zf-C2H2	7	-
JXXA01018548.1	3730	6262	zf-C2H2	5	-
JXXA01018573.1	1	757	zf-C2H2	6	-
JXXA01018627.1	3094	5274	zf-C2H2	11	-
JXXA01018642.1	1338	2649	zf-C2H2	6	-
JXXA01018654.1	3958	5140	zf-C2H2	9	-
JXXA01018654.1	7330	8323	zf-C2H2	7	+
JXXA01018727.1	0	1594	zf-C2H2	6	+
JXXA01018776.1	1825	3277	zf-C2H2	11	-
JXXA01019188.1	1	1528	zf-C2H2	9	-
JXXA01019344.1	2599	4849	zf-C2H2	12	-
JXXA01019463.1	9659	10988	zf-C2H2	9	+
JXXA01019498.1	1	2705	zf-C2H2	7	+
JXXA01019578.1	7739	8936	zf-C2H2	6	-
JXXA01019578.1	17310	18081	zf-C2H2	5	-
JXXA01019658.1	1	1099	zf-C2H2	6	+
JXXA01019709.1	7159	8593	zf-C2H2	10	-
JXXA01019758.1	10783	11239	zf-C2H2	5	+
JXXA01019815.1	2749	4156	zf-C2H2	7	-
JXXA01019939.1	522	1959	zf-C2H2	11	-
JXXA01020026.1	738	2352	zf-C2H2	6	+
JXXA01020366.1	1409	2450	zf-C2H2	8	-
JXXA01020403.1	0	2643	zf-C2H2	7	+
JXXA01020409.1	4332	4806	zf-C2H2	5	-
JXXA01020735.1	347	1577	zf-C2H2	7	+
```
