## Supplementary Data 2 for "Transposable elements drive the evolution of metazoan zinc finger genes": Anopheles_quadriannulatus_znfs.bed

```
KB665398.1	4180849	4182319	zf-C2H2	10	-
KB665398.1	5024601	5025228	zf-C2H2	6	+
KB665398.1	5028443	5029043	zf-C2H2	7	+
KB665398.1	5031909	5032668	zf-C2H2	6	+
KB665399.1	197458	199363	zf-C2H2	12	-
KB665399.1	240302	242141	zf-C2H2	5	-
KB665399.1	1714061	1715558	zf-C2H2	8	+
KB665399.1	2034497	2035280	zf-C2H2	8	+
KB665400.1	4096	5440	zf-C2H2	6	+
KB665499.1	541305	544110	zf-C2H2	10	-
KB665510.1	1417944	1418994	zf-C2H2	9	+
KB665510.1	1419662	1420682	zf-C2H2	9	+
KB665510.1	1422100	1423294	zf-C2H2	10	+
KB665510.1	1424264	1425338	zf-C2H2	9	+
KB665510.1	1426080	1427169	zf-C2H2	9	+
KB665510.1	1557995	1559090	zf-C2H2	5	-
KB665510.1	1598863	1600402	zf-C2H2	10	+
KB665510.1	2099665	2101723	zf-C2H2	16	-
KB665510.1	2403755	2405801	zf-C2H2	17	+
KB665512.1	318	1755	zf-C2H2	11	+
KB665544.1	148302	150579	zf-C2H2	12	-
KB665544.1	150962	153101	zf-C2H2	13	-
KB665544.1	154830	156702	zf-C2H2	11	-
KB665588.1	125222	126950	zf-C2H2	10	-
KB665633.1	634692	637740	zf-C2H2	13	-
KB665699.1	52350	57298	zf-C2H2	12	-
KB665699.1	67125	68895	zf-C2H2	5	-
KB665710.1	488848	490228	zf-C2H2	8	-
KB665733.1	256515	257550	zf-C2H2	5	-
KB665755.1	59412	60810	zf-C2H2	7	-
KB665777.1	208683	209856	zf-C2H2	5	-
KB665821.1	394319	396230	zf-C2H2	5	-
KB665821.1	409862	411089	zf-C2H2	10	+
KB665843.1	306408	307860	zf-C2H2	6	+
KB665843.1	346994	350435	zf-C2H2	18	+
KB665855.1	345076	347281	zf-C2H2	18	+
KB665877.1	202565	203512	zf-C2H2	10	+
KB665877.1	387635	389479	zf-C2H2	7	+
KB665932.1	115823	117209	zf-C2H2	11	+
KB665932.1	117699	119217	zf-C2H2	11	+
KB665932.1	119698	121132	zf-C2H2	11	+
KB665954.1	1111070	1113472	zf-C2H2	17	+
KB665954.1	1119435	1121164	zf-C2H2	13	+
KB665954.1	1122340	1122853	zf-C2H2	5	+
KB665954.1	1124300	1124933	zf-C2H2	6	+
KB665954.1	1125825	1127272	zf-C2H2	11	+
KB665954.1	1953554	1956017	zf-C2H2	15	-
KB665954.1	2044407	2045077	zf-C2H2	6	+
KB665988.1	15812	17181	zf-C2H2	6	+
KB665988.1	19180	20428	zf-C2H2	8	+
KB665988.1	272699	273962	zf-C2H2	5	+
KB665988.1	276874	278106	zf-C2H2	9	+
KB665988.1	315740	316826	zf-C2H2	6	+
KB666021.1	226265	227372	zf-C2H2	7	+
KB666043.1	218139	219030	zf-C2H2	8	+
KB666065.1	424363	425548	zf-C2H2	5	+
KB666065.1	429267	430284	zf-C2H2	7	-
KB666132.1	19039	20227	zf-C2H2	10	-
KB666176.1	2742800	2743505	zf-C2H2	6	-
KB666398.1	1905970	1906930	zf-C2H2	6	-
KB666398.1	2187333	2188848	zf-C2H2	7	+
KB666399.1	259250	260720	zf-C2H2	6	+
KB666509.1	5441218	5442352	zf-C2H2	7	-
KB666510.1	1284737	1286883	zf-C2H2	5	+
KB666621.1	2226698	2228477	zf-C2H2	5	+
KB666644.1	82400	84161	zf-C2H2	7	-
KB666843.1	1289883	1291773	zf-C2H2	8	-
KB666843.1	1561397	1562738	zf-C2H2	6	-
KB666843.1	1565570	1567067	zf-C2H2	10	-
KB666855.1	28906	30442	zf-C2H2	9	+
KB666954.1	1142769	1144743	zf-C2H2	15	-
KB667065.1	422134	422692	zf-C2H2	8	+
KB667065.1	1535409	1537233	zf-C2H2	13	+
KB667176.1	617654	619007	zf-C2H2	9	-
KB667176.1	1421039	1421849	zf-C2H2	5	+
KB667243.1	5069	6299	zf-C2H2	11	-
KB667287.1	220671	221538	zf-C2H2	6	-
KB667287.1	243259	246787	zf-C2H2	5	-
KB667287.1	293368	294487	zf-C2H2	9	-
KB667287.1	296877	298128	zf-C2H2	9	+
KB667398.1	93472	94548	zf-C2H2	6	+
KB667398.1	1079375	1081592	zf-C2H2	6	-
KB667398.1	1236393	1238817	zf-C2H2	5	+
KB667433.1	432431	434150	zf-C2H2	8	+
KB667444.1	977838	979065	zf-C2H2	8	+
KB667444.1	4116934	4121347	zf-C2H2	11	-
KB667444.1	4127385	4128351	zf-C2H2	8	-
KB667445.1	674578	676362	zf-C2H2	13	+
KB667467.1	1346690	1347974	zf-C2H2	10	-
KB667475.1	6300	7539	zf-C2H2	8	+
KB667478.1	1792186	1793052	zf-C2H2	8	+
KB667489.1	238975	240388	zf-C2H2	6	+
KB667489.1	1733466	1734846	zf-C2H2	9	-
KB667500.1	1202200	1204027	zf-C2H2	6	-
KB667511.1	178518	179946	zf-C2H2	5	+
KB667511.1	202659	203919	zf-C2H2	7	-
KB667511.1	579590	580244	zf-C2H2	5	+
KB667511.1	1022097	1024359	zf-C2H2	5	-
KB667511.1	1566264	1567491	zf-C2H2	6	-
KB667511.1	1569402	1577592	zf-C2H2	7	-
KB667533.1	190303	192463	zf-C2H2	15	-
KB667533.1	205506	206691	zf-C2H2	10	-
KB667533.1	233196	235962	zf-C2H2	17	-
KB667533.1	238803	240723	zf-C2H2	14	-
KB667533.1	998259	1000503	zf-C2H2	7	+
KB667543.1	1766	2930	zf-C2H2	8	-
KB667544.1	609008	610100	zf-C2H2	9	+
KB667544.1	1054017	1058935	zf-C2H2	15	-
KB667544.1	2511812	2512540	zf-C2H2	7	-
KB667553.1	2327	4862	zf-C2H2	13	+
KB667555.1	1011169	1012111	zf-C2H2	5	-
KB667555.1	1083681	1085977	zf-C2H2	6	+
KB667555.1	1516193	1517891	zf-C2H2	6	-
KB667567.1	864383	865202	zf-C2H2	5	-
KB667567.1	1290849	1292913	zf-C2H2	13	-
KB667589.1	99943	101423	zf-C2H2	13	+
KB667589.1	904825	905410	zf-C2H2	5	-
KB667589.1	1616488	1617556	zf-C2H2	7	+
KB667600.1	1140318	1140978	zf-C2H2	5	-
KB667600.1	1141567	1142713	zf-C2H2	6	-
KB667622.1	2315886	2319737	zf-C2H2	7	+
KB667625.1	23960	26576	zf-C2H2	17	-
KB667644.1	1559160	1560495	zf-C2H2	8	+
KB667666.1	378186	379788	zf-C2H2	11	-
KB667666.1	703381	705171	zf-C2H2	13	-
KB667667.1	790664	792974	zf-C2H2	6	-
KB667678.1	220874	224243	zf-C2H2	8	+
KB667678.1	2334741	2335551	zf-C2H2	6	-
KB667689.1	2047930	2051191	zf-C2H2	5	+
KB667711.1	99337	100900	zf-C2H2	8	+
KB667711.1	820102	824809	zf-C2H2	9	+
KB667722.1	183961	191482	zf-C2H2	15	-
KB667733.1	1017645	1019448	zf-C2H2	6	-
KB667733.1	1027169	1028651	zf-C2H2	10	-
KB667733.1	1029175	1030621	zf-C2H2	5	-
KB667733.1	1057865	1059293	zf-C2H2	7	+
KB667744.1	1368061	1369162	zf-C2H2	7	-
KB667744.1	1370312	1372238	zf-C2H2	11	+
KB667755.1	896156	896873	zf-C2H2	7	+
KB667777.1	627265	629368	zf-C2H2	11	-
KB667777.1	682131	686055	zf-C2H2	7	-
KB667777.1	2604589	2607742	zf-C2H2	7	-
KB667822.1	656365	660496	zf-C2H2	5	-
KB667833.1	89715	90582	zf-C2H2	6	+
KB667833.1	101689	102592	zf-C2H2	6	-
KB667866.1	337767	339366	zf-C2H2	10	+
KB667888.1	296695	298645	zf-C2H2	7	-
KB667888.1	299960	302255	zf-C2H2	9	-
KB667888.1	2357260	2359417	zf-C2H2	7	-
KB667888.1	2368708	2373930	zf-C2H2	27	+
KB667888.1	2398970	2400308	zf-C2H2	6	+
KB667888.1	2402661	2404089	zf-C2H2	6	+
KB667888.1	2406558	2407743	zf-C2H2	7	+
KB667888.1	2410135	2412049	zf-C2H2	11	+
KB667889.1	76942	77995	zf-C2H2	5	+
KB667889.1	91487	93245	zf-C2H2	7	+
KB667889.1	390951	393094	zf-C2H2	11	+
KB667900.1	806029	806557	zf-C2H2	6	-
KB667922.1	455274	456332	zf-C2H2	12	+
KB667944.1	645886	651295	zf-C2H2	10	-
KB667955.1	946762	949192	zf-C2H2	10	-
KB667977.1	690374	691475	zf-C2H2	10	+
KB667999.1	960847	963741	zf-C2H2	7	-
KB667999.1	1068848	1070810	zf-C2H2	15	+
KB667999.1	1071564	1073346	zf-C2H2	12	+
KB667999.1	1629429	1630785	zf-C2H2	5	+
KB667999.1	1939253	1940942	zf-C2H2	5	-
KB667999.1	2946416	2947364	zf-C2H2	10	+
KB668000.1	482851	484339	zf-C2H2	8	-
KB668055.1	474230	475653	zf-C2H2	9	-
KB668099.1	958269	960486	zf-C2H2	7	-
KB668110.1	62766	65085	zf-C2H2	7	-
KB668110.1	204130	205303	zf-C2H2	8	-
KB668110.1	587292	590469	zf-C2H2	6	-
KB668110.1	3213318	3213941	zf-C2H2	6	-
KB668111.1	43165	44473	zf-C2H2	10	-
KB668111.1	44929	46078	zf-C2H2	8	+
KB668144.1	5635	10522	zf-C2H2	6	+
KB668155.1	402757	404161	zf-C2H2	7	-
KB668155.1	577192	579040	zf-C2H2	13	+
KB668155.1	579790	581986	zf-C2H2	14	-
```
