## Supplementary Data 2 for "Transposable elements drive the evolution of metazoan zinc finger genes": Anopheles_rivulorum_znfs.bed

```
CM032177.1	1693215	1697724	zf-C2H2	9	+
CM032177.1	2741090	2742662	zf-C2H2	7	+
CM032177.1	3867397	3869566	zf-C2H2	16	-
CM032177.1	5442788	5444537	zf-C2H2	13	+
CM032177.1	6170813	6172010	zf-C2H2	8	-
CM032177.1	6367275	6369903	zf-C2H2	13	-
CM032177.1	6962401	6964891	zf-C2H2	17	-
CM032177.1	6969034	6971011	zf-C2H2	16	-
CM032177.1	11767295	11768630	zf-C2H2	11	+
CM032177.1	13175220	13176654	zf-C2H2	12	-
CM032177.1	13914575	13915971	zf-C2H2	15	+
CM032177.1	13919269	13919839	zf-C2H2	6	+
CM032177.1	13923189	13923777	zf-C2H2	6	+
CM032177.1	15417160	15418339	zf-C2H2	6	+
CM032177.1	15454136	15457406	zf-C2H2	19	+
CM032177.1	15873743	15875213	zf-C2H2	9	+
CM032177.1	22323961	22325269	zf-C2H2	6	-
CM032177.1	26955201	26955999	zf-C2H2	5	+
CM032177.1	28075219	28076665	zf-C2H2	11	-
CM032177.1	30189800	30190973	zf-C2H2	5	+
CM032177.1	32258236	32260048	zf-C2H2	10	+
CM032177.1	32261860	32263918	zf-C2H2	13	+
CM032178.1	2124376	2126820	zf-C2H2	17	+
CM032178.1	2133797	2134472	zf-C2H2	5	+
CM032178.1	2136683	2137304	zf-C2H2	6	+
CM032178.1	2138080	2139687	zf-C2H2	11	+
CM032178.1	2925650	2927936	zf-C2H2	15	-
CM032178.1	5599454	5600165	zf-C2H2	6	+
CM032178.1	6530713	6532057	zf-C2H2	7	+
CM032178.1	6994321	6995869	zf-C2H2	10	+
CM032178.1	7001002	7002433	zf-C2H2	11	+
CM032178.1	7002905	7004495	zf-C2H2	11	+
CM032178.1	7005075	7006602	zf-C2H2	11	+
CM032178.1	7007263	7008757	zf-C2H2	10	+
CM032178.1	7009340	7010870	zf-C2H2	11	-
CM032178.1	7722265	7724485	zf-C2H2	11	-
CM032178.1	8018121	8019510	zf-C2H2	7	-
CM032178.1	8589557	8590673	zf-C2H2	6	+
CM032178.1	10863297	10865847	zf-C2H2	6	-
CM032178.1	11030194	11032126	zf-C2H2	6	+
CM032178.1	15534282	15535632	zf-C2H2	10	+
CM032178.1	24959117	24961802	zf-C2H2	9	-
CM032178.1	29573735	29575508	zf-C2H2	9	+
CM032178.1	30143774	30144494	zf-C2H2	7	+
CM032178.1	33170855	33172625	zf-C2H2	11	+
CM032178.1	34350923	34351934	zf-C2H2	8	+
CM032178.1	34518421	34520635	zf-C2H2	6	+
CM032178.1	35507827	35510497	zf-C2H2	6	-
CM032178.1	42127931	42129188	zf-C2H2	11	-
CM032178.1	42568372	42570503	zf-C2H2	5	+
CM032178.1	43300542	43303381	zf-C2H2	11	-
CM032178.1	43315822	43318283	zf-C2H2	16	+
CM032178.1	43321752	43323498	zf-C2H2	6	+
CM032178.1	44639767	44641372	zf-C2H2	8	-
CM032179.1	5332332	5334591	zf-C2H2	5	-
CM032179.1	8172359	8175506	zf-C2H2	5	-
CM032179.1	8532819	8533872	zf-C2H2	9	+
CM032179.1	9775401	9777666	zf-C2H2	6	+
CM032179.1	11295963	11298119	zf-C2H2	19	-
CM032179.1	12247237	12249250	zf-C2H2	14	+
CM032179.1	12791912	12793649	zf-C2H2	16	-
CM032179.1	15061456	15062656	zf-C2H2	6	-
CM032179.1	15064840	15066082	zf-C2H2	6	-
CM032179.1	15067251	15068436	zf-C2H2	6	-
CM032179.1	15069429	15071049	zf-C2H2	8	-
CM032179.1	15072744	15073935	zf-C2H2	6	-
CM032179.1	15076105	15077431	zf-C2H2	5	-
CM032179.1	15081422	15086335	zf-C2H2	26	-
CM032179.1	15091640	15093725	zf-C2H2	8	+
CM032179.1	15102947	15105911	zf-C2H2	8	+
STHB01000003.1	936064	938494	zf-C2H2	16	-
STHB01000003.1	3088977	3090576	zf-C2H2	13	-
STHB01000003.1	3090987	3092226	zf-C2H2	8	+
STHB01000003.1	3633304	3634879	zf-C2H2	7	-
STHB01000003.1	3904144	3904930	zf-C2H2	6	+
STHB01000003.1	6625393	6626725	zf-C2H2	6	-
STHB01000003.1	6785201	6786521	zf-C2H2	7	+
STHB01000003.1	6787606	6789937	zf-C2H2	14	-
STHB01000003.1	7043820	7045788	zf-C2H2	11	-
STHB01000003.1	10479660	10484376	zf-C2H2	15	+
STHB01000003.1	11307455	11308334	zf-C2H2	9	-
STHB01000003.1	12892260	12892833	zf-C2H2	5	+
STHB01000003.1	12893578	12894571	zf-C2H2	9	+
STHB01000003.1	13391339	13394042	zf-C2H2	7	-
STHB01000003.1	13507604	13509071	zf-C2H2	11	+
STHB01000003.1	14049913	14051125	zf-C2H2	5	+
STHB01000003.1	18656823	18657921	zf-C2H2	9	+
STHB01000003.1	18658785	18659706	zf-C2H2	8	+
STHB01000003.1	18663165	18664200	zf-C2H2	9	+
STHB01000003.1	20290550	20291960	zf-C2H2	10	-
STHB01000003.1	20557644	20559180	zf-C2H2	9	+
STHB01000003.1	21109848	21114672	zf-C2H2	23	-
STHB01000003.1	21441430	21442291	zf-C2H2	9	+
STHB01000003.1	22903139	22906022	zf-C2H2	5	+
STHB01000003.1	23347202	23349584	zf-C2H2	11	+
STHB01000003.1	25726017	25727766	zf-C2H2	10	-
STHB01000003.1	26251370	26254025	zf-C2H2	18	-
STHB01000003.1	26266775	26268344	zf-C2H2	12	-
STHB01000003.1	26291893	26294716	zf-C2H2	17	-
STHB01000003.1	26297565	26299467	zf-C2H2	14	-
STHB01000003.1	26879145	26881566	zf-C2H2	6	+
STHB01000004.1	1323964	1327909	zf-C2H2	7	-
STHB01000004.1	5571829	5572693	zf-C2H2	7	-
STHB01000004.1	5594524	5597983	zf-C2H2	5	-
STHB01000004.1	8589626	8590787	zf-C2H2	5	+
STHB01000004.1	8609343	8610714	zf-C2H2	8	-
STHB01000004.1	8900339	8900918	zf-C2H2	5	+
STHB01000004.1	11856673	11857357	zf-C2H2	7	+
STHB01000004.1	21212048	21213188	zf-C2H2	6	-
STHB01000004.1	22361730	22362456	zf-C2H2	6	-
STHB01000004.1	23457246	23458620	zf-C2H2	12	-
STHB01000004.1	23774348	23776276	zf-C2H2	15	-
STHB01000004.1	24040258	24041871	zf-C2H2	10	-
STHB01000004.1	24253397	24254015	zf-C2H2	5	+
STHB01000004.1	24262860	24264285	zf-C2H2	7	+
STHB01000004.1	24546251	24547979	zf-C2H2	13	-
STHB01000004.1	26897436	26899284	zf-C2H2	7	-
STHB01000004.1	27120868	27121849	zf-C2H2	6	-
STHB01000004.1	27125748	27127173	zf-C2H2	10	-
STHB01000004.1	27583344	27585189	zf-C2H2	13	-
STHB01000004.1	28954761	28956260	zf-C2H2	12	+
STHB01000004.1	28957556	28958798	zf-C2H2	6	+
STHB01000005.1	106724	107702	zf-C2H2	8	-
STHB01000005.1	2419970	2420909	zf-C2H2	5	-
STHB01000005.1	2932926	2934333	zf-C2H2	5	-
STHB01000005.1	2985907	2987149	zf-C2H2	5	+
STHB01000006.1	1056210	1057059	zf-C2H2	6	+
STHB01000008.1	98627	100295	zf-C2H2	10	+
STHB01000010.1	1583379	1585236	zf-C2H2	11	-
STHB01000010.1	1586219	1587398	zf-C2H2	7	+
STHB01000010.1	3622382	3623075	zf-C2H2	6	+
STHB01000010.1	6075087	6075870	zf-C2H2	5	+
STHB01000010.1	8123859	8124327	zf-C2H2	5	-
STHB01000010.1	9059550	9060684	zf-C2H2	7	+
STHB01000010.1	15212179	15214390	zf-C2H2	7	-
STHB01000010.1	16460059	16463079	zf-C2H2	12	-
STHB01000010.1	19427610	19429446	zf-C2H2	7	-
STHB01000010.1	19430654	19433192	zf-C2H2	11	-
STHB01000010.1	21632098	21633943	zf-C2H2	5	-
STHB01000010.1	23664307	23665393	zf-C2H2	6	-
STHB01000010.1	25017824	25018709	zf-C2H2	6	+
STHB01000010.1	25019602	25020250	zf-C2H2	5	+
STHB01000011.1	524629	525418	zf-C2H2	8	-
STHB01000011.1	746828	748307	zf-C2H2	7	-
STHB01000011.1	2524278	2525124	zf-C2H2	5	+
STHB01000011.1	2526673	2527516	zf-C2H2	6	-
STHB01000011.1	4886082	4886655	zf-C2H2	7	+
STHB01000011.1	4887015	4887976	zf-C2H2	8	+
STHB01000011.1	5490543	5491917	zf-C2H2	5	+
STHB01000011.1	5569938	5571723	zf-C2H2	12	-
STHB01000011.1	5820873	5822098	zf-C2H2	9	-
STHB01000011.1	6709267	6709786	zf-C2H2	5	-
STHB01000012.1	404336	406865	zf-C2H2	11	+
STHB01000014.1	937997	938825	zf-C2H2	5	+
STHB01000884.1	405	1839	zf-C2H2	12	+
STHB01001153.1	153	795	zf-C2H2	5	-
STHB01001348.1	3793	4264	zf-C2H2	6	+
STHB01003141.1	2466	4927	zf-C2H2	16	+
STHB01004108.1	4236	4707	zf-C2H2	6	+
STHB01004170.1	283	1707	zf-C2H2	10	-
STHB01004545.1	835	2017	zf-C2H2	9	-
STHB01004732.1	0	675	zf-C2H2	6	-
STHB01004939.1	996	2475	zf-C2H2	7	+
STHB01004988.1	3001	3790	zf-C2H2	8	+
STHB01005853.1	8545	10927	zf-C2H2	11	-
STHB01006081.1	3482	4157	zf-C2H2	6	+
STHB01006194.1	487	1651	zf-C2H2	5	-
STHB01007085.1	491	1658	zf-C2H2	5	-
STHB01007616.1	842	2024	zf-C2H2	9	-
STHB01009587.1	1326	2568	zf-C2H2	7	-
STHB01009798.1	731	2210	zf-C2H2	7	-
STHB01010009.1	2	1166	zf-C2H2	8	+
STHB01010559.1	1566	2445	zf-C2H2	7	-
STHB01011860.1	13036	13666	zf-C2H2	6	-
STHB01012470.1	306	2073	zf-C2H2	11	+
STHB01015534.1	1125	2064	zf-C2H2	5	+
STHB01016048.1	1929	8313	zf-C2H2	10	+
STHB01016393.1	855	1950	zf-C2H2	7	+
STHB01018835.1	226	1105	zf-C2H2	7	+
STHB01019717.1	2	557	zf-C2H2	6	+
STHB01019949.1	2	1591	zf-C2H2	5	+
STHB01023633.1	38	1334	zf-C2H2	5	+
STHB01031623.1	0	567	zf-C2H2	7	+
STHB01033012.1	4555	5728	zf-C2H2	5	-
STHB01033179.1	3691	5137	zf-C2H2	10	-
STHB01033324.1	5188	6562	zf-C2H2	5	-
STHB01033383.1	153	795	zf-C2H2	5	-
STHB01033430.1	1326	2571	zf-C2H2	6	-
STHB01033430.1	3761	4952	zf-C2H2	6	-
STHB01033430.1	5887	7651	zf-C2H2	8	-
STHB01033632.1	679	1864	zf-C2H2	6	-
STHB01033632.1	2860	4480	zf-C2H2	9	-
STHB01033632.1	6201	7392	zf-C2H2	6	-
STHB01034093.1	19187	20387	zf-C2H2	5	-
STHB01034155.1	18	2493	zf-C2H2	11	+
STHB01034155.1	3701	5531	zf-C2H2	7	+
STHB01034601.1	2	2113	zf-C2H2	9	+
```
