## Supplementary Data 2 for "Transposable elements drive the evolution of metazoan zinc finger genes": Anopheles_sinensis_znfs.bed

```
KE523882.1	42688	44005	zf-C2H2	6	+
KE523882.1	44988	46251	zf-C2H2	6	+
KE523910.1	80475	80940	zf-C2H2	5	-
KE523910.1	116137	116728	zf-C2H2	5	+
KE524109.1	409897	412186	zf-C2H2	5	+
KE524133.1	8168	9242	zf-C2H2	5	-
KE524190.1	451040	452556	zf-C2H2	11	-
KE524245.1	11253	12522	zf-C2H2	6	-
KE524335.1	12305	16367	zf-C2H2	7	+
KE524335.1	67838	69219	zf-C2H2	11	+
KE524441.1	2284	3316	zf-C2H2	6	+
KE524442.1	13088	14333	zf-C2H2	6	-
KE524540.1	143187	145187	zf-C2H2	14	+
KE524591.1	15137	16424	zf-C2H2	6	-
KE524591.1	21037	22516	zf-C2H2	8	-
KE524591.1	24195	26856	zf-C2H2	14	-
KE524591.1	33121	35326	zf-C2H2	7	+
KE524591.1	47411	50054	zf-C2H2	8	+
KE524620.1	343901	345341	zf-C2H2	11	-
KE524620.1	640888	642226	zf-C2H2	7	+
KE524650.1	95810	96509	zf-C2H2	5	+
KE524657.1	51766	52768	zf-C2H2	8	+
KE524735.1	29138	30030	zf-C2H2	11	-
KE524735.1	33162	33732	zf-C2H2	6	-
KE524778.1	861824	863237	zf-C2H2	9	+
KE524778.1	865967	867182	zf-C2H2	7	+
KE524778.1	1084608	1086420	zf-C2H2	7	+
KE524785.1	250524	251658	zf-C2H2	9	+
KE524808.1	352249	353686	zf-C2H2	7	-
KE524818.1	62012	64049	zf-C2H2	5	-
KE524842.1	8025	8904	zf-C2H2	6	+
KE524854.1	211753	213592	zf-C2H2	7	+
KE524854.1	751800	752727	zf-C2H2	6	+
KE524854.1	755455	756058	zf-C2H2	5	-
KE524854.1	756249	757239	zf-C2H2	6	-
KE524854.1	1175593	1176988	zf-C2H2	9	+
KE524855.1	1078834	1079272	zf-C2H2	5	-
KE524867.1	441067	444180	zf-C2H2	5	+
KE524867.1	659774	667342	zf-C2H2	14	-
KE524884.1	48890	50816	zf-C2H2	13	+
KE524901.1	14535	15765	zf-C2H2	6	-
KE524943.1	350359	351421	zf-C2H2	5	+
KE524944.1	38320	40405	zf-C2H2	13	+
KE524944.1	41171	42971	zf-C2H2	12	+
KE524944.1	44412	46362	zf-C2H2	13	-
KE524944.1	49114	50997	zf-C2H2	12	-
KE524944.1	53017	54922	zf-C2H2	13	+
KE524944.1	59357	61289	zf-C2H2	14	+
KE524944.1	62859	64740	zf-C2H2	13	+
KE524944.1	65840	67877	zf-C2H2	13	+
KE524944.1	69071	70862	zf-C2H2	12	+
KE524947.1	164899	165898	zf-C2H2	8	+
KE524948.1	570636	574755	zf-C2H2	5	-
KE524949.1	32929	34120	zf-C2H2	10	-
KE524975.1	4887	8061	zf-C2H2	18	+
KE524975.1	490682	491882	zf-C2H2	7	+
KE524975.1	496197	497337	zf-C2H2	8	+
KE524975.1	497411	499925	zf-C2H2	18	-
KE524975.1	503877	505341	zf-C2H2	5	+
KE524975.1	511670	513740	zf-C2H2	14	-
KE524975.1	534572	537404	zf-C2H2	17	-
KE524975.1	540585	542466	zf-C2H2	14	-
KE524975.1	985570	986578	zf-C2H2	9	-
KE524999.1	106918	108445	zf-C2H2	8	+
KE524999.1	570156	571407	zf-C2H2	8	+
KE524999.1	571641	572469	zf-C2H2	9	+
KE524999.1	869173	871831	zf-C2H2	5	+
KE524999.1	1212442	1214719	zf-C2H2	10	+
KE525003.1	124660	126859	zf-C2H2	6	-
KE525041.1	463310	464660	zf-C2H2	7	+
KE525054.1	149894	151309	zf-C2H2	8	+
KE525057.1	248612	250136	zf-C2H2	6	-
KE525120.1	72774	75164	zf-C2H2	15	+
KE525120.1	75996	77868	zf-C2H2	13	-
KE525120.1	80584	83014	zf-C2H2	13	+
KE525151.1	11003	12542	zf-C2H2	9	+
KE525170.1	167245	167956	zf-C2H2	7	-
KE525181.1	253514	254960	zf-C2H2	7	-
KE525201.1	50023	54004	zf-C2H2	8	-
KE525202.1	11979	13634	zf-C2H2	11	+
KE525212.1	448363	449695	zf-C2H2	7	-
KE525226.1	375812	377537	zf-C2H2	7	+
KE525228.1	75714	76879	zf-C2H2	7	+
KE525231.1	308320	309265	zf-C2H2	9	-
KE525231.1	1012065	1013646	zf-C2H2	10	-
KE525231.1	1101723	1103043	zf-C2H2	7	+
KE525233.1	167774	170066	zf-C2H2	17	+
KE525238.1	198167	199541	zf-C2H2	10	-
KE525251.1	107012	109439	zf-C2H2	12	+
KE525256.1	246783	248013	zf-C2H2	9	+
KE525258.1	20961	21741	zf-C2H2	8	-
KE525262.1	418495	419092	zf-C2H2	6	-
KE525264.1	573806	574466	zf-C2H2	5	+
KE525266.1	524601	525930	zf-C2H2	11	-
KE525268.1	638131	639919	zf-C2H2	12	-
KE525278.1	273633	274650	zf-C2H2	8	+
KE525278.1	276153	277293	zf-C2H2	8	+
KE525278.1	299855	301244	zf-C2H2	11	+
KE525278.1	303799	305419	zf-C2H2	10	+
KE525278.1	306295	307813	zf-C2H2	12	+
KE525278.1	309731	312053	zf-C2H2	18	+
KE525278.1	314266	316609	zf-C2H2	18	+
KE525278.1	320611	322018	zf-C2H2	11	-
KE525278.1	322658	324155	zf-C2H2	10	-
KE525293.1	302336	303491	zf-C2H2	7	+
KE525293.1	304684	306748	zf-C2H2	7	+
KE525297.1	877536	878688	zf-C2H2	6	+
KE525298.1	428760	430026	zf-C2H2	10	+
KE525299.1	142448	143354	zf-C2H2	5	+
KE525299.1	498039	500776	zf-C2H2	8	-
KE525302.1	297960	299745	zf-C2H2	11	-
KE525302.1	300453	301869	zf-C2H2	12	+
KE525303.1	268561	270007	zf-C2H2	6	-
KE525303.1	271215	272445	zf-C2H2	7	-
KE525305.1	90053	90992	zf-C2H2	9	+
KE525315.1	1071080	1073327	zf-C2H2	16	-
KE525316.1	500525	501986	zf-C2H2	7	-
KE525316.1	748339	750910	zf-C2H2	13	-
KE525317.1	510700	512293	zf-C2H2	7	+
KE525319.1	348112	350179	zf-C2H2	5	+
KE525321.1	510965	512258	zf-C2H2	6	-
KE525330.1	102752	104573	zf-C2H2	11	-
KE525330.1	105520	106594	zf-C2H2	7	+
KE525331.1	2277137	2277920	zf-C2H2	8	+
KE525333.1	229932	230670	zf-C2H2	5	+
KE525333.1	1347149	1352076	zf-C2H2	15	-
KE525335.1	290979	293454	zf-C2H2	22	-
KE525335.1	295733	297470	zf-C2H2	14	-
KE525335.1	1110151	1110976	zf-C2H2	6	-
KE525342.1	2223913	2225863	zf-C2H2	13	+
KE525346.1	481355	482198	zf-C2H2	5	+
KE525346.1	1585770	1587696	zf-C2H2	14	-
KE525346.1	1589913	1592076	zf-C2H2	17	-
KE525346.1	1593352	1595752	zf-C2H2	19	+
KE525346.1	1596623	1599158	zf-C2H2	18	+
KE525346.1	1742434	1743775	zf-C2H2	5	-
KE525347.1	2860282	2861026	zf-C2H2	5	+
KE525347.1	2873017	2873647	zf-C2H2	5	-
KE525347.1	2874613	2875507	zf-C2H2	5	-
KE525347.1	4012722	4013511	zf-C2H2	5	-
KE525347.1	4762077	4762467	zf-C2H2	5	-
KE525347.1	5436333	5438309	zf-C2H2	6	-
KE525347.1	5442540	5444835	zf-C2H2	15	-
KE525347.1	5454284	5457234	zf-C2H2	12	+
KE525348.1	1486041	1487898	zf-C2H2	11	+
KE525349.1	658666	663112	zf-C2H2	11	-
KE525349.1	2362260	2364426	zf-C2H2	11	-
KE525349.1	2619782	2621892	zf-C2H2	11	-
KE525349.1	2629881	2631207	zf-C2H2	7	-
KE525350.1	2103096	2104278	zf-C2H2	5	-
KE525351.1	393510	395991	zf-C2H2	9	-
KE525351.1	903043	905851	zf-C2H2	22	-
KE525351.1	907133	908864	zf-C2H2	14	-
KE525352.1	1631913	1634472	zf-C2H2	7	-
KE525352.1	1753873	1754935	zf-C2H2	8	-
KE525352.1	1982325	1984902	zf-C2H2	6	-
KE525352.1	2460881	2463455	zf-C2H2	5	-
KE525352.1	2592532	2594554	zf-C2H2	5	+
KE525352.1	3040325	3043316	zf-C2H2	17	+
KE525352.1	3689946	3691353	zf-C2H2	8	+
KE525352.1	3784151	3785576	zf-C2H2	11	-
KE525352.1	3788389	3788998	zf-C2H2	7	-
KE525352.1	3790380	3790911	zf-C2H2	6	-
KE525352.1	3792446	3794105	zf-C2H2	11	-
KE525352.1	3798866	3801063	zf-C2H2	15	-
KE525352.1	3801768	3804039	zf-C2H2	15	+
KE525354.1	199030	200050	zf-C2H2	8	+
KE525361.1	97296	98315	zf-C2H2	9	-
KE525361.1	163291	164529	zf-C2H2	9	+
KE525367.1	85150	87100	zf-C2H2	16	+
KE525369.1	1461656	1463291	zf-C2H2	5	+
KE525369.1	1472180	1476038	zf-C2H2	9	+
KE525369.1	1918550	1920678	zf-C2H2	18	+
KE525378.1	73702	74290	zf-C2H2	6	+
KE525392.1	92366	93767	zf-C2H2	11	-
KE525392.1	134112	135600	zf-C2H2	10	+
KE525396.1	241074	242250	zf-C2H2	9	+
KE525400.1	82492	83098	zf-C2H2	5	-
KE525400.1	158170	160657	zf-C2H2	5	-
KE525402.1	76367	77939	zf-C2H2	6	-
KE525413.1	255828	256827	zf-C2H2	9	-
KE525415.1	627178	628710	zf-C2H2	10	-
KE525417.1	153038	156342	zf-C2H2	21	-
KE525420.1	72325	73747	zf-C2H2	10	+
KE525420.1	1817831	1821020	zf-C2H2	6	-
KE525423.1	340587	341583	zf-C2H2	6	+
KE525423.1	534197	536597	zf-C2H2	6	+
KL642067.1	3793	4602	zf-C2H2	6	-
KL642483.1	96	1194	zf-C2H2	12	+
```
