## Supplementary Data 2 for "Transposable elements drive the evolution of metazoan zinc finger genes": Anopheles_sp._NFL-2015_znfs.bed

```
CM028112.1	4452649	4458736	zf-C2H2	11	-
CM028112.1	4556573	4558529	zf-C2H2	14	-
CM028112.1	5532681	5533890	zf-C2H2	12	+
CM028112.1	7249909	7252081	zf-C2H2	6	+
CM028112.1	7949775	7951098	zf-C2H2	10	-
CM028112.1	9593718	9596751	zf-C2H2	5	-
CM028112.1	11304363	11306583	zf-C2H2	5	+
CM028112.1	11310881	11315815	zf-C2H2	12	+
CM028113.1	165463	167068	zf-C2H2	10	-
CM028113.1	985347	987618	zf-C2H2	16	-
CM028113.1	2335247	2337536	zf-C2H2	6	-
CM028113.1	2906956	2908807	zf-C2H2	14	+
CM028113.1	2911622	2914406	zf-C2H2	17	+
CM028113.1	2937204	2939067	zf-C2H2	12	+
CM028113.1	2952913	2955400	zf-C2H2	17	+
CM028113.1	3493237	3494971	zf-C2H2	10	+
CM028113.1	5750879	5753228	zf-C2H2	10	-
CM028113.1	6143967	6146937	zf-C2H2	5	-
CM028113.1	7672223	7673528	zf-C2H2	11	-
CM028113.1	7674011	7675157	zf-C2H2	8	+
CM028113.1	10009408	10010134	zf-C2H2	5	-
CM028113.1	10238930	10240526	zf-C2H2	7	+
CM028113.1	10789534	10790866	zf-C2H2	6	-
CM028113.1	10944966	10946388	zf-C2H2	9	+
CM028113.1	10947252	10949430	zf-C2H2	14	-
CM028113.1	11243630	11245616	zf-C2H2	11	-
CM028113.1	14577544	14582338	zf-C2H2	15	+
CM028113.1	15360503	15361598	zf-C2H2	9	-
CM028113.1	15607868	15609314	zf-C2H2	10	+
CM028113.1	17041946	17042900	zf-C2H2	9	-
CM028113.1	18012616	18014227	zf-C2H2	6	+
CM028113.1	18314932	18316135	zf-C2H2	5	-
CM028113.1	18834086	18835544	zf-C2H2	10	-
CM028113.1	18942376	18945139	zf-C2H2	7	+
CM028113.1	20349459	20351070	zf-C2H2	8	+
CM028113.1	23030388	23032065	zf-C2H2	6	-
CM028113.1	23082214	23083285	zf-C2H2	9	+
CM028113.1	23084016	23085051	zf-C2H2	9	+
CM028113.1	23216106	23217459	zf-C2H2	5	-
CM028113.1	24634329	24635739	zf-C2H2	11	-
CM028113.1	24902080	24903568	zf-C2H2	8	+
CM028113.1	25414708	25417924	zf-C2H2	18	-
CM028113.1	25727890	25729063	zf-C2H2	9	+
CM028113.1	25729261	25730101	zf-C2H2	9	+
CM028113.1	27580672	27584638	zf-C2H2	5	+
CM028114.1	985605	988707	zf-C2H2	7	-
CM028114.1	3139571	3140453	zf-C2H2	6	-
CM028114.1	3195864	3197004	zf-C2H2	9	-
CM028114.1	3199058	3200273	zf-C2H2	9	+
CM028114.1	5951215	5952346	zf-C2H2	10	-
CM028114.1	6816536	6817505	zf-C2H2	8	+
CM028114.1	8645888	8649716	zf-C2H2	7	+
CM028114.1	8716222	8717591	zf-C2H2	12	+
CM028114.1	17035259	17036399	zf-C2H2	7	-
CM028114.1	18909160	18910171	zf-C2H2	8	+
CM028114.1	20995250	20996504	zf-C2H2	6	-
CM028114.1	20997782	20998961	zf-C2H2	7	-
CM028114.1	22359605	22361504	zf-C2H2	12	+
CM028114.1	22825744	22827238	zf-C2H2	10	+
CM028114.1	22830619	22832032	zf-C2H2	8	+
CM028114.1	23045995	23047840	zf-C2H2	7	+
CM028114.1	25136991	25137721	zf-C2H2	9	+
CM028114.1	25397816	25399346	zf-C2H2	6	-
CM028114.1	25581947	25583123	zf-C2H2	6	+
CM028114.1	25827801	25829612	zf-C2H2	12	+
CM028114.1	26115382	26116744	zf-C2H2	12	+
CM028114.1	27105027	27105525	zf-C2H2	6	+
CM028114.1	28553546	28554494	zf-C2H2	5	-
CM028114.1	29046231	29047953	zf-C2H2	5	-
CM028115.1	300073	301432	zf-C2H2	7	-
CM028115.1	317182	319499	zf-C2H2	15	+
CM028115.1	323345	325073	zf-C2H2	6	+
CM028115.1	1559779	1560666	zf-C2H2	8	-
CM028115.1	2293180	2294640	zf-C2H2	13	+
CM028115.1	2897717	2898212	zf-C2H2	5	-
CM028115.1	3839416	3840376	zf-C2H2	7	+
CM028115.1	4937736	4938663	zf-C2H2	5	-
CM028115.1	9284066	9286409	zf-C2H2	7	-
CM028115.1	9809083	9809938	zf-C2H2	7	-
CM028115.1	10536286	10539405	zf-C2H2	12	-
CM028115.1	13364144	13365524	zf-C2H2	6	-
CM028115.1	15645902	15647180	zf-C2H2	10	+
CM028115.1	17620332	17621367	zf-C2H2	7	-
CM028115.1	18205054	18206536	zf-C2H2	5	-
CM028115.1	18207120	18209107	zf-C2H2	11	-
CM028115.1	18209526	18210675	zf-C2H2	6	-
CM028115.1	18212165	18213326	zf-C2H2	6	-
CM028115.1	18214816	18215350	zf-C2H2	5	-
CM028115.1	18215646	18216894	zf-C2H2	6	-
CM028115.1	18218822	18220265	zf-C2H2	7	-
CM028115.1	18223821	18225078	zf-C2H2	5	-
CM028115.1	18225342	18226512	zf-C2H2	6	-
CM028115.1	18228472	18230517	zf-C2H2	11	-
CM028115.1	18234490	18239412	zf-C2H2	26	-
CM028115.1	18244348	18246553	zf-C2H2	8	+
CM028115.1	18256694	18259667	zf-C2H2	8	+
CM028115.1	19267157	19267979	zf-C2H2	5	-
CM028116.1	2083488	2085835	zf-C2H2	17	+
CM028116.1	2092751	2093339	zf-C2H2	6	+
CM028116.1	2095967	2096591	zf-C2H2	6	+
CM028116.1	2099221	2100649	zf-C2H2	10	+
CM028116.1	2838942	2841240	zf-C2H2	15	-
CM028116.1	5524607	5525216	zf-C2H2	7	+
CM028116.1	6402991	6404374	zf-C2H2	7	+
CM028116.1	8047906	8048434	zf-C2H2	5	+
CM028116.1	10003018	10004581	zf-C2H2	10	+
CM028116.1	10542270	10542999	zf-C2H2	7	+
CM028116.1	13298440	13300207	zf-C2H2	12	+
CM028116.1	14865710	14868029	zf-C2H2	6	-
CM028116.1	14998220	15000571	zf-C2H2	11	-
CM028116.1	15272579	15275360	zf-C2H2	6	-
CM028116.1	21903981	21908391	zf-C2H2	10	+
CM028116.1	27138259	27139621	zf-C2H2	9	-
CM028116.1	31169153	31171925	zf-C2H2	5	-
CM028116.1	31319236	31321165	zf-C2H2	6	+
CM028116.1	32217747	32218929	zf-C2H2	7	-
CM028116.1	33537468	33538641	zf-C2H2	6	-
CM028116.1	34438312	34439605	zf-C2H2	7	+
CM028116.1	34712590	34714788	zf-C2H2	12	+
CM028116.1	35451821	35453351	zf-C2H2	11	+
CM028116.1	35454993	35456364	zf-C2H2	10	-
CM028116.1	35457195	35458599	zf-C2H2	11	-
CM028116.1	35459399	35460884	zf-C2H2	12	-
CM028116.1	35461474	35462878	zf-C2H2	11	-
CM028116.1	35473054	35474569	zf-C2H2	10	-
CM028116.1	38301570	38303357	zf-C2H2	5	-
CM028116.1	38303833	38305394	zf-C2H2	8	-
CM028116.1	40824039	40826187	zf-C2H2	6	-
CM028116.1	41338620	41339925	zf-C2H2	11	+
STHF01000004.1	2403929	2405234	zf-C2H2	7	-
STHF01000004.1	5423043	5423895	zf-C2H2	9	-
STHF01000004.1	6999868	7000672	zf-C2H2	5	-
STHF01000004.1	8000095	8001634	zf-C2H2	11	-
STHF01000004.1	10634229	10636059	zf-C2H2	11	+
STHF01000004.1	10637797	10639861	zf-C2H2	13	+
STHF01000004.1	10640354	10642406	zf-C2H2	13	+
STHF01000004.1	11683197	11685561	zf-C2H2	9	+
STHF01000005.1	1324461	1325325	zf-C2H2	6	-
STHF01000005.1	6628150	6631444	zf-C2H2	18	-
STHF01000005.1	6660697	6661939	zf-C2H2	7	-
STHF01000005.1	8176688	8177303	zf-C2H2	6	-
STHF01000005.1	8181003	8181636	zf-C2H2	6	-
STHF01000005.1	8184819	8185398	zf-C2H2	6	-
STHF01000005.1	9016288	9017722	zf-C2H2	11	+
STHF01000005.1	10707514	10708702	zf-C2H2	5	+
STHF01000005.1	10725193	10726534	zf-C2H2	7	-
STHF01000005.1	11011920	11012514	zf-C2H2	5	+
STHF01000005.1	11440534	11442712	zf-C2H2	5	-
STHF01000005.1	13740428	13741175	zf-C2H2	7	+
STHF01000006.1	299269	303751	zf-C2H2	9	+
STHF01000006.1	1256946	1258476	zf-C2H2	7	+
STHF01000006.1	2376374	2378366	zf-C2H2	15	-
STHF01000006.1	3946729	3948406	zf-C2H2	10	+
STHF01000006.1	4094142	4095462	zf-C2H2	5	+
STHF01000006.1	4669794	4671003	zf-C2H2	6	-
STHF01000006.1	4871948	4874573	zf-C2H2	13	-
STHF01000006.1	5499338	5501810	zf-C2H2	17	-
STHF01000006.1	5503119	5505069	zf-C2H2	17	-
STHF01000011.1	1716665	1718181	zf-C2H2	9	+
STHF01000011.1	6157684	6158545	zf-C2H2	5	+
STHF01000011.1	6159360	6160098	zf-C2H2	5	+
STHF01000013.1	731864	732857	zf-C2H2	8	-
STHF01000013.1	970883	972284	zf-C2H2	7	-
STHF01000013.1	2736096	2736927	zf-C2H2	5	+
STHF01000013.1	2738253	2739307	zf-C2H2	8	-
STHF01000013.1	2938453	2940166	zf-C2H2	5	-
STHF01000013.1	5272824	5273983	zf-C2H2	9	+
STHF01000013.1	5833975	5835673	zf-C2H2	6	+
STHF01000013.1	5915433	5917227	zf-C2H2	12	-
STHF01000013.1	6168354	6169273	zf-C2H2	8	-
STHF01000013.1	6171224	6172256	zf-C2H2	5	-
STHF01000013.1	7057422	7058808	zf-C2H2	7	-
STHF01000013.1	7067092	7068272	zf-C2H2	7	-
STHF01000014.1	2763683	2766143	zf-C2H2	12	+
STHF01002620.1	2	1643	zf-C2H2	9	-
STHF01003124.1	1115	2114	zf-C2H2	5	-
STHF01006657.1	28512	29004	zf-C2H2	5	+
STHF01015496.1	639	2000	zf-C2H2	9	+
STHF01016575.1	964	2800	zf-C2H2	5	-
```
