## Supplementary Data 2 for "Transposable elements drive the evolution of metazoan zinc finger genes": Anopheles_stephensi_znfs.bed

```
CM023248.1	126437	126839	zf-C2H2	6	-
CM023248.1	4397208	4399404	zf-C2H2	7	-
CM023248.1	4608674	4609553	zf-C2H2	7	+
CM023248.1	4616976	4617855	zf-C2H2	7	-
CM023248.1	5282014	5283964	zf-C2H2	7	-
CM023248.1	5284069	5285089	zf-C2H2	6	-
CM023248.1	8083085	8085867	zf-C2H2	9	-
CM023248.1	8086100	8088371	zf-C2H2	9	-
CM023248.1	10242178	10244074	zf-C2H2	5	-
CM023248.1	10265176	10266484	zf-C2H2	10	+
CM023248.1	10596690	10598320	zf-C2H2	9	+
CM023248.1	10599149	10600696	zf-C2H2	7	-
CM023248.1	11620075	11621083	zf-C2H2	7	+
CM023248.1	11621614	11622214	zf-C2H2	6	+
CM023248.1	14808513	14809212	zf-C2H2	6	-
CM023248.1	15348343	15349770	zf-C2H2	12	+
CM023248.1	15944630	15945149	zf-C2H2	6	-
CM023248.1	18075740	18076856	zf-C2H2	5	-
CM023248.1	18077649	18079077	zf-C2H2	5	-
CM023248.1	18080205	18081450	zf-C2H2	5	-
CM023248.1	18323109	18324471	zf-C2H2	8	-
CM023248.1	18331215	18332295	zf-C2H2	5	-
CM023248.1	18333050	18334165	zf-C2H2	8	-
CM023248.1	19281319	19282105	zf-C2H2	8	-
CM023248.1	19569211	19570666	zf-C2H2	7	-
CM023248.1	20998849	21000766	zf-C2H2	12	+
CM023248.1	21100891	21102265	zf-C2H2	5	-
CM023248.1	21778237	21779465	zf-C2H2	9	-
CM023248.1	24979150	24981088	zf-C2H2	5	+
CM023248.1	25257163	25257994	zf-C2H2	6	+
CM023248.1	25259532	25260399	zf-C2H2	6	-
CM023248.1	25741206	25742034	zf-C2H2	5	+
CM023248.1	26994058	26995915	zf-C2H2	6	-
CM023248.1	26998934	27001284	zf-C2H2	15	-
CM023248.1	27015688	27017098	zf-C2H2	7	+
CM023248.1	27345747	27347703	zf-C2H2	11	-
CM023248.1	27348612	27350158	zf-C2H2	10	+
CM023248.1	30192119	30193124	zf-C2H2	7	-
CM023248.1	30905045	30906287	zf-C2H2	5	-
CM023248.1	30907731	30908934	zf-C2H2	7	-
CM023248.1	30910217	30911423	zf-C2H2	6	-
CM023248.1	30912664	30913933	zf-C2H2	7	-
CM023248.1	30916060	30917203	zf-C2H2	6	-
CM023248.1	30918158	30920235	zf-C2H2	12	-
CM023248.1	30925041	30930046	zf-C2H2	26	-
CM023248.1	30935895	30937998	zf-C2H2	8	+
CM023248.1	30951570	30954648	zf-C2H2	8	+
CM023248.1	32110886	32111660	zf-C2H2	6	-
CM023248.1	35271474	35273736	zf-C2H2	11	-
CM023248.1	38443823	38445842	zf-C2H2	16	+
CM023248.1	38447383	38450197	zf-C2H2	17	+
CM023248.1	39037872	39040518	zf-C2H2	13	+
CM023248.1	39239240	39240449	zf-C2H2	7	+
CM023248.1	39787833	39789324	zf-C2H2	6	+
CM023248.1	40999305	41001441	zf-C2H2	15	-
CM023248.1	42719776	42721597	zf-C2H2	10	+
CM023248.1	45645678	45647625	zf-C2H2	7	-
CM023248.1	45907943	45909500	zf-C2H2	7	-
CM023248.1	45913410	45914844	zf-C2H2	10	-
CM023248.1	47004443	47005664	zf-C2H2	6	-
CM023248.1	47007018	47008140	zf-C2H2	7	-
CM023248.1	48713323	48715114	zf-C2H2	14	+
CM023248.1	49115567	49116431	zf-C2H2	6	+
CM023248.1	52123973	52125146	zf-C2H2	5	+
CM023248.1	52143289	52144501	zf-C2H2	6	-
CM023248.1	52471886	52472471	zf-C2H2	5	+
CM023248.1	52897287	52899522	zf-C2H2	5	-
CM023248.1	58876035	58877268	zf-C2H2	9	-
CM023248.1	63184678	63185071	zf-C2H2	5	+
CM023248.1	69440740	69441892	zf-C2H2	8	-
CM023248.1	69453160	69454321	zf-C2H2	9	-
CM023248.1	71406590	71407562	zf-C2H2	8	+
CM023248.1	72331483	72332929	zf-C2H2	11	-
CM023248.1	73183595	73184246	zf-C2H2	6	+
CM023248.1	73186299	73187628	zf-C2H2	13	+
CM023248.1	73188544	73190371	zf-C2H2	6	+
CM023248.1	73190708	73191296	zf-C2H2	6	+
CM023248.1	74513015	74514260	zf-C2H2	7	+
CM023248.1	74540518	74543962	zf-C2H2	19	+
CM023248.1	74609083	74610753	zf-C2H2	10	+
CM023248.1	75452571	75453741	zf-C2H2	6	+
CM023248.1	75457235	75458198	zf-C2H2	7	-
CM023248.1	76154019	76155639	zf-C2H2	5	+
CM023248.1	78387784	78392245	zf-C2H2	9	+
CM023248.1	78971010	78972663	zf-C2H2	11	-
CM023248.1	79713490	79714432	zf-C2H2	8	+
CM023248.1	82337080	82338229	zf-C2H2	10	-
CM023248.1	82647485	82649118	zf-C2H2	12	-
CM023248.1	82879620	82880799	zf-C2H2	6	-
CM023248.1	83105633	83106812	zf-C2H2	6	-
CM023248.1	83303845	83305288	zf-C2H2	7	+
CM023248.1	83573728	83574250	zf-C2H2	5	-
CM023248.1	85500225	85503354	zf-C2H2	7	+
CM023248.1	87039432	87043362	zf-C2H2	7	+
CM023248.1	87095656	87096985	zf-C2H2	12	+
CM023248.1	91144066	91145308	zf-C2H2	5	-
CM023248.1	91696573	91697578	zf-C2H2	5	+
CM023248.1	93145266	93145941	zf-C2H2	6	-
CM023249.1	2127159	2129624	zf-C2H2	15	+
CM023249.1	2136047	2136734	zf-C2H2	6	+
CM023249.1	2138657	2140226	zf-C2H2	11	+
CM023249.1	2141202	2142617	zf-C2H2	10	+
CM023249.1	2861057	2863335	zf-C2H2	15	-
CM023249.1	5482436	5482988	zf-C2H2	6	+
CM023249.1	9752265	9753618	zf-C2H2	9	+
CM023249.1	14211988	14215138	zf-C2H2	6	+
CM023249.1	16153759	16154848	zf-C2H2	8	-
CM023249.1	17664011	17666567	zf-C2H2	5	-
CM023249.1	17818454	17820338	zf-C2H2	5	+
CM023249.1	18751221	18752250	zf-C2H2	5	-
CM023249.1	20109121	20110303	zf-C2H2	7	-
CM023249.1	21024452	21025859	zf-C2H2	7	+
CM023249.1	21309959	21312494	zf-C2H2	11	+
CM023249.1	22137908	22139438	zf-C2H2	11	+
CM023249.1	22139757	22141113	zf-C2H2	11	-
CM023249.1	22141723	22143184	zf-C2H2	11	-
CM023249.1	22143705	22145214	zf-C2H2	11	-
CM023249.1	22145757	22147215	zf-C2H2	11	-
CM023249.1	22157019	22158474	zf-C2H2	11	-
CM023249.1	24828644	24832910	zf-C2H2	11	+
CM023249.1	27259846	27261767	zf-C2H2	8	-
CM023249.1	29963102	29965224	zf-C2H2	5	-
CM023249.1	30719826	30720513	zf-C2H2	7	+
CM023249.1	39259080	39260418	zf-C2H2	7	-
CM023249.1	42419004	42420690	zf-C2H2	10	+
CM023249.1	42765358	42766666	zf-C2H2	11	+
CM023249.1	47465761	47467138	zf-C2H2	6	-
CM023249.1	52788033	52788798	zf-C2H2	5	-
CM023249.1	53083064	53084621	zf-C2H2	8	+
CM023249.1	53790606	53791983	zf-C2H2	6	-
CM023249.1	53965004	53966414	zf-C2H2	9	+
CM023249.1	53967502	53969767	zf-C2H2	14	-
CM023249.1	53981228	53982641	zf-C2H2	5	-
CM023249.1	54236615	54238493	zf-C2H2	11	-
CM023249.1	58253374	58257975	zf-C2H2	15	+
CM023249.1	59360464	59361979	zf-C2H2	10	+
CM023249.1	60213904	60216286	zf-C2H2	16	+
CM023249.1	61177429	61179109	zf-C2H2	10	+
CM023249.1	62277423	62281446	zf-C2H2	5	-
CM023249.1	64172520	64173591	zf-C2H2	5	+
CM023249.1	65196572	65198696	zf-C2H2	13	-
CM023249.1	65199850	65201917	zf-C2H2	13	-
CM023249.1	65203828	65205709	zf-C2H2	11	-
CM023249.1	67823070	67824576	zf-C2H2	11	+
CM023249.1	68821792	68822659	zf-C2H2	5	+
CM023249.1	71211466	71212561	zf-C2H2	8	-
CM023249.1	71213075	71214410	zf-C2H2	11	+
CM023249.1	72944882	72947930	zf-C2H2	5	+
CM023249.1	73407557	73409972	zf-C2H2	10	+
CM023249.1	75881480	75883226	zf-C2H2	10	-
CM023249.1	76452430	76454638	zf-C2H2	17	-
CM023249.1	76460096	76461680	zf-C2H2	5	+
CM023249.1	76494906	76497669	zf-C2H2	17	-
CM023249.1	76500610	76502581	zf-C2H2	13	-
CM023249.1	77122760	77125019	zf-C2H2	7	+
CM023249.1	79418418	79419366	zf-C2H2	9	-
CM023249.1	80453177	80454800	zf-C2H2	5	+
CM023249.1	81349643	81350978	zf-C2H2	10	-
CM023249.1	81452996	81455699	zf-C2H2	7	+
CM023249.1	82853882	82855544	zf-C2H2	8	+
CM023249.1	85446696	85447746	zf-C2H2	9	+
CM023249.1	85448299	85449418	zf-C2H2	10	+
CM023249.1	85588467	85589604	zf-C2H2	5	-
CM023249.1	86787678	86789109	zf-C2H2	10	-
CM023249.1	87376080	87377772	zf-C2H2	8	+
CM023249.1	87802784	87806030	zf-C2H2	18	-
CM023249.1	88085874	88087968	zf-C2H2	17	+
CM023250.1	402749	406292	zf-C2H2	7	-
CM023250.1	2270385	2272491	zf-C2H2	18	-
CM023250.1	4867445	4868723	zf-C2H2	9	-
CM023250.1	6586086	6588267	zf-C2H2	6	+
CM023250.1	6859801	6861703	zf-C2H2	13	+
CM023250.1	6957373	6963352	zf-C2H2	11	+
CM023250.1	14159947	14164489	zf-C2H2	11	-
CM023250.1	14167771	14170219	zf-C2H2	5	-
CM023250.1	18669105	18669681	zf-C2H2	5	-
JABEOT010000044.1	153056	154679	zf-C2H2	5	+
JABEOT010000046.1	15007	16522	zf-C2H2	10	+
JABEOT010000065.1	238283	240212	zf-C2H2	5	-
JABEOT010000318.1	220236	221364	zf-C2H2	6	+
```
