## Supplementary Data 2 for "Transposable elements drive the evolution of metazoan zinc finger genes": Anopheles_vaneedeni_znfs.bed

```
CM028117.1	5752680	5754204	zf-C2H2	13	-
CM028117.1	8236087	8237518	zf-C2H2	6	-
CM028117.1	8238941	8240183	zf-C2H2	6	-
CM028117.1	8241646	8242201	zf-C2H2	5	-
CM028117.1	8243546	8244812	zf-C2H2	6	-
CM028117.1	8246116	8247505	zf-C2H2	8	-
CM028117.1	8248706	8250119	zf-C2H2	7	-
CM028117.1	8253498	8254656	zf-C2H2	6	-
CM028117.1	8257233	8258598	zf-C2H2	6	-
CM028117.1	8262735	8267641	zf-C2H2	26	-
CM028117.1	8273857	8276245	zf-C2H2	7	+
CM028117.1	8286338	8289404	zf-C2H2	8	+
CM028117.1	11847083	11847869	zf-C2H2	6	+
CM028117.1	11848572	11849718	zf-C2H2	10	+
CM028117.1	13667895	13674669	zf-C2H2	13	-
CM028117.1	13782220	13784221	zf-C2H2	13	-
CM028117.1	14913974	14916353	zf-C2H2	19	+
CM028117.1	16595391	16597641	zf-C2H2	6	-
CM028117.1	18037329	18038382	zf-C2H2	9	-
CM028117.1	18448239	18451494	zf-C2H2	5	+
CM028117.1	19986995	19991492	zf-C2H2	11	-
CM028117.1	19995341	19997042	zf-C2H2	5	-
CM028118.1	58977	61290	zf-C2H2	15	+
CM028118.1	64853	66602	zf-C2H2	6	+
CM028118.1	1381594	1383208	zf-C2H2	8	-
CM028118.1	12752713	12755146	zf-C2H2	12	+
CM028118.1	18486449	18487211	zf-C2H2	6	+
CM028118.1	18489594	18490356	zf-C2H2	6	+
CM028118.1	20990223	20991024	zf-C2H2	6	+
CM028118.1	23322455	23322926	zf-C2H2	5	-
CM028118.1	31539805	31542157	zf-C2H2	8	-
CM028118.1	31776388	31777369	zf-C2H2	7	+
CM028118.1	31779391	31780252	zf-C2H2	7	-
CM028118.1	31791516	31792491	zf-C2H2	7	-
CM028118.1	32041402	32042377	zf-C2H2	7	+
CM028118.1	33064486	33068241	zf-C2H2	12	-
CM028118.1	34490192	34491191	zf-C2H2	6	-
CM028118.1	36442971	36444762	zf-C2H2	7	-
CM028118.1	36446142	36448566	zf-C2H2	9	-
CM028118.1	39024211	39026005	zf-C2H2	6	-
CM028118.1	39041615	39042902	zf-C2H2	10	+
CM028118.1	39160540	39161827	zf-C2H2	10	+
CM028118.1	41179305	41180481	zf-C2H2	7	-
CM028118.1	42827157	42828249	zf-C2H2	6	+
CM028118.1	42828941	42829574	zf-C2H2	5	+
STHA01000003.1	121118	122117	zf-C2H2	8	-
STHA01000003.1	2535228	2536836	zf-C2H2	11	-
STHA01000003.1	3032630	3033890	zf-C2H2	5	-
STHA01000003.1	10806956	10808093	zf-C2H2	6	-
STHA01000003.1	12005106	12005646	zf-C2H2	6	-
STHA01000003.1	13186150	13187563	zf-C2H2	12	-
STHA01000003.1	13540984	13542628	zf-C2H2	11	-
STHA01000003.1	13796364	13797537	zf-C2H2	5	-
STHA01000003.1	14031589	14033047	zf-C2H2	7	+
STHA01000003.1	14319994	14321473	zf-C2H2	10	-
STHA01000003.1	16739258	16741115	zf-C2H2	7	-
STHA01000003.1	16987743	16989321	zf-C2H2	8	-
STHA01000003.1	16992681	16994115	zf-C2H2	10	-
STHA01000003.1	17511821	17513651	zf-C2H2	13	-
STHA01000003.1	18989985	18991146	zf-C2H2	7	+
STHA01000003.1	18992439	18993663	zf-C2H2	6	+
STHA01000003.1	23371270	23371969	zf-C2H2	7	-
STHA01000003.1	25812529	25814917	zf-C2H2	5	+
STHA01000003.1	26279260	26279857	zf-C2H2	5	-
STHA01000003.1	26571184	26572414	zf-C2H2	7	+
STHA01000003.1	26587988	26589125	zf-C2H2	5	-
STHA01000003.1	29819213	29820401	zf-C2H2	9	-
STHA01000003.1	29822677	29823961	zf-C2H2	10	+
STHA01000003.1	29881515	29882454	zf-C2H2	6	+
STHA01000003.1	32048943	32051210	zf-C2H2	5	+
STHA01000003.1	32292422	32295539	zf-C2H2	7	+
STHA01000003.1	34095197	34099025	zf-C2H2	7	+
STHA01000003.1	34165552	34166890	zf-C2H2	11	+
STHA01000003.1	38292460	38293318	zf-C2H2	7	+
STHA01000003.1	38297115	38298138	zf-C2H2	6	-
STHA01000003.1	41094056	41098571	zf-C2H2	9	+
STHA01000003.1	42124473	42125043	zf-C2H2	6	-
STHA01000003.1	42128535	42129156	zf-C2H2	6	-
STHA01000003.1	42132508	42133114	zf-C2H2	6	-
STHA01000003.1	43032450	43033875	zf-C2H2	11	+
STHA01000003.1	44651391	44652795	zf-C2H2	12	-
STHA01000003.1	51235758	51239085	zf-C2H2	18	-
STHA01000003.1	51279510	51280734	zf-C2H2	6	-
STHA01000003.1	52932536	52934273	zf-C2H2	5	+
STHA01000003.1	54095613	54097572	zf-C2H2	14	-
STHA01000003.1	55708054	55709509	zf-C2H2	10	+
STHA01000003.1	56462459	56463656	zf-C2H2	7	-
STHA01000003.1	56675873	56678531	zf-C2H2	13	-
STHA01000003.1	57282188	57285285	zf-C2H2	24	-
STHA01000003.1	57287414	57289358	zf-C2H2	16	-
STHA01000003.1	57292839	57294783	zf-C2H2	16	-
STHA01000005.1	2273996	2276309	zf-C2H2	16	+
STHA01000005.1	2283118	2283748	zf-C2H2	6	+
STHA01000005.1	2285189	2286722	zf-C2H2	12	+
STHA01000005.1	2287191	2288918	zf-C2H2	11	+
STHA01000005.1	3188677	3190972	zf-C2H2	15	-
STHA01000005.1	6182213	6182858	zf-C2H2	6	+
STHA01000005.1	7169702	7171049	zf-C2H2	7	+
STHA01000005.1	7694299	7695832	zf-C2H2	10	+
STHA01000005.1	7714461	7716505	zf-C2H2	20	+
STHA01000005.1	7717001	7718480	zf-C2H2	12	+
STHA01000005.1	7718833	7720441	zf-C2H2	11	+
STHA01000005.1	7722255	7723740	zf-C2H2	11	-
STHA01000005.1	8504551	8506871	zf-C2H2	11	-
STHA01000005.1	8830659	8831997	zf-C2H2	7	-
STHA01000005.1	8838029	8839132	zf-C2H2	5	-
STHA01000005.1	8843582	8844760	zf-C2H2	6	-
STHA01000005.1	9475946	9477071	zf-C2H2	6	+
STHA01000005.1	10861121	10862139	zf-C2H2	7	+
STHA01000005.1	12196222	12198778	zf-C2H2	5	-
STHA01000005.1	12379261	12381379	zf-C2H2	6	+
STHA01000005.1	15985528	15987103	zf-C2H2	10	+
STHA01000005.1	26465324	26469500	zf-C2H2	11	-
STHA01000005.1	31324565	31325828	zf-C2H2	7	+
STHA01000005.1	33101887	33102634	zf-C2H2	7	+
STHA01000005.1	36625510	36627398	zf-C2H2	11	+
STHA01000005.1	37914053	37915300	zf-C2H2	10	+
STHA01000005.1	38105020	38107210	zf-C2H2	6	+
STHA01000005.1	39143335	39145219	zf-C2H2	6	-
STHA01000005.1	41674503	41675949	zf-C2H2	10	-
STHA01000005.1	44427968	44429526	zf-C2H2	8	-
STHA01000005.1	46246533	46247808	zf-C2H2	11	-
STHA01000005.1	46781624	46783731	zf-C2H2	6	+
STHA01000006.1	4193801	4195121	zf-C2H2	6	-
STHA01000006.1	7310239	7311073	zf-C2H2	8	-
STHA01000006.1	9076642	9077419	zf-C2H2	5	+
STHA01000006.1	10266514	10268008	zf-C2H2	11	-
STHA01000006.1	14762956	14764795	zf-C2H2	11	+
STHA01000006.1	14766538	14768611	zf-C2H2	13	+
STHA01000006.1	16413654	16414225	zf-C2H2	5	-
STHA01000006.1	16483847	16485455	zf-C2H2	10	+
STHA01000006.1	17116701	17119011	zf-C2H2	16	-
STHA01000006.1	19527777	19529142	zf-C2H2	11	-
STHA01000006.1	19529620	19530778	zf-C2H2	8	+
STHA01000006.1	20058883	20060467	zf-C2H2	7	-
STHA01000006.1	20352814	20353591	zf-C2H2	5	+
STHA01000006.1	23509955	23511269	zf-C2H2	6	-
STHA01000006.1	23717631	23719053	zf-C2H2	8	+
STHA01000006.1	23719971	23722083	zf-C2H2	14	-
STHA01000006.1	24025808	24027359	zf-C2H2	11	-
STHA01000006.1	28410202	28415015	zf-C2H2	15	+
STHA01000006.1	29418853	29419759	zf-C2H2	9	-
STHA01000006.1	31115230	31116178	zf-C2H2	9	-
STHA01000006.1	32222319	32223945	zf-C2H2	5	+
STHA01000006.1	32539251	32540457	zf-C2H2	5	-
STHA01000006.1	33207834	33209448	zf-C2H2	10	-
STHA01000006.1	37217120	37218158	zf-C2H2	9	+
STHA01000006.1	37218891	37219947	zf-C2H2	9	+
STHA01000006.1	37365970	37367221	zf-C2H2	5	-
STHA01000006.1	38920233	38921703	zf-C2H2	11	-
STHA01000006.1	39203493	39204945	zf-C2H2	8	+
STHA01000006.1	39726333	39729711	zf-C2H2	20	-
STHA01000006.1	40041098	40047674	zf-C2H2	6	+
STHA01000006.1	40048275	40049193	zf-C2H2	9	+
STHA01000006.1	41556767	41559521	zf-C2H2	5	+
STHA01000006.1	42006976	42009322	zf-C2H2	10	+
STHA01000006.1	42115838	42118184	zf-C2H2	10	-
STHA01000006.1	44544129	44546020	zf-C2H2	12	-
STHA01000006.1	45101869	45104005	zf-C2H2	16	-
STHA01000006.1	45116832	45118374	zf-C2H2	11	-
STHA01000006.1	45151282	45154207	zf-C2H2	19	-
STHA01000006.1	45159644	45161492	zf-C2H2	14	-
STHA01000006.1	45809503	45811798	zf-C2H2	7	+
STHA01000008.1	466699	467452	zf-C2H2	8	-
STHA01000008.1	691005	692541	zf-C2H2	7	-
STHA01000008.1	2615235	2616024	zf-C2H2	6	+
STHA01000008.1	2617597	2618434	zf-C2H2	6	-
STHA01000008.1	2852144	2853860	zf-C2H2	5	-
STHA01000008.1	5170682	5171790	zf-C2H2	9	+
STHA01000008.1	5175338	5176449	zf-C2H2	9	+
STHA01000008.1	5807959	5809591	zf-C2H2	7	+
STHA01000008.1	6165057	6165609	zf-C2H2	5	-
STHA01000008.1	6677864	6679191	zf-C2H2	8	-
STHA01000008.1	6860475	6861793	zf-C2H2	18	-
STHA01000008.1	6871239	6872151	zf-C2H2	5	-
STHA01000172.1	652	1570	zf-C2H2	9	+
STHA01000322.1	1274	3065	zf-C2H2	7	-
STHA01000322.1	4425	6744	zf-C2H2	9	-
STHA01000461.1	6700	7447	zf-C2H2	7	+
STHA01000901.1	2876	4715	zf-C2H2	11	+
STHA01001035.1	0	1341	zf-C2H2	9	+
STHA01001053.1	2	1007	zf-C2H2	11	+
STHA01001710.1	4765	5929	zf-C2H2	7	-
STHA01001733.1	297	2415	zf-C2H2	6	-
STHA01001767.1	4856	5849	zf-C2H2	5	+
STHA01001980.1	551	2039	zf-C2H2	13	+
STHA01002244.1	2025	2670	zf-C2H2	6	+
STHA01002976.1	2018	3809	zf-C2H2	12	-
STHA01003393.1	332	1958	zf-C2H2	5	+
STHA01003662.1	1	1147	zf-C2H2	8	-
STHA01004219.1	19065	20271	zf-C2H2	5	+
STHA01004857.1	0	942	zf-C2H2	9	+
STHA01004895.1	164	1109	zf-C2H2	7	+
STHA01005098.1	21700	22894	zf-C2H2	8	-
STHA01005373.1	2	1031	zf-C2H2	6	-
STHA01005614.1	8772	9790	zf-C2H2	6	+
STHA01008365.1	1662	2064	zf-C2H2	5	+
STHA01009230.1	906	1875	zf-C2H2	8	+
STHA01014330.1	824	1322	zf-C2H2	6	+
STHA01015039.1	1	1276	zf-C2H2	7	-
STHA01016187.1	43	811	zf-C2H2	5	-
STHA01017304.1	12585	13536	zf-C2H2	7	-
STHA01018066.1	293	1070	zf-C2H2	5	+
STHA01019343.1	2	788	zf-C2H2	5	-
STHA01019912.1	12559	15439	zf-C2H2	11	-
STHA01021367.1	10466	11372	zf-C2H2	9	+
STHA01021458.1	3769	4789	zf-C2H2	6	-
STHA01021650.1	452	2340	zf-C2H2	11	+
STHA01022164.1	2582	3530	zf-C2H2	9	+
```
