## Supplementary Data 2 for "Transposable elements drive the evolution of metazoan zinc finger genes": Anoplius_nigerrimus_znfs.bed

```
OU612077.1	6083259	6085329	zf-C2H2	6	-
OU612077.1	7323197	7323797	zf-C2H2	5	+
OU612077.1	7765864	7770115	zf-C2H2	21	-
OU612077.1	7771119	7772587	zf-C2H2	6	-
OU612077.1	8605761	8607131	zf-C2H2	11	-
OU612077.1	12025803	12026334	zf-C2H2	5	-
OU612078.1	3513765	3516054	zf-C2H2	9	+
OU612078.1	5244311	5246036	zf-C2H2	6	+
OU612078.1	5819991	5820597	zf-C2H2	5	-
OU612078.1	5864927	5865752	zf-C2H2	5	+
OU612078.1	6338725	6340563	zf-C2H2	6	+
OU612078.1	9291229	9292261	zf-C2H2	7	-
OU612078.1	14178351	14186409	zf-C2H2	21	+
OU612078.1	18822095	18830165	zf-C2H2	21	-
OU612078.1	18942423	18943473	zf-C2H2	5	+
OU612078.1	21070018	21071986	zf-C2H2	6	+
OU612078.1	22455713	22456106	zf-C2H2	5	+
OU612079.1	2753105	2753687	zf-C2H2	5	-
OU612079.1	4543335	4544940	zf-C2H2	11	+
OU612079.1	15429894	15430977	zf-C2H2	5	-
OU612079.1	15431415	15433149	zf-C2H2	5	-
OU612079.1	23487769	23490360	zf-C2H2	10	-
OU612080.1	4822594	4825999	zf-C2H2	13	-
OU612080.1	14655099	14663199	zf-C2H2	10	+
OU612080.1	15825928	15827719	zf-C2H2	8	+
OU612082.1	1631756	1633595	zf-C2H2	6	-
OU612082.1	8854363	8855944	zf-C2H2	8	+
OU612082.1	10489560	10491129	zf-C2H2	7	-
OU612082.1	12021825	12026447	zf-C2H2	34	-
OU612082.1	13261066	13261792	zf-C2H2	8	-
OU612082.1	13262086	13263019	zf-C2H2	5	-
OU612082.1	17348005	17348518	zf-C2H2	5	-
OU612082.1	17505972	17509974	zf-C2H2	5	+
OU612083.1	4102712	4105607	zf-C2H2	13	-
OU612083.1	9098309	9100352	zf-C2H2	7	+
OU612083.1	9857232	9858288	zf-C2H2	6	+
OU612083.1	10564050	10566039	zf-C2H2	10	-
OU612083.1	11088807	11092452	zf-C2H2	5	-
OU612083.1	13031627	13032686	zf-C2H2	9	+
OU612083.1	13694517	13695369	zf-C2H2	8	-
OU612083.1	13764699	13766496	zf-C2H2	8	-
OU612083.1	14536280	14539739	zf-C2H2	22	-
OU612083.1	15018438	15019584	zf-C2H2	7	+
OU612083.1	18084785	18085709	zf-C2H2	5	-
OU612083.1	18255362	18257372	zf-C2H2	12	-
OU612083.1	18326290	18331825	zf-C2H2	15	-
OU612084.1	590468	592361	zf-C2H2	11	+
OU612084.1	9492850	9496258	zf-C2H2	10	+
OU612084.1	12872998	12873865	zf-C2H2	6	+
OU612084.1	13858416	13859673	zf-C2H2	6	-
OU612084.1	15284431	15285985	zf-C2H2	15	+
OU612085.1	3424722	3427608	zf-C2H2	9	-
OU612085.1	7316757	7317582	zf-C2H2	5	+
OU612085.1	15930633	15932685	zf-C2H2	5	-
OU612085.1	15973172	15975641	zf-C2H2	11	-
OU612086.1	4453175	4454233	zf-C2H2	10	-
OU612086.1	6352597	6354436	zf-C2H2	15	+
OU612086.1	6421525	6423472	zf-C2H2	16	+
OU612086.1	7099230	7100505	zf-C2H2	5	-
OU612086.1	9794201	9796574	zf-C2H2	10	-
OU612086.1	9941794	9942597	zf-C2H2	6	-
OU612087.1	4282882	4285144	zf-C2H2	7	+
OU612087.1	6145775	6148052	zf-C2H2	6	+
OU612087.1	6404958	6408984	zf-C2H2	17	-
OU612087.1	7162297	7166065	zf-C2H2	19	-
OU612088.1	1056604	1058263	zf-C2H2	14	-
OU612088.1	2463894	2465619	zf-C2H2	11	-
OU612088.1	4518618	4520871	zf-C2H2	14	-
OU612088.1	5748416	5748830	zf-C2H2	5	+
OU612088.1	11684074	11687062	zf-C2H2	12	+
OU612088.1	12741135	12742932	zf-C2H2	11	+
OU612088.1	12763550	12764078	zf-C2H2	6	-
OU612088.1	12764314	12764800	zf-C2H2	5	-
OU612088.1	12765149	12766109	zf-C2H2	10	-
OU612088.1	12766936	12767968	zf-C2H2	9	-
OU612088.1	12768761	12769901	zf-C2H2	9	-
OU612088.1	12771641	12773171	zf-C2H2	9	-
OU612088.1	12774076	12775108	zf-C2H2	9	-
OU612088.1	12776440	12777835	zf-C2H2	10	-
OU612088.1	12778815	12780660	zf-C2H2	13	-
OU612088.1	12781366	12782653	zf-C2H2	9	-
OU612088.1	12783262	12784143	zf-C2H2	8	-
OU612088.1	12784872	12786399	zf-C2H2	7	-
OU612088.1	12787519	12788734	zf-C2H2	9	-
OU612088.1	12789515	12790646	zf-C2H2	9	-
OU612088.1	12791585	12792617	zf-C2H2	10	-
OU612088.1	12793220	12794267	zf-C2H2	7	-
OU612088.1	12795340	12796966	zf-C2H2	12	-
OU612088.1	12797544	12798717	zf-C2H2	10	-
OU612088.1	12799370	12800399	zf-C2H2	10	-
OU612088.1	12801630	12802836	zf-C2H2	10	-
OU612088.1	12803201	12804218	zf-C2H2	9	-
OU612088.1	12805568	12806699	zf-C2H2	10	-
OU612088.1	12810473	12811688	zf-C2H2	10	-
OU612088.1	12813845	12815354	zf-C2H2	9	-
OU612088.1	13941162	13942290	zf-C2H2	6	+
OU612088.1	14611145	14612759	zf-C2H2	9	-
OU612089.1	572467	576070	zf-C2H2	7	-
OU612089.1	5333562	5335881	zf-C2H2	6	+
OU612089.1	5559986	5560460	zf-C2H2	5	-
OU612089.1	7376570	7378142	zf-C2H2	7	-
OU612089.1	12241916	12243134	zf-C2H2	6	+
OU612089.1	14782672	14783794	zf-C2H2	8	-
OU612089.1	14787798	14788530	zf-C2H2	6	-
OU612090.1	2232058	2233566	zf-C2H2	12	+
OU612090.1	15312029	15315722	zf-C2H2	12	+
OU612090.1	15316939	15319852	zf-C2H2	10	+
OU612090.1	15540329	15540758	zf-C2H2	5	+
OU612091.1	6900085	6901581	zf-C2H2	9	+
```
