## Supplementary Data 2 for "Transposable elements drive the evolution of metazoan zinc finger genes": Anoplophora_glabripennis_znfs.bed

```
AQHT02011673.1	1945	3082	zf-C2H2	10	+
AQHT02011673.1	8770	9985	zf-C2H2	10	+
AQHT02011673.1	13738	15130	zf-C2H2	12	+
AQHT02011673.1	19580	21140	zf-C2H2	13	+
AQHT02011673.1	30369	31146	zf-C2H2	5	+
AQHT02011673.1	60537	61818	zf-C2H2	10	+
AQHT02011673.1	70396	71941	zf-C2H2	14	+
AQHT02011673.1	80958	82089	zf-C2H2	11	+
AQHT02011673.1	94720	95944	zf-C2H2	11	+
AQHT02011673.1	103846	105028	zf-C2H2	11	+
AQHT02012647.1	38027	39311	zf-C2H2	10	-
AQHT02012647.1	49594	51016	zf-C2H2	12	-
AQHT02012647.1	52466	53831	zf-C2H2	12	-
AQHT02012722.1	4865	6083	zf-C2H2	9	-
AQHT02012722.1	30273	31551	zf-C2H2	13	-
AQHT02012722.1	36492	37917	zf-C2H2	12	-
AQHT02012722.1	43451	44894	zf-C2H2	13	-
AQHT02012722.1	54769	56302	zf-C2H2	14	-
AQHT02012722.1	58426	59590	zf-C2H2	7	-
AQHT02012722.1	63117	64542	zf-C2H2	12	-
AQHT02013610.1	31977	32787	zf-C2H2	5	+
AQHT02014552.1	1349	2357	zf-C2H2	9	+
AQHT02014741.1	2830	3904	zf-C2H2	11	+
AQHT02014741.1	7537	8854	zf-C2H2	12	+
AQHT02014741.1	16375	17572	zf-C2H2	12	+
AQHT02014856.1	7636	8089	zf-C2H2	5	-
AQHT02014856.1	14296	15166	zf-C2H2	8	-
AQHT02014904.1	2175	3426	zf-C2H2	12	-
AQHT02014904.1	12456	13344	zf-C2H2	8	-
AQHT02015404.1	15091	15955	zf-C2H2	7	-
AQHT02015444.1	5118	6999	zf-C2H2	18	+
AQHT02015451.1	3261	4578	zf-C2H2	11	+
AQHT02015597.1	1975	2695	zf-C2H2	8	-
AQHT02015630.1	1603	3682	zf-C2H2	20	+
AQHT02015630.1	12681	14187	zf-C2H2	14	+
AQHT02016207.1	7908	10182	zf-C2H2	21	-
AQHT02016309.1	987	2010	zf-C2H2	10	-
AQHT02016309.1	8617	9559	zf-C2H2	8	-
AQHT02016531.1	4745	6385	zf-C2H2	17	+
AQHT02016806.1	6049	6748	zf-C2H2	6	-
AQHT02018200.1	3930	5532	zf-C2H2	16	+
AQHT02018781.1	3425	4334	zf-C2H2	8	-
AQHT02018814.1	3347	4943	zf-C2H2	14	-
AQHT02018861.1	2611	4000	zf-C2H2	12	-
AQHT02019599.1	2755	4147	zf-C2H2	13	-
AQHT02019599.1	4645	5833	zf-C2H2	11	-
AQHT02019911.1	4938	5793	zf-C2H2	8	+
AQHT02019918.1	3590	4442	zf-C2H2	7	-
AQHT02020069.1	3753	5037	zf-C2H2	12	-
AQHT02020832.1	1145	2096	zf-C2H2	8	+
AQHT02021457.1	1185	2850	zf-C2H2	15	+
AQHT02022321.1	2156	3263	zf-C2H2	9	+
AQHT02023079.1	2	593	zf-C2H2	7	-
KZ486680.1	515360	517064	zf-C2H2	5	-
KZ486689.1	1039692	1040322	zf-C2H2	5	-
KZ486693.1	163417	164197	zf-C2H2	6	-
KZ486700.1	169959	171128	zf-C2H2	8	-
KZ486703.1	565214	568412	zf-C2H2	12	-
KZ486703.1	572088	574494	zf-C2H2	8	-
KZ486709.1	370703	372446	zf-C2H2	9	-
KZ486709.1	373300	374533	zf-C2H2	11	+
KZ486710.1	1141043	1141532	zf-C2H2	5	-
KZ486720.1	345630	348633	zf-C2H2	7	-
KZ486728.1	735745	736798	zf-C2H2	9	+
KZ486731.1	3358	4327	zf-C2H2	8	-
KZ486731.1	10771	11581	zf-C2H2	8	-
KZ486731.1	16649	17864	zf-C2H2	10	-
KZ486731.1	24808	26011	zf-C2H2	10	-
KZ486731.1	41011	42346	zf-C2H2	13	-
KZ486731.1	52968	54330	zf-C2H2	13	-
KZ486731.1	64062	65025	zf-C2H2	7	+
KZ486731.1	69937	70969	zf-C2H2	9	-
KZ486731.1	79679	81995	zf-C2H2	22	+
KZ486731.1	90797	91814	zf-C2H2	9	-
KZ486731.1	102025	103954	zf-C2H2	15	+
KZ486731.1	106242	107649	zf-C2H2	11	+
KZ486731.1	110509	111925	zf-C2H2	12	+
KZ486734.1	566467	567546	zf-C2H2	6	-
KZ486738.1	1030452	1032237	zf-C2H2	6	-
KZ486743.1	409040	409928	zf-C2H2	6	+
KZ486743.1	410114	410558	zf-C2H2	5	+
KZ486748.1	409466	410237	zf-C2H2	6	+
KZ486749.1	272386	273313	zf-C2H2	5	-
KZ486749.1	403512	404554	zf-C2H2	9	-
KZ486752.1	327759	328809	zf-C2H2	9	-
KZ486752.1	328980	330126	zf-C2H2	8	-
KZ486753.1	367282	367999	zf-C2H2	5	-
KZ486753.1	372971	373718	zf-C2H2	7	-
KZ486756.1	1248644	1250465	zf-C2H2	9	+
KZ486757.1	686339	687149	zf-C2H2	9	-
KZ486758.1	397088	397637	zf-C2H2	5	+
KZ486758.1	398739	399820	zf-C2H2	8	+
KZ486760.1	15720	16812	zf-C2H2	10	-
KZ486760.1	892207	893050	zf-C2H2	8	-
KZ486760.1	897357	898650	zf-C2H2	12	-
KZ486760.1	901750	902995	zf-C2H2	11	-
KZ486760.1	908575	909826	zf-C2H2	11	-
KZ486760.1	916734	918774	zf-C2H2	19	-
KZ486760.1	923267	924557	zf-C2H2	11	-
KZ486760.1	931350	932700	zf-C2H2	13	-
KZ486760.1	944900	946034	zf-C2H2	9	-
KZ486760.1	951575	952916	zf-C2H2	13	-
KZ486760.1	957135	957948	zf-C2H2	6	-
KZ486760.1	964542	966180	zf-C2H2	15	-
KZ486761.1	604455	605136	zf-C2H2	5	+
KZ486762.1	775999	778450	zf-C2H2	5	-
KZ486762.1	786235	788686	zf-C2H2	5	-
KZ486767.1	377155	378538	zf-C2H2	13	-
KZ486767.1	385625	387008	zf-C2H2	13	-
KZ486783.1	3707820	3709377	zf-C2H2	7	-
KZ486791.1	596663	597197	zf-C2H2	5	+
KZ486795.1	376174	377527	zf-C2H2	5	+
KZ486800.1	1609680	1610403	zf-C2H2	5	-
KZ486810.1	1014464	1015832	zf-C2H2	5	-
KZ486810.1	1275637	1276597	zf-C2H2	5	-
KZ486812.1	396898	397618	zf-C2H2	6	+
KZ486825.1	52063	52987	zf-C2H2	8	-
KZ486825.1	62807	64523	zf-C2H2	16	-
KZ486825.1	73195	74602	zf-C2H2	14	+
KZ486825.1	84079	86059	zf-C2H2	18	-
KZ486834.1	1195941	1197840	zf-C2H2	7	+
KZ486834.1	1216969	1217488	zf-C2H2	5	-
KZ486834.1	1448168	1448576	zf-C2H2	5	+
KZ486835.1	74511	75942	zf-C2H2	12	+
KZ486835.1	77704	79249	zf-C2H2	12	-
KZ486835.1	412107	413337	zf-C2H2	5	+
KZ486841.1	1410189	1411439	zf-C2H2	7	+
KZ486841.1	1412779	1414366	zf-C2H2	10	+
KZ486841.1	1417967	1418810	zf-C2H2	5	+
KZ486841.1	1419266	1420140	zf-C2H2	8	+
KZ486841.1	1431076	1432194	zf-C2H2	11	-
KZ486842.1	232887	234858	zf-C2H2	11	+
KZ486845.1	551649	552066	zf-C2H2	5	+
KZ486845.1	578295	578748	zf-C2H2	5	+
KZ486850.1	615289	617248	zf-C2H2	18	+
KZ486859.1	1244636	1245167	zf-C2H2	5	-
KZ486862.1	310021	311722	zf-C2H2	6	-
KZ486881.1	1133303	1133945	zf-C2H2	5	-
KZ486881.1	1208756	1209899	zf-C2H2	5	+
KZ486894.1	8611	10318	zf-C2H2	16	+
KZ486894.1	21935	23252	zf-C2H2	10	+
KZ486894.1	29159	30893	zf-C2H2	16	+
KZ486894.1	38731	40357	zf-C2H2	15	+
KZ486894.1	61740	62727	zf-C2H2	9	+
KZ486894.1	72373	74362	zf-C2H2	19	+
KZ486894.1	86512	88036	zf-C2H2	13	-
KZ486894.1	96569	98243	zf-C2H2	15	-
KZ486894.1	109026	110196	zf-C2H2	8	-
KZ486894.1	115541	116879	zf-C2H2	11	-
KZ486894.1	125794	127507	zf-C2H2	16	-
KZ486894.1	138557	139832	zf-C2H2	11	-
KZ486894.1	149369	150452	zf-C2H2	8	-
KZ486894.1	157894	159403	zf-C2H2	14	-
KZ486894.1	167112	167961	zf-C2H2	7	-
KZ486894.1	523321	525112	zf-C2H2	16	-
KZ486894.1	533495	534359	zf-C2H2	9	-
KZ486894.1	543618	544836	zf-C2H2	10	+
KZ486894.1	554530	555658	zf-C2H2	10	+
KZ486894.1	564379	565192	zf-C2H2	7	+
KZ486894.1	576188	577628	zf-C2H2	14	+
KZ486894.1	591800	592763	zf-C2H2	9	+
KZ486894.1	593690	594653	zf-C2H2	9	+
KZ486898.1	509741	512177	zf-C2H2	13	+
KZ486914.1	27379	29081	zf-C2H2	9	+
KZ486914.1	32050	33066	zf-C2H2	6	+
KZ486914.1	33261	34241	zf-C2H2	9	+
KZ486914.1	40134	41375	zf-C2H2	5	+
KZ486914.1	42239	42653	zf-C2H2	5	+
KZ486916.1	234169	235807	zf-C2H2	12	+
KZ486916.1	317152	318469	zf-C2H2	5	+
KZ486918.1	125273	126650	zf-C2H2	10	-
KZ486924.1	60207	60870	zf-C2H2	7	-
KZ486926.1	390923	392525	zf-C2H2	14	+
KZ486926.1	393030	394770	zf-C2H2	15	+
KZ486926.1	396484	397027	zf-C2H2	6	+
KZ486926.1	451917	453216	zf-C2H2	10	-
KZ486936.1	1947409	1947835	zf-C2H2	5	+
KZ486940.1	13524	14688	zf-C2H2	6	-
KZ486940.1	15021	18477	zf-C2H2	11	-
KZ486950.1	3038	4006	zf-C2H2	7	+
KZ486950.1	214354	215344	zf-C2H2	8	+
KZ486950.1	229100	229973	zf-C2H2	8	-
KZ486950.1	234666	235623	zf-C2H2	9	+
KZ486950.1	242813	243857	zf-C2H2	8	-
KZ486959.1	215088	215787	zf-C2H2	7	-
KZ486960.1	129585	129996	zf-C2H2	5	+
KZ486980.1	1423828	1425490	zf-C2H2	7	+
KZ486983.1	297997	299847	zf-C2H2	14	+
KZ486983.1	340506	341838	zf-C2H2	11	+
KZ486983.1	1141126	1142413	zf-C2H2	6	-
KZ486983.1	1359138	1362378	zf-C2H2	11	-
KZ486994.1	960309	961673	zf-C2H2	13	-
KZ486994.1	999289	1000803	zf-C2H2	11	+
KZ486997.1	378240	381360	zf-C2H2	15	+
KZ487003.1	310232	311256	zf-C2H2	5	+
KZ487014.1	384047	386537	zf-C2H2	7	+
KZ487014.1	443749	444882	zf-C2H2	6	+
KZ487026.1	599846	600470	zf-C2H2	7	+
KZ487036.1	4487	5888	zf-C2H2	13	-
KZ487036.1	11815	13456	zf-C2H2	16	-
KZ487036.1	23628	24798	zf-C2H2	11	+
KZ487036.1	29019	30303	zf-C2H2	12	+
KZ487036.1	36824	37871	zf-C2H2	10	+
KZ487036.1	44739	46224	zf-C2H2	13	+
KZ487036.1	50728	52207	zf-C2H2	13	+
KZ487036.1	59727	60741	zf-C2H2	8	+
KZ487036.1	63215	64013	zf-C2H2	8	+
KZ487036.1	66958	68104	zf-C2H2	11	+
KZ487036.1	72459	73266	zf-C2H2	9	+
KZ487036.1	74722	76069	zf-C2H2	10	+
KZ487036.1	83157	84951	zf-C2H2	15	-
KZ487036.1	90673	92245	zf-C2H2	15	-
KZ487036.1	293215	294740	zf-C2H2	11	-
KZ487036.1	296075	297200	zf-C2H2	11	-
KZ487036.1	301911	303054	zf-C2H2	9	-
KZ487036.1	308927	310820	zf-C2H2	18	+
KZ487036.1	315552	316887	zf-C2H2	11	+
KZ487036.1	322389	323634	zf-C2H2	10	-
KZ487036.1	332803	334627	zf-C2H2	19	+
KZ487036.1	337571	338540	zf-C2H2	10	+
KZ487036.1	342912	344913	zf-C2H2	21	+
KZ487036.1	347921	350126	zf-C2H2	22	+
KZ487036.1	356340	357732	zf-C2H2	13	-
KZ487036.1	370405	371431	zf-C2H2	10	-
KZ487036.1	379606	381954	zf-C2H2	21	-
KZ487036.1	392416	393406	zf-C2H2	8	+
KZ487036.1	398475	399666	zf-C2H2	11	-
KZ487036.1	410518	411655	zf-C2H2	8	+
KZ487036.1	414437	415421	zf-C2H2	10	-
KZ487036.1	422386	423565	zf-C2H2	11	-
KZ487036.1	435993	436944	zf-C2H2	8	-
KZ487041.1	203547	204720	zf-C2H2	6	-
KZ487050.1	212674	215872	zf-C2H2	17	-
KZ487061.1	40563	41886	zf-C2H2	13	-
KZ487075.1	32515	33847	zf-C2H2	6	-
KZ487075.1	34271	35546	zf-C2H2	11	-
KZ487075.1	37245	38583	zf-C2H2	11	-
KZ487075.1	39124	40288	zf-C2H2	11	-
KZ487075.1	43729	44941	zf-C2H2	9	-
KZ487075.1	47723	49316	zf-C2H2	11	-
KZ487075.1	52496	53711	zf-C2H2	9	-
KZ487075.1	57082	58039	zf-C2H2	9	-
KZ487075.1	63654	64680	zf-C2H2	10	-
KZ487075.1	68376	69279	zf-C2H2	9	-
KZ487075.1	69736	70972	zf-C2H2	9	-
KZ487075.1	71351	72530	zf-C2H2	9	-
KZ487075.1	72728	73628	zf-C2H2	9	-
KZ487075.1	74234	75317	zf-C2H2	9	-
KZ487075.1	75675	76713	zf-C2H2	10	-
KZ487075.1	81778	82744	zf-C2H2	9	-
KZ487075.1	85156	86317	zf-C2H2	9	-
KZ487075.1	87738	88773	zf-C2H2	9	-
KZ487075.1	89571	90675	zf-C2H2	8	-
KZ487075.1	93052	93967	zf-C2H2	9	-
KZ487075.1	94925	95888	zf-C2H2	9	-
KZ487075.1	97985	99155	zf-C2H2	9	-
KZ487075.1	103619	104627	zf-C2H2	9	-
KZ487075.1	110924	111998	zf-C2H2	10	-
KZ487075.1	114394	115354	zf-C2H2	10	-
KZ487075.1	117415	118342	zf-C2H2	10	-
KZ487075.1	122553	123513	zf-C2H2	10	-
KZ487075.1	126287	127634	zf-C2H2	10	-
KZ487075.1	137245	139933	zf-C2H2	7	-
KZ487075.1	140478	141969	zf-C2H2	9	-
KZ487075.1	145520	146675	zf-C2H2	7	-
KZ487075.1	148701	149850	zf-C2H2	12	-
KZ487075.1	150893	152045	zf-C2H2	12	-
KZ487075.1	152971	154123	zf-C2H2	12	-
KZ487075.1	154463	155405	zf-C2H2	10	-
KZ487075.1	156176	157103	zf-C2H2	10	-
KZ487075.1	161261	162203	zf-C2H2	11	-
KZ487075.1	165518	166475	zf-C2H2	10	-
KZ487075.1	166618	167497	zf-C2H2	10	-
KZ487075.1	168828	169818	zf-C2H2	10	-
KZ487075.1	170751	171687	zf-C2H2	10	-
KZ487075.1	171804	172707	zf-C2H2	10	-
KZ487075.1	174710	175640	zf-C2H2	10	-
KZ487075.1	175919	176816	zf-C2H2	10	-
KZ487075.1	176967	177810	zf-C2H2	9	-
KZ487075.1	183289	183817	zf-C2H2	5	-
KZ487075.1	183974	185129	zf-C2H2	10	-
KZ487075.1	185433	186633	zf-C2H2	11	-
KZ487075.1	189554	190880	zf-C2H2	15	-
KZ487075.1	194977	195676	zf-C2H2	6	-
KZ487085.1	270607	271006	zf-C2H2	5	+
KZ487100.1	122301	125232	zf-C2H2	20	+
KZ487101.1	72551	73398	zf-C2H2	6	-
KZ487107.1	360121	361450	zf-C2H2	7	-
KZ487110.1	339198	339699	zf-C2H2	5	-
KZ487118.1	324285	325113	zf-C2H2	5	-
KZ487129.1	142006	142996	zf-C2H2	9	+
KZ487129.1	149793	150741	zf-C2H2	9	+
KZ487129.1	160783	161791	zf-C2H2	9	+
KZ487139.1	271481	272513	zf-C2H2	5	-
KZ487146.1	250285	251812	zf-C2H2	8	-
KZ487155.1	834419	837530	zf-C2H2	6	+
KZ487184.1	36965	39083	zf-C2H2	20	-
KZ487184.1	46208	48281	zf-C2H2	20	-
KZ487184.1	61277	62423	zf-C2H2	9	-
KZ487184.1	64800	66288	zf-C2H2	14	-
KZ487184.1	75355	76417	zf-C2H2	10	-
KZ487184.1	78960	80901	zf-C2H2	18	-
KZ487184.1	85148	86750	zf-C2H2	16	-
KZ487184.1	94681	96223	zf-C2H2	14	-
KZ487184.1	111369	112884	zf-C2H2	15	-
KZ487184.1	331509	333318	zf-C2H2	17	+
KZ487184.1	337151	339935	zf-C2H2	27	-
KZ487184.1	344066	346250	zf-C2H2	16	-
KZ487184.1	362536	364492	zf-C2H2	19	+
KZ487184.1	368583	369411	zf-C2H2	7	+
KZ487184.1	369829	371773	zf-C2H2	16	+
KZ487184.1	374855	376439	zf-C2H2	13	+
KZ487192.1	724439	725588	zf-C2H2	9	-
KZ487192.1	726611	727673	zf-C2H2	9	+
KZ487205.1	1969237	1970569	zf-C2H2	10	-
KZ487205.1	2954453	2956463	zf-C2H2	6	+
KZ487207.1	394534	395158	zf-C2H2	6	+
KZ487213.1	108348	109398	zf-C2H2	7	-
KZ487213.1	206154	207285	zf-C2H2	7	+
KZ487232.1	1493	2504	zf-C2H2	9	+
KZ487232.1	9148	10258	zf-C2H2	9	+
KZ487232.1	14907	15813	zf-C2H2	7	-
KZ487232.1	26678	28136	zf-C2H2	14	-
KZ487232.1	29925	30825	zf-C2H2	8	-
KZ487244.1	107923	108778	zf-C2H2	5	-
KZ487278.1	5499	7500	zf-C2H2	18	-
KZ487289.1	178959	179853	zf-C2H2	8	+
KZ487292.1	255704	256466	zf-C2H2	7	+
KZ487300.1	91279	92706	zf-C2H2	11	-
KZ487302.1	77447	78179	zf-C2H2	6	-
KZ487309.1	190660	191671	zf-C2H2	9	+
KZ487311.1	694275	695367	zf-C2H2	7	-
KZ487365.1	58370	59880	zf-C2H2	15	-
KZ487371.1	362304	364440	zf-C2H2	13	+
KZ487386.1	5754	7275	zf-C2H2	14	+
KZ487386.1	12710	14060	zf-C2H2	12	+
KZ487386.1	16522	17872	zf-C2H2	12	+
KZ487386.1	21429	22578	zf-C2H2	9	-
KZ487386.1	29604	30972	zf-C2H2	12	+
KZ487386.1	34385	36362	zf-C2H2	18	+
KZ487386.1	41359	42898	zf-C2H2	14	+
KZ487386.1	49845	50523	zf-C2H2	6	+
KZ487386.1	56132	56942	zf-C2H2	8	+
KZ487386.1	64819	66712	zf-C2H2	18	+
KZ487386.1	71577	72540	zf-C2H2	7	-
KZ487386.1	79649	81221	zf-C2H2	15	-
KZ487386.1	89823	91362	zf-C2H2	14	-
KZ487386.1	96012	97245	zf-C2H2	10	-
KZ487386.1	107566	109006	zf-C2H2	13	+
KZ487386.1	189458	190301	zf-C2H2	6	-
KZ487386.1	198888	200085	zf-C2H2	6	-
KZ487468.1	162668	163988	zf-C2H2	11	-
KZ487477.1	269221	271306	zf-C2H2	19	+
KZ487477.1	277684	279857	zf-C2H2	22	+
KZ487478.1	2817692	2818511	zf-C2H2	5	-
KZ487484.1	131635	132652	zf-C2H2	5	+
KZ487491.1	28067	29287	zf-C2H2	9	+
KZ487491.1	29397	30039	zf-C2H2	6	+
KZ487491.1	31354	32545	zf-C2H2	10	+
KZ487491.1	34111	35638	zf-C2H2	7	+
KZ487491.1	40664	41246	zf-C2H2	7	-
KZ487491.1	75648	76125	zf-C2H2	5	-
KZ487491.1	77820	78747	zf-C2H2	8	-
KZ487502.1	129337	130594	zf-C2H2	11	-
KZ487502.1	143600	144911	zf-C2H2	12	-
KZ487502.1	151189	152191	zf-C2H2	9	-
KZ487502.1	160167	161694	zf-C2H2	5	-
KZ487505.1	363473	364109	zf-C2H2	7	-
KZ487505.1	364643	365333	zf-C2H2	5	-
KZ487505.1	396305	396791	zf-C2H2	5	-
KZ487532.1	156998	158996	zf-C2H2	20	-
KZ487532.1	165753	167007	zf-C2H2	12	-
KZ487532.1	170164	171421	zf-C2H2	10	-
KZ487532.1	180143	182249	zf-C2H2	20	+
KZ487532.1	184910	186203	zf-C2H2	10	-
KZ487532.1	198398	199583	zf-C2H2	10	-
KZ487543.1	10990	12144	zf-C2H2	9	-
KZ487543.1	15260	16414	zf-C2H2	9	-
KZ487550.1	128981	129575	zf-C2H2	5	+
KZ487550.1	132391	133018	zf-C2H2	7	+
KZ487588.1	11348	12590	zf-C2H2	12	+
KZ487614.1	5426	6629	zf-C2H2	11	+
KZ487614.1	19594	20512	zf-C2H2	8	+
KZ487614.1	31670	33686	zf-C2H2	20	+
KZ487614.1	42428	44795	zf-C2H2	24	+
KZ487614.1	52108	53128	zf-C2H2	8	+
KZ487614.1	55711	57178	zf-C2H2	13	+
KZ487614.1	66863	68300	zf-C2H2	13	+
KZ487614.1	77278	78610	zf-C2H2	11	+
KZ487614.1	83631	85716	zf-C2H2	20	+
KZ487614.1	90779	92285	zf-C2H2	14	+
KZ487614.1	97736	98249	zf-C2H2	5	-
KZ487614.1	98482	99655	zf-C2H2	9	-
KZ487614.1	105263	106256	zf-C2H2	9	-
KZ487614.1	110825	111866	zf-C2H2	10	-
KZ487614.1	115146	116826	zf-C2H2	15	-
KZ487614.1	138234	139581	zf-C2H2	12	-
KZ487644.1	19702	20332	zf-C2H2	7	-
KZ487644.1	22107	22971	zf-C2H2	7	-
KZ487655.1	10277	11666	zf-C2H2	12	+
KZ487655.1	25204	27208	zf-C2H2	19	+
KZ487655.1	33838	35776	zf-C2H2	19	+
KZ487655.1	55691	56492	zf-C2H2	7	-
KZ487676.1	1189	2389	zf-C2H2	11	+
KZ487676.1	3704	4481	zf-C2H2	8	+
KZ487676.1	12868	15190	zf-C2H2	23	+
KZ487676.1	23402	24686	zf-C2H2	12	+
KZ487676.1	36030	37665	zf-C2H2	16	+
KZ487676.1	44681	45965	zf-C2H2	12	+
KZ487676.1	56499	57969	zf-C2H2	14	+
KZ487676.1	63628	64420	zf-C2H2	7	+
KZ487676.1	129952	131005	zf-C2H2	10	-
KZ487676.1	136436	137630	zf-C2H2	11	-
KZ487685.1	1896	3015	zf-C2H2	11	+
KZ487685.1	5175	6162	zf-C2H2	8	+
KZ487685.1	9364	10426	zf-C2H2	9	+
KZ487685.1	19745	20945	zf-C2H2	12	+
KZ487685.1	27333	28362	zf-C2H2	9	+
KZ487685.1	34623	35868	zf-C2H2	12	+
KZ487685.1	42753	44346	zf-C2H2	14	+
KZ487685.1	47821	48511	zf-C2H2	5	+
KZ487703.1	14148	15687	zf-C2H2	14	-
KZ487703.1	40107	42027	zf-C2H2	18	+
KZ487703.1	58231	59071	zf-C2H2	6	-
KZ487703.1	75756	76353	zf-C2H2	5	-
KZ487703.1	83264	84872	zf-C2H2	14	-
KZ487703.1	101709	103167	zf-C2H2	13	-
KZ487709.1	80358	81744	zf-C2H2	12	-
KZ487709.1	88865	89744	zf-C2H2	7	+
KZ487711.1	116119	116941	zf-C2H2	8	+
KZ487722.1	657	1305	zf-C2H2	7	+
KZ487722.1	10056	11280	zf-C2H2	11	-
KZ487722.1	19419	20454	zf-C2H2	9	-
KZ487722.1	27925	29140	zf-C2H2	11	-
KZ487722.1	36513	38331	zf-C2H2	18	-
KZ487722.1	44462	45542	zf-C2H2	10	-
KZ487722.1	53291	54368	zf-C2H2	10	-
KZ487722.1	58318	59908	zf-C2H2	15	-
KZ487722.1	64499	65969	zf-C2H2	13	-
KZ487722.1	71400	72651	zf-C2H2	12	-
KZ487722.1	75379	76913	zf-C2H2	15	-
KZ487722.1	82124	83693	zf-C2H2	15	-
KZ487722.1	89238	90510	zf-C2H2	12	+
KZ487722.1	92885	94334	zf-C2H2	14	+
KZ487722.1	97116	98016	zf-C2H2	8	+
KZ487722.1	108273	109131	zf-C2H2	7	+
KZ487736.1	355594	356462	zf-C2H2	7	-
KZ487765.1	2018	2396	zf-C2H2	5	-
KZ487776.1	253454	256787	zf-C2H2	34	-
KZ487776.1	264821	268154	zf-C2H2	34	-
KZ487788.1	81340	82021	zf-C2H2	5	+
KZ487792.1	1093039	1096405	zf-C2H2	5	-
KZ487801.1	26614	27913	zf-C2H2	13	+
KZ487840.1	8053	9481	zf-C2H2	13	+
KZ487840.1	17534	18899	zf-C2H2	13	+
KZ487840.1	22324	23557	zf-C2H2	10	+
KZ487840.1	26909	28001	zf-C2H2	9	+
KZ487840.1	33259	34438	zf-C2H2	10	+
KZ487848.1	2413	3433	zf-C2H2	7	+
KZ487852.1	1720	3052	zf-C2H2	13	-
KZ487852.1	14997	15813	zf-C2H2	7	-
KZ487852.1	37324	38467	zf-C2H2	10	-
KZ487852.1	54808	55999	zf-C2H2	11	-
KZ487852.1	64461	65361	zf-C2H2	9	+
KZ487852.1	72098	73079	zf-C2H2	9	+
KZ487852.1	80167	81303	zf-C2H2	11	-
KZ487852.1	93454	94222	zf-C2H2	7	+
KZ487852.1	98755	99889	zf-C2H2	11	+
KZ487852.1	141936	143949	zf-C2H2	17	+
KZ487852.1	152951	154760	zf-C2H2	15	+
KZ487852.1	171360	172896	zf-C2H2	14	+
KZ487884.1	68902	69364	zf-C2H2	5	-
KZ487899.1	3925	5779	zf-C2H2	16	+
KZ487899.1	19075	20671	zf-C2H2	13	+
KZ487899.1	33684	35415	zf-C2H2	16	+
KZ487899.1	42916	44335	zf-C2H2	13	+
KZ487899.1	53437	53902	zf-C2H2	5	+
KZ487899.1	73792	75613	zf-C2H2	16	+
KZ487899.1	81191	83063	zf-C2H2	16	+
KZ487917.1	2478	3396	zf-C2H2	8	+
KZ487917.1	4108	5617	zf-C2H2	12	+
KZ487917.1	11446	12229	zf-C2H2	7	+
KZ487917.1	21364	22834	zf-C2H2	14	-
KZ487917.1	29113	29803	zf-C2H2	7	+
KZ487932.1	2413	3915	zf-C2H2	15	-
KZ487932.1	16980	18321	zf-C2H2	13	-
KZ487932.1	27674	29606	zf-C2H2	19	-
KZ487932.1	47966	49688	zf-C2H2	16	-
KZ487932.1	58562	59837	zf-C2H2	12	-
KZ487944.1	8258	9416	zf-C2H2	11	+
KZ487944.1	39278	40835	zf-C2H2	12	+
KZ487944.1	53608	54739	zf-C2H2	11	+
KZ487944.1	59237	61022	zf-C2H2	16	-
KZ487944.1	66482	67409	zf-C2H2	10	+
KZ487944.1	70326	71064	zf-C2H2	7	+
KZ487944.1	79234	80257	zf-C2H2	10	+
KZ487944.1	86778	87801	zf-C2H2	10	+
KZ487944.1	92272	93295	zf-C2H2	10	+
KZ487944.1	96940	98368	zf-C2H2	12	+
KZ487944.1	122930	124610	zf-C2H2	17	+
KZ487944.1	128305	129910	zf-C2H2	16	+
KZ487965.1	47409	47862	zf-C2H2	5	+
KZ487965.1	61548	62043	zf-C2H2	5	+
KZ488090.1	141174	141834	zf-C2H2	6	-
KZ488112.1	41605	42715	zf-C2H2	11	-
KZ488112.1	49129	50545	zf-C2H2	13	+
KZ488112.1	66631	68068	zf-C2H2	11	+
KZ488112.1	74615	76076	zf-C2H2	13	-
KZ488112.1	79812	81498	zf-C2H2	14	-
KZ488112.1	87989	89156	zf-C2H2	10	-
KZ488112.1	93567	94737	zf-C2H2	9	-
KZ488112.1	95261	96284	zf-C2H2	8	-
KZ488124.1	3928	5260	zf-C2H2	13	-
KZ488124.1	6114	7518	zf-C2H2	13	-
KZ488124.1	23001	23775	zf-C2H2	9	-
KZ488124.1	36456	37590	zf-C2H2	10	-
KZ488124.1	48583	50014	zf-C2H2	13	-
KZ488124.1	56345	57886	zf-C2H2	15	-
KZ488124.1	68261	69869	zf-C2H2	16	-
KZ488124.1	79005	80277	zf-C2H2	13	-
KZ488124.1	91289	92927	zf-C2H2	16	-
KZ488124.1	104820	105543	zf-C2H2	6	-
KZ488127.1	4799	5261	zf-C2H2	5	-
KZ488165.1	10709	11894	zf-C2H2	11	+
KZ488165.1	23221	24466	zf-C2H2	12	+
KZ488165.1	32662	33979	zf-C2H2	12	+
KZ488179.1	8972	10397	zf-C2H2	14	+
KZ488179.1	22862	24485	zf-C2H2	16	-
KZ488197.1	1558	2764	zf-C2H2	10	+
KZ488197.1	11824	13099	zf-C2H2	10	+
KZ488197.1	32414	33668	zf-C2H2	10	+
KZ488207.1	44871	45858	zf-C2H2	8	+
KZ488214.1	3279	5715	zf-C2H2	22	-
KZ488214.1	11011	12319	zf-C2H2	12	-
KZ488214.1	19473	20850	zf-C2H2	11	+
KZ488214.1	31403	32204	zf-C2H2	7	+
KZ488239.1	3282	4548	zf-C2H2	13	+
KZ488244.1	3043	4692	zf-C2H2	16	-
KZ488244.1	18606	19905	zf-C2H2	11	-
KZ488244.1	30770	31814	zf-C2H2	10	-
KZ488246.1	2916	4332	zf-C2H2	12	-
KZ488246.1	16328	17813	zf-C2H2	13	+
KZ488246.1	23224	24154	zf-C2H2	6	+
KZ488246.1	28670	30089	zf-C2H2	13	-
KZ488247.1	10090	10843	zf-C2H2	7	+
KZ488269.1	15160	16462	zf-C2H2	12	-
KZ488269.1	22250	23714	zf-C2H2	13	+
KZ488269.1	27478	28942	zf-C2H2	15	+
KZ488280.1	5671	6532	zf-C2H2	7	+
KZ488280.1	17016	18018	zf-C2H2	9	+
KZ488280.1	28691	29801	zf-C2H2	8	+
KZ488280.1	36429	42279	zf-C2H2	16	+
KZ488280.1	51264	52656	zf-C2H2	12	+
KZ488280.1	67706	68792	zf-C2H2	10	+
KZ488280.1	78094	79690	zf-C2H2	14	+
KZ488280.1	85766	87596	zf-C2H2	17	+
KZ488280.1	114782	116708	zf-C2H2	18	+
KZ488280.1	129159	131301	zf-C2H2	21	+
KZ488280.1	139397	141305	zf-C2H2	19	+
KZ488280.1	148216	149290	zf-C2H2	10	+
KZ488280.1	155734	157444	zf-C2H2	17	+
KZ488280.1	163387	164554	zf-C2H2	11	+
KZ488280.1	171556	172981	zf-C2H2	12	+
KZ488280.1	174037	174574	zf-C2H2	5	+
KZ488280.1	182495	183914	zf-C2H2	13	+
KZ488280.1	191372	192593	zf-C2H2	12	+
KZ488294.1	16715	18284	zf-C2H2	15	-
KZ488294.1	22511	23963	zf-C2H2	13	+
KZ488301.1	2688	4563	zf-C2H2	19	+
KZ488301.1	9798	10686	zf-C2H2	8	+
KZ488301.1	16206	17094	zf-C2H2	8	+
KZ488301.1	22903	24175	zf-C2H2	12	+
KZ488303.1	743	1883	zf-C2H2	11	-
KZ488303.1	12703	14113	zf-C2H2	13	-
KZ488323.1	40985	41741	zf-C2H2	8	-
KZ488323.1	42935	43598	zf-C2H2	7	-
KZ488323.1	43704	44436	zf-C2H2	5	-
KZ488354.1	21986	22553	zf-C2H2	6	-
KZ488362.1	14464	16705	zf-C2H2	21	+
KZ488362.1	29858	30569	zf-C2H2	6	+
KZ488362.1	41197	43141	zf-C2H2	19	+
KZ488362.1	48061	49279	zf-C2H2	10	+
KZ488362.1	58520	59849	zf-C2H2	11	+
KZ488362.1	61697	62846	zf-C2H2	9	+
KZ488364.1	2190	3660	zf-C2H2	13	+
KZ488364.1	17977	19498	zf-C2H2	14	+
KZ488381.1	1885	2686	zf-C2H2	7	+
KZ488381.1	14373	15879	zf-C2H2	13	+
KZ488381.1	23235	25631	zf-C2H2	24	+
KZ488381.1	32014	33184	zf-C2H2	10	+
KZ488381.1	40348	41404	zf-C2H2	10	+
KZ488381.1	49665	51220	zf-C2H2	16	+
KZ488381.1	59161	60859	zf-C2H2	17	-
KZ488448.1	5006	6815	zf-C2H2	17	+
KZ488448.1	19820	21530	zf-C2H2	17	+
KZ488453.1	3674	4772	zf-C2H2	10	+
KZ488453.1	5331	5994	zf-C2H2	5	+
KZ488453.1	15801	17268	zf-C2H2	13	+
KZ488468.1	6364	8008	zf-C2H2	6	-
KZ488508.1	5071	6316	zf-C2H2	10	-
KZ488508.1	10517	11363	zf-C2H2	7	-
KZ488508.1	14243	15365	zf-C2H2	9	-
KZ488518.1	15946	17069	zf-C2H2	9	+
KZ488534.1	22863	24141	zf-C2H2	12	+
KZ488595.1	2138	3653	zf-C2H2	15	+
KZ488625.1	10469	11753	zf-C2H2	11	-
KZ488653.1	2590	2971	zf-C2H2	5	+
KZ488653.1	6454	7378	zf-C2H2	8	+
KZ488673.1	8698	10093	zf-C2H2	8	+
KZ488695.1	2	2006	zf-C2H2	10	+
KZ488695.1	12301	13222	zf-C2H2	9	+
KZ488726.1	9844	10339	zf-C2H2	5	-
KZ488738.1	6102	7293	zf-C2H2	11	-
KZ488832.1	4211	5513	zf-C2H2	13	-
KZ488899.1	2756	7514	zf-C2H2	8	-
KZ488899.1	8912	10340	zf-C2H2	13	-
KZ488906.1	11810	13148	zf-C2H2	11	+
KZ488914.1	1190	2792	zf-C2H2	15	+
KZ489129.1	3942	4623	zf-C2H2	5	+
KZ489129.1	6690	7371	zf-C2H2	5	+
KZ489246.1	849	2703	zf-C2H2	17	+
KZ489334.1	546	1875	zf-C2H2	13	-
KZ489436.1	25122	25920	zf-C2H2	7	+
KZ489436.1	28536	29343	zf-C2H2	7	+
KZ489436.1	35063	36341	zf-C2H2	12	+
KZ489436.1	39689	40556	zf-C2H2	7	+
KZ489436.1	48888	50352	zf-C2H2	14	+
KZ489436.1	62807	63503	zf-C2H2	8	+
KZ489436.1	68394	70861	zf-C2H2	13	+
KZ489436.1	82787	83480	zf-C2H2	6	+
KZ489791.1	2868	4071	zf-C2H2	10	-
KZ490061.1	2374	3697	zf-C2H2	12	+
KZ490259.1	1	997	zf-C2H2	8	-
KZ490575.1	371	1971	zf-C2H2	7	+
KZ491006.1	6855	8178	zf-C2H2	13	-
KZ491152.1	434	1925	zf-C2H2	13	+
KZ491236.1	99028	100127	zf-C2H2	10	+
KZ491236.1	106687	107080	zf-C2H2	5	+
KZ491236.1	505203	505830	zf-C2H2	7	+
KZ491249.1	2042	3005	zf-C2H2	9	-
KZ491249.1	19976	21128	zf-C2H2	10	-
KZ491249.1	39404	41269	zf-C2H2	18	-
KZ491249.1	48442	50125	zf-C2H2	16	-
KZ491249.1	51903	53493	zf-C2H2	15	-
KZ491249.1	59572	61054	zf-C2H2	13	-
KZ491249.1	68123	69533	zf-C2H2	13	-
KZ491249.1	80077	81475	zf-C2H2	13	-
KZ491249.1	84299	85511	zf-C2H2	11	-
KZ491258.1	2893	4522	zf-C2H2	17	-
KZ491268.1	853	2752	zf-C2H2	7	+
KZ491268.1	7167	7995	zf-C2H2	7	+
KZ491268.1	18923	20840	zf-C2H2	19	+
KZ491268.1	30415	31159	zf-C2H2	8	-
KZ491284.1	27164	27956	zf-C2H2	7	-
KZ491297.1	62804	64211	zf-C2H2	11	+
KZ491298.1	15827	17132	zf-C2H2	11	-
KZ491298.1	35490	36894	zf-C2H2	11	-
KZ491298.1	46829	48152	zf-C2H2	12	-
KZ491298.1	56774	57689	zf-C2H2	8	+
KZ491298.1	59643	61416	zf-C2H2	16	-
KZ491298.1	67360	68662	zf-C2H2	11	-
KZ491298.1	76635	77841	zf-C2H2	9	+
KZ491298.1	83445	84573	zf-C2H2	9	+
```
