## Supplementary Data 2 for "Transposable elements drive the evolution of metazoan zinc finger genes": Anoplopoma_fimbria_znfs.bed

```
AWGY02000009.1	1205713	1206625	zf-C2H2	5	+
AWGY02000024.1	14001	15216	zf-C2H2	11	+
AWGY02000024.1	35458	37531	zf-C2H2	18	+
AWGY02000030.1	24565	29218	zf-C2H2	14	+
AWGY02000038.1	16640	18779	zf-C2H2	15	-
AWGY02000038.1	479166	481095	zf-C2H2	18	-
AWGY02000038.1	485264	486689	zf-C2H2	12	-
AWGY02000038.1	740936	741914	zf-C2H2	5	+
AWGY02000038.1	796345	800344	zf-C2H2	6	+
AWGY02000042.1	327	1902	zf-C2H2	8	+
AWGY02000050.1	39113	39872	zf-C2H2	5	-
AWGY02000099.1	740824	741934	zf-C2H2	5	+
AWGY02000126.1	1670712	1671432	zf-C2H2	6	+
AWGY02000138.1	37716	40347	zf-C2H2	7	+
AWGY02000152.1	228406	229549	zf-C2H2	5	-
AWGY02000155.1	2647	3490	zf-C2H2	9	+
AWGY02000163.1	10211	11492	zf-C2H2	9	-
AWGY02000163.1	63425	64358	zf-C2H2	5	+
AWGY02000232.1	62369	63680	zf-C2H2	13	-
AWGY02000234.1	6357	7560	zf-C2H2	5	-
AWGY02000236.1	2863	5464	zf-C2H2	15	+
AWGY02000236.1	5784	6993	zf-C2H2	9	+
AWGY02000236.1	8088	9225	zf-C2H2	9	+
AWGY02000245.1	224823	227040	zf-C2H2	14	-
AWGY02000245.1	249053	251123	zf-C2H2	13	+
AWGY02000245.1	255437	257540	zf-C2H2	14	+
AWGY02000261.1	195566	196205	zf-C2H2	5	+
AWGY02000338.1	359087	360032	zf-C2H2	5	+
AWGY02000338.1	382192	382882	zf-C2H2	5	-
AWGY02000354.1	277	2431	zf-C2H2	8	+
AWGY02000377.1	201424	202927	zf-C2H2	10	+
AWGY02000377.1	555406	558382	zf-C2H2	5	+
AWGY02000431.1	122261	123488	zf-C2H2	8	+
AWGY02000434.1	270978	274638	zf-C2H2	25	-
AWGY02000439.1	396448	397630	zf-C2H2	7	+
AWGY02000468.1	22917	24057	zf-C2H2	8	+
AWGY02000487.1	155353	161494	zf-C2H2	15	-
AWGY02000604.1	27179	28157	zf-C2H2	7	+
AWGY02000604.1	39054	40032	zf-C2H2	7	+
AWGY02000604.1	50699	51692	zf-C2H2	6	+
AWGY02000604.1	64922	66140	zf-C2H2	8	-
AWGY02000604.1	71902	72820	zf-C2H2	5	-
AWGY02000615.1	89571	90795	zf-C2H2	12	-
AWGY02000681.1	9568	10636	zf-C2H2	11	-
AWGY02000697.1	2120	2993	zf-C2H2	7	-
AWGY02000697.1	7116	8667	zf-C2H2	12	-
AWGY02000697.1	21406	22251	zf-C2H2	9	-
AWGY02000711.1	2231	3455	zf-C2H2	8	+
AWGY02000711.1	8392	9757	zf-C2H2	11	+
AWGY02000711.1	14096	15326	zf-C2H2	8	+
AWGY02000711.1	52485	53982	zf-C2H2	9	+
AWGY02000711.1	60845	61988	zf-C2H2	5	+
AWGY02000711.1	64585	65809	zf-C2H2	8	+
AWGY02000711.1	70443	71760	zf-C2H2	9	+
AWGY02000724.1	0	816	zf-C2H2	7	+
AWGY02000724.1	5631	7885	zf-C2H2	11	+
AWGY02000724.1	9759	10944	zf-C2H2	6	+
AWGY02000724.1	15586	16753	zf-C2H2	8	+
AWGY02000772.1	1441	2476	zf-C2H2	9	+
AWGY02000772.1	10011	11985	zf-C2H2	12	-
AWGY02000772.1	25085	26312	zf-C2H2	6	-
AWGY02000772.1	52306	53977	zf-C2H2	12	-
AWGY02000772.1	58494	59550	zf-C2H2	7	-
AWGY02000772.1	64013	65252	zf-C2H2	7	-
AWGY02000772.1	72053	73370	zf-C2H2	10	+
AWGY02000772.1	82952	84788	zf-C2H2	15	+
AWGY02000772.1	87756	88860	zf-C2H2	8	-
AWGY02000859.1	14096	15449	zf-C2H2	12	+
AWGY02000889.1	36259	38308	zf-C2H2	16	-
AWGY02000889.1	51388	53230	zf-C2H2	16	-
AWGY02000906.1	32272	33118	zf-C2H2	5	-
AWGY02001037.1	27490	28924	zf-C2H2	12	-
AWGY02001431.1	1691	2348	zf-C2H2	6	-
AWGY02001510.1	276	1125	zf-C2H2	7	-
AWGY02001530.1	931	2830	zf-C2H2	11	+
AWGY02001729.1	3281	6095	zf-C2H2	23	+
AWGY02001842.1	1307	2552	zf-C2H2	14	-
AWGY02001878.1	10392	11490	zf-C2H2	9	+
AWGY02001878.1	15371	16271	zf-C2H2	7	-
AWGY02002236.1	1906	2941	zf-C2H2	7	+
AWGY02002446.1	1471835	1473554	zf-C2H2	8	+
AWGY02002474.1	301426	305095	zf-C2H2	8	+
AWGY02002507.1	310045	312295	zf-C2H2	7	-
AWGY02002516.1	228877	231955	zf-C2H2	8	-
AWGY02002516.1	255624	257427	zf-C2H2	9	-
AWGY02002516.1	282451	284160	zf-C2H2	9	-
AWGY02002516.1	380021	383117	zf-C2H2	5	+
AWGY02002516.1	422992	424528	zf-C2H2	5	-
AWGY02002568.1	785957	786866	zf-C2H2	7	-
AWGY02002568.1	787776	791743	zf-C2H2	24	-
AWGY02002568.1	793751	795800	zf-C2H2	18	+
AWGY02002572.1	1117937	1119938	zf-C2H2	10	+
AWGY02002572.1	1239209	1241204	zf-C2H2	11	+
AWGY02002572.1	1260928	1269385	zf-C2H2	48	+
AWGY02002572.1	1279926	1282965	zf-C2H2	12	+
AWGY02002572.1	1291090	1294525	zf-C2H2	13	+
AWGY02002572.1	1304878	1308469	zf-C2H2	17	+
AWGY02002572.1	1314175	1318549	zf-C2H2	27	+
AWGY02002572.1	1322052	1323462	zf-C2H2	8	+
AWGY02002572.1	1331018	1331801	zf-C2H2	5	+
AWGY02002572.1	1343060	1343999	zf-C2H2	6	+
AWGY02002572.1	1348776	1349979	zf-C2H2	11	+
AWGY02002572.1	1355140	1356751	zf-C2H2	10	+
AWGY02002576.1	284080	287251	zf-C2H2	22	-
AWGY02002579.1	135083	136091	zf-C2H2	6	-
AWGY02002617.1	577548	582195	zf-C2H2	8	-
AWGY02002657.1	2553	3525	zf-C2H2	6	-
AWGY02002662.1	1126376	1129849	zf-C2H2	8	+
AWGY02002667.1	843066	844890	zf-C2H2	6	+
AWGY02002676.1	142566	144654	zf-C2H2	17	+
AWGY02002676.1	150903	152991	zf-C2H2	17	+
AWGY02002714.1	15218	16205	zf-C2H2	6	+
AWGY02002761.1	15019	16543	zf-C2H2	11	-
AWGY02002767.1	628274	633128	zf-C2H2	6	+
AWGY02002804.1	321368	322154	zf-C2H2	5	+
AWGY02002877.1	144390	145836	zf-C2H2	5	-
AWGY02002958.1	1605127	1606216	zf-C2H2	6	-
AWGY02002958.1	1611982	1613071	zf-C2H2	6	-
AWGY02002992.1	133685	135266	zf-C2H2	15	-
AWGY02002993.1	778642	779086	zf-C2H2	6	+
AWGY02002993.1	1891359	1897137	zf-C2H2	10	+
AWGY02002995.1	30873	32145	zf-C2H2	6	-
AWGY02003001.1	570030	572646	zf-C2H2	6	-
AWGY02003040.1	568631	569720	zf-C2H2	6	-
AWGY02003144.1	170773	171556	zf-C2H2	5	+
AWGY02003158.1	8154	10857	zf-C2H2	6	-
AWGY02003167.1	202717	203539	zf-C2H2	5	-
AWGY02003198.1	234842	240290	zf-C2H2	9	+
AWGY02003205.1	260715	262422	zf-C2H2	8	-
AWGY02003240.1	200836	201268	zf-C2H2	5	+
AWGY02003240.1	204153	204645	zf-C2H2	5	+
AWGY02003264.1	195	1713	zf-C2H2	13	-
AWGY02003265.1	256	2374	zf-C2H2	20	+
AWGY02003294.1	119543	120746	zf-C2H2	6	-
AWGY02003306.1	201709	203446	zf-C2H2	5	-
AWGY02003377.1	411287	412952	zf-C2H2	11	-
AWGY02003387.1	932935	933874	zf-C2H2	6	+
AWGY02003387.1	1032718	1033717	zf-C2H2	6	-
AWGY02003467.1	1	1222	zf-C2H2	5	-
AWGY02003489.1	163398	165150	zf-C2H2	11	+
AWGY02003523.1	127645	128920	zf-C2H2	7	+
AWGY02003554.1	9218	11200	zf-C2H2	12	+
AWGY02003558.1	107887	109309	zf-C2H2	15	+
AWGY02003609.1	48151	50776	zf-C2H2	6	+
AWGY02003611.1	30206	31277	zf-C2H2	5	+
AWGY02003646.1	469242	470094	zf-C2H2	5	-
AWGY02003694.1	264699	266010	zf-C2H2	12	+
AWGY02003777.1	367634	374243	zf-C2H2	16	+
AWGY02003815.1	367811	369509	zf-C2H2	6	+
AWGY02003815.1	407974	411358	zf-C2H2	5	-
AWGY02003873.1	422749	423952	zf-C2H2	12	+
AWGY02003902.1	196061	197255	zf-C2H2	6	+
AWGY02003903.1	3231	4437	zf-C2H2	8	+
AWGY02003903.1	4934	5609	zf-C2H2	5	+
AWGY02003927.1	254326	255136	zf-C2H2	7	+
AWGY02003927.1	267105	267780	zf-C2H2	6	+
AWGY02003927.1	269838	270957	zf-C2H2	9	+
AWGY02003927.1	279582	280338	zf-C2H2	7	-
AWGY02003942.1	31749	33288	zf-C2H2	5	+
AWGY02003965.1	536359	539494	zf-C2H2	9	+
AWGY02003965.1	567021	568088	zf-C2H2	6	+
AWGY02003977.1	14511	15486	zf-C2H2	6	+
AWGY02003981.1	116120	118169	zf-C2H2	6	+
AWGY02004004.1	28105	29482	zf-C2H2	5	+
AWGY02004011.1	115224	118854	zf-C2H2	6	+
AWGY02004011.1	433892	436235	zf-C2H2	8	-
AWGY02004033.1	2309	3410	zf-C2H2	7	+
AWGY02004033.1	15127	17218	zf-C2H2	11	+
AWGY02004077.1	647844	648903	zf-C2H2	9	-
AWGY02004153.1	197449	203038	zf-C2H2	8	+
AWGY02004240.1	176960	177845	zf-C2H2	7	+
AWGY02004240.1	183167	184505	zf-C2H2	7	+
AWGY02004240.1	190339	191746	zf-C2H2	7	+
AWGY02004266.1	194182	197596	zf-C2H2	6	+
AWGY02004280.1	439897	441631	zf-C2H2	12	+
AWGY02004409.1	20075	21998	zf-C2H2	5	+
AWGY02004422.1	69291	70839	zf-C2H2	15	+
AWGY02004422.1	97414	98680	zf-C2H2	14	-
AWGY02004423.1	1450	3268	zf-C2H2	15	+
AWGY02004423.1	11140	12643	zf-C2H2	11	+
AWGY02004423.1	19527	21168	zf-C2H2	14	+
AWGY02004423.1	22706	23459	zf-C2H2	5	+
AWGY02004531.1	259714	261172	zf-C2H2	5	+
AWGY02004531.1	321135	324519	zf-C2H2	5	-
AWGY02004657.1	1419556	1420132	zf-C2H2	6	+
AWGY02004657.1	1421724	1422678	zf-C2H2	9	+
AWGY02004657.1	1423085	1426127	zf-C2H2	19	+
AWGY02004677.1	1011128	1011836	zf-C2H2	6	+
AWGY02004766.1	87963	89091	zf-C2H2	11	+
AWGY02004815.1	264675	268182	zf-C2H2	10	-
AWGY02004842.1	1867	3163	zf-C2H2	5	+
AWGY02005063.1	4324	6307	zf-C2H2	6	+
AWGY02005094.1	36958	41221	zf-C2H2	7	+
AWGY02005174.1	71944	73720	zf-C2H2	12	-
AWGY02005253.1	14973	16320	zf-C2H2	5	-
AWGY02005281.1	166610	169280	zf-C2H2	21	-
AWGY02005487.1	1073365	1078156	zf-C2H2	14	+
AWGY02005620.1	196823	197933	zf-C2H2	9	-
AWGY02005792.1	12683	13826	zf-C2H2	9	-
AWGY02005837.1	13913	16520	zf-C2H2	6	+
AWGY02005847.1	725	1697	zf-C2H2	7	+
AWGY02005954.1	2971	3919	zf-C2H2	5	+
AWGY02006007.1	6103	6598	zf-C2H2	5	+
AWGY02006138.1	1	3130	zf-C2H2	6	-
AWGY02006138.1	9314	10631	zf-C2H2	10	+
AWGY02006138.1	21454	23290	zf-C2H2	15	+
AWGY02006138.1	26258	27317	zf-C2H2	8	-
AWGY02006138.1	29198	31821	zf-C2H2	19	-
AWGY02006138.1	48627	49971	zf-C2H2	12	-
AWGY02006138.1	53456	54476	zf-C2H2	7	+
AWGY02006138.1	56937	57834	zf-C2H2	7	-
AWGY02006138.1	57686	58613	zf-C2H2	8	+
AWGY02006138.1	62245	63688	zf-C2H2	12	-
AWGY02006138.1	69236	70556	zf-C2H2	9	+
AWGY02006138.1	70354	72610	zf-C2H2	10	-
AWGY02006222.1	637638	638961	zf-C2H2	6	+
AWGY02006233.1	164177	165539	zf-C2H2	5	-
AWGY02006233.1	195860	197573	zf-C2H2	11	+
AWGY02006264.1	54520	55237	zf-C2H2	5	-
AWGY02006264.1	55678	56944	zf-C2H2	8	-
AWGY02006552.1	26706	29004	zf-C2H2	10	-
AWGY02006588.1	232779	236391	zf-C2H2	5	+
AWGY02006588.1	381593	383429	zf-C2H2	7	-
AWGY02006588.1	798648	801885	zf-C2H2	6	+
AWGY02006648.1	119869	121981	zf-C2H2	16	-
AWGY02006830.1	81482	83594	zf-C2H2	16	+
AWGY02006903.1	2262	4071	zf-C2H2	17	-
AWGY02006912.1	159320	161393	zf-C2H2	6	+
AWGY02007427.1	123457	124252	zf-C2H2	7	-
AWGY02007607.1	187288	188869	zf-C2H2	10	+
AWGY02007787.1	114365	115985	zf-C2H2	17	+
AWGY02007787.1	121160	122657	zf-C2H2	15	+
AWGY02007787.1	132081	132900	zf-C2H2	9	+
AWGY02007941.1	2777	4700	zf-C2H2	5	+
AWGY02007947.1	189790	190816	zf-C2H2	5	+
AWGY02008341.1	23072	23630	zf-C2H2	5	-
AWGY02008354.1	11592	12618	zf-C2H2	5	+
AWGY02008538.1	130039	131365	zf-C2H2	13	+
AWGY02008707.1	35800	36832	zf-C2H2	10	+
AWGY02008707.1	36977	38690	zf-C2H2	8	+
AWGY02008708.1	1864	2812	zf-C2H2	9	-
AWGY02008773.1	5346	6717	zf-C2H2	15	+
AWGY02008775.1	96162	97896	zf-C2H2	5	+
AWGY02008871.1	2609	4298	zf-C2H2	12	+
AWGY02008951.1	2	2612	zf-C2H2	6	+
AWGY02009059.1	1274	2696	zf-C2H2	15	-
AWGY02009289.1	6725	8951	zf-C2H2	21	+
AWGY02009289.1	14004	15042	zf-C2H2	8	+
AWGY02009289.1	26271	27855	zf-C2H2	10	+
AWGY02009830.1	350500	352762	zf-C2H2	5	+
AWGY02009905.1	13192	14542	zf-C2H2	7	-
AWGY02010258.1	152074	153763	zf-C2H2	5	-
AWGY02010388.1	31937	34013	zf-C2H2	8	-
AWGY02010388.1	40743	42285	zf-C2H2	5	-
AWGY02011154.1	90247	91564	zf-C2H2	5	+
AWGY02011213.1	2410	3613	zf-C2H2	11	+
AWGY02011427.1	3327	3852	zf-C2H2	5	+
AWGY02012248.1	1336	3562	zf-C2H2	21	-
AWGY02012532.1	5773	10102	zf-C2H2	12	+
AWGY02012589.1	1	2150	zf-C2H2	15	+
AWGY02012589.1	5121	6030	zf-C2H2	8	-
AWGY02012906.1	3078	4449	zf-C2H2	9	+
AWGY02014178.1	313	1895	zf-C2H2	11	-
AWGY02014490.1	40164	40770	zf-C2H2	6	-
AWGY02014800.1	6100	6898	zf-C2H2	6	+
AWGY02014800.1	7704	8232	zf-C2H2	6	+
AWGY02014848.1	4873	6118	zf-C2H2	12	+
AWGY02016180.1	3222	4938	zf-C2H2	8	+
AWGY02016343.1	11605	12490	zf-C2H2	10	+
AWGY02016956.1	0	720	zf-C2H2	8	+
AWGY02018118.1	969	1488	zf-C2H2	6	-
AWGY02018129.1	11557	12868	zf-C2H2	12	+
AWGY02018190.1	404	1358	zf-C2H2	8	-
AWGY02018335.1	2866	4420	zf-C2H2	10	-
AWGY02021330.1	3155	4358	zf-C2H2	5	+
AWGY02022216.1	1870	3907	zf-C2H2	6	-
AWGY02022651.1	0	825	zf-C2H2	10	-
AWGY02023081.1	365	1505	zf-C2H2	8	+
AWGY02024452.1	0	1485	zf-C2H2	15	-
AWGY02025004.1	1362	3243	zf-C2H2	13	+
AWGY02025800.1	2658	3831	zf-C2H2	6	+
AWGY02025867.1	2462	3407	zf-C2H2	6	-
AWGY02026324.1	6441	7416	zf-C2H2	8	-
```
