## Supplementary Data 2 for "Transposable elements drive the evolution of metazoan zinc finger genes": Anoura_caudifer_znfs.bed

```
PVKU01000010.1	1030330	1031359	zf-C2H2	5	+
PVKU01000018.1	5069	5924	zf-C2H2	9	-
PVKU01000018.1	1026365	1027220	zf-C2H2	9	+
PVKU01000043.1	847990	849586	zf-C2H2	11	+
PVKU01000074.1	206025	206937	zf-C2H2	7	-
PVKU01000077.1	535215	539070	zf-C2H2	10	-
PVKU01000084.1	652387	653356	zf-C2H2	7	+
PVKU01000116.1	141120	142416	zf-C2H2	10	-
PVKU01000118.1	701471	701861	zf-C2H2	5	+
PVKU01000185.1	45986	47723	zf-C2H2	14	-
PVKU01000201.1	640779	642408	zf-C2H2	16	+
PVKU01000237.1	542641	543625	zf-C2H2	9	-
PVKU01000237.1	569169	570327	zf-C2H2	10	-
PVKU01000276.1	505925	507029	zf-C2H2	5	-
PVKU01000335.1	20042	21479	zf-C2H2	11	+
PVKU01000346.1	43213	45184	zf-C2H2	19	+
PVKU01000346.1	87786	89709	zf-C2H2	17	+
PVKU01000346.1	100583	101921	zf-C2H2	13	+
PVKU01000346.1	111090	112479	zf-C2H2	12	-
PVKU01000346.1	137415	139332	zf-C2H2	17	+
PVKU01000346.1	152685	154203	zf-C2H2	13	+
PVKU01000346.1	361142	362375	zf-C2H2	5	+
PVKU01000385.1	198904	202426	zf-C2H2	26	+
PVKU01000388.1	469308	470922	zf-C2H2	16	-
PVKU01000394.1	419156	420749	zf-C2H2	12	+
PVKU01000452.1	119918	121508	zf-C2H2	14	-
PVKU01000459.1	186348	188397	zf-C2H2	6	+
PVKU01000488.1	310528	313681	zf-C2H2	17	+
PVKU01000488.1	370039	371791	zf-C2H2	9	-
PVKU01000488.1	381488	382703	zf-C2H2	9	-
PVKU01000488.1	397801	401044	zf-C2H2	20	+
PVKU01000488.1	404501	405467	zf-C2H2	6	-
PVKU01000502.1	25706	26975	zf-C2H2	11	+
PVKU01000508.1	6876	8316	zf-C2H2	14	+
PVKU01000508.1	34553	36215	zf-C2H2	19	+
PVKU01000516.1	322786	323308	zf-C2H2	5	-
PVKU01000582.1	105969	107814	zf-C2H2	5	+
PVKU01000596.1	314175	315795	zf-C2H2	5	+
PVKU01000602.1	357264	360537	zf-C2H2	6	+
PVKU01000611.1	22480	24598	zf-C2H2	11	+
PVKU01000621.1	184651	185626	zf-C2H2	7	+
PVKU01000654.1	13065	14754	zf-C2H2	15	-
PVKU01000654.1	31638	34029	zf-C2H2	23	-
PVKU01000654.1	78997	80374	zf-C2H2	11	-
PVKU01000654.1	101658	103767	zf-C2H2	17	-
PVKU01000654.1	130534	130933	zf-C2H2	5	-
PVKU01000654.1	145267	147009	zf-C2H2	18	+
PVKU01000654.1	159888	161373	zf-C2H2	12	+
PVKU01000654.1	174773	175637	zf-C2H2	8	+
PVKU01000654.1	181984	183649	zf-C2H2	12	-
PVKU01000654.1	242170	243205	zf-C2H2	5	+
PVKU01000654.1	259878	261828	zf-C2H2	15	+
PVKU01000654.1	276376	277918	zf-C2H2	8	+
PVKU01000654.1	291838	292993	zf-C2H2	7	+
PVKU01000654.1	326499	327837	zf-C2H2	10	+
PVKU01000654.1	332528	334472	zf-C2H2	14	-
PVKU01000654.1	348618	350055	zf-C2H2	9	+
PVKU01000654.1	407339	408896	zf-C2H2	13	-
PVKU01000701.1	96467	98936	zf-C2H2	5	+
PVKU01000785.1	233064	234810	zf-C2H2	16	-
PVKU01000800.1	221320	222919	zf-C2H2	8	+
PVKU01000811.1	167076	168075	zf-C2H2	6	+
PVKU01000895.1	147187	151630	zf-C2H2	8	-
PVKU01000914.1	169140	169836	zf-C2H2	5	+
PVKU01000941.1	33106	34222	zf-C2H2	11	+
PVKU01000941.1	51997	53347	zf-C2H2	12	+
PVKU01001001.1	337005	338070	zf-C2H2	7	+
PVKU01001020.1	90883	96337	zf-C2H2	10	-
PVKU01001020.1	238064	240857	zf-C2H2	6	-
PVKU01001079.1	36535	39289	zf-C2H2	20	+
PVKU01001079.1	163647	165765	zf-C2H2	14	+
PVKU01001139.1	281064	282098	zf-C2H2	7	+
PVKU01001278.1	9909	11313	zf-C2H2	12	-
PVKU01001280.1	8814	11835	zf-C2H2	9	+
PVKU01001308.1	61854	63015	zf-C2H2	9	+
PVKU01001350.1	253121	254867	zf-C2H2	7	+
PVKU01001405.1	95850	98913	zf-C2H2	7	+
PVKU01001421.1	129429	132801	zf-C2H2	9	-
PVKU01001442.1	58966	60775	zf-C2H2	17	+
PVKU01001455.1	113112	116154	zf-C2H2	20	-
PVKU01001455.1	118305	119274	zf-C2H2	9	-
PVKU01001455.1	121411	122149	zf-C2H2	5	-
PVKU01001478.1	74948	77168	zf-C2H2	5	-
PVKU01001497.1	5841	6546	zf-C2H2	8	-
PVKU01001504.1	19960	22357	zf-C2H2	23	-
PVKU01001504.1	53598	54996	zf-C2H2	10	+
PVKU01001504.1	98634	99948	zf-C2H2	13	-
PVKU01001504.1	124813	126094	zf-C2H2	10	-
PVKU01001504.1	142051	143599	zf-C2H2	12	-
PVKU01001504.1	158999	161501	zf-C2H2	21	-
PVKU01001504.1	173116	174403	zf-C2H2	8	-
PVKU01001504.1	201222	202746	zf-C2H2	13	-
PVKU01001504.1	214732	216184	zf-C2H2	12	-
PVKU01001504.1	235793	237380	zf-C2H2	12	-
PVKU01001504.1	251848	252736	zf-C2H2	5	-
PVKU01001504.1	272732	273512	zf-C2H2	9	-
PVKU01001504.1	283272	284613	zf-C2H2	11	-
PVKU01001513.1	147868	150391	zf-C2H2	6	-
PVKU01001555.1	74196	75435	zf-C2H2	13	-
PVKU01001567.1	51274	53416	zf-C2H2	6	+
PVKU01001654.1	191505	192687	zf-C2H2	11	+
PVKU01001686.1	251263	252727	zf-C2H2	12	-
PVKU01001738.1	32284	34714	zf-C2H2	8	-
PVKU01001830.1	34487	35468	zf-C2H2	6	-
PVKU01001830.1	68104	72097	zf-C2H2	13	-
PVKU01001854.1	131048	132911	zf-C2H2	9	-
PVKU01001925.1	236687	239726	zf-C2H2	7	+
PVKU01002077.1	229231	230956	zf-C2H2	16	+
PVKU01002111.1	191117	193259	zf-C2H2	9	+
PVKU01002151.1	7064	7928	zf-C2H2	9	-
PVKU01002157.1	142805	143582	zf-C2H2	5	-
PVKU01002241.1	58409	61517	zf-C2H2	8	-
PVKU01002468.1	37726	39322	zf-C2H2	10	-
PVKU01002574.1	127829	129368	zf-C2H2	14	+
PVKU01002593.1	197773	200329	zf-C2H2	6	-
PVKU01002630.1	208104	209370	zf-C2H2	6	+
PVKU01002659.1	79273	81139	zf-C2H2	18	-
PVKU01002659.1	105526	106933	zf-C2H2	13	+
PVKU01002659.1	131522	133562	zf-C2H2	19	+
PVKU01002659.1	146932	148189	zf-C2H2	11	+
PVKU01002659.1	156327	157570	zf-C2H2	11	-
PVKU01002659.1	176960	178448	zf-C2H2	13	+
PVKU01002659.1	193783	194752	zf-C2H2	8	+
PVKU01002659.1	194862	195651	zf-C2H2	9	+
PVKU01002748.1	73588	74953	zf-C2H2	5	+
PVKU01002850.1	35092	35893	zf-C2H2	5	-
PVKU01002879.1	5478	9171	zf-C2H2	10	+
PVKU01002908.1	167473	168994	zf-C2H2	12	-
PVKU01002909.1	15103	16858	zf-C2H2	18	-
PVKU01002909.1	48395	49411	zf-C2H2	13	-
PVKU01002909.1	77687	79292	zf-C2H2	16	-
PVKU01002909.1	106627	108439	zf-C2H2	19	-
PVKU01002909.1	177674	179222	zf-C2H2	16	+
PVKU01003009.1	12826	14398	zf-C2H2	17	+
PVKU01003009.1	23999	25538	zf-C2H2	13	-
PVKU01003048.1	108915	110121	zf-C2H2	12	+
PVKU01003048.1	143062	144127	zf-C2H2	7	+
PVKU01003048.1	150272	151760	zf-C2H2	10	+
PVKU01003257.1	62823	64401	zf-C2H2	5	+
PVKU01003285.1	50314	51262	zf-C2H2	7	+
PVKU01003285.1	76168	77080	zf-C2H2	7	+
PVKU01003285.1	98441	99605	zf-C2H2	9	-
PVKU01003345.1	23968	25084	zf-C2H2	9	+
PVKU01003345.1	29447	30785	zf-C2H2	11	-
PVKU01003345.1	45734	46901	zf-C2H2	9	+
PVKU01003345.1	57703	59272	zf-C2H2	12	-
PVKU01003345.1	67739	69587	zf-C2H2	13	-
PVKU01003345.1	80297	81623	zf-C2H2	9	-
PVKU01003345.1	93724	95692	zf-C2H2	15	-
PVKU01003345.1	118557	120411	zf-C2H2	17	-
PVKU01003345.1	144864	146496	zf-C2H2	13	-
PVKU01003345.1	177899	179558	zf-C2H2	13	-
PVKU01003385.1	51485	53270	zf-C2H2	11	-
PVKU01003385.1	86243	87596	zf-C2H2	14	+
PVKU01003422.1	19998	20757	zf-C2H2	5	-
PVKU01003422.1	34189	35359	zf-C2H2	9	-
PVKU01003422.1	59806	61390	zf-C2H2	14	+
PVKU01003446.1	64249	65929	zf-C2H2	6	+
PVKU01003611.1	43986	45321	zf-C2H2	11	-
PVKU01003611.1	90067	92119	zf-C2H2	18	-
PVKU01003611.1	114646	116344	zf-C2H2	15	-
PVKU01003611.1	138089	139565	zf-C2H2	12	-
PVKU01003611.1	155713	157963	zf-C2H2	21	-
PVKU01003611.1	168823	170596	zf-C2H2	16	-
PVKU01003685.1	57429	58397	zf-C2H2	5	+
PVKU01003721.1	30566	31955	zf-C2H2	6	+
PVKU01003721.1	67276	68095	zf-C2H2	6	+
PVKU01003755.1	2	2060	zf-C2H2	5	-
PVKU01003755.1	144193	146836	zf-C2H2	7	-
PVKU01003785.1	38870	40160	zf-C2H2	10	-
PVKU01003785.1	40646	41330	zf-C2H2	7	-
PVKU01003785.1	49220	54548	zf-C2H2	32	+
PVKU01003912.1	4249	6034	zf-C2H2	16	+
PVKU01003912.1	34798	36217	zf-C2H2	12	+
PVKU01003912.1	60208	61756	zf-C2H2	12	+
PVKU01003912.1	78119	81104	zf-C2H2	28	+
PVKU01003912.1	91010	93608	zf-C2H2	26	+
PVKU01003912.1	102500	103616	zf-C2H2	10	-
PVKU01003912.1	122058	124671	zf-C2H2	28	-
PVKU01003912.1	144802	147064	zf-C2H2	22	-
PVKU01003912.1	162348	162909	zf-C2H2	7	-
PVKU01004089.1	10843	12328	zf-C2H2	13	+
PVKU01004089.1	50539	51901	zf-C2H2	12	+
PVKU01004089.1	125768	127310	zf-C2H2	13	+
PVKU01004144.1	27709	28570	zf-C2H2	5	+
PVKU01004178.1	96789	101664	zf-C2H2	14	+
PVKU01004182.1	153747	154320	zf-C2H2	7	-
PVKU01004242.1	147337	148768	zf-C2H2	5	-
PVKU01004489.1	89504	91346	zf-C2H2	13	-
PVKU01004528.1	1983	3108	zf-C2H2	9	+
PVKU01004573.1	126940	128212	zf-C2H2	9	-
PVKU01004614.1	57145	58366	zf-C2H2	12	+
PVKU01004634.1	95562	97053	zf-C2H2	7	-
PVKU01004754.1	95125	96967	zf-C2H2	16	-
PVKU01004754.1	113676	114942	zf-C2H2	11	-
PVKU01004754.1	127056	129387	zf-C2H2	23	-
PVKU01004804.1	106018	107121	zf-C2H2	5	-
PVKU01004804.1	109244	110939	zf-C2H2	7	-
PVKU01004881.1	97998	99738	zf-C2H2	14	+
PVKU01004881.1	115983	116970	zf-C2H2	5	-
PVKU01004890.1	101882	103691	zf-C2H2	16	-
PVKU01004890.1	117322	118537	zf-C2H2	15	-
PVKU01004890.1	125075	126506	zf-C2H2	9	-
PVKU01004894.1	22994	24179	zf-C2H2	9	-
PVKU01004894.1	55476	56553	zf-C2H2	5	-
PVKU01004894.1	129289	130807	zf-C2H2	12	-
PVKU01005002.1	116163	117546	zf-C2H2	13	-
PVKU01005042.1	54109	55249	zf-C2H2	9	-
PVKU01005042.1	88313	89576	zf-C2H2	14	-
PVKU01005057.1	6457	7930	zf-C2H2	14	+
PVKU01005057.1	65556	67101	zf-C2H2	13	+
PVKU01005057.1	106656	108171	zf-C2H2	13	-
PVKU01005194.1	52570	54592	zf-C2H2	8	+
PVKU01005224.1	9370	10083	zf-C2H2	9	+
PVKU01005224.1	25840	27421	zf-C2H2	15	+
PVKU01005241.1	54934	56159	zf-C2H2	14	-
PVKU01005338.1	89480	90173	zf-C2H2	6	+
PVKU01005400.1	77417	81182	zf-C2H2	6	-
PVKU01005400.1	86896	89137	zf-C2H2	6	-
PVKU01005420.1	26369	27713	zf-C2H2	13	-
PVKU01005420.1	78581	79523	zf-C2H2	11	+
PVKU01005429.1	8924	10964	zf-C2H2	17	+
PVKU01005429.1	22068	24189	zf-C2H2	18	+
PVKU01005458.1	45801	47763	zf-C2H2	20	-
PVKU01005458.1	78177	79272	zf-C2H2	9	-
PVKU01005507.1	47114	48707	zf-C2H2	13	+
PVKU01005516.1	42811	44674	zf-C2H2	8	-
PVKU01005542.1	58956	60993	zf-C2H2	19	+
PVKU01005542.1	65753	66923	zf-C2H2	10	-
PVKU01005637.1	6528	7635	zf-C2H2	9	+
PVKU01005671.1	84773	85814	zf-C2H2	8	+
PVKU01005725.1	2848	4096	zf-C2H2	9	-
PVKU01005786.1	15513	17028	zf-C2H2	12	-
PVKU01005786.1	36090	38004	zf-C2H2	15	-
PVKU01005786.1	58518	60027	zf-C2H2	15	-
PVKU01005786.1	64121	65564	zf-C2H2	10	-
PVKU01005786.1	78963	80904	zf-C2H2	16	-
PVKU01005786.1	98519	100265	zf-C2H2	14	-
PVKU01005800.1	30613	32497	zf-C2H2	19	-
PVKU01005801.1	18673	20908	zf-C2H2	19	-
PVKU01005801.1	37005	38916	zf-C2H2	20	-
PVKU01005801.1	65258	66704	zf-C2H2	14	-
PVKU01005801.1	95747	97625	zf-C2H2	16	-
PVKU01005837.1	7802	8936	zf-C2H2	10	-
PVKU01005837.1	29321	30809	zf-C2H2	15	-
PVKU01005949.1	10809	11571	zf-C2H2	5	-
PVKU01006055.1	100940	102401	zf-C2H2	11	+
PVKU01006115.1	20276	23537	zf-C2H2	5	-
PVKU01006196.1	14135	15566	zf-C2H2	13	-
PVKU01006196.1	49246	51385	zf-C2H2	18	-
PVKU01006196.1	67238	68801	zf-C2H2	12	-
PVKU01006465.1	46467	47577	zf-C2H2	12	+
PVKU01006465.1	87640	88975	zf-C2H2	12	-
PVKU01006584.1	45282	46392	zf-C2H2	6	-
PVKU01006584.1	74911	76180	zf-C2H2	9	-
PVKU01006617.1	7850	8246	zf-C2H2	5	-
PVKU01006617.1	24381	26394	zf-C2H2	16	-
PVKU01006617.1	44367	46710	zf-C2H2	20	-
PVKU01006617.1	63421	65305	zf-C2H2	18	-
PVKU01006617.1	91784	93497	zf-C2H2	16	-
PVKU01006647.1	86255	89633	zf-C2H2	5	+
PVKU01006652.1	80548	82381	zf-C2H2	17	-
PVKU01006715.1	27996	29253	zf-C2H2	6	-
PVKU01006733.1	64454	65243	zf-C2H2	5	+
PVKU01006781.1	12004	12637	zf-C2H2	5	+
PVKU01006819.1	68817	70977	zf-C2H2	10	+
PVKU01006851.1	56592	58494	zf-C2H2	15	-
PVKU01006958.1	49391	51599	zf-C2H2	19	+
PVKU01006958.1	80480	81734	zf-C2H2	14	-
PVKU01006971.1	90172	91447	zf-C2H2	14	+
PVKU01007066.1	71130	78288	zf-C2H2	16	+
PVKU01007231.1	45571	46888	zf-C2H2	11	-
PVKU01007266.1	68403	69786	zf-C2H2	10	-
PVKU01007304.1	20188	21949	zf-C2H2	13	+
PVKU01007304.1	48185	50375	zf-C2H2	16	+
PVKU01007403.1	54125	55196	zf-C2H2	8	-
PVKU01007403.1	65419	66364	zf-C2H2	7	-
PVKU01007460.1	3129	5001	zf-C2H2	12	-
PVKU01007700.1	82215	83595	zf-C2H2	13	+
PVKU01007872.1	34729	36004	zf-C2H2	11	-
PVKU01007881.1	10944	12873	zf-C2H2	18	+
PVKU01007896.1	3853	4765	zf-C2H2	6	-
PVKU01007944.1	10721	11195	zf-C2H2	5	+
PVKU01007944.1	65259	67476	zf-C2H2	21	+
PVKU01007990.1	7323	8991	zf-C2H2	18	-
PVKU01008039.1	62954	65744	zf-C2H2	26	-
PVKU01008053.1	46182	48792	zf-C2H2	19	+
PVKU01008057.1	18414	20157	zf-C2H2	15	-
PVKU01008079.1	33860	35099	zf-C2H2	10	+
PVKU01008412.1	26370	27000	zf-C2H2	7	-
PVKU01008412.1	51568	53299	zf-C2H2	18	-
PVKU01008420.1	49522	50855	zf-C2H2	12	+
PVKU01008552.1	21124	22276	zf-C2H2	12	+
PVKU01008552.1	33028	33595	zf-C2H2	6	-
PVKU01008560.1	57189	58287	zf-C2H2	5	+
PVKU01008604.1	8121	9981	zf-C2H2	17	+
PVKU01008604.1	28352	30842	zf-C2H2	15	-
PVKU01008604.1	46642	48691	zf-C2H2	5	-
PVKU01008701.1	27646	29233	zf-C2H2	13	-
PVKU01008710.1	53673	55467	zf-C2H2	15	+
PVKU01008766.1	38690	39905	zf-C2H2	11	+
PVKU01008857.1	43607	45140	zf-C2H2	17	-
PVKU01008918.1	64898	67643	zf-C2H2	10	+
PVKU01009022.1	40218	41292	zf-C2H2	12	-
PVKU01009038.1	31632	33297	zf-C2H2	14	+
PVKU01009048.1	9711	11319	zf-C2H2	13	+
PVKU01009088.1	641	2120	zf-C2H2	13	+
PVKU01009088.1	28120	30367	zf-C2H2	15	+
PVKU01009107.1	41156	42464	zf-C2H2	11	+
PVKU01009205.1	42700	46324	zf-C2H2	10	+
PVKU01009312.1	30393	31674	zf-C2H2	10	-
PVKU01009389.1	15082	16948	zf-C2H2	15	-
PVKU01009389.1	41466	43104	zf-C2H2	14	-
PVKU01009389.1	58216	59716	zf-C2H2	13	-
PVKU01009466.1	23224	24631	zf-C2H2	9	+
PVKU01009466.1	45021	47061	zf-C2H2	19	+
PVKU01009468.1	10985	12587	zf-C2H2	12	+
PVKU01009468.1	32870	34343	zf-C2H2	13	+
PVKU01009468.1	49809	50331	zf-C2H2	6	+
PVKU01009510.1	33224	34732	zf-C2H2	16	-
PVKU01009549.1	3655	4033	zf-C2H2	5	+
PVKU01009549.1	43949	44861	zf-C2H2	7	+
PVKU01009583.1	5559	9051	zf-C2H2	26	-
PVKU01009604.1	3330	3861	zf-C2H2	6	+
PVKU01009604.1	19716	21450	zf-C2H2	17	+
PVKU01009648.1	37992	39564	zf-C2H2	13	-
PVKU01009652.1	18619	20233	zf-C2H2	15	+
PVKU01009717.1	116	1124	zf-C2H2	11	-
PVKU01009717.1	27931	29521	zf-C2H2	17	+
PVKU01009717.1	47665	49396	zf-C2H2	19	+
PVKU01009748.1	16699	17644	zf-C2H2	8	+
PVKU01009818.1	20911	22103	zf-C2H2	11	-
PVKU01009818.1	44640	46020	zf-C2H2	12	-
PVKU01009826.1	43640	44903	zf-C2H2	11	-
PVKU01009875.1	2288	4427	zf-C2H2	20	+
PVKU01009900.1	20152	21496	zf-C2H2	5	+
PVKU01010269.1	4192	5906	zf-C2H2	16	+
PVKU01010269.1	28428	29928	zf-C2H2	16	-
PVKU01010350.1	12231	13851	zf-C2H2	15	-
PVKU01010356.1	24100	25978	zf-C2H2	13	-
PVKU01010410.1	4598	6269	zf-C2H2	17	-
PVKU01010867.1	10742	12569	zf-C2H2	14	+
PVKU01010957.1	12642	15237	zf-C2H2	7	-
PVKU01011093.1	21526	24046	zf-C2H2	7	-
PVKU01011247.1	1020	1785	zf-C2H2	7	+
PVKU01011247.1	36516	38283	zf-C2H2	11	+
PVKU01011292.1	15846	17757	zf-C2H2	15	-
PVKU01011313.1	23387	24911	zf-C2H2	10	-
PVKU01011336.1	19444	20851	zf-C2H2	11	-
PVKU01011426.1	13007	14756	zf-C2H2	13	-
PVKU01011485.1	16727	17486	zf-C2H2	5	+
PVKU01011493.1	24448	25576	zf-C2H2	8	-
PVKU01011570.1	34337	35723	zf-C2H2	11	+
PVKU01011583.1	20913	21651	zf-C2H2	5	+
PVKU01011603.1	7752	8886	zf-C2H2	9	-
PVKU01011690.1	16782	17685	zf-C2H2	8	-
PVKU01011895.1	14675	16094	zf-C2H2	11	-
PVKU01011912.1	813	2166	zf-C2H2	9	+
PVKU01011913.1	13835	14687	zf-C2H2	7	+
PVKU01012083.1	23353	24790	zf-C2H2	10	+
PVKU01012127.1	14920	16681	zf-C2H2	17	+
PVKU01012231.1	14760	16870	zf-C2H2	21	+
PVKU01012245.1	20804	21728	zf-C2H2	7	-
PVKU01012299.1	7891	8461	zf-C2H2	6	+
PVKU01012299.1	28975	30676	zf-C2H2	16	-
PVKU01012300.1	13874	15683	zf-C2H2	15	+
PVKU01012768.1	28986	30378	zf-C2H2	11	-
PVKU01012837.1	9586	10960	zf-C2H2	13	+
PVKU01012890.1	18985	19615	zf-C2H2	5	-
PVKU01012890.1	29045	30692	zf-C2H2	11	-
PVKU01012916.1	2872	3694	zf-C2H2	5	-
PVKU01012929.1	17385	18813	zf-C2H2	13	+
PVKU01012982.1	30213	31941	zf-C2H2	19	-
PVKU01012985.1	18007	19102	zf-C2H2	11	+
PVKU01013055.1	7477	8761	zf-C2H2	7	+
PVKU01013056.1	5814	6279	zf-C2H2	6	-
PVKU01013205.1	2533	4645	zf-C2H2	17	+
PVKU01013340.1	7751	9068	zf-C2H2	14	-
PVKU01013347.1	12923	14906	zf-C2H2	16	-
PVKU01013348.1	5379	7182	zf-C2H2	17	+
PVKU01013359.1	3446	5411	zf-C2H2	19	+
PVKU01013394.1	1411	2887	zf-C2H2	13	+
PVKU01013394.1	17351	18479	zf-C2H2	10	+
PVKU01013586.1	7388	9917	zf-C2H2	21	-
PVKU01013895.1	3475	4936	zf-C2H2	13	+
PVKU01013942.1	25146	25750	zf-C2H2	9	-
PVKU01013985.1	6859	8086	zf-C2H2	14	+
PVKU01014023.1	13032	14415	zf-C2H2	11	-
PVKU01014032.1	8261	10007	zf-C2H2	17	-
PVKU01014127.1	5162	6050	zf-C2H2	10	+
PVKU01014129.1	3188	4058	zf-C2H2	10	-
PVKU01014229.1	6600	7294	zf-C2H2	11	-
PVKU01014242.1	14319	15720	zf-C2H2	13	+
PVKU01014291.1	15720	16767	zf-C2H2	10	+
PVKU01014408.1	1105	2572	zf-C2H2	13	+
PVKU01014467.1	9140	10676	zf-C2H2	13	+
PVKU01014535.1	3261	6417	zf-C2H2	28	-
PVKU01014601.1	12835	13945	zf-C2H2	8	+
PVKU01014648.1	10734	12489	zf-C2H2	14	-
PVKU01014652.1	3586	4633	zf-C2H2	8	+
PVKU01014726.1	18747	19551	zf-C2H2	9	+
PVKU01014874.1	5051	8144	zf-C2H2	29	-
PVKU01014921.1	16325	17978	zf-C2H2	15	+
PVKU01014943.1	18785	19583	zf-C2H2	5	+
PVKU01015204.1	12148	13378	zf-C2H2	9	+
PVKU01015331.1	951	2547	zf-C2H2	13	+
PVKU01015400.1	12542	13580	zf-C2H2	5	-
PVKU01015411.1	3678	5895	zf-C2H2	21	+
PVKU01015411.1	16054	18421	zf-C2H2	25	+
PVKU01015429.1	6166	7810	zf-C2H2	13	-
PVKU01015451.1	12496	13819	zf-C2H2	10	-
PVKU01015521.1	11743	12559	zf-C2H2	6	+
PVKU01015629.1	9120	10416	zf-C2H2	11	+
PVKU01015975.1	11970	14262	zf-C2H2	23	-
PVKU01016255.1	6132	7713	zf-C2H2	13	+
PVKU01016327.1	7547	10046	zf-C2H2	20	-
PVKU01016348.1	3685	5194	zf-C2H2	14	-
PVKU01016376.1	2173	3086	zf-C2H2	12	-
PVKU01016385.1	5204	6734	zf-C2H2	14	+
PVKU01016400.1	9993	11298	zf-C2H2	11	-
PVKU01016412.1	7077	9072	zf-C2H2	17	+
PVKU01016459.1	12404	14570	zf-C2H2	21	+
PVKU01016577.1	12129	13026	zf-C2H2	8	-
PVKU01016584.1	66	1905	zf-C2H2	18	-
PVKU01016585.1	1	487	zf-C2H2	7	+
PVKU01016623.1	2630	3251	zf-C2H2	7	+
PVKU01016623.1	11455	13243	zf-C2H2	18	+
PVKU01016678.1	5326	7585	zf-C2H2	21	-
PVKU01016700.1	5919	7578	zf-C2H2	17	-
PVKU01016760.1	12205	13345	zf-C2H2	7	+
PVKU01016774.1	9376	11015	zf-C2H2	18	-
PVKU01016888.1	5547	6228	zf-C2H2	7	-
PVKU01016892.1	9707	11429	zf-C2H2	16	-
PVKU01017022.1	9303	10725	zf-C2H2	12	+
PVKU01017085.1	11935	12496	zf-C2H2	7	-
PVKU01017114.1	11581	12409	zf-C2H2	7	+
PVKU01017218.1	9351	10104	zf-C2H2	9	+
PVKU01017541.1	754	2659	zf-C2H2	18	-
PVKU01017547.1	6391	8401	zf-C2H2	19	+
PVKU01017748.1	5643	7164	zf-C2H2	10	-
PVKU01017816.1	0	1641	zf-C2H2	15	-
PVKU01017944.1	3940	6163	zf-C2H2	20	-
PVKU01018434.1	4938	6984	zf-C2H2	18	+
PVKU01018497.1	8143	8932	zf-C2H2	5	+
PVKU01018779.1	5262	7008	zf-C2H2	16	+
PVKU01018867.1	3252	4089	zf-C2H2	10	-
PVKU01019387.1	4755	6819	zf-C2H2	20	+
PVKU01019433.1	0	390	zf-C2H2	5	-
PVKU01019704.1	4455	5697	zf-C2H2	11	+
PVKU01019806.1	6032	6827	zf-C2H2	5	+
PVKU01019840.1	116	1115	zf-C2H2	11	-
PVKU01019914.1	4521	6072	zf-C2H2	14	+
PVKU01019939.1	2777	4445	zf-C2H2	13	-
PVKU01019976.1	128	566	zf-C2H2	5	+
PVKU01020033.1	368	1754	zf-C2H2	13	+
PVKU01020045.1	3853	4717	zf-C2H2	9	+
PVKU01020121.1	1677	3261	zf-C2H2	17	+
PVKU01020148.1	4478	5987	zf-C2H2	12	-
PVKU01020402.1	702	1218	zf-C2H2	5	+
PVKU01020681.1	1	898	zf-C2H2	11	+
PVKU01020755.1	1669	3223	zf-C2H2	14	+
PVKU01020783.1	4901	5702	zf-C2H2	7	+
PVKU01021044.1	0	1803	zf-C2H2	17	+
PVKU01021047.1	2329	4399	zf-C2H2	20	-
PVKU01021114.1	1110	3003	zf-C2H2	18	+
PVKU01021262.1	154	1654	zf-C2H2	13	+
PVKU01021323.1	1796	4025	zf-C2H2	22	-
PVKU01021823.1	3410	4823	zf-C2H2	13	+
PVKU01021951.1	1618	3490	zf-C2H2	19	-
PVKU01022407.1	0	438	zf-C2H2	5	+
PVKU01022790.1	3579	4230	zf-C2H2	5	+
PVKU01023054.1	3422	4091	zf-C2H2	8	+
PVKU01023228.1	2132	3887	zf-C2H2	15	-
PVKU01023306.1	3176	3962	zf-C2H2	5	+
PVKU01024412.1	1	874	zf-C2H2	6	-
PVKU01024605.1	2310	3396	zf-C2H2	6	+
PVKU01024800.1	1737	3333	zf-C2H2	15	-
PVKU01025344.1	1	622	zf-C2H2	6	+
PVKU01025436.1	487	958	zf-C2H2	5	+
PVKU01025494.1	2308	3100	zf-C2H2	9	+
PVKU01025786.1	1477	2966	zf-C2H2	16	+
PVKU01026067.1	19	634	zf-C2H2	7	-
PVKU01026139.1	1724	2903	zf-C2H2	10	+
PVKU01026155.1	1614	2851	zf-C2H2	12	+
PVKU01026388.1	852	2313	zf-C2H2	13	+
PVKU01027347.1	668	1418	zf-C2H2	8	-
PVKU01027757.1	1	1123	zf-C2H2	9	-
PVKU01028143.1	2	1334	zf-C2H2	13	-
PVKU01028169.1	2	1040	zf-C2H2	8	-
PVKU01028645.1	1499	2318	zf-C2H2	6	+
PVKU01028711.1	2	848	zf-C2H2	10	+
PVKU01028971.1	848	1643	zf-C2H2	5	+
PVKU01029271.1	154	1951	zf-C2H2	16	+
PVKU01030067.1	1358	2063	zf-C2H2	8	-
PVKU01030481.1	657	1767	zf-C2H2	9	+
PVKU01031079.1	887	1910	zf-C2H2	9	+
PVKU01031142.1	1	1114	zf-C2H2	9	-
PVKU01031631.1	1021	1528	zf-C2H2	6	-
PVKU01031752.1	0	1824	zf-C2H2	22	+
PVKU01031769.1	1	1123	zf-C2H2	9	-
PVKU01031938.1	0	969	zf-C2H2	10	+
PVKU01032331.1	257	1565	zf-C2H2	10	+
PVKU01033168.1	2	1490	zf-C2H2	15	+
PVKU01033240.1	2	1574	zf-C2H2	17	+
PVKU01033573.1	37	1257	zf-C2H2	8	+
PVKU01033812.1	456	1014	zf-C2H2	7	+
PVKU01034035.1	523	1567	zf-C2H2	12	-
PVKU01034246.1	547	1345	zf-C2H2	9	-
PVKU01034561.1	667	1513	zf-C2H2	7	+
PVKU01035308.1	2	1331	zf-C2H2	13	+
PVKU01036569.1	875	1346	zf-C2H2	6	-
PVKU01036651.1	2	788	zf-C2H2	9	+
PVKU01036861.1	579	1326	zf-C2H2	8	+
PVKU01037378.1	722	1295	zf-C2H2	5	-
PVKU01038357.1	0	819	zf-C2H2	9	+
PVKU01039101.1	661	1189	zf-C2H2	6	-
PVKU01039620.1	2	1115	zf-C2H2	13	+
PVKU01039681.1	0	978	zf-C2H2	9	-
PVKU01040191.1	2	884	zf-C2H2	7	-
PVKU01040245.1	128	1127	zf-C2H2	11	+
PVKU01040989.1	1	1093	zf-C2H2	14	+
PVKU01041066.1	2	1088	zf-C2H2	13	+
PVKU01041436.1	0	876	zf-C2H2	9	+
PVKU01041662.1	179	1061	zf-C2H2	7	+
PVKU01041813.1	2	1055	zf-C2H2	10	-
PVKU01041846.1	2	1055	zf-C2H2	12	-
PVKU01042322.1	603	1101	zf-C2H2	6	-
PVKU01042330.1	104	1034	zf-C2H2	7	+
PVKU01042520.1	2	1025	zf-C2H2	9	-
PVKU01042834.1	276	1014	zf-C2H2	5	+
PVKU01044193.1	1	961	zf-C2H2	12	+
PVKU01044854.1	2	623	zf-C2H2	7	+
PVKU01044872.1	65	692	zf-C2H2	6	-
PVKU01044930.1	2	938	zf-C2H2	12	-
PVKU01044968.1	1	937	zf-C2H2	11	-
PVKU01045074.1	1	931	zf-C2H2	10	-
PVKU01045579.1	84	915	zf-C2H2	7	+
PVKU01046390.1	370	892	zf-C2H2	6	-
PVKU01047232.1	158	866	zf-C2H2	8	-
PVKU01047601.1	267	855	zf-C2H2	7	-
PVKU01047631.1	459	855	zf-C2H2	5	+
PVKU01048034.1	2	842	zf-C2H2	7	+
PVKU01048052.1	2	841	zf-C2H2	11	-
PVKU01048348.1	2	830	zf-C2H2	10	+
PVKU01049000.1	1	814	zf-C2H2	10	-
PVKU01049541.1	1	628	zf-C2H2	8	+
PVKU01049554.1	2	800	zf-C2H2	6	-
PVKU01049794.1	1	793	zf-C2H2	10	-
PVKU01049882.1	2	518	zf-C2H2	5	+
PVKU01050041.1	0	789	zf-C2H2	10	+
PVKU01050258.1	1	784	zf-C2H2	6	+
PVKU01051947.1	254	746	zf-C2H2	6	+
PVKU01051998.1	265	745	zf-C2H2	6	-
PVKU01052013.1	0	600	zf-C2H2	8	+
PVKU01052184.1	0	741	zf-C2H2	10	-
PVKU01052208.1	1	739	zf-C2H2	7	-
PVKU01052507.1	67	550	zf-C2H2	6	-
PVKU01052537.1	1	775	zf-C2H2	10	-
PVKU01054511.1	310	697	zf-C2H2	5	+
PVKU01054613.1	1	583	zf-C2H2	7	-
PVKU01054740.1	1	676	zf-C2H2	9	+
PVKU01055008.1	1	688	zf-C2H2	9	+
PVKU01055785.1	2	674	zf-C2H2	9	-
PVKU01055789.1	2	584	zf-C2H2	8	+
PVKU01056946.1	8	656	zf-C2H2	8	-
PVKU01056999.1	0	654	zf-C2H2	8	+
PVKU01057674.1	91	631	zf-C2H2	6	-
PVKU01058292.1	0	492	zf-C2H2	5	+
PVKU01058503.1	1	634	zf-C2H2	8	-
PVKU01058618.1	0	630	zf-C2H2	7	+
PVKU01058663.1	0	375	zf-C2H2	5	+
PVKU01058697.1	1	631	zf-C2H2	8	-
PVKU01058876.1	2	629	zf-C2H2	8	-
PVKU01059385.1	2	536	zf-C2H2	7	+
PVKU01060059.1	2	611	zf-C2H2	7	-
PVKU01060080.1	2	500	zf-C2H2	7	+
PVKU01060275.1	0	609	zf-C2H2	8	+
PVKU01062003.1	0	561	zf-C2H2	7	+
PVKU01063554.1	0	573	zf-C2H2	5	+
PVKU01063671.1	0	570	zf-C2H2	7	+
PVKU01063962.1	0	567	zf-C2H2	7	+
PVKU01064604.1	1	541	zf-C2H2	6	-
PVKU01064976.1	0	558	zf-C2H2	6	-
PVKU01065378.1	0	552	zf-C2H2	6	-
PVKU01065560.1	1	550	zf-C2H2	7	+
PVKU01066297.1	134	542	zf-C2H2	5	+
PVKU01066673.1	0	378	zf-C2H2	5	-
PVKU01066925.1	1	538	zf-C2H2	7	+
PVKU01068120.1	0	525	zf-C2H2	7	+
PVKU01069529.1	0	513	zf-C2H2	7	+
PVKU01070056.1	2	509	zf-C2H2	6	-
PVKU01070704.1	65	503	zf-C2H2	5	-
PVKU01071074.1	0	498	zf-C2H2	6	+
PVKU01071219.1	1	499	zf-C2H2	5	-
PVKU01071256.1	1	499	zf-C2H2	7	+
PVKU01071888.1	0	492	zf-C2H2	6	-
PVKU01072171.1	2	491	zf-C2H2	7	+
PVKU01072411.1	1	487	zf-C2H2	5	+
PVKU01072714.1	2	485	zf-C2H2	6	+
PVKU01073040.1	2	482	zf-C2H2	6	-
PVKU01073209.1	2	482	zf-C2H2	6	+
PVKU01073715.1	2	476	zf-C2H2	7	-
PVKU01074229.1	0	474	zf-C2H2	5	+
PVKU01074356.1	1	472	zf-C2H2	6	-
PVKU01074520.1	1	469	zf-C2H2	5	+
PVKU01074661.1	0	468	zf-C2H2	6	-
PVKU01074887.1	1	469	zf-C2H2	6	-
PVKU01075144.1	2	464	zf-C2H2	6	+
PVKU01075688.1	0	462	zf-C2H2	5	+
PVKU01077089.1	0	450	zf-C2H2	5	+
PVKU01077198.1	0	450	zf-C2H2	6	+
PVKU01078364.1	14	443	zf-C2H2	6	-
PVKU01078524.1	1	442	zf-C2H2	6	+
PVKU01078654.1	2	440	zf-C2H2	6	+
PVKU01079564.1	2	434	zf-C2H2	5	-
PVKU01079787.1	0	432	zf-C2H2	5	-
PVKU01080630.1	1	427	zf-C2H2	5	+
PVKU01081102.1	2	425	zf-C2H2	5	+
PVKU01081951.1	1	418	zf-C2H2	5	-
PVKU01082863.1	0	414	zf-C2H2	5	+
PVKU01084306.1	1	406	zf-C2H2	5	+
PVKU01088178.1	1	397	zf-C2H2	5	-
PVKU01091576.1	0	399	zf-C2H2	5	-
PVKU01091946.1	2	398	zf-C2H2	5	-
PVKU01092413.1	2	398	zf-C2H2	5	+
PVKU01092873.1	1	397	zf-C2H2	5	+
PVKU01093062.1	1	397	zf-C2H2	5	+
PVKU01093100.1	0	399	zf-C2H2	5	-
PVKU01093696.1	0	399	zf-C2H2	5	+
PVKU01094070.1	1	397	zf-C2H2	5	+
PVKU01095155.1	0	399	zf-C2H2	6	+
PVKU01096113.1	1	397	zf-C2H2	6	-
PVKU01098633.1	2	398	zf-C2H2	5	-
PVKU01098727.1	1	397	zf-C2H2	5	-
PVKU01101830.1	1	397	zf-C2H2	5	+
PVKU01109612.1	0	399	zf-C2H2	5	-
PVKU01111244.1	1	397	zf-C2H2	5	-
PVKU01111294.1	2	398	zf-C2H2	5	+
PVKU01111927.1	0	399	zf-C2H2	5	-
PVKU01112032.1	23	398	zf-C2H2	5	-
PVKU01121652.1	0	390	zf-C2H2	5	-
PVKU01122145.1	1	391	zf-C2H2	5	-
PVKU01123561.1	0	387	zf-C2H2	5	+
PVKU01123919.1	0	387	zf-C2H2	5	+
PVKU01125797.1	0	384	zf-C2H2	5	-
PVKU01126125.1	1	385	zf-C2H2	5	-
PVKU01126595.1	2	383	zf-C2H2	5	-
PVKU01126935.1	0	384	zf-C2H2	5	-
PVKU01129337.1	1	376	zf-C2H2	5	+
```
