## Supplementary Data 2 for "Transposable elements drive the evolution of metazoan zinc finger genes": Anser_brachyrhynchus_znfs.bed

```
NXHY01000003.1	9645677	9646967	zf-C2H2	6	-
NXHY01000005.1	2783465	2784665	zf-C2H2	12	+
NXHY01000006.1	326893	328030	zf-C2H2	8	+
NXHY01000006.1	3435242	3437642	zf-C2H2	6	-
NXHY01000008.1	72784	76063	zf-C2H2	5	-
NXHY01000009.1	10094574	10095969	zf-C2H2	5	-
NXHY01000011.1	4779584	4782122	zf-C2H2	6	-
NXHY01000011.1	4903445	4904768	zf-C2H2	6	-
NXHY01000011.1	5436020	5437496	zf-C2H2	5	-
NXHY01000013.1	1699968	1701180	zf-C2H2	13	+
NXHY01000014.1	7004328	7007850	zf-C2H2	26	+
NXHY01000015.1	5025877	5029144	zf-C2H2	5	+
NXHY01000015.1	5540744	5542805	zf-C2H2	9	-
NXHY01000016.1	208459	212161	zf-C2H2	10	-
NXHY01000016.1	5018368	5020429	zf-C2H2	7	+
NXHY01000018.1	6739099	6746308	zf-C2H2	16	-
NXHY01000021.1	4653095	4654361	zf-C2H2	5	+
NXHY01000024.1	8026673	8028170	zf-C2H2	5	-
NXHY01000025.1	4130323	4131853	zf-C2H2	12	-
NXHY01000026.1	63307	64363	zf-C2H2	6	-
NXHY01000026.1	64951	69064	zf-C2H2	23	-
NXHY01000026.1	69203	71529	zf-C2H2	14	-
NXHY01000029.1	1903097	1904822	zf-C2H2	17	+
NXHY01000032.1	2926253	2928461	zf-C2H2	14	+
NXHY01000033.1	3611617	3613396	zf-C2H2	7	-
NXHY01000036.1	3895329	3897255	zf-C2H2	13	-
NXHY01000038.1	3410465	3412148	zf-C2H2	8	+
NXHY01000039.1	6504823	6506785	zf-C2H2	6	+
NXHY01000042.1	583055	584218	zf-C2H2	7	-
NXHY01000042.1	6099612	6104025	zf-C2H2	8	+
NXHY01000045.1	761216	763112	zf-C2H2	11	-
NXHY01000048.1	4953356	4956041	zf-C2H2	15	-
NXHY01000051.1	2250952	2254528	zf-C2H2	10	-
NXHY01000053.1	419789	421268	zf-C2H2	5	-
NXHY01000053.1	421900	423439	zf-C2H2	9	-
NXHY01000054.1	5268710	5270306	zf-C2H2	5	+
NXHY01000061.1	353673	355401	zf-C2H2	5	-
NXHY01000062.1	2418003	2419278	zf-C2H2	12	-
NXHY01000063.1	1090130	1091393	zf-C2H2	6	-
NXHY01000073.1	407412	408651	zf-C2H2	10	-
NXHY01000077.1	2280786	2286201	zf-C2H2	9	-
NXHY01000077.1	2395384	2398042	zf-C2H2	7	-
NXHY01000079.1	3850390	3853480	zf-C2H2	6	+
NXHY01000081.1	77113	79297	zf-C2H2	6	-
NXHY01000081.1	649134	652371	zf-C2H2	5	+
NXHY01000081.1	1115874	1118091	zf-C2H2	7	-
NXHY01000081.1	3359400	3362667	zf-C2H2	26	-
NXHY01000084.1	1225942	1227700	zf-C2H2	5	+
NXHY01000085.1	285075	286260	zf-C2H2	7	+
NXHY01000092.1	1815298	1816909	zf-C2H2	6	-
NXHY01000093.1	3498542	3501812	zf-C2H2	9	-
NXHY01000099.1	671275	674071	zf-C2H2	9	-
NXHY01000108.1	60885	65601	zf-C2H2	15	+
NXHY01000109.1	850788	854394	zf-C2H2	10	+
NXHY01000118.1	500561	502430	zf-C2H2	5	+
NXHY01000118.1	1163368	1165147	zf-C2H2	5	+
NXHY01000118.1	1166367	1167450	zf-C2H2	5	+
NXHY01000118.1	1173459	1174896	zf-C2H2	6	+
NXHY01000121.1	433665	434934	zf-C2H2	10	+
NXHY01000126.1	779609	781961	zf-C2H2	5	+
NXHY01000126.1	2146409	2149202	zf-C2H2	6	+
NXHY01000126.1	2246317	2251894	zf-C2H2	10	+
NXHY01000140.1	22714	24157	zf-C2H2	5	-
NXHY01000151.1	704319	705753	zf-C2H2	10	-
NXHY01000160.1	709894	712039	zf-C2H2	10	+
NXHY01000185.1	987657	988509	zf-C2H2	5	+
NXHY01000195.1	1300016	1300769	zf-C2H2	6	+
NXHY01000196.1	1165054	1167088	zf-C2H2	6	-
NXHY01000219.1	620773	622756	zf-C2H2	5	-
NXHY01000306.1	45535	46717	zf-C2H2	6	+
NXHY01000335.1	501037	502315	zf-C2H2	10	-
NXHY01000354.1	289453	290701	zf-C2H2	6	+
NXHY01000415.1	128851	130270	zf-C2H2	8	-
NXHY01000433.1	226995	228604	zf-C2H2	12	+
NXHY01000447.1	123314	124913	zf-C2H2	12	-
NXHY01000463.1	131344	133534	zf-C2H2	10	+
NXHY01000466.1	154090	155980	zf-C2H2	11	+
NXHY01000487.1	2	638	zf-C2H2	5	-
NXHY01000505.1	78896	79982	zf-C2H2	6	+
NXHY01000505.1	80365	81229	zf-C2H2	7	+
NXHY01000505.1	87044	87799	zf-C2H2	6	-
NXHY01000505.1	91945	94561	zf-C2H2	15	-
NXHY01000521.1	2931	3900	zf-C2H2	7	-
NXHY01000521.1	25490	26342	zf-C2H2	5	-
NXHY01000521.1	54337	55276	zf-C2H2	5	-
NXHY01000521.1	63262	64177	zf-C2H2	5	+
NXHY01000521.1	69389	70571	zf-C2H2	5	+
NXHY01000521.1	75905	76892	zf-C2H2	6	-
NXHY01000522.1	8960	9923	zf-C2H2	7	+
NXHY01000522.1	13690	15580	zf-C2H2	17	+
NXHY01000522.1	17502	18975	zf-C2H2	13	-
NXHY01000522.1	21235	22552	zf-C2H2	13	-
NXHY01000523.1	16378	17584	zf-C2H2	9	+
NXHY01000523.1	27394	29056	zf-C2H2	11	+
NXHY01000523.1	34687	36163	zf-C2H2	10	+
NXHY01000523.1	83630	85070	zf-C2H2	13	+
NXHY01000523.1	99897	102672	zf-C2H2	18	+
NXHY01000523.1	108617	109463	zf-C2H2	7	+
NXHY01000554.1	49981	51421	zf-C2H2	12	+
NXHY01000554.1	53686	56092	zf-C2H2	16	-
NXHY01000637.1	5718	7251	zf-C2H2	13	-
NXHY01000662.1	12578	13748	zf-C2H2	7	+
NXHY01000671.1	30309	36549	zf-C2H2	18	-
NXHY01000737.1	7164	12591	zf-C2H2	11	+
NXHY01000737.1	20004	20958	zf-C2H2	9	+
NXHY01000790.1	3119	5357	zf-C2H2	13	-
NXHY01000816.1	18308	19169	zf-C2H2	5	-
NXHY01000999.1	2	698	zf-C2H2	5	+
NXHY01001178.1	1378	4717	zf-C2H2	18	-
NXHY01001347.1	116	3221	zf-C2H2	20	-
NXHY01002125.1	2	1196	zf-C2H2	10	-
```
