## Supplementary Data 2 for "Transposable elements drive the evolution of metazoan zinc finger genes": Anser_cygnoides_znfs.bed

```
AOGC01084599.1	0	465	zf-C2H2	6	+
AOGC01090705.1	2	779	zf-C2H2	5	-
KQ039407.1	9236398	9239677	zf-C2H2	5	+
KQ039407.1	16232429	16234490	zf-C2H2	7	+
KQ039408.1	8869325	8871728	zf-C2H2	6	+
KQ039408.1	12015241	12016378	zf-C2H2	8	-
KQ039409.1	3352050	3354588	zf-C2H2	6	-
KQ039409.1	3476146	3477475	zf-C2H2	6	-
KQ039409.1	4008382	4009858	zf-C2H2	5	-
KQ039409.1	10758722	10760606	zf-C2H2	11	+
KQ039411.1	5503542	5505147	zf-C2H2	5	+
KQ039412.1	14776006	14777296	zf-C2H2	10	-
KQ039415.1	7825222	7830637	zf-C2H2	9	-
KQ039415.1	7940449	7943101	zf-C2H2	7	-
KQ039417.1	2146332	2147085	zf-C2H2	6	-
KQ039417.1	7584329	7585859	zf-C2H2	12	-
KQ039418.1	8779643	8781371	zf-C2H2	5	+
KQ039420.1	5062570	5064778	zf-C2H2	14	+
KQ039422.1	4454485	4455724	zf-C2H2	10	+
KQ039423.1	543291	544143	zf-C2H2	5	-
KQ039428.1	1911864	1913583	zf-C2H2	17	+
KQ039429.1	1633273	1634485	zf-C2H2	12	+
KQ039438.1	1486246	1489042	zf-C2H2	9	-
KQ039439.1	1089620	1091063	zf-C2H2	5	-
KQ039443.1	2603397	2610600	zf-C2H2	16	+
KQ039449.1	4727328	4729413	zf-C2H2	8	+
KQ039449.1	5239949	5243216	zf-C2H2	5	-
KQ039450.1	2883065	2886335	zf-C2H2	9	+
KQ039451.1	2556844	2560420	zf-C2H2	10	-
KQ039455.1	4449859	4451860	zf-C2H2	6	+
KQ039457.1	3181167	3183093	zf-C2H2	13	+
KQ039461.1	2704659	2706804	zf-C2H2	10	+
KQ039465.1	2608614	2612136	zf-C2H2	26	-
KQ039467.1	4326480	4327692	zf-C2H2	13	+
KQ039469.1	3933009	3935688	zf-C2H2	15	+
KQ039471.1	2268131	2271737	zf-C2H2	10	+
KQ039480.1	833170	834433	zf-C2H2	6	-
KQ039483.1	4266419	4267427	zf-C2H2	9	+
KQ039483.1	4270457	4271654	zf-C2H2	6	+
KQ039484.1	3852796	3855886	zf-C2H2	6	+
KQ039486.1	712272	715539	zf-C2H2	26	+
KQ039486.1	2964200	2966417	zf-C2H2	7	+
KQ039486.1	3427877	3431114	zf-C2H2	5	-
KQ039486.1	4000307	4002491	zf-C2H2	6	+
KQ039493.1	1797756	1802169	zf-C2H2	8	-
KQ039497.1	724691	726494	zf-C2H2	7	-
KQ039500.1	1641800	1643195	zf-C2H2	5	-
KQ039526.1	1151895	1153677	zf-C2H2	5	+
KQ039526.1	1154897	1155980	zf-C2H2	5	+
KQ039526.1	1164587	1166024	zf-C2H2	6	+
KQ039540.1	1443249	1444638	zf-C2H2	8	+
KQ039541.1	2062562	2063762	zf-C2H2	12	+
KQ039547.1	1193170	1194853	zf-C2H2	8	+
KQ039571.1	452962	454252	zf-C2H2	6	+
KQ039598.1	209328	213030	zf-C2H2	10	-
KQ039605.1	1349081	1350908	zf-C2H2	9	+
KQ039618.1	899845	901126	zf-C2H2	5	+
KQ039634.1	741152	746111	zf-C2H2	7	+
KQ039637.1	56745	61461	zf-C2H2	15	+
KQ039638.1	804991	807763	zf-C2H2	6	+
KQ039638.1	904802	910370	zf-C2H2	10	+
KQ039643.1	37521	40449	zf-C2H2	9	+
KQ039643.1	101563	102550	zf-C2H2	6	+
KQ039643.1	123228	124167	zf-C2H2	5	+
KQ039643.1	174782	175751	zf-C2H2	7	+
KQ039643.1	188652	190389	zf-C2H2	6	+
KQ039652.1	144791	146033	zf-C2H2	6	-
KQ039654.1	533673	534836	zf-C2H2	7	+
KQ039680.1	153313	154498	zf-C2H2	7	-
KQ039699.1	445995	447570	zf-C2H2	5	+
KQ039705.1	45362	46544	zf-C2H2	6	+
KQ039724.1	278117	279857	zf-C2H2	8	-
KQ039751.1	193215	195039	zf-C2H2	10	-
KQ039781.1	225863	227466	zf-C2H2	10	+
KQ039785.1	147458	148727	zf-C2H2	11	+
KQ039785.1	211009	215419	zf-C2H2	5	+
KQ039787.1	89298	90300	zf-C2H2	5	-
KQ039797.1	132283	133966	zf-C2H2	6	-
KQ039821.1	37037	38282	zf-C2H2	14	+
KQ039821.1	42428	43183	zf-C2H2	6	+
KQ039821.1	48999	49863	zf-C2H2	7	-
KQ039821.1	50280	51315	zf-C2H2	6	-
KQ039837.1	81286	82603	zf-C2H2	13	+
KQ039837.1	84887	86492	zf-C2H2	13	+
KQ039837.1	88427	90270	zf-C2H2	17	-
KQ039837.1	94047	95010	zf-C2H2	7	-
KQ039855.1	120258	121947	zf-C2H2	19	-
KQ039859.1	65190	69219	zf-C2H2	5	-
KQ039870.1	48955	50506	zf-C2H2	7	+
KQ039875.1	21748	22817	zf-C2H2	9	-
KQ039875.1	33100	36706	zf-C2H2	5	-
KQ039950.1	13834	14908	zf-C2H2	10	-
KQ040034.1	14736	16950	zf-C2H2	22	-
```
