## Supplementary Data 2 for "Transposable elements drive the evolution of metazoan zinc finger genes": Anser_indicus_znfs.bed

```
VDDG01000059.1	10598800	10601200	zf-C2H2	6	+
VDDG01000059.1	13744831	13745968	zf-C2H2	8	-
VDDG01000059.1	21448217	21449882	zf-C2H2	9	-
VDDG01000060.1	3577516	3578701	zf-C2H2	7	-
VDDG01000068.1	3887862	3889347	zf-C2H2	5	+
VDDG01000068.1	16915912	16917973	zf-C2H2	7	-
VDDG01000068.1	22473480	22475625	zf-C2H2	10	-
VDDG01000083.1	5276889	5277741	zf-C2H2	5	-
VDDG01000085.1	12338230	12340438	zf-C2H2	14	-
VDDG01000085.1	21906069	21907965	zf-C2H2	11	+
VDDG01000086.1	7462058	7463501	zf-C2H2	5	+
VDDG01000086.1	11168629	11172151	zf-C2H2	26	-
VDDG01000086.1	19315109	19316372	zf-C2H2	6	-
VDDG01000086.1	27956255	27958880	zf-C2H2	7	+
VDDG01000086.1	28068085	28073500	zf-C2H2	9	+
VDDG01000099.1	3996940	3997693	zf-C2H2	6	-
VDDG01000099.1	9453883	9455413	zf-C2H2	12	-
VDDG01000101.1	442178	443468	zf-C2H2	6	+
VDDG01000103.1	9724964	9726569	zf-C2H2	5	-
VDDG01000118.1	6330634	6331909	zf-C2H2	12	+
VDDG01000119.1	7346474	7348673	zf-C2H2	5	+
VDDG01000119.1	14680942	14682211	zf-C2H2	10	-
VDDG01000120.1	851620	855145	zf-C2H2	8	+
VDDG01000121.1	8725076	8726801	zf-C2H2	17	-
VDDG01000124.1	6057296	6058979	zf-C2H2	8	+
VDDG01000125.1	1702900	1704112	zf-C2H2	13	+
VDDG01000125.1	11063056	11066326	zf-C2H2	9	+
VDDG01000126.1	3848124	3851346	zf-C2H2	6	+
VDDG01000127.1	13533264	13536543	zf-C2H2	5	+
VDDG01000134.1	2341829	2345096	zf-C2H2	5	+
VDDG01000134.1	2855609	2857694	zf-C2H2	8	-
VDDG01000135.1	191288	193472	zf-C2H2	6	-
VDDG01000135.1	763012	766249	zf-C2H2	5	+
VDDG01000135.1	1227884	1230101	zf-C2H2	7	-
VDDG01000135.1	3469099	3472366	zf-C2H2	26	-
VDDG01000135.1	4397646	4401345	zf-C2H2	10	-
VDDG01000136.1	829022	833474	zf-C2H2	8	-
VDDG01000136.1	6341705	6342868	zf-C2H2	7	+
VDDG01000139.1	354650	356378	zf-C2H2	5	-
VDDG01000143.1	3507148	3509110	zf-C2H2	6	-
VDDG01000145.1	4887990	4890316	zf-C2H2	14	-
VDDG01000161.1	3965887	3967690	zf-C2H2	7	-
VDDG01000170.1	58938	60972	zf-C2H2	6	+
VDDG01000173.1	6710011	6712549	zf-C2H2	6	-
VDDG01000173.1	6835088	6836411	zf-C2H2	6	-
VDDG01000173.1	7367272	7368748	zf-C2H2	5	-
VDDG01000173.1	13429407	13430133	zf-C2H2	5	+
VDDG01000173.1	13672910	13674158	zf-C2H2	6	-
VDDG01000174.1	1632609	1634046	zf-C2H2	6	-
VDDG01000174.1	1640059	1641142	zf-C2H2	5	-
VDDG01000174.1	1642361	1644023	zf-C2H2	5	-
VDDG01000174.1	2300435	2301830	zf-C2H2	5	-
VDDG01000178.1	3401730	3403125	zf-C2H2	5	-
VDDG01000179.1	1845171	1847967	zf-C2H2	9	-
VDDG01000182.1	3860636	3861836	zf-C2H2	12	-
VDDG01000187.1	424068	425934	zf-C2H2	5	-
VDDG01000201.1	797885	799494	zf-C2H2	12	-
VDDG01000257.1	51578	53165	zf-C2H2	12	+
VDDG01000257.1	54394	56779	zf-C2H2	16	-
VDDG01000263.1	2560	5335	zf-C2H2	18	-
VDDG01000263.1	17702	19142	zf-C2H2	13	-
VDDG01000263.1	59791	61267	zf-C2H2	10	-
VDDG01000263.1	67209	68871	zf-C2H2	11	-
VDDG01000274.1	2	1313	zf-C2H2	13	+
VDDG01000297.1	4167136	4168375	zf-C2H2	10	+
VDDG01000319.1	44104	45994	zf-C2H2	11	-
VDDG01000326.1	956714	963917	zf-C2H2	16	-
VDDG01000363.1	1794350	1795746	zf-C2H2	5	-
VDDG01000387.1	39477	40659	zf-C2H2	6	+
VDDG01000462.1	31834	34057	zf-C2H2	15	+
VDDG01000462.1	38215	38970	zf-C2H2	6	+
VDDG01000462.1	44771	45635	zf-C2H2	7	-
VDDG01000462.1	46052	47138	zf-C2H2	6	-
VDDG01000488.1	681851	684644	zf-C2H2	6	+
VDDG01000488.1	781721	787289	zf-C2H2	10	+
VDDG01000504.1	1221020	1222784	zf-C2H2	5	+
VDDG01000540.1	1537072	1539757	zf-C2H2	15	+
VDDG01000562.1	10552814	10554353	zf-C2H2	9	+
VDDG01000562.1	10555028	10556451	zf-C2H2	5	+
VDDG01000602.1	1514282	1516178	zf-C2H2	13	+
VDDG01000618.1	25431	26394	zf-C2H2	7	+
VDDG01000618.1	28651	32689	zf-C2H2	12	+
VDDG01000618.1	34611	36117	zf-C2H2	13	-
VDDG01000618.1	38217	39534	zf-C2H2	13	-
VDDG01000622.1	120850	122449	zf-C2H2	12	-
VDDG01000653.1	3015287	3020003	zf-C2H2	15	-
VDDG01000671.1	14083	15067	zf-C2H2	6	+
VDDG01000671.1	20707	21889	zf-C2H2	5	-
VDDG01000671.1	27388	28303	zf-C2H2	5	-
VDDG01000671.1	37918	38857	zf-C2H2	5	+
VDDG01000671.1	73688	74540	zf-C2H2	5	+
VDDG01000671.1	87816	88785	zf-C2H2	7	+
VDDG01000671.1	100037	101315	zf-C2H2	10	+
VDDG01000705.1	7017401	7020977	zf-C2H2	10	+
VDDG01000749.1	10225	11140	zf-C2H2	7	+
VDDG01001421.1	0	1464	zf-C2H2	8	+
VDDG01004716.1	0	1032	zf-C2H2	11	+
VDDG01004875.1	2	1190	zf-C2H2	10	-
VDDG01004986.1	926	3131	zf-C2H2	18	-
VDDG01006006.1	0	1107	zf-C2H2	9	-
VDDG01006127.1	0	1025	zf-C2H2	12	-
VDDG01006296.1	30	876	zf-C2H2	7	+
VDDG01006686.1	579	1215	zf-C2H2	6	-
VDDG01006878.1	971	2990	zf-C2H2	11	-
VDDG01007002.1	0	1785	zf-C2H2	10	+
VDDG01007542.1	510	1407	zf-C2H2	9	+
VDDG01007919.1	2	917	zf-C2H2	6	-
VDDG01007947.1	39	2223	zf-C2H2	10	-
VDDG01008051.1	977	3788	zf-C2H2	7	+
VDDG01008061.1	1	2086	zf-C2H2	12	+
VDDG01008192.1	270	2502	zf-C2H2	13	-
VDDG01008602.1	0	2559	zf-C2H2	18	+
VDDG01008769.1	695	1337	zf-C2H2	5	-
VDDG01009135.1	62	923	zf-C2H2	5	+
VDDG01010201.1	1308	4944	zf-C2H2	11	-
VDDG01010492.1	692171	694154	zf-C2H2	5	+
VDDG01010527.1	2098622	2100011	zf-C2H2	8	-
```
