## Supplementary Data 2 for "Transposable elements drive the evolution of metazoan zinc finger genes": Anseranas_semipalmata_znfs.bed

```
VXAA01000177.1	1	3571	zf-C2H2	18	+
VXAA01000423.1	11665	16525	zf-C2H2	28	+
VXAA01000492.1	40589	42146	zf-C2H2	8	+
VXAA01000521.1	6874	7726	zf-C2H2	5	-
VXAA01000728.1	1	787	zf-C2H2	5	+
VXAA01000761.1	728206	729748	zf-C2H2	6	-
VXAA01000816.1	237563	239168	zf-C2H2	5	-
VXAA01001013.1	426857	428333	zf-C2H2	5	+
VXAA01001013.1	962817	964140	zf-C2H2	6	+
VXAA01001013.1	1088388	1090926	zf-C2H2	6	+
VXAA01001026.1	1312	2426	zf-C2H2	10	+
VXAA01001094.1	97530	100497	zf-C2H2	8	+
VXAA01001148.1	5804	7022	zf-C2H2	9	+
VXAA01001329.1	513721	515014	zf-C2H2	10	+
VXAA01001367.1	50143	54877	zf-C2H2	15	+
VXAA01001495.1	170055	171846	zf-C2H2	7	-
VXAA01001650.1	425449	431101	zf-C2H2	10	-
VXAA01001700.1	52673	55958	zf-C2H2	5	+
VXAA01001949.1	121559	123029	zf-C2H2	5	+
VXAA01001972.1	8175	9348	zf-C2H2	10	-
VXAA01002203.1	44715	46095	zf-C2H2	7	-
VXAA01002212.1	2079	3345	zf-C2H2	7	+
VXAA01002218.1	68230	70225	zf-C2H2	5	-
VXAA01002287.1	91945	95467	zf-C2H2	26	+
VXAA01002390.1	17287	18522	zf-C2H2	7	+
VXAA01002392.1	36955	37612	zf-C2H2	5	+
VXAA01002579.1	75119	76412	zf-C2H2	6	+
VXAA01002728.1	56934	58816	zf-C2H2	6	+
VXAA01002847.1	187979	189710	zf-C2H2	17	-
VXAA01003084.1	21499	22627	zf-C2H2	8	+
VXAA01003118.1	648	2148	zf-C2H2	12	+
VXAA01003155.1	1882	3448	zf-C2H2	14	-
VXAA01003236.1	2059	4059	zf-C2H2	11	+
VXAA01003253.1	42935	45080	zf-C2H2	10	-
VXAA01003478.1	933	1821	zf-C2H2	7	+
VXAA01003585.1	177609	178872	zf-C2H2	6	-
VXAA01003595.1	957450	960732	zf-C2H2	26	-
VXAA01003765.1	248470	251266	zf-C2H2	16	+
VXAA01003794.1	358674	360402	zf-C2H2	5	-
VXAA01003902.1	22502	23163	zf-C2H2	6	-
VXAA01003902.1	26574	28326	zf-C2H2	12	+
VXAA01003902.1	29581	31648	zf-C2H2	16	-
VXAA01004162.1	663984	666174	zf-C2H2	6	-
VXAA01004291.1	561944	565118	zf-C2H2	6	+
VXAA01004397.1	575461	579040	zf-C2H2	10	-
VXAA01004470.1	679108	682738	zf-C2H2	10	+
VXAA01004720.1	348288	350274	zf-C2H2	10	+
VXAA01004791.1	18004	19597	zf-C2H2	9	-
VXAA01004791.1	24909	26394	zf-C2H2	11	-
VXAA01004791.1	37446	38442	zf-C2H2	8	-
VXAA01004868.1	168059	173420	zf-C2H2	9	-
VXAA01004868.1	280348	282973	zf-C2H2	7	-
VXAA01004877.1	64476	66357	zf-C2H2	11	-
VXAA01004899.1	6142	8488	zf-C2H2	25	-
VXAA01004990.1	189009	190257	zf-C2H2	6	-
VXAA01005077.1	3401	6140	zf-C2H2	20	+
VXAA01005077.1	12004	12847	zf-C2H2	7	+
VXAA01005113.1	32397	34018	zf-C2H2	12	-
VXAA01005177.1	28258	30883	zf-C2H2	5	+
VXAA01005265.1	4297	5266	zf-C2H2	7	-
VXAA01005265.1	24016	25574	zf-C2H2	7	-
VXAA01005265.1	57146	58067	zf-C2H2	5	-
VXAA01005265.1	67186	68107	zf-C2H2	5	+
VXAA01005265.1	72314	73457	zf-C2H2	5	+
VXAA01005317.1	181120	184399	zf-C2H2	5	+
VXAA01005317.1	703237	705232	zf-C2H2	8	-
VXAA01005402.1	345109	346054	zf-C2H2	5	+
VXAA01005427.1	3546	4842	zf-C2H2	5	-
VXAA01005477.1	147465	151071	zf-C2H2	10	-
VXAA01005532.1	1	2473	zf-C2H2	12	+
VXAA01005584.1	76115	77051	zf-C2H2	5	+
VXAA01005584.1	77673	79118	zf-C2H2	12	+
VXAA01005584.1	79827	83436	zf-C2H2	21	+
VXAA01005662.1	293475	297978	zf-C2H2	8	-
VXAA01005745.1	639715	641668	zf-C2H2	13	-
VXAA01005769.1	108382	109642	zf-C2H2	12	-
VXAA01005827.1	406	2605	zf-C2H2	13	+
VXAA01005827.1	3888	6597	zf-C2H2	11	-
VXAA01005827.1	6975	9804	zf-C2H2	6	+
VXAA01005907.1	252084	255357	zf-C2H2	9	-
VXAA01005910.1	371283	372468	zf-C2H2	7	+
VXAA01005927.1	69068	71336	zf-C2H2	10	-
VXAA01005927.1	83053	83791	zf-C2H2	6	+
VXAA01005954.1	0	1893	zf-C2H2	5	+
VXAA01005999.1	207528	208809	zf-C2H2	13	+
VXAA01006074.1	15009	22218	zf-C2H2	16	-
VXAA01006093.1	103783	108493	zf-C2H2	7	+
VXAA01006227.1	30253	32461	zf-C2H2	13	+
VXAA01006375.1	2148	2814	zf-C2H2	5	+
VXAA01006444.1	307272	310500	zf-C2H2	5	-
VXAA01006527.1	895386	896757	zf-C2H2	5	+
VXAA01006528.1	384444	385962	zf-C2H2	12	+
VXAA01006530.1	453108	454308	zf-C2H2	12	+
VXAA01006710.1	129909	131370	zf-C2H2	9	-
VXAA01006711.1	87267	88722	zf-C2H2	5	+
VXAA01006711.1	90083	91238	zf-C2H2	6	+
VXAA01006711.1	98211	99639	zf-C2H2	6	+
VXAA01006729.1	0	564	zf-C2H2	6	-
VXAA01006731.1	221156	223205	zf-C2H2	7	+
VXAA01006948.1	1877	2933	zf-C2H2	9	-
VXAA01006948.1	7066	9859	zf-C2H2	19	-
VXAA01006996.1	15674	17858	zf-C2H2	10	-
VXAA01007163.1	443101	445522	zf-C2H2	6	+
VXAA01007194.1	121686	122985	zf-C2H2	12	+
VXAA01007194.1	125209	126901	zf-C2H2	13	+
VXAA01007194.1	128889	130971	zf-C2H2	17	-
VXAA01007194.1	134775	135753	zf-C2H2	7	-
VXAA01007308.1	2792	4256	zf-C2H2	6	+
VXAA01007308.1	4660	5590	zf-C2H2	6	+
VXAA01007308.1	9773	10922	zf-C2H2	7	-
VXAA01007308.1	15580	17619	zf-C2H2	17	-
VXAA01007336.1	228382	231409	zf-C2H2	6	+
VXAA01007471.1	159880	162097	zf-C2H2	7	-
VXAA01007809.1	2	527	zf-C2H2	5	+
VXAA01007840.1	64	550	zf-C2H2	6	-
```
