## Supplementary Data 2 for "Transposable elements drive the evolution of metazoan zinc finger genes": Antechinus_flavipes_olfactory_receptor.bed

```
CM028219.1	555100064	555101114	7tm_4	1	-
CM028219.1	556756464	556757487	7tm_4	1	+
CM028219.1	555441862	555442816	7tm_4	1	+
CM028219.1	556740834	556741845	7tm_4	1	+
CM028219.1	555509726	555510680	7tm_4	1	+
CM028219.1	555384128	555385067	7tm_4	1	-
CM028219.1	555414816	555415776	7tm_4	1	+
CM028219.1	555575042	555575996	7tm_4	1	+
CM028219.1	555116729	555117734	7tm_4	1	-
CM028219.1	556731252	556732221	7tm_4	1	+
CM028219.1	555429951	555430911	7tm_4	1	+
CM028219.1	555131461	555132460	7tm_4	1	-
CM028219.1	555533239	555534187	7tm_4	1	+
CM028219.1	556867602	556868598	7tm_4	1	+
CM028219.1	556884500	556885451	7tm_4	1	+
CM028219.1	555032186	555033161	7tm_4	1	-
CM028219.1	556166395	556167403	7tm_4	1	-
CM028219.1	555070646	555071744	7tm_4	1	+
CM028219.1	555020518	555021493	7tm_4	1	-
CM028219.1	556894145	556895132	7tm_4	1	-
CM028219.1	555270555	555271500	7tm_4	1	+
CM028219.1	555294823	555295849	7tm_4	1	-
CM028219.1	555013725	555014790	7tm_4	1	+
CM028219.1	556809036	556809993	7tm_4	1	-
CM028219.1	555324264	555325290	7tm_4	1	-
CM028219.1	556802716	556803682	7tm_4	1	+
CM028219.1	554557565	554558576	7tm_4	1	-
CM028219.1	554099866	554100826	7tm_4	1	-
CM028219.1	554065060	554066020	7tm_4	1	-
CM028219.1	556846580	556847537	7tm_4	1	-
CM028219.1	554409616	554410645	7tm_4	1	-
CM028219.1	555275611	555276736	7tm_4	1	-
CM028219.1	554402602	554403568	7tm_4	1	+
CM028219.1	556027660	556028617	7tm_4	1	+
CM028219.1	556653307	556654303	7tm_4	1	-
CM028219.1	554578518	554579499	7tm_4	1	+
CM028219.1	556336463	556337450	7tm_4	1	-
CM028219.1	554877312	554878302	7tm_4	1	+
CM028219.1	555544241	555545246	7tm_4	1	-
CM028219.1	554813692	554814664	7tm_4	1	+
CM028219.1	554832055	554833090	7tm_4	1	+
CM028219.1	554599347	554600364	7tm_4	1	-
CM028219.1	556636907	556637945	7tm_4	1	-
CM028219.1	556065173	556066130	7tm_4	1	+
CM028219.1	554669096	554670086	7tm_4	1	-
CM028219.1	554486254	554487268	7tm_4	1	-
CM028219.1	556068236	556069202	7tm_4	1	+
CM028219.1	556270062	556271049	7tm_4	1	-
CM028219.1	554768269	554769292	7tm_4	1	-
CM028219.1	555985312	555986278	7tm_4	1	+
CM028219.1	554476277	554477306	7tm_4	1	-
CM028219.1	556715362	556716367	7tm_4	1	-
CM028219.1	554912763	554913726	7tm_4	1	+
CM028219.1	554466330	554467359	7tm_4	1	-
CM028219.1	555347329	555348352	7tm_4	1	+
CM028219.1	555086504	555087536	7tm_4	1	+
CM028219.1	556458352	556459312	7tm_4	1	-
CM028219.1	554757345	554758383	7tm_4	1	-
CM028219.1	556904488	556905532	7tm_4	1	-
CM028219.1	556467780	556468731	7tm_4	1	-
CM028219.1	555830841	555831849	7tm_4	1	-
CM028219.1	556245814	556246810	7tm_4	1	-
CM028219.1	555879776	555880766	7tm_4	1	+
CM028219.1	556600156	556601176	7tm_4	1	-
CM028219.1	556308676	556309627	7tm_4	1	-
CM028219.1	554611479	554612448	7tm_4	1	-
CM028219.1	555139219	555140209	7tm_4	1	-
CM028219.1	556930673	556931630	7tm_4	1	-
CM028219.1	556438128	556439100	7tm_4	1	-
CM028219.1	556087570	556088554	7tm_4	1	+
CM028219.1	554589606	554590629	7tm_4	1	-
CM028219.1	555961875	555962892	7tm_4	1	+
CM028219.1	554323212	554324253	7tm_4	1	+
CM028219.1	556288883	556289864	7tm_4	1	-
CM028219.1	556082214	556083204	7tm_4	1	+
CM028219.1	557377840	557378896	7tm_4	1	+
CM028219.1	554683334	554684339	7tm_4	1	-
CM028219.1	554364168	554365191	7tm_4	1	+
CM028219.1	554859152	554860100	7tm_4	1	+
CM028219.1	556418251	556419211	7tm_4	1	-
CM028219.1	555860326	555861313	7tm_4	1	+
CM028219.1	557088985	557090074	7tm_4	1	-
CM028219.1	556662719	556663676	7tm_4	1	-
CM028219.1	557073236	557074268	7tm_4	1	-
CM028219.1	557189064	557190036	7tm_4	1	+
CM028219.1	556155886	556156831	7tm_4	1	+
CM028219.1	555186626	555187565	7tm_4	1	-
CM028219.1	555080683	555081625	7tm_4	1	+
CM028219.1	554889009	554889972	7tm_4	1	+
CM028219.1	555049736	555050741	7tm_4	1	-
CM028219.1	554546564	554547596	7tm_4	1	-
CM028219.1	553583926	553584898	7tm_4	1	-
CM028219.1	555933991	555934993	7tm_4	1	+
CM028219.1	554345682	554346831	7tm_4	2	+
CM028219.1	556132403	556133348	7tm_4	1	+
CM028219.1	556608298	556609342	7tm_4	1	-
CM028219.1	557057852	557058884	7tm_4	1	-
CM028219.1	556320394	556321384	7tm_4	1	-
CM028219.1	557110954	557111929	7tm_4	1	-
CM028219.1	555224152	555225103	7tm_4	1	-
CM028219.1	556678826	556679888	7tm_4	1	+
CM028219.1	554521394	554522426	7tm_4	1	-
CM028219.1	556502390	556503398	7tm_4	1	+
CM028219.1	556106521	556107466	7tm_4	1	+
CM028219.1	555360288	555361299	7tm_4	1	+
CM028219.1	554794586	554795555	7tm_4	1	-
CM028219.1	554731907	554732870	7tm_4	1	-
CM028219.1	557518235	557519216	7tm_4	1	-
CM028219.1	557392698	557393691	7tm_4	1	+
CM028219.1	556175375	556176350	7tm_4	1	-
CM028219.1	556946925	556947924	7tm_4	1	+
CM028219.1	554965973	554966984	7tm_4	1	+
CM028219.1	555206231	555207209	7tm_4	1	-
CM028219.1	555787553	555788507	7tm_4	1	+
CM028219.1	557134353	557135304	7tm_4	1	-
CM028219.1	556200725	556201676	7tm_4	1	+
CM028219.1	557507668	557508628	7tm_4	1	+
CM028219.1	556484958	556485954	7tm_4	1	+
CM028219.1	556040701	556041676	7tm_4	1	+
CM028219.1	554938516	554939449	7tm_4	1	+
CM028219.1	555886610	555887600	7tm_4	1	-
CM028219.1	557230725	557231751	7tm_4	1	+
CM028219.1	556223743	556224799	7tm_4	1	+
CM028219.1	554716077	554717028	7tm_4	1	-
CM028219.1	557279764	557280718	7tm_4	1	-
CM028219.1	556543668	556544676	7tm_4	2	+
CM028219.1	555465232	555466303	7tm_4	1	+
CM028219.1	556518446	556519448	7tm_4	1	+
CM028219.1	554253214	554254387	7tm_4	1	-
CM028219.1	557207247	557208276	7tm_4	1	+
CM028219.1	556703592	556704573	7tm_4	1	-
CM028219.1	555906188	555907202	7tm_4	1	-
CM028219.1	555487031	555488003	7tm_4	1	+
CM028219.1	555594344	555595349	7tm_4	1	-
CM028219.1	555610015	555610984	7tm_4	1	+
CM028219.1	554120792	554121794	7tm_4	1	+
CM028219.1	556353409	556354393	7tm_4	1	+
CM028219.1	557564919	557565894	7tm_4	1	+
CM028219.1	557246000	557246954	7tm_4	1	-
CM028219.1	554841968	554842781	7tm_4	1	+
CM028219.1	555696126	555697107	7tm_4	1	-
CM028219.1	556689526	556690510	7tm_4	1	-
CM028219.1	557315161	557316115	7tm_4	1	-
CM028219.1	555748448	555749432	7tm_4	1	-
CM028219.1	554647342	554648302	7tm_4	1	+
CM028219.1	554634858	554635818	7tm_4	1	+
CM028219.1	554705522	554706482	7tm_4	1	+
CM028219.1	556398043	556399003	7tm_4	1	+
CM028219.1	555809530	555810514	7tm_4	1	+
CM028219.1	555655767	555656754	7tm_4	1	+
CM028219.1	556368294	556369275	7tm_4	1	+
CM028219.1	555673692	555674655	7tm_4	1	-
CM028219.1	555622223	555623198	7tm_4	1	+
CM028219.1	555642413	555643370	7tm_4	1	+
CM028219.1	557033367	557034432	7tm_4	1	-
CM028219.1	557415540	557416530	7tm_4	1	-
CM028219.1	557459995	557460985	7tm_4	1	-
CM028219.1	557622104	557623304	7tm_4	1	+
CM028219.1	557487009	557488194	7tm_4	2	-
CM028219.1	556825340	556826279	7tm_4	1	+
CM028219.1	554496328	554497438	7tm_4	1	-
CM028219.1	554280839	554281841	7tm_4	1	+
CM028219.1	557147745	557148735	7tm_4	1	-
CM028219.1	557159585	557160509	7tm_4	1	-
CM028219.1	555233643	555234366	7tm_4	1	-
CM028219.1	554137968	554138964	7tm_4	1	-
CM028219.1	554243252	554244356	7tm_4	1	+
CM028219.1	553681403	553682447	7tm_4	1	-
CM028219.1	554205347	554206469	7tm_4	1	+
CM028219.1	554175269	554176379	7tm_4	1	+
CM028219.1	554976536	554977499	7tm_4	1	-
CM028219.1	556624343	556625000	7tm_4	1	-
CM028219.1	557348702	557349368	7tm_4	1	+
CM028219.1	555000550	555001204	7tm_4	1	+
CM028219.1	553480380	553481343	7tm_4	1	-
CM028219.1	553492360	553493401	7tm_4	1	-
CM028219.1	553446976	553448023	7tm_4	1	-
CM028219.1	553462410	553463457	7tm_4	1	-
CM028219.1	553397793	553398894	7tm_4	1	-
CM028219.1	557554023	557554986	7tm_4	1	+
CM028219.1	553430108	553431287	7tm_4	1	-
CM028219.1	557538801	557539812	7tm_4	1	+
CM028219.1	557433852	557434815	7tm_4	1	-
CM028220.1	106470825	106471788	7tm_4	1	+
CM028220.1	106449666	106450890	7tm_4	1	+
CM028221.1	98912017	98913031	7tm_4	1	-
CM028221.1	98773221	98774205	7tm_4	1	-
CM028217.1	666640779	666641784	7tm_4	1	+
CM028221.1	98812206	98813205	7tm_4	1	-
CM028221.1	98735539	98736529	7tm_4	1	-
CM028221.1	98890135	98891098	7tm_4	1	-
CM028221.1	98788433	98789417	7tm_4	1	-
CM028217.1	666615804	666616782	7tm_4	1	+
CM028221.1	98852779	98853733	7tm_4	1	-
CM028217.1	666788275	666789511	7tm_4	1	+
CM028218.1	464661364	464662315	7tm_4	1	-
CM028217.1	677969679	677970651	7tm_4	1	+
CM028219.1	519724004	519725018	7tm_4	1	+
CM028217.1	666768843	666769992	7tm_4	1	+
CM028221.1	98865095	98866073	7tm_4	1	-
CM028217.1	677999763	678000735	7tm_4	1	+
CM028221.1	98753887	98754886	7tm_4	1	-
CM028219.1	557260865	557261411	7tm_4	1	-
CM028217.1	666756413	666757490	7tm_4	1	+
CM028220.1	106589749	106590739	7tm_4	1	+
CM028217.1	666594596	666595577	7tm_4	1	+
CM028220.1	106499988	106500963	7tm_4	1	-
CM028219.1	519776197	519777577	7tm_4	1	+
CM028218.1	464870499	464871489	7tm_4	1	+
CM028217.1	666919834	666920821	7tm_4	1	+
CM028219.1	519712558	519713584	7tm_4	1	+
CM028217.1	666958897	666959878	7tm_4	1	+
CM028217.1	666734969	666735950	7tm_4	1	+
CM028220.1	42219868	42220915	7tm_4	1	-
CM028217.1	666524608	666525616	7tm_4	1	+
CM028217.1	666661585	666662530	7tm_4	1	+
CM028220.1	106649434	106650436	7tm_4	1	+
CM028217.1	666719069	666720056	7tm_4	1	+
CM028222.1	245921425	245922448	7tm_4	1	-
CM028220.1	42267819	42268827	7tm_4	1	-
CM028217.1	664826442	664827432	7tm_4	1	+
CM028217.1	664630555	664631548	7tm_4	1	+
CM028218.1	464888201	464889173	7tm_4	1	+
CM028218.1	75983001	75984072	7tm_4	2	+
CM028217.1	664413089	664414079	7tm_4	1	+
CM028222.1	248064724	248065678	7tm_4	1	-
CM028220.1	42236500	42237466	7tm_4	1	-
CM028218.1	464677798	464678746	7tm_4	1	-
CM028221.1	98832372	98833362	7tm_4	1	-
CM028219.1	382143933	382145025	7tm_4	1	+
CM028217.1	666676583	666677567	7tm_4	1	+
CM028220.1	52970280	52971243	7tm_4	1	-
CM028220.1	52964355	52965318	7tm_4	1	-
CM028220.1	42125099	42126161	7tm_4	1	-
CM028220.1	105944787	105945927	7tm_4	1	+
CM028218.1	464585865	464586846	7tm_4	1	+
CM028217.1	665104527	665105406	7tm_4	1	+
CM028222.1	245990458	245991475	7tm_4	1	-
CM028218.1	464829302	464830295	7tm_4	1	+
CM028217.1	328725347	328726280	7tm_4	1	+
CM028217.1	666704661	666705648	7tm_4	1	-
CM028217.1	666554811	666555801	7tm_4	1	+
CM028220.1	106667596	106668619	7tm_4	1	+
CM028217.1	664769645	664770668	7tm_4	2	+
CM028218.1	464538148	464539195	7tm_4	1	+
CM028222.1	245832278	245833226	7tm_4	1	-
CM028222.1	264282215	264283202	7tm_4	1	-
CM028222.1	245881111	245882038	7tm_4	1	-
CM028217.1	666689679	666690660	7tm_4	1	+
CM028218.1	75960583	75961624	7tm_4	1	+
CM028218.1	464923431	464924547	7tm_4	1	+
CM028217.1	666907060	666908041	7tm_4	1	+
CM028222.1	245863162	245864089	7tm_4	1	-
CM028222.1	248051368	248052346	7tm_4	1	-
CM028222.1	248311337	248312279	7tm_4	1	-
CM028218.1	464957749	464958736	7tm_4	1	+
CM028222.1	246171225	246172281	7tm_4	1	+
CM028217.1	664705910	664706903	7tm_4	2	+
CM028222.1	248087099	248088092	7tm_4	1	-
CM028221.1	221489264	221490215	7tm_4	1	-
CM028217.1	666404015	666404957	7tm_4	1	-
CM028217.1	328857777	328858716	7tm_4	1	+
CM028220.1	42101318	42102392	7tm_4	1	-
CM028220.1	106536164	106537217	7tm_4	1	+
CM028217.1	328546942	328547911	7tm_4	1	-
CM028220.1	106624745	106625747	7tm_4	1	+
CM028218.1	464851062	464852058	7tm_4	1	+
CM028218.1	472063865	472064855	7tm_4	1	+
CM028218.1	472187799	472188777	7tm_4	1	-
CM028219.1	382113008	382114118	7tm_4	1	+
CM028220.1	42175578	42176619	7tm_4	1	-
CM028218.1	464644017	464645028	7tm_4	1	-
CM028217.1	664875116	664876109	7tm_4	1	+
CM028217.1	664530051	664531071	7tm_4	1	-
CM028219.1	382180735	382181767	7tm_4	1	+
CM028218.1	647056295	647057297	7tm_4	1	+
CM028222.1	248043413	248044358	7tm_4	1	-
CM028222.1	245843581	245844520	7tm_4	1	-
CM028218.1	464759710	464760682	7tm_4	1	+
CM028217.1	664599209	664600265	7tm_4	1	-
CM028219.1	571744542	571745490	7tm_4	1	+
CM028222.1	245889420	245890377	7tm_4	1	-
CM028222.1	248643751	248644711	7tm_4	1	-
CM028220.1	105799257	105800259	7tm_4	1	-
CM028218.1	217841973	217842945	7tm_4	1	+
CM028217.1	333899066	333900041	7tm_4	1	-
CM028219.1	382087032	382088082	7tm_4	1	+
CM028222.1	245965972	245967058	7tm_4	1	-
CM028222.1	246023745	246024792	7tm_4	1	+
CM028218.1	75990303	75991260	7tm_4	1	+
CM028223.1	44379682	44380855	7tm_4	1	-
CM028217.1	664758813	664759842	7tm_4	1	+
CM028217.1	664810840	664811911	7tm_4	1	+
CM028219.1	381386006	381386942	7tm_4	1	+
CM028217.1	666890500	666891436	7tm_4	1	+
CM028219.1	382062511	382063552	7tm_4	1	+
CM028220.1	42148037	42149192	7tm_4	1	-
CM028219.1	381553709	381554690	7tm_4	1	-
CM028217.1	666869272	666870211	7tm_4	1	+
CM028217.1	664987816	664988890	7tm_4	1	-
CM028218.1	646878914	646879841	7tm_4	1	-
CM028222.1	247865683	247866703	7tm_4	1	-
CM028222.1	248625350	248626316	7tm_4	1	-
CM028222.1	246067910	246068912	7tm_4	1	-
CM028220.1	42162416	42163586	7tm_4	2	-
CM028217.1	666833959	666834967	7tm_4	1	+
CM028222.1	214653109	214654093	7tm_4	1	-
CM028222.1	250095693	250096653	7tm_4	1	+
CM028217.1	665042368	665043367	7tm_4	1	-
CM028219.1	381610726	381611665	7tm_4	1	+
CM028222.1	246360250	246361192	7tm_4	1	-
CM028217.1	664486928	664487948	7tm_4	1	-
CM028222.1	245806218	245807175	7tm_4	1	+
CM028217.1	664889731	664890724	7tm_4	1	+
CM028222.1	248636532	248637498	7tm_4	1	-
CM028218.1	76023580	76024561	7tm_4	1	+
CM028217.1	327718975	327719932	7tm_4	1	-
CM028221.1	220896844	220897804	7tm_4	1	+
CM028217.1	664568350	664569409	7tm_4	1	-
CM028219.1	381604272	381605214	7tm_4	1	+
CM028218.1	75827133	75828207	7tm_4	1	+
CM028221.1	221058394	221059357	7tm_4	1	-
CM028222.1	249223945	249224968	7tm_4	1	-
CM028222.1	248473514	248474462	7tm_4	1	-
CM028217.1	328801909	328802863	7tm_4	1	+
CM028218.1	646894278	646895229	7tm_4	1	-
CM028217.1	664387407	664388430	7tm_4	1	+
CM028223.1	7272535	7273519	7tm_4	1	-
CM028222.1	248273246	248274191	7tm_4	1	-
CM028217.1	328452983	328453958	7tm_4	1	-
CM028217.1	664671250	664672243	7tm_4	1	+
CM028222.1	248400956	248401922	7tm_4	1	-
CM028217.1	328881128	328882067	7tm_4	1	+
CM028219.1	482523909	482524893	7tm_4	1	-
CM028217.1	664926978	664927917	7tm_4	1	+
CM028217.1	664653880	664654873	7tm_4	1	+
CM028222.1	246401725	246402661	7tm_4	1	+
CM028218.1	513663943	513664900	7tm_4	1	+
CM028222.1	248428548	248429538	7tm_4	1	-
CM028217.1	328611699	328612716	7tm_4	1	+
CM028219.1	557476029	557476869	7tm_4	2	-
CM028217.1	664961441	664962428	7tm_4	1	+
CM028222.1	248100338	248101334	7tm_4	1	-
CM028217.1	665229309	665230353	7tm_4	1	+
CM028222.1	248326259	248327201	7tm_4	1	-
CM028219.1	571691616	571692606	7tm_4	1	-
CM028217.1	327773057	327774038	7tm_4	1	-
CM028222.1	246030101	246031157	7tm_4	1	-
CM028222.1	246000160	246001216	7tm_4	1	-
CM028217.1	665017569	665018559	7tm_4	1	-
CM028217.1	327745349	327746369	7tm_4	1	+
CM028222.1	248111893	248112877	7tm_4	1	-
CM028222.1	247983480	247984476	7tm_4	1	-
CM028223.1	44412417	44413359	7tm_4	1	-
CM028222.1	248460084	248461050	7tm_4	1	-
CM028222.1	248249090	248250056	7tm_4	1	-
CM028221.1	221080257	221081229	7tm_4	1	-
CM028220.1	108154932	108155895	7tm_4	1	-
CM028218.1	472602991	472603936	7tm_4	1	+
CM028222.1	246488846	246489782	7tm_4	1	-
CM028223.1	44353708	44354902	7tm_4	1	-
CM028221.1	221158303	221159245	7tm_4	1	-
CM028219.1	620631866	620632808	7tm_4	1	-
CM028217.1	327901073	327902027	7tm_4	1	+
CM028222.1	248353909	248354848	7tm_4	1	-
CM028217.1	328265446	328266412	7tm_4	1	+
CM028222.1	242043060	242043996	7tm_4	1	+
CM028222.1	248412317	248413322	7tm_4	1	-
CM028222.1	244788599	244789583	7tm_4	1	+
CM028222.1	242021010	242021946	7tm_4	1	+
CM028218.1	472769519	472770500	7tm_4	1	+
CM028218.1	472207062	472208052	7tm_4	1	-
CM028217.1	327944723	327945734	7tm_4	1	-
CM028222.1	246181727	246182669	7tm_4	1	-
CM028217.1	664851099	664852092	7tm_4	1	-
CM028222.1	242007087	242008023	7tm_4	1	+
CM028222.1	248295507	248296452	7tm_4	1	-
CM028222.1	242033422	242034358	7tm_4	1	+
CM028217.1	333511417	333512452	7tm_4	1	-
CM028220.1	181256921	181257890	7tm_4	1	+
CM028222.1	248362159	248363098	7tm_4	1	-
CM028222.1	248224350	248225304	7tm_4	1	-
CM028222.1	246371401	246372343	7tm_4	1	-
CM028217.1	328832946	328833900	7tm_4	1	+
CM028222.1	246056154	246057093	7tm_4	1	-
CM028222.1	246778303	246779290	7tm_4	1	+
CM028222.1	246039801	246040749	7tm_4	1	-
CM028217.1	666535980	666536976	7tm_4	1	+
CM028222.1	244801644	244802634	7tm_4	1	+
CM028219.1	482096774	482097806	7tm_4	1	-
CM028217.1	327823121	327824141	7tm_4	1	-
CM028220.1	204620987	204621950	7tm_4	1	-
CM028220.1	187916981	187918010	7tm_4	1	-
CM028222.1	247929043	247930039	7tm_4	1	-
CM028222.1	247874439	247875435	7tm_4	1	-
CM028217.1	664934348	664935293	7tm_4	1	-
CM028219.1	481808407	481809415	7tm_4	1	+
CM028217.1	327954410	327955367	7tm_4	1	-
CM028221.1	221040838	221041801	7tm_4	1	-
CM028222.1	246655222	246656209	7tm_4	1	+
CM028222.1	246747316	246748309	7tm_4	1	+
CM028221.1	221241464	221242541	7tm_4	1	-
CM028218.1	75819824	75820808	7tm_4	1	+
CM028222.1	245758811	245759759	7tm_4	1	-
CM028220.1	105869023	105870013	7tm_4	1	-
CM028218.1	75845069	75846044	7tm_4	1	-
CM028221.1	221142699	221143665	7tm_4	1	-
CM028218.1	1620720	1621812	7tm_4	1	-
CM028222.1	246789746	246790715	7tm_4	1	+
CM028218.1	513739586	513740558	7tm_4	1	-
CM028222.1	246761361	246762363	7tm_4	1	+
CM028222.1	245774360	245775314	7tm_4	1	-
CM028219.1	482477887	482478901	7tm_4	1	-
CM028219.1	571594439	571595417	7tm_4	1	-
CM028222.1	242067566	242068502	7tm_4	1	+
CM028218.1	217855800	217856847	7tm_4	1	+
CM028217.1	327991575	327992562	7tm_4	1	-
CM028217.1	328756537	328757491	7tm_4	1	+
CM028218.1	464559274	464560249	7tm_4	1	-
CM028222.1	247613572	247614646	7tm_4	1	+
CM028222.1	248493043	248494078	7tm_4	1	-
CM028221.1	98429176	98430211	7tm_4	1	+
CM028217.1	327858307	327859282	7tm_4	1	-
CM028217.1	328039655	328040606	7tm_4	1	-
CM028222.1	245442582	245443560	7tm_4	1	-
CM028222.1	246739812	246740787	7tm_4	1	+
CM028222.1	245981028	245982069	7tm_4	1	-
CM028218.1	76010220	76011201	7tm_4	1	+
CM028222.1	247890861	247891857	7tm_4	1	-
CM028217.1	328333211	328334156	7tm_4	1	-
CM028217.1	328307970	328308924	7tm_4	1	+
CM028218.1	262085619	262086663	7tm_4	1	-
CM028222.1	248383987	248384926	7tm_4	1	-
CM028219.1	482120712	482121711	7tm_4	1	-
CM028217.1	328640777	328641734	7tm_4	1	+
CM028219.1	381272793	381273777	7tm_4	1	-
CM028221.1	221094194	221095295	7tm_4	1	-
CM028222.1	248174119	248175085	7tm_4	1	-
CM028222.1	242582868	242583813	7tm_4	1	+
CM028218.1	261795217	261796273	7tm_4	1	-
CM028222.1	246431125	246432061	7tm_4	1	+
CM028223.1	84722731	84723751	7tm_4	1	+
CM028222.1	246214562	246215555	7tm_4	1	-
CM028221.1	220931424	220932384	7tm_4	1	-
CM028221.1	220921477	220922449	7tm_4	1	-
CM028219.1	381986074	381987055	7tm_4	1	-
CM028222.1	246521690	246522656	7tm_4	1	-
CM028221.1	220876483	220877476	7tm_4	1	-
CM028220.1	106954447	106955404	7tm_4	1	-
CM028222.1	244763062	244764046	7tm_4	1	+
CM028217.1	327930365	327931331	7tm_4	1	-
CM028218.1	261933841	261934807	7tm_4	1	-
CM028220.1	105902083	105903046	7tm_4	1	-
CM028222.1	242050206	242051142	7tm_4	1	+
CM028217.1	328499801	328500755	7tm_4	1	-
CM028222.1	247969802	247970798	7tm_4	1	-
CM028222.1	245952385	245953363	7tm_4	1	-
CM028222.1	249300753	249301797	7tm_4	1	+
CM028218.1	646606329	646607316	7tm_4	1	-
CM028222.1	242059372	242060308	7tm_4	1	+
CM028218.1	75941984	75942956	7tm_4	1	-
CM028218.1	646764346	646765291	7tm_4	1	-
CM028221.1	221011373	221012336	7tm_4	1	-
CM028217.1	327977157	327978105	7tm_4	1	+
CM028222.1	203757783	203758791	7tm_4	1	-
CM028219.1	620622412	620623354	7tm_4	1	-
CM028222.1	248185700	248186654	7tm_4	1	-
CM028222.1	248164083	248165043	7tm_4	1	-
CM028219.1	620691765	620692758	7tm_4	1	+
CM028219.1	381584737	381585667	7tm_4	1	+
CM028222.1	247921572	247922568	7tm_4	1	-
CM028217.1	328822467	328823421	7tm_4	1	+
CM028221.1	99342692	99343682	7tm_4	1	+
CM028222.1	245929395	245930352	7tm_4	1	-
CM028222.1	248675225	248676254	7tm_4	1	-
CM028218.1	262105774	262106818	7tm_4	1	-
CM028218.1	512337198	512338137	7tm_4	1	+
CM028220.1	106026181	106027138	7tm_4	1	+
CM028219.1	571609150	571610350	7tm_4	1	-
CM028217.1	666480286	666481372	7tm_4	2	-
CM028220.1	107289524	107290616	7tm_4	1	-
CM028219.1	381570745	381571675	7tm_4	1	+
CM028218.1	513712380	513713373	7tm_4	1	+
CM028218.1	646652522	646653494	7tm_4	1	-
CM028223.1	44583011	44584046	7tm_4	1	+
CM028219.1	381956798	381957779	7tm_4	1	-
CM028222.1	248201042	248202005	7tm_4	1	-
CM028222.1	247814594	247815626	7tm_4	1	-
CM028222.1	246073432	246074461	7tm_4	2	-
CM028222.1	203794918	203795923	7tm_4	1	-
CM028218.1	472387899	472388847	7tm_4	1	+
CM028222.1	245713894	245714878	7tm_4	2	-
CM028218.1	646811361	646812369	7tm_4	1	-
CM028222.1	245872488	245873415	7tm_4	1	-
CM028218.1	513653302	513654265	7tm_4	1	+
CM028221.1	220963226	220964228	7tm_4	1	-
CM028218.1	261774216	261775179	7tm_4	1	-
CM028222.1	246813685	246814657	7tm_4	1	+
CM028217.1	327839718	327840684	7tm_4	1	-
CM028222.1	248375756	248376695	7tm_4	1	-
CM028222.1	248235802	248236756	7tm_4	1	-
CM028218.1	472568759	472569704	7tm_4	1	+
CM028217.1	328626430	328627369	7tm_4	1	+
CM028217.1	328711747	328712701	7tm_4	1	+
CM028219.1	620657902	620658892	7tm_4	1	-
CM028218.1	646593334	646594273	7tm_4	1	-
CM028218.1	261677677	261678658	7tm_4	1	-
CM028221.1	98548814	98549759	7tm_4	1	+
CM028218.1	76167078	76168212	7tm_4	1	-
CM028217.1	328483009	328483954	7tm_4	1	-
CM028217.1	328660672	328661626	7tm_4	1	+
CM028222.1	203900357	203901332	7tm_4	1	-
CM028218.1	646447112	646448138	7tm_4	1	-
CM028219.1	571631273	571632377	7tm_4	1	-
CM028217.1	328843300	328844254	7tm_4	1	+
CM028218.1	261715569	261716499	7tm_4	1	-
CM028218.1	472431499	472432483	7tm_4	1	+
CM028220.1	106721006	106722023	7tm_4	1	+
CM028218.1	646411282	646412266	7tm_4	1	-
CM028222.1	242086612	242087557	7tm_4	1	+
CM028222.1	249272983	249274009	7tm_4	1	-
CM028219.1	481943874	481944909	7tm_4	1	+
CM028219.1	571673277	571674492	7tm_4	1	-
CM028222.1	245937267	245938242	7tm_4	1	-
CM028222.1	244470930	244471863	7tm_4	1	-
CM028221.1	98981549	98982650	7tm_4	1	-
CM028222.1	242072991	242073960	7tm_4	1	-
CM028219.1	382046261	382047368	7tm_4	1	+
CM028222.1	248134388	248135354	7tm_4	1	-
CM028222.1	247724935	247725883	7tm_4	1	+
CM028220.1	108060068	108061031	7tm_4	1	-
CM028218.1	262123277	262124195	7tm_4	1	-
CM028218.1	261659169	261660207	7tm_4	1	-
CM028222.1	244527517	244528453	7tm_4	1	-
CM028222.1	246416371	246417325	7tm_4	1	+
CM028222.1	245300877	245301831	7tm_4	1	+
CM028222.1	248342368	248343313	7tm_4	1	-
CM028219.1	482041159	482042158	7tm_4	1	+
CM028221.1	98956396	98957389	7tm_4	1	-
CM028221.1	220888868	220889828	7tm_4	1	+
CM028222.1	243045824	243046754	7tm_4	1	-
CM028222.1	248120027	248120978	7tm_4	1	-
CM028222.1	246126964	246127936	7tm_4	1	-
CM028218.1	647070915	647071911	7tm_4	1	-
CM028222.1	244511904	244512894	7tm_4	1	-
CM028218.1	261888915	261889923	7tm_4	1	-
CM028221.1	220695238	220696174	7tm_4	1	-
CM028220.1	106930930	106931929	7tm_4	1	-
CM028222.1	203831883	203832900	7tm_4	1	-
CM028222.1	247952120	247953116	7tm_4	1	-
CM028217.1	327791334	327792387	7tm_4	1	-
CM028222.1	242091691	242092660	7tm_4	1	-
CM028218.1	646633207	646634179	7tm_4	1	-
CM028222.1	243032692	243033646	7tm_4	1	+
CM028222.1	248212699	248213662	7tm_4	1	-
CM028221.1	220833712	220834651	7tm_4	1	-
CM028222.1	247839704	247840652	7tm_4	1	-
CM028220.1	108119368	108120331	7tm_4	1	-
CM028222.1	247748888	247749836	7tm_4	1	+
CM028219.1	555726025	555726583	7tm_4	1	-
CM028222.1	246119001	246120009	7tm_4	1	-
CM028219.1	622178370	622179357	7tm_4	1	-
CM028222.1	246236421	246237387	7tm_4	1	+
CM028219.1	482468283	482469354	7tm_4	1	+
CM028222.1	247753211	247754204	7tm_4	1	-
CM028222.1	249207321	249208281	7tm_4	1	-
CM028219.1	571708637	571709618	7tm_4	1	+
CM028222.1	203702896	203703835	7tm_4	1	-
CM028222.1	246103083	246104070	7tm_4	1	-
CM028222.1	246680365	246681352	7tm_4	1	+
CM028218.1	647010449	647011424	7tm_4	1	+
CM028222.1	245583268	245584273	7tm_4	1	+
CM028217.1	665069291	665070071	7tm_4	1	+
CM028217.1	666282691	666283681	7tm_4	1	+
CM028220.1	248125423	248126428	7tm_4	1	-
CM028218.1	262173970	262174984	7tm_4	1	+
CM028219.1	481969899	481970913	7tm_4	1	+
CM028220.1	248148527	248149520	7tm_4	1	-
CM028217.1	666456149	666457211	7tm_4	2	-
CM028219.1	620736761	620737721	7tm_4	1	-
CM028222.1	246089972	246091082	7tm_4	1	-
CM028217.1	328671183	328672161	7tm_4	1	+
CM028217.1	666315414	666316404	7tm_4	1	-
CM028217.1	328467019	328467964	7tm_4	1	+
CM028222.1	248444518	248445460	7tm_4	1	-
CM028222.1	246144909	246145848	7tm_4	1	-
CM028217.1	328567597	328568569	7tm_4	1	+
CM028218.1	75865227	75866172	7tm_4	1	-
CM028218.1	75796952	75798011	7tm_4	1	+
CM028222.1	245283605	245284559	7tm_4	1	+
CM028222.1	246110528	246111512	7tm_4	1	-
CM028217.1	328535074	328536028	7tm_4	1	-
CM028222.1	203927870	203928824	7tm_4	1	-
CM028222.1	203776782	203777766	7tm_4	1	-
CM028222.1	246665717	246666764	7tm_4	1	+
CM028222.1	243015440	243016370	7tm_4	1	+
CM028221.1	220982237	220983200	7tm_4	1	-
CM028220.1	107545882	107546842	7tm_4	1	+
CM028222.1	246466644	246467634	7tm_4	1	-
CM028220.1	248145983	248146976	7tm_4	1	-
CM028222.1	248260803	248261769	7tm_4	1	-
CM028219.1	482216309	482217302	7tm_4	1	-
CM028217.1	328232737	328233691	7tm_4	1	-
CM028219.1	620671498	620672581	7tm_4	1	-
CM028220.1	107086083	107087049	7tm_4	1	-
CM028221.1	99009249	99010290	7tm_4	1	-
CM028221.1	99058333	99059431	7tm_4	1	-
CM028217.1	665349254	665350208	7tm_4	1	-
CM028219.1	571657441	571658512	7tm_4	1	-
CM028222.1	245638524	245639481	7tm_4	1	+
CM028219.1	481889472	481890501	7tm_4	1	+
CM028222.1	246386746	246387826	7tm_4	1	+
CM028223.1	7191467	7192454	7tm_4	1	-
CM028220.1	188485306	188486242	7tm_4	1	-
CM028218.1	261823819	261824824	7tm_4	1	-
CM028219.1	482085303	482086413	7tm_4	1	-
CM028222.1	248574827	248575844	7tm_4	1	-
CM028221.1	99033416	99034424	7tm_4	1	-
CM028222.1	245307322	245308276	7tm_4	1	+
CM028222.1	244498354	244499341	7tm_4	1	-
CM028219.1	620593153	620594110	7tm_4	1	-
CM028219.1	481753295	481754228	7tm_4	1	-
CM028218.1	261867405	261868410	7tm_4	1	-
CM028222.1	245261323	245262277	7tm_4	1	+
CM028221.1	221119857	221120823	7tm_4	1	-
CM028222.1	247828594	247829542	7tm_4	1	-
CM028217.1	328770831	328771785	7tm_4	1	+
CM028217.1	327762105	327763050	7tm_4	1	-
CM028222.1	248023331	248024258	7tm_4	1	-
CM028221.1	99884032	99885457	7tm_4	1	-
CM028222.1	214687862	214688816	7tm_4	1	-
CM028219.1	482246812	482247802	7tm_4	1	+
CM028222.1	245908087	245909041	7tm_4	1	-
CM028222.1	244588055	244589018	7tm_4	1	-
CM028222.1	245674926	245675943	7tm_4	1	+
CM028222.1	246800583	246801552	7tm_4	1	+
CM028221.1	221187965	221188949	7tm_4	1	-
CM028222.1	203715912	203716881	7tm_4	1	-
CM028219.1	622126579	622127641	7tm_4	1	-
CM028217.1	665315975	665316929	7tm_4	1	-
CM028222.1	247552220	247553210	7tm_4	1	-
CM028222.1	246276357	246277350	7tm_4	1	+
CM028218.1	261749806	261750853	7tm_4	1	-
CM028222.1	203817908	203818844	7tm_4	1	-
CM028222.1	246046422	246047430	7tm_4	1	-
CM028220.1	181291600	181292560	7tm_4	1	-
CM028217.1	328370854	328371799	7tm_4	1	-
CM028219.1	620752771	620753731	7tm_4	1	-
CM028220.1	107334575	107335637	7tm_4	1	-
CM028218.1	262503059	262504079	7tm_4	1	-
CM028219.1	481908118	481909105	7tm_4	1	+
CM028222.1	247695970	247696960	7tm_4	1	-
CM028220.1	108041148	108042117	7tm_4	1	-
CM028220.1	107130814	107131771	7tm_4	1	+
CM028218.1	75734729	75735809	7tm_4	1	-
CM028219.1	482015082	482016105	7tm_4	1	+
CM028219.1	622165049	622166000	7tm_4	1	-
CM028218.1	75913044	75913977	7tm_4	1	+
CM028222.1	244689427	244690369	7tm_4	1	-
CM028222.1	245536491	245537556	7tm_4	1	+
CM028219.1	381996100	381997129	7tm_4	1	-
CM028219.1	481993721	481994681	7tm_4	1	+
CM028218.1	464457306	464458254	7tm_4	1	+
CM028219.1	620701348	620702308	7tm_4	1	-
CM028219.1	620610875	620611814	7tm_4	1	-
CM028217.1	666447806	666448889	7tm_4	1	-
CM028220.1	107487360	107488305	7tm_4	1	+
CM028222.1	247906731	247907730	7tm_4	1	-
CM028222.1	245595436	245596381	7tm_4	1	+
CM028222.1	203865564	203866539	7tm_4	1	-
CM028218.1	472407726	472408713	7tm_4	1	+
CM028219.1	555093164	555093653	7tm_4	1	-
CM028218.1	262781248	262782196	7tm_4	1	-
CM028222.1	245731966	245732917	7tm_4	1	+
CM028223.1	85938376	85939552	7tm_4	1	-
CM028222.1	245363464	245364397	7tm_4	1	+
CM028220.1	105661228	105662164	7tm_4	1	-
CM028217.1	328434650	328435595	7tm_4	1	-
CM028219.1	482138786	482139848	7tm_4	1	-
CM028218.1	75890338	75891307	7tm_4	1	+
CM028219.1	622141339	622142290	7tm_4	1	-
CM028221.1	300171218	300172181	7tm_4	1	-
CM028223.1	84667733	84668723	7tm_4	1	+
CM028222.1	248591560	248592577	7tm_4	1	-
CM028218.1	75896116	75897109	7tm_4	1	+
CM028222.1	203913460	203914417	7tm_4	1	-
CM028222.1	248503756	248504782	7tm_4	1	-
CM028221.1	221307524	221308508	7tm_4	1	-
CM028218.1	646800760	646801714	7tm_4	1	-
CM028222.1	245478447	245479410	7tm_4	1	+
CM028222.1	245523476	245524433	7tm_4	1	+
CM028218.1	261691234	261692227	7tm_4	1	-
CM028217.1	665333097	665334048	7tm_4	1	-
CM028218.1	262006456	262007431	7tm_4	1	-
CM028222.1	245315784	245316744	7tm_4	1	+
CM028218.1	472509963	472511040	7tm_4	1	+
CM028222.1	203585565	203586591	7tm_4	1	+
CM028218.1	646710767	646711715	7tm_4	1	-
CM028222.1	247802839	247803844	7tm_4	1	-
CM028222.1	245564254	245565127	7tm_4	1	+
CM028218.1	464703943	464704984	7tm_4	1	+
CM028222.1	203637064	203637940	7tm_4	1	-
CM028222.1	244738681	244739620	7tm_4	1	-
CM028222.1	242996633	242997542	7tm_4	1	+
CM028221.1	220759362	220760301	7tm_4	1	-
CM028222.1	245501336	245502293	7tm_4	1	+
CM028222.1	214700913	214701939	7tm_4	1	-
CM028222.1	241993460	241994462	7tm_4	1	+
CM028221.1	221217682	221218660	7tm_4	1	-
CM028218.1	262044638	262045742	7tm_4	1	+
CM028219.1	622152270	622153221	7tm_4	1	-
CM028221.1	219899410	219900469	7tm_4	1	-
CM028222.1	248522953	248523904	7tm_4	1	-
CM028219.1	482208813	482209914	7tm_4	1	-
CM028222.1	248540937	248541981	7tm_4	1	-
CM028217.1	215744522	215745476	7tm_4	1	+
CM028222.1	245375248	245376181	7tm_4	1	+
CM028219.1	381901684	381902659	7tm_4	1	+
CM028222.1	245242942	245243896	7tm_4	1	-
CM028222.1	245490460	245491417	7tm_4	1	+
CM028218.1	217826008	217827127	7tm_4	1	+
CM028222.1	244572033	244572987	7tm_4	1	-
CM028222.1	244718668	244719598	7tm_4	1	-
CM028219.1	482179684	482180782	7tm_4	1	-
CM028218.1	262016945	262017998	7tm_4	1	-
CM028222.1	203944643	203945597	7tm_4	1	+
CM028222.1	245334730	245335699	7tm_4	1	+
CM028220.1	107348997	107349981	7tm_4	1	-
CM028222.1	245347550	245348483	7tm_4	1	+
CM028220.1	180518380	180519322	7tm_4	1	-
CM028220.1	106841449	106842412	7tm_4	1	-
CM028222.1	242107347	242108304	7tm_4	1	+
CM028218.1	472468818	472469844	7tm_4	1	+
CM028218.1	646581509	646582445	7tm_4	1	+
CM028222.1	245749680	245750631	7tm_4	1	+
CM028222.1	203727877	203728831	7tm_4	1	-
CM028222.1	246707238	246708225	7tm_4	1	+
CM028219.1	622243627	622244602	7tm_4	1	-
CM028220.1	188196087	188197050	7tm_4	1	-
CM028222.1	242776909	242777836	7tm_4	1	-
CM028221.1	220857268	220858348	7tm_4	1	-
CM028219.1	481868224	481869241	7tm_4	1	+
CM028222.1	203880431	203881406	7tm_4	1	-
CM028220.1	248216658	248217669	7tm_4	2	+
CM028222.1	245513464	245514421	7tm_4	1	+
CM028219.1	381419179	381420130	7tm_4	1	-
CM028218.1	464738772	464739747	7tm_4	1	+
CM028222.1	245191652	245192615	7tm_4	1	+
CM028222.1	203674741	203675704	7tm_4	1	-
CM028222.1	245664659	245665598	7tm_4	1	+
CM028222.1	242799846	242800878	7tm_4	1	-
CM028222.1	242119265	242120234	7tm_4	1	+
CM028220.1	106392439	106393420	7tm_4	1	+
CM028222.1	246310918	246311854	7tm_4	1	-
CM028219.1	482334013	482334949	7tm_4	1	-
CM028222.1	245827477	245828470	7tm_4	1	-
CM028222.1	245411730	245412678	7tm_4	1	+
CM028221.1	221518209	221519187	7tm_4	1	-
CM028222.1	245229574	245230546	7tm_4	1	+
CM028219.1	381785316	381786258	7tm_4	1	+
CM028219.1	482446509	482447481	7tm_4	1	+
CM028219.1	482069148	482070108	7tm_4	1	+
CM028221.1	221329137	221330103	7tm_4	1	-
CM028222.1	244698376	244699318	7tm_4	1	-
CM028218.1	261137067	261138084	7tm_4	1	-
CM028218.1	75748642	75749599	7tm_4	1	-
CM028218.1	512343875	512344829	7tm_4	1	-
CM028221.1	220443983	220444988	7tm_4	1	+
CM028218.1	472690153	472691098	7tm_4	1	+
CM028220.1	107446436	107447381	7tm_4	1	+
CM028221.1	99872164	99873112	7tm_4	1	+
CM028217.1	666388753	666389755	7tm_4	1	-
CM028219.1	482301978	482302998	7tm_4	1	-
CM028223.1	44425796	44426792	7tm_4	1	-
CM028218.1	261952643	261953651	7tm_4	1	-
CM028221.1	99778482	99779466	7tm_4	1	-
CM028220.1	188553057	188554071	7tm_4	1	-
CM028222.1	242883683	242884751	7tm_4	1	+
CM028220.1	180994471	180995512	7tm_4	1	+
CM028222.1	246479377	246480397	7tm_4	1	-
CM028221.1	220801757	220802741	7tm_4	1	-
CM028221.1	220227468	220228425	7tm_4	1	-
CM028219.1	482235556	482236543	7tm_4	1	-
CM028222.1	245178899	245179889	7tm_4	1	+
CM028219.1	482394820	482395753	7tm_4	1	-
CM028221.1	220786014	220787001	7tm_4	1	-
CM028221.1	220012840	220014004	7tm_4	1	-
CM028219.1	481844133	481845126	7tm_4	1	+
CM028223.1	7238825	7239827	7tm_4	1	+
CM028218.1	472450746	472451748	7tm_4	1	+
CM028218.1	472616026	472616986	7tm_4	1	+
CM028222.1	245396767	245397721	7tm_4	1	+
CM028218.1	464789783	464790803	7tm_4	1	+
CM028222.1	244707596	244708526	7tm_4	1	-
CM028219.1	622230677	622231739	7tm_4	1	-
CM028218.1	464612816	464613860	7tm_4	1	-
CM028219.1	381546380	381547391	7tm_4	1	-
CM028222.1	245687404	245688370	7tm_4	1	+
CM028221.1	220666548	220667559	7tm_4	1	-
CM028219.1	381328366	381329356	7tm_4	1	-
CM028223.1	44514597	44515542	7tm_4	1	+
CM028222.1	203951128	203952082	7tm_4	1	-
CM028219.1	198826068	198827100	7tm_4	1	+
CM028222.1	203661306	203662260	7tm_4	1	-
CM028221.1	220472478	220473441	7tm_4	1	+
CM028221.1	220209494	220210766	7tm_4	2	-
CM028221.1	220569462	220570863	7tm_4	2	+
CM028222.1	248553561	248554599	7tm_4	1	-
CM028218.1	646844319	646845267	7tm_4	1	-
CM028218.1	646585045	646585981	7tm_4	1	+
CM028222.1	242752606	242753530	7tm_4	1	-
CM028221.1	220159482	220160691	7tm_4	2	-
CM028220.1	107143167	107144220	7tm_4	1	-
CM028218.1	646744908	646745904	7tm_4	1	-
CM028220.1	107217959	107218931	7tm_4	1	-
CM028222.1	245460516	245461479	7tm_4	1	+
CM028222.1	247663451	247664444	7tm_4	1	+
CM028219.1	381914165	381915140	7tm_4	1	+
CM028222.1	245604576	245605515	7tm_4	1	+
CM028219.1	482404434	482405421	7tm_4	1	-
CM028218.1	262379991	262381008	7tm_4	1	+
CM028218.1	512266082	512267084	7tm_4	1	-
CM028217.1	215825385	215826339	7tm_4	1	-
CM028218.1	261729589	261730567	7tm_4	1	-
CM028219.1	381766770	381767763	7tm_4	1	+
CM028218.1	262148858	262149842	7tm_4	1	+
CM028221.1	220081766	220082822	7tm_4	1	-
CM028218.1	262249595	262250618	7tm_4	1	+
CM028222.1	245140929	245141868	7tm_4	1	+
CM028219.1	482430306	482431251	7tm_4	1	-
CM028222.1	245610920	245611859	7tm_4	1	+
CM028222.1	245549342	245550374	7tm_4	1	+
CM028221.1	219968831	219969959	7tm_4	1	-
CM028222.1	247686277	247687261	7tm_4	1	+
CM028219.1	622531004	622531943	7tm_4	1	-
CM028222.1	242703478	242704405	7tm_4	1	+
CM028219.1	620572856	620573837	7tm_4	1	-
CM028220.1	204754772	204755726	7tm_4	1	-
CM028221.1	220538905	220539916	7tm_4	1	+
CM028222.1	245072913	245073849	7tm_4	1	+
CM028222.1	244957678	244958746	7tm_4	1	+
CM028221.1	219807788	219808754	7tm_4	1	-
CM028222.1	245655916	245656924	7tm_4	1	+
CM028221.1	221445289	221446330	7tm_4	1	+
CM028222.1	203694040	203694994	7tm_4	1	-
CM028218.1	75775833	75776790	7tm_4	1	-
CM028219.1	482162045	482163056	7tm_4	1	-
CM028218.1	261989438	261990383	7tm_4	1	-
CM028218.1	646695198	646696167	7tm_4	1	-
CM028217.1	664735753	664736926	7tm_4	1	+
CM028221.1	221275110	221276094	7tm_4	1	-
CM028219.1	198690546	198691518	7tm_4	1	+
CM028221.1	220125573	220126587	7tm_4	1	-
CM028218.1	261847258	261848164	7tm_4	1	-
CM028222.1	242896503	242897442	7tm_4	1	+
CM028222.1	242900515	242901454	7tm_4	1	+
CM028220.1	248272774	248273731	7tm_4	1	+
CM028221.1	220297860	220298811	7tm_4	1	-
CM028221.1	100035885	100036926	7tm_4	1	+
CM028221.1	219921814	219922753	7tm_4	1	+
CM028218.1	512285023	512286121	7tm_4	1	-
CM028222.1	245213801	245214791	7tm_4	1	+
CM028222.1	244543906	244544929	7tm_4	1	+
CM028222.1	242689362	242690289	7tm_4	1	+
CM028221.1	220740069	220741104	7tm_4	1	-
CM028219.1	622716066	622717035	7tm_4	1	+
CM028220.1	204723968	204724922	7tm_4	1	-
CM028220.1	181133870	181134860	7tm_4	1	-
CM028221.1	220501122	220502178	7tm_4	1	+
CM028221.1	220321787	220322738	7tm_4	1	-
CM028219.1	622595357	622596386	7tm_4	1	+
CM028221.1	221409143	221410184	7tm_4	1	+
CM028221.1	220047642	220048554	7tm_4	1	+
CM028218.1	646361003	646361990	7tm_4	1	-
CM028219.1	622386151	622387090	7tm_4	1	+
CM028222.1	245436000	245437134	7tm_4	1	+
CM028218.1	512243808	512244765	7tm_4	1	-
CM028221.1	219771852	219772854	7tm_4	1	-
CM028223.1	44488226	44489171	7tm_4	1	+
CM028220.1	204676623	204677577	7tm_4	1	-
CM028221.1	219740340	219741339	7tm_4	1	-
CM028219.1	482356681	482357659	7tm_4	1	+
CM028218.1	472489480	472490437	7tm_4	1	+
CM028222.1	245271665	245272562	7tm_4	1	+
CM028218.1	262330937	262331957	7tm_4	1	+
CM028219.1	622551008	622552019	7tm_4	1	-
CM028222.1	244732176	244733118	7tm_4	1	-
CM028222.1	242720845	242721772	7tm_4	1	+
CM028220.1	107028700	107029672	7tm_4	1	-
CM028219.1	622735825	622736758	7tm_4	1	+
CM028222.1	242627169	242628096	7tm_4	1	-
CM028220.1	247972349	247973492	7tm_4	1	+
CM028222.1	244486547	244487525	7tm_4	1	-
CM028218.1	262466481	262467408	7tm_4	1	+
CM028220.1	188643385	188644423	7tm_4	1	+
CM028220.1	248239770	248240796	7tm_4	1	+
CM028218.1	472531330	472532314	7tm_4	1	+
CM028218.1	262342228	262343218	7tm_4	1	+
CM028222.1	250440753	250441725	7tm_4	1	+
CM028222.1	244939645	244940713	7tm_4	1	+
CM028219.1	381506347	381507331	7tm_4	1	-
CM028222.1	244851429	244852353	7tm_4	1	+
CM028222.1	203687599	203688547	7tm_4	1	-
CM028222.1	245166108	245167047	7tm_4	1	+
CM028221.1	100017444	100018494	7tm_4	1	+
CM028218.1	647096278	647097265	7tm_4	1	+
CM028222.1	242746595	242747522	7tm_4	1	+
CM028221.1	100015287	100016328	7tm_4	1	+
CM028222.1	244600764	244601727	7tm_4	1	-
CM028219.1	381851769	381852807	7tm_4	1	-
CM028218.1	472343467	472344406	7tm_4	1	+
CM028222.1	242618247	242619198	7tm_4	1	+
CM028222.1	246332147	246333092	7tm_4	1	-
CM028218.1	472290537	472291473	7tm_4	1	+
CM028219.1	381843089	381844082	7tm_4	1	-
CM028218.1	464948788	464949760	7tm_4	1	+
CM028219.1	622111980	622113042	7tm_4	1	-
CM028221.1	219701869	219702838	7tm_4	1	+
CM028220.1	204701682	204702636	7tm_4	1	-
CM028219.1	381634382	381635444	7tm_4	1	+
CM028218.1	464486668	464487670	7tm_4	1	+
CM028221.1	221296870	221297869	7tm_4	1	-
CM028219.1	622752607	622753669	7tm_4	1	+
CM028222.1	245815655	245816666	7tm_4	1	-
CM028218.1	646862701	646863649	7tm_4	1	-
CM028219.1	381684665	381685703	7tm_4	1	-
CM028219.1	381831682	381832756	7tm_4	1	-
CM028219.1	622650937	622651870	7tm_4	1	+
CM028219.1	482420529	482421501	7tm_4	1	-
CM028222.1	242732785	242733712	7tm_4	1	+
CM028222.1	242813341	242814289	7tm_4	1	+
CM028221.1	230313355	230314333	7tm_4	1	-
CM028218.1	472720846	472721824	7tm_4	1	+
CM028219.1	381816629	381817673	7tm_4	1	+
CM028222.1	244925282	244926284	7tm_4	1	+
CM028220.1	107052298	107053348	7tm_4	1	-
CM028221.1	220253616	220254888	7tm_4	2	-
CM028219.1	555941922	555942489	7tm_4	1	-
CM028222.1	246282788	246283751	7tm_4	1	-
CM028222.1	242856096	242857059	7tm_4	1	+
CM028221.1	219799060	219800062	7tm_4	1	-
CM028222.1	246294954	246295890	7tm_4	1	-
CM028222.1	244822695	244823676	7tm_4	1	+
CM028222.1	244669514	244670540	7tm_4	1	-
CM028222.1	246321076	246322021	7tm_4	1	-
CM028221.1	220179068	220180187	7tm_4	2	-
CM028219.1	198634682	198635684	7tm_4	1	+
CM028219.1	482289305	482290529	7tm_4	2	-
CM028221.1	220614359	220615448	7tm_4	1	+
CM028222.1	242599201	242600152	7tm_4	1	+
CM028219.1	381434340	381435294	7tm_4	1	-
CM028222.1	250460480	250461563	7tm_4	1	+
CM028222.1	247737104	247738052	7tm_4	1	+
CM028218.1	262955687	262956731	7tm_4	1	-
CM028222.1	242868975	242869938	7tm_4	1	+
CM028221.1	219854643	219855588	7tm_4	1	-
CM028222.1	244991595	244992528	7tm_4	1	+
CM028219.1	381470669	381471623	7tm_4	1	-
CM028222.1	250785735	250786722	7tm_4	1	+
CM028222.1	250689781	250690780	7tm_4	1	+
CM028218.1	262720285	262721236	7tm_4	1	-
CM028219.1	381663227	381664259	7tm_4	1	-
CM028219.1	555941527	555942112	7tm_4	1	-
CM028222.1	250724473	250725544	7tm_4	1	-
CM028222.1	250469908	250470988	7tm_4	1	+
CM028222.1	244635329	244636307	7tm_4	1	-
CM028218.1	261915774	261916707	7tm_4	1	-
CM028221.1	220654513	220655527	7tm_4	1	+
CM028222.1	243065937	243066894	7tm_4	1	-
CM028222.1	242833555	242834590	7tm_4	1	+
CM028222.1	245423068	245424175	7tm_4	2	+
CM028221.1	220200349	220201300	7tm_4	1	-
CM028220.1	181052447	181053407	7tm_4	1	+
CM028222.1	247769182	247770124	7tm_4	1	+
CM028219.1	622674083	622675130	7tm_4	1	-
CM028222.1	250704939	250705998	7tm_4	1	+
CM028219.1	381950184	381951138	7tm_4	1	+
CM028220.1	181021447	181022413	7tm_4	1	+
CM028218.1	217903166	217904138	7tm_4	1	+
CM028222.1	250478130	250479207	7tm_4	1	+
CM028218.1	262286773	262287796	7tm_4	1	+
CM028221.1	220596624	220597725	7tm_4	1	+
CM028222.1	250793399	250794386	7tm_4	1	+
CM028218.1	262767102	262768038	7tm_4	1	-
CM028222.1	242787765	242788719	7tm_4	1	+
CM028219.1	620854444	620855380	7tm_4	1	+
CM028222.1	250805773	250806772	7tm_4	1	+
CM028219.1	381705652	381706645	7tm_4	1	+
CM028222.1	244896385	244897342	7tm_4	1	+
CM028220.1	181546056	181547016	7tm_4	1	-
CM028222.1	246195738	246196701	7tm_4	1	-
CM028222.1	250664710	250665754	7tm_4	1	+
CM028222.1	244874751	244875741	7tm_4	1	+
CM028218.1	262731683	262732619	7tm_4	1	-
CM028222.1	203649713	203650865	7tm_4	1	-
CM028221.1	220411889	220412909	7tm_4	1	-
CM028222.1	250499665	250500691	7tm_4	1	+
CM028218.1	513608659	513609691	7tm_4	1	-
CM028222.1	245041892	245042831	7tm_4	1	+
CM028217.1	328385135	328386074	7tm_4	1	-
CM028222.1	250679831	250680893	7tm_4	1	+
CM028222.1	250744838	250745897	7tm_4	1	+
CM028222.1	245121711	245122650	7tm_4	1	+
CM028218.1	646400010	646400988	7tm_4	1	-
CM028219.1	620806396	620807365	7tm_4	1	+
CM028220.1	119508810	119509767	7tm_4	1	-
CM028222.1	250836010	250837009	7tm_4	1	+
CM028222.1	250717235	250718309	7tm_4	1	-
CM028222.1	250886822	250887974	7tm_4	1	-
CM028218.1	646431461	646432502	7tm_4	1	-
CM028218.1	263203014	263204052	7tm_4	1	-
CM028222.1	244972762	244973701	7tm_4	1	-
CM028222.1	245024914	245025853	7tm_4	1	+
CM028222.1	245005566	245006505	7tm_4	1	+
CM028222.1	246343269	246344220	7tm_4	1	-
CM028218.1	262518552	262519545	7tm_4	1	-
CM028221.1	219725793	219726738	7tm_4	1	-
CM028218.1	262354475	262355408	7tm_4	1	+
CM028222.1	248284833	248285664	7tm_4	1	-
CM028218.1	217963736	217964777	7tm_4	1	+
CM028218.1	262212146	262213076	7tm_4	1	+
CM028218.1	262554415	262555405	7tm_4	1	+
CM028221.1	219878775	219879771	7tm_4	1	-
CM028218.1	262413045	262413981	7tm_4	1	+
CM028219.1	482269771	482270716	7tm_4	1	-
CM028218.1	262225829	262226831	7tm_4	1	+
CM028218.1	262477330	262478260	7tm_4	1	-
CM028221.1	220363907	220365017	7tm_4	1	-
CM028218.1	217888623	217889574	7tm_4	1	+
CM028221.1	219841557	219842553	7tm_4	1	-
CM028218.1	262939386	262940409	7tm_4	1	-
CM028222.1	250761017	250762082	7tm_4	1	+
CM028220.1	119542006	119542963	7tm_4	1	-
CM028222.1	250488823	250489855	7tm_4	1	+
CM028219.1	555046506	555047175	7tm_4	1	-
CM028222.1	242938884	242939820	7tm_4	1	+
CM028218.1	262988125	262989118	7tm_4	1	-
CM028222.1	242964562	242965591	7tm_4	1	+
CM028220.1	247912184	247913243	7tm_4	1	+
CM028222.1	246240771	246241716	7tm_4	1	-
CM028222.1	203741901	203742867	7tm_4	1	-
CM028218.1	263025567	263026536	7tm_4	1	-
CM028218.1	263155218	263156253	7tm_4	1	-
CM028222.1	250825831	250826887	7tm_4	1	+
CM028222.1	249934549	249935608	7tm_4	1	+
CM028218.1	262196808	262197756	7tm_4	1	+
CM028220.1	247934515	247935565	7tm_4	1	+
CM028218.1	263250690	263251680	7tm_4	1	-
CM028219.1	554445981	554446974	7tm_4	1	-
CM028222.1	242641824	242642751	7tm_4	1	-
CM028220.1	119576474	119577425	7tm_4	1	-
CM028218.1	646384540	646385578	7tm_4	1	-
CM028219.1	616221259	616222249	7tm_4	1	-
CM028222.1	249920236	249921253	7tm_4	1	+
CM028218.1	464508679	464509690	7tm_4	1	+
CM028219.1	555003707	555004310	7tm_4	1	+
CM028219.1	381410173	381411166	7tm_4	1	+
CM028219.1	616193685	616194747	7tm_4	1	-
CM028221.1	99954010	99955102	7tm_4	1	+
CM028218.1	217948768	217949794	7tm_4	1	+
CM028222.1	242916165	242917101	7tm_4	1	+
CM028218.1	262657791	262658730	7tm_4	1	-
CM028220.1	107417507	107418479	7tm_4	1	-
CM028218.1	262313827	262314772	7tm_4	1	+
CM028220.1	107389931	107390930	7tm_4	1	-
CM028218.1	263119725	263120736	7tm_4	1	-
CM028222.1	249868491	249869508	7tm_4	1	+
CM028222.1	249878831	249879848	7tm_4	1	+
CM028218.1	263273351	263274350	7tm_4	1	-
CM028222.1	242768159	242769086	7tm_4	1	+
CM028218.1	262918999	262920193	7tm_4	1	-
CM028217.1	665299555	665300368	7tm_4	1	-
CM028218.1	262569947	262570952	7tm_4	1	+
CM028218.1	262453126	262454047	7tm_4	1	+
CM028218.1	263309903	263310857	7tm_4	1	-
CM028219.1	555726447	555726987	7tm_4	1	-
CM028218.1	262905969	262906965	7tm_4	1	-
CM028222.1	249849972	249851052	7tm_4	1	+
CM028219.1	557261407	557261815	7tm_4	2	-
CM028221.1	220710827	220711679	7tm_4	1	-
CM028218.1	262882367	262883366	7tm_4	1	-
CM028217.1	328592308	328593067	7tm_4	1	-
CM028220.1	107510547	107511513	7tm_4	1	+
CM028218.1	262673572	262674511	7tm_4	1	-
CM028221.1	99969175	99970153	7tm_4	1	+
CM028218.1	262592559	262593498	7tm_4	1	-
CM028218.1	262622069	262623131	7tm_4	1	-
CM028222.1	203958368	203959151	7tm_4	1	-
CM028218.1	217870429	217871383	7tm_4	1	+
CM028219.1	622637988	622638936	7tm_4	1	+
CM028218.1	262635550	262636489	7tm_4	1	-
CM028219.1	622347509	622348463	7tm_4	1	+
JADWMD010000249.1	4005	5172	7tm_4	2	-
CM028218.1	263168851	263169886	7tm_4	1	-
CM028222.1	247854996	247855995	7tm_4	1	-
CM028219.1	622212284	622213232	7tm_4	1	+
CM028218.1	262863075	262864071	7tm_4	1	-
CM028219.1	622326214	622327168	7tm_4	1	+
CM028218.1	262694458	262695397	7tm_4	1	-
CM028219.1	622518747	622519692	7tm_4	1	-
CM028218.1	262842084	262843083	7tm_4	1	-
CM028222.1	242981924	242982884	7tm_4	1	+
CM028219.1	622193930	622194926	7tm_4	1	+
CM028219.1	622441670	622442630	7tm_4	1	+
CM028221.1	99935455	99936652	7tm_4	1	+
CM028218.1	262794941	262795868	7tm_4	1	-
CM028219.1	622497574	622498534	7tm_4	1	-
CM028219.1	482003238	482004150	7tm_4	1	+
CM028218.1	262817971	262818967	7tm_4	1	-
CM028222.1	249318720	249319938	7tm_4	1	+
CM028218.1	263328614	263329550	7tm_4	1	-
CM028218.1	263063876	263064836	7tm_4	1	-
CM028221.1	219689005	219689854	7tm_4	1	+
CM028219.1	622469735	622470707	7tm_4	1	-
CM028219.1	620727819	620728599	7tm_4	1	+
CM028219.1	622372515	622373469	7tm_4	1	+
CM028219.1	622315764	622316694	7tm_4	1	+
CM028219.1	622401717	622402677	7tm_4	1	+
CM028219.1	635181145	635182177	7tm_4	1	-
CM028218.1	263103132	263104092	7tm_4	1	-
CM028218.1	261925443	261926328	7tm_4	1	-
CM028222.1	248075228	248076062	7tm_4	1	-
CM028218.1	263336762	263337728	7tm_4	1	-
CM028222.1	248149070	248149823	7tm_4	1	-
CM028218.1	263351109	263352075	7tm_4	1	-
CM028217.1	666813720	666814380	7tm_4	1	+
CM028219.1	622422583	622423546	7tm_4	1	+
CM028218.1	263094925	263095951	7tm_4	1	+
CM028222.1	248615138	248615831	7tm_4	1	-
CM028222.1	250853508	250854462	7tm_4	1	+
CM028221.1	99132689	99133787	7tm_4	1	+
CM028222.1	245628663	245629299	7tm_4	1	+
CM028220.1	107116511	107117180	7tm_4	1	+
CM028219.1	620646808	620647582	7tm_4	1	-
CM028220.1	248290977	248291892	7tm_4	1	-
CM028221.1	220051563	220052364	7tm_4	1	+
CM028218.1	75711762	75712365	7tm_4	1	-
CM028219.1	555004313	555004754	7tm_4	1	+
CM028222.1	242604017	242604896	7tm_4	1	+
CM028219.1	555218693	555219230	7tm_4	1	+
CM028222.1	243055453	243056341	7tm_4	1	-
CM028222.1	245704474	245705287	7tm_4	1	+
CM028217.1	666502778	666503663	7tm_4	1	-
CM028222.1	248000612	248001182	7tm_4	1	-
CM028218.1	472668061	472668787	7tm_4	1	+
CM028222.1	249899548	249900232	7tm_4	1	+
CM028218.1	646678799	646679420	7tm_4	1	-
CM028218.1	513758582	513759299	7tm_4	1	+
CM028217.1	328293824	328294349	7tm_4	1	+
CM028219.1	622505279	622506077	7tm_4	1	+
CM028217.1	666737484	666737889	7tm_4	1	+
CM028222.1	245054749	245055403	7tm_4	1	+
CM028217.1	666628824	666629331	7tm_4	1	+
CM028222.1	250734161	250734833	7tm_4	1	-
CM028222.1	246134364	246135033	7tm_4	1	-
CM028222.1	246252404	246253151	7tm_4	1	-
CM028218.1	263230162	263230804	7tm_4	1	-
CM028217.1	328013932	328014484	7tm_4	1	-
JADWMD010000322.1	0	501	7tm_4	1	+
CM028221.1	219719396	219720272	7tm_4	1	+
CM028219.1	555000065	555000632	7tm_4	2	+
CM028219.1	556624897	556625326	7tm_4	1	-
CM028218.1	263140741	263141347	7tm_4	1	-
CM028222.1	250453611	250454229	7tm_4	1	+
CM028221.1	221457839	221458436	7tm_4	1	-
CM028218.1	261965883	261966558	7tm_4	1	-
CM028217.1	328013541	328013976	7tm_4	1	-
CM028218.1	261701557	261702124	7tm_4	1	-
CM028217.1	328293405	328293900	7tm_4	1	+
CM028222.1	250874725	250875295	7tm_4	1	-
CM028219.1	557348367	557348757	7tm_4	1	+
CM028220.1	181398146	181398659	7tm_4	1	+
CM028219.1	554315906	554316365	7tm_4	1	+
CM028222.1	242563818	242564367	7tm_4	1	+
CM028221.1	99284909	99285497	7tm_4	1	+
CM028220.1	248009653	248010460	7tm_4	1	+
CM028217.1	666947498	666948173	7tm_4	1	+
CM028221.1	99994288	99994810	7tm_4	1	+
CM028220.1	180873723	180874206	7tm_4	2	-
CM028222.1	244623024	244623756	7tm_4	1	-
CM028222.1	246644505	246644997	7tm_4	1	+
CM028222.1	242563492	242563987	7tm_4	1	+
CM028219.1	622433981	622434497	7tm_4	1	-
CM028222.1	245901760	245902168	7tm_4	1	-
CM028219.1	382202407	382202782	7tm_4	1	+
CM028222.1	250874273	250874879	7tm_4	1	-
CM028222.1	244622978	244623362	7tm_4	1	-
CM028222.1	250453129	250453654	7tm_4	1	+
CM028222.1	246720825	246721545	7tm_4	2	+
CM028222.1	246134011	246134404	7tm_4	1	-
CM028219.1	554776025	554776403	7tm_4	2	-
CM028217.1	664467090	664467594	7tm_4	1	+
CM028222.1	242950410	242950974	7tm_4	1	+
CM028218.1	646678450	646678888	7tm_4	1	-
CM028220.1	180971717	180972239	7tm_4	1	+
CM028222.1	245055321	245055714	7tm_4	1	+
CM028222.1	250733832	250734216	7tm_4	1	-
CM028218.1	263134022	263134730	7tm_4	1	-
CM028219.1	622477951	622478500	7tm_4	1	+
CM028219.1	622478489	622478909	7tm_4	1	+
CM028221.1	220385382	220385970	7tm_4	1	-
CM028218.1	75712192	75712732	7tm_4	1	-
CM028217.1	664968931	664969417	7tm_4	1	+
CM028221.1	219763800	219764187	7tm_4	1	-
CM028220.1	247995127	247995658	7tm_4	1	+
CM028220.1	181471403	181471889	7tm_4	1	+
CM028217.1	327915985	327916465	7tm_4	1	-
CM028220.1	248116434	248116983	7tm_4	1	+
CM028218.1	262366438	262366885	7tm_4	1	+
CM028218.1	263218801	263219194	7tm_4	1	+
CM028217.1	666629329	666629800	7tm_4	1	+
CM028219.1	622250503	622250944	7tm_4	1	-
CM028222.1	246769298	246769847	7tm_4	1	+
CM028222.1	246644828	246645245	7tm_4	1	+
CM028222.1	245858095	245858491	7tm_4	1	-
CM028217.1	664449301	664449706	7tm_4	1	+
CM028217.1	328592874	328593261	7tm_4	1	-
CM028220.1	188431383	188431860	7tm_4	1	+
CM028221.1	99284469	99285183	7tm_4	1	+
CM028221.1	219937218	219937611	7tm_4	1	-
CM028222.1	248149612	248150032	7tm_4	1	-
CM028218.1	75762159	75762534	7tm_4	1	-
CM028218.1	49019466	49020423	7tm_4	1	-
CM028217.1	513358774	513359764	7tm_4	1	+
CM028222.1	248001185	248001587	7tm_4	1	-
CM028217.1	425877008	425878025	7tm_4	1	-
CM028220.1	107012370	107012847	7tm_4	1	-
CM028222.1	245628277	245628748	7tm_4	2	+
CM028218.1	75933589	75934054	7tm_4	1	+
CM028222.1	248293659	248294139	7tm_4	1	-
CM028222.1	203942925	203943315	7tm_4	1	+
CM028219.1	620727493	620727916	7tm_4	2	+
CM028219.1	482362212	482362614	7tm_4	1	+
CM028219.1	620647410	620647998	7tm_4	2	-
CM028218.1	147345602	147347000	7tm_4	2	+
CM028220.1	107012137	107012551	7tm_4	1	-
CM028218.1	261746576	261747113	7tm_4	1	-
CM028218.1	472634697	472635183	7tm_4	1	+
CM028219.1	554733193	554733628	7tm_4	1	+
CM028220.1	52416810	52417428	7tm_4	1	+
CM028218.1	243135222	243136206	7tm_4	1	+
CM028218.1	75808872	75809313	7tm_4	1	+
CM028222.1	249899205	249899616	7tm_4	1	+
CM028218.1	472206132	472206573	7tm_4	2	-
CM028218.1	589193458	589195042	7tm_4	2	+
CM028217.1	668087976	668089068	7tm_4	1	+
CM028218.1	253654253	253655168	7tm_4	2	+
CM028220.1	259512694	259514128	7tm_4	2	-
CM028217.1	50528798	50530295	7tm_4	2	+
CM028220.1	385894359	385894743	7tm_4	1	-
CM028219.1	609026283	609027015	7tm_4	1	-
CM028218.1	261979940	261980318	7tm_4	1	-
CM028217.1	246645212	246646316	7tm_4	1	-
CM028220.1	422134366	422135452	7tm_4	2	-
CM028222.1	192192132	192193629	7tm_4	2	-
CM028217.1	513442079	513443039	7tm_4	1	-
CM028218.1	465209187	465210246	7tm_4	2	+
CM028218.1	232610161	232611160	7tm_4	1	-
CM028218.1	131392204	131393827	7tm_4	1	-
CM028218.1	513758260	513758641	7tm_4	2	+
CM028217.1	47736405	47737545	7tm_4	2	-
CM028219.1	553578477	553578888	7tm_4	1	-
CM028223.1	85423287	85425135	7tm_4	1	+
CM028218.1	592885733	592887344	7tm_4	2	+
CM028220.1	316825120	316826182	7tm_4	2	-
CM028218.1	410157195	410158218	7tm_4	1	+
CM028220.1	24573483	24574206	7tm_4	1	-
CM028222.1	250854241	250854625	7tm_4	1	+
CM028218.1	154380939	154382397	7tm_4	1	-
CM028217.1	596536294	596537140	7tm_4	1	+
CM028220.1	316575709	316576771	7tm_4	1	+
CM028220.1	90396175	90397987	7tm_4	2	-
CM028217.1	327835261	327835660	7tm_4	1	-
CM028218.1	431102538	431103897	7tm_4	2	-
CM028218.1	261969596	261970571	7tm_4	1	-
CM028220.1	9836699	9837635	7tm_4	1	-
CM028218.1	24508583	24509948	7tm_4	2	-
CM028219.1	616774605	616775883	7tm_4	1	+
CM028218.1	257224715	257225138	7tm_4	1	+
CM028219.1	581483439	581484582	7tm_4	2	+
CM028220.1	316689338	316690388	7tm_4	2	+
CM028221.1	220904067	220904496	7tm_4	1	+
CM028223.1	45552480	45553494	7tm_4	2	+
CM028222.1	246952737	246954003	7tm_4	1	-
CM028220.1	287569081	287570215	7tm_4	1	+
```
