## Supplementary Data 2 for "Transposable elements drive the evolution of metazoan zinc finger genes": Antechinus_flavipes_znfs.bed

```
CM028217.1	205400	207419	zf-C2H2	21	+
CM028217.1	239219	239780	zf-C2H2	6	+
CM028217.1	252636	254808	zf-C2H2	23	-
CM028217.1	296295	298182	zf-C2H2	19	+
CM028217.1	306981	309063	zf-C2H2	23	-
CM028217.1	344021	344903	zf-C2H2	8	-
CM028217.1	369392	371189	zf-C2H2	19	-
CM028217.1	394602	395535	zf-C2H2	10	-
CM028217.1	412799	413918	zf-C2H2	10	-
CM028217.1	472633	474028	zf-C2H2	14	-
CM028217.1	501130	503434	zf-C2H2	25	-
CM028217.1	562608	563937	zf-C2H2	13	-
CM028217.1	50555449	50557570	zf-C2H2	25	+
CM028217.1	78808570	78809290	zf-C2H2	7	+
CM028217.1	78829783	78830602	zf-C2H2	7	+
CM028217.1	78847986	78848709	zf-C2H2	7	+
CM028217.1	78858063	78859449	zf-C2H2	10	+
CM028217.1	97130902	97132888	zf-C2H2	5	+
CM028217.1	113136600	113137602	zf-C2H2	5	+
CM028217.1	113214544	113216737	zf-C2H2	15	+
CM028217.1	113238475	113239447	zf-C2H2	5	-
CM028217.1	163890579	163892055	zf-C2H2	7	+
CM028217.1	216048386	216050054	zf-C2H2	13	-
CM028217.1	242002086	242002848	zf-C2H2	8	-
CM028217.1	243949409	243954956	zf-C2H2	32	-
CM028217.1	243971859	243972561	zf-C2H2	6	+
CM028217.1	243973244	243974519	zf-C2H2	10	+
CM028217.1	244195939	244198432	zf-C2H2	20	+
CM028217.1	244421767	244422741	zf-C2H2	10	+
CM028217.1	244440840	244441722	zf-C2H2	7	+
CM028217.1	244455225	244456152	zf-C2H2	7	+
CM028217.1	244462796	244464200	zf-C2H2	10	+
CM028217.1	244557938	244558865	zf-C2H2	10	-
CM028217.1	244606823	244608740	zf-C2H2	12	-
CM028217.1	244733434	244734649	zf-C2H2	11	+
CM028217.1	271514454	271515996	zf-C2H2	13	+
CM028217.1	271563618	271565883	zf-C2H2	21	-
CM028217.1	271634247	271636263	zf-C2H2	18	-
CM028217.1	271716587	271717874	zf-C2H2	12	+
CM028217.1	271761393	271763073	zf-C2H2	14	-
CM028217.1	271804429	271805710	zf-C2H2	10	+
CM028217.1	308735497	308736280	zf-C2H2	6	+
CM028217.1	333491048	333491942	zf-C2H2	7	+
CM028217.1	333558571	333560206	zf-C2H2	15	+
CM028217.1	333587600	333588434	zf-C2H2	6	-
CM028217.1	333633305	333634556	zf-C2H2	10	-
CM028217.1	333802936	333803785	zf-C2H2	6	+
CM028217.1	334046762	334047479	zf-C2H2	5	-
CM028217.1	334112468	334113668	zf-C2H2	10	+
CM028217.1	334166873	334168601	zf-C2H2	15	+
CM028217.1	340925666	340926605	zf-C2H2	6	-
CM028217.1	340955812	340956814	zf-C2H2	6	-
CM028217.1	340991624	340992617	zf-C2H2	9	-
CM028217.1	443697820	443703328	zf-C2H2	9	-
CM028217.1	443877712	443880322	zf-C2H2	7	-
CM028217.1	468263570	468264833	zf-C2H2	6	+
CM028217.1	492837972	492841416	zf-C2H2	26	+
CM028217.1	503514183	503515524	zf-C2H2	5	-
CM028217.1	530120799	530122842	zf-C2H2	8	-
CM028217.1	533887198	533890810	zf-C2H2	10	+
CM028217.1	558919334	558922280	zf-C2H2	7	-
CM028217.1	563066305	563067469	zf-C2H2	6	+
CM028217.1	583639567	583640192	zf-C2H2	6	-
CM028217.1	592503129	592505730	zf-C2H2	6	+
CM028217.1	617609742	617611257	zf-C2H2	13	+
CM028217.1	631226306	631227803	zf-C2H2	8	-
CM028217.1	644545253	644546267	zf-C2H2	8	-
CM028217.1	645380064	645381018	zf-C2H2	10	+
CM028217.1	645484639	645487045	zf-C2H2	24	-
CM028217.1	645526560	645528132	zf-C2H2	13	-
CM028217.1	645625139	645626759	zf-C2H2	16	+
CM028217.1	645685711	645686665	zf-C2H2	7	+
CM028217.1	645731800	645732505	zf-C2H2	7	+
CM028217.1	645742489	645743521	zf-C2H2	9	+
CM028217.1	645757040	645758228	zf-C2H2	10	+
CM028217.1	647146822	647148503	zf-C2H2	15	+
CM028217.1	647162840	647164603	zf-C2H2	15	-
CM028217.1	647639270	647640494	zf-C2H2	11	-
CM028217.1	647658347	647659910	zf-C2H2	15	-
CM028217.1	647700001	647700631	zf-C2H2	6	-
CM028217.1	647709265	647710903	zf-C2H2	18	-
CM028217.1	649062771	649064511	zf-C2H2	5	+
CM028217.1	650912690	650913647	zf-C2H2	7	+
CM028217.1	650941859	650943389	zf-C2H2	13	+
CM028217.1	652086627	652088481	zf-C2H2	17	-
CM028217.1	652129224	652130853	zf-C2H2	13	+
CM028217.1	652146744	652148169	zf-C2H2	14	-
CM028217.1	652188718	652189999	zf-C2H2	10	+
CM028217.1	652218605	652219988	zf-C2H2	14	+
CM028217.1	652239847	652241092	zf-C2H2	10	-
CM028217.1	652273064	652275371	zf-C2H2	23	+
CM028217.1	652296929	652299059	zf-C2H2	20	-
CM028217.1	652344116	652345244	zf-C2H2	8	+
CM028217.1	652409294	652411340	zf-C2H2	19	+
CM028217.1	652446306	652446792	zf-C2H2	5	+
CM028217.1	652464640	652466932	zf-C2H2	22	-
CM028217.1	652557479	652558922	zf-C2H2	14	+
CM028217.1	662642945	662644355	zf-C2H2	10	-
CM028217.1	662677877	662679713	zf-C2H2	20	+
CM028217.1	665742287	665744843	zf-C2H2	5	-
CM028217.1	677908795	677910586	zf-C2H2	18	-
CM028217.1	680433749	680435927	zf-C2H2	9	-
CM028217.1	680542620	680544252	zf-C2H2	13	+
CM028217.1	719424711	719425737	zf-C2H2	10	+
CM028217.1	719446955	719448695	zf-C2H2	17	+
CM028217.1	719462427	719463402	zf-C2H2	11	-
CM028217.1	719511454	719513710	zf-C2H2	19	+
CM028217.1	719549375	719550440	zf-C2H2	10	+
CM028217.1	719597135	719598596	zf-C2H2	12	-
CM028217.1	719626582	719627392	zf-C2H2	8	+
CM028217.1	719638918	719640757	zf-C2H2	17	+
CM028217.1	719708011	719709019	zf-C2H2	10	+
CM028217.1	720756642	720758478	zf-C2H2	5	-
CM028217.1	722222699	722223707	zf-C2H2	8	+
CM028217.1	722242027	722243122	zf-C2H2	9	-
CM028217.1	722268442	722270593	zf-C2H2	13	+
CM028217.1	722283059	722284406	zf-C2H2	12	+
CM028217.1	722303922	722304822	zf-C2H2	8	+
CM028217.1	722325091	722326138	zf-C2H2	9	+
CM028217.1	722356379	722357543	zf-C2H2	10	-
CM028217.1	722377445	722378612	zf-C2H2	9	-
CM028217.1	722388508	722390023	zf-C2H2	14	-
CM028217.1	722394115	722395210	zf-C2H2	9	-
CM028217.1	722498231	722499242	zf-C2H2	12	-
CM028217.1	722661904	722663902	zf-C2H2	20	-
CM028217.1	722689928	722691275	zf-C2H2	12	-
CM028217.1	722764215	722766195	zf-C2H2	20	-
CM028217.1	722848627	722850487	zf-C2H2	18	+
CM028217.1	722869347	722870900	zf-C2H2	18	-
CM028217.1	724109623	724110865	zf-C2H2	11	-
CM028217.1	724134967	724136854	zf-C2H2	17	+
CM028217.1	724149958	724152460	zf-C2H2	24	-
CM028217.1	724172227	724174675	zf-C2H2	23	-
CM028217.1	724208657	724211564	zf-C2H2	27	-
CM028217.1	724240930	724242532	zf-C2H2	14	-
CM028217.1	724258522	724260178	zf-C2H2	14	-
CM028217.1	724281382	724282915	zf-C2H2	12	+
CM028217.1	724296038	724297940	zf-C2H2	17	-
CM028217.1	724322280	724323849	zf-C2H2	13	+
CM028217.1	724348039	724350034	zf-C2H2	18	+
CM028217.1	724371050	724372697	zf-C2H2	12	+
CM028217.1	724391050	724392847	zf-C2H2	13	+
CM028217.1	724404245	724406228	zf-C2H2	16	+
CM028217.1	724408506	724408986	zf-C2H2	5	+
CM028217.1	724420476	724422510	zf-C2H2	17	+
CM028217.1	724431230	724431764	zf-C2H2	6	+
CM028217.1	724440347	724442267	zf-C2H2	15	+
CM028217.1	724476434	724478492	zf-C2H2	19	+
CM028217.1	724502147	724504295	zf-C2H2	17	+
CM028217.1	724520383	724522243	zf-C2H2	14	+
CM028217.1	724534111	724535449	zf-C2H2	8	+
CM028217.1	724705358	724706947	zf-C2H2	14	-
CM028217.1	724730281	724731733	zf-C2H2	11	+
CM028217.1	724783380	724784886	zf-C2H2	12	+
CM028217.1	724971641	724973222	zf-C2H2	15	+
CM028217.1	725004514	725005957	zf-C2H2	13	+
CM028217.1	725079683	725082470	zf-C2H2	30	+
CM028217.1	725100970	725103289	zf-C2H2	22	+
CM028217.1	725131720	725133925	zf-C2H2	23	+
CM028217.1	725183589	725185959	zf-C2H2	24	+
CM028217.1	725219209	725221450	zf-C2H2	21	-
CM028217.1	725239979	725241908	zf-C2H2	15	-
CM028217.1	725254157	725256422	zf-C2H2	20	-
CM028217.1	725271496	725272150	zf-C2H2	6	-
CM028217.1	725306368	725307544	zf-C2H2	13	+
CM028217.1	725319891	725321664	zf-C2H2	18	-
CM028217.1	725340212	725341121	zf-C2H2	10	-
CM028217.1	725359212	725359857	zf-C2H2	7	+
CM028217.1	725506407	725507394	zf-C2H2	12	+
CM028217.1	725516360	725518643	zf-C2H2	23	-
CM028217.1	725555262	725557107	zf-C2H2	19	-
CM028217.1	725570617	725571886	zf-C2H2	12	+
CM028217.1	725593922	725595176	zf-C2H2	10	+
CM028217.1	725608908	725609685	zf-C2H2	5	+
CM028217.1	725646000	725648363	zf-C2H2	23	+
CM028217.1	725660985	725663112	zf-C2H2	21	-
CM028217.1	725682254	725685233	zf-C2H2	30	-
CM028217.1	725701701	725702955	zf-C2H2	11	-
CM028217.1	725758865	725760407	zf-C2H2	13	+
CM028217.1	725783518	725785183	zf-C2H2	19	+
CM028217.1	725794214	725795855	zf-C2H2	19	+
CM028217.1	725808743	725810069	zf-C2H2	14	+
CM028217.1	725824885	725825905	zf-C2H2	10	+
CM028217.1	725840871	725842977	zf-C2H2	19	+
CM028217.1	725858630	725860091	zf-C2H2	11	-
CM028217.1	725876482	725877895	zf-C2H2	16	-
CM028217.1	725903688	725906004	zf-C2H2	26	+
CM028217.1	725924034	725926050	zf-C2H2	19	+
CM028217.1	725957173	725959027	zf-C2H2	16	+
CM028217.1	725982678	725984289	zf-C2H2	12	-
CM028217.1	726008283	726010164	zf-C2H2	17	+
CM028217.1	726034504	726036052	zf-C2H2	14	-
CM028217.1	726547872	726548892	zf-C2H2	9	+
CM028217.1	726557951	726559190	zf-C2H2	8	+
CM028217.1	726559710	726561171	zf-C2H2	10	+
CM028217.1	726591322	726592837	zf-C2H2	15	-
CM028217.1	726633699	726635265	zf-C2H2	15	+
CM028217.1	726644123	726646544	zf-C2H2	26	-
CM028217.1	726685403	726687398	zf-C2H2	20	+
CM028217.1	726714990	726716313	zf-C2H2	13	+
CM028217.1	726744834	726746397	zf-C2H2	16	+
CM028217.1	726768181	726769633	zf-C2H2	14	+
CM028217.1	726782885	726784331	zf-C2H2	14	+
CM028217.1	726799530	726799989	zf-C2H2	5	+
CM028217.1	726802268	726802832	zf-C2H2	5	+
CM028217.1	726825194	726826859	zf-C2H2	17	+
CM028217.1	726835663	726837550	zf-C2H2	18	+
CM028217.1	726849708	726851664	zf-C2H2	20	-
CM028217.1	726894037	726895729	zf-C2H2	17	+
CM028217.1	726926975	726928970	zf-C2H2	19	+
CM028217.1	726941846	726943367	zf-C2H2	14	-
CM028217.1	726973281	726974730	zf-C2H2	15	+
CM028217.1	726992715	726994986	zf-C2H2	23	-
CM028217.1	727023322	727024855	zf-C2H2	15	-
CM028217.1	727039738	727040164	zf-C2H2	5	-
CM028217.1	727068849	727070334	zf-C2H2	15	-
CM028217.1	727117365	727118694	zf-C2H2	15	+
CM028217.1	727170748	727172345	zf-C2H2	17	-
CM028218.1	932970	935232	zf-C2H2	24	+
CM028218.1	965811	966799	zf-C2H2	9	+
CM028218.1	1008119	1009682	zf-C2H2	14	+
CM028218.1	1050422	1051640	zf-C2H2	13	+
CM028218.1	1074407	1076579	zf-C2H2	21	+
CM028218.1	1130610	1132453	zf-C2H2	19	+
CM028218.1	1139467	1139926	zf-C2H2	5	+
CM028218.1	1166210	1168073	zf-C2H2	19	+
CM028218.1	1223908	1226290	zf-C2H2	25	+
CM028218.1	1291367	1292894	zf-C2H2	15	+
CM028218.1	1330585	1331980	zf-C2H2	14	+
CM028218.1	1368624	1370133	zf-C2H2	15	+
CM028218.1	1407362	1409561	zf-C2H2	23	+
CM028218.1	1447922	1449764	zf-C2H2	19	+
CM028218.1	1484732	1486670	zf-C2H2	20	+
CM028218.1	1497305	1498262	zf-C2H2	9	+
CM028218.1	1572380	1574630	zf-C2H2	19	+
CM028218.1	20161388	20162576	zf-C2H2	6	-
CM028218.1	20195142	20195853	zf-C2H2	6	+
CM028218.1	20215115	20216525	zf-C2H2	12	-
CM028218.1	34660269	34660806	zf-C2H2	7	+
CM028218.1	34661280	34661850	zf-C2H2	6	+
CM028218.1	34759403	34760648	zf-C2H2	13	-
CM028218.1	34794159	34795251	zf-C2H2	12	-
CM028218.1	35215509	35217108	zf-C2H2	18	+
CM028218.1	35230821	35232180	zf-C2H2	14	-
CM028218.1	35280362	35282582	zf-C2H2	25	-
CM028218.1	35304368	35306399	zf-C2H2	22	-
CM028218.1	35354514	35355999	zf-C2H2	17	+
CM028218.1	35384495	35386466	zf-C2H2	23	+
CM028218.1	35409760	35411923	zf-C2H2	24	-
CM028218.1	35440358	35442008	zf-C2H2	19	+
CM028218.1	35462273	35463860	zf-C2H2	16	-
CM028218.1	35502541	35504080	zf-C2H2	17	+
CM028218.1	35535559	35536648	zf-C2H2	11	-
CM028218.1	37011940	37013835	zf-C2H2	18	-
CM028218.1	37038025	37039996	zf-C2H2	18	+
CM028218.1	37051398	37053384	zf-C2H2	18	-
CM028218.1	37084663	37086331	zf-C2H2	16	+
CM028218.1	37115368	37117336	zf-C2H2	18	-
CM028218.1	37148463	37150434	zf-C2H2	17	-
CM028218.1	37183714	37185673	zf-C2H2	18	+
CM028218.1	37579080	37579647	zf-C2H2	7	-
CM028218.1	37579943	37581539	zf-C2H2	17	-
CM028218.1	37622630	37625219	zf-C2H2	28	-
CM028218.1	37700060	37702442	zf-C2H2	24	-
CM028218.1	37754384	37755926	zf-C2H2	17	-
CM028218.1	37785595	37786039	zf-C2H2	5	-
CM028218.1	37809588	37811208	zf-C2H2	17	-
CM028218.1	37857442	37859644	zf-C2H2	20	-
CM028218.1	37891239	37893210	zf-C2H2	16	-
CM028218.1	37918787	37920644	zf-C2H2	16	-
CM028218.1	37935942	37938153	zf-C2H2	19	-
CM028218.1	37954997	37957256	zf-C2H2	22	-
CM028218.1	37983779	37985414	zf-C2H2	16	-
CM028218.1	38007137	38008781	zf-C2H2	16	-
CM028218.1	38035518	38037123	zf-C2H2	15	-
CM028218.1	38075081	38077748	zf-C2H2	23	+
CM028218.1	38099165	38101068	zf-C2H2	16	+
CM028218.1	38119556	38121245	zf-C2H2	15	+
CM028218.1	38161837	38163508	zf-C2H2	15	+
CM028218.1	38179159	38180662	zf-C2H2	13	+
CM028218.1	38203531	38205118	zf-C2H2	14	+
CM028218.1	38254857	38255949	zf-C2H2	9	+
CM028218.1	38279442	38281221	zf-C2H2	16	+
CM028218.1	38314127	38315708	zf-C2H2	15	+
CM028218.1	38334514	38336254	zf-C2H2	16	-
CM028218.1	38376019	38378425	zf-C2H2	24	-
CM028218.1	38409617	38411060	zf-C2H2	14	-
CM028218.1	38440875	38442741	zf-C2H2	16	-
CM028218.1	38463787	38464592	zf-C2H2	10	-
CM028218.1	38488296	38490150	zf-C2H2	19	-
CM028218.1	38518515	38520957	zf-C2H2	25	-
CM028218.1	38543052	38545005	zf-C2H2	19	-
CM028218.1	38566175	38569172	zf-C2H2	31	-
CM028218.1	38590538	38591093	zf-C2H2	6	-
CM028218.1	38594971	38595827	zf-C2H2	10	-
CM028218.1	40432532	40434344	zf-C2H2	17	-
CM028218.1	45845789	45851440	zf-C2H2	10	-
CM028218.1	46021011	46022691	zf-C2H2	5	-
CM028218.1	75631047	75632412	zf-C2H2	11	+
CM028218.1	75654186	75655752	zf-C2H2	15	-
CM028218.1	75695138	75696656	zf-C2H2	14	-
CM028218.1	76053656	76054916	zf-C2H2	11	-
CM028218.1	76129192	76131196	zf-C2H2	20	+
CM028218.1	76184813	76186280	zf-C2H2	16	-
CM028218.1	76218145	76219961	zf-C2H2	22	-
CM028218.1	76257595	76259416	zf-C2H2	20	-
CM028218.1	109896188	109898219	zf-C2H2	6	-
CM028218.1	147890873	147892217	zf-C2H2	12	-
CM028218.1	147915044	147915836	zf-C2H2	6	-
CM028218.1	147946380	147948003	zf-C2H2	14	+
CM028218.1	147965397	147966330	zf-C2H2	9	-
CM028218.1	147992336	147993431	zf-C2H2	9	-
CM028218.1	148009592	148010411	zf-C2H2	6	-
CM028218.1	148140804	148141806	zf-C2H2	9	+
CM028218.1	148179938	148182134	zf-C2H2	22	+
CM028218.1	148190867	148191953	zf-C2H2	10	-
CM028218.1	153766821	153768213	zf-C2H2	5	-
CM028218.1	153782839	153783811	zf-C2H2	5	-
CM028218.1	153790520	153791954	zf-C2H2	5	-
CM028218.1	157869979	157872010	zf-C2H2	5	-
CM028218.1	224312056	224313625	zf-C2H2	11	+
CM028218.1	238258433	238261097	zf-C2H2	8	-
CM028218.1	238596822	238598190	zf-C2H2	6	-
CM028218.1	239977430	239978855	zf-C2H2	5	-
CM028218.1	257802372	257803986	zf-C2H2	14	-
CM028218.1	266148486	266150550	zf-C2H2	13	-
CM028218.1	276669731	276670643	zf-C2H2	8	-
CM028218.1	310663501	310665994	zf-C2H2	30	+
CM028218.1	335524539	335526681	zf-C2H2	9	+
CM028218.1	345339082	345340768	zf-C2H2	6	+
CM028218.1	378764436	378766449	zf-C2H2	6	+
CM028218.1	451570912	451572238	zf-C2H2	6	+
CM028218.1	453043655	453044459	zf-C2H2	5	-
CM028218.1	471518656	471520057	zf-C2H2	12	+
CM028218.1	471584459	471585926	zf-C2H2	15	+
CM028218.1	471615033	471616251	zf-C2H2	10	-
CM028218.1	471650210	471651596	zf-C2H2	12	-
CM028218.1	471705165	471707100	zf-C2H2	19	+
CM028218.1	471760105	471761545	zf-C2H2	12	+
CM028218.1	471800996	471802877	zf-C2H2	19	-
CM028218.1	471842080	471843907	zf-C2H2	17	-
CM028218.1	471867973	471869329	zf-C2H2	11	-
CM028218.1	472077515	472078301	zf-C2H2	7	+
CM028218.1	472099556	472100846	zf-C2H2	13	-
CM028218.1	472134695	472135880	zf-C2H2	9	-
CM028218.1	475992588	475994859	zf-C2H2	6	-
CM028218.1	477310685	477314177	zf-C2H2	5	+
CM028218.1	478439309	478441778	zf-C2H2	7	-
CM028218.1	485108111	485111501	zf-C2H2	26	-
CM028218.1	486908701	486912271	zf-C2H2	10	-
CM028218.1	511773024	511774740	zf-C2H2	6	-
CM028218.1	512193764	512196935	zf-C2H2	9	-
CM028218.1	514636343	514640378	zf-C2H2	6	-
CM028218.1	514647136	514649377	zf-C2H2	6	-
CM028218.1	569475544	569477152	zf-C2H2	7	+
CM028218.1	578309249	578310116	zf-C2H2	9	-
CM028218.1	578325260	578326721	zf-C2H2	14	-
CM028218.1	612772793	612777377	zf-C2H2	7	+
CM028218.1	646318720	646319431	zf-C2H2	5	+
CM028218.1	670641016	670642447	zf-C2H2	12	+
CM028218.1	685078265	685079522	zf-C2H2	12	-
CM028218.1	685107256	685111072	zf-C2H2	43	-
CM028218.1	685132154	685133882	zf-C2H2	18	-
CM028218.1	685174905	685176807	zf-C2H2	20	-
CM028218.1	685214310	685216044	zf-C2H2	19	-
CM028218.1	685248725	685250087	zf-C2H2	14	-
CM028218.1	685280200	685281244	zf-C2H2	10	+
CM028218.1	685302870	685304976	zf-C2H2	23	+
CM028218.1	685326626	685328720	zf-C2H2	22	+
CM028218.1	685350418	685351774	zf-C2H2	13	+
CM028218.1	685369595	685370975	zf-C2H2	14	-
CM028218.1	685397329	685398307	zf-C2H2	10	-
CM028218.1	685411386	685413273	zf-C2H2	20	-
CM028218.1	685432455	685433640	zf-C2H2	11	-
CM028218.1	685453929	685455396	zf-C2H2	16	-
CM028218.1	685484776	685485934	zf-C2H2	12	-
CM028218.1	685509896	685511423	zf-C2H2	16	-
CM028218.1	685535108	685536554	zf-C2H2	15	-
CM028218.1	685544121	685544598	zf-C2H2	5	-
CM028218.1	685554774	685556058	zf-C2H2	10	-
CM028218.1	685582431	685583538	zf-C2H2	12	-
CM028218.1	685623004	685624510	zf-C2H2	15	-
CM028218.1	685649875	685650301	zf-C2H2	5	+
CM028218.1	685674190	685674745	zf-C2H2	5	-
CM028218.1	685682646	685684047	zf-C2H2	13	-
CM028218.1	685720482	685722537	zf-C2H2	22	-
CM028218.1	685729335	685729998	zf-C2H2	5	-
CM028218.1	685737142	685737952	zf-C2H2	7	-
CM028218.1	685759187	685761218	zf-C2H2	22	-
CM028218.1	685768612	685769548	zf-C2H2	8	-
CM028218.1	685799327	685800272	zf-C2H2	7	-
CM028218.1	685807445	685808405	zf-C2H2	9	-
CM028218.1	685830448	685830910	zf-C2H2	5	-
CM028218.1	685865504	685867118	zf-C2H2	18	-
CM028218.1	685903528	685904131	zf-C2H2	5	-
CM028218.1	685910460	685912872	zf-C2H2	26	-
CM028218.1	685934226	685934667	zf-C2H2	5	-
CM028218.1	685942125	685943922	zf-C2H2	19	-
CM028218.1	685972595	685974299	zf-C2H2	19	-
CM028218.1	685981907	685982618	zf-C2H2	7	-
CM028218.1	686023309	686024509	zf-C2H2	11	-
CM028218.1	686032153	686033287	zf-C2H2	11	-
CM028218.1	686177278	686179228	zf-C2H2	18	-
CM028218.1	686268999	686270760	zf-C2H2	18	-
CM028219.1	268081	270769	zf-C2H2	29	+
CM028219.1	271197	272150	zf-C2H2	8	+
CM028219.1	337892	338351	zf-C2H2	6	+
CM028219.1	353930	354539	zf-C2H2	5	+
CM028219.1	370770	372525	zf-C2H2	18	+
CM028219.1	423012	424491	zf-C2H2	14	+
CM028219.1	450634	451060	zf-C2H2	5	+
CM028219.1	464515	466411	zf-C2H2	20	+
CM028219.1	523173	524967	zf-C2H2	16	+
CM028219.1	37154405	37155599	zf-C2H2	10	+
CM028219.1	51855184	51859213	zf-C2H2	10	-
CM028219.1	64513245	64513917	zf-C2H2	5	+
CM028219.1	64518443	64519418	zf-C2H2	9	+
CM028219.1	64522754	64525934	zf-C2H2	20	+
CM028219.1	136128677	136129696	zf-C2H2	7	+
CM028219.1	193693204	193695136	zf-C2H2	7	+
CM028219.1	195974279	195975209	zf-C2H2	10	-
CM028219.1	240011601	240012453	zf-C2H2	6	+
CM028219.1	241134769	241137928	zf-C2H2	9	+
CM028219.1	281146924	281148154	zf-C2H2	13	-
CM028219.1	381241550	381242717	zf-C2H2	8	-
CM028219.1	486505808	486507122	zf-C2H2	15	-
CM028219.1	531940193	531940772	zf-C2H2	5	+
CM028219.1	557351738	557352314	zf-C2H2	5	+
CM028219.1	558479027	558481418	zf-C2H2	23	+
CM028219.1	566545259	566550014	zf-C2H2	14	+
CM028219.1	571821679	571822666	zf-C2H2	6	+
CM028219.1	571827458	571828769	zf-C2H2	11	-
CM028219.1	581293552	581294824	zf-C2H2	12	+
CM028219.1	592403397	592407909	zf-C2H2	8	-
CM028219.1	611648902	611650777	zf-C2H2	18	+
CM028219.1	611715599	611717171	zf-C2H2	16	+
CM028219.1	611728255	611729533	zf-C2H2	12	+
CM028219.1	611760421	611761933	zf-C2H2	13	+
CM028219.1	612598839	612600345	zf-C2H2	13	+
CM028219.1	616115837	616117529	zf-C2H2	17	+
CM028219.1	616132226	616133612	zf-C2H2	12	+
CM028219.1	616145460	616147122	zf-C2H2	13	-
CM028219.1	616169072	616171106	zf-C2H2	20	-
CM028219.1	616252000	616254349	zf-C2H2	27	-
CM028219.1	616270431	616273035	zf-C2H2	29	-
CM028219.1	616313217	616316079	zf-C2H2	28	-
CM028219.1	616343835	616345074	zf-C2H2	12	-
CM028219.1	616359156	616360152	zf-C2H2	9	-
CM028219.1	616386848	616388210	zf-C2H2	12	-
CM028219.1	617159830	617160739	zf-C2H2	6	+
CM028219.1	618788356	618790429	zf-C2H2	12	-
CM028219.1	618888242	618891080	zf-C2H2	20	-
CM028219.1	619299940	619300639	zf-C2H2	6	+
CM028219.1	623164054	623166481	zf-C2H2	22	-
CM028219.1	623236954	623238529	zf-C2H2	14	-
CM028219.1	624825339	624826071	zf-C2H2	9	+
CM028219.1	624950817	624952095	zf-C2H2	14	-
CM028219.1	624974920	624976357	zf-C2H2	13	+
CM028219.1	624989549	624991154	zf-C2H2	17	-
CM028219.1	625057834	625060726	zf-C2H2	32	+
CM028219.1	625079596	625081231	zf-C2H2	10	-
CM028219.1	625100833	625103029	zf-C2H2	20	-
CM028219.1	625111918	625112554	zf-C2H2	5	-
CM028219.1	625126331	625128439	zf-C2H2	22	-
CM028219.1	625188693	625190649	zf-C2H2	16	-
CM028219.1	625242719	625244180	zf-C2H2	12	-
CM028219.1	625271524	625272343	zf-C2H2	11	-
CM028219.1	625317669	625319337	zf-C2H2	12	+
CM028219.1	625329777	625331694	zf-C2H2	18	-
CM028219.1	625380927	625383660	zf-C2H2	17	+
CM028219.1	625408021	625410046	zf-C2H2	19	-
CM028219.1	625443946	625445887	zf-C2H2	17	+
CM028219.1	625461376	625463377	zf-C2H2	19	-
CM028219.1	625489649	625491629	zf-C2H2	19	-
CM028219.1	625526082	625527627	zf-C2H2	15	+
CM028219.1	625557066	625557879	zf-C2H2	7	-
CM028219.1	625579816	625581517	zf-C2H2	15	-
CM028219.1	625625768	625627262	zf-C2H2	15	-
CM028219.1	625652545	625654219	zf-C2H2	14	-
CM028219.1	625992141	625993239	zf-C2H2	10	+
CM028219.1	626023733	626025731	zf-C2H2	18	-
CM028219.1	626101266	626102691	zf-C2H2	15	-
CM028219.1	626226611	626228858	zf-C2H2	20	-
CM028219.1	626325942	626327986	zf-C2H2	20	-
CM028219.1	626384241	626385660	zf-C2H2	12	+
CM028219.1	626422790	626424803	zf-C2H2	20	+
CM028219.1	626443726	626445976	zf-C2H2	22	-
CM028219.1	626477611	626479816	zf-C2H2	21	-
CM028219.1	626501476	626504050	zf-C2H2	25	-
CM028219.1	626543621	626545481	zf-C2H2	17	-
CM028219.1	626574234	626574858	zf-C2H2	6	-
CM028219.1	626614325	626616143	zf-C2H2	14	-
CM028219.1	626643949	626646277	zf-C2H2	21	+
CM028219.1	626673760	626676130	zf-C2H2	24	+
CM028219.1	626699032	626700739	zf-C2H2	16	-
CM028219.1	626715690	626717679	zf-C2H2	16	-
CM028219.1	626779680	626781258	zf-C2H2	14	-
CM028219.1	626822770	626823391	zf-C2H2	6	+
CM028219.1	626848002	626850609	zf-C2H2	24	+
CM028219.1	626869092	626870883	zf-C2H2	17	-
CM028219.1	626891697	626894790	zf-C2H2	29	-
CM028219.1	626921272	626922856	zf-C2H2	13	+
CM028219.1	626948895	626950515	zf-C2H2	16	-
CM028219.1	626999469	627001140	zf-C2H2	17	+
CM028219.1	627396340	627398797	zf-C2H2	24	+
CM028219.1	627439922	627443009	zf-C2H2	35	+
CM028219.1	627496633	627498391	zf-C2H2	13	+
CM028219.1	627531808	627534061	zf-C2H2	22	+
CM028219.1	627549888	627551907	zf-C2H2	17	-
CM028219.1	628977489	628980225	zf-C2H2	26	-
CM028219.1	629306326	629309530	zf-C2H2	18	+
CM028219.1	629354723	629357810	zf-C2H2	9	-
CM028219.1	629361794	629363953	zf-C2H2	11	-
CM028219.1	629379915	629383170	zf-C2H2	20	+
CM028219.1	629708404	629709220	zf-C2H2	5	+
CM028219.1	629767218	629768610	zf-C2H2	16	-
CM028219.1	629786312	629788079	zf-C2H2	16	-
CM028219.1	629831620	629833519	zf-C2H2	16	-
CM028219.1	629860394	629860874	zf-C2H2	5	-
CM028219.1	629885740	629888221	zf-C2H2	23	-
CM028219.1	629909702	629910647	zf-C2H2	10	+
CM028219.1	629921550	629923575	zf-C2H2	17	-
CM028219.1	629945270	629947769	zf-C2H2	23	-
CM028219.1	629954486	629955425	zf-C2H2	10	+
CM028219.1	629964754	629968153	zf-C2H2	33	-
CM028219.1	630000179	630002384	zf-C2H2	19	-
CM028219.1	630018025	630020443	zf-C2H2	25	-
CM028219.1	630034698	630036729	zf-C2H2	17	-
CM028219.1	630067984	630069190	zf-C2H2	8	-
CM028219.1	630081231	630081672	zf-C2H2	5	-
CM028219.1	630099211	630101602	zf-C2H2	22	-
CM028219.1	630126097	630127402	zf-C2H2	10	-
CM028219.1	630150945	630153184	zf-C2H2	20	-
CM028219.1	630172353	630174763	zf-C2H2	21	-
CM028219.1	630214952	630217511	zf-C2H2	23	-
CM028219.1	630241357	630242887	zf-C2H2	12	-
CM028219.1	630255269	630256733	zf-C2H2	10	-
CM028219.1	630279753	630282102	zf-C2H2	24	-
CM028219.1	630319757	630322130	zf-C2H2	22	-
CM028219.1	630344633	630347543	zf-C2H2	28	-
CM028219.1	630374339	630377633	zf-C2H2	32	-
CM028219.1	630392122	630395107	zf-C2H2	28	-
CM028219.1	630411822	630414138	zf-C2H2	22	-
CM028219.1	630452297	630453861	zf-C2H2	17	-
CM028219.1	630483191	630485261	zf-C2H2	19	+
CM028219.1	630517235	630519098	zf-C2H2	18	+
CM028219.1	630528072	630529605	zf-C2H2	15	+
CM028219.1	630548018	630550103	zf-C2H2	20	+
CM028219.1	630566735	630569819	zf-C2H2	28	+
CM028219.1	630592589	630596264	zf-C2H2	37	+
CM028219.1	630615867	630617781	zf-C2H2	18	+
CM028219.1	630622674	630624492	zf-C2H2	16	+
CM028219.1	630643873	630646489	zf-C2H2	26	+
CM028219.1	630664014	630665493	zf-C2H2	10	-
CM028219.1	630682334	630684179	zf-C2H2	19	-
CM028219.1	630714776	630717548	zf-C2H2	27	+
CM028219.1	630730634	630732512	zf-C2H2	18	+
CM028219.1	630772187	630774839	zf-C2H2	25	+
CM028219.1	630802405	630805999	zf-C2H2	35	-
CM028219.1	630830316	630832731	zf-C2H2	21	-
CM028219.1	630867866	630870260	zf-C2H2	21	-
CM028219.1	630879421	630880268	zf-C2H2	8	-
CM028219.1	630892089	630896352	zf-C2H2	44	+
CM028219.1	630921404	630925583	zf-C2H2	43	+
CM028219.1	630940932	630942315	zf-C2H2	11	+
CM028219.1	630949918	630951538	zf-C2H2	12	-
CM028219.1	630967936	630970765	zf-C2H2	25	+
CM028219.1	631018034	631019636	zf-C2H2	13	+
CM028219.1	631044872	631047710	zf-C2H2	27	+
CM028219.1	631064031	631066959	zf-C2H2	25	+
CM028219.1	631074195	631074651	zf-C2H2	6	+
CM028219.1	631085098	631086829	zf-C2H2	18	+
CM028219.1	631110071	631112090	zf-C2H2	17	+
CM028219.1	631157118	631160406	zf-C2H2	32	+
CM028219.1	631180972	631182613	zf-C2H2	13	+
CM028219.1	631193354	631194758	zf-C2H2	15	-
CM028219.1	631257366	631259592	zf-C2H2	19	+
CM028219.1	631274637	631276674	zf-C2H2	18	-
CM028219.1	631303442	631305251	zf-C2H2	15	-
CM028219.1	631373106	631374372	zf-C2H2	11	+
CM028219.1	631385562	631388316	zf-C2H2	26	-
CM028219.1	631415573	631417157	zf-C2H2	16	-
CM028219.1	631468590	631470888	zf-C2H2	21	+
CM028219.1	631519173	631521147	zf-C2H2	17	+
CM028219.1	631574068	631575832	zf-C2H2	16	-
CM028219.1	631746212	631748234	zf-C2H2	19	+
CM028219.1	631781677	631784020	zf-C2H2	24	+
CM028219.1	631808696	631810937	zf-C2H2	23	+
CM028219.1	631860281	631863614	zf-C2H2	37	+
CM028219.1	631904604	631907043	zf-C2H2	22	+
CM028219.1	631970179	631972201	zf-C2H2	20	-
CM028219.1	632017089	632018835	zf-C2H2	16	-
CM028219.1	632067277	632068648	zf-C2H2	12	-
CM028219.1	632098282	632100307	zf-C2H2	20	-
CM028219.1	632146701	632148009	zf-C2H2	11	-
CM028219.1	632181459	632183754	zf-C2H2	23	-
CM028219.1	632220505	632222365	zf-C2H2	17	-
CM028219.1	632254949	632257142	zf-C2H2	22	-
CM028219.1	632281157	632282411	zf-C2H2	11	-
CM028219.1	632304283	632306119	zf-C2H2	18	-
CM028219.1	632334018	632335749	zf-C2H2	14	-
CM028219.1	632401070	632403152	zf-C2H2	19	+
CM028219.1	632433744	632435766	zf-C2H2	19	+
CM028219.1	632448436	632449555	zf-C2H2	12	-
CM028219.1	632502742	632504497	zf-C2H2	16	+
CM028219.1	632526975	632529525	zf-C2H2	20	+
CM028219.1	632566352	632568914	zf-C2H2	26	+
CM028219.1	632588842	632590351	zf-C2H2	15	+
CM028219.1	632603471	632606114	zf-C2H2	25	-
CM028219.1	632632745	632633909	zf-C2H2	9	-
CM028219.1	632672954	632675114	zf-C2H2	21	-
CM028219.1	632698106	632699693	zf-C2H2	15	-
CM028219.1	632742303	632744235	zf-C2H2	18	-
CM028219.1	632772158	632772599	zf-C2H2	5	-
CM028219.1	632787333	632788917	zf-C2H2	12	-
CM028219.1	632803929	632805456	zf-C2H2	12	-
CM028219.1	633283661	633285353	zf-C2H2	12	+
CM028219.1	633304556	633305747	zf-C2H2	10	+
CM028219.1	633314554	633317410	zf-C2H2	21	-
CM028219.1	633400438	633401809	zf-C2H2	12	+
CM028219.1	633419398	633421090	zf-C2H2	15	-
CM028219.1	633472491	633474972	zf-C2H2	23	+
CM028219.1	633486937	633488479	zf-C2H2	11	-
CM028219.1	633506819	633508436	zf-C2H2	12	-
CM028219.1	633535966	633537790	zf-C2H2	18	-
CM028219.1	633570341	633572039	zf-C2H2	13	+
CM028219.1	633592022	633593474	zf-C2H2	13	+
CM028219.1	633625902	633627729	zf-C2H2	18	-
CM028219.1	633661363	633662599	zf-C2H2	11	+
CM028219.1	633666630	633667098	zf-C2H2	5	+
CM028219.1	633693870	633695247	zf-C2H2	14	+
CM028219.1	633727022	633728531	zf-C2H2	14	+
CM028219.1	633742753	633744781	zf-C2H2	20	-
CM028219.1	633775776	633778338	zf-C2H2	27	-
CM028219.1	633806741	633809396	zf-C2H2	27	-
CM028219.1	633836065	633837505	zf-C2H2	16	+
CM028219.1	633872907	633874998	zf-C2H2	22	-
CM028219.1	633922326	633923700	zf-C2H2	12	-
CM028219.1	633966578	633968717	zf-C2H2	22	-
CM028219.1	633999468	634001559	zf-C2H2	20	-
CM028219.1	634051069	634051978	zf-C2H2	9	-
CM028219.1	634053951	634054524	zf-C2H2	5	-
CM028219.1	634075072	634076140	zf-C2H2	10	-
CM028219.1	634100037	634101978	zf-C2H2	21	-
CM028219.1	634180920	634182537	zf-C2H2	15	+
CM028219.1	634199386	634201180	zf-C2H2	18	-
CM028219.1	634465001	634466837	zf-C2H2	15	-
CM028219.1	634516757	634519664	zf-C2H2	25	+
CM028219.1	634562242	634563781	zf-C2H2	8	+
CM028219.1	634686083	634687814	zf-C2H2	14	-
CM028219.1	634694075	634695806	zf-C2H2	16	+
CM028219.1	634711001	634712240	zf-C2H2	11	-
CM028219.1	634724212	634724869	zf-C2H2	6	-
CM028219.1	635043391	635043880	zf-C2H2	6	+
CM028219.1	635063809	635064970	zf-C2H2	11	-
CM028219.1	635104924	635105920	zf-C2H2	9	-
CM028219.1	635109622	635110264	zf-C2H2	5	-
CM028219.1	635147386	635149102	zf-C2H2	16	-
CM028219.1	635457772	635460943	zf-C2H2	30	-
CM028219.1	635515015	635516818	zf-C2H2	18	-
CM028219.1	635577655	635583022	zf-C2H2	64	-
CM028219.1	635583366	635583816	zf-C2H2	5	-
CM028219.1	635630715	635632312	zf-C2H2	17	+
CM028219.1	635649931	635651528	zf-C2H2	17	+
CM028219.1	635661453	635664066	zf-C2H2	29	-
CM028219.1	635709437	635712226	zf-C2H2	31	+
CM028219.1	635760823	635762437	zf-C2H2	17	-
CM028220.1	135999	138447	zf-C2H2	26	+
CM028220.1	160830	162483	zf-C2H2	16	+
CM028220.1	203899	205522	zf-C2H2	16	+
CM028220.1	241665	242934	zf-C2H2	11	+
CM028220.1	297467	299615	zf-C2H2	22	+
CM028220.1	333524	335540	zf-C2H2	21	+
CM028220.1	364290	366246	zf-C2H2	21	+
CM028220.1	411275	413711	zf-C2H2	23	+
CM028220.1	442369	443821	zf-C2H2	12	+
CM028220.1	465384	467775	zf-C2H2	22	+
CM028220.1	494252	496619	zf-C2H2	21	+
CM028220.1	517155	519063	zf-C2H2	18	+
CM028220.1	539592	542106	zf-C2H2	24	+
CM028220.1	7108312	7109155	zf-C2H2	6	-
CM028220.1	7814363	7816187	zf-C2H2	16	+
CM028220.1	7840588	7849864	zf-C2H2	95	-
CM028220.1	7880310	7882620	zf-C2H2	20	-
CM028220.1	7907947	7910575	zf-C2H2	19	-
CM028220.1	7952811	7954775	zf-C2H2	22	+
CM028220.1	7994677	7996837	zf-C2H2	20	+
CM028220.1	8013360	8015145	zf-C2H2	14	+
CM028220.1	8033114	8035601	zf-C2H2	22	+
CM028220.1	8065707	8067429	zf-C2H2	16	+
CM028220.1	8078982	8080632	zf-C2H2	14	-
CM028220.1	8100671	8103428	zf-C2H2	25	-
CM028220.1	8121255	8123910	zf-C2H2	25	-
CM028220.1	8137957	8140097	zf-C2H2	19	-
CM028220.1	8151252	8153388	zf-C2H2	19	-
CM028220.1	8181690	8183433	zf-C2H2	14	-
CM028220.1	8217810	8219805	zf-C2H2	16	-
CM028220.1	8233248	8235123	zf-C2H2	17	+
CM028220.1	13158477	13160103	zf-C2H2	13	-
CM028220.1	13190586	13192008	zf-C2H2	11	+
CM028220.1	26405324	26408048	zf-C2H2	6	-
CM028220.1	43120070	43121513	zf-C2H2	11	-
CM028220.1	68333583	68335692	zf-C2H2	20	+
CM028220.1	176440792	176441575	zf-C2H2	5	-
CM028220.1	177744442	177745498	zf-C2H2	9	-
CM028220.1	177883695	177884604	zf-C2H2	6	+
CM028220.1	178004594	178005107	zf-C2H2	6	+
CM028220.1	178070511	178071261	zf-C2H2	5	-
CM028220.1	178162545	178163367	zf-C2H2	7	-
CM028220.1	178335262	178336411	zf-C2H2	9	+
CM028220.1	179099213	179100503	zf-C2H2	12	-
CM028220.1	180729112	180730744	zf-C2H2	16	-
CM028220.1	181374546	181375452	zf-C2H2	5	+
CM028220.1	181574934	181575954	zf-C2H2	9	+
CM028220.1	182004705	182005941	zf-C2H2	13	+
CM028220.1	183516708	183517641	zf-C2H2	8	+
CM028220.1	183554387	183556364	zf-C2H2	21	-
CM028220.1	186442908	186444537	zf-C2H2	14	-
CM028220.1	187759914	187761018	zf-C2H2	9	+
CM028220.1	187802157	187802958	zf-C2H2	5	-
CM028220.1	187851457	187852375	zf-C2H2	7	-
CM028220.1	191162598	191163975	zf-C2H2	12	+
CM028220.1	213307394	213309548	zf-C2H2	18	+
CM028220.1	258382382	258389684	zf-C2H2	16	+
CM028220.1	331101669	331102968	zf-C2H2	6	-
CM028220.1	413339705	413340872	zf-C2H2	8	-
CM028220.1	449526845	449532011	zf-C2H2	58	+
CM028220.1	449554987	449556541	zf-C2H2	15	+
CM028220.1	483713821	483716986	zf-C2H2	7	+
CM028221.1	5457	8497	zf-C2H2	36	+
CM028221.1	73666	75079	zf-C2H2	14	+
CM028221.1	121896	123879	zf-C2H2	21	+
CM028221.1	160989	163134	zf-C2H2	22	+
CM028221.1	247729	249652	zf-C2H2	20	+
CM028221.1	318521	319937	zf-C2H2	13	+
CM028221.1	384583	386437	zf-C2H2	19	+
CM028221.1	437786	440369	zf-C2H2	28	+
CM028221.1	475679	477611	zf-C2H2	18	+
CM028221.1	497990	498434	zf-C2H2	5	+
CM028221.1	523437	525536	zf-C2H2	18	+
CM028221.1	544630	545323	zf-C2H2	7	-
CM028221.1	575906	577856	zf-C2H2	21	+
CM028221.1	91558483	91560199	zf-C2H2	11	-
CM028221.1	91593264	91595121	zf-C2H2	15	-
CM028221.1	92045513	92046232	zf-C2H2	7	+
CM028221.1	92207715	92209365	zf-C2H2	13	+
CM028221.1	92246598	92247858	zf-C2H2	9	-
CM028221.1	92373136	92374219	zf-C2H2	6	+
CM028221.1	92415995	92417447	zf-C2H2	9	+
CM028221.1	92444262	92445597	zf-C2H2	9	-
CM028221.1	92506665	92507475	zf-C2H2	6	-
CM028221.1	92542283	92543453	zf-C2H2	9	-
CM028221.1	92579236	92581270	zf-C2H2	19	-
CM028221.1	92606558	92608691	zf-C2H2	20	-
CM028221.1	92668642	92670850	zf-C2H2	22	+
CM028221.1	92685939	92688222	zf-C2H2	23	+
CM028221.1	116449324	116451043	zf-C2H2	7	+
CM028221.1	171987373	171988655	zf-C2H2	13	+
CM028221.1	218319543	218321712	zf-C2H2	10	+
CM028221.1	228584347	228585232	zf-C2H2	5	-
CM028221.1	280832509	280833325	zf-C2H2	5	-
CM028221.1	296294919	296296842	zf-C2H2	17	-
CM028221.1	296324567	296327981	zf-C2H2	35	-
CM028221.1	296341467	296343255	zf-C2H2	15	-
CM028221.1	296405196	296406885	zf-C2H2	12	-
CM028221.1	296426080	296428600	zf-C2H2	24	-
CM028221.1	299354206	299354605	zf-C2H2	5	-
CM028221.1	299357100	299357616	zf-C2H2	5	+
CM028222.1	32705	34562	zf-C2H2	20	+
CM028222.1	53323	55417	zf-C2H2	23	+
CM028222.1	122482	123928	zf-C2H2	15	+
CM028222.1	189350	191384	zf-C2H2	22	+
CM028222.1	233573	234980	zf-C2H2	13	+
CM028222.1	255775	258682	zf-C2H2	32	+
CM028222.1	287443	289420	zf-C2H2	21	+
CM028222.1	322594	325438	zf-C2H2	29	+
CM028222.1	334364	334820	zf-C2H2	5	+
CM028222.1	354849	356943	zf-C2H2	22	+
CM028222.1	389863	391669	zf-C2H2	19	+
CM028222.1	407899	408940	zf-C2H2	10	+
CM028222.1	424285	425692	zf-C2H2	15	+
CM028222.1	458973	461301	zf-C2H2	25	+
CM028222.1	481160	483767	zf-C2H2	28	+
CM028222.1	513732	514614	zf-C2H2	7	+
CM028222.1	534456	534867	zf-C2H2	5	+
CM028222.1	546361	548887	zf-C2H2	27	+
CM028222.1	3311938	3315307	zf-C2H2	5	+
CM028222.1	72020525	72021371	zf-C2H2	5	-
CM028222.1	83632648	83633611	zf-C2H2	8	+
CM028222.1	83792492	83793971	zf-C2H2	14	-
CM028222.1	83799970	83801446	zf-C2H2	14	-
CM028222.1	83905302	83907102	zf-C2H2	19	-
CM028222.1	181502733	181504089	zf-C2H2	10	-
CM028222.1	264352318	264354332	zf-C2H2	22	-
CM028222.1	264394604	264396122	zf-C2H2	15	-
CM028222.1	264560024	264560867	zf-C2H2	6	-
CM028223.1	19358978	19361150	zf-C2H2	21	-
CM028223.1	29909883	29911542	zf-C2H2	14	-
CM028223.1	29943021	29944068	zf-C2H2	9	-
CM028223.1	57068845	57070147	zf-C2H2	12	+
CM028223.1	57133142	57134573	zf-C2H2	12	+
CM028223.1	57160003	57161518	zf-C2H2	10	+
CM028223.1	63625254	63626523	zf-C2H2	12	+
CM028223.1	75517646	75518627	zf-C2H2	9	+
CM028223.1	80375403	80377182	zf-C2H2	12	-
CM028223.1	80400162	80401521	zf-C2H2	12	+
CM028223.1	80418893	80420543	zf-C2H2	15	+
CM028223.1	80458446	80459241	zf-C2H2	5	-
JADWMD010000303.1	4201	5248	zf-C2H2	9	-
```
