## Supplementary Data 2 for "Transposable elements drive the evolution of metazoan zinc finger genes": Antechinus_stuartii_znfs.bed

```
JACYGW010058527.1	7085	8903	zf-C2H2	19	+
JACYGW010073559.1	353	1280	zf-C2H2	7	+
JACYGW010074117.1	848	1547	zf-C2H2	8	-
JACYGW010075629.1	2394	4026	zf-C2H2	19	-
JACYGW010076132.1	1	772	zf-C2H2	9	+
JACYGW010076322.1	0	783	zf-C2H2	7	-
JACYGW010076435.1	2	851	zf-C2H2	10	+
JACYGW010076462.1	2	1088	zf-C2H2	14	+
JACYGW010076843.1	1	1009	zf-C2H2	12	+
JACYGW010077243.1	1	1558	zf-C2H2	9	-
JACYGW010077934.1	3460	5389	zf-C2H2	19	-
JACYGW010078004.1	5150	6434	zf-C2H2	15	-
JACYGW010078267.1	367	1492	zf-C2H2	13	-
JACYGW010079219.1	0	1029	zf-C2H2	12	+
JACYGW010079382.1	2510	3536	zf-C2H2	10	-
JACYGW010079386.1	130	977	zf-C2H2	7	+
JACYGW010080570.1	311	1022	zf-C2H2	5	+
JACYGW010081142.1	2	800	zf-C2H2	8	-
JACYGW010082913.1	2	2037	zf-C2H2	23	-
JACYGW010083252.1	0	789	zf-C2H2	7	-
JACYGW010084142.1	1	1132	zf-C2H2	12	-
JACYGW010084446.1	0	1725	zf-C2H2	21	+
JACYGW010084885.1	7396	8737	zf-C2H2	15	+
JACYGW010084964.1	0	1832	zf-C2H2	15	+
JACYGW010085607.1	2	1187	zf-C2H2	12	-
JACYGW010085659.1	8279	9569	zf-C2H2	12	+
JACYGW010085833.1	3342	4314	zf-C2H2	8	+
JACYGW010086144.1	18273	18780	zf-C2H2	5	+
JACYGW010086162.1	2	1388	zf-C2H2	11	-
JACYGW010086252.1	2	923	zf-C2H2	11	+
JACYGW010086252.1	4882	5542	zf-C2H2	8	-
JACYGW010087126.1	10277	12179	zf-C2H2	20	+
JACYGW010087130.1	7837	9634	zf-C2H2	19	+
JACYGW010087136.1	0	1409	zf-C2H2	15	-
JACYGW010087223.1	671	1223	zf-C2H2	6	-
JACYGW010087824.1	723	1422	zf-C2H2	6	-
JACYGW010087996.1	1867	4600	zf-C2H2	26	+
JACYGW010088368.1	4449	7521	zf-C2H2	32	-
JACYGW010088762.1	1	619	zf-C2H2	6	-
JACYGW010089396.1	12042	13725	zf-C2H2	18	-
JACYGW010089396.1	21430	22117	zf-C2H2	5	-
JACYGW010089411.1	1	1411	zf-C2H2	12	+
JACYGW010089712.1	4057	4834	zf-C2H2	9	-
JACYGW010089749.1	5936	8699	zf-C2H2	25	-
JACYGW010090456.1	5049	6534	zf-C2H2	15	-
JACYGW010091544.1	2	1211	zf-C2H2	15	+
JACYGW010091741.1	1045	2497	zf-C2H2	11	-
JACYGW010092476.1	2013	2844	zf-C2H2	7	+
JACYGW010092477.1	2013	2844	zf-C2H2	7	+
JACYGW010095591.1	0	1065	zf-C2H2	11	-
JACYGW010096013.1	0	1065	zf-C2H2	11	-
JACYGW010096684.1	1326	1845	zf-C2H2	6	-
JACYGW010096685.1	0	1209	zf-C2H2	10	-
JACYGW010098763.1	16682	17729	zf-C2H2	9	+
JACYGW010098764.1	16684	17731	zf-C2H2	9	+
JACYGW010099611.1	1323	1842	zf-C2H2	6	-
JACYGW010099612.1	0	1209	zf-C2H2	10	-
JACYGW010104171.1	5476	6547	zf-C2H2	10	+
JACYGW010104173.1	2174	3359	zf-C2H2	10	+
JACYGW010104183.1	5476	6547	zf-C2H2	10	+
JACYGW010104185.1	2174	3359	zf-C2H2	10	+
JACYGW010104867.1	2081	4646	zf-C2H2	22	-
JACYGW010104868.1	2079	4566	zf-C2H2	22	-
JACYGW010104981.1	1	688	zf-C2H2	8	+
JACYGW010104982.1	1	688	zf-C2H2	8	+
JACYGW010104983.1	0	738	zf-C2H2	9	+
JACYGW010104984.1	0	738	zf-C2H2	9	+
JACYGW010105040.1	2	452	zf-C2H2	6	+
JACYGW010105041.1	2	452	zf-C2H2	6	+
JACYGW010105490.1	0	1341	zf-C2H2	16	+
JACYGW010105490.1	18187	20398	zf-C2H2	19	+
JACYGW010105492.1	1	994	zf-C2H2	11	+
JACYGW010105493.1	0	1341	zf-C2H2	16	+
JACYGW010105494.1	3161	3941	zf-C2H2	5	+
JACYGW010105502.1	0	1341	zf-C2H2	16	+
JACYGW010105502.1	18187	20398	zf-C2H2	19	+
JACYGW010105504.1	1	994	zf-C2H2	11	+
JACYGW010105505.1	0	1341	zf-C2H2	16	+
JACYGW010105506.1	3161	3941	zf-C2H2	5	+
MU174308.1	3134245	3134965	zf-C2H2	7	+
MU174308.1	3144934	3145753	zf-C2H2	7	+
MU174308.1	3163480	3164203	zf-C2H2	7	+
MU174308.1	3173665	3174991	zf-C2H2	10	+
MU174308.1	11920939	11922091	zf-C2H2	9	+
MU174308.1	11963674	11965111	zf-C2H2	11	+
MU174308.1	12019678	12020554	zf-C2H2	7	+
MU174308.1	12030163	12030862	zf-C2H2	7	-
MU174308.1	12073623	12075510	zf-C2H2	12	+
MU174308.1	12108786	12109945	zf-C2H2	10	-
MU174308.1	12132846	12134319	zf-C2H2	13	-
MU174308.1	12218020	12220390	zf-C2H2	20	+
MU174308.1	12262199	12263453	zf-C2H2	8	+
MU174308.1	29540947	29542933	zf-C2H2	5	+
MU174308.1	45410822	45411824	zf-C2H2	5	+
MU174308.1	45487841	45490035	zf-C2H2	15	+
MU174308.1	45512140	45512920	zf-C2H2	5	-
MU174308.1	66359529	66360549	zf-C2H2	7	+
MU174308.1	95854294	95855773	zf-C2H2	7	+
MU174308.1	147630014	147631682	zf-C2H2	13	-
MU174309.1	106416976	106420156	zf-C2H2	20	-
MU174309.1	106429092	106429764	zf-C2H2	5	-
MU174309.1	119019845	119023670	zf-C2H2	10	+
MU174309.1	133642901	133644095	zf-C2H2	10	-
MU174309.1	169896987	169898766	zf-C2H2	15	-
MU174309.1	169957525	169959809	zf-C2H2	25	-
MU174309.1	169973005	169973386	zf-C2H2	5	-
MU174309.1	170115759	170118024	zf-C2H2	18	-
MU174310.1	7973781	7975011	zf-C2H2	13	-
MU174311.1	9181602	9183744	zf-C2H2	9	-
MU174311.1	67645952	67646864	zf-C2H2	8	+
MU174311.1	78114298	78116362	zf-C2H2	13	+
MU174311.1	86517822	86519433	zf-C2H2	14	+
MU174311.1	104380045	104381470	zf-C2H2	5	+
MU174311.1	105739286	105740654	zf-C2H2	6	+
MU174311.1	106078867	106081534	zf-C2H2	8	+
MU174311.1	120086671	120088118	zf-C2H2	11	-
MU174314.1	31719772	31722931	zf-C2H2	9	-
MU174314.1	32842510	32843362	zf-C2H2	6	-
MU174316.1	11091581	11092535	zf-C2H2	12	-
MU174316.1	11134119	11135760	zf-C2H2	15	+
MU174316.1	11185788	11187237	zf-C2H2	12	-
MU174316.1	11267864	11269880	zf-C2H2	18	+
MU174316.1	11336278	11338543	zf-C2H2	23	+
MU174316.1	11386212	11387709	zf-C2H2	13	-
MU174316.1	38147683	38148901	zf-C2H2	11	-
MU174316.1	38272333	38274304	zf-C2H2	12	+
MU174316.1	38322387	38323314	zf-C2H2	10	+
MU174316.1	38416478	38417882	zf-C2H2	10	-
MU174316.1	38424541	38425468	zf-C2H2	7	-
MU174316.1	38438966	38439848	zf-C2H2	7	-
MU174316.1	38457437	38458686	zf-C2H2	12	-
MU174316.1	38682566	38685058	zf-C2H2	20	-
MU174316.1	38906803	38908078	zf-C2H2	10	-
MU174316.1	38908761	38909487	zf-C2H2	5	-
MU174316.1	38926328	38931877	zf-C2H2	32	+
MU174317.1	41143342	41143954	zf-C2H2	7	+
MU174317.1	50835477	50837193	zf-C2H2	11	+
MU174317.1	54631390	54632586	zf-C2H2	6	+
MU174318.1	20941403	20942747	zf-C2H2	12	-
MU174318.1	20963753	20964545	zf-C2H2	6	-
MU174318.1	20989726	20991343	zf-C2H2	14	+
MU174318.1	21008065	21008998	zf-C2H2	9	-
MU174318.1	21034935	21036030	zf-C2H2	9	-
MU174318.1	21052186	21053005	zf-C2H2	6	-
MU174318.1	21186620	21187622	zf-C2H2	9	+
MU174318.1	21224930	21227135	zf-C2H2	21	+
MU174318.1	21235757	21236855	zf-C2H2	10	-
MU174318.1	26801826	26803218	zf-C2H2	5	-
MU174318.1	26816982	26817954	zf-C2H2	5	-
MU174318.1	26824684	26826118	zf-C2H2	5	-
MU174318.1	30951320	30952364	zf-C2H2	5	-
MU174319.1	596997	597801	zf-C2H2	5	-
MU174319.1	19047740	19049141	zf-C2H2	12	+
MU174319.1	19110541	19112008	zf-C2H2	15	+
MU174319.1	19141449	19142703	zf-C2H2	10	-
MU174319.1	19176556	19177942	zf-C2H2	12	-
MU174319.1	19231511	19233446	zf-C2H2	19	+
MU174319.1	19292546	19293986	zf-C2H2	12	+
MU174319.1	19333867	19335769	zf-C2H2	19	-
MU174319.1	19374630	19376457	zf-C2H2	17	-
MU174319.1	19401084	19402440	zf-C2H2	11	-
MU174319.1	19596127	19596652	zf-C2H2	5	+
MU174319.1	19624113	19625403	zf-C2H2	13	-
MU174319.1	19659726	19660911	zf-C2H2	9	-
MU174319.1	23404641	23406912	zf-C2H2	6	-
MU174319.1	24718298	24721550	zf-C2H2	5	+
MU174319.1	25825482	25827951	zf-C2H2	7	-
MU174319.1	32462833	32466226	zf-C2H2	26	-
MU174319.1	34255683	34259379	zf-C2H2	10	-
MU174319.1	59111505	59113221	zf-C2H2	6	-
MU174319.1	59520490	59523232	zf-C2H2	8	-
MU174319.1	61933882	61937926	zf-C2H2	6	-
MU174319.1	61944686	61946927	zf-C2H2	7	-
MU174320.1	23379466	23382145	zf-C2H2	7	+
MU174320.1	23555422	23560945	zf-C2H2	9	+
MU174320.1	72524761	72525796	zf-C2H2	7	-
MU174323.1	13302880	13305490	zf-C2H2	6	+
MU174323.1	38349796	38351311	zf-C2H2	13	+
MU174323.1	51691338	51692835	zf-C2H2	8	-
MU174323.1	64842117	64843131	zf-C2H2	8	-
MU174323.1	65653773	65654727	zf-C2H2	10	+
MU174323.1	65756816	65759222	zf-C2H2	24	-
MU174323.1	65797349	65798921	zf-C2H2	13	-
MU174323.1	65895938	65897558	zf-C2H2	16	+
MU174323.1	65957730	65958684	zf-C2H2	7	+
MU174323.1	66002724	66003550	zf-C2H2	9	+
MU174323.1	66013400	66014645	zf-C2H2	10	+
MU174323.1	66028102	66029314	zf-C2H2	9	+
MU174327.1	582126	583389	zf-C2H2	6	+
MU174327.1	24892415	24895859	zf-C2H2	26	+
MU174331.1	56263891	56265247	zf-C2H2	10	+
MU174332.1	12957856	12960265	zf-C2H2	7	+
MU174332.1	15141643	15142363	zf-C2H2	8	-
MU174334.1	29111814	29114361	zf-C2H2	24	+
MU174334.1	29134643	29136323	zf-C2H2	12	+
MU174338.1	3212120	3213434	zf-C2H2	15	+
MU174340.1	15577082	15578246	zf-C2H2	6	-
MU174340.1	19723519	19726465	zf-C2H2	7	+
MU174340.1	44510711	44514323	zf-C2H2	10	-
MU174340.1	48265043	48267086	zf-C2H2	8	+
MU174340.1	49950726	49953948	zf-C2H2	5	-
MU174340.1	78691605	78692946	zf-C2H2	5	+
MU174342.1	8448273	8450442	zf-C2H2	10	+
MU174342.1	18632829	18633714	zf-C2H2	5	-
MU174343.1	2502834	2504271	zf-C2H2	13	+
MU174343.1	2521961	2522672	zf-C2H2	6	-
MU174343.1	2552561	2554058	zf-C2H2	6	+
MU174343.1	20743622	20745872	zf-C2H2	19	-
MU174343.1	20819495	20820392	zf-C2H2	8	-
MU174343.1	20831047	20833039	zf-C2H2	20	-
MU174343.1	20935070	20936489	zf-C2H2	13	-
MU174343.1	21051946	21053464	zf-C2H2	15	-
MU174343.1	21119290	21120915	zf-C2H2	17	-
MU174343.1	21170593	21172318	zf-C2H2	19	-
MU174343.1	21227331	21228786	zf-C2H2	14	-
MU174343.1	21253294	21255466	zf-C2H2	21	-
MU174343.1	21278036	21279251	zf-C2H2	12	-
MU174343.1	21319914	21321025	zf-C2H2	9	-
MU174343.1	21367804	21368858	zf-C2H2	9	-
MU174343.1	21398852	21400610	zf-C2H2	18	-
MU174347.1	14104744	14109259	zf-C2H2	8	+
MU174347.1	25005824	25007096	zf-C2H2	12	-
MU174347.1	34156839	34157697	zf-C2H2	7	+
MU174347.1	34411608	34412919	zf-C2H2	11	+
MU174347.1	34417846	34418728	zf-C2H2	6	-
MU174347.1	39649909	39654664	zf-C2H2	14	-
MU174347.1	47733338	47735693	zf-C2H2	23	-
MU174348.1	24653157	24654981	zf-C2H2	20	-
MU174348.1	24706379	24707792	zf-C2H2	14	-
MU174348.1	24733705	24734149	zf-C2H2	5	-
MU174348.1	24762047	24763681	zf-C2H2	17	-
MU174348.1	24785624	24787792	zf-C2H2	25	-
MU174348.1	24855100	24856957	zf-C2H2	19	-
MU174348.1	24921276	24922473	zf-C2H2	12	-
MU174348.1	24994111	24996088	zf-C2H2	20	-
MU174348.1	25069258	25070581	zf-C2H2	12	-
MU174348.1	25105671	25107654	zf-C2H2	21	-
MU174348.1	25154925	25156236	zf-C2H2	13	-
MU174350.1	11403425	11404271	zf-C2H2	5	+
MU174353.1	283209	284925	zf-C2H2	11	-
MU174353.1	318832	320665	zf-C2H2	15	-
MU174353.1	979930	981628	zf-C2H2	13	+
MU174353.1	1123142	1124225	zf-C2H2	6	+
MU174353.1	1166503	1167814	zf-C2H2	9	+
MU174353.1	1243826	1245161	zf-C2H2	9	-
MU174353.1	1306941	1307751	zf-C2H2	6	-
MU174353.1	1342916	1344086	zf-C2H2	9	-
MU174353.1	1379945	1382021	zf-C2H2	19	-
MU174353.1	1408805	1410938	zf-C2H2	20	-
MU174353.1	1475317	1477525	zf-C2H2	22	+
MU174353.1	1492627	1494910	zf-C2H2	23	+
MU174353.1	25270439	25272158	zf-C2H2	7	+
MU174353.1	80103294	80104093	zf-C2H2	9	+
MU174354.1	37273001	37274156	zf-C2H2	8	+
MU174355.1	61888558	61889857	zf-C2H2	6	-
MU174355.1	128776522	128777680	zf-C2H2	8	-
MU174355.1	166762607	166765709	zf-C2H2	7	-
MU174356.1	4906628	4909283	zf-C2H2	6	+
MU174356.1	17992676	17993759	zf-C2H2	13	-
MU174356.1	18022895	18024521	zf-C2H2	13	+
MU174356.1	22903348	22905223	zf-C2H2	17	-
MU174356.1	22926385	22928371	zf-C2H2	16	+
MU174356.1	22963637	22965380	zf-C2H2	14	+
MU174356.1	23074033	23076242	zf-C2H2	20	+
MU174356.1	23087320	23089042	zf-C2H2	16	-
MU174356.1	23119249	23121814	zf-C2H2	22	-
MU174356.1	23138605	23140396	zf-C2H2	14	-
MU174356.1	23155882	23157763	zf-C2H2	16	-
MU174356.1	23193730	23195640	zf-C2H2	19	-
MU174356.1	23228960	23231585	zf-C2H2	19	+
MU174356.1	23256989	23259299	zf-C2H2	20	+
MU174356.1	23287627	23294092	zf-C2H2	63	+
MU174356.1	23315840	23317664	zf-C2H2	16	-
MU174356.1	30529038	30531051	zf-C2H2	18	-
MU174356.1	30588374	30589004	zf-C2H2	5	-
MU174356.1	30607499	30609890	zf-C2H2	22	-
MU174356.1	30707988	30709944	zf-C2H2	21	-
MU174356.1	30737195	30739205	zf-C2H2	21	-
MU174356.1	30776088	30778200	zf-C2H2	22	-
MU174356.1	30829437	30829818	zf-C2H2	5	-
MU174356.1	30830160	30831270	zf-C2H2	11	-
MU174356.1	30864884	30866513	zf-C2H2	16	-
MU174356.1	31160985	31162794	zf-C2H2	16	+
MU174358.1	70275	71715	zf-C2H2	14	-
MU174358.1	164713	167005	zf-C2H2	22	+
MU174358.1	185037	185523	zf-C2H2	5	-
MU174358.1	220718	222683	zf-C2H2	19	-
MU174358.1	286778	287906	zf-C2H2	8	-
MU174358.1	332771	334904	zf-C2H2	20	+
MU174358.1	351278	353585	zf-C2H2	23	-
MU174358.1	386663	387908	zf-C2H2	11	+
MU174358.1	408616	409822	zf-C2H2	10	-
MU174358.1	439163	440543	zf-C2H2	10	-
MU174358.1	481069	482101	zf-C2H2	9	+
MU174358.1	498085	499714	zf-C2H2	13	-
MU174358.1	537901	539755	zf-C2H2	17	+
MU174359.1	17460011	17460638	zf-C2H2	6	-
MU174359.1	19597242	19598235	zf-C2H2	9	+
MU174359.1	19631256	19632258	zf-C2H2	6	+
MU174359.1	19661475	19662414	zf-C2H2	6	+
MU174359.1	26363452	26365216	zf-C2H2	16	-
MU174359.1	26416471	26417662	zf-C2H2	11	-
MU174359.1	26483417	26484197	zf-C2H2	5	+
MU174359.1	26729415	26730264	zf-C2H2	6	-
MU174359.1	26888770	26890021	zf-C2H2	10	+
MU174359.1	26939832	26940666	zf-C2H2	6	+
MU174359.1	26967443	26969078	zf-C2H2	15	-
MU174359.1	27032995	27033889	zf-C2H2	7	-
MU174359.1	51562213	51562996	zf-C2H2	6	-
MU174361.1	1498530	1500453	zf-C2H2	17	-
MU174361.1	1527539	1530953	zf-C2H2	35	-
MU174361.1	1544436	1546195	zf-C2H2	15	-
MU174362.1	2936964	2938650	zf-C2H2	6	-
MU174363.1	82558	83989	zf-C2H2	16	-
MU174363.1	120071	122660	zf-C2H2	28	-
MU174363.1	197173	199555	zf-C2H2	24	-
MU174363.1	249683	251225	zf-C2H2	17	-
MU174363.1	306279	307911	zf-C2H2	17	-
MU174363.1	348253	350455	zf-C2H2	21	-
MU174363.1	382388	384359	zf-C2H2	16	-
MU174363.1	396823	397663	zf-C2H2	5	-
MU174363.1	417808	419440	zf-C2H2	16	-
MU174363.1	447486	449091	zf-C2H2	15	-
MU174363.1	488144	490619	zf-C2H2	23	+
MU174363.1	511659	513471	zf-C2H2	15	+
MU174363.1	535322	537035	zf-C2H2	15	+
MU174363.1	587590	589072	zf-C2H2	13	+
MU174363.1	646213	647305	zf-C2H2	9	+
MU174363.1	670216	671962	zf-C2H2	16	+
MU174363.1	704934	706515	zf-C2H2	15	+
MU174363.1	726505	727471	zf-C2H2	11	-
MU174363.1	767709	770199	zf-C2H2	25	-
MU174363.1	800094	801522	zf-C2H2	14	-
MU174363.1	830959	832825	zf-C2H2	16	-
MU174363.1	852192	852997	zf-C2H2	10	-
MU174363.1	873093	874947	zf-C2H2	18	-
MU174363.1	921452	922779	zf-C2H2	11	-
MU174363.1	2778094	2779903	zf-C2H2	17	-
MU174364.1	2186197	2189035	zf-C2H2	20	+
MU174364.1	2290975	2293048	zf-C2H2	12	+
MU174365.1	142976	144917	zf-C2H2	20	+
MU174365.1	176775	177336	zf-C2H2	6	+
MU174365.1	190221	191865	zf-C2H2	16	-
MU174365.1	230905	232768	zf-C2H2	18	+
MU174365.1	241757	243392	zf-C2H2	18	-
MU174365.1	286096	286978	zf-C2H2	8	-
MU174365.1	309735	311535	zf-C2H2	19	-
MU174365.1	334603	335848	zf-C2H2	13	-
MU174365.1	353991	355110	zf-C2H2	10	-
MU174365.1	412339	413734	zf-C2H2	14	-
MU174365.1	440149	442324	zf-C2H2	23	-
MU174365.1	494019	495348	zf-C2H2	13	-
MU174365.1	52028086	52030207	zf-C2H2	25	+
MU174366.1	434095	437296	zf-C2H2	18	+
MU174366.1	485225	487709	zf-C2H2	9	-
MU174366.1	491740	493899	zf-C2H2	11	-
MU174366.1	510791	514043	zf-C2H2	20	+
MU174366.1	828832	829648	zf-C2H2	5	+
MU174366.1	884509	886138	zf-C2H2	15	-
MU174366.1	903765	905532	zf-C2H2	16	-
MU174366.1	947571	949488	zf-C2H2	16	-
MU174366.1	976011	977304	zf-C2H2	7	-
MU174367.1	2611525	2613217	zf-C2H2	17	+
MU174367.1	2628030	2629416	zf-C2H2	12	+
MU174367.1	2641208	2642093	zf-C2H2	9	-
MU174367.1	2664242	2666276	zf-C2H2	20	-
MU174367.1	2699483	2701832	zf-C2H2	27	-
MU174367.1	2717963	2720540	zf-C2H2	29	-
MU174367.1	2761012	2763691	zf-C2H2	28	-
MU174367.1	2791763	2793002	zf-C2H2	12	-
MU174367.1	2807180	2808176	zf-C2H2	9	-
MU174367.1	2834904	2836266	zf-C2H2	12	-
MU174368.1	187975	189166	zf-C2H2	11	-
MU174368.1	207151	208723	zf-C2H2	15	-
MU174368.1	248947	250585	zf-C2H2	18	-
MU174368.1	1580123	1581440	zf-C2H2	6	+
MU174368.1	3467820	3468777	zf-C2H2	7	+
MU174368.1	3495561	3497091	zf-C2H2	13	+
MU174370.1	1299	2625	zf-C2H2	11	-
MU174378.1	22844	23528	zf-C2H2	6	+
MU174378.1	35053	36292	zf-C2H2	11	+
MU174378.1	53006	54737	zf-C2H2	16	-
MU174378.1	60107	61844	zf-C2H2	15	+
MU174378.1	191134	192499	zf-C2H2	9	-
MU174378.1	252201	255108	zf-C2H2	25	-
MU174378.1	314414	316298	zf-C2H2	15	+
MU174378.1	551611	553405	zf-C2H2	18	+
MU174378.1	569433	571050	zf-C2H2	15	-
MU174378.1	645090	647031	zf-C2H2	21	+
MU174378.1	671398	672466	zf-C2H2	10	+
MU174378.1	690809	691461	zf-C2H2	7	+
MU174378.1	742889	744983	zf-C2H2	20	+
MU174378.1	777671	779810	zf-C2H2	22	+
MU174378.1	822907	824281	zf-C2H2	12	+
MU174378.1	868897	870766	zf-C2H2	20	+
MU174378.1	906234	906939	zf-C2H2	8	-
MU174378.1	1035814	1037305	zf-C2H2	13	-
MU174378.1	1070370	1071747	zf-C2H2	14	-
MU174378.1	1098320	1099040	zf-C2H2	5	-
MU174378.1	1102730	1104029	zf-C2H2	13	-
MU174378.1	1137734	1139561	zf-C2H2	17	+
MU174378.1	1169230	1170494	zf-C2H2	10	-
MU174378.1	1205455	1206421	zf-C2H2	9	-
MU174378.1	1225338	1227036	zf-C2H2	13	-
MU174378.1	1265120	1266944	zf-C2H2	18	+
MU174378.1	1292391	1294002	zf-C2H2	12	+
MU174378.1	1312134	1313670	zf-C2H2	11	+
MU174378.1	1325470	1327951	zf-C2H2	23	-
MU174378.1	1364819	1366511	zf-C2H2	15	+
MU174378.1	1384150	1385521	zf-C2H2	12	-
MU174378.1	1467691	1470547	zf-C2H2	21	+
MU174378.1	1479727	1480885	zf-C2H2	11	-
MU174378.1	1498454	1500146	zf-C2H2	12	-
MU174378.1	1993750	1995277	zf-C2H2	12	+
MU174378.1	2010455	2012039	zf-C2H2	12	+
MU174378.1	2025808	2026267	zf-C2H2	6	+
MU174378.1	2049311	2051243	zf-C2H2	18	+
MU174378.1	2088903	2090466	zf-C2H2	15	+
MU174378.1	2113758	2115918	zf-C2H2	21	+
MU174378.1	2146256	2147498	zf-C2H2	9	+
MU174378.1	2173964	2176607	zf-C2H2	25	+
MU174378.1	2188644	2190153	zf-C2H2	15	-
MU174378.1	2209346	2211907	zf-C2H2	28	-
MU174378.1	2247701	2250098	zf-C2H2	20	-
MU174378.1	2279271	2281026	zf-C2H2	16	-
MU174378.1	2336511	2337630	zf-C2H2	12	+
MU174378.1	2349057	2350722	zf-C2H2	19	-
MU174378.1	2384213	2386409	zf-C2H2	18	-
MU174378.1	2500948	2502784	zf-C2H2	18	+
MU174378.1	2524147	2525401	zf-C2H2	11	+
MU174378.1	2547238	2553721	zf-C2H2	17	+
MU174378.1	2587213	2589073	zf-C2H2	17	+
MU174378.1	2625962	2628278	zf-C2H2	23	+
MU174378.1	2659448	2660756	zf-C2H2	11	+
MU174378.1	2684624	2685752	zf-C2H2	7	+
MU174378.1	2720715	2722737	zf-C2H2	20	+
MU174378.1	2778402	2780910	zf-C2H2	24	-
MU174378.1	2822439	2824080	zf-C2H2	17	-
MU174378.1	2874682	2876653	zf-C2H2	20	-
MU174378.1	2900268	2902611	zf-C2H2	24	-
MU174378.1	2938674	2940696	zf-C2H2	19	-
MU174378.1	3105203	3106967	zf-C2H2	16	+
MU174378.1	3159925	3161899	zf-C2H2	17	-
MU174378.1	3209568	3211866	zf-C2H2	21	-
MU174378.1	3262380	3263973	zf-C2H2	16	+
MU174378.1	3289647	3292401	zf-C2H2	26	+
MU174378.1	3303529	3304780	zf-C2H2	11	-
MU174378.1	3368466	3370080	zf-C2H2	13	+
MU174378.1	3396831	3398871	zf-C2H2	18	+
MU174378.1	3412137	3414363	zf-C2H2	19	-
MU174378.1	3476324	3477734	zf-C2H2	9	+
MU174378.1	3488036	3489677	zf-C2H2	13	-
MU174378.1	3504389	3507677	zf-C2H2	32	-
MU174378.1	3551083	3553018	zf-C2H2	18	-
MU174378.1	3576700	3577567	zf-C2H2	8	-
MU174378.1	3588073	3588529	zf-C2H2	6	-
MU174378.1	3595830	3598758	zf-C2H2	25	-
MU174378.1	3622772	3625610	zf-C2H2	28	-
MU174378.1	3651971	3653573	zf-C2H2	13	-
MU174378.1	3840185	3843779	zf-C2H2	35	+
MU174378.1	3865795	3868531	zf-C2H2	25	-
MU174378.1	3911069	3912947	zf-C2H2	18	-
MU174378.1	3926019	3927924	zf-C2H2	23	-
MU174378.1	3959242	3961093	zf-C2H2	18	+
MU174378.1	3977755	3979529	zf-C2H2	14	+
MU174378.1	3996949	3999588	zf-C2H2	26	-
MU174378.1	4018051	4019869	zf-C2H2	16	-
MU174378.1	4024762	4026676	zf-C2H2	18	-
MU174378.1	4146721	4148791	zf-C2H2	19	-
MU174378.1	4181726	4183517	zf-C2H2	20	+
MU174378.1	4244682	4247526	zf-C2H2	28	+
MU174378.1	4283821	4286731	zf-C2H2	28	+
MU174378.1	4308835	4310500	zf-C2H2	14	+
MU174378.1	4342460	4344809	zf-C2H2	24	+
MU174378.1	4367883	4369347	zf-C2H2	10	+
MU174378.1	4381825	4383343	zf-C2H2	11	+
MU174378.1	4404682	4407241	zf-C2H2	23	+
MU174378.1	4447415	4449765	zf-C2H2	21	+
MU174378.1	4467447	4469680	zf-C2H2	19	+
MU174378.1	4491851	4493156	zf-C2H2	9	+
MU174378.1	4540908	4542063	zf-C2H2	8	+
MU174378.1	4542636	4543077	zf-C2H2	5	+
MU174378.1	4555077	4556283	zf-C2H2	9	+
MU174378.1	4587608	4589642	zf-C2H2	17	+
MU174378.1	4601991	4604475	zf-C2H2	24	+
MU174378.1	4621092	4623240	zf-C2H2	18	+
MU174378.1	4633136	4633643	zf-C2H2	5	-
MU174390.1	19681955	19683191	zf-C2H2	11	+
MU174390.1	19704209	19705949	zf-C2H2	17	+
MU174390.1	19719997	19720972	zf-C2H2	11	-
MU174390.1	19762658	19764917	zf-C2H2	19	+
MU174390.1	19799298	19800363	zf-C2H2	10	+
MU174390.1	19843914	19845369	zf-C2H2	12	-
MU174390.1	19869557	19870367	zf-C2H2	8	+
MU174390.1	19881891	19883283	zf-C2H2	12	+
MU174390.1	19949381	19950389	zf-C2H2	10	+
MU174390.1	20959817	20961806	zf-C2H2	5	-
MU174393.1	6288906	6290049	zf-C2H2	11	+
MU174397.1	451532	452438	zf-C2H2	5	+
MU174397.1	589665	590685	zf-C2H2	9	+
MU174397.1	1028611	1029847	zf-C2H2	13	+
MU174397.1	2578046	2578979	zf-C2H2	8	+
MU174397.1	2622730	2624707	zf-C2H2	21	-
MU174397.1	5639541	5641170	zf-C2H2	14	-
MU174397.1	6922162	6923266	zf-C2H2	9	+
MU174397.1	6964420	6965221	zf-C2H2	5	-
MU174397.1	7015119	7016037	zf-C2H2	7	-
MU174397.1	10292568	10293945	zf-C2H2	12	+
MU174400.1	4823101	4824151	zf-C2H2	6	-
MU174401.1	32296	33973	zf-C2H2	14	+
MU174401.1	49768	51563	zf-C2H2	15	-
MU174404.1	67308	68874	zf-C2H2	17	+
MU174404.1	199719	201250	zf-C2H2	15	+
MU174404.1	277913	279719	zf-C2H2	18	+
MU174405.1	53151144	53158443	zf-C2H2	16	+
MU174409.1	4081164	4083039	zf-C2H2	18	+
MU174409.1	4145184	4146732	zf-C2H2	16	+
MU174409.1	4156475	4157708	zf-C2H2	12	+
MU174409.1	4183841	4185416	zf-C2H2	13	+
MU174409.1	5021952	5023542	zf-C2H2	14	+
MU174417.1	291538	294385	zf-C2H2	24	-
MU174417.1	363443	365006	zf-C2H2	15	-
MU174417.1	1926829	1927561	zf-C2H2	9	+
MU174417.1	2047423	2048704	zf-C2H2	14	-
MU174417.1	2072020	2073457	zf-C2H2	14	+
MU174417.1	2087291	2088896	zf-C2H2	17	-
MU174417.1	2154326	2156785	zf-C2H2	24	+
MU174417.1	2177645	2179280	zf-C2H2	11	-
MU174417.1	2199331	2201452	zf-C2H2	19	-
MU174417.1	2210399	2211023	zf-C2H2	7	-
MU174417.1	2222688	2224770	zf-C2H2	21	-
MU174417.1	2285543	2287496	zf-C2H2	16	-
MU174417.1	2339504	2340965	zf-C2H2	12	-
MU174417.1	2365667	2366387	zf-C2H2	7	-
MU174417.1	2411452	2413171	zf-C2H2	12	+
MU174417.1	2423533	2425450	zf-C2H2	18	-
MU174417.1	2473229	2475962	zf-C2H2	17	+
MU174417.1	2500490	2502284	zf-C2H2	16	-
MU174417.1	2535317	2537258	zf-C2H2	17	+
MU174417.1	2552953	2554948	zf-C2H2	19	-
MU174417.1	2579797	2581783	zf-C2H2	19	-
MU174417.1	2616703	2618248	zf-C2H2	15	+
MU174417.1	2647508	2648321	zf-C2H2	7	-
MU174417.1	2668792	2670493	zf-C2H2	15	-
MU174417.1	2710454	2711948	zf-C2H2	14	-
MU174417.1	2737347	2739020	zf-C2H2	15	-
MU174417.1	3058639	3059737	zf-C2H2	10	+
MU174417.1	3090995	3092945	zf-C2H2	19	-
MU174417.1	3171738	3173163	zf-C2H2	15	-
MU174417.1	3302730	3304977	zf-C2H2	20	-
MU174417.1	3393000	3394921	zf-C2H2	18	-
MU174417.1	3443546	3443939	zf-C2H2	5	-
MU174417.1	3483833	3485225	zf-C2H2	12	+
MU174417.1	3528813	3530826	zf-C2H2	20	+
MU174417.1	3548753	3551003	zf-C2H2	22	-
MU174417.1	3580408	3582613	zf-C2H2	21	-
MU174417.1	3604293	3606816	zf-C2H2	25	-
MU174417.1	3646751	3648416	zf-C2H2	14	-
MU174417.1	3676405	3677743	zf-C2H2	11	-
MU174417.1	3716638	3718477	zf-C2H2	13	-
MU174417.1	3746047	3748438	zf-C2H2	21	+
MU174417.1	3775537	3777907	zf-C2H2	24	+
MU174417.1	3795827	3797534	zf-C2H2	15	-
MU174417.1	3812572	3814561	zf-C2H2	16	-
MU174417.1	3863869	3865447	zf-C2H2	14	-
MU174417.1	3907441	3908062	zf-C2H2	6	+
MU174417.1	3908509	3908965	zf-C2H2	6	+
MU174417.1	3933986	3936410	zf-C2H2	24	+
MU174417.1	3954882	3956661	zf-C2H2	17	-
MU174417.1	3978127	3981349	zf-C2H2	29	-
MU174417.1	4006918	4008313	zf-C2H2	11	+
MU174417.1	4390779	4393251	zf-C2H2	24	+
MU174417.1	4480661	4482419	zf-C2H2	13	+
MU174417.1	4514548	4516801	zf-C2H2	22	+
MU174417.1	4532710	4534627	zf-C2H2	17	-
MU174425.1	31105	32347	zf-C2H2	11	-
MU174425.1	56704	58579	zf-C2H2	17	+
MU174425.1	70938	73443	zf-C2H2	23	-
MU174425.1	87886	90334	zf-C2H2	23	-
MU174425.1	120532	122642	zf-C2H2	18	-
MU174425.1	138633	139167	zf-C2H2	6	-
MU174425.1	147903	149937	zf-C2H2	17	-
MU174425.1	205542	207189	zf-C2H2	11	-
MU174425.1	232400	233723	zf-C2H2	9	-
MU174425.1	257954	259523	zf-C2H2	14	-
MU174425.1	282896	284798	zf-C2H2	17	+
MU174425.1	290000	290420	zf-C2H2	5	+
MU174425.1	295922	297251	zf-C2H2	12	-
MU174425.1	317600	319172	zf-C2H2	13	+
MU174425.1	335198	336725	zf-C2H2	14	+
MU174425.1	362223	363837	zf-C2H2	11	+
MU174425.1	392560	394705	zf-C2H2	20	+
MU174425.1	419296	421453	zf-C2H2	18	+
MU174425.1	437637	439497	zf-C2H2	15	+
MU174425.1	451439	452777	zf-C2H2	8	+
MU174425.1	667703	669293	zf-C2H2	13	-
MU174425.1	691227	692679	zf-C2H2	11	+
MU174425.1	743762	745268	zf-C2H2	12	+
MU174425.1	864760	866365	zf-C2H2	15	+
MU174425.1	897638	899081	zf-C2H2	13	+
MU174425.1	972962	975755	zf-C2H2	30	+
MU174425.1	994214	996533	zf-C2H2	22	+
MU174425.1	1024648	1026853	zf-C2H2	23	+
MU174425.1	1074161	1076531	zf-C2H2	24	+
MU174425.1	1118264	1120505	zf-C2H2	21	-
MU174425.1	1140489	1142418	zf-C2H2	15	-
MU174425.1	1154746	1157011	zf-C2H2	20	-
MU174425.1	1171056	1172028	zf-C2H2	8	-
MU174425.1	1205376	1206522	zf-C2H2	12	+
MU174425.1	1218916	1220416	zf-C2H2	16	-
MU174425.1	1239296	1240187	zf-C2H2	10	-
MU174425.1	1258305	1258989	zf-C2H2	7	+
MU174425.1	1371475	1372687	zf-C2H2	12	+
MU174425.1	1381613	1383896	zf-C2H2	23	-
MU174425.1	1418873	1420763	zf-C2H2	19	-
MU174425.1	1443558	1444833	zf-C2H2	12	+
MU174425.1	1476442	1477696	zf-C2H2	10	+
MU174425.1	1491469	1492249	zf-C2H2	5	+
MU174425.1	1532297	1534679	zf-C2H2	21	+
MU174425.1	1548390	1550517	zf-C2H2	21	-
MU174425.1	1569801	1572813	zf-C2H2	31	-
MU174425.1	1589383	1590637	zf-C2H2	11	-
MU174425.1	1646886	1648428	zf-C2H2	13	+
MU174425.1	1669549	1671235	zf-C2H2	18	+
MU174425.1	1680071	1681688	zf-C2H2	19	+
MU174425.1	1694947	1696006	zf-C2H2	11	+
MU174425.1	1710441	1711101	zf-C2H2	6	+
MU174425.1	1722829	1724935	zf-C2H2	19	+
MU174425.1	1739522	1740998	zf-C2H2	11	-
MU174425.1	1755855	1757268	zf-C2H2	16	-
MU174425.1	1788294	1790610	zf-C2H2	26	+
MU174425.1	1853332	1855186	zf-C2H2	16	+
MU174425.1	1878949	1880560	zf-C2H2	12	-
MU174425.1	1903230	1905111	zf-C2H2	17	+
MU174425.1	1929993	1931550	zf-C2H2	14	-
MU174425.1	2509827	2511371	zf-C2H2	13	+
MU174425.1	2521142	2522600	zf-C2H2	11	+
MU174425.1	2550913	2552518	zf-C2H2	15	-
MU174425.1	2591988	2593560	zf-C2H2	15	+
MU174425.1	2602510	2604325	zf-C2H2	19	-
MU174425.1	2643408	2645418	zf-C2H2	20	+
MU174425.1	2672455	2673529	zf-C2H2	5	+
MU174425.1	2699675	2701238	zf-C2H2	16	+
MU174425.1	2722144	2723611	zf-C2H2	14	+
MU174425.1	2746992	2748438	zf-C2H2	14	+
MU174425.1	2766415	2766979	zf-C2H2	5	+
MU174425.1	2789593	2791258	zf-C2H2	17	+
MU174425.1	2799918	2801901	zf-C2H2	20	+
MU174425.1	2814108	2816067	zf-C2H2	20	-
MU174425.1	2855136	2856784	zf-C2H2	17	+
MU174425.1	2886790	2888737	zf-C2H2	20	+
MU174425.1	2901608	2903123	zf-C2H2	14	-
MU174425.1	2932036	2933485	zf-C2H2	15	+
MU174425.1	2949574	2951845	zf-C2H2	23	-
MU174425.1	2980258	2981791	zf-C2H2	15	-
MU174425.1	3032564	3033848	zf-C2H2	15	-
MU174426.1	91215	92307	zf-C2H2	12	+
MU174426.1	129338	130649	zf-C2H2	13	+
MU174426.1	259023	259593	zf-C2H2	6	-
MU174426.1	260064	261135	zf-C2H2	11	-
MU174428.1	50794699	50796712	zf-C2H2	6	-
MU174429.1	234656	236066	zf-C2H2	10	-
MU174429.1	269218	271447	zf-C2H2	20	+
MU174435.1	21600274	21601630	zf-C2H2	6	+
MU174436.1	176731	178627	zf-C2H2	17	-
MU174436.1	202937	204908	zf-C2H2	18	+
MU174436.1	216240	218223	zf-C2H2	18	-
MU174436.1	247833	249501	zf-C2H2	16	+
MU174436.1	273640	275608	zf-C2H2	18	-
MU174436.1	306368	308339	zf-C2H2	17	-
MU174436.1	339828	341787	zf-C2H2	18	+
MU174440.1	1164524	1165307	zf-C2H2	5	-
MU174440.1	2522418	2523474	zf-C2H2	9	-
MU174440.1	2661303	2662203	zf-C2H2	6	+
MU174440.1	2778685	2780149	zf-C2H2	16	+
MU174440.1	2930505	2931327	zf-C2H2	7	-
MU174440.1	3109716	3110865	zf-C2H2	9	+
MU174440.1	5389124	5390756	zf-C2H2	16	-
MU174446.1	87002	88808	zf-C2H2	18	+
MU174446.1	127463	128808	zf-C2H2	14	+
MU174446.1	444947	446609	zf-C2H2	16	+
MU174446.1	481220	481862	zf-C2H2	5	+
MU174446.1	485595	486591	zf-C2H2	9	+
MU174446.1	525934	527095	zf-C2H2	11	+
MU174446.1	546961	547450	zf-C2H2	6	-
MU174448.1	24570	26427	zf-C2H2	20	+
MU174448.1	45764	46427	zf-C2H2	6	+
MU174448.1	75431	75836	zf-C2H2	5	+
MU174448.1	107518	108964	zf-C2H2	15	+
MU174448.1	170162	172226	zf-C2H2	22	+
MU174448.1	219754	221173	zf-C2H2	13	+
MU174448.1	246423	249375	zf-C2H2	32	+
MU174448.1	278133	280071	zf-C2H2	20	+
MU174448.1	314755	316511	zf-C2H2	19	+
MU174448.1	355471	362335	zf-C2H2	19	+
MU174448.1	394622	395342	zf-C2H2	5	+
MU174448.1	478989	481293	zf-C2H2	25	+
MU174448.1	500919	503526	zf-C2H2	28	+
MU174448.1	549993	552412	zf-C2H2	27	+
MU174448.1	3290942	3294305	zf-C2H2	5	+
MU174450.1	2	383	zf-C2H2	5	+
MU174450.1	4634	5969	zf-C2H2	11	+
MU174450.1	15867	17034	zf-C2H2	9	+
MU174450.1	61897	62899	zf-C2H2	9	-
MU174450.1	78799	79699	zf-C2H2	7	-
MU174450.1	157061	158087	zf-C2H2	8	-
MU174450.1	201123	202233	zf-C2H2	9	-
MU174452.1	1998616	2004334	zf-C2H2	10	-
MU174452.1	2172573	2175339	zf-C2H2	6	-
MU174452.1	31501226	31502591	zf-C2H2	11	+
MU174452.1	31523986	31525766	zf-C2H2	16	-
MU174452.1	31571688	31573206	zf-C2H2	14	-
MU174452.1	31923553	31924813	zf-C2H2	11	-
MU174452.1	31998901	32000905	zf-C2H2	20	+
MU174452.1	32058586	32060059	zf-C2H2	17	-
MU174452.1	32091933	32093132	zf-C2H2	15	-
MU174452.1	32115301	32117122	zf-C2H2	20	-
MU174452.1	65454493	65456524	zf-C2H2	6	-
MU174454.1	4141513	4142836	zf-C2H2	12	-
MU174454.1	6184764	6185475	zf-C2H2	6	-
MU174454.1	73559863	73561324	zf-C2H2	14	+
MU174454.1	73576243	73577305	zf-C2H2	9	+
MU174454.1	82405598	82407215	zf-C2H2	7	-
MU174456.1	26170	27769	zf-C2H2	18	+
MU174456.1	40843	42202	zf-C2H2	14	-
MU174456.1	85613	87833	zf-C2H2	25	-
MU174456.1	108058	110101	zf-C2H2	23	-
MU174456.1	157841	159326	zf-C2H2	17	+
MU174456.1	187495	189466	zf-C2H2	23	+
MU174456.1	215194	217404	zf-C2H2	24	-
MU174456.1	245946	247596	zf-C2H2	19	+
MU174456.1	267419	269006	zf-C2H2	16	-
MU174456.1	308413	309732	zf-C2H2	15	+
MU174456.1	341139	342228	zf-C2H2	11	-
MU174467.1	19621286	19622088	zf-C2H2	6	+
MU174467.1	33858293	33859550	zf-C2H2	12	-
MU174467.1	33888121	33890734	zf-C2H2	30	-
MU174467.1	34015708	34017070	zf-C2H2	14	-
MU174467.1	34050241	34051285	zf-C2H2	10	+
MU174467.1	34073048	34074347	zf-C2H2	13	+
MU174467.1	34096573	34098565	zf-C2H2	21	+
MU174467.1	34122634	34124002	zf-C2H2	13	+
MU174467.1	34220285	34221386	zf-C2H2	11	-
MU174467.1	34241740	34243276	zf-C2H2	17	-
MU174467.1	34272526	34273684	zf-C2H2	12	-
MU174467.1	34337520	34337997	zf-C2H2	5	-
MU174467.1	34348234	34349743	zf-C2H2	13	-
MU174467.1	34376167	34377220	zf-C2H2	10	-
MU174467.1	34403843	34405208	zf-C2H2	13	-
MU174467.1	34412510	34414025	zf-C2H2	15	-
MU174467.1	34463739	34464294	zf-C2H2	5	-
MU174467.1	34472194	34473484	zf-C2H2	12	-
MU174467.1	34508712	34510767	zf-C2H2	22	-
MU174467.1	34553402	34554743	zf-C2H2	14	-
MU174467.1	34562145	34563081	zf-C2H2	8	-
MU174467.1	34592864	34593803	zf-C2H2	7	-
MU174467.1	34600973	34601933	zf-C2H2	9	-
MU174467.1	34623735	34624203	zf-C2H2	6	-
MU174467.1	34681842	34682445	zf-C2H2	5	-
MU174467.1	34688795	34691225	zf-C2H2	26	-
MU174467.1	34810081	34811113	zf-C2H2	10	-
MU174467.1	34818733	34819870	zf-C2H2	11	-
MU174467.1	34959247	34960681	zf-C2H2	14	-
MU174468.1	9580	11362	zf-C2H2	19	+
MU174470.1	51417	52428	zf-C2H2	12	-
MU174471.1	3233221	3233977	zf-C2H2	5	+
MU174478.1	47830	48931	zf-C2H2	13	+
MU174478.1	68137	69997	zf-C2H2	18	-
MU174480.1	776183	778739	zf-C2H2	5	-
MU174480.1	12844359	12846150	zf-C2H2	18	-
MU174480.1	15340085	15342263	zf-C2H2	9	-
MU174480.1	15450849	15452481	zf-C2H2	13	+
MU174480.1	19601953	19602589	zf-C2H2	5	+
MU174509.1	29011	30235	zf-C2H2	12	+
MU174509.1	70826	72384	zf-C2H2	19	+
MU174520.1	186712	187507	zf-C2H2	5	+
MU174520.1	225454	227104	zf-C2H2	15	-
MU174520.1	244447	245803	zf-C2H2	12	-
MU174520.1	268946	270719	zf-C2H2	12	+
MU175200.1	0	1281	zf-C2H2	16	+
MU175440.1	0	1448	zf-C2H2	17	+
MU175459.1	1	1256	zf-C2H2	12	-
MU175596.1	0	921	zf-C2H2	11	+
MU175597.1	13	1407	zf-C2H2	14	+
MU175658.1	117	2339	zf-C2H2	25	+
MU175729.1	1970	4098	zf-C2H2	20	-
MU176129.1	982	2326	zf-C2H2	14	-
MU176450.1	9580	10624	zf-C2H2	9	+
MU176602.1	3844	6126	zf-C2H2	24	-
MU176623.1	1367	3917	zf-C2H2	28	-
MU176740.1	2667	4389	zf-C2H2	16	-
MU176782.1	3622	4627	zf-C2H2	10	+
MU176824.1	32826	33756	zf-C2H2	11	-
MU176824.1	41607	43338	zf-C2H2	14	-
MU176903.1	1059	2171	zf-C2H2	11	-
MU176911.1	3855	5652	zf-C2H2	14	+
MU176911.1	17992	19858	zf-C2H2	16	+
MU177060.1	1	616	zf-C2H2	7	+
MU177060.1	19476	22305	zf-C2H2	25	+
MU177072.1	1060892	1063064	zf-C2H2	21	+
MU177113.1	1232397	1233666	zf-C2H2	12	-
MU177113.1	7518870	7520385	zf-C2H2	10	-
MU177113.1	7545827	7547258	zf-C2H2	12	-
MU177113.1	7610733	7612035	zf-C2H2	12	-
MU177191.1	372229	373885	zf-C2H2	14	-
MU177211.1	5292	7008	zf-C2H2	17	+
MU177256.1	4715	6606	zf-C2H2	15	-
MU177794.1	12535	13744	zf-C2H2	9	-
MU177795.1	12537	13746	zf-C2H2	9	-
```
