## Supplementary Data 2 for "Transposable elements drive the evolution of metazoan zinc finger genes": Antennarius_maculatus_znfs.bed

```
CM023606.1	2366309	2368055	zf-C2H2	8	-
CM023606.1	5209265	5212706	zf-C2H2	11	+
CM023606.1	8504207	8506001	zf-C2H2	17	-
CM023606.1	9403526	9409145	zf-C2H2	10	-
CM023606.1	25839726	25842378	zf-C2H2	7	+
CM023606.1	27644676	27645231	zf-C2H2	6	-
CM023606.1	27983056	27985414	zf-C2H2	8	+
CM023606.1	28230343	28234165	zf-C2H2	6	-
CM023607.1	2527223	2528756	zf-C2H2	6	+
CM023607.1	3017502	3018996	zf-C2H2	8	+
CM023607.1	10496375	10497398	zf-C2H2	5	-
CM023607.1	10844861	10845254	zf-C2H2	5	-
CM023607.1	15176898	15181119	zf-C2H2	7	-
CM023607.1	21852744	21853605	zf-C2H2	6	-
CM023607.1	22417381	22418377	zf-C2H2	5	+
CM023607.1	23642478	23643795	zf-C2H2	5	+
CM023607.1	23675642	23678789	zf-C2H2	5	-
CM023607.1	23771892	23773772	zf-C2H2	10	+
CM023607.1	23797872	23800866	zf-C2H2	8	+
CM023607.1	24691063	24692008	zf-C2H2	7	+
CM023608.1	3889009	3890344	zf-C2H2	5	-
CM023608.1	13313434	13315846	zf-C2H2	8	+
CM023608.1	14285024	14286917	zf-C2H2	5	+
CM023608.1	25869762	25870308	zf-C2H2	5	-
CM023608.1	26256913	26258176	zf-C2H2	7	+
CM023608.1	26261485	26263126	zf-C2H2	11	+
CM023608.1	26266192	26268223	zf-C2H2	17	+
CM023608.1	26271137	26272271	zf-C2H2	7	+
CM023608.1	26275840	26277055	zf-C2H2	7	+
CM023608.1	26280716	26281883	zf-C2H2	8	+
CM023608.1	26284160	26285294	zf-C2H2	8	+
CM023608.1	26288060	26289107	zf-C2H2	6	+
CM023608.1	26292263	26293463	zf-C2H2	9	+
CM023608.1	26295260	26296505	zf-C2H2	9	+
CM023608.1	26298988	26300497	zf-C2H2	11	+
CM023608.1	26308167	26309511	zf-C2H2	10	+
CM023609.1	5767216	5768311	zf-C2H2	6	-
CM023609.1	5786813	5787908	zf-C2H2	7	-
CM023609.1	10303292	10307900	zf-C2H2	8	+
CM023609.1	26112553	26113681	zf-C2H2	5	+
CM023609.1	26114607	26115414	zf-C2H2	5	+
CM023609.1	26379870	26380767	zf-C2H2	5	+
CM023609.1	26930828	26931848	zf-C2H2	6	-
CM023609.1	26939028	26940168	zf-C2H2	8	-
CM023609.1	26951059	26952283	zf-C2H2	8	-
CM023609.1	26963606	26964743	zf-C2H2	7	-
CM023609.1	26973566	26975006	zf-C2H2	11	-
CM023609.1	26982220	26983858	zf-C2H2	13	-
CM023610.1	2308667	2309816	zf-C2H2	7	+
CM023610.1	11886704	11887559	zf-C2H2	5	+
CM023610.1	13759390	13760851	zf-C2H2	10	-
CM023610.1	26539007	26540237	zf-C2H2	12	+
CM023611.1	9652590	9654321	zf-C2H2	6	+
CM023611.1	9691819	9695170	zf-C2H2	5	-
CM023611.1	15152254	15157096	zf-C2H2	6	-
CM023611.1	15161101	15162799	zf-C2H2	5	-
CM023611.1	16719015	16720665	zf-C2H2	8	+
CM023611.1	20587387	20589538	zf-C2H2	17	+
CM023611.1	22301724	22302834	zf-C2H2	7	-
CM023611.1	23716167	23718858	zf-C2H2	7	-
CM023611.1	24134567	24135167	zf-C2H2	5	+
CM023612.1	270101	271043	zf-C2H2	5	+
CM023612.1	280010	280952	zf-C2H2	5	+
CM023612.1	324519	325569	zf-C2H2	6	+
CM023612.1	335382	336627	zf-C2H2	6	+
CM023612.1	346341	347334	zf-C2H2	6	+
CM023612.1	351195	352053	zf-C2H2	5	+
CM023612.1	447913	448849	zf-C2H2	5	-
CM023612.1	462720	463767	zf-C2H2	6	-
CM023612.1	604959	606096	zf-C2H2	6	-
CM023612.1	1866958	1867729	zf-C2H2	6	-
CM023612.1	1868856	1869921	zf-C2H2	9	-
CM023612.1	1874204	1875397	zf-C2H2	9	-
CM023612.1	2660748	2663907	zf-C2H2	22	-
CM023612.1	4863672	4864959	zf-C2H2	5	+
CM023612.1	6655921	6657337	zf-C2H2	5	+
CM023612.1	10662296	10663388	zf-C2H2	9	+
CM023612.1	11353604	11354708	zf-C2H2	7	-
CM023612.1	14689335	14690082	zf-C2H2	5	-
CM023612.1	16493817	16495824	zf-C2H2	6	+
CM023612.1	19814672	19815848	zf-C2H2	5	+
CM023612.1	22388453	22389593	zf-C2H2	11	+
CM023612.1	25210869	25212099	zf-C2H2	6	-
CM023612.1	25220209	25221913	zf-C2H2	7	+
CM023613.1	7322138	7324130	zf-C2H2	6	+
CM023613.1	9964399	9966709	zf-C2H2	5	+
CM023613.1	11168365	11169829	zf-C2H2	15	+
CM023613.1	11176026	11177444	zf-C2H2	13	+
CM023613.1	11767532	11769131	zf-C2H2	17	-
CM023613.1	12811171	12811732	zf-C2H2	5	+
CM023613.1	20943683	20947142	zf-C2H2	10	+
CM023614.1	10775110	10776337	zf-C2H2	12	-
CM023614.1	14441311	14442361	zf-C2H2	5	-
CM023614.1	14451913	14453020	zf-C2H2	6	+
CM023615.1	4527056	4529672	zf-C2H2	6	+
CM023615.1	6002422	6005734	zf-C2H2	6	-
CM023615.1	6382633	6384448	zf-C2H2	7	+
CM023615.1	6528015	6531603	zf-C2H2	5	-
CM023615.1	6741841	6744064	zf-C2H2	10	-
CM023615.1	9182115	9182496	zf-C2H2	5	+
CM023615.1	11816992	11818546	zf-C2H2	9	-
CM023615.1	11822509	11823610	zf-C2H2	11	-
CM023615.1	11826014	11827028	zf-C2H2	7	-
CM023615.1	11841993	11842557	zf-C2H2	5	-
CM023615.1	11847329	11848676	zf-C2H2	8	-
CM023615.1	11850066	11854392	zf-C2H2	26	-
CM023615.1	11858948	11862548	zf-C2H2	17	-
CM023615.1	11874505	11878003	zf-C2H2	13	-
CM023615.1	11887159	11890057	zf-C2H2	13	-
CM023615.1	11900883	11909664	zf-C2H2	49	-
CM023615.1	11938460	11940386	zf-C2H2	11	-
CM023615.1	12053534	12055079	zf-C2H2	8	-
CM023615.1	12819016	12820462	zf-C2H2	5	+
CM023615.1	14070936	14071686	zf-C2H2	5	-
CM023615.1	16083930	16088712	zf-C2H2	13	+
CM023615.1	16411354	16412362	zf-C2H2	5	-
CM023615.1	17507013	17508672	zf-C2H2	11	-
CM023615.1	17537812	17538970	zf-C2H2	6	+
CM023615.1	17760448	17761426	zf-C2H2	10	+
CM023615.1	17763253	17764660	zf-C2H2	15	+
CM023615.1	18068572	18070300	zf-C2H2	14	+
CM023615.1	18168346	18169903	zf-C2H2	12	+
CM023615.1	19277820	19279173	zf-C2H2	10	-
CM023615.1	20086499	20087705	zf-C2H2	8	-
CM023615.1	20093297	20094842	zf-C2H2	12	-
CM023615.1	20099212	20101054	zf-C2H2	16	-
CM023615.1	20105189	20106347	zf-C2H2	7	-
CM023615.1	20109733	20111224	zf-C2H2	11	-
CM023615.1	20119916	20121002	zf-C2H2	6	-
CM023615.1	20126732	20128010	zf-C2H2	9	-
CM023615.1	20131528	20133286	zf-C2H2	15	-
CM023615.1	20147300	20148911	zf-C2H2	12	-
CM023615.1	20155068	20156532	zf-C2H2	11	-
CM023615.1	20165554	20167180	zf-C2H2	13	-
CM023615.1	20172279	20173911	zf-C2H2	13	-
CM023615.1	20179196	20180891	zf-C2H2	14	-
CM023615.1	20201879	20203127	zf-C2H2	9	-
CM023615.1	20206540	20209249	zf-C2H2	26	-
CM023615.1	20594105	20595611	zf-C2H2	12	-
CM023615.1	20599912	20601163	zf-C2H2	9	-
CM023615.1	20603401	20605273	zf-C2H2	16	-
CM023615.1	20608420	20609491	zf-C2H2	6	-
CM023615.1	20612763	20614287	zf-C2H2	12	-
CM023615.1	20616998	20618348	zf-C2H2	10	-
CM023615.1	20620553	20622332	zf-C2H2	12	-
CM023615.1	20631671	20633312	zf-C2H2	12	-
CM023615.1	20637293	20638565	zf-C2H2	8	-
CM023615.1	20641384	20642959	zf-C2H2	13	-
CM023615.1	20885940	20887383	zf-C2H2	11	-
CM023615.1	20889455	20890676	zf-C2H2	8	-
CM023615.1	20894734	20895826	zf-C2H2	6	-
CM023615.1	20900322	20901423	zf-C2H2	7	-
CM023615.1	21276536	21277412	zf-C2H2	8	-
CM023615.1	21281714	21283454	zf-C2H2	8	-
CM023615.1	21290976	21292122	zf-C2H2	8	-
CM023615.1	21296025	21297204	zf-C2H2	8	-
CM023615.1	21299488	21300373	zf-C2H2	7	-
CM023615.1	21300500	21301436	zf-C2H2	6	-
CM023615.1	21303798	21305322	zf-C2H2	12	-
CM023615.1	21308898	21309861	zf-C2H2	8	-
CM023615.1	21313013	21314642	zf-C2H2	12	-
CM023616.1	10880328	10882044	zf-C2H2	11	-
CM023616.1	15560412	15561447	zf-C2H2	7	-
CM023616.1	17850090	17851236	zf-C2H2	8	+
CM023616.1	17852443	17853643	zf-C2H2	9	+
CM023616.1	20315444	20317712	zf-C2H2	7	+
CM023616.1	21268330	21269479	zf-C2H2	11	+
CM023616.1	21286873	21288364	zf-C2H2	15	+
CM023616.1	21435377	21436385	zf-C2H2	6	+
CM023617.1	4496988	4497630	zf-C2H2	5	-
CM023617.1	4518541	4521739	zf-C2H2	9	-
CM023617.1	10294142	10295171	zf-C2H2	5	-
CM023617.1	10494550	10495948	zf-C2H2	13	+
CM023617.1	17260898	17261966	zf-C2H2	7	+
CM023618.1	8103653	8104769	zf-C2H2	5	-
CM023618.1	11321870	11322932	zf-C2H2	8	+
CM023618.1	19891461	19894335	zf-C2H2	19	-
CM023618.1	19894994	19895990	zf-C2H2	9	-
CM023619.1	239174	241457	zf-C2H2	18	+
CM023619.1	1023970	1028161	zf-C2H2	6	-
CM023619.1	1063528	1064455	zf-C2H2	5	-
CM023619.1	2573050	2574505	zf-C2H2	15	-
CM023619.1	3571746	3574353	zf-C2H2	7	-
CM023619.1	3836782	3838573	zf-C2H2	15	+
CM023619.1	14247561	14251107	zf-C2H2	26	+
CM023619.1	18286099	18287296	zf-C2H2	8	-
CM023619.1	19223295	19224225	zf-C2H2	5	+
CM023620.1	646972	648029	zf-C2H2	6	+
CM023620.1	948898	951451	zf-C2H2	15	+
CM023620.1	952465	953608	zf-C2H2	9	+
CM023620.1	954534	955479	zf-C2H2	8	+
CM023620.1	1018727	1019807	zf-C2H2	8	+
CM023620.1	1170117	1171116	zf-C2H2	5	-
CM023620.1	7706290	7707769	zf-C2H2	11	+
CM023620.1	11430689	11431895	zf-C2H2	9	-
CM023620.1	14942706	14943570	zf-C2H2	5	+
CM023621.1	4715517	4717356	zf-C2H2	5	-
CM023621.1	5562917	5564957	zf-C2H2	6	-
CM023621.1	6841235	6842726	zf-C2H2	5	+
CM023621.1	8592282	8594031	zf-C2H2	5	+
CM023621.1	12422930	12429290	zf-C2H2	15	+
CM023621.1	12583830	12588534	zf-C2H2	14	+
CM023622.1	1353940	1355383	zf-C2H2	11	+
CM023622.1	1380021	1382004	zf-C2H2	16	+
CM023622.1	1386203	1387622	zf-C2H2	10	+
CM023622.1	1397928	1399674	zf-C2H2	13	+
CM023622.1	1403169	1404480	zf-C2H2	10	+
CM023622.1	1413976	1414738	zf-C2H2	5	+
CM023622.1	1427147	1428617	zf-C2H2	11	+
CM023622.1	2768100	2768853	zf-C2H2	7	+
CM023622.1	2993145	2996582	zf-C2H2	8	+
CM023622.1	17446747	17448091	zf-C2H2	5	+
CM023622.1	17491125	17494479	zf-C2H2	5	-
CM023622.1	18204763	18205741	zf-C2H2	6	+
CM023622.1	18335278	18336181	zf-C2H2	5	-
CM023622.1	18647061	18647754	zf-C2H2	5	-
CM023622.1	18692246	18693470	zf-C2H2	7	+
CM023622.1	19751661	19752681	zf-C2H2	7	-
CM023622.1	19757342	19758374	zf-C2H2	8	+
CM023622.1	19761044	19762334	zf-C2H2	7	+
CM023622.1	19765976	19767353	zf-C2H2	7	+
CM023622.1	19769696	19771049	zf-C2H2	7	+
CM023622.1	19774394	19775624	zf-C2H2	6	+
CM023622.1	19777581	19778439	zf-C2H2	5	+
CM023622.1	20087976	20088945	zf-C2H2	6	-
CM023622.1	20090813	20092271	zf-C2H2	14	-
CM023622.1	20094543	20096058	zf-C2H2	13	-
CM023622.1	20102601	20104263	zf-C2H2	16	+
CM023622.1	20108027	20109398	zf-C2H2	10	+
CM023622.1	20115188	20116412	zf-C2H2	8	+
CM023622.1	20119362	20120892	zf-C2H2	11	-
CM023622.1	20125336	20128336	zf-C2H2	18	+
CM023622.1	20130915	20132043	zf-C2H2	5	-
CM023622.1	20146387	20147422	zf-C2H2	5	-
CM023622.1	20149553	20150918	zf-C2H2	8	-
CM023622.1	20154015	20154897	zf-C2H2	5	+
CM023622.1	20472358	20476400	zf-C2H2	12	+
CM023623.1	2530913	2532317	zf-C2H2	10	+
CM023623.1	2534386	2536150	zf-C2H2	13	+
CM023623.1	2538608	2539787	zf-C2H2	7	+
CM023623.1	7927931	7929566	zf-C2H2	11	-
CM023623.1	15843873	15844848	zf-C2H2	7	-
CM023623.1	17371387	17372671	zf-C2H2	13	+
CM023624.1	89669	92360	zf-C2H2	8	-
CM023624.1	627399	628875	zf-C2H2	12	+
CM023624.1	5850580	5851759	zf-C2H2	5	-
CM023624.1	9903215	9908663	zf-C2H2	10	-
CM023624.1	15156261	15157578	zf-C2H2	10	+
CM023624.1	15209995	15211201	zf-C2H2	6	+
CM023625.1	2416018	2422342	zf-C2H2	16	-
CM023625.1	5382997	5384888	zf-C2H2	11	-
CM023625.1	8610600	8611806	zf-C2H2	7	+
CM023625.1	9833213	9835280	zf-C2H2	6	-
CM023625.1	17734802	17736878	zf-C2H2	10	-
CM023626.1	1213277	1214399	zf-C2H2	5	+
CM023626.1	1721890	1723987	zf-C2H2	14	-
CM023626.1	5968718	5970308	zf-C2H2	13	+
CM023626.1	5989354	5990944	zf-C2H2	13	+
CM023626.1	8003749	8005747	zf-C2H2	18	-
CM023626.1	8007916	8010517	zf-C2H2	15	+
CM023626.1	8010786	8011905	zf-C2H2	9	+
CM023626.1	8012228	8013128	zf-C2H2	7	+
CM023626.1	9421853	9422264	zf-C2H2	5	+
CM023626.1	13486148	13487810	zf-C2H2	11	+
CM023626.1	14062511	14064584	zf-C2H2	15	-
CM023627.1	3540838	3542632	zf-C2H2	11	+
CM023627.1	4362864	4363890	zf-C2H2	9	-
CM023627.1	6631130	6632711	zf-C2H2	15	-
CM023627.1	8487939	8490588	zf-C2H2	21	+
CM023627.1	11805973	11807287	zf-C2H2	5	+
CM023627.1	11808048	11809314	zf-C2H2	14	+
CM023627.1	11827104	11828643	zf-C2H2	15	-
CM023628.1	77297	78827	zf-C2H2	9	-
CM023628.1	360756	361662	zf-C2H2	5	-
CM023628.1	443128	447216	zf-C2H2	8	-
CM023628.1	2195132	2198480	zf-C2H2	6	-
CM023628.1	2898207	2900908	zf-C2H2	9	+
CM023628.1	5024113	5025451	zf-C2H2	13	-
CM023628.1	5345289	5346468	zf-C2H2	10	+
CM023628.1	13738769	13739558	zf-C2H2	7	+
CM023629.1	1221431	1222235	zf-C2H2	7	+
CM023629.1	3552359	3554627	zf-C2H2	12	-
CM023629.1	3556598	3557981	zf-C2H2	6	-
CM023629.1	3791892	3792417	zf-C2H2	5	-
CM023629.1	3855808	3856954	zf-C2H2	12	-
CM023629.1	5489104	5489983	zf-C2H2	5	+
CM023629.1	5518836	5519916	zf-C2H2	7	-
CM023629.1	5526048	5527476	zf-C2H2	10	+
CM023629.1	6124347	6125826	zf-C2H2	11	-
JABVMC010000032.1	37131	37956	zf-C2H2	8	-
JABVMC010000032.1	38811	39597	zf-C2H2	8	-
JABVMC010000039.1	305888	308069	zf-C2H2	16	-
JABVMC010000131.1	13660	14815	zf-C2H2	10	+
```
