## Supplementary Data 2 for "Transposable elements drive the evolution of metazoan zinc finger genes": Antheraea_mylitta_znfs.bed

```
JACEII010000001.1	3246362	3249146	zf-C2H2	11	-
JACEII010000001.1	3253183	3255949	zf-C2H2	8	-
JACEII010000001.1	12326143	12328363	zf-C2H2	9	-
JACEII010000003.1	810255	810783	zf-C2H2	5	-
JACEII010000003.1	1323932	1326959	zf-C2H2	5	+
JACEII010000004.1	7544945	7546724	zf-C2H2	5	-
JACEII010000004.1	10342229	10343039	zf-C2H2	5	-
JACEII010000005.1	5381206	5383036	zf-C2H2	13	+
JACEII010000005.1	5543481	5544294	zf-C2H2	6	-
JACEII010000005.1	5547186	5547948	zf-C2H2	6	-
JACEII010000007.1	3611944	3613879	zf-C2H2	12	+
JACEII010000007.1	7864784	7866314	zf-C2H2	10	-
JACEII010000008.1	4216609	4218616	zf-C2H2	7	+
JACEII010000008.1	8148853	8149837	zf-C2H2	5	+
JACEII010000008.1	9492066	9493350	zf-C2H2	11	-
JACEII010000008.1	10123296	10126227	zf-C2H2	6	+
JACEII010000008.1	13367779	13368883	zf-C2H2	8	+
JACEII010000008.1	14981840	14982599	zf-C2H2	6	-
JACEII010000009.1	1414982	1416842	zf-C2H2	19	+
JACEII010000010.1	4827507	4828653	zf-C2H2	6	+
JACEII010000011.1	2178524	2179511	zf-C2H2	6	-
JACEII010000012.1	5804078	5807264	zf-C2H2	6	+
JACEII010000013.1	6690993	6692229	zf-C2H2	8	-
JACEII010000013.1	7130708	7132271	zf-C2H2	10	-
JACEII010000014.1	1742993	1745000	zf-C2H2	7	+
JACEII010000014.1	5686907	5687891	zf-C2H2	5	+
JACEII010000014.1	7043846	7045130	zf-C2H2	11	-
JACEII010000014.1	7667246	7670177	zf-C2H2	6	+
JACEII010000015.1	273574	274546	zf-C2H2	5	+
JACEII010000015.1	3166541	3168401	zf-C2H2	6	-
JACEII010000015.1	4989646	4992418	zf-C2H2	23	-
JACEII010000015.1	4996030	4997191	zf-C2H2	6	-
JACEII010000018.1	6396026	6396548	zf-C2H2	5	+
JACEII010000019.1	6712453	6714712	zf-C2H2	6	+
JACEII010000022.1	54336	58611	zf-C2H2	23	+
JACEII010000024.1	108832	109951	zf-C2H2	7	+
JACEII010000024.1	3787493	3788924	zf-C2H2	11	-
JACEII010000027.1	1784016	1784589	zf-C2H2	5	+
JACEII010000028.1	5783161	5785258	zf-C2H2	5	+
JACEII010000029.1	896151	898218	zf-C2H2	6	+
JACEII010000029.1	2285738	2286770	zf-C2H2	8	+
JACEII010000029.1	3082033	3082936	zf-C2H2	7	-
JACEII010000029.1	5184031	5184787	zf-C2H2	7	-
JACEII010000029.1	5186447	5187257	zf-C2H2	5	-
JACEII010000031.1	6684228	6687420	zf-C2H2	7	-
JACEII010000031.1	7143606	7144431	zf-C2H2	7	-
JACEII010000032.1	5251163	5252384	zf-C2H2	11	+
JACEII010000032.1	5261125	5262130	zf-C2H2	8	+
JACEII010000032.1	5266283	5267384	zf-C2H2	8	+
JACEII010000032.1	5280203	5281271	zf-C2H2	7	-
JACEII010000033.1	4745591	4746563	zf-C2H2	8	-
JACEII010000036.1	1128555	1129497	zf-C2H2	5	+
JACEII010000036.1	1199253	1200342	zf-C2H2	5	+
JACEII010000036.1	2111889	2112795	zf-C2H2	9	+
JACEII010000037.1	2194761	2197500	zf-C2H2	6	+
JACEII010000037.1	2197614	2198352	zf-C2H2	5	+
JACEII010000037.1	2533969	2535505	zf-C2H2	7	+
JACEII010000037.1	4246205	4247261	zf-C2H2	11	+
JACEII010000037.1	4761205	4763269	zf-C2H2	13	+
JACEII010000041.1	5450001	5450499	zf-C2H2	6	+
JACEII010000043.1	4666291	4667415	zf-C2H2	9	+
JACEII010000043.1	4684640	4687022	zf-C2H2	22	-
JACEII010000043.1	4720650	4721220	zf-C2H2	6	+
JACEII010000043.1	5718001	5719387	zf-C2H2	10	-
JACEII010000044.1	1134363	1140372	zf-C2H2	7	+
JACEII010000047.1	5081113	5082829	zf-C2H2	11	+
JACEII010000048.1	248269	249460	zf-C2H2	8	-
JACEII010000051.1	3521429	3521909	zf-C2H2	6	-
JACEII010000055.1	2306695	2307517	zf-C2H2	6	-
JACEII010000055.1	2717774	2718323	zf-C2H2	6	-
JACEII010000056.1	1234140	1236708	zf-C2H2	15	-
JACEII010000058.1	260809	262054	zf-C2H2	10	-
JACEII010000058.1	264397	265609	zf-C2H2	10	+
JACEII010000058.1	268256	269621	zf-C2H2	11	-
JACEII010000058.1	572380	573706	zf-C2H2	10	+
JACEII010000058.1	576653	579095	zf-C2H2	22	-
JACEII010000058.1	586928	587876	zf-C2H2	7	+
JACEII010000058.1	1558916	1560953	zf-C2H2	19	+
JACEII010000063.1	644224	645244	zf-C2H2	10	+
JACEII010000063.1	1225858	1227235	zf-C2H2	11	+
JACEII010000063.1	2258026	2259046	zf-C2H2	8	-
JACEII010000069.1	1360517	1361549	zf-C2H2	6	-
JACEII010000072.1	3530599	3531733	zf-C2H2	8	-
JACEII010000075.1	468563	469883	zf-C2H2	7	-
JACEII010000085.1	1163703	1164705	zf-C2H2	6	-
JACEII010000103.1	2471582	2472998	zf-C2H2	7	+
JACEII010000115.1	33686	35693	zf-C2H2	19	+
JACEII010000115.1	48756	50379	zf-C2H2	15	+
JACEII010000115.1	60816	63006	zf-C2H2	19	+
JACEII010000115.1	81087	82257	zf-C2H2	11	+
JACEII010000115.1	90542	91655	zf-C2H2	10	+
JACEII010000115.1	105083	105899	zf-C2H2	6	+
JACEII010000115.1	117896	118994	zf-C2H2	10	+
JACEII010000115.1	143812	144571	zf-C2H2	5	+
JACEII010000115.1	154652	155402	zf-C2H2	6	+
JACEII010000115.1	744336	745221	zf-C2H2	6	-
JACEII010000115.1	1144575	1149102	zf-C2H2	10	-
JACEII010000115.1	1166480	1169201	zf-C2H2	18	+
JACEII010000119.1	606666	608097	zf-C2H2	13	-
JACEII010000119.1	610106	611537	zf-C2H2	11	+
JACEII010000119.1	943188	944007	zf-C2H2	5	-
JACEII010000120.1	701588	704597	zf-C2H2	23	+
JACEII010000120.1	705121	706324	zf-C2H2	9	+
JACEII010000125.1	889696	891007	zf-C2H2	9	-
JACEII010000128.1	360042	361239	zf-C2H2	11	-
JACEII010000128.1	385988	387170	zf-C2H2	10	+
JACEII010000128.1	390212	392081	zf-C2H2	16	+
JACEII010000128.1	392581	394408	zf-C2H2	17	+
JACEII010000128.1	395173	397027	zf-C2H2	16	+
JACEII010000128.1	405207	406521	zf-C2H2	10	+
JACEII010000128.1	409130	410237	zf-C2H2	10	+
JACEII010000128.1	412849	413980	zf-C2H2	9	+
JACEII010000128.1	414720	415920	zf-C2H2	10	+
JACEII010000128.1	416049	417219	zf-C2H2	9	+
JACEII010000128.1	417882	419091	zf-C2H2	11	+
JACEII010000128.1	424651	425692	zf-C2H2	9	+
JACEII010000128.1	426378	427569	zf-C2H2	10	+
JACEII010000128.1	430954	432184	zf-C2H2	10	+
JACEII010000128.1	434918	436037	zf-C2H2	10	+
JACEII010000128.1	442398	443742	zf-C2H2	11	-
JACEII010000128.1	464011	465271	zf-C2H2	10	+
JACEII010000128.1	469494	470682	zf-C2H2	9	+
JACEII010000128.1	474468	475653	zf-C2H2	10	+
JACEII010000128.1	476387	477158	zf-C2H2	7	+
JACEII010000128.1	508094	509345	zf-C2H2	10	+
JACEII010000128.1	515884	516640	zf-C2H2	5	+
JACEII010000128.1	519432	520500	zf-C2H2	7	+
JACEII010000128.1	521631	522561	zf-C2H2	7	-
JACEII010000128.1	547944	548574	zf-C2H2	6	+
JACEII010000128.1	550956	551634	zf-C2H2	6	+
JACEII010000128.1	554379	554979	zf-C2H2	6	+
JACEII010000128.1	555520	556285	zf-C2H2	8	+
JACEII010000128.1	561858	562626	zf-C2H2	7	+
JACEII010000128.1	564779	565946	zf-C2H2	10	-
JACEII010000128.1	576562	577606	zf-C2H2	9	-
JACEII010000128.1	627294	628437	zf-C2H2	10	-
JACEII010000128.1	653932	654970	zf-C2H2	10	+
JACEII010000128.1	657267	658290	zf-C2H2	9	-
JACEII010000128.1	666172	667372	zf-C2H2	10	-
JACEII010000128.1	702353	703511	zf-C2H2	10	-
JACEII010000128.1	727167	728295	zf-C2H2	10	+
JACEII010000128.1	739853	741011	zf-C2H2	10	+
JACEII010000128.1	753927	755052	zf-C2H2	10	+
JACEII010000128.1	764900	766028	zf-C2H2	10	+
JACEII010000128.1	780829	781291	zf-C2H2	5	-
JACEII010000128.1	781972	782518	zf-C2H2	5	-
JACEII010000128.1	788678	789884	zf-C2H2	10	+
JACEII010000128.1	790505	791633	zf-C2H2	10	+
JACEII010000128.1	793867	794953	zf-C2H2	10	+
JACEII010000128.1	795683	796763	zf-C2H2	10	+
JACEII010000128.1	798804	799881	zf-C2H2	10	+
JACEII010000128.1	800202	801570	zf-C2H2	10	+
JACEII010000128.1	805432	806503	zf-C2H2	10	+
JACEII010000128.1	806744	807917	zf-C2H2	11	+
JACEII010000128.1	808653	809763	zf-C2H2	10	+
JACEII010000128.1	809983	813126	zf-C2H2	24	+
JACEII010000128.1	824272	825559	zf-C2H2	9	+
JACEII010000128.1	826432	827506	zf-C2H2	8	+
JACEII010000128.1	827980	828847	zf-C2H2	7	+
JACEII010000128.1	839069	840188	zf-C2H2	10	+
JACEII010000128.1	841703	842939	zf-C2H2	10	+
JACEII010000128.1	844894	846124	zf-C2H2	10	+
JACEII010000128.1	850659	851937	zf-C2H2	9	+
JACEII010000128.1	852954	854469	zf-C2H2	9	+
JACEII010000128.1	855411	856557	zf-C2H2	11	+
JACEII010000128.1	860186	861344	zf-C2H2	10	+
JACEII010000128.1	865998	867138	zf-C2H2	10	+
JACEII010000128.1	871088	872120	zf-C2H2	9	+
JACEII010000128.1	874331	875513	zf-C2H2	11	-
JACEII010000128.1	886535	887558	zf-C2H2	9	-
JACEII010000128.1	894991	896071	zf-C2H2	9	-
JACEII010000129.1	189803	190700	zf-C2H2	6	+
JACEII010000130.1	556837	559552	zf-C2H2	12	+
JACEII010000133.1	533271	534414	zf-C2H2	6	+
JACEII010000135.1	694291	694837	zf-C2H2	5	-
JACEII010000149.1	388074	389421	zf-C2H2	12	+
JACEII010000149.1	392858	393950	zf-C2H2	9	+
JACEII010000149.1	394293	395541	zf-C2H2	10	+
JACEII010000149.1	398262	399525	zf-C2H2	10	+
JACEII010000149.1	431267	431996	zf-C2H2	7	-
JACEII010000152.1	844856	846560	zf-C2H2	10	+
JACEII010000154.1	10673	12164	zf-C2H2	8	+
JACEII010000156.1	40752	41481	zf-C2H2	6	+
JACEII010000175.1	61301	62546	zf-C2H2	10	+
JACEII010000175.1	70040	71891	zf-C2H2	18	+
JACEII010000175.1	82764	84378	zf-C2H2	16	+
JACEII010000175.1	126540	128118	zf-C2H2	15	+
JACEII010000175.1	138105	139704	zf-C2H2	15	+
JACEII010000175.1	207743	209456	zf-C2H2	18	-
JACEII010000175.1	245796	246921	zf-C2H2	10	+
JACEII010000175.1	256224	257574	zf-C2H2	13	+
JACEII010000175.1	263880	265536	zf-C2H2	13	-
JACEII010000175.1	278495	279974	zf-C2H2	10	-
JACEII010000175.1	296584	298361	zf-C2H2	18	-
JACEII010000175.1	303195	306786	zf-C2H2	35	-
JACEII010000175.1	326090	328451	zf-C2H2	23	-
JACEII010000175.1	348711	350637	zf-C2H2	17	-
JACEII010000175.1	362620	364504	zf-C2H2	15	-
JACEII010000175.1	397233	398589	zf-C2H2	12	+
JACEII010000175.1	421232	422396	zf-C2H2	11	+
JACEII010000175.1	431680	432409	zf-C2H2	7	+
JACEII010000183.1	76479	77310	zf-C2H2	5	-
JACEII010000183.1	92595	93945	zf-C2H2	11	-
JACEII010000183.1	105183	106692	zf-C2H2	13	-
JACEII010000183.1	117104	118649	zf-C2H2	14	-
JACEII010000183.1	163842	165576	zf-C2H2	15	-
JACEII010000183.1	176405	177974	zf-C2H2	16	-
JACEII010000183.1	191817	192804	zf-C2H2	9	-
JACEII010000183.1	200311	201922	zf-C2H2	13	-
JACEII010000183.1	220513	222526	zf-C2H2	16	-
JACEII010000183.1	234659	236372	zf-C2H2	15	-
JACEII010000183.1	243320	244421	zf-C2H2	9	-
JACEII010000183.1	260297	261131	zf-C2H2	7	-
JACEII010000183.1	270663	272067	zf-C2H2	13	-
JACEII010000183.1	293153	294602	zf-C2H2	11	-
JACEII010000189.1	8905	9859	zf-C2H2	8	-
JACEII010000199.1	49765	51058	zf-C2H2	11	-
JACEII010000199.1	59708	60434	zf-C2H2	5	-
JACEII010000199.1	114735	115623	zf-C2H2	7	-
JACEII010000199.1	134828	135668	zf-C2H2	7	+
JACEII010000199.1	140244	141006	zf-C2H2	5	+
JACEII010000199.1	154302	154914	zf-C2H2	5	+
JACEII010000199.1	164073	165201	zf-C2H2	9	+
JACEII010000199.1	179115	180291	zf-C2H2	10	+
JACEII010000199.1	212377	213868	zf-C2H2	15	-
JACEII010000211.1	125132	125684	zf-C2H2	5	+
JACEII010000243.1	37519	38563	zf-C2H2	8	+
JACEII010000243.1	56144	56963	zf-C2H2	5	+
JACEII010000243.1	66829	68500	zf-C2H2	14	+
JACEII010000243.1	80054	81353	zf-C2H2	12	+
JACEII010000271.1	66482	67205	zf-C2H2	6	+
JACEII010000320.1	5408	7022	zf-C2H2	16	+
JACEII010000320.1	18214	19659	zf-C2H2	13	+
JACEII010000320.1	29284	30544	zf-C2H2	11	+
JACEII010000320.1	42775	44035	zf-C2H2	11	+
JACEII010000346.1	10774	12007	zf-C2H2	12	+
JACEII010000346.1	43264	44233	zf-C2H2	8	+
JACEII010000347.1	18393	19626	zf-C2H2	12	-
JACEII010000355.1	18392	19817	zf-C2H2	14	-
JACEII010000356.1	12377	13802	zf-C2H2	14	+
JACEII010000356.1	45650	46730	zf-C2H2	9	+
JACEII010000356.1	51036	51999	zf-C2H2	9	+
JACEII010000356.1	66298	68209	zf-C2H2	17	+
JACEII010000565.1	102	969	zf-C2H2	7	-
JACEII010000565.1	18379	19246	zf-C2H2	7	-
JACEII010000566.1	100	967	zf-C2H2	7	-
JACEII010000567.1	28511	29378	zf-C2H2	7	+
JACEII010000589.1	20909	23363	zf-C2H2	14	+
JACEII010000589.1	42457	44581	zf-C2H2	17	-
JACEII010000620.1	29429	35216	zf-C2H2	14	-
JACEII010000620.1	46827	48956	zf-C2H2	17	-
JACEII010000620.1	56425	57931	zf-C2H2	13	-
JACEII010000649.1	18931	21055	zf-C2H2	17	-
JACEII010000726.1	10834	11791	zf-C2H2	9	+
JACEII010000829.1	1	1825	zf-C2H2	17	+
JACEII010000915.1	11238	12207	zf-C2H2	8	+
JACEII010000921.1	172	1252	zf-C2H2	9	-
JACEII010000946.1	31583	32879	zf-C2H2	13	-
JACEII010001042.1	7689	8571	zf-C2H2	8	-
JACEII010001063.1	4914	7697	zf-C2H2	21	-
JACEII010001111.1	1668	5970	zf-C2H2	18	+
JACEII010001111.1	18837	20448	zf-C2H2	14	+
JACEII010001111.1	29411	31244	zf-C2H2	18	-
JACEII010001200.1	1124	3248	zf-C2H2	17	-
JACEII010001201.1	6976	9100	zf-C2H2	17	+
JACEII010001269.1	5463	10566	zf-C2H2	8	-
JACEII010001348.1	0	981	zf-C2H2	9	+
JACEII010003271.1	12248	13268	zf-C2H2	8	+
JACEII010003395.1	0	981	zf-C2H2	9	+
JACEII010005268.1	11130	13537	zf-C2H2	16	+
JACEII010005883.1	4794	5814	zf-C2H2	10	+
JACEII010006006.1	878	6251	zf-C2H2	17	-
JACEII010006006.1	11836	12760	zf-C2H2	9	-
JACEII010006013.1	2	389	zf-C2H2	5	+
JACEII010006013.1	2710	3730	zf-C2H2	8	+
JACEII010006014.1	2	1022	zf-C2H2	8	-
JACEII010006014.1	4943	5867	zf-C2H2	9	-
JACEII010006867.1	1178	3359	zf-C2H2	20	-
JACEII010011504.1	0	924	zf-C2H2	9	+
JACEII010015125.1	300	1185	zf-C2H2	9	-
JACEII010015126.1	2	887	zf-C2H2	9	+
JACEII010015148.1	296	1181	zf-C2H2	9	-
JACEII010015153.1	2	887	zf-C2H2	9	+
JACEII010015752.1	0	1108	zf-C2H2	12	-
JACEII010015904.1	2	1094	zf-C2H2	10	+
JACEII010016266.1	2	1055	zf-C2H2	10	-
JACEII010016267.1	2	1055	zf-C2H2	10	+
```
