## Supplementary Data 2 for "Transposable elements drive the evolution of metazoan zinc finger genes": Antheraea_pernyi_znfs.bed

```
MNPI01029304.1	8527	10213	zf-C2H2	10	+
MNPI01041617.1	413	1418	zf-C2H2	8	-
MNPI01042364.1	104	1172	zf-C2H2	11	-
MNPI01042633.1	10	1078	zf-C2H2	9	+
MNPI01045646.1	213	714	zf-C2H2	5	+
MNPI01053720.1	0	576	zf-C2H2	7	+
MU158699.1	1203664	1205395	zf-C2H2	11	-
MU158706.1	867511	869074	zf-C2H2	10	+
MU158706.1	1293349	1294588	zf-C2H2	8	+
MU158709.1	551612	552959	zf-C2H2	12	+
MU158709.1	555884	556976	zf-C2H2	10	+
MU158709.1	558760	560008	zf-C2H2	10	+
MU158709.1	562159	563413	zf-C2H2	10	+
MU158709.1	1374613	1375225	zf-C2H2	5	-
MU158709.1	1823785	1824832	zf-C2H2	10	-
MU158709.1	1827816	1829178	zf-C2H2	11	-
MU158709.1	1847605	1848955	zf-C2H2	12	-
MU158709.1	1866126	1867707	zf-C2H2	13	-
MU158709.1	1877840	1879847	zf-C2H2	19	-
MU158709.1	1893819	1895166	zf-C2H2	11	-
MU158709.1	1898003	1900097	zf-C2H2	20	-
MU158709.1	1926231	1927479	zf-C2H2	12	+
MU158709.1	1941710	1942760	zf-C2H2	8	-
MU158709.1	1942601	1943486	zf-C2H2	10	+
MU158709.1	1955987	1958684	zf-C2H2	25	+
MU158709.1	1978661	1980056	zf-C2H2	13	+
MU158709.1	1992944	1993901	zf-C2H2	9	-
MU158709.1	2015711	2017079	zf-C2H2	13	+
MU158709.1	2028654	2029797	zf-C2H2	10	+
MU158709.1	2038386	2039115	zf-C2H2	7	+
MU158709.1	2054605	2056386	zf-C2H2	17	+
MU158709.1	2073720	2074860	zf-C2H2	10	+
MU158709.1	2090719	2092243	zf-C2H2	13	+
MU158711.1	441297	443121	zf-C2H2	6	+
MU158712.1	705059	706007	zf-C2H2	10	+
MU158715.1	1646718	1647813	zf-C2H2	8	-
MU158716.1	340669	341827	zf-C2H2	6	+
MU158716.1	345693	348405	zf-C2H2	23	+
MU158717.1	605968	610255	zf-C2H2	23	-
MU158721.1	609561	610467	zf-C2H2	8	+
MU158733.1	249707	250532	zf-C2H2	8	-
MU158735.1	10543	11812	zf-C2H2	12	-
MU158735.1	24600	25869	zf-C2H2	11	-
MU158735.1	46486	47515	zf-C2H2	9	+
MU158735.1	59597	60998	zf-C2H2	13	+
MU158735.1	87741	88971	zf-C2H2	11	+
MU158735.1	107976	108912	zf-C2H2	7	+
MU158735.1	116908	118687	zf-C2H2	17	+
MU158735.1	144832	146005	zf-C2H2	12	+
MU158735.1	154497	155652	zf-C2H2	11	+
MU158735.1	172142	173518	zf-C2H2	14	+
MU158735.1	181837	182902	zf-C2H2	10	+
MU158735.1	191462	192170	zf-C2H2	5	+
MU158735.1	205093	205795	zf-C2H2	5	+
MU158735.1	840806	841376	zf-C2H2	6	-
MU158735.1	1326982	1328701	zf-C2H2	14	-
MU158735.1	1356220	1357921	zf-C2H2	15	-
MU158735.1	1367671	1368748	zf-C2H2	10	-
MU158735.1	1399694	1401716	zf-C2H2	17	+
MU158735.1	1417365	1419465	zf-C2H2	20	+
MU158735.1	1441261	1442820	zf-C2H2	13	-
MU158735.1	1462818	1463796	zf-C2H2	7	-
MU158735.1	1501203	1502166	zf-C2H2	8	-
MU158735.1	1519963	1522240	zf-C2H2	21	-
MU158735.1	1555729	1557511	zf-C2H2	17	-
MU158735.1	1581884	1583186	zf-C2H2	12	-
MU158735.1	1599179	1601576	zf-C2H2	23	-
MU158739.1	250439	252197	zf-C2H2	5	+
MU158740.1	620407	621553	zf-C2H2	6	-
MU158740.1	627206	627914	zf-C2H2	5	-
MU158743.1	1080535	1081537	zf-C2H2	8	-
MU158752.1	723978	725082	zf-C2H2	8	-
MU158767.1	95447	96920	zf-C2H2	8	+
MU158767.1	951758	952385	zf-C2H2	5	+
MU158773.1	924327	925158	zf-C2H2	12	-
MU158782.1	80136	81366	zf-C2H2	6	+
MU158789.1	857947	860740	zf-C2H2	11	-
MU158789.1	864340	867106	zf-C2H2	8	-
MU158793.1	170232	172299	zf-C2H2	6	+
MU158799.1	716300	717341	zf-C2H2	8	+
MU158815.1	795255	796386	zf-C2H2	9	+
MU158815.1	807677	810128	zf-C2H2	22	-
MU158815.1	832950	834006	zf-C2H2	16	+
MU158817.1	400386	401406	zf-C2H2	8	+
MU158821.1	245706	246249	zf-C2H2	5	+
MU158822.1	810122	813644	zf-C2H2	5	-
MU158840.1	731978	734075	zf-C2H2	5	+
MU158857.1	406771	407527	zf-C2H2	5	+
MU158860.1	642797	643730	zf-C2H2	9	+
MU158860.1	646984	647917	zf-C2H2	9	+
MU158861.1	184596	187383	zf-C2H2	6	-
MU158862.1	395908	396865	zf-C2H2	7	-
MU158862.1	402874	405334	zf-C2H2	21	+
MU158862.1	409617	410943	zf-C2H2	10	-
MU158866.1	363718	365590	zf-C2H2	12	-
MU158870.1	239079	240126	zf-C2H2	5	+
MU158880.1	388541	389474	zf-C2H2	5	-
MU158882.1	558829	559729	zf-C2H2	7	-
MU158888.1	607073	608294	zf-C2H2	14	+
MU158894.1	9467	11191	zf-C2H2	16	-
MU158894.1	22353	23193	zf-C2H2	7	-
MU158894.1	39116	39968	zf-C2H2	8	+
MU158894.1	47234	47975	zf-C2H2	5	+
MU158894.1	92646	93231	zf-C2H2	5	+
MU158894.1	104071	105806	zf-C2H2	16	+
MU158894.1	116836	117760	zf-C2H2	9	+
MU158894.1	139370	140633	zf-C2H2	12	+
MU158894.1	161231	162353	zf-C2H2	10	+
MU158894.1	174238	175735	zf-C2H2	15	+
MU158894.1	195874	197230	zf-C2H2	13	-
MU158894.1	229541	230387	zf-C2H2	5	-
MU158894.1	251219	252420	zf-C2H2	11	-
MU158894.1	267189	268560	zf-C2H2	13	-
MU158894.1	281404	282460	zf-C2H2	5	-
MU158894.1	304501	305566	zf-C2H2	10	+
MU158894.1	316931	318341	zf-C2H2	13	+
MU158894.1	328172	329909	zf-C2H2	17	+
MU158894.1	336559	337867	zf-C2H2	12	+
MU158894.1	362599	364210	zf-C2H2	16	+
MU158894.1	386731	388042	zf-C2H2	13	+
MU158894.1	398973	400353	zf-C2H2	14	+
MU158894.1	409233	410835	zf-C2H2	15	+
MU158894.1	419536	421699	zf-C2H2	21	-
MU158894.1	449131	450531	zf-C2H2	15	+
MU158894.1	465050	466055	zf-C2H2	10	+
MU158894.1	478697	480003	zf-C2H2	13	+
MU158894.1	565496	567167	zf-C2H2	17	-
MU158894.1	589749	590424	zf-C2H2	5	+
MU158894.1	602716	604093	zf-C2H2	13	+
MU158894.1	607606	608539	zf-C2H2	6	-
MU158894.1	628570	629898	zf-C2H2	11	+
MU158894.1	648075	650128	zf-C2H2	20	+
MU158894.1	661914	663363	zf-C2H2	13	-
MU158894.1	672665	673778	zf-C2H2	10	-
MU158906.1	151493	152873	zf-C2H2	11	+
MU158908.1	157440	158463	zf-C2H2	9	+
MU158908.1	170296	171319	zf-C2H2	9	+
MU158908.1	184009	185218	zf-C2H2	10	+
MU158908.1	188383	189415	zf-C2H2	9	-
MU158908.1	193847	194984	zf-C2H2	10	-
MU158908.1	201550	202699	zf-C2H2	10	-
MU158908.1	218202	219363	zf-C2H2	11	-
MU158908.1	220226	221627	zf-C2H2	9	-
MU158908.1	222539	223763	zf-C2H2	9	-
MU158908.1	229267	230485	zf-C2H2	10	-
MU158908.1	235415	236603	zf-C2H2	10	-
MU158908.1	240295	241579	zf-C2H2	10	-
MU158908.1	242796	243663	zf-C2H2	7	-
MU158908.1	244171	245191	zf-C2H2	8	-
MU158908.1	245840	247061	zf-C2H2	9	-
MU158908.1	250738	253883	zf-C2H2	24	-
MU158908.1	254082	255192	zf-C2H2	10	-
MU158908.1	255953	257126	zf-C2H2	10	-
MU158908.1	257558	258629	zf-C2H2	10	-
MU158908.1	260446	261604	zf-C2H2	10	-
MU158908.1	262021	263098	zf-C2H2	10	-
MU158908.1	267318	268386	zf-C2H2	10	-
MU158908.1	269107	270193	zf-C2H2	10	-
MU158908.1	273506	274631	zf-C2H2	10	-
MU158908.1	274890	276069	zf-C2H2	10	-
MU158908.1	279886	280768	zf-C2H2	8	-
MU158908.1	328537	329653	zf-C2H2	10	-
MU158908.1	337705	338830	zf-C2H2	10	-
MU158908.1	354242	355433	zf-C2H2	10	-
MU158908.1	376203	377406	zf-C2H2	10	-
MU158908.1	407892	409071	zf-C2H2	10	+
MU158908.1	410909	411839	zf-C2H2	7	-
MU158908.1	442686	443904	zf-C2H2	11	+
MU158908.1	455563	456631	zf-C2H2	9	+
MU158908.1	463034	464105	zf-C2H2	10	-
MU158908.1	486165	487338	zf-C2H2	10	+
MU158908.1	569092	570088	zf-C2H2	9	+
MU158908.1	582918	584064	zf-C2H2	10	+
MU158908.1	585226	585994	zf-C2H2	9	-
MU158908.1	588515	589280	zf-C2H2	8	-
MU158908.1	589846	590446	zf-C2H2	6	-
MU158908.1	592155	592962	zf-C2H2	7	-
MU158908.1	599991	600705	zf-C2H2	6	-
MU158908.1	621898	622855	zf-C2H2	7	+
MU158908.1	624768	625776	zf-C2H2	7	-
MU158908.1	628936	629755	zf-C2H2	5	-
MU158912.1	89309	89705	zf-C2H2	5	+
MU158912.1	90224	90755	zf-C2H2	6	+
MU158912.1	601669	602473	zf-C2H2	6	+
MU158942.1	4599	5355	zf-C2H2	5	-
MU158942.1	18420	19698	zf-C2H2	10	-
MU158942.1	23699	24869	zf-C2H2	10	-
MU158942.1	26136	27321	zf-C2H2	10	-
MU158942.1	32904	34032	zf-C2H2	9	-
MU158942.1	36473	37676	zf-C2H2	10	-
MU158942.1	38338	39463	zf-C2H2	10	-
MU158942.1	49627	50803	zf-C2H2	9	-
MU158942.1	54979	56239	zf-C2H2	10	-
MU158942.1	79020	80292	zf-C2H2	11	+
MU158942.1	85215	86163	zf-C2H2	9	-
MU158942.1	92636	94001	zf-C2H2	10	-
MU158942.1	96041	97202	zf-C2H2	10	-
MU158942.1	97963	99043	zf-C2H2	9	-
MU158942.1	102403	103633	zf-C2H2	11	-
MU158942.1	104247	105417	zf-C2H2	9	-
MU158942.1	105544	106913	zf-C2H2	9	-
MU158942.1	110010	111141	zf-C2H2	9	-
MU158942.1	114125	115232	zf-C2H2	10	-
MU158942.1	116965	118279	zf-C2H2	10	-
MU158942.1	121495	123352	zf-C2H2	16	-
MU158942.1	123568	125431	zf-C2H2	17	-
MU158942.1	125964	127833	zf-C2H2	16	-
MU158942.1	131654	132836	zf-C2H2	10	-
MU158942.1	160069	161275	zf-C2H2	11	+
MU158949.1	542777	543905	zf-C2H2	12	+
MU158962.1	345792	347805	zf-C2H2	20	-
MU158963.1	427875	428424	zf-C2H2	5	-
MU158966.1	541621	542560	zf-C2H2	6	-
MU158966.1	1196431	1199143	zf-C2H2	12	-
MU158975.1	11093	12710	zf-C2H2	9	-
MU158975.1	37798	38800	zf-C2H2	9	-
MU158975.1	61064	61895	zf-C2H2	8	-
MU158979.1	308885	309659	zf-C2H2	6	-
MU158988.1	138625	139558	zf-C2H2	6	+
MU158988.1	142118	142829	zf-C2H2	7	+
MU159004.1	357595	360610	zf-C2H2	5	-
MU159010.1	132122	133055	zf-C2H2	9	-
MU159019.1	587218	588094	zf-C2H2	6	+
MU159034.1	260409	260928	zf-C2H2	6	+
MU159043.1	157182	160374	zf-C2H2	7	-
MU159057.1	62634	63177	zf-C2H2	5	-
MU159123.1	39881	41891	zf-C2H2	7	+
MU159125.1	125476	126349	zf-C2H2	5	+
MU159125.1	194816	195935	zf-C2H2	5	+
MU159125.1	205960	207079	zf-C2H2	5	+
MU159127.1	252416	253316	zf-C2H2	5	-
MU159129.1	765103	766807	zf-C2H2	10	+
MU159132.1	297016	298153	zf-C2H2	8	-
MU159133.1	194260	196282	zf-C2H2	19	+
MU159159.1	136009	138976	zf-C2H2	22	+
MU159159.1	139422	140646	zf-C2H2	8	+
MU159204.1	45856	47902	zf-C2H2	13	+
MU159245.1	177544	178978	zf-C2H2	11	-
MU159245.1	185523	186915	zf-C2H2	12	+
MU159252.1	57466	58843	zf-C2H2	6	+
MU159300.1	114346	115096	zf-C2H2	5	+
MU159300.1	116167	117475	zf-C2H2	8	+
MU159312.1	125150	126104	zf-C2H2	6	+
MU159342.1	68960	71180	zf-C2H2	9	-
MU159377.1	18768	20067	zf-C2H2	9	-
MU159465.1	134406	135426	zf-C2H2	10	+
MU159481.1	95025	96843	zf-C2H2	13	+
MU159524.1	21559	22096	zf-C2H2	6	+
MU159533.1	55876	56908	zf-C2H2	6	-
MU159635.1	87451	88051	zf-C2H2	5	-
MU159645.1	4819	5887	zf-C2H2	8	-
MU159645.1	7650	8598	zf-C2H2	7	-
MU159645.1	11301	12522	zf-C2H2	10	-
MU159655.1	50667	52995	zf-C2H2	6	+
MU159721.1	78550	80086	zf-C2H2	7	-
MU159781.1	128973	130071	zf-C2H2	5	-
MU159829.1	34203	37149	zf-C2H2	6	+
MU159885.1	94288	95548	zf-C2H2	10	-
MU159885.1	104867	106073	zf-C2H2	10	+
MU159885.1	107974	109270	zf-C2H2	11	-
MU159990.1	37520	38588	zf-C2H2	11	+
MU160046.1	85142	86570	zf-C2H2	11	+
MU160096.1	54908	56801	zf-C2H2	19	-
MU160161.1	20735	21236	zf-C2H2	5	-
MU160176.1	90485	92000	zf-C2H2	10	-
MU160198.1	2112	2853	zf-C2H2	12	+
MU160200.1	39356	40940	zf-C2H2	14	+
MU160279.1	36771	38136	zf-C2H2	10	-
MU160311.1	20671	21925	zf-C2H2	7	+
MU160311.1	26297	27089	zf-C2H2	7	+
MU160315.1	34102	35485	zf-C2H2	12	-
MU160315.1	67062	68307	zf-C2H2	12	-
MU160321.1	60487	66508	zf-C2H2	6	-
MU160347.1	8661	9471	zf-C2H2	5	-
MU160483.1	38459	39230	zf-C2H2	6	-
MU160843.1	40315	41470	zf-C2H2	7	+
MU161417.1	17203	18787	zf-C2H2	14	+
MU161417.1	19709	21293	zf-C2H2	14	+
MU161945.1	26576	27731	zf-C2H2	7	+
MU161951.1	5189	7760	zf-C2H2	14	-
MU162472.1	281	1286	zf-C2H2	8	+
MU162472.1	16545	17610	zf-C2H2	8	-
MU162727.1	45576	46563	zf-C2H2	6	+
MU164936.1	1148	4313	zf-C2H2	8	-
MU165480.1	2772	3891	zf-C2H2	5	+
```
