## Supplementary Data 2 for "Transposable elements drive the evolution of metazoan zinc finger genes": Anthocharis_cardamines_znfs.bed

```
CAJQEZ010000016.1	20594	22097	zf-C2H2	13	-
FR989950.1	9508501	9509821	zf-C2H2	8	+
FR989950.1	12053464	12054457	zf-C2H2	10	-
FR989950.1	12055257	12056247	zf-C2H2	10	-
FR989950.1	12103744	12104254	zf-C2H2	5	+
FR989950.1	12104918	12105692	zf-C2H2	9	+
FR989950.1	15910150	15911476	zf-C2H2	8	-
FR989950.1	16495007	16496012	zf-C2H2	8	-
FR989950.1	17261772	17263275	zf-C2H2	14	+
FR989951.1	2030413	2031214	zf-C2H2	5	-
FR989951.1	6342292	6345442	zf-C2H2	7	-
FR989951.1	6634113	6634971	zf-C2H2	7	-
FR989951.1	6873901	6876007	zf-C2H2	5	+
FR989951.1	9595897	9596728	zf-C2H2	7	-
FR989951.1	10053822	10054959	zf-C2H2	5	+
FR989952.1	1738686	1739709	zf-C2H2	6	-
FR989952.1	4986209	4987211	zf-C2H2	5	-
FR989952.1	6302764	6303484	zf-C2H2	6	+
FR989952.1	6304433	6305249	zf-C2H2	6	+
FR989952.1	6414124	6415960	zf-C2H2	13	-
FR989952.1	12121241	12121745	zf-C2H2	6	+
FR989953.1	277322	278766	zf-C2H2	7	-
FR989953.1	2257610	2259666	zf-C2H2	12	+
FR989953.1	2260003	2262685	zf-C2H2	23	+
FR989953.1	3362257	3363997	zf-C2H2	6	+
FR989953.1	5686263	5690271	zf-C2H2	23	-
FR989953.1	7230003	7230858	zf-C2H2	5	+
FR989953.1	7688305	7689853	zf-C2H2	11	+
FR989953.1	7908395	7909553	zf-C2H2	7	+
FR989953.1	9563081	9563750	zf-C2H2	7	-
FR989954.1	423606	424116	zf-C2H2	5	-
FR989954.1	742139	745202	zf-C2H2	5	+
FR989954.1	9428105	9432380	zf-C2H2	24	+
FR989955.1	190061	190538	zf-C2H2	5	-
FR989955.1	222763	223224	zf-C2H2	5	-
FR989955.1	227896	229330	zf-C2H2	6	-
FR989955.1	4576271	4577390	zf-C2H2	8	+
FR989955.1	6336593	6339500	zf-C2H2	6	-
FR989955.1	7496471	7497455	zf-C2H2	5	-
FR989955.1	9309937	9312544	zf-C2H2	15	+
FR989955.1	12242063	12244028	zf-C2H2	7	+
FR989956.1	6948392	6950705	zf-C2H2	6	+
FR989957.1	4412880	4413438	zf-C2H2	5	+
FR989957.1	8443365	8444256	zf-C2H2	6	-
FR989958.1	1948568	1949558	zf-C2H2	8	+
FR989958.1	9667430	9668105	zf-C2H2	6	-
FR989959.1	11933400	11933955	zf-C2H2	6	-
FR989960.1	11210990	11212052	zf-C2H2	10	-
FR989961.1	5763852	5764842	zf-C2H2	6	-
FR989962.1	180855	182976	zf-C2H2	6	-
FR989962.1	186433	188416	zf-C2H2	5	-
FR989962.1	5327249	5328530	zf-C2H2	6	-
FR989962.1	10972643	10978265	zf-C2H2	7	-
FR989963.1	1882795	1884977	zf-C2H2	9	+
FR989963.1	7191895	7194688	zf-C2H2	8	+
FR989963.1	7197954	7200777	zf-C2H2	11	+
FR989963.1	8981095	8982751	zf-C2H2	11	-
FR989964.1	706240	706906	zf-C2H2	7	-
FR989964.1	707092	707872	zf-C2H2	5	-
FR989964.1	1396908	1398555	zf-C2H2	12	+
FR989964.1	1403074	1404538	zf-C2H2	11	+
FR989964.1	2521290	2522232	zf-C2H2	8	-
FR989964.1	3480905	3482951	zf-C2H2	6	-
FR989965.1	6333384	6334467	zf-C2H2	9	+
FR989966.1	7662391	7664113	zf-C2H2	5	+
FR989966.1	8539727	8540486	zf-C2H2	5	-
FR989967.1	1680745	1681759	zf-C2H2	9	+
FR989967.1	3649894	3654724	zf-C2H2	6	-
FR989968.1	477143	479316	zf-C2H2	16	+
FR989968.1	479513	481482	zf-C2H2	13	+
FR989970.1	2915642	2916029	zf-C2H2	5	-
FR989970.1	4361384	4362488	zf-C2H2	8	-
FR989972.1	5538879	5539974	zf-C2H2	8	+
FR989972.1	5811079	5812144	zf-C2H2	8	-
FR989973.1	2664794	2667512	zf-C2H2	6	+
FR989973.1	2915046	2916555	zf-C2H2	7	+
FR989973.1	5334650	5336639	zf-C2H2	11	+
FR989974.1	7789325	7789808	zf-C2H2	5	-
FR989975.1	1894419	1895466	zf-C2H2	6	-
FR989975.1	6881381	6882521	zf-C2H2	6	-
FR989976.1	3108061	3109414	zf-C2H2	12	+
FR989976.1	3111529	3112714	zf-C2H2	10	+
FR989976.1	3113357	3114620	zf-C2H2	10	+
FR989976.1	4053273	4053930	zf-C2H2	7	-
FR989976.1	4475795	4476464	zf-C2H2	6	+
FR989976.1	4602539	4603826	zf-C2H2	10	-
FR989976.1	4617765	4618917	zf-C2H2	10	+
FR989976.1	4620992	4622861	zf-C2H2	16	+
FR989976.1	4624917	4626366	zf-C2H2	12	+
FR989976.1	4626714	4628508	zf-C2H2	16	+
FR989976.1	4628846	4630685	zf-C2H2	16	+
FR989976.1	4633805	4634999	zf-C2H2	10	+
FR989976.1	4636509	4637691	zf-C2H2	9	+
FR989976.1	4639767	4640760	zf-C2H2	9	+
FR989976.1	4653303	4654371	zf-C2H2	10	-
FR989976.1	4886898	4887552	zf-C2H2	6	+
FR989976.1	4888658	4889303	zf-C2H2	6	+
FR989976.1	4892538	4893174	zf-C2H2	6	+
FR989976.1	4894293	4894938	zf-C2H2	6	+
FR989976.1	4897262	4897898	zf-C2H2	6	+
FR989976.1	4900026	4900665	zf-C2H2	6	+
FR989976.1	4903562	4904312	zf-C2H2	6	+
FR989976.1	4908055	4908679	zf-C2H2	6	+
FR989976.1	4911892	4912504	zf-C2H2	6	+
FR989976.1	4915571	4916237	zf-C2H2	6	+
FR989976.1	4921185	4921716	zf-C2H2	5	+
FR989976.1	4926338	4926851	zf-C2H2	5	+
FR989976.1	4929412	4930105	zf-C2H2	6	+
FR989976.1	4933338	4933917	zf-C2H2	6	+
FR989976.1	4942564	4943683	zf-C2H2	9	-
FR989976.1	4951429	4952599	zf-C2H2	10	-
FR989976.1	4959684	4960920	zf-C2H2	10	-
FR989976.1	4967185	4968247	zf-C2H2	9	-
FR989976.1	4970891	4972061	zf-C2H2	10	-
FR989976.1	4974278	4975469	zf-C2H2	10	-
FR989976.1	4977689	4978847	zf-C2H2	10	-
FR989976.1	4980256	4981441	zf-C2H2	10	-
FR989976.1	4996531	4997494	zf-C2H2	7	-
FR989976.1	4998081	4999143	zf-C2H2	9	-
FR989976.1	4999469	5000657	zf-C2H2	10	-
FR989976.1	5001086	5002211	zf-C2H2	9	-
FR989976.1	5004114	5005266	zf-C2H2	10	-
FR989976.1	5005615	5007712	zf-C2H2	14	-
FR989976.1	5009777	5010935	zf-C2H2	11	-
FR989976.1	5012776	5014054	zf-C2H2	11	-
FR989976.1	5014753	5015908	zf-C2H2	10	-
FR989976.1	5017431	5018712	zf-C2H2	10	-
FR989976.1	5018821	5020006	zf-C2H2	10	-
FR989976.1	5021781	5022918	zf-C2H2	9	-
FR989976.1	5026810	5028100	zf-C2H2	10	-
FR989976.1	5048810	5050088	zf-C2H2	11	+
FR989976.1	5907611	5908577	zf-C2H2	5	+
FR989976.1	6239131	6240370	zf-C2H2	10	-
FR989976.1	6248065	6249076	zf-C2H2	9	+
FR989976.1	6252880	6254089	zf-C2H2	10	+
FR989976.1	6259558	6260674	zf-C2H2	10	-
FR989976.1	6279002	6280208	zf-C2H2	10	+
FR989976.1	6287799	6288924	zf-C2H2	10	+
FR989976.1	6293804	6294659	zf-C2H2	7	+
FR989976.1	6420368	6421469	zf-C2H2	10	-
FR989976.1	6437372	6438257	zf-C2H2	8	+
FR989976.1	6440761	6441883	zf-C2H2	10	+
FR989976.1	6443581	6444709	zf-C2H2	10	+
FR989976.1	6447584	6448646	zf-C2H2	10	+
FR989976.1	6449238	6450381	zf-C2H2	10	+
FR989976.1	6451611	6453117	zf-C2H2	12	+
FR989976.1	6453590	6454667	zf-C2H2	10	+
FR989976.1	6455123	6456635	zf-C2H2	12	+
FR989976.1	6456939	6459273	zf-C2H2	18	+
FR989976.1	6459622	6460486	zf-C2H2	7	+
FR989976.1	6460671	6461784	zf-C2H2	10	+
FR989976.1	6461932	6463096	zf-C2H2	10	+
FR989976.1	6463606	6464821	zf-C2H2	10	+
FR989976.1	6464974	6466390	zf-C2H2	9	+
FR989976.1	6483672	6484851	zf-C2H2	10	+
FR989976.1	6485311	6485917	zf-C2H2	7	+
FR989976.1	6488047	6489172	zf-C2H2	10	+
FR989976.1	6492570	6493596	zf-C2H2	10	+
FR989976.1	6502479	6503805	zf-C2H2	10	+
FR989976.1	7550217	7550706	zf-C2H2	5	+
FR989976.1	7947998	7948811	zf-C2H2	5	-
FR989976.1	7963525	7964611	zf-C2H2	11	+
FR989976.1	7969686	7970775	zf-C2H2	11	+
FR989977.1	685254	686463	zf-C2H2	10	+
FR989977.1	687550	688726	zf-C2H2	10	-
FR989977.1	953554	954811	zf-C2H2	9	+
FR989977.1	960063	960945	zf-C2H2	7	+
FR989977.1	1662468	1663248	zf-C2H2	8	+
FR989977.1	1666784	1668857	zf-C2H2	19	+
FR989977.1	3125660	3126965	zf-C2H2	10	+
FR989977.1	5483415	5485368	zf-C2H2	12	-
FR989978.1	297661	299161	zf-C2H2	13	-
FR989978.1	310998	312504	zf-C2H2	11	+
FR989978.1	330704	331967	zf-C2H2	11	+
FR989978.1	848169	849033	zf-C2H2	5	-
FR989978.1	1208421	1209963	zf-C2H2	8	+
FR989978.1	1943076	1944906	zf-C2H2	13	+
FR989978.1	5296278	5299026	zf-C2H2	13	-
FR989978.1	5950443	5951004	zf-C2H2	5	+
FR989978.1	6372875	6373655	zf-C2H2	7	+
FR989978.1	6379795	6380599	zf-C2H2	7	+
FR989979.1	3851408	3852371	zf-C2H2	8	-
FR989979.1	4351407	4353000	zf-C2H2	11	+
FR989979.1	6370844	6372080	zf-C2H2	9	+
FR989979.1	6372601	6373048	zf-C2H2	5	+
```
