## Supplementary Data 2 for "Transposable elements drive the evolution of metazoan zinc finger genes": Anthopleura_sola_znfs.bed

```
JABJWW010000013.1	73304	75857	zf-C2H2	6	+
JABJWW010000025.1	62757	63747	zf-C2H2	6	+
JABJWW010000027.1	28609	32359	zf-C2H2	16	+
JABJWW010000064.1	12716	13316	zf-C2H2	5	-
```
