## Supplementary Data 2 for "Transposable elements drive the evolution of metazoan zinc finger genes": Anthoscopus_minutus_znfs.bed

```
VWYI01000101.1	241261	245716	zf-C2H2	8	-
VWYI01000356.1	288191	289565	zf-C2H2	5	+
VWYI01000939.1	2276	3200	zf-C2H2	8	-
VWYI01001358.1	13588	14797	zf-C2H2	9	+
VWYI01001432.1	59016	59910	zf-C2H2	5	-
VWYI01001442.1	10800	12174	zf-C2H2	7	+
VWYI01002064.1	102723	103971	zf-C2H2	6	+
VWYI01002067.1	6607	7447	zf-C2H2	8	+
VWYI01002170.1	11425	14146	zf-C2H2	17	+
VWYI01002853.1	66776	70382	zf-C2H2	10	+
VWYI01003348.1	58764	59994	zf-C2H2	6	-
VWYI01003348.1	64236	65691	zf-C2H2	6	-
VWYI01003398.1	1931	2717	zf-C2H2	6	-
VWYI01003399.1	1	1759	zf-C2H2	11	-
VWYI01003901.1	870	2898	zf-C2H2	6	-
VWYI01003945.1	575	1310	zf-C2H2	8	+
VWYI01004397.1	11734	12301	zf-C2H2	6	+
VWYI01004397.1	24914	25949	zf-C2H2	7	-
VWYI01004469.1	94555	96160	zf-C2H2	5	+
VWYI01004813.1	8790	13437	zf-C2H2	7	-
VWYI01004817.1	108296	111698	zf-C2H2	8	-
VWYI01005785.1	5192	6923	zf-C2H2	10	+
VWYI01005785.1	16376	18926	zf-C2H2	15	+
VWYI01007109.1	395376	397095	zf-C2H2	17	-
VWYI01008749.1	1712	2588	zf-C2H2	5	-
VWYI01008777.1	85	1969	zf-C2H2	7	-
VWYI01008816.1	49208	51413	zf-C2H2	13	-
VWYI01009433.1	2502	3417	zf-C2H2	8	+
VWYI01009506.1	90552	95292	zf-C2H2	15	+
VWYI01009620.1	47501	50210	zf-C2H2	7	+
VWYI01009918.1	591	1101	zf-C2H2	6	-
VWYI01010135.1	696498	698718	zf-C2H2	7	+
VWYI01010135.1	1161575	1164809	zf-C2H2	5	-
VWYI01010688.1	20202	27402	zf-C2H2	16	+
VWYI01011429.1	4051	6592	zf-C2H2	5	+
VWYI01012359.1	1431	3552	zf-C2H2	16	+
VWYI01013298.1	70500	73284	zf-C2H2	9	-
VWYI01013699.1	3870	4527	zf-C2H2	5	+
VWYI01013846.1	1895	2752	zf-C2H2	9	-
VWYI01014357.1	1006	1519	zf-C2H2	5	-
VWYI01015141.1	164847	166408	zf-C2H2	12	+
VWYI01015622.1	2420	3401	zf-C2H2	6	+
VWYI01016836.1	468	1062	zf-C2H2	5	+
VWYI01017680.1	18018	18447	zf-C2H2	5	-
VWYI01018014.1	34642	36211	zf-C2H2	8	+
VWYI01018769.1	3068	3962	zf-C2H2	6	-
VWYI01019036.1	5145	6015	zf-C2H2	9	-
VWYI01019036.1	13900	14734	zf-C2H2	8	+
VWYI01019379.1	155907	157872	zf-C2H2	6	+
VWYI01019428.1	3841	4702	zf-C2H2	7	-
VWYI01019941.1	146519	147929	zf-C2H2	6	-
VWYI01019941.1	148596	150720	zf-C2H2	5	-
VWYI01019941.1	155479	156514	zf-C2H2	5	-
VWYI01020769.1	724	2899	zf-C2H2	11	+
VWYI01020791.1	8546	8933	zf-C2H2	5	-
VWYI01021550.1	2	980	zf-C2H2	5	-
VWYI01022058.1	2334	3240	zf-C2H2	8	-
VWYI01022058.1	9407	10313	zf-C2H2	8	+
VWYI01022180.1	398	1553	zf-C2H2	8	-
VWYI01022600.1	62039	64391	zf-C2H2	10	-
VWYI01024233.1	187965	189228	zf-C2H2	6	+
VWYI01024245.1	47901	49377	zf-C2H2	6	+
VWYI01024354.1	2656	3484	zf-C2H2	7	+
VWYI01024809.1	6619	7639	zf-C2H2	5	-
VWYI01024902.1	523	1876	zf-C2H2	12	+
VWYI01025299.1	312677	318137	zf-C2H2	10	-
VWYI01025299.1	385446	388197	zf-C2H2	6	-
VWYI01025391.1	74412	77949	zf-C2H2	10	+
VWYI01025738.1	9351	10005	zf-C2H2	5	-
VWYI01025766.1	2	428	zf-C2H2	5	+
VWYI01026288.1	40071	41886	zf-C2H2	7	+
VWYI01026437.1	605	1310	zf-C2H2	8	-
VWYI01027244.1	228447	229872	zf-C2H2	5	+
VWYI01028814.1	603204	604923	zf-C2H2	12	-
VWYI01029347.1	58584	59820	zf-C2H2	13	-
VWYI01029880.1	409932	413199	zf-C2H2	26	-
VWYI01029902.1	110043	111131	zf-C2H2	7	+
VWYI01029950.1	2	641	zf-C2H2	5	-
VWYI01030296.1	5028	5949	zf-C2H2	6	+
VWYI01030855.1	139538	141032	zf-C2H2	9	-
VWYI01031081.1	44651	46040	zf-C2H2	5	+
VWYI01032083.1	2556	3054	zf-C2H2	5	+
VWYI01032215.1	1457	1856	zf-C2H2	5	-
VWYI01032588.1	27987	29358	zf-C2H2	5	-
VWYI01032679.1	37785	41109	zf-C2H2	21	-
VWYI01032679.1	42077	43034	zf-C2H2	9	-
VWYI01032679.1	43294	44557	zf-C2H2	5	-
VWYI01032867.1	14923	15751	zf-C2H2	9	-
VWYI01033947.1	1134	2079	zf-C2H2	10	-
VWYI01033947.1	4374	6171	zf-C2H2	15	-
VWYI01033947.1	13526	14867	zf-C2H2	11	+
VWYI01034049.1	4940	5513	zf-C2H2	6	-
VWYI01036204.1	67590	69735	zf-C2H2	10	+
VWYI01036642.1	177678	180120	zf-C2H2	7	+
VWYI01036691.1	228621	230349	zf-C2H2	5	+
VWYI01036693.1	518	1298	zf-C2H2	7	+
VWYI01037230.1	1698	2340	zf-C2H2	6	+
VWYI01037563.1	815679	816849	zf-C2H2	8	+
VWYI01037669.1	2	551	zf-C2H2	6	+
VWYI01038378.1	100	694	zf-C2H2	7	-
VWYI01039410.1	104319	105519	zf-C2H2	12	+
VWYI01039964.1	133154	134191	zf-C2H2	8	-
VWYI01040832.1	340	757	zf-C2H2	5	+
VWYI01040992.1	18177	19569	zf-C2H2	12	-
VWYI01040992.1	89118	90452	zf-C2H2	11	-
VWYI01041526.1	19804	20656	zf-C2H2	5	+
VWYI01042694.1	1838	4013	zf-C2H2	5	+
VWYI01043048.1	185123	188615	zf-C2H2	26	-
VWYI01043064.1	459	1293	zf-C2H2	7	+
VWYI01043071.1	5592	7239	zf-C2H2	9	+
VWYI01043150.1	1644	2238	zf-C2H2	7	+
VWYI01043627.1	6289	9367	zf-C2H2	6	-
VWYI01043642.1	1	799	zf-C2H2	9	+
VWYI01043724.1	413	1460	zf-C2H2	10	-
VWYI01043724.1	9935	10736	zf-C2H2	7	+
VWYI01044186.1	355	1684	zf-C2H2	8	+
VWYI01044214.1	1567	2443	zf-C2H2	8	+
VWYI01044908.1	16093	17197	zf-C2H2	7	+
VWYI01046045.1	106619	110195	zf-C2H2	10	+
VWYI01046100.1	476	2639	zf-C2H2	6	-
VWYI01046922.1	10051	11179	zf-C2H2	5	+
VWYI01046959.1	66478	67834	zf-C2H2	6	-
VWYI01047911.1	37202	38855	zf-C2H2	5	-
VWYI01047920.1	115571	118220	zf-C2H2	7	+
VWYI01048651.1	3216	3909	zf-C2H2	6	-
VWYI01048696.1	2193	3007	zf-C2H2	7	-
VWYI01048719.1	1258	2242	zf-C2H2	6	+
VWYI01048728.1	3483	4268	zf-C2H2	7	-
VWYI01048785.1	146651	148640	zf-C2H2	8	-
VWYI01051345.1	0	1056	zf-C2H2	11	+
VWYI01052616.1	2	1703	zf-C2H2	15	-
VWYI01054164.1	114	504	zf-C2H2	5	-
VWYI01058894.1	128	878	zf-C2H2	5	-
VWYI01089810.1	0	402	zf-C2H2	5	-
VWYI01093260.1	1	592	zf-C2H2	6	+
VWYI01097506.1	2492	3260	zf-C2H2	5	+
```
