## Supplementary Data 2 for "Transposable elements drive the evolution of metazoan zinc finger genes": Antidorcas_marsupialis_znfs.bed

```
SJYB01000043.1	508931	511439	zf-C2H2	8	+
SJYB01000210.1	263391	263925	zf-C2H2	5	-
SJYB01000210.1	267408	268632	zf-C2H2	10	-
SJYB01000228.1	75239	78848	zf-C2H2	10	-
SJYB01000271.1	680160	682995	zf-C2H2	8	-
SJYB01000378.1	649375	650095	zf-C2H2	5	+
SJYB01000378.1	654519	655239	zf-C2H2	5	+
SJYB01000378.1	657960	658947	zf-C2H2	9	+
SJYB01000378.1	662181	665283	zf-C2H2	20	+
SJYB01000418.1	319527	321339	zf-C2H2	14	-
SJYB01000614.1	202785	203757	zf-C2H2	9	+
SJYB01000621.1	116869	118162	zf-C2H2	10	+
SJYB01000628.1	324671	329321	zf-C2H2	14	+
SJYB01000629.1	465332	466283	zf-C2H2	8	+
SJYB01000629.1	750261	751290	zf-C2H2	8	-
SJYB01000672.1	1642404	1643802	zf-C2H2	12	-
SJYB01000760.1	3304383	3305943	zf-C2H2	14	-
SJYB01000803.1	893359	895312	zf-C2H2	20	-
SJYB01000852.1	31176	32253	zf-C2H2	5	+
SJYB01000870.1	24888	25512	zf-C2H2	5	-
SJYB01000870.1	35540	39530	zf-C2H2	10	-
SJYB01000870.1	93297	95142	zf-C2H2	15	-
SJYB01000870.1	272140	273730	zf-C2H2	12	+
SJYB01000903.1	19951	21151	zf-C2H2	9	+
SJYB01000903.1	171216	172449	zf-C2H2	9	-
SJYB01000903.1	213148	214993	zf-C2H2	13	+
SJYB01000974.1	252135	253851	zf-C2H2	7	+
SJYB01001018.1	15872	17144	zf-C2H2	12	-
SJYB01001104.1	116230	117667	zf-C2H2	9	-
SJYB01001106.1	320074	321985	zf-C2H2	12	+
SJYB01001194.1	81892	82678	zf-C2H2	5	+
SJYB01001237.1	495096	496821	zf-C2H2	13	+
SJYB01001295.1	276299	278447	zf-C2H2	10	+
SJYB01001384.1	291413	292163	zf-C2H2	8	+
SJYB01001526.1	895051	895585	zf-C2H2	6	-
SJYB01001554.1	152321	153554	zf-C2H2	9	-
SJYB01001636.1	102526	103057	zf-C2H2	5	-
SJYB01001638.1	200399	202379	zf-C2H2	13	+
SJYB01001638.1	211375	213355	zf-C2H2	13	+
SJYB01001755.1	714056	717386	zf-C2H2	5	-
SJYB01001817.1	1572868	1575562	zf-C2H2	7	+
SJYB01001841.1	92655	94245	zf-C2H2	13	+
SJYB01001845.1	117631	118558	zf-C2H2	5	+
SJYB01001862.1	474603	477345	zf-C2H2	26	+
SJYB01001879.1	1766632	1768246	zf-C2H2	13	+
SJYB01001886.1	131391	132828	zf-C2H2	14	-
SJYB01001891.1	526942	528193	zf-C2H2	9	+
SJYB01001891.1	550643	552245	zf-C2H2	16	+
SJYB01001891.1	591091	592237	zf-C2H2	11	+
SJYB01001903.1	75334	77053	zf-C2H2	17	-
SJYB01001912.1	1249	2644	zf-C2H2	12	+
SJYB01001914.1	12701	13820	zf-C2H2	10	-
SJYB01001923.1	188815	190489	zf-C2H2	18	-
SJYB01001923.1	240865	242365	zf-C2H2	16	-
SJYB01001923.1	306565	307573	zf-C2H2	10	-
SJYB01001934.1	201196	201706	zf-C2H2	6	-
SJYB01001934.1	267889	268672	zf-C2H2	9	+
SJYB01001934.1	728243	730358	zf-C2H2	9	+
SJYB01001935.1	21048	22155	zf-C2H2	12	+
SJYB01001935.1	35014	35431	zf-C2H2	5	+
SJYB01001935.1	112079	114161	zf-C2H2	20	+
SJYB01001935.1	163429	164911	zf-C2H2	14	+
SJYB01001936.1	147155	148172	zf-C2H2	8	-
SJYB01001954.1	187217	189578	zf-C2H2	5	-
SJYB01001961.1	49128	50571	zf-C2H2	16	-
SJYB01001961.1	114510	115896	zf-C2H2	14	+
SJYB01001973.1	299016	300630	zf-C2H2	13	-
SJYB01002054.1	125342	127619	zf-C2H2	6	-
SJYB01002114.1	366541	368233	zf-C2H2	14	+
SJYB01002127.1	524556	526299	zf-C2H2	16	+
SJYB01002172.1	1024964	1025621	zf-C2H2	7	-
SJYB01002192.1	25123	27007	zf-C2H2	14	-
SJYB01002192.1	425970	428376	zf-C2H2	19	-
SJYB01002220.1	248280	250017	zf-C2H2	15	+
SJYB01002249.1	672573	673029	zf-C2H2	6	-
SJYB01002249.1	677742	679305	zf-C2H2	13	-
SJYB01002281.1	119044	120259	zf-C2H2	9	+
SJYB01002281.1	135724	137134	zf-C2H2	9	+
SJYB01002297.1	97871	99218	zf-C2H2	6	-
SJYB01002297.1	103044	104391	zf-C2H2	6	-
SJYB01002403.1	13455	15054	zf-C2H2	12	+
SJYB01002407.1	154911	157053	zf-C2H2	9	-
SJYB01002438.1	611640	618804	zf-C2H2	16	-
SJYB01002456.1	136413	136989	zf-C2H2	5	-
SJYB01002537.1	339084	341196	zf-C2H2	11	+
SJYB01002545.1	149127	152133	zf-C2H2	9	-
SJYB01002557.1	268824	270984	zf-C2H2	6	-
SJYB01002580.1	436337	438376	zf-C2H2	7	-
SJYB01002625.1	323618	324392	zf-C2H2	8	-
SJYB01002625.1	340368	341424	zf-C2H2	9	+
SJYB01002625.1	354808	356197	zf-C2H2	12	+
SJYB01002636.1	359995	361093	zf-C2H2	11	-
SJYB01002636.1	1039207	1040362	zf-C2H2	9	+
SJYB01002703.1	561092	563141	zf-C2H2	6	-
SJYB01002740.1	61024	62572	zf-C2H2	10	+
SJYB01002790.1	71095	72130	zf-C2H2	8	-
SJYB01002831.1	449551	450745	zf-C2H2	11	+
SJYB01003002.1	600230	601769	zf-C2H2	13	-
SJYB01003059.1	23484	24477	zf-C2H2	9	+
SJYB01003067.1	228251	229320	zf-C2H2	13	+
SJYB01003100.1	49959	58410	zf-C2H2	15	+
SJYB01003126.1	348323	349298	zf-C2H2	5	+
SJYB01003143.1	1263709	1265974	zf-C2H2	7	-
SJYB01003167.1	1044079	1045501	zf-C2H2	6	+
SJYB01003169.1	39441	41043	zf-C2H2	5	-
SJYB01003185.1	245758	247039	zf-C2H2	6	-
SJYB01003194.1	42173	43457	zf-C2H2	13	+
SJYB01003201.1	468791	471185	zf-C2H2	6	-
SJYB01003201.1	710741	711455	zf-C2H2	6	-
SJYB01003201.1	766533	767922	zf-C2H2	6	-
SJYB01003214.1	19300	21103	zf-C2H2	13	+
SJYB01003214.1	36719	38510	zf-C2H2	17	+
SJYB01003294.1	398789	401450	zf-C2H2	6	+
SJYB01003309.1	188777	190088	zf-C2H2	6	+
SJYB01003360.1	227523	228513	zf-C2H2	6	-
SJYB01003377.1	847367	848321	zf-C2H2	7	+
SJYB01003377.1	861328	862417	zf-C2H2	9	+
SJYB01003386.1	26421	27984	zf-C2H2	13	+
SJYB01003386.1	715288	717229	zf-C2H2	16	-
SJYB01003386.1	763114	764503	zf-C2H2	12	+
SJYB01003386.1	813079	813553	zf-C2H2	5	+
SJYB01003386.1	838794	840618	zf-C2H2	16	+
SJYB01003386.1	856606	858091	zf-C2H2	13	+
SJYB01003403.1	272894	274580	zf-C2H2	8	-
SJYB01003415.1	398194	400855	zf-C2H2	7	-
SJYB01003436.1	144820	146389	zf-C2H2	10	-
SJYB01003462.1	42481	44365	zf-C2H2	5	+
SJYB01003522.1	38953	40015	zf-C2H2	8	+
SJYB01003566.1	89542	91249	zf-C2H2	13	-
SJYB01003709.1	359715	361572	zf-C2H2	17	+
SJYB01003714.1	224774	235147	zf-C2H2	8	-
SJYB01003790.1	173177	174758	zf-C2H2	11	+
SJYB01003801.1	638905	639280	zf-C2H2	5	-
SJYB01003832.1	61146	62028	zf-C2H2	10	+
SJYB01003911.1	785968	788458	zf-C2H2	25	-
SJYB01003911.1	845606	847142	zf-C2H2	11	-
SJYB01003911.1	868657	870373	zf-C2H2	11	+
SJYB01003911.1	904198	905641	zf-C2H2	13	-
SJYB01003911.1	937393	939385	zf-C2H2	19	-
SJYB01003911.1	985713	987141	zf-C2H2	14	-
SJYB01003911.1	1027620	1029531	zf-C2H2	18	+
SJYB01003968.1	225432	228927	zf-C2H2	26	+
SJYB01003971.1	345354	346805	zf-C2H2	5	+
SJYB01004002.1	1169927	1170767	zf-C2H2	7	+
SJYB01004006.1	1014351	1015662	zf-C2H2	9	+
SJYB01004007.1	203974	207700	zf-C2H2	10	+
SJYB01004012.1	258374	260078	zf-C2H2	16	+
SJYB01004027.1	267242	268124	zf-C2H2	7	-
SJYB01004033.1	281729	283796	zf-C2H2	14	-
SJYB01004034.1	137579	140318	zf-C2H2	20	-
SJYB01004036.1	40541	41831	zf-C2H2	6	+
SJYB01004038.1	45187	45988	zf-C2H2	9	+
SJYB01004038.1	81481	82282	zf-C2H2	9	-
SJYB01004045.1	222052	223154	zf-C2H2	6	+
SJYB01004048.1	30996	32544	zf-C2H2	17	+
SJYB01004050.1	18615	20163	zf-C2H2	13	+
SJYB01004050.1	69486	70914	zf-C2H2	8	+
SJYB01004050.1	100812	102132	zf-C2H2	9	+
SJYB01004051.1	57496	58738	zf-C2H2	10	+
SJYB01004053.1	26726	28070	zf-C2H2	10	+
SJYB01004053.1	28289	29129	zf-C2H2	9	+
SJYB01004053.1	44125	46060	zf-C2H2	19	-
SJYB01004055.1	2902	3505	zf-C2H2	7	-
SJYB01004055.1	3633	5871	zf-C2H2	20	-
SJYB01004056.1	112537	114091	zf-C2H2	12	+
SJYB01004056.1	272634	274362	zf-C2H2	11	-
SJYB01004057.1	15508	16624	zf-C2H2	13	-
SJYB01004058.1	21260	23909	zf-C2H2	25	-
SJYB01004060.1	155207	156530	zf-C2H2	14	-
SJYB01004063.1	593	2930	zf-C2H2	17	-
SJYB01004066.1	211017	213729	zf-C2H2	5	+
SJYB01004069.1	8559	10540	zf-C2H2	18	-
SJYB01004069.1	68539	69097	zf-C2H2	6	-
SJYB01004070.1	52691	59834	zf-C2H2	8	-
SJYB01004073.1	7273	13630	zf-C2H2	13	-
SJYB01004075.1	21010	22606	zf-C2H2	14	-
SJYB01004076.1	39865	42304	zf-C2H2	22	+
SJYB01004077.1	22635	24849	zf-C2H2	16	-
SJYB01004079.1	7980	8918	zf-C2H2	9	+
SJYB01004080.1	2262	3921	zf-C2H2	13	+
SJYB01004080.1	54591	56454	zf-C2H2	16	+
SJYB01004085.1	49845	51414	zf-C2H2	15	+
SJYB01004085.1	74833	75277	zf-C2H2	5	-
SJYB01004085.1	307542	309456	zf-C2H2	16	+
SJYB01004086.1	13536	17493	zf-C2H2	43	-
SJYB01004086.1	20860	22927	zf-C2H2	18	+
SJYB01004086.1	82092	82620	zf-C2H2	7	-
SJYB01004086.1	108279	110877	zf-C2H2	21	-
SJYB01004088.1	10729	11373	zf-C2H2	6	-
SJYB01004088.1	11776	12172	zf-C2H2	5	-
SJYB01004088.1	43674	46116	zf-C2H2	23	-
SJYB01004088.1	101602	102040	zf-C2H2	6	-
SJYB01004088.1	108347	109179	zf-C2H2	10	-
SJYB01004088.1	109304	109718	zf-C2H2	5	-
SJYB01004088.1	126634	128677	zf-C2H2	18	-
SJYB01004088.1	179328	180129	zf-C2H2	10	-
SJYB01004088.1	195761	196136	zf-C2H2	5	-
SJYB01004088.1	208942	209563	zf-C2H2	8	-
SJYB01004088.1	252175	253690	zf-C2H2	13	+
SJYB01004088.1	282717	284412	zf-C2H2	13	+
SJYB01004088.1	307495	309211	zf-C2H2	14	+
SJYB01004088.1	331992	332943	zf-C2H2	5	+
SJYB01004088.1	333113	333656	zf-C2H2	6	+
SJYB01004088.1	348416	349556	zf-C2H2	8	+
SJYB01004088.1	369747	371076	zf-C2H2	9	+
SJYB01004088.1	382966	384709	zf-C2H2	13	-
SJYB01004088.1	421876	423252	zf-C2H2	11	+
SJYB01004095.1	66184	68017	zf-C2H2	12	-
SJYB01004095.1	119365	121627	zf-C2H2	17	-
SJYB01004095.1	167007	168753	zf-C2H2	12	-
SJYB01004095.1	192680	194039	zf-C2H2	12	-
SJYB01004099.1	43898	44564	zf-C2H2	5	+
SJYB01004099.1	114271	115858	zf-C2H2	16	+
SJYB01004099.1	128902	130384	zf-C2H2	12	-
SJYB01004099.1	167758	169162	zf-C2H2	11	+
SJYB01004099.1	177123	178311	zf-C2H2	12	+
SJYB01004099.1	198234	200295	zf-C2H2	19	+
SJYB01004101.1	165436	167689	zf-C2H2	7	+
SJYB01004103.1	295766	296609	zf-C2H2	6	+
SJYB01004103.1	302732	304547	zf-C2H2	9	+
SJYB01004106.1	400352	401780	zf-C2H2	10	+
SJYB01004106.1	450477	451950	zf-C2H2	14	+
SJYB01004109.1	220478	221849	zf-C2H2	12	-
SJYB01004109.1	292196	293138	zf-C2H2	11	+
SJYB01004109.1	320295	322026	zf-C2H2	15	-
SJYB01004109.1	472902	474348	zf-C2H2	13	+
SJYB01004109.1	485215	486598	zf-C2H2	15	+
SJYB01004109.1	488138	497438	zf-C2H2	10	+
SJYB01004109.1	536668	537715	zf-C2H2	9	+
SJYB01004109.1	547403	548450	zf-C2H2	9	+
SJYB01004119.1	13860	15504	zf-C2H2	15	-
SJYB01004119.1	47329	48421	zf-C2H2	10	+
SJYB01004119.1	69790	70807	zf-C2H2	9	-
SJYB01004119.1	108934	111361	zf-C2H2	23	-
SJYB01004119.1	190986	192213	zf-C2H2	12	+
SJYB01004119.1	211054	212050	zf-C2H2	11	+
SJYB01004119.1	254548	255220	zf-C2H2	7	+
SJYB01004119.1	281176	282757	zf-C2H2	13	+
SJYB01004119.1	375769	377188	zf-C2H2	11	+
SJYB01004119.1	378147	381684	zf-C2H2	8	+
SJYB01004119.1	439377	441435	zf-C2H2	21	-
SJYB01004119.1	466603	468112	zf-C2H2	16	-
SJYB01004119.1	532073	532979	zf-C2H2	8	+
SJYB01004119.1	548481	549885	zf-C2H2	14	-
SJYB01004142.1	6409	8134	zf-C2H2	14	-
SJYB01004142.1	50763	53436	zf-C2H2	25	-
SJYB01004142.1	146496	148641	zf-C2H2	19	-
SJYB01004142.1	203582	204251	zf-C2H2	7	-
SJYB01004150.1	222477	223341	zf-C2H2	9	+
SJYB01004150.1	235162	235723	zf-C2H2	6	+
SJYB01004150.1	243525	245112	zf-C2H2	13	-
SJYB01004171.1	930204	933303	zf-C2H2	7	+
SJYB01004203.1	10275	11094	zf-C2H2	8	-
SJYB01004203.1	21102	22005	zf-C2H2	9	-
SJYB01004210.1	248685	250458	zf-C2H2	16	+
SJYB01004210.1	259338	260957	zf-C2H2	13	-
SJYB01004210.1	292934	294824	zf-C2H2	18	+
SJYB01004210.1	309074	310919	zf-C2H2	19	+
SJYB01004210.1	327619	329830	zf-C2H2	19	+
SJYB01004210.1	354286	356386	zf-C2H2	19	+
SJYB01004210.1	371140	371785	zf-C2H2	5	+
SJYB01004210.1	399013	400999	zf-C2H2	16	-
SJYB01004210.1	430394	432881	zf-C2H2	19	-
SJYB01004210.1	486553	488320	zf-C2H2	12	-
SJYB01004210.1	1030624	1031665	zf-C2H2	6	-
SJYB01004259.1	163998	167328	zf-C2H2	5	+
SJYB01004283.1	767730	769329	zf-C2H2	7	+
SJYB01004292.1	153810	154899	zf-C2H2	5	-
SJYB01004383.1	614810	616532	zf-C2H2	14	+
SJYB01004383.1	622776	624237	zf-C2H2	12	-
SJYB01004421.1	58783	60388	zf-C2H2	7	+
SJYB01004421.1	63632	64412	zf-C2H2	5	+
SJYB01004421.1	991834	993121	zf-C2H2	12	-
SJYB01004465.1	312464	314237	zf-C2H2	5	+
SJYB01004511.1	672437	673322	zf-C2H2	6	-
SJYB01004511.1	674172	675057	zf-C2H2	6	-
SJYB01004536.1	263462	264284	zf-C2H2	9	+
SJYB01004536.1	276741	277728	zf-C2H2	6	+
SJYB01004536.1	312444	313521	zf-C2H2	7	+
SJYB01004540.1	151987	153157	zf-C2H2	7	+
SJYB01004550.1	79373	81602	zf-C2H2	15	-
SJYB01004550.1	139290	140772	zf-C2H2	13	-
SJYB01004550.1	188074	189550	zf-C2H2	13	+
SJYB01004550.1	206554	207679	zf-C2H2	10	+
SJYB01004550.1	231349	233716	zf-C2H2	22	+
SJYB01004550.1	237768	240135	zf-C2H2	22	+
SJYB01004550.1	251421	252717	zf-C2H2	11	+
SJYB01004550.1	270791	272423	zf-C2H2	15	+
SJYB01004550.1	284996	285575	zf-C2H2	5	+
SJYB01004565.1	331618	333850	zf-C2H2	6	-
SJYB01004633.1	288609	290550	zf-C2H2	12	+
SJYB01004638.1	1281842	1283612	zf-C2H2	14	+
SJYB01004699.1	583591	584800	zf-C2H2	11	-
SJYB01004703.1	58659	59796	zf-C2H2	10	+
SJYB01004703.1	72239	74216	zf-C2H2	19	-
SJYB01004705.1	247212	248670	zf-C2H2	7	-
SJYB01004712.1	237152	238142	zf-C2H2	7	+
SJYB01004712.1	250948	251995	zf-C2H2	10	+
SJYB01004712.1	292793	293696	zf-C2H2	9	+
SJYB01004712.1	302940	304329	zf-C2H2	14	+
SJYB01004712.1	346123	347008	zf-C2H2	7	+
SJYB01004712.1	371028	371991	zf-C2H2	8	+
SJYB01004712.1	412428	413106	zf-C2H2	5	-
SJYB01004712.1	444445	445759	zf-C2H2	12	-
SJYB01004712.1	462523	463234	zf-C2H2	5	-
SJYB01004712.1	801860	803447	zf-C2H2	15	-
SJYB01004716.1	881039	884426	zf-C2H2	7	+
SJYB01004726.1	357844	358624	zf-C2H2	9	+
SJYB01004749.1	70916	72623	zf-C2H2	9	+
SJYB01004758.1	174731	178013	zf-C2H2	5	-
SJYB01004771.1	801896	805586	zf-C2H2	10	-
SJYB01004773.1	150886	152773	zf-C2H2	8	+
SJYB01004807.1	185038	187174	zf-C2H2	21	-
SJYB01004807.1	189525	191634	zf-C2H2	20	-
SJYB01004807.1	231052	232009	zf-C2H2	7	+
SJYB01004807.1	240107	241064	zf-C2H2	7	+
SJYB01004807.1	247457	248561	zf-C2H2	9	-
SJYB01004817.1	289344	292944	zf-C2H2	26	+
SJYB01004889.1	662010	663354	zf-C2H2	5	-
SJYB01004906.1	31451	32367	zf-C2H2	6	+
SJYB01004906.1	891960	893814	zf-C2H2	15	-
SJYB01004906.1	921591	922893	zf-C2H2	9	+
SJYB01004906.1	933775	942940	zf-C2H2	5	+
SJYB01004906.1	1024406	1025141	zf-C2H2	6	-
SJYB01004906.1	1107354	1108554	zf-C2H2	9	+
SJYB01004906.1	1128543	1129308	zf-C2H2	6	+
SJYB01004906.1	1148911	1149631	zf-C2H2	5	+
SJYB01004910.1	472501	473269	zf-C2H2	5	-
SJYB01004913.1	65987	67037	zf-C2H2	6	-
SJYB01004967.1	784998	786255	zf-C2H2	10	+
SJYB01004967.1	801445	803725	zf-C2H2	21	+
SJYB01004975.1	51731	52619	zf-C2H2	7	-
SJYB01004975.1	78492	79653	zf-C2H2	9	-
SJYB01004975.1	107989	109036	zf-C2H2	9	+
SJYB01004975.1	115919	117062	zf-C2H2	9	-
SJYB01004975.1	144416	145820	zf-C2H2	10	+
SJYB01004975.1	150772	152089	zf-C2H2	11	-
SJYB01004993.1	35674	36808	zf-C2H2	9	+
SJYB01004993.1	44762	45623	zf-C2H2	7	-
SJYB01004993.1	67386	68334	zf-C2H2	7	-
SJYB01004997.1	374663	375351	zf-C2H2	8	-
SJYB01005014.1	90883	99182	zf-C2H2	12	+
SJYB01005014.1	111624	112446	zf-C2H2	10	+
SJYB01005014.1	247749	249360	zf-C2H2	10	-
SJYB01005014.1	267275	268307	zf-C2H2	7	-
SJYB01005014.1	459147	461829	zf-C2H2	19	-
SJYB01005014.1	713256	714549	zf-C2H2	10	-
SJYB01005014.1	714901	715588	zf-C2H2	6	-
SJYB01005014.1	728918	734390	zf-C2H2	32	+
SJYB01005014.1	1254881	1255991	zf-C2H2	7	-
SJYB01005064.1	167522	168408	zf-C2H2	11	-
SJYB01005067.1	487615	490075	zf-C2H2	15	+
SJYB01005067.1	550300	552163	zf-C2H2	18	-
SJYB01005067.1	558737	560600	zf-C2H2	18	-
SJYB01005067.1	593736	595686	zf-C2H2	18	+
SJYB01005137.1	433019	433478	zf-C2H2	5	+
SJYB01005149.1	764358	765561	zf-C2H2	12	+
SJYB01005164.1	159281	160499	zf-C2H2	10	-
SJYB01005164.1	196018	196546	zf-C2H2	6	+
SJYB01005164.1	201461	202313	zf-C2H2	7	-
SJYB01005177.1	54590	55241	zf-C2H2	7	+
SJYB01005177.1	110994	112293	zf-C2H2	12	+
SJYB01005179.1	40830	41526	zf-C2H2	5	+
SJYB01005202.1	44590	45529	zf-C2H2	9	+
SJYB01005202.1	84253	85183	zf-C2H2	8	+
SJYB01005224.1	47941	50047	zf-C2H2	19	-
SJYB01005293.1	1285582	1287115	zf-C2H2	14	-
SJYB01005293.1	1292305	1293838	zf-C2H2	14	-
SJYB01005293.1	1371145	1372718	zf-C2H2	13	+
SJYB01005293.1	1372849	1373356	zf-C2H2	6	+
SJYB01005293.1	1444844	1445918	zf-C2H2	13	-
SJYB01005377.1	424121	426278	zf-C2H2	7	+
SJYB01005400.1	98223	99477	zf-C2H2	12	+
SJYB01005502.1	120979	122191	zf-C2H2	13	-
SJYB01005508.1	309164	310199	zf-C2H2	11	+
SJYB01005508.1	357583	359740	zf-C2H2	19	-
SJYB01005512.1	27161	28303	zf-C2H2	10	-
SJYB01005525.1	157226	158507	zf-C2H2	6	-
SJYB01005525.1	161629	162910	zf-C2H2	6	-
SJYB01005665.1	91268	92237	zf-C2H2	7	-
SJYB01005665.1	125829	126624	zf-C2H2	5	-
SJYB01005821.1	67074	68955	zf-C2H2	12	-
SJYB01005821.1	77848	79729	zf-C2H2	12	-
SJYB01005907.1	58421	59762	zf-C2H2	13	-
SJYB01005907.1	83399	84833	zf-C2H2	14	-
SJYB01005964.1	62272	63718	zf-C2H2	12	+
SJYB01005964.1	72353	74024	zf-C2H2	14	-
SJYB01005972.1	26767	28357	zf-C2H2	10	-
SJYB01005972.1	101060	102353	zf-C2H2	12	-
SJYB01006010.1	10618	11419	zf-C2H2	7	+
SJYB01006052.1	29699	31805	zf-C2H2	24	-
SJYB01006058.1	42625	44335	zf-C2H2	13	+
SJYB01006058.1	63226	65134	zf-C2H2	16	-
SJYB01006100.1	58921	60876	zf-C2H2	17	-
SJYB01006107.1	62843	64376	zf-C2H2	13	-
SJYB01006114.1	21758	22469	zf-C2H2	8	+
SJYB01006118.1	30695	32183	zf-C2H2	11	+
SJYB01006138.1	3823	5248	zf-C2H2	11	+
SJYB01006138.1	59189	61049	zf-C2H2	15	-
SJYB01006138.1	100751	102308	zf-C2H2	13	-
SJYB01006193.1	18531	19950	zf-C2H2	7	-
SJYB01006200.1	24057	25650	zf-C2H2	13	+
SJYB01006200.1	61006	62599	zf-C2H2	12	-
SJYB01006229.1	14568	17442	zf-C2H2	29	+
SJYB01006237.1	51022	53407	zf-C2H2	21	-
SJYB01006240.1	14978	15629	zf-C2H2	7	+
SJYB01006240.1	29021	29489	zf-C2H2	5	-
SJYB01006326.1	19377	20913	zf-C2H2	10	+
SJYB01006351.1	44131	46075	zf-C2H2	17	-
SJYB01006351.1	65778	67314	zf-C2H2	9	+
SJYB01006354.1	28987	30742	zf-C2H2	15	+
SJYB01006354.1	82770	84597	zf-C2H2	15	-
SJYB01006362.1	10582	11656	zf-C2H2	7	-
SJYB01006503.1	1142	3254	zf-C2H2	18	-
SJYB01006567.1	3268	5131	zf-C2H2	14	+
SJYB01006567.1	19870	21541	zf-C2H2	14	+
SJYB01006574.1	9982	11407	zf-C2H2	11	-
SJYB01006589.1	2285	3729	zf-C2H2	12	-
SJYB01006619.1	32621	33851	zf-C2H2	11	-
SJYB01006742.1	10271	11456	zf-C2H2	9	-
SJYB01006743.1	5032	6061	zf-C2H2	11	+
SJYB01006743.1	23487	24551	zf-C2H2	10	+
SJYB01006800.1	8608	11044	zf-C2H2	16	+
SJYB01006895.1	15122	16778	zf-C2H2	13	-
SJYB01006933.1	26589	29481	zf-C2H2	31	+
SJYB01006935.1	43642	45898	zf-C2H2	20	-
SJYB01006939.1	12304	13126	zf-C2H2	7	+
SJYB01006944.1	15950	17495	zf-C2H2	11	+
SJYB01006944.1	24678	26223	zf-C2H2	11	+
SJYB01006944.1	35425	36444	zf-C2H2	11	-
SJYB01006991.1	27526	29026	zf-C2H2	13	-
SJYB01006996.1	31454	31931	zf-C2H2	6	-
SJYB01006999.1	7657	8095	zf-C2H2	6	+
SJYB01007076.1	16253	16982	zf-C2H2	6	+
SJYB01007093.1	7608	9381	zf-C2H2	13	+
SJYB01007119.1	29002	30997	zf-C2H2	15	+
SJYB01007123.1	13942	15592	zf-C2H2	8	+
SJYB01007302.1	6955	8812	zf-C2H2	11	+
SJYB01007351.1	11115	11826	zf-C2H2	5	+
SJYB01007392.1	2642	3842	zf-C2H2	11	-
SJYB01007460.1	1472	2183	zf-C2H2	7	-
SJYB01007543.1	32230	33517	zf-C2H2	11	+
SJYB01007607.1	6182	7877	zf-C2H2	14	+
SJYB01007607.1	8147	8669	zf-C2H2	6	+
SJYB01007623.1	7322	9278	zf-C2H2	12	+
SJYB01007632.1	31185	31973	zf-C2H2	10	+
SJYB01007695.1	7072	9307	zf-C2H2	20	-
SJYB01007732.1	10048	11507	zf-C2H2	14	-
SJYB01007973.1	2873	4937	zf-C2H2	18	-
SJYB01008066.1	6187	6958	zf-C2H2	9	-
SJYB01008537.1	221	1703	zf-C2H2	13	-
SJYB01008897.1	3920	4821	zf-C2H2	11	+
SJYB01008923.1	777	3062	zf-C2H2	18	-
SJYB01009124.1	2553	5853	zf-C2H2	5	-
SJYB01009253.1	5994	7503	zf-C2H2	13	+
SJYB01009296.1	5103	6000	zf-C2H2	5	-
SJYB01009296.1	16651	18185	zf-C2H2	9	+
SJYB01009318.1	7191	8350	zf-C2H2	14	+
SJYB01009494.1	4948	5845	zf-C2H2	7	-
SJYB01009686.1	0	951	zf-C2H2	6	-
SJYB01009707.1	1095	2370	zf-C2H2	9	-
SJYB01009807.1	9472	10120	zf-C2H2	5	-
SJYB01009845.1	0	705	zf-C2H2	9	+
SJYB01009864.1	5735	6466	zf-C2H2	10	+
SJYB01009984.1	7864	8866	zf-C2H2	7	+
SJYB01009990.1	4238	6887	zf-C2H2	25	-
SJYB01010178.1	1	1048	zf-C2H2	5	+
SJYB01010318.1	8330	9632	zf-C2H2	15	-
SJYB01010943.1	5404	7063	zf-C2H2	13	+
SJYB01011375.1	1998	3315	zf-C2H2	11	-
SJYB01011679.1	7669	8356	zf-C2H2	9	-
SJYB01011737.1	1019	3695	zf-C2H2	18	+
SJYB01011749.1	3018	3780	zf-C2H2	6	+
SJYB01011965.1	1442	3137	zf-C2H2	8	-
SJYB01012757.1	4929	6624	zf-C2H2	10	+
SJYB01013281.1	5425	7136	zf-C2H2	17	-
SJYB01013307.1	622	2317	zf-C2H2	10	-
SJYB01013437.1	3263	4367	zf-C2H2	6	+
SJYB01013968.1	0	522	zf-C2H2	6	+
SJYB01014243.1	4343	6490	zf-C2H2	19	+
SJYB01014426.1	435	6603	zf-C2H2	13	-
SJYB01014569.1	0	1821	zf-C2H2	16	+
SJYB01014573.1	5996	6608	zf-C2H2	7	-
SJYB01015069.1	1	718	zf-C2H2	8	+
SJYB01015221.1	5721	6330	zf-C2H2	5	+
SJYB01015586.1	2234	4073	zf-C2H2	16	-
SJYB01015734.1	2064	3903	zf-C2H2	16	+
SJYB01016029.1	0	1356	zf-C2H2	10	-
SJYB01017973.1	0	2169	zf-C2H2	18	+
SJYB01017973.1	16870	17845	zf-C2H2	6	-
SJYB01018877.1	2765	3816	zf-C2H2	5	+
SJYB01019557.1	1730	2327	zf-C2H2	7	+
SJYB01019637.1	528	1062	zf-C2H2	5	-
SJYB01020043.1	12671	14597	zf-C2H2	16	+
SJYB01020055.1	12867	14232	zf-C2H2	5	-
SJYB01020400.1	293	1481	zf-C2H2	12	+
SJYB01023082.1	2	1445	zf-C2H2	17	+
SJYB01024051.1	1661	2087	zf-C2H2	5	-
SJYB01024819.1	1905	3165	zf-C2H2	10	-
SJYB01025180.1	2052	3067	zf-C2H2	11	-
SJYB01025341.1	335	1424	zf-C2H2	7	+
SJYB01025376.1	824	2084	zf-C2H2	10	+
SJYB01025806.1	442	1612	zf-C2H2	7	+
SJYB01027841.1	3	393	zf-C2H2	5	-
SJYB01030167.1	1	1309	zf-C2H2	10	-
SJYB01031095.1	1372	1900	zf-C2H2	6	+
SJYB01032210.1	170	2666	zf-C2H2	6	-
SJYB01033091.1	2176	2845	zf-C2H2	8	-
SJYB01033215.1	778	2650	zf-C2H2	19	-
SJYB01033906.1	203	1442	zf-C2H2	10	-
SJYB01036623.1	381	912	zf-C2H2	5	-
SJYB01038650.1	0	2211	zf-C2H2	20	+
SJYB01039531.1	479	1604	zf-C2H2	10	+
SJYB01041055.1	35	1484	zf-C2H2	11	-
SJYB01042337.1	87	859	zf-C2H2	6	+
SJYB01042846.1	245	1826	zf-C2H2	19	-
SJYB01051772.1	2	653	zf-C2H2	7	+
SJYB01053093.1	269	1225	zf-C2H2	13	-
SJYB01053601.1	539	1196	zf-C2H2	8	-
SJYB01055692.1	1	1075	zf-C2H2	10	-
SJYB01061877.1	2	551	zf-C2H2	5	+
SJYB01078196.1	0	495	zf-C2H2	5	+
SJYB01078435.1	2	488	zf-C2H2	6	-
```
