## Supplementary Data 2 for "Transposable elements drive the evolution of metazoan zinc finger genes": Antigone_vipio_znfs.bed

```
BJEU01000034.1	339550	340750	zf-C2H2	12	+
BJEU01000120.1	254998	256210	zf-C2H2	9	+
BJEU01000148.1	187319	189185	zf-C2H2	5	+
BJEU01000183.1	90251	91637	zf-C2H2	6	-
BJEU01000183.1	99109	100078	zf-C2H2	5	-
BJEU01000183.1	101094	102549	zf-C2H2	5	-
BJEU01000369.1	39117	41658	zf-C2H2	6	-
BJEU01000826.1	20181	21909	zf-C2H2	5	+
BJEU01000968.1	223777	227044	zf-C2H2	26	+
BJEU01000989.1	52676	55541	zf-C2H2	8	-
BJEU01001038.1	10648	12295	zf-C2H2	9	-
BJEU01001320.1	10921	12143	zf-C2H2	5	-
BJEU01001329.1	108328	109747	zf-C2H2	5	+
BJEU01001454.1	217187	218435	zf-C2H2	6	-
BJEU01001546.1	38743	43408	zf-C2H2	7	-
BJEU01001655.1	101104	104626	zf-C2H2	26	+
BJEU01001788.1	120275	121724	zf-C2H2	5	+
BJEU01001848.1	93777	95922	zf-C2H2	10	+
BJEU01001865.1	34471	35707	zf-C2H2	13	-
BJEU01002162.1	90500	97709	zf-C2H2	16	+
BJEU01002205.1	46087	47539	zf-C2H2	5	-
BJEU01002263.1	6072	8142	zf-C2H2	6	+
BJEU01002349.1	146117	148337	zf-C2H2	7	-
BJEU01002624.1	243906	247143	zf-C2H2	5	-
BJEU01002765.1	40014	43590	zf-C2H2	11	-
BJEU01003532.1	43964	45569	zf-C2H2	5	-
BJEU01003704.1	112026	114054	zf-C2H2	6	-
BJEU01003760.1	389011	392701	zf-C2H2	10	-
BJEU01004007.1	102192	105414	zf-C2H2	5	+
BJEU01004359.1	21690	23649	zf-C2H2	10	+
BJEU01004597.1	6706	7558	zf-C2H2	5	-
BJEU01004607.1	324652	325561	zf-C2H2	5	+
BJEU01004607.1	326340	327255	zf-C2H2	9	+
BJEU01004607.1	328018	331687	zf-C2H2	21	+
BJEU01004910.1	24510	26652	zf-C2H2	16	+
BJEU01004910.1	27907	29323	zf-C2H2	12	-
BJEU01004910.1	33590	34352	zf-C2H2	7	+
BJEU01005355.1	49948	51250	zf-C2H2	5	+
BJEU01005568.1	2621	4769	zf-C2H2	10	-
BJEU01005669.1	26098	28687	zf-C2H2	6	+
BJEU01005682.1	31145	34751	zf-C2H2	10	+
BJEU01005784.1	314326	317221	zf-C2H2	6	+
BJEU01005784.1	411427	417016	zf-C2H2	10	+
BJEU01006325.1	18150	18876	zf-C2H2	5	-
BJEU01006373.1	19944	21306	zf-C2H2	6	-
BJEU01006435.1	144160	147301	zf-C2H2	6	-
BJEU01006487.1	122592	124824	zf-C2H2	6	-
BJEU01006778.1	37714	41014	zf-C2H2	9	-
BJEU01007124.1	153484	154591	zf-C2H2	5	-
BJEU01007328.1	14734	16864	zf-C2H2	7	-
BJEU01007454.1	1823	4034	zf-C2H2	14	+
BJEU01007674.1	26900	27836	zf-C2H2	8	+
BJEU01008100.1	131760	132432	zf-C2H2	5	+
BJEU01008160.1	174943	176332	zf-C2H2	5	-
BJEU01008389.1	14926	19678	zf-C2H2	18	+
BJEU01008443.1	6861	7416	zf-C2H2	5	+
BJEU01008650.1	60056	62597	zf-C2H2	5	+
BJEU01009117.1	26442	27762	zf-C2H2	11	+
BJEU01009311.1	41913	43293	zf-C2H2	5	+
BJEU01009341.1	24057	24969	zf-C2H2	7	-
BJEU01009341.1	28954	30046	zf-C2H2	5	-
BJEU01009424.1	23571	25770	zf-C2H2	13	+
BJEU01009581.1	12899	15524	zf-C2H2	7	+
BJEU01009581.1	125349	130788	zf-C2H2	9	+
BJEU01009848.1	3772	8632	zf-C2H2	15	-
BJEU01010318.1	2252	3065	zf-C2H2	6	+
BJEU01010461.1	34109	35582	zf-C2H2	5	-
BJEU01010503.1	46428	47642	zf-C2H2	6	+
BJEU01010824.1	75822	77139	zf-C2H2	13	+
BJEU01012087.1	8055	8925	zf-C2H2	5	+
BJEU01012087.1	19294	20158	zf-C2H2	5	+
BJEU01012793.1	4686	7743	zf-C2H2	7	+
BJEU01012918.1	1764	3690	zf-C2H2	17	+
BJEU01012918.1	7523	8870	zf-C2H2	13	-
BJEU01013731.1	4876	5911	zf-C2H2	9	+
BJEU01014750.1	19464	22740	zf-C2H2	5	+
BJEU01015312.1	12017	13280	zf-C2H2	6	-
BJEU01015376.1	2315	3800	zf-C2H2	8	-
BJEU01015402.1	16899	18618	zf-C2H2	17	-
BJEU01016000.1	52280	56717	zf-C2H2	8	+
BJEU01017278.1	1818	2667	zf-C2H2	7	+
BJEU01017770.1	11469	14235	zf-C2H2	18	+
BJEU01018129.1	1498	3205	zf-C2H2	18	+
BJEU01018154.1	14813	15509	zf-C2H2	7	-
BJEU01018176.1	16437	17901	zf-C2H2	8	+
BJEU01018176.1	22429	23038	zf-C2H2	5	+
BJEU01018279.1	88	1576	zf-C2H2	14	-
BJEU01018369.1	6781	9466	zf-C2H2	17	+
BJEU01018427.1	803	3602	zf-C2H2	20	-
BJEU01018702.1	22482	24258	zf-C2H2	6	-
BJEU01018940.1	19781	21173	zf-C2H2	8	-
BJEU01020323.1	0	1581	zf-C2H2	15	+
BJEU01020618.1	8802	10027	zf-C2H2	5	+
BJEU01020745.1	24970	26968	zf-C2H2	8	+
BJEU01021065.1	27897	28524	zf-C2H2	5	+
BJEU01021065.1	28678	29482	zf-C2H2	7	+
BJEU01021879.1	19318	22141	zf-C2H2	23	-
BJEU01021879.1	36367	38299	zf-C2H2	13	-
BJEU01022875.1	161	1502	zf-C2H2	13	+
BJEU01022875.1	3129	4227	zf-C2H2	10	-
BJEU01022875.1	8753	10634	zf-C2H2	15	-
BJEU01022875.1	13596	14424	zf-C2H2	6	-
BJEU01022910.1	10460	11399	zf-C2H2	6	-
BJEU01022925.1	13472	14624	zf-C2H2	9	+
BJEU01022931.1	1	3226	zf-C2H2	20	+
BJEU01024014.1	2	1091	zf-C2H2	5	+
BJEU01024626.1	18026	20009	zf-C2H2	5	-
BJEU01024793.1	63	2019	zf-C2H2	13	+
BJEU01024793.1	2622	6882	zf-C2H2	12	-
BJEU01024793.1	6497	9290	zf-C2H2	14	+
BJEU01024830.1	31430	33218	zf-C2H2	11	-
BJEU01024898.1	5348	6986	zf-C2H2	5	-
BJEU01025151.1	32268	33453	zf-C2H2	7	+
BJEU01027129.1	1	1157	zf-C2H2	11	+
BJEU01027130.1	983	2528	zf-C2H2	17	-
BJEU01028135.1	3148	4345	zf-C2H2	11	+
BJEU01029265.1	3215	4685	zf-C2H2	13	-
BJEU01030009.1	905	2015	zf-C2H2	9	-
BJEU01030254.1	1816	2776	zf-C2H2	8	-
BJEU01030360.1	20671	21928	zf-C2H2	10	+
BJEU01030667.1	5468	6632	zf-C2H2	9	-
BJEU01030846.1	3283	4675	zf-C2H2	7	-
BJEU01031183.1	575	1553	zf-C2H2	6	+
BJEU01031902.1	2167	2944	zf-C2H2	6	+
BJEU01031971.1	0	1035	zf-C2H2	7	+
BJEU01033037.1	5160	7977	zf-C2H2	5	-
BJEU01033453.1	625	1429	zf-C2H2	7	+
BJEU01033523.1	2	1895	zf-C2H2	16	-
BJEU01033936.1	2	698	zf-C2H2	9	-
BJEU01036018.1	11932	12649	zf-C2H2	5	-
BJEU01036449.1	3377	4349	zf-C2H2	7	-
BJEU01036450.1	1000	1942	zf-C2H2	5	-
BJEU01037161.1	594	1851	zf-C2H2	9	-
BJEU01037873.1	1638	3105	zf-C2H2	11	-
BJEU01038183.1	1	1069	zf-C2H2	9	+
BJEU01038187.1	6830	8450	zf-C2H2	11	-
BJEU01038523.1	3164	4556	zf-C2H2	9	+
BJEU01040755.1	70	2326	zf-C2H2	13	+
BJEU01041096.1	0	2661	zf-C2H2	5	-
BJEU01043791.1	0	1212	zf-C2H2	10	+
BJEU01046177.1	0	2220	zf-C2H2	19	-
BJEU01046246.1	30	1158	zf-C2H2	8	-
BJEU01047898.1	0	948	zf-C2H2	8	-
```
