## Supplementary Data 2 for "Transposable elements drive the evolution of metazoan zinc finger genes": Antilocapra_americana_olfactory_receptor.bed

```
ML663009.1	4361672	4362644	7tm_4	1	-
ML663009.1	5076525	5077485	7tm_4	1	+
ML663009.1	4451403	4452459	7tm_4	1	-
ML663009.1	4481902	4482850	7tm_4	1	+
ML663009.1	4372157	4373138	7tm_4	1	-
ML663009.1	4518117	4519149	7tm_4	1	+
ML663009.1	4507621	4508587	7tm_4	1	+
ML663009.1	4311644	4312643	7tm_4	1	-
ML663009.1	5612403	5613363	7tm_4	1	+
ML663009.1	5586012	5587050	7tm_4	1	+
ML663009.1	5123547	5124609	7tm_4	1	+
ML663009.1	4162431	4163394	7tm_4	1	+
ML663009.1	4645201	4646218	7tm_4	1	-
ML663009.1	5152326	5153376	7tm_4	1	-
ML663009.1	4467522	4468491	7tm_4	1	+
ML663009.1	5104196	5105237	7tm_4	1	-
ML663009.1	4195681	4196629	7tm_4	1	-
ML663009.1	4393867	4394830	7tm_4	1	+
ML663009.1	5096057	5097029	7tm_4	1	-
ML663009.1	5603300	5604266	7tm_4	1	+
ML663009.1	4058231	4059248	7tm_4	1	+
ML663009.1	3978380	3979367	7tm_4	1	-
SRVM01034573.1	2	908	7tm_4	1	+
ML663009.1	4401605	4402568	7tm_4	1	+
ML663009.1	4307169	4308174	7tm_4	1	+
SRVM01048002.1	2	908	7tm_4	1	+
ML663009.1	4248573	4249587	7tm_4	1	-
ML663009.1	5624366	5625386	7tm_4	1	+
ML663009.1	4612971	4614015	7tm_4	1	+
ML663009.1	4699750	4700746	7tm_4	1	-
ML663009.1	5593346	5594309	7tm_4	1	-
ML663009.1	4269189	4270206	7tm_4	1	+
ML663009.1	4725583	4726519	7tm_4	1	-
ML663009.1	3925244	3926252	7tm_4	1	-
ML663009.1	5431994	5432963	7tm_4	1	+
ML663009.1	4083130	4084189	7tm_4	1	-
ML663009.1	4115775	4116933	7tm_4	1	-
ML663009.1	4136498	4137446	7tm_4	1	-
ML663009.1	4177710	4178721	7tm_4	1	+
ML663009.1	4071007	4072051	7tm_4	1	-
ML663009.1	4624094	4625114	7tm_4	1	+
ML663009.1	5178683	5179664	7tm_4	1	+
ML663009.1	4908064	4909051	7tm_4	1	-
ML663009.1	4490357	4491452	7tm_4	1	+
ML663009.1	4381290	4382274	7tm_4	1	-
ML663009.1	4831430	4832465	7tm_4	1	+
ML663009.1	4740303	4741284	7tm_4	1	+
ML663009.1	4128767	4129832	7tm_4	1	-
ML663009.1	5791176	5792289	7tm_4	2	-
ML663009.1	4356443	4357505	7tm_4	1	+
ML663009.1	5505352	5506327	7tm_4	1	+
ML663009.1	4427122	4428064	7tm_4	1	+
ML663009.1	4042692	4043706	7tm_4	1	+
ML663009.1	5748053	5749052	7tm_4	1	-
SRVM01021871.1	5906	6980	7tm_4	1	+
ML663009.1	4713646	4714603	7tm_4	1	+
ML663009.1	3815702	3816662	7tm_4	1	+
ML663009.1	5278529	5279549	7tm_4	1	+
ML663009.1	5437727	5438759	7tm_4	1	+
ML663009.1	5449517	5450723	7tm_4	2	+
ML663009.1	4920677	4921640	7tm_4	1	-
ML663009.1	4214277	4215234	7tm_4	1	-
ML663009.1	5239110	5240082	7tm_4	1	-
ML663009.1	5161614	5162607	7tm_4	1	-
ML663009.1	3944951	3945938	7tm_4	1	-
ML663009.1	4886796	4887807	7tm_4	1	-
ML663009.1	5422849	5423818	7tm_4	1	+
ML663009.1	4849511	4850522	7tm_4	1	-
ML663009.1	4596211	4597171	7tm_4	1	-
ML663009.1	5227118	5228405	7tm_4	1	-
ML663009.1	4228585	4229572	7tm_4	1	-
ML663009.1	3803236	3804208	7tm_4	2	+
ML663009.1	5313734	5314859	7tm_4	1	+
ML663009.1	5521020	5522106	7tm_4	1	+
ML663009.1	5570314	5571301	7tm_4	1	+
ML663009.1	5554008	5554992	7tm_4	1	+
SRVM01010298.1	4696	5701	7tm_4	1	+
ML663009.1	4629590	4630628	7tm_4	1	-
ML663009.1	3844432	3845410	7tm_4	1	+
ML663009.1	4654267	4655260	7tm_4	1	-
ML663009.1	4867851	4868901	7tm_4	1	-
ML663009.1	4811042	4812011	7tm_4	1	-
ML663009.1	4797852	4799061	7tm_4	1	-
ML663009.1	4785883	4786810	7tm_4	1	+
ML663009.1	4549143	4550091	7tm_4	1	-
ML663009.1	5409246	5410239	7tm_4	1	+
ML663009.1	4565914	4566919	7tm_4	1	-
ML663009.1	5474650	5475598	7tm_4	1	+
ML663009.1	4337072	4338119	7tm_4	1	+
ML663009.1	4861002	4861944	7tm_4	1	-
ML663009.1	5465915	5467004	7tm_4	1	+
ML663009.1	4679509	4680505	7tm_4	1	+
ML663009.1	4063845	4064679	7tm_4	1	-
ML663009.1	5809389	5810358	7tm_4	1	+
ML663009.1	4345937	4346849	7tm_4	1	-
ML663009.1	4264800	4265688	7tm_4	1	-
ML663009.1	4526755	4527724	7tm_4	1	+
ML663009.1	4578598	4579555	7tm_4	1	+
ML663009.1	4282217	4283186	7tm_4	1	-
ML663009.1	5213659	5214754	7tm_4	1	-
ML663009.1	4205676	4206381	7tm_4	1	-
ML663009.1	5489578	5490460	7tm_4	1	+
ML663009.1	5703367	5704333	7tm_4	1	-
ML663009.1	5639424	5640399	7tm_4	1	+
ML663009.1	5736144	5737122	7tm_4	1	-
ML663009.1	5695945	5697064	7tm_4	1	-
ML663009.1	3700362	3701424	7tm_4	1	-
ML663009.1	5138819	5139524	7tm_4	1	-
ML663009.1	5533945	5534974	7tm_4	1	+
ML663009.1	5084636	5085383	7tm_4	1	+
ML663009.1	5776370	5777417	7tm_4	1	+
ML663009.1	3714274	3715375	7tm_4	1	-
ML663009.1	5756513	5757443	7tm_4	1	-
ML663030.1	150451	151459	7tm_4	1	-
ML660786.1	6683455	6684421	7tm_4	1	-
ML660786.1	6604757	6605729	7tm_4	1	-
ML663030.1	137797	138802	7tm_4	1	-
ML660723.1	3488	4493	7tm_4	1	+
ML660786.1	6661111	6662164	7tm_4	1	-
ML664180.1	664551	665523	7tm_4	1	+
ML664180.1	711674	712646	7tm_4	1	+
ML663009.1	5653064	5653892	7tm_4	1	+
ML663009.1	5027899	5028448	7tm_4	1	-
ML661898.1	2143622	2144663	7tm_4	1	+
ML663030.1	101720	102716	7tm_4	1	-
ML660778.1	14341189	14342242	7tm_4	1	-
ML664186.1	14919471	14920422	7tm_4	1	-
ML660778.1	14357231	14358182	7tm_4	1	+
ML660786.1	6713287	6714298	7tm_4	1	-
ML660786.1	6651124	6652078	7tm_4	1	-
ML664180.1	645558	646530	7tm_4	1	+
ML661898.1	2151810	2152782	7tm_4	1	+
ML661898.1	2162065	2163037	7tm_4	1	+
ML663012.1	3793372	3794482	7tm_4	1	+
ML660778.1	14362736	14363738	7tm_4	1	-
ML664180.1	615928	616906	7tm_4	1	+
ML663009.1	5171026	5171476	7tm_4	1	+
ML663009.1	547491	548535	7tm_4	1	+
ML661898.1	2113998	2114970	7tm_4	1	-
ML664177.1	30432445	30433396	7tm_4	1	+
ML663030.1	130747	131725	7tm_4	1	+
ML663030.1	115791	116844	7tm_4	1	-
ML660779.1	181409	182369	7tm_4	1	+
ML663012.1	8012351	8013302	7tm_4	1	+
ML663030.1	584116	585169	7tm_4	1	+
ML660786.1	6699092	6700136	7tm_4	1	-
ML661898.1	2127229	2128261	7tm_4	1	+
ML664177.1	30515345	30516326	7tm_4	1	+
ML661394.1	13170	14070	7tm_4	1	-
ML660786.1	6510585	6511554	7tm_4	1	-
ML660778.1	14329997	14330984	7tm_4	1	+
ML663012.1	3780963	3781932	7tm_4	1	-
ML660786.1	6583628	6584600	7tm_4	1	-
ML663030.1	74091	75276	7tm_4	1	-
ML663009.1	7416903	7417893	7tm_4	1	+
SRVM01016445.1	10898	11555	7tm_4	1	-
SRVM01041011.1	2100	2778	7tm_4	1	+
ML664227.1	44364	45336	7tm_4	1	-
SRVM01029036.1	2058	2778	7tm_4	1	+
ML660786.1	6527211	6528159	7tm_4	1	-
ML663012.1	6741498	6742554	7tm_4	2	+
ML663009.1	7624293	7625280	7tm_4	1	-
ML664180.1	1359516	1360620	7tm_4	1	-
SRVM01003453.1	3590	4562	7tm_4	1	-
ML663030.1	489763	490756	7tm_4	1	-
ML664186.1	14931956	14932925	7tm_4	1	-
ML663565.1	8086009	8086936	7tm_4	1	-
ML663009.1	6453988	6455014	7tm_4	1	-
ML661334.1	7733838	7734783	7tm_4	1	+
ML661348.1	2934296	2935481	7tm_4	1	-
ML663009.1	7609629	7610595	7tm_4	1	-
ML664180.1	493830	494949	7tm_4	1	-
ML661325.1	59804	60779	7tm_4	1	+
ML661365.1	90162	91122	7tm_4	1	-
ML663009.1	7600050	7601121	7tm_4	1	-
ML661325.1	9393	10476	7tm_4	1	+
ML663012.1	3506484	3507504	7tm_4	1	+
ML663051.1	1063308	1064394	7tm_4	1	+
ML664177.1	30412518	30413478	7tm_4	1	+
ML663565.1	8318717	8319695	7tm_4	1	+
ML663012.1	6753138	6754212	7tm_4	1	+
ML661889.1	6737453	6738488	7tm_4	1	+
ML660779.1	243279	244242	7tm_4	1	+
ML663565.1	8243193	8244129	7tm_4	1	+
ML664177.1	30405242	30406193	7tm_4	1	+
ML663012.1	3511741	3512755	7tm_4	1	+
ML663010.1	21093808	21094783	7tm_4	1	+
ML663031.1	42578	43505	7tm_4	1	-
ML663009.1	7536954	7537944	7tm_4	1	-
ML663009.1	7363334	7364291	7tm_4	1	+
ML663012.1	3493759	3494914	7tm_4	1	-
ML664177.1	30561293	30562256	7tm_4	1	+
ML661897.1	7315832	7316801	7tm_4	1	+
ML664177.1	30421932	30422898	7tm_4	1	+
ML663009.1	7575230	7576217	7tm_4	1	-
ML663009.1	7488928	7489870	7tm_4	1	-
ML664177.1	30499645	30500623	7tm_4	1	+
ML660781.1	487535	488561	7tm_4	1	+
ML661334.1	7782096	7783068	7tm_4	1	+
ML663030.1	455774	456722	7tm_4	1	-
ML661898.1	2133653	2134622	7tm_4	1	+
ML663012.1	6894920	6896048	7tm_4	1	+
ML663565.1	8005773	8006697	7tm_4	1	-
ML660786.1	6623592	6624537	7tm_4	1	-
ML663009.1	3759220	3759835	7tm_4	1	+
ML663565.1	8231004	8231946	7tm_4	1	+
ML663010.1	21079796	21080765	7tm_4	1	+
ML663009.1	7383367	7384354	7tm_4	1	+
ML663565.1	8281042	8281975	7tm_4	1	+
ML661799.1	175444	176371	7tm_4	1	+
ML661896.1	9510457	9511483	7tm_4	1	+
ML663030.1	595902	596874	7tm_4	1	+
ML660779.1	188289	189228	7tm_4	1	+
ML663051.1	830832	831792	7tm_4	1	+
ML661365.1	127222	128176	7tm_4	1	-
ML661889.1	6683236	6684220	7tm_4	1	+
ML664177.1	30541344	30542361	7tm_4	1	-
ML663009.1	5721359	5722370	7tm_4	1	-
ML661889.1	6769389	6770358	7tm_4	1	+
SRVM01034541.1	0	882	7tm_4	1	+
ML663012.1	6200492	6201512	7tm_4	1	-
SRVM01022075.1	10439	11402	7tm_4	1	+
ML661891.1	849430	850471	7tm_4	1	+
ML663012.1	3625700	3626729	7tm_4	1	+
ML661897.1	7342751	7343711	7tm_4	1	-
ML661897.1	7250735	7251707	7tm_4	1	-
ML663031.1	182496	183483	7tm_4	1	+
ML664180.1	1479917	1480901	7tm_4	1	+
SRVM01005408.1	93	1125	7tm_4	1	-
SRVM01011263.1	93	1125	7tm_4	1	-
ML664180.1	1440503	1441520	7tm_4	1	-
ML663030.1	537819	538839	7tm_4	1	+
ML663012.1	3771222	3772230	7tm_4	1	+
ML661889.1	6829574	6830534	7tm_4	1	+
ML664180.1	342407	343364	7tm_4	1	-
ML663031.1	408766	409810	7tm_4	1	+
ML663565.1	8295241	8296186	7tm_4	1	+
ML661889.1	6442712	6443741	7tm_4	1	+
ML663012.1	7700994	7702008	7tm_4	1	-
ML663012.1	7978961	7980038	7tm_4	1	+
ML663562.1	37294530	37295571	7tm_4	1	+
ML663051.1	1641730	1642714	7tm_4	1	-
ML664180.1	1094238	1095270	7tm_4	1	+
ML660778.1	14307432	14308413	7tm_4	1	+
ML660779.1	102150	103158	7tm_4	1	+
SRVM01040677.1	13401	14352	7tm_4	1	+
SRVM01006001.1	8887	9859	7tm_4	1	-
ML663051.1	1862297	1863245	7tm_4	1	+
ML661896.1	8857322	8858321	7tm_4	1	-
ML661334.1	6561342	6562350	7tm_4	1	-
ML663012.1	6904872	6906018	7tm_4	1	+
ML663051.1	1071141	1072188	7tm_4	1	-
ML660779.1	11422	12424	7tm_4	1	+
SRVM01040131.1	6922	7927	7tm_4	1	+
SRVM01016855.1	8887	9859	7tm_4	1	-
ML661896.1	9611227	9612190	7tm_4	1	-
ML663012.1	6539635	6540691	7tm_4	1	-
ML661896.1	9881334	9882402	7tm_4	1	+
ML663012.1	6659787	6660777	7tm_4	1	+
ML660779.1	131384	132332	7tm_4	1	+
ML663012.1	450137	451079	7tm_4	1	-
ML664180.1	1401226	1402231	7tm_4	1	-
ML663012.1	6977186	6978188	7tm_4	1	-
ML663009.1	4541950	4542601	7tm_4	1	+
ML663031.1	318083	319028	7tm_4	1	+
ML660778.1	14219657	14220614	7tm_4	1	-
ML663562.1	37429152	37430139	7tm_4	1	-
ML664180.1	400235	401348	7tm_4	1	+
ML663562.1	36988374	36989382	7tm_4	1	+
SRVM01040448.1	27653	28718	7tm_4	1	-
ML662479.1	54962	55946	7tm_4	1	+
ML664177.1	30461903	30462989	7tm_4	1	-
SRVM01046852.1	94703	95864	7tm_4	1	+
ML661889.1	6889701	6890679	7tm_4	1	+
ML661889.1	6815733	6816696	7tm_4	1	+
ML661896.1	9656143	9657115	7tm_4	1	+
ML661775.1	4632	5631	7tm_4	1	-
ML662463.1	51548	52508	7tm_4	1	+
ML663009.1	4756958	4757675	7tm_4	1	+
ML663562.1	37276568	37277510	7tm_4	1	+
ML663562.1	37388159	37389245	7tm_4	2	-
ML663012.1	7591541	7592486	7tm_4	1	+
ML663562.1	37301883	37302837	7tm_4	1	+
SRVM01027714.1	2	983	7tm_4	1	-
ML663562.1	37403422	37404430	7tm_4	1	-
ML663012.1	7612761	7613763	7tm_4	1	+
ML661348.1	2978252	2979248	7tm_4	1	+
ML660779.1	158634	159582	7tm_4	1	+
ML661897.1	7276023	7277055	7tm_4	1	+
ML661322.1	9163891	9164827	7tm_4	1	+
ML661889.1	6862380	6863433	7tm_4	1	+
ML663562.1	37380350	37381331	7tm_4	1	+
ML663012.1	6648854	6649799	7tm_4	1	+
ML663009.1	6436516	6437560	7tm_4	1	-
ML663562.1	37123822	37124776	7tm_4	1	+
ML663051.1	1083835	1085137	7tm_4	2	-
ML663562.1	37334244	37335342	7tm_4	1	-
ML664163.1	11195024	11196053	7tm_4	1	-
ML661334.1	7753897	7754842	7tm_4	1	+
ML660786.1	6742235	6743210	7tm_4	1	-
ML661348.1	2999964	3000912	7tm_4	1	-
ML661334.1	7641459	7642395	7tm_4	1	-
ML663009.1	7334815	7335751	7tm_4	1	+
ML660778.1	14181790	14182768	7tm_4	1	-
ML661896.1	9600151	9601111	7tm_4	1	+
ML663012.1	6587324	6588323	7tm_4	1	+
ML661889.1	6727863	6728850	7tm_4	1	+
ML663012.1	7878376	7879375	7tm_4	1	-
ML661334.1	7216278	7217313	7tm_4	1	+
ML661896.1	9818324	9819290	7tm_4	1	+
ML663031.1	791059	792043	7tm_4	1	-
ML663012.1	6337163	6338180	7tm_4	1	+
SRVM01027129.1	506	1529	7tm_4	1	-
ML663009.1	7449776	7450769	7tm_4	1	+
ML663565.1	8058275	8059262	7tm_4	1	-
ML661896.1	9691545	9692541	7tm_4	1	-
ML663012.1	6636728	6637697	7tm_4	1	+
ML661348.1	2966342	2967284	7tm_4	1	+
ML660779.1	145089	146016	7tm_4	1	+
ML660786.1	6799926	6800892	7tm_4	1	-
ML661889.1	6875623	6876685	7tm_4	1	+
ML660778.1	14260525	14261506	7tm_4	1	+
ML664180.1	584444	585395	7tm_4	1	+
ML661889.1	6806366	6807341	7tm_4	1	+
ML663012.1	6161316	6162330	7tm_4	1	-
ML660778.1	14250214	14251240	7tm_4	2	-
ML660786.1	6564922	6565834	7tm_4	1	-
ML663012.1	6514950	6516084	7tm_4	1	-
SRVM01010910.1	1948	2971	7tm_4	1	-
ML663012.1	3715925	3716879	7tm_4	1	+
SRVM01016384.1	13403	14354	7tm_4	1	+
ML661889.1	6780855	6781797	7tm_4	1	-
ML661896.1	8890804	8891758	7tm_4	1	-
ML663562.1	37088571	37089549	7tm_4	1	-
SRVM01016482.1	1809	2868	7tm_4	1	-
ML661889.1	6659410	6660412	7tm_4	1	-
ML663012.1	3615300	3616329	7tm_4	1	+
ML663051.1	1678086	1679055	7tm_4	1	+
ML663012.1	6356263	6357295	7tm_4	1	+
ML664177.1	30491842	30492646	7tm_4	1	+
ML663012.1	7813187	7814177	7tm_4	1	+
ML663012.1	7859870	7860878	7tm_4	1	+
ML663012.1	7628738	7629725	7tm_4	1	-
ML663009.1	7500314	7501244	7tm_4	1	-
ML661889.1	6883409	6884390	7tm_4	1	+
ML664180.1	317661	318714	7tm_4	1	-
ML661334.1	7343964	7344975	7tm_4	1	+
ML661334.1	7280342	7281302	7tm_4	1	+
ML661322.1	9208404	9209337	7tm_4	1	-
SRVM01028880.1	2169	3213	7tm_4	1	+
SRVM01028885.1	2169	3213	7tm_4	1	+
ML663010.1	21101462	21102488	7tm_4	1	+
ML661365.1	34982	35921	7tm_4	1	-
ML663012.1	6298444	6299515	7tm_4	1	+
SRVM01016524.1	2	902	7tm_4	1	-
ML663012.1	7792028	7793039	7tm_4	1	+
ML663562.1	37316960	37317929	7tm_4	1	-
ML661896.1	8631330	8632269	7tm_4	1	-
ML663051.1	1827194	1828178	7tm_4	1	-
SRVM01019530.1	9407	10445	7tm_4	1	+
ML663562.1	37005156	37006149	7tm_4	1	+
ML663030.1	174393	175377	7tm_4	1	-
ML661334.1	6487315	6488281	7tm_4	1	+
ML661897.1	1308044	1309016	7tm_4	1	+
SRVM01004209.1	701	1745	7tm_4	1	+
ML664163.1	11167510	11168500	7tm_4	1	-
ML661897.1	7366257	7367241	7tm_4	1	+
ML663010.1	21134356	21135259	7tm_4	1	+
SRVM01040448.1	10676	11618	7tm_4	1	-
ML663009.1	6464523	6465504	7tm_4	1	-
ML661322.1	9178381	9179317	7tm_4	1	+
ML660779.1	37013	38123	7tm_4	2	+
ML661897.1	7328432	7329404	7tm_4	1	+
ML663012.1	7685244	7686336	7tm_4	1	+
ML663012.1	6573171	6574206	7tm_4	1	-
ML661348.1	2990377	2991328	7tm_4	1	+
ML663562.1	37054515	37055523	7tm_4	1	-
ML661896.1	9709571	9710525	7tm_4	1	-
ML663562.1	36966066	36967017	7tm_4	1	+
ML661889.1	6239452	6240388	7tm_4	1	-
ML661889.1	8081517	8082600	7tm_4	1	+
ML661334.1	8037356	8038301	7tm_4	1	+
ML661889.1	6898401	6899349	7tm_4	1	-
ML664180.1	337932	338949	7tm_4	1	+
ML663562.1	37230090	37231119	7tm_4	1	+
ML664218.1	358209	359253	7tm_4	1	-
ML663012.1	3530027	3531035	7tm_4	1	-
ML661889.1	6756482	6757556	7tm_4	1	+
ML663562.1	37216281	37217226	7tm_4	1	+
ML661896.1	10053484	10054516	7tm_4	1	+
ML664180.1	685763	686714	7tm_4	1	+
ML661322.1	9197029	9198052	7tm_4	1	-
ML661896.1	8910276	8911239	7tm_4	1	-
ML661898.1	2229557	2230619	7tm_4	1	+
ML661322.1	9190522	9191617	7tm_4	1	-
ML662908.1	718	1687	7tm_4	1	-
ML663051.1	1092907	1093873	7tm_4	1	-
ML661897.1	7400582	7401530	7tm_4	1	-
ML660778.1	14210486	14211446	7tm_4	1	-
ML661896.1	9136097	9137096	7tm_4	1	-
ML663030.1	159092	160070	7tm_4	1	-
ML661896.1	9032831	9033908	7tm_4	2	-
ML661896.1	9907866	9908868	7tm_4	1	+
ML661334.1	7612842	7613916	7tm_4	1	-
SRVM01046852.1	134809	135916	7tm_4	1	-
SRVM01046852.1	36649	37756	7tm_4	1	-
ML663012.1	6415271	6416369	7tm_4	1	+
ML661323.1	151846	152827	7tm_4	1	+
ML664180.1	568810	569800	7tm_4	1	+
ML664163.1	11016185	11017136	7tm_4	1	-
ML661889.1	6693136	6694123	7tm_4	1	+
ML663562.1	37268154	37269183	7tm_4	1	+
ML664227.1	193956	194901	7tm_4	1	+
ML663562.1	37821049	37822003	7tm_4	1	+
ML663562.1	37417531	37418476	7tm_4	1	+
ML663009.1	7469059	7470010	7tm_4	1	+
ML664163.1	11073092	11074037	7tm_4	1	-
ML661365.1	3792	4749	7tm_4	1	+
ML662439.1	8927082	8928033	7tm_4	1	+
ML663565.1	7797535	7798573	7tm_4	1	-
ML664180.1	1485330	1486272	7tm_4	1	-
ML663031.1	473276	474239	7tm_4	1	-
ML662463.1	572362	573406	7tm_4	1	+
ML661322.1	9169874	9170804	7tm_4	1	+
SRVM01034748.1	2	974	7tm_4	1	+
ML661334.1	7810920	7811859	7tm_4	1	+
ML662447.1	8390385	8391375	7tm_4	1	+
ML663009.1	6383334	6384171	7tm_4	1	-
ML663562.1	37107618	37108602	7tm_4	1	-
ML660778.1	14201260	14202217	7tm_4	1	-
ML661896.1	9358260	9359316	7tm_4	1	-
ML661896.1	9474715	9475714	7tm_4	1	-
ML661889.1	6847430	6848486	7tm_4	1	+
ML663012.1	3736669	3737710	7tm_4	1	+
ML661322.1	8982930	8983881	7tm_4	1	+
ML663012.1	6383832	6385140	7tm_4	1	+
ML661365.1	116012	116984	7tm_4	1	-
ML664163.1	11137940	11138927	7tm_4	1	-
ML661334.1	6669613	6670540	7tm_4	1	+
ML663012.1	6217558	6218605	7tm_4	1	-
ML663012.1	6401063	6401996	7tm_4	1	+
ML663031.1	830643	831546	7tm_4	1	-
ML663562.1	37853054	37854095	7tm_4	1	+
ML660778.1	14192284	14193262	7tm_4	1	-
SRVM01047816.1	3985	4954	7tm_4	1	+
ML662447.1	8429566	8430655	7tm_4	1	+
ML662463.1	93471	94452	7tm_4	1	-
SRVM01020955.1	1016	2051	7tm_4	1	+
ML663562.1	37835562	37836546	7tm_4	1	+
ML663012.1	6271297	6272344	7tm_4	1	-
ML663012.1	3447375	3448401	7tm_4	1	+
ML661889.1	7303778	7304831	7tm_4	1	-
ML662873.1	9307	10309	7tm_4	1	-
SRVM01046852.1	48942	49974	7tm_4	1	-
ML661323.1	58962	59955	7tm_4	1	-
ML663012.1	7807775	7808783	7tm_4	1	+
ML664163.1	10974896	10975970	7tm_4	1	-
SRVM01011095.1	3982	4951	7tm_4	1	+
ML663012.1	7914184	7915234	7tm_4	1	-
ML664180.1	373859	374858	7tm_4	1	+
ML663012.1	6630743	6631874	7tm_4	1	+
ML663012.1	6470997	6472029	7tm_4	1	-
ML661323.1	25070	26111	7tm_4	1	-
ML664209.1	53020	53986	7tm_4	1	-
ML664180.1	354399	355362	7tm_4	1	-
ML663031.1	579459	580398	7tm_4	1	-
ML663562.1	37777945	37778881	7tm_4	1	+
ML661348.1	2948165	2949167	7tm_4	1	-
ML661896.1	9740206	9741166	7tm_4	1	-
ML661889.1	6581935	6582910	7tm_4	1	-
ML664180.1	1383852	1384794	7tm_4	1	+
ML661334.1	7488344	7489292	7tm_4	1	+
ML661889.1	6920127	6921201	7tm_4	1	+
ML663012.1	6137432	6138476	7tm_4	1	-
ML661896.1	10558859	10559909	7tm_4	1	+
ML661322.1	9046438	9047416	7tm_4	1	+
ML661322.1	9104685	9105705	7tm_4	1	+
ML661889.1	6671845	6672826	7tm_4	1	-
ML661365.1	13628	14591	7tm_4	1	+
ML661896.1	8941533	8942490	7tm_4	1	+
ML660619.1	24115	25048	7tm_4	1	+
ML664180.1	634067	634991	7tm_4	1	-
ML661322.1	9031429	9032419	7tm_4	1	+
ML663030.1	673027	673879	7tm_4	1	-
ML663562.1	37174127	37175078	7tm_4	1	+
ML661323.1	110114	111056	7tm_4	1	+
ML661334.1	7468721	7469687	7tm_4	1	-
ML664227.1	207924	209178	7tm_4	1	+
ML661896.1	9528577	9529564	7tm_4	1	-
ML661896.1	9418559	9419576	7tm_4	1	-
ML661801.1	3117	4059	7tm_4	1	-
SRVM01010457.1	16051	16993	7tm_4	1	-
ML661896.1	9761981	9762926	7tm_4	1	-
ML664180.1	601812	602745	7tm_4	1	-
ML663034.1	1183830	1184853	7tm_4	1	-
ML663012.1	6393447	6394425	7tm_4	1	+
ML663012.1	6192938	6193937	7tm_4	1	-
ML663012.1	6319755	6320940	7tm_4	1	+
ML660779.1	28238	29270	7tm_4	1	+
ML664163.1	10933207	10934197	7tm_4	1	-
ML661889.1	6300850	6301753	7tm_4	1	-
ML663010.1	21183260	21184307	7tm_4	1	+
ML661896.1	9147205	9148180	7tm_4	1	-
ML663012.1	6253384	6254434	7tm_4	1	-
ML662447.1	8436532	8437564	7tm_4	1	+
ML664180.1	749976	751017	7tm_4	1	-
ML660779.1	65968	66955	7tm_4	1	-
ML663009.1	7322528	7323506	7tm_4	1	+
SRVM01034707.1	11902	12838	7tm_4	1	-
ML660779.1	234876	236007	7tm_4	1	+
ML661896.1	10538417	10539500	7tm_4	1	+
ML664163.1	11037368	11038361	7tm_4	1	-
SRVM01046852.1	63984	64962	7tm_4	1	+
SRVM01016524.1	11900	12836	7tm_4	1	-
ML663562.1	37017251	37018241	7tm_4	1	+
ML662416.1	1116	2217	7tm_4	1	+
ML663533.1	1116	2217	7tm_4	1	+
SRVM01016573.1	1047	2148	7tm_4	1	+
SRVM01028910.1	1047	2148	7tm_4	1	+
ML660782.1	739245	740268	7tm_4	1	+
ML664209.1	94812	95826	7tm_4	1	-
SRVM01005658.1	3467	4427	7tm_4	1	+
ML661896.1	9250357	9251296	7tm_4	1	-
ML662447.1	8422647	8423583	7tm_4	1	+
ML663012.1	3481286	3482306	7tm_4	1	+
ML664180.1	557261	558260	7tm_4	1	+
ML661322.1	8950826	8951849	7tm_4	1	+
ML661896.1	9449815	9450772	7tm_4	1	-
ML661896.1	10584970	10585999	7tm_4	1	-
ML663009.1	6397776	6398733	7tm_4	1	-
SRVM01046852.1	80792	81764	7tm_4	1	-
ML661889.1	6717125	6718094	7tm_4	1	-
ML661334.1	6751867	6752860	7tm_4	1	+
ML661889.1	6466925	6467969	7tm_4	1	-
ML663009.1	7390720	7391653	7tm_4	1	-
ML663031.1	810089	811046	7tm_4	1	-
ML664180.1	694968	695943	7tm_4	1	-
SRVM01034696.1	0	915	7tm_4	1	+
SRVM01048071.1	0	915	7tm_4	1	+
ML661896.1	9836554	9837568	7tm_4	1	-
ML661896.1	10212805	10213753	7tm_4	1	-
ML663562.1	37867586	37868594	7tm_4	1	+
ML661322.1	8906319	8907324	7tm_4	1	-
SRVM01027311.1	1531	2470	7tm_4	1	-
SRVM01016465.1	234	1017	7tm_4	1	-
ML661896.1	10199792	10200803	7tm_4	1	-
ML661322.1	9083027	9084059	7tm_4	1	+
ML660786.1	6643622	6644420	7tm_4	1	-
ML661334.1	7139249	7140197	7tm_4	1	+
ML663051.1	1032566	1033607	7tm_4	1	-
ML661322.1	9003636	9004575	7tm_4	1	+
ML661889.1	6794021	6795095	7tm_4	1	+
ML661322.1	9126362	9127295	7tm_4	1	+
ML664180.1	1414905	1415835	7tm_4	1	-
SRVM01047677.1	1755	2787	7tm_4	1	+
SRVM01010329.1	9838	10822	7tm_4	1	+
ML660779.1	54811	55807	7tm_4	1	-
ML664180.1	1464052	1465144	7tm_4	1	+
ML661334.1	8018091	8019018	7tm_4	1	-
ML661896.1	9377858	9378833	7tm_4	1	-
ML661889.1	8046323	8047445	7tm_4	1	-
ML664735.1	15492	16431	7tm_4	1	+
ML663009.1	5170447	5171023	7tm_4	1	+
ML662912.1	148256	149288	7tm_4	1	-
ML661896.1	9082530	9083496	7tm_4	1	-
ML664180.1	449099	450137	7tm_4	1	-
ML662912.1	223728	224751	7tm_4	1	+
ML661889.1	8088805	8089771	7tm_4	1	-
ML664180.1	425759	426857	7tm_4	1	-
SRVM01037191.1	456	1377	7tm_4	1	+
ML661322.1	9099881	9100814	7tm_4	1	+
ML661334.1	7678946	7679942	7tm_4	1	+
SRVM01022444.1	10814	11567	7tm_4	1	+
ML661322.1	8967899	8968898	7tm_4	1	-
ML661322.1	8924909	8925914	7tm_4	1	-
ML661334.1	6632965	6633892	7tm_4	1	+
ML661334.1	6905282	6906221	7tm_4	1	+
ML664180.1	273389	274397	7tm_4	1	-
ML663562.1	37764556	37765543	7tm_4	1	+
ML661889.1	6323659	6324595	7tm_4	1	-
SRVM01011669.1	2734	3613	7tm_4	1	-
SRVM01035142.1	2734	3613	7tm_4	1	-
ML664180.1	322839	323868	7tm_4	1	-
ML661322.1	8881692	8882922	7tm_4	1	-
ML663012.1	6437522	6438536	7tm_4	1	+
ML661896.1	10240811	10241759	7tm_4	1	+
ML663012.1	6455714	6456725	7tm_4	1	-
ML661889.1	8033418	8034375	7tm_4	1	-
ML663051.1	896876	897845	7tm_4	1	+
ML661889.1	6211131	6212112	7tm_4	1	-
ML661889.1	6378997	6379954	7tm_4	1	-
ML661334.1	6660250	6661177	7tm_4	1	+
SRVM01034689.1	234	1017	7tm_4	1	-
ML661322.1	8934806	8935811	7tm_4	1	-
ML661348.1	2905131	2906106	7tm_4	1	-
ML663012.1	6228999	6230067	7tm_4	1	-
ML661896.1	8982225	8983224	7tm_4	1	-
ML662447.1	8402768	8403755	7tm_4	1	+
ML661334.1	6696320	6697298	7tm_4	1	+
ML661889.1	6166333	6167401	7tm_4	1	-
ML661325.1	91142	92168	7tm_4	1	+
ML661889.1	6227695	6228676	7tm_4	1	-
ML664180.1	769890	770838	7tm_4	1	+
ML660791.1	38100	38991	7tm_4	1	-
ML661334.1	6986133	6987060	7tm_4	1	+
ML661913.1	732354	733290	7tm_4	1	-
ML664180.1	729637	730561	7tm_4	1	-
ML661889.1	6427761	6428772	7tm_4	1	-
ML663562.1	37097732	37098782	7tm_4	1	+
ML661323.1	131230	132256	7tm_4	1	+
ML663058.1	5230	6244	7tm_4	1	+
SRVM01015384.1	1571	2507	7tm_4	1	-
ML661348.1	2921686	2922661	7tm_4	1	-
ML661889.1	6494297	6495278	7tm_4	1	-
ML661347.1	16113	17034	7tm_4	1	+
ML661325.1	40785	41718	7tm_4	1	-
SRVM01046852.1	2730	3708	7tm_4	1	+
SRVM01046852.1	100890	101868	7tm_4	1	+
ML664180.1	786808	787774	7tm_4	1	+
ML663562.1	37878452	37879499	7tm_4	1	-
ML661896.1	9055551	9056583	7tm_4	1	-
ML664180.1	434613	435603	7tm_4	1	-
ML661896.1	9753320	9754298	7tm_4	1	-
ML662463.1	374686	375706	7tm_4	1	-
ML661323.1	143718	144735	7tm_4	1	+
ML661896.1	10296357	10297323	7tm_4	1	+
ML661334.1	6995763	6996684	7tm_4	1	+
ML663031.1	518024	518975	7tm_4	1	+
ML663562.1	37676026	37677025	7tm_4	1	+
ML664180.1	283083	284091	7tm_4	1	-
ML663009.1	4448194	4448605	7tm_4	1	+
ML661281.1	2280	3273	7tm_4	1	+
ML663515.1	2279	3272	7tm_4	1	+
ML661334.1	7113264	7114236	7tm_4	1	+
ML661325.1	36250	37186	7tm_4	1	-
ML661896.1	8996747	8997734	7tm_4	1	-
SRVM01039603.1	888	1851	7tm_4	1	-
ML664227.1	9572	10529	7tm_4	1	-
ML661889.1	6251456	6252407	7tm_4	1	-
ML663051.1	1008327	1009254	7tm_4	1	-
ML663010.1	21149201	21150164	7tm_4	1	-
ML663562.1	37585202	37586225	7tm_4	1	+
SRVM01046939.1	1351	2278	7tm_4	1	+
ML663562.1	37665196	37666201	7tm_4	1	+
ML663012.1	3403037	3404063	7tm_4	1	-
ML661889.1	6535703	6536747	7tm_4	1	-
ML663031.1	864263	865196	7tm_4	1	-
ML663031.1	389703	390669	7tm_4	1	+
ML661896.1	10310049	10311078	7tm_4	1	+
ML663012.1	3419823	3420819	7tm_4	1	-
ML661889.1	6514384	6515521	7tm_4	1	-
ML661896.1	9318977	9319958	7tm_4	1	-
ML663009.1	521415	522327	7tm_4	1	+
ML662463.1	740409	741351	7tm_4	1	-
ML664180.1	511386	512376	7tm_4	1	-
ML661896.1	8917915	8918923	7tm_4	1	-
ML663562.1	37488187	37489252	7tm_4	2	+
SRVM01048165.1	435	1443	7tm_4	1	-
ML663562.1	37629193	37630138	7tm_4	1	+
SRVM01039864.1	3942	4908	7tm_4	1	-
ML661896.1	9727254	9728187	7tm_4	1	-
ML661325.1	81018	82029	7tm_4	1	+
ML661334.1	6723473	6724382	7tm_4	1	+
ML660619.1	10838	11927	7tm_4	1	+
ML664209.1	82460	83621	7tm_4	1	-
ML663034.1	1193027	1194188	7tm_4	1	-
ML663562.1	37844205	37845282	7tm_4	1	+
ML661896.1	9854528	9855485	7tm_4	1	-
ML664209.1	35489	36545	7tm_4	1	-
ML661334.1	7593270	7594233	7tm_4	1	-
ML662463.1	252960	253956	7tm_4	1	+
ML664180.1	1985414	1986368	7tm_4	1	+
ML661889.1	5911302	5912271	7tm_4	1	+
ML663588.1	2115	3153	7tm_4	1	-
ML662463.1	673901	674993	7tm_4	2	-
SRVM01044319.1	13845	14862	7tm_4	1	-
ML663009.1	7428394	7429426	7tm_4	1	+
ML661896.1	9009454	9010507	7tm_4	1	-
ML661896.1	9439987	9440938	7tm_4	1	+
ML661334.1	7898238	7899183	7tm_4	1	-
ML660778.1	14160613	14161648	7tm_4	1	-
ML661889.1	6347335	6348274	7tm_4	1	-
ML661334.1	6923618	6924656	7tm_4	1	+
ML661889.1	6554315	6555332	7tm_4	1	-
ML664163.1	11277667	11278594	7tm_4	1	-
SRVM01040387.1	3996	4944	7tm_4	1	+
ML663009.1	531256	532141	7tm_4	1	+
ML663009.1	7349330	7350314	7tm_4	1	-
ML661896.1	10513364	10514351	7tm_4	1	+
SRVM01013612.1	3869	4637	7tm_4	1	-
ML664180.1	1998799	1999690	7tm_4	1	+
ML663031.1	746040	746991	7tm_4	1	-
ML662463.1	634892	635876	7tm_4	1	-
ML661325.1	70457	71495	7tm_4	1	+
ML664227.1	152725	153739	7tm_4	1	-
ML663562.1	37192721	37193717	7tm_4	1	+
ML662483.1	13718	14642	7tm_4	1	+
ML663562.1	37545836	37546805	7tm_4	1	+
ML661334.1	7366146	7367073	7tm_4	1	+
ML663971.1	1157	2162	7tm_4	1	-
ML663009.1	4105019	4105658	7tm_4	1	-
SRVM01005648.1	2	872	7tm_4	1	+
SRVM01011330.1	11754	12705	7tm_4	1	-
SRVM01048034.1	11749	12700	7tm_4	1	-
SRVM01021813.1	413	1424	7tm_4	1	+
ML663009.1	6347367	6348327	7tm_4	1	+
ML661889.1	6591597	6592551	7tm_4	1	-
ML664163.1	11266784	11267711	7tm_4	1	-
SRVM01019438.1	17616	18549	7tm_4	1	-
ML663009.1	4684170	4684596	7tm_4	1	-
ML664177.1	30521117	30521972	7tm_4	1	-
ML661889.1	5872278	5873292	7tm_4	1	+
SRVM01005353.1	467	1409	7tm_4	1	-
ML663051.1	1698344	1699382	7tm_4	1	+
ML661334.1	7185017	7185944	7tm_4	1	+
ML663562.1	37690457	37691390	7tm_4	1	+
ML661896.1	10575575	10576583	7tm_4	1	-
ML662463.1	602656	603595	7tm_4	1	-
SRVM01002457.1	1044	1947	7tm_4	1	-
ML663009.1	6372850	6373834	7tm_4	1	+
ML663546.1	945	1872	7tm_4	1	-
ML663009.1	6416895	6417873	7tm_4	1	-
SRVM01034734.1	6547	7417	7tm_4	1	-
SRVM01034707.1	117	906	7tm_4	1	-
ML664163.1	11215014	11215941	7tm_4	1	-
ML660786.1	6777452	6778409	7tm_4	1	+
SRVM01022444.1	2	500	7tm_4	1	+
ML664177.1	44634256	44635207	7tm_4	1	-
ML664177.1	44620786	44621737	7tm_4	1	-
ML663031.1	98894	99947	7tm_4	1	-
ML661889.1	6503179	6504112	7tm_4	1	-
ML664177.1	44643339	44644320	7tm_4	1	-
ML663009.1	3759838	3760252	7tm_4	1	+
ML664144.1	15448	16387	7tm_4	1	+
ML661334.1	7443521	7444394	7tm_4	1	-
ML661334.1	6894652	6895570	7tm_4	1	+
ML663031.1	263412	264303	7tm_4	1	+
ML664227.1	19174	20230	7tm_4	1	-
ML662885.1	204256	205222	7tm_4	1	-
SRVM01010402.1	0	870	7tm_4	1	-
ML663562.1	37699453	37700425	7tm_4	1	-
ML664180.1	381814	382789	7tm_4	1	+
ML661889.1	6184582	6185851	7tm_4	2	-
ML662463.1	329904	330849	7tm_4	1	+
ML663031.1	488	1493	7tm_4	1	+
ML664227.1	181050	182064	7tm_4	1	-
ML661896.1	8930299	8931310	7tm_4	1	+
ML661889.1	6039336	6040323	7tm_4	1	-
ML660786.1	7440958	7441900	7tm_4	1	+
ML661889.1	6171906	6172866	7tm_4	1	-
ML661334.1	6813396	6814476	7tm_4	1	+
ML662885.1	259412	260387	7tm_4	1	-
ML662463.1	277073	278018	7tm_4	1	+
ML663562.1	37644284	37645253	7tm_4	1	+
ML663031.1	249408	250260	7tm_4	1	+
ML662463.1	360391	361456	7tm_4	1	+
ML664163.1	11254952	11255879	7tm_4	1	-
SRVM01022260.1	2843	3800	7tm_4	1	+
ML664180.1	470298	471171	7tm_4	1	+
ML663012.1	6914494	6915397	7tm_4	1	+
SRVM01022771.1	2790	3738	7tm_4	1	-
ML664177.1	44588336	44589287	7tm_4	1	-
ML661334.1	7061801	7062758	7tm_4	1	+
ML664227.1	38821	39880	7tm_4	1	+
ML661889.1	6359323	6360253	7tm_4	1	-
ML661889.1	5982188	5983217	7tm_4	1	-
ML663562.1	37651424	37652423	7tm_4	1	+
ML662912.1	290365	291382	7tm_4	1	+
ML661896.1	9286590	9287547	7tm_4	1	-
ML663051.1	874104	875139	7tm_4	1	-
ML663012.1	3701487	3702240	7tm_4	1	+
ML661889.1	6417280	6418360	7tm_4	1	+
ML661889.1	6195800	6196823	7tm_4	1	-
ML661889.1	6338391	6339360	7tm_4	1	-
ML663009.1	5028425	5028827	7tm_4	1	-
ML664177.1	44659686	44660637	7tm_4	1	-
ML661365.1	149656	150589	7tm_4	1	+
ML664177.1	44607751	44608702	7tm_4	1	-
ML661896.1	9561979	9562951	7tm_4	1	+
ML663009.1	5066643	5067516	7tm_4	1	+
SRVM01028997.1	2790	3738	7tm_4	1	-
ML663562.1	37567705	37568674	7tm_4	1	+
SRVM01025407.1	3863	4811	7tm_4	1	+
ML661334.1	6845571	6846420	7tm_4	1	+
ML661334.1	7157510	7158431	7tm_4	1	+
ML661889.1	5900613	5901660	7tm_4	1	+
ML661889.1	6271201	6272155	7tm_4	1	+
SRVM01019438.1	328	1249	7tm_4	1	-
ML663562.1	37466366	37467203	7tm_4	1	-
ML661322.1	9115443	9116310	7tm_4	1	+
ML662463.1	177981	178887	7tm_4	1	-
ML661334.1	6818703	6819624	7tm_4	1	+
ML661896.1	9336835	9337756	7tm_4	1	-
ML663009.1	5260184	5260658	7tm_4	1	-
ML661889.1	5920510	5921488	7tm_4	1	-
ML660791.1	17355	18186	7tm_4	1	-
ML662463.1	196319	197234	7tm_4	1	+
ML661334.1	7084171	7085092	7tm_4	1	+
ML661889.1	6647078	6648092	7tm_4	1	-
ML661334.1	6710716	6711661	7tm_4	1	+
ML663562.1	37597447	37598419	7tm_4	1	+
ML663562.1	37445681	37446413	7tm_4	1	+
ML662463.1	708387	709320	7tm_4	1	+
ML661334.1	7423987	7424911	7tm_4	1	-
ML661889.1	6100514	6101492	7tm_4	1	+
ML664177.1	44669435	44670386	7tm_4	1	+
ML664163.1	11005043	11005814	7tm_4	1	-
ML664503.1	0	543	7tm_4	1	+
ML662463.1	14570	15551	7tm_4	1	+
ML664180.1	299529	300615	7tm_4	1	-
ML663051.1	1689580	1690609	7tm_4	1	+
ML661889.1	5999615	6000611	7tm_4	1	-
ML663012.1	6603957	6604764	7tm_4	1	+
ML661889.1	6401424	6402381	7tm_4	1	+
ML661365.1	22504	23251	7tm_4	1	+
ML661889.1	6058436	6059396	7tm_4	1	-
ML662463.1	590501	591356	7tm_4	1	+
ML661927.1	28663	29632	7tm_4	1	+
ML661357.1	20075	21002	7tm_4	1	+
ML662885.1	113312	114290	7tm_4	1	+
ML661334.1	7234553	7235483	7tm_4	1	-
SRVM01034985.1	14880	15804	7tm_4	1	+
ML662885.1	291296	292268	7tm_4	1	-
ML663031.1	27018	28086	7tm_4	2	-
ML664735.1	8733	9504	7tm_4	1	+
ML662360.1	2	761	7tm_4	1	+
ML661882.1	39473	40169	7tm_4	1	-
ML664163.1	11103156	11104203	7tm_4	1	-
ML662885.1	309751	310741	7tm_4	1	-
ML661896.1	9214683	9215490	7tm_4	1	+
ML663031.1	857767	858523	7tm_4	1	-
ML661334.1	6781153	6781987	7tm_4	1	+
ML661896.1	9549125	9549842	7tm_4	1	+
ML664179.1	1024315	1025227	7tm_4	1	-
ML664144.1	8681	9455	7tm_4	1	+
ML663012.1	6614828	6615503	7tm_4	1	+
ML661889.1	5970911	5971919	7tm_4	1	+
ML660786.1	6980942	6981785	7tm_4	1	+
ML661347.1	2743	3469	7tm_4	1	+
ML662479.1	1747279	1748281	7tm_4	1	+
ML663562.1	37312690	37313386	7tm_4	1	+
ML660619.1	18276	19248	7tm_4	1	+
ML661334.1	6864606	6865350	7tm_4	1	+
SRVM01002196.1	3313	4159	7tm_4	1	-
ML663031.1	196400	197192	7tm_4	1	-
ML663009.1	5561278	5561767	7tm_4	1	+
ML663565.1	8397000	8397918	7tm_4	1	+
ML661338.1	2055833	2056571	7tm_4	1	+
SRVM01022339.1	254	1175	7tm_4	1	+
ML663012.1	3544709	3545966	7tm_4	2	-
ML663009.1	6537437	6538031	7tm_4	1	+
ML660779.1	167021	167699	7tm_4	1	+
ML661334.1	6685581	6686346	7tm_4	1	+
ML661365.1	102418	103030	7tm_4	1	-
ML664180.1	419649	420690	7tm_4	1	-
ML663009.1	7588784	7589513	7tm_4	1	-
ML663031.1	292014	292722	7tm_4	1	+
SRVM01011301.1	3478	4288	7tm_4	1	+
ML663565.1	8334141	8335053	7tm_4	1	+
ML664163.1	11084975	11085671	7tm_4	1	-
SRVM01032235.1	1	817	7tm_4	1	-
ML661394.1	11194	11794	7tm_4	1	+
ML662345.1	2701	3739	7tm_4	1	+
SRVM01015213.1	6781	7234	7tm_4	1	+
ML664100.1	2543	3233	7tm_4	1	+
ML660790.1	5024	5924	7tm_4	1	+
SRVM01039287.1	3601	4399	7tm_4	1	-
ML661334.1	7908555	7909341	7tm_4	1	+
ML664180.1	725250	726030	7tm_4	1	+
ML662463.1	756159	757029	7tm_4	1	-
SRVM01010457.1	9509	10265	7tm_4	1	+
ML662463.1	725087	725765	7tm_4	1	-
ML663565.1	8377818	8378685	7tm_4	1	+
ML661357.1	36433	37069	7tm_4	1	+
ML660786.1	6961745	6962519	7tm_4	1	+
SRVM01040448.1	23157	23682	7tm_4	1	+
ML664186.1	14939067	14939649	7tm_4	1	-
ML661348.1	2896483	2897245	7tm_4	1	+
ML663009.1	4473458	4473884	7tm_4	1	-
ML663009.1	4665377	4665782	7tm_4	1	+
ML660779.1	46783	47425	7tm_4	1	+
ML663051.1	1654784	1655348	7tm_4	1	-
SRVM01016445.1	0	585	7tm_4	1	-
SRVM01028456.1	1725	2424	7tm_4	1	+
ML662463.1	322255	322921	7tm_4	1	+
ML661889.1	6014929	6015616	7tm_4	1	-
ML661898.1	2238818	2239961	7tm_4	1	+
SRVM01015342.1	1	670	7tm_4	1	+
ML662463.1	406157	407021	7tm_4	1	-
ML664180.1	484782	485436	7tm_4	1	+
ML662463.1	348925	349855	7tm_4	1	+
ML663031.1	636963	637683	7tm_4	1	-
ML661243.1	1444258	1444885	7tm_4	1	+
ML663031.1	675626	676400	7tm_4	1	-
ML663051.1	24142	24748	7tm_4	1	+
SRVM01029098.1	14587	15319	7tm_4	1	+
ML663565.1	8213926	8214643	7tm_4	1	+
SRVM01040987.1	435	1347	7tm_4	1	-
ML661889.1	6280392	6281052	7tm_4	1	-
SRVM01009058.1	145	811	7tm_4	1	+
SRVM01048194.1	2697	3324	7tm_4	1	+
ML662885.1	233793	234552	7tm_4	1	-
ML663009.1	5760455	5761112	7tm_4	1	+
ML664180.1	456730	457330	7tm_4	1	-
ML662463.1	106281	106938	7tm_4	1	-
ML663009.1	6331273	6332041	7tm_4	1	+
ML661357.1	6713	7466	7tm_4	1	+
SRVM01011470.1	2697	3324	7tm_4	1	+
ML663031.1	37038	37836	7tm_4	1	-
ML663009.1	6360460	6361279	7tm_4	1	+
ML663051.1	1605075	1605807	7tm_4	1	-
SRVM01044692.1	12731	13340	7tm_4	1	-
ML661334.1	7991477	7992089	7tm_4	1	-
SRVM01034831.1	1	604	7tm_4	1	-
ML661325.1	49030	49813	7tm_4	1	-
ML663031.1	775642	776350	7tm_4	1	+
ML661365.1	70917	71526	7tm_4	1	+
SRVM01040448.1	41042	41753	7tm_4	1	-
ML663031.1	19249	19984	7tm_4	1	-
SRVM01006001.1	99	678	7tm_4	1	+
SRVM01016855.1	99	678	7tm_4	1	+
ML663612.1	4082	4649	7tm_4	1	-
ML661334.1	6675899	6676508	7tm_4	1	+
ML661882.1	21716	22400	7tm_4	1	-
ML664163.1	11125400	11126204	7tm_4	1	-
ML660779.1	214288	214912	7tm_4	1	+
ML661896.1	9225341	9225917	7tm_4	1	-
ML663031.1	110267	110939	7tm_4	1	-
ML663012.1	3707123	3707867	7tm_4	1	+
SRVM01040448.1	135	792	7tm_4	1	-
ML662463.1	525273	525960	7tm_4	1	-
ML663009.1	4841208	4841814	7tm_4	1	-
SRVM01044753.1	495	1029	7tm_4	1	-
ML664186.1	14778078	14778711	7tm_4	1	-
ML662447.1	8414194	8414815	7tm_4	1	-
SRVM01020851.1	2	584	7tm_4	1	+
ML661334.1	7148456	7149446	7tm_4	1	+
SRVM01010343.1	2039	2732	7tm_4	1	+
ML661347.1	9090	9744	7tm_4	1	+
ML662463.1	627625	628195	7tm_4	1	-
ML663012.1	6686066	6686621	7tm_4	1	+
ML664227.1	139107	139725	7tm_4	1	-
ML663012.1	6502010	6502655	7tm_4	1	-
ML660621.1	2936	3629	7tm_4	1	+
ML663562.1	37156480	37156918	7tm_4	1	-
ML664177.1	30389516	30390353	7tm_4	1	+
ML663565.1	8125621	8126125	7tm_4	1	-
SRVM01046576.1	2	557	7tm_4	1	-
ML664177.1	30389098	30389947	7tm_4	1	+
ML661322.1	9071978	9072524	7tm_4	1	-
ML663012.1	6496295	6496916	7tm_4	1	+
ML662483.1	2225	2933	7tm_4	1	+
SRVM01005850.1	0	411	7tm_4	1	+
SRVM01016701.1	0	411	7tm_4	1	+
SRVM01020444.1	2	431	7tm_4	1	-
ML664180.1	391148	391820	7tm_4	1	+
ML663009.1	4411715	4412102	7tm_4	1	+
ML661889.1	6708944	6709556	7tm_4	1	+
SRVM01005637.1	1	559	7tm_4	1	-
SRVM01005667.1	1	559	7tm_4	1	-
ML660779.1	213896	214478	7tm_4	1	+
ML662337.1	342	867	7tm_4	1	+
ML664209.1	1	730	7tm_4	1	-
SRVM01003802.1	1804	2290	7tm_4	1	-
ML661365.1	28310	28958	7tm_4	1	+
SRVM01047973.1	1	559	7tm_4	1	-
SRVM01048008.1	1	559	7tm_4	1	-
ML661889.1	6524250	6524865	7tm_4	1	-
ML662463.1	521187	521919	7tm_4	1	-
ML662463.1	185143	185785	7tm_4	1	-
ML663009.1	4447711	4448191	7tm_4	1	+
ML664179.1	1035250	1035892	7tm_4	1	-
SRVM01016069.1	2	410	7tm_4	1	-
ML661889.1	5944196	5944796	7tm_4	1	-
SRVM01005829.1	3925	4330	7tm_4	1	-
SRVM01034869.1	2	407	7tm_4	1	+
ML663012.1	6496919	6497369	7tm_4	1	+
ML663009.1	5260733	5261228	7tm_4	1	-
SRVM01034863.1	48	603	7tm_4	1	-
ML663051.1	698678	699521	7tm_4	1	-
ML663030.1	514236	514818	7tm_4	1	+
ML663565.1	8126128	8126572	7tm_4	1	-
ML661334.1	7570917	7571628	7tm_4	1	+
ML661889.1	6454851	6455574	7tm_4	1	-
ML660779.1	81142	81715	7tm_4	1	+
SRVM01003802.1	1312	1801	7tm_4	1	-
ML663010.1	21169896	21170391	7tm_4	1	-
ML663009.1	5067133	5067616	7tm_4	1	+
ML664209.1	129505	129928	7tm_4	1	+
ML661334.1	6852370	6853162	7tm_4	1	+
ML662463.1	633281	633872	7tm_4	1	-
SRVM01047079.1	3566	4106	7tm_4	1	+
ML663562.1	37459638	37460415	7tm_4	1	+
ML663031.1	797393	798224	7tm_4	1	-
ML662463.1	532337	532820	7tm_4	1	-
ML664209.1	128880	129486	7tm_4	1	+
ML663012.1	3437437	3438190	7tm_4	1	+
ML663051.1	1587204	1587900	7tm_4	1	-
ML661897.1	7303506	7304034	7tm_4	1	+
SRVM01011187.1	2	563	7tm_4	1	-
ML661334.1	7906405	7906963	7tm_4	1	-
ML664152.1	231656	232202	7tm_4	1	+
ML661334.1	7584622	7585336	7tm_4	1	-
ML661334.1	7818559	7819204	7tm_4	1	-
ML661334.1	7545513	7546059	7tm_4	1	-
ML661334.1	7462215	7462818	7tm_4	1	-
ML663009.1	558564	559497	7tm_4	1	+
ML662463.1	287817	288342	7tm_4	1	+
SRVM01011362.1	0	417	7tm_4	1	-
SRVM01040819.1	0	417	7tm_4	1	-
ML661927.1	16898	17594	7tm_4	1	+
ML663031.1	849267	849861	7tm_4	1	-
SRVM01039456.1	2525	3092	7tm_4	1	+
ML661334.1	7850315	7850924	7tm_4	1	-
SRVM01026996.1	3412	4021	7tm_4	1	+
ML661897.1	7303083	7303503	7tm_4	1	+
ML662885.1	77264	77789	7tm_4	1	+
ML663031.1	153162	153549	7tm_4	1	+
ML662912.1	440216	440732	7tm_4	1	+
ML664209.1	102119	102704	7tm_4	1	-
ML663009.1	5049223	5049766	7tm_4	2	+
ML663562.1	37715640	37716096	7tm_4	1	+
ML663009.1	7404270	7404876	7tm_4	1	-
ML662447.1	8412528	8413167	7tm_4	1	-
ML664177.1	44702322	44703072	7tm_4	1	-
ML660779.1	81668	82166	7tm_4	1	+
SRVM01019438.1	31815	32493	7tm_4	1	-
ML661323.1	36080	36731	7tm_4	2	-
ML663009.1	4436510	4436891	7tm_4	1	+
ML660781.1	470376	470955	7tm_4	1	-
ML663009.1	4206259	4206703	7tm_4	1	-
ML662885.1	70800	71415	7tm_4	1	+
ML663565.1	7941746	7942232	7tm_4	1	-
ML663012.1	6685643	6686063	7tm_4	1	+
ML661325.1	22923	23448	7tm_4	1	+
ML664186.1	14938682	14939093	7tm_4	1	-
ML663031.1	570415	571063	7tm_4	1	-
ML662463.1	780924	781527	7tm_4	1	-
ML664227.1	138769	139225	7tm_4	1	-
SRVM01016758.1	1582	2134	7tm_4	1	+
SRVM01041066.1	1582	2134	7tm_4	1	+
ML663010.1	21170394	21170772	7tm_4	1	-
ML663031.1	497571	498033	7tm_4	1	-
ML661334.1	7545133	7545703	7tm_4	1	-
ML663009.1	4099683	4105164	7tm_4	1	-
ML663565.1	7829734	7830547	7tm_4	1	-
ML661334.1	7883691	7884264	7tm_4	1	-
SRVM01010977.1	2	554	7tm_4	1	-
ML661334.1	6969796	6970489	7tm_4	1	+
SRVM01015804.1	4652	5132	7tm_4	1	+
ML662914.1	1570	2620	7tm_4	1	-
ML661896.1	9225835	9226315	7tm_4	1	-
SRVM01005392.1	598	1156	7tm_4	1	+
SRVM01016245.1	598	1156	7tm_4	1	+
ML660778.1	14319235	14319721	7tm_4	1	+
SRVM01031066.1	2580	3102	7tm_4	1	+
SRVM01031066.1	2989	3502	7tm_4	1	+
ML663565.1	8260096	8260816	7tm_4	1	+
ML661334.1	7228656	7229073	7tm_4	1	+
ML663051.1	981142	982093	7tm_4	2	-
SRVM01006089.1	2	554	7tm_4	1	-
SRVM01005392.1	222	762	7tm_4	1	+
ML664177.1	30436941	30437577	7tm_4	1	-
ML663565.1	8039064	8039493	7tm_4	1	+
SRVM01016245.1	222	762	7tm_4	1	+
ML664180.1	366044	366605	7tm_4	1	+
ML661322.1	9072301	9072883	7tm_4	1	-
ML663562.1	37789624	37790224	7tm_4	1	-
SRVM01032816.1	0	480	7tm_4	1	-
ML662463.1	483019	483457	7tm_4	1	-
ML661334.1	6621160	6621760	7tm_4	1	+
ML662912.1	454650	455169	7tm_4	1	-
ML660777.1	15190755	15191133	7tm_4	1	-
ML664180.1	1408664	1409369	7tm_4	1	+
ML662463.1	302904	303336	7tm_4	1	+
SRVM01046852.1	117890	118358	7tm_4	1	-
SRVM01046852.1	19730	20198	7tm_4	1	-
ML663031.1	462866	463367	7tm_4	1	-
ML663009.1	7404809	7405259	7tm_4	1	-
SRVM01047079.1	4159	4537	7tm_4	1	+
ML661334.1	7883239	7883653	7tm_4	1	-
ML663562.1	37613185	37613842	7tm_4	1	-
ML663031.1	8102	8558	7tm_4	1	-
ML662463.1	717835	718441	7tm_4	1	+
ML662912.1	439710	440127	7tm_4	1	+
ML661334.1	7842344	7842746	7tm_4	1	+
ML661334.1	6610084	6610528	7tm_4	1	-
ML664180.1	506005	506443	7tm_4	1	+
ML663031.1	375687	376167	7tm_4	1	+
ML661334.1	7025349	7025889	7tm_4	1	+
ML662885.1	131440	131842	7tm_4	1	+
ML662885.1	317476	318067	7tm_4	1	-
ML660791.1	5082	5493	7tm_4	1	-
ML662885.1	249197	249821	7tm_4	1	-
ML660227.1	18869	19607	7tm_4	1	+
ML663612.1	3742	4192	7tm_4	1	-
ML661898.1	2101067	2101460	7tm_4	1	-
ML661889.1	6280966	6281353	7tm_4	1	-
ML664163.1	11121441	11121825	7tm_4	1	-
ML663031.1	801761	802313	7tm_4	1	-
SRVM01044319.1	5173	5707	7tm_4	1	-
ML662463.1	170295	170703	7tm_4	1	+
ML661334.1	6644150	6644594	7tm_4	1	+
ML663565.1	8260028	8260481	7tm_4	1	+
ML661334.1	6769462	6769936	7tm_4	1	+
SRVM01040448.1	41575	42088	7tm_4	1	-
ML661889.1	6455491	6455893	7tm_4	1	-
ML663565.1	8417163	8417859	7tm_4	1	+
ML663562.1	17943470	17944046	7tm_4	1	+
ML663030.1	726732	727149	7tm_4	1	+
ML660779.1	90131	90560	7tm_4	1	+
SRVM01011001.1	668	1175	7tm_4	1	+
ML663010.1	21199048	21199525	7tm_4	1	+
ML663031.1	139595	139991	7tm_4	1	+
ML661365.1	49513	50026	7tm_4	1	+
ML663562.1	37203510	37203951	7tm_4	1	+
ML661334.1	6970322	6970721	7tm_4	1	+
ML663565.1	8039456	8039846	7tm_4	1	+
ML662885.1	130928	131576	7tm_4	1	+
SRVM01016552.1	1	382	7tm_4	1	-
SRVM01028879.1	1	382	7tm_4	1	-
ML663012.1	3454581	3455088	7tm_4	1	+
ML662463.1	246349	246820	7tm_4	1	+
ML662912.1	308799	309246	7tm_4	1	+
ML660781.1	470958	471492	7tm_4	1	-
ML660791.1	4568	4991	7tm_4	1	-
SRVM01009571.1	3028	3607	7tm_4	2	+
ML661365.1	49272	49734	7tm_4	1	+
ML663031.1	139136	139592	7tm_4	1	+
ML663051.1	1628294	1628951	7tm_4	1	-
ML663565.1	8322453	8323026	7tm_4	1	+
SRVM01011001.1	254	665	7tm_4	1	+
ML662463.1	614051	614456	7tm_4	1	-
SRVM01015732.1	13246	13879	7tm_4	1	-
ML663031.1	302323	302728	7tm_4	1	+
ML662912.1	128474	128933	7tm_4	1	-
ML662447.1	8454645	8455362	7tm_4	1	-
ML663012.1	3668678	3669509	7tm_4	1	-
ML663051.1	1655351	1655768	7tm_4	1	-
ML661334.1	7867152	7867572	7tm_4	1	-
ML663012.1	6614445	6614880	7tm_4	1	+
SRVM01040825.1	10795	11215	7tm_4	1	-
SRVM01011708.1	133	607	7tm_4	1	-
SRVM01029094.1	3208	3682	7tm_4	1	+
ML663051.1	1106613	1107021	7tm_4	1	-
ML661334.1	7931034	7931520	7tm_4	1	-
ML662463.1	776693	777305	7tm_4	1	-
ML662885.1	276027	276441	7tm_4	1	+
SRVM01040794.1	10794	11214	7tm_4	1	-
SRVM01005907.1	3209	3683	7tm_4	1	+
SRVM01022315.1	133	607	7tm_4	1	-
ML663031.1	561493	562027	7tm_4	1	+
ML663565.1	7942188	7942593	7tm_4	1	-
ML663051.1	23792	24242	7tm_4	1	+
ML662463.1	483407	483971	7tm_4	1	-
ML664163.1	11131235	11132063	7tm_4	1	-
ML661334.1	7666284	7666770	7tm_4	1	+
SRVM01031458.1	1132	1888	7tm_4	1	-
ML661889.1	5943793	5944336	7tm_4	1	-
ML661889.1	6569430	6569817	7tm_4	1	+
ML664209.1	10780	11212	7tm_4	1	-
ML663051.1	1145365	1145836	7tm_4	1	-
ML663562.1	37342404	37342839	7tm_4	1	-
ML662463.1	215773	216190	7tm_4	1	+
ML662463.1	532823	533267	7tm_4	1	-
ML661334.1	7410425	7410947	7tm_4	1	-
ML663483.1	12759	13266	7tm_4	1	+
SRVM01006001.1	681	1074	7tm_4	1	+
SRVM01016855.1	681	1074	7tm_4	1	+
SRVM01004418.1	1585	1960	7tm_4	1	-
ML661334.1	7536671	7537049	7tm_4	1	+
ML663012.1	6127915	6128323	7tm_4	1	+
ML664177.1	44602712	44603171	7tm_4	1	-
ML661889.1	6123688	6129103	7tm_4	1	+
ML661334.1	7856774	7857251	7tm_4	1	-
ML662453.1	10087176	10087590	7tm_4	1	+
ML664100.1	6497	6956	7tm_4	1	+
ML661882.1	33191	33722	7tm_4	1	-
SRVM01040987.1	1034	1439	7tm_4	1	-
ML661334.1	7433024	7433561	7tm_4	1	-
ML661889.1	6124097	6129503	7tm_4	1	-
ML661334.1	7432725	7433151	7tm_4	1	-
ML662885.1	145327	145837	7tm_4	1	+
ML661334.1	7513522	7514254	7tm_4	1	-
ML662337.1	2	464	7tm_4	1	+
SRVM01009962.1	2129	2558	7tm_4	1	-
ML663009.1	6339191	6340022	7tm_4	1	+
SRVM01008964.1	494	920	7tm_4	1	+
ML663568.1	8666524	8667520	7tm_4	3	-
ML661334.1	7024971	7025346	7tm_4	1	+
ML664179.1	1011707	1012265	7tm_4	1	-
ML663010.1	21064452	21064923	7tm_4	1	-
ML662885.1	303695	304103	7tm_4	1	+
SRVM01046837.1	5110	5497	7tm_4	1	-
SRVM01040436.1	4996	5371	7tm_4	1	-
ML662463.1	245771	246272	7tm_4	2	+
ML663010.1	21064945	21065341	7tm_4	1	-
SRVM01040131.1	1	511	7tm_4	1	-
ML661322.1	9213620	9214091	7tm_4	1	-
ML663012.1	3438193	3438664	7tm_4	1	+
ML663031.1	755652	756198	7tm_4	1	-
ML663051.1	1038790	1039636	7tm_4	1	+
ML663012.1	6460910	6461315	7tm_4	1	-
ML662912.1	199222	199675	7tm_4	1	-
ML661903.1	2614833	2616078	7tm_4	2	+
SRVM01022898.1	859	1330	7tm_4	1	-
ML660779.1	19513	19969	7tm_4	1	-
SRVM01019653.1	4787	5435	7tm_4	1	+
SRVM01022075.1	14538	14970	7tm_4	1	+
ML660779.1	90481	90871	7tm_4	1	+
ML661322.1	8893440	8894064	7tm_4	1	-
ML662445.1	40593864	40594878	7tm_4	1	+
ML662463.1	657250	657673	7tm_4	1	-
ML661334.1	7819216	7819624	7tm_4	2	-
ML662912.1	199428	199896	7tm_4	1	-
ML661322.1	8894048	8894501	7tm_4	1	-
ML663031.1	117109	117778	7tm_4	1	+
ML663031.1	7719	8130	7tm_4	1	-
ML664163.1	10988181	10988601	7tm_4	1	-
ML663612.1	23377	24025	7tm_4	1	-
ML663051.1	1041812	1042199	7tm_4	1	-
ML663051.1	698484	698901	7tm_4	1	-
ML661334.1	6958254	6958656	7tm_4	1	+
ML660204.1	2750186	2751158	7tm_4	2	+
SRVM01046837.1	5601	6114	7tm_4	1	-
ML663009.1	5756995	5757514	7tm_4	1	-
ML663565.1	7830282	7830681	7tm_4	1	-
ML663562.1	37162405	37162813	7tm_4	1	-
ML661334.1	6475919	6476324	7tm_4	1	+
ML663565.1	7765290	7765680	7tm_4	1	-
ML661334.1	7683426	7683870	7tm_4	1	-
ML663031.1	778858	779242	7tm_4	1	-
ML662463.1	386672	387134	7tm_4	1	-
ML661897.1	31031403	31031856	7tm_4	1	+
SRVM01034628.1	67	712	7tm_4	1	-
ML663031.1	562030	562408	7tm_4	1	+
SRVM01011441.1	8055	8664	7tm_4	1	-
ML660216.1	1275831	1277337	7tm_4	2	+
ML664180.1	457293	457719	7tm_4	1	-
SRVM01016671.1	8105	8675	7tm_4	1	-
SRVM01044319.1	5565	5964	7tm_4	1	-
ML662448.1	2501550	2503035	7tm_4	2	-
ML664163.1	11181133	11181517	7tm_4	1	-
ML661357.1	36066	36444	7tm_4	2	+
ML663031.1	637544	638048	7tm_4	1	-
ML661334.1	7562116	7562632	7tm_4	1	+
ML661334.1	7561719	7562169	7tm_4	1	+
ML660197.1	2851032	2852220	7tm_4	2	-
ML660781.1	473631	474108	7tm_4	2	-
ML664100.1	2238	2727	7tm_4	1	+
ML662912.1	455172	455586	7tm_4	1	-
ML663612.1	23946	24408	7tm_4	1	-
SRVM01019653.1	4404	4866	7tm_4	1	+
ML660777.1	15191120	15191555	7tm_4	1	-
SRVM01039474.1	4844	5306	7tm_4	1	+
ML661365.1	70539	70914	7tm_4	1	+
SRVM01015714.1	3509	3905	7tm_4	1	+
ML661334.1	6509011	6509473	7tm_4	1	+
ML661799.1	738502	738919	7tm_4	1	-
ML662442.1	57432079	57433510	7tm_4	2	+
ML664177.1	44601265	44602123	7tm_4	1	-
ML663562.1	37613690	37614077	7tm_4	1	-
ML663557.1	16628111	16629224	7tm_4	2	-
ML664163.1	11220736	11221381	7tm_4	1	-
ML663051.1	1172979	1173402	7tm_4	1	-
ML664177.1	21491014	21491494	7tm_4	1	+
ML663946.1	2676	3231	7tm_4	1	+
SRVM01010457.1	42	498	7tm_4	1	-
ML661896.1	9214459	9214867	7tm_4	2	+
ML663562.1	37245515	37245950	7tm_4	1	+
ML661348.1	2960226	2960724	7tm_4	1	-
ML660204.1	7575957	7577346	7tm_4	1	+
ML663562.1	37574594	37575035	7tm_4	1	-
ML661365.1	121691	122204	7tm_4	1	-
ML663487.1	74335	75481	7tm_4	2	+
ML661334.1	7767562	7768027	7tm_4	1	+
ML661365.1	155876	156254	7tm_4	1	+
ML663565.1	7765072	7765555	7tm_4	1	-
ML661325.1	49677	50085	7tm_4	1	-
ML664163.1	10988080	10988527	7tm_4	1	-
ML660768.1	1835886	1837599	7tm_4	2	+
SRVM01010457.1	9363	9738	7tm_4	1	+
ML660216.1	8210609	8211749	7tm_4	1	-
ML662452.1	7845147	7846167	7tm_4	1	+
ML664226.1	1303676	1304891	7tm_4	1	-
SRVM01032320.1	149	1073	7tm_4	2	+
ML663567.1	13280257	13282072	7tm_4	2	-
ML660197.1	11980376	11981393	7tm_4	1	+
ML662463.1	657600	657978	7tm_4	1	-
ML661338.1	484702	486115	7tm_4	3	+
ML660201.1	50953548	50955030	7tm_4	3	+
ML660779.1	92954	93443	7tm_4	1	+
ML663012.1	6529132	6529537	7tm_4	1	-
ML660779.1	443088	444156	7tm_4	1	+
ML660201.1	15300609	15301674	7tm_4	2	+
ML663562.1	37605868	37606360	7tm_4	1	-
ML663012.1	3291454	3291988	7tm_4	1	+
ML663031.1	802316	802769	7tm_4	1	-
ML660765.1	36028206	36029247	7tm_4	1	-
ML660777.1	14982571	14983582	7tm_4	2	+
ML660205.1	2739715	2740846	7tm_4	1	+
ML662442.1	37397631	37398738	7tm_4	2	-
ML663563.1	5661631	5662879	7tm_4	1	-
ML662463.1	170555	170984	7tm_4	1	+
SRVM01039325.1	1	460	7tm_4	1	-
ML660204.1	10949330	10950920	7tm_4	2	-
ML660774.1	24072785	24074279	7tm_4	1	-
ML664100.1	5975	6431	7tm_4	1	+
ML661902.1	9583207	9584704	7tm_4	1	+
ML663562.1	2656491	2657847	7tm_4	1	-
ML662463.1	386947	387463	7tm_4	1	-
ML660204.1	8441561	8442161	7tm_4	1	+
ML661885.1	32530752	32531634	7tm_4	1	-
ML660197.1	2255126	2256335	7tm_4	2	-
ML662896.1	1640	2084	7tm_4	1	-
ML660777.1	15079680	15080391	7tm_4	2	-
SRVM01047683.1	17101	17596	7tm_4	1	+
ML662448.1	9177794	9179066	7tm_4	2	+
```
