## Supplementary Data 2 for "Transposable elements drive the evolution of metazoan zinc finger genes": Antilocapra_americana_znfs.bed

```
ML660197.1	2411432	2412704	zf-C2H2	12	-
ML660197.1	20798869	20799763	zf-C2H2	6	+
ML660197.1	23975963	23976713	zf-C2H2	5	+
ML660197.1	23979145	23980204	zf-C2H2	9	+
ML660197.1	23983474	23986507	zf-C2H2	20	+
ML660197.1	23988015	23988699	zf-C2H2	5	+
ML660200.1	63712570	63714013	zf-C2H2	13	+
ML660201.1	11146669	11147971	zf-C2H2	10	+
ML660201.1	11171526	11172516	zf-C2H2	6	+
ML660201.1	12495526	12497163	zf-C2H2	5	+
ML660201.1	12635342	12635960	zf-C2H2	5	+
ML660201.1	13940404	13942624	zf-C2H2	15	-
ML660201.1	13984633	13986076	zf-C2H2	13	-
ML660201.1	14008900	14010361	zf-C2H2	13	+
ML660201.1	14030829	14031951	zf-C2H2	10	+
ML660201.1	14053670	14056019	zf-C2H2	23	+
ML660201.1	14067729	14069022	zf-C2H2	11	+
ML660201.1	14087249	14088821	zf-C2H2	15	+
ML660201.1	24079832	24080528	zf-C2H2	5	-
ML660201.1	55903325	55904330	zf-C2H2	5	+
ML660204.1	790213	791494	zf-C2H2	6	+
ML660204.1	2014481	2015387	zf-C2H2	5	-
ML660216.1	1528175	1528988	zf-C2H2	6	+
ML660220.1	26825	27563	zf-C2H2	6	-
ML660220.1	490294	493033	zf-C2H2	20	+
ML660220.1	619320	621387	zf-C2H2	14	+
ML660220.1	1858192	1860374	zf-C2H2	23	-
ML660220.1	3512161	3513247	zf-C2H2	12	-
ML660220.1	3557912	3559316	zf-C2H2	14	+
ML660220.1	3569862	3570697	zf-C2H2	11	-
ML660220.1	3603731	3605252	zf-C2H2	16	+
ML660220.1	3659602	3661558	zf-C2H2	20	+
ML660220.1	3679594	3681004	zf-C2H2	11	-
ML660220.1	3731705	3733577	zf-C2H2	19	+
ML660220.1	3754461	3756042	zf-C2H2	13	-
ML660220.1	3776014	3776689	zf-C2H2	7	-
ML660220.1	3803807	3804932	zf-C2H2	11	-
ML660220.1	3824346	3825573	zf-C2H2	12	-
ML660220.1	3864422	3866849	zf-C2H2	23	+
ML660220.1	3904268	3905285	zf-C2H2	8	+
ML660220.1	3918981	3920049	zf-C2H2	10	-
ML660220.1	3946416	3948057	zf-C2H2	15	+
ML660220.1	3984405	3985866	zf-C2H2	13	+
ML660220.1	3999099	4000770	zf-C2H2	13	-
ML660220.1	4033456	4034995	zf-C2H2	13	-
ML660220.1	4056981	4058028	zf-C2H2	9	-
ML660220.1	4096674	4098060	zf-C2H2	15	-
ML660220.1	4163509	4165000	zf-C2H2	12	+
ML660220.1	4174458	4175880	zf-C2H2	12	-
ML660220.1	4214633	4216367	zf-C2H2	17	+
ML660220.1	4237065	4238013	zf-C2H2	11	-
ML660220.1	4282332	4283652	zf-C2H2	12	+
ML660220.1	5343521	5345222	zf-C2H2	12	+
ML660220.1	5357235	5357670	zf-C2H2	5	-
ML660220.1	5507156	5508923	zf-C2H2	14	+
ML660220.1	5521339	5522833	zf-C2H2	12	-
ML660243.1	2530	3946	zf-C2H2	12	-
ML660243.1	724567	726106	zf-C2H2	5	-
ML660243.1	753944	754943	zf-C2H2	7	+
ML660243.1	758705	762158	zf-C2H2	20	-
ML660243.1	775865	777200	zf-C2H2	9	+
ML660243.1	787372	789175	zf-C2H2	9	+
ML660243.1	847091	850394	zf-C2H2	17	-
ML660665.1	97494	98805	zf-C2H2	12	+
ML660665.1	164074	165529	zf-C2H2	10	+
ML660771.1	978110	979826	zf-C2H2	7	+
ML660773.1	8491	9790	zf-C2H2	12	-
ML660773.1	53690	54338	zf-C2H2	6	-
ML660774.1	10442926	10443394	zf-C2H2	5	-
ML660777.1	5223689	5224958	zf-C2H2	6	+
ML660779.1	4291163	4292357	zf-C2H2	11	+
ML660780.1	185863	186466	zf-C2H2	6	+
ML660780.1	198711	199677	zf-C2H2	7	+
ML660780.1	211784	212897	zf-C2H2	9	+
ML660780.1	437551	439114	zf-C2H2	13	+
ML660780.1	756275	756740	zf-C2H2	5	+
ML660780.1	910863	912183	zf-C2H2	5	-
ML660780.1	1161353	1163288	zf-C2H2	16	-
ML660780.1	1192870	1194259	zf-C2H2	12	+
ML660780.1	1218386	1219448	zf-C2H2	11	+
ML660780.1	1247277	1249092	zf-C2H2	16	+
ML660780.1	1267644	1269123	zf-C2H2	13	+
ML660781.1	109969	111253	zf-C2H2	10	-
ML660781.1	111521	112208	zf-C2H2	6	-
ML660781.1	120882	126411	zf-C2H2	32	+
ML660781.1	540069	541338	zf-C2H2	9	+
ML660782.1	618657	619773	zf-C2H2	9	+
ML660782.1	630635	631496	zf-C2H2	7	-
ML660782.1	648646	649888	zf-C2H2	8	-
ML660786.1	1703343	1703970	zf-C2H2	5	-
ML660786.1	1714232	1715342	zf-C2H2	7	-
ML660786.1	1738134	1739850	zf-C2H2	15	-
ML660786.1	1895716	1897249	zf-C2H2	12	+
ML660786.1	2014270	2015344	zf-C2H2	5	+
ML660786.1	2057285	2058593	zf-C2H2	9	+
ML660786.1	2170851	2172090	zf-C2H2	5	-
ML660786.1	2205443	2206883	zf-C2H2	9	-
ML660786.1	2251740	2253621	zf-C2H2	14	+
ML660805.1	269825	271259	zf-C2H2	11	+
ML660806.1	17151	18906	zf-C2H2	16	+
ML660806.1	60982	61879	zf-C2H2	5	+
ML660807.1	5552	8720	zf-C2H2	31	+
ML660807.1	32555	34328	zf-C2H2	15	+
ML660807.1	61279	62758	zf-C2H2	11	-
ML660807.1	88857	89460	zf-C2H2	7	-
ML660807.1	100634	104342	zf-C2H2	40	-
ML660807.1	120487	121480	zf-C2H2	6	-
ML660807.1	153982	155497	zf-C2H2	13	+
ML660807.1	179822	181472	zf-C2H2	14	+
ML660807.1	204133	205867	zf-C2H2	15	+
ML660807.1	226436	228044	zf-C2H2	13	+
ML660807.1	239625	240705	zf-C2H2	8	+
ML660807.1	266460	267984	zf-C2H2	10	+
ML660807.1	278047	280114	zf-C2H2	18	-
ML660807.1	294890	296105	zf-C2H2	7	-
ML660807.1	343242	344169	zf-C2H2	8	+
ML660807.1	352938	354318	zf-C2H2	12	+
ML660807.1	378412	380542	zf-C2H2	14	-
ML660807.1	424632	426903	zf-C2H2	17	-
ML660807.1	458344	459991	zf-C2H2	10	-
ML660807.1	482296	484735	zf-C2H2	18	-
ML660807.1	544076	545978	zf-C2H2	9	-
ML660818.1	8234	8735	zf-C2H2	6	-
ML660818.1	51214	52924	zf-C2H2	14	-
ML660818.1	84885	86313	zf-C2H2	10	-
ML661332.1	15360720	15361728	zf-C2H2	5	-
ML661346.1	13727226	13729327	zf-C2H2	18	+
ML661348.1	3248906	3250007	zf-C2H2	8	-
ML661348.1	5335627	5336599	zf-C2H2	8	-
ML661348.1	5375677	5376937	zf-C2H2	10	-
ML661348.1	5399237	5400345	zf-C2H2	10	-
ML661348.1	5596552	5601202	zf-C2H2	14	-
ML661352.1	3102730	3103672	zf-C2H2	8	-
ML661378.1	503680	505711	zf-C2H2	6	+
ML661833.1	1902	2925	zf-C2H2	12	+
ML661883.1	5461019	5462690	zf-C2H2	8	+
ML661883.1	13177879	13179535	zf-C2H2	12	-
ML661885.1	2621538	2622849	zf-C2H2	6	-
ML661885.1	18430206	18432867	zf-C2H2	7	+
ML661885.1	18590144	18595694	zf-C2H2	9	+
ML661885.1	35708628	35711394	zf-C2H2	7	-
ML661889.1	3758908	3761023	zf-C2H2	11	+
ML661889.1	6191209	6191590	zf-C2H2	5	-
ML661889.1	7662190	7663732	zf-C2H2	6	-
ML661889.1	7984674	7987665	zf-C2H2	9	-
ML661891.1	1481208	1484793	zf-C2H2	6	-
ML661893.1	1982422	1983988	zf-C2H2	13	+
ML661896.1	8142	9342	zf-C2H2	7	-
ML661896.1	8725669	8727106	zf-C2H2	14	-
ML661896.1	10033999	10034773	zf-C2H2	5	+
ML661896.1	10416700	10419442	zf-C2H2	26	+
ML661896.1	10668675	10670364	zf-C2H2	13	+
ML661896.1	28459801	28461052	zf-C2H2	9	+
ML661896.1	28481625	28483206	zf-C2H2	16	+
ML661896.1	28493160	28494303	zf-C2H2	12	+
ML661896.1	28519004	28520147	zf-C2H2	10	+
ML661897.1	1167933	1169673	zf-C2H2	15	-
ML661897.1	9983153	9984896	zf-C2H2	16	-
ML661897.1	14926496	14928116	zf-C2H2	14	-
ML661897.1	16559065	16561624	zf-C2H2	19	+
ML661897.1	16884765	16886694	zf-C2H2	16	+
ML661897.1	32167230	32167904	zf-C2H2	7	+
ML661898.1	4422180	4422663	zf-C2H2	5	-
ML661899.1	2827576	2829442	zf-C2H2	5	-
ML661902.1	7177702	7179457	zf-C2H2	5	+
ML661902.1	15701439	15702342	zf-C2H2	6	-
ML661902.1	24014244	24016425	zf-C2H2	6	-
ML661913.1	439119	440403	zf-C2H2	9	-
ML661913.1	502557	503220	zf-C2H2	6	+
ML661913.1	570585	572172	zf-C2H2	16	+
ML661913.1	580926	582459	zf-C2H2	12	-
ML661913.1	611266	612694	zf-C2H2	11	+
ML661913.1	631415	632639	zf-C2H2	11	+
ML661913.1	645901	647956	zf-C2H2	19	+
ML661913.1	690408	692283	zf-C2H2	17	-
ML661913.1	706302	708153	zf-C2H2	14	-
ML661913.1	720162	721452	zf-C2H2	9	-
ML661913.1	761873	762872	zf-C2H2	5	-
ML661913.1	849814	855328	zf-C2H2	12	-
ML661913.1	1111692	1113057	zf-C2H2	9	-
ML661913.1	1173270	1174923	zf-C2H2	13	+
ML661913.1	1208578	1210237	zf-C2H2	13	+
ML661913.1	1234296	1235559	zf-C2H2	10	+
ML661913.1	1260806	1262792	zf-C2H2	16	+
ML661913.1	1280942	1282259	zf-C2H2	9	-
ML661913.1	1296286	1297561	zf-C2H2	9	-
ML661913.1	1318205	1319972	zf-C2H2	13	-
ML661913.1	1338190	1339696	zf-C2H2	11	+
ML661913.1	1353754	1355266	zf-C2H2	12	-
ML661913.1	1371148	1372348	zf-C2H2	12	-
ML661913.1	1388377	1389553	zf-C2H2	10	+
ML661913.1	1415117	1416395	zf-C2H2	11	-
ML661913.1	1430547	1431669	zf-C2H2	9	-
ML661913.1	1450876	1452463	zf-C2H2	14	+
ML661913.1	1470084	1471650	zf-C2H2	15	-
ML661913.1	1528332	1529679	zf-C2H2	12	+
ML661913.1	1562821	1564763	zf-C2H2	15	-
ML661913.1	1573886	1575416	zf-C2H2	12	-
ML661913.1	1590931	1592980	zf-C2H2	17	-
ML661913.1	1602438	1604307	zf-C2H2	15	-
ML661913.1	1614700	1615093	zf-C2H2	5	-
ML661913.1	1615443	1616742	zf-C2H2	9	-
ML661913.1	1634981	1636541	zf-C2H2	14	-
ML661913.1	1667791	1669183	zf-C2H2	8	+
ML661913.1	1678765	1680229	zf-C2H2	11	-
ML661913.1	1690551	1692069	zf-C2H2	12	+
ML661913.1	1720144	1721992	zf-C2H2	15	+
ML661913.1	1739590	1741177	zf-C2H2	13	+
ML661913.1	1763430	1764783	zf-C2H2	12	-
ML661913.1	1827763	1830640	zf-C2H2	29	-
ML661913.1	1862218	1864471	zf-C2H2	23	+
ML661913.1	1882050	1883027	zf-C2H2	8	+
ML661913.1	1898606	1900463	zf-C2H2	17	+
ML661913.1	1915781	1918229	zf-C2H2	23	+
ML661913.1	1964640	1965030	zf-C2H2	5	-
ML661913.1	1992830	1994954	zf-C2H2	17	-
ML661913.1	2032612	2034700	zf-C2H2	20	+
ML661913.1	2048324	2050166	zf-C2H2	12	-
ML661913.1	2094090	2095059	zf-C2H2	5	+
ML661913.1	2132635	2134075	zf-C2H2	7	+
ML661913.1	2202279	2203335	zf-C2H2	8	+
ML661913.1	2207203	2209147	zf-C2H2	16	-
ML661913.1	2229417	2231157	zf-C2H2	9	+
ML661913.1	2295713	2297195	zf-C2H2	13	-
ML661955.1	1896769	1898218	zf-C2H2	11	+
ML661956.1	31353	32889	zf-C2H2	7	-
ML662318.1	470533	471492	zf-C2H2	8	-
ML662318.1	499458	500253	zf-C2H2	5	-
ML662442.1	58201089	58208247	zf-C2H2	17	-
ML662445.1	1084446	1087959	zf-C2H2	10	-
ML662445.1	2577557	2579360	zf-C2H2	8	+
ML662445.1	3375760	3379006	zf-C2H2	5	-
ML662445.1	19991764	19993909	zf-C2H2	21	-
ML662445.1	20027661	20028618	zf-C2H2	7	+
ML662445.1	20034990	20036088	zf-C2H2	9	-
ML662445.1	29068052	29071505	zf-C2H2	26	+
ML662445.1	36040576	36041920	zf-C2H2	5	-
ML662447.1	3097154	3097745	zf-C2H2	5	+
ML662447.1	8488261	8488957	zf-C2H2	5	-
ML662447.1	9560524	9561376	zf-C2H2	7	+
ML662447.1	9566310	9566763	zf-C2H2	5	-
ML662447.1	9589981	9591199	zf-C2H2	11	+
ML662448.1	2222037	2222847	zf-C2H2	8	-
ML662448.1	2241759	2242815	zf-C2H2	9	+
ML662448.1	2256314	2257703	zf-C2H2	12	+
ML662449.1	3211202	3212816	zf-C2H2	10	-
ML662451.1	3879541	3880834	zf-C2H2	11	-
ML662452.1	2234656	2236435	zf-C2H2	5	+
ML662452.1	3463596	3464940	zf-C2H2	6	+
ML662452.1	3506907	3507621	zf-C2H2	6	+
ML662452.1	7858673	7859951	zf-C2H2	13	-
ML662452.1	7887504	7888071	zf-C2H2	6	+
ML662453.1	7433011	7433575	zf-C2H2	6	+
ML662454.1	117116	118721	zf-C2H2	14	-
ML662457.1	183226	183910	zf-C2H2	8	-
ML662457.1	201541	202870	zf-C2H2	9	-
ML662457.1	212233	213748	zf-C2H2	9	-
ML662457.1	228904	230401	zf-C2H2	13	-
ML662457.1	245829	247623	zf-C2H2	17	-
ML662457.1	261135	262917	zf-C2H2	13	-
ML662457.1	282355	284161	zf-C2H2	16	+
ML662457.1	292610	293147	zf-C2H2	6	+
ML662457.1	308089	309088	zf-C2H2	7	+
ML662457.1	315574	316897	zf-C2H2	14	+
ML662457.1	438756	440982	zf-C2H2	17	-
ML662460.1	11044	11980	zf-C2H2	6	+
ML662465.1	69560	72320	zf-C2H2	19	+
ML662465.1	216757	217972	zf-C2H2	12	+
ML662465.1	248709	249642	zf-C2H2	7	+
ML662465.1	256977	258609	zf-C2H2	10	+
ML662465.1	358068	358890	zf-C2H2	10	-
ML662465.1	371073	372945	zf-C2H2	12	-
ML662465.1	3903438	3904512	zf-C2H2	6	+
ML662479.1	68115	69003	zf-C2H2	7	-
ML662479.1	93803	94841	zf-C2H2	9	-
ML662479.1	108501	109938	zf-C2H2	9	-
ML662479.1	145153	146308	zf-C2H2	9	+
ML662479.1	153324	154467	zf-C2H2	9	-
ML662479.1	181321	182689	zf-C2H2	12	-
ML662479.1	1636793	1638839	zf-C2H2	5	+
ML662479.1	1658448	1660887	zf-C2H2	15	+
ML662479.1	1684937	1685354	zf-C2H2	5	+
ML662479.1	1691725	1693591	zf-C2H2	18	-
ML662479.1	1724386	1726303	zf-C2H2	18	+
ML662496.1	5661316	5664412	zf-C2H2	7	-
ML662903.1	762531	763566	zf-C2H2	11	+
ML662903.1	792202	794440	zf-C2H2	18	-
ML663006.1	9520951	9521833	zf-C2H2	10	+
ML663006.1	16537905	16540395	zf-C2H2	25	-
ML663006.1	16581578	16583111	zf-C2H2	11	-
ML663006.1	16599620	16601336	zf-C2H2	11	+
ML663006.1	16619297	16620488	zf-C2H2	12	-
ML663006.1	16655201	16657226	zf-C2H2	20	-
ML663006.1	16694544	16695921	zf-C2H2	15	-
ML663006.1	16737213	16739082	zf-C2H2	17	+
ML663006.1	21515827	21516430	zf-C2H2	6	+
ML663009.1	6563456	6564368	zf-C2H2	5	+
ML663009.1	6581200	6582955	zf-C2H2	14	-
ML663009.1	17218879	17219944	zf-C2H2	8	+
ML663010.1	19886318	19887905	zf-C2H2	10	+
ML663012.1	1312354	1314214	zf-C2H2	9	-
ML663012.1	1689674	1690457	zf-C2H2	9	-
ML663012.1	3265040	3266564	zf-C2H2	15	-
ML663012.1	3300455	3302420	zf-C2H2	17	-
ML663012.1	3336792	3337896	zf-C2H2	9	-
ML663012.1	3378934	3380452	zf-C2H2	17	+
ML663012.1	3638274	3639645	zf-C2H2	14	-
ML663012.1	3693677	3695048	zf-C2H2	14	+
ML663012.1	4015845	4016286	zf-C2H2	5	-
ML663012.1	4040688	4041783	zf-C2H2	10	+
ML663012.1	4063372	4064077	zf-C2H2	7	-
ML663012.1	4100643	4102422	zf-C2H2	19	+
ML663012.1	4152298	4154147	zf-C2H2	21	+
ML663012.1	4180191	4181016	zf-C2H2	9	+
ML663012.1	4218144	4219560	zf-C2H2	15	+
ML663012.1	4267314	4268973	zf-C2H2	18	+
ML663012.1	6022040	6023138	zf-C2H2	10	+
ML663012.1	7226426	7228793	zf-C2H2	5	-
ML663012.1	11269427	11271089	zf-C2H2	13	-
ML663012.1	12268113	12269526	zf-C2H2	14	+
ML663012.1	12294286	12295666	zf-C2H2	12	+
ML663012.1	12367899	12369432	zf-C2H2	13	+
ML663012.1	12393876	12395271	zf-C2H2	12	+
ML663015.1	1352603	1354226	zf-C2H2	7	+
ML663015.1	2101316	2102594	zf-C2H2	12	-
ML663015.1	2150785	2152573	zf-C2H2	14	+
ML663025.1	4661062	4662871	zf-C2H2	17	+
ML663025.1	4868825	4869628	zf-C2H2	7	-
ML663448.1	1066157	1067369	zf-C2H2	13	-
ML663462.1	31016	32018	zf-C2H2	7	-
ML663483.1	1457086	1458301	zf-C2H2	12	-
ML663487.1	4224028	4226563	zf-C2H2	10	+
ML663487.1	4426758	4428315	zf-C2H2	13	-
ML663557.1	9553530	9555201	zf-C2H2	10	+
ML663557.1	18134489	18138938	zf-C2H2	8	+
ML663557.1	20248708	20250033	zf-C2H2	10	-
ML663562.1	9508326	9508722	zf-C2H2	5	-
ML663563.1	22248	24396	zf-C2H2	10	-
ML663563.1	11209613	11210297	zf-C2H2	7	+
ML663565.1	7913425	7914214	zf-C2H2	5	-
ML663567.1	2714596	2717404	zf-C2H2	5	+
ML663567.1	12950027	12951569	zf-C2H2	13	-
ML663567.1	13023008	13023911	zf-C2H2	9	+
ML663567.1	13063979	13065050	zf-C2H2	13	-
ML663567.1	13138249	13139701	zf-C2H2	11	-
ML663567.1	13187479	13189582	zf-C2H2	19	-
ML663567.1	21629820	21630243	zf-C2H2	5	-
ML663568.1	4208997	4212831	zf-C2H2	10	+
ML663568.1	5569424	5573285	zf-C2H2	26	+
ML663568.1	9568789	9570688	zf-C2H2	5	-
ML663572.1	1459332	1460439	zf-C2H2	9	-
ML663575.1	1531740	1533168	zf-C2H2	6	-
ML663575.1	3657186	3658938	zf-C2H2	5	-
ML663575.1	5029707	5031468	zf-C2H2	16	-
ML663575.1	9618482	9619871	zf-C2H2	14	+
ML663582.1	623009	625013	zf-C2H2	6	+
ML663582.1	949163	950981	zf-C2H2	12	-
ML663597.1	453845	455390	zf-C2H2	7	+
ML664052.1	83786	85541	zf-C2H2	15	+
ML664052.1	136455	138282	zf-C2H2	15	-
ML664152.1	4341294	4344537	zf-C2H2	8	+
ML664154.1	8887565	8891174	zf-C2H2	10	+
ML664161.1	15948075	15949305	zf-C2H2	10	+
ML664161.1	29125292	29126597	zf-C2H2	12	+
ML664163.1	690590	691169	zf-C2H2	5	-
ML664165.1	1079717	1082222	zf-C2H2	8	-
ML664170.1	21029025	21030495	zf-C2H2	12	+
ML664172.1	14117944	14119267	zf-C2H2	11	-
ML664174.1	9584309	9586451	zf-C2H2	9	-
ML664177.1	21848161	21849811	zf-C2H2	15	-
ML664177.1	21885479	21887753	zf-C2H2	21	-
ML664177.1	21902945	21904499	zf-C2H2	10	-
ML664177.1	24246007	24246880	zf-C2H2	5	+
ML664177.1	28305188	28306775	zf-C2H2	13	+
ML664177.1	31359296	31361501	zf-C2H2	6	-
ML664180.1	189524	190889	zf-C2H2	7	+
ML664180.1	825061	826639	zf-C2H2	15	+
ML664180.1	1106719	1107430	zf-C2H2	5	+
ML664180.1	1122952	1124290	zf-C2H2	12	+
ML664180.1	1189133	1190093	zf-C2H2	8	-
ML664180.1	1213825	1214710	zf-C2H2	7	-
ML664180.1	1258668	1260057	zf-C2H2	13	-
ML664180.1	1271059	1271833	zf-C2H2	8	-
ML664180.1	1281987	1282789	zf-C2H2	9	-
ML664180.1	1296096	1297089	zf-C2H2	9	-
ML664180.1	1334873	1335923	zf-C2H2	10	-
ML664180.1	1347241	1348195	zf-C2H2	7	-
ML664180.1	1724200	1726177	zf-C2H2	19	+
ML664180.1	1737952	1739101	zf-C2H2	10	-
ML664180.1	1749375	1750151	zf-C2H2	8	+
ML664180.1	1968647	1969856	zf-C2H2	11	+
ML664180.1	17439341	17442353	zf-C2H2	7	-
ML664186.1	13772358	13772973	zf-C2H2	5	+
ML664186.1	14800668	14801286	zf-C2H2	5	-
ML664186.1	14838185	14838953	zf-C2H2	6	-
ML664186.1	14858126	14859326	zf-C2H2	10	-
ML664186.1	14914984	14915782	zf-C2H2	6	+
ML664186.1	14998315	14999218	zf-C2H2	6	-
ML664186.1	15010001	15011174	zf-C2H2	8	-
ML664186.1	15036642	15038322	zf-C2H2	15	+
ML664199.1	22916866	22918915	zf-C2H2	6	-
ML664203.1	431922	435222	zf-C2H2	5	+
ML664203.1	1273556	1275809	zf-C2H2	7	-
ML664203.1	2563210	2565031	zf-C2H2	16	-
ML664203.1	2591380	2592526	zf-C2H2	11	-
ML664203.1	3724922	3730445	zf-C2H2	10	-
ML664203.1	3872861	3875666	zf-C2H2	6	-
ML664203.1	6066576	6068280	zf-C2H2	16	-
ML664226.1	218025	219891	zf-C2H2	16	+
ML664226.1	227556	229230	zf-C2H2	16	-
ML664226.1	262283	264170	zf-C2H2	18	+
ML664226.1	282327	284247	zf-C2H2	19	+
ML664226.1	296831	299042	zf-C2H2	19	+
ML664226.1	315096	317211	zf-C2H2	18	+
ML664226.1	359986	361969	zf-C2H2	16	-
ML664226.1	393611	396113	zf-C2H2	18	-
ML664226.1	434578	436345	zf-C2H2	12	-
ML664226.1	881611	882622	zf-C2H2	6	-
ML664226.1	2963134	2963878	zf-C2H2	9	+
ML664226.1	4309939	4312630	zf-C2H2	22	+
ML664226.1	4324343	4326245	zf-C2H2	20	-
ML664623.1	15805	17017	zf-C2H2	13	-
SRVM01004506.1	6074	7745	zf-C2H2	11	+
SRVM01005920.1	1	1525	zf-C2H2	13	-
SRVM01005956.1	0	1140	zf-C2H2	9	-
SRVM01008049.1	4666	5773	zf-C2H2	10	+
SRVM01009051.1	223	892	zf-C2H2	8	+
SRVM01010046.1	106	1554	zf-C2H2	16	-
SRVM01011363.1	1	622	zf-C2H2	5	-
SRVM01011577.1	8148	9189	zf-C2H2	7	-
SRVM01013520.1	16461	17148	zf-C2H2	6	+
SRVM01015634.1	533	941	zf-C2H2	5	+
SRVM01016111.1	385	1072	zf-C2H2	8	+
SRVM01016490.1	1694	3227	zf-C2H2	5	-
SRVM01016779.1	86	1523	zf-C2H2	11	-
SRVM01016806.1	0	1140	zf-C2H2	9	-
SRVM01016812.1	13809	15483	zf-C2H2	20	-
SRVM01020622.1	122	1466	zf-C2H2	16	-
SRVM01020663.1	370	1483	zf-C2H2	13	-
SRVM01021391.1	1	454	zf-C2H2	5	-
SRVM01021904.1	2682	3484	zf-C2H2	9	+
SRVM01022698.1	1	622	zf-C2H2	5	-
SRVM01022872.1	11962	12466	zf-C2H2	6	-
SRVM01022900.1	8137	9178	zf-C2H2	7	-
SRVM01025946.1	195	978	zf-C2H2	8	+
SRVM01026557.1	4877	7691	zf-C2H2	10	+
SRVM01028811.1	1694	3227	zf-C2H2	5	-
SRVM01029141.1	13809	15483	zf-C2H2	20	-
SRVM01031415.1	1234	2521	zf-C2H2	5	+
SRVM01032279.1	2	1466	zf-C2H2	8	-
SRVM01032677.1	154	2917	zf-C2H2	23	-
SRVM01034658.1	1076	2606	zf-C2H2	12	-
SRVM01037702.1	2	545	zf-C2H2	6	+
SRVM01044592.1	7500	8899	zf-C2H2	17	+
SRVM01047713.1	2	1745	zf-C2H2	8	-
SRVM01047930.1	215	824	zf-C2H2	5	-
SRVM01048274.1	11962	12466	zf-C2H2	6	-
```
