## Supplementary Data 2 for "Transposable elements drive the evolution of metazoan zinc finger genes": Antrostomus_carolinensis_znfs.bed

```
JMFU01001574.1	9750	11895	zf-C2H2	10	+
JMFU01002237.1	0	1167	zf-C2H2	14	+
JMFU01003194.1	14215	17272	zf-C2H2	9	-
JMFU01012398.1	5848	8257	zf-C2H2	6	-
JMFU01015131.1	0	1797	zf-C2H2	12	-
JMFU01015916.1	1398	2796	zf-C2H2	5	+
JMFU01018721.1	228	2481	zf-C2H2	18	+
JMFU01027661.1	103	1516	zf-C2H2	12	+
JMFU01030407.1	3757	7348	zf-C2H2	10	-
JMFU01030594.1	932	1835	zf-C2H2	11	-
JMFU01034578.1	3475	5080	zf-C2H2	16	+
JMFU01037460.1	1684	2785	zf-C2H2	13	-
JMFU01039166.1	0	477	zf-C2H2	5	-
JMFU01040641.1	2	1517	zf-C2H2	10	-
JMFU01045797.1	1379	2588	zf-C2H2	10	-
JMFU01046435.1	13	1414	zf-C2H2	13	+
JMFU01047946.1	1	439	zf-C2H2	6	-
JMFU01050007.1	1068	3216	zf-C2H2	10	+
JMFU01050777.1	1	439	zf-C2H2	5	+
JMFU01052072.1	2	548	zf-C2H2	5	-
JMFU01067552.1	1	1852	zf-C2H2	19	-
JMFU01068592.1	1	397	zf-C2H2	6	-
JMFU01070362.1	918	1512	zf-C2H2	7	-
JMFU01070618.1	1085	2270	zf-C2H2	7	-
JMFU01071295.1	2	683	zf-C2H2	5	+
JMFU01071690.1	2	956	zf-C2H2	8	-
JMFU01075077.1	180	1629	zf-C2H2	15	-
JMFU01076311.1	0	636	zf-C2H2	7	-
JMFU01076457.1	1	517	zf-C2H2	6	-
JMFU01076540.1	2512	4987	zf-C2H2	5	+
JMFU01082426.1	3903	6594	zf-C2H2	17	-
JMFU01083528.1	1	859	zf-C2H2	10	-
JMFU01085148.1	0	621	zf-C2H2	5	-
JMFU01085819.1	275	1772	zf-C2H2	13	+
JMFU01088936.1	590	1733	zf-C2H2	13	-
JMFU01089770.1	0	393	zf-C2H2	5	+
JMFU01090228.1	1634	2897	zf-C2H2	6	+
JMFU01094422.1	1902	2697	zf-C2H2	6	+
JMFU01097252.1	1551	3270	zf-C2H2	17	+
JMFU01097482.1	3115	4336	zf-C2H2	9	+
JMFU01100174.1	4327	5371	zf-C2H2	5	-
JMFU01100174.1	6302	7835	zf-C2H2	5	-
JMFU01101610.1	799	2107	zf-C2H2	12	-
JMFU01103548.1	5111	8720	zf-C2H2	10	+
JMFU01106176.1	1	559	zf-C2H2	7	-
JMFU01109295.1	7567	9070	zf-C2H2	8	-
JMFU01109417.1	2	1940	zf-C2H2	6	-
JMFU01119896.1	0	405	zf-C2H2	5	-
JMFU01120095.1	2	419	zf-C2H2	5	-
JMFU01124885.1	1	1165	zf-C2H2	12	-
JMFU01125690.1	21	1575	zf-C2H2	15	-
KL335749.1	51923	54143	zf-C2H2	7	+
KL336166.1	44001	45297	zf-C2H2	5	+
KL336371.1	0	986	zf-C2H2	7	+
KL336767.1	107271	108207	zf-C2H2	5	-
KL337379.1	55436	56765	zf-C2H2	7	-
KL337866.1	1	1716	zf-C2H2	8	+
KL339573.1	20200	21430	zf-C2H2	13	+
KL340599.1	0	1108	zf-C2H2	14	-
KL340954.1	27297	29289	zf-C2H2	8	-
KL341732.1	14452	15925	zf-C2H2	5	+
KL341732.1	127644	130722	zf-C2H2	6	-
KL341876.1	13581	16806	zf-C2H2	9	+
KL342141.1	25779	26979	zf-C2H2	12	-
KL342467.1	7011	8322	zf-C2H2	6	+
KL342635.1	5059	5491	zf-C2H2	5	-
KL342873.1	852	2613	zf-C2H2	11	+
KL343112.1	1736	5003	zf-C2H2	26	+
KL343387.1	1801	2528	zf-C2H2	7	-
KL344366.1	4351	6538	zf-C2H2	13	+
KL344685.1	1	847	zf-C2H2	10	+
KL344737.1	2	3835	zf-C2H2	15	-
KL345116.1	308257	311494	zf-C2H2	5	-
KL345323.1	38416	39268	zf-C2H2	5	+
KL345433.1	54230	56174	zf-C2H2	13	-
KL345617.1	123	624	zf-C2H2	5	-
KL346675.1	1	3659	zf-C2H2	20	+
KL346949.1	1	1227	zf-C2H2	15	-
KL348803.1	6405	7833	zf-C2H2	5	-
KL348873.1	49188	50241	zf-C2H2	8	-
KL349140.1	1397	2297	zf-C2H2	9	-
KL349204.1	585	5259	zf-C2H2	7	+
KL349388.1	6006	6720	zf-C2H2	5	-
KL349673.1	46769	49610	zf-C2H2	8	-
KL350988.1	161132	163115	zf-C2H2	5	+
KL351008.1	3889	11686	zf-C2H2	7	+
KL351133.1	21376	24076	zf-C2H2	7	+
KL351184.1	65831	67436	zf-C2H2	5	-
KL351535.1	11141	12935	zf-C2H2	7	-
KL351811.1	1027	2050	zf-C2H2	10	+
KL351811.1	4904	5759	zf-C2H2	6	+
KL351858.1	9	744	zf-C2H2	5	-
KL352377.1	31749	34866	zf-C2H2	6	-
KL352515.1	41255	44777	zf-C2H2	26	-
KL352570.1	2662	4912	zf-C2H2	6	+
KL354087.1	6025	10900	zf-C2H2	8	+
KL354514.1	16604	17021	zf-C2H2	5	+
KL355046.1	19314	24129	zf-C2H2	15	+
KL356349.1	365	2291	zf-C2H2	11	+
KL356821.1	1665	2226	zf-C2H2	5	+
KL357303.1	22100	27680	zf-C2H2	10	+
KL357598.1	82113	85425	zf-C2H2	5	-
KL357983.1	740	1781	zf-C2H2	7	+
KL358051.1	15282	17823	zf-C2H2	6	-
KL358362.1	1144	2768	zf-C2H2	13	+
KL358693.1	12731	14168	zf-C2H2	5	-
KL359128.1	112069	116488	zf-C2H2	8	-
KL359330.1	5619	6879	zf-C2H2	6	+
KL359690.1	42540	49722	zf-C2H2	16	+
KL361149.1	184	2299	zf-C2H2	16	-
KL362010.1	1	1427	zf-C2H2	12	+
KL362479.1	1387	1987	zf-C2H2	5	-
KL362741.1	740	1709	zf-C2H2	7	-
```
