## Supplementary Data 2 for "Transposable elements drive the evolution of metazoan zinc finger genes": Antrozous_pallidus_znfs.bed

```
VMDP01000116.1	115990	116545	zf-C2H2	6	-
VMDP01000142.1	117432	120534	zf-C2H2	7	+
VMDP01000183.1	54667	57571	zf-C2H2	6	-
VMDP01000375.1	28045	28738	zf-C2H2	7	-
VMDP01000464.1	19894	23182	zf-C2H2	6	+
VMDP01000598.1	103390	104362	zf-C2H2	5	-
VMDP01000801.1	94184	95855	zf-C2H2	13	-
VMDP01000837.1	20312	21233	zf-C2H2	5	+
VMDP01001002.1	42938	44465	zf-C2H2	12	-
VMDP01001002.1	57173	59030	zf-C2H2	18	-
VMDP01001002.1	75204	76551	zf-C2H2	13	-
VMDP01001002.1	84600	86511	zf-C2H2	18	-
VMDP01001190.1	37248	38706	zf-C2H2	11	-
VMDP01001246.1	24520	30085	zf-C2H2	10	-
VMDP01001344.1	26728	29851	zf-C2H2	6	+
VMDP01001949.1	4081	5524	zf-C2H2	13	+
VMDP01001949.1	19045	20653	zf-C2H2	15	+
VMDP01001949.1	39144	41247	zf-C2H2	18	+
VMDP01001949.1	53813	55679	zf-C2H2	17	-
VMDP01001949.1	74865	75564	zf-C2H2	8	-
VMDP01001958.1	50719	54043	zf-C2H2	5	+
VMDP01002243.1	10536	12648	zf-C2H2	20	+
VMDP01002243.1	24998	26652	zf-C2H2	14	+
VMDP01002243.1	53969	55514	zf-C2H2	13	+
VMDP01002243.1	60818	62714	zf-C2H2	14	+
VMDP01002863.1	62105	64052	zf-C2H2	8	-
VMDP01002989.1	10043	11726	zf-C2H2	14	-
VMDP01002989.1	46055	47129	zf-C2H2	6	+
VMDP01002989.1	63887	65240	zf-C2H2	7	+
VMDP01003083.1	32082	34137	zf-C2H2	6	+
VMDP01003230.1	29302	31321	zf-C2H2	20	+
VMDP01003725.1	13811	15050	zf-C2H2	10	+
VMDP01004301.1	12881	14798	zf-C2H2	9	+
VMDP01004537.1	14462	19076	zf-C2H2	14	-
VMDP01004774.1	41772	44517	zf-C2H2	5	-
VMDP01004779.1	7723	9451	zf-C2H2	15	-
VMDP01004779.1	24276	26085	zf-C2H2	17	+
VMDP01004884.1	48141	50925	zf-C2H2	5	+
VMDP01005152.1	8240	9440	zf-C2H2	12	-
VMDP01005584.1	32545	33250	zf-C2H2	8	-
VMDP01005914.1	10511	11624	zf-C2H2	9	+
VMDP01005914.1	34672	35566	zf-C2H2	7	-
VMDP01006070.1	0	2241	zf-C2H2	6	+
VMDP01006521.1	31653	33987	zf-C2H2	15	-
VMDP01007541.1	11301	12780	zf-C2H2	15	+
VMDP01007541.1	35248	36868	zf-C2H2	17	-
VMDP01007731.1	31825	34189	zf-C2H2	19	-
VMDP01008275.1	3487	4276	zf-C2H2	5	+
VMDP01008276.1	12377	13280	zf-C2H2	10	+
VMDP01008293.1	41080	42280	zf-C2H2	6	+
VMDP01008406.1	24273	27945	zf-C2H2	6	+
VMDP01008635.1	8808	10494	zf-C2H2	16	+
VMDP01008680.1	25932	27567	zf-C2H2	14	-
VMDP01008693.1	25986	26997	zf-C2H2	9	+
VMDP01008920.1	6869	9959	zf-C2H2	5	-
VMDP01008960.1	19886	21509	zf-C2H2	17	+
VMDP01009316.1	32502	34194	zf-C2H2	15	-
VMDP01010267.1	3945	5205	zf-C2H2	15	+
VMDP01010510.1	18384	19854	zf-C2H2	12	+
VMDP01010681.1	13845	15276	zf-C2H2	13	-
VMDP01011045.1	20165	22631	zf-C2H2	7	+
VMDP01011296.1	28398	29553	zf-C2H2	7	-
VMDP01011303.1	10568	12287	zf-C2H2	13	-
VMDP01011625.1	2699	4388	zf-C2H2	16	-
VMDP01011799.1	6180	8517	zf-C2H2	22	+
VMDP01011799.1	24542	26072	zf-C2H2	13	+
VMDP01011801.1	11639	12668	zf-C2H2	7	-
VMDP01011809.1	18102	19173	zf-C2H2	9	+
VMDP01011932.1	9510	10782	zf-C2H2	11	-
VMDP01011932.1	23009	25337	zf-C2H2	22	-
VMDP01012013.1	1565	3800	zf-C2H2	20	-
VMDP01012013.1	19734	21198	zf-C2H2	14	-
VMDP01012102.1	20723	22064	zf-C2H2	12	-
VMDP01012112.1	1881	3603	zf-C2H2	18	-
VMDP01012112.1	29733	31212	zf-C2H2	16	-
VMDP01012340.1	19373	20717	zf-C2H2	5	-
VMDP01012429.1	22632	23685	zf-C2H2	6	-
VMDP01012557.1	15582	16833	zf-C2H2	10	-
VMDP01012557.1	17353	18037	zf-C2H2	6	-
VMDP01012557.1	25684	31030	zf-C2H2	31	+
VMDP01012642.1	19308	20064	zf-C2H2	7	-
VMDP01012642.1	27506	29180	zf-C2H2	12	-
VMDP01012788.1	290	1004	zf-C2H2	8	-
VMDP01012788.1	5976	7095	zf-C2H2	9	-
VMDP01012788.1	25698	27168	zf-C2H2	13	+
VMDP01012838.1	1905	6006	zf-C2H2	10	-
VMDP01012855.1	17220	19308	zf-C2H2	14	-
VMDP01012946.1	24104	26681	zf-C2H2	29	+
VMDP01013318.1	14302	15703	zf-C2H2	13	-
VMDP01013470.1	24020	25895	zf-C2H2	20	-
VMDP01014550.1	4714	5932	zf-C2H2	13	+
VMDP01014563.1	7101	9741	zf-C2H2	28	-
VMDP01014721.1	19550	20978	zf-C2H2	14	+
VMDP01014739.1	11735	14165	zf-C2H2	21	-
VMDP01014761.1	4858	6808	zf-C2H2	19	+
VMDP01014761.1	20646	22005	zf-C2H2	11	-
VMDP01014836.1	2	1091	zf-C2H2	11	-
VMDP01014836.1	14823	15915	zf-C2H2	9	-
VMDP01015231.1	14950	16609	zf-C2H2	15	+
VMDP01015263.1	10927	12412	zf-C2H2	14	+
VMDP01015263.1	22695	24180	zf-C2H2	13	-
VMDP01015302.1	20901	22341	zf-C2H2	7	+
VMDP01015351.1	14106	15825	zf-C2H2	7	-
VMDP01015414.1	12495	14400	zf-C2H2	5	-
VMDP01015454.1	21072	22635	zf-C2H2	10	+
VMDP01015580.1	14347	16042	zf-C2H2	5	+
VMDP01016034.1	15765	16890	zf-C2H2	9	+
VMDP01016044.1	4197	4701	zf-C2H2	5	-
VMDP01016108.1	15472	17155	zf-C2H2	14	+
VMDP01016414.1	8421	9810	zf-C2H2	11	-
VMDP01016611.1	6298	13462	zf-C2H2	17	-
VMDP01016907.1	0	1230	zf-C2H2	5	+
VMDP01017020.1	13749	15408	zf-C2H2	17	+
VMDP01017515.1	9657	11437	zf-C2H2	17	-
VMDP01017700.1	20803	21635	zf-C2H2	9	-
VMDP01017840.1	12222	14784	zf-C2H2	26	-
VMDP01017938.1	23326	24427	zf-C2H2	11	+
VMDP01018092.1	7249	8512	zf-C2H2	12	-
VMDP01018298.1	7659	9333	zf-C2H2	13	-
VMDP01018298.1	18579	20742	zf-C2H2	18	-
VMDP01018324.1	20024	21683	zf-C2H2	14	-
VMDP01018342.1	2062	4060	zf-C2H2	19	+
VMDP01018342.1	14831	16061	zf-C2H2	12	+
VMDP01018552.1	9988	11503	zf-C2H2	14	+
VMDP01018552.1	17900	19490	zf-C2H2	12	-
VMDP01018835.1	12578	13451	zf-C2H2	8	+
VMDP01018991.1	12806	14264	zf-C2H2	11	+
VMDP01018991.1	17074	18138	zf-C2H2	11	-
VMDP01019370.1	3837	4567	zf-C2H2	7	-
VMDP01019476.1	10644	11814	zf-C2H2	8	+
VMDP01019878.1	17229	20517	zf-C2H2	5	-
VMDP01020146.1	11590	12380	zf-C2H2	6	+
VMDP01020148.1	19947	20766	zf-C2H2	9	+
VMDP01020159.1	19418	20960	zf-C2H2	12	-
VMDP01020168.1	18133	19324	zf-C2H2	10	-
VMDP01020177.1	7560	9447	zf-C2H2	18	-
VMDP01020240.1	4685	5228	zf-C2H2	6	-
VMDP01020495.1	8815	9436	zf-C2H2	6	+
VMDP01021200.1	1	1597	zf-C2H2	15	+
VMDP01021200.1	13461	14823	zf-C2H2	7	+
VMDP01021618.1	3749	5564	zf-C2H2	17	+
VMDP01021618.1	21451	23272	zf-C2H2	18	+
VMDP01022152.1	21145	22648	zf-C2H2	17	+
VMDP01022220.1	11725	13471	zf-C2H2	16	-
VMDP01022232.1	8361	9951	zf-C2H2	15	-
VMDP01022232.1	19212	20499	zf-C2H2	10	-
VMDP01022297.1	3991	4882	zf-C2H2	10	+
VMDP01022297.1	14180	15914	zf-C2H2	14	-
VMDP01022303.1	644	1601	zf-C2H2	8	+
VMDP01022665.1	14148	15672	zf-C2H2	12	-
VMDP01023308.1	12434	14576	zf-C2H2	9	-
VMDP01023510.1	28	2812	zf-C2H2	6	+
VMDP01023546.1	10282	13573	zf-C2H2	34	-
VMDP01023828.1	9407	10346	zf-C2H2	10	-
VMDP01023882.1	9664	11161	zf-C2H2	12	-
VMDP01024435.1	8818	10168	zf-C2H2	11	-
VMDP01024572.1	16962	18498	zf-C2H2	11	-
VMDP01024672.1	85	1561	zf-C2H2	15	-
VMDP01024866.1	17763	18420	zf-C2H2	7	-
VMDP01025069.1	13865	15458	zf-C2H2	17	-
VMDP01025071.1	14963	16595	zf-C2H2	15	-
VMDP01025119.1	7531	8959	zf-C2H2	12	-
VMDP01025119.1	17080	18409	zf-C2H2	7	-
VMDP01025335.1	18195	20346	zf-C2H2	12	-
VMDP01025355.1	6398	8561	zf-C2H2	10	-
VMDP01025397.1	14522	16068	zf-C2H2	19	-
VMDP01025606.1	9875	14657	zf-C2H2	13	+
VMDP01025674.1	12067	12955	zf-C2H2	10	-
VMDP01025788.1	93	1488	zf-C2H2	11	+
VMDP01025984.1	13222	14434	zf-C2H2	13	-
VMDP01026104.1	2876	4100	zf-C2H2	12	+
VMDP01026251.1	14789	16157	zf-C2H2	14	-
VMDP01026713.1	11826	13563	zf-C2H2	17	-
VMDP01026723.1	10597	12217	zf-C2H2	17	-
VMDP01026752.1	15861	17028	zf-C2H2	12	-
VMDP01027318.1	7144	9547	zf-C2H2	23	-
VMDP01027909.1	1512	2712	zf-C2H2	10	+
VMDP01028132.1	13774	17560	zf-C2H2	10	-
VMDP01028374.1	18205	19183	zf-C2H2	11	-
VMDP01028832.1	13129	13979	zf-C2H2	9	-
VMDP01028989.1	8338	9910	zf-C2H2	16	+
VMDP01029162.1	1	1195	zf-C2H2	13	+
VMDP01029162.1	6450	7743	zf-C2H2	11	-
VMDP01029302.1	10036	11191	zf-C2H2	7	+
VMDP01029538.1	11580	12888	zf-C2H2	13	+
VMDP01029553.1	16188	17237	zf-C2H2	6	+
VMDP01029603.1	3509	4691	zf-C2H2	11	+
VMDP01030003.1	8948	10103	zf-C2H2	8	+
VMDP01030270.1	10545	12021	zf-C2H2	14	+
VMDP01030385.1	8397	10056	zf-C2H2	16	+
VMDP01030630.1	0	2028	zf-C2H2	15	+
VMDP01030630.1	13714	15571	zf-C2H2	18	-
VMDP01030790.1	9967	11224	zf-C2H2	6	+
VMDP01030913.1	9573	11475	zf-C2H2	17	-
VMDP01031030.1	1	1294	zf-C2H2	14	+
VMDP01031093.1	7319	9443	zf-C2H2	17	-
VMDP01031217.1	10203	11754	zf-C2H2	13	-
VMDP01031440.1	15422	16676	zf-C2H2	9	-
VMDP01031557.1	15548	16844	zf-C2H2	5	-
VMDP01031567.1	12964	13804	zf-C2H2	5	-
VMDP01031694.1	3417	5676	zf-C2H2	24	-
VMDP01031884.1	2436	4452	zf-C2H2	18	-
VMDP01031884.1	16061	17252	zf-C2H2	13	-
VMDP01032110.1	6208	8230	zf-C2H2	20	+
VMDP01032113.1	2880	4470	zf-C2H2	15	-
VMDP01032113.1	13447	14734	zf-C2H2	10	-
VMDP01032192.1	3941	4754	zf-C2H2	6	+
VMDP01032563.1	9878	11900	zf-C2H2	17	+
VMDP01032579.1	4635	5616	zf-C2H2	5	+
VMDP01032783.1	1365	2571	zf-C2H2	11	-
VMDP01033289.1	9960	12057	zf-C2H2	19	+
VMDP01034338.1	6798	8055	zf-C2H2	6	-
VMDP01034967.1	1590	2625	zf-C2H2	9	-
VMDP01034985.1	1	1288	zf-C2H2	5	+
VMDP01035031.1	2545	4171	zf-C2H2	16	+
VMDP01035031.1	14250	15384	zf-C2H2	7	+
VMDP01035092.1	6633	7824	zf-C2H2	9	+
VMDP01035132.1	3105	4920	zf-C2H2	18	-
VMDP01035219.1	7048	8617	zf-C2H2	13	+
VMDP01036071.1	1680	3222	zf-C2H2	11	-
VMDP01036222.1	6907	8425	zf-C2H2	16	-
VMDP01036701.1	1	817	zf-C2H2	8	-
VMDP01036990.1	2	1295	zf-C2H2	10	-
VMDP01037008.1	8207	9671	zf-C2H2	11	+
VMDP01037433.1	6256	8050	zf-C2H2	11	-
VMDP01038597.1	8576	9722	zf-C2H2	8	+
VMDP01038971.1	3436	4663	zf-C2H2	10	-
VMDP01039035.1	1088	5498	zf-C2H2	8	+
VMDP01039084.1	4255	5536	zf-C2H2	8	+
VMDP01039513.1	4345	6181	zf-C2H2	18	-
VMDP01039568.1	12984	13917	zf-C2H2	8	-
VMDP01039876.1	4856	6218	zf-C2H2	7	+
VMDP01039887.1	11852	13517	zf-C2H2	13	+
VMDP01039986.1	6561	7938	zf-C2H2	13	-
VMDP01040172.1	4688	6140	zf-C2H2	9	+
VMDP01040651.1	6469	7873	zf-C2H2	9	-
VMDP01040674.1	7389	9792	zf-C2H2	23	-
VMDP01040706.1	7631	9332	zf-C2H2	19	-
VMDP01041803.1	4491	5979	zf-C2H2	12	-
VMDP01041955.1	11129	12725	zf-C2H2	12	-
VMDP01042009.1	6094	7117	zf-C2H2	7	-
VMDP01042597.1	1	1705	zf-C2H2	15	-
VMDP01042849.1	4370	6350	zf-C2H2	17	+
VMDP01043799.1	1	871	zf-C2H2	9	+
VMDP01044294.1	3101	4433	zf-C2H2	12	-
VMDP01044311.1	397	1375	zf-C2H2	5	+
VMDP01044898.1	10481	11332	zf-C2H2	9	+
VMDP01045304.1	9571	11293	zf-C2H2	18	-
VMDP01045821.1	1	2422	zf-C2H2	21	-
VMDP01046065.1	4591	6952	zf-C2H2	23	-
VMDP01046359.1	10728	12393	zf-C2H2	18	+
VMDP01046381.1	10588	12343	zf-C2H2	16	-
VMDP01046476.1	5933	7001	zf-C2H2	9	+
VMDP01046571.1	2982	4323	zf-C2H2	9	+
VMDP01046873.1	11488	12355	zf-C2H2	8	+
VMDP01047205.1	1959	4479	zf-C2H2	6	+
VMDP01047208.1	10652	12260	zf-C2H2	17	+
VMDP01047344.1	5045	6587	zf-C2H2	11	-
VMDP01047705.1	9038	11807	zf-C2H2	20	-
VMDP01047743.1	1	817	zf-C2H2	8	-
VMDP01048027.1	2423	4478	zf-C2H2	16	-
VMDP01048135.1	7391	8975	zf-C2H2	14	-
VMDP01048490.1	4982	6683	zf-C2H2	13	-
VMDP01049249.1	1	1195	zf-C2H2	9	-
VMDP01049911.1	5851	7513	zf-C2H2	11	-
VMDP01050055.1	7952	9293	zf-C2H2	9	-
VMDP01050132.1	5389	7243	zf-C2H2	13	-
VMDP01050616.1	3842	5720	zf-C2H2	13	-
VMDP01050747.1	2867	3974	zf-C2H2	8	-
VMDP01051068.1	0	3144	zf-C2H2	9	+
VMDP01051095.1	5482	7237	zf-C2H2	17	-
VMDP01051194.1	482	2204	zf-C2H2	15	+
VMDP01051867.1	5331	6219	zf-C2H2	6	+
VMDP01051973.1	9526	11233	zf-C2H2	13	+
VMDP01051980.1	9340	11053	zf-C2H2	15	-
VMDP01052148.1	1014	2682	zf-C2H2	13	+
VMDP01052430.1	0	696	zf-C2H2	6	+
VMDP01052752.1	0	1794	zf-C2H2	15	+
VMDP01053179.1	8606	9119	zf-C2H2	6	-
VMDP01053359.1	5085	7479	zf-C2H2	22	-
VMDP01054619.1	5410	6166	zf-C2H2	5	+
VMDP01055931.1	4594	6589	zf-C2H2	16	+
VMDP01056088.1	176	1967	zf-C2H2	16	+
VMDP01056709.1	0	1116	zf-C2H2	10	-
VMDP01056934.1	5762	6602	zf-C2H2	5	-
VMDP01057238.1	1	1630	zf-C2H2	17	+
VMDP01057354.1	2	1472	zf-C2H2	13	-
VMDP01057409.1	6135	7086	zf-C2H2	7	-
VMDP01058238.1	2341	4369	zf-C2H2	13	-
VMDP01058643.1	8239	10048	zf-C2H2	10	+
VMDP01058901.1	3714	5973	zf-C2H2	21	-
VMDP01059178.1	4254	5262	zf-C2H2	9	-
VMDP01059333.1	2102	3335	zf-C2H2	13	+
VMDP01059333.1	6705	8772	zf-C2H2	19	-
VMDP01059552.1	841	2719	zf-C2H2	17	+
VMDP01059894.1	753	2718	zf-C2H2	17	+
VMDP01059922.1	6318	8583	zf-C2H2	23	+
VMDP01060292.1	5657	7145	zf-C2H2	14	+
VMDP01061378.1	6636	8025	zf-C2H2	7	+
VMDP01061562.1	0	1176	zf-C2H2	14	+
VMDP01061653.1	1881	2478	zf-C2H2	7	+
VMDP01061750.1	153	1791	zf-C2H2	11	+
VMDP01061783.1	4581	6231	zf-C2H2	13	-
VMDP01062547.1	5051	5693	zf-C2H2	5	+
VMDP01063275.1	1251	2373	zf-C2H2	5	-
VMDP01063317.1	5536	5989	zf-C2H2	5	+
VMDP01063328.1	1153	3979	zf-C2H2	5	+
VMDP01063588.1	1839	3540	zf-C2H2	18	-
VMDP01063588.1	4006	6505	zf-C2H2	28	-
VMDP01063863.1	185	2111	zf-C2H2	17	+
VMDP01063999.1	7769	9260	zf-C2H2	13	-
VMDP01064357.1	1	1489	zf-C2H2	13	-
VMDP01064699.1	6490	7651	zf-C2H2	7	+
VMDP01064746.1	1497	3591	zf-C2H2	21	-
VMDP01065017.1	7568	9131	zf-C2H2	11	-
VMDP01065281.1	2	1283	zf-C2H2	12	+
VMDP01065281.1	7347	8883	zf-C2H2	12	+
VMDP01065421.1	57	1569	zf-C2H2	14	+
VMDP01065432.1	3191	3941	zf-C2H2	6	-
VMDP01065493.1	1408	3238	zf-C2H2	18	+
VMDP01065587.1	8444	9059	zf-C2H2	5	+
VMDP01065690.1	8429	9044	zf-C2H2	5	+
VMDP01065875.1	1	1874	zf-C2H2	18	+
VMDP01066282.1	7119	8775	zf-C2H2	11	-
VMDP01066384.1	7003	8677	zf-C2H2	15	-
VMDP01066387.1	7530	8919	zf-C2H2	8	+
VMDP01067700.1	2955	4335	zf-C2H2	11	+
VMDP01067755.1	7189	8782	zf-C2H2	15	-
VMDP01067997.1	5640	7125	zf-C2H2	14	+
VMDP01068123.1	7176	8736	zf-C2H2	11	-
VMDP01068577.1	7419	8682	zf-C2H2	7	+
VMDP01068687.1	3555	8646	zf-C2H2	8	+
VMDP01068791.1	173	1931	zf-C2H2	13	-
VMDP01069229.1	4540	5410	zf-C2H2	7	+
VMDP01069545.1	2	1400	zf-C2H2	11	-
VMDP01069546.1	4930	6376	zf-C2H2	14	-
VMDP01069628.1	0	1251	zf-C2H2	13	+
VMDP01069872.1	7032	8346	zf-C2H2	13	-
VMDP01069934.1	6794	8519	zf-C2H2	10	+
VMDP01070162.1	1233	4263	zf-C2H2	20	-
VMDP01070162.1	7820	8624	zf-C2H2	9	-
VMDP01071767.1	3521	5054	zf-C2H2	10	+
VMDP01071827.1	2162	2939	zf-C2H2	6	+
VMDP01072093.1	7668	8277	zf-C2H2	7	-
VMDP01072105.1	2660	3929	zf-C2H2	11	+
VMDP01073210.1	5676	7860	zf-C2H2	20	+
VMDP01073634.1	2155	3775	zf-C2H2	12	+
VMDP01074146.1	3577	5077	zf-C2H2	10	+
VMDP01074299.1	5388	7572	zf-C2H2	21	+
VMDP01075082.1	0	1992	zf-C2H2	20	+
VMDP01075115.1	2187	3633	zf-C2H2	14	+
VMDP01075131.1	2387	4208	zf-C2H2	20	-
VMDP01075621.1	5970	6560	zf-C2H2	7	-
VMDP01075941.1	1488	3666	zf-C2H2	21	-
VMDP01076150.1	2517	3231	zf-C2H2	5	-
VMDP01076438.1	2872	4525	zf-C2H2	18	+
VMDP01076527.1	3419	4715	zf-C2H2	6	+
VMDP01076552.1	0	1644	zf-C2H2	20	+
VMDP01076874.1	6072	7782	zf-C2H2	13	+
VMDP01077052.1	5730	6234	zf-C2H2	6	-
VMDP01077239.1	2297	3011	zf-C2H2	5	-
VMDP01077250.1	306	1164	zf-C2H2	6	+
VMDP01077935.1	2690	3518	zf-C2H2	7	+
VMDP01077935.1	6843	7290	zf-C2H2	5	+
VMDP01081152.1	4907	7094	zf-C2H2	20	+
VMDP01081262.1	3410	5039	zf-C2H2	11	-
VMDP01081272.1	2870	4085	zf-C2H2	9	-
VMDP01083273.1	1342	2263	zf-C2H2	7	-
VMDP01083946.1	86	1847	zf-C2H2	12	-
VMDP01084545.1	3140	4613	zf-C2H2	9	-
VMDP01085226.1	2	530	zf-C2H2	7	+
VMDP01085364.1	5599	6988	zf-C2H2	9	+
VMDP01087011.1	2451	4593	zf-C2H2	17	-
VMDP01087206.1	4414	5407	zf-C2H2	8	-
VMDP01087788.1	1246	3590	zf-C2H2	22	+
VMDP01088029.1	818	2189	zf-C2H2	14	+
VMDP01088119.1	1325	3068	zf-C2H2	15	+
VMDP01088913.1	4264	4900	zf-C2H2	5	+
VMDP01088988.1	5686	6748	zf-C2H2	5	+
VMDP01089377.1	701	1646	zf-C2H2	7	-
VMDP01089631.1	3966	4992	zf-C2H2	5	-
VMDP01089817.1	862	2665	zf-C2H2	18	-
VMDP01089818.1	0	1386	zf-C2H2	16	+
VMDP01089943.1	2450	4370	zf-C2H2	18	+
VMDP01091012.1	973	2242	zf-C2H2	11	+
VMDP01091750.1	5187	6528	zf-C2H2	16	-
VMDP01091757.1	3970	5590	zf-C2H2	16	-
VMDP01092398.1	2	2198	zf-C2H2	17	-
VMDP01092712.1	3952	4588	zf-C2H2	5	+
VMDP01093446.1	1520	3041	zf-C2H2	10	-
VMDP01094252.1	2117	2741	zf-C2H2	5	+
VMDP01094420.1	0	879	zf-C2H2	10	+
VMDP01094516.1	4976	6329	zf-C2H2	9	-
VMDP01095678.1	1133	1649	zf-C2H2	6	-
VMDP01095884.1	1121	1637	zf-C2H2	6	-
VMDP01095913.1	2007	2637	zf-C2H2	5	+
VMDP01096169.1	5109	6309	zf-C2H2	9	-
VMDP01096490.1	0	1002	zf-C2H2	10	+
VMDP01096807.1	422	1355	zf-C2H2	8	+
VMDP01096967.1	2	1382	zf-C2H2	9	+
VMDP01100184.1	179	935	zf-C2H2	5	+
VMDP01100650.1	5237	5927	zf-C2H2	6	-
VMDP01101307.1	2430	4098	zf-C2H2	15	+
VMDP01102212.1	0	1071	zf-C2H2	6	-
VMDP01102556.1	5117	5804	zf-C2H2	6	-
VMDP01102704.1	4917	5667	zf-C2H2	9	-
VMDP01102880.1	591	2958	zf-C2H2	7	+
VMDP01103624.1	1960	3868	zf-C2H2	12	+
VMDP01103945.1	772	2299	zf-C2H2	11	+
VMDP01104018.1	3901	5734	zf-C2H2	17	+
VMDP01108033.1	2873	3983	zf-C2H2	11	-
VMDP01108825.1	2	2489	zf-C2H2	27	-
VMDP01108827.1	1012	3106	zf-C2H2	16	+
VMDP01108899.1	2	752	zf-C2H2	7	+
VMDP01109265.1	1097	2603	zf-C2H2	13	-
VMDP01109669.1	2737	4927	zf-C2H2	22	+
VMDP01110236.1	2865	4317	zf-C2H2	9	-
VMDP01111070.1	2	1052	zf-C2H2	9	+
VMDP01111951.1	2560	3760	zf-C2H2	10	-
VMDP01113230.1	800	2057	zf-C2H2	13	-
VMDP01113522.1	4102	5191	zf-C2H2	12	-
VMDP01114349.1	3680	5153	zf-C2H2	5	-
VMDP01116251.1	3631	5038	zf-C2H2	9	-
VMDP01117129.1	3537	5019	zf-C2H2	13	+
VMDP01117691.1	3503	4991	zf-C2H2	13	+
VMDP01117949.1	2	1691	zf-C2H2	19	+
VMDP01118896.1	1	1183	zf-C2H2	9	+
VMDP01118997.1	963	2073	zf-C2H2	11	+
VMDP01119048.1	4352	4928	zf-C2H2	7	-
VMDP01120116.1	2702	4610	zf-C2H2	17	+
VMDP01120340.1	2	3530	zf-C2H2	26	+
VMDP01122246.1	1183	2581	zf-C2H2	6	+
VMDP01123851.1	778	2635	zf-C2H2	15	+
VMDP01124343.1	887	2201	zf-C2H2	6	-
VMDP01124391.1	3873	4491	zf-C2H2	6	-
VMDP01128779.1	1430	4319	zf-C2H2	20	-
VMDP01129434.1	1	670	zf-C2H2	8	+
VMDP01129966.1	0	1497	zf-C2H2	13	+
VMDP01130185.1	3310	4459	zf-C2H2	6	+
VMDP01136905.1	218	1250	zf-C2H2	6	-
VMDP01138341.1	1523	3398	zf-C2H2	17	-
VMDP01138828.1	2571	3366	zf-C2H2	6	+
VMDP01138946.1	763	2638	zf-C2H2	17	+
VMDP01140001.1	910	2656	zf-C2H2	15	-
VMDP01140174.1	1	2830	zf-C2H2	29	-
VMDP01141729.1	1	799	zf-C2H2	5	+
VMDP01143388.1	2100	3360	zf-C2H2	8	-
VMDP01143592.1	3303	3972	zf-C2H2	8	-
VMDP01144166.1	1572	3408	zf-C2H2	5	-
VMDP01145284.1	2013	3546	zf-C2H2	10	-
VMDP01146727.1	2188	3175	zf-C2H2	11	-
VMDP01147270.1	2	3056	zf-C2H2	16	-
VMDP01148390.1	0	1884	zf-C2H2	7	+
VMDP01148444.1	2054	3800	zf-C2H2	8	-
VMDP01149208.1	2221	3781	zf-C2H2	18	-
VMDP01149583.1	2113	3775	zf-C2H2	20	-
VMDP01149807.1	2705	3767	zf-C2H2	6	+
VMDP01150039.1	2	1154	zf-C2H2	7	-
VMDP01151148.1	2175	3162	zf-C2H2	11	-
VMDP01151664.1	2615	3704	zf-C2H2	12	-
VMDP01151790.1	2348	3701	zf-C2H2	7	+
VMDP01152562.1	3088	3679	zf-C2H2	6	-
VMDP01154481.1	0	651	zf-C2H2	8	+
VMDP01155215.1	0	597	zf-C2H2	6	+
VMDP01155351.1	0	612	zf-C2H2	7	+
VMDP01155455.1	2791	3589	zf-C2H2	8	+
VMDP01156991.1	1901	3545	zf-C2H2	12	+
VMDP01157293.1	502	2029	zf-C2H2	10	-
VMDP01157331.1	2019	3537	zf-C2H2	15	-
VMDP01157576.1	2056	3529	zf-C2H2	5	-
VMDP01159817.1	2738	3464	zf-C2H2	5	+
VMDP01162792.1	2352	3378	zf-C2H2	7	+
VMDP01163137.1	87	1059	zf-C2H2	5	-
VMDP01163727.1	2	1049	zf-C2H2	12	+
VMDP01163870.1	190	1081	zf-C2H2	5	-
VMDP01167241.1	1918	3259	zf-C2H2	16	-
VMDP01167251.1	2500	3259	zf-C2H2	9	-
VMDP01167596.1	2403	3291	zf-C2H2	7	+
VMDP01168268.1	2	1412	zf-C2H2	16	+
VMDP01168521.1	2	1613	zf-C2H2	13	-
VMDP01169048.1	1723	3211	zf-C2H2	13	+
VMDP01169364.1	722	3203	zf-C2H2	21	+
VMDP01172983.1	2	899	zf-C2H2	6	-
VMDP01173329.1	26	1424	zf-C2H2	9	+
VMDP01174576.1	2	1490	zf-C2H2	10	-
VMDP01175971.1	40	2446	zf-C2H2	7	-
VMDP01179021.1	28	844	zf-C2H2	6	-
VMDP01180084.1	503	2354	zf-C2H2	7	+
VMDP01180490.1	2	1907	zf-C2H2	18	+
VMDP01181022.1	1686	2913	zf-C2H2	12	+
VMDP01181344.1	2017	2572	zf-C2H2	6	+
VMDP01186079.1	422	2795	zf-C2H2	8	-
VMDP01188741.1	2009	2735	zf-C2H2	5	+
VMDP01196533.1	622	2341	zf-C2H2	6	+
VMDP01199273.1	1448	2510	zf-C2H2	6	+
VMDP01199492.1	2	1079	zf-C2H2	12	-
VMDP01202284.1	1	1063	zf-C2H2	7	-
VMDP01202636.1	1	1258	zf-C2H2	10	-
VMDP01203054.1	381	1269	zf-C2H2	9	-
VMDP01205864.1	381	1269	zf-C2H2	9	-
VMDP01207706.1	1587	2346	zf-C2H2	9	-
VMDP01208435.1	2	2336	zf-C2H2	19	-
VMDP01208631.1	1735	2329	zf-C2H2	7	-
VMDP01209776.1	2	500	zf-C2H2	6	+
VMDP01210376.1	1322	2297	zf-C2H2	5	+
VMDP01211611.1	1679	2273	zf-C2H2	7	-
VMDP01211831.1	1046	2270	zf-C2H2	11	+
VMDP01212214.1	594	2214	zf-C2H2	8	-
VMDP01212824.1	0	2253	zf-C2H2	5	-
VMDP01213508.1	0	1269	zf-C2H2	7	-
VMDP01216836.1	938	2180	zf-C2H2	10	+
VMDP01219160.1	2	2141	zf-C2H2	21	+
VMDP01219789.1	375	1242	zf-C2H2	10	+
VMDP01220285.1	283	1816	zf-C2H2	10	-
VMDP01221268.1	2	2105	zf-C2H2	5	-
VMDP01222234.1	1481	2090	zf-C2H2	7	-
VMDP01223089.1	398	1929	zf-C2H2	9	+
VMDP01225718.1	0	462	zf-C2H2	5	-
VMDP01225824.1	1137	2028	zf-C2H2	7	+
VMDP01226105.1	225	1473	zf-C2H2	10	-
VMDP01226150.1	1108	2023	zf-C2H2	11	-
VMDP01226203.1	0	840	zf-C2H2	10	+
VMDP01226850.1	1	1270	zf-C2H2	8	-
VMDP01226961.1	436	1936	zf-C2H2	13	-
VMDP01228035.1	1	1432	zf-C2H2	11	-
VMDP01229235.1	2	716	zf-C2H2	9	+
VMDP01230315.1	1	1300	zf-C2H2	11	-
VMDP01230859.1	1	1300	zf-C2H2	12	-
VMDP01231977.1	283	1816	zf-C2H2	10	-
VMDP01233165.1	393	981	zf-C2H2	5	-
VMDP01233247.1	56	1910	zf-C2H2	9	-
VMDP01234089.1	49	1897	zf-C2H2	9	-
VMDP01235014.1	2	1883	zf-C2H2	10	-
VMDP01235268.1	2	1028	zf-C2H2	10	+
VMDP01236835.1	2	1856	zf-C2H2	21	+
VMDP01243877.1	1	1753	zf-C2H2	21	-
VMDP01243916.1	537	1752	zf-C2H2	15	-
VMDP01245496.1	2	464	zf-C2H2	6	-
VMDP01245496.1	698	1700	zf-C2H2	5	-
VMDP01247092.1	2	407	zf-C2H2	5	+
VMDP01249252.1	2	1028	zf-C2H2	10	+
VMDP01249273.1	1112	1676	zf-C2H2	7	-
VMDP01250046.1	876	1539	zf-C2H2	6	+
VMDP01250768.1	766	1657	zf-C2H2	7	+
VMDP01252673.1	463	1630	zf-C2H2	11	-
VMDP01254613.1	1	1054	zf-C2H2	6	-
VMDP01256319.1	1016	1580	zf-C2H2	7	-
VMDP01257741.1	1	1255	zf-C2H2	8	-
VMDP01259024.1	1	1081	zf-C2H2	14	-
VMDP01263521.1	372	1493	zf-C2H2	14	-
VMDP01263713.1	2	413	zf-C2H2	5	+
VMDP01265405.1	970	1468	zf-C2H2	6	-
VMDP01266419.1	0	936	zf-C2H2	11	+
VMDP01272934.1	24	969	zf-C2H2	8	-
VMDP01273332.1	800	1376	zf-C2H2	7	-
VMDP01274794.1	268	1360	zf-C2H2	6	+
VMDP01275221.1	2	1355	zf-C2H2	8	+
VMDP01275712.1	17	1220	zf-C2H2	7	-
VMDP01277425.1	2	1331	zf-C2H2	12	+
VMDP01278429.1	0	1320	zf-C2H2	10	-
VMDP01283879.1	37	1261	zf-C2H2	8	+
VMDP01289402.1	100	1207	zf-C2H2	11	-
VMDP01290170.1	335	1199	zf-C2H2	9	+
VMDP01292567.1	666	1173	zf-C2H2	6	-
VMDP01293600.1	0	771	zf-C2H2	9	+
VMDP01294907.1	344	1148	zf-C2H2	6	-
VMDP01297511.1	0	1122	zf-C2H2	13	-
VMDP01298289.1	2	848	zf-C2H2	10	+
VMDP01299404.1	72	1062	zf-C2H2	12	-
VMDP01300051.1	139	1012	zf-C2H2	10	-
VMDP01300447.1	510	1092	zf-C2H2	5	+
VMDP01300460.1	177	1092	zf-C2H2	10	-
VMDP01301244.1	280	1084	zf-C2H2	6	-
VMDP01305367.1	2	1046	zf-C2H2	13	-
VMDP01305659.1	2	1043	zf-C2H2	11	+
VMDP01312031.1	93	984	zf-C2H2	10	-
VMDP01312140.1	2	983	zf-C2H2	7	-
VMDP01312268.1	2	848	zf-C2H2	10	+
VMDP01314053.1	0	1008	zf-C2H2	13	+
VMDP01317138.1	0	939	zf-C2H2	11	-
VMDP01317273.1	0	939	zf-C2H2	11	+
VMDP01317980.1	2	896	zf-C2H2	11	+
VMDP01319362.1	0	630	zf-C2H2	8	+
VMDP01319662.1	536	920	zf-C2H2	5	-
VMDP01319733.1	79	835	zf-C2H2	5	+
VMDP01321044.1	118	805	zf-C2H2	9	-
VMDP01321259.1	2	905	zf-C2H2	6	-
VMDP01322855.1	107	893	zf-C2H2	9	-
VMDP01324085.1	2	749	zf-C2H2	7	-
VMDP01324952.1	1	874	zf-C2H2	5	-
VMDP01327247.1	0	852	zf-C2H2	6	+
VMDP01328053.1	2	557	zf-C2H2	7	-
VMDP01328819.1	0	621	zf-C2H2	7	+
VMDP01329202.1	0	540	zf-C2H2	7	+
VMDP01329994.1	1	829	zf-C2H2	5	+
VMDP01330140.1	2	827	zf-C2H2	10	-
VMDP01330533.1	1	826	zf-C2H2	10	+
VMDP01331492.1	2	815	zf-C2H2	9	-
VMDP01331951.1	1	610	zf-C2H2	5	+
VMDP01334354.1	165	630	zf-C2H2	6	+
VMDP01334614.1	2	566	zf-C2H2	7	+
VMDP01335116.1	2	557	zf-C2H2	6	+
VMDP01336359.1	2	776	zf-C2H2	9	+
VMDP01338247.1	1	763	zf-C2H2	9	-
VMDP01341094.1	1	742	zf-C2H2	6	+
VMDP01341915.1	2	737	zf-C2H2	7	+
VMDP01342042.1	2	734	zf-C2H2	9	-
VMDP01342396.1	2	407	zf-C2H2	5	+
VMDP01343166.1	35	728	zf-C2H2	5	-
VMDP01345660.1	241	712	zf-C2H2	5	-
VMDP01346990.1	91	703	zf-C2H2	8	-
VMDP01347843.1	2	695	zf-C2H2	8	+
VMDP01350861.1	0	678	zf-C2H2	8	-
VMDP01351079.1	2	674	zf-C2H2	6	+
VMDP01351113.1	79	676	zf-C2H2	5	-
VMDP01351234.1	2	413	zf-C2H2	5	+
VMDP01351391.1	2	674	zf-C2H2	8	+
VMDP01351481.1	2	674	zf-C2H2	9	-
VMDP01351604.1	1	673	zf-C2H2	8	-
VMDP01353365.1	2	662	zf-C2H2	8	+
VMDP01355062.1	0	651	zf-C2H2	8	+
VMDP01356550.1	1	637	zf-C2H2	5	-
VMDP01357348.1	2	638	zf-C2H2	8	+
VMDP01359750.1	0	609	zf-C2H2	7	+
VMDP01359927.1	87	624	zf-C2H2	6	-
VMDP01361696.1	0	615	zf-C2H2	6	-
VMDP01364233.1	2	602	zf-C2H2	5	-
VMDP01367967.1	0	516	zf-C2H2	5	+
VMDP01369379.1	0	579	zf-C2H2	7	-
VMDP01369903.1	0	375	zf-C2H2	5	+
VMDP01371600.1	1	568	zf-C2H2	8	-
VMDP01371769.1	2	569	zf-C2H2	7	-
VMDP01372355.1	0	567	zf-C2H2	7	-
VMDP01372477.1	2	566	zf-C2H2	7	+
VMDP01374378.1	173	557	zf-C2H2	5	-
VMDP01375059.1	0	555	zf-C2H2	7	+
VMDP01376110.1	2	551	zf-C2H2	7	-
VMDP01376604.1	1	547	zf-C2H2	6	-
VMDP01377701.1	1	493	zf-C2H2	6	+
VMDP01378921.1	0	450	zf-C2H2	6	+
VMDP01380136.1	2	535	zf-C2H2	5	-
VMDP01381423.1	0	528	zf-C2H2	7	+
VMDP01381761.1	2	527	zf-C2H2	6	+
VMDP01382175.1	1	526	zf-C2H2	6	-
VMDP01382685.1	0	525	zf-C2H2	7	-
VMDP01383496.1	1	520	zf-C2H2	5	-
VMDP01383606.1	0	519	zf-C2H2	7	+
VMDP01383811.1	1	520	zf-C2H2	6	+
VMDP01384195.1	1	517	zf-C2H2	7	-
VMDP01386004.1	2	512	zf-C2H2	6	-
VMDP01386149.1	18	510	zf-C2H2	6	-
VMDP01386734.1	1	508	zf-C2H2	6	-
VMDP01386786.1	2	509	zf-C2H2	6	-
VMDP01387299.1	2	497	zf-C2H2	6	-
VMDP01387792.1	1	505	zf-C2H2	6	+
VMDP01388839.1	51	501	zf-C2H2	6	-
VMDP01389315.1	47	500	zf-C2H2	6	-
VMDP01390605.1	0	495	zf-C2H2	6	+
VMDP01391577.1	1	493	zf-C2H2	6	+
VMDP01392079.1	0	450	zf-C2H2	6	+
VMDP01393632.1	0	381	zf-C2H2	5	-
VMDP01394560.1	0	483	zf-C2H2	5	+
VMDP01395517.1	2	479	zf-C2H2	6	-
VMDP01397694.1	0	474	zf-C2H2	5	-
VMDP01397870.1	45	471	zf-C2H2	6	-
VMDP01398582.1	1	469	zf-C2H2	6	-
VMDP01399678.1	0	468	zf-C2H2	5	+
VMDP01400751.1	0	462	zf-C2H2	5	+
VMDP01402736.1	2	458	zf-C2H2	6	-
VMDP01403787.1	1	454	zf-C2H2	6	-
VMDP01404516.1	1	454	zf-C2H2	5	+
VMDP01405562.1	2	449	zf-C2H2	5	-
VMDP01406055.1	2	449	zf-C2H2	5	+
VMDP01407099.1	1	445	zf-C2H2	5	-
VMDP01409260.1	0	441	zf-C2H2	5	-
VMDP01411212.1	1	433	zf-C2H2	5	+
VMDP01411236.1	2	434	zf-C2H2	6	+
VMDP01412538.1	1	430	zf-C2H2	5	-
VMDP01412829.1	24	429	zf-C2H2	5	+
VMDP01413808.1	48	429	zf-C2H2	5	-
VMDP01414042.1	48	426	zf-C2H2	5	-
VMDP01414570.1	2	425	zf-C2H2	5	+
VMDP01416269.1	0	420	zf-C2H2	5	+
VMDP01417800.1	2	419	zf-C2H2	5	+
VMDP01418194.1	2	416	zf-C2H2	5	+
VMDP01418225.1	1	418	zf-C2H2	5	+
VMDP01418329.1	0	417	zf-C2H2	5	-
VMDP01421475.1	1	409	zf-C2H2	5	-
VMDP01422334.1	0	408	zf-C2H2	5	-
VMDP01422455.1	2	407	zf-C2H2	5	+
VMDP01422750.1	1	406	zf-C2H2	5	-
VMDP01431668.1	0	399	zf-C2H2	5	+
VMDP01432665.1	2	398	zf-C2H2	5	+
VMDP01432666.1	0	399	zf-C2H2	5	+
VMDP01433781.1	2	398	zf-C2H2	5	+
VMDP01435070.1	1	397	zf-C2H2	5	+
VMDP01437648.1	1	397	zf-C2H2	5	+
VMDP01438251.1	2	398	zf-C2H2	5	+
VMDP01438252.1	2	398	zf-C2H2	5	+
VMDP01438253.1	2	398	zf-C2H2	5	+
VMDP01438449.1	1	397	zf-C2H2	5	+
VMDP01438492.1	1	397	zf-C2H2	5	+
VMDP01438493.1	0	399	zf-C2H2	5	+
VMDP01438494.1	1	397	zf-C2H2	6	+
VMDP01439229.1	2	398	zf-C2H2	5	+
VMDP01439654.1	1	397	zf-C2H2	5	+
VMDP01440411.1	0	399	zf-C2H2	5	+
VMDP01440725.1	2	398	zf-C2H2	5	+
VMDP01440726.1	2	398	zf-C2H2	5	+
VMDP01440968.1	2	398	zf-C2H2	6	-
VMDP01442740.1	21	399	zf-C2H2	5	+
VMDP01448081.1	2	398	zf-C2H2	5	-
VMDP01448339.1	0	399	zf-C2H2	5	+
VMDP01448823.1	1	397	zf-C2H2	5	-
VMDP01452809.1	0	399	zf-C2H2	6	-
VMDP01453410.1	0	399	zf-C2H2	5	+
VMDP01453648.1	0	399	zf-C2H2	5	-
VMDP01454992.1	2	398	zf-C2H2	6	-
VMDP01456808.1	2	398	zf-C2H2	5	+
VMDP01457696.1	0	399	zf-C2H2	5	-
VMDP01464939.1	2	392	zf-C2H2	5	+
VMDP01465628.1	1	391	zf-C2H2	5	-
VMDP01471575.1	2	383	zf-C2H2	5	-
VMDP01472084.1	1	382	zf-C2H2	5	-
```
