## Supplementary Data 2 for "Transposable elements drive the evolution of metazoan zinc finger genes": Aotus_nancymaae_olfactory_receptor.bed

```
KZ202344.1	4173001	4173961	7tm_4	1	+
KZ202344.1	3701221	3702340	7tm_4	1	-
KZ202344.1	3714017	3715055	7tm_4	1	-
KZ202344.1	4676461	4677463	7tm_4	1	+
KZ202344.1	4212773	4213736	7tm_4	1	-
KZ202344.1	3512316	3513327	7tm_4	1	+
KZ202344.1	4206066	4207014	7tm_4	1	+
KZ202344.1	4184045	4184909	7tm_4	1	-
KZ202344.1	3640993	3642004	7tm_4	1	+
KZ202344.1	4223955	4224915	7tm_4	1	-
KZ202344.1	4694834	4695788	7tm_4	1	+
KZ202344.1	3787754	3788759	7tm_4	1	+
KZ202344.1	4637891	4638860	7tm_4	1	-
KZ202344.1	3449733	3450750	7tm_4	1	+
KZ202344.1	4620465	4621434	7tm_4	1	-
KZ202344.1	4653455	4654442	7tm_4	1	-
KZ202344.1	3543702	3544707	7tm_4	1	-
KZ202344.1	3468504	3469566	7tm_4	1	-
KZ202344.1	4194294	4195290	7tm_4	1	-
KZ202344.1	3928148	3929090	7tm_4	1	-
KZ202344.1	3596236	3597220	7tm_4	1	+
KZ202344.1	3198613	3199579	7tm_4	1	+
KZ202344.1	3231824	3232787	7tm_4	1	+
KZ202344.1	3848136	3849225	7tm_4	1	+
KZ202344.1	3212795	3213806	7tm_4	1	+
KZ202344.1	3736052	3737060	7tm_4	1	-
KZ202344.1	3457536	3458628	7tm_4	1	-
KZ202344.1	3494773	3495721	7tm_4	1	-
KZ202344.1	3693825	3694779	7tm_4	1	+
KZ202344.1	4871997	4873275	7tm_4	1	-
KZ202344.1	4665203	4666157	7tm_4	1	+
KZ202344.1	3877291	3878287	7tm_4	1	-
KZ202344.1	3856068	3857064	7tm_4	1	-
KZ202344.1	3652340	3653489	7tm_4	1	+
KZ202344.1	4599240	4600200	7tm_4	1	-
KZ202344.1	3993489	3994455	7tm_4	1	-
KZ202344.1	3522330	3523299	7tm_4	1	+
KZ202344.1	3565603	3566566	7tm_4	1	-
KZ202344.1	4851867	4852899	7tm_4	1	-
KZ202344.1	3606622	3607654	7tm_4	1	+
KZ202344.1	4152313	4153423	7tm_4	1	+
KZ202344.1	4291580	4292555	7tm_4	1	-
KZ202344.1	3241529	3242513	7tm_4	1	-
KZ202344.1	3484942	3486007	7tm_4	1	-
KZ202344.1	4248605	4249667	7tm_4	1	+
KZ202344.1	3749353	3750367	7tm_4	1	-
KZ202344.1	3679138	3680104	7tm_4	1	-
KZ202344.1	3763132	3764152	7tm_4	1	-
KZ202344.1	3436829	3437924	7tm_4	1	+
KZ202344.1	3267165	3268119	7tm_4	1	+
KZ202344.1	4565032	4566133	7tm_4	1	+
KZ202344.1	4803319	4804327	7tm_4	1	-
KZ202344.1	4005885	4006869	7tm_4	1	-
KZ202344.1	4487995	4488994	7tm_4	1	+
KZ202344.1	3915380	3916448	7tm_4	1	-
KZ202344.1	4135016	4136033	7tm_4	1	+
KZ202344.1	4137774	4138791	7tm_4	1	+
KZ202344.1	3961360	3962377	7tm_4	1	-
KZ202344.1	4319659	4320682	7tm_4	1	+
KZ202344.1	4517692	4518682	7tm_4	1	+
KZ202344.1	4576414	4577371	7tm_4	1	-
KZ202344.1	4588273	4589272	7tm_4	1	+
KZ202344.1	4089617	4090628	7tm_4	1	-
KZ202344.1	4468308	4469301	7tm_4	1	+
KZ202344.1	3912252	3913206	7tm_4	1	+
KZ202344.1	3182524	3183496	7tm_4	1	-
KZ202344.1	3825500	3826478	7tm_4	1	-
KZ202344.1	3834547	3835504	7tm_4	1	-
KZ202344.1	3973677	3974652	7tm_4	1	-
KZ202344.1	4078565	4079522	7tm_4	1	-
KZ202344.1	4813256	4814273	7tm_4	1	-
KZ202344.1	3811355	3812327	7tm_4	1	-
KZ202344.1	4497118	4498099	7tm_4	1	-
JYKP02112791.1	0	717	7tm_4	1	+
KZ202344.1	3670485	3671541	7tm_4	1	+
KZ202344.1	3945966	3946920	7tm_4	1	-
KZ202344.1	4890275	4891313	7tm_4	1	+
KZ202344.1	4741740	4742742	7tm_4	1	-
KZ202344.1	3615971	3616943	7tm_4	1	-
KZ202344.1	3385370	3386465	7tm_4	1	+
KZ202344.1	3392488	3393601	7tm_4	1	+
KZ202344.1	3850706	3851447	7tm_4	1	+
KZ202344.1	3666278	3666884	7tm_4	1	+
KZ202344.1	4705652	4706654	7tm_4	1	+
KZ202344.1	3986205	3986694	7tm_4	1	-
KZ202344.1	3895155	3897150	7tm_4	1	-
KZ202344.1	4722713	4723715	7tm_4	1	+
KZ202344.1	3724464	3725223	7tm_4	1	-
KZ205528.1	1148	2165	7tm_4	1	-
KZ202344.1	4757427	4758486	7tm_4	1	-
KZ202344.1	3168948	3169635	7tm_4	1	+
KZ202344.1	4835416	4836391	7tm_4	1	+
KZ205528.1	2878	5863	7tm_4	1	-
KZ202344.1	4772975	4774004	7tm_4	1	-
KZ202344.1	3051241	3052399	7tm_4	1	-
KZ202344.1	3230632	3231367	7tm_4	1	+
KZ202344.1	4482201	4482990	7tm_4	1	+
KZ202344.1	4542940	4543909	7tm_4	1	+
KZ202344.1	3582508	3583051	7tm_4	1	-
KZ199711.1	2813	4097	7tm_4	1	+
KZ205987.1	2651068	2652007	7tm_4	1	+
KZ203443.1	8287701	8288847	7tm_4	1	-
KZ203923.1	1386474	1387536	7tm_4	1	-
KZ205987.1	2680774	2681776	7tm_4	1	+
KZ205987.1	2659817	2660849	7tm_4	1	+
KZ203923.1	1364320	1365319	7tm_4	1	-
KZ199983.1	2448034	2449003	7tm_4	1	+
KZ200264.1	594202	595171	7tm_4	1	-
KZ202344.1	5453249	5454182	7tm_4	1	-
KZ199983.1	2402556	2403528	7tm_4	1	-
KZ205987.1	2686032	2687103	7tm_4	1	+
KZ201810.1	3569786	3570767	7tm_4	1	+
KZ202344.1	5594034	5595006	7tm_4	1	+
KZ205987.1	2700292	2701258	7tm_4	1	+
KZ203923.1	1428586	1429519	7tm_4	1	+
KZ200264.1	608350	609310	7tm_4	1	-
KZ203923.1	1403244	1404249	7tm_4	1	-
KZ203923.1	1416109	1417066	7tm_4	1	+
KZ195590.1	1524564	1525608	7tm_4	1	+
KZ200510.1	2953616	2954681	7tm_4	1	-
KZ202344.1	4793121	4793823	7tm_4	1	-
KZ202344.1	5557369	5558383	7tm_4	1	+
KZ205987.1	2194703	2195609	7tm_4	1	+
KZ199729.1	14128564	14129503	7tm_4	1	+
KZ199789.1	1759249	1760224	7tm_4	1	+
KZ196932.1	1280497	1281535	7tm_4	1	-
KZ201810.1	3616454	3617420	7tm_4	1	+
KZ199789.1	1652870	1653926	7tm_4	1	+
KZ208731.1	2681607	2682552	7tm_4	1	+
KZ196932.1	1291802	1292855	7tm_4	1	+
KZ202344.1	5496817	5497831	7tm_4	1	-
KZ204576.1	17215	18172	7tm_4	1	+
KZ202344.1	5629341	5630370	7tm_4	1	+
KZ205330.1	1246242	1247376	7tm_4	1	-
KZ199729.1	14089621	14090671	7tm_4	1	-
KZ199983.1	2436210	2437173	7tm_4	1	+
KZ201810.1	3596329	3597295	7tm_4	1	-
KZ199729.1	14144855	14145794	7tm_4	1	+
KZ208731.1	2082504	2083488	7tm_4	1	-
KZ199823.1	632036	632987	7tm_4	1	+
KZ205987.1	2154729	2155716	7tm_4	1	-
KZ199729.1	14160236	14161175	7tm_4	1	-
KZ199983.1	2485669	2486644	7tm_4	1	+
KZ208731.1	2735578	2736580	7tm_4	1	+
KZ200645.1	610	1708	7tm_4	1	+
KZ205162.1	918570	919638	7tm_4	1	+
KZ196935.1	3578149	3579106	7tm_4	1	-
KZ205330.1	1212315	1213386	7tm_4	1	-
KZ203443.1	8379723	8380671	7tm_4	1	-
KZ208731.1	2793175	2794249	7tm_4	1	+
KZ202344.1	6643672	6644668	7tm_4	1	-
KZ205330.1	1192144	1193176	7tm_4	1	-
KZ199729.1	14009354	14010308	7tm_4	1	+
KZ201810.1	3808646	3809672	7tm_4	1	+
KZ202344.1	6635701	6636670	7tm_4	1	-
KZ203389.1	4605181	4606120	7tm_4	1	+
KZ200510.1	3012759	3013827	7tm_4	1	+
KZ201810.1	3664850	3665858	7tm_4	1	-
KZ202280.1	9676909	9677890	7tm_4	1	+
KZ196932.1	1143291	1144338	7tm_4	1	+
KZ205987.1	2031612	2032479	7tm_4	1	+
KZ200510.1	2921966	2922935	7tm_4	1	-
KZ205528.1	11835	17382	7tm_4	1	-
KZ196932.1	49828	50806	7tm_4	1	-
KZ201810.1	3631092	3632052	7tm_4	1	-
KZ200510.1	2888186	2889194	7tm_4	1	+
KZ202280.1	7626045	7627104	7tm_4	1	+
KZ205987.1	2879927	2880893	7tm_4	1	-
KZ200996.1	145383	146400	7tm_4	1	-
KZ201810.1	3843707	3844757	7tm_4	1	+
KZ203443.1	7972385	7973330	7tm_4	1	+
KZ201810.1	3920014	3921013	7tm_4	1	+
KZ205987.1	2096420	2097395	7tm_4	1	-
KZ201208.1	10087826	10088816	7tm_4	1	+
KZ202280.1	7512523	7513618	7tm_4	1	+
KZ205987.1	2867782	2868778	7tm_4	1	-
KZ196930.1	144689	145748	7tm_4	1	+
KZ204454.1	7816213	7817149	7tm_4	1	+
KZ200510.1	2910883	2911828	7tm_4	1	+
KZ205330.1	1048092	1049118	7tm_4	1	-
KZ204462.1	3956066	3957053	7tm_4	1	+
KZ199823.1	657380	658394	7tm_4	1	+
KZ200996.1	96246	97230	7tm_4	1	+
KZ202344.1	5607575	5608538	7tm_4	1	-
KZ208731.1	2133703	2134699	7tm_4	1	+
KZ205162.1	826161	827148	7tm_4	1	-
KZ204462.1	4143968	4144907	7tm_4	1	+
KZ196935.1	219248	220226	7tm_4	1	-
KZ205987.1	2641725	2642544	7tm_4	1	+
KZ205987.1	2860660	2861659	7tm_4	1	+
KZ204576.1	31024	31915	7tm_4	1	+
KZ202280.1	7484795	7485788	7tm_4	1	-
KZ200342.1	1485015	1485966	7tm_4	1	-
KZ208731.1	2718918	2719938	7tm_4	1	+
KZ196930.1	98985	99927	7tm_4	1	-
KZ201810.1	3875068	3876070	7tm_4	1	+
KZ200510.1	2839865	2840837	7tm_4	1	-
KZ203831.1	1578802	1579933	7tm_4	1	+
KZ202344.1	6494043	6495027	7tm_4	1	-
KZ202280.1	7694550	7695636	7tm_4	1	+
KZ196932.1	1268187	1269141	7tm_4	1	+
KZ199729.1	14441728	14442667	7tm_4	1	-
KZ203923.1	1526266	1527331	7tm_4	1	-
KZ205987.1	2103959	2104811	7tm_4	1	-
KZ199789.1	1786462	1787419	7tm_4	1	+
KZ205987.1	2165032	2166121	7tm_4	1	-
KZ202344.1	6518859	6519795	7tm_4	1	+
KZ197012.1	22977507	22978503	7tm_4	1	+
KZ202344.1	6574891	6575881	7tm_4	1	-
KZ196930.1	115220	116213	7tm_4	1	+
KZ203923.1	1474123	1475095	7tm_4	1	-
KZ196932.1	6461	7397	7tm_4	1	-
KZ205162.1	876615	877602	7tm_4	1	+
KZ204462.1	4084625	4085570	7tm_4	1	+
KZ202344.1	4634856	4635510	7tm_4	1	-
KZ199729.1	13852663	13853698	7tm_4	1	-
KZ200510.1	2852207	2853320	7tm_4	1	-
KZ202344.1	6583723	6584758	7tm_4	1	-
KZ208731.1	1990905	1991904	7tm_4	1	-
KZ199823.1	602936	604013	7tm_4	1	+
KZ205987.1	2951158	2952151	7tm_4	1	+
KZ203923.1	1506346	1507186	7tm_4	1	-
KZ199789.1	134744	135770	7tm_4	1	-
KZ204462.1	4211344	4212280	7tm_4	1	+
KZ202344.1	5467324	5468257	7tm_4	1	-
KZ204462.1	4032475	4033501	7tm_4	1	-
KZ205330.1	1378691	1379639	7tm_4	1	-
KZ196930.1	173797	174802	7tm_4	1	+
KZ199729.1	14353181	14354177	7tm_4	1	+
KZ196930.1	197131	198070	7tm_4	1	-
KZ199823.1	682199	683156	7tm_4	1	+
KZ196932.1	181404	182481	7tm_4	1	+
KZ200996.1	105207	106152	7tm_4	1	-
KZ197012.1	22995238	22996243	7tm_4	1	+
KZ205330.1	1507381	1508365	7tm_4	1	+
KZ204462.1	3972552	3973584	7tm_4	1	-
KZ201810.1	3783749	3784754	7tm_4	1	+
KZ201810.1	3762492	3763626	7tm_4	1	+
KZ204462.1	4238947	4239994	7tm_4	1	+
KZ208731.1	2036654	2037644	7tm_4	1	+
KZ205330.1	1404029	1405019	7tm_4	1	-
KZ204462.1	4151519	4152500	7tm_4	1	+
KZ202344.1	3986697	3987216	7tm_4	1	-
KZ207840.1	59883	60891	7tm_4	1	-
KZ208731.1	2746088	2747039	7tm_4	1	+
KZ196930.1	270953	271979	7tm_4	1	-
KZ205330.1	1432974	1433940	7tm_4	1	+
KZ202280.1	8338154	8339174	7tm_4	1	-
KZ205424.1	8885016	8886003	7tm_4	1	-
KZ202280.1	7675446	7676490	7tm_4	1	+
KZ205987.1	2231771	2232740	7tm_4	1	+
KZ203923.1	1790246	1791197	7tm_4	1	+
KZ202280.1	7670193	7671195	7tm_4	1	+
KZ202344.1	6594212	6595145	7tm_4	1	-
KZ199729.1	14622144	14623134	7tm_4	1	-
KZ204462.1	4116388	4117363	7tm_4	1	+
KZ196930.1	285858	286803	7tm_4	1	+
KZ202280.1	6982800	6983736	7tm_4	1	+
KZ205987.1	2816190	2817159	7tm_4	1	-
KZ199823.1	615068	616058	7tm_4	1	-
KZ196930.1	75074	76052	7tm_4	1	-
KZ205330.1	1469525	1470560	7tm_4	1	+
KZ205987.1	2843357	2844329	7tm_4	1	+
KZ205987.1	2630025	2631006	7tm_4	1	+
KZ196930.1	129600	130542	7tm_4	1	+
KZ202280.1	7300350	7301466	7tm_4	1	-
KZ202280.1	7439891	7440833	7tm_4	1	-
KZ208731.1	2011880	2012891	7tm_4	1	+
KZ202344.1	6545515	6546502	7tm_4	1	-
KZ203443.1	8296984	8298247	7tm_4	1	-
KZ199729.1	14435015	14435969	7tm_4	1	-
KZ201810.1	3715402	3716398	7tm_4	1	-
KZ207840.1	120923	121913	7tm_4	1	+
KZ204462.1	4189805	4190804	7tm_4	1	+
KZ204462.1	4100363	4101386	7tm_4	1	+
KZ199823.1	642114	643095	7tm_4	1	+
KZ204462.1	4363575	4364697	7tm_4	1	+
KZ196930.1	166670	167600	7tm_4	1	+
KZ202280.1	8012482	8013463	7tm_4	1	-
KZ200510.1	9720164	9721199	7tm_4	1	-
KZ204576.1	40430	41342	7tm_4	1	+
KZ199789.1	250433	251378	7tm_4	1	-
KZ196930.1	208640	209732	7tm_4	2	+
KZ199729.1	14048511	14049486	7tm_4	1	-
KZ203923.1	2181747	2182986	7tm_4	2	-
KZ199823.1	583555	584545	7tm_4	1	+
KZ208731.1	2806565	2807567	7tm_4	1	+
KZ200510.1	2814009	2815008	7tm_4	1	+
KZ205330.1	1326291	1327443	7tm_4	2	+
KZ199729.1	14486079	14487048	7tm_4	1	-
KZ196930.1	23938	24877	7tm_4	1	-
KZ203389.1	4592115	4593054	7tm_4	1	+
KZ202280.1	8823036	8823975	7tm_4	1	+
KZ202344.1	4575471	4576314	7tm_4	1	+
KZ196932.1	994115	995108	7tm_4	1	-
KZ205330.1	1418390	1419344	7tm_4	1	+
KZ204462.1	4125652	4126621	7tm_4	1	-
KZ204462.1	4168990	4169935	7tm_4	1	+
JYKP02030254.1	1	550	7tm_4	1	-
KZ199983.1	2581579	2582488	7tm_4	1	+
KZ204462.1	4343830	4344766	7tm_4	1	+
KZ204462.1	4227540	4228485	7tm_4	1	+
KZ203923.1	1544634	1545543	7tm_4	1	-
KZ196930.1	238150	239095	7tm_4	1	-
KZ204462.1	4322407	4323394	7tm_4	1	+
KZ202344.1	5505139	5506144	7tm_4	1	-
KZ201810.1	3739019	3739982	7tm_4	1	-
KZ206040.1	202753	203704	7tm_4	1	-
KZ204462.1	4333199	4334216	7tm_4	1	+
KZ205330.1	1453635	1454607	7tm_4	1	+
KZ196928.1	102464	103412	7tm_4	1	+
KZ196928.1	69425	70415	7tm_4	1	-
KZ200996.1	206032	206977	7tm_4	1	-
KZ196930.1	214383	215370	7tm_4	1	-
KZ205330.1	1282534	1283686	7tm_4	2	-
KZ201328.1	1623377	1624352	7tm_4	1	+
KZ201208.1	10025417	10026431	7tm_4	1	-
KZ201810.1	3678223	3679156	7tm_4	1	+
KZ203429.1	23580	24525	7tm_4	1	-
KZ199729.1	14077642	14078674	7tm_4	1	-
KZ200996.1	244796	245705	7tm_4	1	-
KZ204462.1	4057193	4058144	7tm_4	1	+
KZ204462.1	4068042	4069026	7tm_4	1	-
KZ203443.1	8357500	8358499	7tm_4	1	-
KZ202344.1	5441127	5442153	7tm_4	1	+
KZ196932.1	1305398	1306370	7tm_4	1	-
KZ202344.1	5427523	5428492	7tm_4	1	-
KZ199729.1	14586399	14587338	7tm_4	1	-
KZ200996.1	48987	50067	7tm_4	1	-
KZ199729.1	14219433	14220414	7tm_4	1	-
KZ196932.1	35339	36323	7tm_4	1	-
KZ200996.1	30627	31578	7tm_4	1	-
KZ197012.1	23009667	23010600	7tm_4	1	+
KZ196930.1	155316	156252	7tm_4	1	+
KZ196930.1	257828	258905	7tm_4	2	+
KZ201381.1	1417	2374	7tm_4	1	+
KZ201810.1	3700241	3701207	7tm_4	1	+
KZ200996.1	120593	121565	7tm_4	1	-
KZ196928.1	83118	84156	7tm_4	1	+
KZ205987.1	2913280	2914225	7tm_4	1	+
KZ202280.1	6941725	6942694	7tm_4	1	+
KZ199729.1	14503936	14504875	7tm_4	1	-
KZ201810.1	3910817	3911873	7tm_4	1	+
KZ208397.1	6173	7157	7tm_4	1	-
KZ200557.1	414105	415095	7tm_4	1	+
KZ199729.1	14364566	14365634	7tm_4	2	+
KZ204462.1	4201561	4202545	7tm_4	1	-
KZ202280.1	8788503	8789619	7tm_4	1	-
KZ202280.1	8832220	8833258	7tm_4	1	-
KZ199729.1	14284712	14285735	7tm_4	1	+
KZ196928.1	117668	118694	7tm_4	1	+
KZ200996.1	138992	139961	7tm_4	1	+
KZ199729.1	14650657	14651686	7tm_4	1	+
KZ205330.1	1498184	1499339	7tm_4	1	+
KZ205162.1	862580	863525	7tm_4	1	+
KZ204462.1	4266243	4267206	7tm_4	1	+
KZ199729.1	14463838	14464786	7tm_4	1	-
KZ204462.1	4303271	4304285	7tm_4	1	+
KZ202280.1	8773769	8776853	7tm_4	1	-
KZ199729.1	14546255	14547200	7tm_4	1	-
KZ196928.1	59100	60027	7tm_4	1	+
KZ200996.1	68346	69390	7tm_4	1	+
KZ202280.1	7592023	7593025	7tm_4	1	-
KZ202280.1	7613846	7614881	7tm_4	1	+
KZ196928.1	31504	32527	7tm_4	1	-
KZ197012.1	23029724	23030762	7tm_4	1	+
KZ200996.1	182153	183125	7tm_4	1	-
KZ205330.1	1237331	1238321	7tm_4	1	+
KZ195590.1	1508767	1509733	7tm_4	1	-
KZ196930.1	13848	14787	7tm_4	1	+
KZ205330.1	1331711	1332656	7tm_4	1	-
KZ196932.1	25821	26742	7tm_4	1	+
KZ202280.1	7415424	7416414	7tm_4	1	-
KZ195590.1	1498514	1499525	7tm_4	1	-
KZ199729.1	14173651	14174593	7tm_4	1	+
KZ199729.1	14317213	14318194	7tm_4	1	+
KZ199729.1	13959247	13960189	7tm_4	1	-
KZ205330.1	1130130	1131081	7tm_4	1	+
KZ202280.1	7455786	7456800	7tm_4	1	-
KZ205330.1	1308193	1309198	7tm_4	1	-
KZ200996.1	196104	197088	7tm_4	1	-
KZ203443.1	8366359	8367385	7tm_4	1	-
KZ196932.1	1256646	1257657	7tm_4	1	+
KZ199983.1	2589547	2590645	7tm_4	1	+
KZ196930.1	185486	186599	7tm_4	2	-
KZ199823.1	675188	675956	7tm_4	1	+
KZ205987.1	2829038	2830031	7tm_4	1	+
KZ196935.1	3553272	3554028	7tm_4	1	+
KZ196935.1	26784	27747	7tm_4	1	+
KZ196932.1	1182197	1183211	7tm_4	1	-
KZ202280.1	7054774	7055782	7tm_4	1	+
KZ205162.1	894684	895623	7tm_4	1	+
KZ199729.1	13909814	13910891	7tm_4	1	-
KZ207541.1	932	1940	7tm_4	1	-
KZ202280.1	7290829	7291786	7tm_4	1	-
KZ202280.1	7423991	7425149	7tm_4	1	+
KZ200996.1	231429	232329	7tm_4	1	-
KZ196935.1	3571055	3572069	7tm_4	1	+
KZ202280.1	7235010	7235946	7tm_4	1	-
KZ199729.1	14373996	14374986	7tm_4	1	+
KZ205330.1	1489148	1490165	7tm_4	1	+
KZ196935.1	3539918	3540965	7tm_4	1	+
KZ205330.1	1362857	1363781	7tm_4	1	+
KZ204462.1	4394524	4395490	7tm_4	1	+
KZ196935.1	47859	48912	7tm_4	1	+
KZ196935.1	15882	16857	7tm_4	1	+
KZ205330.1	1480950	1481976	7tm_4	1	+
KZ202280.1	7389921	7390899	7tm_4	1	-
KZ196932.1	1329727	1330759	7tm_4	1	-
KZ199789.1	199757	200789	7tm_4	1	-
KZ202280.1	7351712	7352627	7tm_4	1	+
KZ204576.1	50670	51540	7tm_4	1	+
KZ203923.1	2210200	2211142	7tm_4	1	+
KZ202344.1	6506356	6507334	7tm_4	1	+
KZ202280.1	6917558	6918518	7tm_4	1	+
KZ202280.1	7495080	7496061	7tm_4	1	-
KZ196932.1	1198113	1199106	7tm_4	1	-
KZ202280.1	7015838	7016795	7tm_4	1	+
KZ208731.1	1963731	1964679	7tm_4	1	-
KZ196932.1	1221554	1222583	7tm_4	1	+
KZ205987.1	2934736	2935711	7tm_4	1	+
KZ202280.1	7228336	7229275	7tm_4	1	-
KZ207541.1	6145	7171	7tm_4	1	-
KZ202280.1	9620893	9621832	7tm_4	1	-
KZ200996.1	221982	222966	7tm_4	1	-
KZ208731.1	1978485	1979472	7tm_4	1	-
KZ202280.1	7279955	7280963	7tm_4	1	+
KZ196932.1	1050449	1051460	7tm_4	1	-
KZ205987.1	2902471	2903434	7tm_4	1	-
KZ202280.1	7470413	7471370	7tm_4	1	-
KZ205330.1	1139501	1140455	7tm_4	1	-
KZ202280.1	7049113	7050142	7tm_4	1	+
KZ202280.1	7155728	7156721	7tm_4	1	-
KZ202280.1	7585132	7585846	7tm_4	1	+
KZ202280.1	6954328	6955279	7tm_4	1	-
KZ200996.1	163500	164424	7tm_4	1	-
KZ199729.1	14045252	14046224	7tm_4	1	+
KZ202280.1	7255208	7256171	7tm_4	1	+
KZ202280.1	7127936	7128884	7tm_4	1	-
KZ205987.1	1975292	1976117	7tm_4	1	-
KZ207738.1	189484	190567	7tm_4	1	-
KZ202280.1	7204283	7205330	7tm_4	1	-
KZ196930.1	247282	248194	7tm_4	2	-
KZ202280.1	7115373	7116333	7tm_4	1	-
KZ199729.1	14457267	14458134	7tm_4	1	-
KZ206040.1	244155	245094	7tm_4	1	-
KZ200118.1	438131	439193	7tm_4	1	+
KZ196930.1	85940	86684	7tm_4	1	-
KZ208731.1	2771333	2772308	7tm_4	1	+
KZ202280.1	7657030	7657948	7tm_4	1	+
KZ203923.1	3233798	3234740	7tm_4	1	-
KZ200118.1	3100623	3101685	7tm_4	1	+
KZ203792.1	36203314	36204115	7tm_4	1	+
KZ203923.1	1753829	1754909	7tm_4	1	+
KZ201208.1	10071251	10072004	7tm_4	1	-
KZ202344.1	3397982	3398693	7tm_4	1	+
KZ196928.1	13837	14692	7tm_4	1	-
KZ200264.1	645865	646660	7tm_4	1	-
KZ195590.1	1821160	1822030	7tm_4	1	-
KZ199789.1	1739278	1740097	7tm_4	1	+
KZ203923.1	2175248	2175959	7tm_4	1	+
KZ204454.1	7831854	7832658	7tm_4	1	+
KZ196929.1	3268	8851	7tm_4	1	-
KZ202280.1	7153452	7154325	7tm_4	1	-
JYKP02019538.1	172	691	7tm_4	1	+
KZ202344.1	3852986	3853505	7tm_4	1	-
KZ199729.1	14114505	14115153	7tm_4	1	+
KZ202344.1	4282496	4283237	7tm_4	1	-
KZ199729.1	14303379	14304180	7tm_4	1	+
KZ196930.1	45109	45781	7tm_4	1	-
KZ202280.1	7373562	7374231	7tm_4	1	-
KZ201208.1	10057868	10059017	7tm_4	2	+
KZ196930.1	35711	36812	7tm_4	1	-
KZ196935.1	3563339	3563912	7tm_4	1	+
KZ199729.1	14231135	14231849	7tm_4	1	-
JYKP02033637.1	336	1068	7tm_4	2	+
KZ196928.1	90467	91526	7tm_4	1	+
KZ199823.1	591175	591844	7tm_4	1	+
KZ203429.1	17854	18289	7tm_4	1	+
KZ205780.1	1454441	1454960	7tm_4	1	-
KZ199789.1	231368	232190	7tm_4	1	-
KZ201810.1	3590780	3591224	7tm_4	1	+
KZ199823.1	607625	608201	7tm_4	1	-
KZ202280.1	7640057	7645646	7tm_4	1	+
KZ208731.1	2064277	2065024	7tm_4	1	+
KZ206040.1	242327	243197	7tm_4	1	-
KZ204454.1	7754217	7754814	7tm_4	1	-
KZ199823.1	608104	608530	7tm_4	1	-
KZ199983.1	2420495	2421077	7tm_4	1	+
KZ203429.1	9584	10148	7tm_4	1	+
KZ201810.1	3864158	3864629	7tm_4	1	+
KZ203429.1	2292	2748	7tm_4	1	+
KZ196932.1	23366	23852	7tm_4	1	+
KZ202344.1	3035171	3035687	7tm_4	1	-
KZ204095.1	67391	68189	7tm_4	1	+
KZ199789.1	146054	146582	7tm_4	1	-
KZ203912.1	1531	6427	7tm_4	1	-
KZ203389.1	4479412	4480045	7tm_4	1	-
KZ199729.1	14134685	14135240	7tm_4	1	+
KZ199203.1	753	4227	7tm_4	1	-
KZ196935.1	3562920	3563514	7tm_4	1	+
KZ203389.1	4636439	4636871	7tm_4	1	+
KZ205987.1	2893163	2893964	7tm_4	1	-
KZ203923.1	3206674	3207139	7tm_4	1	-
KZ203429.1	10005	10461	7tm_4	1	+
KZ201208.1	10058764	10059307	7tm_4	1	+
KZ205780.1	1454963	1455485	7tm_4	1	-
KZ202280.1	7171465	7172164	7tm_4	1	-
KZ199729.1	14185683	14186238	7tm_4	1	+
KZ196930.1	18130	18577	7tm_4	1	+
KZ205330.1	1070551	1071046	7tm_4	1	-
KZ203429.1	17254	17851	7tm_4	2	+
KZ203429.1	1790	2402	7tm_4	1	+
KZ202344.1	3890942	3891323	7tm_4	1	+
KZ196932.1	22915	23440	7tm_4	1	+
KZ202344.1	3397660	3398095	7tm_4	1	+
KZ203923.1	1492807	1493365	7tm_4	1	-
KZ202280.1	7531760	7532294	7tm_4	1	+
KZ207840.1	128701	129238	7tm_4	1	-
KZ202344.1	3583189	3583690	7tm_4	1	-
KZ205330.1	1351234	1351732	7tm_4	1	-
KZ203923.1	3206197	3206671	7tm_4	1	-
KZ205330.1	1302822	1303554	7tm_4	1	-
KZ205330.1	1070054	1070633	7tm_4	1	-
KZ202344.1	3758426	3758864	7tm_4	1	-
KZ204462.1	4136463	4137216	7tm_4	2	+
KZ202344.1	4733509	4734046	7tm_4	1	-
KZ200683.1	8071716	8072133	7tm_4	1	+
KZ199983.1	2458765	2459161	7tm_4	1	+
KZ203389.1	4409789	4410179	7tm_4	1	-
KZ205330.1	1256069	1256591	7tm_4	1	+
KZ205987.1	2704346	2704820	7tm_4	1	+
KZ200683.1	8072136	8072736	7tm_4	1	+
KZ208731.1	2825006	2825552	7tm_4	1	+
KZ200761.1	2258	7283	7tm_4	1	+
KZ208731.1	2113770	2114187	7tm_4	1	+
KZ196930.1	45702	46089	7tm_4	1	-
KZ206803.1	1971333	1975806	7tm_4	1	+
KZ205330.1	1224841	1225225	7tm_4	1	-
KZ199729.1	14395461	14396184	7tm_4	1	-
KZ205987.1	2127074	2127530	7tm_4	1	+
KZ202280.1	6891360	6891912	7tm_4	1	+
KZ196935.1	254237	254690	7tm_4	1	+
KZ208238.1	13492861	13493953	7tm_4	2	+
KZ202280.1	7171136	7171592	7tm_4	1	-
KZ198284.1	461888	462899	7tm_4	1	-
KZ205278.1	6312010	6313513	7tm_4	2	+
KZ199641.1	199346	200378	7tm_4	2	-
KZ200443.1	3203086	3204139	7tm_4	1	+
KZ202344.1	4481924	4482407	7tm_4	1	+
KZ200228.1	164548	165976	7tm_4	2	+
KZ204454.1	7878242	7878644	7tm_4	1	+
KZ203456.1	6361603	6362551	7tm_4	1	+
KZ205016.1	1	4960	7tm_4	1	-
KZ204138.1	11423792	11425220	7tm_4	2	+
KZ206965.1	20642713	20643871	7tm_4	1	-
KZ202228.1	259945	260749	7tm_4	1	+
KZ200342.1	886284	886755	7tm_4	1	+
KZ199729.1	14231790	14232201	7tm_4	1	-
KZ195590.1	1821863	1822274	7tm_4	2	-
KZ202280.1	7104544	7104937	7tm_4	1	-
KZ208731.1	2825555	2825963	7tm_4	1	+
KZ203719.1	162452	163586	7tm_4	2	+
KZ203535.1	1533125	1534265	7tm_4	1	+
KZ200661.1	1234582	1236145	7tm_4	1	+
KZ199712.1	814	6172	7tm_4	1	-
KZ201076.1	2987736	2989131	7tm_4	3	-
KZ196745.1	4950361	4951786	7tm_4	1	+
KZ207363.1	2695790	2697011	7tm_4	1	+
KZ201474.1	97352	98771	7tm_4	1	-
KZ201061.1	549411	551082	7tm_4	1	-
KZ208787.1	3022	3448	7tm_4	1	+
KZ202762.1	4622198	4623530	7tm_4	1	+
KZ205323.1	1717061	1718927	7tm_4	2	+
KZ203746.1	3681427	3682729	7tm_4	3	+
KZ207330.1	10083869	10084322	7tm_4	1	-
KZ200374.1	8398501	8399800	7tm_4	2	+
KZ199521.1	13911494	13912205	7tm_4	1	-
KZ201810.1	4160818	4161886	7tm_4	1	+
KZ199521.1	13869883	13870885	7tm_4	1	+
KZ202280.1	24728356	24729646	7tm_4	1	+
KZ203792.1	6297981	6299394	7tm_4	2	-
KZ196932.1	365162	366401	7tm_4	1	-
KZ196745.1	2332352	2333465	7tm_4	2	-
KZ200543.1	2025544	2026690	7tm_4	1	+
KZ199182.1	2604089	2605223	7tm_4	1	-
KZ204317.1	7095940	7097665	7tm_4	2	+
KZ202280.1	6515265	6516876	7tm_4	2	+
KZ199799.1	2264381	2265263	7tm_4	1	+
KZ207330.1	10084325	10084961	7tm_4	1	-
KZ207330.1	13494657	13495755	7tm_4	1	+
KZ203741.1	10668520	10669612	7tm_4	1	+
KZ200661.1	2590121	2590661	7tm_4	1	+
KZ198284.1	415818	416724	7tm_4	1	+
KZ207330.1	9393107	9394316	7tm_4	2	-
KZ204057.1	15000253	15000850	7tm_4	1	-
KZ203698.1	32362955	32364188	7tm_4	1	-
```
