## Supplementary Data 2 for "Transposable elements drive the evolution of metazoan zinc finger genes": Aotus_nancymaae_znfs.bed

```
JYKP02002981.1	2	434	zf-C2H2	5	+
JYKP02027054.1	0	1107	zf-C2H2	12	-
JYKP02075058.1	0	1272	zf-C2H2	13	-
KZ195588.1	14519457	14520717	zf-C2H2	6	+
KZ195590.1	1487667	1488819	zf-C2H2	10	+
KZ195590.1	2097481	2099803	zf-C2H2	5	-
KZ195829.1	10773427	10773943	zf-C2H2	6	-
KZ196129.1	25926	26457	zf-C2H2	7	+
KZ196241.1	10172061	10173225	zf-C2H2	7	+
KZ196241.1	10561934	10563362	zf-C2H2	13	+
KZ196241.1	10661014	10662481	zf-C2H2	13	-
KZ196241.1	10759857	10762182	zf-C2H2	25	+
KZ196241.1	10826915	10827797	zf-C2H2	9	+
KZ196241.1	10828439	10828898	zf-C2H2	5	+
KZ196241.1	10842744	10844136	zf-C2H2	13	-
KZ196241.1	10962013	10963648	zf-C2H2	17	+
KZ196398.1	1111	3187	zf-C2H2	11	+
KZ196472.1	8392652	8394368	zf-C2H2	7	-
KZ196530.1	366235	366781	zf-C2H2	7	+
KZ196530.1	419168	419672	zf-C2H2	6	+
KZ196847.1	634272	634728	zf-C2H2	5	+
KZ196847.1	1701783	1702620	zf-C2H2	5	-
KZ196975.1	409710	410639	zf-C2H2	8	+
KZ197012.1	21451201	21452746	zf-C2H2	11	+
KZ197258.1	10064341	10065055	zf-C2H2	5	+
KZ197258.1	10067500	10068400	zf-C2H2	9	+
KZ197258.1	10071975	10075125	zf-C2H2	20	+
KZ197258.1	18810227	18811121	zf-C2H2	5	-
KZ197396.1	165350	168518	zf-C2H2	8	-
KZ197479.1	6317601	6318498	zf-C2H2	8	+
KZ197508.1	578	2501	zf-C2H2	15	-
KZ197510.1	148266	149097	zf-C2H2	6	-
KZ197741.1	12342643	12346345	zf-C2H2	10	-
KZ197817.1	6839093	6840641	zf-C2H2	5	-
KZ198046.1	1346	4370	zf-C2H2	14	-
KZ198114.1	200037	201366	zf-C2H2	13	-
KZ198114.1	362385	363495	zf-C2H2	9	+
KZ198114.1	378347	378785	zf-C2H2	5	-
KZ198114.1	420071	422249	zf-C2H2	21	+
KZ198225.1	1691686	1692535	zf-C2H2	10	+
KZ198231.1	8885295	8886378	zf-C2H2	9	+
KZ198231.1	8893173	8894208	zf-C2H2	7	-
KZ198231.1	8935607	8937093	zf-C2H2	17	+
KZ198340.1	139137	139998	zf-C2H2	10	-
KZ198340.1	225460	226870	zf-C2H2	13	-
KZ198665.1	4218624	4219869	zf-C2H2	12	-
KZ198901.1	113864	114960	zf-C2H2	9	-
KZ198901.1	165662	167108	zf-C2H2	14	-
KZ199075.1	466072	468187	zf-C2H2	13	-
KZ199075.1	627211	629968	zf-C2H2	20	-
KZ199075.1	2131848	2134243	zf-C2H2	25	+
KZ199075.1	2161158	2163471	zf-C2H2	23	+
KZ199075.1	2176647	2178870	zf-C2H2	22	-
KZ199116.1	1585721	1586933	zf-C2H2	13	+
KZ199127.1	44461	46045	zf-C2H2	14	+
KZ199477.1	296850	298164	zf-C2H2	12	-
KZ199521.1	2444732	2446088	zf-C2H2	6	+
KZ199641.1	46964	48119	zf-C2H2	8	+
KZ199641.1	943100	945155	zf-C2H2	23	-
KZ199729.1	13825075	13826206	zf-C2H2	8	-
KZ199789.1	2524142	2526011	zf-C2H2	6	+
KZ199799.1	5623151	5624183	zf-C2H2	10	-
KZ200066.1	791580	792729	zf-C2H2	9	+
KZ200066.1	800821	801676	zf-C2H2	7	-
KZ200066.1	829897	830845	zf-C2H2	7	-
KZ200088.1	1784056	1784434	zf-C2H2	5	+
KZ200118.1	450815	451688	zf-C2H2	7	-
KZ200118.1	503632	505018	zf-C2H2	9	-
KZ200118.1	541208	542402	zf-C2H2	9	-
KZ200118.1	582700	583882	zf-C2H2	8	+
KZ200118.1	589545	590778	zf-C2H2	10	-
KZ200118.1	2935503	2936109	zf-C2H2	5	+
KZ200118.1	2961010	2963455	zf-C2H2	15	+
KZ200118.1	3001142	3003011	zf-C2H2	19	-
KZ200118.1	3056862	3058815	zf-C2H2	18	+
KZ200229.1	234368	235661	zf-C2H2	10	-
KZ200229.1	260818	261853	zf-C2H2	9	-
KZ200229.1	295696	296722	zf-C2H2	8	+
KZ200298.1	179088	183291	zf-C2H2	8	-
KZ200298.1	433841	436796	zf-C2H2	25	+
KZ200298.1	2904531	2907066	zf-C2H2	13	-
KZ200453.1	411	831	zf-C2H2	5	-
KZ200495.1	66417	67494	zf-C2H2	7	+
KZ200495.1	86756	87845	zf-C2H2	9	+
KZ200495.1	409559	411329	zf-C2H2	14	+
KZ200510.1	1352559	1357257	zf-C2H2	14	+
KZ200510.1	1592224	1593442	zf-C2H2	11	+
KZ200510.1	1627505	1628678	zf-C2H2	10	+
KZ200510.1	1678819	1679782	zf-C2H2	8	+
KZ200510.1	9910964	9912581	zf-C2H2	15	+
KZ200528.1	1204366	1205407	zf-C2H2	11	-
KZ200528.1	1225577	1227215	zf-C2H2	12	-
KZ200558.1	78210	78939	zf-C2H2	5	-
KZ200558.1	1523047	1523896	zf-C2H2	7	+
KZ200558.1	1542992	1544081	zf-C2H2	11	-
KZ200558.1	1592197	1593649	zf-C2H2	10	+
KZ200563.1	131017	133120	zf-C2H2	22	-
KZ200563.1	359972	365385	zf-C2H2	8	+
KZ200563.1	474064	475150	zf-C2H2	13	-
KZ200563.1	556205	558302	zf-C2H2	19	+
KZ200570.1	81204	82659	zf-C2H2	15	-
KZ200570.1	134739	135972	zf-C2H2	10	+
KZ200570.1	168855	169904	zf-C2H2	9	+
KZ200570.1	231955	233530	zf-C2H2	13	+
KZ200570.1	258722	259886	zf-C2H2	7	+
KZ200570.1	377097	379881	zf-C2H2	7	+
KZ200571.1	61844	64575	zf-C2H2	30	+
KZ200572.1	259695	260412	zf-C2H2	6	+
KZ200572.1	335400	336485	zf-C2H2	12	-
KZ200572.1	436004	440052	zf-C2H2	6	-
KZ200597.1	7516492	7517455	zf-C2H2	6	-
KZ200597.1	11558221	11560048	zf-C2H2	12	+
KZ200597.1	11578826	11579837	zf-C2H2	11	+
KZ200597.1	11698696	11700262	zf-C2H2	10	-
KZ200597.1	11726552	11727500	zf-C2H2	7	-
KZ200655.1	2815870	2817214	zf-C2H2	5	-
KZ200655.1	8480365	8480833	zf-C2H2	5	-
KZ200661.1	2925585	2926098	zf-C2H2	6	+
KZ200683.1	612447	614154	zf-C2H2	16	+
KZ200683.1	3478378	3481195	zf-C2H2	6	+
KZ200683.1	3650091	3655638	zf-C2H2	10	+
KZ200683.1	4929688	4930525	zf-C2H2	6	+
KZ200683.1	4954601	4956428	zf-C2H2	16	+
KZ200683.1	6937908	6938901	zf-C2H2	12	-
KZ200683.1	7052505	7053663	zf-C2H2	9	+
KZ200692.1	227434	229009	zf-C2H2	5	-
KZ200747.1	4268946	4272066	zf-C2H2	7	+
KZ200789.1	13192	15949	zf-C2H2	10	+
KZ200789.1	294492	296679	zf-C2H2	10	-
KZ200859.1	303484	305050	zf-C2H2	14	+
KZ200859.1	316424	317159	zf-C2H2	5	-
KZ200859.1	332287	334198	zf-C2H2	18	-
KZ200915.1	116224	117703	zf-C2H2	11	+
KZ200915.1	8209586	8211635	zf-C2H2	6	-
KZ201035.1	1771679	1772570	zf-C2H2	7	-
KZ201076.1	9698415	9699900	zf-C2H2	7	-
KZ201190.1	8992481	8994011	zf-C2H2	12	-
KZ201208.1	10326093	10327107	zf-C2H2	7	-
KZ201328.1	382577	385058	zf-C2H2	12	+
KZ201328.1	467082	468985	zf-C2H2	9	-
KZ201328.1	481094	482148	zf-C2H2	7	-
KZ201328.1	490936	491788	zf-C2H2	5	+
KZ201328.1	502475	505419	zf-C2H2	17	+
KZ201328.1	509012	510002	zf-C2H2	6	-
KZ201328.1	927912	929112	zf-C2H2	9	-
KZ201328.1	1037405	1038224	zf-C2H2	5	-
KZ201328.1	1081655	1082429	zf-C2H2	5	-
KZ201328.1	1104292	1105681	zf-C2H2	5	+
KZ201328.1	1223574	1224015	zf-C2H2	5	+
KZ201328.1	1228767	1230165	zf-C2H2	11	-
KZ201328.1	1262855	1264340	zf-C2H2	12	+
KZ201328.1	1289731	1291384	zf-C2H2	16	-
KZ201328.1	1362204	1363860	zf-C2H2	16	+
KZ201328.1	1399242	1400979	zf-C2H2	15	+
KZ201328.1	1420668	1422567	zf-C2H2	17	+
KZ201328.1	1461404	1463081	zf-C2H2	14	+
KZ201328.1	1499160	1500909	zf-C2H2	14	-
KZ201328.1	1641139	1642048	zf-C2H2	5	-
KZ201328.1	1670639	1674692	zf-C2H2	14	-
KZ201328.1	1944012	1945287	zf-C2H2	12	-
KZ201328.1	2008986	2010642	zf-C2H2	13	+
KZ201328.1	2047116	2048775	zf-C2H2	13	+
KZ201328.1	2081270	2082830	zf-C2H2	12	+
KZ201328.1	2112525	2114109	zf-C2H2	13	+
KZ201371.1	5513	6299	zf-C2H2	6	+
KZ201380.1	84237	84948	zf-C2H2	5	-
KZ201428.1	251169	254757	zf-C2H2	9	-
KZ201428.1	2738614	2740324	zf-C2H2	5	+
KZ201428.1	2745305	2751818	zf-C2H2	7	+
KZ201428.1	3879616	3882883	zf-C2H2	5	-
KZ201474.1	2757766	2758978	zf-C2H2	5	-
KZ201474.1	3144577	3145162	zf-C2H2	7	+
KZ201477.1	680121	681954	zf-C2H2	16	-
KZ201510.1	201162	202164	zf-C2H2	6	+
KZ201513.1	1140945	1144440	zf-C2H2	26	+
KZ201514.1	8330	9827	zf-C2H2	14	+
KZ201537.1	3780375	3781998	zf-C2H2	12	-
KZ201714.1	7052195	7055588	zf-C2H2	26	-
KZ201753.1	253996	255856	zf-C2H2	12	-
KZ201754.1	531867	533241	zf-C2H2	11	-
KZ201754.1	3639082	3641137	zf-C2H2	18	+
KZ201754.1	3703210	3703999	zf-C2H2	9	-
KZ201754.1	3704843	3705671	zf-C2H2	6	-
KZ201810.1	8537695	8538937	zf-C2H2	12	+
KZ201875.1	1040981	1042460	zf-C2H2	11	+
KZ201960.1	744252	746688	zf-C2H2	20	+
KZ202009.1	93812	95081	zf-C2H2	12	+
KZ202009.1	946772	948593	zf-C2H2	7	-
KZ202076.1	11194830	11196380	zf-C2H2	11	+
KZ202125.1	2468288	2468981	zf-C2H2	6	+
KZ202137.1	470271	471471	zf-C2H2	10	-
KZ202154.1	374864	375563	zf-C2H2	5	-
KZ202227.1	43380	44433	zf-C2H2	11	-
KZ202227.1	91208	92603	zf-C2H2	12	+
KZ202233.1	950088	951684	zf-C2H2	14	-
KZ202233.1	1021088	1023344	zf-C2H2	21	-
KZ202280.1	4676483	4678616	zf-C2H2	14	+
KZ202280.1	8275050	8276583	zf-C2H2	6	-
KZ202280.1	8728479	8731497	zf-C2H2	9	-
KZ202280.1	10453981	10457866	zf-C2H2	6	-
KZ202280.1	10464636	10466784	zf-C2H2	6	-
KZ202280.1	22004668	22006450	zf-C2H2	5	+
KZ202344.1	5670715	5671594	zf-C2H2	6	+
KZ202344.1	5707990	5709700	zf-C2H2	13	-
KZ202359.1	3133200	3135450	zf-C2H2	6	-
KZ202524.1	332509	333562	zf-C2H2	7	-
KZ202533.1	2423788	2426338	zf-C2H2	6	+
KZ202785.1	39052	41449	zf-C2H2	25	-
KZ202785.1	87011	88502	zf-C2H2	13	-
KZ202785.1	125379	127101	zf-C2H2	10	+
KZ202785.1	141037	142267	zf-C2H2	12	-
KZ202785.1	188310	190482	zf-C2H2	19	-
KZ202785.1	217209	218586	zf-C2H2	14	-
KZ202785.1	292553	294479	zf-C2H2	18	+
KZ202853.1	2767991	2769581	zf-C2H2	8	+
KZ202902.1	11409	12453	zf-C2H2	7	+
KZ202902.1	654472	655711	zf-C2H2	5	-
KZ202902.1	1027193	1028495	zf-C2H2	11	-
KZ202902.1	1029005	1030274	zf-C2H2	9	-
KZ202902.1	1095476	1096856	zf-C2H2	12	-
KZ202902.1	1126044	1127261	zf-C2H2	10	+
KZ202902.1	1149555	1151397	zf-C2H2	17	+
KZ202902.1	1175451	1176798	zf-C2H2	13	-
KZ202902.1	1220013	1221897	zf-C2H2	20	+
KZ202902.1	1300222	1302127	zf-C2H2	17	+
KZ202962.1	1624902	1627218	zf-C2H2	18	-
KZ202962.1	1713513	1714986	zf-C2H2	13	+
KZ202962.1	1731834	1732950	zf-C2H2	10	+
KZ202962.1	1773408	1775739	zf-C2H2	23	+
KZ202962.1	1790139	1791411	zf-C2H2	12	+
KZ202962.1	1825437	1827111	zf-C2H2	16	+
KZ202962.1	1839595	1840474	zf-C2H2	9	+
KZ202969.1	132209	133993	zf-C2H2	11	+
KZ203034.1	92187	93547	zf-C2H2	14	-
KZ203046.1	7619	8924	zf-C2H2	11	-
KZ203144.1	14244	19803	zf-C2H2	7	-
KZ203144.1	20672	26567	zf-C2H2	10	-
KZ203144.1	250528	252022	zf-C2H2	14	+
KZ203144.1	380897	383579	zf-C2H2	13	-
KZ203144.1	463210	464713	zf-C2H2	12	-
KZ203144.1	581713	582922	zf-C2H2	13	+
KZ203144.1	1065126	1070541	zf-C2H2	32	-
KZ203144.1	1081859	1082546	zf-C2H2	6	+
KZ203144.1	1083509	1084823	zf-C2H2	10	+
KZ203144.1	1352554	1355242	zf-C2H2	19	+
KZ203144.1	1560979	1562176	zf-C2H2	12	+
KZ203144.1	1577927	1579676	zf-C2H2	7	+
KZ203209.1	403463	406271	zf-C2H2	26	-
KZ203209.1	636259	637912	zf-C2H2	14	+
KZ203209.1	688803	690513	zf-C2H2	13	+
KZ203209.1	720648	721986	zf-C2H2	12	+
KZ203209.1	791501	792968	zf-C2H2	13	+
KZ203209.1	822752	824174	zf-C2H2	12	+
KZ203209.1	824552	828359	zf-C2H2	11	+
KZ203209.1	2636567	2638160	zf-C2H2	14	+
KZ203423.1	7211	8516	zf-C2H2	13	-
KZ203423.1	70043	73496	zf-C2H2	33	-
KZ203423.1	133825	139633	zf-C2H2	6	-
KZ203423.1	186496	187321	zf-C2H2	7	-
KZ203423.1	190085	191528	zf-C2H2	13	-
KZ203423.1	247524	248220	zf-C2H2	8	-
KZ203423.1	248427	249180	zf-C2H2	6	-
KZ203423.1	316708	318328	zf-C2H2	15	+
KZ203423.1	336549	337218	zf-C2H2	5	-
KZ203423.1	409151	410537	zf-C2H2	12	+
KZ203423.1	448627	450724	zf-C2H2	22	-
KZ203423.1	496742	500903	zf-C2H2	5	-
KZ203423.1	561784	563597	zf-C2H2	20	+
KZ203423.1	638811	641126	zf-C2H2	13	-
KZ203423.1	737475	738516	zf-C2H2	9	+
KZ203423.1	839671	842245	zf-C2H2	27	-
KZ203423.1	902456	909531	zf-C2H2	12	-
KZ203423.1	1009091	1010543	zf-C2H2	15	+
KZ203423.1	1096433	1098518	zf-C2H2	21	+
KZ203423.1	1178484	1180452	zf-C2H2	20	+
KZ203423.1	1205619	1207851	zf-C2H2	23	-
KZ203423.1	1241376	1243335	zf-C2H2	20	-
KZ203423.1	1318066	1319590	zf-C2H2	12	+
KZ203423.1	1330747	1332301	zf-C2H2	14	-
KZ203424.1	1647107	1649051	zf-C2H2	20	+
KZ203424.1	1667352	1669468	zf-C2H2	25	-
KZ203424.1	1708342	1710487	zf-C2H2	22	-
KZ203424.1	1752513	1753725	zf-C2H2	11	+
KZ203424.1	1785717	1787469	zf-C2H2	14	+
KZ203424.1	1811033	1812674	zf-C2H2	12	+
KZ203424.1	1836727	1838638	zf-C2H2	19	-
KZ203424.1	1933136	1934543	zf-C2H2	11	+
KZ203424.1	1960763	1961762	zf-C2H2	7	-
KZ203424.1	2008245	2010075	zf-C2H2	16	-
KZ203424.1	2056110	2057898	zf-C2H2	17	+
KZ203424.1	2080653	2082252	zf-C2H2	14	-
KZ203424.1	2117342	2119271	zf-C2H2	22	-
KZ203424.1	2145589	2147379	zf-C2H2	19	-
KZ203424.1	2180856	2182566	zf-C2H2	17	-
KZ203424.1	2217449	2218922	zf-C2H2	16	+
KZ203424.1	2227011	2228034	zf-C2H2	10	-
KZ203424.1	2278397	2280011	zf-C2H2	15	+
KZ203424.1	2314383	2315811	zf-C2H2	13	-
KZ203424.1	2349709	2351170	zf-C2H2	13	-
KZ203424.1	2380735	2381779	zf-C2H2	10	-
KZ203424.1	2428933	2430343	zf-C2H2	15	-
KZ203424.1	2455399	2456884	zf-C2H2	12	-
KZ203424.1	2515218	2516652	zf-C2H2	12	+
KZ203424.1	2537227	2538712	zf-C2H2	13	-
KZ203424.1	2605841	2607596	zf-C2H2	16	+
KZ203424.1	2619366	2621402	zf-C2H2	17	-
KZ203424.1	2686357	2687299	zf-C2H2	11	-
KZ203424.1	2740652	2742014	zf-C2H2	12	+
KZ203424.1	3734173	3735853	zf-C2H2	12	+
KZ203424.1	3756524	3758111	zf-C2H2	14	+
KZ203424.1	3773493	3775029	zf-C2H2	12	-
KZ203424.1	3795403	3796801	zf-C2H2	12	-
KZ203424.1	3816954	3818599	zf-C2H2	14	+
KZ203425.1	7286	8951	zf-C2H2	19	-
KZ203443.1	2437381	2438662	zf-C2H2	10	+
KZ203443.1	2458974	2460591	zf-C2H2	16	+
KZ203443.1	2497219	2498863	zf-C2H2	18	+
KZ203443.1	2515840	2517211	zf-C2H2	14	-
KZ203443.1	6885706	6887494	zf-C2H2	9	+
KZ203443.1	8011390	8012320	zf-C2H2	9	-
KZ203443.1	8328078	8329434	zf-C2H2	14	+
KZ203443.1	8396497	8397997	zf-C2H2	16	-
KZ203443.1	8444469	8445405	zf-C2H2	10	+
KZ203443.1	8484785	8486039	zf-C2H2	11	+
KZ203443.1	8523228	8524722	zf-C2H2	16	-
KZ203443.1	8558628	8560095	zf-C2H2	16	-
KZ203443.1	8616759	8618097	zf-C2H2	12	-
KZ203443.1	8640684	8641854	zf-C2H2	13	-
KZ203443.1	8680265	8681513	zf-C2H2	12	-
KZ203443.1	8713340	8714555	zf-C2H2	12	-
KZ203443.1	10516786	10518001	zf-C2H2	12	+
KZ203443.1	10551168	10551624	zf-C2H2	6	+
KZ203443.1	10583132	10584284	zf-C2H2	12	+
KZ203443.1	10601049	10602411	zf-C2H2	14	+
KZ203443.1	10658510	10659170	zf-C2H2	7	+
KZ203443.1	10712377	10714081	zf-C2H2	19	-
KZ203443.1	10756214	10758137	zf-C2H2	19	+
KZ203443.1	10833434	10836074	zf-C2H2	27	+
KZ203443.1	10866696	10868625	zf-C2H2	19	-
KZ203443.1	10891190	10892543	zf-C2H2	14	-
KZ203443.1	10932934	10935706	zf-C2H2	27	+
KZ203443.1	10947434	10948835	zf-C2H2	15	-
KZ203443.1	10957949	10958906	zf-C2H2	9	-
KZ203443.1	10998541	11000020	zf-C2H2	15	+
KZ203443.1	11063241	11064669	zf-C2H2	15	-
KZ203443.1	11104589	11106275	zf-C2H2	16	-
KZ203443.1	11167973	11169623	zf-C2H2	17	-
KZ203443.1	11196314	11198006	zf-C2H2	18	-
KZ203443.1	11214222	11216166	zf-C2H2	19	-
KZ203443.1	11280524	11282015	zf-C2H2	16	-
KZ203443.1	11322661	11323903	zf-C2H2	14	-
KZ203443.1	11368545	11373153	zf-C2H2	17	+
KZ203535.1	604027	604486	zf-C2H2	5	-
KZ203563.1	1680482	1682018	zf-C2H2	14	+
KZ203582.1	2940929	2942651	zf-C2H2	12	-
KZ203582.1	2982221	2984141	zf-C2H2	15	-
KZ203646.1	5316637	5317918	zf-C2H2	10	-
KZ203646.1	5524344	5524854	zf-C2H2	6	-
KZ203698.1	25669931	25670333	zf-C2H2	5	+
KZ203792.1	4208006	4209575	zf-C2H2	12	+
KZ203792.1	40573078	40573501	zf-C2H2	5	-
KZ203792.1	40601193	40602750	zf-C2H2	14	-
KZ203797.1	339027	342558	zf-C2H2	11	-
KZ203797.1	6954702	6956616	zf-C2H2	17	-
KZ203894.1	3029360	3029987	zf-C2H2	5	-
KZ203894.1	3038645	3039610	zf-C2H2	6	-
KZ203894.1	3061978	3063730	zf-C2H2	15	-
KZ203894.1	3255620	3257201	zf-C2H2	12	+
KZ203894.1	3461459	3462605	zf-C2H2	5	+
KZ203894.1	3501783	3502992	zf-C2H2	9	+
KZ203894.1	3620686	3621511	zf-C2H2	5	-
KZ203894.1	3681388	3687223	zf-C2H2	5	-
KZ203894.1	3727273	3728482	zf-C2H2	9	-
KZ203894.1	3800167	3802213	zf-C2H2	19	+
KZ203894.1	3822412	3824485	zf-C2H2	15	+
KZ204105.1	832399	834145	zf-C2H2	16	+
KZ204138.1	406016	407891	zf-C2H2	5	-
KZ204138.1	12281301	12288477	zf-C2H2	16	-
KZ204305.1	1081816	1083106	zf-C2H2	5	-
KZ204317.1	8830115	8830748	zf-C2H2	6	+
KZ204317.1	10397168	10397675	zf-C2H2	5	+
KZ204317.1	11804389	11805757	zf-C2H2	6	-
KZ204317.1	12973249	12973750	zf-C2H2	6	+
KZ204391.1	636677	637907	zf-C2H2	5	+
KZ204391.1	4049377	4054864	zf-C2H2	9	-
KZ204391.1	4199792	4202405	zf-C2H2	7	-
KZ204454.1	7699954	7700764	zf-C2H2	5	+
KZ204703.1	85260	86634	zf-C2H2	11	+
KZ204703.1	131852	133901	zf-C2H2	19	+
KZ204759.1	466325	467561	zf-C2H2	13	+
KZ204759.1	487628	489749	zf-C2H2	19	-
KZ204759.1	907005	908763	zf-C2H2	16	+
KZ204886.1	2543919	2545128	zf-C2H2	10	-
KZ204908.1	5743	7387	zf-C2H2	15	+
KZ204908.1	36737	39182	zf-C2H2	22	-
KZ204908.1	56718	59388	zf-C2H2	12	-
KZ204908.1	92446	94486	zf-C2H2	18	-
KZ204908.1	120802	121927	zf-C2H2	7	-
KZ204908.1	165775	167059	zf-C2H2	14	-
KZ204908.1	189559	190984	zf-C2H2	13	-
KZ204908.1	214164	214962	zf-C2H2	7	-
KZ204908.1	215119	216736	zf-C2H2	18	-
KZ204908.1	243237	245001	zf-C2H2	20	-
KZ204908.1	260425	261346	zf-C2H2	11	-
KZ204908.1	366824	368489	zf-C2H2	12	-
KZ204909.1	9204	11418	zf-C2H2	20	-
KZ204976.1	985776	987265	zf-C2H2	11	+
KZ204976.1	1003337	1004363	zf-C2H2	8	+
KZ204976.1	1029276	1030359	zf-C2H2	7	+
KZ204976.1	3090594	3092248	zf-C2H2	7	+
KZ205017.1	94704	96531	zf-C2H2	18	+
KZ205017.1	157490	158834	zf-C2H2	13	+
KZ205017.1	2240574	2242887	zf-C2H2	7	+
KZ205017.1	3037790	3041078	zf-C2H2	5	-
KZ205073.1	5750058	5750670	zf-C2H2	5	+
KZ205084.1	2043306	2044206	zf-C2H2	5	+
KZ205139.1	880	3286	zf-C2H2	6	-
KZ205162.1	274210	275761	zf-C2H2	10	+
KZ205162.1	316983	318990	zf-C2H2	19	-
KZ205162.1	940447	941395	zf-C2H2	7	+
KZ205162.1	993675	994686	zf-C2H2	9	+
KZ205162.1	1007255	1008152	zf-C2H2	9	+
KZ205162.1	1068510	1069164	zf-C2H2	5	+
KZ205162.1	1082233	1083154	zf-C2H2	7	-
KZ205162.1	1112806	1113727	zf-C2H2	9	+
KZ205162.1	1168741	1169467	zf-C2H2	6	-
KZ205162.1	1199812	1200943	zf-C2H2	7	+
KZ205162.1	1218462	1219794	zf-C2H2	12	-
KZ205162.1	1255810	1256488	zf-C2H2	5	-
KZ205187.1	7932191	7932902	zf-C2H2	6	+
KZ205330.1	740649	741450	zf-C2H2	8	-
KZ205330.1	795456	796302	zf-C2H2	9	+
KZ205330.1	841359	842250	zf-C2H2	9	+
KZ205330.1	874822	875713	zf-C2H2	10	-
KZ205330.1	914707	915802	zf-C2H2	10	-
KZ205330.1	948240	949017	zf-C2H2	5	-
KZ205330.1	1628142	1629588	zf-C2H2	14	+
KZ205334.1	260843	262468	zf-C2H2	14	+
KZ205334.1	427401	429294	zf-C2H2	5	-
KZ205681.1	279786	280740	zf-C2H2	10	+
KZ205681.1	337179	338772	zf-C2H2	16	-
KZ205762.1	251417	252404	zf-C2H2	7	-
KZ205762.1	312638	313547	zf-C2H2	5	+
KZ205780.1	1261542	1262706	zf-C2H2	9	+
KZ205780.1	1317038	1317929	zf-C2H2	7	+
KZ205780.1	1354991	1355744	zf-C2H2	5	-
KZ205780.1	1384167	1385439	zf-C2H2	9	-
KZ205780.1	1443884	1444694	zf-C2H2	5	+
KZ205780.1	1511655	1512264	zf-C2H2	5	-
KZ205780.1	1536224	1538204	zf-C2H2	8	-
KZ205780.1	1565883	1567464	zf-C2H2	14	+
KZ205795.1	1110187	1112671	zf-C2H2	7	-
KZ205879.1	574318	575521	zf-C2H2	12	-
KZ205881.1	268777	270046	zf-C2H2	11	+
KZ205881.1	335821	336676	zf-C2H2	8	-
KZ205881.1	406311	407421	zf-C2H2	9	-
KZ205881.1	499770	502280	zf-C2H2	24	-
KZ205964.1	138973	140182	zf-C2H2	12	+
KZ206040.1	101682	102957	zf-C2H2	7	+
KZ206294.1	16047	17763	zf-C2H2	15	-
KZ206294.1	88258	89161	zf-C2H2	9	-
KZ206423.1	37231	38440	zf-C2H2	11	+
KZ206561.1	39686	40112	zf-C2H2	5	+
KZ206898.1	2	743	zf-C2H2	8	+
KZ206965.1	13243209	13244922	zf-C2H2	10	+
KZ207065.1	64048	65503	zf-C2H2	13	+
KZ207065.1	128150	129776	zf-C2H2	9	-
KZ207065.1	140933	142559	zf-C2H2	9	-
KZ207065.1	155196	157104	zf-C2H2	18	+
KZ207065.1	172522	173620	zf-C2H2	8	-
KZ207065.1	230484	231663	zf-C2H2	8	-
KZ207065.1	275759	277268	zf-C2H2	8	-
KZ207065.1	298087	300094	zf-C2H2	17	-
KZ207065.1	338283	339276	zf-C2H2	7	-
KZ207065.1	427061	428717	zf-C2H2	14	+
KZ207065.1	506390	508238	zf-C2H2	16	-
KZ207065.1	595713	597711	zf-C2H2	15	+
KZ207065.1	633334	635209	zf-C2H2	17	+
KZ207065.1	652304	654128	zf-C2H2	16	+
KZ207065.1	676065	677757	zf-C2H2	13	+
KZ207065.1	707688	709234	zf-C2H2	18	+
KZ207065.1	728672	729485	zf-C2H2	8	+
KZ207065.1	773496	774630	zf-C2H2	11	-
KZ207065.1	787202	788702	zf-C2H2	11	-
KZ207065.1	811569	813123	zf-C2H2	12	-
KZ207065.1	832697	833966	zf-C2H2	12	+
KZ207065.1	845175	849597	zf-C2H2	7	-
KZ207065.1	870359	871538	zf-C2H2	11	+
KZ207065.1	891779	892894	zf-C2H2	14	-
KZ207065.1	923390	924935	zf-C2H2	14	-
KZ207065.1	957957	959466	zf-C2H2	12	-
KZ207065.1	1000160	1001459	zf-C2H2	11	-
KZ207065.1	1011404	1013276	zf-C2H2	17	-
KZ207065.1	1025835	1027170	zf-C2H2	11	-
KZ207065.1	1058503	1060135	zf-C2H2	12	+
KZ207065.1	1087432	1088593	zf-C2H2	8	+
KZ207065.1	1102846	1104727	zf-C2H2	17	-
KZ207065.1	1130534	1131653	zf-C2H2	11	-
KZ207065.1	1144438	1145638	zf-C2H2	10	+
KZ207065.1	1194217	1196605	zf-C2H2	21	-
KZ207065.1	1218167	1220093	zf-C2H2	17	-
KZ207065.1	1233042	1234875	zf-C2H2	12	-
KZ207065.1	1255576	1256704	zf-C2H2	11	-
KZ207065.1	1276254	1278147	zf-C2H2	18	-
KZ207216.1	12548170	12548623	zf-C2H2	5	+
KZ207330.1	340683	345222	zf-C2H2	8	+
KZ207330.1	2622499	2623630	zf-C2H2	7	-
KZ207330.1	9591525	9592800	zf-C2H2	12	-
KZ207330.1	10070202	10070883	zf-C2H2	5	+
KZ207363.1	3226708	3227707	zf-C2H2	6	+
KZ207363.1	3731175	3732954	zf-C2H2	14	+
KZ207363.1	3777704	3779363	zf-C2H2	12	+
KZ207363.1	3816590	3819113	zf-C2H2	19	+
KZ207363.1	3844521	3846543	zf-C2H2	16	+
KZ207363.1	3880263	3882456	zf-C2H2	20	-
KZ207363.1	3917410	3919624	zf-C2H2	19	-
KZ207363.1	3933271	3935176	zf-C2H2	19	-
KZ207363.1	3955085	3955787	zf-C2H2	8	-
KZ207363.1	3983195	3985091	zf-C2H2	18	-
KZ207363.1	4000374	4002060	zf-C2H2	16	-
KZ207363.1	4021004	4022231	zf-C2H2	12	-
KZ207363.1	4045998	4047222	zf-C2H2	12	-
KZ207363.1	4068724	4070140	zf-C2H2	13	-
KZ207363.1	4096654	4098049	zf-C2H2	14	-
KZ207363.1	4127612	4129505	zf-C2H2	18	+
KZ207363.1	4162322	4164047	zf-C2H2	17	-
KZ207368.1	15469	20852	zf-C2H2	22	-
KZ207368.1	31168	32638	zf-C2H2	12	-
KZ207368.1	55647	57138	zf-C2H2	12	-
KZ207368.1	79546	80044	zf-C2H2	6	-
KZ207368.1	92176	93745	zf-C2H2	15	-
KZ207368.1	114072	115902	zf-C2H2	15	-
KZ207368.1	130744	131902	zf-C2H2	10	-
KZ207368.1	166829	168155	zf-C2H2	12	-
KZ207368.1	190773	191934	zf-C2H2	9	-
KZ207368.1	273018	275859	zf-C2H2	24	+
KZ207368.1	328383	329856	zf-C2H2	8	-
KZ207368.1	351584	353558	zf-C2H2	19	-
KZ207368.1	373245	374799	zf-C2H2	15	-
KZ207368.1	394732	396478	zf-C2H2	17	-
KZ207368.1	415897	418561	zf-C2H2	23	-
KZ207368.1	466478	468629	zf-C2H2	21	-
KZ207368.1	514968	516636	zf-C2H2	14	-
KZ207368.1	549717	551703	zf-C2H2	18	+
KZ207368.1	575256	576471	zf-C2H2	10	+
KZ207368.1	793621	795595	zf-C2H2	17	-
KZ207368.1	2053723	2055694	zf-C2H2	18	+
KZ207368.1	2066204	2068676	zf-C2H2	21	-
KZ207773.1	777734	779006	zf-C2H2	9	-
KZ207773.1	848803	850021	zf-C2H2	11	-
KZ207837.1	404	1349	zf-C2H2	11	-
KZ207907.1	122564	124679	zf-C2H2	21	-
KZ208210.1	626160	628302	zf-C2H2	9	-
KZ208238.1	3868011	3869817	zf-C2H2	14	-
KZ208238.1	3907901	3909203	zf-C2H2	13	+
KZ208238.1	3916881	3918789	zf-C2H2	17	-
KZ208238.1	9050933	9053525	zf-C2H2	6	-
KZ208238.1	9324486	9325260	zf-C2H2	6	-
KZ208238.1	9388055	9389522	zf-C2H2	6	-
KZ208238.1	10764367	10765996	zf-C2H2	5	-
KZ208347.1	2909139	2910309	zf-C2H2	10	+
KZ208347.1	2939073	2940843	zf-C2H2	19	-
KZ208347.1	2998356	2999721	zf-C2H2	14	+
KZ208347.1	3019419	3020553	zf-C2H2	9	+
KZ208347.1	3047741	3049916	zf-C2H2	23	-
KZ208347.1	3100053	3102294	zf-C2H2	24	-
KZ208347.1	3125821	3127789	zf-C2H2	13	-
KZ208347.1	3180421	3181471	zf-C2H2	10	+
KZ208347.1	3197093	3197771	zf-C2H2	9	+
KZ208347.1	3286450	3290731	zf-C2H2	12	+
KZ208347.1	3376119	3377616	zf-C2H2	14	+
KZ208347.1	3423804	3424998	zf-C2H2	11	-
KZ208347.1	3522891	3525207	zf-C2H2	14	+
KZ208347.1	3552323	3553832	zf-C2H2	14	-
KZ208815.1	3825191	3828398	zf-C2H2	9	+
```
