## Supplementary Data 2 for "Transposable elements drive the evolution of metazoan zinc finger genes": Apaloderma_vittatum_znfs.bed

```
JMFV01002470.1	2	752	zf-C2H2	7	+
JMFV01006815.1	5648	9221	zf-C2H2	10	-
JMFV01009528.1	31306	34399	zf-C2H2	6	-
JMFV01011357.1	0	477	zf-C2H2	6	-
JMFV01017428.1	10161	11526	zf-C2H2	5	-
JMFV01026250.1	1113	3096	zf-C2H2	5	+
JMFV01029711.1	1641	3069	zf-C2H2	5	+
JMFV01037093.1	112	817	zf-C2H2	5	-
JMFV01042027.1	10769	15206	zf-C2H2	8	-
JMFV01042112.1	2	467	zf-C2H2	6	+
JMFV01045526.1	11001	14277	zf-C2H2	9	+
JMFV01045900.1	18413	19676	zf-C2H2	6	-
JMFV01047508.1	1	937	zf-C2H2	9	-
JMFV01051588.1	1	433	zf-C2H2	5	+
JMFV01059848.1	21473	22943	zf-C2H2	6	-
JMFV01061050.1	27879	30330	zf-C2H2	7	+
JMFV01062967.1	22635	23835	zf-C2H2	12	-
JMFV01063290.1	0	696	zf-C2H2	6	-
JMFV01069119.1	1812	6552	zf-C2H2	15	+
JMFV01070217.1	6862	10516	zf-C2H2	10	+
JMFV01071829.1	4616	7157	zf-C2H2	6	+
JMFV01074363.1	9056	11201	zf-C2H2	10	+
JMFV01081021.1	4557	5979	zf-C2H2	5	+
JMFV01081021.1	6667	7657	zf-C2H2	5	+
JMFV01092712.1	28453	29386	zf-C2H2	5	-
JMFV01103922.1	0	900	zf-C2H2	7	-
KL371366.1	1	1364	zf-C2H2	14	-
KL371623.1	64707	66240	zf-C2H2	7	-
KL373009.1	24718	26047	zf-C2H2	5	-
KL373509.1	77456	80318	zf-C2H2	9	+
KL373728.1	6709	12258	zf-C2H2	10	+
KL375172.1	5842	6808	zf-C2H2	11	-
KL375319.1	3458	4754	zf-C2H2	9	-
KL376054.1	1462	2494	zf-C2H2	9	-
KL376374.1	724	2437	zf-C2H2	5	-
KL376451.1	157562	159782	zf-C2H2	7	-
KL376527.1	58115	61355	zf-C2H2	5	+
KL377659.1	3224	4478	zf-C2H2	6	+
KL377748.1	2	1838	zf-C2H2	5	-
KL378271.1	114692	115874	zf-C2H2	6	-
KL379343.1	30048	31836	zf-C2H2	6	-
KL379754.1	73267	76534	zf-C2H2	26	-
KL382023.1	28168	30166	zf-C2H2	8	-
KL382311.1	1298	2402	zf-C2H2	7	+
KL382311.1	3638	4511	zf-C2H2	6	+
KL382806.1	1418	2849	zf-C2H2	5	+
KL382922.1	22746	24192	zf-C2H2	5	+
KL382922.1	132541	137980	zf-C2H2	9	+
KL383211.1	3807	4746	zf-C2H2	8	+
KL384696.1	810	2169	zf-C2H2	9	-
KL386120.1	1468	2641	zf-C2H2	7	+
KL386281.1	175962	179451	zf-C2H2	26	-
KL386365.1	68061	68910	zf-C2H2	5	+
KL386391.1	20569	23794	zf-C2H2	5	-
KL386771.1	19019	21641	zf-C2H2	6	+
KL388336.1	2625	4230	zf-C2H2	5	+
KL389035.1	10588	12826	zf-C2H2	13	-
KL389060.1	1995	4548	zf-C2H2	16	-
KL389841.1	1	2194	zf-C2H2	9	-
KL389841.1	3871	4960	zf-C2H2	9	-
KL389841.1	5758	6568	zf-C2H2	5	-
KL391011.1	19808	26996	zf-C2H2	16	-
KL391074.1	35222	39893	zf-C2H2	7	-
KL391118.1	7835	9041	zf-C2H2	13	+
KL391698.1	8706	9735	zf-C2H2	7	-
KL391757.1	9612	11139	zf-C2H2	12	+
KL392443.1	1600	2461	zf-C2H2	6	+
KL392728.1	38797	39406	zf-C2H2	5	+
KL393022.1	60747	63825	zf-C2H2	6	-
KL394029.1	6587	11600	zf-C2H2	7	+
KL394216.1	12941	16464	zf-C2H2	11	+
```
