## Supplementary Data 2 for "Transposable elements drive the evolution of metazoan zinc finger genes": Apalone_spinifera_znfs.bed

```
APJP01003797.1	2	515	zf-C2H2	6	+
APJP01015302.1	1	1388	zf-C2H2	16	+
APJP01017241.1	1336	2947	zf-C2H2	14	-
APJP01139608.1	152	1664	zf-C2H2	14	-
APJP01162250.1	2706	4288	zf-C2H2	12	-
APJP01162542.1	1695	2997	zf-C2H2	12	-
APJP01197911.1	2	602	zf-C2H2	7	+
APJP01203698.1	2	458	zf-C2H2	6	+
APJP01219091.1	13	547	zf-C2H2	6	-
APJP01228771.1	1	619	zf-C2H2	8	+
APJP01229793.1	1	628	zf-C2H2	8	-
APJP01236204.1	0	690	zf-C2H2	9	+
APJP01246054.1	6	813	zf-C2H2	10	-
APJP01263689.1	2	1187	zf-C2H2	15	-
APJP01268991.1	2	1388	zf-C2H2	15	-
APJP01272513.1	102	999	zf-C2H2	6	+
APJP01278902.1	1	757	zf-C2H2	9	+
APJP01284499.1	376	1966	zf-C2H2	14	+
APJP01289492.1	2	569	zf-C2H2	6	+
APJP01293133.1	966	2349	zf-C2H2	12	+
APJP01299226.1	89	1817	zf-C2H2	15	-
APJP01302220.1	1096	1951	zf-C2H2	7	+
APJP01311521.1	1439	2581	zf-C2H2	11	-
APJP01315798.1	343	1864	zf-C2H2	13	-
APJP01322520.1	2	1766	zf-C2H2	16	+
APJP01330165.1	2	416	zf-C2H2	5	-
APJP01332396.1	3363	4779	zf-C2H2	12	-
APJP01333412.1	1347	2388	zf-C2H2	7	-
APJP01346401.1	49	1870	zf-C2H2	14	-
APJP01356949.1	1465	2422	zf-C2H2	7	-
APJP01357747.1	1727	3041	zf-C2H2	11	-
APJP01367159.1	2	713	zf-C2H2	8	+
APJP01368784.1	3113	4664	zf-C2H2	14	+
APJP01382657.1	1397	2297	zf-C2H2	9	+
APJP01396612.1	896	2066	zf-C2H2	10	+
APJP01401403.1	881	2363	zf-C2H2	13	+
APJP01415571.1	1007	2546	zf-C2H2	13	+
APJP01421217.1	840	1911	zf-C2H2	9	-
APJP01424074.1	2243	3245	zf-C2H2	8	-
APJP01425947.1	1026	2577	zf-C2H2	13	-
APJP01432776.1	1044	1770	zf-C2H2	5	-
APJP01433704.1	452	2027	zf-C2H2	15	+
APJP01435620.1	320	2687	zf-C2H2	24	-
APJP01436569.1	4711	5587	zf-C2H2	7	-
APJP01441511.1	2	1651	zf-C2H2	16	+
APJP01443209.1	1	577	zf-C2H2	5	+
APJP01450193.1	24	1203	zf-C2H2	10	+
APJP01470018.1	3304	4312	zf-C2H2	8	-
APJP01476220.1	5861	6680	zf-C2H2	6	-
APJP01476220.1	7632	8376	zf-C2H2	5	-
APJP01480536.1	1134	2238	zf-C2H2	10	-
APJP01483149.1	1	1000	zf-C2H2	8	-
APJP01484096.1	363	801	zf-C2H2	5	-
APJP01491607.1	508	2624	zf-C2H2	20	+
APJP01492855.1	2366	3953	zf-C2H2	11	-
APJP01498880.1	1173	2772	zf-C2H2	15	-
APJP01507398.1	3282	5508	zf-C2H2	18	-
APJP01516653.1	855	2853	zf-C2H2	15	+
APJP01517193.1	255	1173	zf-C2H2	7	+
APJP01519356.1	1181	2474	zf-C2H2	14	+
APJP01521916.1	2651	3892	zf-C2H2	11	+
APJP01525591.1	864	1965	zf-C2H2	10	-
APJP01535058.1	697	2122	zf-C2H2	10	+
APJP01541116.1	1	1357	zf-C2H2	12	-
APJP01543507.1	1218	2820	zf-C2H2	14	-
APJP01553683.1	816	2985	zf-C2H2	18	+
APJP01560582.1	2176	3640	zf-C2H2	14	-
APJP01564920.1	2	1763	zf-C2H2	20	+
APJP01572017.1	773	2402	zf-C2H2	14	+
APJP01580990.1	533	1922	zf-C2H2	12	+
APJP01582423.1	2	536	zf-C2H2	6	+
APJP01585147.1	960	3060	zf-C2H2	18	+
APJP01586706.1	3084	3711	zf-C2H2	8	-
APJP01590675.1	1715	3734	zf-C2H2	15	+
APJP01596393.1	0	1737	zf-C2H2	18	-
APJP01600310.1	3278	3942	zf-C2H2	8	+
APJP01610008.1	0	540	zf-C2H2	7	+
APJP01613107.1	480	1653	zf-C2H2	10	-
APJP01618326.1	1715	3473	zf-C2H2	18	+
APJP01621056.1	2	587	zf-C2H2	7	+
APJP01621469.1	113	677	zf-C2H2	5	-
APJP01621660.1	0	531	zf-C2H2	7	+
APJP01632919.1	900	2248	zf-C2H2	12	+
APJP01643206.1	55	994	zf-C2H2	7	-
APJP01653530.1	776	2894	zf-C2H2	20	+
APJP01665902.1	1	1321	zf-C2H2	13	+
APJP01668706.1	1	511	zf-C2H2	6	-
APJP01678697.1	880	2896	zf-C2H2	19	+
APJP01689756.1	1	943	zf-C2H2	9	+
APJP01694079.1	0	1617	zf-C2H2	14	-
APJP01701141.1	1804	2926	zf-C2H2	7	-
APJP01704389.1	2466	4020	zf-C2H2	14	-
APJP01717185.1	0	1725	zf-C2H2	20	-
APJP01752057.1	148	1195	zf-C2H2	6	+
APJP01756567.1	4846	6196	zf-C2H2	5	-
APJP01759939.1	157	1699	zf-C2H2	11	-
APJP01770880.1	2	956	zf-C2H2	11	+
APJP01771415.1	1955	2504	zf-C2H2	7	+
APJP01775403.1	2098	3739	zf-C2H2	14	-
APJP01777469.1	1244	2432	zf-C2H2	10	-
APJP01780257.1	2	1082	zf-C2H2	13	+
APJP01784787.1	479	1529	zf-C2H2	9	+
APJP01789456.1	450	2520	zf-C2H2	19	+
APJP01789734.1	0	888	zf-C2H2	6	-
APJP01791578.1	912	2889	zf-C2H2	16	+
APJP01791661.1	471	1479	zf-C2H2	10	+
APJP01791932.1	0	842	zf-C2H2	7	+
APJP01798700.1	2	1580	zf-C2H2	18	+
APJP01802801.1	31	1228	zf-C2H2	15	-
APJP01803013.1	2	446	zf-C2H2	5	+
APJP01814246.1	1633	3226	zf-C2H2	14	-
APJP01814757.1	1	913	zf-C2H2	8	-
APJP01815207.1	2	1034	zf-C2H2	12	+
APJP01816246.1	927	1974	zf-C2H2	8	+
APJP01816423.1	3155	5810	zf-C2H2	5	-
APJP01822233.1	419	1545	zf-C2H2	13	+
APJP01826384.1	2750	3935	zf-C2H2	12	+
KB921998.1	2581	4456	zf-C2H2	19	-
KB923425.1	2	578	zf-C2H2	6	-
KB925734.1	491	986	zf-C2H2	5	+
KB927960.1	14047	15107	zf-C2H2	7	-
KB927985.1	427390	428920	zf-C2H2	6	+
KB927985.1	2321577	2324154	zf-C2H2	6	+
KB927985.1	3481087	3481846	zf-C2H2	6	+
KB928008.1	77976	78657	zf-C2H2	5	-
KB928008.1	127053	128595	zf-C2H2	15	-
KB928008.1	295517	298010	zf-C2H2	21	-
KB928008.1	331099	331834	zf-C2H2	5	+
KB928008.1	349085	350288	zf-C2H2	6	+
KB928014.1	52044	53049	zf-C2H2	10	-
KB928027.1	2358	2919	zf-C2H2	6	-
KB928037.1	2773432	2774038	zf-C2H2	5	-
KB928064.1	14530	16190	zf-C2H2	15	+
KB928119.1	151269	153849	zf-C2H2	6	-
KB928123.1	14857	15952	zf-C2H2	9	-
KB928185.1	129413	130919	zf-C2H2	5	-
KB928197.1	15815	16982	zf-C2H2	11	-
KB928228.1	543	2107	zf-C2H2	13	-
KB928228.1	14495	15707	zf-C2H2	9	+
KB928270.1	1514151	1515525	zf-C2H2	5	-
KB928278.1	1941289	1943359	zf-C2H2	13	-
KB928278.1	2084138	2085269	zf-C2H2	9	-
KB928278.1	2256653	2257160	zf-C2H2	5	-
KB928278.1	4221061	4221937	zf-C2H2	7	-
KB928278.1	4880711	4881776	zf-C2H2	7	-
KB928278.1	5104212	5105055	zf-C2H2	5	-
KB928292.1	11245	12433	zf-C2H2	9	-
KB928316.1	36214	37165	zf-C2H2	5	-
KB928316.1	52444	53272	zf-C2H2	5	+
KB928390.1	19472	20141	zf-C2H2	7	-
KB928405.1	7403	8462	zf-C2H2	10	+
KB928405.1	11779	12694	zf-C2H2	6	-
KB928437.1	739940	741959	zf-C2H2	19	+
KB928470.1	742795	744877	zf-C2H2	6	-
KB928471.1	2	947	zf-C2H2	11	+
KB928483.1	49188	50238	zf-C2H2	5	-
KB928483.1	54449	55523	zf-C2H2	7	+
KB928483.1	66357	67593	zf-C2H2	10	+
KB928484.1	17855	19589	zf-C2H2	17	-
KB928484.1	160016	160781	zf-C2H2	5	-
KB928500.1	8377	9355	zf-C2H2	8	-
KB928581.1	2738	3491	zf-C2H2	7	-
KB928607.1	2754610	2756080	zf-C2H2	6	+
KB928618.1	6751	8626	zf-C2H2	18	-
KB928695.1	4571	5476	zf-C2H2	6	-
KB928695.1	14234	16076	zf-C2H2	18	-
KB928695.1	29026	30880	zf-C2H2	17	-
KB928715.1	10954	12937	zf-C2H2	13	-
KB928715.1	51855	53001	zf-C2H2	9	-
KB928715.1	122714	124181	zf-C2H2	12	-
KB928715.1	133650	135063	zf-C2H2	12	-
KB928715.1	149153	150245	zf-C2H2	10	-
KB928715.1	176743	178090	zf-C2H2	12	-
KB928715.1	221753	223508	zf-C2H2	18	+
KB928715.1	230109	231774	zf-C2H2	15	-
KB928744.1	6512383	6515584	zf-C2H2	6	-
KB928790.1	13216	14128	zf-C2H2	10	-
KB928793.1	135553	136348	zf-C2H2	5	-
KB928793.1	273770	274472	zf-C2H2	7	+
KB928793.1	292456	293104	zf-C2H2	5	+
KB928793.1	335617	336343	zf-C2H2	6	-
KB928793.1	527168	528101	zf-C2H2	6	-
KB928799.1	9589	10822	zf-C2H2	12	-
KB928845.1	1108245	1110393	zf-C2H2	5	+
KB928845.1	3839159	3841868	zf-C2H2	7	+
KB928877.1	2172573	2175696	zf-C2H2	6	-
KB928885.1	5996	6677	zf-C2H2	5	+
KB928885.1	7149	7767	zf-C2H2	7	+
KB928887.1	27136	27904	zf-C2H2	6	-
KB928903.1	2914	4186	zf-C2H2	10	-
KB928935.1	25023	26475	zf-C2H2	12	-
KB928948.1	2096	3563	zf-C2H2	13	+
KB928953.1	542	1760	zf-C2H2	6	-
KB928970.1	6741	7743	zf-C2H2	7	+
KB928990.1	2468323	2471905	zf-C2H2	10	-
KB929019.1	13508	14090	zf-C2H2	7	+
KB929019.1	22084	24136	zf-C2H2	19	-
KB929019.1	65196	66933	zf-C2H2	17	+
KB929019.1	92032	93974	zf-C2H2	16	+
KB929019.1	99110	100028	zf-C2H2	8	+
KB929019.1	119622	120807	zf-C2H2	10	+
KB929031.1	20935	22090	zf-C2H2	10	-
KB929186.1	276366	280599	zf-C2H2	5	-
KB929212.1	3979036	3980017	zf-C2H2	10	-
KB929245.1	13914	15783	zf-C2H2	14	+
KB929245.1	22663	25315	zf-C2H2	25	-
KB929245.1	47485	47929	zf-C2H2	5	-
KB929245.1	48631	50083	zf-C2H2	11	-
KB929245.1	77413	78631	zf-C2H2	9	-
KB929245.1	80284	81292	zf-C2H2	6	-
KB929245.1	100823	102119	zf-C2H2	12	+
KB929250.1	4152676	4154053	zf-C2H2	5	+
KB929309.1	4632108	4634142	zf-C2H2	6	-
KB929360.1	64479	65025	zf-C2H2	5	+
KB929378.1	518668	519808	zf-C2H2	10	-
KB929423.1	75543	76872	zf-C2H2	11	-
KB929521.1	857149	858529	zf-C2H2	13	+
KB929521.1	971428	972862	zf-C2H2	15	+
KB929548.1	2280153	2282313	zf-C2H2	14	-
KB929554.1	14002	15238	zf-C2H2	11	-
KB929554.1	37474	39418	zf-C2H2	18	-
KB929554.1	47053	48531	zf-C2H2	15	+
KB929599.1	359665	361447	zf-C2H2	18	+
KB929599.1	365941	367330	zf-C2H2	12	+
KB929606.1	62310	63807	zf-C2H2	6	-
KB929667.1	573652	578404	zf-C2H2	7	-
KB929668.1	11853968	11855696	zf-C2H2	7	-
KB929683.1	1219	2404	zf-C2H2	8	+
KB929683.1	12405	13137	zf-C2H2	7	+
KB929683.1	47624	48251	zf-C2H2	7	+
KB929706.1	1108467	1109730	zf-C2H2	6	-
KB929793.1	743811	746979	zf-C2H2	9	-
KB929830.1	133879	135361	zf-C2H2	11	+
KB929830.1	284358	285381	zf-C2H2	7	-
KB929837.1	4698390	4701558	zf-C2H2	5	-
KB929839.1	1732168	1734130	zf-C2H2	8	-
KB929839.1	3250538	3254162	zf-C2H2	10	+
KB929932.1	2271245	2272430	zf-C2H2	9	-
KB929937.1	935	1943	zf-C2H2	7	-
KB929937.1	8541	9993	zf-C2H2	12	+
KB929937.1	14222	15464	zf-C2H2	11	-
KB929937.1	26236	27184	zf-C2H2	8	+
KB930016.1	6456568	6459343	zf-C2H2	8	-
KB930031.1	1215084	1219599	zf-C2H2	8	-
KB930078.1	741606	743226	zf-C2H2	6	+
KB930078.1	1585514	1586687	zf-C2H2	7	-
KB930078.1	2679259	2680045	zf-C2H2	7	+
KB930124.1	2152558	2153422	zf-C2H2	6	+
KB930124.1	2518927	2520358	zf-C2H2	5	+
KB930124.1	2953862	2955155	zf-C2H2	5	+
KB930131.1	1735	2980	zf-C2H2	10	-
KB930131.1	6006	7827	zf-C2H2	15	-
KB930147.1	1564990	1568524	zf-C2H2	26	-
KB930154.1	2821396	2822995	zf-C2H2	5	+
KB930198.1	120322	122647	zf-C2H2	22	-
KB930198.1	250165	252337	zf-C2H2	14	-
KB930198.1	357117	358593	zf-C2H2	13	-
KB930209.1	62560	64567	zf-C2H2	16	+
KB930209.1	104865	106149	zf-C2H2	12	-
KB930214.1	4742220	4749447	zf-C2H2	16	-
KB930216.1	372412	373363	zf-C2H2	10	-
KB930223.1	112440	113679	zf-C2H2	10	-
KB930224.1	899	2336	zf-C2H2	14	+
KB930226.1	4168591	4169398	zf-C2H2	5	-
KB930269.1	60779	66749	zf-C2H2	7	+
KB930289.1	6282372	6283722	zf-C2H2	9	+
KB930289.1	6909419	6910490	zf-C2H2	9	-
KB930296.1	205164	206769	zf-C2H2	11	+
KB930296.1	369695	371204	zf-C2H2	7	+
KB930296.1	397175	398060	zf-C2H2	7	-
KB930296.1	402988	404389	zf-C2H2	12	+
KB930304.1	943	3910	zf-C2H2	30	+
KB930340.1	6539	8063	zf-C2H2	14	+
KB930340.1	24725	25628	zf-C2H2	5	+
KB930340.1	25935	26733	zf-C2H2	8	+
KB930340.1	35531	37217	zf-C2H2	16	+
KB930340.1	72440	74534	zf-C2H2	21	+
KB930349.1	1	724	zf-C2H2	7	+
KB930349.1	15208	16609	zf-C2H2	11	-
KB930349.1	25430	26684	zf-C2H2	12	-
KB930349.1	60127	61159	zf-C2H2	8	-
KB930349.1	89564	90665	zf-C2H2	8	+
KB930349.1	106920	109617	zf-C2H2	27	+
KB930349.1	130471	131875	zf-C2H2	13	+
KB930349.1	163290	165228	zf-C2H2	11	-
KB930351.1	1187	2339	zf-C2H2	9	-
KB930366.1	1131309	1132866	zf-C2H2	15	+
KB930401.1	9146	10112	zf-C2H2	7	-
KB930401.1	49775	51738	zf-C2H2	18	+
KB930433.1	726056	727268	zf-C2H2	13	+
KB930438.1	114376	115213	zf-C2H2	5	-
KB930476.1	539427	541791	zf-C2H2	5	+
KB930511.1	39972	40842	zf-C2H2	6	+
KB930511.1	47240	48260	zf-C2H2	8	+
KB930511.1	67112	68070	zf-C2H2	6	-
KB930511.1	89317	90529	zf-C2H2	12	+
KB930511.1	202507	204361	zf-C2H2	17	+
KB930558.1	362157	364869	zf-C2H2	18	+
KB930626.1	286653	287763	zf-C2H2	10	-
KB930626.1	763956	764766	zf-C2H2	5	+
KB930646.1	4323515	4325147	zf-C2H2	8	+
KB930686.1	71256	76116	zf-C2H2	14	-
KB930695.1	25514	26543	zf-C2H2	8	+
KB930695.1	50024	51416	zf-C2H2	11	-
KB930695.1	58921	60760	zf-C2H2	15	-
KB930695.1	64097	65123	zf-C2H2	8	+
KB930700.1	3386	4730	zf-C2H2	11	+
KB930700.1	10379	11489	zf-C2H2	9	+
KB930700.1	15461	17060	zf-C2H2	13	+
KB930700.1	50760	51996	zf-C2H2	9	+
KB930741.1	249933	250563	zf-C2H2	5	+
KB930772.1	7267	8929	zf-C2H2	14	+
KB930772.1	29450	30425	zf-C2H2	9	+
KB930772.1	37024	37609	zf-C2H2	6	-
KB930772.1	37395	39081	zf-C2H2	12	+
KB930772.1	40588	41992	zf-C2H2	10	-
KB930772.1	52539	54837	zf-C2H2	23	+
KB930772.1	57870	58808	zf-C2H2	8	-
KB930772.1	59257	61417	zf-C2H2	20	-
KB930772.1	67091	69059	zf-C2H2	17	+
KB930772.1	70663	71401	zf-C2H2	6	-
KB930772.1	82578	84390	zf-C2H2	14	+
KB930772.1	96165	97425	zf-C2H2	12	-
KB930772.1	98164	99391	zf-C2H2	9	+
KB930772.1	108577	110161	zf-C2H2	15	-
KB930784.1	1030	2431	zf-C2H2	12	+
KB930784.1	21492	22437	zf-C2H2	7	+
KB930784.1	53680	55195	zf-C2H2	11	-
KB930784.1	119228	120641	zf-C2H2	12	+
KB930784.1	166202	167315	zf-C2H2	11	+
KB930784.1	187010	188441	zf-C2H2	12	+
KB930784.1	242370	243438	zf-C2H2	9	+
KB930784.1	260448	262089	zf-C2H2	15	-
KB930784.1	268069	269530	zf-C2H2	13	-
KB930784.1	294534	295620	zf-C2H2	8	-
KB930784.1	306736	308521	zf-C2H2	18	-
KB930792.1	18861	20511	zf-C2H2	15	-
KB930800.1	1341982	1343248	zf-C2H2	7	-
KB930802.1	148229	149285	zf-C2H2	7	-
KB930812.1	3514	4888	zf-C2H2	12	-
KB930812.1	21602	23630	zf-C2H2	19	+
KB930821.1	952354	953539	zf-C2H2	10	+
KB930872.1	287573	289082	zf-C2H2	12	+
KB930887.1	70584	71334	zf-C2H2	7	+
KB930902.1	70097	72242	zf-C2H2	9	+
KB930921.1	72729	73512	zf-C2H2	5	-
KB930924.1	21892	24235	zf-C2H2	17	-
KB930928.1	258405	259302	zf-C2H2	7	+
KB930980.1	35975	36818	zf-C2H2	5	+
KB930980.1	59254	60835	zf-C2H2	15	+
KB930980.1	76357	77815	zf-C2H2	13	-
KB930980.1	86920	88903	zf-C2H2	15	+
KB931000.1	1946	5102	zf-C2H2	25	-
KB931015.1	19959	21327	zf-C2H2	12	+
KB931101.1	7461	9315	zf-C2H2	17	+
KB931104.1	6883	8401	zf-C2H2	13	+
KB931104.1	17937	20289	zf-C2H2	22	-
KB931104.1	29240	30929	zf-C2H2	13	-
KB931104.1	71530	73030	zf-C2H2	13	+
KB931104.1	96210	97170	zf-C2H2	8	-
KB931104.1	103336	104980	zf-C2H2	13	-
KB931104.1	108515	110342	zf-C2H2	14	-
KB931104.1	125120	126452	zf-C2H2	11	+
KB931104.1	148597	150106	zf-C2H2	12	+
KB931104.1	183783	184491	zf-C2H2	6	-
KB931114.1	1510695	1511934	zf-C2H2	12	-
KB931145.1	13401	15480	zf-C2H2	18	+
KB931145.1	24570	26397	zf-C2H2	18	-
KB931187.1	1131016	1133116	zf-C2H2	15	+
KB931199.1	31266	33405	zf-C2H2	10	+
KB931206.1	3681	4671	zf-C2H2	11	-
KB931206.1	10334	12715	zf-C2H2	26	+
KB931206.1	17395	18772	zf-C2H2	12	+
KB931206.1	37463	38813	zf-C2H2	9	-
KB931206.1	52621	54321	zf-C2H2	16	+
KB931206.1	59968	62038	zf-C2H2	19	-
KB931206.1	66402	68922	zf-C2H2	20	-
KB931206.1	73749	75888	zf-C2H2	19	-
KB931206.1	78205	80347	zf-C2H2	21	+
KB931206.1	96402	98307	zf-C2H2	19	+
KB931206.1	105406	107215	zf-C2H2	18	-
KB931206.1	143822	145250	zf-C2H2	12	-
KB931206.1	146604	148959	zf-C2H2	20	-
KB931206.1	152023	153805	zf-C2H2	16	-
KB931206.1	159014	161300	zf-C2H2	18	-
KB931232.1	58229	59318	zf-C2H2	8	+
KB931232.1	61237	62008	zf-C2H2	6	+
KB931232.1	67803	68961	zf-C2H2	9	+
KB931232.1	107228	108449	zf-C2H2	11	-
KB931232.1	118700	119837	zf-C2H2	9	-
KB931232.1	134861	136994	zf-C2H2	20	-
KB931241.1	18497	20267	zf-C2H2	17	+
KB931241.1	46282	48049	zf-C2H2	14	-
KB931241.1	64622	66356	zf-C2H2	14	+
KB931241.1	92396	95054	zf-C2H2	24	+
KB931253.1	2828	4635	zf-C2H2	18	-
KB931263.1	4948	5962	zf-C2H2	5	+
KB931269.1	17353	18052	zf-C2H2	5	-
KB931278.1	31130	32372	zf-C2H2	11	-
KB931279.1	220451	221804	zf-C2H2	6	-
KB931286.1	1634806	1638331	zf-C2H2	10	+
KB931286.1	3248567	3251819	zf-C2H2	5	-
KB931286.1	5134259	5136503	zf-C2H2	7	+
KB931286.1	7189795	7193062	zf-C2H2	26	+
KB931286.1	8070293	8072522	zf-C2H2	6	+
KB931288.1	21241	22807	zf-C2H2	14	+
KB931328.1	2593	4192	zf-C2H2	12	-
KB931328.1	18077	19595	zf-C2H2	13	+
KB931328.1	29367	30927	zf-C2H2	14	+
KB931328.1	56747	58340	zf-C2H2	15	+
KB931328.1	94275	95367	zf-C2H2	6	+
KB931328.1	99497	100886	zf-C2H2	11	-
KB931340.1	78465	79341	zf-C2H2	8	-
KB931346.1	2121015	2121507	zf-C2H2	5	-
KB931368.1	670	1992	zf-C2H2	11	-
KB931368.1	80531	81686	zf-C2H2	9	+
KB931388.1	42051	43563	zf-C2H2	14	+
KB931394.1	5323	6823	zf-C2H2	14	-
KB931394.1	19731	21276	zf-C2H2	14	-
KB931394.1	40902	42942	zf-C2H2	20	-
KB931394.1	56552	57497	zf-C2H2	7	-
KB931396.1	9326	10844	zf-C2H2	13	-
KB931432.1	11663	12449	zf-C2H2	7	-
KB931432.1	13503	14516	zf-C2H2	7	-
KB931432.1	68693	69863	zf-C2H2	10	-
KB931432.1	81945	83223	zf-C2H2	11	-
KB931432.1	84268	86455	zf-C2H2	22	+
KB931432.1	93719	94937	zf-C2H2	9	-
KB931432.1	132328	133075	zf-C2H2	7	-
KB931432.1	137616	139083	zf-C2H2	12	+
KB931432.1	143524	144865	zf-C2H2	10	-
KB931500.1	33770	35021	zf-C2H2	11	-
KB931500.1	42702	43482	zf-C2H2	5	-
KB931500.1	58133	58976	zf-C2H2	7	+
KB931500.1	63482	64649	zf-C2H2	9	+
KB931500.1	83274	84951	zf-C2H2	14	+
KB931539.1	47163	48207	zf-C2H2	11	-
KB931539.1	162762	163989	zf-C2H2	10	-
KB931539.1	512242	513319	zf-C2H2	11	-
KB931542.1	14670	16110	zf-C2H2	13	-
KB931555.1	8288	10436	zf-C2H2	17	-
KB931555.1	42038	44408	zf-C2H2	22	-
KB931555.1	98445	100374	zf-C2H2	17	-
KB931583.1	30350	31130	zf-C2H2	8	+
```
