## Supplementary Data 2 for "Transposable elements drive the evolution of metazoan zinc finger genes": Apamea_monoglypha_znfs.bed

```
OU426914.1	7703676	7706715	zf-C2H2	33	-
OU426914.1	11099788	11100631	zf-C2H2	7	+
OU426914.1	13319725	13320907	zf-C2H2	6	-
OU426914.1	13410451	13411408	zf-C2H2	5	-
OU426914.1	26339435	26342615	zf-C2H2	7	-
OU426914.1	26997974	26998853	zf-C2H2	7	-
OU426914.1	32463387	32464050	zf-C2H2	5	+
OU426914.1	32854871	32855669	zf-C2H2	6	+
OU426915.1	3492313	3493378	zf-C2H2	5	-
OU426915.1	10384424	10385183	zf-C2H2	6	+
OU426915.1	10520686	10522612	zf-C2H2	15	-
OU426915.1	19043424	19043937	zf-C2H2	6	+
OU426916.1	3238992	3240657	zf-C2H2	10	+
OU426916.1	6789995	6791054	zf-C2H2	8	+
OU426916.1	7752956	7754564	zf-C2H2	10	+
OU426916.1	8133394	8134603	zf-C2H2	7	+
OU426916.1	13088440	13089355	zf-C2H2	5	+
OU426916.1	15327409	15329176	zf-C2H2	6	-
OU426916.1	17566803	17569518	zf-C2H2	23	-
OU426916.1	17579979	17582175	zf-C2H2	12	-
OU426917.1	586284	588432	zf-C2H2	6	-
OU426917.1	13793904	13795086	zf-C2H2	6	-
OU426917.1	18626200	18632782	zf-C2H2	6	-
OU426918.1	10932140	10934441	zf-C2H2	5	-
OU426920.1	17944537	17945506	zf-C2H2	8	-
OU426921.1	6992542	6993679	zf-C2H2	8	-
OU426921.1	9113141	9116033	zf-C2H2	6	-
OU426921.1	9518577	9520014	zf-C2H2	11	+
OU426921.1	10646489	10647476	zf-C2H2	5	-
OU426921.1	13440027	13442574	zf-C2H2	14	+
OU426921.1	18176738	18178676	zf-C2H2	7	+
OU426923.1	9069933	9070845	zf-C2H2	6	+
OU426923.1	14235343	14235862	zf-C2H2	5	-
OU426924.1	1061316	1061820	zf-C2H2	5	-
OU426924.1	1447536	1450545	zf-C2H2	5	+
OU426924.1	13936627	13941064	zf-C2H2	23	+
OU426925.1	2391132	2391645	zf-C2H2	5	-
OU426925.1	2707846	2708389	zf-C2H2	7	-
OU426926.1	9585843	9586839	zf-C2H2	6	-
OU426927.1	3293365	3295801	zf-C2H2	9	+
OU426927.1	11634255	11637132	zf-C2H2	8	+
OU426927.1	11640284	11643089	zf-C2H2	11	+
OU426927.1	14478837	14480736	zf-C2H2	11	-
OU426928.1	13550445	13552530	zf-C2H2	7	+
OU426928.1	14854732	14855794	zf-C2H2	9	+
OU426928.1	15677755	15678577	zf-C2H2	7	-
OU426928.1	17505290	17506040	zf-C2H2	7	-
OU426928.1	17506835	17507531	zf-C2H2	5	-
OU426928.1	19069596	19071105	zf-C2H2	12	-
OU426928.1	19071468	19072962	zf-C2H2	12	+
OU426932.1	5229966	5230731	zf-C2H2	6	+
OU426932.1	7455141	7456929	zf-C2H2	5	+
OU426933.1	17875708	17877676	zf-C2H2	8	-
OU426933.1	17878778	17881565	zf-C2H2	23	-
OU426934.1	7456778	7458002	zf-C2H2	8	-
OU426935.1	9618282	9619854	zf-C2H2	7	-
OU426935.1	9930875	9933707	zf-C2H2	6	-
OU426935.1	11792786	11794841	zf-C2H2	13	+
OU426937.1	10615666	10616875	zf-C2H2	7	+
OU426937.1	11064006	11065152	zf-C2H2	9	-
OU426937.1	11067326	11068427	zf-C2H2	8	+
OU426937.1	11070851	11071943	zf-C2H2	8	-
OU426937.1	11073839	11075459	zf-C2H2	9	-
OU426938.1	14111227	14112487	zf-C2H2	6	-
OU426939.1	3436382	3437471	zf-C2H2	6	-
OU426939.1	13656720	13657863	zf-C2H2	6	+
OU426940.1	5035588	5037454	zf-C2H2	12	-
OU426940.1	8167207	8168776	zf-C2H2	10	-
OU426940.1	11126302	11128387	zf-C2H2	19	-
OU426940.1	11145151	11145892	zf-C2H2	7	-
OU426940.1	12442598	12443633	zf-C2H2	9	-
OU426940.1	12450825	12453306	zf-C2H2	21	+
OU426940.1	12459717	12461958	zf-C2H2	21	+
OU426940.1	12471475	12472921	zf-C2H2	10	-
OU426940.1	12860794	12862093	zf-C2H2	10	+
OU426940.1	12863745	12864972	zf-C2H2	10	-
OU426940.1	12867509	12868784	zf-C2H2	10	+
OU426941.1	8726653	8727199	zf-C2H2	6	-
OU426941.1	8727853	8729308	zf-C2H2	9	-
OU426941.1	9517865	9519473	zf-C2H2	10	-
OU426941.1	10078937	10080479	zf-C2H2	10	-
OU426941.1	10084403	10085363	zf-C2H2	8	-
OU426941.1	10095209	10097306	zf-C2H2	11	+
OU426941.1	10104664	10106728	zf-C2H2	11	-
OU426941.1	10114941	10117029	zf-C2H2	11	-
OU426941.1	10130863	10132510	zf-C2H2	10	-
OU426942.1	1827864	1829106	zf-C2H2	13	-
OU426942.1	1885593	1886847	zf-C2H2	14	+
OU426942.1	1934441	1935413	zf-C2H2	10	+
OU426942.1	1938769	1939243	zf-C2H2	5	+
OU426942.1	6129792	6130857	zf-C2H2	8	+
OU426942.1	8253483	8254713	zf-C2H2	7	+
OU426942.1	9518227	9519817	zf-C2H2	13	+
OU426943.1	188958	189654	zf-C2H2	6	+
OU426943.1	267291	268449	zf-C2H2	11	+
OU426943.1	295983	296883	zf-C2H2	9	+
OU426943.1	1050550	1050949	zf-C2H2	5	-
OU426943.1	2073459	2076180	zf-C2H2	13	-
OU426943.1	3744211	3745387	zf-C2H2	12	+
OU426943.1	3800883	3801297	zf-C2H2	5	-
OU426943.1	3805195	3806530	zf-C2H2	15	-
OU426943.1	4034769	4036173	zf-C2H2	15	-
OU426943.1	4072122	4073943	zf-C2H2	20	-
OU426943.1	4091727	4093626	zf-C2H2	21	-
OU426943.1	4107785	4109021	zf-C2H2	13	-
OU426943.1	4145970	4147374	zf-C2H2	15	-
OU426943.1	4164940	4166596	zf-C2H2	18	-
OU426943.1	4433133	4433859	zf-C2H2	6	+
OU426943.1	4442825	4443386	zf-C2H2	5	-
OU426943.1	4491053	4492316	zf-C2H2	11	+
OU426943.1	4873402	4874212	zf-C2H2	6	+
OU426943.1	5126698	5127682	zf-C2H2	8	-
OU426943.1	6446510	6447989	zf-C2H2	8	-
OU426943.1	6779401	6780457	zf-C2H2	10	+
OU426943.1	6792851	6794042	zf-C2H2	9	+
OU426943.1	6891637	6892870	zf-C2H2	12	-
OU426943.1	6894424	6895057	zf-C2H2	5	-
OU426943.1	6912433	6913222	zf-C2H2	7	+
OU426943.1	6925768	6926455	zf-C2H2	5	-
OU426943.1	6935433	6936504	zf-C2H2	9	-
OU426943.1	6948563	6949838	zf-C2H2	12	-
OU426943.1	6960470	6962102	zf-C2H2	16	-
OU426943.1	6982797	6983646	zf-C2H2	6	+
OU426943.1	7018106	7018943	zf-C2H2	7	+
OU426943.1	7040145	7042138	zf-C2H2	15	-
OU426943.1	7067425	7068706	zf-C2H2	11	+
OU426943.1	7178729	7179497	zf-C2H2	5	-
OU426943.1	7191754	7192783	zf-C2H2	8	-
OU426943.1	7207440	7208463	zf-C2H2	10	-
OU426943.1	7255240	7256476	zf-C2H2	12	-
OU426943.1	7283259	7283970	zf-C2H2	8	-
OU426943.1	7289016	7290123	zf-C2H2	6	-
OU426943.1	7307590	7308847	zf-C2H2	11	+
OU426943.1	7333897	7335151	zf-C2H2	10	+
OU426943.1	7355302	7356688	zf-C2H2	13	+
OU426943.1	7387181	7388684	zf-C2H2	13	-
OU426943.1	7419675	7421094	zf-C2H2	13	+
OU426943.1	7460629	7461670	zf-C2H2	7	-
OU426943.1	7540788	7543137	zf-C2H2	22	+
OU426943.1	7557683	7558373	zf-C2H2	5	-
OU426943.1	7568394	7569249	zf-C2H2	8	-
OU426943.1	7736291	7737179	zf-C2H2	10	+
OU426943.1	7758923	7760189	zf-C2H2	12	+
OU426943.1	7781836	7783102	zf-C2H2	12	+
OU426943.1	7794066	7795272	zf-C2H2	12	+
OU426943.1	7811269	7812016	zf-C2H2	7	+
OU426943.1	7830784	7831327	zf-C2H2	6	-
OU426943.1	7851787	7852819	zf-C2H2	9	+
OU426943.1	7871621	7872683	zf-C2H2	8	+
OU426943.1	7913694	7914756	zf-C2H2	8	+
OU426943.1	7926557	7927619	zf-C2H2	8	+
OU426943.1	7936042	7937104	zf-C2H2	8	-
OU426943.1	7968471	7970230	zf-C2H2	17	+
OU426943.1	7986017	7987199	zf-C2H2	10	+
OU426943.1	7992788	7993643	zf-C2H2	6	-
OU426943.1	8002141	8003308	zf-C2H2	11	-
OU426943.1	8013150	8013909	zf-C2H2	6	-
OU426943.1	8048294	8049650	zf-C2H2	13	+
OU426943.1	8065654	8066995	zf-C2H2	13	+
OU426943.1	8082149	8083262	zf-C2H2	10	+
OU426943.1	8813107	8814853	zf-C2H2	17	-
OU426943.1	8846543	8848214	zf-C2H2	16	-
OU426943.1	8870880	8872299	zf-C2H2	13	-
OU426943.1	8897754	8899680	zf-C2H2	19	-
OU426943.1	8932173	8933535	zf-C2H2	13	-
OU426943.1	8956114	8957050	zf-C2H2	7	-
OU426943.1	8984710	8985847	zf-C2H2	11	-
OU426943.1	9002680	9003568	zf-C2H2	7	-
OU426943.1	9018361	9019051	zf-C2H2	5	-
OU426943.1	9041161	9042067	zf-C2H2	9	+
OU426943.1	9052925	9053732	zf-C2H2	6	-
OU426943.1	9074260	9075340	zf-C2H2	9	+
OU426943.1	9083509	9084499	zf-C2H2	8	+
OU426943.1	9095396	9096608	zf-C2H2	11	+
OU426943.1	9120224	9121673	zf-C2H2	14	+
OU426943.1	9140747	9142019	zf-C2H2	12	-
OU426943.1	9164020	9165112	zf-C2H2	10	+
OU426943.1	9185646	9187662	zf-C2H2	20	-
OU426943.1	9220808	9222068	zf-C2H2	11	-
OU426943.1	9236772	9238815	zf-C2H2	21	-
OU426943.1	9262148	9262949	zf-C2H2	7	+
OU426943.1	9606000	9607242	zf-C2H2	10	-
OU426944.1	1046574	1047924	zf-C2H2	10	-
OU426944.1	1049042	1050302	zf-C2H2	11	-
OU426944.1	1053173	1054229	zf-C2H2	7	-
OU426944.1	1055687	1057070	zf-C2H2	12	-
OU426944.1	2249074	2249629	zf-C2H2	6	+
OU426944.1	3082257	3082764	zf-C2H2	5	+
OU426944.1	3811260	3812409	zf-C2H2	10	-
OU426944.1	3815390	3816419	zf-C2H2	9	-
OU426944.1	3818728	3819769	zf-C2H2	9	-
OU426944.1	3822823	3824095	zf-C2H2	10	-
OU426944.1	3825775	3826897	zf-C2H2	9	-
OU426944.1	3828311	3829478	zf-C2H2	9	-
OU426944.1	3831632	3832802	zf-C2H2	10	-
OU426944.1	3836362	3837589	zf-C2H2	10	-
OU426944.1	3841784	3843656	zf-C2H2	16	-
OU426944.1	3843951	3845865	zf-C2H2	17	-
OU426944.1	3846419	3848312	zf-C2H2	16	-
OU426944.1	3851079	3852237	zf-C2H2	10	-
OU426944.1	3870890	3872117	zf-C2H2	10	+
OU426944.1	3883117	3884149	zf-C2H2	11	-
OU426944.1	3905450	3906734	zf-C2H2	10	+
OU426944.1	3910760	3911882	zf-C2H2	9	+
OU426944.1	3913071	3914289	zf-C2H2	12	+
OU426944.1	3914795	3916262	zf-C2H2	10	+
OU426944.1	3918363	3919650	zf-C2H2	11	+
OU426944.1	3920769	3922026	zf-C2H2	10	+
OU426944.1	3923378	3924614	zf-C2H2	10	+
OU426944.1	3925477	3926776	zf-C2H2	10	+
OU426944.1	3931514	3932771	zf-C2H2	10	+
OU426944.1	3936292	3937519	zf-C2H2	11	+
OU426944.1	3937804	3938641	zf-C2H2	6	+
OU426944.1	3942634	3943816	zf-C2H2	10	+
OU426944.1	3946417	3947599	zf-C2H2	10	+
OU426944.1	3948797	3949988	zf-C2H2	10	+
OU426944.1	3951048	3952239	zf-C2H2	10	+
OU426944.1	3957060	3958215	zf-C2H2	10	+
OU426944.1	3959549	3960734	zf-C2H2	11	+
OU426944.1	3962070	3963345	zf-C2H2	11	+
OU426944.1	3966201	3967425	zf-C2H2	10	+
OU426944.1	3968772	3970137	zf-C2H2	11	+
OU426944.1	3971785	3973021	zf-C2H2	11	+
OU426944.1	3976086	3977247	zf-C2H2	10	+
OU426944.1	3978729	3979980	zf-C2H2	10	+
OU426944.1	3981893	3983096	zf-C2H2	10	+
OU426944.1	3989800	3990958	zf-C2H2	11	+
OU426944.1	3992013	3993285	zf-C2H2	10	+
OU426944.1	3993562	3994771	zf-C2H2	10	+
OU426944.1	3995218	3996361	zf-C2H2	10	+
OU426944.1	3998500	3999328	zf-C2H2	5	+
OU426944.1	4001492	4002389	zf-C2H2	7	+
OU426944.1	4009070	4010018	zf-C2H2	9	+
OU426944.1	4010708	4011302	zf-C2H2	5	-
OU426944.1	4013983	4014556	zf-C2H2	6	-
OU426944.1	4017038	4017677	zf-C2H2	6	-
OU426944.1	4024476	4025124	zf-C2H2	6	-
OU426944.1	4026635	4027376	zf-C2H2	6	-
OU426944.1	4030562	4031192	zf-C2H2	6	-
OU426944.1	4047408	4048581	zf-C2H2	10	-
OU426944.1	4200226	4201285	zf-C2H2	9	-
OU426944.1	4213834	4215025	zf-C2H2	10	+
OU426944.1	4224384	4225443	zf-C2H2	9	+
OU426944.1	4231858	4232872	zf-C2H2	9	-
OU426944.1	4234115	4235357	zf-C2H2	10	-
OU426944.1	4238020	4239439	zf-C2H2	10	-
OU426944.1	4241634	4242930	zf-C2H2	10	-
OU426944.1	4243954	4245352	zf-C2H2	10	-
OU426944.1	4256982	4258170	zf-C2H2	10	+
OU426944.1	4269000	4270188	zf-C2H2	10	+
OU426944.1	4275074	4276310	zf-C2H2	10	-
OU426944.1	4295867	4296986	zf-C2H2	10	-
OU426944.1	4297445	4298615	zf-C2H2	10	-
OU426944.1	4300739	4301921	zf-C2H2	10	-
OU426944.1	4302427	4303789	zf-C2H2	10	-
OU426944.1	4304833	4306111	zf-C2H2	9	-
OU426944.1	4306567	4307794	zf-C2H2	10	-
OU426944.1	4308227	4309394	zf-C2H2	10	-
OU426944.1	4310828	4311917	zf-C2H2	10	-
OU426944.1	4312350	4314164	zf-C2H2	14	-
OU426944.1	4314662	4315904	zf-C2H2	9	-
OU426944.1	4317677	4319189	zf-C2H2	12	-
OU426944.1	4319362	4320883	zf-C2H2	12	-
OU426944.1	4321258	4322419	zf-C2H2	10	-
OU426944.1	4324379	4325492	zf-C2H2	10	-
OU426944.1	4329435	4330524	zf-C2H2	10	-
OU426944.1	4330966	4332082	zf-C2H2	10	-
OU426944.1	4332894	4334103	zf-C2H2	11	-
OU426944.1	4335089	4336244	zf-C2H2	11	-
OU426944.1	4337360	4338257	zf-C2H2	8	-
OU426944.1	4358595	4359693	zf-C2H2	11	+
OU426944.1	4383032	4384085	zf-C2H2	9	+
OU426944.1	4403447	4404662	zf-C2H2	11	+
OU426944.1	4433771	4434911	zf-C2H2	9	-
OU426944.1	9222227	9223259	zf-C2H2	11	+
OU426944.1	9238781	9239498	zf-C2H2	5	+
```
