## Supplementary Data 2 for "Transposable elements drive the evolution of metazoan zinc finger genes": Aphaenogaster_ashmeadi_znfs.bed

```
NJRQ01000003.1	960040	960559	zf-C2H2	5	+
NJRQ01000007.1	680956	684142	zf-C2H2	7	-
NJRQ01000024.1	30362	32453	zf-C2H2	10	+
NJRQ01000028.1	479220	479619	zf-C2H2	5	-
NJRQ01000031.1	458013	460239	zf-C2H2	7	+
NJRQ01000033.1	42878	45647	zf-C2H2	8	+
NJRQ01000036.1	29486	30365	zf-C2H2	5	+
NJRQ01000036.1	918152	919409	zf-C2H2	6	-
NJRQ01000037.1	130735	133525	zf-C2H2	12	+
NJRQ01000041.1	187340	192341	zf-C2H2	20	+
NJRQ01000045.1	4911	6588	zf-C2H2	15	+
NJRQ01000049.1	633792	635289	zf-C2H2	5	-
NJRQ01000080.1	273196	274123	zf-C2H2	6	+
NJRQ01000083.1	317866	320167	zf-C2H2	10	+
NJRQ01000087.1	27521	29336	zf-C2H2	8	+
NJRQ01000090.1	58588	60571	zf-C2H2	7	-
NJRQ01000091.1	220155	225412	zf-C2H2	16	-
NJRQ01000107.1	577206	578430	zf-C2H2	8	+
NJRQ01000107.1	581601	582804	zf-C2H2	10	+
NJRQ01000107.1	586354	587566	zf-C2H2	10	+
NJRQ01000107.1	588791	589946	zf-C2H2	10	+
NJRQ01000107.1	591658	592807	zf-C2H2	10	+
NJRQ01000107.1	593717	595052	zf-C2H2	12	+
NJRQ01000107.1	595953	597012	zf-C2H2	9	+
NJRQ01000107.1	597313	598534	zf-C2H2	9	+
NJRQ01000107.1	600479	601871	zf-C2H2	9	+
NJRQ01000107.1	605794	607006	zf-C2H2	9	+
NJRQ01000107.1	609129	610254	zf-C2H2	7	+
NJRQ01000114.1	236414	239258	zf-C2H2	14	+
NJRQ01000116.1	254165	255815	zf-C2H2	7	+
NJRQ01000118.1	287227	287902	zf-C2H2	6	+
NJRQ01000121.1	413488	415075	zf-C2H2	8	+
NJRQ01000125.1	310849	314614	zf-C2H2	6	-
NJRQ01000125.1	483283	483832	zf-C2H2	5	+
NJRQ01000131.1	334209	335007	zf-C2H2	6	-
NJRQ01000141.1	256956	260301	zf-C2H2	10	-
NJRQ01000145.1	83768	87305	zf-C2H2	21	+
NJRQ01000150.1	109275	109968	zf-C2H2	5	+
NJRQ01000166.1	254701	258211	zf-C2H2	13	+
NJRQ01000178.1	2609	4172	zf-C2H2	10	+
NJRQ01000179.1	35177	35699	zf-C2H2	5	+
NJRQ01000185.1	352017	352563	zf-C2H2	6	-
NJRQ01000185.1	352783	353329	zf-C2H2	5	-
NJRQ01000185.1	354249	355242	zf-C2H2	10	-
NJRQ01000185.1	359212	360260	zf-C2H2	9	-
NJRQ01000185.1	364581	365652	zf-C2H2	9	-
NJRQ01000185.1	366401	367409	zf-C2H2	9	-
NJRQ01000185.1	374821	376402	zf-C2H2	9	-
NJRQ01000185.1	378675	379731	zf-C2H2	9	-
NJRQ01000185.1	381605	382877	zf-C2H2	9	-
NJRQ01000185.1	383924	385871	zf-C2H2	13	-
NJRQ01000185.1	388725	389820	zf-C2H2	10	-
NJRQ01000185.1	392470	393595	zf-C2H2	7	-
NJRQ01000185.1	395718	396930	zf-C2H2	9	-
NJRQ01000193.1	170069	171737	zf-C2H2	6	-
NJRQ01000195.1	29952	31221	zf-C2H2	5	-
NJRQ01000200.1	328238	331640	zf-C2H2	5	+
NJRQ01000204.1	313634	317361	zf-C2H2	23	+
NJRQ01000204.1	319001	320087	zf-C2H2	7	+
NJRQ01000204.1	321862	322318	zf-C2H2	5	+
NJRQ01000204.1	322837	323347	zf-C2H2	5	+
NJRQ01000205.1	257959	259135	zf-C2H2	6	-
NJRQ01000211.1	101780	102578	zf-C2H2	8	-
NJRQ01000221.1	39804	41310	zf-C2H2	8	+
NJRQ01000227.1	258919	260221	zf-C2H2	6	-
NJRQ01000245.1	98887	100510	zf-C2H2	15	-
NJRQ01000253.1	86894	90149	zf-C2H2	10	+
NJRQ01000253.1	92614	95566	zf-C2H2	10	+
NJRQ01000263.1	17378	19208	zf-C2H2	15	+
NJRQ01000267.1	119264	121571	zf-C2H2	13	+
NJRQ01000275.1	135960	137580	zf-C2H2	11	-
NJRQ01000318.1	23454	24909	zf-C2H2	12	-
NJRQ01000360.1	9126	13227	zf-C2H2	21	+
NJRQ01000382.1	87523	88132	zf-C2H2	5	-
NJRQ01000473.1	89728	90994	zf-C2H2	6	-
NJRQ01000476.1	96727	97414	zf-C2H2	5	-
NJRQ01000476.1	132433	132910	zf-C2H2	5	+
NJRQ01000479.1	126269	128273	zf-C2H2	12	+
NJRQ01000520.1	6351	7361	zf-C2H2	8	-
NJRQ01000540.1	88039	89263	zf-C2H2	11	+
NJRQ01000560.1	31008	33603	zf-C2H2	17	-
NJRQ01000573.1	96023	97127	zf-C2H2	7	-
NJRQ01000573.1	97320	99219	zf-C2H2	13	-
NJRQ01000612.1	55111	55750	zf-C2H2	5	-
NJRQ01000618.1	46039	46999	zf-C2H2	5	+
NJRQ01000618.1	49925	50315	zf-C2H2	5	+
NJRQ01000635.1	6801	10299	zf-C2H2	19	+
NJRQ01000709.1	56481	56967	zf-C2H2	5	+
NJRQ01000720.1	6565	7099	zf-C2H2	6	-
NJRQ01000770.1	1144	2689	zf-C2H2	5	+
NJRQ01000770.1	2811	3693	zf-C2H2	6	+
NJRQ01000825.1	50526	51648	zf-C2H2	6	-
NJRQ01000848.1	14576	15539	zf-C2H2	7	+
NJRQ01000848.1	15979	16750	zf-C2H2	7	+
NJRQ01000923.1	30147	31176	zf-C2H2	5	-
NJRQ01001248.1	366	1248	zf-C2H2	6	-
NJRQ01001248.1	1370	2915	zf-C2H2	5	-
NJRQ01001258.1	28871	30693	zf-C2H2	12	+
NJRQ01001459.1	12966	14652	zf-C2H2	7	+
NJRQ01001475.1	22262	23181	zf-C2H2	8	-
NJRQ01001695.1	11983	12967	zf-C2H2	5	+
NJRQ01001699.1	11014	11998	zf-C2H2	5	-
NJRQ01001773.1	15052	16166	zf-C2H2	7	-
NJRQ01001829.1	11491	16432	zf-C2H2	11	+
NJRQ01001839.1	4121	6023	zf-C2H2	16	+
NJRQ01002088.1	12745	14803	zf-C2H2	5	-
NJRQ01002531.1	1588	3199	zf-C2H2	6	+
NJRQ01002744.1	4776	6624	zf-C2H2	10	+
```
