## Supplementary Data 2 for "Transposable elements drive the evolution of metazoan zinc finger genes": Aphaenogaster_floridana_znfs.bed

```
NJRP01000001.1	3392723	3394388	zf-C2H2	6	+
NJRP01000010.1	1901048	1902536	zf-C2H2	5	-
NJRP01000011.1	976058	976685	zf-C2H2	5	+
NJRP01000012.1	241424	242840	zf-C2H2	12	+
NJRP01000012.1	320360	323195	zf-C2H2	14	-
NJRP01000012.1	1016168	1017812	zf-C2H2	7	-
NJRP01000013.1	1574766	1577520	zf-C2H2	8	+
NJRP01000014.1	1892961	1894581	zf-C2H2	11	+
NJRP01000015.1	222154	224935	zf-C2H2	12	-
NJRP01000016.1	165422	167009	zf-C2H2	8	-
NJRP01000018.1	135052	135592	zf-C2H2	5	-
NJRP01000019.1	1101926	1102619	zf-C2H2	5	-
NJRP01000027.1	805976	807200	zf-C2H2	8	+
NJRP01000027.1	810391	811597	zf-C2H2	10	+
NJRP01000027.1	815854	817066	zf-C2H2	10	+
NJRP01000027.1	818298	819453	zf-C2H2	10	+
NJRP01000027.1	823057	824206	zf-C2H2	10	+
NJRP01000027.1	825125	826460	zf-C2H2	12	+
NJRP01000027.1	827362	828421	zf-C2H2	9	+
NJRP01000027.1	828758	829979	zf-C2H2	9	+
NJRP01000027.1	831494	832886	zf-C2H2	9	+
NJRP01000027.1	836827	838039	zf-C2H2	9	+
NJRP01000027.1	840150	841269	zf-C2H2	7	+
NJRP01000027.1	843739	844633	zf-C2H2	7	+
NJRP01000027.1	846402	848346	zf-C2H2	13	+
NJRP01000027.1	849397	850669	zf-C2H2	9	+
NJRP01000027.1	852365	853421	zf-C2H2	9	+
NJRP01000027.1	855934	857515	zf-C2H2	9	+
NJRP01000027.1	865499	866552	zf-C2H2	9	+
NJRP01000027.1	867302	875394	zf-C2H2	15	+
NJRP01000027.1	884566	885625	zf-C2H2	9	+
NJRP01000027.1	889936	890926	zf-C2H2	10	+
NJRP01000027.1	891788	892382	zf-C2H2	5	+
NJRP01000027.1	892602	893148	zf-C2H2	6	+
NJRP01000031.1	1468959	1470582	zf-C2H2	15	-
NJRP01000033.1	55347	56454	zf-C2H2	6	-
NJRP01000035.1	379344	380226	zf-C2H2	5	+
NJRP01000035.1	1316747	1317989	zf-C2H2	6	-
NJRP01000037.1	988269	990363	zf-C2H2	10	-
NJRP01000037.1	1168019	1168918	zf-C2H2	7	+
NJRP01000038.1	809118	810045	zf-C2H2	6	+
NJRP01000040.1	432494	435977	zf-C2H2	21	+
NJRP01000044.1	54663	58065	zf-C2H2	5	-
NJRP01000054.1	1164987	1167564	zf-C2H2	17	+
NJRP01000057.1	4337	6014	zf-C2H2	15	+
NJRP01000058.1	1106660	1108115	zf-C2H2	12	+
NJRP01000066.1	9783	10740	zf-C2H2	5	+
NJRP01000066.1	13793	14183	zf-C2H2	5	+
NJRP01000068.1	274551	277893	zf-C2H2	10	-
NJRP01000072.1	455915	457091	zf-C2H2	6	-
NJRP01000077.1	891527	896522	zf-C2H2	20	-
NJRP01000079.1	460875	463101	zf-C2H2	7	-
NJRP01000081.1	910345	912178	zf-C2H2	15	-
NJRP01000088.1	767995	769024	zf-C2H2	5	-
NJRP01000114.1	378526	382291	zf-C2H2	6	-
NJRP01000114.1	559088	559637	zf-C2H2	5	+
NJRP01000120.1	449575	453082	zf-C2H2	13	+
NJRP01000128.1	83523	84033	zf-C2H2	5	-
NJRP01000128.1	84553	85009	zf-C2H2	5	-
NJRP01000128.1	86824	87910	zf-C2H2	8	-
NJRP01000128.1	89511	93235	zf-C2H2	23	-
NJRP01000135.1	368544	370047	zf-C2H2	8	-
NJRP01000138.1	526752	528750	zf-C2H2	12	+
NJRP01000159.1	155943	156540	zf-C2H2	6	-
NJRP01000186.1	180212	185472	zf-C2H2	16	+
NJRP01000193.1	113035	114331	zf-C2H2	5	-
NJRP01000205.1	67439	67838	zf-C2H2	5	+
NJRP01000214.1	354850	356149	zf-C2H2	6	-
NJRP01000220.1	263981	264497	zf-C2H2	5	-
NJRP01000235.1	135374	137681	zf-C2H2	13	+
NJRP01000242.1	87285	89187	zf-C2H2	17	-
NJRP01000243.1	53697	54531	zf-C2H2	5	-
NJRP01000252.1	209252	210125	zf-C2H2	5	+
NJRP01000261.1	178000	180952	zf-C2H2	10	-
NJRP01000261.1	183455	186695	zf-C2H2	10	-
NJRP01000264.1	25336	25813	zf-C2H2	5	-
NJRP01000264.1	62320	63010	zf-C2H2	5	+
NJRP01000267.1	182292	184164	zf-C2H2	13	+
NJRP01000267.1	184379	185483	zf-C2H2	7	+
NJRP01000364.1	181616	183179	zf-C2H2	10	-
NJRP01000367.1	136756	137275	zf-C2H2	5	-
NJRP01000368.1	160347	164457	zf-C2H2	21	-
NJRP01000396.1	95893	96691	zf-C2H2	8	-
NJRP01000418.1	79158	80197	zf-C2H2	5	+
NJRP01000429.1	53852	54651	zf-C2H2	6	-
NJRP01000436.1	60837	62058	zf-C2H2	6	+
NJRP01000441.1	17928	18567	zf-C2H2	5	-
NJRP01000450.1	28780	32260	zf-C2H2	19	+
NJRP01000458.1	56107	59293	zf-C2H2	7	-
NJRP01000490.1	62539	64534	zf-C2H2	7	-
NJRP01000501.1	4380	5343	zf-C2H2	7	+
NJRP01000501.1	5780	6551	zf-C2H2	7	+
NJRP01000675.1	8138	12977	zf-C2H2	11	+
NJRP01000709.1	16095	18396	zf-C2H2	10	-
NJRP01000733.1	9346	13420	zf-C2H2	19	+
NJRP01000786.1	977	2519	zf-C2H2	5	+
NJRP01000786.1	2807	3689	zf-C2H2	6	+
NJRP01000798.1	4907	6131	zf-C2H2	11	+
NJRP01000895.1	21137	22949	zf-C2H2	8	+
NJRP01001029.1	51195	52803	zf-C2H2	6	-
NJRP01001037.1	16951	18691	zf-C2H2	7	+
NJRP01001210.1	30413	35597	zf-C2H2	13	+
NJRP01001250.1	17387	19235	zf-C2H2	10	+
NJRP01001626.1	22364	22925	zf-C2H2	5	-
NJRP01001816.1	12543	13077	zf-C2H2	6	-
NJRP01002127.1	11294	12278	zf-C2H2	5	-
NJRP01002152.1	18609	20676	zf-C2H2	5	-
NJRP01002476.1	18005	19826	zf-C2H2	12	-
NJRP01003111.1	6212	6821	zf-C2H2	5	-
```
