## Supplementary Data 2 for "Transposable elements drive the evolution of metazoan zinc finger genes": Aphaenogaster_fulva_znfs.bed

```
NJRO01000003.1	1437939	1440909	zf-C2H2	8	+
NJRO01000009.1	280097	281024	zf-C2H2	6	+
NJRO01000010.1	1241205	1243782	zf-C2H2	17	+
NJRO01000011.1	872318	873542	zf-C2H2	8	+
NJRO01000011.1	876727	877933	zf-C2H2	10	+
NJRO01000011.1	882033	883245	zf-C2H2	10	+
NJRO01000011.1	884478	885633	zf-C2H2	10	+
NJRO01000011.1	888783	889932	zf-C2H2	10	+
NJRO01000011.1	890856	892191	zf-C2H2	12	+
NJRO01000011.1	893094	894153	zf-C2H2	9	+
NJRO01000011.1	894454	895675	zf-C2H2	9	+
NJRO01000011.1	897247	898594	zf-C2H2	9	+
NJRO01000011.1	902568	903780	zf-C2H2	9	+
NJRO01000011.1	905891	907007	zf-C2H2	7	+
NJRO01000011.1	909464	910274	zf-C2H2	6	+
NJRO01000011.1	912474	914421	zf-C2H2	13	+
NJRO01000011.1	915473	916745	zf-C2H2	9	+
NJRO01000011.1	918459	919515	zf-C2H2	9	+
NJRO01000011.1	921999	923580	zf-C2H2	9	+
NJRO01000011.1	932117	933170	zf-C2H2	9	+
NJRO01000011.1	933919	942505	zf-C2H2	8	+
NJRO01000011.1	943604	950636	zf-C2H2	6	+
NJRO01000011.1	966260	967250	zf-C2H2	10	+
NJRO01000011.1	968108	968702	zf-C2H2	5	+
NJRO01000011.1	968922	969468	zf-C2H2	6	+
NJRO01000018.1	112199	113306	zf-C2H2	6	-
NJRO01000022.1	212862	213390	zf-C2H2	6	-
NJRO01000034.1	161618	164399	zf-C2H2	12	-
NJRO01000061.1	503631	505194	zf-C2H2	10	-
NJRO01000064.1	416167	419734	zf-C2H2	21	+
NJRO01000069.1	75364	78547	zf-C2H2	7	+
NJRO01000082.1	287521	288817	zf-C2H2	5	-
NJRO01000089.1	177729	179316	zf-C2H2	8	-
NJRO01000090.1	423221	424892	zf-C2H2	7	-
NJRO01000094.1	552884	554126	zf-C2H2	6	-
NJRO01000116.1	246797	247973	zf-C2H2	6	-
NJRO01000121.1	53882	54431	zf-C2H2	5	-
NJRO01000121.1	233687	237452	zf-C2H2	6	+
NJRO01000135.1	252478	254704	zf-C2H2	7	-
NJRO01000143.1	75702	77325	zf-C2H2	15	+
NJRO01000145.1	318768	321594	zf-C2H2	14	+
NJRO01000145.1	395965	397981	zf-C2H2	12	-
NJRO01000164.1	159891	165148	zf-C2H2	16	+
NJRO01000179.1	22063	24157	zf-C2H2	10	+
NJRO01000194.1	378698	382208	zf-C2H2	13	+
NJRO01000201.1	25189	26683	zf-C2H2	8	+
NJRO01000205.1	258580	260887	zf-C2H2	13	-
NJRO01000215.1	26734	27616	zf-C2H2	5	+
NJRO01000251.1	132761	133406	zf-C2H2	6	+
NJRO01000257.1	118459	119002	zf-C2H2	5	+
NJRO01000265.1	27402	29070	zf-C2H2	6	-
NJRO01000273.1	137986	140287	zf-C2H2	10	+
NJRO01000276.1	94617	96519	zf-C2H2	17	-
NJRO01000281.1	275216	275615	zf-C2H2	5	-
NJRO01000283.1	49270	50836	zf-C2H2	5	-
NJRO01000284.1	67692	71034	zf-C2H2	10	-
NJRO01000285.1	217632	218022	zf-C2H2	5	-
NJRO01000285.1	221065	222022	zf-C2H2	5	-
NJRO01000286.1	179507	180543	zf-C2H2	5	+
NJRO01000296.1	243739	248749	zf-C2H2	20	-
NJRO01000303.1	153596	154286	zf-C2H2	5	-
NJRO01000303.1	199905	200382	zf-C2H2	5	+
NJRO01000323.1	108436	109207	zf-C2H2	7	-
NJRO01000323.1	109669	110632	zf-C2H2	7	-
NJRO01000333.1	235715	239439	zf-C2H2	23	+
NJRO01000333.1	241042	242128	zf-C2H2	8	+
NJRO01000333.1	243908	244361	zf-C2H2	5	+
NJRO01000333.1	244881	245391	zf-C2H2	5	+
NJRO01000340.1	57650	59270	zf-C2H2	11	-
NJRO01000375.1	39182	39981	zf-C2H2	6	+
NJRO01000423.1	8835	9369	zf-C2H2	6	-
NJRO01000465.1	86075	89027	zf-C2H2	10	-
NJRO01000465.1	91531	94777	zf-C2H2	10	-
NJRO01000474.1	37014	39012	zf-C2H2	12	-
NJRO01000520.1	40807	44302	zf-C2H2	19	+
NJRO01000529.1	47206	48310	zf-C2H2	7	-
NJRO01000529.1	48509	50405	zf-C2H2	13	-
NJRO01000551.1	80768	81566	zf-C2H2	8	-
NJRO01000606.1	29055	30084	zf-C2H2	5	-
NJRO01000607.1	60353	62348	zf-C2H2	7	+
NJRO01000642.1	11994	12867	zf-C2H2	5	-
NJRO01000643.1	38580	41982	zf-C2H2	5	-
NJRO01000682.1	75200	76649	zf-C2H2	12	-
NJRO01000688.1	81386	82079	zf-C2H2	5	+
NJRO01000707.1	45998	46517	zf-C2H2	5	+
NJRO01000742.1	15862	17929	zf-C2H2	5	-
NJRO01000742.1	32136	36246	zf-C2H2	21	+
NJRO01000752.1	43288	44509	zf-C2H2	6	-
NJRO01000771.1	36707	37334	zf-C2H2	5	+
NJRO01000825.1	8454	9753	zf-C2H2	6	-
NJRO01000957.1	629	2171	zf-C2H2	5	+
NJRO01000957.1	2452	3334	zf-C2H2	6	+
NJRO01001102.1	8854	9493	zf-C2H2	5	-
NJRO01001114.1	52618	53122	zf-C2H2	5	-
NJRO01001114.1	53320	54550	zf-C2H2	11	-
NJRO01001119.1	5994	10860	zf-C2H2	11	+
NJRO01001179.1	4788	6465	zf-C2H2	15	+
NJRO01001319.1	18335	20168	zf-C2H2	15	+
NJRO01001849.1	6935	8750	zf-C2H2	8	-
NJRO01002023.1	13068	14052	zf-C2H2	5	+
NJRO01003015.1	2182	2791	zf-C2H2	5	-
NJRO01003371.1	692	2516	zf-C2H2	12	+
NJRO01003436.1	5015	5525	zf-C2H2	5	-
NJRO01003443.1	1688	3299	zf-C2H2	6	+
NJRO01003736.1	3315	5163	zf-C2H2	10	+
```
