## Supplementary Data 2 for "Transposable elements drive the evolution of metazoan zinc finger genes": Aphaenogaster_miamiana_znfs.bed

```
NJRN01000003.1	1148573	1149200	zf-C2H2	5	-
NJRN01000006.1	64556	66179	zf-C2H2	15	+
NJRN01000014.1	1331150	1332257	zf-C2H2	6	+
NJRN01000015.1	259404	260991	zf-C2H2	8	-
NJRN01000017.1	774354	776655	zf-C2H2	10	+
NJRN01000018.1	839971	841195	zf-C2H2	8	+
NJRN01000018.1	844374	845580	zf-C2H2	10	+
NJRN01000018.1	849779	850991	zf-C2H2	10	+
NJRN01000018.1	852227	853382	zf-C2H2	10	+
NJRN01000018.1	856971	858120	zf-C2H2	10	+
NJRN01000018.1	859044	860379	zf-C2H2	12	+
NJRN01000018.1	861282	862341	zf-C2H2	9	+
NJRN01000018.1	862642	863863	zf-C2H2	9	+
NJRN01000018.1	865446	866793	zf-C2H2	9	+
NJRN01000018.1	870756	871968	zf-C2H2	9	+
NJRN01000018.1	874080	875196	zf-C2H2	7	+
NJRN01000018.1	877660	878470	zf-C2H2	6	+
NJRN01000018.1	880044	881991	zf-C2H2	13	+
NJRN01000018.1	883042	884314	zf-C2H2	9	+
NJRN01000018.1	886018	887074	zf-C2H2	9	+
NJRN01000018.1	889439	891020	zf-C2H2	9	+
NJRN01000018.1	898886	899939	zf-C2H2	9	+
NJRN01000018.1	900688	901759	zf-C2H2	9	+
NJRN01000018.1	911270	912299	zf-C2H2	6	+
NJRN01000018.1	919523	920513	zf-C2H2	10	+
NJRN01000018.1	921380	921974	zf-C2H2	5	+
NJRN01000018.1	922194	922740	zf-C2H2	6	+
NJRN01000021.1	145492	148273	zf-C2H2	12	-
NJRN01000022.1	1027264	1028191	zf-C2H2	6	-
NJRN01000026.1	1174800	1178214	zf-C2H2	5	+
NJRN01000028.1	286867	287350	zf-C2H2	6	-
NJRN01000037.1	1949	2906	zf-C2H2	5	+
NJRN01000037.1	6046	6436	zf-C2H2	5	+
NJRN01000038.1	586932	588927	zf-C2H2	7	-
NJRN01000050.1	25268	26306	zf-C2H2	7	-
NJRN01000054.1	174	615	zf-C2H2	5	+
NJRN01000054.1	5214	5724	zf-C2H2	5	-
NJRN01000054.1	6244	6697	zf-C2H2	5	-
NJRN01000054.1	8475	9561	zf-C2H2	8	-
NJRN01000054.1	11160	14884	zf-C2H2	23	-
NJRN01000058.1	16341	21339	zf-C2H2	20	+
NJRN01000061.1	857411	859079	zf-C2H2	6	+
NJRN01000064.1	519212	521210	zf-C2H2	12	-
NJRN01000076.1	440129	442355	zf-C2H2	7	-
NJRN01000079.1	400963	401608	zf-C2H2	6	-
NJRN01000089.1	181690	183052	zf-C2H2	6	+
NJRN01000097.1	209563	211057	zf-C2H2	5	+
NJRN01000099.1	459276	464533	zf-C2H2	16	+
NJRN01000122.1	153324	156834	zf-C2H2	13	-
NJRN01000124.1	274700	278186	zf-C2H2	21	-
NJRN01000125.1	140538	143322	zf-C2H2	8	+
NJRN01000129.1	535306	539416	zf-C2H2	21	-
NJRN01000129.1	557084	559151	zf-C2H2	5	+
NJRN01000133.1	318316	319612	zf-C2H2	5	+
NJRN01000135.1	72370	75553	zf-C2H2	7	+
NJRN01000141.1	479677	480550	zf-C2H2	5	+
NJRN01000154.1	2363	3926	zf-C2H2	10	+
NJRN01000156.1	473776	476611	zf-C2H2	14	+
NJRN01000157.1	277697	278873	zf-C2H2	6	+
NJRN01000176.1	376739	378572	zf-C2H2	15	+
NJRN01000182.1	181812	183522	zf-C2H2	7	+
NJRN01000184.1	171689	175451	zf-C2H2	6	-
NJRN01000184.1	353715	354264	zf-C2H2	5	+
NJRN01000197.1	283788	284331	zf-C2H2	5	-
NJRN01000204.1	160621	162523	zf-C2H2	17	-
NJRN01000216.1	256563	256962	zf-C2H2	5	-
NJRN01000222.1	311557	312355	zf-C2H2	8	-
NJRN01000227.1	323286	324789	zf-C2H2	8	-
NJRN01000229.1	289838	290354	zf-C2H2	5	-
NJRN01000246.1	82204	85450	zf-C2H2	10	+
NJRN01000246.1	87949	90901	zf-C2H2	10	+
NJRN01000249.1	248710	252052	zf-C2H2	10	+
NJRN01000262.1	29450	29969	zf-C2H2	5	+
NJRN01000273.1	256766	257597	zf-C2H2	5	+
NJRN01000301.1	36850	37339	zf-C2H2	5	+
NJRN01000311.1	5028	6705	zf-C2H2	15	+
NJRN01000329.1	113896	116194	zf-C2H2	13	+
NJRN01000333.1	201719	202601	zf-C2H2	5	-
NJRN01000378.1	27044	29138	zf-C2H2	10	+
NJRN01000387.1	110354	112250	zf-C2H2	13	+
NJRN01000387.1	112449	113553	zf-C2H2	7	+
NJRN01000392.1	106881	108501	zf-C2H2	11	+
NJRN01000425.1	129307	130078	zf-C2H2	7	-
NJRN01000425.1	130517	131480	zf-C2H2	7	-
NJRN01000437.1	55702	57157	zf-C2H2	12	+
NJRN01000462.1	140315	141011	zf-C2H2	5	-
NJRN01000463.1	94190	94985	zf-C2H2	6	+
NJRN01000471.1	28027	31522	zf-C2H2	19	+
NJRN01000482.1	68612	69833	zf-C2H2	6	+
NJRN01000539.1	111689	116558	zf-C2H2	11	-
NJRN01000541.1	30258	31287	zf-C2H2	5	-
NJRN01000544.1	7866	9678	zf-C2H2	8	-
NJRN01000548.1	32221	32860	zf-C2H2	5	-
NJRN01000553.1	28479	29172	zf-C2H2	5	-
NJRN01000658.1	72691	73225	zf-C2H2	6	+
NJRN01000727.1	4679	5909	zf-C2H2	11	+
NJRN01000727.1	6097	6601	zf-C2H2	5	+
NJRN01000746.1	52903	54457	zf-C2H2	12	+
NJRN01000753.1	68950	69832	zf-C2H2	6	-
NJRN01000753.1	70098	71640	zf-C2H2	5	-
NJRN01001199.1	20303	21287	zf-C2H2	5	-
NJRN01001239.1	32139	37098	zf-C2H2	20	+
NJRN01001302.1	13820	15554	zf-C2H2	7	-
NJRN01001481.1	4638	6462	zf-C2H2	12	-
NJRN01001779.1	8089	8698	zf-C2H2	5	+
NJRN01001794.1	23310	24921	zf-C2H2	6	-
NJRN01001796.1	20410	21368	zf-C2H2	7	-
NJRN01002134.1	18008	19307	zf-C2H2	6	-
NJRN01002517.1	1737	4317	zf-C2H2	17	+
NJRN01003572.1	3176	5024	zf-C2H2	10	+
```
