## Supplementary Data 2 for "Transposable elements drive the evolution of metazoan zinc finger genes": Aphaenogaster_picea_znfs.bed

```
NJRM01000005.1	14511	15801	zf-C2H2	6	-
NJRM01000006.1	664757	665285	zf-C2H2	6	+
NJRM01000007.1	322738	323665	zf-C2H2	6	+
NJRM01000008.1	536630	539414	zf-C2H2	8	+
NJRM01000010.1	1210714	1214479	zf-C2H2	6	-
NJRM01000010.1	1400073	1400622	zf-C2H2	5	+
NJRM01000014.1	98491	98995	zf-C2H2	5	-
NJRM01000014.1	99207	100437	zf-C2H2	11	-
NJRM01000016.1	382425	383307	zf-C2H2	5	+
NJRM01000016.1	1326691	1328053	zf-C2H2	6	-
NJRM01000018.1	639724	640900	zf-C2H2	6	+
NJRM01000020.1	386201	387872	zf-C2H2	7	-
NJRM01000025.1	12414	14994	zf-C2H2	17	-
NJRM01000026.1	250519	251146	zf-C2H2	5	-
NJRM01000031.1	265347	266841	zf-C2H2	5	+
NJRM01000038.1	254206	255793	zf-C2H2	8	-
NJRM01000039.1	1038072	1039296	zf-C2H2	8	+
NJRM01000039.1	1042776	1043982	zf-C2H2	10	+
NJRM01000047.1	383530	384175	zf-C2H2	6	-
NJRM01000059.1	4980	6657	zf-C2H2	15	+
NJRM01000067.1	1130	2336	zf-C2H2	10	+
NJRM01000067.1	6537	7749	zf-C2H2	10	+
NJRM01000067.1	8983	10138	zf-C2H2	10	+
NJRM01000067.1	13682	14831	zf-C2H2	10	+
NJRM01000067.1	15755	17090	zf-C2H2	12	+
NJRM01000067.1	17993	19052	zf-C2H2	9	+
NJRM01000067.1	19353	20574	zf-C2H2	9	+
NJRM01000067.1	22154	23501	zf-C2H2	9	+
NJRM01000067.1	27478	28690	zf-C2H2	9	+
NJRM01000067.1	30816	31932	zf-C2H2	7	+
NJRM01000067.1	34391	35198	zf-C2H2	6	+
NJRM01000067.1	36967	38914	zf-C2H2	13	+
NJRM01000067.1	39965	41237	zf-C2H2	9	+
NJRM01000067.1	42951	44007	zf-C2H2	9	+
NJRM01000067.1	46378	47959	zf-C2H2	9	+
NJRM01000067.1	55780	56833	zf-C2H2	9	+
NJRM01000067.1	57582	58821	zf-C2H2	9	+
NJRM01000067.1	59826	67386	zf-C2H2	8	+
NJRM01000067.1	75813	76872	zf-C2H2	9	+
NJRM01000067.1	85852	86842	zf-C2H2	10	+
NJRM01000067.1	87762	88308	zf-C2H2	5	+
NJRM01000067.1	88525	89071	zf-C2H2	6	+
NJRM01000068.1	823632	825933	zf-C2H2	10	+
NJRM01000071.1	381732	383958	zf-C2H2	7	+
NJRM01000076.1	44957	45596	zf-C2H2	5	+
NJRM01000079.1	749672	750062	zf-C2H2	5	-
NJRM01000079.1	753372	754329	zf-C2H2	5	-
NJRM01000088.1	411846	413142	zf-C2H2	5	-
NJRM01000095.1	170546	174056	zf-C2H2	13	-
NJRM01000102.1	62504	64124	zf-C2H2	11	-
NJRM01000110.1	252149	257406	zf-C2H2	16	-
NJRM01000114.1	549732	551628	zf-C2H2	13	+
NJRM01000114.1	551821	552925	zf-C2H2	7	+
NJRM01000119.1	261116	264779	zf-C2H2	21	-
NJRM01000127.1	41118	42681	zf-C2H2	10	+
NJRM01000136.1	83470	85303	zf-C2H2	15	+
NJRM01000157.1	65373	66987	zf-C2H2	12	+
NJRM01000157.1	123035	125870	zf-C2H2	14	-
NJRM01000181.1	353608	354151	zf-C2H2	5	-
NJRM01000182.1	470621	472445	zf-C2H2	12	-
NJRM01000188.1	385960	389143	zf-C2H2	7	-
NJRM01000196.1	163997	165995	zf-C2H2	12	+
NJRM01000205.1	276634	277434	zf-C2H2	6	-
NJRM01000212.1	177277	177676	zf-C2H2	5	-
NJRM01000213.1	370531	373945	zf-C2H2	5	+
NJRM01000220.1	27119	29213	zf-C2H2	10	+
NJRM01000232.1	361131	366126	zf-C2H2	20	-
NJRM01000233.1	26361	26880	zf-C2H2	5	+
NJRM01000274.1	313642	314671	zf-C2H2	5	+
NJRM01000286.1	64206	64683	zf-C2H2	5	-
NJRM01000286.1	102279	102969	zf-C2H2	5	+
NJRM01000288.1	241847	243302	zf-C2H2	12	+
NJRM01000292.1	11420	15530	zf-C2H2	21	-
NJRM01000292.1	30399	32466	zf-C2H2	5	+
NJRM01000295.1	183367	184403	zf-C2H2	5	+
NJRM01000321.1	175558	176521	zf-C2H2	7	+
NJRM01000321.1	176983	177754	zf-C2H2	7	+
NJRM01000344.1	181592	184931	zf-C2H2	10	+
NJRM01000353.1	2684	3194	zf-C2H2	5	-
NJRM01000353.1	3714	4167	zf-C2H2	5	-
NJRM01000353.1	5928	7011	zf-C2H2	8	-
NJRM01000353.1	8608	12332	zf-C2H2	23	-
NJRM01000411.1	93242	94865	zf-C2H2	15	-
NJRM01000438.1	18441	19944	zf-C2H2	8	+
NJRM01000443.1	82989	83505	zf-C2H2	5	+
NJRM01000444.1	191645	192137	zf-C2H2	5	+
NJRM01000444.1	194769	195279	zf-C2H2	6	+
NJRM01000451.1	11677	13579	zf-C2H2	17	-
NJRM01000463.1	188796	191103	zf-C2H2	13	-
NJRM01000486.1	21245	24026	zf-C2H2	12	+
NJRM01000510.1	65983	67204	zf-C2H2	6	-
NJRM01000518.1	113543	114341	zf-C2H2	8	-
NJRM01000552.1	126144	127812	zf-C2H2	6	+
NJRM01000557.1	57654	61149	zf-C2H2	19	+
NJRM01000568.1	38151	39135	zf-C2H2	5	-
NJRM01000621.1	62035	64030	zf-C2H2	7	-
NJRM01000623.1	38312	41264	zf-C2H2	10	-
NJRM01000623.1	43760	47006	zf-C2H2	10	-
NJRM01000658.1	82724	83480	zf-C2H2	5	+
NJRM01000758.1	59646	66477	zf-C2H2	18	+
NJRM01000773.1	42756	43587	zf-C2H2	5	-
NJRM01000832.1	60723	65592	zf-C2H2	11	-
NJRM01000874.1	54409	59368	zf-C2H2	20	-
NJRM01001124.1	35223	37038	zf-C2H2	8	-
NJRM01001197.1	5180	7028	zf-C2H2	10	-
NJRM01001599.1	23780	24849	zf-C2H2	7	-
NJRM01001869.1	15247	15856	zf-C2H2	5	+
NJRM01001871.1	13936	15688	zf-C2H2	7	+
NJRM01002486.1	1876	3487	zf-C2H2	6	+
NJRM01002818.1	15893	17192	zf-C2H2	6	-
NJRM01002874.1	14791	15673	zf-C2H2	6	-
NJRM01002874.1	15943	17485	zf-C2H2	5	-
```
