## Supplementary Data 2 for "Transposable elements drive the evolution of metazoan zinc finger genes": Aphaenogaster_rudis_znfs.bed

```
NJRL01000003.1	1311701	1314467	zf-C2H2	12	+
NJRL01000004.1	113824	114325	zf-C2H2	5	-
NJRL01000004.1	114535	115765	zf-C2H2	11	-
NJRL01000009.1	174863	175745	zf-C2H2	6	-
NJRL01000009.1	176026	177568	zf-C2H2	5	-
NJRL01000011.1	373879	374407	zf-C2H2	6	-
NJRL01000012.1	24213	26307	zf-C2H2	10	+
NJRL01000015.1	351532	352159	zf-C2H2	5	+
NJRL01000022.1	905398	907066	zf-C2H2	6	-
NJRL01000025.1	103313	104270	zf-C2H2	5	+
NJRL01000025.1	106669	107059	zf-C2H2	5	+
NJRL01000061.1	4672	6349	zf-C2H2	15	+
NJRL01000062.1	93755	94394	zf-C2H2	5	+
NJRL01000069.1	620790	624300	zf-C2H2	13	+
NJRL01000073.1	533207	534794	zf-C2H2	8	+
NJRL01000074.1	338920	340420	zf-C2H2	5	-
NJRL01000076.1	32993	34613	zf-C2H2	11	-
NJRL01000080.1	334965	336588	zf-C2H2	15	-
NJRL01000083.1	92089	93760	zf-C2H2	7	+
NJRL01000116.1	438992	439637	zf-C2H2	6	-
NJRL01000124.1	4005	5568	zf-C2H2	10	+
NJRL01000129.1	508612	511393	zf-C2H2	8	-
NJRL01000132.1	52338	52737	zf-C2H2	5	-
NJRL01000136.1	542695	544591	zf-C2H2	13	+
NJRL01000136.1	544784	545888	zf-C2H2	7	+
NJRL01000146.1	182127	185079	zf-C2H2	10	-
NJRL01000146.1	187571	190817	zf-C2H2	10	-
NJRL01000153.1	208798	210160	zf-C2H2	6	+
NJRL01000154.1	411679	412561	zf-C2H2	5	+
NJRL01000160.1	319067	320243	zf-C2H2	6	+
NJRL01000182.1	293472	298729	zf-C2H2	16	-
NJRL01000183.1	92584	94810	zf-C2H2	7	-
NJRL01000186.1	436563	437082	zf-C2H2	5	-
NJRL01000198.1	453707	457817	zf-C2H2	21	-
NJRL01000199.1	300268	301067	zf-C2H2	6	-
NJRL01000229.1	361709	365120	zf-C2H2	5	+
NJRL01000234.1	89063	90896	zf-C2H2	15	+
NJRL01000236.1	394710	397011	zf-C2H2	10	+
NJRL01000242.1	407874	409941	zf-C2H2	5	-
NJRL01000244.1	200101	200578	zf-C2H2	5	-
NJRL01000244.1	260444	261134	zf-C2H2	5	+
NJRL01000251.1	104423	108086	zf-C2H2	21	+
NJRL01000266.1	154302	158067	zf-C2H2	6	+
NJRL01000302.1	61300	62524	zf-C2H2	8	+
NJRL01000302.1	66091	67297	zf-C2H2	10	+
NJRL01000302.1	71507	72719	zf-C2H2	10	+
NJRL01000302.1	73953	75108	zf-C2H2	10	+
NJRL01000302.1	84046	85195	zf-C2H2	10	+
NJRL01000302.1	86119	87454	zf-C2H2	12	+
NJRL01000302.1	88357	89416	zf-C2H2	9	+
NJRL01000302.1	89717	90938	zf-C2H2	9	+
NJRL01000302.1	92507	93854	zf-C2H2	9	+
NJRL01000302.1	97811	99023	zf-C2H2	9	+
NJRL01000302.1	101130	102246	zf-C2H2	7	+
NJRL01000302.1	104713	105607	zf-C2H2	7	+
NJRL01000302.1	111133	113080	zf-C2H2	13	+
NJRL01000302.1	114131	115403	zf-C2H2	9	+
NJRL01000302.1	117116	118172	zf-C2H2	9	+
NJRL01000302.1	120543	122124	zf-C2H2	9	+
NJRL01000302.1	130194	131247	zf-C2H2	9	+
NJRL01000302.1	131996	140777	zf-C2H2	5	+
NJRL01000302.1	149619	156885	zf-C2H2	9	+
NJRL01000302.1	164881	165871	zf-C2H2	10	+
NJRL01000302.1	166781	167327	zf-C2H2	5	+
NJRL01000302.1	167547	168093	zf-C2H2	6	+
NJRL01000307.1	66930	70113	zf-C2H2	7	+
NJRL01000309.1	11346	11856	zf-C2H2	5	-
NJRL01000309.1	12376	12829	zf-C2H2	5	-
NJRL01000309.1	14599	15685	zf-C2H2	8	-
NJRL01000309.1	17286	21010	zf-C2H2	23	-
NJRL01000323.1	116805	117576	zf-C2H2	7	-
NJRL01000323.1	118016	118979	zf-C2H2	7	-
NJRL01000346.1	96080	98078	zf-C2H2	12	-
NJRL01000361.1	253560	258555	zf-C2H2	20	-
NJRL01000371.1	191356	194695	zf-C2H2	10	+
NJRL01000407.1	41304	42231	zf-C2H2	6	+
NJRL01000410.1	179463	180012	zf-C2H2	5	-
NJRL01000427.1	159908	161204	zf-C2H2	5	+
NJRL01000428.1	193578	195480	zf-C2H2	17	+
NJRL01000458.1	142173	142971	zf-C2H2	8	-
NJRL01000473.1	140145	140661	zf-C2H2	5	-
NJRL01000474.1	77626	78847	zf-C2H2	6	-
NJRL01000528.1	132168	133204	zf-C2H2	5	-
NJRL01000587.1	93984	95979	zf-C2H2	7	-
NJRL01000615.1	107757	109260	zf-C2H2	8	-
NJRL01000616.1	94035	95145	zf-C2H2	6	+
NJRL01000630.1	47980	48736	zf-C2H2	5	-
NJRL01000639.1	36254	37481	zf-C2H2	11	+
NJRL01000639.1	116329	119164	zf-C2H2	14	-
NJRL01000661.1	44739	46194	zf-C2H2	12	+
NJRL01000719.1	53794	56101	zf-C2H2	13	-
NJRL01000773.1	83683	87178	zf-C2H2	19	-
NJRL01000774.1	63426	64410	zf-C2H2	5	+
NJRL01000801.1	30119	31148	zf-C2H2	5	-
NJRL01000878.1	76159	76693	zf-C2H2	6	+
NJRL01000921.1	55244	60221	zf-C2H2	12	+
NJRL01000946.1	54699	59568	zf-C2H2	11	-
NJRL01001060.1	18414	19245	zf-C2H2	5	+
NJRL01001073.1	11123	12875	zf-C2H2	7	-
NJRL01001112.1	59970	61581	zf-C2H2	6	-
NJRL01001119.1	28534	34927	zf-C2H2	18	+
NJRL01001627.1	9306	11449	zf-C2H2	7	-
NJRL01001709.1	19529	21344	zf-C2H2	8	+
NJRL01001918.1	1430	2729	zf-C2H2	6	+
NJRL01002147.1	12524	15104	zf-C2H2	17	+
NJRL01002175.1	13196	13805	zf-C2H2	5	+
NJRL01002509.1	5731	6274	zf-C2H2	5	-
NJRL01002551.1	9315	11163	zf-C2H2	10	+
NJRL01004484.1	1909	3793	zf-C2H2	12	+
```
