## Supplementary Data 2 for "Transposable elements drive the evolution of metazoan zinc finger genes": Aphelenchus_avenae_znfs.bed

```
JNEY01000005.1	1231851	1232600	zf-C2H2	8	+
JNEY01000012.1	817861	819124	zf-C2H2	12	+
JNEY01000012.1	820359	821427	zf-C2H2	12	+
JNEY01000017.1	27460	28504	zf-C2H2	11	+
JNEY01000021.1	146783	147686	zf-C2H2	8	+
JNEY01000021.1	187085	187541	zf-C2H2	5	-
JNEY01000021.1	187682	188616	zf-C2H2	10	-
JNEY01000021.1	324745	325615	zf-C2H2	8	-
JNEY01000024.1	734198	735015	zf-C2H2	7	+
JNEY01000026.1	26586	27513	zf-C2H2	7	+
JNEY01000026.1	63130	63556	zf-C2H2	5	-
JNEY01000027.1	526022	527143	zf-C2H2	8	+
JNEY01000029.1	570689	571631	zf-C2H2	5	-
JNEY01000029.1	639766	640675	zf-C2H2	9	+
JNEY01000029.1	655448	656249	zf-C2H2	10	-
JNEY01000030.1	211195	211756	zf-C2H2	6	+
JNEY01000031.1	105443	106316	zf-C2H2	7	-
JNEY01000031.1	244823	247787	zf-C2H2	8	+
JNEY01000031.1	267378	268251	zf-C2H2	9	+
JNEY01000034.1	24554	25829	zf-C2H2	15	+
JNEY01000034.1	397516	398053	zf-C2H2	5	-
JNEY01000038.1	379940	380549	zf-C2H2	6	-
JNEY01000041.1	402732	403443	zf-C2H2	5	+
JNEY01000043.1	93363	94074	zf-C2H2	6	-
JNEY01000043.1	105496	106570	zf-C2H2	8	-
JNEY01000043.1	263245	264281	zf-C2H2	13	-
JNEY01000043.1	389820	390950	zf-C2H2	12	-
JNEY01000043.1	435722	436172	zf-C2H2	5	-
JNEY01000048.1	469262	469754	zf-C2H2	5	+
JNEY01000048.1	478503	479121	zf-C2H2	5	+
JNEY01000054.1	207608	208157	zf-C2H2	6	-
JNEY01000055.1	52800	53652	zf-C2H2	5	+
JNEY01000062.1	181606	182119	zf-C2H2	6	+
JNEY01000062.1	186599	187163	zf-C2H2	5	-
JNEY01000063.1	92259	93241	zf-C2H2	7	-
JNEY01000063.1	94714	95913	zf-C2H2	9	-
JNEY01000063.1	111433	112154	zf-C2H2	6	+
JNEY01000063.1	128650	129980	zf-C2H2	7	+
JNEY01000063.1	131870	132635	zf-C2H2	5	+
JNEY01000063.1	254052	254712	zf-C2H2	5	-
JNEY01000063.1	269347	269839	zf-C2H2	5	-
JNEY01000063.1	323628	324507	zf-C2H2	5	+
JNEY01000064.1	14693	15383	zf-C2H2	6	+
JNEY01000064.1	24616	25201	zf-C2H2	5	+
JNEY01000064.1	28656	29893	zf-C2H2	12	+
JNEY01000064.1	39213	39819	zf-C2H2	5	+
JNEY01000064.1	355512	356064	zf-C2H2	5	+
JNEY01000069.1	243649	244207	zf-C2H2	5	-
JNEY01000070.1	325772	326390	zf-C2H2	5	+
JNEY01000070.1	328033	328591	zf-C2H2	5	+
JNEY01000074.1	361239	361956	zf-C2H2	6	-
JNEY01000083.1	47164	53071	zf-C2H2	11	+
JNEY01000083.1	57174	58485	zf-C2H2	15	+
JNEY01000083.1	75925	77236	zf-C2H2	15	+
JNEY01000086.1	273280	273940	zf-C2H2	6	+
JNEY01000091.1	189420	190758	zf-C2H2	7	-
JNEY01000091.1	193226	194144	zf-C2H2	8	-
JNEY01000093.1	20149	21187	zf-C2H2	10	+
JNEY01000094.1	142052	142931	zf-C2H2	9	+
JNEY01000094.1	151531	152152	zf-C2H2	5	+
JNEY01000095.1	217371	217932	zf-C2H2	6	+
JNEY01000097.1	202130	202724	zf-C2H2	7	+
JNEY01000097.1	204001	204916	zf-C2H2	8	-
JNEY01000097.1	329975	335210	zf-C2H2	8	+
JNEY01000098.1	47140	48064	zf-C2H2	9	+
JNEY01000098.1	57763	58363	zf-C2H2	7	+
JNEY01000098.1	287129	287708	zf-C2H2	5	-
JNEY01000098.1	290287	290743	zf-C2H2	5	-
JNEY01000098.1	313857	314508	zf-C2H2	6	-
JNEY01000102.1	146654	147246	zf-C2H2	9	+
JNEY01000103.1	185912	186482	zf-C2H2	7	+
JNEY01000106.1	180959	182057	zf-C2H2	9	+
JNEY01000121.1	45289	45931	zf-C2H2	7	-
JNEY01000121.1	46430	46976	zf-C2H2	6	+
JNEY01000124.1	227	926	zf-C2H2	8	-
JNEY01000124.1	175468	176035	zf-C2H2	7	-
JNEY01000124.1	185750	186377	zf-C2H2	8	-
JNEY01000127.1	217436	218132	zf-C2H2	6	-
JNEY01000137.1	186092	186566	zf-C2H2	5	+
JNEY01000138.1	69548	70433	zf-C2H2	10	-
JNEY01000140.1	97672	98886	zf-C2H2	13	-
JNEY01000140.1	257465	258221	zf-C2H2	7	+
JNEY01000140.1	260004	260605	zf-C2H2	9	+
JNEY01000141.1	59663	60191	zf-C2H2	6	+
JNEY01000141.1	60396	61323	zf-C2H2	10	+
JNEY01000141.1	201852	202575	zf-C2H2	8	-
JNEY01000142.1	32035	33220	zf-C2H2	13	+
JNEY01000142.1	49272	50211	zf-C2H2	10	+
JNEY01000142.1	57800	59021	zf-C2H2	14	+
JNEY01000142.1	77646	78570	zf-C2H2	11	+
JNEY01000142.1	95701	97200	zf-C2H2	14	+
JNEY01000142.1	102543	103599	zf-C2H2	12	+
JNEY01000142.1	104927	106094	zf-C2H2	13	+
JNEY01000142.1	109142	110398	zf-C2H2	15	+
JNEY01000142.1	118233	119299	zf-C2H2	14	+
JNEY01000142.1	162596	163982	zf-C2H2	16	+
JNEY01000142.1	167703	168090	zf-C2H2	5	+
JNEY01000142.1	168450	169263	zf-C2H2	10	+
JNEY01000142.1	209924	211262	zf-C2H2	12	+
JNEY01000143.1	136718	138572	zf-C2H2	20	+
JNEY01000143.1	228394	229597	zf-C2H2	13	-
JNEY01000147.1	89952	90873	zf-C2H2	9	-
JNEY01000148.1	2717	3131	zf-C2H2	5	+
JNEY01000148.1	220409	221758	zf-C2H2	17	+
JNEY01000159.1	121377	122297	zf-C2H2	6	-
JNEY01000162.1	11098	12181	zf-C2H2	13	+
JNEY01000162.1	163368	164184	zf-C2H2	9	-
JNEY01000167.1	189372	190062	zf-C2H2	7	+
JNEY01000172.1	28738	29338	zf-C2H2	7	+
JNEY01000172.1	112677	113301	zf-C2H2	7	-
JNEY01000173.1	37117	38131	zf-C2H2	10	+
JNEY01000173.1	46576	47440	zf-C2H2	10	+
JNEY01000176.1	257011	258136	zf-C2H2	13	+
JNEY01000179.1	9501	10413	zf-C2H2	9	-
JNEY01000181.1	72892	73573	zf-C2H2	6	+
JNEY01000184.1	42142	43454	zf-C2H2	16	+
JNEY01000194.1	20012	21089	zf-C2H2	9	-
JNEY01000195.1	119689	120739	zf-C2H2	12	+
JNEY01000196.1	66454	67639	zf-C2H2	12	+
JNEY01000199.1	2471	4290	zf-C2H2	15	-
JNEY01000205.1	188740	189730	zf-C2H2	11	-
JNEY01000209.1	23409	24213	zf-C2H2	10	+
JNEY01000212.1	30055	30748	zf-C2H2	6	-
JNEY01000212.1	123330	124296	zf-C2H2	10	-
JNEY01000212.1	158388	158910	zf-C2H2	6	+
JNEY01000212.1	159501	160068	zf-C2H2	6	+
JNEY01000212.1	217810	218558	zf-C2H2	9	+
JNEY01000213.1	143564	144386	zf-C2H2	9	-
JNEY01000225.1	70846	71509	zf-C2H2	8	-
JNEY01000225.1	73832	74747	zf-C2H2	10	-
JNEY01000225.1	101035	102041	zf-C2H2	8	-
JNEY01000225.1	188256	189126	zf-C2H2	10	-
JNEY01000227.1	4198	4672	zf-C2H2	5	+
JNEY01000227.1	11925	12900	zf-C2H2	11	+
JNEY01000231.1	45882	46362	zf-C2H2	5	+
JNEY01000231.1	49128	49584	zf-C2H2	5	+
JNEY01000238.1	191577	192320	zf-C2H2	8	-
JNEY01000246.1	193152	193797	zf-C2H2	6	+
JNEY01000247.1	78711	80162	zf-C2H2	14	-
JNEY01000248.1	49772	50597	zf-C2H2	9	+
JNEY01000257.1	88976	89750	zf-C2H2	7	-
JNEY01000264.1	5774	6857	zf-C2H2	12	+
JNEY01000264.1	23817	24915	zf-C2H2	9	-
JNEY01000264.1	79498	80330	zf-C2H2	9	+
JNEY01000272.1	44107	47941	zf-C2H2	8	+
JNEY01000275.1	92929	94372	zf-C2H2	12	-
JNEY01000278.1	62822	64146	zf-C2H2	16	-
JNEY01000282.1	115230	115968	zf-C2H2	7	-
JNEY01000289.1	10252	11701	zf-C2H2	15	+
JNEY01000289.1	64591	65526	zf-C2H2	11	-
JNEY01000292.1	119413	120523	zf-C2H2	12	+
JNEY01000297.1	113924	115049	zf-C2H2	11	-
JNEY01000303.1	75648	76653	zf-C2H2	11	-
JNEY01000303.1	88620	89541	zf-C2H2	9	-
JNEY01000303.1	90875	91937	zf-C2H2	11	+
JNEY01000303.1	117233	118184	zf-C2H2	11	+
JNEY01000310.1	170714	171275	zf-C2H2	6	-
JNEY01000321.1	3186	4161	zf-C2H2	11	+
JNEY01000332.1	188389	188971	zf-C2H2	5	-
JNEY01000332.1	191277	192387	zf-C2H2	5	-
JNEY01000334.1	85294	86089	zf-C2H2	8	+
JNEY01000339.1	45034	45661	zf-C2H2	7	+
JNEY01000343.1	118790	119255	zf-C2H2	5	+
JNEY01000343.1	123796	125179	zf-C2H2	13	+
JNEY01000343.1	134151	134925	zf-C2H2	8	-
JNEY01000343.1	137159	138278	zf-C2H2	8	-
JNEY01000354.1	111324	111831	zf-C2H2	5	-
JNEY01000360.1	142372	142942	zf-C2H2	7	+
JNEY01000362.1	9625	10351	zf-C2H2	7	-
JNEY01000362.1	15701	18704	zf-C2H2	7	+
JNEY01000362.1	55807	56698	zf-C2H2	7	-
JNEY01000362.1	60344	61358	zf-C2H2	8	-
JNEY01000374.1	68764	69166	zf-C2H2	5	+
JNEY01000375.1	113427	114516	zf-C2H2	11	+
JNEY01000375.1	121865	122630	zf-C2H2	8	+
JNEY01000381.1	67601	68969	zf-C2H2	14	+
JNEY01000388.1	94254	94746	zf-C2H2	6	-
JNEY01000390.1	42521	43811	zf-C2H2	13	-
JNEY01000390.1	44590	45346	zf-C2H2	8	+
JNEY01000390.1	48114	48855	zf-C2H2	6	-
JNEY01000395.1	24821	25841	zf-C2H2	11	-
JNEY01000398.1	12329	13307	zf-C2H2	11	+
JNEY01000398.1	13741	14185	zf-C2H2	5	+
JNEY01000398.1	15652	16684	zf-C2H2	11	+
JNEY01000398.1	26431	27178	zf-C2H2	7	+
JNEY01000398.1	31153	32379	zf-C2H2	14	+
JNEY01000398.1	34452	35037	zf-C2H2	6	+
JNEY01000398.1	36665	38012	zf-C2H2	14	+
JNEY01000399.1	42550	43171	zf-C2H2	5	-
JNEY01000402.1	52002	52545	zf-C2H2	5	+
JNEY01000404.1	12096	12918	zf-C2H2	10	-
JNEY01000404.1	13098	13485	zf-C2H2	5	-
JNEY01000405.1	19706	20873	zf-C2H2	10	+
JNEY01000405.1	26572	27661	zf-C2H2	9	+
JNEY01000406.1	96406	97378	zf-C2H2	11	+
JNEY01000412.1	52904	54251	zf-C2H2	15	+
JNEY01000412.1	56057	57366	zf-C2H2	17	+
JNEY01000412.1	62183	63906	zf-C2H2	18	+
JNEY01000412.1	84099	89042	zf-C2H2	12	-
JNEY01000421.1	37910	38897	zf-C2H2	7	-
JNEY01000425.1	7074	8064	zf-C2H2	8	+
JNEY01000425.1	8250	8694	zf-C2H2	5	+
JNEY01000433.1	20722	21172	zf-C2H2	5	-
JNEY01000433.1	32689	33139	zf-C2H2	5	-
JNEY01000440.1	15864	17772	zf-C2H2	18	+
JNEY01000440.1	19325	20027	zf-C2H2	7	+
JNEY01000440.1	21407	22939	zf-C2H2	17	+
JNEY01000440.1	27802	29206	zf-C2H2	14	+
JNEY01000440.1	31728	33639	zf-C2H2	18	+
JNEY01000440.1	55862	56261	zf-C2H2	5	+
JNEY01000440.1	56847	57534	zf-C2H2	7	+
JNEY01000442.1	91589	92510	zf-C2H2	10	-
JNEY01000445.1	25012	26169	zf-C2H2	12	-
JNEY01000446.1	78339	79256	zf-C2H2	11	-
JNEY01000446.1	101409	102387	zf-C2H2	10	+
JNEY01000446.1	105902	106475	zf-C2H2	7	+
JNEY01000446.1	108016	108609	zf-C2H2	6	+
JNEY01000448.1	39052	39475	zf-C2H2	6	-
JNEY01000448.1	67049	67433	zf-C2H2	5	-
JNEY01000462.1	95525	96571	zf-C2H2	9	-
JNEY01000496.1	70396	71187	zf-C2H2	9	-
JNEY01000499.1	33982	34855	zf-C2H2	10	+
JNEY01000499.1	47218	50755	zf-C2H2	5	+
JNEY01000509.1	5768	6323	zf-C2H2	6	-
JNEY01000511.1	36660	37683	zf-C2H2	10	-
JNEY01000522.1	26183	27023	zf-C2H2	6	+
JNEY01000522.1	32225	33047	zf-C2H2	7	+
JNEY01000522.1	33733	34474	zf-C2H2	8	+
JNEY01000527.1	64525	65473	zf-C2H2	10	+
JNEY01000540.1	42537	43551	zf-C2H2	11	-
JNEY01000569.1	3562	4399	zf-C2H2	9	-
JNEY01000569.1	64761	65154	zf-C2H2	5	+
JNEY01000569.1	65338	65851	zf-C2H2	6	+
JNEY01000571.1	33798	34767	zf-C2H2	10	+
JNEY01000577.1	43799	44597	zf-C2H2	10	-
JNEY01000578.1	30399	31320	zf-C2H2	10	-
JNEY01000583.1	58299	58788	zf-C2H2	5	+
JNEY01000583.1	94793	95615	zf-C2H2	8	-
JNEY01000583.1	106588	107621	zf-C2H2	11	-
JNEY01000588.1	29909	30689	zf-C2H2	7	-
JNEY01000608.1	11527	11938	zf-C2H2	5	+
JNEY01000608.1	35576	36380	zf-C2H2	9	+
JNEY01000621.1	46985	47939	zf-C2H2	11	-
JNEY01000623.1	53237	54320	zf-C2H2	13	-
JNEY01000641.1	63811	64903	zf-C2H2	5	-
JNEY01000642.1	72788	73211	zf-C2H2	5	-
JNEY01000647.1	31700	32808	zf-C2H2	12	+
JNEY01000668.1	2308	3403	zf-C2H2	9	-
JNEY01000671.1	2507	3527	zf-C2H2	13	-
JNEY01000671.1	20420	21116	zf-C2H2	8	+
JNEY01000671.1	33233	34259	zf-C2H2	12	+
JNEY01000677.1	63822	64365	zf-C2H2	5	+
JNEY01000677.1	68799	69480	zf-C2H2	5	+
JNEY01000678.1	52733	53162	zf-C2H2	5	-
JNEY01000713.1	47472	52233	zf-C2H2	11	-
JNEY01000731.1	33972	34863	zf-C2H2	10	+
JNEY01000731.1	39621	40158	zf-C2H2	5	+
JNEY01000731.1	40319	40712	zf-C2H2	5	+
JNEY01000740.1	60348	60912	zf-C2H2	5	+
JNEY01000755.1	33801	34982	zf-C2H2	13	+
JNEY01000756.1	40872	41256	zf-C2H2	5	-
JNEY01000782.1	896	1547	zf-C2H2	6	-
JNEY01000802.1	7496	7940	zf-C2H2	5	-
JNEY01000813.1	607	1096	zf-C2H2	5	+
JNEY01000813.1	1396	1945	zf-C2H2	7	+
JNEY01000820.1	10610	11894	zf-C2H2	12	-
JNEY01000820.1	13976	14675	zf-C2H2	8	-
JNEY01000820.1	28817	29711	zf-C2H2	10	-
JNEY01000820.1	39128	39671	zf-C2H2	6	-
JNEY01000820.1	42045	42863	zf-C2H2	5	-
JNEY01000820.1	44276	45383	zf-C2H2	12	-
JNEY01000826.1	24536	24965	zf-C2H2	5	-
JNEY01000830.1	79812	81072	zf-C2H2	14	+
JNEY01000834.1	731	1478	zf-C2H2	7	+
JNEY01000834.1	1636	2017	zf-C2H2	5	+
JNEY01000843.1	7356	8136	zf-C2H2	9	-
JNEY01000843.1	9511	10120	zf-C2H2	6	-
JNEY01000843.1	14347	15278	zf-C2H2	11	+
JNEY01000843.1	48241	48775	zf-C2H2	6	+
JNEY01000845.1	47441	48260	zf-C2H2	9	-
JNEY01000848.1	31576	32066	zf-C2H2	7	-
JNEY01000870.1	49142	50096	zf-C2H2	10	+
JNEY01000875.1	41126	42053	zf-C2H2	10	-
JNEY01000875.1	45051	45990	zf-C2H2	11	-
JNEY01000885.1	12367	15223	zf-C2H2	5	-
JNEY01000890.1	70517	71147	zf-C2H2	5	+
JNEY01000912.1	32455	33226	zf-C2H2	6	+
JNEY01000946.1	10665	11694	zf-C2H2	11	-
JNEY01000946.1	13407	14940	zf-C2H2	17	-
JNEY01000946.1	17445	18611	zf-C2H2	15	-
JNEY01000946.1	19786	24019	zf-C2H2	18	-
JNEY01000946.1	25320	26985	zf-C2H2	17	-
JNEY01000981.1	25331	26571	zf-C2H2	15	-
JNEY01000981.1	27688	28877	zf-C2H2	14	-
JNEY01001003.1	813	1627	zf-C2H2	11	+
JNEY01001003.1	2720	3290	zf-C2H2	6	+
JNEY01001010.1	2868	3348	zf-C2H2	6	+
JNEY01001010.1	3670	4222	zf-C2H2	5	+
JNEY01001019.1	5875	6355	zf-C2H2	5	+
JNEY01001019.1	74615	75053	zf-C2H2	5	+
JNEY01001035.1	21707	22337	zf-C2H2	6	-
JNEY01001035.1	28422	29052	zf-C2H2	6	-
JNEY01001069.1	27634	28054	zf-C2H2	5	-
JNEY01001086.1	53803	54860	zf-C2H2	12	-
JNEY01001108.1	15998	16598	zf-C2H2	5	-
JNEY01001119.1	19734	20193	zf-C2H2	6	-
JNEY01001143.1	25401	26820	zf-C2H2	15	+
JNEY01001143.1	31376	32480	zf-C2H2	11	+
JNEY01001143.1	32956	33535	zf-C2H2	6	+
JNEY01001145.1	8098	8530	zf-C2H2	5	+
JNEY01001147.1	8373	9534	zf-C2H2	13	+
JNEY01001165.1	9344	10124	zf-C2H2	8	+
JNEY01001191.1	31797	32355	zf-C2H2	7	+
JNEY01001196.1	8369	8798	zf-C2H2	5	-
JNEY01001205.1	18616	19386	zf-C2H2	8	+
JNEY01001209.1	8339	9230	zf-C2H2	10	-
JNEY01001213.1	37621	39553	zf-C2H2	5	-
JNEY01001219.1	2	569	zf-C2H2	5	-
JNEY01001219.1	7718	9091	zf-C2H2	14	-
JNEY01001227.1	6616	7060	zf-C2H2	5	-
JNEY01001238.1	1418	2072	zf-C2H2	6	-
JNEY01001294.1	10510	11683	zf-C2H2	13	-
JNEY01001294.1	20632	21549	zf-C2H2	7	-
JNEY01001309.1	22501	23611	zf-C2H2	10	-
JNEY01001322.1	233	617	zf-C2H2	5	-
JNEY01001347.1	1624	2779	zf-C2H2	13	+
JNEY01001350.1	11525	12523	zf-C2H2	11	+
JNEY01001408.1	4063	4531	zf-C2H2	5	+
JNEY01001408.1	11329	11986	zf-C2H2	5	+
JNEY01001577.1	23269	23809	zf-C2H2	5	-
JNEY01001588.1	1397	2027	zf-C2H2	7	-
JNEY01001638.1	8495	8999	zf-C2H2	5	-
JNEY01001638.1	9667	10138	zf-C2H2	5	-
JNEY01001731.1	7390	8425	zf-C2H2	10	+
JNEY01001731.1	8862	9756	zf-C2H2	11	+
JNEY01001766.1	732	1947	zf-C2H2	12	-
JNEY01001842.1	9496	10696	zf-C2H2	9	+
JNEY01001908.1	6447	8340	zf-C2H2	21	+
JNEY01001916.1	2025	2526	zf-C2H2	5	-
JNEY01001919.1	608	1148	zf-C2H2	5	-
JNEY01001929.1	341	902	zf-C2H2	6	+
JNEY01001929.1	2053	2458	zf-C2H2	5	+
JNEY01001936.1	11781	13005	zf-C2H2	12	+
JNEY01001970.1	5115	6035	zf-C2H2	6	-
JNEY01002088.1	10551	11469	zf-C2H2	9	-
JNEY01002319.1	2	458	zf-C2H2	5	-
JNEY01002352.1	4129	5041	zf-C2H2	11	-
JNEY01002389.1	521	1553	zf-C2H2	11	-
JNEY01002389.1	3020	3464	zf-C2H2	5	-
JNEY01002389.1	3898	4876	zf-C2H2	11	-
JNEY01002424.1	3659	4886	zf-C2H2	14	-
JNEY01002565.1	757	2035	zf-C2H2	15	-
JNEY01002690.1	2388	3378	zf-C2H2	11	+
JNEY01002690.1	4598	5393	zf-C2H2	6	+
JNEY01002751.1	830	1763	zf-C2H2	8	+
JNEY01002808.1	1040	1877	zf-C2H2	9	-
JNEY01002818.1	3614	4088	zf-C2H2	5	-
JNEY01002901.1	674	1846	zf-C2H2	13	-
JNEY01002911.1	11467	12442	zf-C2H2	11	+
JNEY01002930.1	4781	6130	zf-C2H2	17	+
JNEY01003090.1	934	1846	zf-C2H2	11	+
JNEY01003133.1	478	1561	zf-C2H2	13	+
JNEY01003250.1	4604	5440	zf-C2H2	5	+
JNEY01003318.1	3426	4065	zf-C2H2	5	-
JNEY01003451.1	333	1311	zf-C2H2	9	+
JNEY01003549.1	4523	4925	zf-C2H2	5	+
JNEY01003707.1	2124	3560	zf-C2H2	11	+
JNEY01003856.1	2970	4032	zf-C2H2	10	-
JNEY01003957.1	1585	2694	zf-C2H2	5	-
JNEY01004089.1	3723	4182	zf-C2H2	6	+
JNEY01004240.1	4257	4689	zf-C2H2	5	-
JNEY01004318.1	2056	3166	zf-C2H2	12	+
JNEY01004359.1	3109	3669	zf-C2H2	8	+
JNEY01004372.1	3807	4326	zf-C2H2	5	-
JNEY01004410.1	1373	2399	zf-C2H2	11	+
JNEY01004474.1	1936	2886	zf-C2H2	11	-
JNEY01004677.1	0	946	zf-C2H2	12	-
JNEY01004681.1	1212	2139	zf-C2H2	7	-
JNEY01004865.1	3187	3733	zf-C2H2	6	-
JNEY01004868.1	853	1498	zf-C2H2	5	-
JNEY01004906.1	1189	2725	zf-C2H2	13	-
JNEY01004963.1	3218	3773	zf-C2H2	6	+
JNEY01005117.1	720	1425	zf-C2H2	5	-
JNEY01005129.1	822	1461	zf-C2H2	6	+
JNEY01005228.1	2	728	zf-C2H2	7	+
JNEY01005450.1	2037	2745	zf-C2H2	6	-
JNEY01005786.1	629	1922	zf-C2H2	15	-
JNEY01005792.1	92	1344	zf-C2H2	9	-
JNEY01005951.1	2280	3150	zf-C2H2	9	-
JNEY01005964.1	3253	3901	zf-C2H2	6	-
JNEY01006262.1	646	1988	zf-C2H2	14	+
JNEY01006380.1	1539	2664	zf-C2H2	12	-
JNEY01006449.1	2228	3188	zf-C2H2	6	+
JNEY01006472.1	2537	3588	zf-C2H2	10	-
JNEY01007023.1	2491	2962	zf-C2H2	6	-
JNEY01007023.1	3176	3569	zf-C2H2	5	-
JNEY01007365.1	931	1705	zf-C2H2	7	-
JNEY01007506.1	1697	2690	zf-C2H2	11	+
JNEY01007531.1	1385	2432	zf-C2H2	11	+
JNEY01007551.1	733	1246	zf-C2H2	6	-
JNEY01007572.1	2630	3398	zf-C2H2	7	-
JNEY01007667.1	1434	2022	zf-C2H2	5	-
JNEY01007719.1	1359	2406	zf-C2H2	12	+
JNEY01007758.1	2026	3055	zf-C2H2	12	-
JNEY01008320.1	2	1175	zf-C2H2	11	+
JNEY01008408.1	1050	1497	zf-C2H2	5	-
JNEY01008422.1	2	650	zf-C2H2	8	+
JNEY01008422.1	2075	3087	zf-C2H2	12	+
JNEY01008507.1	2	437	zf-C2H2	6	+
JNEY01008717.1	1351	2645	zf-C2H2	14	+
JNEY01009210.1	482	875	zf-C2H2	5	+
JNEY01009304.1	2549	3077	zf-C2H2	5	+
JNEY01009783.1	1482	2019	zf-C2H2	6	-
JNEY01009783.1	2151	2769	zf-C2H2	7	-
JNEY01009787.1	557	1157	zf-C2H2	5	+
JNEY01009886.1	1429	2185	zf-C2H2	8	+
JNEY01009886.1	2521	2980	zf-C2H2	5	+
JNEY01009913.1	0	399	zf-C2H2	5	+
JNEY01010055.1	4	589	zf-C2H2	5	-
JNEY01010117.1	1557	2829	zf-C2H2	15	-
JNEY01010941.1	656	2291	zf-C2H2	16	+
JNEY01011284.1	426	1457	zf-C2H2	7	-
JNEY01011435.1	832	1210	zf-C2H2	5	-
JNEY01012115.1	1318	1810	zf-C2H2	5	+
JNEY01012147.1	708	1808	zf-C2H2	13	-
JNEY01012255.1	2	1075	zf-C2H2	12	-
JNEY01012291.1	547	1981	zf-C2H2	14	-
JNEY01012690.1	564	1128	zf-C2H2	6	-
JNEY01012706.1	0	945	zf-C2H2	11	+
JNEY01013123.1	783	2043	zf-C2H2	14	-
JNEY01013144.1	2	956	zf-C2H2	8	+
JNEY01013144.1	1142	1586	zf-C2H2	5	+
JNEY01013339.1	576	1347	zf-C2H2	7	-
JNEY01013374.1	146	803	zf-C2H2	6	+
JNEY01013408.1	700	1938	zf-C2H2	14	-
JNEY01013410.1	298	1303	zf-C2H2	11	-
JNEY01013476.1	1243	1702	zf-C2H2	5	+
JNEY01013502.1	542	1136	zf-C2H2	7	+
JNEY01013834.1	1565	2441	zf-C2H2	9	-
JNEY01014254.1	1711	2398	zf-C2H2	6	+
JNEY01015131.1	0	501	zf-C2H2	6	+
JNEY01015261.1	1183	1705	zf-C2H2	7	+
JNEY01015336.1	342	906	zf-C2H2	6	+
JNEY01015336.1	1140	1596	zf-C2H2	5	+
JNEY01015345.1	300	1578	zf-C2H2	14	-
JNEY01015628.1	2	1686	zf-C2H2	11	+
JNEY01015937.1	1271	2180	zf-C2H2	9	-
JNEY01016102.1	729	1425	zf-C2H2	8	+
JNEY01016421.1	580	2050	zf-C2H2	14	-
JNEY01016462.1	450	930	zf-C2H2	5	-
JNEY01016514.1	967	1826	zf-C2H2	10	+
JNEY01016611.1	2	416	zf-C2H2	5	+
JNEY01016909.1	142	1393	zf-C2H2	14	-
JNEY01017346.1	524	1148	zf-C2H2	6	-
JNEY01017500.1	1	451	zf-C2H2	5	+
JNEY01017823.1	542	1145	zf-C2H2	8	+
JNEY01018281.1	2	524	zf-C2H2	5	-
```
