## Supplementary Data 2 for "Transposable elements drive the evolution of metazoan zinc finger genes": Aphelinus_atriplicis_znfs.bed

```
CM037073.1	682122	683228	zf-C2H2	9	-
CM037073.1	3657103	3658726	zf-C2H2	8	-
CM037073.1	4151541	4153444	zf-C2H2	8	-
CM037073.1	4364572	4365172	zf-C2H2	7	+
CM037073.1	9081647	9082103	zf-C2H2	5	-
CM037073.1	12619936	12621289	zf-C2H2	6	-
CM037073.1	12656337	12656871	zf-C2H2	5	+
CM037073.1	14075429	14076035	zf-C2H2	7	-
CM037073.1	29322264	29323005	zf-C2H2	5	+
CM037073.1	46255575	46257603	zf-C2H2	13	+
CM037073.1	53528525	53530388	zf-C2H2	10	-
CM037073.1	54621187	54622060	zf-C2H2	8	+
CM037073.1	61672920	61673727	zf-C2H2	5	-
CM037073.1	62026669	62028034	zf-C2H2	6	-
CM037073.1	70257261	70259481	zf-C2H2	8	-
CM037073.1	80967262	80969002	zf-C2H2	11	-
CM037073.1	80969227	80971240	zf-C2H2	11	-
CM037073.1	84358983	84362625	zf-C2H2	6	-
CM037073.1	98280544	98281831	zf-C2H2	5	-
CM037073.1	102586894	102587659	zf-C2H2	5	+
CM037073.1	104327734	104328361	zf-C2H2	5	-
CM037073.1	106040721	106041255	zf-C2H2	6	+
CM037073.1	106044924	106045482	zf-C2H2	5	-
CM037074.1	925994	928457	zf-C2H2	6	-
CM037074.1	1215060	1216551	zf-C2H2	16	+
CM037074.1	3544433	3545774	zf-C2H2	7	+
CM037074.1	10956389	10957409	zf-C2H2	7	-
CM037074.1	10957551	10958508	zf-C2H2	9	-
CM037074.1	10958692	10959514	zf-C2H2	7	-
CM037074.1	10959722	10960778	zf-C2H2	8	-
CM037074.1	11660910	11664558	zf-C2H2	17	-
CM037074.1	18326749	18328393	zf-C2H2	9	-
CM037074.1	21425931	21426528	zf-C2H2	6	+
CM037074.1	25233085	25235511	zf-C2H2	6	+
CM037074.1	28457987	28459145	zf-C2H2	5	+
CM037074.1	32184728	32185490	zf-C2H2	7	-
CM037074.1	32209145	32210892	zf-C2H2	16	-
CM037074.1	35068315	35068876	zf-C2H2	5	-
CM037074.1	35072171	35072933	zf-C2H2	5	-
CM037074.1	35080441	35080951	zf-C2H2	6	-
CM037074.1	44101789	44102362	zf-C2H2	6	+
CM037074.1	47061030	47065872	zf-C2H2	14	+
CM037074.1	61367002	61367998	zf-C2H2	8	-
CM037074.1	61368217	61369021	zf-C2H2	5	-
CM037074.1	61641275	61645430	zf-C2H2	24	-
CM037074.1	71085584	71087228	zf-C2H2	7	+
CM037074.1	71560298	71562785	zf-C2H2	7	+
CM037075.1	3344683	3347133	zf-C2H2	12	-
CM037075.1	6461995	6463213	zf-C2H2	8	-
CM037075.1	19897894	19899781	zf-C2H2	5	-
CM037075.1	21275329	21276100	zf-C2H2	5	-
CM037075.1	25232986	25233880	zf-C2H2	5	+
CM037075.1	25404931	25406671	zf-C2H2	5	+
CM037075.1	25833735	25834689	zf-C2H2	9	-
CM037075.1	31787009	31788125	zf-C2H2	5	+
CM037075.1	39751448	39752438	zf-C2H2	10	-
CM037075.1	39753759	39754758	zf-C2H2	8	-
CM037075.1	39756520	39758053	zf-C2H2	9	-
CM037075.1	39759887	39762383	zf-C2H2	11	-
CM037075.1	39763697	39766097	zf-C2H2	16	-
CM037075.1	39767279	39768911	zf-C2H2	13	-
CM037075.1	39770089	39771352	zf-C2H2	9	-
CM037075.1	39772503	39773397	zf-C2H2	5	-
CM037075.1	39775163	39776864	zf-C2H2	9	-
CM037075.1	39781041	39782118	zf-C2H2	9	-
CM037075.1	39783820	39785143	zf-C2H2	12	-
CM037075.1	39786588	39787482	zf-C2H2	10	-
CM037075.1	39790895	39792575	zf-C2H2	10	-
CM037075.1	39793312	39794386	zf-C2H2	9	-
CM037075.1	39798439	39799681	zf-C2H2	10	-
CM037075.1	39802110	39803451	zf-C2H2	8	-
CM037075.1	40477489	40478014	zf-C2H2	6	-
CM037075.1	40676095	40679752	zf-C2H2	5	+
CM037075.1	42747082	42747685	zf-C2H2	5	-
CM037075.1	42761686	42762457	zf-C2H2	5	-
CM037075.1	42764423	42765290	zf-C2H2	5	-
CM037075.1	43892919	43894280	zf-C2H2	10	+
CM037075.1	47053691	47054168	zf-C2H2	6	+
CM037075.1	48041336	48044903	zf-C2H2	13	-
CM037075.1	49229864	49231343	zf-C2H2	7	-
CM037075.1	49270467	49271862	zf-C2H2	5	+
CM037075.1	49276489	49278004	zf-C2H2	7	-
CM037075.1	51871700	51873422	zf-C2H2	15	+
CM037075.1	57209602	57210760	zf-C2H2	5	-
CM037075.1	58992738	58993479	zf-C2H2	5	+
CM037076.1	1212258	1213143	zf-C2H2	5	+
CM037076.1	9760507	9761630	zf-C2H2	5	-
CM037076.1	12320096	12321809	zf-C2H2	5	-
CM037076.1	17544009	17546019	zf-C2H2	10	+
CM037076.1	18152628	18153108	zf-C2H2	6	-
CM037076.1	23760154	23760700	zf-C2H2	7	-
CM037076.1	23762405	23762870	zf-C2H2	6	-
CM037076.1	23772509	23773157	zf-C2H2	5	-
CM037076.1	23910014	23910557	zf-C2H2	5	-
CM037076.1	23946221	23947841	zf-C2H2	10	-
CM037076.1	23951113	23952058	zf-C2H2	9	-
CM037076.1	23956084	23956771	zf-C2H2	7	-
CM037076.1	23975991	23976555	zf-C2H2	6	-
CM037076.1	23978961	23979603	zf-C2H2	7	-
CM037076.1	23980557	23981472	zf-C2H2	9	-
CM037076.1	23989525	23989981	zf-C2H2	5	-
CM037076.1	23993004	23993874	zf-C2H2	6	-
CM037076.1	23995335	23995977	zf-C2H2	5	-
CM037076.1	23996976	23997384	zf-C2H2	5	-
CM037076.1	24007220	24007616	zf-C2H2	5	-
CM037076.1	24012253	24013160	zf-C2H2	11	-
CM037076.1	24410643	24411342	zf-C2H2	6	+
CM037076.1	24415308	24415983	zf-C2H2	7	+
CM037076.1	25149519	25150149	zf-C2H2	5	-
CM037076.1	27138155	27139601	zf-C2H2	9	-
CM037076.1	27757634	27758438	zf-C2H2	7	+
CM037076.1	30230077	30230578	zf-C2H2	5	+
CM037076.1	31446139	31447340	zf-C2H2	11	-
CM037076.1	32886873	32887824	zf-C2H2	5	+
CM037076.1	37643837	37645289	zf-C2H2	14	-
CM037076.1	39070323	39072093	zf-C2H2	11	-
CM037076.1	39685595	39686363	zf-C2H2	5	-
CM037076.1	40732588	40734169	zf-C2H2	10	+
CM037076.1	46807378	46808761	zf-C2H2	6	+
JAJGQD010000005.1	2084836	2087491	zf-C2H2	12	-
JAJGQD010000013.1	2093780	2096747	zf-C2H2	10	+
JAJGQD010000013.1	2117110	2119948	zf-C2H2	10	+
JAJGQD010000022.1	212631	213744	zf-C2H2	5	+
JAJGQD010000028.1	10761	12027	zf-C2H2	5	-
JAJGQD010000114.1	27685	28666	zf-C2H2	6	-
```
