## Supplementary Data 2 for "Transposable elements drive the evolution of metazoan zinc finger genes": Aphelinus_certus_znfs.bed

```
CM037083.1	637870	638976	zf-C2H2	9	-
CM037083.1	2966676	2968299	zf-C2H2	8	-
CM037083.1	3440025	3441928	zf-C2H2	8	-
CM037083.1	3644807	3645407	zf-C2H2	7	+
CM037083.1	7985515	7985971	zf-C2H2	5	-
CM037083.1	10545643	10547035	zf-C2H2	6	-
CM037083.1	10580450	10580984	zf-C2H2	5	+
CM037083.1	11802747	11803356	zf-C2H2	7	-
CM037083.1	25544115	25545165	zf-C2H2	5	+
CM037083.1	30821201	30822090	zf-C2H2	7	-
CM037083.1	35148339	35150019	zf-C2H2	5	-
CM037083.1	40606050	40608078	zf-C2H2	13	+
CM037083.1	46937634	46938261	zf-C2H2	6	-
CM037083.1	46941028	46942891	zf-C2H2	10	-
CM037083.1	47958405	47959278	zf-C2H2	8	+
CM037083.1	53141642	53142644	zf-C2H2	5	-
CM037083.1	53486573	53487938	zf-C2H2	6	-
CM037083.1	61258835	61261022	zf-C2H2	8	-
CM037083.1	71608744	71610484	zf-C2H2	11	-
CM037083.1	71610704	71612717	zf-C2H2	11	-
CM037083.1	74943067	74946679	zf-C2H2	6	-
CM037083.1	94091885	94092512	zf-C2H2	5	-
CM037083.1	95501264	95501840	zf-C2H2	5	+
CM037083.1	95712072	95712606	zf-C2H2	6	+
CM037083.1	95719030	95719588	zf-C2H2	5	-
CM037084.1	876325	878758	zf-C2H2	6	-
CM037084.1	1147703	1149194	zf-C2H2	16	+
CM037084.1	3403480	3404821	zf-C2H2	7	+
CM037084.1	10562419	10563451	zf-C2H2	7	-
CM037084.1	10563593	10564550	zf-C2H2	9	-
CM037084.1	10564734	10565556	zf-C2H2	7	-
CM037084.1	10565764	10566823	zf-C2H2	8	-
CM037084.1	11253455	11257103	zf-C2H2	17	-
CM037084.1	17641631	17643275	zf-C2H2	9	-
CM037084.1	20543353	20543950	zf-C2H2	6	+
CM037084.1	24176630	24179056	zf-C2H2	6	+
CM037084.1	30535219	30535981	zf-C2H2	7	-
CM037084.1	30559690	30561437	zf-C2H2	16	-
CM037084.1	33231132	33231693	zf-C2H2	5	-
CM037084.1	33234606	33235368	zf-C2H2	5	-
CM037084.1	33242863	33243373	zf-C2H2	6	-
CM037084.1	40372216	40372789	zf-C2H2	6	+
CM037084.1	43080596	43085447	zf-C2H2	15	+
CM037084.1	54328788	54329784	zf-C2H2	8	-
CM037084.1	54330008	54330782	zf-C2H2	5	-
CM037084.1	54593899	54598000	zf-C2H2	24	-
CM037084.1	63505377	63507021	zf-C2H2	7	+
CM037084.1	63958961	63961430	zf-C2H2	7	+
CM037085.1	3202076	3204526	zf-C2H2	12	-
CM037085.1	5344744	5345962	zf-C2H2	8	-
CM037085.1	18109695	18111582	zf-C2H2	5	-
CM037085.1	19435942	19436713	zf-C2H2	5	-
CM037085.1	23232063	23232960	zf-C2H2	5	+
CM037085.1	23394293	23395625	zf-C2H2	5	+
CM037085.1	23800304	23801258	zf-C2H2	9	-
CM037085.1	29189712	29190828	zf-C2H2	5	+
CM037085.1	36871432	36872422	zf-C2H2	10	-
CM037085.1	36873730	36874729	zf-C2H2	8	-
CM037085.1	36876493	36878026	zf-C2H2	9	-
CM037085.1	36879860	36882356	zf-C2H2	11	-
CM037085.1	36883651	36886063	zf-C2H2	16	-
CM037085.1	36887245	36888877	zf-C2H2	13	-
CM037085.1	36890058	36891321	zf-C2H2	9	-
CM037085.1	36892471	36893365	zf-C2H2	5	-
CM037085.1	36895067	36896768	zf-C2H2	9	-
CM037085.1	36900968	36902033	zf-C2H2	9	-
CM037085.1	36903735	36905058	zf-C2H2	12	-
CM037085.1	36906503	36907397	zf-C2H2	10	-
CM037085.1	36910814	36912494	zf-C2H2	10	-
CM037085.1	36913230	36914304	zf-C2H2	9	-
CM037085.1	36918347	36919589	zf-C2H2	10	-
CM037085.1	36922011	36923352	zf-C2H2	8	-
CM037085.1	37591626	37592139	zf-C2H2	6	-
CM037085.1	37796968	37800625	zf-C2H2	5	+
CM037085.1	39786715	39787318	zf-C2H2	5	-
CM037085.1	39801288	39802059	zf-C2H2	5	-
CM037085.1	39804058	39804925	zf-C2H2	5	-
CM037085.1	40833597	40834958	zf-C2H2	10	+
CM037085.1	43871033	43871510	zf-C2H2	6	+
CM037085.1	44844982	44848549	zf-C2H2	13	-
CM037085.1	45988046	45989525	zf-C2H2	7	-
CM037085.1	48229305	48231027	zf-C2H2	15	+
CM037085.1	53085739	53086480	zf-C2H2	5	+
CM037086.1	1202401	1203286	zf-C2H2	5	+
CM037086.1	12306933	12308646	zf-C2H2	5	-
CM037086.1	17519690	17521709	zf-C2H2	10	+
CM037086.1	18102836	18103316	zf-C2H2	6	-
CM037086.1	23537348	23537894	zf-C2H2	7	-
CM037086.1	23539598	23540063	zf-C2H2	6	-
CM037086.1	23550290	23550938	zf-C2H2	5	-
CM037086.1	23726194	23727814	zf-C2H2	10	-
CM037086.1	23729959	23730904	zf-C2H2	9	-
CM037086.1	23735065	23735752	zf-C2H2	7	-
CM037086.1	23754979	23755543	zf-C2H2	6	-
CM037086.1	23757935	23758577	zf-C2H2	7	-
CM037086.1	23759539	23760454	zf-C2H2	9	-
CM037086.1	23768436	23768892	zf-C2H2	5	-
CM037086.1	23771888	23772758	zf-C2H2	6	-
CM037086.1	23775860	23776268	zf-C2H2	5	-
CM037086.1	23786078	23786474	zf-C2H2	5	-
CM037086.1	23791131	23792038	zf-C2H2	9	-
CM037086.1	24190130	24190850	zf-C2H2	6	+
CM037086.1	24194838	24195513	zf-C2H2	7	+
CM037086.1	24923716	24924370	zf-C2H2	5	-
CM037086.1	26824796	26826242	zf-C2H2	9	-
CM037086.1	27438718	27439522	zf-C2H2	7	+
CM037086.1	29856186	29856720	zf-C2H2	5	+
CM037086.1	31007812	31008454	zf-C2H2	6	-
CM037086.1	32297968	32298919	zf-C2H2	5	+
CM037086.1	36256746	36258198	zf-C2H2	14	-
CM037086.1	36313336	36314224	zf-C2H2	10	+
CM037086.1	37625499	37627176	zf-C2H2	11	-
CM037086.1	38212804	38213575	zf-C2H2	5	-
CM037086.1	39215827	39217408	zf-C2H2	10	+
CM037086.1	44796029	44797421	zf-C2H2	6	+
JAJGXB010000007.1	1551639	1554606	zf-C2H2	10	+
JAJGXB010000007.1	1569307	1572145	zf-C2H2	10	+
JAJGXB010000008.1	1468824	1471479	zf-C2H2	12	-
JAJGXB010000017.1	290503	291004	zf-C2H2	5	+
JAJGXB010000030.1	4865	6131	zf-C2H2	5	-
JAJGXB010000077.1	18588	20130	zf-C2H2	7	+
JAJGXB010000077.1	24548	26045	zf-C2H2	7	-
JAJGXB010000265.1	26097	26838	zf-C2H2	5	+
JAJGXB010000444.1	7813	9073	zf-C2H2	5	-
JAJGXB010000905.1	1056	2364	zf-C2H2	5	+
JAJGXB010001944.1	4297	4891	zf-C2H2	5	-
JAJGXB010002012.1	1566	2874	zf-C2H2	5	+
JAJGXB010005164.1	1236	1647	zf-C2H2	5	+
JAJGXB010006361.1	0	1116	zf-C2H2	6	+
```
