## Supplementary Data 2 for "Transposable elements drive the evolution of metazoan zinc finger genes": Aphelocoma_coerulescens_znfs.bed

```
VZSI01000001.1	3348163	3349945	zf-C2H2	7	+
VZSI01000001.1	5307914	5308657	zf-C2H2	5	+
VZSI01000004.1	9129855	9132072	zf-C2H2	13	+
VZSI01000004.1	13621236	13622676	zf-C2H2	5	+
VZSI01000005.1	16377409	16380496	zf-C2H2	7	-
VZSI01000009.1	5825014	5826220	zf-C2H2	13	-
VZSI01000011.1	1713288	1714551	zf-C2H2	6	-
VZSI01000011.1	10063163	10065788	zf-C2H2	7	+
VZSI01000011.1	10173764	10179182	zf-C2H2	9	+
VZSI01000012.1	1907715	1909905	zf-C2H2	6	-
VZSI01000012.1	2460330	2463564	zf-C2H2	5	+
VZSI01000012.1	2927776	2930203	zf-C2H2	7	-
VZSI01000012.1	4969983	4973250	zf-C2H2	26	-
VZSI01000012.1	5888074	5891611	zf-C2H2	10	-
VZSI01000012.1	11578158	11579841	zf-C2H2	17	-
VZSI01000012.1	16361809	16364050	zf-C2H2	6	+
VZSI01000012.1	17563331	17566082	zf-C2H2	6	+
VZSI01000012.1	17635322	17640842	zf-C2H2	10	+
VZSI01000013.1	12801323	12803162	zf-C2H2	9	+
VZSI01000014.1	1521925	1525255	zf-C2H2	21	-
VZSI01000014.1	1526229	1527270	zf-C2H2	9	-
VZSI01000014.1	1527914	1528775	zf-C2H2	5	-
VZSI01000014.1	6149808	6151257	zf-C2H2	5	+
VZSI01000014.1	7574102	7575578	zf-C2H2	5	+
VZSI01000015.1	8201758	8203126	zf-C2H2	5	+
VZSI01000016.1	2708967	2712522	zf-C2H2	26	-
VZSI01000020.1	9307300	9309268	zf-C2H2	11	-
VZSI01000020.1	12306690	12307884	zf-C2H2	6	-
VZSI01000020.1	12313006	12315244	zf-C2H2	5	-
VZSI01000020.1	12330584	12331622	zf-C2H2	5	+
VZSI01000020.1	12347736	12348483	zf-C2H2	5	+
VZSI01000020.1	12365847	12366804	zf-C2H2	6	+
VZSI01000020.1	12377299	12378580	zf-C2H2	9	+
VZSI01000021.1	7222970	7224278	zf-C2H2	5	-
VZSI01000022.1	6961440	6962658	zf-C2H2	9	+
VZSI01000024.1	7666099	7673299	zf-C2H2	16	-
VZSI01000025.1	2433919	2437525	zf-C2H2	10	-
VZSI01000025.1	10224110	10226894	zf-C2H2	8	-
VZSI01000028.1	2779409	2780261	zf-C2H2	5	+
VZSI01000033.1	6416449	6417505	zf-C2H2	11	-
VZSI01000033.1	6755080	6756118	zf-C2H2	5	+
VZSI01000035.1	340624	342352	zf-C2H2	5	-
VZSI01000036.1	161941	162595	zf-C2H2	5	+
VZSI01000037.1	8405706	8407263	zf-C2H2	8	-
VZSI01000038.1	598375	599980	zf-C2H2	5	+
VZSI01000039.1	5548168	5549656	zf-C2H2	7	-
VZSI01000041.1	4441984	4443184	zf-C2H2	12	-
VZSI01000042.1	7779605	7781588	zf-C2H2	5	+
VZSI01000048.1	3543682	3546286	zf-C2H2	6	+
VZSI01000052.1	1483319	1485860	zf-C2H2	5	-
VZSI01000052.1	1586298	1587720	zf-C2H2	7	-
VZSI01000052.1	2065461	2066934	zf-C2H2	5	-
VZSI01000057.1	1652183	1654262	zf-C2H2	6	-
VZSI01000066.1	2166439	2170015	zf-C2H2	10	+
VZSI01000067.1	428720	429500	zf-C2H2	5	+
VZSI01000067.1	828443	829169	zf-C2H2	5	+
VZSI01000067.1	1061892	1063203	zf-C2H2	6	-
VZSI01000074.1	1665555	1668855	zf-C2H2	9	-
VZSI01000075.1	924758	927980	zf-C2H2	5	+
VZSI01000075.1	1442722	1444666	zf-C2H2	8	-
VZSI01000082.1	2726845	2728219	zf-C2H2	5	-
VZSI01000090.1	266989	269485	zf-C2H2	6	+
VZSI01000090.1	2786315	2787290	zf-C2H2	8	-
VZSI01000093.1	981642	986136	zf-C2H2	8	+
VZSI01000119.1	721497	723462	zf-C2H2	6	-
VZSI01000125.1	2274948	2276706	zf-C2H2	13	-
VZSI01000126.1	2155517	2157545	zf-C2H2	6	-
VZSI01000136.1	1179371	1181516	zf-C2H2	10	-
VZSI01000137.1	24968	26153	zf-C2H2	7	-
VZSI01000164.1	1410211	1412935	zf-C2H2	18	+
VZSI01000172.1	1516816	1518163	zf-C2H2	5	+
VZSI01000177.1	101320	106096	zf-C2H2	14	+
VZSI01000203.1	311709	315162	zf-C2H2	6	+
VZSI01000203.1	756078	757185	zf-C2H2	5	+
VZSI01000203.1	762162	763446	zf-C2H2	5	+
VZSI01000218.1	163171	165310	zf-C2H2	10	+
VZSI01000227.1	311521	313312	zf-C2H2	10	+
VZSI01000227.1	323558	326582	zf-C2H2	19	+
VZSI01000227.1	329661	330918	zf-C2H2	5	+
VZSI01000246.1	13994	14585	zf-C2H2	5	-
VZSI01000260.1	152737	153586	zf-C2H2	5	+
VZSI01000305.1	19794	21186	zf-C2H2	10	+
VZSI01000305.1	42240	43803	zf-C2H2	14	-
VZSI01000305.1	111175	112666	zf-C2H2	11	-
VZSI01000305.1	138164	139445	zf-C2H2	13	-
VZSI01000305.1	184235	185828	zf-C2H2	13	+
VZSI01000305.1	200044	201289	zf-C2H2	9	+
VZSI01000305.1	213992	215039	zf-C2H2	8	-
VZSI01000305.1	228553	229672	zf-C2H2	6	-
VZSI01000305.1	254006	255089	zf-C2H2	7	-
VZSI01000305.1	267758	268931	zf-C2H2	9	-
VZSI01000310.1	168036	169952	zf-C2H2	12	+
VZSI01000320.1	91111	92221	zf-C2H2	6	-
VZSI01000320.1	213168	215706	zf-C2H2	11	+
VZSI01000324.1	114054	115242	zf-C2H2	10	-
VZSI01000324.1	126684	128199	zf-C2H2	12	+
VZSI01000324.1	131784	144469	zf-C2H2	25	+
VZSI01000324.1	164602	166712	zf-C2H2	21	+
VZSI01000329.1	30039	32040	zf-C2H2	16	+
VZSI01000329.1	33205	34597	zf-C2H2	12	-
VZSI01000329.1	111451	112744	zf-C2H2	11	-
VZSI01000334.1	297	3021	zf-C2H2	10	-
VZSI01000344.1	55771	56619	zf-C2H2	9	+
VZSI01000344.1	61013	62114	zf-C2H2	6	-
VZSI01000344.1	64349	65516	zf-C2H2	7	+
VZSI01000344.1	132182	133436	zf-C2H2	9	-
VZSI01000348.1	27992	35120	zf-C2H2	10	-
VZSI01000364.1	278	983	zf-C2H2	6	+
VZSI01000364.1	9008	9584	zf-C2H2	5	-
VZSI01000364.1	29380	30445	zf-C2H2	9	-
VZSI01000364.1	66395	67292	zf-C2H2	8	+
VZSI01000386.1	61077	62010	zf-C2H2	8	-
VZSI01000386.1	74488	75589	zf-C2H2	9	-
VZSI01000387.1	13063	14113	zf-C2H2	8	+
VZSI01000387.1	14516	14954	zf-C2H2	5	+
VZSI01000387.1	26104	26497	zf-C2H2	5	+
VZSI01000387.1	44394	45150	zf-C2H2	8	-
VZSI01000389.1	23315	25124	zf-C2H2	19	-
VZSI01000389.1	43297	47191	zf-C2H2	5	-
VZSI01000389.1	59265	59829	zf-C2H2	5	+
VZSI01000389.1	70035	70776	zf-C2H2	6	-
VZSI01000392.1	6712	7861	zf-C2H2	10	-
VZSI01000392.1	58589	59841	zf-C2H2	15	+
VZSI01000399.1	2987	4394	zf-C2H2	12	+
VZSI01000399.1	46500	48003	zf-C2H2	12	+
VZSI01000420.1	11255	12356	zf-C2H2	9	+
VZSI01000426.1	1	1837	zf-C2H2	11	+
VZSI01000433.1	26765	28079	zf-C2H2	9	-
VZSI01000433.1	40662	41712	zf-C2H2	6	+
VZSI01000452.1	154	9055	zf-C2H2	17	-
VZSI01000452.1	14611	17023	zf-C2H2	18	-
VZSI01000452.1	17635	23230	zf-C2H2	19	+
VZSI01000490.1	2020	3253	zf-C2H2	6	-
VZSI01000490.1	4217	9038	zf-C2H2	6	-
VZSI01000490.1	19586	20456	zf-C2H2	5	+
VZSI01000491.1	16276	17555	zf-C2H2	13	+
VZSI01000523.1	11767	12904	zf-C2H2	9	+
VZSI01000529.1	753	3300	zf-C2H2	5	-
VZSI01000626.1	771	2395	zf-C2H2	10	-
VZSI01000642.1	1	892	zf-C2H2	10	+
VZSI01000665.1	0	819	zf-C2H2	7	+
VZSI01000780.1	3649	4807	zf-C2H2	5	+
VZSI01000868.1	2570	3872	zf-C2H2	10	-
VZSI01000884.1	406	3280	zf-C2H2	5	+
VZSI01000955.1	0	984	zf-C2H2	7	+
VZSI01001091.1	570	1554	zf-C2H2	10	+
VZSI01001188.1	792	1446	zf-C2H2	7	-
VZSI01001209.1	0	417	zf-C2H2	5	+
VZSI01001312.1	205	997	zf-C2H2	7	+
VZSI01001322.1	2	590	zf-C2H2	7	+
VZSI01001438.1	0	834	zf-C2H2	5	+
VZSI01001537.1	686	1067	zf-C2H2	5	-
VZSI01001627.1	1	955	zf-C2H2	10	-
VZSI01001654.1	1	781	zf-C2H2	9	+
```
