## Supplementary Data 2 for "Transposable elements drive the evolution of metazoan zinc finger genes": Aphidius_ervi_znfs.bed

```
MKYW01000001.1	1353174	1354125	zf-C2H2	5	+
MKYW01000002.1	223115	225959	zf-C2H2	7	-
MKYW01000002.1	2728061	2728664	zf-C2H2	5	+
MKYW01000002.1	2729040	2729649	zf-C2H2	5	+
MKYW01000002.1	2778887	2780714	zf-C2H2	14	-
MKYW01000002.1	3207973	3209278	zf-C2H2	10	-
MKYW01000002.1	3227636	3228578	zf-C2H2	5	-
MKYW01000003.1	2298960	2300055	zf-C2H2	6	-
MKYW01000003.1	2605748	2606879	zf-C2H2	5	-
MKYW01000004.1	891912	894912	zf-C2H2	10	-
MKYW01000004.1	897013	900619	zf-C2H2	11	-
MKYW01000004.1	1567699	1569694	zf-C2H2	11	-
MKYW01000004.1	2276584	2277991	zf-C2H2	5	-
MKYW01000005.1	666795	669013	zf-C2H2	13	-
MKYW01000005.1	1077621	1078527	zf-C2H2	6	+
MKYW01000007.1	2524777	2526160	zf-C2H2	11	+
MKYW01000007.1	2778305	2779697	zf-C2H2	5	+
MKYW01000009.1	103417	108958	zf-C2H2	20	-
MKYW01000009.1	2740906	2744485	zf-C2H2	8	-
MKYW01000012.1	1120722	1121511	zf-C2H2	5	-
MKYW01000013.1	1226608	1228666	zf-C2H2	10	+
MKYW01000013.1	1252155	1253652	zf-C2H2	6	-
MKYW01000014.1	3396	4452	zf-C2H2	5	+
MKYW01000014.1	173781	175443	zf-C2H2	12	-
MKYW01000014.1	179269	180229	zf-C2H2	9	-
MKYW01000014.1	180648	182709	zf-C2H2	13	-
MKYW01000014.1	185676	186981	zf-C2H2	10	-
MKYW01000014.1	187220	189137	zf-C2H2	9	-
MKYW01000014.1	189545	191453	zf-C2H2	10	-
MKYW01000014.1	192053	193520	zf-C2H2	9	-
MKYW01000014.1	193645	194782	zf-C2H2	9	-
MKYW01000014.1	196249	197368	zf-C2H2	9	-
MKYW01000014.1	197649	198597	zf-C2H2	9	-
MKYW01000014.1	198960	200109	zf-C2H2	10	-
MKYW01000014.1	200403	201519	zf-C2H2	9	-
MKYW01000014.1	202141	203059	zf-C2H2	6	-
MKYW01000014.1	204812	206252	zf-C2H2	9	-
MKYW01000014.1	207966	209154	zf-C2H2	8	-
MKYW01000014.1	728919	729927	zf-C2H2	8	-
MKYW01000014.1	1409236	1410040	zf-C2H2	8	-
MKYW01000014.1	1410402	1411806	zf-C2H2	6	-
MKYW01000015.1	1192583	1197431	zf-C2H2	11	+
MKYW01000015.1	1937503	1939147	zf-C2H2	6	+
MKYW01000015.1	2678559	2684685	zf-C2H2	31	+
MKYW01000016.1	250890	252095	zf-C2H2	9	+
MKYW01000016.1	312350	315158	zf-C2H2	13	-
MKYW01000016.1	886804	888475	zf-C2H2	9	+
MKYW01000016.1	1654456	1655317	zf-C2H2	8	+
MKYW01000017.1	471741	473487	zf-C2H2	8	-
MKYW01000017.1	564974	566102	zf-C2H2	6	-
MKYW01000018.1	290061	292551	zf-C2H2	14	+
MKYW01000019.1	7647	10040	zf-C2H2	14	+
MKYW01000021.1	223176	224265	zf-C2H2	10	-
MKYW01000023.1	1531492	1534141	zf-C2H2	15	-
MKYW01000024.1	258208	260773	zf-C2H2	6	-
MKYW01000024.1	1057195	1061080	zf-C2H2	14	+
MKYW01000026.1	648325	648847	zf-C2H2	6	+
MKYW01000028.1	828373	829681	zf-C2H2	6	+
MKYW01000031.1	1616	4199	zf-C2H2	14	-
MKYW01000031.1	747780	749367	zf-C2H2	10	+
MKYW01000031.1	799912	802021	zf-C2H2	5	+
MKYW01000036.1	181269	184812	zf-C2H2	10	+
MKYW01000038.1	302799	303945	zf-C2H2	11	-
MKYW01000038.1	394129	397882	zf-C2H2	5	+
MKYW01000039.1	327304	327817	zf-C2H2	5	-
MKYW01000039.1	344793	346122	zf-C2H2	5	+
MKYW01000039.1	994998	995895	zf-C2H2	6	+
MKYW01000040.1	171411	173553	zf-C2H2	10	+
MKYW01000040.1	174683	176409	zf-C2H2	10	+
MKYW01000041.1	613526	614351	zf-C2H2	6	-
MKYW01000042.1	475202	479153	zf-C2H2	17	-
MKYW01000044.1	650521	651733	zf-C2H2	12	-
MKYW01000044.1	751622	754145	zf-C2H2	7	-
MKYW01000050.1	466739	467690	zf-C2H2	5	+
MKYW01000054.1	533648	535472	zf-C2H2	6	-
MKYW01000054.1	567053	569933	zf-C2H2	6	+
MKYW01000056.1	525560	526883	zf-C2H2	5	+
MKYW01000056.1	574276	576241	zf-C2H2	8	-
MKYW01000058.1	490388	491762	zf-C2H2	13	-
MKYW01000065.1	191472	193578	zf-C2H2	7	-
MKYW01000066.1	57204	60174	zf-C2H2	13	+
MKYW01000066.1	463712	465527	zf-C2H2	6	-
MKYW01000067.1	37202	40472	zf-C2H2	15	+
MKYW01000067.1	213849	216582	zf-C2H2	14	-
MKYW01000076.1	216048	218208	zf-C2H2	10	-
MKYW01000076.1	219049	220537	zf-C2H2	11	-
MKYW01000080.1	153291	158073	zf-C2H2	5	+
MKYW01000086.1	47435	50243	zf-C2H2	13	+
MKYW01000086.1	137933	139538	zf-C2H2	6	+
MKYW01000102.1	139625	142019	zf-C2H2	5	-
MKYW01000105.1	91731	92946	zf-C2H2	9	+
MKYW01000106.1	9451	10456	zf-C2H2	7	-
MKYW01000106.1	24410	25712	zf-C2H2	9	-
MKYW01000116.1	77162	78119	zf-C2H2	5	+
MKYW01000130.1	94563	98400	zf-C2H2	17	-
MKYW01000131.1	200080	203761	zf-C2H2	20	+
MKYW01000135.1	248839	250702	zf-C2H2	9	+
MKYW01000139.1	77353	78199	zf-C2H2	5	+
MKYW01000140.1	129305	130954	zf-C2H2	12	+
MKYW01000219.1	131295	132555	zf-C2H2	7	+
MKYW01000233.1	21186	26103	zf-C2H2	5	+
MKYW01000290.1	36301	37777	zf-C2H2	6	+
MKYW01000365.1	55685	56336	zf-C2H2	5	-
MKYW01000381.1	24559	26056	zf-C2H2	10	-
MKYW01000384.1	6327	8535	zf-C2H2	7	-
MKYW01000434.1	11674	12718	zf-C2H2	6	+
MKYW01000448.1	48320	50039	zf-C2H2	7	+
MKYW01000450.1	7327	10699	zf-C2H2	11	+
```
