## Supplementary Data 2 for "Transposable elements drive the evolution of metazoan zinc finger genes": Aphidius_gifuensis_znfs.bed

```
CM026521.1	1097104	1099324	zf-C2H2	7	+
CM026521.1	1122876	1124346	zf-C2H2	11	+
CM026521.1	1964124	1966611	zf-C2H2	8	+
CM026521.1	2060359	2061604	zf-C2H2	12	+
CM026521.1	3276421	3277737	zf-C2H2	13	+
CM026521.1	6664958	6665939	zf-C2H2	5	-
CM026521.1	8647005	8648655	zf-C2H2	12	-
CM026521.1	9951441	9956166	zf-C2H2	5	-
CM026521.1	14811648	14816739	zf-C2H2	5	-
CM026521.1	21762605	21763730	zf-C2H2	6	+
CM026521.1	21849444	21851190	zf-C2H2	8	+
CM026521.1	23480682	23481996	zf-C2H2	5	+
CM026521.1	23529483	23531469	zf-C2H2	8	-
CM026521.1	25021842	25023945	zf-C2H2	7	-
CM026521.1	28670215	28673728	zf-C2H2	10	+
CM026521.1	30930251	30934121	zf-C2H2	17	-
CM026521.1	31907338	31908754	zf-C2H2	6	-
CM026522.1	674434	675925	zf-C2H2	11	+
CM026522.1	676757	678941	zf-C2H2	10	+
CM026522.1	1370160	1373018	zf-C2H2	5	-
CM026522.1	1403365	1405195	zf-C2H2	6	+
CM026522.1	1985596	1986706	zf-C2H2	5	+
CM026522.1	2277902	2278994	zf-C2H2	6	+
CM026522.1	4661603	4662428	zf-C2H2	6	+
CM026522.1	6404767	6407069	zf-C2H2	14	+
CM026522.1	15610206	15611925	zf-C2H2	7	-
CM026522.1	16847272	16848751	zf-C2H2	6	-
CM026522.1	24461846	24464028	zf-C2H2	13	-
CM026522.1	24892705	24893668	zf-C2H2	6	-
CM026522.1	25404378	25406405	zf-C2H2	7	+
CM026522.1	29989761	29990706	zf-C2H2	5	+
CM026522.1	30326364	30327702	zf-C2H2	11	-
CM026523.1	1208207	1209131	zf-C2H2	5	+
CM026523.1	2029428	2030835	zf-C2H2	5	+
CM026523.1	2734658	2736644	zf-C2H2	11	+
CM026523.1	3413977	3417538	zf-C2H2	10	+
CM026523.1	3419681	3425811	zf-C2H2	13	+
CM026523.1	16250586	16251933	zf-C2H2	6	-
CM026523.1	18114206	18115520	zf-C2H2	7	-
CM026523.1	19796553	19799193	zf-C2H2	15	-
CM026523.1	21327078	21331041	zf-C2H2	17	+
CM026523.1	21826944	21827971	zf-C2H2	6	-
CM026523.1	21841986	21843282	zf-C2H2	9	-
CM026523.1	24492248	24494177	zf-C2H2	12	+
CM026523.1	24838496	24839690	zf-C2H2	5	-
CM026523.1	25739289	25740078	zf-C2H2	5	+
CM026523.1	25770581	25771364	zf-C2H2	5	-
CM026524.1	192262	194782	zf-C2H2	14	+
CM026524.1	820558	822100	zf-C2H2	10	+
CM026524.1	868580	870725	zf-C2H2	5	+
CM026524.1	1351012	1352827	zf-C2H2	6	+
CM026524.1	1759032	1762017	zf-C2H2	13	-
CM026524.1	1931290	1932352	zf-C2H2	5	+
CM026524.1	2093687	2095370	zf-C2H2	11	-
CM026524.1	2099121	2100072	zf-C2H2	9	-
CM026524.1	2100478	2102593	zf-C2H2	13	-
CM026524.1	2105473	2106880	zf-C2H2	10	-
CM026524.1	2107134	2109045	zf-C2H2	9	-
CM026524.1	2109492	2111286	zf-C2H2	11	-
CM026524.1	2112017	2113430	zf-C2H2	9	-
CM026524.1	2113630	2114737	zf-C2H2	9	-
CM026524.1	2116164	2117190	zf-C2H2	9	-
CM026524.1	2117485	2118433	zf-C2H2	9	-
CM026524.1	2118777	2119926	zf-C2H2	10	-
CM026524.1	2120227	2121361	zf-C2H2	9	-
CM026524.1	2121962	2122880	zf-C2H2	6	-
CM026524.1	2124621	2126049	zf-C2H2	9	-
CM026524.1	2127743	2128925	zf-C2H2	8	-
CM026524.1	2648734	2649733	zf-C2H2	8	-
CM026524.1	3357456	3358260	zf-C2H2	8	-
CM026524.1	3358622	3360035	zf-C2H2	6	-
CM026524.1	4139059	4140577	zf-C2H2	6	+
CM026524.1	4166081	4168103	zf-C2H2	10	-
CM026524.1	12430185	12433713	zf-C2H2	11	+
CM026524.1	15107128	15108307	zf-C2H2	11	-
CM026524.1	15196686	15200316	zf-C2H2	5	+
CM026524.1	19124650	19127818	zf-C2H2	12	+
CM026524.1	20154149	20156831	zf-C2H2	6	-
CM026524.1	22117815	22123875	zf-C2H2	17	-
CM026524.1	22534482	22535112	zf-C2H2	6	+
CM026524.1	22535400	22535952	zf-C2H2	5	+
CM026524.1	22570312	22572142	zf-C2H2	14	-
CM026524.1	22605344	22606652	zf-C2H2	8	+
CM026524.1	22925693	22926704	zf-C2H2	6	-
CM026524.1	23047740	23049045	zf-C2H2	10	-
CM026524.1	23068155	23069187	zf-C2H2	5	-
CM026524.1	25322532	25323753	zf-C2H2	9	-
CM026524.1	25392961	25394272	zf-C2H2	11	-
CM026525.1	485266	491463	zf-C2H2	33	-
CM026525.1	545695	551800	zf-C2H2	30	-
CM026525.1	1254413	1256057	zf-C2H2	6	-
CM026525.1	1976228	1981214	zf-C2H2	11	-
CM026525.1	2562773	2564317	zf-C2H2	6	-
CM026525.1	2654230	2657038	zf-C2H2	13	-
CM026525.1	3314328	3314961	zf-C2H2	5	-
CM026525.1	3851120	3851966	zf-C2H2	6	-
CM026525.1	4474223	4475561	zf-C2H2	5	-
CM026525.1	4489998	4490517	zf-C2H2	5	+
CM026525.1	6376702	6379432	zf-C2H2	14	+
CM026525.1	6551257	6554491	zf-C2H2	15	-
CM026525.1	7216217	7219913	zf-C2H2	20	-
CM026525.1	14188804	14190481	zf-C2H2	9	+
CM026525.1	15094726	15095614	zf-C2H2	8	+
CM026525.1	16192696	16196545	zf-C2H2	14	-
CM026525.1	16998506	17000918	zf-C2H2	6	+
CM026525.1	17533609	17536114	zf-C2H2	15	+
CM026525.1	20424781	20427598	zf-C2H2	13	+
CM026525.1	20470892	20472073	zf-C2H2	9	-
CM026526.1	1933090	1934953	zf-C2H2	9	+
CM026526.1	3926284	3929857	zf-C2H2	8	+
CM026526.1	6661199	6666692	zf-C2H2	21	+
CM026526.1	7284679	7286842	zf-C2H2	10	+
CM026526.1	7287957	7289394	zf-C2H2	9	+
CM026526.1	9873505	9875944	zf-C2H2	5	-
CM026526.1	10522922	10523867	zf-C2H2	5	+
```
