## Supplementary Data 2 for "Transposable elements drive the evolution of metazoan zinc finger genes": Aphis_craccivora_znfs.bed

```
VUJU01000001.1	23518	26632	zf-C2H2	5	-
VUJU01000004.1	58981	60205	zf-C2H2	7	-
VUJU01000009.1	160410	162040	zf-C2H2	9	-
VUJU01000047.1	175471	176214	zf-C2H2	5	+
VUJU01000061.1	183642	184470	zf-C2H2	6	+
VUJU01000061.1	201674	202421	zf-C2H2	8	+
VUJU01000133.1	133605	136824	zf-C2H2	19	+
VUJU01000210.1	135928	137197	zf-C2H2	5	+
VUJU01000333.1	114480	114900	zf-C2H2	5	+
VUJU01000338.1	112361	113552	zf-C2H2	9	-
VUJU01000344.1	66801	69912	zf-C2H2	8	+
VUJU01000344.1	71241	74145	zf-C2H2	10	+
VUJU01000354.1	25117	25738	zf-C2H2	5	-
VUJU01000420.1	9768	12159	zf-C2H2	8	-
VUJU01000442.1	43139	45719	zf-C2H2	5	-
VUJU01000463.1	37965	40737	zf-C2H2	6	+
VUJU01000516.1	70255	70834	zf-C2H2	7	+
VUJU01000528.1	27237	29217	zf-C2H2	19	-
VUJU01000557.1	38779	42316	zf-C2H2	26	-
VUJU01000569.1	74708	75344	zf-C2H2	7	+
VUJU01000658.1	46607	47180	zf-C2H2	5	-
VUJU01000670.1	23863	26722	zf-C2H2	6	-
VUJU01000873.1	5495	6317	zf-C2H2	8	+
VUJU01000880.1	2711	4544	zf-C2H2	5	+
VUJU01000902.1	71434	71833	zf-C2H2	5	+
VUJU01000908.1	1058	2271	zf-C2H2	14	+
VUJU01000921.1	42703	43420	zf-C2H2	8	+
VUJU01000942.1	45993	47352	zf-C2H2	8	-
VUJU01000942.1	52604	54086	zf-C2H2	10	-
VUJU01000961.1	14670	15624	zf-C2H2	9	+
VUJU01000967.1	50206	50776	zf-C2H2	6	-
VUJU01000992.1	1406	1958	zf-C2H2	5	+
VUJU01001021.1	53115	53799	zf-C2H2	6	+
VUJU01001061.1	57057	57972	zf-C2H2	10	+
VUJU01001208.1	61296	62199	zf-C2H2	5	-
VUJU01001476.1	17430	18345	zf-C2H2	11	-
VUJU01001476.1	26307	27278	zf-C2H2	7	-
VUJU01001476.1	36040	38527	zf-C2H2	26	-
VUJU01001476.1	47156	48713	zf-C2H2	16	-
VUJU01001540.1	24447	26013	zf-C2H2	5	+
VUJU01001632.1	11723	13691	zf-C2H2	6	+
VUJU01001728.1	28757	29378	zf-C2H2	5	+
VUJU01001869.1	0	1062	zf-C2H2	13	+
VUJU01001908.1	37191	37959	zf-C2H2	8	+
VUJU01001923.1	39856	40780	zf-C2H2	6	-
VUJU01001923.1	41230	41857	zf-C2H2	6	-
VUJU01001929.1	42768	44115	zf-C2H2	8	+
VUJU01001954.1	16230	20226	zf-C2H2	24	+
VUJU01001988.1	39526	42556	zf-C2H2	6	+
VUJU01002023.1	4078	5257	zf-C2H2	12	+
VUJU01002087.1	6486	7542	zf-C2H2	10	-
VUJU01002102.1	13905	14457	zf-C2H2	5	+
VUJU01002176.1	1	751	zf-C2H2	9	+
VUJU01002231.1	18001	21151	zf-C2H2	9	-
VUJU01002240.1	3381	4578	zf-C2H2	12	-
VUJU01002287.1	361	3441	zf-C2H2	10	-
VUJU01002335.1	907	1504	zf-C2H2	5	-
VUJU01002414.1	30668	32450	zf-C2H2	14	+
VUJU01002437.1	14957	16422	zf-C2H2	16	+
VUJU01002493.1	12899	13433	zf-C2H2	5	+
VUJU01002618.1	33760	34621	zf-C2H2	7	-
VUJU01002672.1	6312	7140	zf-C2H2	7	-
VUJU01002728.1	1460	1961	zf-C2H2	6	-
VUJU01002785.1	27937	31531	zf-C2H2	29	-
VUJU01002878.1	18592	19642	zf-C2H2	10	+
VUJU01002878.1	21138	22071	zf-C2H2	7	+
VUJU01002994.1	26796	27633	zf-C2H2	7	+
VUJU01003087.1	21370	21793	zf-C2H2	5	+
VUJU01003087.1	26926	27439	zf-C2H2	6	-
VUJU01003088.1	23459	27152	zf-C2H2	12	+
VUJU01003101.1	5618	7562	zf-C2H2	17	+
VUJU01003214.1	11704	12562	zf-C2H2	7	+
VUJU01003248.1	16990	18226	zf-C2H2	13	-
VUJU01003412.1	11417	13208	zf-C2H2	8	-
VUJU01003522.1	16843	17359	zf-C2H2	5	+
VUJU01003559.1	7378	9034	zf-C2H2	9	+
VUJU01003578.1	7527	8919	zf-C2H2	6	-
VUJU01003652.1	9374	10019	zf-C2H2	6	+
VUJU01003695.1	6046	7369	zf-C2H2	14	-
VUJU01003720.1	3203	4403	zf-C2H2	13	-
VUJU01004089.1	1176	2049	zf-C2H2	8	-
VUJU01004130.1	3932	4433	zf-C2H2	5	-
VUJU01004195.1	3086	4163	zf-C2H2	11	+
VUJU01004312.1	3021	3507	zf-C2H2	5	+
VUJU01004317.1	6502	7555	zf-C2H2	8	-
VUJU01004317.1	9567	10686	zf-C2H2	8	-
VUJU01004482.1	15801	16680	zf-C2H2	6	-
VUJU01005028.1	1	751	zf-C2H2	9	+
VUJU01005028.1	7332	9033	zf-C2H2	8	+
VUJU01005256.1	7751	8564	zf-C2H2	8	+
VUJU01005285.1	13844	14390	zf-C2H2	7	-
VUJU01005303.1	1	805	zf-C2H2	9	-
VUJU01005311.1	1948	2608	zf-C2H2	8	-
VUJU01005311.1	2715	3498	zf-C2H2	6	-
VUJU01005527.1	1759	4585	zf-C2H2	12	-
VUJU01005740.1	2693	3131	zf-C2H2	5	+
VUJU01005838.1	11339	11789	zf-C2H2	5	+
VUJU01005850.1	10885	11995	zf-C2H2	10	+
VUJU01005935.1	5807	6821	zf-C2H2	8	+
VUJU01006013.1	9732	10722	zf-C2H2	11	+
VUJU01006088.1	8741	9431	zf-C2H2	7	-
VUJU01006254.1	1822	3775	zf-C2H2	5	+
VUJU01006408.1	6861	8139	zf-C2H2	11	-
VUJU01006805.1	5452	6199	zf-C2H2	7	-
VUJU01007261.1	7625	8447	zf-C2H2	10	-
VUJU01007276.1	3192	4386	zf-C2H2	13	-
VUJU01007357.1	1504	2119	zf-C2H2	6	-
VUJU01007547.1	3059	3533	zf-C2H2	6	+
VUJU01007547.1	5923	6406	zf-C2H2	5	+
VUJU01007713.1	3791	4724	zf-C2H2	9	+
VUJU01007816.1	1956	3894	zf-C2H2	21	-
VUJU01008170.1	4661	5069	zf-C2H2	5	+
VUJU01008419.1	2959	3556	zf-C2H2	5	-
VUJU01008449.1	4484	5881	zf-C2H2	16	+
VUJU01009191.1	2780	3734	zf-C2H2	7	-
VUJU01009803.1	865	1426	zf-C2H2	5	+
VUJU01010562.1	615	1272	zf-C2H2	6	-
VUJU01010903.1	269	1295	zf-C2H2	9	-
VUJU01011251.1	1329	1893	zf-C2H2	6	+
VUJU01012654.1	2341	2989	zf-C2H2	8	-
VUJU01013607.1	1865	2336	zf-C2H2	5	-
VUJU01016752.1	1	469	zf-C2H2	5	+
```
