## Supplementary Data 2 for "Transposable elements drive the evolution of metazoan zinc finger genes": Aphis_glycines_znfs.bed

```
VYZN01000001.1	623566	627094	zf-C2H2	26	-
VYZN01000001.1	2535808	2536597	zf-C2H2	8	+
VYZN01000001.1	2565399	2566188	zf-C2H2	8	-
VYZN01000001.1	7004009	7004765	zf-C2H2	8	-
VYZN01000001.1	7017498	7018326	zf-C2H2	6	-
VYZN01000001.1	7952077	7953165	zf-C2H2	7	+
VYZN01000001.1	11063153	11063705	zf-C2H2	6	+
VYZN01000002.1	2679154	2680936	zf-C2H2	14	+
VYZN01000002.1	4670464	4671169	zf-C2H2	6	+
VYZN01000002.1	4671344	4672004	zf-C2H2	8	+
VYZN01000003.1	1196664	1197495	zf-C2H2	7	-
VYZN01000003.1	2014220	2015924	zf-C2H2	8	-
VYZN01000003.1	2311788	2312400	zf-C2H2	6	-
VYZN01000003.1	2760301	2761060	zf-C2H2	8	+
VYZN01000004.1	2113084	2114410	zf-C2H2	13	-
VYZN01000008.1	3051307	3052789	zf-C2H2	10	+
VYZN01000008.1	3057560	3059000	zf-C2H2	8	+
VYZN01000009.1	521036	522260	zf-C2H2	5	+
VYZN01000009.1	3583075	3583963	zf-C2H2	6	+
VYZN01000009.1	7899114	7900233	zf-C2H2	8	+
VYZN01000009.1	7902224	7903283	zf-C2H2	8	+
VYZN01000009.1	10140723	10141560	zf-C2H2	7	+
VYZN01000012.1	2733046	2734699	zf-C2H2	17	+
VYZN01000013.1	3695909	3696695	zf-C2H2	6	+
VYZN01000013.1	4395662	4396268	zf-C2H2	5	+
VYZN01000013.1	4400053	4400605	zf-C2H2	5	+
VYZN01000013.1	4934870	4936649	zf-C2H2	9	-
VYZN01000013.1	7233428	7234175	zf-C2H2	7	-
VYZN01000013.1	9210835	9212803	zf-C2H2	6	-
VYZN01000013.1	11839703	11840564	zf-C2H2	7	-
VYZN01000013.1	12042230	12043286	zf-C2H2	10	+
VYZN01000013.1	12044547	12045522	zf-C2H2	6	+
VYZN01000013.1	12818716	12821326	zf-C2H2	5	+
VYZN01000014.1	581281	582253	zf-C2H2	7	-
VYZN01000014.1	2743419	2744040	zf-C2H2	5	+
VYZN01000014.1	4078261	4080243	zf-C2H2	19	-
VYZN01000014.1	4495712	4498777	zf-C2H2	10	-
VYZN01000014.1	6708476	6709497	zf-C2H2	12	-
VYZN01000014.1	7855255	7855849	zf-C2H2	5	+
VYZN01000014.1	9110986	9114676	zf-C2H2	12	+
VYZN01000014.1	9213870	9214758	zf-C2H2	5	+
VYZN01000015.1	909934	910723	zf-C2H2	8	-
VYZN01000018.1	2364438	2365524	zf-C2H2	8	-
VYZN01000018.1	2888296	2888734	zf-C2H2	5	-
VYZN01000018.1	6198794	6199481	zf-C2H2	5	+
VYZN01000018.1	7053673	7054852	zf-C2H2	5	-
VYZN01000018.1	7312971	7313550	zf-C2H2	5	+
VYZN01000020.1	1493036	1496087	zf-C2H2	6	-
VYZN01000022.1	819077	819806	zf-C2H2	8	-
VYZN01000023.1	857338	857809	zf-C2H2	6	-
VYZN01000025.1	2738246	2739488	zf-C2H2	5	+
VYZN01000025.1	3828298	3830236	zf-C2H2	17	+
VYZN01000026.1	14958	16545	zf-C2H2	8	+
VYZN01000026.1	2085355	2085772	zf-C2H2	6	+
VYZN01000027.1	3800804	3801605	zf-C2H2	6	-
VYZN01000030.1	1192252	1192900	zf-C2H2	7	+
VYZN01000030.1	1274380	1275763	zf-C2H2	6	+
VYZN01000031.1	897925	899248	zf-C2H2	14	-
VYZN01000031.1	2406605	2407517	zf-C2H2	10	-
VYZN01000033.1	194441	197549	zf-C2H2	5	-
VYZN01000034.1	1300352	1300838	zf-C2H2	5	-
VYZN01000034.1	1376706	1377123	zf-C2H2	5	-
VYZN01000034.1	1551269	1551953	zf-C2H2	7	-
VYZN01000037.1	4878920	4879877	zf-C2H2	9	-
VYZN01000038.1	1562695	1564263	zf-C2H2	6	-
VYZN01000038.1	4632532	4634362	zf-C2H2	5	+
VYZN01000039.1	2219439	2222229	zf-C2H2	6	-
VYZN01000040.1	400790	402092	zf-C2H2	9	-
VYZN01000040.1	1350559	1351165	zf-C2H2	6	-
VYZN01000040.1	1365514	1366021	zf-C2H2	5	+
VYZN01000040.1	1697665	1698202	zf-C2H2	5	-
VYZN01000040.1	2880155	2880989	zf-C2H2	8	-
VYZN01000041.1	7286692	7287178	zf-C2H2	6	-
VYZN01000041.1	8421139	8421637	zf-C2H2	5	+
VYZN01000041.1	9352860	9353646	zf-C2H2	5	+
VYZN01000041.1	10181120	10184231	zf-C2H2	8	+
VYZN01000041.1	10185548	10188443	zf-C2H2	10	+
VYZN01000042.1	3528297	3529171	zf-C2H2	5	-
VYZN01000044.1	164234	165167	zf-C2H2	9	+
VYZN01000044.1	2671560	2673213	zf-C2H2	9	-
VYZN01000044.1	3491669	3492575	zf-C2H2	10	+
VYZN01000045.1	311436	312081	zf-C2H2	6	-
VYZN01000048.1	1981515	1984404	zf-C2H2	5	+
VYZN01000048.1	3391147	3391531	zf-C2H2	5	+
VYZN01000048.1	4425107	4425752	zf-C2H2	6	-
VYZN01000048.1	4730027	4730903	zf-C2H2	7	-
VYZN01000049.1	901782	903624	zf-C2H2	5	+
VYZN01000049.1	1338176	1338824	zf-C2H2	5	-
VYZN01000052.1	308659	309715	zf-C2H2	10	-
VYZN01000053.1	4015912	4017811	zf-C2H2	19	+
VYZN01000054.1	1931623	1932814	zf-C2H2	9	+
VYZN01000055.1	569244	572862	zf-C2H2	29	+
VYZN01000055.1	1543189	1544383	zf-C2H2	6	+
VYZN01000057.1	81904	82738	zf-C2H2	7	+
VYZN01000057.1	997815	999156	zf-C2H2	14	+
VYZN01000057.1	1010864	1012205	zf-C2H2	14	+
VYZN01000059.1	4071	4656	zf-C2H2	5	-
VYZN01000059.1	1079087	1079672	zf-C2H2	5	+
VYZN01000059.1	1089699	1090284	zf-C2H2	5	+
VYZN01000062.1	604639	605461	zf-C2H2	7	-
VYZN01000065.1	843173	845612	zf-C2H2	18	-
VYZN01000065.1	1862862	1863932	zf-C2H2	7	+
VYZN01000065.1	5744229	5745153	zf-C2H2	6	-
VYZN01000065.1	5745863	5746655	zf-C2H2	7	-
VYZN01000065.1	6406306	6406936	zf-C2H2	5	-
VYZN01000070.1	912619	913471	zf-C2H2	9	-
VYZN01000072.1	1843	2710	zf-C2H2	5	-
VYZN01000073.1	427871	428846	zf-C2H2	11	+
VYZN01000074.1	1551824	1554137	zf-C2H2	8	-
VYZN01000079.1	1354364	1356299	zf-C2H2	21	-
VYZN01000375.1	7617	9204	zf-C2H2	8	-
VYZN01000375.1	22174	23761	zf-C2H2	8	-
VYZN01000375.1	37591	39178	zf-C2H2	8	-
VYZN01000639.1	370843	371686	zf-C2H2	9	-
VYZN01000639.1	536810	537359	zf-C2H2	5	-
VYZN01001207.1	23329	24916	zf-C2H2	8	-
VYZN01001918.1	4227	5814	zf-C2H2	8	-
VYZN01002021.1	83159	86315	zf-C2H2	9	+
VYZN01002274.1	52	1639	zf-C2H2	8	+
VYZN01002499.1	8536	10123	zf-C2H2	8	+
VYZN01002552.1	195094	195682	zf-C2H2	7	-
```
