## Supplementary Data 2 for "Transposable elements drive the evolution of metazoan zinc finger genes": Aphis_gossypii_znfs.bed

```
PPXK01000001.1	2119970	2121176	zf-C2H2	7	+
PPXK01000002.1	2143316	2144972	zf-C2H2	9	-
PPXK01000002.1	2217219	2218425	zf-C2H2	6	-
PPXK01000004.1	485166	489366	zf-C2H2	24	+
PPXK01000025.1	162924	163857	zf-C2H2	9	+
PPXK01000035.1	209335	209956	zf-C2H2	5	-
PPXK01000046.1	217989	218946	zf-C2H2	9	-
PPXK01000074.1	19680	20079	zf-C2H2	5	+
PPXK01000074.1	20436	20919	zf-C2H2	5	-
PPXK01000099.1	182651	183152	zf-C2H2	5	+
PPXK01000099.1	193782	194454	zf-C2H2	7	-
PPXK01000099.1	350285	350846	zf-C2H2	7	+
PPXK01000110.1	996569	997844	zf-C2H2	10	-
PPXK01000153.1	182074	182946	zf-C2H2	5	+
PPXK01000208.1	13574	14090	zf-C2H2	5	+
PPXK01000225.1	419558	420038	zf-C2H2	6	+
PPXK01000235.1	400061	400784	zf-C2H2	8	-
PPXK01000318.1	157093	158452	zf-C2H2	5	-
PPXK01000380.1	1918	2500	zf-C2H2	5	-
PPXK01000381.1	83341	86422	zf-C2H2	19	-
PPXK01000454.1	396280	397096	zf-C2H2	7	-
PPXK01000505.1	275826	276844	zf-C2H2	12	-
PPXK01000593.1	2022	5757	zf-C2H2	5	+
PPXK01000631.1	477618	478224	zf-C2H2	6	-
PPXK01000631.1	490307	490892	zf-C2H2	5	+
PPXK01000788.1	334851	335775	zf-C2H2	6	-
PPXK01000788.1	336636	337143	zf-C2H2	5	-
PPXK01000821.1	200129	200636	zf-C2H2	6	+
PPXK01000841.1	88983	92094	zf-C2H2	8	+
PPXK01000841.1	93440	96371	zf-C2H2	10	+
PPXK01000908.1	826626	827487	zf-C2H2	7	-
PPXK01000908.1	1036391	1037441	zf-C2H2	10	+
PPXK01000908.1	1038661	1039666	zf-C2H2	6	+
PPXK01000924.1	420058	422947	zf-C2H2	6	+
PPXK01000942.1	440712	442693	zf-C2H2	19	-
PPXK01000966.1	23870	25352	zf-C2H2	10	+
PPXK01000966.1	30469	31909	zf-C2H2	8	+
PPXK01000992.1	211586	212777	zf-C2H2	9	-
PPXK01000994.1	149001	152514	zf-C2H2	26	-
PPXK01001009.1	8226	9120	zf-C2H2	5	+
PPXK01001163.1	362846	365477	zf-C2H2	5	-
PPXK01001234.1	189884	191669	zf-C2H2	15	+
PPXK01001257.1	288615	289932	zf-C2H2	13	+
PPXK01001335.1	1016034	1016964	zf-C2H2	6	+
PPXK01001382.1	308346	309102	zf-C2H2	8	-
PPXK01001382.1	321990	322818	zf-C2H2	6	-
PPXK01001391.1	82703	85771	zf-C2H2	10	+
PPXK01001399.1	208699	209407	zf-C2H2	6	+
PPXK01001399.1	209582	210242	zf-C2H2	8	+
PPXK01001564.1	159598	160930	zf-C2H2	13	-
PPXK01001582.1	245614	246316	zf-C2H2	5	+
PPXK01001630.1	236024	239069	zf-C2H2	6	-
PPXK01001823.1	60205	60841	zf-C2H2	5	+
PPXK01001823.1	1158178	1158751	zf-C2H2	5	+
PPXK01001824.1	782527	786217	zf-C2H2	12	+
PPXK01001824.1	882360	883269	zf-C2H2	5	+
PPXK01001886.1	33737	35636	zf-C2H2	20	-
PPXK01001905.1	320320	320929	zf-C2H2	5	+
PPXK01001985.1	100913	102848	zf-C2H2	21	+
PPXK01002024.1	48158	50726	zf-C2H2	7	+
PPXK01002028.1	876	1488	zf-C2H2	5	-
PPXK01002195.1	0	420	zf-C2H2	5	+
PPXK01002195.1	791	1190	zf-C2H2	5	-
PPXK01002353.1	163217	163757	zf-C2H2	5	-
PPXK01002353.1	190510	191116	zf-C2H2	6	-
PPXK01002372.1	17051	18107	zf-C2H2	10	-
PPXK01002401.1	22723	24130	zf-C2H2	15	+
PPXK01002528.1	375407	377375	zf-C2H2	6	-
PPXK01002619.1	524978	526067	zf-C2H2	8	-
PPXK01002619.1	1028377	1028815	zf-C2H2	5	-
PPXK01002683.1	67302	69165	zf-C2H2	8	+
PPXK01002750.1	161391	162588	zf-C2H2	6	+
PPXK01002852.1	540604	541906	zf-C2H2	8	+
PPXK01002875.1	217037	217589	zf-C2H2	5	-
PPXK01002875.1	221224	221722	zf-C2H2	5	-
PPXK01003026.1	3452	4241	zf-C2H2	8	+
PPXK01003224.1	85512	86037	zf-C2H2	6	+
PPXK01003258.1	72844	75961	zf-C2H2	5	-
PPXK01003411.1	1538214	1538757	zf-C2H2	5	+
PPXK01003640.1	328682	329654	zf-C2H2	7	-
PPXK01003702.1	85300	87646	zf-C2H2	8	+
PPXK01003702.1	90587	92924	zf-C2H2	8	+
PPXK01003777.1	48127	48523	zf-C2H2	5	+
PPXK01004138.1	104783	105557	zf-C2H2	6	+
PPXK01004138.1	108106	109132	zf-C2H2	9	+
PPXK01004294.1	23445	24525	zf-C2H2	12	+
PPXK01004313.1	303077	306689	zf-C2H2	29	-
PPXK01004315.1	5946	7034	zf-C2H2	7	-
PPXK01004315.1	21099	22187	zf-C2H2	7	-
PPXK01004335.1	336303	337362	zf-C2H2	8	-
PPXK01004335.1	339361	340480	zf-C2H2	8	-
PPXK01004349.1	84912	85953	zf-C2H2	6	-
PPXK01004368.1	106184	108125	zf-C2H2	17	-
PPXK01004390.1	571778	572534	zf-C2H2	8	-
PPXK01004390.1	1046557	1047415	zf-C2H2	9	+
PPXK01004390.1	1353753	1355469	zf-C2H2	8	+
PPXK01004405.1	60593	61079	zf-C2H2	6	+
PPXK01004406.1	5896	7726	zf-C2H2	5	-
PPXK01004424.1	1108	3496	zf-C2H2	5	-
PPXK01004485.1	39655	40303	zf-C2H2	7	+
PPXK01004489.1	279047	280220	zf-C2H2	12	+
PPXK01004500.1	215541	216321	zf-C2H2	7	+
PPXK01004503.1	54223	54799	zf-C2H2	5	-
PPXK01004507.1	34302	34800	zf-C2H2	5	+
PPXK01004538.1	14200	14845	zf-C2H2	6	+
PPXK01004538.1	20288	20933	zf-C2H2	6	+
PPXK01004544.1	602088	603867	zf-C2H2	9	+
PPXK01004553.1	47068	48118	zf-C2H2	6	-
PPXK01004555.1	444410	445244	zf-C2H2	8	-
PPXK01004607.1	1566	2037	zf-C2H2	6	-
PPXK01004697.1	31773	32415	zf-C2H2	6	+
PPXK01004697.1	196505	198292	zf-C2H2	10	-
PPXK01004697.1	291195	292341	zf-C2H2	13	+
PPXK01004710.1	19930	22717	zf-C2H2	6	-
```
