## Supplementary Data 2 for "Transposable elements drive the evolution of metazoan zinc finger genes": Aphyosemion_australe_znfs.bed

```
SSNS01000001.1	2129803	2131357	zf-C2H2	15	+
SSNS01000001.1	2135253	2135910	zf-C2H2	7	+
SSNS01000001.1	4969269	4970325	zf-C2H2	8	+
SSNS01000001.1	6010352	6011207	zf-C2H2	8	-
SSNS01000001.1	6022185	6023016	zf-C2H2	8	-
SSNS01000001.1	6030895	6031705	zf-C2H2	8	-
SSNS01000001.1	6039351	6041058	zf-C2H2	11	-
SSNS01000001.1	6761695	6762907	zf-C2H2	5	-
SSNS01000002.1	3062347	3067834	zf-C2H2	9	+
SSNS01000003.1	728216	728708	zf-C2H2	5	-
SSNS01000003.1	831369	832044	zf-C2H2	7	-
SSNS01000003.1	4770957	4772184	zf-C2H2	10	-
SSNS01000003.1	5950352	5952314	zf-C2H2	18	+
SSNS01000004.1	2325472	2325961	zf-C2H2	5	-
SSNS01000004.1	4209653	4210394	zf-C2H2	7	+
SSNS01000004.1	6889798	6890362	zf-C2H2	6	+
SSNS01000005.1	1780049	1781234	zf-C2H2	13	+
SSNS01000005.1	2101444	2102194	zf-C2H2	5	-
SSNS01000005.1	3002816	3003884	zf-C2H2	5	+
SSNS01000005.1	4565396	4570205	zf-C2H2	12	-
SSNS01000005.1	4922932	4924696	zf-C2H2	5	-
SSNS01000005.1	5539935	5541351	zf-C2H2	15	-
SSNS01000006.1	3444886	3446716	zf-C2H2	6	+
SSNS01000006.1	5297120	5298002	zf-C2H2	10	+
SSNS01000007.1	3038020	3039055	zf-C2H2	6	+
SSNS01000007.1	3041884	3044365	zf-C2H2	8	+
SSNS01000007.1	4002374	4004153	zf-C2H2	5	+
SSNS01000008.1	206525	207815	zf-C2H2	8	-
SSNS01000010.1	2950687	2951344	zf-C2H2	7	+
SSNS01000012.1	391848	392805	zf-C2H2	10	-
SSNS01000012.1	3456852	3458688	zf-C2H2	14	+
SSNS01000012.1	4349456	4350380	zf-C2H2	6	+
SSNS01000012.1	4381670	4382585	zf-C2H2	7	+
SSNS01000012.1	4405801	4408525	zf-C2H2	27	+
SSNS01000012.1	4416672	4418064	zf-C2H2	10	-
SSNS01000012.1	4445770	4446670	zf-C2H2	6	+
SSNS01000012.1	4452763	4453888	zf-C2H2	7	-
SSNS01000012.1	4471091	4472297	zf-C2H2	10	-
SSNS01000012.1	4484368	4485817	zf-C2H2	11	-
SSNS01000012.1	4500656	4502324	zf-C2H2	15	-
SSNS01000012.1	4518787	4521079	zf-C2H2	20	-
SSNS01000012.1	4534076	4534625	zf-C2H2	7	-
SSNS01000012.1	4542537	4544046	zf-C2H2	10	-
SSNS01000012.1	4556520	4558380	zf-C2H2	14	-
SSNS01000012.1	4572142	4574377	zf-C2H2	18	-
SSNS01000012.1	4602481	4604296	zf-C2H2	13	-
SSNS01000012.1	4605898	4607824	zf-C2H2	15	-
SSNS01000012.1	4615586	4617011	zf-C2H2	8	-
SSNS01000012.1	4629989	4631318	zf-C2H2	10	-
SSNS01000012.1	4657273	4658677	zf-C2H2	11	+
SSNS01000013.1	1930052	1934564	zf-C2H2	8	+
SSNS01000014.1	2039076	2039823	zf-C2H2	7	+
SSNS01000014.1	2354659	2355187	zf-C2H2	5	-
SSNS01000014.1	2438477	2439119	zf-C2H2	6	-
SSNS01000014.1	2811738	2812350	zf-C2H2	6	-
SSNS01000014.1	3801020	3801677	zf-C2H2	7	-
SSNS01000015.1	1885248	1886091	zf-C2H2	9	-
SSNS01000016.1	3343760	3344702	zf-C2H2	6	+
SSNS01000017.1	3263578	3264376	zf-C2H2	8	+
SSNS01000018.1	1285820	1287056	zf-C2H2	5	+
SSNS01000018.1	1732965	1734045	zf-C2H2	11	+
SSNS01000019.1	2490238	2490742	zf-C2H2	5	-
SSNS01000019.1	2795042	2795798	zf-C2H2	8	-
SSNS01000019.1	3980938	3982282	zf-C2H2	11	+
SSNS01000019.1	4069662	4070862	zf-C2H2	7	-
SSNS01000019.1	4076937	4078356	zf-C2H2	9	-
SSNS01000021.1	2641679	2642891	zf-C2H2	9	-
SSNS01000022.1	190646	192188	zf-C2H2	11	+
SSNS01000023.1	276076	277069	zf-C2H2	11	+
SSNS01000023.1	1663176	1665381	zf-C2H2	10	+
SSNS01000023.1	1930413	1933992	zf-C2H2	5	+
SSNS01000023.1	2132122	2133934	zf-C2H2	7	-
SSNS01000023.1	2195221	2196034	zf-C2H2	8	-
SSNS01000023.1	2679832	2683114	zf-C2H2	7	+
SSNS01000024.1	1946361	1951971	zf-C2H2	10	-
SSNS01000024.1	3021438	3021942	zf-C2H2	6	-
SSNS01000028.1	628558	630064	zf-C2H2	6	-
SSNS01000028.1	907768	909361	zf-C2H2	9	+
SSNS01000029.1	1310202	1310706	zf-C2H2	5	-
SSNS01000030.1	135204	136527	zf-C2H2	5	+
SSNS01000030.1	2257736	2259137	zf-C2H2	5	-
SSNS01000031.1	286286	287180	zf-C2H2	10	-
SSNS01000031.1	1537035	1538424	zf-C2H2	5	+
SSNS01000031.1	1600750	1604104	zf-C2H2	5	-
SSNS01000031.1	2951640	2952453	zf-C2H2	7	+
SSNS01000032.1	1087959	1089042	zf-C2H2	6	-
SSNS01000032.1	3433294	3434449	zf-C2H2	8	-
SSNS01000032.1	3445166	3446714	zf-C2H2	13	-
SSNS01000035.1	308385	309225	zf-C2H2	9	+
SSNS01000035.1	759744	761013	zf-C2H2	14	+
SSNS01000036.1	2615524	2616163	zf-C2H2	7	+
SSNS01000036.1	2778343	2779654	zf-C2H2	11	-
SSNS01000036.1	2786731	2788138	zf-C2H2	11	-
SSNS01000036.1	2792408	2793572	zf-C2H2	8	-
SSNS01000036.1	2796294	2797518	zf-C2H2	10	-
SSNS01000036.1	2803924	2805310	zf-C2H2	12	-
SSNS01000036.1	2813904	2815350	zf-C2H2	11	-
SSNS01000038.1	398710	399184	zf-C2H2	5	-
SSNS01000038.1	1523167	1523923	zf-C2H2	8	-
SSNS01000039.1	1482759	1483767	zf-C2H2	5	-
SSNS01000039.1	2375368	2376727	zf-C2H2	7	+
SSNS01000039.1	2988375	2990124	zf-C2H2	11	-
SSNS01000039.1	3028128	3029625	zf-C2H2	5	+
SSNS01000042.1	964281	967569	zf-C2H2	6	+
SSNS01000045.1	1165580	1168034	zf-C2H2	14	+
SSNS01000045.1	1175766	1178109	zf-C2H2	20	-
SSNS01000045.1	1530033	1530648	zf-C2H2	5	+
SSNS01000046.1	2955501	2956116	zf-C2H2	5	+
SSNS01000047.1	889283	890468	zf-C2H2	9	+
SSNS01000047.1	890912	893249	zf-C2H2	18	+
SSNS01000047.1	2848053	2848542	zf-C2H2	5	-
SSNS01000048.1	1447896	1449834	zf-C2H2	16	-
SSNS01000048.1	1640150	1640738	zf-C2H2	6	-
SSNS01000048.1	1891454	1892630	zf-C2H2	13	+
SSNS01000048.1	2361039	2362047	zf-C2H2	11	+
SSNS01000048.1	2425981	2427862	zf-C2H2	7	+
SSNS01000048.1	2478997	2482339	zf-C2H2	6	-
SSNS01000049.1	80740	84217	zf-C2H2	9	-
SSNS01000049.1	148657	149902	zf-C2H2	14	+
SSNS01000049.1	151766	154370	zf-C2H2	12	+
SSNS01000049.1	1774492	1775566	zf-C2H2	5	+
SSNS01000050.1	861438	862977	zf-C2H2	12	+
SSNS01000050.1	870933	872559	zf-C2H2	12	+
SSNS01000051.1	337592	338372	zf-C2H2	8	+
SSNS01000052.1	1681225	1683316	zf-C2H2	17	+
SSNS01000052.1	2092143	2093136	zf-C2H2	7	-
SSNS01000052.1	2102177	2103878	zf-C2H2	15	-
SSNS01000052.1	2131850	2132975	zf-C2H2	8	-
SSNS01000052.1	2138107	2138998	zf-C2H2	5	-
SSNS01000052.1	2847790	2849062	zf-C2H2	8	+
SSNS01000052.1	2868503	2870051	zf-C2H2	13	+
SSNS01000055.1	1371732	1372941	zf-C2H2	6	+
SSNS01000055.1	1584868	1586560	zf-C2H2	13	-
SSNS01000056.1	1659861	1661271	zf-C2H2	10	-
SSNS01000058.1	1388855	1390598	zf-C2H2	20	-
SSNS01000058.1	2496607	2498335	zf-C2H2	13	+
SSNS01000058.1	2506634	2507918	zf-C2H2	9	+
SSNS01000061.1	1661909	1663772	zf-C2H2	14	-
SSNS01000062.1	1715262	1716138	zf-C2H2	9	-
SSNS01000062.1	2197592	2199737	zf-C2H2	20	+
SSNS01000062.1	2204434	2205982	zf-C2H2	13	+
SSNS01000062.1	2223445	2225113	zf-C2H2	13	+
SSNS01000062.1	2229755	2231504	zf-C2H2	16	+
SSNS01000063.1	848220	850809	zf-C2H2	7	+
SSNS01000063.1	1300980	1302292	zf-C2H2	6	+
SSNS01000063.1	1302796	1303540	zf-C2H2	5	+
SSNS01000063.1	1303807	1304803	zf-C2H2	5	+
SSNS01000064.1	562976	563801	zf-C2H2	5	-
SSNS01000066.1	626277	628032	zf-C2H2	10	-
SSNS01000066.1	637745	638750	zf-C2H2	11	-
SSNS01000066.1	642160	643006	zf-C2H2	6	-
SSNS01000066.1	656527	657283	zf-C2H2	5	-
SSNS01000066.1	659115	660447	zf-C2H2	7	-
SSNS01000066.1	665410	666391	zf-C2H2	6	-
SSNS01000066.1	667725	671700	zf-C2H2	24	-
SSNS01000066.1	707848	711415	zf-C2H2	17	-
SSNS01000066.1	739649	742955	zf-C2H2	13	-
SSNS01000066.1	753393	756417	zf-C2H2	12	-
SSNS01000066.1	781636	790528	zf-C2H2	49	-
SSNS01000066.1	833921	835904	zf-C2H2	11	-
SSNS01000067.1	1982004	1983234	zf-C2H2	14	+
SSNS01000069.1	501755	503405	zf-C2H2	10	+
SSNS01000069.1	601701	602184	zf-C2H2	5	-
SSNS01000072.1	1799807	1801295	zf-C2H2	10	-
SSNS01000072.1	1834628	1836869	zf-C2H2	20	-
SSNS01000074.1	1172184	1173024	zf-C2H2	9	+
SSNS01000075.1	33736	35119	zf-C2H2	9	-
SSNS01000075.1	37559	39068	zf-C2H2	10	+
SSNS01000078.1	888104	889424	zf-C2H2	13	+
SSNS01000079.1	52271	52775	zf-C2H2	5	-
SSNS01000079.1	1257439	1259746	zf-C2H2	5	-
SSNS01000080.1	1857128	1857671	zf-C2H2	6	-
SSNS01000080.1	1954949	1955894	zf-C2H2	7	+
SSNS01000081.1	1449851	1451738	zf-C2H2	5	+
SSNS01000082.1	216568	217084	zf-C2H2	5	+
SSNS01000082.1	223745	224699	zf-C2H2	9	+
SSNS01000082.1	382761	383382	zf-C2H2	6	+
SSNS01000082.1	1666244	1667879	zf-C2H2	15	-
SSNS01000082.1	1676042	1678073	zf-C2H2	18	-
SSNS01000083.1	1625678	1627454	zf-C2H2	16	-
SSNS01000084.1	463624	464068	zf-C2H2	5	+
SSNS01000084.1	464311	464686	zf-C2H2	5	+
SSNS01000085.1	1004149	1006993	zf-C2H2	28	+
SSNS01000085.1	1033986	1036074	zf-C2H2	19	+
SSNS01000085.1	1047856	1050295	zf-C2H2	25	+
SSNS01000085.1	1058159	1060142	zf-C2H2	18	+
SSNS01000086.1	309859	310489	zf-C2H2	6	+
SSNS01000088.1	757193	758141	zf-C2H2	11	+
SSNS01000088.1	1037517	1038297	zf-C2H2	9	-
SSNS01000089.1	526756	530239	zf-C2H2	10	+
SSNS01000090.1	1868598	1869591	zf-C2H2	7	+
SSNS01000092.1	1055047	1056739	zf-C2H2	5	-
SSNS01000092.1	1542328	1542982	zf-C2H2	6	-
SSNS01000095.1	349769	350840	zf-C2H2	8	+
SSNS01000097.1	1413695	1414412	zf-C2H2	6	-
SSNS01000099.1	214585	217204	zf-C2H2	21	-
SSNS01000099.1	220695	223416	zf-C2H2	21	-
SSNS01000099.1	1930203	1931013	zf-C2H2	9	+
SSNS01000100.1	189892	192232	zf-C2H2	8	+
SSNS01000100.1	452206	455860	zf-C2H2	5	-
SSNS01000100.1	1418285	1418900	zf-C2H2	6	-
SSNS01000100.1	1699121	1700663	zf-C2H2	12	-
SSNS01000100.1	1711925	1713596	zf-C2H2	12	-
SSNS01000100.1	1728918	1730112	zf-C2H2	8	-
SSNS01000101.1	918688	919726	zf-C2H2	5	-
SSNS01000101.1	1021194	1022934	zf-C2H2	13	-
SSNS01000103.1	410350	412414	zf-C2H2	6	-
SSNS01000104.1	524957	525890	zf-C2H2	10	+
SSNS01000105.1	740799	742398	zf-C2H2	11	+
SSNS01000105.1	1177383	1178253	zf-C2H2	6	+
SSNS01000105.1	1182112	1183036	zf-C2H2	9	+
SSNS01000107.1	216695	217565	zf-C2H2	6	-
SSNS01000110.1	1410841	1411864	zf-C2H2	11	-
SSNS01000111.1	1221459	1222731	zf-C2H2	10	-
SSNS01000112.1	174794	175367	zf-C2H2	6	-
SSNS01000113.1	972331	973455	zf-C2H2	12	-
SSNS01000113.1	1794961	1796182	zf-C2H2	5	+
SSNS01000115.1	47319	49152	zf-C2H2	12	+
SSNS01000116.1	914823	916338	zf-C2H2	9	-
SSNS01000117.1	196501	197290	zf-C2H2	8	+
SSNS01000117.1	197906	198710	zf-C2H2	8	+
SSNS01000118.1	1186704	1188315	zf-C2H2	13	-
SSNS01000118.1	1216791	1218492	zf-C2H2	16	-
SSNS01000120.1	228269	229478	zf-C2H2	7	+
SSNS01000120.1	234672	235863	zf-C2H2	7	+
SSNS01000122.1	3134	4700	zf-C2H2	12	-
SSNS01000125.1	147441	148890	zf-C2H2	10	-
SSNS01000125.1	164116	165571	zf-C2H2	11	-
SSNS01000125.1	187827	189306	zf-C2H2	11	-
SSNS01000125.1	218430	219957	zf-C2H2	12	-
SSNS01000126.1	767173	769636	zf-C2H2	6	-
SSNS01000126.1	800704	802057	zf-C2H2	6	-
SSNS01000126.1	853689	854682	zf-C2H2	11	-
SSNS01000126.1	975589	978655	zf-C2H2	5	+
SSNS01000126.1	1048296	1049637	zf-C2H2	5	-
SSNS01000126.1	1461660	1462185	zf-C2H2	5	+
SSNS01000128.1	1561407	1563531	zf-C2H2	6	+
SSNS01000132.1	323937	326493	zf-C2H2	6	-
SSNS01000135.1	706908	708825	zf-C2H2	13	+
SSNS01000135.1	719513	721619	zf-C2H2	14	+
SSNS01000136.1	503169	504498	zf-C2H2	8	-
SSNS01000136.1	506668	508240	zf-C2H2	10	-
SSNS01000136.1	624095	625607	zf-C2H2	11	-
SSNS01000136.1	706865	707903	zf-C2H2	7	+
SSNS01000137.1	1235594	1236290	zf-C2H2	8	-
SSNS01000139.1	1220	2457	zf-C2H2	10	-
SSNS01000139.1	12319	13837	zf-C2H2	13	-
SSNS01000139.1	34113	35949	zf-C2H2	17	-
SSNS01000139.1	130076	131660	zf-C2H2	14	-
SSNS01000139.1	209002	210388	zf-C2H2	12	+
SSNS01000139.1	221762	223454	zf-C2H2	13	-
SSNS01000139.1	280106	281567	zf-C2H2	8	+
SSNS01000145.1	837751	838456	zf-C2H2	7	-
SSNS01000150.1	526798	528199	zf-C2H2	6	-
SSNS01000150.1	551578	552589	zf-C2H2	5	+
SSNS01000153.1	206034	206607	zf-C2H2	6	-
SSNS01000154.1	10841	12257	zf-C2H2	5	-
SSNS01000155.1	137484	139107	zf-C2H2	19	+
SSNS01000156.1	214115	216653	zf-C2H2	7	+
SSNS01000157.1	667605	669534	zf-C2H2	20	+
SSNS01000157.1	675989	677849	zf-C2H2	14	+
SSNS01000157.1	688696	689734	zf-C2H2	8	+
SSNS01000157.1	692706	696000	zf-C2H2	13	+
SSNS01000157.1	704112	706969	zf-C2H2	34	+
SSNS01000158.1	316742	318650	zf-C2H2	18	+
SSNS01000160.1	166469	167294	zf-C2H2	9	-
SSNS01000160.1	408782	409430	zf-C2H2	7	-
SSNS01000160.1	1036212	1037259	zf-C2H2	5	+
SSNS01000160.1	1039882	1040929	zf-C2H2	5	+
SSNS01000160.1	1042520	1043774	zf-C2H2	14	+
SSNS01000160.1	1060620	1062192	zf-C2H2	15	-
SSNS01000161.1	477440	479874	zf-C2H2	14	+
SSNS01000161.1	1399144	1401286	zf-C2H2	22	+
SSNS01000161.1	1421301	1423338	zf-C2H2	20	+
SSNS01000161.1	1444698	1446552	zf-C2H2	20	+
SSNS01000161.1	1448486	1450017	zf-C2H2	19	+
SSNS01000162.1	576667	578470	zf-C2H2	16	+
SSNS01000162.1	604038	605418	zf-C2H2	9	+
SSNS01000162.1	1303259	1303832	zf-C2H2	6	+
SSNS01000164.1	101663	102740	zf-C2H2	12	-
SSNS01000164.1	220313	220736	zf-C2H2	5	-
SSNS01000164.1	1234152	1235739	zf-C2H2	12	+
SSNS01000164.1	1240905	1242987	zf-C2H2	17	+
SSNS01000165.1	1069826	1070915	zf-C2H2	9	+
SSNS01000166.1	130409	132458	zf-C2H2	6	-
SSNS01000168.1	125558	126467	zf-C2H2	10	+
SSNS01000168.1	949487	951191	zf-C2H2	5	+
SSNS01000168.1	955004	959693	zf-C2H2	6	+
SSNS01000168.1	984235	985060	zf-C2H2	9	-
SSNS01000170.1	262259	263162	zf-C2H2	9	+
SSNS01000172.1	530912	537716	zf-C2H2	14	+
SSNS01000173.1	329625	330366	zf-C2H2	8	+
SSNS01000176.1	275241	276726	zf-C2H2	9	-
SSNS01000176.1	799145	800306	zf-C2H2	8	+
SSNS01000177.1	353376	354591	zf-C2H2	7	-
SSNS01000179.1	563250	564678	zf-C2H2	10	-
SSNS01000179.1	570308	571733	zf-C2H2	10	-
SSNS01000179.1	604157	605780	zf-C2H2	12	-
SSNS01000179.1	637461	638427	zf-C2H2	8	+
SSNS01000184.1	813484	814414	zf-C2H2	7	-
SSNS01000184.1	828747	829989	zf-C2H2	5	+
SSNS01000185.1	733488	734634	zf-C2H2	11	-
SSNS01000186.1	12959	13979	zf-C2H2	7	+
SSNS01000186.1	29068	30181	zf-C2H2	8	+
SSNS01000186.1	587384	588734	zf-C2H2	15	+
SSNS01000186.1	1052383	1053970	zf-C2H2	13	-
SSNS01000186.1	1080301	1083739	zf-C2H2	34	-
SSNS01000188.1	466091	470093	zf-C2H2	6	-
SSNS01000189.1	438630	439671	zf-C2H2	7	-
SSNS01000189.1	448288	449311	zf-C2H2	7	-
SSNS01000190.1	227802	228966	zf-C2H2	13	+
SSNS01000190.1	251762	252314	zf-C2H2	6	-
SSNS01000190.1	252849	253485	zf-C2H2	7	-
SSNS01000190.1	276581	277142	zf-C2H2	5	-
SSNS01000190.1	277668	278256	zf-C2H2	5	-
SSNS01000190.1	286552	287440	zf-C2H2	10	-
SSNS01000193.1	466386	466884	zf-C2H2	5	+
SSNS01000196.1	528976	530893	zf-C2H2	18	+
SSNS01000197.1	310016	312329	zf-C2H2	7	+
SSNS01000201.1	1006597	1008355	zf-C2H2	9	-
SSNS01000204.1	254335	256975	zf-C2H2	8	-
SSNS01000204.1	694869	696063	zf-C2H2	8	+
SSNS01000205.1	157400	158948	zf-C2H2	12	-
SSNS01000206.1	1102138	1102636	zf-C2H2	6	-
SSNS01000207.1	295898	297359	zf-C2H2	10	-
SSNS01000207.1	311402	312851	zf-C2H2	10	+
SSNS01000208.1	1167244	1168026	zf-C2H2	6	+
SSNS01000209.1	612268	612919	zf-C2H2	7	+
SSNS01000212.1	305840	306698	zf-C2H2	9	+
SSNS01000213.1	322402	322906	zf-C2H2	5	+
SSNS01000215.1	93629	95483	zf-C2H2	15	-
SSNS01000216.1	513431	517058	zf-C2H2	26	-
SSNS01000221.1	650253	651504	zf-C2H2	10	+
SSNS01000222.1	14938	16180	zf-C2H2	13	+
SSNS01000222.1	48746	50033	zf-C2H2	7	+
SSNS01000222.1	71375	72803	zf-C2H2	9	+
SSNS01000222.1	94683	96108	zf-C2H2	12	-
SSNS01000222.1	128171	128957	zf-C2H2	7	+
SSNS01000222.1	155895	157497	zf-C2H2	12	-
SSNS01000222.1	171094	172357	zf-C2H2	9	+
SSNS01000222.1	817641	818964	zf-C2H2	9	+
SSNS01000222.1	830969	832748	zf-C2H2	13	+
SSNS01000222.1	878829	880620	zf-C2H2	15	+
SSNS01000222.1	910970	912824	zf-C2H2	17	+
SSNS01000222.1	942390	943701	zf-C2H2	9	+
SSNS01000222.1	979410	981021	zf-C2H2	12	+
SSNS01000222.1	1046218	1047589	zf-C2H2	10	+
SSNS01000223.1	412316	413225	zf-C2H2	9	-
SSNS01000223.1	420907	422440	zf-C2H2	15	-
SSNS01000223.1	425796	427401	zf-C2H2	17	-
SSNS01000229.1	506199	511707	zf-C2H2	8	-
SSNS01000230.1	1988	3239	zf-C2H2	13	+
SSNS01000230.1	26185	27169	zf-C2H2	6	+
SSNS01000230.1	30791	31841	zf-C2H2	7	+
SSNS01000230.1	34511	35567	zf-C2H2	7	+
SSNS01000230.1	39247	40453	zf-C2H2	10	+
SSNS01000230.1	42129	43140	zf-C2H2	8	+
SSNS01000230.1	301203	302037	zf-C2H2	9	-
SSNS01000230.1	670597	671524	zf-C2H2	6	-
SSNS01000231.1	655603	661759	zf-C2H2	16	+
SSNS01000231.1	826911	831900	zf-C2H2	14	+
SSNS01000233.1	555152	556016	zf-C2H2	5	-
SSNS01000234.1	401335	402661	zf-C2H2	12	+
SSNS01000237.1	666581	667412	zf-C2H2	8	-
SSNS01000237.1	791520	793119	zf-C2H2	13	+
SSNS01000237.1	800110	801004	zf-C2H2	7	-
SSNS01000245.1	693936	694452	zf-C2H2	6	-
SSNS01000245.1	829880	831665	zf-C2H2	17	+
SSNS01000247.1	285052	285640	zf-C2H2	6	+
SSNS01000247.1	978657	979485	zf-C2H2	5	+
SSNS01000249.1	284557	288577	zf-C2H2	12	-
SSNS01000250.1	105612	107664	zf-C2H2	16	-
SSNS01000250.1	125543	126740	zf-C2H2	7	-
SSNS01000250.1	148593	150231	zf-C2H2	12	-
SSNS01000250.1	158397	159963	zf-C2H2	11	-
SSNS01000250.1	163668	165147	zf-C2H2	9	-
SSNS01000250.1	171903	173529	zf-C2H2	10	-
SSNS01000250.1	180045	181152	zf-C2H2	5	+
SSNS01000250.1	739444	740773	zf-C2H2	8	-
SSNS01000250.1	757068	758487	zf-C2H2	9	-
SSNS01000250.1	795913	797125	zf-C2H2	8	+
SSNS01000250.1	812008	813151	zf-C2H2	9	-
SSNS01000259.1	77554	78592	zf-C2H2	11	-
SSNS01000266.1	738692	739849	zf-C2H2	12	-
SSNS01000266.1	741487	742188	zf-C2H2	6	-
SSNS01000268.1	779313	780465	zf-C2H2	8	+
SSNS01000268.1	792568	794005	zf-C2H2	10	+
SSNS01000272.1	496218	497436	zf-C2H2	9	-
SSNS01000272.1	505564	507118	zf-C2H2	11	+
SSNS01000272.1	515339	516713	zf-C2H2	11	+
SSNS01000272.1	523009	524215	zf-C2H2	7	-
SSNS01000272.1	740125	742039	zf-C2H2	15	-
SSNS01000272.1	776001	778422	zf-C2H2	23	+
SSNS01000272.1	791397	793452	zf-C2H2	12	-
SSNS01000272.1	819774	821004	zf-C2H2	9	+
SSNS01000272.1	856861	858382	zf-C2H2	10	-
SSNS01000272.1	868722	870189	zf-C2H2	11	+
SSNS01000272.1	906363	907827	zf-C2H2	10	-
SSNS01000285.1	17251	19420	zf-C2H2	19	-
SSNS01000285.1	63870	65415	zf-C2H2	9	+
SSNS01000285.1	94089	94986	zf-C2H2	6	-
SSNS01000285.1	124825	126271	zf-C2H2	12	+
SSNS01000285.1	152293	153598	zf-C2H2	13	+
SSNS01000285.1	177483	178767	zf-C2H2	12	+
SSNS01000286.1	256345	259580	zf-C2H2	8	-
SSNS01000288.1	296862	297897	zf-C2H2	7	-
SSNS01000289.1	193899	194283	zf-C2H2	5	-
SSNS01000289.1	572791	574672	zf-C2H2	17	-
SSNS01000291.1	87267	88461	zf-C2H2	12	+
SSNS01000292.1	783484	786016	zf-C2H2	7	-
SSNS01000295.1	267567	268938	zf-C2H2	5	+
SSNS01000301.1	639937	641905	zf-C2H2	15	-
SSNS01000301.1	646374	648114	zf-C2H2	13	-
SSNS01000301.1	653596	655363	zf-C2H2	14	-
SSNS01000301.1	663840	665160	zf-C2H2	9	-
SSNS01000301.1	760357	761152	zf-C2H2	5	-
SSNS01000302.1	353710	354850	zf-C2H2	11	+
SSNS01000306.1	28261	29782	zf-C2H2	10	-
SSNS01000306.1	72902	74420	zf-C2H2	8	+
SSNS01000306.1	80393	81314	zf-C2H2	6	+
SSNS01000315.1	38029	38929	zf-C2H2	5	-
SSNS01000317.1	409763	411023	zf-C2H2	14	-
SSNS01000317.1	510050	510485	zf-C2H2	5	+
SSNS01000317.1	593388	594060	zf-C2H2	7	-
SSNS01000317.1	670911	671706	zf-C2H2	9	-
SSNS01000320.1	429516	430089	zf-C2H2	6	-
SSNS01000323.1	77210	78962	zf-C2H2	12	-
SSNS01000323.1	87059	88458	zf-C2H2	16	-
SSNS01000323.1	93355	94927	zf-C2H2	11	-
SSNS01000323.1	102594	104262	zf-C2H2	13	-
SSNS01000323.1	107378	108776	zf-C2H2	10	-
SSNS01000323.1	111501	112641	zf-C2H2	9	-
SSNS01000323.1	373910	375245	zf-C2H2	8	+
SSNS01000323.1	465712	467122	zf-C2H2	9	-
SSNS01000323.1	489135	490464	zf-C2H2	10	-
SSNS01000323.1	496134	497874	zf-C2H2	6	+
SSNS01000323.1	504053	505220	zf-C2H2	6	+
SSNS01000323.1	512915	515318	zf-C2H2	10	+
SSNS01000323.1	653016	654618	zf-C2H2	12	-
SSNS01000323.1	664865	666428	zf-C2H2	11	+
SSNS01000323.1	691381	693886	zf-C2H2	22	+
SSNS01000323.1	705992	707657	zf-C2H2	14	+
SSNS01000325.1	135604	136561	zf-C2H2	10	-
SSNS01000325.1	138465	139887	zf-C2H2	11	-
SSNS01000325.1	335780	336509	zf-C2H2	7	-
SSNS01000326.1	490638	491826	zf-C2H2	11	+
SSNS01000344.1	53491	55657	zf-C2H2	9	+
SSNS01000347.1	561508	563233	zf-C2H2	11	-
SSNS01000366.1	81701	83312	zf-C2H2	7	+
SSNS01000367.1	480522	481386	zf-C2H2	5	+
SSNS01000367.1	506160	507993	zf-C2H2	14	+
SSNS01000367.1	564243	565551	zf-C2H2	8	-
SSNS01000367.1	590095	593401	zf-C2H2	32	+
SSNS01000367.1	603817	604960	zf-C2H2	6	-
SSNS01000370.1	599547	601128	zf-C2H2	10	+
SSNS01000372.1	12740	20201	zf-C2H2	13	+
SSNS01000372.1	40677	43277	zf-C2H2	12	+
SSNS01000373.1	22723	23677	zf-C2H2	10	-
SSNS01000373.1	442596	443487	zf-C2H2	5	+
SSNS01000373.1	447411	448437	zf-C2H2	7	+
SSNS01000373.1	492567	493956	zf-C2H2	9	-
SSNS01000373.1	551002	552064	zf-C2H2	8	+
SSNS01000373.1	563551	565021	zf-C2H2	11	+
SSNS01000376.1	325631	326948	zf-C2H2	8	-
SSNS01000376.1	339551	339971	zf-C2H2	5	-
SSNS01000376.1	340095	341880	zf-C2H2	15	-
SSNS01000376.1	353316	354969	zf-C2H2	13	-
SSNS01000376.1	362886	364623	zf-C2H2	14	-
SSNS01000376.1	377187	379141	zf-C2H2	17	-
SSNS01000376.1	390505	392242	zf-C2H2	13	-
SSNS01000376.1	406478	408131	zf-C2H2	13	-
SSNS01000376.1	418993	420733	zf-C2H2	13	+
SSNS01000376.1	438292	439918	zf-C2H2	11	+
SSNS01000376.1	455444	457349	zf-C2H2	16	+
SSNS01000376.1	466284	468813	zf-C2H2	23	+
SSNS01000376.1	495587	497186	zf-C2H2	10	+
SSNS01000376.1	508728	510288	zf-C2H2	11	+
SSNS01000376.1	515646	517383	zf-C2H2	13	+
SSNS01000376.1	527893	529798	zf-C2H2	16	+
SSNS01000376.1	537662	539231	zf-C2H2	11	-
SSNS01000376.1	554679	556125	zf-C2H2	9	-
SSNS01000376.1	590254	591178	zf-C2H2	5	+
SSNS01000381.1	161978	163220	zf-C2H2	11	-
SSNS01000385.1	40954	43792	zf-C2H2	27	+
SSNS01000394.1	516109	517675	zf-C2H2	13	-
SSNS01000394.1	522967	524614	zf-C2H2	14	-
SSNS01000395.1	30549	34074	zf-C2H2	6	-
SSNS01000402.1	259514	260048	zf-C2H2	6	+
SSNS01000403.1	389332	389914	zf-C2H2	5	-
SSNS01000403.1	513741	515843	zf-C2H2	25	-
SSNS01000406.1	404990	405584	zf-C2H2	7	-
SSNS01000415.1	33491	35579	zf-C2H2	20	+
SSNS01000418.1	227092	228103	zf-C2H2	5	-
SSNS01000421.1	66304	67762	zf-C2H2	7	-
SSNS01000423.1	377806	379582	zf-C2H2	17	+
SSNS01000423.1	406632	409338	zf-C2H2	28	+
SSNS01000423.1	423909	425103	zf-C2H2	14	+
SSNS01000423.1	456596	457790	zf-C2H2	10	+
SSNS01000423.1	460253	461276	zf-C2H2	8	+
SSNS01000423.1	478028	479747	zf-C2H2	16	+
SSNS01000429.1	482932	483958	zf-C2H2	11	+
SSNS01000432.1	232371	233265	zf-C2H2	10	+
SSNS01000436.1	7211	8711	zf-C2H2	13	-
SSNS01000436.1	39226	40318	zf-C2H2	7	+
SSNS01000436.1	72260	73469	zf-C2H2	8	+
SSNS01000436.1	80388	81931	zf-C2H2	11	+
SSNS01000436.1	93826	95431	zf-C2H2	11	+
SSNS01000436.1	108310	109561	zf-C2H2	7	+
SSNS01000436.1	129932	130934	zf-C2H2	6	-
SSNS01000436.1	137167	138982	zf-C2H2	14	+
SSNS01000436.1	152394	153618	zf-C2H2	8	+
SSNS01000436.1	186204	187350	zf-C2H2	9	-
SSNS01000436.1	196595	197813	zf-C2H2	9	-
SSNS01000436.1	228165	229461	zf-C2H2	10	-
SSNS01000436.1	245736	246951	zf-C2H2	9	-
SSNS01000436.1	273863	275339	zf-C2H2	10	-
SSNS01000436.1	281021	282926	zf-C2H2	14	-
SSNS01000436.1	301734	303663	zf-C2H2	16	-
SSNS01000445.1	207588	208413	zf-C2H2	9	-
SSNS01000450.1	185899	187594	zf-C2H2	5	+
SSNS01000455.1	240312	242100	zf-C2H2	14	-
SSNS01000455.1	248257	249220	zf-C2H2	5	-
SSNS01000455.1	253126	254122	zf-C2H2	6	-
SSNS01000455.1	259988	261416	zf-C2H2	11	+
SSNS01000455.1	266989	268171	zf-C2H2	6	-
SSNS01000455.1	272548	273847	zf-C2H2	9	-
SSNS01000456.1	330428	331148	zf-C2H2	5	-
SSNS01000456.1	332848	333553	zf-C2H2	5	-
SSNS01000459.1	150338	152135	zf-C2H2	13	-
SSNS01000459.1	173933	175330	zf-C2H2	9	-
SSNS01000459.1	319303	320554	zf-C2H2	10	-
SSNS01000459.1	338569	340408	zf-C2H2	17	-
SSNS01000461.1	157644	158229	zf-C2H2	6	-
SSNS01000463.1	180097	181345	zf-C2H2	9	+
SSNS01000465.1	6797	9161	zf-C2H2	21	+
SSNS01000465.1	34664	36614	zf-C2H2	15	+
SSNS01000465.1	52745	55730	zf-C2H2	28	+
SSNS01000465.1	69209	71183	zf-C2H2	16	+
SSNS01000465.1	391405	392347	zf-C2H2	6	-
SSNS01000465.1	400623	401586	zf-C2H2	7	-
SSNS01000465.1	409611	410679	zf-C2H2	7	-
SSNS01000465.1	437708	438530	zf-C2H2	6	-
SSNS01000471.1	446967	447888	zf-C2H2	5	-
SSNS01000474.1	19264	20749	zf-C2H2	12	+
SSNS01000474.1	39988	41065	zf-C2H2	12	-
SSNS01000474.1	46229	47156	zf-C2H2	8	-
SSNS01000474.1	91689	93549	zf-C2H2	15	+
SSNS01000474.1	99093	100236	zf-C2H2	10	-
SSNS01000474.1	124457	125888	zf-C2H2	11	+
SSNS01000474.1	149813	151238	zf-C2H2	12	+
SSNS01000474.1	188193	189420	zf-C2H2	7	-
SSNS01000474.1	204376	205570	zf-C2H2	8	+
SSNS01000474.1	207720	209094	zf-C2H2	8	-
SSNS01000484.1	388967	389639	zf-C2H2	7	+
SSNS01000487.1	151115	152079	zf-C2H2	5	+
SSNS01000500.1	13748	15692	zf-C2H2	15	-
SSNS01000500.1	23464	25171	zf-C2H2	12	-
SSNS01000500.1	30165	32145	zf-C2H2	16	-
SSNS01000500.1	44273	45665	zf-C2H2	9	-
SSNS01000500.1	65938	67528	zf-C2H2	11	-
SSNS01000500.1	81751	83065	zf-C2H2	9	-
SSNS01000500.1	320847	322254	zf-C2H2	9	-
SSNS01000500.1	326808	328302	zf-C2H2	10	-
SSNS01000500.1	344834	345749	zf-C2H2	10	+
SSNS01000500.1	357323	358730	zf-C2H2	9	+
SSNS01000510.1	119621	121586	zf-C2H2	18	-
SSNS01000510.1	124240	126847	zf-C2H2	15	+
SSNS01000510.1	127642	128779	zf-C2H2	9	+
SSNS01000510.1	129276	130167	zf-C2H2	8	+
SSNS01000513.1	133958	134546	zf-C2H2	6	+
SSNS01000534.1	13499	14324	zf-C2H2	9	-
SSNS01000534.1	141308	141881	zf-C2H2	6	-
SSNS01000536.1	347658	349107	zf-C2H2	5	+
SSNS01000541.1	54569	55922	zf-C2H2	12	-
SSNS01000541.1	59715	60990	zf-C2H2	5	-
SSNS01000541.1	80653	81913	zf-C2H2	12	+
SSNS01000541.1	98501	98954	zf-C2H2	5	+
SSNS01000541.1	102598	103918	zf-C2H2	12	+
SSNS01000541.1	143611	144937	zf-C2H2	12	+
SSNS01000544.1	28304	30560	zf-C2H2	6	-
SSNS01000544.1	36506	43439	zf-C2H2	6	-
SSNS01000548.1	175887	176712	zf-C2H2	9	-
SSNS01000552.1	11067	12357	zf-C2H2	8	+
SSNS01000561.1	162171	163884	zf-C2H2	9	+
SSNS01000561.1	174901	175969	zf-C2H2	6	+
SSNS01000561.1	176094	176637	zf-C2H2	6	+
SSNS01000561.1	200595	201912	zf-C2H2	9	+
SSNS01000561.1	207061	208954	zf-C2H2	15	+
SSNS01000561.1	234985	237043	zf-C2H2	18	+
SSNS01000561.1	244424	246467	zf-C2H2	12	+
SSNS01000561.1	259113	264234	zf-C2H2	15	+
SSNS01000561.1	273620	275273	zf-C2H2	12	+
SSNS01000561.1	285658	287572	zf-C2H2	15	+
SSNS01000563.1	105576	109350	zf-C2H2	26	+
SSNS01000565.1	156518	157958	zf-C2H2	12	-
SSNS01000571.1	111224	112097	zf-C2H2	5	-
SSNS01000574.1	334928	335486	zf-C2H2	6	-
SSNS01000576.1	211373	212327	zf-C2H2	5	-
SSNS01000576.1	214559	215768	zf-C2H2	9	+
SSNS01000581.1	189433	190426	zf-C2H2	11	+
SSNS01000583.1	252694	254791	zf-C2H2	19	-
SSNS01000583.1	257448	259056	zf-C2H2	13	-
SSNS01000583.1	261217	262840	zf-C2H2	13	-
SSNS01000583.1	264050	264599	zf-C2H2	5	-
SSNS01000583.1	267980	269564	zf-C2H2	16	-
SSNS01000583.1	281213	284000	zf-C2H2	10	-
SSNS01000583.1	292361	294479	zf-C2H2	11	-
SSNS01000583.1	297600	298089	zf-C2H2	5	+
SSNS01000583.1	305911	308035	zf-C2H2	11	-
SSNS01000583.1	309175	310444	zf-C2H2	9	+
SSNS01000583.1	313365	315066	zf-C2H2	15	+
SSNS01000583.1	318180	318795	zf-C2H2	7	+
SSNS01000583.1	327847	329245	zf-C2H2	11	+
SSNS01000586.1	4779	6468	zf-C2H2	11	-
SSNS01000586.1	52467	53853	zf-C2H2	9	-
SSNS01000603.1	122459	123452	zf-C2H2	11	-
SSNS01000604.1	22968	24348	zf-C2H2	10	-
SSNS01000604.1	40854	42192	zf-C2H2	10	-
SSNS01000604.1	80596	82051	zf-C2H2	10	+
SSNS01000604.1	95664	96579	zf-C2H2	6	+
SSNS01000604.1	123542	125036	zf-C2H2	12	+
SSNS01000604.1	178064	180074	zf-C2H2	19	+
SSNS01000604.1	204488	206207	zf-C2H2	14	+
SSNS01000604.1	209637	211557	zf-C2H2	15	+
SSNS01000604.1	265373	268524	zf-C2H2	21	+
SSNS01000623.1	160385	161696	zf-C2H2	11	+
SSNS01000626.1	30322	31945	zf-C2H2	11	-
SSNS01000626.1	66110	68385	zf-C2H2	20	-
SSNS01000639.1	182066	182561	zf-C2H2	5	+
SSNS01000642.1	69712	71053	zf-C2H2	9	+
SSNS01000642.1	83909	84350	zf-C2H2	5	+
SSNS01000642.1	92452	93190	zf-C2H2	5	+
SSNS01000642.1	101887	102364	zf-C2H2	6	+
SSNS01000642.1	125823	127521	zf-C2H2	13	+
SSNS01000642.1	272830	274327	zf-C2H2	10	-
SSNS01000643.1	49994	50690	zf-C2H2	6	+
SSNS01000653.1	4341	5619	zf-C2H2	9	-
SSNS01000653.1	44312	45788	zf-C2H2	11	-
SSNS01000653.1	72142	73336	zf-C2H2	8	-
SSNS01000653.1	115910	117860	zf-C2H2	19	+
SSNS01000653.1	136152	137383	zf-C2H2	12	-
SSNS01000653.1	198135	199419	zf-C2H2	13	+
SSNS01000653.1	225008	226382	zf-C2H2	14	+
SSNS01000660.1	11827	13861	zf-C2H2	18	+
SSNS01000660.1	40290	41850	zf-C2H2	11	+
SSNS01000660.1	50013	51498	zf-C2H2	11	+
SSNS01000660.1	64749	66750	zf-C2H2	17	+
SSNS01000660.1	80479	81250	zf-C2H2	7	+
SSNS01000660.1	106806	108426	zf-C2H2	8	+
SSNS01000660.1	145171	146818	zf-C2H2	13	+
SSNS01000660.1	175034	176729	zf-C2H2	12	-
SSNS01000660.1	199742	201734	zf-C2H2	18	-
SSNS01000662.1	64292	65327	zf-C2H2	5	-
SSNS01000662.1	145714	147088	zf-C2H2	9	-
SSNS01000662.1	175164	176661	zf-C2H2	10	+
SSNS01000662.1	194034	195393	zf-C2H2	11	+
SSNS01000662.1	215994	217446	zf-C2H2	9	+
SSNS01000664.1	42036	48801	zf-C2H2	9	-
SSNS01000671.1	55943	59030	zf-C2H2	10	+
SSNS01000676.1	88866	89529	zf-C2H2	6	+
SSNS01000685.1	80728	81883	zf-C2H2	8	-
SSNS01000685.1	171989	172949	zf-C2H2	8	-
SSNS01000685.1	173652	174789	zf-C2H2	9	-
SSNS01000685.1	183997	186595	zf-C2H2	15	-
SSNS01000693.1	107649	108726	zf-C2H2	12	+
SSNS01000697.1	204905	205805	zf-C2H2	6	+
SSNS01000712.1	136391	137312	zf-C2H2	5	-
SSNS01000712.1	140508	141543	zf-C2H2	6	-
SSNS01000712.1	147960	149397	zf-C2H2	10	-
SSNS01000712.1	172484	173438	zf-C2H2	6	-
SSNS01000712.1	208575	211989	zf-C2H2	16	-
SSNS01000720.1	141298	142546	zf-C2H2	8	+
SSNS01000720.1	168884	169724	zf-C2H2	10	+
SSNS01000720.1	173525	175391	zf-C2H2	16	+
SSNS01000720.1	185117	187289	zf-C2H2	19	+
SSNS01000720.1	191241	192402	zf-C2H2	14	+
SSNS01000722.1	46715	48365	zf-C2H2	10	+
SSNS01000722.1	58785	60063	zf-C2H2	8	-
SSNS01000722.1	79315	81166	zf-C2H2	14	-
SSNS01000722.1	101779	103105	zf-C2H2	9	-
SSNS01000722.1	135931	136690	zf-C2H2	7	+
SSNS01000729.1	7645	8998	zf-C2H2	8	-
SSNS01000729.1	20401	21967	zf-C2H2	11	-
SSNS01000729.1	41772	43362	zf-C2H2	11	-
SSNS01000729.1	47888	49337	zf-C2H2	16	-
SSNS01000746.1	62330	62987	zf-C2H2	7	+
SSNS01000747.1	160491	161292	zf-C2H2	7	+
SSNS01000747.1	166886	167954	zf-C2H2	9	+
SSNS01000747.1	171471	172293	zf-C2H2	7	+
SSNS01000748.1	44472	46059	zf-C2H2	12	+
SSNS01000784.1	32973	33999	zf-C2H2	7	-
SSNS01000784.1	66786	67779	zf-C2H2	12	-
SSNS01000784.1	68672	69623	zf-C2H2	6	-
SSNS01000793.1	121978	123268	zf-C2H2	5	-
SSNS01000793.1	128933	129797	zf-C2H2	5	-
SSNS01000793.1	139194	140250	zf-C2H2	7	-
SSNS01000799.1	74794	75511	zf-C2H2	7	+
SSNS01000799.1	78732	79377	zf-C2H2	6	+
SSNS01000811.1	92940	94026	zf-C2H2	8	-
SSNS01000829.1	3956	5378	zf-C2H2	9	-
SSNS01000834.1	16712	19013	zf-C2H2	20	+
SSNS01000834.1	30371	32654	zf-C2H2	20	+
SSNS01000834.1	35220	37515	zf-C2H2	20	+
SSNS01000834.1	47681	49586	zf-C2H2	16	-
SSNS01000844.1	28235	30272	zf-C2H2	16	+
SSNS01000848.1	2	710	zf-C2H2	9	+
SSNS01000857.1	6063	7506	zf-C2H2	10	+
SSNS01000857.1	32285	34114	zf-C2H2	16	+
SSNS01000857.1	55063	55945	zf-C2H2	6	-
SSNS01000871.1	56003	56942	zf-C2H2	6	+
SSNS01000871.1	62614	63766	zf-C2H2	5	+
SSNS01000877.1	25743	26982	zf-C2H2	10	-
SSNS01000880.1	89048	91828	zf-C2H2	25	-
SSNS01000880.1	115559	117161	zf-C2H2	12	-
SSNS01000884.1	10941	12675	zf-C2H2	15	+
SSNS01000884.1	79174	79636	zf-C2H2	5	+
SSNS01000887.1	59787	61200	zf-C2H2	12	-
SSNS01000905.1	75345	76377	zf-C2H2	9	+
SSNS01000905.1	84940	86599	zf-C2H2	12	+
SSNS01000906.1	100518	101682	zf-C2H2	9	+
SSNS01000913.1	43853	45140	zf-C2H2	11	+
SSNS01000913.1	47706	48945	zf-C2H2	11	+
SSNS01000913.1	73919	75071	zf-C2H2	9	+
SSNS01000929.1	57161	58760	zf-C2H2	12	+
SSNS01000932.1	44290	45841	zf-C2H2	11	+
SSNS01000932.1	74536	75997	zf-C2H2	11	+
SSNS01000932.1	92526	93987	zf-C2H2	11	+
SSNS01000933.1	13351	15637	zf-C2H2	21	+
SSNS01000933.1	33104	33782	zf-C2H2	8	+
SSNS01000933.1	66016	67207	zf-C2H2	5	-
SSNS01000933.1	81636	82944	zf-C2H2	10	-
SSNS01000933.1	100952	104624	zf-C2H2	8	+
SSNS01000939.1	28832	29894	zf-C2H2	6	-
SSNS01000953.1	59376	60390	zf-C2H2	8	+
SSNS01000956.1	41120	42818	zf-C2H2	13	+
SSNS01000956.1	49750	51382	zf-C2H2	12	+
SSNS01000956.1	59621	61322	zf-C2H2	13	+
SSNS01000956.1	77348	79283	zf-C2H2	13	+
SSNS01000956.1	85521	86886	zf-C2H2	10	+
SSNS01000956.1	90494	91961	zf-C2H2	10	+
SSNS01000956.1	99423	100926	zf-C2H2	10	+
SSNS01000975.1	73925	75095	zf-C2H2	9	+
SSNS01000978.1	16799	18602	zf-C2H2	17	+
SSNS01000978.1	48538	49606	zf-C2H2	7	+
SSNS01000978.1	81656	82517	zf-C2H2	5	+
SSNS01000984.1	40547	42449	zf-C2H2	11	-
SSNS01000985.1	54050	55382	zf-C2H2	11	-
SSNS01001032.1	21220	22815	zf-C2H2	12	+
SSNS01001032.1	23021	24077	zf-C2H2	9	+
SSNS01001105.1	37816	38794	zf-C2H2	7	+
SSNS01001145.1	38058	39390	zf-C2H2	11	+
SSNS01001149.1	3958	5104	zf-C2H2	8	+
SSNS01001181.1	3395	5285	zf-C2H2	17	+
SSNS01001181.1	22802	25301	zf-C2H2	23	+
SSNS01001186.1	30059	33791	zf-C2H2	11	-
SSNS01001187.1	28376	29639	zf-C2H2	10	-
SSNS01001190.1	6786	8142	zf-C2H2	11	-
SSNS01001190.1	23174	25581	zf-C2H2	23	-
SSNS01001200.1	8643	10101	zf-C2H2	10	-
SSNS01001200.1	17544	21006	zf-C2H2	10	-
SSNS01001210.1	1635	4138	zf-C2H2	21	+
SSNS01001210.1	5959	6535	zf-C2H2	5	+
SSNS01001210.1	27762	30159	zf-C2H2	21	+
SSNS01001211.1	1422	2187	zf-C2H2	7	+
SSNS01001211.1	19695	20751	zf-C2H2	7	+
SSNS01001211.1	29766	30642	zf-C2H2	5	+
SSNS01001211.1	36714	37734	zf-C2H2	6	+
SSNS01001240.1	11989	13153	zf-C2H2	7	+
SSNS01001275.1	1978	2680	zf-C2H2	8	+
SSNS01001286.1	12077	13496	zf-C2H2	9	+
SSNS01001286.1	21367	22615	zf-C2H2	9	+
SSNS01001286.1	27469	28402	zf-C2H2	5	+
SSNS01001289.1	5740	7015	zf-C2H2	13	+
SSNS01001289.1	7931	9254	zf-C2H2	12	+
SSNS01001291.1	1185	2784	zf-C2H2	13	-
SSNS01001291.1	28963	30241	zf-C2H2	15	-
SSNS01001312.1	10962	13518	zf-C2H2	16	+
SSNS01001312.1	14499	15747	zf-C2H2	10	+
SSNS01001336.1	13978	14944	zf-C2H2	9	-
SSNS01001371.1	19393	22003	zf-C2H2	22	+
SSNS01001371.1	23309	23825	zf-C2H2	6	+
SSNS01001420.1	10422	11865	zf-C2H2	10	+
SSNS01001484.1	12867	14688	zf-C2H2	16	-
SSNS01001486.1	7087	8587	zf-C2H2	13	-
SSNS01001494.1	2299	3520	zf-C2H2	9	+
SSNS01001507.1	5716	7690	zf-C2H2	16	-
SSNS01001565.1	14252	15095	zf-C2H2	5	-
SSNS01001718.1	3644	5036	zf-C2H2	9	+
SSNS01001738.1	5181	6750	zf-C2H2	12	+
SSNS01001934.1	84	1416	zf-C2H2	10	-
SSNS01001934.1	12822	13272	zf-C2H2	6	-
SSNS01002055.1	5107	9184	zf-C2H2	7	-
SSNS01002073.1	8105	9371	zf-C2H2	7	-
SSNS01002186.1	6878	8066	zf-C2H2	11	-
SSNS01002218.1	1150	1918	zf-C2H2	9	+
SSNS01002218.1	10173	10812	zf-C2H2	8	+
SSNS01002233.1	1271	1880	zf-C2H2	8	+
SSNS01002283.1	7854	9852	zf-C2H2	16	+
SSNS01002363.1	1	3302	zf-C2H2	41	+
SSNS01002369.1	5079	7289	zf-C2H2	21	+
SSNS01002385.1	6098	7178	zf-C2H2	8	-
SSNS01002411.1	1937	3050	zf-C2H2	8	+
SSNS01002525.1	9005	9749	zf-C2H2	7	-
SSNS01002573.1	3788	5090	zf-C2H2	13	-
SSNS01002614.1	4148	4637	zf-C2H2	6	+
SSNS01002721.1	232	6727	zf-C2H2	12	-
SSNS01002723.1	1240	2578	zf-C2H2	8	-
SSNS01002775.1	3539	5042	zf-C2H2	10	+
SSNS01002883.1	6530	7418	zf-C2H2	6	-
SSNS01002916.1	6382	7474	zf-C2H2	8	+
SSNS01002993.1	6649	8128	zf-C2H2	10	+
SSNS01003073.1	1834	2593	zf-C2H2	8	-
SSNS01003152.1	378	1848	zf-C2H2	12	-
SSNS01003243.1	2354	3686	zf-C2H2	11	-
SSNS01003330.1	5856	6783	zf-C2H2	6	+
SSNS01003335.1	2	1127	zf-C2H2	7	-
SSNS01003336.1	5138	6434	zf-C2H2	10	+
SSNS01003536.1	316	2023	zf-C2H2	12	-
SSNS01003569.1	4962	6270	zf-C2H2	10	+
SSNS01003889.1	4579	5677	zf-C2H2	8	+
SSNS01003896.1	2028	4323	zf-C2H2	20	-
SSNS01003960.1	2488	2992	zf-C2H2	6	+
SSNS01003998.1	4853	5510	zf-C2H2	7	-
SSNS01004046.1	495	2382	zf-C2H2	19	-
SSNS01004120.1	3000	4656	zf-C2H2	12	+
SSNS01004318.1	896	2831	zf-C2H2	15	+
SSNS01004443.1	1998	4245	zf-C2H2	21	+
SSNS01004453.1	3867	4875	zf-C2H2	6	+
SSNS01004519.1	0	1383	zf-C2H2	9	+
SSNS01004610.1	2132	3632	zf-C2H2	11	-
SSNS01004665.1	809	1955	zf-C2H2	7	-
SSNS01004900.1	659	2273	zf-C2H2	14	+
SSNS01004916.1	1	808	zf-C2H2	10	+
SSNS01004983.1	1187	2318	zf-C2H2	8	-
SSNS01005072.1	1117	3364	zf-C2H2	21	+
SSNS01005137.1	2007	3123	zf-C2H2	6	-
SSNS01005227.1	2599	3820	zf-C2H2	7	+
SSNS01005328.1	272	815	zf-C2H2	6	+
SSNS01005388.1	0	426	zf-C2H2	5	+
SSNS01005602.1	2	890	zf-C2H2	11	+
SSNS01005607.1	2872	3412	zf-C2H2	6	-
SSNS01005667.1	361	1456	zf-C2H2	8	-
SSNS01005742.1	967	3283	zf-C2H2	14	+
SSNS01005762.1	0	651	zf-C2H2	8	+
SSNS01005842.1	0	2244	zf-C2H2	21	+
SSNS01006146.1	1425	2505	zf-C2H2	8	+
SSNS01006665.1	1625	2609	zf-C2H2	5	+
SSNS01006744.1	1140	2556	zf-C2H2	12	+
SSNS01006745.1	2	1607	zf-C2H2	19	+
SSNS01007003.1	2	1229	zf-C2H2	10	+
SSNS01007011.1	0	693	zf-C2H2	8	+
SSNS01007036.1	2	668	zf-C2H2	5	+
SSNS01007505.1	1	1330	zf-C2H2	12	+
SSNS01008280.1	1176	1923	zf-C2H2	5	+
SSNS01008371.1	846	1893	zf-C2H2	9	-
SSNS01009195.1	1	979	zf-C2H2	7	-
SSNS01010071.1	449	1250	zf-C2H2	7	+
SSNS01010535.1	0	1329	zf-C2H2	15	-
SSNS01010795.1	721	1270	zf-C2H2	6	-
SSNS01011160.1	587	974	zf-C2H2	5	-
SSNS01011725.1	0	990	zf-C2H2	12	+
```
