## Supplementary Data 2 for "Transposable elements drive the evolution of metazoan zinc finger genes": Apis_cerana_znfs.bed

```
JANR01000001.1	2761061	2761862	zf-C2H2	8	-
JANR01000002.1	1845412	1848190	zf-C2H2	8	-
JANR01000003.1	3373349	3374216	zf-C2H2	5	+
JANR01000004.1	1921558	1923355	zf-C2H2	10	+
JANR01000004.1	2360230	2363536	zf-C2H2	23	+
JANR01000005.1	1407616	1408579	zf-C2H2	5	+
JANR01000007.1	504326	505655	zf-C2H2	12	+
JANR01000007.1	646159	647660	zf-C2H2	9	+
JANR01000007.1	1980189	1981218	zf-C2H2	7	+
JANR01000007.1	1981598	1982390	zf-C2H2	8	+
JANR01000007.1	2325449	2327897	zf-C2H2	17	-
JANR01000011.1	3314331	3315849	zf-C2H2	15	-
JANR01000012.1	733346	735228	zf-C2H2	6	+
JANR01000017.1	473614	474576	zf-C2H2	7	+
JANR01000018.1	119656	123250	zf-C2H2	5	+
JANR01000019.1	656323	657505	zf-C2H2	10	-
JANR01000019.1	658328	659357	zf-C2H2	8	-
JANR01000019.1	1983911	1985477	zf-C2H2	8	-
JANR01000019.1	2081988	2083593	zf-C2H2	9	-
JANR01000020.1	1321494	1322470	zf-C2H2	10	-
JANR01000021.1	1513335	1513914	zf-C2H2	5	-
JANR01000023.1	1364967	1366422	zf-C2H2	12	+
JANR01000023.1	1387872	1388391	zf-C2H2	6	-
JANR01000023.1	1388820	1389294	zf-C2H2	5	-
JANR01000023.1	1398108	1399698	zf-C2H2	9	-
JANR01000023.1	1400579	1401611	zf-C2H2	9	-
JANR01000023.1	1403281	1404700	zf-C2H2	10	-
JANR01000023.1	1405642	1407628	zf-C2H2	13	-
JANR01000023.1	1408152	1409400	zf-C2H2	9	-
JANR01000023.1	1413430	1414597	zf-C2H2	9	-
JANR01000023.1	1418066	1419764	zf-C2H2	10	-
JANR01000023.1	1420884	1422501	zf-C2H2	11	-
JANR01000023.1	1424094	1425210	zf-C2H2	9	-
JANR01000023.1	1426681	1428124	zf-C2H2	12	-
JANR01000023.1	1428942	1430130	zf-C2H2	10	-
JANR01000023.1	1432439	1433672	zf-C2H2	10	-
JANR01000023.1	1434707	1435916	zf-C2H2	11	-
JANR01000023.1	1438464	1439631	zf-C2H2	10	-
JANR01000023.1	1442046	1443396	zf-C2H2	9	-
JANR01000024.1	252791	254540	zf-C2H2	16	+
JANR01000024.1	852129	854166	zf-C2H2	10	-
JANR01000025.1	1078041	1079940	zf-C2H2	10	-
JANR01000025.1	1474358	1476722	zf-C2H2	9	-
JANR01000026.1	508632	510138	zf-C2H2	6	+
JANR01000031.1	969096	970383	zf-C2H2	5	+
JANR01000032.1	1464626	1468292	zf-C2H2	20	+
JANR01000033.1	139043	141851	zf-C2H2	14	-
JANR01000033.1	1467337	1471450	zf-C2H2	12	+
JANR01000038.1	166311	168261	zf-C2H2	12	+
JANR01000038.1	833418	834339	zf-C2H2	5	-
JANR01000039.1	152543	153720	zf-C2H2	7	-
JANR01000039.1	1168179	1169393	zf-C2H2	10	+
JANR01000043.1	316326	318039	zf-C2H2	12	+
JANR01000045.1	1339955	1341131	zf-C2H2	6	-
JANR01000048.1	287839	288901	zf-C2H2	6	+
JANR01000049.1	57270	58047	zf-C2H2	7	-
JANR01000049.1	1061948	1062623	zf-C2H2	6	-
JANR01000050.1	458992	468567	zf-C2H2	6	-
JANR01000058.1	455885	456320	zf-C2H2	5	-
JANR01000058.1	846459	849468	zf-C2H2	11	-
JANR01000058.1	854478	857715	zf-C2H2	12	-
JANR01000059.1	180363	182007	zf-C2H2	6	+
JANR01000060.1	27280	29881	zf-C2H2	10	-
JANR01000061.1	432824	435782	zf-C2H2	19	+
JANR01000063.1	544077	545120	zf-C2H2	7	+
JANR01000063.1	1010399	1012640	zf-C2H2	15	+
JANR01000066.1	647703	648267	zf-C2H2	5	-
JANR01000067.1	215586	219105	zf-C2H2	10	-
JANR01000068.1	472568	473336	zf-C2H2	7	-
JANR01000068.1	856324	857938	zf-C2H2	7	+
JANR01000074.1	221923	222637	zf-C2H2	5	-
JANR01000074.1	274560	275088	zf-C2H2	5	+
JANR01000077.1	504404	506018	zf-C2H2	7	+
JANR01000078.1	545785	546979	zf-C2H2	6	+
JANR01000080.1	312024	316071	zf-C2H2	17	+
JANR01000085.1	676521	678252	zf-C2H2	8	+
JANR01000098.1	576051	581517	zf-C2H2	11	-
JANR01000101.1	306572	308426	zf-C2H2	6	+
JANR01000105.1	317458	319117	zf-C2H2	11	+
JANR01000109.1	561078	562164	zf-C2H2	11	+
JANR01000120.1	72195	75823	zf-C2H2	18	+
JANR01000132.1	198747	199890	zf-C2H2	5	-
JANR01000145.1	88210	91696	zf-C2H2	13	-
JANR01000181.1	181722	183921	zf-C2H2	6	+
JANR01000192.1	122457	124515	zf-C2H2	5	+
JANR01000319.1	11766	12417	zf-C2H2	5	+
JANR01000418.1	6568	9892	zf-C2H2	9	-
JANR01000444.1	1031	1478	zf-C2H2	5	+
JANR01000870.1	824	1634	zf-C2H2	5	-
JANR01001104.1	738	1830	zf-C2H2	9	+
JANR01001104.1	2756	3851	zf-C2H2	9	+
JANR01001104.1	5085	6132	zf-C2H2	10	+
JANR01001137.1	2654	4316	zf-C2H2	14	+
```
