## Supplementary Data 2 for "Transposable elements drive the evolution of metazoan zinc finger genes": Apis_dorsata_znfs.bed

```
AUPE01042167.1	220	1168	zf-C2H2	9	-
KI273149.1	667257	668694	zf-C2H2	5	+
KI273152.1	260013	261097	zf-C2H2	11	-
KI273155.1	80939	81539	zf-C2H2	5	-
KI273158.1	297405	299136	zf-C2H2	8	+
KI273166.1	354251	355052	zf-C2H2	8	+
KI273173.1	306111	306531	zf-C2H2	5	-
KI273173.1	307163	308084	zf-C2H2	5	-
KI273174.1	403324	404986	zf-C2H2	11	+
KI273183.1	372086	374678	zf-C2H2	10	+
KI273194.1	1281953	1282484	zf-C2H2	5	-
KI273194.1	2393997	2395222	zf-C2H2	10	+
KI273199.1	848368	849838	zf-C2H2	6	-
KI273200.1	1138297	1142419	zf-C2H2	12	+
KI273202.1	40418	44695	zf-C2H2	12	+
KI273205.1	19185	20796	zf-C2H2	7	+
KI273213.1	2349402	2352171	zf-C2H2	8	+
KI273217.1	426455	429167	zf-C2H2	6	-
KI273221.1	33078	34253	zf-C2H2	7	+
KI273222.1	1105620	1106697	zf-C2H2	5	+
KI273230.1	575366	576408	zf-C2H2	7	+
KI273230.1	1065704	1067897	zf-C2H2	15	+
KI273232.1	426156	429790	zf-C2H2	18	-
KI273237.1	909961	910393	zf-C2H2	5	+
KI273241.1	477838	479008	zf-C2H2	9	+
KI273241.1	481629	482796	zf-C2H2	10	+
KI273241.1	485520	486726	zf-C2H2	10	+
KI273241.1	487810	489022	zf-C2H2	10	+
KI273241.1	491322	492513	zf-C2H2	10	+
KI273241.1	493388	494819	zf-C2H2	12	+
KI273247.1	1059517	1060231	zf-C2H2	5	-
KI273247.1	1127415	1127913	zf-C2H2	5	+
KI273255.1	171763	173821	zf-C2H2	5	+
KI273255.1	180560	183621	zf-C2H2	10	+
KI273258.1	246004	246547	zf-C2H2	5	-
KI273258.1	562549	566572	zf-C2H2	17	-
KI273282.1	111425	112991	zf-C2H2	8	-
KI273282.1	213189	214794	zf-C2H2	9	-
KI273289.1	725060	726034	zf-C2H2	10	-
KI273290.1	80361	81555	zf-C2H2	6	+
KI273313.1	352946	354608	zf-C2H2	14	+
KI273318.1	87258	88968	zf-C2H2	12	+
KI273331.1	191525	192335	zf-C2H2	5	-
KI273331.1	222777	224592	zf-C2H2	6	+
KI273337.1	1480303	1481167	zf-C2H2	5	-
KI273350.1	76723	77470	zf-C2H2	7	-
KI273356.1	58646	60446	zf-C2H2	10	-
KI273356.1	679153	680185	zf-C2H2	5	-
KI273364.1	1275413	1276595	zf-C2H2	10	-
KI273364.1	1277433	1278462	zf-C2H2	8	-
KI273367.1	750355	753357	zf-C2H2	18	-
KI273378.1	478010	479465	zf-C2H2	12	+
KI273378.1	501566	502085	zf-C2H2	6	-
KI273378.1	502522	502987	zf-C2H2	5	-
KI273378.1	503668	504709	zf-C2H2	10	-
KI273378.1	505976	507071	zf-C2H2	9	-
KI273378.1	508045	509251	zf-C2H2	9	-
KI273378.1	511921	513511	zf-C2H2	9	-
KI273378.1	514794	515823	zf-C2H2	9	-
KI273378.1	517745	519374	zf-C2H2	10	-
KI273378.1	520084	521932	zf-C2H2	13	-
KI273378.1	522798	523962	zf-C2H2	9	-
KI273378.1	528417	529584	zf-C2H2	9	-
KI273378.1	532406	534107	zf-C2H2	10	-
KI273378.1	535500	537102	zf-C2H2	11	-
KI273387.1	1163895	1164864	zf-C2H2	7	+
KI273387.1	1165250	1166027	zf-C2H2	8	+
KI273387.1	1518072	1520517	zf-C2H2	17	-
KI273395.1	925114	928417	zf-C2H2	23	-
KI273418.1	295587	297537	zf-C2H2	12	+
KI273424.1	216320	217684	zf-C2H2	12	+
KI273432.1	65186	67379	zf-C2H2	6	-
KI273443.1	61522	62458	zf-C2H2	7	-
KI273471.1	53720	55757	zf-C2H2	10	-
KI273475.1	21405	23491	zf-C2H2	7	+
KI273479.1	393579	397584	zf-C2H2	13	+
KI273479.1	459678	461577	zf-C2H2	10	+
KI273507.1	285007	287815	zf-C2H2	13	+
KI273538.1	56649	57324	zf-C2H2	7	-
KI273541.1	136532	140195	zf-C2H2	20	-
KI273542.1	177004	177784	zf-C2H2	7	-
KI273571.1	72874	74995	zf-C2H2	8	+
KI273571.1	148599	150094	zf-C2H2	5	-
KI273581.1	849324	851073	zf-C2H2	16	+
KI273595.1	442498	443552	zf-C2H2	7	-
KI273599.1	39111	42633	zf-C2H2	10	+
KI273658.1	84460	84898	zf-C2H2	5	-
KI273761.1	105311	106785	zf-C2H2	9	-
KI273763.1	181607	183125	zf-C2H2	15	+
KI273840.1	405012	406626	zf-C2H2	7	+
KI273904.1	47606	48944	zf-C2H2	12	+
KI273979.1	10363	12421	zf-C2H2	5	+
```
