## Supplementary Data 2 for "Transposable elements drive the evolution of metazoan zinc finger genes": Apis_florea_znfs.bed

```
GL575114.1	549112	550420	zf-C2H2	12	+
GL575114.1	693831	695309	zf-C2H2	9	+
GL575114.1	1954894	1955932	zf-C2H2	7	+
GL575114.1	1956319	1957096	zf-C2H2	8	+
GL575114.1	2285660	2288087	zf-C2H2	17	-
GL575202.1	417111	418135	zf-C2H2	7	+
GL575202.1	890820	893018	zf-C2H2	14	+
GL575302.1	34118	36722	zf-C2H2	10	-
GL575302.1	4410948	4411749	zf-C2H2	8	+
GL575310.1	666238	668152	zf-C2H2	6	-
GL575310.1	6815263	6818026	zf-C2H2	8	+
GL575337.1	2701044	2702238	zf-C2H2	6	+
GL575337.1	3222432	3225930	zf-C2H2	10	-
GL575620.1	2600040	2600907	zf-C2H2	6	+
GL575692.1	101	1691	zf-C2H2	11	+
GL575718.1	497063	498185	zf-C2H2	7	-
GL575718.1	901589	903206	zf-C2H2	7	+
GL575818.1	737281	737773	zf-C2H2	5	+
GL575855.1	2724859	2726608	zf-C2H2	16	-
GL575873.1	578744	580409	zf-C2H2	11	-
GL575908.1	167125	168838	zf-C2H2	12	-
GL575937.1	1579847	1580669	zf-C2H2	7	-
GL575937.1	2585044	2585722	zf-C2H2	7	-
GL575960.1	2030	3875	zf-C2H2	9	+
GL575982.1	328026	329109	zf-C2H2	11	-
GL576001.1	1092764	1094063	zf-C2H2	6	+
GL576075.1	409790	413129	zf-C2H2	17	-
GL576082.1	5662674	5664845	zf-C2H2	6	+
GL576082.1	7081316	7082282	zf-C2H2	5	-
GL576270.1	565109	568731	zf-C2H2	19	-
GL576371.1	1071163	1071748	zf-C2H2	5	-
GL576371.1	1103211	1104999	zf-C2H2	6	+
GL576371.1	1722263	1723865	zf-C2H2	7	+
GL576371.1	2661739	2663575	zf-C2H2	7	-
GL576371.1	2717093	2717840	zf-C2H2	5	+
GL576415.1	1507468	1510255	zf-C2H2	16	-
GL576449.1	3562169	3564929	zf-C2H2	7	-
GL576449.1	6257829	6258746	zf-C2H2	7	-
GL576557.1	367613	370555	zf-C2H2	18	-
GL576580.1	3870258	3871620	zf-C2H2	5	+
GL576581.1	461385	462570	zf-C2H2	9	+
GL576581.1	464594	465761	zf-C2H2	10	+
GL576581.1	468423	469626	zf-C2H2	10	+
GL576581.1	474469	475672	zf-C2H2	10	+
GL576581.1	476493	477936	zf-C2H2	12	+
GL576581.1	479321	480554	zf-C2H2	9	+
GL576581.1	485023	486730	zf-C2H2	9	+
GL576581.1	487672	488938	zf-C2H2	9	+
GL576581.1	490200	491373	zf-C2H2	9	+
GL576581.1	495718	496918	zf-C2H2	9	+
GL576581.1	497594	499435	zf-C2H2	15	+
GL576581.1	500423	501767	zf-C2H2	10	+
GL576581.1	503507	504557	zf-C2H2	9	+
GL576581.1	506176	507778	zf-C2H2	9	+
GL576581.1	510513	511656	zf-C2H2	9	+
GL576581.1	512647	513736	zf-C2H2	9	+
GL576581.1	515022	516006	zf-C2H2	10	+
GL576581.1	516644	517157	zf-C2H2	5	+
GL576581.1	517568	518087	zf-C2H2	6	+
GL576581.1	539625	541077	zf-C2H2	12	-
GL576581.1	2248519	2249590	zf-C2H2	6	+
GL576581.1	4105298	4107215	zf-C2H2	10	+
GL576596.1	1589382	1590760	zf-C2H2	12	+
GL576836.1	578132	578705	zf-C2H2	5	-
GL576836.1	579040	579709	zf-C2H2	5	-
GL576975.1	3422690	3424352	zf-C2H2	14	+
GL577044.1	2664841	2665402	zf-C2H2	6	-
GL577044.1	3695411	3696619	zf-C2H2	10	+
GL577060.1	1275385	1280029	zf-C2H2	11	-
GL577060.1	1812963	1814905	zf-C2H2	13	+
GL577060.1	2472991	2473486	zf-C2H2	5	-
GL577060.1	2474080	2475001	zf-C2H2	5	-
GL577060.1	3769663	3771073	zf-C2H2	9	+
GL577060.1	3870244	3871810	zf-C2H2	8	+
GL577060.1	5225527	5226556	zf-C2H2	8	+
GL577060.1	5227419	5228610	zf-C2H2	10	+
GL577121.1	127224	129756	zf-C2H2	11	-
GL577162.1	297013	297983	zf-C2H2	10	-
GL577207.1	219221	220052	zf-C2H2	5	+
GL577207.1	294710	296726	zf-C2H2	7	-
GL577230.1	1446427	1449772	zf-C2H2	8	-
GL577338.1	2163	9651	zf-C2H2	10	+
GL577460.1	343379	344896	zf-C2H2	16	+
GL577518.1	123675	125355	zf-C2H2	5	+
GL577521.1	390817	394069	zf-C2H2	12	+
GL577521.1	398458	401686	zf-C2H2	10	+
GL577521.1	751116	751551	zf-C2H2	5	+
GL577521.1	752508	753072	zf-C2H2	5	+
GL577641.1	416419	417556	zf-C2H2	6	+
GL577733.1	64703	66575	zf-C2H2	5	-
GL577826.1	2047873	2049214	zf-C2H2	5	+
GL577826.1	3936442	3940567	zf-C2H2	12	-
GL577826.1	5306114	5308922	zf-C2H2	13	+
GL577826.1	6726853	6729031	zf-C2H2	8	+
GL577826.1	7449071	7450874	zf-C2H2	10	+
GL577826.1	7901363	7904672	zf-C2H2	23	+
GL577864.1	417568	419314	zf-C2H2	9	+
GL578919.1	288	1212	zf-C2H2	5	-
GL579610.1	0	1074	zf-C2H2	6	+
```
