## Supplementary Data 2 for "Transposable elements drive the evolution of metazoan zinc finger genes": Apis_laboriosa_znfs.bed

```
JACEOM010000005.1	63067	65275	zf-C2H2	6	-
JACEOM010000009.1	435734	438974	zf-C2H2	12	+
JACEOM010000009.1	444231	447225	zf-C2H2	10	+
JACEOM010000009.1	815686	816112	zf-C2H2	5	+
JACEOM010000014.1	393628	394558	zf-C2H2	5	-
JACEOM010000015.1	2869001	2870160	zf-C2H2	7	-
JACEOM010000015.1	3941114	3942332	zf-C2H2	10	+
JACEOM010000017.1	136025	139679	zf-C2H2	19	-
JACEOM010000017.1	2909071	2910781	zf-C2H2	12	-
JACEOM010000019.1	2621521	2622385	zf-C2H2	5	+
JACEOM010000022.1	429758	433151	zf-C2H2	9	+
JACEOM010000025.1	812467	813757	zf-C2H2	5	-
JACEOM010000036.1	1528041	1530186	zf-C2H2	8	+
JACEOM010000036.1	1602914	1605435	zf-C2H2	6	-
JACEOM010000036.1	3443427	3444498	zf-C2H2	5	+
JACEOM010000037.1	1491682	1492426	zf-C2H2	5	-
JACEOM010000037.1	1554149	1554656	zf-C2H2	5	+
JACEOM010000037.1	2477894	2479580	zf-C2H2	7	-
JACEOM010000047.1	514853	518897	zf-C2H2	17	-
JACEOM010000049.1	3515157	3516819	zf-C2H2	14	+
JACEOM010000051.1	1607807	1609031	zf-C2H2	6	-
JACEOM010000051.1	3079044	3080646	zf-C2H2	5	-
JACEOM010000068.1	125297	127355	zf-C2H2	5	+
JACEOM010000077.1	81411	81981	zf-C2H2	5	-
JACEOM010000077.1	164088	168267	zf-C2H2	5	+
JACEOM010000095.1	98664	100506	zf-C2H2	6	-
JACEOM010000095.1	129643	130456	zf-C2H2	5	+
JACEOM010000097.1	1003222	1003765	zf-C2H2	5	+
JACEOM010000106.1	881312	882389	zf-C2H2	5	+
JACEOM010000108.1	851355	852293	zf-C2H2	7	+
JACEOM010000128.1	626817	627258	zf-C2H2	5	+
JACEOM010000147.1	507007	508345	zf-C2H2	12	+
JACEOM010000147.1	647215	648055	zf-C2H2	6	+
JACEOM010000147.1	2074387	2075359	zf-C2H2	7	+
JACEOM010000147.1	2075745	2076522	zf-C2H2	8	+
JACEOM010000147.1	2415967	2418415	zf-C2H2	17	-
JACEOM010000167.1	4555034	4558532	zf-C2H2	13	+
JACEOM010000240.1	276252	279060	zf-C2H2	13	+
JACEOM010000240.1	1709385	1711425	zf-C2H2	7	+
JACEOM010000240.1	2456025	2457822	zf-C2H2	10	+
JACEOM010000240.1	2914638	2917944	zf-C2H2	23	+
JACEOM010000622.1	2264345	2266007	zf-C2H2	11	-
JACEOM010000931.1	1098795	1103025	zf-C2H2	12	-
JACEOM010000957.1	386463	390097	zf-C2H2	18	+
JACEOM010001026.1	31121	33710	zf-C2H2	10	-
JACEOM010001026.1	4557019	4557853	zf-C2H2	8	+
JACEOM010001421.1	249857	251383	zf-C2H2	15	-
JACEOM010001478.1	838146	839901	zf-C2H2	16	+
JACEOM010001478.1	1437272	1439309	zf-C2H2	10	-
JACEOM010001478.1	3981105	3982079	zf-C2H2	10	-
JACEOM010001757.1	1579187	1580564	zf-C2H2	12	+
JACEOM010001757.1	3535817	3536993	zf-C2H2	6	-
JACEOM010001757.1	4051064	4054084	zf-C2H2	18	+
JACEOM010002138.1	341608	343126	zf-C2H2	15	+
JACEOM010003068.1	842606	843800	zf-C2H2	6	+
JACEOM010003068.1	1378478	1381991	zf-C2H2	10	-
JACEOM010003806.1	464391	466122	zf-C2H2	8	-
JACEOM010004364.1	1043408	1045643	zf-C2H2	15	+
JACEOM010004364.1	3130200	3132099	zf-C2H2	10	-
JACEOM010004364.1	3192034	3196108	zf-C2H2	13	-
JACEOM010004364.1	5018400	5019483	zf-C2H2	6	-
JACEOM010004364.1	6746818	6748273	zf-C2H2	12	+
JACEOM010004364.1	6770053	6770572	zf-C2H2	6	-
JACEOM010004364.1	6771008	6771482	zf-C2H2	5	-
JACEOM010004364.1	6772193	6773264	zf-C2H2	10	-
JACEOM010004364.1	6774497	6775586	zf-C2H2	9	-
JACEOM010004364.1	6776571	6777768	zf-C2H2	9	-
JACEOM010004364.1	6780331	6781921	zf-C2H2	9	-
JACEOM010004364.1	6782849	6783881	zf-C2H2	9	-
JACEOM010004364.1	6785582	6786974	zf-C2H2	10	-
JACEOM010004364.1	6787962	6789813	zf-C2H2	13	-
JACEOM010004364.1	6790496	6791690	zf-C2H2	9	-
JACEOM010004364.1	6795981	6797148	zf-C2H2	9	-
JACEOM010004364.1	6799997	6801698	zf-C2H2	9	-
JACEOM010004364.1	6802835	6804431	zf-C2H2	11	-
JACEOM010004364.1	6805972	6807100	zf-C2H2	9	-
JACEOM010004364.1	6808433	6809858	zf-C2H2	12	-
JACEOM010004364.1	6810740	6811925	zf-C2H2	10	-
JACEOM010004364.1	6814231	6815470	zf-C2H2	10	-
JACEOM010004364.1	6816559	6817756	zf-C2H2	10	-
JACEOM010004364.1	6820378	6821548	zf-C2H2	10	-
JACEOM010004364.1	6823894	6825292	zf-C2H2	10	-
JACEOM010004366.1	1228274	1231043	zf-C2H2	8	-
JACEOM010004370.1	628220	628772	zf-C2H2	5	-
JACEOM010004370.1	730750	731503	zf-C2H2	7	-
JACEOM010004370.1	1143734	1145345	zf-C2H2	7	+
JACEOM010004374.1	4358952	4360128	zf-C2H2	10	-
JACEOM010004374.1	4360983	4362012	zf-C2H2	8	-
JACEOM010004374.1	5731286	5732852	zf-C2H2	8	-
JACEOM010004374.1	5831462	5833082	zf-C2H2	9	-
JACEOM010004374.1	7239364	7240285	zf-C2H2	5	+
JACEOM010004374.1	7240951	7241371	zf-C2H2	5	+
JACEOM010004374.1	7967508	7969458	zf-C2H2	12	-
JACEOM010004376.1	251104	251779	zf-C2H2	7	+
JACEOM010004376.1	1314701	1315481	zf-C2H2	7	+
JACEOM010004376.1	6704550	6708198	zf-C2H2	5	-
```
