## Supplementary Data 2 for "Transposable elements drive the evolution of metazoan zinc finger genes": Apis_mellifera_znfs.bed

```
CM009931.2	655263	657159	zf-C2H2	6	-
CM009931.2	7085706	7088487	zf-C2H2	8	+
CM009931.2	10908049	10908862	zf-C2H2	5	-
CM009931.2	10938266	10940111	zf-C2H2	6	+
CM009931.2	11536905	11538516	zf-C2H2	7	+
CM009931.2	12430980	12431505	zf-C2H2	5	-
CM009931.2	12481790	12482501	zf-C2H2	5	+
CM009931.2	14330264	14331782	zf-C2H2	15	+
CM009931.2	24273175	24274837	zf-C2H2	14	-
CM009932.2	8142766	8143633	zf-C2H2	5	-
CM009932.2	11602928	11606405	zf-C2H2	13	-
CM009933.2	302756	306348	zf-C2H2	18	+
CM009933.2	2863623	2864913	zf-C2H2	5	+
CM009933.2	4709006	4713648	zf-C2H2	13	-
CM009933.2	6056636	6059444	zf-C2H2	14	+
CM009933.2	7452870	7454916	zf-C2H2	7	+
CM009933.2	8182166	8183963	zf-C2H2	10	+
CM009933.2	8636092	8639398	zf-C2H2	23	+
CM009933.2	12173597	12174794	zf-C2H2	6	+
CM009933.2	12730125	12733638	zf-C2H2	10	-
CM009934.2	3798100	3798556	zf-C2H2	5	+
CM009934.2	6703372	6704539	zf-C2H2	9	+
CM009934.2	6706994	6708161	zf-C2H2	10	+
CM009934.2	6710897	6712118	zf-C2H2	10	+
CM009934.2	6713276	6714416	zf-C2H2	10	+
CM009934.2	6716818	6717988	zf-C2H2	10	+
CM009934.2	6718983	6720363	zf-C2H2	12	+
CM009934.2	6721729	6722881	zf-C2H2	9	+
CM009934.2	6724614	6726234	zf-C2H2	11	+
CM009934.2	6727277	6728984	zf-C2H2	10	+
CM009934.2	6732385	6733564	zf-C2H2	9	+
CM009934.2	6737649	6738879	zf-C2H2	9	+
CM009934.2	6739602	6741384	zf-C2H2	13	+
CM009934.2	6742349	6743732	zf-C2H2	10	+
CM009934.2	6745424	6746486	zf-C2H2	9	+
CM009934.2	6747455	6749054	zf-C2H2	9	+
CM009934.2	6751706	6752858	zf-C2H2	9	+
CM009934.2	6753787	6754867	zf-C2H2	9	+
CM009934.2	6756048	6757116	zf-C2H2	10	+
CM009934.2	6757770	6758289	zf-C2H2	5	+
CM009934.2	6758606	6759125	zf-C2H2	6	+
CM009934.2	6780790	6782245	zf-C2H2	12	-
CM009934.2	8457934	8459026	zf-C2H2	6	+
CM009934.2	9939916	9942310	zf-C2H2	8	+
CM009934.2	10323220	10325128	zf-C2H2	10	+
CM009934.2	12368612	12370841	zf-C2H2	14	-
CM009934.2	12843572	12844614	zf-C2H2	7	-
CM009935.2	457534	458887	zf-C2H2	12	+
CM009935.2	596473	597954	zf-C2H2	9	+
CM009935.2	1934243	1935281	zf-C2H2	7	+
CM009935.2	1935681	1936458	zf-C2H2	8	+
CM009935.2	2256985	2259433	zf-C2H2	17	-
CM009935.2	8524826	8526008	zf-C2H2	10	-
CM009935.2	8526842	8527871	zf-C2H2	8	-
CM009935.2	9866939	9868505	zf-C2H2	8	-
CM009935.2	9966454	9968143	zf-C2H2	9	-
CM009935.2	11371441	11372362	zf-C2H2	5	+
CM009935.2	11373008	11373428	zf-C2H2	5	+
CM009935.2	12100687	12102637	zf-C2H2	12	-
CM009935.2	12639237	12640312	zf-C2H2	7	+
CM009936.2	8509092	8510011	zf-C2H2	7	+
CM009936.2	11180729	11184368	zf-C2H2	5	+
CM009936.2	16506733	16507525	zf-C2H2	7	-
CM009936.2	17528577	17529258	zf-C2H2	7	-
CM009937.2	1473179	1474910	zf-C2H2	8	+
CM009937.2	12394351	12395317	zf-C2H2	5	-
CM009938.2	2628522	2629611	zf-C2H2	11	+
CM009938.2	3862026	3862554	zf-C2H2	5	+
CM009939.2	7794685	7795486	zf-C2H2	8	-
CM009939.2	12320378	12322964	zf-C2H2	10	+
CM009940.2	3658513	3660712	zf-C2H2	6	-
CM009940.2	5916393	5918007	zf-C2H2	7	-
CM009940.2	6320043	6320787	zf-C2H2	7	+
CM009940.2	7683518	7684613	zf-C2H2	5	+
CM009940.2	7867340	7868483	zf-C2H2	5	+
CM009940.2	9271959	9274390	zf-C2H2	6	+
CM009940.2	9348069	9350379	zf-C2H2	7	-
CM009940.2	11838452	11842478	zf-C2H2	17	+
CM009941.2	545906	547610	zf-C2H2	12	+
CM009941.2	3285122	3288773	zf-C2H2	19	+
CM009941.2	7133929	7134364	zf-C2H2	5	-
CM009941.2	7495398	7498380	zf-C2H2	10	-
CM009941.2	7503002	7506239	zf-C2H2	12	-
CM009941.2	8084122	8086153	zf-C2H2	5	+
CM009941.2	12417786	12418761	zf-C2H2	12	+
CM009941.2	14915489	14917523	zf-C2H2	10	+
CM009941.2	15513162	15514911	zf-C2H2	16	-
CM009941.2	16276265	16277420	zf-C2H2	5	-
CM009942.2	11077966	11081287	zf-C2H2	8	-
CM009943.2	2667577	2672065	zf-C2H2	5	-
CM009943.2	2745902	2746421	zf-C2H2	5	+
CM009943.2	3221132	3222071	zf-C2H2	5	-
CM009943.2	5617196	5618411	zf-C2H2	6	-
CM009943.2	7093850	7095395	zf-C2H2	5	-
CM009944.2	6668280	6671213	zf-C2H2	19	-
CM009944.2	7168502	7169789	zf-C2H2	6	+
CM009944.2	9098742	9099291	zf-C2H2	5	-
CM009945.2	2822542	2823707	zf-C2H2	7	-
CM009945.2	3847139	3848362	zf-C2H2	10	+
CM009945.2	7619266	7620925	zf-C2H2	11	-
```
