## Supplementary Data 2 for "Transposable elements drive the evolution of metazoan zinc finger genes": Apistogramma_diplotaenia_znfs.bed

```
VOQJ01000171.1	34297	35233	zf-C2H2	6	-
VOQJ01000265.1	4797	6312	zf-C2H2	15	+
VOQJ01000692.1	5185	5935	zf-C2H2	5	+
VOQJ01001005.1	17351	18254	zf-C2H2	5	-
VOQJ01001268.1	9659	11471	zf-C2H2	7	-
VOQJ01001647.1	6428	7284	zf-C2H2	6	+
VOQJ01001672.1	5482	6676	zf-C2H2	6	-
VOQJ01001823.1	8226	9537	zf-C2H2	8	+
VOQJ01002345.1	5662	9262	zf-C2H2	5	-
VOQJ01002753.1	68287	70363	zf-C2H2	18	-
VOQJ01002753.1	72281	76186	zf-C2H2	24	+
VOQJ01002753.1	76786	77725	zf-C2H2	7	+
VOQJ01002779.1	2465	4281	zf-C2H2	15	-
VOQJ01002852.1	2877	4269	zf-C2H2	5	-
VOQJ01002972.1	6809	8459	zf-C2H2	10	-
VOQJ01003156.1	6311	7787	zf-C2H2	12	-
VOQJ01003453.1	345	1092	zf-C2H2	7	-
VOQJ01003885.1	16301	17993	zf-C2H2	5	-
VOQJ01004224.1	6518	10142	zf-C2H2	26	-
VOQJ01004278.1	5570	6299	zf-C2H2	6	+
VOQJ01004278.1	7199	7829	zf-C2H2	6	+
VOQJ01004280.1	1	754	zf-C2H2	8	+
VOQJ01004360.1	3161	4994	zf-C2H2	11	-
VOQJ01004871.1	1252	2380	zf-C2H2	7	+
VOQJ01005011.1	4092	5091	zf-C2H2	6	+
VOQJ01005146.1	1192	2698	zf-C2H2	11	+
VOQJ01005276.1	32583	33675	zf-C2H2	8	+
VOQJ01005348.1	2	2615	zf-C2H2	5	-
VOQJ01005454.1	11107	12205	zf-C2H2	6	+
VOQJ01005454.1	13529	14459	zf-C2H2	5	+
VOQJ01005620.1	54651	55809	zf-C2H2	11	+
VOQJ01005674.1	23002	23452	zf-C2H2	5	-
VOQJ01005853.1	319	1579	zf-C2H2	12	-
VOQJ01005963.1	77451	79707	zf-C2H2	5	-
VOQJ01006028.1	51476	52883	zf-C2H2	12	+
VOQJ01006028.1	55717	57610	zf-C2H2	18	+
VOQJ01006749.1	2591	4163	zf-C2H2	5	-
VOQJ01006957.1	318	4107	zf-C2H2	5	+
VOQJ01007330.1	6228	11829	zf-C2H2	10	-
VOQJ01007491.1	106143	107727	zf-C2H2	5	+
VOQJ01008017.1	4300	9796	zf-C2H2	8	+
VOQJ01008327.1	19752	20706	zf-C2H2	5	-
VOQJ01008444.1	16892	18311	zf-C2H2	10	+
VOQJ01009060.1	826	1903	zf-C2H2	7	+
VOQJ01009060.1	19847	21137	zf-C2H2	12	+
VOQJ01009393.1	1881	2325	zf-C2H2	6	-
VOQJ01009586.1	3344	4379	zf-C2H2	11	+
VOQJ01009586.1	8958	10500	zf-C2H2	10	+
VOQJ01009612.1	6055	6661	zf-C2H2	5	-
VOQJ01009795.1	2450	3359	zf-C2H2	6	-
VOQJ01010215.1	1135	3381	zf-C2H2	24	-
VOQJ01010555.1	7483	9184	zf-C2H2	17	+
VOQJ01010555.1	13143	14649	zf-C2H2	15	+
VOQJ01010555.1	18669	19494	zf-C2H2	9	+
VOQJ01010560.1	4133	5603	zf-C2H2	12	+
VOQJ01010799.1	20398	23500	zf-C2H2	22	+
VOQJ01011498.1	2978	4784	zf-C2H2	5	-
VOQJ01011635.1	30773	32564	zf-C2H2	8	-
VOQJ01011744.1	1480	2263	zf-C2H2	5	-
VOQJ01011777.1	36269	38138	zf-C2H2	11	-
VOQJ01011841.1	13639	15895	zf-C2H2	10	+
VOQJ01012104.1	4495	6574	zf-C2H2	14	+
VOQJ01012192.1	44235	45312	zf-C2H2	9	-
VOQJ01012354.1	372	2370	zf-C2H2	16	-
VOQJ01012364.1	21060	22125	zf-C2H2	5	+
VOQJ01012366.1	17231	17786	zf-C2H2	5	-
VOQJ01012422.1	98809	99895	zf-C2H2	6	-
VOQJ01012599.1	7061	7730	zf-C2H2	6	-
VOQJ01012883.1	6586	7957	zf-C2H2	5	+
VOQJ01013549.1	388	4843	zf-C2H2	8	+
VOQJ01014227.1	26886	30360	zf-C2H2	10	-
VOQJ01014237.1	14999	15833	zf-C2H2	8	-
VOQJ01014277.1	1885	2773	zf-C2H2	8	-
VOQJ01014646.1	63916	66466	zf-C2H2	9	-
VOQJ01014646.1	72936	74064	zf-C2H2	7	-
VOQJ01014917.1	5661	8139	zf-C2H2	8	+
VOQJ01015156.1	9844	11750	zf-C2H2	11	+
VOQJ01015156.1	35113	38163	zf-C2H2	10	+
VOQJ01015415.1	4428	5796	zf-C2H2	7	+
VOQJ01015710.1	20022	20763	zf-C2H2	5	+
VOQJ01016201.1	6179	6833	zf-C2H2	6	-
VOQJ01016201.1	12839	13472	zf-C2H2	6	-
VOQJ01016201.1	23529	24330	zf-C2H2	7	-
VOQJ01016217.1	22074	23100	zf-C2H2	5	+
VOQJ01016263.1	6174	7374	zf-C2H2	11	-
VOQJ01016331.1	9773	12863	zf-C2H2	10	+
VOQJ01016488.1	44218	46249	zf-C2H2	6	-
VOQJ01016775.1	758	3818	zf-C2H2	20	-
VOQJ01016775.1	4093	4978	zf-C2H2	9	-
VOQJ01016825.1	2015	3191	zf-C2H2	6	+
VOQJ01016825.1	3956	5816	zf-C2H2	9	+
VOQJ01017112.1	1604	2342	zf-C2H2	5	+
VOQJ01017112.1	4761	5373	zf-C2H2	11	-
VOQJ01017331.1	15424	17425	zf-C2H2	11	-
VOQJ01017397.1	3856	4894	zf-C2H2	7	-
VOQJ01017525.1	20028	20955	zf-C2H2	5	+
VOQJ01017628.1	69953	70532	zf-C2H2	5	-
VOQJ01017942.1	4562	6299	zf-C2H2	6	+
VOQJ01017942.1	44402	47783	zf-C2H2	5	-
VOQJ01017998.1	17343	19671	zf-C2H2	6	+
VOQJ01018038.1	26693	28490	zf-C2H2	11	-
VOQJ01018152.1	3071	4757	zf-C2H2	10	+
VOQJ01018158.1	1213	2044	zf-C2H2	7	+
VOQJ01018158.1	4527	5358	zf-C2H2	6	+
VOQJ01018247.1	4557	5472	zf-C2H2	5	+
VOQJ01018447.1	50766	52752	zf-C2H2	5	+
VOQJ01018467.1	18524	21782	zf-C2H2	6	+
VOQJ01018496.1	2043	2514	zf-C2H2	5	+
VOQJ01018537.1	1	1060	zf-C2H2	13	+
VOQJ01018763.1	1792	3838	zf-C2H2	5	-
VOQJ01018795.1	9323	10163	zf-C2H2	5	+
VOQJ01018860.1	1820	3215	zf-C2H2	11	-
VOQJ01019634.1	129492	130257	zf-C2H2	5	-
VOQJ01019924.1	476	1097	zf-C2H2	7	+
VOQJ01019984.1	2	959	zf-C2H2	8	-
VOQJ01020610.1	9293	12104	zf-C2H2	6	+
VOQJ01020707.1	8992	10543	zf-C2H2	5	+
VOQJ01020713.1	45545	46872	zf-C2H2	6	-
VOQJ01020750.1	76190	76847	zf-C2H2	5	+
VOQJ01020839.1	780	1665	zf-C2H2	8	+
VOQJ01021131.1	2029	3052	zf-C2H2	8	-
VOQJ01021141.1	17761	20863	zf-C2H2	5	+
VOQJ01021141.1	61199	62630	zf-C2H2	5	-
VOQJ01021524.1	46404	47376	zf-C2H2	5	-
VOQJ01021578.1	7458	9264	zf-C2H2	5	+
VOQJ01021659.1	3177	4317	zf-C2H2	7	-
VOQJ01021703.1	4857	6024	zf-C2H2	5	+
VOQJ01021728.1	6438	7494	zf-C2H2	9	+
VOQJ01021804.1	6792	10404	zf-C2H2	13	+
VOQJ01021887.1	13619	19091	zf-C2H2	10	+
VOQJ01022024.1	684	1176	zf-C2H2	5	-
VOQJ01022024.1	1859	2534	zf-C2H2	7	-
VOQJ01022527.1	4451	7175	zf-C2H2	21	+
VOQJ01023063.1	2179	3484	zf-C2H2	11	-
VOQJ01023387.1	36066	37758	zf-C2H2	5	+
VOQJ01023516.1	6735	7791	zf-C2H2	8	-
VOQJ01023516.1	12298	13516	zf-C2H2	9	-
VOQJ01023663.1	31141	32803	zf-C2H2	14	-
VOQJ01023743.1	6526	7303	zf-C2H2	7	-
VOQJ01023743.1	7769	8441	zf-C2H2	7	-
VOQJ01024158.1	7527	8466	zf-C2H2	6	-
VOQJ01024666.1	595	1330	zf-C2H2	8	-
VOQJ01024845.1	41255	43830	zf-C2H2	5	-
VOQJ01024845.1	46453	47446	zf-C2H2	5	-
VOQJ01025310.1	4332	5241	zf-C2H2	8	+
VOQJ01025582.1	1673	2939	zf-C2H2	14	-
VOQJ01025739.1	820	1885	zf-C2H2	7	+
VOQJ01025882.1	12533	13823	zf-C2H2	13	+
VOQJ01026083.1	8647	9817	zf-C2H2	6	+
VOQJ01026083.1	12765	13878	zf-C2H2	5	+
VOQJ01026196.1	262	943	zf-C2H2	7	+
VOQJ01026196.1	2574	3207	zf-C2H2	6	+
VOQJ01026277.1	4465	5491	zf-C2H2	7	-
VOQJ01026512.1	765	1560	zf-C2H2	6	-
VOQJ01026512.1	7798	8992	zf-C2H2	8	-
VOQJ01026691.1	2766	4260	zf-C2H2	13	-
VOQJ01026789.1	624	1362	zf-C2H2	7	+
VOQJ01027079.1	2915	5993	zf-C2H2	13	-
VOQJ01027132.1	2620	3418	zf-C2H2	5	+
VOQJ01027302.1	768	1752	zf-C2H2	6	+
VOQJ01027346.1	1833	3258	zf-C2H2	10	-
VOQJ01027626.1	1316	2345	zf-C2H2	6	-
VOQJ01027939.1	1108	2032	zf-C2H2	5	-
VOQJ01028247.1	29363	32802	zf-C2H2	5	-
VOQJ01028304.1	12293	12725	zf-C2H2	6	-
VOQJ01028384.1	1560	2706	zf-C2H2	7	-
VOQJ01029057.1	3926	4928	zf-C2H2	6	+
VOQJ01029721.1	18240	23031	zf-C2H2	12	-
VOQJ01029895.1	43	1984	zf-C2H2	15	-
VOQJ01029895.1	7850	8777	zf-C2H2	5	+
VOQJ01029991.1	8016	9354	zf-C2H2	9	+
VOQJ01029991.1	14551	16215	zf-C2H2	14	-
VOQJ01029991.1	21798	22761	zf-C2H2	5	-
VOQJ01030071.1	2456	3692	zf-C2H2	14	+
VOQJ01030138.1	1986	2535	zf-C2H2	5	+
VOQJ01030374.1	38	3495	zf-C2H2	8	+
VOQJ01030674.1	38289	39813	zf-C2H2	15	+
VOQJ01030679.1	1004	2399	zf-C2H2	15	+
VOQJ01030754.1	3645	5040	zf-C2H2	11	-
VOQJ01030882.1	5725	6625	zf-C2H2	6	+
VOQJ01031098.1	1038	2136	zf-C2H2	8	-
VOQJ01031098.1	10531	11479	zf-C2H2	6	-
VOQJ01031109.1	9015	10356	zf-C2H2	12	-
VOQJ01031141.1	2444	3323	zf-C2H2	5	-
VOQJ01031204.1	12343	13609	zf-C2H2	6	-
VOQJ01031236.1	6260	7352	zf-C2H2	6	+
VOQJ01031501.1	2951	3884	zf-C2H2	7	+
VOQJ01031703.1	897	1869	zf-C2H2	7	+
VOQJ01031835.1	4280	8477	zf-C2H2	12	-
VOQJ01031875.1	9485	10631	zf-C2H2	5	+
VOQJ01032046.1	2763	6729	zf-C2H2	6	+
VOQJ01032063.1	11117	11867	zf-C2H2	6	+
VOQJ01032153.1	154	4792	zf-C2H2	14	-
VOQJ01032162.1	12103	12763	zf-C2H2	5	+
VOQJ01032189.1	10253	11480	zf-C2H2	5	+
VOQJ01032471.1	42118	43528	zf-C2H2	6	+
VOQJ01033115.1	0	1836	zf-C2H2	5	+
VOQJ01033504.1	34417	35104	zf-C2H2	6	-
VOQJ01033935.1	38752	39325	zf-C2H2	6	+
VOQJ01033935.1	40337	40889	zf-C2H2	6	+
VOQJ01033963.1	1458	3483	zf-C2H2	6	+
VOQJ01034103.1	4142	5318	zf-C2H2	9	-
VOQJ01034346.1	4761	5562	zf-C2H2	6	+
VOQJ01034356.1	65153	67304	zf-C2H2	17	+
VOQJ01034729.1	3326	4313	zf-C2H2	9	-
VOQJ01034906.1	4029	5211	zf-C2H2	5	-
VOQJ01034909.1	5040	6711	zf-C2H2	16	-
VOQJ01035064.1	790	1753	zf-C2H2	6	-
VOQJ01035308.1	3463	4282	zf-C2H2	5	-
VOQJ01035378.1	5844	6810	zf-C2H2	10	-
VOQJ01035409.1	6865	8182	zf-C2H2	9	+
VOQJ01036076.1	2321	4292	zf-C2H2	13	-
VOQJ01036321.1	1132	1552	zf-C2H2	5	-
VOQJ01036568.1	1647	2247	zf-C2H2	6	-
VOQJ01036630.1	2	590	zf-C2H2	6	-
VOQJ01036630.1	3884	4619	zf-C2H2	7	-
VOQJ01036880.1	1279	2821	zf-C2H2	7	-
VOQJ01036917.1	1088	1892	zf-C2H2	7	+
VOQJ01036967.1	5458	6163	zf-C2H2	7	-
VOQJ01037310.1	0	729	zf-C2H2	8	+
VOQJ01037353.1	6883	10624	zf-C2H2	18	+
VOQJ01037353.1	16050	20436	zf-C2H2	26	+
VOQJ01037353.1	24008	24846	zf-C2H2	6	+
VOQJ01037353.1	29086	33729	zf-C2H2	7	+
VOQJ01037354.1	13154	13943	zf-C2H2	6	-
VOQJ01037354.1	15406	16462	zf-C2H2	9	-
VOQJ01037357.1	4574	14078	zf-C2H2	49	+
VOQJ01037488.1	8546	9521	zf-C2H2	5	-
VOQJ01037871.1	17087	18137	zf-C2H2	5	-
VOQJ01037883.1	1297	2689	zf-C2H2	9	-
VOQJ01038431.1	8683	9562	zf-C2H2	8	+
VOQJ01038431.1	9985	10756	zf-C2H2	6	+
VOQJ01038479.1	2618	3554	zf-C2H2	5	-
VOQJ01038647.1	5645	6761	zf-C2H2	7	+
VOQJ01038694.1	260	2342	zf-C2H2	10	+
VOQJ01038772.1	510	1137	zf-C2H2	7	+
VOQJ01040000.1	3374	4247	zf-C2H2	5	-
VOQJ01040382.1	1149	7941	zf-C2H2	15	-
VOQJ01040601.1	1020	2907	zf-C2H2	13	+
VOQJ01040930.1	4598	6190	zf-C2H2	7	+
VOQJ01041103.1	3998	5201	zf-C2H2	9	+
VOQJ01041711.1	5809	6649	zf-C2H2	5	-
VOQJ01042290.1	12989	14198	zf-C2H2	6	+
VOQJ01042316.1	3248	4304	zf-C2H2	7	+
VOQJ01042342.1	613	2023	zf-C2H2	14	+
VOQJ01042442.1	1957	3727	zf-C2H2	17	+
VOQJ01042443.1	23252	25013	zf-C2H2	12	-
VOQJ01042461.1	13964	15416	zf-C2H2	10	-
VOQJ01042653.1	11075	17237	zf-C2H2	14	+
VOQJ01042834.1	11222	12359	zf-C2H2	8	+
VOQJ01042880.1	7824	8676	zf-C2H2	9	-
VOQJ01042990.1	9665	10460	zf-C2H2	9	-
VOQJ01043115.1	2789	3809	zf-C2H2	7	+
VOQJ01043117.1	3183	3672	zf-C2H2	5	-
VOQJ01043117.1	6076	6703	zf-C2H2	7	-
VOQJ01043150.1	1699	3133	zf-C2H2	14	+
VOQJ01043191.1	1918	3112	zf-C2H2	8	-
VOQJ01043215.1	2068	2932	zf-C2H2	6	+
VOQJ01043248.1	5704	7249	zf-C2H2	9	-
VOQJ01043286.1	9037	10006	zf-C2H2	8	-
VOQJ01043286.1	10942	12190	zf-C2H2	9	-
VOQJ01043286.1	12514	15088	zf-C2H2	15	-
VOQJ01043311.1	2138	3107	zf-C2H2	10	+
VOQJ01043568.1	2272	3625	zf-C2H2	8	+
VOQJ01043568.1	7926	10827	zf-C2H2	16	-
VOQJ01043633.1	16073	17855	zf-C2H2	11	-
VOQJ01043796.1	1855	2857	zf-C2H2	6	+
VOQJ01043796.1	6716	7823	zf-C2H2	8	-
VOQJ01043796.1	14605	15556	zf-C2H2	8	-
VOQJ01043796.1	15807	16647	zf-C2H2	5	-
VOQJ01043820.1	6252	7566	zf-C2H2	15	-
VOQJ01043867.1	4989	6153	zf-C2H2	9	+
VOQJ01044018.1	2208	3660	zf-C2H2	10	-
VOQJ01044018.1	11133	12594	zf-C2H2	9	-
VOQJ01044019.1	4351	6490	zf-C2H2	20	-
VOQJ01044019.1	12591	14136	zf-C2H2	13	-
VOQJ01044037.1	17396	21935	zf-C2H2	8	-
VOQJ01044114.1	2203	3253	zf-C2H2	6	+
VOQJ01044159.1	15781	16516	zf-C2H2	5	+
VOQJ01044324.1	2420	4091	zf-C2H2	18	+
VOQJ01044331.1	1686	2721	zf-C2H2	6	+
VOQJ01044721.1	2133	3069	zf-C2H2	6	-
VOQJ01044945.1	23880	24585	zf-C2H2	6	-
VOQJ01045191.1	3796	4612	zf-C2H2	5	-
VOQJ01045254.1	1095	1617	zf-C2H2	5	+
VOQJ01045423.1	14355	15375	zf-C2H2	6	+
VOQJ01045476.1	17757	18702	zf-C2H2	5	-
VOQJ01045493.1	1852	3130	zf-C2H2	11	+
VOQJ01045722.1	1459	2215	zf-C2H2	8	-
VOQJ01045722.1	2936	3647	zf-C2H2	7	-
VOQJ01045751.1	4618	5416	zf-C2H2	5	-
VOQJ01045821.1	2	548	zf-C2H2	6	-
VOQJ01045821.1	2767	3397	zf-C2H2	7	-
VOQJ01045972.1	1904	2489	zf-C2H2	6	-
VOQJ01046303.1	1175	1994	zf-C2H2	8	+
VOQJ01046357.1	1595	2378	zf-C2H2	6	-
VOQJ01046545.1	2379	3717	zf-C2H2	11	-
VOQJ01046545.1	10000	11005	zf-C2H2	6	-
VOQJ01046545.1	15207	16407	zf-C2H2	6	-
VOQJ01046675.1	7597	12355	zf-C2H2	6	-
VOQJ01046675.1	16418	18137	zf-C2H2	5	-
VOQJ01046923.1	24057	25644	zf-C2H2	6	-
VOQJ01046932.1	8084	11726	zf-C2H2	8	+
VOQJ01046950.1	2565	3510	zf-C2H2	7	+
VOQJ01046958.1	6112	8002	zf-C2H2	16	-
VOQJ01047006.1	41635	43120	zf-C2H2	6	+
VOQJ01047007.1	11379	12771	zf-C2H2	12	-
VOQJ01047103.1	28309	30946	zf-C2H2	7	+
VOQJ01047146.1	8290	10561	zf-C2H2	7	+
VOQJ01047252.1	31642	33079	zf-C2H2	9	+
VOQJ01047346.1	35151	37623	zf-C2H2	6	+
VOQJ01047538.1	23232	24675	zf-C2H2	15	+
VOQJ01047632.1	2959	4282	zf-C2H2	14	+
VOQJ01047725.1	29031	30699	zf-C2H2	8	-
VOQJ01047759.1	1462	2683	zf-C2H2	11	-
VOQJ01047800.1	29254	30124	zf-C2H2	6	+
```
