## Supplementary Data 2 for "Transposable elements drive the evolution of metazoan zinc finger genes": Aplochiton_taeniatus_znfs.bed

```
CM030172.1	1842460	1844381	zf-C2H2	21	+
CM030172.1	7504820	7506203	zf-C2H2	11	+
CM030172.1	11548640	11551442	zf-C2H2	21	+
CM030172.1	13811940	13812576	zf-C2H2	6	+
CM030172.1	14919826	14921593	zf-C2H2	12	+
CM030172.1	14936085	14936976	zf-C2H2	9	+
CM030172.1	26536991	26538485	zf-C2H2	5	+
CM030172.1	33106627	33107866	zf-C2H2	13	-
CM030172.1	33108139	33109309	zf-C2H2	5	-
CM030172.1	34150197	34151070	zf-C2H2	9	+
CM030172.1	34151792	34154297	zf-C2H2	12	+
CM030172.1	44813538	44814705	zf-C2H2	5	-
CM030172.1	46270114	46271812	zf-C2H2	10	+
CM030172.1	50049892	50050420	zf-C2H2	5	-
CM030173.1	2655718	2657107	zf-C2H2	12	-
CM030173.1	10025587	10026691	zf-C2H2	9	+
CM030173.1	11102866	11104687	zf-C2H2	17	-
CM030173.1	12265454	12267278	zf-C2H2	9	+
CM030173.1	13401390	13405068	zf-C2H2	10	+
CM030173.1	20109849	20115564	zf-C2H2	10	+
CM030173.1	27740950	27741823	zf-C2H2	5	-
CM030173.1	28046648	28047404	zf-C2H2	6	-
CM030173.1	28789838	28790450	zf-C2H2	6	+
CM030173.1	29380844	29385491	zf-C2H2	8	+
CM030173.1	43037126	43037972	zf-C2H2	5	+
CM030174.1	1548729	1550067	zf-C2H2	5	+
CM030174.1	1584988	1588111	zf-C2H2	5	-
CM030174.1	1677758	1679321	zf-C2H2	6	+
CM030174.1	1709465	1711973	zf-C2H2	6	+
CM030174.1	2194053	2195007	zf-C2H2	6	+
CM030174.1	2649048	2650743	zf-C2H2	10	-
CM030174.1	2822750	2824070	zf-C2H2	6	+
CM030174.1	6112108	6113077	zf-C2H2	5	-
CM030174.1	6556262	6557486	zf-C2H2	5	+
CM030174.1	9039973	9041245	zf-C2H2	12	-
CM030174.1	14084050	14089513	zf-C2H2	9	+
CM030174.1	23697571	23698660	zf-C2H2	5	+
CM030174.1	26419241	26420180	zf-C2H2	5	+
CM030174.1	30988116	30991229	zf-C2H2	9	-
CM030175.1	552050	553505	zf-C2H2	10	+
CM030175.1	875470	876646	zf-C2H2	8	+
CM030175.1	884541	885984	zf-C2H2	11	+
CM030175.1	907350	908103	zf-C2H2	5	-
CM030175.1	1453389	1454895	zf-C2H2	17	-
CM030175.1	1826560	1827730	zf-C2H2	6	-
CM030175.1	1831228	1833034	zf-C2H2	10	-
CM030175.1	6580910	6582929	zf-C2H2	6	-
CM030175.1	7598461	7602064	zf-C2H2	16	-
CM030175.1	9009369	9015444	zf-C2H2	16	+
CM030175.1	9086645	9091295	zf-C2H2	15	+
CM030175.1	11074537	11076226	zf-C2H2	5	+
CM030175.1	12764252	12765686	zf-C2H2	5	+
CM030175.1	15486865	15488923	zf-C2H2	6	-
CM030175.1	16131162	16132068	zf-C2H2	9	-
CM030175.1	16348210	16350166	zf-C2H2	17	+
CM030175.1	17172071	17175916	zf-C2H2	26	-
CM030175.1	18698158	18701446	zf-C2H2	11	+
CM030176.1	4881699	4883136	zf-C2H2	5	+
CM030176.1	7273237	7274917	zf-C2H2	7	-
CM030176.1	7281831	7283073	zf-C2H2	6	+
CM030176.1	8693945	8694590	zf-C2H2	6	-
CM030176.1	8695384	8696440	zf-C2H2	9	-
CM030176.1	8699935	8700889	zf-C2H2	8	-
CM030176.1	8702741	8703398	zf-C2H2	7	-
CM030176.1	8704455	8705550	zf-C2H2	10	-
CM030176.1	9365543	9367748	zf-C2H2	20	-
CM030176.1	11125076	11127119	zf-C2H2	6	-
CM030176.1	17912287	17913424	zf-C2H2	6	+
CM030176.1	19671488	19673081	zf-C2H2	5	+
CM030176.1	21640746	21641157	zf-C2H2	5	+
CM030177.1	327011	327860	zf-C2H2	7	-
CM030177.1	577502	578126	zf-C2H2	6	-
CM030177.1	580610	581786	zf-C2H2	6	-
CM030177.1	5460033	5460896	zf-C2H2	5	-
CM030177.1	5482703	5485736	zf-C2H2	9	-
CM030177.1	10053586	10054594	zf-C2H2	5	+
CM030177.1	14502600	14503746	zf-C2H2	6	+
CM030177.1	14672021	14673263	zf-C2H2	5	+
CM030178.1	1407593	1408391	zf-C2H2	5	+
CM030178.1	1494437	1495175	zf-C2H2	5	+
CM030178.1	1497194	1498127	zf-C2H2	5	+
CM030178.1	2819484	2820690	zf-C2H2	5	+
CM030178.1	5780213	5785133	zf-C2H2	13	+
CM030178.1	6080594	6083400	zf-C2H2	7	-
CM030178.1	6084409	6085420	zf-C2H2	5	-
CM030178.1	6605471	6606439	zf-C2H2	6	+
CM030178.1	7034538	7036215	zf-C2H2	11	-
CM030178.1	9729308	9732602	zf-C2H2	12	-
CM030178.1	12846200	12848129	zf-C2H2	9	+
CM030178.1	14747595	14748768	zf-C2H2	6	+
CM030178.1	16370203	16372447	zf-C2H2	9	+
CM030178.1	16552367	16555955	zf-C2H2	5	+
CM030178.1	16671541	16673602	zf-C2H2	7	-
CM030178.1	16935965	16939184	zf-C2H2	6	+
CM030178.1	19128571	19129018	zf-C2H2	6	-
CM030178.1	19131504	19132890	zf-C2H2	15	-
CM030179.1	12498540	12499875	zf-C2H2	5	+
CM030179.1	19026587	19028381	zf-C2H2	5	+
CM030180.1	20143123	20144749	zf-C2H2	11	+
CM030181.1	4122901	4123528	zf-C2H2	5	-
CM030181.1	10473015	10475211	zf-C2H2	6	-
CM030181.1	14227172	14231828	zf-C2H2	6	-
CM030181.1	14236575	14238288	zf-C2H2	5	-
CM030181.1	15353654	15355256	zf-C2H2	8	+
CM030182.1	11707635	11711853	zf-C2H2	12	+
CM030182.1	13036679	13037456	zf-C2H2	5	+
CM030182.1	15415154	15416633	zf-C2H2	14	+
CM030182.1	15419129	15420530	zf-C2H2	14	+
CM030182.1	15423599	15425117	zf-C2H2	15	+
CM030182.1	16623170	16624226	zf-C2H2	11	-
CM030182.1	16628978	16630619	zf-C2H2	15	-
CM030183.1	181693	182188	zf-C2H2	5	+
CM030183.1	182866	185059	zf-C2H2	12	+
CM030183.1	188955	190107	zf-C2H2	9	+
CM030183.1	191321	192236	zf-C2H2	8	+
CM030183.1	287447	288512	zf-C2H2	8	+
CM030183.1	856337	856916	zf-C2H2	5	+
CM030183.1	8754891	8755572	zf-C2H2	5	-
CM030183.1	13078244	13079369	zf-C2H2	6	+
CM030183.1	17450140	17451434	zf-C2H2	9	-
CM030184.1	1875168	1877010	zf-C2H2	5	+
CM030184.1	11211163	11213566	zf-C2H2	6	-
CM030184.1	14126103	14127426	zf-C2H2	12	+
CM030184.1	14945509	14946517	zf-C2H2	6	-
CM030184.1	16588346	16589960	zf-C2H2	7	-
CM030184.1	16837794	16838559	zf-C2H2	9	-
CM030184.1	16838941	16840060	zf-C2H2	10	-
CM030184.1	18312165	18313080	zf-C2H2	5	-
CM030185.1	1482346	1484266	zf-C2H2	11	-
CM030185.1	3516179	3517196	zf-C2H2	5	-
CM030185.1	4734345	4736469	zf-C2H2	8	-
CM030185.1	6830388	6831834	zf-C2H2	5	+
CM030185.1	8105529	8108757	zf-C2H2	14	-
CM030185.1	17485477	17486767	zf-C2H2	6	+
CM030185.1	18589461	18589926	zf-C2H2	5	-
CM030186.1	326329	327031	zf-C2H2	5	+
CM030186.1	529460	530630	zf-C2H2	10	+
CM030186.1	658278	659316	zf-C2H2	9	+
CM030186.1	1027485	1028529	zf-C2H2	9	+
CM030186.1	1290043	1290919	zf-C2H2	7	-
CM030186.1	1294057	1295185	zf-C2H2	10	-
CM030186.1	1764063	1767150	zf-C2H2	7	+
CM030186.1	1768727	1770879	zf-C2H2	9	+
CM030186.1	12605473	12606562	zf-C2H2	6	-
CM030186.1	12633008	12634358	zf-C2H2	7	+
CM030186.1	18273922	18274770	zf-C2H2	5	-
CM030187.1	1410748	1411891	zf-C2H2	6	+
CM030187.1	1529367	1530378	zf-C2H2	5	+
CM030187.1	3678742	3680788	zf-C2H2	18	-
CM030187.1	3683188	3685906	zf-C2H2	15	+
CM030187.1	3686122	3687229	zf-C2H2	9	+
CM030187.1	3687503	3688430	zf-C2H2	7	+
CM030187.1	4685270	4686254	zf-C2H2	5	-
CM030187.1	5679098	5680091	zf-C2H2	7	-
CM030187.1	8270188	8274481	zf-C2H2	28	-
CM030187.1	8279324	8282216	zf-C2H2	18	+
CM030187.1	8294901	8298168	zf-C2H2	22	+
CM030187.1	8302115	8305280	zf-C2H2	21	+
CM030187.1	11595495	11597604	zf-C2H2	16	-
CM030187.1	15414912	15416016	zf-C2H2	11	-
CM030187.1	15762920	15763979	zf-C2H2	7	+
CM030187.1	15766992	15768039	zf-C2H2	7	+
CM030187.1	15777006	15777768	zf-C2H2	5	+
CM030187.1	15786792	15787563	zf-C2H2	5	+
CM030187.1	16526173	16527676	zf-C2H2	11	+
CM030187.1	16599109	16600444	zf-C2H2	9	-
CM030187.1	16602341	16603424	zf-C2H2	7	-
CM030187.1	16606916	16608227	zf-C2H2	9	-
CM030187.1	16610782	16611784	zf-C2H2	5	-
CM030187.1	16613662	16614865	zf-C2H2	9	-
CM030187.1	16616792	16617803	zf-C2H2	5	-
CM030187.1	16622129	16623401	zf-C2H2	8	-
CM030187.1	16626774	16628154	zf-C2H2	9	-
CM030187.1	16630601	16631963	zf-C2H2	7	-
CM030187.1	16633572	16634748	zf-C2H2	8	-
CM030187.1	16637040	16638273	zf-C2H2	10	+
CM030187.1	16642252	16643989	zf-C2H2	14	+
CM030187.1	16648144	16649104	zf-C2H2	5	+
CM030187.1	16653102	16654602	zf-C2H2	11	+
CM030187.1	16659163	16660208	zf-C2H2	8	-
CM030187.1	17403243	17404581	zf-C2H2	9	+
CM030188.1	2233067	2233958	zf-C2H2	15	-
CM030188.1	2341989	2342853	zf-C2H2	8	-
CM030188.1	2351503	2352505	zf-C2H2	9	-
CM030188.1	4036752	4038017	zf-C2H2	6	+
CM030188.1	7174146	7177031	zf-C2H2	7	-
CM030188.1	9448152	9451578	zf-C2H2	6	-
CM030188.1	10655546	10661312	zf-C2H2	8	+
CM030188.1	11726951	11727794	zf-C2H2	6	-
CM030189.1	5706596	5708576	zf-C2H2	18	-
CM030189.1	5712290	5713667	zf-C2H2	12	-
CM030189.1	10243284	10244514	zf-C2H2	5	-
CM030189.1	13956308	13960155	zf-C2H2	27	+
CM030189.1	15639924	15641889	zf-C2H2	6	-
CM030190.1	3725623	3728395	zf-C2H2	7	+
CM030190.1	5774606	5776397	zf-C2H2	7	+
CM030190.1	5819765	5823413	zf-C2H2	5	-
CM030191.1	490263	491745	zf-C2H2	7	+
CM030191.1	1337712	1338531	zf-C2H2	7	+
CM030191.1	1345824	1347021	zf-C2H2	12	+
CM030191.1	1351464	1352637	zf-C2H2	11	+
CM030191.1	1375453	1376697	zf-C2H2	11	+
CM030191.1	1381942	1383340	zf-C2H2	14	+
CM030191.1	1385960	1387193	zf-C2H2	11	+
CM030191.1	1390823	1391897	zf-C2H2	10	+
CM030191.1	1395898	1398400	zf-C2H2	26	+
CM030191.1	1407106	1407922	zf-C2H2	7	+
CM030191.1	1414800	1415784	zf-C2H2	9	+
CM030191.1	1421628	1422735	zf-C2H2	11	+
CM030191.1	1430452	1431772	zf-C2H2	13	+
CM030191.1	1437655	1438894	zf-C2H2	12	+
CM030191.1	1447127	1448111	zf-C2H2	9	-
CM030191.1	1457123	1458131	zf-C2H2	10	-
CM030191.1	1463646	1464717	zf-C2H2	10	-
CM030191.1	1472276	1473116	zf-C2H2	8	-
CM030191.1	1478902	1479994	zf-C2H2	11	-
CM030191.1	1487838	1488594	zf-C2H2	7	-
CM030191.1	1492229	1493120	zf-C2H2	10	-
CM030191.1	1495751	1496651	zf-C2H2	8	-
CM030191.1	1499427	1500405	zf-C2H2	9	-
CM030191.1	1505063	1506029	zf-C2H2	10	-
CM030191.1	1510058	1510898	zf-C2H2	8	-
CM030191.1	1515804	1516872	zf-C2H2	10	-
CM030191.1	1522333	1523821	zf-C2H2	14	-
CM030191.1	1804073	1805510	zf-C2H2	11	-
CM030191.1	4151057	4152293	zf-C2H2	12	-
CM030191.1	4163533	4164475	zf-C2H2	9	-
CM030191.1	4169594	4170809	zf-C2H2	12	-
CM030191.1	4231465	4232446	zf-C2H2	6	+
CM030191.1	11684766	11685276	zf-C2H2	6	+
CM030191.1	12682673	12683567	zf-C2H2	8	-
CM030191.1	12688672	12689692	zf-C2H2	9	-
CM030191.1	12694831	12695872	zf-C2H2	10	-
CM030191.1	12699344	12699956	zf-C2H2	5	-
CM030191.1	13257877	13258906	zf-C2H2	8	-
CM030191.1	13261597	13262941	zf-C2H2	13	-
CM030191.1	13787979	13788864	zf-C2H2	8	-
CM030191.1	13794060	13794945	zf-C2H2	8	-
CM030191.1	13816129	13817899	zf-C2H2	18	+
CM030191.1	13821300	13821891	zf-C2H2	6	+
CM030191.1	13858284	13859169	zf-C2H2	8	+
```
