## Supplementary Data 2 for "Transposable elements drive the evolution of metazoan zinc finger genes": Aplodontia_rufa_znfs.bed

```
PVKS010000049.1	19257	20091	zf-C2H2	6	-
PVKS010000097.1	205886	207377	zf-C2H2	11	+
PVKS010000294.1	4483	5923	zf-C2H2	15	-
PVKS010000294.1	25030	26971	zf-C2H2	21	-
PVKS010000302.1	77286	79122	zf-C2H2	10	+
PVKS010000326.1	97871	98807	zf-C2H2	6	+
PVKS010000326.1	102655	105967	zf-C2H2	20	-
PVKS010000326.1	113838	114708	zf-C2H2	5	-
PVKS010000326.1	122038	123253	zf-C2H2	9	+
PVKS010000326.1	131973	133842	zf-C2H2	9	+
PVKS010000326.1	198306	201537	zf-C2H2	17	-
PVKS010000347.1	128796	131985	zf-C2H2	7	+
PVKS010000369.1	68931	71409	zf-C2H2	7	+
PVKS010000474.1	59629	60949	zf-C2H2	10	-
PVKS010000490.1	146911	148618	zf-C2H2	14	-
PVKS010000531.1	171127	172870	zf-C2H2	15	+
PVKS010000541.1	71634	73839	zf-C2H2	6	+
PVKS010000687.1	41922	45153	zf-C2H2	5	-
PVKS010000734.1	59229	62784	zf-C2H2	10	+
PVKS010000750.1	155554	157318	zf-C2H2	10	-
PVKS010000769.1	22690	26038	zf-C2H2	26	-
PVKS010000773.1	51366	53217	zf-C2H2	8	+
PVKS010000819.1	46935	52536	zf-C2H2	10	-
PVKS010000831.1	14721	16875	zf-C2H2	21	-
PVKS010000831.1	46233	48453	zf-C2H2	20	-
PVKS010000831.1	68842	70753	zf-C2H2	18	-
PVKS010000831.1	106369	108289	zf-C2H2	18	-
PVKS010000831.1	130250	131966	zf-C2H2	15	-
PVKS010000837.1	2024	3077	zf-C2H2	9	+
PVKS010000837.1	22012	23431	zf-C2H2	11	+
PVKS010000882.1	151266	156642	zf-C2H2	32	-
PVKS010000996.1	83740	85015	zf-C2H2	6	+
PVKS010001101.1	12664	13750	zf-C2H2	13	+
PVKS010001101.1	86428	87979	zf-C2H2	13	+
PVKS010001217.1	35805	42990	zf-C2H2	16	-
PVKS010001315.1	82949	84848	zf-C2H2	21	+
PVKS010001390.1	47054	50612	zf-C2H2	26	+
PVKS010001570.1	96763	98869	zf-C2H2	14	+
PVKS010001661.1	30425	31631	zf-C2H2	5	+
PVKS010001663.1	28434	30063	zf-C2H2	6	-
PVKS010001900.1	89336	91628	zf-C2H2	7	+
PVKS010001905.1	109282	111445	zf-C2H2	20	-
PVKS010001912.1	49634	55151	zf-C2H2	9	-
PVKS010001955.1	7473	8694	zf-C2H2	12	-
PVKS010001955.1	20759	21977	zf-C2H2	12	+
PVKS010001955.1	40997	41429	zf-C2H2	6	-
PVKS010001955.1	64351	65137	zf-C2H2	9	-
PVKS010001955.1	74445	76170	zf-C2H2	12	-
PVKS010001955.1	86894	88655	zf-C2H2	15	-
PVKS010001955.1	125794	127393	zf-C2H2	13	-
PVKS010002120.1	57480	58128	zf-C2H2	5	-
PVKS010002391.1	72249	72693	zf-C2H2	5	+
PVKS010002529.1	92778	95154	zf-C2H2	19	+
PVKS010002555.1	35964	38013	zf-C2H2	6	-
PVKS010002638.1	103465	106102	zf-C2H2	19	-
PVKS010002825.1	34402	35635	zf-C2H2	9	-
PVKS010002825.1	73537	74695	zf-C2H2	5	-
PVKS010002860.1	17826	22272	zf-C2H2	8	-
PVKS010002940.1	57521	58448	zf-C2H2	8	-
PVKS010002940.1	80454	81975	zf-C2H2	13	-
PVKS010003247.1	34578	36375	zf-C2H2	5	+
PVKS010003310.1	76118	77471	zf-C2H2	14	+
PVKS010003401.1	20655	23607	zf-C2H2	6	-
PVKS010003676.1	69702	72462	zf-C2H2	20	+
PVKS010003690.1	26097	27057	zf-C2H2	10	-
PVKS010003724.1	13585	14698	zf-C2H2	11	-
PVKS010003724.1	42131	43184	zf-C2H2	10	+
PVKS010003761.1	27402	28752	zf-C2H2	9	-
PVKS010003761.1	90932	91646	zf-C2H2	5	+
PVKS010003849.1	75739	76948	zf-C2H2	10	-
PVKS010003864.1	21563	24824	zf-C2H2	6	+
PVKS010004160.1	24106	26635	zf-C2H2	20	+
PVKS010004160.1	68284	70291	zf-C2H2	15	+
PVKS010004160.1	86243	88115	zf-C2H2	10	-
PVKS010004343.1	55714	56773	zf-C2H2	8	+
PVKS010004433.1	41625	43434	zf-C2H2	17	-
PVKS010004514.1	74732	76322	zf-C2H2	7	+
PVKS010004594.1	18021	19116	zf-C2H2	10	+
PVKS010004594.1	39401	41747	zf-C2H2	22	+
PVKS010004594.1	53983	55228	zf-C2H2	11	+
PVKS010004594.1	72383	73961	zf-C2H2	15	+
PVKS010004627.1	19493	23165	zf-C2H2	10	-
PVKS010004707.1	68577	71850	zf-C2H2	8	-
PVKS010004748.1	1914	3165	zf-C2H2	13	+
PVKS010004881.1	53996	55856	zf-C2H2	5	-
PVKS010004891.1	54590	59273	zf-C2H2	14	+
PVKS010004904.1	24446	25862	zf-C2H2	14	+
PVKS010004904.1	79323	81381	zf-C2H2	20	+
PVKS010005171.1	67877	70082	zf-C2H2	20	+
PVKS010005186.1	60664	62356	zf-C2H2	17	-
PVKS010005203.1	56879	58223	zf-C2H2	5	-
PVKS010005356.1	30496	31315	zf-C2H2	5	+
PVKS010005579.1	58925	59885	zf-C2H2	7	+
PVKS010005579.1	77907	79686	zf-C2H2	12	-
PVKS010005605.1	60856	62551	zf-C2H2	15	+
PVKS010005628.1	5805	7686	zf-C2H2	19	-
PVKS010005675.1	65530	66875	zf-C2H2	13	+
PVKS010005819.1	22839	23508	zf-C2H2	5	+
PVKS010005843.1	22146	22956	zf-C2H2	9	-
PVKS010005884.1	26028	27261	zf-C2H2	12	-
PVKS010006062.1	40700	41714	zf-C2H2	10	+
PVKS010006062.1	56584	57607	zf-C2H2	8	-
PVKS010006292.1	2851	4255	zf-C2H2	5	+
PVKS010006382.1	21895	23014	zf-C2H2	7	+
PVKS010006505.1	27454	29695	zf-C2H2	5	-
PVKS010006558.1	19761	20517	zf-C2H2	6	+
PVKS010006564.1	24103	25093	zf-C2H2	9	+
PVKS010006653.1	14657	16223	zf-C2H2	16	-
PVKS010006653.1	70112	72149	zf-C2H2	16	+
PVKS010007025.1	13816	15247	zf-C2H2	8	-
PVKS010007025.1	42788	44372	zf-C2H2	13	-
PVKS010007025.1	71478	73242	zf-C2H2	17	-
PVKS010007121.1	864	3861	zf-C2H2	20	-
PVKS010007121.1	7251	8139	zf-C2H2	9	-
PVKS010007380.1	67294	68851	zf-C2H2	12	-
PVKS010007435.1	13690	14926	zf-C2H2	9	-
PVKS010007435.1	58246	60400	zf-C2H2	18	+
PVKS010007448.1	8060	10460	zf-C2H2	15	-
PVKS010007448.1	40242	42318	zf-C2H2	7	-
PVKS010007507.1	9300	11016	zf-C2H2	18	+
PVKS010007507.1	49741	51373	zf-C2H2	17	-
PVKS010007550.1	8633	10124	zf-C2H2	12	-
PVKS010007550.1	41076	42285	zf-C2H2	10	+
PVKS010007888.1	37919	38597	zf-C2H2	5	+
PVKS010007952.1	44835	46710	zf-C2H2	18	-
PVKS010008015.1	45653	47132	zf-C2H2	7	+
PVKS010008100.1	17173	18046	zf-C2H2	10	+
PVKS010008100.1	65847	67101	zf-C2H2	11	-
PVKS010008106.1	2	446	zf-C2H2	5	+
PVKS010008106.1	8550	9687	zf-C2H2	10	-
PVKS010008108.1	34989	36363	zf-C2H2	12	-
PVKS010008182.1	36306	36945	zf-C2H2	5	+
PVKS010008182.1	62750	64282	zf-C2H2	13	+
PVKS010008270.1	42363	43392	zf-C2H2	5	-
PVKS010008282.1	57983	58579	zf-C2H2	5	-
PVKS010008343.1	35456	36137	zf-C2H2	5	-
PVKS010008343.1	49487	50771	zf-C2H2	8	-
PVKS010008370.1	37847	39254	zf-C2H2	15	+
PVKS010008760.1	34425	35193	zf-C2H2	5	-
PVKS010008769.1	14877	17070	zf-C2H2	6	+
PVKS010008770.1	15353	16757	zf-C2H2	12	+
PVKS010008770.1	49223	50501	zf-C2H2	9	-
PVKS010008831.1	33711	35199	zf-C2H2	11	-
PVKS010008843.1	19733	20435	zf-C2H2	6	-
PVKS010008843.1	46999	48439	zf-C2H2	12	-
PVKS010008879.1	11268	12711	zf-C2H2	13	+
PVKS010008879.1	46035	47436	zf-C2H2	13	+
PVKS010008932.1	9686	11123	zf-C2H2	9	+
PVKS010008932.1	40982	42104	zf-C2H2	8	+
PVKS010009015.1	54769	56356	zf-C2H2	5	+
PVKS010009160.1	5558	7541	zf-C2H2	18	+
PVKS010009160.1	21177	22176	zf-C2H2	8	+
PVKS010009160.1	34175	35987	zf-C2H2	15	-
PVKS010009208.1	832	2119	zf-C2H2	12	-
PVKS010009445.1	1337	1865	zf-C2H2	5	-
PVKS010009452.1	2780	3203	zf-C2H2	5	+
PVKS010009452.1	19192	20380	zf-C2H2	9	+
PVKS010009467.1	22703	25448	zf-C2H2	23	+
PVKS010009467.1	40974	42882	zf-C2H2	19	-
PVKS010009486.1	44899	47155	zf-C2H2	6	+
PVKS010009685.1	28675	29917	zf-C2H2	14	-
PVKS010009685.1	57687	59178	zf-C2H2	12	-
PVKS010009730.1	1669	2641	zf-C2H2	7	-
PVKS010009738.1	56315	57929	zf-C2H2	5	-
PVKS010009749.1	16198	18796	zf-C2H2	6	+
PVKS010009750.1	56889	58314	zf-C2H2	11	-
PVKS010009809.1	34995	37389	zf-C2H2	24	-
PVKS010010032.1	31370	32747	zf-C2H2	12	+
PVKS010010060.1	20247	20826	zf-C2H2	5	+
PVKS010010063.1	52858	55417	zf-C2H2	22	+
PVKS010010233.1	25495	27046	zf-C2H2	12	+
PVKS010010382.1	27798	29055	zf-C2H2	6	-
PVKS010010485.1	20014	24763	zf-C2H2	16	+
PVKS010010504.1	37376	39524	zf-C2H2	9	-
PVKS010010737.1	35336	38030	zf-C2H2	7	-
PVKS010010793.1	30195	31425	zf-C2H2	7	-
PVKS010010818.1	37727	40148	zf-C2H2	21	+
PVKS010010885.1	13322	14420	zf-C2H2	12	+
PVKS010010885.1	30370	31861	zf-C2H2	12	-
PVKS010010908.1	31474	33190	zf-C2H2	7	-
PVKS010011160.1	34185	35940	zf-C2H2	16	-
PVKS010011170.1	20789	22841	zf-C2H2	19	-
PVKS010011610.1	32080	33088	zf-C2H2	8	+
PVKS010011711.1	23664	24643	zf-C2H2	12	-
PVKS010011864.1	36693	37650	zf-C2H2	6	+
PVKS010011938.1	7930	9628	zf-C2H2	18	+
PVKS010011938.1	40589	42209	zf-C2H2	17	+
PVKS010011992.1	6161	7361	zf-C2H2	10	+
PVKS010011992.1	26059	26767	zf-C2H2	5	+
PVKS010012186.1	7977	8604	zf-C2H2	5	+
PVKS010012264.1	20533	22072	zf-C2H2	6	+
PVKS010012524.1	8145	10515	zf-C2H2	20	-
PVKS010012622.1	27587	29219	zf-C2H2	10	-
PVKS010012622.1	37683	38694	zf-C2H2	7	-
PVKS010012688.1	8417	10913	zf-C2H2	6	-
PVKS010012713.1	37611	38691	zf-C2H2	11	-
PVKS010012793.1	48951	49725	zf-C2H2	5	+
PVKS010012931.1	3615	4851	zf-C2H2	13	-
PVKS010012992.1	18012	19446	zf-C2H2	9	+
PVKS010013057.1	24883	27709	zf-C2H2	22	+
PVKS010013057.1	49160	50972	zf-C2H2	17	-
PVKS010013102.1	34116	36258	zf-C2H2	11	+
PVKS010013161.1	45620	47024	zf-C2H2	14	+
PVKS010013180.1	1	2350	zf-C2H2	5	-
PVKS010013180.1	8170	10243	zf-C2H2	6	-
PVKS010013770.1	45504	47175	zf-C2H2	14	+
PVKS010013808.1	16529	17399	zf-C2H2	5	-
PVKS010013921.1	16945	18580	zf-C2H2	16	-
PVKS010013979.1	17029	18662	zf-C2H2	7	+
PVKS010014009.1	14687	16346	zf-C2H2	14	+
PVKS010014009.1	24296	25058	zf-C2H2	5	-
PVKS010014009.1	38726	40826	zf-C2H2	20	-
PVKS010014239.1	27756	29400	zf-C2H2	14	-
PVKS010014344.1	24891	25365	zf-C2H2	6	-
PVKS010014370.1	13716	15924	zf-C2H2	14	-
PVKS010014371.1	5807	7841	zf-C2H2	24	+
PVKS010014371.1	36436	38287	zf-C2H2	21	-
PVKS010014587.1	43575	43980	zf-C2H2	5	+
PVKS010014760.1	6827	8660	zf-C2H2	18	-
PVKS010014827.1	22825	23773	zf-C2H2	7	+
PVKS010014932.1	15997	17227	zf-C2H2	9	+
PVKS010014975.1	11194	12442	zf-C2H2	14	-
PVKS010015119.1	9805	11668	zf-C2H2	21	+
PVKS010015139.1	32865	35022	zf-C2H2	10	-
PVKS010015193.1	41150	42062	zf-C2H2	10	-
PVKS010015539.1	24839	27431	zf-C2H2	19	+
PVKS010015569.1	40376	42113	zf-C2H2	15	-
PVKS010015573.1	5958	10263	zf-C2H2	15	-
PVKS010015689.1	30687	31976	zf-C2H2	14	+
PVKS010015739.1	37099	38569	zf-C2H2	14	+
PVKS010015750.1	30797	32291	zf-C2H2	13	+
PVKS010015761.1	41833	43417	zf-C2H2	16	-
PVKS010016190.1	16883	17687	zf-C2H2	9	+
PVKS010016257.1	9142	10888	zf-C2H2	14	-
PVKS010016387.1	14075	15192	zf-C2H2	6	-
PVKS010016387.1	15731	16679	zf-C2H2	6	-
PVKS010016564.1	28981	30805	zf-C2H2	16	+
PVKS010016878.1	26595	28608	zf-C2H2	21	+
PVKS010016962.1	13268	14019	zf-C2H2	8	-
PVKS010016962.1	36819	37980	zf-C2H2	6	-
PVKS010017025.1	19931	21575	zf-C2H2	15	+
PVKS010017055.1	13225	13963	zf-C2H2	6	-
PVKS010017121.1	17089	18073	zf-C2H2	5	+
PVKS010017133.1	34875	36621	zf-C2H2	9	-
PVKS010017264.1	15058	15979	zf-C2H2	7	-
PVKS010017389.1	15679	16745	zf-C2H2	11	+
PVKS010017395.1	22657	24241	zf-C2H2	12	-
PVKS010017478.1	7865	9239	zf-C2H2	11	-
PVKS010017478.1	26907	28650	zf-C2H2	13	+
PVKS010017629.1	30868	32428	zf-C2H2	13	-
PVKS010017804.1	26686	27916	zf-C2H2	10	-
PVKS010017816.1	16996	18913	zf-C2H2	20	-
PVKS010017906.1	36256	37099	zf-C2H2	10	-
PVKS010017907.1	17438	18110	zf-C2H2	6	+
PVKS010017919.1	2197	3199	zf-C2H2	11	+
PVKS010018514.1	2489	2966	zf-C2H2	5	+
PVKS010018561.1	7184	8257	zf-C2H2	13	+
PVKS010018629.1	19348	20770	zf-C2H2	10	-
PVKS010018658.1	33104	35039	zf-C2H2	9	-
PVKS010018873.1	34402	36496	zf-C2H2	19	-
PVKS010018891.1	16946	18348	zf-C2H2	15	+
PVKS010019052.1	12809	14267	zf-C2H2	13	+
PVKS010019052.1	36142	36892	zf-C2H2	5	+
PVKS010019254.1	9417	11139	zf-C2H2	15	-
PVKS010019457.1	3370	4992	zf-C2H2	17	+
PVKS010019464.1	890	2255	zf-C2H2	5	+
PVKS010019992.1	7640	9419	zf-C2H2	16	+
PVKS010020011.1	5597	7415	zf-C2H2	18	+
PVKS010020011.1	20363	21794	zf-C2H2	13	-
PVKS010020257.1	8140	10498	zf-C2H2	23	-
PVKS010020295.1	4877	6359	zf-C2H2	17	-
PVKS010020423.1	21938	24131	zf-C2H2	19	-
PVKS010020631.1	23771	24593	zf-C2H2	9	+
PVKS010020653.1	19776	21609	zf-C2H2	16	+
PVKS010020798.1	4820	6032	zf-C2H2	9	-
PVKS010020890.1	7047	8319	zf-C2H2	13	-
PVKS010020952.1	13966	15415	zf-C2H2	17	+
PVKS010020978.1	26775	28080	zf-C2H2	11	+
PVKS010021915.1	15537	16131	zf-C2H2	7	-
PVKS010022010.1	17514	18501	zf-C2H2	8	-
PVKS010022050.1	29753	31283	zf-C2H2	12	-
PVKS010022187.1	4628	6206	zf-C2H2	5	+
PVKS010022235.1	16175	18173	zf-C2H2	17	+
PVKS010022392.1	20597	22700	zf-C2H2	17	+
PVKS010022567.1	21552	22947	zf-C2H2	14	+
PVKS010022634.1	4385	5268	zf-C2H2	10	-
PVKS010022694.1	26132	27914	zf-C2H2	12	+
PVKS010022868.1	2425	3718	zf-C2H2	11	+
PVKS010022868.1	23207	24428	zf-C2H2	9	+
PVKS010022915.1	8707	10051	zf-C2H2	12	+
PVKS010022993.1	19105	20800	zf-C2H2	13	-
PVKS010023114.1	22586	25787	zf-C2H2	9	+
PVKS010023268.1	1444	2896	zf-C2H2	13	-
PVKS010023377.1	8524	8971	zf-C2H2	5	+
PVKS010023561.1	23466	24954	zf-C2H2	15	-
PVKS010023673.1	590	1427	zf-C2H2	10	-
PVKS010023733.1	28297	29026	zf-C2H2	6	+
PVKS010023773.1	15068	16820	zf-C2H2	19	+
PVKS010023918.1	13792	15154	zf-C2H2	6	+
PVKS010024071.1	22333	23896	zf-C2H2	14	-
PVKS010024117.1	4264	5341	zf-C2H2	9	+
PVKS010024117.1	10898	11852	zf-C2H2	7	-
PVKS010024233.1	24874	26887	zf-C2H2	21	+
PVKS010024406.1	9101	9996	zf-C2H2	11	+
PVKS010024458.1	19517	20816	zf-C2H2	15	-
PVKS010024511.1	2589	3566	zf-C2H2	7	+
PVKS010024511.1	17658	19536	zf-C2H2	21	+
PVKS010025134.1	3382	4180	zf-C2H2	7	+
PVKS010025282.1	9694	11101	zf-C2H2	12	+
PVKS010025412.1	18502	20287	zf-C2H2	12	+
PVKS010025703.1	27964	28468	zf-C2H2	5	+
PVKS010025846.1	7975	9070	zf-C2H2	9	+
PVKS010026043.1	8838	10386	zf-C2H2	13	+
PVKS010026066.1	7625	9962	zf-C2H2	25	-
PVKS010026293.1	1370	3398	zf-C2H2	21	-
PVKS010026439.1	14772	15660	zf-C2H2	5	-
PVKS010026445.1	2114	3338	zf-C2H2	9	+
PVKS010026501.1	11740	13201	zf-C2H2	12	+
PVKS010026525.1	24289	24706	zf-C2H2	6	-
PVKS010026575.1	14164	15658	zf-C2H2	10	-
PVKS010026656.1	16377	18744	zf-C2H2	18	+
PVKS010026852.1	22261	23080	zf-C2H2	5	-
PVKS010026892.1	2859	3651	zf-C2H2	5	-
PVKS010027237.1	1	919	zf-C2H2	7	-
PVKS010027399.1	2641	3355	zf-C2H2	7	+
PVKS010027492.1	4639	6397	zf-C2H2	21	+
PVKS010027558.1	10559	11603	zf-C2H2	9	-
PVKS010027558.1	21204	22179	zf-C2H2	8	-
PVKS010027859.1	10113	10926	zf-C2H2	9	+
PVKS010028186.1	24139	25717	zf-C2H2	13	-
PVKS010028200.1	1194	2759	zf-C2H2	11	+
PVKS010028240.1	16312	18145	zf-C2H2	16	-
PVKS010028650.1	4004	6851	zf-C2H2	26	-
PVKS010028834.1	17897	19295	zf-C2H2	14	-
PVKS010029118.1	24899	25679	zf-C2H2	8	+
PVKS010029246.1	18141	19173	zf-C2H2	6	-
PVKS010029416.1	6838	8851	zf-C2H2	16	-
PVKS010029568.1	8593	11539	zf-C2H2	21	-
PVKS010029693.1	9934	12842	zf-C2H2	28	-
PVKS010029793.1	5222	6245	zf-C2H2	12	+
PVKS010029923.1	9767	10709	zf-C2H2	11	+
PVKS010030074.1	20491	22111	zf-C2H2	14	+
PVKS010030611.1	4056	5100	zf-C2H2	9	+
PVKS010030741.1	15346	18349	zf-C2H2	9	-
PVKS010031250.1	18686	20513	zf-C2H2	11	-
PVKS010031343.1	870	2436	zf-C2H2	16	+
PVKS010031648.1	15458	16637	zf-C2H2	8	+
PVKS010031752.1	8091	9567	zf-C2H2	11	-
PVKS010031990.1	9752	11585	zf-C2H2	5	+
PVKS010032090.1	4893	5367	zf-C2H2	6	-
PVKS010032214.1	21585	22089	zf-C2H2	6	-
PVKS010032685.1	3747	4683	zf-C2H2	8	+
PVKS010032724.1	6379	7015	zf-C2H2	7	-
PVKS010032951.1	13813	15574	zf-C2H2	17	-
PVKS010033002.1	7671	8687	zf-C2H2	10	+
PVKS010033721.1	15978	17739	zf-C2H2	14	-
PVKS010033913.1	20216	21326	zf-C2H2	13	-
PVKS010034412.1	4039	5674	zf-C2H2	11	-
PVKS010034571.1	6647	7657	zf-C2H2	8	+
PVKS010034594.1	9792	11694	zf-C2H2	18	-
PVKS010034613.1	9160	9718	zf-C2H2	7	+
PVKS010034623.1	6912	7419	zf-C2H2	5	-
PVKS010034935.1	4172	5384	zf-C2H2	13	+
PVKS010035145.1	6499	8572	zf-C2H2	23	-
PVKS010035179.1	8207	10016	zf-C2H2	12	-
PVKS010035375.1	3061	4759	zf-C2H2	15	+
PVKS010035457.1	5910	6813	zf-C2H2	6	+
PVKS010035829.1	9458	10730	zf-C2H2	11	-
PVKS010035896.1	4616	6290	zf-C2H2	19	+
PVKS010036016.1	4087	5650	zf-C2H2	8	+
PVKS010036140.1	3687	4701	zf-C2H2	9	-
PVKS010036212.1	3846	5298	zf-C2H2	13	-
PVKS010036542.1	11498	13244	zf-C2H2	17	+
PVKS010036569.1	910	2617	zf-C2H2	13	+
PVKS010036648.1	17988	19194	zf-C2H2	12	+
PVKS010036704.1	10212	10740	zf-C2H2	6	+
PVKS010036817.1	10822	12394	zf-C2H2	17	+
PVKS010036925.1	7131	8739	zf-C2H2	14	-
PVKS010036963.1	17133	18393	zf-C2H2	7	-
PVKS010036979.1	8499	12210	zf-C2H2	10	-
PVKS010037187.1	906	2142	zf-C2H2	10	-
PVKS010037187.1	2560	3241	zf-C2H2	6	-
PVKS010037207.1	985	1557	zf-C2H2	8	-
PVKS010037242.1	8954	10703	zf-C2H2	14	+
PVKS010037243.1	4087	5908	zf-C2H2	17	-
PVKS010037722.1	3385	6310	zf-C2H2	26	+
PVKS010037775.1	10724	12821	zf-C2H2	20	-
PVKS010038499.1	13384	15034	zf-C2H2	16	+
PVKS010038654.1	6929	8328	zf-C2H2	15	+
PVKS010038724.1	13410	14568	zf-C2H2	8	-
PVKS010039228.1	2	1217	zf-C2H2	12	-
PVKS010039401.1	5410	6655	zf-C2H2	14	+
PVKS010040251.1	6047	7691	zf-C2H2	18	+
PVKS010040841.1	2712	3681	zf-C2H2	7	+
PVKS010041029.1	835	2083	zf-C2H2	9	+
PVKS010041485.1	13015	14296	zf-C2H2	12	-
PVKS010041538.1	4006	4840	zf-C2H2	6	-
PVKS010041690.1	8992	9985	zf-C2H2	12	+
PVKS010041829.1	3086	5027	zf-C2H2	18	+
PVKS010042166.1	8846	9761	zf-C2H2	7	-
PVKS010042249.1	4925	6359	zf-C2H2	11	-
PVKS010042269.1	12698	14477	zf-C2H2	18	+
PVKS010042339.1	11054	12794	zf-C2H2	19	+
PVKS010042605.1	13796	14486	zf-C2H2	7	-
PVKS010042779.1	10510	11857	zf-C2H2	13	-
PVKS010043359.1	6388	7690	zf-C2H2	13	-
PVKS010043479.1	13496	14402	zf-C2H2	7	-
PVKS010043719.1	8860	10723	zf-C2H2	17	+
PVKS010044200.1	12971	13598	zf-C2H2	7	+
PVKS010044629.1	2654	3146	zf-C2H2	6	-
PVKS010044646.1	3958	6235	zf-C2H2	21	+
PVKS010045105.1	13456	13894	zf-C2H2	5	+
PVKS010045363.1	3998	6023	zf-C2H2	21	+
PVKS010045547.1	2917	4671	zf-C2H2	20	+
PVKS010045918.1	0	1098	zf-C2H2	7	+
PVKS010046583.1	8607	10272	zf-C2H2	15	+
PVKS010046711.1	1678	2059	zf-C2H2	5	-
PVKS010046711.1	2188	2900	zf-C2H2	9	-
PVKS010046726.1	11461	11929	zf-C2H2	6	-
PVKS010047673.1	11571	12729	zf-C2H2	9	+
PVKS010048247.1	6957	7923	zf-C2H2	8	+
PVKS010048445.1	10583	12287	zf-C2H2	16	-
PVKS010048878.1	11466	12198	zf-C2H2	5	-
PVKS010048959.1	5548	6955	zf-C2H2	14	+
PVKS010048974.1	5326	6574	zf-C2H2	11	-
PVKS010049190.1	3121	5314	zf-C2H2	22	+
PVKS010049382.1	5025	5859	zf-C2H2	5	-
PVKS010049407.1	10690	12037	zf-C2H2	10	+
PVKS010049745.1	3214	3613	zf-C2H2	5	-
PVKS010049896.1	5134	6724	zf-C2H2	15	-
PVKS010050603.1	3367	5113	zf-C2H2	11	-
PVKS010050710.1	8528	9758	zf-C2H2	12	+
PVKS010050992.1	8834	10550	zf-C2H2	15	-
PVKS010051107.1	9736	10540	zf-C2H2	9	+
PVKS010051279.1	7765	9004	zf-C2H2	11	-
PVKS010051694.1	5844	8310	zf-C2H2	19	+
PVKS010051762.1	7392	8301	zf-C2H2	7	-
PVKS010051910.1	8534	9191	zf-C2H2	8	+
PVKS010051929.1	2164	3274	zf-C2H2	5	-
PVKS010052004.1	4234	5425	zf-C2H2	13	-
PVKS010052379.1	9666	10770	zf-C2H2	11	+
PVKS010052527.1	2402	3326	zf-C2H2	7	+
PVKS010052914.1	10098	10575	zf-C2H2	5	+
PVKS010053177.1	8282	9146	zf-C2H2	7	-
PVKS010053187.1	1755	2364	zf-C2H2	7	-
PVKS010053484.1	4884	6489	zf-C2H2	17	-
PVKS010053536.1	3135	3990	zf-C2H2	7	+
PVKS010053840.1	4193	7725	zf-C2H2	10	-
PVKS010054027.1	5029	6199	zf-C2H2	7	+
PVKS010054431.1	1215	2616	zf-C2H2	13	+
PVKS010054503.1	7113	9021	zf-C2H2	21	-
PVKS010054516.1	1725	2774	zf-C2H2	7	+
PVKS010056051.1	5331	6735	zf-C2H2	15	-
PVKS010056461.1	5079	6084	zf-C2H2	11	-
PVKS010056492.1	5231	6338	zf-C2H2	10	+
PVKS010056636.1	0	1581	zf-C2H2	15	-
PVKS010057005.1	3735	4565	zf-C2H2	5	+
PVKS010057059.1	1560	3393	zf-C2H2	19	+
PVKS010059386.1	5834	7046	zf-C2H2	13	-
PVKS010059740.1	7216	8467	zf-C2H2	15	-
PVKS010059916.1	272	2861	zf-C2H2	10	-
PVKS010060262.1	3037	4031	zf-C2H2	10	-
PVKS010060346.1	2112	2967	zf-C2H2	10	-
PVKS010060459.1	7138	8269	zf-C2H2	11	+
PVKS010060688.1	1854	3579	zf-C2H2	19	-
PVKS010061822.1	2893	4621	zf-C2H2	16	-
PVKS010062172.1	5787	6963	zf-C2H2	9	-
PVKS010063412.1	5131	6913	zf-C2H2	9	-
PVKS010064144.1	450	2376	zf-C2H2	19	+
PVKS010064148.1	5656	6076	zf-C2H2	5	+
PVKS010064148.1	6381	6873	zf-C2H2	5	+
PVKS010065993.1	537	2334	zf-C2H2	17	+
PVKS010066640.1	717	2049	zf-C2H2	10	+
PVKS010067402.1	304	1573	zf-C2H2	12	+
PVKS010067686.1	1372	2023	zf-C2H2	8	-
PVKS010069195.1	244	640	zf-C2H2	5	+
PVKS010069904.1	1235	2192	zf-C2H2	7	+
PVKS010070391.1	1448	2865	zf-C2H2	16	-
PVKS010071091.1	4041	5481	zf-C2H2	14	+
PVKS010071850.1	3475	5935	zf-C2H2	26	+
PVKS010074709.1	233	2045	zf-C2H2	11	-
PVKS010074748.1	2718	4455	zf-C2H2	17	+
PVKS010075169.1	1059	3141	zf-C2H2	20	+
PVKS010077019.1	716	2918	zf-C2H2	21	+
PVKS010077394.1	1248	2211	zf-C2H2	8	-
PVKS010077617.1	3942	5124	zf-C2H2	13	-
PVKS010078371.1	2128	3036	zf-C2H2	9	-
PVKS010078430.1	1843	3049	zf-C2H2	11	-
PVKS010079741.1	2064	2496	zf-C2H2	5	+
PVKS010080282.1	507	2508	zf-C2H2	18	+
PVKS010080329.1	0	663	zf-C2H2	5	+
PVKS010080464.1	1275	2007	zf-C2H2	9	+
PVKS010080679.1	910	3103	zf-C2H2	23	+
PVKS010085999.1	1872	2751	zf-C2H2	8	-
PVKS010086569.1	1154	2003	zf-C2H2	10	-
PVKS010087738.1	2360	4097	zf-C2H2	16	-
PVKS010088758.1	0	1017	zf-C2H2	12	+
PVKS010089710.1	1858	3127	zf-C2H2	13	-
PVKS010090945.1	2447	3827	zf-C2H2	13	+
PVKS010091159.1	2712	3813	zf-C2H2	12	-
PVKS010091299.1	97	1492	zf-C2H2	13	+
PVKS010094266.1	2	902	zf-C2H2	7	-
PVKS010096650.1	2103	3441	zf-C2H2	16	-
PVKS010096714.1	0	960	zf-C2H2	9	-
PVKS010097391.1	1	1309	zf-C2H2	13	+
PVKS010098722.1	2416	3316	zf-C2H2	8	+
PVKS010099669.1	0	570	zf-C2H2	7	+
PVKS010101079.1	2187	3180	zf-C2H2	10	+
PVKS010103638.1	42	741	zf-C2H2	6	+
PVKS010104361.1	2376	2994	zf-C2H2	8	-
PVKS010105625.1	2	966	zf-C2H2	10	+
PVKS010107846.1	0	768	zf-C2H2	9	-
PVKS010107908.1	1751	2819	zf-C2H2	10	+
PVKS010109061.1	1334	2765	zf-C2H2	16	-
PVKS010110670.1	914	1460	zf-C2H2	5	+
PVKS010111609.1	29	1520	zf-C2H2	14	-
PVKS010112995.1	248	680	zf-C2H2	5	+
PVKS010117896.1	1	826	zf-C2H2	7	-
PVKS010118101.1	1359	2400	zf-C2H2	13	+
PVKS010118244.1	1256	2396	zf-C2H2	14	+
PVKS010120018.1	633	1134	zf-C2H2	5	+
PVKS010122795.1	1768	2242	zf-C2H2	6	+
PVKS010126619.1	358	901	zf-C2H2	7	+
PVKS010128123.1	45	1986	zf-C2H2	19	+
PVKS010128446.1	1045	2078	zf-C2H2	11	-
PVKS010128890.1	296	1853	zf-C2H2	13	-
PVKS010139324.1	2	860	zf-C2H2	9	+
PVKS010142075.1	1304	1766	zf-C2H2	6	-
PVKS010142989.1	944	1748	zf-C2H2	8	+
PVKS010145033.1	267	1707	zf-C2H2	6	-
PVKS010147693.1	95	917	zf-C2H2	10	+
PVKS010149847.1	95	1625	zf-C2H2	14	+
PVKS010150586.1	1	928	zf-C2H2	5	-
PVKS010155396.1	1148	1535	zf-C2H2	5	-
PVKS010156434.1	2	1520	zf-C2H2	16	+
PVKS010156764.1	2	1021	zf-C2H2	11	-
PVKS010157153.1	0	804	zf-C2H2	7	-
PVKS010158464.1	624	1233	zf-C2H2	7	+
PVKS010165245.1	653	1235	zf-C2H2	5	-
PVKS010165959.1	0	1086	zf-C2H2	14	+
PVKS010166542.1	0	1227	zf-C2H2	13	-
PVKS010169903.1	164	1184	zf-C2H2	12	+
PVKS010170823.1	2	674	zf-C2H2	8	+
PVKS010172612.1	1	1030	zf-C2H2	11	+
PVKS010176319.1	1	1114	zf-C2H2	12	+
PVKS010176524.1	2	812	zf-C2H2	7	-
PVKS010176697.1	2	1274	zf-C2H2	12	-
PVKS010178695.1	277	1042	zf-C2H2	6	+
PVKS010180228.1	20	734	zf-C2H2	5	+
PVKS010184590.1	181	1198	zf-C2H2	13	-
PVKS010185866.1	0	915	zf-C2H2	11	+
PVKS010187822.1	0	1164	zf-C2H2	11	-
PVKS010188579.1	774	1155	zf-C2H2	5	-
PVKS010190148.1	375	768	zf-C2H2	5	-
PVKS010199611.1	247	1052	zf-C2H2	10	-
PVKS010206252.1	1	739	zf-C2H2	8	-
PVKS010211094.1	35	965	zf-C2H2	9	+
PVKS010213232.1	2	470	zf-C2H2	5	+
PVKS010216921.1	2	926	zf-C2H2	10	-
PVKS010223250.1	0	888	zf-C2H2	11	+
PVKS010226528.1	1	865	zf-C2H2	11	+
PVKS010227419.1	0	825	zf-C2H2	7	-
PVKS010234186.1	368	818	zf-C2H2	5	-
PVKS010240196.1	2	458	zf-C2H2	5	-
PVKS010245740.1	2	755	zf-C2H2	9	+
PVKS010253622.1	2	716	zf-C2H2	8	+
PVKS010255552.1	1	490	zf-C2H2	5	+
PVKS010257963.1	2	596	zf-C2H2	6	+
PVKS010259055.1	2	695	zf-C2H2	9	-
PVKS010272438.1	259	643	zf-C2H2	5	-
PVKS010280879.1	2	512	zf-C2H2	6	+
PVKS010282823.1	2	611	zf-C2H2	6	-
PVKS010295390.1	2	575	zf-C2H2	6	-
PVKS010300651.1	2	563	zf-C2H2	7	-
PVKS010304229.1	0	552	zf-C2H2	7	+
PVKS010307230.1	0	546	zf-C2H2	7	+
PVKS010313070.1	1	532	zf-C2H2	6	+
PVKS010317892.1	2	524	zf-C2H2	5	-
PVKS010320353.1	0	519	zf-C2H2	6	-
PVKS010320882.1	0	516	zf-C2H2	7	+
PVKS010322811.1	0	513	zf-C2H2	7	-
PVKS010328733.1	0	501	zf-C2H2	6	-
PVKS010338235.1	2	482	zf-C2H2	6	+
PVKS010340360.1	1	478	zf-C2H2	6	-
PVKS010350807.1	0	462	zf-C2H2	6	+
PVKS010354884.1	2	419	zf-C2H2	5	+
PVKS010361197.1	1	448	zf-C2H2	5	-
PVKS010362380.1	0	444	zf-C2H2	6	+
PVKS010376544.1	0	426	zf-C2H2	6	-
PVKS010376607.1	2	425	zf-C2H2	6	-
PVKS010388126.1	1	412	zf-C2H2	5	-
PVKS010431872.1	1	397	zf-C2H2	5	-
PVKS010432698.1	1	397	zf-C2H2	5	-
PVKS010432699.1	0	399	zf-C2H2	5	-
PVKS010440849.1	1	397	zf-C2H2	5	-
PVKS010441313.1	2	398	zf-C2H2	6	+
PVKS010459192.1	2	395	zf-C2H2	5	+
PVKS010463108.1	2	395	zf-C2H2	5	-
PVKS010467450.1	0	390	zf-C2H2	5	-
PVKS010479997.1	0	384	zf-C2H2	5	+
PVKS010482285.1	0	381	zf-C2H2	5	-
PVKS010485531.1	1	379	zf-C2H2	5	-
PVKS010487664.1	0	378	zf-C2H2	5	+
```
