## Supplementary Data 2 for "Transposable elements drive the evolution of metazoan zinc finger genes": Aplysia_californica_znfs.bed

```
AASC03162487.1	2	1154	zf-C2H2	14	+
AASC03162523.1	1759	5599	zf-C2H2	10	+
KB941400.1	3001795	3004579	zf-C2H2	8	-
KB941402.1	2148918	2149983	zf-C2H2	5	-
KB941402.1	2157496	2158075	zf-C2H2	5	-
KB941408.1	158487	162051	zf-C2H2	31	-
KB941409.1	1402241	1404719	zf-C2H2	14	+
KB941416.1	881465	883898	zf-C2H2	7	-
KB941418.1	28283	31589	zf-C2H2	29	+
KB941418.1	2225709	2228472	zf-C2H2	19	-
KB941421.1	713713	715075	zf-C2H2	6	+
KB941421.1	1125071	1126868	zf-C2H2	8	-
KB941423.1	557908	558883	zf-C2H2	6	+
KB941427.1	1349596	1355191	zf-C2H2	43	-
KB941429.1	47590	48729	zf-C2H2	6	-
KB941429.1	781393	783964	zf-C2H2	9	-
KB941429.1	1125132	1128090	zf-C2H2	15	-
KB941429.1	1133459	1136027	zf-C2H2	12	-
KB941433.1	1928997	1932447	zf-C2H2	12	-
KB941433.1	1940439	1943403	zf-C2H2	13	-
KB941433.1	1945234	1947346	zf-C2H2	12	-
KB941436.1	1258260	1260564	zf-C2H2	8	+
KB941439.1	182970	184239	zf-C2H2	8	+
KB941441.1	628065	631152	zf-C2H2	19	+
KB941441.1	640168	643465	zf-C2H2	19	+
KB941441.1	659583	662217	zf-C2H2	17	+
KB941441.1	679265	682427	zf-C2H2	19	+
KB941445.1	1098194	1101332	zf-C2H2	17	-
KB941455.1	1039115	1044404	zf-C2H2	43	-
KB941456.1	839677	841951	zf-C2H2	15	-
KB941456.1	1157310	1164996	zf-C2H2	31	+
KB941465.1	216965	220280	zf-C2H2	16	+
KB941467.1	808609	809767	zf-C2H2	6	+
KB941467.1	1274859	1276086	zf-C2H2	8	-
KB941473.1	1119311	1119938	zf-C2H2	5	-
KB941485.1	385834	386599	zf-C2H2	7	+
KB941485.1	1004624	1005527	zf-C2H2	6	-
KB941485.1	1542341	1545104	zf-C2H2	11	-
KB941485.1	1573110	1576317	zf-C2H2	16	-
KB941485.1	1608476	1611776	zf-C2H2	16	+
KB941485.1	1618215	1621176	zf-C2H2	14	-
KB941485.1	1627706	1630190	zf-C2H2	13	+
KB941487.1	1434030	1436934	zf-C2H2	15	-
KB941493.1	1498675	1500361	zf-C2H2	15	+
KB941505.1	1538165	1541420	zf-C2H2	12	+
KB941509.1	1520574	1521576	zf-C2H2	6	+
KB941509.1	1525122	1526520	zf-C2H2	7	+
KB941512.1	1465544	1467503	zf-C2H2	9	-
KB941520.1	135064	137935	zf-C2H2	20	-
KB941524.1	796160	796907	zf-C2H2	5	+
KB941525.1	1203448	1206363	zf-C2H2	19	+
KB941526.1	102065	103931	zf-C2H2	9	-
KB941526.1	160938	165072	zf-C2H2	5	-
KB941526.1	652725	654231	zf-C2H2	6	-
KB941532.1	1391761	1396147	zf-C2H2	8	-
KB941540.1	659972	662249	zf-C2H2	14	-
KB941540.1	700473	702750	zf-C2H2	14	-
KB941540.1	732943	735187	zf-C2H2	14	+
KB941545.1	1110332	1111562	zf-C2H2	5	+
KB941550.1	469015	472870	zf-C2H2	17	-
KB941552.1	983940	986979	zf-C2H2	21	+
KB941558.1	1139131	1142323	zf-C2H2	8	-
KB941565.1	1061378	1064021	zf-C2H2	7	+
KB941567.1	571011	572835	zf-C2H2	13	+
KB941601.1	1079086	1080967	zf-C2H2	12	-
KB941601.1	1138878	1140795	zf-C2H2	12	+
KB941616.1	480799	483676	zf-C2H2	7	+
KB941618.1	100856	106949	zf-C2H2	7	+
KB941630.1	612236	616481	zf-C2H2	26	+
KB941642.1	804160	805249	zf-C2H2	8	-
KB941654.1	562733	568115	zf-C2H2	5	+
KB941660.1	360825	364713	zf-C2H2	27	+
KB941660.1	368269	370546	zf-C2H2	13	+
KB941660.1	536983	541429	zf-C2H2	21	-
KB941662.1	89174	93116	zf-C2H2	13	-
KB941678.1	626792	628196	zf-C2H2	12	-
KB941678.1	641569	643075	zf-C2H2	15	+
KB941678.1	653142	654741	zf-C2H2	14	+
KB941678.1	668270	669239	zf-C2H2	8	-
KB941678.1	680906	683030	zf-C2H2	22	-
KB941678.1	697118	699578	zf-C2H2	24	-
KB941678.1	726061	727402	zf-C2H2	13	+
KB941678.1	743278	744814	zf-C2H2	14	+
KB941678.1	763185	765075	zf-C2H2	19	+
KB941678.1	793638	795132	zf-C2H2	15	+
KB941678.1	809135	811436	zf-C2H2	18	+
KB941678.1	820021	820858	zf-C2H2	6	+
KB941694.1	829797	833562	zf-C2H2	26	+
KB941713.1	337458	339573	zf-C2H2	16	+
KB941715.1	152106	153894	zf-C2H2	15	+
KB941730.1	797726	800693	zf-C2H2	5	-
KB941748.1	363041	365108	zf-C2H2	13	+
KB941748.1	794564	796862	zf-C2H2	5	-
KB941756.1	33600	39889	zf-C2H2	28	+
KB941784.1	344805	347310	zf-C2H2	17	+
KB941784.1	542788	545185	zf-C2H2	5	-
KB941784.1	701539	701956	zf-C2H2	5	-
KB941793.1	186314	187514	zf-C2H2	7	-
KB941797.1	383343	386055	zf-C2H2	7	-
KB941803.1	102887	108059	zf-C2H2	22	-
KB941813.1	381319	383299	zf-C2H2	22	-
KB941813.1	410394	413241	zf-C2H2	22	-
KB941813.1	436730	439574	zf-C2H2	22	-
KB941816.1	259820	260849	zf-C2H2	6	+
KB941816.1	263472	264531	zf-C2H2	9	+
KB941816.1	293586	294702	zf-C2H2	8	+
KB941821.1	360594	363084	zf-C2H2	12	+
KB941824.1	529825	530215	zf-C2H2	6	-
KB941833.1	272002	273835	zf-C2H2	13	+
KB941839.1	582217	585286	zf-C2H2	9	+
KB941860.1	100386	103350	zf-C2H2	13	-
KB941860.1	456713	458444	zf-C2H2	9	-
KB941873.1	525319	528877	zf-C2H2	8	-
KB941876.1	234875	236411	zf-C2H2	6	-
KB941919.1	610906	613096	zf-C2H2	16	+
KB941934.1	287721	289506	zf-C2H2	8	+
KB941959.1	450652	453703	zf-C2H2	10	+
KB941983.1	157307	159236	zf-C2H2	11	-
KB941986.1	166097	171386	zf-C2H2	28	+
KB942007.1	288576	293760	zf-C2H2	24	-
KB942007.1	309146	312773	zf-C2H2	19	-
KB942019.1	936	1851	zf-C2H2	5	+
KB942020.1	22538	23780	zf-C2H2	12	+
KB942020.1	424837	426466	zf-C2H2	6	-
KB942029.1	297727	300480	zf-C2H2	10	-
KB942042.1	66679	70651	zf-C2H2	13	+
KB942042.1	77430	81210	zf-C2H2	13	-
KB942042.1	89576	94490	zf-C2H2	13	-
KB942051.1	34502	37133	zf-C2H2	18	+
KB942074.1	8210	12851	zf-C2H2	24	-
KB942099.1	286079	289826	zf-C2H2	19	-
KB942115.1	97321	100132	zf-C2H2	18	+
KB942115.1	118616	121088	zf-C2H2	18	+
KB942144.1	295657	296845	zf-C2H2	11	-
KB942145.1	90256	97258	zf-C2H2	9	+
KB942145.1	316518	319254	zf-C2H2	10	-
KB942179.1	293003	294719	zf-C2H2	12	-
KB942181.1	352417	356026	zf-C2H2	9	-
KB942204.1	309983	311804	zf-C2H2	5	-
KB942245.1	123335	125594	zf-C2H2	6	+
KB942257.1	75659	80261	zf-C2H2	19	-
KB942263.1	50373	52125	zf-C2H2	11	-
KB942263.1	169915	175783	zf-C2H2	16	-
KB942263.1	182142	184053	zf-C2H2	9	+
KB942280.1	91342	92170	zf-C2H2	8	-
KB942307.1	35257	37207	zf-C2H2	16	-
KB942307.1	51739	52924	zf-C2H2	9	+
KB942307.1	65032	67220	zf-C2H2	20	+
KB942307.1	96885	99318	zf-C2H2	22	+
KB942318.1	213293	217684	zf-C2H2	11	-
KB942320.1	162541	165217	zf-C2H2	8	-
KB942367.1	178105	179143	zf-C2H2	8	+
KB942382.1	80013	83109	zf-C2H2	5	+
KB942417.1	89745	92220	zf-C2H2	13	+
KB942417.1	112927	115153	zf-C2H2	13	+
KB942417.1	134308	136687	zf-C2H2	15	+
KB942428.1	161773	164563	zf-C2H2	5	+
KB942431.1	195299	196730	zf-C2H2	7	-
KB942434.1	73126	76483	zf-C2H2	12	-
KB942450.1	171541	172558	zf-C2H2	9	+
KB942453.1	175471	176983	zf-C2H2	13	+
KB942463.1	203529	205527	zf-C2H2	15	-
KB942473.1	66076	67285	zf-C2H2	6	+
KB942473.1	67900	68281	zf-C2H2	5	+
KB942474.1	31161	33456	zf-C2H2	21	+
KB942536.1	31306	34960	zf-C2H2	11	+
KB942564.1	160541	162314	zf-C2H2	15	-
KB942592.1	25141	26695	zf-C2H2	6	+
KB942592.1	28142	31943	zf-C2H2	6	+
KB942597.1	131723	133178	zf-C2H2	11	+
KB942639.1	3594	7293	zf-C2H2	13	+
KB942713.1	83967	85359	zf-C2H2	10	-
KB942713.1	109004	111113	zf-C2H2	14	-
KB942714.1	100510	101917	zf-C2H2	14	+
KB942714.1	112763	113696	zf-C2H2	7	+
KB942851.1	27997	32512	zf-C2H2	13	+
KB942971.1	31774	35371	zf-C2H2	17	-
```
