## Supplementary Data 2 for "Transposable elements drive the evolution of metazoan zinc finger genes": Apocrypta_bakeri_znfs.bed

```
JACCIA010000001.1	1937769	1939908	zf-C2H2	6	-
JACCIA010000001.1	2713235	2713712	zf-C2H2	5	+
JACCIA010000001.1	3326390	3327414	zf-C2H2	8	+
JACCIA010000001.1	5333580	5334874	zf-C2H2	7	-
JACCIA010000001.1	5477918	5479099	zf-C2H2	9	-
JACCIA010000001.1	7326122	7327185	zf-C2H2	6	-
JACCIA010000001.1	15580879	15581863	zf-C2H2	10	-
JACCIA010000001.1	15832634	15834458	zf-C2H2	5	+
JACCIA010000001.1	17581558	17582512	zf-C2H2	10	-
JACCIA010000001.1	17583494	17584610	zf-C2H2	9	-
JACCIA010000001.1	17585611	17586991	zf-C2H2	9	-
JACCIA010000001.1	17588676	17590710	zf-C2H2	11	-
JACCIA010000001.1	17591906	17594549	zf-C2H2	17	-
JACCIA010000001.1	17595184	17596972	zf-C2H2	13	-
JACCIA010000001.1	17597650	17599036	zf-C2H2	9	-
JACCIA010000001.1	17600457	17601978	zf-C2H2	9	-
JACCIA010000001.1	17602219	17603692	zf-C2H2	10	-
JACCIA010000001.1	17604080	17604527	zf-C2H2	5	-
JACCIA010000001.1	17606666	17607815	zf-C2H2	6	-
JACCIA010000001.1	17607988	17609035	zf-C2H2	9	-
JACCIA010000001.1	17613966	17615001	zf-C2H2	9	-
JACCIA010000001.1	17616307	17617267	zf-C2H2	10	-
JACCIA010000001.1	17618064	17619042	zf-C2H2	10	-
JACCIA010000001.1	17619492	17620434	zf-C2H2	8	-
JACCIA010000001.1	17621254	17623081	zf-C2H2	10	-
JACCIA010000001.1	17623635	17624886	zf-C2H2	9	-
JACCIA010000001.1	17628193	17629480	zf-C2H2	10	-
JACCIA010000001.1	17632047	17633394	zf-C2H2	8	-
JACCIA010000001.1	20531264	20534906	zf-C2H2	13	+
JACCIA010000001.1	22037934	22039608	zf-C2H2	14	+
JACCIA010000001.1	24187568	24191318	zf-C2H2	5	-
JACCIA010000001.1	24324455	24325043	zf-C2H2	5	+
JACCIA010000002.1	182515	184524	zf-C2H2	14	+
JACCIA010000002.1	3163425	3165330	zf-C2H2	10	+
JACCIA010000002.1	3197616	3203910	zf-C2H2	12	+
JACCIA010000002.1	5068801	5070418	zf-C2H2	7	+
JACCIA010000002.1	6342743	6343883	zf-C2H2	5	-
JACCIA010000002.1	7597188	7598166	zf-C2H2	10	-
JACCIA010000002.1	10873876	10874533	zf-C2H2	7	+
JACCIA010000002.1	11294121	11297835	zf-C2H2	22	+
JACCIA010000002.1	12989618	12990488	zf-C2H2	8	+
JACCIA010000002.1	14135385	14137074	zf-C2H2	8	+
JACCIA010000002.1	15113304	15114528	zf-C2H2	6	+
JACCIA010000002.1	15339214	15339859	zf-C2H2	6	+
JACCIA010000002.1	18292987	18294499	zf-C2H2	12	-
JACCIA010000002.1	22876591	22878817	zf-C2H2	7	+
JACCIA010000003.1	1181748	1182858	zf-C2H2	5	+
JACCIA010000003.1	5936637	5937798	zf-C2H2	6	+
JACCIA010000003.1	6670946	6672941	zf-C2H2	12	+
JACCIA010000003.1	9430032	9432678	zf-C2H2	14	-
JACCIA010000003.1	14137025	14138765	zf-C2H2	5	-
JACCIA010000003.1	15130577	15131845	zf-C2H2	8	+
JACCIA010000003.1	18506311	18507016	zf-C2H2	6	+
JACCIA010000003.1	19270003	19271027	zf-C2H2	7	-
JACCIA010000004.1	257087	258190	zf-C2H2	7	-
JACCIA010000004.1	3178529	3180077	zf-C2H2	12	+
JACCIA010000004.1	3591765	3592695	zf-C2H2	6	+
JACCIA010000004.1	5114532	5116299	zf-C2H2	10	-
JACCIA010000004.1	5834661	5835522	zf-C2H2	5	-
JACCIA010000004.1	7414388	7415213	zf-C2H2	5	+
JACCIA010000004.1	8056808	8057297	zf-C2H2	6	-
JACCIA010000004.1	8702567	8703828	zf-C2H2	7	+
JACCIA010000004.1	9185174	9187256	zf-C2H2	11	+
JACCIA010000004.1	9728679	9730113	zf-C2H2	7	+
JACCIA010000004.1	11345777	11346656	zf-C2H2	8	-
JACCIA010000004.1	11348609	11349281	zf-C2H2	7	-
JACCIA010000004.1	11351784	11352180	zf-C2H2	5	-
JACCIA010000004.1	11355831	11356452	zf-C2H2	6	-
JACCIA010000004.1	11369415	11370021	zf-C2H2	7	-
JACCIA010000004.1	11372823	11373627	zf-C2H2	9	-
JACCIA010000004.1	11628579	11629194	zf-C2H2	8	+
JACCIA010000004.1	11631708	11632371	zf-C2H2	8	+
JACCIA010000004.1	15970531	15971501	zf-C2H2	5	-
JACCIA010000004.1	16435892	16437710	zf-C2H2	9	+
JACCIA010000005.1	1263879	1266015	zf-C2H2	6	+
JACCIA010000005.1	1762122	1764746	zf-C2H2	20	+
JACCIA010000005.1	1764900	1766844	zf-C2H2	8	+
JACCIA010000005.1	9476912	9481595	zf-C2H2	15	-
JACCIA010000006.1	945871	947200	zf-C2H2	7	+
JACCIA010000006.1	1670176	1670671	zf-C2H2	6	-
JACCIA010000006.1	1671583	1672381	zf-C2H2	5	-
JACCIA010000006.1	2122170	2122785	zf-C2H2	6	+
JACCIA010000008.1	179217	180891	zf-C2H2	7	-
JACCIA010000008.1	567082	569974	zf-C2H2	11	-
JACCIA010000008.1	573080	576059	zf-C2H2	8	-
JACCIA010000009.1	5477017	5480716	zf-C2H2	10	+
JACCIA010000010.1	381492	382249	zf-C2H2	8	-
JACCIA010000011.1	4625690	4627163	zf-C2H2	15	+
JACCIA010000012.1	1664533	1665626	zf-C2H2	12	+
JACCIA010000012.1	3320456	3322620	zf-C2H2	5	+
JACCIA010000012.1	3650799	3654831	zf-C2H2	17	-
JACCIA010000012.1	5249720	5251172	zf-C2H2	10	+
JACCIA010000013.1	1064410	1065676	zf-C2H2	5	-
JACCIA010000013.1	1114583	1115745	zf-C2H2	5	-
JACCIA010000013.1	4382851	4384219	zf-C2H2	5	+
JACCIA010000014.1	2121168	2122340	zf-C2H2	12	-
JACCIA010000014.1	2201657	2202710	zf-C2H2	5	-
JACCIA010000014.1	2976870	2977694	zf-C2H2	8	-
JACCIA010000015.1	441336	441858	zf-C2H2	6	+
JACCIA010000017.1	892401	894671	zf-C2H2	12	+
JACCIA010000020.1	764776	765340	zf-C2H2	7	-
JACCIA010000020.1	765577	766150	zf-C2H2	5	-
JACCIA010000020.1	766434	766992	zf-C2H2	6	-
JACCIA010000020.1	1812903	1813932	zf-C2H2	7	-
JACCIA010000020.1	1814521	1815637	zf-C2H2	9	-
JACCIA010000020.1	1815962	1816925	zf-C2H2	7	-
JACCIA010000020.1	1817127	1818270	zf-C2H2	8	-
JACCIA010000022.1	1572028	1572502	zf-C2H2	5	-
JACCIA010000022.1	1599069	1600443	zf-C2H2	5	+
JACCIA010000023.1	578257	581638	zf-C2H2	19	-
JACCIA010000024.1	243776	247781	zf-C2H2	5	-
JACCIA010000024.1	1066450	1068436	zf-C2H2	8	-
JACCIA010000024.1	1069064	1070100	zf-C2H2	6	-
JACCIA010000025.1	1160626	1161949	zf-C2H2	6	-
```
