## Supplementary Data 2 for "Transposable elements drive the evolution of metazoan zinc finger genes": Apodemus_speciosus_znfs.bed

```
BDUI01000006.1	31932	37512	zf-C2H2	10	+
BDUI01000006.1	1200125	1201946	zf-C2H2	16	+
BDUI01000013.1	363444	365406	zf-C2H2	5	+
BDUI01000057.1	407191	410743	zf-C2H2	10	-
BDUI01000065.1	299646	301332	zf-C2H2	15	-
BDUI01000065.1	319039	320050	zf-C2H2	9	-
BDUI01000065.1	338658	340446	zf-C2H2	17	-
BDUI01000065.1	388390	390178	zf-C2H2	17	+
BDUI01000065.1	402471	403260	zf-C2H2	7	-
BDUI01000065.1	418386	419904	zf-C2H2	14	-
BDUI01000065.1	508831	510259	zf-C2H2	14	+
BDUI01000065.1	527401	528742	zf-C2H2	10	+
BDUI01000065.1	540548	542132	zf-C2H2	14	-
BDUI01000065.1	595383	596568	zf-C2H2	11	+
BDUI01000071.1	18997	20008	zf-C2H2	12	+
BDUI01000071.1	80014	80859	zf-C2H2	12	+
BDUI01000101.1	516008	518351	zf-C2H2	5	-
BDUI01000110.1	57657	61026	zf-C2H2	5	+
BDUI01000133.1	29504	31394	zf-C2H2	16	+
BDUI01000143.1	402079	405622	zf-C2H2	26	-
BDUI01000154.1	378697	379972	zf-C2H2	6	+
BDUI01000169.1	325377	326607	zf-C2H2	10	-
BDUI01000230.1	61191	61992	zf-C2H2	5	-
BDUI01000238.1	365939	367700	zf-C2H2	20	-
BDUI01000242.1	279068	283886	zf-C2H2	13	-
BDUI01000244.1	199466	200909	zf-C2H2	13	-
BDUI01000244.1	279566	280974	zf-C2H2	14	-
BDUI01000244.1	297421	298978	zf-C2H2	16	-
BDUI01000244.1	325146	327153	zf-C2H2	20	-
BDUI01000253.1	24290	25712	zf-C2H2	9	-
BDUI01000278.1	23386	24712	zf-C2H2	5	+
BDUI01000297.1	144408	145641	zf-C2H2	10	-
BDUI01000297.1	145981	146701	zf-C2H2	6	-
BDUI01000297.1	159474	165009	zf-C2H2	31	+
BDUI01000393.1	39672	40626	zf-C2H2	7	+
BDUI01000393.1	58125	59109	zf-C2H2	8	-
BDUI01000434.1	2	1547	zf-C2H2	6	+
BDUI01000446.1	30716	31133	zf-C2H2	5	+
BDUI01000497.1	68909	70346	zf-C2H2	15	+
BDUI01000497.1	99488	101222	zf-C2H2	17	+
BDUI01000497.1	118050	119979	zf-C2H2	21	+
BDUI01000497.1	151039	152380	zf-C2H2	14	+
BDUI01000497.1	183443	190652	zf-C2H2	7	+
BDUI01000497.1	202766	204350	zf-C2H2	14	-
BDUI01000497.1	249013	250651	zf-C2H2	17	+
BDUI01000507.1	234515	236318	zf-C2H2	17	+
BDUI01000511.1	247646	248621	zf-C2H2	7	-
BDUI01000588.1	254396	255662	zf-C2H2	5	-
BDUI01000613.1	209133	210927	zf-C2H2	14	+
BDUI01000613.1	221757	223197	zf-C2H2	7	-
BDUI01000613.1	246011	247700	zf-C2H2	11	-
BDUI01000678.1	146383	146842	zf-C2H2	6	-
BDUI01000683.1	13394	14291	zf-C2H2	5	+
BDUI01000687.1	68046	71730	zf-C2H2	10	+
BDUI01000691.1	165425	167492	zf-C2H2	7	+
BDUI01000810.1	172602	174316	zf-C2H2	9	+
BDUI01000846.1	190499	195875	zf-C2H2	7	+
BDUI01000860.1	215277	217152	zf-C2H2	5	-
BDUI01000886.1	28888	30097	zf-C2H2	12	-
BDUI01000886.1	190375	194344	zf-C2H2	13	-
BDUI01000986.1	190640	192764	zf-C2H2	14	-
BDUI01001007.1	48242	49574	zf-C2H2	10	+
BDUI01001007.1	67815	69243	zf-C2H2	12	-
BDUI01001007.1	87456	89424	zf-C2H2	14	-
BDUI01001293.1	160743	164238	zf-C2H2	26	+
BDUI01001321.1	152948	153386	zf-C2H2	6	+
BDUI01001321.1	176520	177276	zf-C2H2	5	+
BDUI01001333.1	68733	70401	zf-C2H2	19	+
BDUI01001349.1	157534	158797	zf-C2H2	8	+
BDUI01001545.1	15039	19590	zf-C2H2	12	-
BDUI01001577.1	135342	136527	zf-C2H2	9	+
BDUI01001740.1	66613	68761	zf-C2H2	18	-
BDUI01001740.1	116147	117374	zf-C2H2	9	+
BDUI01001759.1	116586	117675	zf-C2H2	10	+
BDUI01001759.1	136204	138432	zf-C2H2	24	+
BDUI01001763.1	123163	124615	zf-C2H2	5	-
BDUI01001766.1	88351	91210	zf-C2H2	6	-
BDUI01001772.1	131977	140800	zf-C2H2	14	-
BDUI01001776.1	42671	44261	zf-C2H2	10	-
BDUI01001794.1	44302	45952	zf-C2H2	15	+
BDUI01001794.1	65684	67538	zf-C2H2	15	+
BDUI01001804.1	1	1198	zf-C2H2	12	-
BDUI01001804.1	41496	42639	zf-C2H2	5	+
BDUI01001804.1	56696	58130	zf-C2H2	14	-
BDUI01001804.1	141817	143677	zf-C2H2	17	+
BDUI01001809.1	97975	99037	zf-C2H2	5	-
BDUI01001855.1	80180	81911	zf-C2H2	7	-
BDUI01001945.1	43957	46567	zf-C2H2	6	+
BDUI01002129.1	1352	2231	zf-C2H2	9	-
BDUI01002204.1	49227	51402	zf-C2H2	6	+
BDUI01002242.1	140212	142405	zf-C2H2	6	+
BDUI01002249.1	13856	14423	zf-C2H2	7	+
BDUI01002249.1	17670	27147	zf-C2H2	6	+
BDUI01002249.1	138604	139117	zf-C2H2	7	-
BDUI01002281.1	68961	69729	zf-C2H2	5	+
BDUI01002281.1	101545	102808	zf-C2H2	13	+
BDUI01002345.1	24951	25863	zf-C2H2	5	+
BDUI01002345.1	111851	113069	zf-C2H2	9	-
BDUI01002367.1	81986	83807	zf-C2H2	12	-
BDUI01002367.1	119148	120744	zf-C2H2	5	+
BDUI01002557.1	128898	129321	zf-C2H2	5	+
BDUI01002589.1	49349	50888	zf-C2H2	12	-
BDUI01002611.1	103099	104614	zf-C2H2	11	-
BDUI01002614.1	27913	29347	zf-C2H2	17	+
BDUI01002754.1	124518	126240	zf-C2H2	9	-
BDUI01002772.1	118748	123284	zf-C2H2	7	-
BDUI01002842.1	41453	43682	zf-C2H2	6	-
BDUI01002988.1	114790	115724	zf-C2H2	7	+
BDUI01003008.1	51728	54968	zf-C2H2	12	-
BDUI01003093.1	25891	27487	zf-C2H2	13	-
BDUI01003129.1	54893	56687	zf-C2H2	12	+
BDUI01003129.1	74336	75227	zf-C2H2	10	+
BDUI01003226.1	125610	129672	zf-C2H2	14	+
BDUI01003311.1	81899	84698	zf-C2H2	10	-
BDUI01003386.1	51231	52488	zf-C2H2	6	+
BDUI01003402.1	27992	33902	zf-C2H2	8	-
BDUI01003512.1	26093	27293	zf-C2H2	10	-
BDUI01003514.1	49348	50587	zf-C2H2	14	+
BDUI01003580.1	84280	85303	zf-C2H2	9	+
BDUI01003580.1	96726	97593	zf-C2H2	7	-
BDUI01003598.1	63606	64791	zf-C2H2	9	-
BDUI01003639.1	26213	29189	zf-C2H2	7	+
BDUI01003925.1	69553	71287	zf-C2H2	15	+
BDUI01004074.1	90868	92860	zf-C2H2	23	+
BDUI01004176.1	144	2502	zf-C2H2	6	-
BDUI01004203.1	70829	72554	zf-C2H2	16	-
BDUI01004271.1	91758	94860	zf-C2H2	7	+
BDUI01004287.1	75828	76920	zf-C2H2	8	+
BDUI01004682.1	41196	42747	zf-C2H2	14	+
BDUI01004682.1	59470	61414	zf-C2H2	18	+
BDUI01004682.1	76371	81837	zf-C2H2	17	+
BDUI01004810.1	38896	40276	zf-C2H2	16	+
BDUI01004883.1	39614	41354	zf-C2H2	16	+
BDUI01005064.1	7320	8814	zf-C2H2	14	+
BDUI01005064.1	25107	26556	zf-C2H2	11	+
BDUI01005101.1	62153	66596	zf-C2H2	8	+
BDUI01005243.1	28344	29880	zf-C2H2	12	+
BDUI01005291.1	7056	8424	zf-C2H2	14	+
BDUI01005350.1	15849	17688	zf-C2H2	5	-
BDUI01005534.1	35943	37846	zf-C2H2	22	+
BDUI01005643.1	71529	72708	zf-C2H2	9	-
BDUI01005671.1	48014	49055	zf-C2H2	7	+
BDUI01005705.1	15573	17244	zf-C2H2	16	+
BDUI01005705.1	46312	48346	zf-C2H2	20	+
BDUI01005705.1	68411	69671	zf-C2H2	7	+
BDUI01005705.1	71549	72422	zf-C2H2	10	+
BDUI01005793.1	3652	10723	zf-C2H2	5	+
BDUI01005794.1	49378	52177	zf-C2H2	26	-
BDUI01006035.1	43309	44407	zf-C2H2	7	-
BDUI01006045.1	9480	11085	zf-C2H2	17	+
BDUI01006045.1	35194	36259	zf-C2H2	13	-
BDUI01006071.1	6774	7770	zf-C2H2	10	+
BDUI01006071.1	46598	47486	zf-C2H2	7	-
BDUI01006071.1	86515	87499	zf-C2H2	7	+
BDUI01006130.1	66076	67945	zf-C2H2	8	-
BDUI01006593.1	8697	12771	zf-C2H2	8	-
BDUI01006593.1	47476	53158	zf-C2H2	12	-
BDUI01006674.1	35315	36992	zf-C2H2	12	+
BDUI01006785.1	1877	10688	zf-C2H2	6	+
BDUI01006815.1	9151	11338	zf-C2H2	22	+
BDUI01006910.1	67483	72964	zf-C2H2	9	+
BDUI01007061.1	28842	30243	zf-C2H2	15	+
BDUI01007061.1	59023	60034	zf-C2H2	8	+
BDUI01007385.1	70457	71828	zf-C2H2	15	+
BDUI01007408.1	66183	67326	zf-C2H2	12	+
BDUI01007421.1	53850	57783	zf-C2H2	11	-
BDUI01007667.1	46412	47840	zf-C2H2	14	+
BDUI01007861.1	5537	7136	zf-C2H2	11	+
BDUI01007861.1	28800	31371	zf-C2H2	30	-
BDUI01007956.1	73317	77574	zf-C2H2	6	+
BDUI01008049.1	39848	41294	zf-C2H2	13	-
BDUI01008093.1	52191	54963	zf-C2H2	20	-
BDUI01008108.1	105	2241	zf-C2H2	16	+
BDUI01008108.1	31584	33069	zf-C2H2	10	-
BDUI01008305.1	48089	49856	zf-C2H2	16	-
BDUI01008513.1	11993	13658	zf-C2H2	14	+
BDUI01008513.1	22647	24996	zf-C2H2	12	-
BDUI01008701.1	71588	74524	zf-C2H2	8	+
BDUI01008858.1	46390	51466	zf-C2H2	12	-
BDUI01008980.1	21446	22362	zf-C2H2	11	+
BDUI01009053.1	40410	42372	zf-C2H2	18	+
BDUI01009076.1	61729	66811	zf-C2H2	13	+
BDUI01009100.1	19242	21321	zf-C2H2	16	+
BDUI01009281.1	15303	18462	zf-C2H2	5	-
BDUI01009292.1	20389	21940	zf-C2H2	13	-
BDUI01009506.1	41057	42632	zf-C2H2	15	+
BDUI01009711.1	40345	41452	zf-C2H2	9	+
BDUI01009954.1	16919	18941	zf-C2H2	10	-
BDUI01009954.1	32438	33698	zf-C2H2	9	-
BDUI01009954.1	54662	57956	zf-C2H2	20	+
BDUI01009954.1	61109	62033	zf-C2H2	6	-
BDUI01010065.1	47386	49210	zf-C2H2	14	+
BDUI01010086.1	21675	22695	zf-C2H2	10	+
BDUI01010086.1	49212	51054	zf-C2H2	15	-
BDUI01010133.1	3294	5127	zf-C2H2	9	+
BDUI01010175.1	59051	60641	zf-C2H2	5	+
BDUI01010424.1	6948	8199	zf-C2H2	12	-
BDUI01010524.1	451	2065	zf-C2H2	11	-
BDUI01010524.1	19749	21501	zf-C2H2	16	-
BDUI01010534.1	30672	33345	zf-C2H2	6	-
BDUI01010597.1	23016	23961	zf-C2H2	8	+
BDUI01010636.1	19144	20302	zf-C2H2	5	-
BDUI01010707.1	22080	23007	zf-C2H2	11	-
BDUI01010707.1	47792	53309	zf-C2H2	43	+
BDUI01010795.1	17009	19172	zf-C2H2	19	-
BDUI01010869.1	51601	52552	zf-C2H2	5	+
BDUI01011009.1	18707	21944	zf-C2H2	9	-
BDUI01011041.1	42963	44478	zf-C2H2	13	-
BDUI01011041.1	63889	65338	zf-C2H2	12	-
BDUI01011073.1	12656	15272	zf-C2H2	29	-
BDUI01011073.1	58793	64955	zf-C2H2	21	-
BDUI01011108.1	25684	27316	zf-C2H2	9	+
BDUI01011131.1	27285	28137	zf-C2H2	7	+
BDUI01011176.1	38979	41400	zf-C2H2	24	-
BDUI01011581.1	10325	11729	zf-C2H2	15	-
BDUI01011751.1	3204	11832	zf-C2H2	5	+
BDUI01011751.1	50796	52323	zf-C2H2	9	+
BDUI01011844.1	12112	13171	zf-C2H2	11	-
BDUI01011844.1	47985	48501	zf-C2H2	6	+
BDUI01012026.1	40113	45798	zf-C2H2	7	+
BDUI01012073.1	23072	27788	zf-C2H2	14	+
BDUI01012117.1	47326	48892	zf-C2H2	12	-
BDUI01012270.1	20361	21861	zf-C2H2	15	+
BDUI01012270.1	31606	32809	zf-C2H2	12	-
BDUI01012275.1	35652	36966	zf-C2H2	15	+
BDUI01012484.1	37034	38219	zf-C2H2	5	-
BDUI01012539.1	48625	50041	zf-C2H2	14	-
BDUI01012697.1	24714	26328	zf-C2H2	14	+
BDUI01012697.1	48036	50157	zf-C2H2	21	+
BDUI01012873.1	11431	12727	zf-C2H2	15	-
BDUI01012873.1	30052	31156	zf-C2H2	12	-
BDUI01012935.1	38388	39672	zf-C2H2	13	+
BDUI01012955.1	47755	50761	zf-C2H2	6	+
BDUI01012980.1	27348	36492	zf-C2H2	24	+
BDUI01012985.1	12946	15317	zf-C2H2	25	+
BDUI01012985.1	34899	36870	zf-C2H2	10	-
BDUI01013368.1	8830	18643	zf-C2H2	7	-
BDUI01013428.1	17687	19475	zf-C2H2	18	+
BDUI01013455.1	460	2476	zf-C2H2	15	-
BDUI01013657.1	35586	37002	zf-C2H2	10	-
BDUI01013809.1	4039	4867	zf-C2H2	8	-
BDUI01013855.1	52443	54438	zf-C2H2	18	-
BDUI01014060.1	67761	69537	zf-C2H2	16	+
BDUI01014317.1	29017	33925	zf-C2H2	6	-
BDUI01014713.1	15520	16648	zf-C2H2	7	-
BDUI01014772.1	44875	46348	zf-C2H2	13	-
BDUI01015065.1	14949	15651	zf-C2H2	6	+
BDUI01015122.1	47494	49297	zf-C2H2	13	+
BDUI01015332.1	6799	12587	zf-C2H2	20	-
BDUI01015412.1	7601	9071	zf-C2H2	17	-
BDUI01015412.1	32091	34743	zf-C2H2	30	-
BDUI01016321.1	15027	15891	zf-C2H2	8	+
BDUI01017159.1	9764	10376	zf-C2H2	6	-
BDUI01017287.1	14337	16155	zf-C2H2	21	+
BDUI01017384.1	22779	24186	zf-C2H2	15	+
BDUI01017628.1	14677	16312	zf-C2H2	11	+
BDUI01017818.1	27722	28760	zf-C2H2	7	-
BDUI01018085.1	22885	25171	zf-C2H2	25	-
BDUI01018216.1	660	2553	zf-C2H2	19	+
BDUI01018545.1	37487	39782	zf-C2H2	26	+
BDUI01018704.1	8482	10465	zf-C2H2	19	-
BDUI01018723.1	1083	3153	zf-C2H2	18	+
BDUI01018727.1	31454	33965	zf-C2H2	7	-
BDUI01019363.1	1647	3819	zf-C2H2	18	+
BDUI01019792.1	18222	20049	zf-C2H2	13	+
BDUI01019792.1	39994	42685	zf-C2H2	17	+
BDUI01020387.1	5522	10427	zf-C2H2	14	-
BDUI01020393.1	77	1898	zf-C2H2	13	-
BDUI01020850.1	8565	9516	zf-C2H2	5	+
BDUI01020911.1	37873	38803	zf-C2H2	7	+
BDUI01021121.1	1629	3327	zf-C2H2	19	+
BDUI01021121.1	32948	38787	zf-C2H2	20	+
BDUI01021140.1	4893	8775	zf-C2H2	13	+
BDUI01021352.1	22934	24659	zf-C2H2	5	+
BDUI01021449.1	19524	20883	zf-C2H2	6	+
BDUI01021473.1	20538	29133	zf-C2H2	11	-
BDUI01021473.1	40065	41820	zf-C2H2	12	-
BDUI01021747.1	32000	32981	zf-C2H2	11	-
BDUI01021836.1	15921	16365	zf-C2H2	5	-
BDUI01021836.1	17688	18516	zf-C2H2	7	-
BDUI01021836.1	32633	36725	zf-C2H2	10	-
BDUI01021871.1	19515	21309	zf-C2H2	17	-
BDUI01022083.1	8948	10925	zf-C2H2	16	-
BDUI01022093.1	30880	36775	zf-C2H2	12	+
BDUI01022524.1	5498	7037	zf-C2H2	11	+
BDUI01022524.1	7459	9775	zf-C2H2	20	+
BDUI01022565.1	28034	29156	zf-C2H2	9	+
BDUI01022958.1	8450	10721	zf-C2H2	23	-
BDUI01023064.1	16311	17952	zf-C2H2	18	+
BDUI01023685.1	31649	33587	zf-C2H2	19	-
BDUI01023740.1	24949	26089	zf-C2H2	12	-
BDUI01023997.1	1764	3492	zf-C2H2	7	-
BDUI01024310.1	34969	37108	zf-C2H2	12	+
BDUI01024449.1	6978	8625	zf-C2H2	14	+
BDUI01024551.1	2095	8311	zf-C2H2	12	+
BDUI01025231.1	10709	19898	zf-C2H2	9	-
BDUI01026105.1	5746	6490	zf-C2H2	8	+
BDUI01026255.1	3850	5449	zf-C2H2	6	+
BDUI01026840.1	2105	2930	zf-C2H2	7	-
BDUI01027092.1	12268	13408	zf-C2H2	8	-
BDUI01028110.1	11439	12939	zf-C2H2	13	+
BDUI01028110.1	32485	33985	zf-C2H2	17	-
BDUI01028209.1	26567	28157	zf-C2H2	5	-
BDUI01028255.1	1473	9105	zf-C2H2	6	-
BDUI01028459.1	8717	14903	zf-C2H2	7	+
BDUI01028544.1	27420	28527	zf-C2H2	13	-
BDUI01029113.1	28922	30179	zf-C2H2	9	+
BDUI01030058.1	7425	9064	zf-C2H2	20	+
BDUI01030176.1	0	1320	zf-C2H2	11	+
BDUI01030448.1	1571	5882	zf-C2H2	6	+
BDUI01030448.1	8463	9768	zf-C2H2	15	+
BDUI01030448.1	32657	33680	zf-C2H2	12	-
BDUI01030820.1	19542	20277	zf-C2H2	6	+
BDUI01031803.1	13896	18243	zf-C2H2	5	+
BDUI01031958.1	13854	17084	zf-C2H2	25	-
BDUI01032740.1	2	1052	zf-C2H2	11	+
BDUI01032969.1	1705	2326	zf-C2H2	6	-
BDUI01033127.1	735	1233	zf-C2H2	6	-
BDUI01033397.1	9140	11975	zf-C2H2	24	-
BDUI01033637.1	21451	24088	zf-C2H2	20	+
BDUI01033640.1	2048	3416	zf-C2H2	5	-
BDUI01034023.1	10435	11812	zf-C2H2	10	+
BDUI01034287.1	15473	15992	zf-C2H2	6	+
BDUI01034594.1	13679	15371	zf-C2H2	17	+
BDUI01035385.1	21321	22791	zf-C2H2	14	+
BDUI01035662.1	1483	2659	zf-C2H2	10	+
BDUI01036409.1	706	3158	zf-C2H2	15	-
BDUI01039161.1	14721	22218	zf-C2H2	5	-
BDUI01039339.1	18498	19524	zf-C2H2	7	-
BDUI01039774.1	7113	8754	zf-C2H2	13	-
BDUI01040408.1	784	7019	zf-C2H2	24	+
BDUI01040408.1	17642	19529	zf-C2H2	18	-
BDUI01040472.1	11129	20024	zf-C2H2	10	+
BDUI01040588.1	20100	21714	zf-C2H2	17	-
BDUI01040810.1	78	567	zf-C2H2	6	-
BDUI01042719.1	142	667	zf-C2H2	5	+
BDUI01043962.1	10336	11737	zf-C2H2	16	-
BDUI01044011.1	11642	20291	zf-C2H2	14	+
BDUI01044302.1	19575	20706	zf-C2H2	10	-
BDUI01045615.1	11320	12634	zf-C2H2	15	-
BDUI01045664.1	12854	14024	zf-C2H2	13	+
BDUI01047511.1	5932	11803	zf-C2H2	10	+
BDUI01047927.1	0	435	zf-C2H2	5	+
BDUI01048382.1	4243	5449	zf-C2H2	13	-
BDUI01049656.1	11010	18492	zf-C2H2	7	-
BDUI01050367.1	1160	2741	zf-C2H2	7	-
BDUI01051730.1	8199	9351	zf-C2H2	10	-
BDUI01052013.1	11682	17226	zf-C2H2	5	+
BDUI01052323.1	9516	10296	zf-C2H2	9	+
BDUI01052948.1	7888	14887	zf-C2H2	11	+
BDUI01052979.1	9023	12953	zf-C2H2	6	-
BDUI01053532.1	1427	3449	zf-C2H2	21	+
BDUI01053956.1	10720	11947	zf-C2H2	13	+
BDUI01054454.1	11196	11754	zf-C2H2	6	+
BDUI01054777.1	2209	3019	zf-C2H2	9	-
BDUI01055780.1	12107	13346	zf-C2H2	12	+
BDUI01056715.1	666	1344	zf-C2H2	5	+
BDUI01057913.1	7723	8725	zf-C2H2	11	+
BDUI01058457.1	8519	10460	zf-C2H2	18	-
BDUI01058838.1	8911	10180	zf-C2H2	14	-
BDUI01059311.1	1811	7211	zf-C2H2	11	-
BDUI01059348.1	2660	8723	zf-C2H2	7	+
BDUI01059455.1	881	2231	zf-C2H2	11	+
BDUI01059984.1	118	1954	zf-C2H2	17	+
BDUI01061195.1	1	988	zf-C2H2	10	-
BDUI01062295.1	1451	2597	zf-C2H2	11	-
BDUI01063380.1	315	1947	zf-C2H2	12	-
BDUI01064341.1	4181	5810	zf-C2H2	5	+
BDUI01064819.1	2894	5141	zf-C2H2	7	+
BDUI01066102.1	9544	10744	zf-C2H2	12	-
BDUI01066995.1	2086	6115	zf-C2H2	15	+
BDUI01067500.1	1365	2586	zf-C2H2	13	-
BDUI01067765.1	2230	5677	zf-C2H2	13	+
BDUI01070125.1	1928	7850	zf-C2H2	5	-
BDUI01071465.1	7126	8479	zf-C2H2	8	-
BDUI01072451.1	1037	4634	zf-C2H2	12	+
BDUI01072685.1	6712	7846	zf-C2H2	12	+
BDUI01072710.1	0	390	zf-C2H2	5	+
BDUI01074664.1	769	1468	zf-C2H2	8	-
BDUI01074882.1	3230	3812	zf-C2H2	8	+
BDUI01075168.1	3309	4434	zf-C2H2	13	+
BDUI01076802.1	1341	3783	zf-C2H2	22	+
BDUI01076860.1	3086	3932	zf-C2H2	8	+
BDUI01078639.1	846	1371	zf-C2H2	7	+
BDUI01078974.1	1641	2472	zf-C2H2	10	-
BDUI01079057.1	2	848	zf-C2H2	6	-
BDUI01079090.1	620	3560	zf-C2H2	20	+
BDUI01079463.1	1	475	zf-C2H2	6	+
BDUI01081780.1	1833	3207	zf-C2H2	15	+
BDUI01081984.1	2858	3914	zf-C2H2	11	-
BDUI01082637.1	703	2158	zf-C2H2	13	-
BDUI01083749.1	1	541	zf-C2H2	6	-
BDUI01084902.1	3101	3611	zf-C2H2	5	+
BDUI01086511.1	993	1665	zf-C2H2	9	+
BDUI01088353.1	2	620	zf-C2H2	7	-
BDUI01090178.1	1122	2382	zf-C2H2	15	-
BDUI01090442.1	29	656	zf-C2H2	5	+
BDUI01090947.1	2836	3391	zf-C2H2	7	-
BDUI01091034.1	2758	3385	zf-C2H2	5	+
BDUI01091782.1	2	404	zf-C2H2	5	+
BDUI01092887.1	1	907	zf-C2H2	7	-
BDUI01093016.1	1152	2094	zf-C2H2	10	+
BDUI01094212.1	1316	2591	zf-C2H2	10	+
BDUI01095458.1	2	1403	zf-C2H2	8	-
BDUI01095462.1	2735	3206	zf-C2H2	6	-
BDUI01096267.1	1322	2594	zf-C2H2	12	+
BDUI01098999.1	462	1671	zf-C2H2	11	+
BDUI01099406.1	1282	2539	zf-C2H2	13	-
BDUI01100943.1	2239	2935	zf-C2H2	8	-
BDUI01101577.1	736	1459	zf-C2H2	8	-
BDUI01102707.1	1765	2824	zf-C2H2	10	+
BDUI01103935.1	2088	2829	zf-C2H2	8	+
BDUI01106102.1	4747	5356	zf-C2H2	7	-
BDUI01111468.1	485	1973	zf-C2H2	14	+
BDUI01111566.1	16	622	zf-C2H2	7	+
BDUI01111774.1	551	1064	zf-C2H2	5	+
BDUI01115297.1	224	1382	zf-C2H2	13	-
BDUI01116302.1	30	876	zf-C2H2	8	+
BDUI01118747.1	1243	2527	zf-C2H2	6	+
BDUI01119270.1	296	1310	zf-C2H2	8	-
BDUI01120768.1	1411	2068	zf-C2H2	7	+
BDUI01120988.1	291	1422	zf-C2H2	6	+
BDUI01121064.1	1056	4674	zf-C2H2	12	+
BDUI01123143.1	0	1566	zf-C2H2	18	+
BDUI01124302.1	912	2193	zf-C2H2	9	-
BDUI01130919.1	586	1372	zf-C2H2	5	-
BDUI01131101.1	0	1065	zf-C2H2	12	+
BDUI01131979.1	1102	2398	zf-C2H2	7	+
BDUI01133215.1	960	2385	zf-C2H2	11	+
BDUI01133784.1	548	1928	zf-C2H2	16	-
BDUI01134472.1	1148	1916	zf-C2H2	5	+
BDUI01137918.1	964	2332	zf-C2H2	15	-
BDUI01139799.1	1	766	zf-C2H2	7	-
BDUI01139903.1	528	1452	zf-C2H2	10	+
BDUI01141589.1	1	949	zf-C2H2	8	-
BDUI01141903.1	1490	2288	zf-C2H2	9	-
BDUI01143983.1	0	885	zf-C2H2	11	+
BDUI01146323.1	738	2244	zf-C2H2	9	-
BDUI01147326.1	739	1706	zf-C2H2	8	-
BDUI01149202.1	362	2219	zf-C2H2	19	-
BDUI01151493.1	824	1547	zf-C2H2	7	-
BDUI01151775.1	1383	2196	zf-C2H2	10	-
BDUI01151912.1	548	1469	zf-C2H2	8	+
BDUI01152055.1	981	2041	zf-C2H2	11	-
BDUI01156052.1	139	1225	zf-C2H2	13	+
BDUI01156449.1	1715	2156	zf-C2H2	5	-
BDUI01157048.1	778	4033	zf-C2H2	7	+
BDUI01158649.1	1035	2136	zf-C2H2	13	-
BDUI01161493.1	1069	2113	zf-C2H2	11	+
BDUI01162704.1	1161	1983	zf-C2H2	5	-
BDUI01162707.1	591	1857	zf-C2H2	5	-
BDUI01165609.1	946	2023	zf-C2H2	12	-
BDUI01169026.1	562	1783	zf-C2H2	8	-
BDUI01171207.1	68	2039	zf-C2H2	17	+
BDUI01172043.1	0	678	zf-C2H2	8	+
BDUI01172370.1	1256	2033	zf-C2H2	9	-
BDUI01172870.1	1	700	zf-C2H2	8	-
BDUI01173048.1	1	466	zf-C2H2	5	+
BDUI01173300.1	1	874	zf-C2H2	9	-
BDUI01175580.1	158	953	zf-C2H2	7	+
BDUI01177782.1	2	1994	zf-C2H2	17	+
BDUI01180645.1	0	570	zf-C2H2	6	-
BDUI01183763.1	677	1955	zf-C2H2	15	-
BDUI01184089.1	1153	1954	zf-C2H2	9	-
BDUI01184587.1	43	784	zf-C2H2	8	+
BDUI01186601.1	876	1938	zf-C2H2	12	+
BDUI01188539.1	304	1927	zf-C2H2	19	-
BDUI01189079.1	847	2006	zf-C2H2	13	-
BDUI01193321.1	893	1889	zf-C2H2	6	+
BDUI01199583.1	0	924	zf-C2H2	7	+
BDUI01202455.1	0	681	zf-C2H2	8	+
BDUI01202691.1	2	395	zf-C2H2	5	+
BDUI01205169.1	613	1540	zf-C2H2	11	-
BDUI01210220.1	68	1385	zf-C2H2	16	-
BDUI01213999.1	1269	1710	zf-C2H2	5	+
BDUI01214367.1	515	1772	zf-C2H2	12	+
BDUI01215011.1	1	478	zf-C2H2	6	+
BDUI01222028.1	201	1584	zf-C2H2	11	+
BDUI01225172.1	979	1714	zf-C2H2	9	-
BDUI01241365.1	388	1375	zf-C2H2	10	-
BDUI01243673.1	2	1118	zf-C2H2	12	+
BDUI01247642.1	761	1589	zf-C2H2	6	+
BDUI01251127.1	1	526	zf-C2H2	6	+
BDUI01251176.1	0	1170	zf-C2H2	14	+
BDUI01253012.1	261	1017	zf-C2H2	7	-
BDUI01254428.1	2	728	zf-C2H2	9	+
BDUI01254477.1	227	1553	zf-C2H2	12	-
BDUI01259638.1	722	1142	zf-C2H2	5	-
BDUI01262558.1	812	1508	zf-C2H2	8	-
BDUI01269529.1	680	1355	zf-C2H2	7	+
BDUI01269542.1	1005	1467	zf-C2H2	6	-
BDUI01277943.1	925	1417	zf-C2H2	5	-
BDUI01279129.1	704	1412	zf-C2H2	8	+
BDUI01280083.1	657	1347	zf-C2H2	8	-
BDUI01285038.1	394	1219	zf-C2H2	9	+
BDUI01285244.1	435	1254	zf-C2H2	10	-
BDUI01285952.1	1	685	zf-C2H2	6	-
BDUI01289362.1	1	886	zf-C2H2	9	-
BDUI01289489.1	63	816	zf-C2H2	9	-
BDUI01292705.1	263	1325	zf-C2H2	8	+
BDUI01292933.1	0	471	zf-C2H2	6	+
BDUI01293874.1	532	1270	zf-C2H2	8	+
BDUI01294864.1	412	1177	zf-C2H2	6	+
BDUI01298261.1	0	1293	zf-C2H2	14	+
BDUI01304246.1	156	753	zf-C2H2	7	-
BDUI01307603.1	0	459	zf-C2H2	6	-
BDUI01307619.1	1	994	zf-C2H2	10	-
BDUI01312356.1	2	659	zf-C2H2	6	-
BDUI01313642.1	743	1124	zf-C2H2	5	-
BDUI01314087.1	2	824	zf-C2H2	10	+
BDUI01315337.1	140	929	zf-C2H2	7	-
BDUI01315635.1	1	940	zf-C2H2	11	+
BDUI01322872.1	2	716	zf-C2H2	7	-
BDUI01326022.1	518	1100	zf-C2H2	7	-
BDUI01329701.1	161	1031	zf-C2H2	9	+
BDUI01331914.1	0	555	zf-C2H2	6	+
```
