## Supplementary Data 2 for "Transposable elements drive the evolution of metazoan zinc finger genes": Apodemus_sylvaticus_znfs.bed

```
LIPJ01000042.1	553223	555440	zf-C2H2	17	-
LIPJ01000042.1	598127	599333	zf-C2H2	9	+
LIPJ01000042.1	639020	639893	zf-C2H2	5	+
LIPJ01000042.1	686398	687439	zf-C2H2	5	+
LIPJ01000042.1	702403	703666	zf-C2H2	6	+
LIPJ01000042.1	763456	764515	zf-C2H2	9	-
LIPJ01000042.1	810895	812083	zf-C2H2	5	-
LIPJ01000117.1	121197	123282	zf-C2H2	8	+
LIPJ01000120.1	843133	845743	zf-C2H2	6	-
LIPJ01000122.1	1287016	1289155	zf-C2H2	11	+
LIPJ01000136.1	162626	165704	zf-C2H2	7	-
LIPJ01000183.1	217362	219762	zf-C2H2	20	+
LIPJ01000183.1	235489	237567	zf-C2H2	16	+
LIPJ01000227.1	57477	59903	zf-C2H2	20	+
LIPJ01000228.1	16129	17314	zf-C2H2	9	-
LIPJ01000304.1	263864	266248	zf-C2H2	8	-
LIPJ01000604.1	331814	332717	zf-C2H2	5	-
LIPJ01000656.1	28541	30284	zf-C2H2	16	+
LIPJ01000667.1	138532	140296	zf-C2H2	14	-
LIPJ01000756.1	203841	205269	zf-C2H2	14	+
LIPJ01000790.1	8683	10993	zf-C2H2	16	-
LIPJ01000790.1	38582	40238	zf-C2H2	17	-
LIPJ01000790.1	66384	69498	zf-C2H2	28	-
LIPJ01000820.1	96711	98036	zf-C2H2	5	+
LIPJ01000820.1	116701	117685	zf-C2H2	8	-
LIPJ01000827.1	311822	315498	zf-C2H2	26	+
LIPJ01000962.1	152643	153525	zf-C2H2	8	-
LIPJ01000962.1	179011	180526	zf-C2H2	13	-
LIPJ01001052.1	54796	55765	zf-C2H2	10	+
LIPJ01001052.1	74387	75128	zf-C2H2	7	+
LIPJ01001052.1	111656	112499	zf-C2H2	7	+
LIPJ01001052.1	122031	123660	zf-C2H2	11	-
LIPJ01001052.1	151206	152277	zf-C2H2	12	-
LIPJ01001062.1	126493	126955	zf-C2H2	5	+
LIPJ01001098.1	279801	284490	zf-C2H2	10	+
LIPJ01001098.1	315866	317210	zf-C2H2	11	+
LIPJ01001268.1	465913	469240	zf-C2H2	5	-
LIPJ01001286.1	51661	52747	zf-C2H2	13	-
LIPJ01001416.1	778087	779552	zf-C2H2	13	-
LIPJ01001626.1	19476	21176	zf-C2H2	14	-
LIPJ01001626.1	80360	82107	zf-C2H2	16	+
LIPJ01001626.1	95752	97606	zf-C2H2	14	+
LIPJ01001654.1	98799	100587	zf-C2H2	13	-
LIPJ01001789.1	131038	134011	zf-C2H2	7	+
LIPJ01001790.1	414922	416629	zf-C2H2	14	-
LIPJ01001857.1	195071	196208	zf-C2H2	7	-
LIPJ01001857.1	222419	223640	zf-C2H2	8	+
LIPJ01001857.1	247857	249309	zf-C2H2	9	+
LIPJ01001857.1	294997	296269	zf-C2H2	7	+
LIPJ01001908.1	76407	77214	zf-C2H2	5	-
LIPJ01002069.1	426441	427026	zf-C2H2	5	-
LIPJ01002069.1	439165	440218	zf-C2H2	10	-
LIPJ01002152.1	146075	147860	zf-C2H2	10	+
LIPJ01002195.1	53433	56004	zf-C2H2	15	+
LIPJ01002235.1	292581	294171	zf-C2H2	6	-
LIPJ01002278.1	50387	51563	zf-C2H2	10	+
LIPJ01002278.1	167761	169606	zf-C2H2	7	-
LIPJ01002346.1	303893	307118	zf-C2H2	5	+
LIPJ01002407.1	220941	221409	zf-C2H2	6	-
LIPJ01002566.1	1003420	1004887	zf-C2H2	10	-
LIPJ01002587.1	148461	149523	zf-C2H2	6	+
LIPJ01002587.1	152404	155704	zf-C2H2	20	-
LIPJ01002587.1	180510	182070	zf-C2H2	9	+
LIPJ01002587.1	196504	198472	zf-C2H2	9	+
LIPJ01002587.1	274242	277895	zf-C2H2	11	-
LIPJ01002612.1	487069	488137	zf-C2H2	9	+
LIPJ01002612.1	493686	495084	zf-C2H2	8	-
LIPJ01002612.1	529598	531464	zf-C2H2	18	+
LIPJ01002673.1	360314	362252	zf-C2H2	16	+
LIPJ01002677.1	1168562	1170179	zf-C2H2	8	+
LIPJ01002729.1	102316	103084	zf-C2H2	5	+
LIPJ01002729.1	123199	124078	zf-C2H2	9	+
LIPJ01002880.1	641946	645306	zf-C2H2	9	-
LIPJ01003074.1	81074	82166	zf-C2H2	7	+
LIPJ01003145.1	72123	75102	zf-C2H2	26	-
LIPJ01003157.1	30157	32329	zf-C2H2	16	-
LIPJ01003296.1	175831	178327	zf-C2H2	6	-
LIPJ01003523.1	6605	8570	zf-C2H2	18	+
LIPJ01003727.1	581930	582956	zf-C2H2	9	+
LIPJ01003733.1	27415	28780	zf-C2H2	12	+
LIPJ01003787.1	694904	696014	zf-C2H2	9	-
LIPJ01003841.1	5076	6588	zf-C2H2	12	-
LIPJ01003841.1	29390	30656	zf-C2H2	12	-
LIPJ01003861.1	145510	147675	zf-C2H2	7	+
LIPJ01004403.1	411223	412087	zf-C2H2	5	-
LIPJ01004574.1	445720	451609	zf-C2H2	7	+
LIPJ01004639.1	668772	670323	zf-C2H2	7	-
LIPJ01004732.1	431432	432053	zf-C2H2	5	+
LIPJ01004797.1	5360	7781	zf-C2H2	19	-
LIPJ01004851.1	146547	148549	zf-C2H2	14	+
LIPJ01004934.1	13439	14729	zf-C2H2	12	-
LIPJ01004934.1	37848	39231	zf-C2H2	10	-
LIPJ01004934.1	51682	52958	zf-C2H2	9	-
LIPJ01004934.1	87855	90174	zf-C2H2	12	+
LIPJ01005182.1	187245	189060	zf-C2H2	15	-
LIPJ01005182.1	226370	227990	zf-C2H2	11	+
LIPJ01005301.1	15048	16311	zf-C2H2	5	-
LIPJ01005301.1	85337	88880	zf-C2H2	6	-
LIPJ01005330.1	34704	36322	zf-C2H2	12	+
LIPJ01005365.1	18958	20966	zf-C2H2	17	+
LIPJ01005395.1	241725	243768	zf-C2H2	19	-
LIPJ01005425.1	19851	21231	zf-C2H2	5	+
LIPJ01005596.1	640381	642780	zf-C2H2	20	-
LIPJ01005750.1	8584	10081	zf-C2H2	13	+
LIPJ01005750.1	24550	25999	zf-C2H2	11	+
LIPJ01005750.1	251507	252788	zf-C2H2	11	-
LIPJ01005750.1	276788	278348	zf-C2H2	13	-
LIPJ01005750.1	300781	302383	zf-C2H2	7	-
LIPJ01005834.1	187702	189244	zf-C2H2	12	+
LIPJ01005955.1	303254	305275	zf-C2H2	15	+
LIPJ01005970.1	94687	95866	zf-C2H2	10	-
LIPJ01006417.1	2066	3098	zf-C2H2	5	-
LIPJ01006671.1	28707	30546	zf-C2H2	19	+
LIPJ01006671.1	45035	47525	zf-C2H2	23	-
LIPJ01006671.1	71267	72674	zf-C2H2	14	+
LIPJ01006671.1	90755	93044	zf-C2H2	18	-
LIPJ01006671.1	125989	127342	zf-C2H2	5	+
LIPJ01006671.1	180656	182150	zf-C2H2	12	+
LIPJ01006671.1	198427	199939	zf-C2H2	13	-
LIPJ01006671.1	226223	227621	zf-C2H2	13	-
LIPJ01006671.1	259643	260894	zf-C2H2	13	+
LIPJ01006671.1	288336	289895	zf-C2H2	9	+
LIPJ01006686.1	648556	649840	zf-C2H2	7	+
LIPJ01006698.1	222085	225891	zf-C2H2	26	+
LIPJ01006721.1	14665	16644	zf-C2H2	17	+
LIPJ01006721.1	48281	50344	zf-C2H2	13	+
LIPJ01006721.1	74355	78311	zf-C2H2	15	+
LIPJ01006861.1	73307	73964	zf-C2H2	6	+
LIPJ01007213.1	73801	75460	zf-C2H2	8	-
LIPJ01007260.1	134215	135769	zf-C2H2	5	+
LIPJ01007260.1	171753	174747	zf-C2H2	12	+
LIPJ01007260.1	183644	185690	zf-C2H2	18	-
LIPJ01007341.1	106723	108688	zf-C2H2	18	+
LIPJ01007420.1	154208	156062	zf-C2H2	5	-
LIPJ01007580.1	464290	465625	zf-C2H2	9	-
LIPJ01007633.1	163485	168204	zf-C2H2	16	+
LIPJ01007854.1	28771	29956	zf-C2H2	11	-
LIPJ01008215.1	54773	56203	zf-C2H2	11	+
LIPJ01008215.1	77040	77922	zf-C2H2	7	+
LIPJ01008215.1	90758	92552	zf-C2H2	14	-
LIPJ01008298.1	12185	14843	zf-C2H2	9	+
LIPJ01008324.1	252940	255346	zf-C2H2	14	-
LIPJ01008751.1	147719	149949	zf-C2H2	12	-
LIPJ01008805.1	1957	4002	zf-C2H2	17	-
LIPJ01008960.1	1438	2210	zf-C2H2	5	+
LIPJ01009028.1	102415	106906	zf-C2H2	8	-
LIPJ01009074.1	486693	488112	zf-C2H2	15	-
LIPJ01009344.1	160975	163258	zf-C2H2	18	+
LIPJ01009390.1	315184	317206	zf-C2H2	5	-
LIPJ01009470.1	266132	268058	zf-C2H2	18	+
LIPJ01009675.1	2415	4472	zf-C2H2	18	-
LIPJ01009687.1	24062	24986	zf-C2H2	7	-
LIPJ01009687.1	62105	63272	zf-C2H2	6	+
LIPJ01009687.1	80662	81343	zf-C2H2	5	-
LIPJ01009687.1	97965	99147	zf-C2H2	9	-
LIPJ01009697.1	94142	95567	zf-C2H2	14	+
LIPJ01009793.1	312738	315165	zf-C2H2	7	-
LIPJ01010092.1	415681	416584	zf-C2H2	5	-
LIPJ01010205.1	177466	179797	zf-C2H2	22	-
LIPJ01010419.1	221558	223943	zf-C2H2	5	-
LIPJ01010439.1	551668	552632	zf-C2H2	5	+
LIPJ01011047.1	90147	91989	zf-C2H2	17	+
LIPJ01011079.1	17753	19944	zf-C2H2	17	-
LIPJ01011079.1	42976	43629	zf-C2H2	6	-
LIPJ01011079.1	43856	44894	zf-C2H2	7	-
LIPJ01011079.1	70506	72870	zf-C2H2	25	-
LIPJ01011079.1	110725	112048	zf-C2H2	10	-
LIPJ01011079.1	231059	232427	zf-C2H2	14	+
LIPJ01011090.1	168032	170120	zf-C2H2	19	+
LIPJ01011090.1	226021	228235	zf-C2H2	14	-
LIPJ01011090.1	241228	243027	zf-C2H2	15	-
LIPJ01011090.1	263125	265309	zf-C2H2	17	-
LIPJ01011101.1	25868	26492	zf-C2H2	7	+
LIPJ01011229.1	161112	162648	zf-C2H2	13	+
LIPJ01011390.1	2	638	zf-C2H2	7	-
LIPJ01011776.1	15654	16392	zf-C2H2	5	-
LIPJ01011776.1	33262	34858	zf-C2H2	8	-
LIPJ01011776.1	68132	69818	zf-C2H2	14	+
LIPJ01011790.1	39065	42077	zf-C2H2	18	+
LIPJ01012009.1	7008	8262	zf-C2H2	12	+
LIPJ01012009.1	70454	72029	zf-C2H2	15	+
LIPJ01012082.1	9074	9992	zf-C2H2	6	+
LIPJ01012536.1	15033	16836	zf-C2H2	16	+
LIPJ01012536.1	61150	62836	zf-C2H2	15	+
LIPJ01012706.1	216460	219394	zf-C2H2	20	-
LIPJ01012706.1	222780	223656	zf-C2H2	9	-
LIPJ01012706.1	227300	227969	zf-C2H2	6	-
LIPJ01012947.1	18599	21126	zf-C2H2	7	+
LIPJ01012947.1	341110	342917	zf-C2H2	6	+
LIPJ01013120.1	105973	108777	zf-C2H2	9	-
LIPJ01013120.1	328525	331425	zf-C2H2	20	-
LIPJ01013120.1	589419	590652	zf-C2H2	10	-
LIPJ01013120.1	590989	591721	zf-C2H2	6	-
LIPJ01013120.1	602236	607687	zf-C2H2	30	+
LIPJ01013429.1	10723	12532	zf-C2H2	13	-
LIPJ01013861.1	313	2444	zf-C2H2	16	-
LIPJ01014078.1	247884	248988	zf-C2H2	9	+
LIPJ01014778.1	119488	124147	zf-C2H2	14	-
LIPJ01014966.1	77148	78954	zf-C2H2	5	-
LIPJ01015244.1	190952	191519	zf-C2H2	5	+
LIPJ01015339.1	11558	12401	zf-C2H2	6	-
LIPJ01015339.1	43023	44578	zf-C2H2	6	-
LIPJ01015394.1	11312	12464	zf-C2H2	9	+
LIPJ01015394.1	23624	24521	zf-C2H2	7	-
LIPJ01015394.1	56739	57681	zf-C2H2	6	-
LIPJ01015479.1	34385	36059	zf-C2H2	16	+
LIPJ01015533.1	309175	310858	zf-C2H2	14	-
LIPJ01015634.1	292162	296418	zf-C2H2	13	-
LIPJ01015679.1	108	1104	zf-C2H2	7	+
LIPJ01015703.1	274	2090	zf-C2H2	17	+
LIPJ01016037.1	306326	307583	zf-C2H2	6	+
LIPJ01016268.1	88919	95018	zf-C2H2	16	+
LIPJ01016908.1	132558	134613	zf-C2H2	11	-
LIPJ01016908.1	179762	181472	zf-C2H2	15	-
LIPJ01016908.1	240691	246682	zf-C2H2	6	-
LIPJ01016937.1	16371	17139	zf-C2H2	5	-
LIPJ01016958.1	147678	148488	zf-C2H2	6	-
LIPJ01016965.1	133650	135096	zf-C2H2	12	+
LIPJ01016965.1	151397	152600	zf-C2H2	11	+
LIPJ01016965.1	173739	176059	zf-C2H2	15	+
LIPJ01017018.1	103903	106057	zf-C2H2	5	-
LIPJ01017266.1	38220	40356	zf-C2H2	9	+
LIPJ01017742.1	48448	50059	zf-C2H2	10	-
LIPJ01018022.1	10969	13183	zf-C2H2	12	-
LIPJ01018285.1	5104	6229	zf-C2H2	8	-
LIPJ01018285.1	114689	116402	zf-C2H2	12	-
LIPJ01018420.1	14796	16941	zf-C2H2	11	+
LIPJ01018420.1	28315	29500	zf-C2H2	10	-
LIPJ01018420.1	168778	170676	zf-C2H2	18	-
LIPJ01018659.1	15590	17036	zf-C2H2	13	+
LIPJ01018659.1	92460	93909	zf-C2H2	9	-
LIPJ01018659.1	169383	171021	zf-C2H2	7	-
LIPJ01018724.1	1060	3003	zf-C2H2	15	-
LIPJ01018724.1	32043	33835	zf-C2H2	14	-
LIPJ01019378.1	4247	5876	zf-C2H2	16	-
LIPJ01019579.1	1910	3656	zf-C2H2	13	+
LIPJ01019947.1	14743	15994	zf-C2H2	11	-
LIPJ01020315.1	38501	40625	zf-C2H2	15	+
LIPJ01020315.1	80500	81517	zf-C2H2	10	+
LIPJ01020315.1	111887	113720	zf-C2H2	17	-
LIPJ01020315.1	263127	265109	zf-C2H2	16	+
LIPJ01020526.1	1454	3041	zf-C2H2	12	-
LIPJ01020646.1	1419176	1420274	zf-C2H2	7	-
LIPJ01020795.1	2721	3573	zf-C2H2	7	-
LIPJ01021028.1	0	546	zf-C2H2	6	-
LIPJ01021058.1	187481	189278	zf-C2H2	12	-
LIPJ01021864.1	1	598	zf-C2H2	8	-
LIPJ01022031.1	294022	297528	zf-C2H2	14	-
LIPJ01022065.1	2	752	zf-C2H2	6	-
LIPJ01022076.1	49264	51088	zf-C2H2	18	+
LIPJ01022076.1	75419	76847	zf-C2H2	13	-
LIPJ01022115.1	49316	51302	zf-C2H2	12	+
LIPJ01022204.1	156398	158106	zf-C2H2	16	+
LIPJ01023425.1	54752	55985	zf-C2H2	9	+
LIPJ01023553.1	177241	178477	zf-C2H2	6	+
LIPJ01023619.1	65833	67471	zf-C2H2	9	-
LIPJ01023644.1	166801	168706	zf-C2H2	7	-
LIPJ01023644.1	339765	341519	zf-C2H2	15	+
LIPJ01023745.1	104679	106464	zf-C2H2	13	+
LIPJ01024184.1	49773	51024	zf-C2H2	11	-
LIPJ01024184.1	142402	145219	zf-C2H2	15	-
LIPJ01024184.1	178059	179412	zf-C2H2	9	-
LIPJ01024246.1	7032	9238	zf-C2H2	20	+
LIPJ01024264.1	11219	12146	zf-C2H2	5	+
LIPJ01024377.1	2	425	zf-C2H2	5	-
LIPJ01024506.1	200	1143	zf-C2H2	7	-
LIPJ01025085.1	112730	116138	zf-C2H2	5	-
LIPJ01025674.1	5592	7276	zf-C2H2	14	+
LIPJ01025674.1	26122	27603	zf-C2H2	12	+
LIPJ01025838.1	28411	29185	zf-C2H2	6	+
LIPJ01026350.1	85767	86394	zf-C2H2	5	-
LIPJ01026350.1	96523	98437	zf-C2H2	11	-
LIPJ01026350.1	120028	121780	zf-C2H2	15	-
LIPJ01026698.1	1274	3220	zf-C2H2	5	-
LIPJ01026744.1	442582	444725	zf-C2H2	11	-
LIPJ01026978.1	395	1375	zf-C2H2	9	-
LIPJ01027040.1	135159	136161	zf-C2H2	9	-
LIPJ01027417.1	6926	9321	zf-C2H2	23	-
LIPJ01028387.1	2	1046	zf-C2H2	8	-
LIPJ01029049.1	110782	112057	zf-C2H2	6	+
LIPJ01029646.1	1847	2246	zf-C2H2	5	+
LIPJ01029716.1	178949	179735	zf-C2H2	6	-
LIPJ01030926.1	27877	29077	zf-C2H2	10	-
LIPJ01031456.1	60225	61950	zf-C2H2	17	+
LIPJ01032017.1	2	752	zf-C2H2	6	+
LIPJ01032156.1	87761	88850	zf-C2H2	9	+
LIPJ01032346.1	5516	5942	zf-C2H2	5	-
LIPJ01032494.1	14857	15907	zf-C2H2	10	+
LIPJ01032494.1	44387	46099	zf-C2H2	18	+
LIPJ01032494.1	73295	75340	zf-C2H2	21	+
LIPJ01033206.1	103146	105102	zf-C2H2	10	-
LIPJ01033700.1	1740	2520	zf-C2H2	7	-
LIPJ01034077.1	13716	15424	zf-C2H2	13	-
LIPJ01034579.1	3159	5083	zf-C2H2	12	-
LIPJ01035632.1	170641	171415	zf-C2H2	7	-
LIPJ01035632.1	242140	243328	zf-C2H2	11	-
LIPJ01035774.1	15117	16485	zf-C2H2	5	-
LIPJ01036110.1	1	1789	zf-C2H2	17	-
LIPJ01036278.1	16816	17602	zf-C2H2	9	-
LIPJ01036809.1	138580	139789	zf-C2H2	12	+
LIPJ01039036.1	19962	22572	zf-C2H2	7	-
LIPJ01040953.1	77320	83096	zf-C2H2	8	-
LIPJ01042310.1	267	2088	zf-C2H2	17	-
LIPJ01042647.1	132749	133813	zf-C2H2	7	+
LIPJ01042885.1	2552	3554	zf-C2H2	10	-
LIPJ01043058.1	2	416	zf-C2H2	5	+
LIPJ01043604.1	68155	68980	zf-C2H2	7	-
LIPJ01045558.1	3939	5445	zf-C2H2	12	-
LIPJ01045594.1	1856	3321	zf-C2H2	11	-
LIPJ01045641.1	761	2549	zf-C2H2	16	+
LIPJ01046427.1	1897	2905	zf-C2H2	8	-
LIPJ01046797.1	78	477	zf-C2H2	5	-
LIPJ01047127.1	133712	135253	zf-C2H2	12	+
LIPJ01047512.1	827	1943	zf-C2H2	8	+
LIPJ01048942.1	53604	54933	zf-C2H2	13	-
LIPJ01048946.1	2	788	zf-C2H2	5	+
LIPJ01049190.1	2	2253	zf-C2H2	15	+
LIPJ01054065.1	57170	58556	zf-C2H2	14	+
LIPJ01054675.1	0	438	zf-C2H2	6	-
LIPJ01055091.1	8506	10543	zf-C2H2	20	-
LIPJ01056169.1	10223	12734	zf-C2H2	24	+
LIPJ01056590.1	80985	84714	zf-C2H2	11	+
LIPJ01056807.1	17051	18305	zf-C2H2	12	+
LIPJ01057258.1	197005	199711	zf-C2H2	25	-
LIPJ01057258.1	228861	232041	zf-C2H2	33	-
LIPJ01059087.1	21319	22864	zf-C2H2	15	-
LIPJ01059728.1	53889	56885	zf-C2H2	28	+
LIPJ01059862.1	1	550	zf-C2H2	5	-
LIPJ01060590.1	27679	29245	zf-C2H2	5	-
LIPJ01060610.1	30869	33317	zf-C2H2	24	+
LIPJ01063093.1	1489	3410	zf-C2H2	11	+
LIPJ01063471.1	23851	27927	zf-C2H2	9	+
LIPJ01063880.1	138642	140358	zf-C2H2	7	+
LIPJ01067608.1	32467	34798	zf-C2H2	6	+
LIPJ01067699.1	1185	1800	zf-C2H2	6	-
LIPJ01069601.1	4441	5557	zf-C2H2	9	+
LIPJ01069935.1	9499	10800	zf-C2H2	9	+
LIPJ01071421.1	6339	8803	zf-C2H2	17	-
LIPJ01073782.1	53900	55763	zf-C2H2	16	+
LIPJ01075636.1	150051	151392	zf-C2H2	10	-
LIPJ01076440.1	0	1491	zf-C2H2	7	-
LIPJ01080027.1	66275	69040	zf-C2H2	16	+
LIPJ01080483.1	4764	8134	zf-C2H2	29	+
LIPJ01084678.1	22982	25407	zf-C2H2	17	+
LIPJ01085144.1	919	2233	zf-C2H2	11	+
LIPJ01086862.1	1	892	zf-C2H2	8	+
LIPJ01087167.1	49589	51251	zf-C2H2	14	+
LIPJ01087761.1	40411	43918	zf-C2H2	10	+
LIPJ01088366.1	0	1218	zf-C2H2	11	-
LIPJ01090766.1	0	1023	zf-C2H2	9	+
LIPJ01091068.1	1	1141	zf-C2H2	11	+
LIPJ01091263.1	1	1673	zf-C2H2	17	+
LIPJ01095702.1	1168	2086	zf-C2H2	6	+
LIPJ01095721.1	207654	208905	zf-C2H2	13	-
LIPJ01096245.1	3141	6096	zf-C2H2	13	-
LIPJ01098056.1	396	1935	zf-C2H2	7	-
LIPJ01099013.1	783	1257	zf-C2H2	5	+
LIPJ01099549.1	2	458	zf-C2H2	5	-
LIPJ01104538.1	151046	151655	zf-C2H2	6	-
LIPJ01104634.1	1	418	zf-C2H2	5	+
LIPJ01105773.1	18662	20396	zf-C2H2	7	-
LIPJ01108216.1	0	1121	zf-C2H2	10	-
LIPJ01110371.1	4409	6137	zf-C2H2	17	+
LIPJ01111263.1	709	1858	zf-C2H2	11	+
LIPJ01116138.1	3327	4800	zf-C2H2	12	-
LIPJ01116971.1	7478	11897	zf-C2H2	12	-
LIPJ01117271.1	3768	5130	zf-C2H2	11	-
LIPJ01122170.1	278	896	zf-C2H2	5	-
LIPJ01122476.1	26180	27785	zf-C2H2	5	+
LIPJ01127208.1	1187	2015	zf-C2H2	7	+
LIPJ01129281.1	27873	28566	zf-C2H2	6	+
LIPJ01130094.1	7937	10396	zf-C2H2	20	+
LIPJ01135902.1	1011	2652	zf-C2H2	16	-
LIPJ01138428.1	25	994	zf-C2H2	5	-
LIPJ01139212.1	2	1286	zf-C2H2	14	+
LIPJ01161651.1	2	377	zf-C2H2	5	+
LIPJ01162927.1	1	823	zf-C2H2	8	-
LIPJ01171056.1	712	1885	zf-C2H2	11	+
LIPJ01172370.1	1	1071	zf-C2H2	10	+
LIPJ01183560.1	0	843	zf-C2H2	8	-
LIPJ01183917.1	397	1204	zf-C2H2	5	+
LIPJ01187813.1	1	637	zf-C2H2	5	+
LIPJ01190331.1	1876	2554	zf-C2H2	6	-
LIPJ01192290.1	2678	3815	zf-C2H2	5	-
LIPJ01196234.1	6654	7251	zf-C2H2	7	-
LIPJ01196234.1	7421	7865	zf-C2H2	5	-
LIPJ01205284.1	7156	7903	zf-C2H2	5	-
LIPJ01208940.1	1	864	zf-C2H2	7	-
LIPJ01217730.1	729	1625	zf-C2H2	10	-
LIPJ01220953.1	15492	16329	zf-C2H2	10	-
LIPJ01226653.1	2	1382	zf-C2H2	11	-
LIPJ01229610.1	36	504	zf-C2H2	5	-
LIPJ01232061.1	3504	5035	zf-C2H2	7	-
LIPJ01234909.1	2	759	zf-C2H2	6	+
LIPJ01242215.1	9225	10050	zf-C2H2	6	-
LIPJ01244658.1	2962	4828	zf-C2H2	13	-
LIPJ01252686.1	530	1292	zf-C2H2	7	-
LIPJ01253243.1	2	536	zf-C2H2	5	-
LIPJ01265766.1	2	1391	zf-C2H2	11	+
LIPJ01267560.1	1324	2142	zf-C2H2	7	-
LIPJ01485116.1	2	452	zf-C2H2	6	+
LIPJ01487448.1	2	431	zf-C2H2	5	+
LIPJ01516735.1	2	638	zf-C2H2	8	-
LIPJ01518249.1	0	651	zf-C2H2	8	+
LIPJ01530744.1	1	766	zf-C2H2	8	+
LIPJ01548329.1	2	1253	zf-C2H2	11	-
LIPJ01553737.1	79	1291	zf-C2H2	8	+
LIPJ01554471.1	5	1520	zf-C2H2	9	+
LIPJ01555269.1	1	1669	zf-C2H2	10	+
LIPJ01559500.1	0	2094	zf-C2H2	17	+
```
