## Supplementary Data 2 for "Transposable elements drive the evolution of metazoan zinc finger genes": Apoderus_coryli_znfs.bed

```
OU452198.1	1149112	1150303	zf-C2H2	11	+
OU452198.1	1234071	1235277	zf-C2H2	11	-
OU452198.1	1329034	1329739	zf-C2H2	6	+
OU452198.1	1336072	1338037	zf-C2H2	18	+
OU452198.1	1341726	1342443	zf-C2H2	6	+
OU452198.1	1348103	1348820	zf-C2H2	6	+
OU452198.1	1367132	1367996	zf-C2H2	8	+
OU452198.1	1374132	1375638	zf-C2H2	14	+
OU452198.1	1391267	1393463	zf-C2H2	21	+
OU452198.1	1402808	1403852	zf-C2H2	9	+
OU452198.1	1413539	1415462	zf-C2H2	18	+
OU452198.1	1423713	1427880	zf-C2H2	41	+
OU452198.1	1439620	1441780	zf-C2H2	20	+
OU452198.1	1453522	1454197	zf-C2H2	6	+
OU452198.1	1460456	1461188	zf-C2H2	7	+
OU452198.1	4851099	4851882	zf-C2H2	7	-
OU452198.1	4858552	4859242	zf-C2H2	6	+
OU452198.1	5209757	5211197	zf-C2H2	10	+
OU452198.1	5215747	5216380	zf-C2H2	7	+
OU452198.1	5255879	5257028	zf-C2H2	10	+
OU452198.1	5621709	5622684	zf-C2H2	9	-
OU452198.1	5640962	5641553	zf-C2H2	6	+
OU452198.1	5649819	5650293	zf-C2H2	5	+
OU452198.1	5653910	5654393	zf-C2H2	5	+
OU452198.1	10692020	10693307	zf-C2H2	11	-
OU452198.1	13780676	13781525	zf-C2H2	7	-
OU452198.1	28436454	28437162	zf-C2H2	6	-
OU452198.1	28535080	28535872	zf-C2H2	5	-
OU452198.1	39123861	39125091	zf-C2H2	9	-
OU452198.1	39128126	39129566	zf-C2H2	11	-
OU452198.1	39138883	39139774	zf-C2H2	10	-
OU452198.1	39144089	39145346	zf-C2H2	11	-
OU452198.1	44226178	44227768	zf-C2H2	12	-
OU452198.1	44228297	44229503	zf-C2H2	9	-
OU452198.1	44855067	44856474	zf-C2H2	11	+
OU452198.1	45081415	45082150	zf-C2H2	7	+
OU452198.1	45389452	45390226	zf-C2H2	6	-
OU452199.1	285903	286551	zf-C2H2	6	+
OU452199.1	3223754	3224447	zf-C2H2	7	-
OU452199.1	3753802	3755191	zf-C2H2	8	+
OU452199.1	4098635	4103221	zf-C2H2	16	+
OU452199.1	41683038	41683743	zf-C2H2	6	+
OU452200.1	1496411	1496828	zf-C2H2	5	-
OU452200.1	7250138	7251419	zf-C2H2	6	-
OU452200.1	7515932	7516619	zf-C2H2	5	+
OU452200.1	21484419	21484950	zf-C2H2	5	-
OU452200.1	24478259	24478781	zf-C2H2	5	+
OU452200.1	24672762	24673359	zf-C2H2	5	+
OU452200.1	24684303	24684684	zf-C2H2	5	+
OU452200.1	35564746	35565718	zf-C2H2	6	+
OU452200.1	41085362	41086610	zf-C2H2	5	+
OU452201.1	10399459	10400203	zf-C2H2	5	+
OU452201.1	11969599	11971042	zf-C2H2	5	-
OU452201.1	12951509	12952484	zf-C2H2	10	-
OU452201.1	15422103	15423153	zf-C2H2	9	-
OU452201.1	17803366	17803798	zf-C2H2	5	-
OU452201.1	17803990	17804905	zf-C2H2	7	-
OU452201.1	18863993	18865166	zf-C2H2	6	+
OU452202.1	689257	690043	zf-C2H2	8	+
OU452202.1	717841	718708	zf-C2H2	8	-
OU452202.1	779088	779976	zf-C2H2	8	-
OU452202.1	15140086	15141187	zf-C2H2	13	-
OU452202.1	18900987	18906282	zf-C2H2	39	+
OU452202.1	24054717	24056397	zf-C2H2	5	-
OU452203.1	44303	45191	zf-C2H2	8	+
OU452203.1	123030	123897	zf-C2H2	8	+
OU452203.1	293215	293884	zf-C2H2	7	-
OU452203.1	11207403	11208030	zf-C2H2	5	+
OU452203.1	11334553	11335231	zf-C2H2	5	+
OU452203.1	13302806	13303808	zf-C2H2	5	-
OU452203.1	21186701	21187397	zf-C2H2	8	+
OU452203.1	21728837	21729542	zf-C2H2	7	+
OU452203.1	21732040	21734611	zf-C2H2	26	-
OU452204.1	125149	125818	zf-C2H2	7	-
OU452204.1	678853	679522	zf-C2H2	7	+
OU452204.1	1723928	1724630	zf-C2H2	5	+
OU452204.1	11934343	11937760	zf-C2H2	5	-
OU452204.1	11942112	11945325	zf-C2H2	11	-
OU452204.1	11956466	11958740	zf-C2H2	8	-
OU452204.1	16649491	16651273	zf-C2H2	11	-
OU452204.1	18803528	18804824	zf-C2H2	11	-
OU452204.1	20799397	20800054	zf-C2H2	5	+
OU452205.1	5066802	5067867	zf-C2H2	5	+
OU452205.1	20084168	20085335	zf-C2H2	11	-
OU452205.1	20331005	20331650	zf-C2H2	7	+
OU452206.1	4059425	4062407	zf-C2H2	6	-
OU452206.1	10252981	10254154	zf-C2H2	5	+
OU452206.1	10781713	10782613	zf-C2H2	6	+
OU452206.1	13982957	13984481	zf-C2H2	8	+
OU452206.1	16021277	16022804	zf-C2H2	6	-
OU452207.1	7604260	7605970	zf-C2H2	15	+
OU452208.1	321875	322568	zf-C2H2	7	+
OU452208.1	9140476	9141985	zf-C2H2	7	-
OU452208.1	10167376	10168333	zf-C2H2	8	+
OU452209.1	8025022	8025901	zf-C2H2	8	+
OU452209.1	16942269	16943070	zf-C2H2	5	-
OU452210.1	2800624	2802256	zf-C2H2	7	+
OU452210.1	13707781	13708630	zf-C2H2	7	+
OU452210.1	14080425	14083713	zf-C2H2	11	+
OU452210.1	14441712	14442867	zf-C2H2	6	-
OU452211.1	320244	322461	zf-C2H2	16	+
OU452211.1	1534552	1534996	zf-C2H2	5	-
OU452211.1	1553497	1554430	zf-C2H2	9	+
OU452211.1	1557948	1558881	zf-C2H2	9	+
OU452211.1	3765919	3766975	zf-C2H2	5	+
OU452211.1	3897528	3898902	zf-C2H2	6	+
OU452211.1	8328765	8332146	zf-C2H2	5	-
OU452211.1	8597642	8599484	zf-C2H2	13	+
OU452212.1	847894	848299	zf-C2H2	5	+
OU452212.1	1790280	1791492	zf-C2H2	6	+
OU452212.1	5161983	5163825	zf-C2H2	5	-
OU452212.1	8774565	8776878	zf-C2H2	12	-
OU452212.1	9803602	9804778	zf-C2H2	5	-
OU452212.1	10432461	10433907	zf-C2H2	11	-
OU452212.1	10601930	10603070	zf-C2H2	9	-
OU452212.1	11876528	11877434	zf-C2H2	8	+
OU452213.1	1317429	1318155	zf-C2H2	7	-
OU452213.1	10607199	10608459	zf-C2H2	12	+
OU452213.1	11815606	11817454	zf-C2H2	18	-
OU452213.1	12462029	12462719	zf-C2H2	7	+
OU452214.1	486346	486868	zf-C2H2	5	+
OU452214.1	610941	611499	zf-C2H2	6	+
OU452214.1	613929	614679	zf-C2H2	8	+
OU452214.1	616751	617750	zf-C2H2	11	+
OU452214.1	619509	620502	zf-C2H2	10	+
OU452214.1	620767	621706	zf-C2H2	10	+
OU452214.1	625974	626928	zf-C2H2	10	+
OU452214.1	629735	630755	zf-C2H2	10	+
OU452214.1	631387	633472	zf-C2H2	19	+
OU452214.1	633963	634773	zf-C2H2	9	+
OU452214.1	635687	636494	zf-C2H2	9	+
OU452214.1	636738	637554	zf-C2H2	10	+
OU452214.1	638860	639676	zf-C2H2	10	+
OU452214.1	641897	642782	zf-C2H2	9	+
OU452214.1	644590	645544	zf-C2H2	11	+
OU452214.1	645927	646728	zf-C2H2	9	+
OU452214.1	647882	648950	zf-C2H2	11	+
OU452214.1	651859	653083	zf-C2H2	13	+
OU452214.1	653250	655162	zf-C2H2	20	+
OU452214.1	661927	664324	zf-C2H2	15	+
OU452214.1	665735	667394	zf-C2H2	10	+
OU452214.1	670217	672821	zf-C2H2	11	+
OU452214.1	675222	677991	zf-C2H2	15	+
OU452214.1	682725	683610	zf-C2H2	10	+
OU452214.1	686128	687046	zf-C2H2	9	+
OU452214.1	687661	688642	zf-C2H2	10	+
OU452214.1	690395	691583	zf-C2H2	13	+
OU452214.1	692198	692789	zf-C2H2	5	+
OU452214.1	693180	694014	zf-C2H2	8	+
OU452214.1	695484	696615	zf-C2H2	11	+
OU452214.1	698306	699260	zf-C2H2	10	+
OU452214.1	699627	700776	zf-C2H2	12	+
OU452214.1	701417	702563	zf-C2H2	11	+
OU452214.1	703161	703719	zf-C2H2	5	+
OU452214.1	705210	706146	zf-C2H2	10	+
OU452214.1	709087	709765	zf-C2H2	6	+
OU452214.1	710690	711854	zf-C2H2	7	+
OU452214.1	715074	717012	zf-C2H2	6	+
OU452214.1	717299	718703	zf-C2H2	10	+
OU452214.1	720769	722068	zf-C2H2	12	+
OU452214.1	724382	725330	zf-C2H2	9	+
OU452214.1	731734	732604	zf-C2H2	9	+
OU452214.1	734504	735632	zf-C2H2	10	+
OU452214.1	738299	739379	zf-C2H2	10	+
OU452214.1	740035	741199	zf-C2H2	10	+
OU452214.1	743740	745141	zf-C2H2	10	+
OU452214.1	752299	753445	zf-C2H2	9	+
OU452214.1	758692	759451	zf-C2H2	7	+
OU452214.1	764810	766112	zf-C2H2	11	+
OU452214.1	768929	770237	zf-C2H2	11	+
OU452214.1	774932	776231	zf-C2H2	11	+
OU452214.1	783478	784582	zf-C2H2	9	+
OU452214.1	784834	785779	zf-C2H2	6	+
OU452214.1	786240	787633	zf-C2H2	8	+
OU452214.1	788329	789232	zf-C2H2	7	+
OU452214.1	790539	791763	zf-C2H2	12	+
OU452214.1	792695	793616	zf-C2H2	7	+
OU452214.1	795809	797117	zf-C2H2	12	+
OU452214.1	2112296	2113169	zf-C2H2	8	-
OU452214.1	2992899	2993883	zf-C2H2	10	-
OU452214.1	3014076	3015591	zf-C2H2	13	+
OU452214.1	3028630	3029752	zf-C2H2	12	+
OU452214.1	3049214	3050396	zf-C2H2	10	-
OU452214.1	3085475	3086354	zf-C2H2	8	+
OU452214.1	3091710	3093696	zf-C2H2	19	+
OU452214.1	3102123	3103770	zf-C2H2	16	+
OU452214.1	3111131	3112580	zf-C2H2	14	+
OU452214.1	3117682	3118909	zf-C2H2	12	+
OU452214.1	3133474	3134947	zf-C2H2	14	+
OU452214.1	3138790	3140734	zf-C2H2	19	+
OU452214.1	3144960	3146943	zf-C2H2	19	+
OU452214.1	3169178	3170900	zf-C2H2	17	+
OU452214.1	3196496	3197666	zf-C2H2	11	-
OU452214.1	3232943	3234272	zf-C2H2	13	+
OU452214.1	3255681	3257181	zf-C2H2	14	+
OU452214.1	3273150	3274377	zf-C2H2	11	-
OU452214.1	3279189	3280713	zf-C2H2	14	-
OU452214.1	3289219	3290179	zf-C2H2	9	-
OU452214.1	3313106	3314081	zf-C2H2	10	-
OU452214.1	3319816	3320722	zf-C2H2	8	+
OU452214.1	3359110	3361939	zf-C2H2	28	+
OU452214.1	3371589	3373251	zf-C2H2	16	+
OU452214.1	3384522	3387429	zf-C2H2	29	+
OU452214.1	3401572	3403861	zf-C2H2	23	+
OU452214.1	3418277	3420575	zf-C2H2	23	-
OU452214.1	3433088	3435908	zf-C2H2	28	-
OU452214.1	3446962	3448999	zf-C2H2	20	-
OU452214.1	3463593	3465147	zf-C2H2	16	+
OU452214.1	3470761	3472756	zf-C2H2	20	+
OU452214.1	3478367	3480887	zf-C2H2	25	+
OU452214.1	3488425	3489925	zf-C2H2	16	+
OU452214.1	4622441	4623461	zf-C2H2	7	-
OU452214.1	4668100	4668769	zf-C2H2	7	-
OU452214.1	5430017	5431592	zf-C2H2	14	-
OU452214.1	5442791	5443670	zf-C2H2	8	-
OU452214.1	5492189	5492693	zf-C2H2	5	+
OU452214.1	5516761	5518492	zf-C2H2	17	+
OU452214.1	5540863	5542513	zf-C2H2	11	+
OU452214.1	5570248	5572777	zf-C2H2	25	-
OU452214.1	5584918	5586913	zf-C2H2	20	-
OU452214.1	5600028	5601978	zf-C2H2	19	-
OU452214.1	5623709	5626811	zf-C2H2	31	-
OU452214.1	5649022	5651680	zf-C2H2	25	+
OU452214.1	5703341	5705837	zf-C2H2	25	-
OU452214.1	5727795	5729535	zf-C2H2	17	-
OU452214.1	5747665	5749015	zf-C2H2	12	-
OU452214.1	5817933	5819100	zf-C2H2	11	+
OU452214.1	5824932	5826744	zf-C2H2	17	-
OU452214.1	5843270	5845298	zf-C2H2	19	-
OU452214.1	5886600	5887584	zf-C2H2	10	-
OU452214.1	5923468	5924260	zf-C2H2	8	+
OU452214.1	5945884	5947192	zf-C2H2	12	+
OU452214.1	5962975	5963881	zf-C2H2	8	+
OU452214.1	5976666	5977890	zf-C2H2	12	+
OU452214.1	5994865	5995771	zf-C2H2	8	+
OU452214.1	6008517	6009318	zf-C2H2	6	+
OU452214.1	6021857	6023378	zf-C2H2	15	+
OU452214.1	6164949	6166560	zf-C2H2	16	+
OU452214.1	6196756	6198679	zf-C2H2	19	-
OU452214.1	6238807	6239860	zf-C2H2	10	+
OU452214.1	6278238	6279723	zf-C2H2	15	+
OU452214.1	6322957	6324496	zf-C2H2	14	+
OU452214.1	6337881	6340368	zf-C2H2	25	-
OU452214.1	6366532	6368116	zf-C2H2	15	+
OU452214.1	6383726	6385079	zf-C2H2	13	+
OU452214.1	6418250	6420785	zf-C2H2	25	+
OU452214.1	6463524	6464130	zf-C2H2	6	+
OU452214.1	7735096	7736524	zf-C2H2	11	-
OU452214.1	7788970	7790260	zf-C2H2	12	+
OU452214.1	7806564	7807587	zf-C2H2	10	+
OU452214.1	7887831	7889085	zf-C2H2	11	+
OU452214.1	7907502	7909104	zf-C2H2	14	+
OU452214.1	7938305	7939811	zf-C2H2	14	-
OU452214.1	7973146	7974616	zf-C2H2	14	-
OU452214.1	7996631	7998746	zf-C2H2	20	+
OU452214.1	8020933	8022511	zf-C2H2	14	+
OU452214.1	8040791	8041424	zf-C2H2	6	+
OU452214.1	8108225	8109452	zf-C2H2	12	-
OU452214.1	8125282	8126521	zf-C2H2	12	-
OU452214.1	8140185	8141784	zf-C2H2	15	-
OU452214.1	8172742	8173801	zf-C2H2	10	+
OU452214.1	8196881	8198456	zf-C2H2	15	-
OU452214.1	8249516	8251103	zf-C2H2	14	-
OU452214.1	8273207	8273927	zf-C2H2	8	-
OU452214.1	8275343	8276873	zf-C2H2	14	-
OU452214.1	8288833	8289517	zf-C2H2	7	-
OU452214.1	8313681	8315499	zf-C2H2	17	-
OU452214.1	8348373	8349927	zf-C2H2	14	+
OU452214.1	8363885	8365612	zf-C2H2	17	-
OU452214.1	8365913	8366486	zf-C2H2	6	-
OU452214.1	8381788	8383746	zf-C2H2	19	+
OU452214.1	8449898	8451647	zf-C2H2	17	-
OU452214.1	8502166	8503996	zf-C2H2	18	+
OU452214.1	8553338	8554910	zf-C2H2	15	+
OU452214.1	8601571	8603665	zf-C2H2	20	-
OU452214.1	8675413	8676106	zf-C2H2	7	+
OU452214.1	8694342	8695653	zf-C2H2	12	+
OU452214.1	8724750	8726373	zf-C2H2	15	-
OU452214.1	9088509	9089676	zf-C2H2	11	+
OU452214.1	9097162	9098065	zf-C2H2	9	-
OU452214.1	9119673	9121260	zf-C2H2	15	-
OU452214.1	9150362	9151886	zf-C2H2	15	-
OU452214.1	9162276	9163131	zf-C2H2	8	-
OU452214.1	9171863	9173456	zf-C2H2	15	-
OU452214.1	9183945	9185382	zf-C2H2	14	+
OU452214.1	9199084	9200965	zf-C2H2	17	-
OU452214.1	9216623	9218225	zf-C2H2	14	-
OU452214.1	9227703	9230361	zf-C2H2	26	-
OU452214.1	9236885	9238205	zf-C2H2	12	-
OU452214.1	9246758	9248657	zf-C2H2	17	-
OU452214.1	9260620	9261796	zf-C2H2	11	-
OU452214.1	9286510	9289168	zf-C2H2	26	-
OU452214.1	9295691	9297011	zf-C2H2	12	-
OU452214.1	9305123	9306737	zf-C2H2	14	-
OU452214.1	9324567	9325590	zf-C2H2	8	-
OU452214.1	9335766	9338424	zf-C2H2	26	-
OU452214.1	9345231	9346551	zf-C2H2	12	-
OU452214.1	9355132	9357031	zf-C2H2	17	-
OU452214.1	9364602	9366501	zf-C2H2	17	-
OU452214.1	9378458	9379634	zf-C2H2	11	-
OU452214.1	9403044	9405702	zf-C2H2	26	-
OU452214.1	9412221	9413541	zf-C2H2	12	-
OU452214.1	9422213	9423191	zf-C2H2	8	-
OU452214.1	9436154	9436565	zf-C2H2	5	-
OU452214.1	9458216	9459431	zf-C2H2	11	+
OU452214.1	9467638	9469726	zf-C2H2	18	+
OU452214.1	9478011	9480033	zf-C2H2	19	+
OU452214.1	9510977	9512183	zf-C2H2	11	+
OU452214.1	9522712	9524053	zf-C2H2	13	+
OU452214.1	9537347	9538691	zf-C2H2	12	+
OU452214.1	9544363	9545413	zf-C2H2	9	-
OU452214.1	9572533	9573571	zf-C2H2	10	-
OU452214.1	9582741	9583947	zf-C2H2	11	-
OU452214.1	9593431	9594592	zf-C2H2	10	-
OU452214.1	9625026	9626589	zf-C2H2	15	+
OU452214.1	9639088	9640639	zf-C2H2	15	+
OU452214.1	9647843	9649442	zf-C2H2	15	+
OU452214.1	9673596	9674886	zf-C2H2	13	+
OU452214.1	9680219	9681722	zf-C2H2	14	-
OU452214.1	11397633	11398272	zf-C2H2	6	-
OU452215.1	1578301	1580143	zf-C2H2	19	-
OU452215.1	1606182	1607475	zf-C2H2	12	+
OU452215.1	1743101	1744304	zf-C2H2	13	+
OU452215.1	1772857	1774687	zf-C2H2	18	+
OU452215.1	1863979	1865803	zf-C2H2	18	+
OU452215.1	7695663	7696059	zf-C2H2	5	+
OU452216.1	2599295	2600894	zf-C2H2	15	-
OU452216.1	8453480	8454371	zf-C2H2	8	+
OU452216.1	8492314	8492701	zf-C2H2	5	-
```
