## Supplementary Data 2 for "Transposable elements drive the evolution of metazoan zinc finger genes": Apolygus_lucorum_znfs.bed

```
CM019167.2	28899506	28900472	zf-C2H2	5	+
CM019167.2	42253571	42254648	zf-C2H2	10	-
CM019167.2	61681076	61683419	zf-C2H2	6	+
CM019167.2	64518074	64520954	zf-C2H2	11	-
CM019167.2	83193360	83195019	zf-C2H2	5	-
CM019167.2	88716162	88717527	zf-C2H2	5	+
CM019167.2	88833940	88835056	zf-C2H2	5	+
CM019167.2	111087299	111088481	zf-C2H2	5	+
CM019168.2	2564599	2565235	zf-C2H2	7	-
CM019168.2	10707450	10710789	zf-C2H2	5	+
CM019168.2	27339042	27343080	zf-C2H2	6	-
CM019168.2	29715949	29717251	zf-C2H2	8	-
CM019168.2	36735673	36736870	zf-C2H2	11	+
CM019168.2	36737111	36737768	zf-C2H2	8	+
CM019168.2	37466432	37467734	zf-C2H2	10	-
CM019168.2	38073614	38076815	zf-C2H2	20	-
CM019168.2	39971533	39973033	zf-C2H2	5	+
CM019168.2	49363219	49364392	zf-C2H2	8	-
CM019168.2	49761126	49762266	zf-C2H2	13	-
CM019168.2	55011927	55013532	zf-C2H2	13	+
CM019168.2	56516221	56520259	zf-C2H2	6	+
CM019169.2	4916306	4917887	zf-C2H2	11	-
CM019169.2	7823086	7826671	zf-C2H2	5	-
CM019169.2	7827541	7831006	zf-C2H2	11	-
CM019169.2	7851231	7853871	zf-C2H2	10	-
CM019169.2	9528805	9531082	zf-C2H2	6	+
CM019169.2	14526989	14527997	zf-C2H2	8	+
CM019169.2	19149728	19152014	zf-C2H2	10	-
CM019169.2	20324151	20325999	zf-C2H2	22	-
CM019169.2	20337138	20338986	zf-C2H2	22	-
CM019169.2	20356682	20358206	zf-C2H2	18	-
CM019169.2	20381563	20382997	zf-C2H2	17	-
CM019169.2	20739331	20740633	zf-C2H2	11	-
CM019169.2	23415932	23417426	zf-C2H2	14	+
CM019169.2	24815027	24816374	zf-C2H2	11	+
CM019169.2	28518701	28519547	zf-C2H2	5	-
CM019169.2	47739797	47743739	zf-C2H2	6	+
CM019169.2	47746813	47750755	zf-C2H2	6	-
CM019170.2	4049834	4056680	zf-C2H2	49	-
CM019170.2	4082432	4083131	zf-C2H2	6	+
CM019170.2	7755518	7757816	zf-C2H2	23	-
CM019170.2	7758724	7760260	zf-C2H2	14	+
CM019170.2	7768483	7773625	zf-C2H2	43	-
CM019170.2	10679603	10680785	zf-C2H2	11	+
CM019170.2	11432841	11434209	zf-C2H2	12	-
CM019170.2	18897313	18898708	zf-C2H2	13	-
CM019170.2	18910803	18912330	zf-C2H2	14	-
CM019170.2	18915824	18916919	zf-C2H2	9	-
CM019170.2	19469369	19470365	zf-C2H2	6	-
CM019170.2	19805865	19806858	zf-C2H2	5	+
CM019170.2	24251969	24253115	zf-C2H2	11	+
CM019170.2	24637467	24639057	zf-C2H2	5	-
CM019170.2	25150166	25152986	zf-C2H2	33	+
CM019170.2	27369965	27370550	zf-C2H2	6	+
CM019170.2	29723408	29724266	zf-C2H2	8	-
CM019170.2	29735281	29737090	zf-C2H2	17	+
CM019170.2	29740159	29741272	zf-C2H2	9	+
CM019170.2	30789087	30790422	zf-C2H2	13	+
CM019170.2	30792393	30793383	zf-C2H2	7	+
CM019170.2	30798211	30798943	zf-C2H2	6	+
CM019170.2	30801343	30802570	zf-C2H2	12	+
CM019170.2	34986025	34987621	zf-C2H2	12	-
CM019170.2	35631360	35633754	zf-C2H2	7	-
CM019170.2	36443648	36444959	zf-C2H2	5	+
CM019170.2	36784850	36788717	zf-C2H2	27	+
CM019170.2	39566523	39568791	zf-C2H2	12	-
CM019170.2	41463987	41465433	zf-C2H2	14	+
CM019170.2	45648227	45652265	zf-C2H2	6	+
CM019171.2	1526269	1527748	zf-C2H2	8	+
CM019171.2	9670219	9673348	zf-C2H2	7	+
CM019171.2	24123764	24127802	zf-C2H2	6	+
CM019171.2	27151380	27153132	zf-C2H2	12	-
CM019171.2	28800717	28803177	zf-C2H2	12	-
CM019171.2	33052000	33055006	zf-C2H2	6	-
CM019171.2	33657340	33661378	zf-C2H2	6	+
CM019171.2	33863867	33864626	zf-C2H2	5	+
CM019171.2	34631672	34634408	zf-C2H2	18	+
CM019171.2	35725216	35727514	zf-C2H2	6	+
CM019171.2	38243067	38243985	zf-C2H2	9	-
CM019171.2	38574841	38575957	zf-C2H2	8	+
CM019171.2	38840699	38844737	zf-C2H2	6	+
CM019171.2	41666842	41668558	zf-C2H2	13	-
CM019171.2	41698607	41699873	zf-C2H2	9	-
CM019171.2	41709066	41710556	zf-C2H2	14	-
CM019171.2	43631252	43631801	zf-C2H2	5	+
CM019171.2	43636935	43637955	zf-C2H2	5	+
CM019172.2	102536	105548	zf-C2H2	6	-
CM019172.2	5385930	5386917	zf-C2H2	8	+
CM019172.2	10143941	10144778	zf-C2H2	9	+
CM019172.2	17707603	17708332	zf-C2H2	5	-
CM019172.2	30825331	30826483	zf-C2H2	10	+
CM019172.2	32731558	32735596	zf-C2H2	6	+
CM019172.2	32738297	32742335	zf-C2H2	6	-
CM019172.2	38653146	38653845	zf-C2H2	5	+
CM019172.2	38653690	38656309	zf-C2H2	8	-
CM019172.2	38658314	38660645	zf-C2H2	8	+
CM019172.2	39688023	39692061	zf-C2H2	7	-
CM019173.2	3247231	3249469	zf-C2H2	6	-
CM019173.2	6744065	6744794	zf-C2H2	5	+
CM019173.2	6785664	6786411	zf-C2H2	8	-
CM019173.2	9274418	9278456	zf-C2H2	7	+
CM019173.2	9281048	9285086	zf-C2H2	7	-
CM019173.2	11033685	11034831	zf-C2H2	5	+
CM019173.2	11054647	11058709	zf-C2H2	6	-
CM019173.2	13401883	13403623	zf-C2H2	17	-
CM019173.2	17282485	17283889	zf-C2H2	6	-
CM019173.2	25182816	25185264	zf-C2H2	6	+
CM019173.2	28732619	28736657	zf-C2H2	7	+
CM019173.2	28739716	28743754	zf-C2H2	7	-
CM019173.2	32815452	32819490	zf-C2H2	6	+
CM019174.2	1883320	1886581	zf-C2H2	7	+
CM019174.2	4061955	4063179	zf-C2H2	12	+
CM019174.2	5246978	5248429	zf-C2H2	7	+
CM019174.2	9458055	9459849	zf-C2H2	5	+
CM019174.2	9902678	9903338	zf-C2H2	8	+
CM019174.2	9903476	9904505	zf-C2H2	11	+
CM019174.2	9908939	9910397	zf-C2H2	12	+
CM019174.2	9930222	9932223	zf-C2H2	20	-
CM019174.2	9936113	9937436	zf-C2H2	12	+
CM019174.2	9950970	9952335	zf-C2H2	12	+
CM019174.2	11149449	11150574	zf-C2H2	11	-
CM019174.2	13666991	13671029	zf-C2H2	6	+
CM019174.2	18194826	18196002	zf-C2H2	13	+
CM019174.2	22410727	22414765	zf-C2H2	6	+
CM019174.2	23509473	23511129	zf-C2H2	13	+
CM019174.2	25399698	25401075	zf-C2H2	5	-
CM019174.2	27919969	27920773	zf-C2H2	8	-
CM019174.2	29489457	29491656	zf-C2H2	23	-
CM019174.2	32620611	32622261	zf-C2H2	10	+
CM019175.2	178998	184578	zf-C2H2	30	+
CM019175.2	216747	218193	zf-C2H2	14	+
CM019175.2	271973	273008	zf-C2H2	11	+
CM019175.2	285244	286186	zf-C2H2	8	+
CM019175.2	305331	307038	zf-C2H2	19	+
CM019175.2	792979	797650	zf-C2H2	31	-
CM019175.2	886548	890808	zf-C2H2	49	+
CM019175.2	903059	904646	zf-C2H2	17	+
CM019175.2	919099	920686	zf-C2H2	17	+
CM019175.2	964921	966493	zf-C2H2	17	+
CM019175.2	979525	981853	zf-C2H2	26	+
CM019175.2	1005651	1008063	zf-C2H2	27	-
CM019175.2	1076631	1078680	zf-C2H2	23	-
CM019175.2	1112304	1114380	zf-C2H2	23	-
CM019175.2	1117437	1118112	zf-C2H2	5	-
CM019175.2	1144822	1145752	zf-C2H2	8	+
CM019175.2	1151727	1152672	zf-C2H2	8	+
CM019175.2	1157573	1158854	zf-C2H2	11	+
CM019175.2	1168310	1169213	zf-C2H2	7	+
CM019175.2	1188353	1190999	zf-C2H2	30	-
CM019175.2	1201925	1204319	zf-C2H2	27	-
CM019175.2	1218287	1220060	zf-C2H2	18	+
CM019175.2	1231808	1233590	zf-C2H2	18	+
CM019175.2	2269462	2271625	zf-C2H2	22	+
CM019175.2	2612675	2614592	zf-C2H2	19	+
CM019175.2	2867936	2868569	zf-C2H2	7	-
CM019175.2	2892703	2894440	zf-C2H2	17	-
CM019175.2	2912551	2914393	zf-C2H2	18	+
CM019175.2	2919126	2920656	zf-C2H2	15	+
CM019175.2	2953636	2954821	zf-C2H2	10	-
CM019175.2	2958883	2959966	zf-C2H2	9	-
CM019175.2	4046692	4047772	zf-C2H2	11	-
CM019175.2	5011167	5012510	zf-C2H2	14	+
CM019175.2	5046765	5047980	zf-C2H2	9	+
CM019175.2	5475591	5476731	zf-C2H2	11	-
CM019175.2	5487088	5488555	zf-C2H2	14	+
CM019175.2	5522471	5523494	zf-C2H2	8	+
CM019175.2	5524453	5525422	zf-C2H2	7	+
CM019175.2	5531800	5532925	zf-C2H2	9	+
CM019175.2	5535301	5536180	zf-C2H2	6	+
CM019175.2	5537455	5539129	zf-C2H2	15	+
CM019175.2	5647008	5648049	zf-C2H2	8	-
CM019175.2	5652696	5654247	zf-C2H2	15	-
CM019175.2	5660990	5662265	zf-C2H2	11	+
CM019175.2	5671609	5673931	zf-C2H2	13	-
CM019175.2	5888277	5889333	zf-C2H2	9	+
CM019175.2	5899393	5900752	zf-C2H2	11	-
CM019175.2	5913867	5915136	zf-C2H2	10	-
CM019175.2	7523496	7524735	zf-C2H2	12	+
CM019175.2	7898785	7899853	zf-C2H2	13	+
CM019175.2	7930006	7931341	zf-C2H2	13	-
CM019175.2	8223819	8225058	zf-C2H2	12	+
CM019175.2	9051426	9052329	zf-C2H2	7	+
CM019175.2	9057395	9058478	zf-C2H2	11	+
CM019175.2	9061667	9062771	zf-C2H2	10	+
CM019175.2	10358145	10359378	zf-C2H2	11	+
CM019175.2	10371071	10372475	zf-C2H2	15	-
CM019175.2	10379987	10381961	zf-C2H2	22	-
CM019175.2	10389714	10391247	zf-C2H2	15	-
CM019175.2	10430737	10431919	zf-C2H2	11	-
CM019175.2	10508040	10510032	zf-C2H2	22	-
CM019175.2	10515956	10516955	zf-C2H2	12	-
CM019175.2	10516915	10517896	zf-C2H2	9	+
CM019175.2	10525869	10529907	zf-C2H2	7	+
CM019175.2	10537728	10540914	zf-C2H2	7	-
CM019175.2	10546693	10547830	zf-C2H2	10	+
CM019175.2	10555748	10556546	zf-C2H2	6	+
CM019175.2	10607022	10607820	zf-C2H2	6	+
CM019175.2	10609459	10610809	zf-C2H2	14	+
CM019175.2	10632119	10633379	zf-C2H2	10	+
CM019175.2	10634528	10635656	zf-C2H2	10	+
CM019175.2	10639773	10640760	zf-C2H2	8	-
CM019175.2	10650410	10651358	zf-C2H2	7	+
CM019175.2	10659099	10660017	zf-C2H2	7	+
CM019175.2	10664593	10665586	zf-C2H2	8	+
CM019175.2	10671897	10672944	zf-C2H2	9	+
CM019175.2	10681121	10682375	zf-C2H2	11	+
CM019175.2	10749625	10750843	zf-C2H2	13	+
CM019175.2	10782829	10783753	zf-C2H2	7	+
CM019175.2	10790992	10791943	zf-C2H2	8	+
CM019175.2	10813853	10815071	zf-C2H2	13	-
CM019175.2	10820139	10821087	zf-C2H2	8	+
CM019175.2	10844011	10845673	zf-C2H2	19	+
CM019175.2	10854780	10855632	zf-C2H2	8	+
CM019175.2	10864463	10865603	zf-C2H2	10	+
CM019175.2	10927207	10930648	zf-C2H2	33	+
CM019175.2	11938605	11939676	zf-C2H2	9	+
CM019175.2	11940257	11941649	zf-C2H2	13	+
CM019175.2	11994456	11995821	zf-C2H2	13	+
CM019175.2	11996394	11997786	zf-C2H2	13	+
CM019175.2	12029537	12030386	zf-C2H2	6	+
CM019175.2	12036566	12037865	zf-C2H2	12	+
CM019175.2	12078300	12079503	zf-C2H2	11	+
CM019175.2	12083305	12084766	zf-C2H2	14	+
CM019175.2	12266545	12268879	zf-C2H2	21	+
CM019175.2	12767675	12770369	zf-C2H2	21	+
CM019175.2	13486297	13487398	zf-C2H2	10	+
CM019175.2	13502004	13504620	zf-C2H2	29	+
CM019175.2	13520842	13523068	zf-C2H2	25	+
CM019175.2	13555540	13557094	zf-C2H2	17	+
CM019175.2	13608645	13610283	zf-C2H2	18	-
CM019175.2	13613867	13614893	zf-C2H2	9	-
CM019175.2	13639159	13640583	zf-C2H2	16	+
CM019175.2	13716647	13718219	zf-C2H2	17	+
CM019175.2	13724152	13725286	zf-C2H2	12	-
CM019175.2	13735373	13737095	zf-C2H2	19	-
CM019175.2	13762644	13764006	zf-C2H2	13	+
CM019175.2	13769653	13771015	zf-C2H2	13	+
CM019175.2	13774257	13775475	zf-C2H2	13	-
CM019175.2	13778703	13779624	zf-C2H2	7	+
CM019175.2	13782054	13782852	zf-C2H2	6	-
CM019175.2	13789175	13790721	zf-C2H2	12	+
CM019175.2	13793628	13794429	zf-C2H2	8	+
CM019175.2	13822741	13824205	zf-C2H2	15	+
CM019175.2	13839800	13840898	zf-C2H2	10	-
CM019175.2	13918687	13921120	zf-C2H2	29	+
CM019175.2	13939394	13940672	zf-C2H2	12	+
CM019175.2	13975640	13978222	zf-C2H2	28	-
CM019175.2	13997840	13999805	zf-C2H2	23	+
CM019175.2	14025092	14026232	zf-C2H2	10	-
CM019175.2	14068261	14069899	zf-C2H2	18	-
CM019175.2	14096737	14098012	zf-C2H2	14	-
CM019175.2	14132416	14133397	zf-C2H2	12	+
CM019175.2	14148690	14149566	zf-C2H2	10	-
CM019175.2	14149807	14151109	zf-C2H2	14	+
CM019175.2	14175676	14177398	zf-C2H2	19	+
CM019175.2	14205223	14207383	zf-C2H2	24	-
CM019175.2	14213729	14215079	zf-C2H2	13	-
CM019175.2	14216731	14218009	zf-C2H2	12	+
CM019175.2	14221516	14222704	zf-C2H2	11	-
CM019175.2	14244471	14245737	zf-C2H2	11	-
CM019175.2	14271101	14272433	zf-C2H2	12	-
CM019175.2	14304004	14306080	zf-C2H2	23	-
CM019175.2	14311680	14313546	zf-C2H2	20	-
CM019175.2	14346600	14348382	zf-C2H2	18	-
CM019175.2	15022003	15024232	zf-C2H2	20	+
CM019175.2	15039068	15040286	zf-C2H2	13	-
CM019175.2	15047764	15048685	zf-C2H2	11	+
CM019175.2	15080243	15081965	zf-C2H2	19	+
CM019175.2	15110669	15114569	zf-C2H2	45	-
CM019175.2	15125122	15125617	zf-C2H2	6	-
CM019175.2	15140725	15142465	zf-C2H2	19	-
CM019175.2	15148613	15150683	zf-C2H2	17	-
CM019175.2	15151860	15153138	zf-C2H2	12	-
CM019175.2	15169072	15170242	zf-C2H2	10	-
CM019175.2	15172154	15173870	zf-C2H2	18	+
CM019175.2	15214548	15215562	zf-C2H2	9	-
CM019175.2	15219570	15221106	zf-C2H2	15	+
CM019175.2	15238522	15240832	zf-C2H2	11	-
CM019175.2	15257884	15259231	zf-C2H2	12	-
CM019175.2	15263154	15264294	zf-C2H2	11	-
CM019175.2	15268581	15269448	zf-C2H2	6	-
CM019175.2	15285081	15286584	zf-C2H2	13	-
CM019175.2	15293489	15294890	zf-C2H2	15	+
CM019175.2	15306098	15307796	zf-C2H2	17	+
CM019175.2	15317326	15318499	zf-C2H2	11	+
CM019175.2	15332430	15333732	zf-C2H2	14	-
CM019175.2	15352685	15353678	zf-C2H2	12	-
CM019175.2	15354583	15355363	zf-C2H2	6	-
CM019175.2	15380848	15381958	zf-C2H2	10	-
CM019175.2	15393871	15395320	zf-C2H2	14	-
CM019175.2	15403892	15405074	zf-C2H2	11	-
CM019175.2	15412816	15414598	zf-C2H2	18	-
CM019175.2	15446465	15448310	zf-C2H2	11	+
CM019175.2	15459005	15459554	zf-C2H2	7	-
CM019175.2	15482717	15484580	zf-C2H2	20	+
CM019175.2	15505847	15507518	zf-C2H2	19	-
CM019175.2	15630244	15631060	zf-C2H2	10	+
CM019175.2	15645150	15646254	zf-C2H2	10	-
CM019175.2	15654292	15656686	zf-C2H2	27	+
CM019175.2	15674255	15675179	zf-C2H2	7	-
CM019175.2	15679386	15680151	zf-C2H2	5	-
CM019175.2	15682786	15684586	zf-C2H2	15	-
CM019176.2	880063	881221	zf-C2H2	13	+
CM019176.2	890773	891745	zf-C2H2	12	+
CM019176.2	896126	897317	zf-C2H2	14	+
CM019176.2	3136392	3137544	zf-C2H2	11	-
CM019176.2	10337516	10341554	zf-C2H2	7	+
CM019176.2	13188450	13189668	zf-C2H2	11	-
CM019176.2	14858337	14860302	zf-C2H2	16	-
CM019176.2	24674411	24675740	zf-C2H2	10	+
CM019176.2	25764262	25766545	zf-C2H2	9	-
CM019176.2	28091171	28094525	zf-C2H2	7	-
CM019176.2	31846166	31847276	zf-C2H2	5	+
CM019176.2	35894745	35895702	zf-C2H2	7	-
CM019176.2	41443962	41446986	zf-C2H2	20	+
CM019176.2	41462686	41464672	zf-C2H2	13	+
CM019176.2	41471446	41473048	zf-C2H2	10	+
CM019176.2	57573458	57575024	zf-C2H2	8	-
CM019176.2	79396235	79397342	zf-C2H2	5	+
CM019177.2	1288075	1289896	zf-C2H2	15	-
CM019177.2	2393676	2394981	zf-C2H2	11	+
CM019177.2	4306452	4307763	zf-C2H2	11	-
CM019177.2	5323500	5324751	zf-C2H2	7	+
CM019177.2	5329080	5330181	zf-C2H2	9	+
CM019177.2	5612153	5614235	zf-C2H2	21	+
CM019177.2	5619460	5621053	zf-C2H2	15	-
CM019177.2	5682998	5684894	zf-C2H2	16	-
CM019177.2	7116714	7118598	zf-C2H2	19	+
CM019177.2	7535698	7539757	zf-C2H2	6	-
CM019177.2	7553097	7554402	zf-C2H2	5	-
CM019177.2	9624475	9625591	zf-C2H2	5	-
CM019177.2	14434739	14435942	zf-C2H2	10	-
CM019177.2	16636715	16637360	zf-C2H2	7	+
CM019177.2	16730746	16733113	zf-C2H2	21	+
CM019177.2	25222805	25223612	zf-C2H2	9	-
CM019177.2	30697144	30697951	zf-C2H2	9	+
CM019177.2	37188432	37189548	zf-C2H2	11	+
CM019177.2	43903252	43904239	zf-C2H2	6	-
CM019177.2	43922185	43922809	zf-C2H2	5	-
CM019177.2	43936685	43937309	zf-C2H2	5	-
CM019177.2	50733982	50734807	zf-C2H2	9	-
CM019177.2	52471496	52472642	zf-C2H2	8	+
CM019177.2	62518951	62519680	zf-C2H2	5	+
CM019178.2	13794146	13796054	zf-C2H2	19	-
CM019178.2	14372622	14373204	zf-C2H2	5	+
CM019178.2	14709147	14711841	zf-C2H2	7	+
CM019178.2	14805981	14807721	zf-C2H2	7	-
CM019178.2	22593099	22595775	zf-C2H2	6	+
CM019178.2	23716938	23717706	zf-C2H2	8	-
CM019178.2	27679576	27681277	zf-C2H2	16	-
CM019178.2	34235057	34239095	zf-C2H2	7	+
CM019178.2	34241279	34245317	zf-C2H2	7	-
CM019178.2	35749803	35751981	zf-C2H2	6	-
CM019178.2	38114821	38116054	zf-C2H2	5	-
CM019178.2	63357545	63360464	zf-C2H2	6	+
CM019178.2	63745106	63747011	zf-C2H2	19	-
CM019178.2	65558609	65560382	zf-C2H2	17	-
CM019179.2	10085986	10087873	zf-C2H2	14	+
CM019179.2	13070416	13071436	zf-C2H2	7	+
CM019179.2	17131713	17134524	zf-C2H2	10	+
CM019179.2	19067015	19071053	zf-C2H2	6	-
CM019179.2	19425445	19426567	zf-C2H2	7	+
CM019179.2	20432523	20433306	zf-C2H2	7	+
CM019179.2	33326364	33327519	zf-C2H2	10	+
CM019179.2	34893509	34895183	zf-C2H2	5	-
CM019179.2	45937935	45940986	zf-C2H2	6	+
CM019179.2	49270031	49271405	zf-C2H2	13	+
CM019179.2	51214986	51215673	zf-C2H2	6	-
CM019179.2	52054365	52055703	zf-C2H2	5	+
CM019179.2	56481203	56483888	zf-C2H2	27	+
CM019179.2	56484007	56485111	zf-C2H2	15	+
CM019179.2	63977424	63978414	zf-C2H2	11	+
CM019179.2	63987803	63988715	zf-C2H2	10	+
CM019179.2	65849423	65850656	zf-C2H2	12	-
CM019179.2	66877241	66878424	zf-C2H2	12	+
CM019179.2	68612454	68613081	zf-C2H2	5	-
CM019180.2	6448837	6452875	zf-C2H2	6	+
CM019180.2	6742749	6743772	zf-C2H2	5	+
CM019180.2	9659634	9660357	zf-C2H2	7	+
CM019180.2	16115203	16116394	zf-C2H2	9	-
CM019180.2	16148534	16149725	zf-C2H2	9	+
CM019180.2	16160779	16161835	zf-C2H2	8	+
CM019180.2	23540589	23541672	zf-C2H2	8	-
CM019180.2	39850064	39850682	zf-C2H2	5	+
CM019180.2	40185773	40189811	zf-C2H2	6	+
CM019180.2	56559501	56561655	zf-C2H2	7	-
CM019180.2	56659920	56662629	zf-C2H2	6	-
CM019180.2	63658336	63659671	zf-C2H2	5	+
CM019180.2	64651925	64653695	zf-C2H2	7	-
CM019180.2	68119203	68120658	zf-C2H2	5	-
CM019181.2	8226536	8227670	zf-C2H2	6	+
CM019181.2	13797166	13801204	zf-C2H2	6	+
CM019181.2	25155030	25156947	zf-C2H2	19	-
CM019181.2	25222889	25224278	zf-C2H2	11	-
CM019181.2	25224903	25226304	zf-C2H2	9	+
CM019181.2	28973450	28977488	zf-C2H2	6	-
CM019181.2	29576471	29580518	zf-C2H2	6	+
CM019181.2	30317754	30323466	zf-C2H2	16	-
CM019181.2	32554435	32558473	zf-C2H2	6	-
CM019181.2	33230498	33232049	zf-C2H2	14	-
CM019181.2	39809146	39810232	zf-C2H2	5	-
CM019181.2	43280704	43282090	zf-C2H2	13	-
CM019181.2	43288790	43290014	zf-C2H2	11	-
CM019181.2	45159397	45160270	zf-C2H2	5	+
CM019181.2	48220416	48222045	zf-C2H2	6	-
CM019181.2	57466976	57468404	zf-C2H2	14	+
CM019181.2	59087538	59088168	zf-C2H2	7	-
CM019181.2	61591860	61593740	zf-C2H2	19	-
CM019181.2	61661286	61662768	zf-C2H2	15	+
CM019181.2	61791559	61792783	zf-C2H2	15	+
CM019182.2	3832205	3833273	zf-C2H2	8	-
CM019182.2	3870528	3872403	zf-C2H2	17	+
CM019182.2	3900717	3902028	zf-C2H2	10	+
CM019182.2	3907816	3908938	zf-C2H2	9	+
CM019182.2	4015081	4016737	zf-C2H2	15	-
CM019182.2	4275772	4278574	zf-C2H2	28	+
CM019182.2	4289638	4291516	zf-C2H2	17	+
CM019182.2	4304277	4305587	zf-C2H2	11	+
CM019182.2	4310738	4311866	zf-C2H2	8	+
CM019182.2	4408646	4410287	zf-C2H2	15	-
CM019182.2	10178256	10179921	zf-C2H2	9	-
CM019182.2	10378443	10380102	zf-C2H2	9	-
CM019182.2	33579948	33581154	zf-C2H2	5	+
CM019182.2	42640973	42642521	zf-C2H2	14	-
CM019182.2	45368917	45369448	zf-C2H2	5	-
CM019182.2	46344418	46345570	zf-C2H2	5	+
CM019182.2	48925232	48926414	zf-C2H2	11	-
CM019182.2	50354148	50355240	zf-C2H2	8	-
CM019182.2	50363618	50364623	zf-C2H2	6	+
CM019182.2	50368458	50370090	zf-C2H2	15	+
CM019182.2	50504569	50505493	zf-C2H2	8	+
CM019182.2	50554708	50556298	zf-C2H2	16	+
CM019182.2	53002390	53002969	zf-C2H2	5	+
CM019182.2	54500035	54501430	zf-C2H2	13	-
CM019182.2	54523581	54524976	zf-C2H2	13	-
CM019182.2	54785421	54786507	zf-C2H2	7	+
CM019182.2	56891054	56892295	zf-C2H2	5	+
CM019182.2	58034060	58034678	zf-C2H2	5	+
CM019182.2	58034598	58035417	zf-C2H2	6	-
CM019183.2	3220235	3222023	zf-C2H2	6	+
CM019183.2	11477758	11478343	zf-C2H2	5	+
CM019183.2	11964666	11966016	zf-C2H2	12	-
CM019183.2	17331376	17334811	zf-C2H2	6	+
CM019183.2	41957520	41960028	zf-C2H2	6	-
CM019183.2	42437221	42440098	zf-C2H2	7	+
CM019183.2	48533120	48535949	zf-C2H2	7	+
CM019183.2	48538946	48539558	zf-C2H2	5	-
CM019183.2	50220550	50224588	zf-C2H2	6	+
CM019183.2	61713694	61715746	zf-C2H2	5	+
CM019183.2	63160898	63161765	zf-C2H2	7	-
WIXP02000037.1	175659	177318	zf-C2H2	5	+
```
