## Supplementary Data 2 for "Transposable elements drive the evolution of metazoan zinc finger genes": Aporia_crataegi_znfs.bed

```
OU538729.1	463097	464093	zf-C2H2	5	-
OU538729.1	1467771	1470666	zf-C2H2	6	-
OU538729.1	3401955	3403065	zf-C2H2	8	-
OU538729.1	7112174	7115237	zf-C2H2	5	-
OU538729.1	7329941	7330454	zf-C2H2	5	+
OU538729.1	9504433	9505660	zf-C2H2	10	-
OU538729.1	9611083	9611866	zf-C2H2	5	+
OU538729.1	9612647	9613991	zf-C2H2	10	+
OU538729.1	9962999	9965072	zf-C2H2	19	+
OU538730.1	2651580	2652639	zf-C2H2	7	-
OU538730.1	4427011	4428130	zf-C2H2	9	-
OU538730.1	5951817	5952936	zf-C2H2	8	-
OU538730.1	11618310	11620436	zf-C2H2	16	+
OU538730.1	11620602	11622460	zf-C2H2	12	+
OU538731.1	123362	124790	zf-C2H2	12	-
OU538731.1	501926	502673	zf-C2H2	7	+
OU538731.1	1426906	1428013	zf-C2H2	11	-
OU538731.1	2010469	2012509	zf-C2H2	6	-
OU538731.1	6029587	6031546	zf-C2H2	6	+
OU538731.1	6033661	6035743	zf-C2H2	7	+
OU538731.1	10545756	10547100	zf-C2H2	7	-
OU538732.1	4172036	4172834	zf-C2H2	7	+
OU538732.1	4348301	4351439	zf-C2H2	7	+
OU538732.1	4620610	4622647	zf-C2H2	5	+
OU538732.1	6702180	6703254	zf-C2H2	5	+
OU538733.1	965851	967795	zf-C2H2	12	-
OU538733.1	2967799	2969596	zf-C2H2	14	+
OU538733.1	3049328	3050138	zf-C2H2	6	-
OU538733.1	3051918	3052602	zf-C2H2	6	-
OU538734.1	6977351	6982922	zf-C2H2	6	-
OU538735.1	9613854	9614388	zf-C2H2	5	+
OU538736.1	4265462	4267436	zf-C2H2	7	-
OU538736.1	6353790	6356316	zf-C2H2	14	-
OU538736.1	9823732	9825475	zf-C2H2	6	-
OU538737.1	4645176	4646163	zf-C2H2	6	+
OU538737.1	8044366	8045884	zf-C2H2	7	-
OU538737.1	8213137	8215855	zf-C2H2	6	-
OU538738.1	8150489	8151899	zf-C2H2	7	-
OU538739.1	2597846	2598749	zf-C2H2	6	-
OU538741.1	5577428	5579114	zf-C2H2	11	+
OU538741.1	6809879	6812648	zf-C2H2	11	-
OU538741.1	6816051	6818808	zf-C2H2	8	-
OU538741.1	8499124	8499622	zf-C2H2	6	-
OU538742.1	82472	83330	zf-C2H2	5	-
OU538742.1	1123947	1126188	zf-C2H2	6	+
OU538742.1	5607001	5608168	zf-C2H2	6	+
OU538743.1	3812873	3817139	zf-C2H2	23	-
OU538743.1	7992655	7993618	zf-C2H2	8	-
OU538744.1	2045379	2046117	zf-C2H2	5	+
OU538744.1	2688862	2690626	zf-C2H2	5	-
OU538744.1	4588966	4589416	zf-C2H2	6	-
OU538744.1	7881778	7883950	zf-C2H2	9	+
OU538745.1	1240742	1241654	zf-C2H2	8	-
OU538745.1	5223099	5224194	zf-C2H2	5	-
OU538746.1	1073993	1075055	zf-C2H2	6	-
OU538746.1	6536178	6536895	zf-C2H2	8	-
OU538746.1	7803613	7804798	zf-C2H2	6	+
OU538747.1	4007141	4009017	zf-C2H2	15	+
OU538747.1	4626820	4628395	zf-C2H2	12	+
OU538747.1	5433892	5434798	zf-C2H2	8	+
OU538748.1	4514117	4514792	zf-C2H2	7	-
OU538748.1	5738752	5740027	zf-C2H2	7	-
OU538748.1	5925742	5927323	zf-C2H2	11	-
OU538748.1	6362967	6363471	zf-C2H2	6	+
OU538749.1	3736122	3738066	zf-C2H2	12	+
OU538749.1	5030847	5032146	zf-C2H2	10	+
OU538750.1	133551	134229	zf-C2H2	5	+
OU538750.1	368964	370317	zf-C2H2	12	-
OU538750.1	379944	381426	zf-C2H2	11	-
OU538750.1	755954	757151	zf-C2H2	8	+
OU538750.1	1089589	1091011	zf-C2H2	12	+
OU538750.1	1097155	1098247	zf-C2H2	11	+
OU538750.1	2206782	2207385	zf-C2H2	6	+
OU538750.1	2592934	2593516	zf-C2H2	5	+
OU538750.1	2955440	2956193	zf-C2H2	7	+
OU538750.1	4078277	4079276	zf-C2H2	10	-
OU538750.1	4080068	4081079	zf-C2H2	10	-
OU538750.1	4111684	4112946	zf-C2H2	14	+
OU538750.1	5809477	5810815	zf-C2H2	8	-
OU538750.1	6130331	6131288	zf-C2H2	8	-
OU538750.1	6534425	6536105	zf-C2H2	13	+
OU538752.1	1322562	1323828	zf-C2H2	11	-
OU538752.1	1324537	1325848	zf-C2H2	12	-
OU538752.1	1925439	1926114	zf-C2H2	7	-
OU538752.1	2140791	2141940	zf-C2H2	10	-
OU538752.1	2156361	2157561	zf-C2H2	10	+
OU538752.1	2159153	2161025	zf-C2H2	16	+
OU538752.1	2161929	2163297	zf-C2H2	12	+
OU538752.1	2164723	2166568	zf-C2H2	16	+
OU538752.1	2167873	2168989	zf-C2H2	10	+
OU538752.1	2170276	2171389	zf-C2H2	9	+
OU538752.1	2174720	2175668	zf-C2H2	9	+
OU538752.1	2183304	2184366	zf-C2H2	10	-
OU538752.1	2272610	2273273	zf-C2H2	6	+
OU538752.1	2276213	2276801	zf-C2H2	6	+
OU538752.1	2279176	2279704	zf-C2H2	5	+
OU538752.1	2280442	2280973	zf-C2H2	5	+
OU538752.1	2282617	2283256	zf-C2H2	6	+
OU538752.1	2287400	2288597	zf-C2H2	10	-
OU538752.1	2290318	2291419	zf-C2H2	9	-
OU538752.1	2295130	2296300	zf-C2H2	10	-
OU538752.1	2298495	2299674	zf-C2H2	10	-
OU538752.1	2301054	2302209	zf-C2H2	10	-
OU538752.1	2304255	2305278	zf-C2H2	7	-
OU538752.1	2305419	2306487	zf-C2H2	9	-
OU538752.1	2307019	2308243	zf-C2H2	10	-
OU538752.1	2309503	2310712	zf-C2H2	10	-
OU538752.1	2311127	2312189	zf-C2H2	10	-
OU538752.1	2314407	2315565	zf-C2H2	10	-
OU538752.1	2319168	2320371	zf-C2H2	11	-
OU538752.1	2321159	2322314	zf-C2H2	10	-
OU538752.1	2322786	2323479	zf-C2H2	7	-
OU538752.1	2324449	2325610	zf-C2H2	10	-
OU538752.1	2326681	2327887	zf-C2H2	9	-
OU538752.1	2329579	2330845	zf-C2H2	10	-
OU538752.1	2345941	2347156	zf-C2H2	12	+
OU538752.1	2814013	2814910	zf-C2H2	5	-
OU538752.1	3215290	3216454	zf-C2H2	10	-
OU538752.1	3229295	3230276	zf-C2H2	9	+
OU538752.1	3238529	3239792	zf-C2H2	10	+
OU538752.1	3247600	3248740	zf-C2H2	10	+
OU538752.1	3294774	3295890	zf-C2H2	10	-
OU538752.1	3303668	3304850	zf-C2H2	11	+
OU538752.1	3309535	3310375	zf-C2H2	7	+
OU538752.1	3347375	3348518	zf-C2H2	10	-
OU538752.1	3360619	3361513	zf-C2H2	8	+
OU538752.1	3362279	3363407	zf-C2H2	10	+
OU538752.1	3364788	3365880	zf-C2H2	10	+
OU538752.1	3366180	3367680	zf-C2H2	12	+
OU538752.1	3368164	3369685	zf-C2H2	12	+
OU538752.1	3369865	3371053	zf-C2H2	10	+
OU538752.1	3371511	3372471	zf-C2H2	7	+
OU538752.1	3372779	3375259	zf-C2H2	20	+
OU538752.1	3375714	3377355	zf-C2H2	14	+
OU538752.1	3377869	3379147	zf-C2H2	9	+
OU538752.1	3385302	3386457	zf-C2H2	10	+
OU538752.1	3387765	3388803	zf-C2H2	9	+
OU538752.1	3392549	3393557	zf-C2H2	9	+
OU538752.1	3418254	3419442	zf-C2H2	10	+
OU538752.1	4115082	4115574	zf-C2H2	5	+
OU538752.1	4344081	4344843	zf-C2H2	5	-
OU538753.1	2382106	2383258	zf-C2H2	6	+
OU538753.1	2383972	2384845	zf-C2H2	6	+
OU538753.1	2385128	2387804	zf-C2H2	23	+
```
