## Supplementary Data 2 for "Transposable elements drive the evolution of metazoan zinc finger genes": Aporrectodea_caliginosa_znfs.bed

```
JACEVL010000003.1	21583	22960	zf-C2H2	13	+
JACEVL010000003.1	30391	31522	zf-C2H2	9	+
JACEVL010000003.1	37077	38040	zf-C2H2	8	+
JACEVL010000003.1	45717	47514	zf-C2H2	17	-
JACEVL010000003.1	66608	67649	zf-C2H2	7	+
JACEVL010000003.1	77777	78899	zf-C2H2	10	+
JACEVL010000003.1	127711	129219	zf-C2H2	13	+
JACEVL010000003.1	135557	137000	zf-C2H2	14	+
JACEVL010000003.1	153318	154776	zf-C2H2	12	+
JACEVL010000003.1	205506	206502	zf-C2H2	11	+
JACEVL010000003.1	418273	421030	zf-C2H2	28	+
JACEVL010000003.1	986291	987584	zf-C2H2	12	+
JACEVL010000003.1	1105518	1108245	zf-C2H2	29	-
JACEVL010000003.1	1119299	1121322	zf-C2H2	21	-
JACEVL010000003.1	1130496	1132080	zf-C2H2	15	-
JACEVL010000003.1	1139863	1140934	zf-C2H2	9	+
JACEVL010000003.1	1146222	1147938	zf-C2H2	16	+
JACEVL010000003.1	1153897	1155409	zf-C2H2	15	+
JACEVL010000003.1	1156498	1158079	zf-C2H2	13	-
JACEVL010000003.1	1163613	1165454	zf-C2H2	18	+
JACEVL010000003.1	1177454	1180991	zf-C2H2	40	+
JACEVL010000003.1	1334713	1337779	zf-C2H2	35	-
JACEVL010000003.1	1348093	1349195	zf-C2H2	10	+
JACEVL010000003.1	1406099	1407839	zf-C2H2	15	-
JACEVL010000003.1	1508056	1509880	zf-C2H2	20	-
JACEVL010000003.1	1518953	1520723	zf-C2H2	18	-
JACEVL010000004.1	599274	601343	zf-C2H2	21	-
JACEVL010000004.1	631141	632590	zf-C2H2	12	-
JACEVL010000004.1	1432857	1434543	zf-C2H2	18	-
JACEVL010000004.1	1441274	1442961	zf-C2H2	19	-
JACEVL010000005.1	5917	7327	zf-C2H2	16	-
JACEVL010000005.1	1778343	1779000	zf-C2H2	7	-
JACEVL010000005.1	1888990	1890403	zf-C2H2	14	-
JACEVL010000005.1	1899288	1901475	zf-C2H2	20	+
JACEVL010000005.1	1911093	1912728	zf-C2H2	15	+
JACEVL010000005.1	1919987	1920737	zf-C2H2	7	+
JACEVL010000005.1	1922914	1924123	zf-C2H2	11	-
JACEVL010000005.1	1930687	1932059	zf-C2H2	13	-
JACEVL010000005.1	1949084	1951964	zf-C2H2	31	-
JACEVL010000005.1	1956198	1957410	zf-C2H2	10	-
JACEVL010000005.1	2829305	2830448	zf-C2H2	10	-
JACEVL010000005.1	2836770	2837914	zf-C2H2	13	-
JACEVL010000005.1	2867120	2868191	zf-C2H2	12	-
JACEVL010000005.1	2882228	2882750	zf-C2H2	5	-
JACEVL010000005.1	2885275	2886160	zf-C2H2	10	-
JACEVL010000005.1	2893609	2894810	zf-C2H2	14	+
JACEVL010000005.1	2899172	2900660	zf-C2H2	17	+
JACEVL010000005.1	2922830	2923463	zf-C2H2	5	+
JACEVL010000005.1	2928110	2929532	zf-C2H2	14	-
JACEVL010000005.1	2934846	2935791	zf-C2H2	10	-
JACEVL010000005.1	2946309	2946831	zf-C2H2	6	-
JACEVL010000005.1	2955623	2956979	zf-C2H2	14	+
JACEVL010000005.1	2964631	2965348	zf-C2H2	8	-
JACEVL010000005.1	2976949	2977645	zf-C2H2	9	-
JACEVL010000005.1	2986050	2987214	zf-C2H2	12	+
JACEVL010000005.1	2997036	2998298	zf-C2H2	15	+
JACEVL010000005.1	3005709	3006973	zf-C2H2	18	+
JACEVL010000005.1	3033226	3034363	zf-C2H2	11	-
JACEVL010000005.1	3043068	3044244	zf-C2H2	14	-
JACEVL010000005.1	3049013	3049922	zf-C2H2	11	+
JACEVL010000005.1	3057747	3058809	zf-C2H2	10	+
JACEVL010000006.1	768918	773682	zf-C2H2	7	-
JACEVL010000007.1	1375920	1377555	zf-C2H2	14	+
JACEVL010000007.1	1381116	1382658	zf-C2H2	13	+
JACEVL010000007.1	3104634	3105303	zf-C2H2	5	-
JACEVL010000007.1	3105482	3106313	zf-C2H2	9	-
JACEVL010000007.1	3107698	3108990	zf-C2H2	10	-
JACEVL010000008.1	559940	561518	zf-C2H2	17	+
JACEVL010000008.1	603776	604610	zf-C2H2	9	+
JACEVL010000008.1	1024148	1025234	zf-C2H2	7	-
JACEVL010000008.1	1027978	1028500	zf-C2H2	5	-
JACEVL010000008.1	1931907	1932486	zf-C2H2	5	+
JACEVL010000008.1	2221312	2222971	zf-C2H2	12	+
JACEVL010000008.1	2227970	2229893	zf-C2H2	16	+
JACEVL010000008.1	2367105	2369024	zf-C2H2	22	-
JACEVL010000009.1	857782	858685	zf-C2H2	7	-
JACEVL010000009.1	2394005	2395958	zf-C2H2	7	-
JACEVL010000011.1	795650	800069	zf-C2H2	19	-
JACEVL010000011.1	2107945	2109606	zf-C2H2	14	+
JACEVL010000011.1	2119962	2121549	zf-C2H2	14	-
JACEVL010000011.1	2254507	2255635	zf-C2H2	10	-
JACEVL010000011.1	2271319	2272951	zf-C2H2	16	+
JACEVL010000011.1	2290303	2291194	zf-C2H2	10	+
JACEVL010000011.1	2375213	2376322	zf-C2H2	8	-
JACEVL010000011.1	2675241	2676369	zf-C2H2	9	-
JACEVL010000011.1	2756545	2757667	zf-C2H2	9	+
JACEVL010000013.1	926148	926745	zf-C2H2	6	+
JACEVL010000014.1	548249	549251	zf-C2H2	6	+
JACEVL010000014.1	1843007	1844705	zf-C2H2	8	+
JACEVL010000015.1	638202	638679	zf-C2H2	5	+
JACEVL010000015.1	1086195	1087239	zf-C2H2	12	+
JACEVL010000016.1	378627	379983	zf-C2H2	14	+
JACEVL010000016.1	656939	658601	zf-C2H2	19	-
JACEVL010000016.1	2155312	2156320	zf-C2H2	10	-
JACEVL010000016.1	2322328	2324056	zf-C2H2	5	-
JACEVL010000016.1	2484787	2485762	zf-C2H2	10	-
JACEVL010000016.1	2528016	2528955	zf-C2H2	9	-
JACEVL010000017.1	1751708	1753844	zf-C2H2	22	+
JACEVL010000017.1	2056764	2058348	zf-C2H2	16	-
JACEVL010000017.1	2072785	2074699	zf-C2H2	19	-
JACEVL010000017.1	2098548	2100180	zf-C2H2	17	-
JACEVL010000017.1	2490946	2491753	zf-C2H2	8	-
JACEVL010000017.1	2503120	2503945	zf-C2H2	9	+
JACEVL010000017.1	2609712	2610519	zf-C2H2	8	-
JACEVL010000017.1	2688912	2691522	zf-C2H2	29	+
JACEVL010000017.1	2694855	2697062	zf-C2H2	25	+
JACEVL010000018.1	782321	783959	zf-C2H2	15	-
JACEVL010000018.1	1522845	1524183	zf-C2H2	14	+
JACEVL010000018.1	1556973	1558233	zf-C2H2	13	+
JACEVL010000019.1	46992	48085	zf-C2H2	11	+
JACEVL010000019.1	62515	63505	zf-C2H2	9	+
JACEVL010000019.1	77975	78383	zf-C2H2	5	+
JACEVL010000019.1	78626	79757	zf-C2H2	11	+
JACEVL010000019.1	154805	156017	zf-C2H2	10	+
JACEVL010000019.1	167382	168987	zf-C2H2	16	-
JACEVL010000019.1	200571	201447	zf-C2H2	10	+
JACEVL010000019.1	1319433	1320252	zf-C2H2	5	+
JACEVL010000019.1	1660144	1660717	zf-C2H2	6	-
JACEVL010000019.1	3899629	3901267	zf-C2H2	15	+
JACEVL010000019.1	3904415	3905729	zf-C2H2	13	-
JACEVL010000019.1	3922157	3923351	zf-C2H2	10	-
JACEVL010000019.1	3958726	3960778	zf-C2H2	20	-
JACEVL010000019.1	3966548	3968895	zf-C2H2	18	+
JACEVL010000019.1	3972033	3972648	zf-C2H2	7	-
JACEVL010000019.1	3983456	3984390	zf-C2H2	9	+
JACEVL010000019.1	3993574	3994774	zf-C2H2	11	+
JACEVL010000019.1	4064557	4065901	zf-C2H2	15	-
JACEVL010000019.1	4073457	4074204	zf-C2H2	7	-
JACEVL010000019.1	4084234	4085374	zf-C2H2	13	-
JACEVL010000019.1	4092631	4093636	zf-C2H2	11	-
JACEVL010000019.1	4123160	4124607	zf-C2H2	16	-
JACEVL010000019.1	4128513	4129484	zf-C2H2	11	-
JACEVL010000019.1	4135021	4135648	zf-C2H2	6	-
JACEVL010000019.1	4140201	4141542	zf-C2H2	15	-
JACEVL010000019.1	4207367	4208807	zf-C2H2	16	-
JACEVL010000019.1	4220899	4221562	zf-C2H2	7	-
JACEVL010000019.1	4232682	4233396	zf-C2H2	7	-
JACEVL010000019.1	4234198	4236040	zf-C2H2	21	-
JACEVL010000019.1	4248727	4250113	zf-C2H2	12	+
JACEVL010000019.1	4258313	4260467	zf-C2H2	24	+
JACEVL010000019.1	4272654	4273554	zf-C2H2	10	+
JACEVL010000019.1	4286289	4287321	zf-C2H2	12	-
JACEVL010000019.1	4298578	4299592	zf-C2H2	10	-
JACEVL010000019.1	4360960	4362064	zf-C2H2	13	+
JACEVL010000019.1	4379843	4381583	zf-C2H2	15	-
JACEVL010000019.1	4390566	4392267	zf-C2H2	16	-
JACEVL010000020.1	201108	202623	zf-C2H2	5	-
JACEVL010000021.1	152929	154057	zf-C2H2	8	-
JACEVL010000021.1	181525	182731	zf-C2H2	9	+
JACEVL010000021.1	578923	582481	zf-C2H2	36	-
JACEVL010000021.1	693419	694142	zf-C2H2	8	+
JACEVL010000021.1	837260	838498	zf-C2H2	14	+
JACEVL010000021.1	894122	895128	zf-C2H2	10	-
JACEVL010000021.1	912821	915175	zf-C2H2	25	+
JACEVL010000021.1	941166	942429	zf-C2H2	13	+
JACEVL010000021.1	1112129	1113809	zf-C2H2	18	-
JACEVL010000021.1	1167039	1169394	zf-C2H2	24	+
JACEVL010000021.1	1171632	1173420	zf-C2H2	17	-
JACEVL010000021.1	1241067	1242845	zf-C2H2	18	+
JACEVL010000021.1	1256644	1258360	zf-C2H2	17	+
JACEVL010000021.1	1301139	1303152	zf-C2H2	19	-
JACEVL010000021.1	1315387	1316362	zf-C2H2	9	+
JACEVL010000021.1	1344466	1345708	zf-C2H2	13	+
JACEVL010000021.1	1351839	1353444	zf-C2H2	16	-
JACEVL010000021.1	1363135	1364371	zf-C2H2	11	+
JACEVL010000021.1	1409504	1411187	zf-C2H2	16	-
JACEVL010000021.1	1437374	1438705	zf-C2H2	9	+
JACEVL010000021.1	1440587	1441556	zf-C2H2	11	-
JACEVL010000021.1	1450550	1452117	zf-C2H2	19	-
JACEVL010000021.1	1456389	1459209	zf-C2H2	31	-
JACEVL010000021.1	1466178	1467531	zf-C2H2	13	-
JACEVL010000021.1	1480871	1482242	zf-C2H2	12	-
JACEVL010000021.1	1527274	1529545	zf-C2H2	24	+
JACEVL010000021.1	1542685	1544541	zf-C2H2	18	-
JACEVL010000021.1	1627225	1628830	zf-C2H2	17	+
JACEVL010000021.1	1751510	1752635	zf-C2H2	11	+
JACEVL010000021.1	1782278	1783241	zf-C2H2	11	+
JACEVL010000021.1	1794645	1795681	zf-C2H2	11	+
JACEVL010000021.1	1799726	1801229	zf-C2H2	14	+
JACEVL010000021.1	3325227	3326281	zf-C2H2	12	+
JACEVL010000021.1	3419110	3420337	zf-C2H2	6	+
JACEVL010000021.1	3421246	3422380	zf-C2H2	10	-
JACEVL010000021.1	3443837	3445439	zf-C2H2	11	-
JACEVL010000021.1	5515799	5517489	zf-C2H2	19	-
JACEVL010000024.1	206456	207947	zf-C2H2	16	+
JACEVL010000024.1	210877	211969	zf-C2H2	13	+
JACEVL010000024.1	221145	222063	zf-C2H2	10	+
JACEVL010000024.1	225320	226610	zf-C2H2	15	+
JACEVL010000024.1	230745	231303	zf-C2H2	7	-
JACEVL010000024.1	244911	246252	zf-C2H2	14	-
JACEVL010000024.1	253421	254562	zf-C2H2	14	-
JACEVL010000024.1	263400	264661	zf-C2H2	14	-
JACEVL010000024.1	276890	277778	zf-C2H2	10	-
JACEVL010000024.1	284806	286094	zf-C2H2	15	-
JACEVL010000024.1	290177	291269	zf-C2H2	12	-
JACEVL010000024.1	306460	307709	zf-C2H2	13	+
JACEVL010000024.1	317839	318661	zf-C2H2	9	+
JACEVL010000024.1	319780	320599	zf-C2H2	9	+
JACEVL010000024.1	333871	335023	zf-C2H2	12	+
JACEVL010000024.1	338912	340121	zf-C2H2	14	+
JACEVL010000024.1	345935	346964	zf-C2H2	12	+
JACEVL010000024.1	353278	354175	zf-C2H2	10	+
JACEVL010000024.1	364180	365446	zf-C2H2	14	+
JACEVL010000024.1	369461	370691	zf-C2H2	13	+
JACEVL010000024.1	1726698	1728207	zf-C2H2	18	-
JACEVL010000024.1	2160283	2161216	zf-C2H2	5	+
JACEVL010000024.1	3311610	3312168	zf-C2H2	6	+
JACEVL010000024.1	3312370	3312985	zf-C2H2	6	+
JACEVL010000024.1	3320593	3321199	zf-C2H2	8	+
JACEVL010000024.1	3325263	3325665	zf-C2H2	5	+
JACEVL010000024.1	3326072	3326564	zf-C2H2	5	+
JACEVL010000024.1	3334322	3335305	zf-C2H2	11	+
JACEVL010000024.1	3524475	3525864	zf-C2H2	16	+
JACEVL010000025.1	1393120	1395001	zf-C2H2	7	-
JACEVL010000026.1	854591	855864	zf-C2H2	11	+
JACEVL010000027.1	2798658	2799498	zf-C2H2	9	-
JACEVL010000027.1	2818537	2819833	zf-C2H2	12	-
JACEVL010000027.1	2828646	2830026	zf-C2H2	12	-
JACEVL010000027.1	2842373	2843174	zf-C2H2	9	-
JACEVL010000027.1	2871603	2872683	zf-C2H2	10	-
JACEVL010000027.1	2881093	2882712	zf-C2H2	18	-
JACEVL010000027.1	2978898	2981776	zf-C2H2	32	+
JACEVL010000028.1	1550985	1552304	zf-C2H2	12	+
JACEVL010000028.1	1567970	1570607	zf-C2H2	26	-
JACEVL010000028.1	1589523	1590582	zf-C2H2	11	+
JACEVL010000029.1	1080137	1081292	zf-C2H2	12	-
JACEVL010000029.1	1086242	1086758	zf-C2H2	6	-
JACEVL010000029.1	1842434	1843355	zf-C2H2	6	+
JACEVL010000029.1	1848914	1850255	zf-C2H2	13	-
JACEVL010000029.1	1853929	1855492	zf-C2H2	13	-
JACEVL010000029.1	1864290	1866867	zf-C2H2	24	-
JACEVL010000030.1	268090	268912	zf-C2H2	10	-
JACEVL010000030.1	271744	272134	zf-C2H2	5	-
JACEVL010000031.1	1162293	1163244	zf-C2H2	9	-
JACEVL010000031.1	1167130	1168270	zf-C2H2	10	-
JACEVL010000032.1	584567	585515	zf-C2H2	9	+
JACEVL010000032.1	880071	880509	zf-C2H2	6	-
JACEVL010000032.1	1520491	1521205	zf-C2H2	5	-
JACEVL010000033.1	1079050	1080802	zf-C2H2	21	+
JACEVL010000035.1	607271	608444	zf-C2H2	13	+
JACEVL010000035.1	612099	613416	zf-C2H2	14	+
JACEVL010000035.1	628389	629463	zf-C2H2	10	+
JACEVL010000037.1	401927	403439	zf-C2H2	13	-
JACEVL010000038.1	456417	457894	zf-C2H2	15	-
JACEVL010000039.1	901700	903179	zf-C2H2	14	+
JACEVL010000039.1	905602	906811	zf-C2H2	11	+
JACEVL010000039.1	923292	924330	zf-C2H2	8	+
JACEVL010000040.1	439268	440496	zf-C2H2	12	-
JACEVL010000041.1	4316	5537	zf-C2H2	13	+
JACEVL010000041.1	12656	13499	zf-C2H2	10	+
JACEVL010000041.1	36544	37987	zf-C2H2	16	+
JACEVL010000041.1	42914	44273	zf-C2H2	16	+
JACEVL010000041.1	54052	55402	zf-C2H2	16	+
JACEVL010000041.1	62791	64148	zf-C2H2	14	+
JACEVL010000041.1	73325	74891	zf-C2H2	17	+
JACEVL010000041.1	97919	98711	zf-C2H2	9	+
JACEVL010000041.1	103299	104962	zf-C2H2	18	+
JACEVL010000041.1	115581	117174	zf-C2H2	18	+
JACEVL010000041.1	125393	127195	zf-C2H2	20	+
JACEVL010000041.1	146907	148295	zf-C2H2	15	-
JACEVL010000041.1	172609	173437	zf-C2H2	8	-
JACEVL010000041.1	180360	182112	zf-C2H2	19	-
JACEVL010000041.1	192529	194181	zf-C2H2	20	-
JACEVL010000041.1	211700	213383	zf-C2H2	19	-
JACEVL010000041.1	222640	224344	zf-C2H2	20	-
JACEVL010000041.1	231549	233238	zf-C2H2	18	-
JACEVL010000041.1	240554	242525	zf-C2H2	21	-
JACEVL010000041.1	255942	257481	zf-C2H2	17	-
JACEVL010000041.1	262985	264257	zf-C2H2	13	-
JACEVL010000041.1	334339	335077	zf-C2H2	9	+
JACEVL010000041.1	341040	341937	zf-C2H2	9	+
JACEVL010000041.1	349191	350754	zf-C2H2	17	+
JACEVL010000041.1	361673	363074	zf-C2H2	16	+
JACEVL010000041.1	369120	370437	zf-C2H2	15	+
JACEVL010000041.1	376194	377283	zf-C2H2	12	+
JACEVL010000041.1	379052	380849	zf-C2H2	13	-
JACEVL010000041.1	385105	386905	zf-C2H2	21	+
JACEVL010000041.1	397804	399073	zf-C2H2	14	+
JACEVL010000041.1	403547	404681	zf-C2H2	13	+
JACEVL010000041.1	412575	413541	zf-C2H2	10	+
JACEVL010000041.1	557291	558392	zf-C2H2	10	-
JACEVL010000041.1	565214	566210	zf-C2H2	9	-
JACEVL010000041.1	570957	572592	zf-C2H2	17	-
JACEVL010000041.1	581576	583103	zf-C2H2	17	-
JACEVL010000041.1	1024953	1029042	zf-C2H2	9	+
JACEVL010000041.1	1318670	1320044	zf-C2H2	15	-
JACEVL010000041.1	1328618	1329543	zf-C2H2	10	-
JACEVL010000041.1	1386568	1387736	zf-C2H2	13	+
JACEVL010000041.1	1398598	1399588	zf-C2H2	12	+
JACEVL010000041.1	1407624	1408848	zf-C2H2	13	+
JACEVL010000041.1	1418900	1419737	zf-C2H2	9	+
JACEVL010000043.1	166569	167910	zf-C2H2	12	+
JACEVL010000043.1	175499	177278	zf-C2H2	18	-
JACEVL010000043.1	441226	444718	zf-C2H2	6	-
JACEVL010000043.1	596130	597930	zf-C2H2	17	-
JACEVL010000045.1	39619	42724	zf-C2H2	6	-
JACEVL010000045.1	234712	236617	zf-C2H2	20	-
JACEVL010000045.1	717455	720305	zf-C2H2	5	+
JACEVL010000045.1	1873018	1875786	zf-C2H2	9	+
JACEVL010000045.1	2681073	2682144	zf-C2H2	9	-
JACEVL010000045.1	4019328	4021794	zf-C2H2	5	-
JACEVL010000045.1	4022153	4024040	zf-C2H2	7	-
JACEVL010000045.1	4202053	4205425	zf-C2H2	38	-
JACEVL010000046.1	592728	595105	zf-C2H2	27	+
JACEVL010000046.1	611110	612022	zf-C2H2	8	+
JACEVL010000048.1	123869	125951	zf-C2H2	21	+
JACEVL010000048.1	808579	809968	zf-C2H2	11	+
JACEVL010000051.1	16949	18668	zf-C2H2	16	+
JACEVL010000051.1	25186	26920	zf-C2H2	16	+
JACEVL010000051.1	91327	93880	zf-C2H2	26	-
JACEVL010000051.1	135924	137284	zf-C2H2	15	+
JACEVL010000051.1	143019	144066	zf-C2H2	12	+
JACEVL010000051.1	172735	173723	zf-C2H2	11	+
JACEVL010000052.1	431031	432033	zf-C2H2	11	-
JACEVL010000052.1	435789	437001	zf-C2H2	13	-
JACEVL010000052.1	445666	446926	zf-C2H2	14	-
JACEVL010000052.1	451415	453822	zf-C2H2	28	-
JACEVL010000052.1	460887	462024	zf-C2H2	14	-
JACEVL010000052.1	465828	466888	zf-C2H2	13	-
JACEVL010000052.1	477142	478417	zf-C2H2	13	-
JACEVL010000052.1	496620	497958	zf-C2H2	14	-
JACEVL010000052.1	504547	505492	zf-C2H2	11	-
JACEVL010000052.1	510925	511805	zf-C2H2	11	-
JACEVL010000052.1	525227	526325	zf-C2H2	13	+
JACEVL010000052.1	527630	528296	zf-C2H2	7	-
JACEVL010000052.1	541927	543064	zf-C2H2	13	+
JACEVL010000052.1	543782	544496	zf-C2H2	8	+
JACEVL010000052.1	554817	555825	zf-C2H2	11	+
JACEVL010000052.1	568626	569667	zf-C2H2	11	-
JACEVL010000055.1	9877	11210	zf-C2H2	15	-
JACEVL010000055.1	16311	17136	zf-C2H2	10	+
JACEVL010000055.1	25970	26423	zf-C2H2	5	+
JACEVL010000055.1	41848	43025	zf-C2H2	11	+
JACEVL010000055.1	48616	49372	zf-C2H2	9	+
JACEVL010000055.1	57189	58503	zf-C2H2	17	+
JACEVL010000055.1	81125	82469	zf-C2H2	15	-
JACEVL010000055.1	94435	95571	zf-C2H2	14	-
JACEVL010000055.1	103800	105039	zf-C2H2	14	-
JACEVL010000055.1	112397	113604	zf-C2H2	14	-
JACEVL010000055.1	125044	126448	zf-C2H2	15	-
JACEVL010000055.1	130206	131535	zf-C2H2	14	-
JACEVL010000055.1	149732	150605	zf-C2H2	9	-
JACEVL010000055.1	157451	158081	zf-C2H2	7	-
JACEVL010000055.1	172412	173829	zf-C2H2	14	-
JACEVL010000055.1	179259	180442	zf-C2H2	15	-
JACEVL010000055.1	193728	194673	zf-C2H2	11	-
JACEVL010000055.1	199924	201122	zf-C2H2	14	-
JACEVL010000055.1	207993	209016	zf-C2H2	12	-
JACEVL010000055.1	216255	217785	zf-C2H2	17	-
JACEVL010000055.1	220429	221764	zf-C2H2	15	+
JACEVL010000055.1	233108	234399	zf-C2H2	14	+
JACEVL010000055.1	243339	244596	zf-C2H2	13	+
JACEVL010000055.1	249921	250924	zf-C2H2	10	+
JACEVL010000055.1	259669	260536	zf-C2H2	10	-
JACEVL010000055.1	267458	268400	zf-C2H2	10	-
JACEVL010000055.1	289478	290450	zf-C2H2	10	-
JACEVL010000055.1	297980	299326	zf-C2H2	15	-
JACEVL010000055.1	318235	319877	zf-C2H2	20	-
JACEVL010000055.1	332527	333773	zf-C2H2	15	+
JACEVL010000056.1	286956	287906	zf-C2H2	11	+
JACEVL010000056.1	309911	310920	zf-C2H2	12	+
JACEVL010000056.1	314104	315229	zf-C2H2	13	+
JACEVL010000056.1	328719	330156	zf-C2H2	15	+
JACEVL010000056.1	339440	340205	zf-C2H2	8	+
JACEVL010000056.1	345589	346378	zf-C2H2	9	+
JACEVL010000056.1	352071	352842	zf-C2H2	8	+
JACEVL010000056.1	353030	353837	zf-C2H2	9	+
JACEVL010000056.1	358001	358942	zf-C2H2	12	+
JACEVL010000056.1	364728	366219	zf-C2H2	16	+
JACEVL010000056.1	372442	373157	zf-C2H2	8	+
JACEVL010000056.1	392065	392599	zf-C2H2	6	+
JACEVL010000056.1	398366	399410	zf-C2H2	11	+
JACEVL010000056.1	407809	409140	zf-C2H2	15	-
JACEVL010000056.1	416934	417994	zf-C2H2	12	-
JACEVL010000056.1	426331	427309	zf-C2H2	11	-
JACEVL010000056.1	437549	439229	zf-C2H2	18	-
JACEVL010000056.1	446532	447972	zf-C2H2	15	-
JACEVL010000056.1	453545	454064	zf-C2H2	6	-
JACEVL010000056.1	455210	456500	zf-C2H2	13	-
JACEVL010000056.1	467858	469091	zf-C2H2	14	+
JACEVL010000056.1	482798	483993	zf-C2H2	13	+
JACEVL010000056.1	492815	493833	zf-C2H2	12	+
JACEVL010000056.1	498075	498468	zf-C2H2	5	+
JACEVL010000056.1	506158	506554	zf-C2H2	5	+
JACEVL010000056.1	506714	507137	zf-C2H2	5	+
JACEVL010000056.1	512899	514093	zf-C2H2	14	+
JACEVL010000056.1	517280	518240	zf-C2H2	9	+
JACEVL010000056.1	519659	520851	zf-C2H2	14	-
JACEVL010000056.1	529249	530470	zf-C2H2	14	-
JACEVL010000056.1	534930	536301	zf-C2H2	16	-
JACEVL010000056.1	552589	554246	zf-C2H2	20	+
JACEVL010000056.1	560813	562031	zf-C2H2	13	-
JACEVL010000056.1	571424	572333	zf-C2H2	8	+
JACEVL010000056.1	585418	586495	zf-C2H2	13	+
JACEVL010000056.1	592027	592885	zf-C2H2	9	+
JACEVL010000056.1	597328	598750	zf-C2H2	15	+
JACEVL010000056.1	602679	603785	zf-C2H2	12	-
JACEVL010000056.1	612980	614039	zf-C2H2	12	-
JACEVL010000056.1	626660	627225	zf-C2H2	6	+
JACEVL010000056.1	645030	646278	zf-C2H2	13	+
JACEVL010000056.1	651071	652472	zf-C2H2	12	+
JACEVL010000056.1	657361	658776	zf-C2H2	16	-
JACEVL010000057.1	37878	39087	zf-C2H2	13	-
JACEVL010000057.1	98458	99361	zf-C2H2	10	-
JACEVL010000057.1	102931	104095	zf-C2H2	11	-
JACEVL010000057.1	498786	500055	zf-C2H2	12	+
JACEVL010000057.1	539242	540754	zf-C2H2	14	-
JACEVL010000057.1	570054	571512	zf-C2H2	12	+
JACEVL010000058.1	4565	5963	zf-C2H2	13	-
JACEVL010000058.1	31602	33231	zf-C2H2	17	+
JACEVL010000058.1	159752	161772	zf-C2H2	22	-
JACEVL010000058.1	167611	169699	zf-C2H2	20	-
JACEVL010000058.1	183815	184862	zf-C2H2	9	+
JACEVL010000058.1	193153	194528	zf-C2H2	13	-
JACEVL010000058.1	207678	208890	zf-C2H2	11	-
JACEVL010000058.1	244160	245582	zf-C2H2	13	-
JACEVL010000058.1	276455	278087	zf-C2H2	15	-
JACEVL010000058.1	287688	288855	zf-C2H2	12	+
JACEVL010000058.1	392850	394542	zf-C2H2	16	-
JACEVL010000058.1	418743	420354	zf-C2H2	15	+
JACEVL010000058.1	894506	895310	zf-C2H2	8	-
JACEVL010000058.1	896742	897528	zf-C2H2	7	-
JACEVL010000058.1	898899	899622	zf-C2H2	8	-
JACEVL010000058.1	900610	901414	zf-C2H2	8	-
JACEVL010000058.1	903300	904149	zf-C2H2	7	-
JACEVL010000058.1	904819	905674	zf-C2H2	7	-
JACEVL010000058.1	906174	907020	zf-C2H2	8	-
JACEVL010000058.1	1204429	1207375	zf-C2H2	9	+
JACEVL010000062.1	967709	968819	zf-C2H2	12	+
JACEVL010000062.1	971298	972501	zf-C2H2	12	+
JACEVL010000062.1	978196	979453	zf-C2H2	13	+
JACEVL010000062.1	987540	988188	zf-C2H2	5	-
JACEVL010000062.1	1001558	1002635	zf-C2H2	11	-
JACEVL010000062.1	1011435	1012395	zf-C2H2	10	-
JACEVL010000062.1	1677684	1679184	zf-C2H2	12	+
JACEVL010000062.1	1805759	1806656	zf-C2H2	10	-
JACEVL010000062.1	1812454	1814046	zf-C2H2	18	-
JACEVL010000062.1	1823473	1824811	zf-C2H2	14	-
JACEVL010000062.1	1836767	1837499	zf-C2H2	7	-
JACEVL010000062.1	1850957	1852227	zf-C2H2	14	-
JACEVL010000062.1	1858014	1859274	zf-C2H2	13	-
JACEVL010000062.1	1874184	1875506	zf-C2H2	14	-
JACEVL010000062.1	1879670	1880048	zf-C2H2	5	-
JACEVL010000062.1	1880296	1880935	zf-C2H2	6	-
JACEVL010000062.1	1886528	1887704	zf-C2H2	13	-
JACEVL010000062.1	1891366	1892377	zf-C2H2	12	-
JACEVL010000062.1	1894892	1896431	zf-C2H2	16	+
JACEVL010000062.1	1905500	1906847	zf-C2H2	14	-
JACEVL010000062.1	1913578	1914789	zf-C2H2	13	-
JACEVL010000062.1	1921706	1923044	zf-C2H2	14	-
JACEVL010000062.1	1928650	1930249	zf-C2H2	17	-
JACEVL010000062.1	1933040	1933676	zf-C2H2	5	-
JACEVL010000062.1	1941326	1942922	zf-C2H2	18	-
JACEVL010000062.1	1951282	1952592	zf-C2H2	14	-
JACEVL010000062.1	1955238	1956567	zf-C2H2	14	-
JACEVL010000062.1	1966285	1967446	zf-C2H2	14	-
JACEVL010000062.1	1978898	1980158	zf-C2H2	13	-
JACEVL010000062.1	1990115	1991237	zf-C2H2	13	-
JACEVL010000062.1	1998328	1999932	zf-C2H2	17	-
JACEVL010000062.1	2233733	2235146	zf-C2H2	15	-
JACEVL010000062.1	2243242	2244670	zf-C2H2	16	-
JACEVL010000062.1	2249659	2250988	zf-C2H2	15	-
JACEVL010000062.1	2262398	2263832	zf-C2H2	15	-
JACEVL010000062.1	2270181	2272025	zf-C2H2	21	-
JACEVL010000062.1	2276922	2277999	zf-C2H2	11	-
JACEVL010000062.1	2288280	2289075	zf-C2H2	9	-
JACEVL010000062.1	2690579	2691923	zf-C2H2	14	+
JACEVL010000062.1	2695619	2696627	zf-C2H2	11	+
JACEVL010000062.1	2706736	2707993	zf-C2H2	12	+
JACEVL010000062.1	2713116	2714517	zf-C2H2	16	-
JACEVL010000062.1	2718543	2719773	zf-C2H2	14	-
JACEVL010000062.1	2725525	2726887	zf-C2H2	15	-
JACEVL010000062.1	2734387	2735734	zf-C2H2	14	-
JACEVL010000062.1	2742469	2743680	zf-C2H2	13	-
JACEVL010000062.1	4098680	4100135	zf-C2H2	16	-
JACEVL010000062.1	4124117	4126235	zf-C2H2	24	-
JACEVL010000065.1	719414	721172	zf-C2H2	19	+
JACEVL010000065.1	726747	728872	zf-C2H2	24	-
JACEVL010000065.1	735673	737692	zf-C2H2	24	-
JACEVL010000065.1	753793	755827	zf-C2H2	20	+
JACEVL010000065.1	852877	854711	zf-C2H2	21	-
JACEVL010000066.1	433416	437802	zf-C2H2	20	-
JACEVL010000066.1	491649	498417	zf-C2H2	51	-
JACEVL010000067.1	138598	139672	zf-C2H2	6	+
JACEVL010000067.1	155101	156049	zf-C2H2	12	+
JACEVL010000067.1	916989	917835	zf-C2H2	9	-
JACEVL010000067.1	949800	951417	zf-C2H2	16	+
JACEVL010000067.1	1007190	1008479	zf-C2H2	12	-
JACEVL010000067.1	1016902	1018516	zf-C2H2	17	-
JACEVL010000068.1	935767	937321	zf-C2H2	14	+
JACEVL010000068.1	969258	970638	zf-C2H2	12	+
JACEVL010000068.1	979727	981029	zf-C2H2	11	+
JACEVL010000068.1	983261	984140	zf-C2H2	7	+
JACEVL010000068.1	1000430	1001864	zf-C2H2	14	+
JACEVL010000068.1	1039431	1040784	zf-C2H2	15	+
JACEVL010000068.1	1047826	1048441	zf-C2H2	6	+
JACEVL010000069.1	44905	45640	zf-C2H2	8	-
JACEVL010000069.1	46988	47510	zf-C2H2	5	-
JACEVL010000070.1	1012510	1013839	zf-C2H2	15	-
JACEVL010000070.1	1021173	1022733	zf-C2H2	18	-
JACEVL010000070.1	1032074	1033073	zf-C2H2	12	-
JACEVL010000070.1	1043077	1044010	zf-C2H2	10	-
JACEVL010000070.1	1110040	1111198	zf-C2H2	13	+
JACEVL010000070.1	1118292	1119534	zf-C2H2	14	+
JACEVL010000070.1	1125937	1127032	zf-C2H2	12	+
JACEVL010000070.1	1152081	1153674	zf-C2H2	15	+
JACEVL010000070.1	1159668	1161219	zf-C2H2	12	+
JACEVL010000070.1	1349632	1351174	zf-C2H2	14	+
JACEVL010000070.1	1366418	1368419	zf-C2H2	20	+
JACEVL010000070.1	1425895	1427365	zf-C2H2	13	+
JACEVL010000070.1	1439872	1441423	zf-C2H2	14	+
JACEVL010000070.1	1449193	1451491	zf-C2H2	23	+
JACEVL010000070.1	1563243	1564653	zf-C2H2	10	-
JACEVL010000070.1	1713019	1714426	zf-C2H2	17	+
JACEVL010000070.1	2030074	2031400	zf-C2H2	14	+
JACEVL010000070.1	2040062	2041319	zf-C2H2	13	+
JACEVL010000070.1	2351043	2352909	zf-C2H2	17	+
JACEVL010000070.1	2359164	2360601	zf-C2H2	12	+
JACEVL010000071.1	1028726	1029407	zf-C2H2	5	-
JACEVL010000072.1	159552	161910	zf-C2H2	5	+
JACEVL010000072.1	1372587	1374330	zf-C2H2	19	-
JACEVL010000074.1	359182	360637	zf-C2H2	17	-
JACEVL010000076.1	134349	136341	zf-C2H2	20	-
JACEVL010000076.1	152814	154461	zf-C2H2	17	-
JACEVL010000076.1	199367	200393	zf-C2H2	10	-
JACEVL010000076.1	205585	206074	zf-C2H2	5	-
JACEVL010000076.1	217168	219319	zf-C2H2	20	-
JACEVL010000076.1	257363	259226	zf-C2H2	16	-
JACEVL010000076.1	266896	269464	zf-C2H2	25	-
JACEVL010000076.1	337088	337856	zf-C2H2	7	-
JACEVL010000076.1	344725	346156	zf-C2H2	15	-
JACEVL010000076.1	405619	406887	zf-C2H2	13	+
JACEVL010000076.1	407189	407954	zf-C2H2	7	+
JACEVL010000076.1	920668	921820	zf-C2H2	13	-
JACEVL010000076.1	1010121	1011459	zf-C2H2	15	-
JACEVL010000076.1	1023046	1024112	zf-C2H2	12	-
JACEVL010000076.1	1030946	1032030	zf-C2H2	14	-
JACEVL010000076.1	1035587	1036628	zf-C2H2	9	-
JACEVL010000076.1	1046722	1047967	zf-C2H2	14	+
JACEVL010000076.1	1052500	1053190	zf-C2H2	7	+
JACEVL010000076.1	1063536	1064609	zf-C2H2	11	+
JACEVL010000076.1	1087134	1088127	zf-C2H2	11	+
JACEVL010000076.1	1102783	1103938	zf-C2H2	13	-
JACEVL010000076.1	1114053	1115909	zf-C2H2	21	+
JACEVL010000076.1	1134958	1135822	zf-C2H2	10	+
JACEVL010000076.1	1141875	1142286	zf-C2H2	5	+
JACEVL010000076.1	1143461	1144127	zf-C2H2	6	+
JACEVL010000076.1	1150966	1152286	zf-C2H2	15	-
JACEVL010000076.1	1173186	1174398	zf-C2H2	14	-
JACEVL010000076.1	1185692	1186463	zf-C2H2	9	-
JACEVL010000076.1	1408269	1411171	zf-C2H2	32	-
JACEVL010000076.1	1411283	1413095	zf-C2H2	18	-
JACEVL010000076.1	1413219	1415019	zf-C2H2	18	-
JACEVL010000076.1	1415143	1416943	zf-C2H2	18	-
JACEVL010000076.1	1417067	1419203	zf-C2H2	22	-
JACEVL010000076.1	1422683	1425096	zf-C2H2	25	-
JACEVL010000076.1	1507562	1509449	zf-C2H2	18	+
JACEVL010000076.1	1732697	1734683	zf-C2H2	20	+
JACEVL010000077.1	1056255	1058883	zf-C2H2	30	-
JACEVL010000077.1	1647541	1649251	zf-C2H2	16	-
JACEVL010000077.1	1660283	1661982	zf-C2H2	17	-
JACEVL010000077.1	1752403	1753527	zf-C2H2	10	-
JACEVL010000077.1	2000108	2001477	zf-C2H2	14	-
JACEVL010000078.1	360739	362395	zf-C2H2	16	-
JACEVL010000078.1	366422	367013	zf-C2H2	7	-
JACEVL010000078.1	385585	387421	zf-C2H2	17	-
JACEVL010000078.1	446500	447886	zf-C2H2	10	-
JACEVL010000078.1	852029	853931	zf-C2H2	18	-
JACEVL010000081.1	266083	267148	zf-C2H2	12	+
JACEVL010000081.1	296959	298693	zf-C2H2	16	-
JACEVL010000081.1	1215768	1217313	zf-C2H2	10	+
JACEVL010000081.1	1218744	1220262	zf-C2H2	10	+
JACEVL010000081.1	1252984	1254514	zf-C2H2	10	+
JACEVL010000081.1	1260098	1261640	zf-C2H2	10	+
JACEVL010000081.1	1326363	1327575	zf-C2H2	10	+
JACEVL010000081.1	1348367	1349006	zf-C2H2	5	-
JACEVL010000081.1	1355704	1356154	zf-C2H2	5	+
JACEVL010000081.1	1356409	1357789	zf-C2H2	12	+
JACEVL010000081.1	1370368	1371496	zf-C2H2	10	+
JACEVL010000081.1	1400233	1401220	zf-C2H2	7	+
JACEVL010000081.1	1415038	1415920	zf-C2H2	10	+
JACEVL010000081.1	1416204	1416915	zf-C2H2	5	+
JACEVL010000082.1	355324	358186	zf-C2H2	15	-
JACEVL010000082.1	1231250	1233047	zf-C2H2	16	-
JACEVL010000082.1	1240190	1242641	zf-C2H2	14	-
JACEVL010000084.1	2029314	2031063	zf-C2H2	16	+
JACEVL010000084.1	2396721	2398092	zf-C2H2	9	+
JACEVL010000084.1	2401979	2403599	zf-C2H2	9	-
JACEVL010000084.1	2407529	2409029	zf-C2H2	13	-
JACEVL010000084.1	2414001	2415642	zf-C2H2	9	-
JACEVL010000084.1	2425696	2427250	zf-C2H2	9	-
JACEVL010000084.1	2434186	2435959	zf-C2H2	11	-
JACEVL010000084.1	2451219	2452818	zf-C2H2	11	-
JACEVL010000084.1	2473735	2475286	zf-C2H2	10	-
JACEVL010000084.1	2511507	2513004	zf-C2H2	9	-
JACEVL010000085.1	7430	8216	zf-C2H2	9	+
JACEVL010000085.1	43948	45173	zf-C2H2	16	+
JACEVL010000085.1	78008	79253	zf-C2H2	14	-
JACEVL010000085.1	89195	90539	zf-C2H2	15	-
JACEVL010000085.1	92667	93223	zf-C2H2	7	-
JACEVL010000085.1	104020	104786	zf-C2H2	9	-
JACEVL010000085.1	109182	111570	zf-C2H2	27	+
JACEVL010000085.1	117466	118419	zf-C2H2	13	+
JACEVL010000085.1	123691	124664	zf-C2H2	12	+
JACEVL010000085.1	131432	132346	zf-C2H2	11	+
JACEVL010000085.1	137475	138156	zf-C2H2	7	+
JACEVL010000085.1	138359	138821	zf-C2H2	5	+
JACEVL010000085.1	142494	143745	zf-C2H2	15	+
JACEVL010000085.1	150679	151684	zf-C2H2	12	+
JACEVL010000085.1	157573	158524	zf-C2H2	11	+
JACEVL010000085.1	165818	167061	zf-C2H2	15	+
JACEVL010000085.1	170141	171122	zf-C2H2	12	+
JACEVL010000085.1	179128	179806	zf-C2H2	8	+
JACEVL010000085.1	189470	190067	zf-C2H2	7	+
JACEVL010000085.1	197937	198972	zf-C2H2	11	+
JACEVL010000085.1	219661	220672	zf-C2H2	12	+
JACEVL010000085.1	398372	399797	zf-C2H2	16	-
JACEVL010000085.1	406799	407831	zf-C2H2	11	-
JACEVL010000085.1	414399	415625	zf-C2H2	14	-
JACEVL010000085.1	449358	450780	zf-C2H2	5	-
JACEVL010000085.1	614242	616226	zf-C2H2	17	+
JACEVL010000085.1	688517	689621	zf-C2H2	12	+
JACEVL010000085.1	699814	700840	zf-C2H2	12	+
JACEVL010000085.1	714328	714982	zf-C2H2	8	+
JACEVL010000085.1	730498	731790	zf-C2H2	13	+
JACEVL010000085.1	737498	738590	zf-C2H2	11	+
JACEVL010000085.1	750912	751371	zf-C2H2	5	+
JACEVL010000085.1	754143	754707	zf-C2H2	5	+
JACEVL010000085.1	2363851	2365057	zf-C2H2	11	+
JACEVL010000085.1	2374896	2376195	zf-C2H2	12	+
JACEVL010000085.1	2385238	2386531	zf-C2H2	12	+
JACEVL010000085.1	2391171	2392221	zf-C2H2	8	-
JACEVL010000085.1	2412299	2413556	zf-C2H2	12	+
JACEVL010000085.1	2419563	2421792	zf-C2H2	22	+
JACEVL010000085.1	2425750	2428117	zf-C2H2	23	+
JACEVL010000085.1	2735402	2736836	zf-C2H2	16	+
JACEVL010000085.1	2882175	2882979	zf-C2H2	9	+
JACEVL010000085.1	2888800	2889674	zf-C2H2	10	+
JACEVL010000085.1	2892337	2892769	zf-C2H2	5	+
JACEVL010000085.1	2895818	2896936	zf-C2H2	15	+
JACEVL010000085.1	2900438	2901869	zf-C2H2	17	-
JACEVL010000085.1	2907885	2909472	zf-C2H2	19	-
JACEVL010000085.1	2940846	2941527	zf-C2H2	8	+
JACEVL010000085.1	2945398	2946789	zf-C2H2	17	+
JACEVL010000085.1	2954315	2955528	zf-C2H2	13	+
JACEVL010000085.1	2963188	2964046	zf-C2H2	8	-
JACEVL010000085.1	2981538	2983623	zf-C2H2	23	-
JACEVL010000085.1	2992282	2994313	zf-C2H2	23	-
JACEVL010000085.1	3023996	3025874	zf-C2H2	18	-
JACEVL010000085.1	3050626	3052754	zf-C2H2	21	+
JACEVL010000085.1	3314362	3315649	zf-C2H2	13	+
JACEVL010000085.1	3331011	3332340	zf-C2H2	15	-
JACEVL010000085.1	3427891	3429478	zf-C2H2	19	+
JACEVL010000085.1	3675124	3677281	zf-C2H2	21	+
JACEVL010000085.1	3761700	3762177	zf-C2H2	6	+
JACEVL010000086.1	24784	25975	zf-C2H2	13	+
JACEVL010000086.1	149026	149965	zf-C2H2	10	-
JACEVL010000086.1	164500	165794	zf-C2H2	16	-
JACEVL010000086.1	173145	174707	zf-C2H2	17	-
JACEVL010000086.1	182859	184138	zf-C2H2	16	-
JACEVL010000086.1	196727	198164	zf-C2H2	17	-
JACEVL010000086.1	211835	213050	zf-C2H2	13	-
JACEVL010000086.1	222409	223243	zf-C2H2	10	-
JACEVL010000087.1	568197	569273	zf-C2H2	11	-
JACEVL010000088.1	16948	18046	zf-C2H2	12	+
JACEVL010000088.1	408795	410103	zf-C2H2	14	-
JACEVL010000092.1	101123	102530	zf-C2H2	16	-
JACEVL010000092.1	180142	181054	zf-C2H2	10	-
JACEVL010000092.1	554251	555871	zf-C2H2	16	+
JACEVL010000092.1	584833	585481	zf-C2H2	7	-
JACEVL010000092.1	601048	602245	zf-C2H2	13	-
JACEVL010000092.1	659813	669146	zf-C2H2	7	+
JACEVL010000093.1	107548	108838	zf-C2H2	15	+
JACEVL010000093.1	570530	571298	zf-C2H2	5	+
JACEVL010000093.1	584409	585243	zf-C2H2	5	+
JACEVL010000093.1	586747	588100	zf-C2H2	11	+
JACEVL010000093.1	594930	596443	zf-C2H2	14	-
JACEVL010000093.1	617591	618800	zf-C2H2	11	-
JACEVL010000093.1	714568	716725	zf-C2H2	20	+
JACEVL010000093.1	754752	757332	zf-C2H2	25	-
JACEVL010000094.1	14837	16061	zf-C2H2	11	-
JACEVL010000094.1	39431	40643	zf-C2H2	10	-
JACEVL010000094.1	49307	51014	zf-C2H2	17	+
JACEVL010000094.1	57383	58508	zf-C2H2	9	+
JACEVL010000094.1	63188	64480	zf-C2H2	13	-
JACEVL010000094.1	113487	114948	zf-C2H2	13	+
JACEVL010000094.1	141248	142754	zf-C2H2	12	+
JACEVL010000094.1	151064	152279	zf-C2H2	10	+
JACEVL010000094.1	159365	160727	zf-C2H2	12	-
JACEVL010000094.1	189140	190604	zf-C2H2	14	-
JACEVL010000094.1	215098	216226	zf-C2H2	9	+
JACEVL010000094.1	236615	237074	zf-C2H2	5	-
JACEVL010000094.1	283798	284413	zf-C2H2	7	-
JACEVL010000094.1	292215	294111	zf-C2H2	16	-
JACEVL010000094.1	308577	309889	zf-C2H2	12	+
JACEVL010000094.1	333456	335049	zf-C2H2	16	-
JACEVL010000094.1	353022	354897	zf-C2H2	18	-
JACEVL010000094.1	392455	393661	zf-C2H2	11	+
JACEVL010000096.1	181627	182743	zf-C2H2	12	+
JACEVL010000096.1	379341	380604	zf-C2H2	13	+
JACEVL010000101.1	65402	66200	zf-C2H2	6	+
JACEVL010000102.1	69465	71184	zf-C2H2	17	+
JACEVL010000103.1	24284	25076	zf-C2H2	10	+
JACEVL010000103.1	60542	60968	zf-C2H2	5	+
JACEVL010000103.1	702085	703058	zf-C2H2	11	+
JACEVL010000103.1	713961	715479	zf-C2H2	16	+
JACEVL010000104.1	10081	10959	zf-C2H2	11	-
JACEVL010000104.1	48750	49679	zf-C2H2	12	-
JACEVL010000104.1	87180	88968	zf-C2H2	21	+
JACEVL010000105.1	150601	152320	zf-C2H2	17	+
JACEVL010000105.1	369952	370732	zf-C2H2	7	-
JACEVL010000105.1	376116	377496	zf-C2H2	12	-
JACEVL010000107.1	108554	109380	zf-C2H2	10	-
JACEVL010000107.1	126945	128268	zf-C2H2	15	+
JACEVL010000107.1	133186	134341	zf-C2H2	13	+
JACEVL010000107.1	210775	211798	zf-C2H2	8	-
JACEVL010000107.1	216441	218342	zf-C2H2	19	-
JACEVL010000107.1	239656	241720	zf-C2H2	22	-
JACEVL010000107.1	253040	254555	zf-C2H2	17	-
JACEVL010000107.1	267320	268977	zf-C2H2	13	+
JACEVL010000107.1	277193	278945	zf-C2H2	15	+
JACEVL010000107.1	282595	282979	zf-C2H2	5	-
JACEVL010000109.1	35826	36720	zf-C2H2	8	-
JACEVL010000110.1	55503	57759	zf-C2H2	10	-
JACEVL010000110.1	716520	718038	zf-C2H2	9	+
JACEVL010000111.1	648375	650168	zf-C2H2	18	-
JACEVL010000111.1	655756	656854	zf-C2H2	10	-
JACEVL010000112.1	1045389	1049496	zf-C2H2	15	+
JACEVL010000112.1	1053045	1055868	zf-C2H2	13	+
JACEVL010000114.1	1046316	1048668	zf-C2H2	7	+
JACEVL010000114.1	1481757	1482960	zf-C2H2	11	+
JACEVL010000114.1	1483209	1484643	zf-C2H2	13	+
JACEVL010000114.1	1564339	1565545	zf-C2H2	11	+
JACEVL010000114.1	1584091	1585385	zf-C2H2	13	+
JACEVL010000114.1	1614926	1617479	zf-C2H2	26	+
JACEVL010000114.1	1910095	1912396	zf-C2H2	21	-
JACEVL010000114.1	1915645	1916155	zf-C2H2	5	-
JACEVL010000114.1	1921392	1922187	zf-C2H2	8	-
JACEVL010000114.1	1926066	1926672	zf-C2H2	6	-
JACEVL010000114.1	1927104	1928942	zf-C2H2	14	-
JACEVL010000114.1	1936924	1937986	zf-C2H2	8	+
JACEVL010000114.1	1940575	1941724	zf-C2H2	10	-
JACEVL010000114.1	1952824	1954188	zf-C2H2	14	-
JACEVL010000114.1	1957297	1958569	zf-C2H2	11	-
JACEVL010000114.1	1961625	1963014	zf-C2H2	12	-
JACEVL010000114.1	1968507	1969632	zf-C2H2	8	-
JACEVL010000114.1	2420834	2423303	zf-C2H2	28	+
JACEVL010000114.1	4346481	4348014	zf-C2H2	16	-
JACEVL010000114.1	4707395	4709987	zf-C2H2	29	+
JACEVL010000114.1	4737996	4739566	zf-C2H2	15	-
JACEVL010000115.1	268327	268996	zf-C2H2	8	-
JACEVL010000115.1	422892	424326	zf-C2H2	15	-
JACEVL010000115.1	435137	436235	zf-C2H2	11	-
JACEVL010000115.1	1448132	1451002	zf-C2H2	31	-
JACEVL010000116.1	89026	90825	zf-C2H2	18	+
JACEVL010000116.1	162584	164462	zf-C2H2	19	+
JACEVL010000116.1	177380	179017	zf-C2H2	17	+
JACEVL010000116.1	226246	227086	zf-C2H2	7	-
JACEVL010000116.1	227388	228003	zf-C2H2	7	-
JACEVL010000116.1	452427	452865	zf-C2H2	6	+
JACEVL010000116.1	455698	456451	zf-C2H2	5	+
JACEVL010000116.1	469909	471031	zf-C2H2	9	+
JACEVL010000116.1	540385	541843	zf-C2H2	14	+
JACEVL010000116.1	546529	548077	zf-C2H2	15	+
JACEVL010000116.1	2475489	2476218	zf-C2H2	6	+
JACEVL010000117.1	1156689	1160082	zf-C2H2	9	+
JACEVL010000117.1	1182303	1188006	zf-C2H2	10	+
JACEVL010000117.1	4173230	4174896	zf-C2H2	17	+
JACEVL010000118.1	2840440	2841151	zf-C2H2	8	+
JACEVL010000120.1	221709	223167	zf-C2H2	12	+
JACEVL010000120.1	3011067	3011970	zf-C2H2	9	-
JACEVL010000121.1	639933	641394	zf-C2H2	17	-
JACEVL010000121.1	673859	676334	zf-C2H2	26	+
JACEVL010000121.1	684222	685398	zf-C2H2	14	-
JACEVL010000121.1	889995	891834	zf-C2H2	13	+
JACEVL010000121.1	1013518	1014898	zf-C2H2	13	+
JACEVL010000121.1	1024230	1026960	zf-C2H2	32	-
JACEVL010000121.1	1350431	1351583	zf-C2H2	13	+
JACEVL010000121.1	1377807	1379085	zf-C2H2	14	+
JACEVL010000121.1	1984178	1989878	zf-C2H2	27	-
JACEVL010000121.1	2053031	2054537	zf-C2H2	13	-
JACEVL010000121.1	2063872	2066020	zf-C2H2	24	-
JACEVL010000121.1	2071592	2072477	zf-C2H2	8	-
JACEVL010000121.1	2082167	2083746	zf-C2H2	16	-
JACEVL010000121.1	2095819	2096995	zf-C2H2	13	-
JACEVL010000121.1	2100556	2101465	zf-C2H2	10	-
JACEVL010000122.1	1145417	1146761	zf-C2H2	14	-
JACEVL010000123.1	69346	71323	zf-C2H2	19	-
JACEVL010000123.1	776361	777327	zf-C2H2	6	+
JACEVL010000123.1	1266594	1267233	zf-C2H2	7	-
JACEVL010000123.1	1291196	1292201	zf-C2H2	11	-
JACEVL010000123.1	1301359	1302460	zf-C2H2	12	-
JACEVL010000123.1	1306307	1307195	zf-C2H2	10	-
JACEVL010000124.1	2277620	2281331	zf-C2H2	9	-
JACEVL010000126.1	3273721	3275770	zf-C2H2	21	+
JACEVL010000126.1	3283705	3285322	zf-C2H2	15	+
JACEVL010000126.1	3386227	3388012	zf-C2H2	16	+
JACEVL010000126.1	3400752	3402486	zf-C2H2	17	+
JACEVL010000126.1	3431443	3432228	zf-C2H2	10	+
JACEVL010000126.1	3437653	3439117	zf-C2H2	13	+
JACEVL010000128.1	1465153	1465924	zf-C2H2	7	+
JACEVL010000128.1	2088211	2089066	zf-C2H2	7	+
JACEVL010000128.1	2215123	2217145	zf-C2H2	17	-
JACEVL010000128.1	2224076	2226476	zf-C2H2	23	-
JACEVL010000128.1	2241045	2243031	zf-C2H2	18	-
JACEVL010000128.1	2329637	2330528	zf-C2H2	7	-
JACEVL010000128.1	2330683	2331151	zf-C2H2	6	-
JACEVL010000130.1	1392653	1394249	zf-C2H2	15	+
JACEVL010000130.1	1425317	1426304	zf-C2H2	11	-
JACEVL010000130.1	1438421	1439816	zf-C2H2	12	+
JACEVL010000130.1	2098495	2099728	zf-C2H2	5	+
JACEVL010000130.1	2648655	2651127	zf-C2H2	25	-
JACEVL010000131.1	473819	474707	zf-C2H2	11	+
JACEVL010000131.1	842952	844118	zf-C2H2	12	+
JACEVL010000131.1	851817	853678	zf-C2H2	18	-
JACEVL010000131.1	1386005	1387643	zf-C2H2	16	-
JACEVL010000131.1	1449186	1450137	zf-C2H2	10	+
JACEVL010000132.1	888002	889490	zf-C2H2	13	+
JACEVL010000132.1	896072	897761	zf-C2H2	15	+
JACEVL010000132.1	1453589	1454948	zf-C2H2	14	-
JACEVL010000133.1	2178055	2179210	zf-C2H2	10	+
JACEVL010000134.1	408922	409954	zf-C2H2	11	-
JACEVL010000134.1	1121623	1123381	zf-C2H2	16	-
JACEVL010000135.1	78464	78965	zf-C2H2	5	+
JACEVL010000135.1	652294	654298	zf-C2H2	13	+
JACEVL010000135.1	657767	659789	zf-C2H2	13	+
JACEVL010000136.1	1984220	1984844	zf-C2H2	5	-
JACEVL010000137.1	1073257	1074187	zf-C2H2	11	-
JACEVL010000138.1	7409	8986	zf-C2H2	14	+
JACEVL010000138.1	13638	14631	zf-C2H2	8	-
JACEVL010000138.1	14747	15425	zf-C2H2	8	-
JACEVL010000138.1	20099	21488	zf-C2H2	12	-
JACEVL010000138.1	263439	265164	zf-C2H2	16	-
JACEVL010000138.1	271142	272744	zf-C2H2	15	-
JACEVL010000138.1	280919	282716	zf-C2H2	16	+
JACEVL010000138.1	295495	297052	zf-C2H2	14	-
JACEVL010000138.1	301229	302855	zf-C2H2	14	-
JACEVL010000138.1	358253	360146	zf-C2H2	20	-
JACEVL010000138.1	411301	412867	zf-C2H2	13	-
JACEVL010000138.1	421144	423208	zf-C2H2	19	-
JACEVL010000138.1	429096	430988	zf-C2H2	18	-
JACEVL010000138.1	434717	435608	zf-C2H2	6	-
JACEVL010000138.1	435846	436380	zf-C2H2	6	-
JACEVL010000138.1	1336662	1338296	zf-C2H2	16	-
JACEVL010000138.1	1342751	1345117	zf-C2H2	22	-
JACEVL010000138.1	1355862	1357317	zf-C2H2	12	-
JACEVL010000138.1	1461864	1463631	zf-C2H2	17	-
JACEVL010000138.1	1474829	1476053	zf-C2H2	11	-
JACEVL010000138.1	1483406	1485069	zf-C2H2	15	-
JACEVL010000138.1	1496638	1498252	zf-C2H2	15	-
JACEVL010000140.1	1698141	1699656	zf-C2H2	15	-
JACEVL010000142.1	3229	5401	zf-C2H2	20	+
JACEVL010000142.1	446215	447160	zf-C2H2	5	+
JACEVL010000142.1	756715	757765	zf-C2H2	8	+
JACEVL010000142.1	1233497	1234634	zf-C2H2	12	+
JACEVL010000143.1	584101	586683	zf-C2H2	28	-
JACEVL010000143.1	652945	654764	zf-C2H2	19	-
JACEVL010000143.1	665324	667499	zf-C2H2	24	-
JACEVL010000143.1	691781	693068	zf-C2H2	12	+
JACEVL010000143.1	694404	695262	zf-C2H2	9	-
JACEVL010000143.1	695509	696262	zf-C2H2	8	-
JACEVL010000143.1	701590	704842	zf-C2H2	35	-
JACEVL010000143.1	730139	731477	zf-C2H2	13	+
JACEVL010000143.1	853681	854878	zf-C2H2	12	+
JACEVL010000143.1	1699363	1700101	zf-C2H2	7	-
JACEVL010000143.1	1706657	1707350	zf-C2H2	6	-
JACEVL010000143.1	2618882	2620218	zf-C2H2	14	+
JACEVL010000144.1	1162012	1162891	zf-C2H2	8	-
JACEVL010000144.1	1465862	1467588	zf-C2H2	19	+
JACEVL010000144.1	1475568	1476981	zf-C2H2	16	+
JACEVL010000145.1	286664	287660	zf-C2H2	11	-
JACEVL010000145.1	462262	464005	zf-C2H2	17	+
JACEVL010000145.1	498828	500086	zf-C2H2	14	+
JACEVL010000145.1	562240	564064	zf-C2H2	20	+
JACEVL010000146.1	140761	141832	zf-C2H2	6	+
JACEVL010000148.1	485151	486549	zf-C2H2	8	+
JACEVL010000148.1	773626	775624	zf-C2H2	23	-
JACEVL010000148.1	1524173	1524620	zf-C2H2	5	-
JACEVL010000150.1	996669	997545	zf-C2H2	10	+
JACEVL010000150.1	1057225	1058884	zf-C2H2	19	+
JACEVL010000150.1	1250987	1252325	zf-C2H2	17	-
JACEVL010000150.1	1592178	1592604	zf-C2H2	6	+
JACEVL010000150.1	1597090	1599206	zf-C2H2	22	-
JACEVL010000150.1	1682529	1685448	zf-C2H2	13	-
JACEVL010000150.1	1829161	1831297	zf-C2H2	24	+
JACEVL010000153.1	54469	57728	zf-C2H2	33	-
JACEVL010000153.1	64779	65754	zf-C2H2	10	+
JACEVL010000153.1	70428	71781	zf-C2H2	12	+
JACEVL010000154.1	1831598	1833245	zf-C2H2	12	+
JACEVL010000154.1	1836627	1837725	zf-C2H2	11	+
JACEVL010000155.1	191002	194191	zf-C2H2	5	-
JACEVL010000156.1	24188	25874	zf-C2H2	15	-
JACEVL010000157.1	899748	900756	zf-C2H2	10	-
JACEVL010000158.1	943191	944940	zf-C2H2	8	+
JACEVL010000159.1	1436694	1439811	zf-C2H2	19	+
JACEVL010000160.1	1451704	1453708	zf-C2H2	19	-
JACEVL010000161.1	1367816	1369235	zf-C2H2	5	+
JACEVL010000162.1	57036	57441	zf-C2H2	5	-
JACEVL010000162.1	145895	146897	zf-C2H2	9	-
JACEVL010000162.1	912039	913084	zf-C2H2	10	-
JACEVL010000162.1	923635	924625	zf-C2H2	9	+
JACEVL010000162.1	959412	961185	zf-C2H2	16	-
JACEVL010000162.1	973149	974365	zf-C2H2	13	+
JACEVL010000162.1	1027338	1028472	zf-C2H2	11	+
JACEVL010000162.1	1031101	1033456	zf-C2H2	21	-
JACEVL010000162.1	1095596	1097579	zf-C2H2	20	+
JACEVL010000162.1	1107223	1107847	zf-C2H2	7	-
JACEVL010000162.1	1187457	1189014	zf-C2H2	18	-
JACEVL010000162.1	1196389	1198000	zf-C2H2	15	-
JACEVL010000162.1	1219379	1220135	zf-C2H2	6	+
JACEVL010000162.1	1240160	1241831	zf-C2H2	15	-
JACEVL010000162.1	1252289	1254397	zf-C2H2	21	+
JACEVL010000162.1	1262306	1263959	zf-C2H2	16	+
JACEVL010000162.1	1271859	1273032	zf-C2H2	14	+
JACEVL010000162.1	1370342	1371353	zf-C2H2	11	+
JACEVL010000163.1	17062	19423	zf-C2H2	6	+
JACEVL010000163.1	801452	803163	zf-C2H2	20	-
JACEVL010000163.1	809876	810974	zf-C2H2	11	-
JACEVL010000163.1	1243281	1246260	zf-C2H2	12	-
JACEVL010000163.1	3144328	3147520	zf-C2H2	12	+
JACEVL010000163.1	3148299	3148776	zf-C2H2	5	+
JACEVL010000163.1	3907487	3909169	zf-C2H2	17	+
JACEVL010000165.1	530462	532169	zf-C2H2	14	-
JACEVL010000166.1	111873	112986	zf-C2H2	12	+
JACEVL010000167.1	782309	783197	zf-C2H2	9	-
JACEVL010000167.1	791234	792182	zf-C2H2	9	-
JACEVL010000167.1	947146	948358	zf-C2H2	10	+
JACEVL010000167.1	963215	964571	zf-C2H2	11	+
JACEVL010000167.1	970045	972835	zf-C2H2	27	+
JACEVL010000167.1	999085	1000408	zf-C2H2	15	-
JACEVL010000168.1	1216983	1218822	zf-C2H2	21	+
JACEVL010000169.1	279540	280734	zf-C2H2	11	+
JACEVL010000169.1	303634	304927	zf-C2H2	5	+
JACEVL010000170.1	734980	736198	zf-C2H2	12	-
JACEVL010000171.1	581315	584027	zf-C2H2	24	-
JACEVL010000171.1	646405	648973	zf-C2H2	24	-
JACEVL010000171.1	1338759	1340049	zf-C2H2	7	+
JACEVL010000172.1	2213002	2215042	zf-C2H2	16	+
JACEVL010000172.1	2221638	2223393	zf-C2H2	12	+
JACEVL010000172.1	2244186	2245839	zf-C2H2	14	+
JACEVL010000173.1	518357	519170	zf-C2H2	6	-
JACEVL010000174.1	294996	296046	zf-C2H2	9	-
JACEVL010000177.1	270914	272606	zf-C2H2	18	-
JACEVL010000177.1	455816	457913	zf-C2H2	20	-
JACEVL010000177.1	966792	968980	zf-C2H2	23	+
JACEVL010000177.1	987888	988500	zf-C2H2	6	+
JACEVL010000177.1	992056	993535	zf-C2H2	9	-
JACEVL010000177.1	1002961	1004785	zf-C2H2	13	-
JACEVL010000177.1	1015316	1017917	zf-C2H2	26	-
JACEVL010000177.1	1020066	1022667	zf-C2H2	26	-
JACEVL010000177.1	1071255	1072881	zf-C2H2	16	+
JACEVL010000177.1	1079693	1080875	zf-C2H2	11	+
JACEVL010000177.1	1089605	1091207	zf-C2H2	16	+
JACEVL010000177.1	1103857	1105357	zf-C2H2	15	-
JACEVL010000177.1	1110173	1111908	zf-C2H2	18	-
JACEVL010000177.1	1121364	1122864	zf-C2H2	15	-
JACEVL010000177.1	1127652	1129392	zf-C2H2	18	-
JACEVL010000177.1	1144518	1145733	zf-C2H2	9	+
JACEVL010000177.1	1149182	1150994	zf-C2H2	18	-
JACEVL010000177.1	1180172	1182386	zf-C2H2	23	-
JACEVL010000177.1	1188010	1189195	zf-C2H2	9	+
JACEVL010000179.1	253132	253678	zf-C2H2	5	+
JACEVL010000179.1	269366	269774	zf-C2H2	5	-
JACEVL010000179.1	975829	977983	zf-C2H2	23	-
JACEVL010000179.1	1009389	1011018	zf-C2H2	16	-
JACEVL010000179.1	1022790	1023989	zf-C2H2	10	-
JACEVL010000180.1	192936	193548	zf-C2H2	5	-
JACEVL010000180.1	195945	197184	zf-C2H2	6	-
JACEVL010000180.1	1209344	1210907	zf-C2H2	16	+
JACEVL010000180.1	1252836	1254138	zf-C2H2	14	-
JACEVL010000180.1	1257932	1258973	zf-C2H2	11	-
JACEVL010000180.1	1287492	1288809	zf-C2H2	15	-
JACEVL010000180.1	1295416	1296843	zf-C2H2	16	-
JACEVL010000180.1	1304680	1305232	zf-C2H2	5	-
JACEVL010000180.1	1316951	1318307	zf-C2H2	15	-
JACEVL010000180.1	1323848	1324994	zf-C2H2	13	-
JACEVL010000180.1	1329412	1331143	zf-C2H2	20	-
JACEVL010000180.1	1344427	1345447	zf-C2H2	8	+
JACEVL010000180.1	1347948	1348854	zf-C2H2	7	-
JACEVL010000180.1	1395447	1396356	zf-C2H2	9	+
JACEVL010000180.1	1399850	1401044	zf-C2H2	10	-
JACEVL010000180.1	1461659	1463120	zf-C2H2	12	+
JACEVL010000180.1	1494548	1495859	zf-C2H2	14	+
JACEVL010000180.1	1504863	1506024	zf-C2H2	12	+
JACEVL010000180.1	1543623	1545210	zf-C2H2	14	+
JACEVL010000180.1	1618395	1619580	zf-C2H2	13	-
JACEVL010000180.1	1629881	1632887	zf-C2H2	29	-
JACEVL010000180.1	1638856	1640554	zf-C2H2	19	-
JACEVL010000181.1	738831	741717	zf-C2H2	5	+
JACEVL010000182.1	1678905	1680822	zf-C2H2	18	+
JACEVL010000183.1	234085	234643	zf-C2H2	5	+
JACEVL010000183.1	245121	246216	zf-C2H2	10	-
JACEVL010000183.1	251361	252663	zf-C2H2	11	+
JACEVL010000183.1	369935	371660	zf-C2H2	16	-
JACEVL010000183.1	419000	419879	zf-C2H2	8	+
JACEVL010000183.1	425679	427657	zf-C2H2	18	+
JACEVL010000183.1	436105	437753	zf-C2H2	16	+
JACEVL010000183.1	732184	733101	zf-C2H2	11	-
JACEVL010000184.1	158987	159860	zf-C2H2	8	+
JACEVL010000184.1	1091794	1093383	zf-C2H2	20	-
JACEVL010000185.1	199370	200609	zf-C2H2	10	-
JACEVL010000185.1	472177	473921	zf-C2H2	16	-
JACEVL010000185.1	496621	497071	zf-C2H2	5	-
JACEVL010000186.1	774278	775193	zf-C2H2	11	+
JACEVL010000186.1	783467	784339	zf-C2H2	10	+
JACEVL010000186.1	803062	805366	zf-C2H2	24	+
JACEVL010000186.1	929434	930589	zf-C2H2	9	-
JACEVL010000186.1	942398	943979	zf-C2H2	10	-
JACEVL010000186.1	952500	953919	zf-C2H2	10	-
JACEVL010000186.1	961075	962338	zf-C2H2	10	-
JACEVL010000186.1	970460	971875	zf-C2H2	12	-
JACEVL010000186.1	981273	982894	zf-C2H2	18	-
JACEVL010000186.1	987318	989154	zf-C2H2	17	-
JACEVL010000187.1	1037091	1038435	zf-C2H2	13	-
JACEVL010000191.1	715366	716809	zf-C2H2	16	+
JACEVL010000191.1	743723	745454	zf-C2H2	18	-
JACEVL010000191.1	747396	748494	zf-C2H2	12	+
JACEVL010000191.1	755944	756725	zf-C2H2	8	+
JACEVL010000191.1	780263	780641	zf-C2H2	5	+
JACEVL010000191.1	784520	785183	zf-C2H2	8	+
JACEVL010000191.1	788966	789845	zf-C2H2	11	+
JACEVL010000191.1	799953	801141	zf-C2H2	13	+
JACEVL010000191.1	808162	809321	zf-C2H2	15	+
JACEVL010000191.1	816974	818218	zf-C2H2	15	+
JACEVL010000191.1	820903	822070	zf-C2H2	14	+
JACEVL010000191.1	825316	826606	zf-C2H2	14	+
JACEVL010000191.1	839457	840492	zf-C2H2	11	+
JACEVL010000191.1	851512	852568	zf-C2H2	12	+
JACEVL010000191.1	855951	857119	zf-C2H2	15	+
JACEVL010000191.1	866192	866792	zf-C2H2	7	+
JACEVL010000191.1	872729	873860	zf-C2H2	12	+
JACEVL010000191.1	882356	883280	zf-C2H2	10	+
JACEVL010000191.1	900610	901507	zf-C2H2	10	+
JACEVL010000191.1	902673	903330	zf-C2H2	8	+
JACEVL010000191.1	910487	911487	zf-C2H2	11	+
JACEVL010000191.1	916764	917190	zf-C2H2	5	+
JACEVL010000191.1	926832	927369	zf-C2H2	6	+
JACEVL010000191.1	937173	937809	zf-C2H2	7	+
JACEVL010000191.1	942275	943454	zf-C2H2	15	+
JACEVL010000191.1	948923	949508	zf-C2H2	6	+
JACEVL010000191.1	954473	955440	zf-C2H2	11	+
JACEVL010000191.1	960235	961454	zf-C2H2	14	+
JACEVL010000191.1	964887	965313	zf-C2H2	5	+
JACEVL010000191.1	984850	985996	zf-C2H2	12	-
JACEVL010000191.1	990611	991709	zf-C2H2	14	-
JACEVL010000191.1	1002361	1003748	zf-C2H2	17	-
JACEVL010000191.1	1012504	1013598	zf-C2H2	13	-
JACEVL010000191.1	1020897	1021989	zf-C2H2	12	-
JACEVL010000191.1	1037903	1039467	zf-C2H2	17	-
JACEVL010000193.1	533189	535073	zf-C2H2	13	-
JACEVL010000193.1	1071333	1072779	zf-C2H2	16	-
JACEVL010000194.1	832433	834369	zf-C2H2	18	+
JACEVL010000194.1	994210	996367	zf-C2H2	21	+
JACEVL010000194.1	1182096	1183098	zf-C2H2	11	+
JACEVL010000196.1	253510	254716	zf-C2H2	12	-
JACEVL010000204.1	305070	305538	zf-C2H2	5	+
JACEVL010000204.1	312313	313807	zf-C2H2	10	+
JACEVL010000204.1	679333	681631	zf-C2H2	9	-
JACEVL010000205.1	10570	12460	zf-C2H2	19	-
JACEVL010000205.1	155103	156060	zf-C2H2	9	-
JACEVL010000205.1	949021	951049	zf-C2H2	21	-
JACEVL010000208.1	27774	29529	zf-C2H2	16	+
JACEVL010000208.1	38375	39953	zf-C2H2	14	+
JACEVL010000208.1	259632	260973	zf-C2H2	11	-
JACEVL010000208.1	399667	401686	zf-C2H2	19	-
JACEVL010000208.1	454555	455884	zf-C2H2	11	-
JACEVL010000208.1	704782	707206	zf-C2H2	29	+
JACEVL010000208.1	716724	718362	zf-C2H2	18	+
JACEVL010000208.1	723281	725192	zf-C2H2	22	+
JACEVL010000208.1	880241	881507	zf-C2H2	13	+
JACEVL010000208.1	913869	915381	zf-C2H2	13	-
JACEVL010000208.1	929898	930432	zf-C2H2	6	+
JACEVL010000208.1	943797	945822	zf-C2H2	20	+
JACEVL010000208.1	975699	976536	zf-C2H2	10	+
JACEVL010000208.1	976750	977437	zf-C2H2	5	+
JACEVL010000208.1	996752	998057	zf-C2H2	12	-
JACEVL010000208.1	1003201	1004959	zf-C2H2	18	+
JACEVL010000208.1	1034106	1035705	zf-C2H2	14	+
JACEVL010000210.1	1116746	1119245	zf-C2H2	12	+
JACEVL010000211.1	213426	214638	zf-C2H2	13	-
JACEVL010000214.1	8094	9012	zf-C2H2	11	-
JACEVL010000214.1	118791	120484	zf-C2H2	18	-
JACEVL010000214.1	126689	127361	zf-C2H2	7	-
JACEVL010000214.1	131561	132461	zf-C2H2	9	-
JACEVL010000214.1	138779	140519	zf-C2H2	19	-
JACEVL010000216.1	224348	225209	zf-C2H2	10	+
JACEVL010000216.1	234877	236089	zf-C2H2	11	+
JACEVL010000216.1	268299	270109	zf-C2H2	17	-
JACEVL010000216.1	294370	296281	zf-C2H2	18	-
JACEVL010000216.1	479468	481214	zf-C2H2	15	+
JACEVL010000216.1	510113	511682	zf-C2H2	15	+
JACEVL010000216.1	527130	529515	zf-C2H2	26	+
JACEVL010000216.1	550404	551755	zf-C2H2	13	-
JACEVL010000216.1	766594	768541	zf-C2H2	18	+
JACEVL010000217.1	1052396	1053761	zf-C2H2	15	+
JACEVL010000217.1	1058216	1059647	zf-C2H2	17	+
JACEVL010000217.1	1060393	1061044	zf-C2H2	7	+
JACEVL010000217.1	1061156	1063019	zf-C2H2	20	+
JACEVL010000221.1	803678	804596	zf-C2H2	11	+
JACEVL010000221.1	831941	833660	zf-C2H2	17	+
JACEVL010000221.1	840529	842425	zf-C2H2	19	+
JACEVL010000221.1	852495	854310	zf-C2H2	19	+
JACEVL010000223.1	719140	720604	zf-C2H2	14	+
JACEVL010000223.1	733222	734044	zf-C2H2	9	+
JACEVL010000223.1	734162	734864	zf-C2H2	5	+
JACEVL010000223.1	792567	793005	zf-C2H2	5	-
JACEVL010000223.1	857106	858051	zf-C2H2	11	-
JACEVL010000223.1	884721	886268	zf-C2H2	13	-
JACEVL010000224.1	643276	644749	zf-C2H2	17	-
JACEVL010000224.1	652058	653465	zf-C2H2	16	+
JACEVL010000224.1	656859	657681	zf-C2H2	5	+
JACEVL010000224.1	663291	664619	zf-C2H2	9	+
JACEVL010000224.1	691645	694510	zf-C2H2	28	+
JACEVL010000225.1	209554	211123	zf-C2H2	14	-
JACEVL010000225.1	1254332	1255908	zf-C2H2	18	+
JACEVL010000225.1	1309722	1311048	zf-C2H2	15	-
JACEVL010000225.1	1330968	1332283	zf-C2H2	16	-
JACEVL010000225.1	1333262	1334594	zf-C2H2	15	-
JACEVL010000227.1	16420	17896	zf-C2H2	12	+
JACEVL010000227.1	42324	44198	zf-C2H2	22	+
JACEVL010000227.1	53897	55427	zf-C2H2	15	-
JACEVL010000227.1	693182	694940	zf-C2H2	17	-
JACEVL010000227.1	702435	704088	zf-C2H2	14	-
JACEVL010000227.1	718958	719519	zf-C2H2	7	+
JACEVL010000227.1	730569	732399	zf-C2H2	17	+
JACEVL010000228.1	821721	823587	zf-C2H2	15	-
JACEVL010000230.1	214772	217313	zf-C2H2	28	-
JACEVL010000230.1	231550	233344	zf-C2H2	18	-
JACEVL010000230.1	335888	337673	zf-C2H2	16	+
JACEVL010000230.1	567622	568492	zf-C2H2	10	-
JACEVL010000230.1	581717	583409	zf-C2H2	17	-
JACEVL010000232.1	5367	7410	zf-C2H2	20	-
JACEVL010000232.1	384446	386903	zf-C2H2	29	+
JACEVL010000232.1	400260	400926	zf-C2H2	7	-
JACEVL010000232.1	413514	415215	zf-C2H2	17	-
JACEVL010000232.1	537665	539032	zf-C2H2	12	-
JACEVL010000232.1	543531	544854	zf-C2H2	16	-
JACEVL010000232.1	588191	589910	zf-C2H2	16	+
JACEVL010000232.1	762642	763741	zf-C2H2	12	-
JACEVL010000236.1	508160	509813	zf-C2H2	20	-
JACEVL010000236.1	693011	694715	zf-C2H2	20	-
JACEVL010000236.1	703015	704413	zf-C2H2	16	-
JACEVL010000243.1	6744	7957	zf-C2H2	14	-
JACEVL010000243.1	16906	17842	zf-C2H2	11	-
JACEVL010000243.1	25836	26673	zf-C2H2	8	-
JACEVL010000243.1	34812	36207	zf-C2H2	16	-
JACEVL010000243.1	48401	49706	zf-C2H2	13	-
JACEVL010000243.1	53313	54422	zf-C2H2	12	-
JACEVL010000243.1	61952	63227	zf-C2H2	13	-
JACEVL010000243.1	71222	72214	zf-C2H2	10	-
JACEVL010000243.1	79210	80253	zf-C2H2	12	+
JACEVL010000243.1	90818	92225	zf-C2H2	16	+
JACEVL010000243.1	95565	96810	zf-C2H2	14	+
JACEVL010000243.1	106514	107579	zf-C2H2	12	+
JACEVL010000243.1	116437	117865	zf-C2H2	14	+
JACEVL010000243.1	121030	121870	zf-C2H2	10	+
JACEVL010000243.1	134313	135957	zf-C2H2	20	-
JACEVL010000243.1	147724	148276	zf-C2H2	7	-
JACEVL010000243.1	152923	154133	zf-C2H2	12	-
JACEVL010000243.1	164552	165902	zf-C2H2	15	+
JACEVL010000243.1	173919	175191	zf-C2H2	13	+
JACEVL010000243.1	266363	267134	zf-C2H2	7	-
JACEVL010000243.1	269459	270923	zf-C2H2	13	-
JACEVL010000243.1	281906	283621	zf-C2H2	16	+
JACEVL010000243.1	286045	287254	zf-C2H2	11	+
JACEVL010000243.1	297492	299154	zf-C2H2	15	+
JACEVL010000243.1	317846	319518	zf-C2H2	16	+
JACEVL010000243.1	410119	410563	zf-C2H2	6	+
JACEVL010000243.1	502186	503693	zf-C2H2	18	+
JACEVL010000243.1	519623	521078	zf-C2H2	15	+
JACEVL010000243.1	537080	538111	zf-C2H2	12	+
JACEVL010000243.1	545914	547549	zf-C2H2	17	+
JACEVL010000243.1	548822	549896	zf-C2H2	12	+
JACEVL010000243.1	562969	563809	zf-C2H2	10	-
JACEVL010000243.1	578241	579081	zf-C2H2	10	+
JACEVL010000243.1	591044	592134	zf-C2H2	12	+
JACEVL010000243.1	595542	596782	zf-C2H2	15	+
JACEVL010000243.1	600997	602224	zf-C2H2	14	+
JACEVL010000245.1	875768	877012	zf-C2H2	15	-
JACEVL010000246.1	142326	142878	zf-C2H2	7	-
JACEVL010000246.1	149998	151375	zf-C2H2	12	-
JACEVL010000246.1	160745	162505	zf-C2H2	19	-
JACEVL010000246.1	176723	177497	zf-C2H2	9	-
JACEVL010000246.1	197391	198501	zf-C2H2	13	+
JACEVL010000246.1	207826	209050	zf-C2H2	13	+
JACEVL010000246.1	213807	214263	zf-C2H2	5	+
JACEVL010000246.1	220357	221470	zf-C2H2	13	+
JACEVL010000246.1	228917	229544	zf-C2H2	7	+
JACEVL010000246.1	231574	232192	zf-C2H2	7	+
JACEVL010000246.1	242374	243562	zf-C2H2	15	+
JACEVL010000246.1	254683	255693	zf-C2H2	11	-
JACEVL010000246.1	255818	256280	zf-C2H2	6	-
JACEVL010000246.1	260183	260831	zf-C2H2	8	-
JACEVL010000246.1	268208	269171	zf-C2H2	10	-
JACEVL010000246.1	286298	287732	zf-C2H2	15	-
JACEVL010000246.1	293460	294888	zf-C2H2	16	-
JACEVL010000252.1	411425	413495	zf-C2H2	5	+
JACEVL010000252.1	1076384	1077758	zf-C2H2	15	-
JACEVL010000254.1	474491	475514	zf-C2H2	7	-
JACEVL010000255.1	177461	178816	zf-C2H2	13	-
JACEVL010000255.1	267771	268987	zf-C2H2	13	-
JACEVL010000255.1	423975	425355	zf-C2H2	13	-
JACEVL010000256.1	204668	205346	zf-C2H2	6	-
JACEVL010000256.1	217193	218687	zf-C2H2	15	-
JACEVL010000256.1	223293	224415	zf-C2H2	11	-
JACEVL010000256.1	230858	232601	zf-C2H2	17	-
JACEVL010000257.1	10671	12455	zf-C2H2	22	-
JACEVL010000258.1	23996	24671	zf-C2H2	6	-
JACEVL010000258.1	48682	49810	zf-C2H2	10	-
JACEVL010000258.1	243833	244301	zf-C2H2	6	+
JACEVL010000258.1	298895	300770	zf-C2H2	18	-
JACEVL010000258.1	319193	319874	zf-C2H2	7	-
JACEVL010000260.1	700326	702180	zf-C2H2	21	+
JACEVL010000261.1	6081	7065	zf-C2H2	11	+
JACEVL010000261.1	26398	28027	zf-C2H2	13	+
JACEVL010000261.1	38930	39959	zf-C2H2	9	-
JACEVL010000261.1	57009	58474	zf-C2H2	15	+
JACEVL010000261.1	66387	67425	zf-C2H2	8	+
JACEVL010000261.1	80994	82281	zf-C2H2	10	+
JACEVL010000261.1	85297	86461	zf-C2H2	12	+
JACEVL010000261.1	102552	103335	zf-C2H2	7	+
JACEVL010000261.1	108705	110248	zf-C2H2	16	-
JACEVL010000261.1	162278	163562	zf-C2H2	11	-
JACEVL010000261.1	186298	188093	zf-C2H2	19	+
JACEVL010000261.1	230677	232541	zf-C2H2	16	+
JACEVL010000261.1	279375	281305	zf-C2H2	18	-
JACEVL010000261.1	301689	303303	zf-C2H2	15	+
JACEVL010000261.1	358774	359991	zf-C2H2	11	-
JACEVL010000261.1	396151	397779	zf-C2H2	17	-
JACEVL010000261.1	414756	416604	zf-C2H2	17	+
JACEVL010000261.1	424878	426550	zf-C2H2	16	-
JACEVL010000261.1	453391	454693	zf-C2H2	11	+
JACEVL010000261.1	478387	480016	zf-C2H2	14	+
JACEVL010000261.1	487043	487460	zf-C2H2	6	-
JACEVL010000261.1	495497	497054	zf-C2H2	14	+
JACEVL010000261.1	606753	608889	zf-C2H2	24	+
JACEVL010000262.1	145093	146887	zf-C2H2	6	+
JACEVL010000263.1	1508776	1510939	zf-C2H2	5	-
JACEVL010000263.1	2713261	2714641	zf-C2H2	13	+
JACEVL010000263.1	2760826	2762047	zf-C2H2	13	-
JACEVL010000263.1	2944218	2945733	zf-C2H2	17	-
JACEVL010000263.1	2952310	2953837	zf-C2H2	14	+
JACEVL010000263.1	2969434	2970628	zf-C2H2	10	+
JACEVL010000263.1	2975325	2977110	zf-C2H2	19	-
JACEVL010000263.1	2987835	2989560	zf-C2H2	16	-
JACEVL010000263.1	3027516	3029885	zf-C2H2	24	-
JACEVL010000263.1	3036798	3037461	zf-C2H2	5	-
JACEVL010000263.1	3037776	3038412	zf-C2H2	6	-
JACEVL010000263.1	3056557	3057952	zf-C2H2	13	-
JACEVL010000263.1	3069098	3070382	zf-C2H2	11	-
JACEVL010000263.1	3076028	3077489	zf-C2H2	16	-
JACEVL010000263.1	3138617	3139784	zf-C2H2	9	-
JACEVL010000263.1	3147163	3148627	zf-C2H2	13	+
JACEVL010000263.1	3153825	3154761	zf-C2H2	9	+
JACEVL010000263.1	3175976	3177931	zf-C2H2	23	-
JACEVL010000263.1	3191430	3193548	zf-C2H2	20	+
JACEVL010000263.1	3210474	3212608	zf-C2H2	18	+
JACEVL010000263.1	3484697	3486443	zf-C2H2	18	-
JACEVL010000263.1	3506556	3508688	zf-C2H2	19	-
JACEVL010000265.1	260785	262024	zf-C2H2	13	+
JACEVL010000265.1	478404	479349	zf-C2H2	8	-
JACEVL010000269.1	420964	421678	zf-C2H2	8	+
JACEVL010000269.1	429544	430972	zf-C2H2	16	+
JACEVL010000269.1	439713	440958	zf-C2H2	13	+
JACEVL010000269.1	455160	456597	zf-C2H2	16	-
JACEVL010000269.1	462736	463888	zf-C2H2	13	-
JACEVL010000275.1	328605	329073	zf-C2H2	5	+
JACEVL010000275.1	354996	356544	zf-C2H2	14	+
JACEVL010000275.1	363939	365733	zf-C2H2	17	+
JACEVL010000280.1	44050	44968	zf-C2H2	8	+
JACEVL010000280.1	75087	76128	zf-C2H2	9	-
JACEVL010000280.1	145201	146068	zf-C2H2	8	-
JACEVL010000280.1	146353	146779	zf-C2H2	5	-
JACEVL010000280.1	170254	170964	zf-C2H2	9	+
JACEVL010000280.1	184868	185939	zf-C2H2	9	+
JACEVL010000280.1	187702	189297	zf-C2H2	14	+
JACEVL010000280.1	195535	195970	zf-C2H2	5	+
JACEVL010000283.1	135039	135990	zf-C2H2	9	-
JACEVL010000283.1	234805	235705	zf-C2H2	9	-
JACEVL010000285.1	5309	6398	zf-C2H2	11	-
JACEVL010000288.1	137189	138419	zf-C2H2	12	-
JACEVL010000288.1	150368	151331	zf-C2H2	10	+
JACEVL010000288.1	160268	161147	zf-C2H2	10	+
JACEVL010000288.1	168036	168981	zf-C2H2	11	-
JACEVL010000288.1	174082	175387	zf-C2H2	15	-
JACEVL010000288.1	184498	185833	zf-C2H2	15	-
JACEVL010000288.1	195870	197205	zf-C2H2	15	-
JACEVL010000288.1	202630	203278	zf-C2H2	8	-
JACEVL010000288.1	208442	209972	zf-C2H2	16	-
JACEVL010000288.1	221932	222928	zf-C2H2	7	-
JACEVL010000288.1	226718	227969	zf-C2H2	14	-
JACEVL010000289.1	336544	339040	zf-C2H2	20	+
JACEVL010000289.1	772583	773705	zf-C2H2	8	+
JACEVL010000293.1	376555	378319	zf-C2H2	19	+
JACEVL010000293.1	382840	384016	zf-C2H2	11	+
JACEVL010000293.1	392755	394441	zf-C2H2	15	+
JACEVL010000297.1	162227	164054	zf-C2H2	16	+
JACEVL010000297.1	182807	184535	zf-C2H2	16	+
JACEVL010000297.1	189061	190870	zf-C2H2	16	+
JACEVL010000297.1	198603	199701	zf-C2H2	10	+
JACEVL010000297.1	203591	205253	zf-C2H2	13	+
JACEVL010000297.1	208894	210394	zf-C2H2	11	-
JACEVL010000297.1	220964	222086	zf-C2H2	9	+
JACEVL010000297.1	225691	228862	zf-C2H2	31	-
JACEVL010000297.1	235222	235912	zf-C2H2	7	-
JACEVL010000298.1	22465	23547	zf-C2H2	12	-
JACEVL010000298.1	29120	29744	zf-C2H2	6	+
JACEVL010000298.1	34585	35503	zf-C2H2	12	+
JACEVL010000298.1	42560	43679	zf-C2H2	13	+
JACEVL010000298.1	50483	51659	zf-C2H2	12	-
JACEVL010000298.1	55585	56799	zf-C2H2	12	-
JACEVL010000298.1	68716	69740	zf-C2H2	13	-
JACEVL010000298.1	82764	84411	zf-C2H2	21	-
JACEVL010000298.1	92526	93492	zf-C2H2	11	-
JACEVL010000298.1	119481	120764	zf-C2H2	15	-
JACEVL010000298.1	131075	131615	zf-C2H2	6	-
JACEVL010000298.1	138217	138658	zf-C2H2	5	-
JACEVL010000298.1	138798	139930	zf-C2H2	11	-
JACEVL010000298.1	145324	146534	zf-C2H2	15	-
JACEVL010000298.1	148891	150385	zf-C2H2	14	-
JACEVL010000299.1	3067	4693	zf-C2H2	15	-
JACEVL010000304.1	5324	6779	zf-C2H2	18	-
JACEVL010000304.1	61800	63558	zf-C2H2	17	-
JACEVL010000304.1	72931	75490	zf-C2H2	26	-
JACEVL010000305.1	24374	25565	zf-C2H2	14	-
JACEVL010000305.1	30196	31866	zf-C2H2	19	-
JACEVL010000310.1	35042	35804	zf-C2H2	5	-
JACEVL010000310.1	43208	43985	zf-C2H2	6	-
JACEVL010000310.1	56181	57168	zf-C2H2	10	-
JACEVL010000311.1	121410	122250	zf-C2H2	8	-
JACEVL010000312.1	285644	286364	zf-C2H2	6	-
JACEVL010000313.1	6941	8627	zf-C2H2	16	+
JACEVL010000314.1	158532	159624	zf-C2H2	10	-
JACEVL010000314.1	180443	181940	zf-C2H2	16	-
JACEVL010000314.1	301783	303004	zf-C2H2	14	-
JACEVL010000314.1	307159	307921	zf-C2H2	9	-
JACEVL010000314.1	331183	332422	zf-C2H2	14	+
JACEVL010000314.1	338693	340060	zf-C2H2	16	+
JACEVL010000314.1	349006	350017	zf-C2H2	12	+
JACEVL010000314.1	357007	358399	zf-C2H2	15	+
JACEVL010000314.1	368531	369885	zf-C2H2	18	-
JACEVL010000314.1	387523	388675	zf-C2H2	14	-
JACEVL010000314.1	396258	396780	zf-C2H2	5	-
JACEVL010000314.1	410852	412308	zf-C2H2	17	-
JACEVL010000314.1	421167	422292	zf-C2H2	13	-
JACEVL010000314.1	427868	428651	zf-C2H2	9	-
JACEVL010000314.1	435913	436540	zf-C2H2	7	-
JACEVL010000314.1	446433	447300	zf-C2H2	7	-
JACEVL010000314.1	455666	456950	zf-C2H2	15	-
JACEVL010000314.1	463968	465168	zf-C2H2	13	-
JACEVL010000314.1	469583	470798	zf-C2H2	13	+
JACEVL010000314.1	474538	475621	zf-C2H2	11	+
JACEVL010000314.1	480038	481310	zf-C2H2	13	+
JACEVL010000314.1	488971	489765	zf-C2H2	10	+
JACEVL010000314.1	491776	492469	zf-C2H2	8	+
JACEVL010000314.1	499936	501019	zf-C2H2	11	-
JACEVL010000314.1	505328	506657	zf-C2H2	15	-
JACEVL010000314.1	516202	517585	zf-C2H2	16	-
JACEVL010000314.1	522988	524140	zf-C2H2	13	-
JACEVL010000314.1	531519	532892	zf-C2H2	17	+
JACEVL010000314.1	538005	538758	zf-C2H2	9	+
JACEVL010000314.1	556020	557379	zf-C2H2	15	+
JACEVL010000314.1	561382	562549	zf-C2H2	12	+
JACEVL010000314.1	566070	566984	zf-C2H2	11	+
JACEVL010000314.1	583706	584177	zf-C2H2	6	-
JACEVL010000314.1	587910	588785	zf-C2H2	11	-
JACEVL010000314.1	595951	597622	zf-C2H2	18	+
JACEVL010000314.1	607606	608014	zf-C2H2	5	+
JACEVL010000314.1	611751	612927	zf-C2H2	16	+
JACEVL010000319.1	447200	448736	zf-C2H2	14	+
JACEVL010000320.1	188569	189367	zf-C2H2	5	+
JACEVL010000320.1	193187	194665	zf-C2H2	14	+
JACEVL010000320.1	200625	201870	zf-C2H2	12	+
JACEVL010000320.1	207323	209030	zf-C2H2	12	+
JACEVL010000320.1	216354	217497	zf-C2H2	11	+
JACEVL010000320.1	225298	226420	zf-C2H2	10	+
JACEVL010000320.1	306831	307614	zf-C2H2	9	-
JACEVL010000320.1	312786	314226	zf-C2H2	15	-
JACEVL010000320.1	317119	318558	zf-C2H2	15	-
JACEVL010000320.1	326780	327809	zf-C2H2	8	-
JACEVL010000320.1	330997	332788	zf-C2H2	17	-
JACEVL010000320.1	351290	351866	zf-C2H2	7	-
JACEVL010000321.1	104052	106044	zf-C2H2	20	-
JACEVL010000321.1	268010	269090	zf-C2H2	5	-
JACEVL010000325.1	4513	5443	zf-C2H2	11	+
JACEVL010000325.1	10164	10797	zf-C2H2	8	+
JACEVL010000325.1	17673	18972	zf-C2H2	15	-
JACEVL010000325.1	26558	27524	zf-C2H2	11	-
JACEVL010000325.1	55842	56869	zf-C2H2	13	+
JACEVL010000325.1	67668	68991	zf-C2H2	13	+
JACEVL010000325.1	73287	74325	zf-C2H2	12	+
JACEVL010000325.1	85008	86016	zf-C2H2	12	-
JACEVL010000325.1	86209	86626	zf-C2H2	5	-
JACEVL010000325.1	97583	98900	zf-C2H2	15	-
JACEVL010000325.1	107883	108955	zf-C2H2	14	-
JACEVL010000325.1	139038	140046	zf-C2H2	11	-
JACEVL010000326.1	51629	53210	zf-C2H2	18	+
JACEVL010000326.1	64131	65355	zf-C2H2	13	-
JACEVL010000327.1	303409	304246	zf-C2H2	9	+
JACEVL010000329.1	126024	127904	zf-C2H2	21	+
JACEVL010000329.1	178575	180288	zf-C2H2	16	-
JACEVL010000329.1	185798	187583	zf-C2H2	17	-
JACEVL010000329.1	203361	205344	zf-C2H2	18	+
JACEVL010000329.1	216235	217183	zf-C2H2	10	+
JACEVL010000329.1	333158	333860	zf-C2H2	8	-
JACEVL010000329.1	343278	344181	zf-C2H2	10	-
JACEVL010000329.1	382625	384008	zf-C2H2	12	+
JACEVL010000329.1	425906	427076	zf-C2H2	10	+
JACEVL010000329.1	446092	446995	zf-C2H2	8	+
JACEVL010000329.1	589020	590367	zf-C2H2	13	+
JACEVL010000330.1	333396	334029	zf-C2H2	7	+
JACEVL010000330.1	797067	798042	zf-C2H2	5	+
JACEVL010000332.1	80399	81500	zf-C2H2	10	+
JACEVL010000332.1	694550	695837	zf-C2H2	11	-
JACEVL010000333.1	597426	599079	zf-C2H2	15	-
JACEVL010000334.1	773087	773519	zf-C2H2	5	+
JACEVL010000334.1	781476	782370	zf-C2H2	11	+
JACEVL010000334.1	786192	786681	zf-C2H2	5	-
JACEVL010000334.1	801456	802442	zf-C2H2	8	-
JACEVL010000334.1	813794	815306	zf-C2H2	15	-
JACEVL010000335.1	941349	944052	zf-C2H2	7	-
JACEVL010000336.1	154796	156002	zf-C2H2	10	-
JACEVL010000336.1	223203	224493	zf-C2H2	12	+
JACEVL010000337.1	353491	354151	zf-C2H2	5	+
JACEVL010000337.1	361155	362598	zf-C2H2	12	+
JACEVL010000337.1	494115	494646	zf-C2H2	7	-
JACEVL010000337.1	521041	523007	zf-C2H2	21	-
JACEVL010000337.1	536947	538153	zf-C2H2	11	-
JACEVL010000337.1	544975	546181	zf-C2H2	11	-
JACEVL010000337.1	559796	561176	zf-C2H2	13	+
JACEVL010000337.1	576280	577492	zf-C2H2	10	+
JACEVL010000337.1	587667	588864	zf-C2H2	10	-
JACEVL010000337.1	759702	761127	zf-C2H2	11	+
JACEVL010000337.1	762151	762706	zf-C2H2	6	+
JACEVL010000337.1	765676	766354	zf-C2H2	6	-
JACEVL010000337.1	776104	777628	zf-C2H2	11	+
JACEVL010000337.1	778652	779123	zf-C2H2	5	+
JACEVL010000337.1	796327	798118	zf-C2H2	18	+
JACEVL010000338.1	667518	668721	zf-C2H2	11	-
JACEVL010000339.1	395891	396938	zf-C2H2	12	+
JACEVL010000339.1	401619	402315	zf-C2H2	8	-
JACEVL010000339.1	435929	437738	zf-C2H2	18	-
JACEVL010000339.1	444317	445979	zf-C2H2	18	+
JACEVL010000340.1	168881	170942	zf-C2H2	14	+
JACEVL010000340.1	185242	187291	zf-C2H2	14	+
JACEVL010000340.1	324788	326024	zf-C2H2	12	+
JACEVL010000340.1	575504	576800	zf-C2H2	15	-
JACEVL010000341.1	94633	97384	zf-C2H2	11	+
JACEVL010000341.1	98310	99450	zf-C2H2	10	+
JACEVL010000341.1	292413	293676	zf-C2H2	15	+
JACEVL010000341.1	624637	625072	zf-C2H2	5	+
JACEVL010000342.1	442830	444512	zf-C2H2	16	+
JACEVL010000342.1	584661	586539	zf-C2H2	18	+
JACEVL010000342.1	681499	683387	zf-C2H2	19	+
JACEVL010000343.1	93808	94729	zf-C2H2	9	+
JACEVL010000344.1	1776083	1777100	zf-C2H2	12	+
JACEVL010000344.1	1783189	1784737	zf-C2H2	14	-
JACEVL010000344.1	1793998	1795030	zf-C2H2	9	-
JACEVL010000344.1	1805504	1807049	zf-C2H2	15	-
JACEVL010000344.1	1815343	1816855	zf-C2H2	15	+
JACEVL010000344.1	1837840	1840183	zf-C2H2	24	+
JACEVL010000344.1	1852733	1854531	zf-C2H2	17	-
JACEVL010000346.1	24451	25411	zf-C2H2	8	-
JACEVL010000346.1	35235	35757	zf-C2H2	6	+
JACEVL010000346.1	37446	39184	zf-C2H2	15	+
JACEVL010000346.1	42605	43793	zf-C2H2	10	-
JACEVL010000346.1	79177	80821	zf-C2H2	17	+
JACEVL010000346.1	94392	95175	zf-C2H2	9	-
JACEVL010000346.1	116477	118063	zf-C2H2	14	-
JACEVL010000346.1	132815	134099	zf-C2H2	11	+
JACEVL010000346.1	196870	197620	zf-C2H2	6	-
JACEVL010000346.1	197913	198402	zf-C2H2	6	-
JACEVL010000349.1	2413	3400	zf-C2H2	7	-
JACEVL010000349.1	48228	49485	zf-C2H2	13	+
JACEVL010000349.1	73416	74875	zf-C2H2	12	-
JACEVL010000349.1	84872	86918	zf-C2H2	20	-
JACEVL010000349.1	96172	97402	zf-C2H2	11	+
JACEVL010000349.1	99965	101570	zf-C2H2	16	-
JACEVL010000349.1	331022	332996	zf-C2H2	20	+
JACEVL010000349.1	434645	436160	zf-C2H2	14	-
JACEVL010000349.1	442659	443295	zf-C2H2	7	+
JACEVL010000349.1	448327	449797	zf-C2H2	14	-
JACEVL010000349.1	452602	453808	zf-C2H2	11	-
JACEVL010000349.1	467013	468156	zf-C2H2	9	+
JACEVL010000349.1	527444	528864	zf-C2H2	14	+
JACEVL010000349.1	532610	534461	zf-C2H2	17	+
JACEVL010000349.1	555598	556864	zf-C2H2	14	+
JACEVL010000349.1	567414	568586	zf-C2H2	14	+
JACEVL010000349.1	577660	578812	zf-C2H2	14	+
JACEVL010000349.1	592020	593910	zf-C2H2	22	+
JACEVL010000349.1	594142	594655	zf-C2H2	6	+
JACEVL010000349.1	621897	623154	zf-C2H2	12	+
JACEVL010000349.1	632905	634507	zf-C2H2	18	+
JACEVL010000349.1	640271	641699	zf-C2H2	16	+
JACEVL010000349.1	660012	661323	zf-C2H2	15	-
JACEVL010000349.1	666447	667689	zf-C2H2	16	-
JACEVL010000349.1	673918	675364	zf-C2H2	17	-
JACEVL010000351.1	171556	173197	zf-C2H2	16	-
JACEVL010000351.1	206591	207494	zf-C2H2	8	-
JACEVL010000351.1	1293342	1294077	zf-C2H2	8	+
JACEVL010000351.1	1749699	1751526	zf-C2H2	17	+
JACEVL010000351.1	1845910	1847944	zf-C2H2	21	+
JACEVL010000351.1	1987548	1989258	zf-C2H2	17	+
JACEVL010000352.1	140034	141300	zf-C2H2	14	-
JACEVL010000354.1	4261	5443	zf-C2H2	14	+
JACEVL010000354.1	14304	15021	zf-C2H2	9	+
JACEVL010000354.1	18075	19115	zf-C2H2	11	+
JACEVL010000354.1	24114	25128	zf-C2H2	8	+
JACEVL010000354.1	42369	43579	zf-C2H2	14	+
JACEVL010000354.1	45601	46839	zf-C2H2	14	-
JACEVL010000354.1	51530	52629	zf-C2H2	14	-
JACEVL010000354.1	54260	55019	zf-C2H2	8	-
JACEVL010000354.1	63907	64531	zf-C2H2	8	+
JACEVL010000354.1	69409	70582	zf-C2H2	13	+
JACEVL010000354.1	80889	82065	zf-C2H2	13	+
JACEVL010000356.1	60460	62158	zf-C2H2	15	-
JACEVL010000356.1	236358	238359	zf-C2H2	20	-
JACEVL010000356.1	251079	252396	zf-C2H2	14	+
JACEVL010000356.1	332848	334495	zf-C2H2	15	+
JACEVL010000359.1	205129	207100	zf-C2H2	23	+
JACEVL010000359.1	234006	234690	zf-C2H2	8	-
JACEVL010000359.1	251210	252329	zf-C2H2	11	-
JACEVL010000359.1	252860	254759	zf-C2H2	21	-
JACEVL010000359.1	261947	263663	zf-C2H2	16	-
JACEVL010000359.1	283025	285041	zf-C2H2	20	-
JACEVL010000359.1	327605	329507	zf-C2H2	19	+
JACEVL010000359.1	347798	349259	zf-C2H2	17	-
JACEVL010000359.1	358336	359601	zf-C2H2	13	-
JACEVL010000359.1	386907	388731	zf-C2H2	20	-
JACEVL010000359.1	414490	415606	zf-C2H2	13	-
JACEVL010000359.1	416094	416502	zf-C2H2	5	-
JACEVL010000359.1	420927	422856	zf-C2H2	18	-
JACEVL010000359.1	693042	694629	zf-C2H2	16	-
JACEVL010000359.1	722050	722761	zf-C2H2	8	+
JACEVL010000359.1	722975	723845	zf-C2H2	9	+
JACEVL010000359.1	735466	736846	zf-C2H2	12	+
JACEVL010000360.1	708435	709612	zf-C2H2	14	-
JACEVL010000360.1	715638	717201	zf-C2H2	18	-
JACEVL010000360.1	740531	741726	zf-C2H2	15	-
JACEVL010000360.1	748097	749364	zf-C2H2	15	-
JACEVL010000360.1	758196	759659	zf-C2H2	14	-
JACEVL010000360.1	767412	768624	zf-C2H2	15	-
JACEVL010000360.1	775559	776033	zf-C2H2	6	+
JACEVL010000360.1	781792	782380	zf-C2H2	6	+
JACEVL010000360.1	791988	793532	zf-C2H2	19	-
JACEVL010000360.1	798634	799717	zf-C2H2	11	-
JACEVL010000360.1	805802	806804	zf-C2H2	11	-
JACEVL010000360.1	841876	843211	zf-C2H2	15	+
JACEVL010000361.1	10731	12203	zf-C2H2	15	-
JACEVL010000361.1	31258	32593	zf-C2H2	12	+
JACEVL010000361.1	36868	37891	zf-C2H2	9	-
JACEVL010000361.1	51493	53026	zf-C2H2	15	-
JACEVL010000361.1	125799	127116	zf-C2H2	15	-
JACEVL010000361.1	137112	137712	zf-C2H2	7	+
JACEVL010000361.1	138963	140069	zf-C2H2	11	+
JACEVL010000362.1	60345	62199	zf-C2H2	17	+
JACEVL010000362.1	1064130	1065759	zf-C2H2	15	-
JACEVL010000362.1	1082217	1082823	zf-C2H2	7	+
JACEVL010000362.1	1089603	1091230	zf-C2H2	16	+
JACEVL010000362.1	1111069	1112365	zf-C2H2	11	-
JACEVL010000362.1	1152258	1153377	zf-C2H2	8	-
JACEVL010000365.1	532287	533790	zf-C2H2	14	+
JACEVL010000365.1	617066	618526	zf-C2H2	13	-
JACEVL010000365.1	625910	628406	zf-C2H2	27	-
JACEVL010000365.1	702102	703741	zf-C2H2	19	+
JACEVL010000365.1	861301	864394	zf-C2H2	36	+
JACEVL010000365.1	1054434	1056150	zf-C2H2	15	+
JACEVL010000365.1	1144338	1145727	zf-C2H2	13	+
JACEVL010000365.1	1180897	1182106	zf-C2H2	11	-
JACEVL010000365.1	1194070	1195457	zf-C2H2	13	-
JACEVL010000365.1	1212607	1214078	zf-C2H2	14	+
JACEVL010000365.1	1226078	1228184	zf-C2H2	21	+
JACEVL010000365.1	1322381	1323017	zf-C2H2	6	-
JACEVL010000365.1	1324426	1325284	zf-C2H2	9	-
JACEVL010000365.1	1335747	1337547	zf-C2H2	17	-
JACEVL010000365.1	1345177	1346563	zf-C2H2	13	-
JACEVL010000365.1	1368210	1369338	zf-C2H2	11	+
JACEVL010000365.1	1375543	1376272	zf-C2H2	6	-
JACEVL010000365.1	1381091	1382813	zf-C2H2	17	+
JACEVL010000365.1	1414277	1415988	zf-C2H2	18	-
JACEVL010000365.1	1431475	1432480	zf-C2H2	8	+
JACEVL010000365.1	1441548	1442106	zf-C2H2	5	-
JACEVL010000365.1	1443540	1444920	zf-C2H2	12	-
JACEVL010000366.1	417225	418728	zf-C2H2	15	-
JACEVL010000366.1	422883	424548	zf-C2H2	18	-
JACEVL010000366.1	428057	430235	zf-C2H2	24	-
JACEVL010000366.1	446211	448086	zf-C2H2	20	-
JACEVL010000366.1	454508	455930	zf-C2H2	15	-
JACEVL010000367.1	190485	192609	zf-C2H2	25	+
JACEVL010000367.1	200280	202803	zf-C2H2	28	+
JACEVL010000367.1	212430	215034	zf-C2H2	30	+
JACEVL010000367.1	225128	225590	zf-C2H2	5	+
JACEVL010000367.1	226010	227452	zf-C2H2	17	+
JACEVL010000367.1	428552	429410	zf-C2H2	7	-
JACEVL010000367.1	1122464	1123661	zf-C2H2	9	-
JACEVL010000369.1	6183	7398	zf-C2H2	14	+
JACEVL010000369.1	24659	25214	zf-C2H2	5	+
JACEVL010000369.1	39099	40617	zf-C2H2	16	+
JACEVL010000369.1	54556	55678	zf-C2H2	13	-
JACEVL010000369.1	69859	70663	zf-C2H2	9	-
JACEVL010000369.1	77777	79304	zf-C2H2	17	-
JACEVL010000369.1	85997	87033	zf-C2H2	11	-
JACEVL010000369.1	92895	93324	zf-C2H2	6	-
JACEVL010000369.1	105494	106679	zf-C2H2	13	-
JACEVL010000369.1	109184	109802	zf-C2H2	7	-
JACEVL010000369.1	120413	121358	zf-C2H2	11	-
JACEVL010000369.1	132003	133257	zf-C2H2	15	-
JACEVL010000369.1	136557	137466	zf-C2H2	11	-
JACEVL010000369.1	147096	148272	zf-C2H2	13	-
JACEVL010000369.1	161930	163519	zf-C2H2	20	-
JACEVL010000369.1	179625	180948	zf-C2H2	16	-
JACEVL010000369.1	182934	183918	zf-C2H2	11	-
JACEVL010000369.1	188678	189140	zf-C2H2	5	-
JACEVL010000369.1	201294	202595	zf-C2H2	15	+
JACEVL010000369.1	211463	212606	zf-C2H2	12	+
JACEVL010000369.1	225042	225997	zf-C2H2	12	-
JACEVL010000369.1	234069	235126	zf-C2H2	12	-
JACEVL010000369.1	243220	244172	zf-C2H2	11	-
JACEVL010000369.1	253109	253808	zf-C2H2	8	-
JACEVL010000369.1	258050	258455	zf-C2H2	5	-
JACEVL010000369.1	262644	263988	zf-C2H2	14	+
JACEVL010000369.1	269971	271143	zf-C2H2	13	+
JACEVL010000369.1	275269	276357	zf-C2H2	13	+
JACEVL010000370.1	28467	30669	zf-C2H2	21	-
JACEVL010000370.1	63257	65606	zf-C2H2	22	-
JACEVL010000370.1	1846714	1848025	zf-C2H2	14	+
JACEVL010000371.1	1094207	1095506	zf-C2H2	14	+
JACEVL010000371.1	1103690	1104533	zf-C2H2	10	+
JACEVL010000371.1	1112347	1113310	zf-C2H2	10	+
JACEVL010000371.1	1227603	1229703	zf-C2H2	20	+
JACEVL010000371.1	1242294	1243899	zf-C2H2	15	-
JACEVL010000371.1	1256385	1258558	zf-C2H2	23	+
JACEVL010000371.1	1270149	1271286	zf-C2H2	9	+
JACEVL010000371.1	1277213	1279148	zf-C2H2	19	+
JACEVL010000371.1	1325002	1325578	zf-C2H2	7	-
JACEVL010000371.1	1330814	1332086	zf-C2H2	14	-
JACEVL010000371.1	1355537	1357838	zf-C2H2	24	-
JACEVL010000372.1	1704038	1705607	zf-C2H2	15	-
JACEVL010000372.1	1708945	1712023	zf-C2H2	22	-
JACEVL010000372.1	1936851	1939197	zf-C2H2	26	+
JACEVL010000373.1	170718	172510	zf-C2H2	18	-
JACEVL010000373.1	183239	184490	zf-C2H2	14	-
JACEVL010000374.1	176255	177590	zf-C2H2	6	+
JACEVL010000375.1	1323299	1324886	zf-C2H2	16	-
JACEVL010000375.1	1335455	1336643	zf-C2H2	9	+
JACEVL010000375.1	1397025	1397478	zf-C2H2	5	+
JACEVL010000375.1	1405022	1406261	zf-C2H2	10	+
JACEVL010000375.1	1410903	1411533	zf-C2H2	6	+
JACEVL010000378.1	330285	331555	zf-C2H2	13	+
JACEVL010000378.1	336309	337365	zf-C2H2	12	+
JACEVL010000378.1	382244	382718	zf-C2H2	5	+
JACEVL010000378.1	401335	402331	zf-C2H2	11	-
JACEVL010000378.1	426487	428050	zf-C2H2	13	+
JACEVL010000378.1	766109	767147	zf-C2H2	11	-
JACEVL010000378.1	1022373	1023543	zf-C2H2	12	+
JACEVL010000378.1	1030833	1031535	zf-C2H2	7	+
JACEVL010000378.1	1031743	1032163	zf-C2H2	5	+
JACEVL010000378.1	1037471	1038107	zf-C2H2	7	+
JACEVL010000378.1	1043159	1044092	zf-C2H2	10	+
JACEVL010000378.1	1061910	1063179	zf-C2H2	14	+
JACEVL010000378.1	1071297	1072362	zf-C2H2	11	+
JACEVL010000378.1	1078133	1078979	zf-C2H2	9	+
JACEVL010000378.1	1083803	1084595	zf-C2H2	7	-
JACEVL010000378.1	1092795	1093996	zf-C2H2	14	-
JACEVL010000378.1	1107165	1108203	zf-C2H2	10	-
JACEVL010000378.1	1116568	1117579	zf-C2H2	11	-
JACEVL010000379.1	203281	205315	zf-C2H2	9	+
JACEVL010000381.1	1327122	1328178	zf-C2H2	8	-
JACEVL010000388.1	598236	599613	zf-C2H2	15	-
JACEVL010000388.1	628559	630410	zf-C2H2	17	+
JACEVL010000388.1	645965	647210	zf-C2H2	9	-
JACEVL010000388.1	672568	674137	zf-C2H2	13	-
JACEVL010000388.1	2018723	2019794	zf-C2H2	12	+
JACEVL010000388.1	2042125	2043487	zf-C2H2	16	-
JACEVL010000389.1	386789	388409	zf-C2H2	18	+
JACEVL010000391.1	135518	137138	zf-C2H2	14	-
JACEVL010000391.1	143411	144635	zf-C2H2	10	-
JACEVL010000391.1	814372	815611	zf-C2H2	14	+
JACEVL010000392.1	85679	89564	zf-C2H2	26	+
JACEVL010000392.1	336910	338566	zf-C2H2	6	+
JACEVL010000394.1	11107	12502	zf-C2H2	12	-
JACEVL010000394.1	16691	17936	zf-C2H2	11	-
JACEVL010000394.1	257074	258496	zf-C2H2	15	+
JACEVL010000394.1	334879	336937	zf-C2H2	21	-
JACEVL010000394.1	344769	347342	zf-C2H2	30	-
JACEVL010000395.1	3417	5451	zf-C2H2	24	-
JACEVL010000395.1	8592	9645	zf-C2H2	11	-
JACEVL010000395.1	15479	18947	zf-C2H2	40	-
JACEVL010000395.1	28111	30636	zf-C2H2	30	-
JACEVL010000395.1	47051	49499	zf-C2H2	24	-
JACEVL010000395.1	59026	61108	zf-C2H2	24	-
JACEVL010000395.1	66847	68929	zf-C2H2	23	-
JACEVL010000395.1	73434	75509	zf-C2H2	22	-
JACEVL010000395.1	89791	90973	zf-C2H2	9	+
JACEVL010000395.1	93336	98377	zf-C2H2	59	-
JACEVL010000395.1	106910	108185	zf-C2H2	12	+
JACEVL010000395.1	111362	113343	zf-C2H2	20	+
JACEVL010000395.1	118448	120098	zf-C2H2	17	+
JACEVL010000395.1	125684	126245	zf-C2H2	5	+
JACEVL010000395.1	134970	136527	zf-C2H2	15	+
JACEVL010000395.1	138874	140254	zf-C2H2	12	-
JACEVL010000395.1	154221	156183	zf-C2H2	20	-
JACEVL010000395.1	166540	167710	zf-C2H2	12	-
JACEVL010000395.1	173848	174814	zf-C2H2	8	-
JACEVL010000395.1	188109	189996	zf-C2H2	18	+
JACEVL010000395.1	198960	200502	zf-C2H2	16	+
JACEVL010000395.1	218810	220798	zf-C2H2	19	+
JACEVL010000395.1	294922	296152	zf-C2H2	14	+
JACEVL010000395.1	304174	305452	zf-C2H2	14	+
JACEVL010000395.1	311678	313322	zf-C2H2	18	+
JACEVL010000395.1	318287	319406	zf-C2H2	13	+
JACEVL010000395.1	325264	326365	zf-C2H2	11	+
JACEVL010000395.1	334257	335489	zf-C2H2	15	+
JACEVL010000395.1	341618	342977	zf-C2H2	14	+
JACEVL010000395.1	357388	358243	zf-C2H2	10	+
JACEVL010000395.1	365490	365931	zf-C2H2	5	+
JACEVL010000395.1	369891	371154	zf-C2H2	14	+
JACEVL010000395.1	379953	382252	zf-C2H2	27	+
JACEVL010000395.1	419947	421399	zf-C2H2	15	-
JACEVL010000395.1	432810	434172	zf-C2H2	15	-
JACEVL010000395.1	445694	446816	zf-C2H2	12	-
JACEVL010000395.1	457433	458852	zf-C2H2	16	-
JACEVL010000395.1	465347	466901	zf-C2H2	14	-
JACEVL010000395.1	478747	480260	zf-C2H2	18	-
JACEVL010000395.1	485290	486313	zf-C2H2	12	-
JACEVL010000395.1	490713	492177	zf-C2H2	16	-
JACEVL010000395.1	497677	498880	zf-C2H2	11	-
JACEVL010000395.1	517145	519824	zf-C2H2	28	-
JACEVL010000395.1	534013	535552	zf-C2H2	14	+
JACEVL010000395.1	546079	548466	zf-C2H2	28	+
JACEVL010000395.1	559795	560218	zf-C2H2	5	+
JACEVL010000395.1	560384	560792	zf-C2H2	5	+
JACEVL010000395.1	779276	781004	zf-C2H2	17	+
JACEVL010000395.1	787076	788265	zf-C2H2	14	-
JACEVL010000396.1	71288	72681	zf-C2H2	14	-
JACEVL010000396.1	80070	81756	zf-C2H2	16	+
JACEVL010000396.1	88222	91282	zf-C2H2	32	+
JACEVL010000396.1	95391	97851	zf-C2H2	25	+
JACEVL010000396.1	104249	106532	zf-C2H2	23	+
JACEVL010000396.1	110626	111781	zf-C2H2	10	-
JACEVL010000396.1	127178	128396	zf-C2H2	11	-
JACEVL010000396.1	466017	467766	zf-C2H2	6	+
JACEVL010000396.1	828781	830776	zf-C2H2	22	-
JACEVL010000398.1	1418756	1420409	zf-C2H2	19	+
JACEVL010000400.1	1164838	1167439	zf-C2H2	26	+
JACEVL010000402.1	135856	137161	zf-C2H2	11	-
JACEVL010000402.1	144791	146298	zf-C2H2	15	+
JACEVL010000402.1	147845	148811	zf-C2H2	10	-
JACEVL010000402.1	153826	154804	zf-C2H2	10	+
JACEVL010000402.1	167629	169126	zf-C2H2	17	-
JACEVL010000402.1	185838	186465	zf-C2H2	7	-
JACEVL010000402.1	187558	188546	zf-C2H2	12	-
JACEVL010000402.1	199299	200220	zf-C2H2	11	+
JACEVL010000402.1	211116	212438	zf-C2H2	15	-
JACEVL010000402.1	227328	228648	zf-C2H2	15	+
JACEVL010000402.1	241625	243128	zf-C2H2	17	+
JACEVL010000402.1	256272	257238	zf-C2H2	11	+
JACEVL010000402.1	260034	260636	zf-C2H2	7	-
JACEVL010000403.1	153097	155137	zf-C2H2	18	-
JACEVL010000404.1	4333	5425	zf-C2H2	12	-
JACEVL010000404.1	10113	11037	zf-C2H2	9	-
JACEVL010000404.1	17010	17801	zf-C2H2	10	-
JACEVL010000404.1	408802	409840	zf-C2H2	10	-
JACEVL010000404.1	414492	416025	zf-C2H2	17	-
JACEVL010000404.1	515900	516974	zf-C2H2	11	-
JACEVL010000404.1	526978	528255	zf-C2H2	14	+
JACEVL010000404.1	531863	532724	zf-C2H2	10	+
JACEVL010000404.1	542707	543844	zf-C2H2	13	+
JACEVL010000404.1	551435	552653	zf-C2H2	12	+
JACEVL010000404.1	557955	559155	zf-C2H2	13	+
JACEVL010000404.1	565465	566584	zf-C2H2	13	+
JACEVL010000404.1	573901	575080	zf-C2H2	12	+
JACEVL010000404.1	580314	580941	zf-C2H2	7	+
JACEVL010000404.1	581216	581936	zf-C2H2	8	+
JACEVL010000404.1	588341	588851	zf-C2H2	5	+
JACEVL010000404.1	613517	614538	zf-C2H2	12	+
JACEVL010000404.1	620204	621275	zf-C2H2	12	-
JACEVL010000404.1	629721	630981	zf-C2H2	13	-
JACEVL010000404.1	639484	640843	zf-C2H2	15	+
JACEVL010000404.1	646271	647090	zf-C2H2	8	+
JACEVL010000404.1	655258	656345	zf-C2H2	12	+
JACEVL010000404.1	658755	661523	zf-C2H2	31	+
JACEVL010000404.1	699820	701245	zf-C2H2	12	+
JACEVL010000404.1	717689	720137	zf-C2H2	23	+
JACEVL010000405.1	383738	384632	zf-C2H2	10	-
JACEVL010000406.1	11156	12386	zf-C2H2	9	+
JACEVL010000406.1	45593	48023	zf-C2H2	27	+
JACEVL010000406.1	129426	130585	zf-C2H2	14	-
JACEVL010000406.1	139100	139622	zf-C2H2	6	+
JACEVL010000406.1	139862	140336	zf-C2H2	5	+
JACEVL010000406.1	147622	149137	zf-C2H2	14	-
JACEVL010000406.1	776150	777403	zf-C2H2	17	+
JACEVL010000406.1	789253	790435	zf-C2H2	11	+
JACEVL010000406.1	801507	802365	zf-C2H2	10	+
JACEVL010000406.1	806014	807441	zf-C2H2	15	+
JACEVL010000406.1	814124	815015	zf-C2H2	10	+
JACEVL010000406.1	821839	822661	zf-C2H2	10	+
JACEVL010000406.1	833715	834665	zf-C2H2	9	+
JACEVL010000406.1	903078	904113	zf-C2H2	11	+
JACEVL010000406.1	907064	907835	zf-C2H2	8	+
JACEVL010000406.1	908469	909039	zf-C2H2	5	+
JACEVL010000406.1	916529	917747	zf-C2H2	15	+
JACEVL010000406.1	1197075	1199034	zf-C2H2	19	-
JACEVL010000406.1	1321565	1323053	zf-C2H2	16	-
JACEVL010000406.1	1329871	1330500	zf-C2H2	8	-
JACEVL010000406.1	1337743	1338556	zf-C2H2	9	-
JACEVL010000406.1	1344724	1345477	zf-C2H2	8	-
JACEVL010000406.1	1356360	1357293	zf-C2H2	10	-
JACEVL010000406.1	1363696	1364182	zf-C2H2	6	+
JACEVL010000406.1	1364294	1365317	zf-C2H2	12	+
JACEVL010000406.1	1372272	1373355	zf-C2H2	12	+
JACEVL010000406.1	1378651	1379515	zf-C2H2	9	+
JACEVL010000406.1	1385317	1386199	zf-C2H2	9	+
JACEVL010000406.1	1394408	1395272	zf-C2H2	7	+
JACEVL010000406.1	1403310	1404549	zf-C2H2	14	+
JACEVL010000406.1	1410358	1411603	zf-C2H2	13	+
JACEVL010000406.1	1419849	1421442	zf-C2H2	19	+
JACEVL010000408.1	41849	43295	zf-C2H2	16	+
JACEVL010000408.1	47247	48127	zf-C2H2	10	+
JACEVL010000408.1	200699	202073	zf-C2H2	15	+
JACEVL010000411.1	374901	375967	zf-C2H2	13	+
JACEVL010000411.1	611470	612316	zf-C2H2	9	-
JACEVL010000411.1	623819	624982	zf-C2H2	12	-
JACEVL010000412.1	410811	412602	zf-C2H2	8	+
JACEVL010000413.1	171857	172661	zf-C2H2	8	+
JACEVL010000413.1	182945	183779	zf-C2H2	9	+
JACEVL010000413.1	468588	470229	zf-C2H2	15	+
JACEVL010000413.1	500787	502344	zf-C2H2	14	+
JACEVL010000413.1	505110	506469	zf-C2H2	12	+
JACEVL010000413.1	509666	510758	zf-C2H2	11	+
JACEVL010000413.1	513407	514721	zf-C2H2	11	+
JACEVL010000413.1	524099	524540	zf-C2H2	5	+
JACEVL010000413.1	572836	574642	zf-C2H2	17	-
JACEVL010000413.1	583752	584946	zf-C2H2	13	-
JACEVL010000413.1	591805	593032	zf-C2H2	13	-
JACEVL010000413.1	608988	610545	zf-C2H2	14	-
JACEVL010000414.1	57555	59871	zf-C2H2	25	-
JACEVL010000414.1	141037	142840	zf-C2H2	17	+
JACEVL010000414.1	184840	186702	zf-C2H2	20	+
JACEVL010000417.1	421381	422395	zf-C2H2	11	+
JACEVL010000420.1	1886570	1888934	zf-C2H2	18	-
JACEVL010000420.1	1967093	1969718	zf-C2H2	30	+
JACEVL010000420.1	2070217	2072545	zf-C2H2	18	+
JACEVL010000422.1	416819	417713	zf-C2H2	7	+
JACEVL010000422.1	426832	429619	zf-C2H2	31	+
JACEVL010000422.1	444752	445853	zf-C2H2	12	+
JACEVL010000422.1	461753	463489	zf-C2H2	15	+
JACEVL010000423.1	96470	97508	zf-C2H2	9	-
JACEVL010000424.1	99622	100681	zf-C2H2	13	-
JACEVL010000426.1	459215	461825	zf-C2H2	29	-
JACEVL010000426.1	883991	885722	zf-C2H2	16	+
JACEVL010000426.1	911010	912294	zf-C2H2	13	+
JACEVL010000426.1	1141989	1145004	zf-C2H2	9	-
JACEVL010000427.1	538699	541006	zf-C2H2	24	+
JACEVL010000427.1	677860	680050	zf-C2H2	23	+
JACEVL010000428.1	391407	393090	zf-C2H2	19	-
JACEVL010000428.1	531822	534183	zf-C2H2	25	+
JACEVL010000433.1	140614	141904	zf-C2H2	12	-
JACEVL010000433.1	197161	198554	zf-C2H2	13	+
JACEVL010000433.1	206277	207273	zf-C2H2	9	+
JACEVL010000433.1	267571	268684	zf-C2H2	10	+
JACEVL010000435.1	62771	63467	zf-C2H2	8	-
JACEVL010000435.1	71564	72498	zf-C2H2	10	-
JACEVL010000435.1	72741	73722	zf-C2H2	9	-
JACEVL010000435.1	73989	75132	zf-C2H2	10	-
JACEVL010000435.1	75624	76318	zf-C2H2	10	-
JACEVL010000435.1	76927	77617	zf-C2H2	9	-
JACEVL010000435.1	78116	78806	zf-C2H2	9	-
JACEVL010000435.1	79511	80201	zf-C2H2	9	-
JACEVL010000435.1	81145	81532	zf-C2H2	6	-
JACEVL010000435.1	82259	82949	zf-C2H2	9	-
JACEVL010000435.1	95113	96262	zf-C2H2	10	+
JACEVL010000435.1	96529	97225	zf-C2H2	9	+
JACEVL010000435.1	124868	126864	zf-C2H2	20	-
JACEVL010000435.1	130540	131974	zf-C2H2	15	+
JACEVL010000437.1	1324283	1327862	zf-C2H2	10	+
JACEVL010000439.1	291744	292812	zf-C2H2	12	+
JACEVL010000439.1	346598	347738	zf-C2H2	12	-
JACEVL010000439.1	397333	398955	zf-C2H2	17	+
JACEVL010000439.1	402484	402904	zf-C2H2	6	-
JACEVL010000439.1	403990	405090	zf-C2H2	11	-
JACEVL010000442.1	1875	3042	zf-C2H2	13	-
JACEVL010000442.1	13249	14212	zf-C2H2	11	-
JACEVL010000442.1	28162	29272	zf-C2H2	13	-
JACEVL010000442.1	35154	35793	zf-C2H2	8	-
JACEVL010000442.1	42553	44232	zf-C2H2	20	-
JACEVL010000442.1	52019	52774	zf-C2H2	10	+
JACEVL010000442.1	62475	63543	zf-C2H2	13	+
JACEVL010000442.1	71770	72832	zf-C2H2	12	+
JACEVL010000442.1	82063	82870	zf-C2H2	8	+
JACEVL010000442.1	87715	88755	zf-C2H2	11	+
JACEVL010000442.1	99175	100965	zf-C2H2	20	+
JACEVL010000442.1	111356	112547	zf-C2H2	14	+
JACEVL010000442.1	118264	119683	zf-C2H2	16	+
JACEVL010000442.1	126442	127918	zf-C2H2	18	+
JACEVL010000442.1	139638	140619	zf-C2H2	8	+
JACEVL010000446.1	40522	41369	zf-C2H2	10	+
JACEVL010000446.1	45428	46793	zf-C2H2	15	-
JACEVL010000447.1	238969	242404	zf-C2H2	8	+
JACEVL010000453.1	127313	128213	zf-C2H2	8	-
JACEVL010000453.1	133296	133944	zf-C2H2	8	-
JACEVL010000453.1	144338	145747	zf-C2H2	12	+
JACEVL010000453.1	150808	152026	zf-C2H2	12	+
JACEVL010000453.1	166667	167588	zf-C2H2	11	+
JACEVL010000453.1	171855	172782	zf-C2H2	10	+
JACEVL010000453.1	172923	173358	zf-C2H2	5	+
JACEVL010000453.1	186728	188126	zf-C2H2	12	+
JACEVL010000453.1	196855	198541	zf-C2H2	15	+
JACEVL010000453.1	214848	216312	zf-C2H2	15	+
JACEVL010000453.1	229570	231190	zf-C2H2	19	-
JACEVL010000453.1	251122	252865	zf-C2H2	16	+
JACEVL010000453.1	266187	267402	zf-C2H2	14	-
JACEVL010000453.1	276730	277906	zf-C2H2	13	+
JACEVL010000453.1	289703	291017	zf-C2H2	14	+
JACEVL010000458.1	62177	63662	zf-C2H2	17	+
JACEVL010000458.1	71078	73112	zf-C2H2	24	+
JACEVL010000458.1	83170	84871	zf-C2H2	18	+
JACEVL010000458.1	192575	194284	zf-C2H2	18	-
JACEVL010000458.1	233084	233867	zf-C2H2	7	+
JACEVL010000458.1	245869	246580	zf-C2H2	6	-
JACEVL010000458.1	255052	255718	zf-C2H2	7	-
JACEVL010000458.1	354950	357026	zf-C2H2	17	+
JACEVL010000458.1	406791	408675	zf-C2H2	18	+
JACEVL010000458.1	413142	415080	zf-C2H2	19	-
JACEVL010000458.1	422570	423986	zf-C2H2	14	-
JACEVL010000458.1	427486	428623	zf-C2H2	9	-
JACEVL010000458.1	434414	435521	zf-C2H2	8	-
JACEVL010000458.1	438971	440096	zf-C2H2	9	-
JACEVL010000458.1	444917	445904	zf-C2H2	8	-
JACEVL010000458.1	450995	452459	zf-C2H2	11	-
JACEVL010000458.1	455323	456760	zf-C2H2	13	-
JACEVL010000458.1	473632	475333	zf-C2H2	17	-
JACEVL010000458.1	546638	548258	zf-C2H2	16	-
JACEVL010000460.1	817991	819635	zf-C2H2	14	+
JACEVL010000461.1	439263	441333	zf-C2H2	22	-
JACEVL010000461.1	463692	464949	zf-C2H2	11	+
JACEVL010000461.1	475841	476846	zf-C2H2	11	+
JACEVL010000461.1	486480	488253	zf-C2H2	18	+
JACEVL010000461.1	494823	496710	zf-C2H2	18	+
JACEVL010000461.1	504793	506095	zf-C2H2	11	-
JACEVL010000461.1	525787	527344	zf-C2H2	16	+
JACEVL010000461.1	532704	533559	zf-C2H2	6	+
JACEVL010000461.1	546613	547753	zf-C2H2	11	-
JACEVL010000462.1	47758	49252	zf-C2H2	17	-
JACEVL010000462.1	54385	55557	zf-C2H2	13	-
JACEVL010000466.1	16352	17965	zf-C2H2	16	+
JACEVL010000466.1	22704	23570	zf-C2H2	9	+
JACEVL010000466.1	57604	59236	zf-C2H2	13	-
JACEVL010000466.1	67653	68304	zf-C2H2	7	-
JACEVL010000466.1	126561	128022	zf-C2H2	14	-
JACEVL010000467.1	565531	567331	zf-C2H2	17	+
JACEVL010000467.1	1443845	1445487	zf-C2H2	15	+
JACEVL010000467.1	1450803	1452465	zf-C2H2	13	+
JACEVL010000467.1	1456178	1457996	zf-C2H2	16	+
JACEVL010000467.1	1465154	1466651	zf-C2H2	12	+
JACEVL010000467.1	1472141	1473611	zf-C2H2	12	+
JACEVL010000467.1	1476221	1477718	zf-C2H2	12	+
JACEVL010000467.1	1483197	1484667	zf-C2H2	12	+
JACEVL010000467.1	1526602	1528651	zf-C2H2	19	+
JACEVL010000467.1	1549646	1550267	zf-C2H2	7	-
JACEVL010000469.1	124267	126109	zf-C2H2	14	-
JACEVL010000469.1	237165	239808	zf-C2H2	28	-
JACEVL010000469.1	246550	248825	zf-C2H2	27	+
JACEVL010000469.1	257669	259856	zf-C2H2	24	-
JACEVL010000469.1	277993	279376	zf-C2H2	14	+
JACEVL010000469.1	290967	291978	zf-C2H2	12	-
JACEVL010000469.1	370346	371285	zf-C2H2	10	-
JACEVL010000469.1	393953	394619	zf-C2H2	8	-
JACEVL010000469.1	1350988	1352957	zf-C2H2	21	-
JACEVL010000469.1	1720804	1722349	zf-C2H2	17	-
JACEVL010000469.1	1729037	1729550	zf-C2H2	6	-
JACEVL010000471.1	5736	6825	zf-C2H2	11	-
JACEVL010000471.1	9522	10454	zf-C2H2	9	-
JACEVL010000471.1	557716	559552	zf-C2H2	19	-
JACEVL010000471.1	567131	568442	zf-C2H2	13	+
JACEVL010000471.1	641306	642401	zf-C2H2	9	-
JACEVL010000471.1	696236	697025	zf-C2H2	8	+
JACEVL010000472.1	104784	107391	zf-C2H2	31	+
JACEVL010000472.1	941101	941761	zf-C2H2	8	-
JACEVL010000475.1	478430	480626	zf-C2H2	7	+
JACEVL010000477.1	923208	925770	zf-C2H2	5	-
JACEVL010000477.1	1276964	1278539	zf-C2H2	15	-
JACEVL010000478.1	13199	15529	zf-C2H2	28	+
JACEVL010000478.1	24991	26743	zf-C2H2	19	+
JACEVL010000478.1	44354	45428	zf-C2H2	9	+
JACEVL010000478.1	78194	79607	zf-C2H2	13	-
JACEVL010000478.1	84440	86192	zf-C2H2	19	-
JACEVL010000478.1	92696	95657	zf-C2H2	32	-
JACEVL010000478.1	459493	460144	zf-C2H2	7	+
JACEVL010000479.1	103224	105096	zf-C2H2	19	+
JACEVL010000479.1	1085281	1087702	zf-C2H2	6	+
JACEVL010000479.1	1107934	1109041	zf-C2H2	12	-
JACEVL010000480.1	1441243	1442206	zf-C2H2	8	-
JACEVL010000480.1	1446098	1448948	zf-C2H2	29	-
JACEVL010000480.1	1478753	1480334	zf-C2H2	17	+
JACEVL010000480.1	1496721	1498254	zf-C2H2	16	-
JACEVL010000480.1	1512085	1513033	zf-C2H2	9	-
JACEVL010000480.1	1545378	1547193	zf-C2H2	17	-
JACEVL010000487.1	213532	214670	zf-C2H2	15	-
JACEVL010000487.1	248655	250050	zf-C2H2	16	+
JACEVL010000490.1	1268115	1269984	zf-C2H2	17	-
JACEVL010000490.1	1323889	1324813	zf-C2H2	8	-
JACEVL010000490.1	1334118	1335852	zf-C2H2	16	-
JACEVL010000490.1	1352638	1354171	zf-C2H2	17	-
JACEVL010000490.1	1364093	1365856	zf-C2H2	19	-
JACEVL010000490.1	1379123	1380455	zf-C2H2	9	+
JACEVL010000490.1	1389491	1391381	zf-C2H2	18	+
JACEVL010000490.1	1529075	1531023	zf-C2H2	20	-
JACEVL010000491.1	70284	74151	zf-C2H2	10	+
JACEVL010000494.1	721265	723032	zf-C2H2	5	-
JACEVL010000495.1	976064	977882	zf-C2H2	17	-
JACEVL010000496.1	106830	108006	zf-C2H2	14	+
JACEVL010000496.1	116907	118914	zf-C2H2	18	+
JACEVL010000503.1	1048220	1049249	zf-C2H2	12	+
JACEVL010000503.1	1096677	1097379	zf-C2H2	7	-
JACEVL010000503.1	1105885	1106563	zf-C2H2	8	-
JACEVL010000503.1	1112952	1114215	zf-C2H2	17	+
JACEVL010000503.1	1127255	1127936	zf-C2H2	7	+
JACEVL010000505.1	30309	31041	zf-C2H2	5	+
JACEVL010000505.1	39481	40843	zf-C2H2	13	+
JACEVL010000505.1	885016	886828	zf-C2H2	17	+
JACEVL010000506.1	675458	677153	zf-C2H2	9	-
JACEVL010000506.1	826183	827425	zf-C2H2	14	+
JACEVL010000507.1	463030	464578	zf-C2H2	13	-
JACEVL010000507.1	483117	484803	zf-C2H2	16	-
JACEVL010000507.1	505574	507875	zf-C2H2	23	-
JACEVL010000507.1	717959	719834	zf-C2H2	18	+
JACEVL010000507.1	1053186	1054185	zf-C2H2	11	-
JACEVL010000508.1	1381719	1384071	zf-C2H2	6	+
JACEVL010000509.1	994120	995425	zf-C2H2	7	+
JACEVL010000513.1	690383	691985	zf-C2H2	6	+
JACEVL010000514.1	496986	498502	zf-C2H2	17	+
JACEVL010000514.1	508295	509936	zf-C2H2	18	+
JACEVL010000514.1	517597	518896	zf-C2H2	14	+
JACEVL010000514.1	519425	519998	zf-C2H2	7	+
JACEVL010000514.1	529782	531117	zf-C2H2	14	+
JACEVL010000514.1	537491	538633	zf-C2H2	12	+
JACEVL010000514.1	744186	745755	zf-C2H2	13	+
JACEVL010000515.1	1020250	1023757	zf-C2H2	9	-
JACEVL010000516.1	390336	391371	zf-C2H2	12	+
JACEVL010000516.1	400480	402277	zf-C2H2	9	+
JACEVL010000516.1	417184	418528	zf-C2H2	5	+
JACEVL010000516.1	422508	424101	zf-C2H2	9	+
JACEVL010000516.1	435941	437615	zf-C2H2	9	+
JACEVL010000516.1	1014010	1016686	zf-C2H2	7	-
JACEVL010000519.1	1693602	1694448	zf-C2H2	10	+
JACEVL010000519.1	1700326	1701185	zf-C2H2	10	+
JACEVL010000519.1	1706442	1707234	zf-C2H2	9	+
JACEVL010000519.1	1715525	1716341	zf-C2H2	9	+
JACEVL010000520.1	311341	312682	zf-C2H2	13	+
JACEVL010000520.1	317269	318514	zf-C2H2	14	+
JACEVL010000520.1	326039	327291	zf-C2H2	15	+
JACEVL010000520.1	332166	332787	zf-C2H2	5	+
JACEVL010000520.1	332900	333464	zf-C2H2	6	+
JACEVL010000520.1	348824	350981	zf-C2H2	24	+
JACEVL010000520.1	355984	357497	zf-C2H2	18	+
JACEVL010000520.1	828641	829919	zf-C2H2	15	-
JACEVL010000521.1	11053	12163	zf-C2H2	10	-
JACEVL010000524.1	468919	470521	zf-C2H2	14	-
JACEVL010000524.1	561213	562116	zf-C2H2	9	+
JACEVL010000525.1	252430	254593	zf-C2H2	12	-
JACEVL010000525.1	742255	743560	zf-C2H2	14	+
JACEVL010000525.1	783663	784758	zf-C2H2	10	+
JACEVL010000525.1	824250	825645	zf-C2H2	14	-
JACEVL010000526.1	289348	290605	zf-C2H2	5	+
JACEVL010000526.1	1533884	1535492	zf-C2H2	16	+
JACEVL010000533.1	3317	4562	zf-C2H2	11	+
JACEVL010000533.1	12887	14147	zf-C2H2	12	+
JACEVL010000533.1	20769	21837	zf-C2H2	8	+
JACEVL010000533.1	25714	27277	zf-C2H2	17	-
JACEVL010000533.1	31742	32444	zf-C2H2	7	-
JACEVL010000533.1	37672	40597	zf-C2H2	31	+
JACEVL010000533.1	70507	72559	zf-C2H2	22	-
JACEVL010000533.1	90109	92077	zf-C2H2	17	+
JACEVL010000533.1	96636	98376	zf-C2H2	18	+
JACEVL010000533.1	103976	105521	zf-C2H2	17	+
JACEVL010000533.1	114673	116275	zf-C2H2	16	-
JACEVL010000533.1	651746	653474	zf-C2H2	17	+
JACEVL010000533.1	817998	819799	zf-C2H2	16	+
JACEVL010000533.1	868245	869448	zf-C2H2	14	+
JACEVL010000533.1	885004	886423	zf-C2H2	13	-
JACEVL010000533.1	891377	893186	zf-C2H2	15	-
JACEVL010000533.1	907792	909370	zf-C2H2	16	+
JACEVL010000533.1	914869	916792	zf-C2H2	16	+
JACEVL010000533.1	921262	922414	zf-C2H2	9	+
JACEVL010000533.1	1074790	1075465	zf-C2H2	7	-
JACEVL010000533.1	1090650	1093524	zf-C2H2	29	+
JACEVL010000533.1	1095660	1096296	zf-C2H2	6	-
JACEVL010000533.1	1106985	1109053	zf-C2H2	21	+
JACEVL010000533.1	1123430	1124900	zf-C2H2	15	+
JACEVL010000533.1	1128490	1130056	zf-C2H2	16	+
JACEVL010000533.1	1134971	1135859	zf-C2H2	8	-
JACEVL010000533.1	1150152	1152330	zf-C2H2	20	-
JACEVL010000534.1	173134	174685	zf-C2H2	13	+
JACEVL010000534.1	190027	191974	zf-C2H2	20	+
JACEVL010000534.1	222454	223741	zf-C2H2	14	+
JACEVL010000534.1	232929	235050	zf-C2H2	22	+
JACEVL010000534.1	248262	248772	zf-C2H2	6	-
JACEVL010000534.1	255350	257234	zf-C2H2	18	-
JACEVL010000534.1	273000	274731	zf-C2H2	14	-
JACEVL010000534.1	285352	286788	zf-C2H2	14	+
JACEVL010000534.1	289054	290785	zf-C2H2	14	+
JACEVL010000534.1	299706	300552	zf-C2H2	5	-
JACEVL010000534.1	336426	338457	zf-C2H2	19	+
JACEVL010000534.1	632618	633419	zf-C2H2	6	-
JACEVL010000534.1	661884	663414	zf-C2H2	14	-
JACEVL010000534.1	674709	676107	zf-C2H2	13	-
JACEVL010000534.1	687820	689926	zf-C2H2	19	+
JACEVL010000534.1	705407	707336	zf-C2H2	20	+
JACEVL010000534.1	715848	717879	zf-C2H2	20	-
JACEVL010000536.1	802930	808045	zf-C2H2	5	-
JACEVL010000537.1	808874	813521	zf-C2H2	10	+
JACEVL010000537.1	889725	891354	zf-C2H2	15	+
JACEVL010000537.1	915224	916768	zf-C2H2	15	-
JACEVL010000539.1	864776	867070	zf-C2H2	25	-
JACEVL010000539.1	946834	947902	zf-C2H2	12	-
JACEVL010000539.1	954992	956699	zf-C2H2	18	+
JACEVL010000540.1	335488	336940	zf-C2H2	16	+
JACEVL010000540.1	337355	338084	zf-C2H2	8	+
JACEVL010000540.1	341509	343412	zf-C2H2	22	+
JACEVL010000540.1	451123	452547	zf-C2H2	16	+
JACEVL010000540.1	507055	508192	zf-C2H2	10	-
JACEVL010000543.1	172568	174611	zf-C2H2	16	+
JACEVL010000545.1	339644	340529	zf-C2H2	10	-
JACEVL010000545.1	531463	532882	zf-C2H2	16	+
JACEVL010000545.1	603450	605371	zf-C2H2	19	+
JACEVL010000546.1	81245	83162	zf-C2H2	19	-
JACEVL010000546.1	384368	385370	zf-C2H2	9	-
JACEVL010000549.1	940168	941857	zf-C2H2	16	-
JACEVL010000550.1	760493	762731	zf-C2H2	26	-
JACEVL010000551.1	325198	326791	zf-C2H2	15	-
JACEVL010000551.1	460018	463141	zf-C2H2	12	-
JACEVL010000553.1	355697	356906	zf-C2H2	9	-
JACEVL010000553.1	363717	365484	zf-C2H2	17	+
JACEVL010000553.1	376063	378004	zf-C2H2	20	+
JACEVL010000553.1	407105	408950	zf-C2H2	18	-
JACEVL010000553.1	516859	517690	zf-C2H2	10	-
JACEVL010000553.1	790879	792097	zf-C2H2	13	+
JACEVL010000558.1	273152	275006	zf-C2H2	20	-
JACEVL010000558.1	291936	292863	zf-C2H2	11	+
JACEVL010000558.1	313804	315136	zf-C2H2	14	+
JACEVL010000558.1	338156	339491	zf-C2H2	14	+
JACEVL010000558.1	363156	364398	zf-C2H2	13	-
JACEVL010000558.1	377335	381449	zf-C2H2	46	-
JACEVL010000558.1	403598	404933	zf-C2H2	14	-
JACEVL010000558.1	722045	723870	zf-C2H2	18	+
JACEVL010000558.1	751526	754718	zf-C2H2	34	+
JACEVL010000560.1	466165	467683	zf-C2H2	6	-
JACEVL010000565.1	140442	141204	zf-C2H2	6	-
JACEVL010000569.1	147221	154622	zf-C2H2	44	+
JACEVL010000569.1	576615	577722	zf-C2H2	12	-
JACEVL010000569.1	587847	591828	zf-C2H2	45	-
JACEVL010000571.1	166417	168035	zf-C2H2	15	-
JACEVL010000573.1	769585	770890	zf-C2H2	7	-
JACEVL010000573.1	1605891	1606626	zf-C2H2	8	+
JACEVL010000573.1	1612183	1614267	zf-C2H2	18	+
JACEVL010000573.1	1628384	1629350	zf-C2H2	10	+
JACEVL010000573.1	1636451	1637723	zf-C2H2	11	+
JACEVL010000573.1	1642103	1643672	zf-C2H2	14	+
JACEVL010000573.1	1662297	1663737	zf-C2H2	13	+
JACEVL010000573.1	1664925	1666644	zf-C2H2	16	+
JACEVL010000573.1	1672958	1673597	zf-C2H2	8	+
JACEVL010000573.1	1686928	1689148	zf-C2H2	22	-
JACEVL010000573.1	1822953	1823922	zf-C2H2	11	-
JACEVL010000573.1	1847139	1848159	zf-C2H2	11	+
JACEVL010000573.1	1925779	1926912	zf-C2H2	10	-
JACEVL010000573.1	1947923	1950241	zf-C2H2	23	+
JACEVL010000573.1	1962041	1963040	zf-C2H2	10	+
JACEVL010000573.1	1969445	1970576	zf-C2H2	12	+
JACEVL010000573.1	1973850	1975320	zf-C2H2	14	-
JACEVL010000573.1	1988135	1989638	zf-C2H2	14	+
JACEVL010000573.1	2106331	2107913	zf-C2H2	17	+
JACEVL010000576.1	89950	90496	zf-C2H2	5	-
JACEVL010000576.1	147154	148675	zf-C2H2	11	-
JACEVL010000577.1	158966	159860	zf-C2H2	7	+
JACEVL010000577.1	165258	166884	zf-C2H2	14	+
JACEVL010000577.1	171061	172618	zf-C2H2	14	+
JACEVL010000580.1	69706	70888	zf-C2H2	11	-
JACEVL010000580.1	101515	102472	zf-C2H2	9	-
JACEVL010000580.1	150228	150675	zf-C2H2	5	-
JACEVL010000580.1	204119	205451	zf-C2H2	12	-
JACEVL010000580.1	327338	328292	zf-C2H2	8	+
JACEVL010000580.1	338647	339502	zf-C2H2	7	-
JACEVL010000580.1	456637	457987	zf-C2H2	12	-
JACEVL010000581.1	4750	5281	zf-C2H2	6	+
JACEVL010000581.1	119426	120281	zf-C2H2	10	-
JACEVL010000581.1	148585	149938	zf-C2H2	14	-
JACEVL010000581.1	433726	435550	zf-C2H2	17	+
JACEVL010000582.1	293741	294833	zf-C2H2	11	-
JACEVL010000582.1	298839	300318	zf-C2H2	16	-
JACEVL010000582.1	304689	306363	zf-C2H2	19	-
JACEVL010000582.1	310357	311377	zf-C2H2	12	-
JACEVL010000583.1	164117	164717	zf-C2H2	7	+
JACEVL010000583.1	172577	174455	zf-C2H2	16	+
JACEVL010000583.1	175205	177497	zf-C2H2	21	-
JACEVL010000583.1	195106	195580	zf-C2H2	6	-
JACEVL010000583.1	209070	211047	zf-C2H2	17	+
JACEVL010000583.1	294723	296409	zf-C2H2	16	-
JACEVL010000583.1	301792	303259	zf-C2H2	14	-
JACEVL010000583.1	312821	314177	zf-C2H2	14	+
JACEVL010000583.1	320606	322553	zf-C2H2	20	+
JACEVL010000583.1	364629	366006	zf-C2H2	12	+
JACEVL010000583.1	369587	371664	zf-C2H2	22	-
JACEVL010000583.1	537841	539032	zf-C2H2	12	+
JACEVL010000586.1	157704	158793	zf-C2H2	12	-
JACEVL010000586.1	162430	163483	zf-C2H2	12	-
JACEVL010000586.1	178063	179311	zf-C2H2	13	-
JACEVL010000586.1	208113	209148	zf-C2H2	11	+
JACEVL010000586.1	215882	217306	zf-C2H2	16	+
JACEVL010000586.1	240256	241336	zf-C2H2	12	-
JACEVL010000586.1	251379	252816	zf-C2H2	17	-
JACEVL010000586.1	258304	259309	zf-C2H2	12	-
JACEVL010000586.1	265799	267188	zf-C2H2	15	+
JACEVL010000586.1	271362	271866	zf-C2H2	5	+
JACEVL010000586.1	288883	289877	zf-C2H2	11	+
JACEVL010000586.1	305311	306396	zf-C2H2	11	+
JACEVL010000586.1	309697	310840	zf-C2H2	12	+
JACEVL010000586.1	315209	316058	zf-C2H2	9	+
JACEVL010000586.1	316477	317606	zf-C2H2	13	+
JACEVL010000586.1	329938	330755	zf-C2H2	10	+
JACEVL010000586.1	342643	343576	zf-C2H2	9	+
JACEVL010000586.1	354921	356040	zf-C2H2	12	+
JACEVL010000586.1	372788	373322	zf-C2H2	5	-
JACEVL010000586.1	377566	378815	zf-C2H2	13	-
JACEVL010000586.1	383957	384410	zf-C2H2	5	-
JACEVL010000586.1	384671	385157	zf-C2H2	6	-
JACEVL010000586.1	391228	392176	zf-C2H2	10	-
JACEVL010000586.1	400854	401739	zf-C2H2	8	-
JACEVL010000586.1	406897	407746	zf-C2H2	9	-
JACEVL010000586.1	411083	412244	zf-C2H2	12	-
JACEVL010000589.1	259790	260669	zf-C2H2	10	+
JACEVL010000589.1	278960	280730	zf-C2H2	18	+
JACEVL010000589.1	283416	284289	zf-C2H2	8	-
JACEVL010000589.1	291889	293779	zf-C2H2	18	+
JACEVL010000591.1	127733	128564	zf-C2H2	6	-
JACEVL010000591.1	135015	136395	zf-C2H2	12	-
JACEVL010000591.1	148878	150519	zf-C2H2	15	-
JACEVL010000591.1	353716	354727	zf-C2H2	11	-
JACEVL010000591.1	363036	364467	zf-C2H2	16	-
JACEVL010000591.1	368789	369923	zf-C2H2	11	-
JACEVL010000591.1	375208	376466	zf-C2H2	15	-
JACEVL010000591.1	389021	390323	zf-C2H2	15	+
JACEVL010000591.1	602813	604022	zf-C2H2	12	+
JACEVL010000591.1	609350	610112	zf-C2H2	10	+
JACEVL010000592.1	4142	6200	zf-C2H2	22	-
JACEVL010000592.1	18818	20556	zf-C2H2	18	-
JACEVL010000592.1	25747	26224	zf-C2H2	5	-
JACEVL010000592.1	505172	506399	zf-C2H2	10	-
JACEVL010000600.1	319766	320717	zf-C2H2	11	+
JACEVL010000601.1	13776	14982	zf-C2H2	12	+
JACEVL010000601.1	33689	35129	zf-C2H2	17	+
JACEVL010000601.1	52849	54160	zf-C2H2	15	+
JACEVL010000601.1	57712	59076	zf-C2H2	16	+
JACEVL010000601.1	61461	62297	zf-C2H2	11	+
JACEVL010000601.1	67812	69414	zf-C2H2	17	+
JACEVL010000601.1	73260	74941	zf-C2H2	19	+
JACEVL010000601.1	81529	82621	zf-C2H2	13	+
JACEVL010000601.1	100301	102131	zf-C2H2	20	-
JACEVL010000601.1	108383	109345	zf-C2H2	11	-
JACEVL010000601.1	120494	122381	zf-C2H2	22	-
JACEVL010000601.1	127944	129300	zf-C2H2	15	-
JACEVL010000601.1	139108	140245	zf-C2H2	11	-
JACEVL010000601.1	140962	141568	zf-C2H2	5	-
JACEVL010000601.1	148360	149509	zf-C2H2	12	-
JACEVL010000601.1	158122	159211	zf-C2H2	13	-
JACEVL010000601.1	229252	231700	zf-C2H2	28	-
JACEVL010000601.1	346302	347814	zf-C2H2	14	-
JACEVL010000601.1	382424	383813	zf-C2H2	15	-
JACEVL010000601.1	406272	407744	zf-C2H2	17	-
JACEVL010000601.1	417638	419153	zf-C2H2	15	+
JACEVL010000601.1	426713	427826	zf-C2H2	10	-
JACEVL010000603.1	180532	182353	zf-C2H2	16	-
JACEVL010000605.1	231602	232793	zf-C2H2	6	+
JACEVL010000605.1	324189	326283	zf-C2H2	21	-
JACEVL010000605.1	431483	432518	zf-C2H2	12	-
JACEVL010000605.1	441808	442809	zf-C2H2	11	-
JACEVL010000606.1	244792	245880	zf-C2H2	10	-
JACEVL010000606.1	246191	247802	zf-C2H2	17	-
JACEVL010000606.1	251141	254636	zf-C2H2	38	-
JACEVL010000607.1	11769	14099	zf-C2H2	22	+
JACEVL010000607.1	38750	40532	zf-C2H2	18	-
JACEVL010000607.1	59466	60897	zf-C2H2	12	+
JACEVL010000607.1	80011	80476	zf-C2H2	6	+
JACEVL010000607.1	80627	81308	zf-C2H2	6	+
JACEVL010000607.1	85781	87227	zf-C2H2	14	+
JACEVL010000607.1	101494	102793	zf-C2H2	11	+
JACEVL010000607.1	108787	109647	zf-C2H2	6	-
JACEVL010000607.1	112328	113646	zf-C2H2	13	-
JACEVL010000607.1	119080	120125	zf-C2H2	8	-
JACEVL010000607.1	122230	123610	zf-C2H2	12	-
JACEVL010000607.1	130849	132070	zf-C2H2	10	-
JACEVL010000607.1	416496	418320	zf-C2H2	19	+
JACEVL010000607.1	463826	466087	zf-C2H2	21	-
JACEVL010000610.1	17150	19562	zf-C2H2	27	-
JACEVL010000610.1	38803	40099	zf-C2H2	12	-
JACEVL010000610.1	69497	71318	zf-C2H2	16	-
JACEVL010000610.1	135229	137071	zf-C2H2	17	-
JACEVL010000610.1	159298	160489	zf-C2H2	10	+
JACEVL010000610.1	162395	163430	zf-C2H2	9	+
JACEVL010000610.1	171920	174752	zf-C2H2	30	+
JACEVL010000611.1	177867	183027	zf-C2H2	10	+
JACEVL010000611.1	497187	497688	zf-C2H2	6	-
JACEVL010000611.1	497994	498762	zf-C2H2	7	-
JACEVL010000611.1	511493	512522	zf-C2H2	11	-
JACEVL010000612.1	305532	307293	zf-C2H2	19	-
JACEVL010000612.1	314987	316934	zf-C2H2	19	-
JACEVL010000614.1	656898	658914	zf-C2H2	22	-
JACEVL010000614.1	665479	668404	zf-C2H2	29	-
JACEVL010000614.1	734125	735100	zf-C2H2	10	-
JACEVL010000618.1	181069	183007	zf-C2H2	6	-
JACEVL010000618.1	629136	630501	zf-C2H2	15	+
JACEVL010000618.1	635681	637046	zf-C2H2	15	+
JACEVL010000618.1	640529	641966	zf-C2H2	16	+
JACEVL010000618.1	2211873	2213049	zf-C2H2	5	+
JACEVL010000618.1	2217613	2218831	zf-C2H2	5	+
JACEVL010000618.1	2369211	2370120	zf-C2H2	10	+
JACEVL010000618.1	2386769	2387849	zf-C2H2	12	+
JACEVL010000618.1	2400289	2401339	zf-C2H2	12	+
JACEVL010000618.1	2520612	2522142	zf-C2H2	17	+
JACEVL010000618.1	2532657	2534019	zf-C2H2	16	+
JACEVL010000618.1	2547304	2548876	zf-C2H2	18	+
JACEVL010000619.1	172096	174631	zf-C2H2	17	+
JACEVL010000620.1	36046	37601	zf-C2H2	18	-
JACEVL010000620.1	99190	100723	zf-C2H2	16	+
JACEVL010000620.1	332844	333708	zf-C2H2	10	-
JACEVL010000620.1	361967	363822	zf-C2H2	22	+
JACEVL010000620.1	399004	400546	zf-C2H2	18	-
JACEVL010000623.1	142377	143544	zf-C2H2	13	+
JACEVL010000623.1	148611	149874	zf-C2H2	14	-
JACEVL010000623.1	157259	158653	zf-C2H2	16	+
JACEVL010000623.1	160397	160958	zf-C2H2	5	+
JACEVL010000623.1	192503	193522	zf-C2H2	13	+
JACEVL010000626.1	404985	406191	zf-C2H2	8	+
JACEVL010000629.1	183995	185285	zf-C2H2	12	+
JACEVL010000629.1	206544	207216	zf-C2H2	8	-
JACEVL010000629.1	218033	219770	zf-C2H2	19	-
JACEVL010000629.1	234386	235934	zf-C2H2	14	-
JACEVL010000629.1	271888	274324	zf-C2H2	24	+
JACEVL010000629.1	284021	285311	zf-C2H2	15	+
JACEVL010000629.1	288764	290624	zf-C2H2	19	+
JACEVL010000629.1	323805	325338	zf-C2H2	13	+
JACEVL010000635.1	7067	7511	zf-C2H2	5	-
JACEVL010000635.1	21740	22382	zf-C2H2	6	-
JACEVL010000635.1	26517	27835	zf-C2H2	14	-
JACEVL010000635.1	36673	37501	zf-C2H2	9	-
JACEVL010000635.1	40862	42811	zf-C2H2	24	-
JACEVL010000635.1	53072	54608	zf-C2H2	19	-
JACEVL010000635.1	58947	59811	zf-C2H2	8	-
JACEVL010000635.1	62795	63248	zf-C2H2	6	-
JACEVL010000635.1	82776	83430	zf-C2H2	7	-
JACEVL010000635.1	325467	326148	zf-C2H2	8	-
JACEVL010000635.1	333496	334447	zf-C2H2	10	-
JACEVL010000635.1	341492	342578	zf-C2H2	12	-
JACEVL010000635.1	345590	346541	zf-C2H2	11	-
JACEVL010000642.1	132846	134738	zf-C2H2	18	-
JACEVL010000642.1	155486	158165	zf-C2H2	30	-
JACEVL010000642.1	173615	175847	zf-C2H2	22	-
JACEVL010000652.1	193367	194381	zf-C2H2	12	-
JACEVL010000654.1	535073	537800	zf-C2H2	31	+
JACEVL010000654.1	553942	554885	zf-C2H2	11	-
JACEVL010000660.1	167164	168607	zf-C2H2	15	+
JACEVL010000660.1	209747	210974	zf-C2H2	13	+
JACEVL010000660.1	232461	233898	zf-C2H2	15	+
JACEVL010000663.1	102650	104303	zf-C2H2	18	+
JACEVL010000666.1	308353	309413	zf-C2H2	13	+
JACEVL010000666.1	1860548	1862054	zf-C2H2	9	-
JACEVL010000666.1	1865265	1866372	zf-C2H2	8	-
JACEVL010000666.1	1922346	1924149	zf-C2H2	7	+
JACEVL010000667.1	112471	113191	zf-C2H2	8	+
JACEVL010000667.1	119388	121158	zf-C2H2	15	-
JACEVL010000667.1	136161	137295	zf-C2H2	7	-
JACEVL010000667.1	143081	144440	zf-C2H2	11	+
JACEVL010000667.1	150135	151860	zf-C2H2	13	+
JACEVL010000667.1	157674	159162	zf-C2H2	10	+
JACEVL010000667.1	162098	162782	zf-C2H2	7	+
JACEVL010000667.1	166439	167720	zf-C2H2	8	+
JACEVL010000667.1	174746	176687	zf-C2H2	16	+
JACEVL010000667.1	181044	182817	zf-C2H2	15	+
JACEVL010000667.1	186110	187214	zf-C2H2	10	+
JACEVL010000667.1	192766	194170	zf-C2H2	10	+
JACEVL010000667.1	200155	201139	zf-C2H2	6	-
JACEVL010000667.1	204848	206350	zf-C2H2	12	-
JACEVL010000670.1	62839	64924	zf-C2H2	23	+
JACEVL010000670.1	148717	150841	zf-C2H2	19	+
JACEVL010000671.1	2542381	2543980	zf-C2H2	14	+
JACEVL010000672.1	188817	190039	zf-C2H2	13	+
JACEVL010000672.1	200636	201218	zf-C2H2	5	+
JACEVL010000672.1	205606	207212	zf-C2H2	17	+
JACEVL010000672.1	209973	211065	zf-C2H2	12	-
JACEVL010000673.1	128189	129992	zf-C2H2	17	+
JACEVL010000676.1	19902	20646	zf-C2H2	8	+
JACEVL010000676.1	20991	23523	zf-C2H2	30	+
JACEVL010000676.1	163926	165516	zf-C2H2	15	-
JACEVL010000676.1	169201	172489	zf-C2H2	37	-
JACEVL010000679.1	3730	5599	zf-C2H2	18	-
JACEVL010000679.1	23574	24924	zf-C2H2	15	+
JACEVL010000679.1	39113	40175	zf-C2H2	12	+
JACEVL010000679.1	88454	90155	zf-C2H2	19	+
JACEVL010000679.1	96301	100478	zf-C2H2	46	+
JACEVL010000679.1	106084	108901	zf-C2H2	32	+
JACEVL010000679.1	113319	114702	zf-C2H2	14	+
JACEVL010000686.1	132626	134255	zf-C2H2	18	+
JACEVL010000686.1	139138	139915	zf-C2H2	7	-
JACEVL010000686.1	151111	152260	zf-C2H2	10	+
JACEVL010000687.1	3747	4491	zf-C2H2	8	+
JACEVL010000690.1	466762	467665	zf-C2H2	7	+
JACEVL010000690.1	469466	470141	zf-C2H2	6	+
JACEVL010000690.1	480130	481559	zf-C2H2	11	+
JACEVL010000690.1	497191	498778	zf-C2H2	18	+
JACEVL010000690.1	507728	508976	zf-C2H2	13	-
JACEVL010000690.1	531158	532457	zf-C2H2	14	+
JACEVL010000690.1	586859	587384	zf-C2H2	5	-
JACEVL010000690.1	970556	973481	zf-C2H2	32	+
JACEVL010000690.1	987460	989148	zf-C2H2	18	+
JACEVL010000690.1	1031503	1033168	zf-C2H2	18	+
JACEVL010000694.1	132284	133532	zf-C2H2	12	+
JACEVL010000696.1	48582	49659	zf-C2H2	11	-
JACEVL010000696.1	69502	70831	zf-C2H2	15	+
JACEVL010000696.1	129080	130481	zf-C2H2	15	-
JACEVL010000696.1	137389	139057	zf-C2H2	18	-
JACEVL010000696.1	145763	146882	zf-C2H2	13	+
JACEVL010000696.1	154668	155937	zf-C2H2	14	-
JACEVL010000700.1	155	1106	zf-C2H2	11	+
JACEVL010000700.1	5388	6900	zf-C2H2	17	+
JACEVL010000700.1	15487	16981	zf-C2H2	16	+
JACEVL010000700.1	27861	28878	zf-C2H2	9	+
JACEVL010000700.1	41694	42702	zf-C2H2	12	+
JACEVL010000700.1	46425	47343	zf-C2H2	11	+
JACEVL010000700.1	47915	48918	zf-C2H2	11	+
JACEVL010000700.1	52829	54588	zf-C2H2	19	+
JACEVL010000700.1	59433	60119	zf-C2H2	6	+
JACEVL010000700.1	64348	65359	zf-C2H2	11	+
JACEVL010000700.1	75759	77076	zf-C2H2	14	-
JACEVL010000700.1	83769	84216	zf-C2H2	6	-
JACEVL010000700.1	85072	85601	zf-C2H2	8	-
JACEVL010000700.1	87468	88368	zf-C2H2	8	+
JACEVL010000700.1	100343	101462	zf-C2H2	12	-
JACEVL010000700.1	106354	107254	zf-C2H2	8	-
JACEVL010000700.1	115161	117060	zf-C2H2	20	-
JACEVL010000700.1	121211	122894	zf-C2H2	18	-
JACEVL010000700.1	125167	126067	zf-C2H2	8	-
JACEVL010000700.1	129746	131336	zf-C2H2	16	-
JACEVL010000700.1	141529	142177	zf-C2H2	5	-
JACEVL010000705.1	9320	9983	zf-C2H2	7	+
JACEVL010000705.1	38399	39833	zf-C2H2	15	+
JACEVL010000705.1	57624	58137	zf-C2H2	6	+
JACEVL010000705.1	67033	68285	zf-C2H2	13	+
JACEVL010000705.1	80241	81663	zf-C2H2	17	-
JACEVL010000714.1	12132	13602	zf-C2H2	17	-
JACEVL010000720.1	6721	7531	zf-C2H2	8	+
JACEVL010000720.1	14373	15872	zf-C2H2	17	+
JACEVL010000720.1	26715	27399	zf-C2H2	6	+
JACEVL010000720.1	28287	28737	zf-C2H2	5	+
JACEVL010000720.1	32515	33727	zf-C2H2	12	-
JACEVL010000720.1	45759	47281	zf-C2H2	17	+
JACEVL010000720.1	58027	59155	zf-C2H2	12	+
JACEVL010000720.1	76449	77577	zf-C2H2	13	-
JACEVL010000720.1	86663	87770	zf-C2H2	13	-
JACEVL010000720.1	93793	95060	zf-C2H2	13	-
JACEVL010000725.1	40693	42063	zf-C2H2	15	+
JACEVL010000725.1	47637	49164	zf-C2H2	17	+
JACEVL010000725.1	56362	56941	zf-C2H2	7	-
JACEVL010000725.1	68870	69779	zf-C2H2	9	-
JACEVL010000725.1	78171	79332	zf-C2H2	13	+
JACEVL010000725.1	84680	85816	zf-C2H2	12	+
JACEVL010000725.1	100302	101502	zf-C2H2	13	+
JACEVL010000728.1	54780	56082	zf-C2H2	11	+
JACEVL010000728.1	59926	61300	zf-C2H2	11	+
JACEVL010000728.1	67393	68677	zf-C2H2	11	+
JACEVL010000737.1	1912	3304	zf-C2H2	15	-
JACEVL010000737.1	20483	21521	zf-C2H2	11	-
JACEVL010000737.1	43293	44339	zf-C2H2	11	+
JACEVL010000737.1	49949	50504	zf-C2H2	6	+
JACEVL010000737.1	54431	55547	zf-C2H2	15	+
JACEVL010000737.1	64405	65765	zf-C2H2	15	+
JACEVL010000737.1	70517	71432	zf-C2H2	10	+
JACEVL010000737.1	77835	78993	zf-C2H2	13	+
JACEVL010000737.1	85300	86179	zf-C2H2	10	+
JACEVL010000738.1	11852	12752	zf-C2H2	11	-
JACEVL010000738.1	15389	16565	zf-C2H2	13	+
JACEVL010000738.1	20824	21990	zf-C2H2	13	+
JACEVL010000738.1	45570	46644	zf-C2H2	13	+
JACEVL010000741.1	3974	5170	zf-C2H2	15	-
JACEVL010000741.1	10160	11474	zf-C2H2	16	-
JACEVL010000741.1	20091	20601	zf-C2H2	6	-
JACEVL010000741.1	22518	23349	zf-C2H2	10	-
JACEVL010000741.1	28544	29840	zf-C2H2	15	+
JACEVL010000741.1	34323	35238	zf-C2H2	8	+
JACEVL010000741.1	40697	42194	zf-C2H2	19	+
JACEVL010000743.1	3674	5132	zf-C2H2	17	+
JACEVL010000743.1	10173	11296	zf-C2H2	12	+
JACEVL010000743.1	15441	16474	zf-C2H2	13	+
JACEVL010000743.1	20746	21640	zf-C2H2	11	+
JACEVL010000743.1	30637	32065	zf-C2H2	16	+
JACEVL010000743.1	50912	52589	zf-C2H2	20	+
JACEVL010000743.1	58239	59571	zf-C2H2	15	-
JACEVL010000743.1	68138	68777	zf-C2H2	8	-
JACEVL010000743.1	74706	76149	zf-C2H2	17	-
JACEVL010000743.1	86247	87342	zf-C2H2	13	-
JACEVL010000743.1	103432	104754	zf-C2H2	15	+
JACEVL010000746.1	10373	11582	zf-C2H2	14	-
JACEVL010000746.1	14184	14628	zf-C2H2	5	-
JACEVL010000746.1	21599	22484	zf-C2H2	10	-
JACEVL010000746.1	29557	30418	zf-C2H2	9	-
JACEVL010000746.1	32896	33538	zf-C2H2	7	-
JACEVL010000746.1	39833	41212	zf-C2H2	16	-
JACEVL010000746.1	51035	52292	zf-C2H2	14	+
JACEVL010000746.1	72502	74086	zf-C2H2	18	+
JACEVL010000746.1	77524	78865	zf-C2H2	15	+
JACEVL010000765.1	75307	76690	zf-C2H2	13	-
JACEVL010000765.1	952999	954223	zf-C2H2	6	+
JACEVL010000767.1	2307	3732	zf-C2H2	18	+
JACEVL010000767.1	27665	28739	zf-C2H2	11	-
JACEVL010000767.1	37009	38083	zf-C2H2	12	-
JACEVL010000767.1	154890	155586	zf-C2H2	5	-
JACEVL010000767.1	480394	481498	zf-C2H2	13	+
JACEVL010000767.1	483928	484516	zf-C2H2	7	+
JACEVL010000767.1	492162	492834	zf-C2H2	7	+
JACEVL010000767.1	506127	507294	zf-C2H2	14	+
JACEVL010000767.1	511619	512726	zf-C2H2	11	+
JACEVL010000767.1	518645	520165	zf-C2H2	18	-
JACEVL010000767.1	529525	530567	zf-C2H2	13	-
JACEVL010000767.1	543217	543904	zf-C2H2	9	+
JACEVL010000767.1	576579	577785	zf-C2H2	12	+
JACEVL010000768.1	9970	11015	zf-C2H2	10	-
JACEVL010000768.1	18521	19970	zf-C2H2	17	-
JACEVL010000768.1	27267	28172	zf-C2H2	11	-
JACEVL010000768.1	38336	39256	zf-C2H2	11	-
JACEVL010000768.1	46540	47833	zf-C2H2	15	+
JACEVL010000768.1	54526	55270	zf-C2H2	9	+
JACEVL010000768.1	64523	65442	zf-C2H2	8	+
JACEVL010000768.1	70234	71500	zf-C2H2	15	+
JACEVL010000768.1	77761	78760	zf-C2H2	12	+
JACEVL010000768.1	87085	87973	zf-C2H2	10	+
JACEVL010000768.1	93676	94273	zf-C2H2	6	+
JACEVL010000768.1	100939	102025	zf-C2H2	13	+
JACEVL010000768.1	107416	108515	zf-C2H2	12	+
JACEVL010000768.1	128754	130347	zf-C2H2	18	-
JACEVL010000768.1	168516	170550	zf-C2H2	19	+
JACEVL010000772.1	49695	51373	zf-C2H2	16	+
JACEVL010000773.1	1076	2135	zf-C2H2	5	-
JACEVL010000773.1	4454	6149	zf-C2H2	5	-
JACEVL010000773.1	528771	529932	zf-C2H2	9	+
JACEVL010000777.1	13509	14826	zf-C2H2	15	+
JACEVL010000779.1	283768	285847	zf-C2H2	12	-
JACEVL010000779.1	292372	296403	zf-C2H2	16	-
JACEVL010000779.1	465703	467842	zf-C2H2	21	-
JACEVL010000784.1	459828	461427	zf-C2H2	15	+
JACEVL010000784.1	549838	551179	zf-C2H2	11	-
JACEVL010000784.1	563091	564414	zf-C2H2	13	+
JACEVL010000784.1	569836	570952	zf-C2H2	11	+
JACEVL010000784.1	576922	577987	zf-C2H2	11	+
JACEVL010000784.1	581867	583370	zf-C2H2	11	+
JACEVL010000784.1	593235	594516	zf-C2H2	10	+
JACEVL010000785.1	57058	58872	zf-C2H2	17	+
JACEVL010000785.1	61209	62952	zf-C2H2	18	-
JACEVL010000785.1	69998	71525	zf-C2H2	15	-
JACEVL010000785.1	81036	82770	zf-C2H2	17	+
JACEVL010000785.1	386450	387080	zf-C2H2	6	-
JACEVL010000785.1	387188	388442	zf-C2H2	11	-
JACEVL010000785.1	406119	406956	zf-C2H2	10	+
JACEVL010000785.1	415283	417107	zf-C2H2	17	+
JACEVL010000785.1	460228	461140	zf-C2H2	6	+
JACEVL010000785.1	473859	476088	zf-C2H2	23	+
JACEVL010000785.1	536649	538359	zf-C2H2	16	-
JACEVL010000785.1	571630	573340	zf-C2H2	16	+
JACEVL010000785.1	606816	607848	zf-C2H2	9	-
JACEVL010000785.1	621847	623401	zf-C2H2	13	+
JACEVL010000785.1	629777	631190	zf-C2H2	13	-
JACEVL010000787.1	713970	714777	zf-C2H2	8	+
JACEVL010000787.1	724632	725658	zf-C2H2	10	+
JACEVL010000788.1	383605	385129	zf-C2H2	18	+
JACEVL010000789.1	524078	525233	zf-C2H2	12	+
JACEVL010000790.1	1132752	1135488	zf-C2H2	23	+
JACEVL010000791.1	747796	749941	zf-C2H2	21	-
JACEVL010000791.1	794756	796244	zf-C2H2	13	-
JACEVL010000797.1	146541	147273	zf-C2H2	7	+
JACEVL010000797.1	222448	223789	zf-C2H2	13	+
JACEVL010000797.1	235741	237151	zf-C2H2	15	+
JACEVL010000797.1	240859	242950	zf-C2H2	17	-
JACEVL010000797.1	588631	590479	zf-C2H2	18	-
JACEVL010000800.1	845053	846535	zf-C2H2	15	-
JACEVL010000802.1	442343	443912	zf-C2H2	10	+
JACEVL010000803.1	21676	22111	zf-C2H2	6	-
JACEVL010000803.1	22627	23170	zf-C2H2	5	-
JACEVL010000803.1	756320	757097	zf-C2H2	7	-
JACEVL010000803.1	759055	759952	zf-C2H2	10	-
JACEVL010000807.1	1726188	1728266	zf-C2H2	24	-
JACEVL010000810.1	449956	450721	zf-C2H2	8	-
JACEVL010000810.1	451491	452707	zf-C2H2	6	-
JACEVL010000810.1	492842	496484	zf-C2H2	19	+
JACEVL010000810.1	505555	510487	zf-C2H2	26	+
JACEVL010000810.1	518767	521709	zf-C2H2	17	+
JACEVL010000810.1	604853	605612	zf-C2H2	8	+
JACEVL010000810.1	861370	865015	zf-C2H2	19	+
JACEVL010000811.1	158428	160180	zf-C2H2	13	+
JACEVL010000811.1	170632	171418	zf-C2H2	9	+
JACEVL010000813.1	73360	74314	zf-C2H2	9	-
JACEVL010000813.1	91822	93823	zf-C2H2	17	-
JACEVL010000813.1	107819	109646	zf-C2H2	18	-
JACEVL010000814.1	476222	477155	zf-C2H2	11	+
JACEVL010000814.1	479189	480530	zf-C2H2	16	+
JACEVL010000815.1	459674	461612	zf-C2H2	23	-
JACEVL010000818.1	470012	471806	zf-C2H2	16	+
JACEVL010000823.1	217776	219228	zf-C2H2	13	-
JACEVL010000823.1	230993	232538	zf-C2H2	14	-
JACEVL010000824.1	262313	263319	zf-C2H2	14	+
JACEVL010000824.1	281381	283073	zf-C2H2	17	+
JACEVL010000826.1	60589	61543	zf-C2H2	7	-
JACEVL010000826.1	61740	62733	zf-C2H2	11	-
JACEVL010000831.1	210024	212214	zf-C2H2	17	+
JACEVL010000831.1	411401	413378	zf-C2H2	11	-
JACEVL010000832.1	554994	556173	zf-C2H2	13	-
JACEVL010000832.1	575143	576751	zf-C2H2	18	-
JACEVL010000835.1	711554	712541	zf-C2H2	11	+
JACEVL010000835.1	712901	713753	zf-C2H2	9	+
JACEVL010000836.1	193079	193970	zf-C2H2	5	-
JACEVL010000836.1	235213	236476	zf-C2H2	5	-
JACEVL010000836.1	743550	744729	zf-C2H2	13	+
JACEVL010000839.1	1113084	1114719	zf-C2H2	9	+
JACEVL010000839.1	1173606	1175072	zf-C2H2	15	+
JACEVL010000842.1	748146	749145	zf-C2H2	12	-
JACEVL010000846.1	163169	165174	zf-C2H2	19	+
JACEVL010000846.1	170340	171489	zf-C2H2	12	+
JACEVL010000846.1	254922	256949	zf-C2H2	19	-
JACEVL010000846.1	265870	268375	zf-C2H2	25	-
JACEVL010000846.1	270948	272397	zf-C2H2	16	+
JACEVL010000846.1	282358	284104	zf-C2H2	17	+
JACEVL010000846.1	289627	291658	zf-C2H2	18	+
JACEVL010000846.1	299371	301240	zf-C2H2	18	+
JACEVL010000856.1	120386	122063	zf-C2H2	13	+
JACEVL010000857.1	5319	7862	zf-C2H2	28	+
JACEVL010000857.1	194737	196387	zf-C2H2	17	+
JACEVL010000858.1	14659	16717	zf-C2H2	7	-
JACEVL010000858.1	473210	474980	zf-C2H2	16	-
JACEVL010000859.1	9057	12273	zf-C2H2	34	-
JACEVL010000859.1	637336	641059	zf-C2H2	40	-
JACEVL010000861.1	149324	151048	zf-C2H2	19	+
JACEVL010000863.1	152341	153211	zf-C2H2	7	+
JACEVL010000864.1	93746	95039	zf-C2H2	13	+
JACEVL010000864.1	144490	146095	zf-C2H2	14	-
JACEVL010000864.1	226658	227951	zf-C2H2	13	+
JACEVL010000864.1	273865	275272	zf-C2H2	14	+
JACEVL010000872.1	80067	81003	zf-C2H2	8	-
JACEVL010000872.1	81158	81536	zf-C2H2	5	-
JACEVL010000872.1	94563	96175	zf-C2H2	17	-
JACEVL010000872.1	162000	163014	zf-C2H2	11	+
JACEVL010000872.1	170291	171490	zf-C2H2	13	+
JACEVL010000872.1	175670	176126	zf-C2H2	5	+
JACEVL010000872.1	194857	195682	zf-C2H2	10	+
JACEVL010000872.1	202444	203671	zf-C2H2	14	+
JACEVL010000872.1	208043	209390	zf-C2H2	15	+
JACEVL010000872.1	217181	218457	zf-C2H2	16	+
JACEVL010000872.1	220051	221167	zf-C2H2	13	-
JACEVL010000872.1	228854	230003	zf-C2H2	13	-
JACEVL010000872.1	259228	259714	zf-C2H2	5	-
JACEVL010000875.1	72880	75862	zf-C2H2	34	-
JACEVL010000881.1	47218	48790	zf-C2H2	19	-
JACEVL010000888.1	374661	376176	zf-C2H2	17	-
JACEVL010000894.1	15529	17093	zf-C2H2	14	-
JACEVL010000894.1	19706	21278	zf-C2H2	14	-
JACEVL010000895.1	1384637	1388843	zf-C2H2	8	+
JACEVL010000896.1	574055	575569	zf-C2H2	17	-
JACEVL010000898.1	274764	277044	zf-C2H2	26	+
JACEVL010000898.1	294154	295213	zf-C2H2	12	+
JACEVL010000898.1	299445	300537	zf-C2H2	11	-
JACEVL010000898.1	306776	309398	zf-C2H2	30	+
JACEVL010000898.1	313827	315298	zf-C2H2	16	-
JACEVL010000898.1	320794	323036	zf-C2H2	26	+
JACEVL010000898.1	330856	332446	zf-C2H2	13	+
JACEVL010000898.1	348808	350566	zf-C2H2	14	-
JACEVL010000898.1	375039	376002	zf-C2H2	10	+
JACEVL010000898.1	379738	381604	zf-C2H2	14	+
JACEVL010000902.1	350758	351268	zf-C2H2	6	+
JACEVL010000902.1	351561	352401	zf-C2H2	6	+
JACEVL010000902.1	356090	356888	zf-C2H2	9	+
JACEVL010000903.1	705246	706854	zf-C2H2	9	+
JACEVL010000904.1	307737	308997	zf-C2H2	14	+
JACEVL010000904.1	466655	468173	zf-C2H2	14	-
JACEVL010000904.1	472371	473940	zf-C2H2	14	-
JACEVL010000904.1	508474	509860	zf-C2H2	5	+
JACEVL010000904.1	511752	513408	zf-C2H2	15	-
JACEVL010000904.1	518320	520058	zf-C2H2	20	-
JACEVL010000905.1	220302	222369	zf-C2H2	21	+
JACEVL010000905.1	229982	230870	zf-C2H2	10	-
JACEVL010000905.1	241070	243171	zf-C2H2	22	-
JACEVL010000905.1	291383	293126	zf-C2H2	20	-
JACEVL010000908.1	300654	302176	zf-C2H2	18	+
JACEVL010000908.1	1144586	1145345	zf-C2H2	5	-
JACEVL010000915.1	329120	331088	zf-C2H2	7	+
JACEVL010000918.1	205175	206282	zf-C2H2	9	-
JACEVL010000918.1	213573	216549	zf-C2H2	18	-
JACEVL010000918.1	228899	230168	zf-C2H2	9	-
JACEVL010000921.1	31297	32836	zf-C2H2	12	+
JACEVL010000925.1	7301	9005	zf-C2H2	7	-
JACEVL010000925.1	270739	272202	zf-C2H2	18	-
JACEVL010000925.1	324691	326395	zf-C2H2	7	-
JACEVL010000929.1	125462	126668	zf-C2H2	14	-
JACEVL010000929.1	130672	131719	zf-C2H2	11	+
JACEVL010000929.1	137660	140159	zf-C2H2	27	+
JACEVL010000929.1	595918	598309	zf-C2H2	25	+
JACEVL010000929.1	757763	759967	zf-C2H2	21	-
JACEVL010000929.1	781161	783504	zf-C2H2	23	-
JACEVL010000929.1	791007	792528	zf-C2H2	13	+
JACEVL010000929.1	808083	809355	zf-C2H2	11	-
JACEVL010000929.1	873937	875440	zf-C2H2	13	+
JACEVL010000929.1	876976	880739	zf-C2H2	41	-
JACEVL010000929.1	904681	906328	zf-C2H2	14	+
JACEVL010000929.1	914672	917320	zf-C2H2	28	-
JACEVL010000929.1	931703	934211	zf-C2H2	26	+
JACEVL010000929.1	944502	946769	zf-C2H2	22	+
JACEVL010000929.1	953278	957610	zf-C2H2	48	-
JACEVL010000929.1	1226165	1226927	zf-C2H2	9	+
JACEVL010000929.1	1231449	1233539	zf-C2H2	20	+
JACEVL010000929.1	1251885	1254396	zf-C2H2	26	+
JACEVL010000932.1	325739	326867	zf-C2H2	12	+
JACEVL010000938.1	16436	17795	zf-C2H2	7	-
JACEVL010000938.1	19183	20890	zf-C2H2	6	-
JACEVL010000941.1	134294	136475	zf-C2H2	23	-
JACEVL010000941.1	170183	172320	zf-C2H2	20	-
JACEVL010000941.1	193615	195505	zf-C2H2	18	-
JACEVL010000941.1	307904	309245	zf-C2H2	10	+
JACEVL010000941.1	382749	386085	zf-C2H2	34	-
JACEVL010000942.1	6415	8875	zf-C2H2	12	+
JACEVL010000942.1	9297	10590	zf-C2H2	5	+
JACEVL010000942.1	10956	13221	zf-C2H2	13	+
JACEVL010000942.1	29809	32173	zf-C2H2	14	+
JACEVL010000942.1	54048	57840	zf-C2H2	25	+
JACEVL010000942.1	233283	235977	zf-C2H2	18	-
JACEVL010000942.1	244644	246954	zf-C2H2	13	-
JACEVL010000942.1	260489	262334	zf-C2H2	14	-
JACEVL010000942.1	270588	272229	zf-C2H2	9	-
JACEVL010000942.1	284519	286844	zf-C2H2	13	-
JACEVL010000944.1	425520	426573	zf-C2H2	12	+
JACEVL010000944.1	439621	441072	zf-C2H2	13	+
JACEVL010000944.1	468575	470462	zf-C2H2	21	+
JACEVL010000957.1	865	2120	zf-C2H2	10	+
JACEVL010000957.1	8064	9612	zf-C2H2	14	+
JACEVL010000957.1	19299	20595	zf-C2H2	11	+
JACEVL010000957.1	33159	34446	zf-C2H2	10	+
JACEVL010000957.1	42681	44050	zf-C2H2	14	+
JACEVL010000957.1	53448	55650	zf-C2H2	23	+
JACEVL010000957.1	121472	122849	zf-C2H2	13	-
JACEVL010000957.1	143561	144854	zf-C2H2	12	+
JACEVL010000957.1	155294	156506	zf-C2H2	10	+
JACEVL010000962.1	14821	16099	zf-C2H2	8	-
JACEVL010000967.1	122070	123212	zf-C2H2	13	+
JACEVL010000967.1	138775	140388	zf-C2H2	19	+
JACEVL010000969.1	117874	118903	zf-C2H2	9	-
JACEVL010000969.1	131099	133037	zf-C2H2	19	-
JACEVL010000969.1	141296	142160	zf-C2H2	11	-
JACEVL010000969.1	156478	157733	zf-C2H2	14	+
JACEVL010000969.1	157914	158532	zf-C2H2	6	+
JACEVL010000969.1	172426	172891	zf-C2H2	6	+
JACEVL010000980.1	69630	70590	zf-C2H2	9	-
JACEVL010000981.1	60998	62738	zf-C2H2	17	+
JACEVL010000983.1	19710	21246	zf-C2H2	16	+
JACEVL010000983.1	57963	59340	zf-C2H2	12	-
JACEVL010000983.1	75097	76908	zf-C2H2	17	-
JACEVL010000983.1	98955	99528	zf-C2H2	6	-
JACEVL010000983.1	99661	100117	zf-C2H2	5	-
JACEVL010000985.1	61792	62689	zf-C2H2	6	-
JACEVL010000994.1	166959	168735	zf-C2H2	17	+
JACEVL010000996.1	0	1203	zf-C2H2	14	+
JACEVL010000996.1	12742	13834	zf-C2H2	12	+
JACEVL010000996.1	17726	18858	zf-C2H2	15	+
JACEVL010000996.1	25550	26582	zf-C2H2	12	+
JACEVL010000996.1	31942	33178	zf-C2H2	13	+
JACEVL010000996.1	38247	39476	zf-C2H2	13	+
JACEVL010000996.1	48084	49344	zf-C2H2	14	+
JACEVL010001004.1	21053	23012	zf-C2H2	22	-
JACEVL010001004.1	28822	30655	zf-C2H2	19	-
JACEVL010001004.1	35152	35629	zf-C2H2	5	+
JACEVL010001004.1	38336	40375	zf-C2H2	21	-
JACEVL010001004.1	51292	52291	zf-C2H2	9	+
JACEVL010001004.1	54240	57141	zf-C2H2	29	-
JACEVL010001004.1	63148	64873	zf-C2H2	17	+
JACEVL010001004.1	72023	73898	zf-C2H2	17	+
JACEVL010001004.1	79019	80848	zf-C2H2	18	+
JACEVL010001004.1	90850	92995	zf-C2H2	16	+
JACEVL010001004.1	107462	109106	zf-C2H2	16	-
JACEVL010001004.1	113050	114787	zf-C2H2	16	-
JACEVL010001004.1	120200	120734	zf-C2H2	5	-
JACEVL010001004.1	162280	163522	zf-C2H2	11	-
JACEVL010001004.1	190595	192518	zf-C2H2	17	+
JACEVL010001004.1	198994	201034	zf-C2H2	20	+
JACEVL010001010.1	7288	8819	zf-C2H2	13	-
JACEVL010001010.1	21837	23093	zf-C2H2	11	-
JACEVL010001010.1	61419	63276	zf-C2H2	16	-
JACEVL010001010.1	68157	69285	zf-C2H2	9	+
JACEVL010001010.1	69890	71821	zf-C2H2	20	-
JACEVL010001012.1	83787	85161	zf-C2H2	15	-
JACEVL010001014.1	1084617	1088094	zf-C2H2	10	+
JACEVL010001017.1	304822	306808	zf-C2H2	19	-
JACEVL010001021.1	287381	288599	zf-C2H2	7	-
JACEVL010001021.1	1071858	1074564	zf-C2H2	28	+
JACEVL010001024.1	645907	646888	zf-C2H2	11	-
JACEVL010001028.1	576485	580581	zf-C2H2	30	+
JACEVL010001031.1	13966	15901	zf-C2H2	18	+
JACEVL010001031.1	28443	29610	zf-C2H2	10	+
JACEVL010001031.1	139229	140633	zf-C2H2	13	+
JACEVL010001031.1	146232	148392	zf-C2H2	18	-
JACEVL010001031.1	158736	159312	zf-C2H2	7	-
JACEVL010001032.1	193057	194830	zf-C2H2	17	+
JACEVL010001032.1	202560	204480	zf-C2H2	18	+
JACEVL010001032.1	354362	355481	zf-C2H2	10	-
JACEVL010001032.1	365007	365928	zf-C2H2	10	-
JACEVL010001032.1	370883	372146	zf-C2H2	13	-
JACEVL010001036.1	478461	480657	zf-C2H2	18	-
JACEVL010001036.1	707911	710113	zf-C2H2	21	+
JACEVL010001042.1	1019435	1020659	zf-C2H2	13	-
JACEVL010001042.1	1057095	1059144	zf-C2H2	22	-
JACEVL010001042.1	1635470	1638377	zf-C2H2	28	-
JACEVL010001042.1	1828604	1829708	zf-C2H2	10	-
JACEVL010001042.1	2297598	2298534	zf-C2H2	9	-
JACEVL010001042.1	2305491	2307147	zf-C2H2	16	-
JACEVL010001043.1	326047	327313	zf-C2H2	13	+
JACEVL010001047.1	302433	305985	zf-C2H2	10	+
JACEVL010001047.1	306744	307719	zf-C2H2	5	+
JACEVL010001048.1	295845	298191	zf-C2H2	25	-
JACEVL010001050.1	22701	25084	zf-C2H2	27	-
JACEVL010001050.1	85483	85987	zf-C2H2	5	-
JACEVL010001050.1	245086	246040	zf-C2H2	5	-
JACEVL010001060.1	284559	286053	zf-C2H2	16	-
JACEVL010001061.1	41415	43482	zf-C2H2	21	+
JACEVL010001061.1	51449	53426	zf-C2H2	21	+
JACEVL010001068.1	186423	187917	zf-C2H2	14	-
JACEVL010001071.1	517582	519661	zf-C2H2	20	+
JACEVL010001072.1	238253	239168	zf-C2H2	8	-
JACEVL010001072.1	265310	267162	zf-C2H2	20	-
JACEVL010001081.1	226645	227989	zf-C2H2	15	+
JACEVL010001081.1	233214	234552	zf-C2H2	17	+
JACEVL010001081.1	241129	242161	zf-C2H2	12	+
JACEVL010001084.1	94905	96483	zf-C2H2	18	-
JACEVL010001087.1	225178	227044	zf-C2H2	16	+
JACEVL010001093.1	103384	104734	zf-C2H2	15	-
JACEVL010001093.1	160664	161840	zf-C2H2	10	-
JACEVL010001107.1	78427	79666	zf-C2H2	15	-
JACEVL010001107.1	85536	86568	zf-C2H2	12	-
JACEVL010001107.1	98848	99979	zf-C2H2	14	-
JACEVL010001107.1	109559	110431	zf-C2H2	10	-
JACEVL010001107.1	114273	115661	zf-C2H2	15	-
JACEVL010001107.1	125178	126213	zf-C2H2	12	-
JACEVL010001114.1	90023	93374	zf-C2H2	31	+
JACEVL010001114.1	109039	110112	zf-C2H2	11	-
JACEVL010001114.1	124758	127095	zf-C2H2	25	+
JACEVL010001115.1	9434	10730	zf-C2H2	11	-
JACEVL010001115.1	45959	48098	zf-C2H2	22	+
JACEVL010001115.1	75483	76536	zf-C2H2	7	-
JACEVL010001115.1	94553	96518	zf-C2H2	20	-
JACEVL010001115.1	132623	133751	zf-C2H2	10	+
JACEVL010001115.1	142668	144291	zf-C2H2	15	+
JACEVL010001115.1	149148	150696	zf-C2H2	13	+
JACEVL010001117.1	105790	107125	zf-C2H2	15	-
JACEVL010001117.1	140151	141468	zf-C2H2	13	-
JACEVL010001117.1	152566	153193	zf-C2H2	7	-
JACEVL010001117.1	167208	168162	zf-C2H2	10	-
JACEVL010001120.1	14097	15917	zf-C2H2	17	+
JACEVL010001120.1	442820	444785	zf-C2H2	22	-
JACEVL010001137.1	10588	11545	zf-C2H2	7	-
JACEVL010001149.1	8132	10199	zf-C2H2	25	-
JACEVL010001149.1	12269	14147	zf-C2H2	20	-
JACEVL010001149.1	23331	25080	zf-C2H2	20	-
JACEVL010001149.1	46277	47613	zf-C2H2	17	-
JACEVL010001149.1	58465	61081	zf-C2H2	31	-
JACEVL010001149.1	73746	75224	zf-C2H2	16	-
JACEVL010001149.1	81232	82829	zf-C2H2	20	-
JACEVL010001149.1	89171	90990	zf-C2H2	21	-
JACEVL010001149.1	99578	101192	zf-C2H2	15	-
JACEVL010001150.1	44174	45501	zf-C2H2	16	+
JACEVL010001153.1	28480	30121	zf-C2H2	15	-
JACEVL010001154.1	3756	5007	zf-C2H2	14	-
JACEVL010001154.1	192267	193557	zf-C2H2	11	-
JACEVL010001161.1	4316606	4317942	zf-C2H2	15	-
JACEVL010001161.1	4323022	4323907	zf-C2H2	10	-
JACEVL010001161.1	4549002	4551033	zf-C2H2	8	+
JACEVL010001164.1	97571	99098	zf-C2H2	15	-
JACEVL010001178.1	5654	7652	zf-C2H2	19	-
JACEVL010001178.1	29224	30508	zf-C2H2	11	-
JACEVL010001179.1	20794	22527	zf-C2H2	18	+
JACEVL010001179.1	31426	34370	zf-C2H2	34	-
JACEVL010001179.1	43626	45882	zf-C2H2	26	-
JACEVL010001179.1	56021	59495	zf-C2H2	40	-
JACEVL010001201.1	46839	48599	zf-C2H2	20	+
JACEVL010001201.1	75418	77014	zf-C2H2	14	-
JACEVL010001201.1	80556	81458	zf-C2H2	10	-
JACEVL010001201.1	85448	87159	zf-C2H2	16	-
JACEVL010001201.1	108956	110979	zf-C2H2	19	-
JACEVL010001204.1	8685	9312	zf-C2H2	7	+
JACEVL010001206.1	1632104	1633469	zf-C2H2	16	-
JACEVL010001206.1	1690232	1692407	zf-C2H2	22	+
JACEVL010001209.1	6875	7664	zf-C2H2	8	-
JACEVL010001209.1	37462	38182	zf-C2H2	8	-
JACEVL010001209.1	44768	45824	zf-C2H2	12	-
JACEVL010001209.1	49106	50081	zf-C2H2	9	-
JACEVL010001209.1	52256	53450	zf-C2H2	13	-
JACEVL010001209.1	58771	59428	zf-C2H2	7	-
JACEVL010001209.1	59813	60620	zf-C2H2	7	-
JACEVL010001209.1	63746	65162	zf-C2H2	16	-
JACEVL010001209.1	126423	127716	zf-C2H2	12	-
JACEVL010001210.1	2	1235	zf-C2H2	15	+
JACEVL010001210.1	14306	15377	zf-C2H2	12	+
JACEVL010001211.1	5829	6705	zf-C2H2	10	-
JACEVL010001211.1	12376	13438	zf-C2H2	10	+
JACEVL010001230.1	9835	16742	zf-C2H2	78	-
JACEVL010001234.1	5015	6065	zf-C2H2	12	+
JACEVL010001235.1	26033	27752	zf-C2H2	16	-
JACEVL010001235.1	31924	32983	zf-C2H2	10	-
JACEVL010001238.1	153268	155215	zf-C2H2	18	-
JACEVL010001238.1	194161	197953	zf-C2H2	11	+
JACEVL010001238.1	272344	273577	zf-C2H2	5	-
JACEVL010001238.1	1075396	1077287	zf-C2H2	21	-
JACEVL010001238.1	1160923	1162504	zf-C2H2	14	-
JACEVL010001239.1	543970	545845	zf-C2H2	20	-
JACEVL010001244.1	10417	12745	zf-C2H2	23	+
JACEVL010001244.1	22210	24285	zf-C2H2	23	+
JACEVL010001244.1	32087	33977	zf-C2H2	21	+
JACEVL010001244.1	45821	47657	zf-C2H2	17	+
JACEVL010001244.1	52898	54377	zf-C2H2	12	+
JACEVL010001244.1	58603	64829	zf-C2H2	55	+
JACEVL010001244.1	125545	126797	zf-C2H2	14	+
JACEVL010001244.1	135932	137450	zf-C2H2	12	+
JACEVL010001244.1	141933	144270	zf-C2H2	15	+
JACEVL010001244.1	361279	363172	zf-C2H2	18	+
JACEVL010001244.1	373124	374969	zf-C2H2	19	+
JACEVL010001248.1	2575	4045	zf-C2H2	16	+
JACEVL010001248.1	12232	14104	zf-C2H2	18	+
JACEVL010001248.1	190771	192934	zf-C2H2	17	+
JACEVL010001248.1	231024	233057	zf-C2H2	14	+
JACEVL010001253.1	202167	203436	zf-C2H2	6	-
JACEVL010001253.1	207939	210639	zf-C2H2	19	+
JACEVL010001255.1	133499	135911	zf-C2H2	6	+
JACEVL010001256.1	182272	183732	zf-C2H2	14	+
JACEVL010001259.1	93215	94784	zf-C2H2	18	-
JACEVL010001259.1	320841	322401	zf-C2H2	15	-
JACEVL010001265.1	309572	311532	zf-C2H2	18	+
JACEVL010001265.1	400571	402202	zf-C2H2	20	+
JACEVL010001266.1	1115477	1117304	zf-C2H2	8	+
JACEVL010001271.1	74161	75217	zf-C2H2	11	+
JACEVL010001275.1	99201	101625	zf-C2H2	28	-
JACEVL010001294.1	2880	3663	zf-C2H2	9	-
JACEVL010001300.1	36262	37807	zf-C2H2	18	+
JACEVL010001301.1	294756	297357	zf-C2H2	14	-
JACEVL010001302.1	4855	5701	zf-C2H2	6	-
JACEVL010001302.1	5946	6852	zf-C2H2	10	-
JACEVL010001302.1	19013	21077	zf-C2H2	20	-
JACEVL010001305.1	375026	377047	zf-C2H2	22	+
JACEVL010001309.1	117362	117818	zf-C2H2	5	+
JACEVL010001310.1	49090	49825	zf-C2H2	9	-
JACEVL010001319.1	158972	160091	zf-C2H2	11	+
JACEVL010001342.1	8063	10325	zf-C2H2	23	+
JACEVL010001348.1	25651	27385	zf-C2H2	16	-
JACEVL010001352.1	6797	8522	zf-C2H2	19	+
JACEVL010001352.1	20745	23697	zf-C2H2	29	+
JACEVL010001352.1	37408	38641	zf-C2H2	10	+
JACEVL010001353.1	134900	136448	zf-C2H2	14	+
JACEVL010001353.1	296416	297829	zf-C2H2	16	-
JACEVL010001365.1	5515	6661	zf-C2H2	12	+
JACEVL010001365.1	15810	17355	zf-C2H2	14	+
JACEVL010001365.1	35562	37272	zf-C2H2	16	-
JACEVL010001368.1	15417	16957	zf-C2H2	18	-
JACEVL010001368.1	26793	28722	zf-C2H2	23	-
JACEVL010001387.1	8225	9998	zf-C2H2	18	-
JACEVL010001387.1	17903	19676	zf-C2H2	18	+
JACEVL010001387.1	32813	33692	zf-C2H2	9	+
JACEVL010001402.1	4494	4896	zf-C2H2	5	-
JACEVL010001409.1	21771	22539	zf-C2H2	6	-
JACEVL010001409.1	26090	27373	zf-C2H2	12	-
JACEVL010001411.1	9396	10692	zf-C2H2	11	-
JACEVL010001412.1	22628	23840	zf-C2H2	12	-
JACEVL010001412.1	32223	33089	zf-C2H2	10	-
JACEVL010001414.1	12063	13239	zf-C2H2	12	-
JACEVL010001452.1	7287	8739	zf-C2H2	13	-
JACEVL010001525.1	19467	24828	zf-C2H2	26	-
JACEVL010001546.1	14485	15985	zf-C2H2	18	-
JACEVL010001564.1	4478	5861	zf-C2H2	13	+
JACEVL010001564.1	7570	8377	zf-C2H2	6	+
JACEVL010001594.1	3721	5154	zf-C2H2	14	+
JACEVL010001594.1	15249	16405	zf-C2H2	13	+
JACEVL010001595.1	7920	9596	zf-C2H2	17	-
JACEVL010001595.1	20405	21140	zf-C2H2	5	+
JACEVL010001596.1	4026	4954	zf-C2H2	10	-
JACEVL010001596.1	14228	14995	zf-C2H2	9	-
JACEVL010001596.1	20798	21848	zf-C2H2	12	-
JACEVL010001596.1	22721	23522	zf-C2H2	9	-
JACEVL010001617.1	3434	5000	zf-C2H2	14	-
JACEVL010001617.1	17928	20193	zf-C2H2	22	-
JACEVL010001627.1	7506	8586	zf-C2H2	12	-
JACEVL010001627.1	12223	12706	zf-C2H2	6	-
JACEVL010001638.1	6126	7000	zf-C2H2	11	+
JACEVL010001638.1	11114	12873	zf-C2H2	16	-
JACEVL010001644.1	14499	14973	zf-C2H2	5	+
JACEVL010001644.1	20739	21945	zf-C2H2	13	+
JACEVL010001645.1	12689	14039	zf-C2H2	15	+
JACEVL010001655.1	306574	308140	zf-C2H2	18	+
JACEVL010001656.1	13358	15893	zf-C2H2	16	+
JACEVL010001666.1	3672	4848	zf-C2H2	13	+
JACEVL010001666.1	11687	12992	zf-C2H2	13	+
JACEVL010001666.1	18399	19962	zf-C2H2	18	+
JACEVL010001673.1	36208	39031	zf-C2H2	30	+
JACEVL010001673.1	54726	56079	zf-C2H2	14	+
JACEVL010001706.1	3174	4800	zf-C2H2	16	-
JACEVL010001706.1	21002	22382	zf-C2H2	12	+
JACEVL010001723.1	10401	11697	zf-C2H2	11	-
JACEVL010001779.1	10194	12062	zf-C2H2	19	+
JACEVL010001825.1	10684	12014	zf-C2H2	16	+
JACEVL010001833.1	14608	16774	zf-C2H2	22	+
JACEVL010001841.1	4098	5972	zf-C2H2	22	-
JACEVL010001841.1	18426	19644	zf-C2H2	13	-
JACEVL010001848.1	21554	22337	zf-C2H2	8	+
JACEVL010001855.1	131276	132461	zf-C2H2	13	+
JACEVL010001856.1	5248	6373	zf-C2H2	12	-
JACEVL010001856.1	10962	12216	zf-C2H2	13	-
JACEVL010001882.1	5219	6419	zf-C2H2	14	+
JACEVL010001882.1	15483	17171	zf-C2H2	21	+
JACEVL010001884.1	3806	4871	zf-C2H2	9	+
JACEVL010001915.1	8354	9719	zf-C2H2	14	+
JACEVL010001926.1	3865	4900	zf-C2H2	8	+
JACEVL010001926.1	16152	17267	zf-C2H2	10	+
JACEVL010001941.1	830	2357	zf-C2H2	13	-
JACEVL010001941.1	12033	13026	zf-C2H2	7	-
JACEVL010001981.1	3194	4412	zf-C2H2	12	-
JACEVL010001996.1	19435	20661	zf-C2H2	10	-
JACEVL010002009.1	4278	4833	zf-C2H2	7	-
JACEVL010002009.1	9180	10341	zf-C2H2	11	-
JACEVL010002013.1	5521	6626	zf-C2H2	13	-
JACEVL010002013.1	11510	12557	zf-C2H2	10	-
JACEVL010002022.1	1943	3155	zf-C2H2	13	-
JACEVL010002022.1	17892	19152	zf-C2H2	9	-
JACEVL010002022.1	19407	19845	zf-C2H2	6	-
JACEVL010002031.1	4185	5814	zf-C2H2	15	-
JACEVL010002031.1	13494	15576	zf-C2H2	21	-
JACEVL010002031.1	16162	16822	zf-C2H2	6	-
JACEVL010002055.1	39652	40708	zf-C2H2	5	+
JACEVL010002062.1	4588	5386	zf-C2H2	8	+
JACEVL010002069.1	23951	25163	zf-C2H2	13	-
JACEVL010002073.1	2591	3689	zf-C2H2	12	+
JACEVL010002073.1	11066	11867	zf-C2H2	9	+
JACEVL010002073.1	12482	13370	zf-C2H2	10	+
JACEVL010002110.1	17157	18928	zf-C2H2	18	-
JACEVL010002111.1	9367	10615	zf-C2H2	14	-
JACEVL010002111.1	16148	17428	zf-C2H2	15	-
JACEVL010002132.1	2304	3293	zf-C2H2	11	+
JACEVL010002132.1	8479	9661	zf-C2H2	12	+
JACEVL010002167.1	4339	5452	zf-C2H2	12	-
JACEVL010002167.1	11775	13047	zf-C2H2	12	-
JACEVL010002168.1	4584	5565	zf-C2H2	11	-
JACEVL010002171.1	3826	4957	zf-C2H2	11	-
JACEVL010002214.1	18133	19354	zf-C2H2	11	+
JACEVL010002216.1	10042	10486	zf-C2H2	5	+
JACEVL010002217.1	14974	16051	zf-C2H2	11	+
JACEVL010002228.1	5419	6055	zf-C2H2	7	-
JACEVL010002228.1	12657	13530	zf-C2H2	8	-
JACEVL010002259.1	2699	5387	zf-C2H2	17	+
JACEVL010002265.1	3317	5405	zf-C2H2	21	-
JACEVL010002265.1	15848	17564	zf-C2H2	16	+
JACEVL010002282.1	9311	10230	zf-C2H2	12	+
JACEVL010002282.1	11086	11704	zf-C2H2	7	+
JACEVL010002282.1	15791	17073	zf-C2H2	18	+
JACEVL010002309.1	2075	3287	zf-C2H2	11	-
JACEVL010002324.1	510	1641	zf-C2H2	9	+
JACEVL010002354.1	13809	15064	zf-C2H2	15	+
JACEVL010002355.1	3881	4967	zf-C2H2	12	-
JACEVL010002355.1	15568	16573	zf-C2H2	11	-
JACEVL010002375.1	7132	7873	zf-C2H2	8	-
JACEVL010002388.1	15875	17055	zf-C2H2	13	+
JACEVL010002388.1	17742	18779	zf-C2H2	12	+
JACEVL010002424.1	4858	5482	zf-C2H2	7	-
JACEVL010002424.1	9545	9962	zf-C2H2	5	-
JACEVL010002426.1	7712	10208	zf-C2H2	27	-
JACEVL010002434.1	2575	3958	zf-C2H2	16	+
JACEVL010002459.1	1695	2778	zf-C2H2	11	+
JACEVL010002459.1	10908	12230	zf-C2H2	15	+
JACEVL010002478.1	4511	5603	zf-C2H2	12	-
JACEVL010002491.1	12550	13570	zf-C2H2	9	+
JACEVL010002492.1	14265	15392	zf-C2H2	11	-
JACEVL010002497.1	1928	4226	zf-C2H2	26	+
JACEVL010002497.1	15441	17127	zf-C2H2	18	+
JACEVL010002498.1	7765	8776	zf-C2H2	10	-
JACEVL010002498.1	14455	15421	zf-C2H2	10	-
JACEVL010002512.1	2740	3616	zf-C2H2	10	+
JACEVL010002512.1	10437	10986	zf-C2H2	5	+
JACEVL010002517.1	14061	15164	zf-C2H2	10	-
JACEVL010002528.1	2456	3589	zf-C2H2	11	-
JACEVL010002528.1	6732	7371	zf-C2H2	8	-
JACEVL010002541.1	3873	5352	zf-C2H2	13	+
JACEVL010002541.1	15474	17304	zf-C2H2	16	+
JACEVL010002553.1	3818	6365	zf-C2H2	28	-
JACEVL010002557.1	2594	3929	zf-C2H2	16	-
JACEVL010002569.1	7736	8757	zf-C2H2	12	+
JACEVL010002571.1	12791	14480	zf-C2H2	13	-
JACEVL010002571.1	19782	21141	zf-C2H2	11	-
JACEVL010002592.1	1	499	zf-C2H2	5	-
JACEVL010002592.1	4996	5923	zf-C2H2	10	-
JACEVL010002594.1	3601	4750	zf-C2H2	10	-
JACEVL010002612.1	6444	7593	zf-C2H2	9	+
JACEVL010002616.1	5903	7403	zf-C2H2	19	-
JACEVL010002616.1	15638	16987	zf-C2H2	17	-
JACEVL010002631.1	15858	16938	zf-C2H2	12	-
JACEVL010002633.1	3960	5533	zf-C2H2	15	+
JACEVL010002633.1	15200	16385	zf-C2H2	9	+
JACEVL010002636.1	6411	7596	zf-C2H2	12	-
JACEVL010002650.1	1833	3093	zf-C2H2	13	+
JACEVL010002650.1	11520	12138	zf-C2H2	7	+
JACEVL010002650.1	15230	16621	zf-C2H2	16	-
JACEVL010002650.1	19616	20273	zf-C2H2	6	+
JACEVL010002650.1	24777	25335	zf-C2H2	7	-
JACEVL010002663.1	2974	4540	zf-C2H2	13	-
JACEVL010002673.1	14325	14874	zf-C2H2	6	+
JACEVL010002712.1	8711	9530	zf-C2H2	9	+
JACEVL010002736.1	11370	12308	zf-C2H2	11	+
JACEVL010002737.1	8366	9911	zf-C2H2	13	-
JACEVL010002771.1	5405	6365	zf-C2H2	7	-
JACEVL010002775.1	8005	9760	zf-C2H2	15	+
JACEVL010002794.1	2982	3858	zf-C2H2	8	+
JACEVL010002794.1	13214	14504	zf-C2H2	12	-
JACEVL010002797.1	11763	13152	zf-C2H2	16	+
JACEVL010002829.1	16292	18310	zf-C2H2	23	-
JACEVL010002832.1	2239	3694	zf-C2H2	13	-
JACEVL010002843.1	6144	6789	zf-C2H2	5	+
JACEVL010002844.1	455	1994	zf-C2H2	14	+
JACEVL010002847.1	2478	4089	zf-C2H2	14	+
JACEVL010002852.1	5564	6881	zf-C2H2	16	+
JACEVL010002853.1	5846	7463	zf-C2H2	17	-
JACEVL010002884.1	3921	4947	zf-C2H2	8	-
JACEVL010002920.1	13108	14320	zf-C2H2	10	+
JACEVL010002926.1	2969	5276	zf-C2H2	22	-
JACEVL010002950.1	4278	5562	zf-C2H2	5	-
JACEVL010002959.1	8829	10062	zf-C2H2	14	-
JACEVL010002969.1	7524	9417	zf-C2H2	21	+
JACEVL010002969.1	16886	18431	zf-C2H2	17	+
JACEVL010002984.1	4663	6218	zf-C2H2	16	-
JACEVL010002992.1	1880	3011	zf-C2H2	9	+
JACEVL010002992.1	13454	15014	zf-C2H2	14	+
JACEVL010003005.1	1889	4253	zf-C2H2	24	-
JACEVL010003016.1	1962	3216	zf-C2H2	14	+
JACEVL010003016.1	10480	11821	zf-C2H2	15	+
JACEVL010003022.1	5349	6963	zf-C2H2	16	-
JACEVL010003036.1	2269	3175	zf-C2H2	10	-
JACEVL010003036.1	14781	16301	zf-C2H2	17	-
JACEVL010003038.1	4108	5830	zf-C2H2	16	+
JACEVL010003038.1	12796	14031	zf-C2H2	13	-
JACEVL010003045.1	5895	7815	zf-C2H2	22	+
JACEVL010003053.1	3873	6298	zf-C2H2	28	+
JACEVL010003094.1	11100	12645	zf-C2H2	14	-
JACEVL010003094.1	20452	21328	zf-C2H2	9	+
JACEVL010003100.1	11119	13939	zf-C2H2	5	-
JACEVL010003101.1	4213	5251	zf-C2H2	10	+
JACEVL010003101.1	13854	14355	zf-C2H2	5	+
JACEVL010003132.1	7094	8861	zf-C2H2	19	-
JACEVL010003142.1	4383	6624	zf-C2H2	5	-
JACEVL010003149.1	4738	5563	zf-C2H2	10	+
JACEVL010003153.1	10518	12063	zf-C2H2	13	+
JACEVL010003153.1	13770	14577	zf-C2H2	6	+
JACEVL010003191.1	1322	2597	zf-C2H2	14	-
JACEVL010003200.1	3642	4632	zf-C2H2	11	-
JACEVL010003228.1	7162	8239	zf-C2H2	12	+
JACEVL010003276.1	2144	3438	zf-C2H2	11	-
JACEVL010003298.1	5944	8801	zf-C2H2	35	+
JACEVL010003315.1	8067	9051	zf-C2H2	10	-
JACEVL010003317.1	7595	8543	zf-C2H2	9	+
JACEVL010003317.1	9458	11006	zf-C2H2	14	+
JACEVL010003328.1	4909	5350	zf-C2H2	5	+
JACEVL010003331.1	4948	6370	zf-C2H2	16	-
JACEVL010003346.1	8075	9539	zf-C2H2	17	+
JACEVL010003349.1	8322	9331	zf-C2H2	11	+
JACEVL010003350.1	3060	3540	zf-C2H2	5	+
JACEVL010003351.1	8805	9874	zf-C2H2	9	-
JACEVL010003372.1	5041	6001	zf-C2H2	7	-
JACEVL010003381.1	11156	13024	zf-C2H2	18	+
JACEVL010003399.1	3809	5361	zf-C2H2	14	-
JACEVL010003399.1	8291	10019	zf-C2H2	16	-
JACEVL010003437.1	8754	9816	zf-C2H2	11	+
JACEVL010003465.1	9603	11286	zf-C2H2	18	-
JACEVL010003482.1	3656	4190	zf-C2H2	5	+
JACEVL010003482.1	4975	5611	zf-C2H2	7	+
JACEVL010003493.1	2579	3785	zf-C2H2	10	+
JACEVL010003513.1	9560	10403	zf-C2H2	9	-
JACEVL010003523.1	9722	10718	zf-C2H2	8	+
JACEVL010003530.1	8834	10063	zf-C2H2	14	+
JACEVL010003548.1	9745	10609	zf-C2H2	10	+
JACEVL010003559.1	9875	11490	zf-C2H2	14	+
JACEVL010003582.1	696	1680	zf-C2H2	11	+
JACEVL010003582.1	6251	7370	zf-C2H2	12	-
JACEVL010003582.1	15808	16981	zf-C2H2	13	-
JACEVL010003595.1	10911	12573	zf-C2H2	16	+
JACEVL010003621.1	7785	9378	zf-C2H2	14	+
JACEVL010003644.1	6964	9574	zf-C2H2	29	-
JACEVL010003655.1	4028	5957	zf-C2H2	21	-
JACEVL010003655.1	11115	12114	zf-C2H2	9	-
JACEVL010003668.1	6449	7454	zf-C2H2	10	+
JACEVL010003670.1	988	2566	zf-C2H2	17	+
JACEVL010003672.1	3613	4630	zf-C2H2	11	-
JACEVL010003747.1	1222	1756	zf-C2H2	6	+
JACEVL010003747.1	9601	10591	zf-C2H2	9	+
JACEVL010003747.1	14447	15047	zf-C2H2	7	+
JACEVL010003748.1	17896	19348	zf-C2H2	15	-
JACEVL010003774.1	3177	4104	zf-C2H2	11	+
JACEVL010003781.1	1801	2906	zf-C2H2	11	-
JACEVL010003781.1	10620	11256	zf-C2H2	5	-
JACEVL010003807.1	9692	10595	zf-C2H2	5	+
JACEVL010003825.1	3673	4939	zf-C2H2	14	-
JACEVL010003833.1	10702	12452	zf-C2H2	18	-
JACEVL010003852.1	6941	8267	zf-C2H2	11	-
JACEVL010003863.1	4254	4800	zf-C2H2	7	+
JACEVL010003863.1	11777	12386	zf-C2H2	7	+
JACEVL010003868.1	5313	5760	zf-C2H2	5	+
JACEVL010003878.1	5795	7274	zf-C2H2	17	+
JACEVL010003879.1	3766	4792	zf-C2H2	9	-
JACEVL010003880.1	3983	5105	zf-C2H2	10	+
JACEVL010003895.1	1845	3456	zf-C2H2	19	-
JACEVL010003898.1	0	426	zf-C2H2	6	+
JACEVL010003898.1	5338	6510	zf-C2H2	13	+
JACEVL010003935.1	5814	7988	zf-C2H2	25	-
JACEVL010003939.1	1290	2205	zf-C2H2	10	-
JACEVL010003939.1	2358	2814	zf-C2H2	5	-
JACEVL010003950.1	4513	5794	zf-C2H2	11	+
JACEVL010003979.1	14627	16487	zf-C2H2	20	-
JACEVL010003981.1	7584	9063	zf-C2H2	14	+
JACEVL010003983.1	4676	5565	zf-C2H2	9	+
JACEVL010004005.1	7751	9357	zf-C2H2	18	-
JACEVL010004007.1	4243	5167	zf-C2H2	10	+
JACEVL010004067.1	3368	4740	zf-C2H2	13	+
JACEVL010004074.1	19005	20710	zf-C2H2	14	+
JACEVL010004117.1	1917	2922	zf-C2H2	10	-
JACEVL010004121.1	3945	4749	zf-C2H2	8	-
JACEVL010004126.1	5150	7124	zf-C2H2	22	-
JACEVL010004140.1	13847	16498	zf-C2H2	28	-
JACEVL010004140.1	16648	18463	zf-C2H2	5	-
JACEVL010004147.1	3239	4370	zf-C2H2	11	-
JACEVL010004147.1	7569	8200	zf-C2H2	8	-
JACEVL010004162.1	2134	3292	zf-C2H2	13	-
JACEVL010004184.1	4041	5456	zf-C2H2	14	-
JACEVL010004197.1	1339	2056	zf-C2H2	8	+
JACEVL010004206.1	11789	13112	zf-C2H2	15	+
JACEVL010004232.1	5165	6589	zf-C2H2	18	-
JACEVL010004247.1	5267	7096	zf-C2H2	18	-
JACEVL010004271.1	2231	3707	zf-C2H2	12	-
JACEVL010004285.1	5568	6864	zf-C2H2	10	-
JACEVL010004301.1	493	1972	zf-C2H2	14	-
JACEVL010004316.1	4474	5643	zf-C2H2	13	+
JACEVL010004325.1	4305	5481	zf-C2H2	9	-
JACEVL010004331.1	3631	4291	zf-C2H2	6	+
JACEVL010004332.1	8024	8453	zf-C2H2	5	-
JACEVL010004348.1	2503	3685	zf-C2H2	13	-
JACEVL010004373.1	13036	14155	zf-C2H2	13	-
JACEVL010004373.1	20478	21487	zf-C2H2	10	-
JACEVL010004384.1	1	877	zf-C2H2	10	-
JACEVL010004384.1	6954	8139	zf-C2H2	12	-
JACEVL010004446.1	6577	7300	zf-C2H2	8	-
JACEVL010004449.1	7322	8336	zf-C2H2	11	-
JACEVL010004474.1	4117	5257	zf-C2H2	11	-
JACEVL010004474.1	10693	11809	zf-C2H2	11	-
JACEVL010004477.1	4657	5873	zf-C2H2	12	-
JACEVL010004509.1	4986	6798	zf-C2H2	20	-
JACEVL010004511.1	4011	4722	zf-C2H2	8	-
JACEVL010004522.1	1828	3172	zf-C2H2	15	-
JACEVL010004533.1	3242	4260	zf-C2H2	13	-
JACEVL010004533.1	10474	11353	zf-C2H2	9	-
JACEVL010004542.1	3934	4828	zf-C2H2	9	+
JACEVL010004553.1	4387	5330	zf-C2H2	11	+
JACEVL010004553.1	10122	11652	zf-C2H2	16	+
JACEVL010004553.1	18309	19515	zf-C2H2	12	+
JACEVL010004586.1	4918	6568	zf-C2H2	18	-
JACEVL010004593.1	3261	4383	zf-C2H2	11	+
JACEVL010004594.1	8104	10132	zf-C2H2	18	-
JACEVL010004609.1	206502	207774	zf-C2H2	11	+
JACEVL010004625.1	7778	8441	zf-C2H2	8	+
JACEVL010004669.1	2388	3009	zf-C2H2	6	-
JACEVL010004669.1	7404	8484	zf-C2H2	9	+
JACEVL010004681.1	5796	6849	zf-C2H2	12	-
JACEVL010004704.1	1721	3099	zf-C2H2	17	+
JACEVL010004710.1	7351	8167	zf-C2H2	6	-
JACEVL010004735.1	2169	3601	zf-C2H2	14	-
JACEVL010004735.1	10193	11425	zf-C2H2	11	-
JACEVL010004806.1	13028	13586	zf-C2H2	7	+
JACEVL010004825.1	3684	4696	zf-C2H2	12	+
JACEVL010004825.1	4859	6639	zf-C2H2	20	+
JACEVL010004831.1	3968	4965	zf-C2H2	11	+
JACEVL010004912.1	1193	2344	zf-C2H2	13	-
JACEVL010004918.1	4351	5353	zf-C2H2	10	+
JACEVL010004970.1	3338	4409	zf-C2H2	12	-
JACEVL010004989.1	2761	4027	zf-C2H2	13	+
JACEVL010004992.1	2857	3535	zf-C2H2	5	+
JACEVL010005010.1	10569	11994	zf-C2H2	17	+
JACEVL010005024.1	62288	63602	zf-C2H2	9	+
JACEVL010005038.1	2231	3266	zf-C2H2	12	-
JACEVL010005042.1	964	1639	zf-C2H2	7	-
JACEVL010005056.1	2847	4494	zf-C2H2	16	-
JACEVL010005061.1	1950	2673	zf-C2H2	8	+
JACEVL010005070.1	1763	3752	zf-C2H2	14	-
JACEVL010005070.1	11729	13805	zf-C2H2	13	-
JACEVL010005070.1	1266709	1268815	zf-C2H2	14	-
JACEVL010005070.1	1277184	1279251	zf-C2H2	14	-
JACEVL010005109.1	4256	5011	zf-C2H2	8	-
JACEVL010005137.1	3160	3793	zf-C2H2	7	-
JACEVL010005176.1	1982	2959	zf-C2H2	9	-
JACEVL010005185.1	5594	6941	zf-C2H2	15	-
JACEVL010005211.1	0	1212	zf-C2H2	13	-
JACEVL010005254.1	4861	5909	zf-C2H2	12	+
JACEVL010005257.1	6804	7455	zf-C2H2	7	-
JACEVL010005269.1	2140	3613	zf-C2H2	17	-
JACEVL010005277.1	6109	7018	zf-C2H2	9	+
JACEVL010005277.1	13014	13977	zf-C2H2	9	+
JACEVL010005282.1	3217	4279	zf-C2H2	12	+
JACEVL010005306.1	1139	1754	zf-C2H2	7	+
JACEVL010005402.1	2292	3780	zf-C2H2	14	+
JACEVL010005429.1	4365	5679	zf-C2H2	14	+
JACEVL010005463.1	602	1199	zf-C2H2	6	+
JACEVL010005489.1	6501	7707	zf-C2H2	14	-
JACEVL010005500.1	3000	3552	zf-C2H2	6	+
JACEVL010005566.1	431	1244	zf-C2H2	8	-
JACEVL010005681.1	1053	1569	zf-C2H2	7	+
JACEVL010005768.1	4970	5438	zf-C2H2	5	+
JACEVL010005786.1	5090	5702	zf-C2H2	6	+
JACEVL010005803.1	5127	5550	zf-C2H2	5	+
JACEVL010005833.1	4965	5985	zf-C2H2	9	-
JACEVL010005833.1	8079	8463	zf-C2H2	5	-
JACEVL010005879.1	2079	3665	zf-C2H2	18	-
JACEVL010006052.1	905	1898	zf-C2H2	12	-
JACEVL010006054.1	1	1444	zf-C2H2	16	+
JACEVL010006074.1	1	884	zf-C2H2	8	+
JACEVL010006074.1	5546	6182	zf-C2H2	5	-
JACEVL010006080.1	3094	4426	zf-C2H2	15	-
JACEVL010006090.1	16	1015	zf-C2H2	9	-
JACEVL010006104.1	1880	2861	zf-C2H2	9	+
JACEVL010006135.1	416	1454	zf-C2H2	9	+
JACEVL010006137.1	4538	5228	zf-C2H2	8	-
JACEVL010006385.1	4727	5942	zf-C2H2	14	+
JACEVL010006388.1	11189	12752	zf-C2H2	15	+
JACEVL010006405.1	2378	3746	zf-C2H2	13	+
JACEVL010006406.1	8271	9309	zf-C2H2	10	+
JACEVL010006428.1	11149	12355	zf-C2H2	12	-
JACEVL010006441.1	2266557	2268243	zf-C2H2	19	-
JACEVL010006447.1	161141	162407	zf-C2H2	14	+
JACEVL010006447.1	300141	300975	zf-C2H2	9	-
JACEVL010006447.1	1466755	1468243	zf-C2H2	14	+
JACEVL010006449.1	394194	395349	zf-C2H2	13	-
JACEVL010006449.1	407005	408117	zf-C2H2	12	-
JACEVL010006449.1	411394	412642	zf-C2H2	13	-
JACEVL010006449.1	423188	424559	zf-C2H2	15	-
JACEVL010006449.1	433133	434600	zf-C2H2	16	-
JACEVL010006449.1	656380	657529	zf-C2H2	13	+
JACEVL010006449.1	1869209	1870583	zf-C2H2	13	+
JACEVL010006449.1	2101365	2103330	zf-C2H2	18	+
JACEVL010006449.1	2504603	2505632	zf-C2H2	11	-
JACEVL010006449.1	2624329	2626276	zf-C2H2	20	+
JACEVL010006450.1	1809903	1811694	zf-C2H2	11	-
JACEVL010006450.1	1820118	1821783	zf-C2H2	12	+
JACEVL010006450.1	2006263	2008048	zf-C2H2	8	-
JACEVL010006451.1	1299262	1301401	zf-C2H2	21	-
JACEVL010006451.1	1397662	1400017	zf-C2H2	6	-
JACEVL010006451.1	1652838	1654130	zf-C2H2	11	+
JACEVL010006451.1	1843306	1844617	zf-C2H2	5	+
JACEVL010006452.1	2262992	2265035	zf-C2H2	18	+
JACEVL010006452.1	2290302	2291319	zf-C2H2	10	+
JACEVL010006452.1	3133519	3134875	zf-C2H2	11	-
```
