## Supplementary Data 2 for "Transposable elements drive the evolution of metazoan zinc finger genes": Apostichopus_japonicus_znfs.bed

```
MRZV01000001.1	713475	714636	zf-C2H2	8	-
MRZV01000001.1	738914	741289	zf-C2H2	14	+
MRZV01000001.1	770126	774053	zf-C2H2	10	-
MRZV01000008.1	139401	149067	zf-C2H2	25	-
MRZV01000009.1	651555	653203	zf-C2H2	14	+
MRZV01000009.1	653547	654861	zf-C2H2	11	+
MRZV01000013.1	471060	472782	zf-C2H2	14	-
MRZV01000015.1	1020860	1021751	zf-C2H2	7	+
MRZV01000015.1	1026922	1027342	zf-C2H2	5	+
MRZV01000015.1	1027483	1029526	zf-C2H2	20	+
MRZV01000015.1	1029880	1030276	zf-C2H2	5	+
MRZV01000024.1	821683	825714	zf-C2H2	35	-
MRZV01000024.1	1054038	1054898	zf-C2H2	9	+
MRZV01000030.1	154266	155217	zf-C2H2	6	-
MRZV01000031.1	362225	365600	zf-C2H2	14	-
MRZV01000044.1	848798	849842	zf-C2H2	6	+
MRZV01000055.1	284119	285700	zf-C2H2	8	+
MRZV01000062.1	309617	312800	zf-C2H2	15	+
MRZV01000066.1	458639	459350	zf-C2H2	6	+
MRZV01000073.1	488909	491068	zf-C2H2	7	+
MRZV01000073.1	592373	593308	zf-C2H2	9	+
MRZV01000081.1	245936	248744	zf-C2H2	10	+
MRZV01000095.1	488382	489012	zf-C2H2	5	+
MRZV01000095.1	501884	502919	zf-C2H2	5	-
MRZV01000095.1	503101	504042	zf-C2H2	6	-
MRZV01000095.1	871822	873844	zf-C2H2	8	-
MRZV01000099.1	359023	359691	zf-C2H2	6	+
MRZV01000108.1	106172	107399	zf-C2H2	10	-
MRZV01000108.1	512554	514576	zf-C2H2	7	+
MRZV01000112.1	251950	252526	zf-C2H2	5	+
MRZV01000140.1	19714	21136	zf-C2H2	6	+
MRZV01000141.1	486588	488355	zf-C2H2	15	-
MRZV01000141.1	937864	940839	zf-C2H2	26	-
MRZV01000145.1	577156	579634	zf-C2H2	12	-
MRZV01000145.1	593193	596364	zf-C2H2	13	+
MRZV01000155.1	521566	528414	zf-C2H2	7	+
MRZV01000162.1	248490	249816	zf-C2H2	10	+
MRZV01000164.1	132244	133583	zf-C2H2	8	-
MRZV01000164.1	379347	380136	zf-C2H2	5	-
MRZV01000167.1	625041	626238	zf-C2H2	8	+
MRZV01000167.1	626839	627511	zf-C2H2	5	+
MRZV01000167.1	628101	629511	zf-C2H2	14	+
MRZV01000171.1	603105	604363	zf-C2H2	11	+
MRZV01000182.1	113945	114548	zf-C2H2	7	-
MRZV01000182.1	121946	122612	zf-C2H2	7	-
MRZV01000182.1	126436	127129	zf-C2H2	6	+
MRZV01000188.1	233600	235118	zf-C2H2	5	+
MRZV01000192.1	398521	400207	zf-C2H2	7	+
MRZV01000192.1	404434	405361	zf-C2H2	10	+
MRZV01000218.1	337113	340863	zf-C2H2	19	-
MRZV01000223.1	17459	17948	zf-C2H2	5	-
MRZV01000223.1	36429	37092	zf-C2H2	7	-
MRZV01000223.1	46059	46626	zf-C2H2	6	-
MRZV01000223.1	405853	407029	zf-C2H2	10	+
MRZV01000223.1	411784	413607	zf-C2H2	18	+
MRZV01000223.1	420088	420910	zf-C2H2	10	+
MRZV01000223.1	428978	431707	zf-C2H2	28	+
MRZV01000223.1	456352	457252	zf-C2H2	10	+
MRZV01000223.1	457391	457982	zf-C2H2	6	+
MRZV01000223.1	464379	465576	zf-C2H2	10	+
MRZV01000223.1	490018	491755	zf-C2H2	17	+
MRZV01000223.1	498584	499373	zf-C2H2	9	+
MRZV01000223.1	506592	507075	zf-C2H2	6	+
MRZV01000223.1	515543	517248	zf-C2H2	18	+
MRZV01000223.1	528921	529704	zf-C2H2	6	+
MRZV01000223.1	530366	530957	zf-C2H2	7	+
MRZV01000223.1	537562	538174	zf-C2H2	8	+
MRZV01000223.1	547258	549345	zf-C2H2	22	+
MRZV01000223.1	554122	555968	zf-C2H2	18	+
MRZV01000224.1	207930	209136	zf-C2H2	11	-
MRZV01000231.1	436463	437489	zf-C2H2	7	-
MRZV01000233.1	435969	436978	zf-C2H2	9	+
MRZV01000234.1	161169	162421	zf-C2H2	12	-
MRZV01000247.1	295296	297522	zf-C2H2	24	+
MRZV01000247.1	303485	305435	zf-C2H2	20	+
MRZV01000252.1	126164	127889	zf-C2H2	14	-
MRZV01000252.1	420332	421999	zf-C2H2	14	-
MRZV01000259.1	373206	373944	zf-C2H2	8	-
MRZV01000272.1	112857	114690	zf-C2H2	7	-
MRZV01000272.1	241217	243059	zf-C2H2	7	-
MRZV01000272.1	274676	276131	zf-C2H2	7	+
MRZV01000272.1	288494	289877	zf-C2H2	7	-
MRZV01000299.1	756455	757793	zf-C2H2	8	+
MRZV01000301.1	980941	982256	zf-C2H2	14	+
MRZV01000314.1	165467	166756	zf-C2H2	15	-
MRZV01000314.1	171781	172899	zf-C2H2	13	-
MRZV01000314.1	201553	204516	zf-C2H2	31	-
MRZV01000314.1	225084	226035	zf-C2H2	9	-
MRZV01000314.1	231085	231682	zf-C2H2	8	-
MRZV01000314.1	249510	250405	zf-C2H2	8	-
MRZV01000314.1	256047	258384	zf-C2H2	22	-
MRZV01000320.1	287878	289072	zf-C2H2	14	-
MRZV01000325.1	251608	253171	zf-C2H2	7	+
MRZV01000325.1	506451	507510	zf-C2H2	7	+
MRZV01000327.1	422373	425238	zf-C2H2	15	+
MRZV01000371.1	218399	220184	zf-C2H2	5	-
MRZV01000374.1	446029	447358	zf-C2H2	13	-
MRZV01000418.1	225937	228268	zf-C2H2	13	-
MRZV01000419.1	522981	523794	zf-C2H2	8	-
MRZV01000429.1	241228	243328	zf-C2H2	8	+
MRZV01000488.1	19537	21154	zf-C2H2	17	-
MRZV01000490.1	363259	364504	zf-C2H2	13	+
MRZV01000503.1	255007	257156	zf-C2H2	12	+
MRZV01000526.1	262018	262726	zf-C2H2	5	-
MRZV01000530.1	172851	174195	zf-C2H2	13	+
MRZV01000530.1	699712	700402	zf-C2H2	7	+
MRZV01000546.1	348042	348585	zf-C2H2	6	+
MRZV01000591.1	58052	59801	zf-C2H2	11	-
MRZV01000591.1	63563	64541	zf-C2H2	6	+
MRZV01000591.1	69643	71905	zf-C2H2	12	-
MRZV01000598.1	316606	317875	zf-C2H2	11	-
MRZV01000632.1	176132	178961	zf-C2H2	6	-
MRZV01000658.1	191263	192631	zf-C2H2	8	-
MRZV01000658.1	237898	239158	zf-C2H2	13	+
MRZV01000664.1	3767	5483	zf-C2H2	10	-
MRZV01000721.1	206932	208030	zf-C2H2	6	-
MRZV01000747.1	100069	101554	zf-C2H2	7	-
MRZV01000747.1	111852	113133	zf-C2H2	6	-
MRZV01000751.1	239759	241009	zf-C2H2	9	+
MRZV01000758.1	183624	184947	zf-C2H2	9	+
MRZV01000760.1	78689	79935	zf-C2H2	14	+
MRZV01000773.1	263542	264928	zf-C2H2	15	+
MRZV01000796.1	110277	114452	zf-C2H2	16	-
MRZV01000801.1	195657	198369	zf-C2H2	9	+
MRZV01000832.1	187075	187999	zf-C2H2	5	-
MRZV01000841.1	180134	181359	zf-C2H2	6	+
MRZV01000841.1	183347	186545	zf-C2H2	5	+
MRZV01000843.1	239136	239997	zf-C2H2	9	+
MRZV01000921.1	104724	106551	zf-C2H2	18	-
MRZV01000921.1	122579	124193	zf-C2H2	15	-
MRZV01000921.1	130599	131709	zf-C2H2	12	-
MRZV01000921.1	141042	142524	zf-C2H2	17	-
MRZV01000921.1	146663	148447	zf-C2H2	15	-
MRZV01000921.1	157518	159450	zf-C2H2	21	-
MRZV01000921.1	169585	170794	zf-C2H2	15	-
MRZV01000921.1	177895	178339	zf-C2H2	5	-
MRZV01000921.1	178465	179026	zf-C2H2	6	-
MRZV01000921.1	185486	186561	zf-C2H2	13	-
MRZV01000921.1	203695	204892	zf-C2H2	10	-
MRZV01000921.1	209301	210552	zf-C2H2	11	-
MRZV01000921.1	236759	237203	zf-C2H2	5	-
MRZV01000921.1	237374	239487	zf-C2H2	21	-
MRZV01000921.1	246951	248846	zf-C2H2	22	-
MRZV01000930.1	175720	177379	zf-C2H2	12	+
MRZV01000987.1	3527	5114	zf-C2H2	14	+
MRZV01000988.1	29145	29829	zf-C2H2	6	+
MRZV01000988.1	44587	45790	zf-C2H2	11	+
MRZV01000988.1	64233	65334	zf-C2H2	9	+
MRZV01000989.1	7892	9767	zf-C2H2	16	+
MRZV01001007.1	1193	2552	zf-C2H2	12	-
MRZV01001007.1	38895	40173	zf-C2H2	10	+
MRZV01001007.1	47102	47558	zf-C2H2	5	+
MRZV01001007.1	53226	53886	zf-C2H2	8	+
MRZV01001009.1	112261	113878	zf-C2H2	8	+
MRZV01001028.1	290105	291041	zf-C2H2	8	-
MRZV01001071.1	82062	83346	zf-C2H2	10	+
MRZV01001145.1	100643	101723	zf-C2H2	10	+
MRZV01001178.1	133137	136392	zf-C2H2	17	-
MRZV01001178.1	144076	145420	zf-C2H2	11	-
MRZV01001194.1	10428	11544	zf-C2H2	12	+
MRZV01001215.1	12110	13750	zf-C2H2	12	-
MRZV01001230.1	173100	175443	zf-C2H2	13	+
MRZV01001239.1	147951	150702	zf-C2H2	16	-
MRZV01001275.1	31024	32429	zf-C2H2	14	+
MRZV01001313.1	59507	61391	zf-C2H2	12	-
MRZV01001320.1	71859	74085	zf-C2H2	7	+
MRZV01001417.1	130822	131503	zf-C2H2	7	+
MRZV01001433.1	43020	44448	zf-C2H2	13	-
MRZV01001433.1	52723	53431	zf-C2H2	8	-
MRZV01001468.1	83907	85731	zf-C2H2	9	-
MRZV01001502.1	134811	135681	zf-C2H2	5	-
MRZV01001572.1	23961	25890	zf-C2H2	17	+
MRZV01001602.1	7717	9175	zf-C2H2	8	+
MRZV01001663.1	80603	82911	zf-C2H2	24	-
MRZV01001667.1	0	558	zf-C2H2	6	+
MRZV01001667.1	8059	9697	zf-C2H2	16	+
MRZV01001667.1	17848	19560	zf-C2H2	17	+
MRZV01001667.1	43598	44228	zf-C2H2	7	+
MRZV01001667.1	51125	52834	zf-C2H2	17	+
MRZV01001667.1	62980	64279	zf-C2H2	12	+
MRZV01001667.1	65163	65718	zf-C2H2	6	+
MRZV01001667.1	76849	79083	zf-C2H2	23	+
MRZV01001667.1	85095	86721	zf-C2H2	16	+
MRZV01001667.1	105599	106757	zf-C2H2	11	+
MRZV01001704.1	178837	182063	zf-C2H2	20	+
MRZV01001802.1	62490	64425	zf-C2H2	13	-
MRZV01001807.1	95077	95872	zf-C2H2	5	-
MRZV01001807.1	99632	100931	zf-C2H2	10	+
MRZV01001807.1	108944	110024	zf-C2H2	8	+
MRZV01001811.1	156771	158288	zf-C2H2	6	-
MRZV01001812.1	29719	30858	zf-C2H2	9	+
MRZV01001870.1	43150	45928	zf-C2H2	10	+
MRZV01001951.1	25061	26471	zf-C2H2	8	+
MRZV01001951.1	47155	48454	zf-C2H2	8	+
MRZV01001951.1	60275	61463	zf-C2H2	12	+
MRZV01001956.1	72281	73253	zf-C2H2	6	-
MRZV01001970.1	13036	13900	zf-C2H2	5	-
MRZV01002016.1	98565	99823	zf-C2H2	11	-
MRZV01002074.1	11907	12807	zf-C2H2	8	-
MRZV01002236.1	56284	57652	zf-C2H2	7	+
MRZV01002236.1	67781	72658	zf-C2H2	18	-
MRZV01002496.1	20718	24347	zf-C2H2	19	-
MRZV01002688.1	35348	36224	zf-C2H2	5	-
MRZV01002697.1	45807	47520	zf-C2H2	9	+
MRZV01002700.1	12617	13538	zf-C2H2	5	-
```
