## Supplementary Data 2 for "Transposable elements drive the evolution of metazoan zinc finger genes": Apostichopus_leukothele_znfs.bed

```
JAAAKB010000040.1	19998	20565	zf-C2H2	5	-
JAAAKB010000071.1	17784	22665	zf-C2H2	18	+
JAAAKB010000075.1	762985	770605	zf-C2H2	10	-
JAAAKB010000075.1	4580465	4581638	zf-C2H2	9	+
JAAAKB010000133.1	3872	7115	zf-C2H2	9	+
JAAAKB010000240.1	7762	9514	zf-C2H2	8	+
JAAAKB010000313.1	5623	7279	zf-C2H2	9	-
JAAAKB010000396.1	11116	12955	zf-C2H2	5	+
JAAAKB010000634.1	5086	5929	zf-C2H2	8	-
JAAAKB010000673.1	14341	16198	zf-C2H2	8	-
JAAAKB010000745.1	166307	170228	zf-C2H2	10	+
JAAAKB010000745.1	330099	333582	zf-C2H2	14	+
JAAAKB010000745.1	1646416	1650595	zf-C2H2	16	+
JAAAKB010000745.1	4894004	4896029	zf-C2H2	8	-
JAAAKB010000745.1	5789807	5796647	zf-C2H2	7	+
JAAAKB010000745.1	10872042	10873032	zf-C2H2	9	+
JAAAKB010000745.1	13356743	13359566	zf-C2H2	6	-
JAAAKB010000745.1	16895971	16897051	zf-C2H2	8	-
JAAAKB010000745.1	20334695	20336204	zf-C2H2	14	-
JAAAKB010000745.1	22429848	22431666	zf-C2H2	8	-
JAAAKB010000745.1	22559889	22564326	zf-C2H2	17	+
JAAAKB010000745.1	26705552	26707037	zf-C2H2	8	+
JAAAKB010000894.1	6687	8100	zf-C2H2	14	-
JAAAKB010000894.1	8969	9953	zf-C2H2	5	-
JAAAKB010000894.1	10228	11500	zf-C2H2	8	-
JAAAKB010001061.1	4610	6788	zf-C2H2	21	-
JAAAKB010001115.1	4363	6727	zf-C2H2	14	-
JAAAKB010001199.1	2104	7393	zf-C2H2	6	-
JAAAKB010001235.1	9439	10489	zf-C2H2	8	-
JAAAKB010001745.1	829617	831192	zf-C2H2	7	-
JAAAKB010001745.1	1336138	1337551	zf-C2H2	14	-
JAAAKB010001745.1	1949038	1950451	zf-C2H2	6	-
JAAAKB010002049.1	3573	4851	zf-C2H2	11	-
JAAAKB010002099.1	5957	9593	zf-C2H2	17	+
JAAAKB010002530.1	1852	3100	zf-C2H2	7	-
JAAAKB010002670.1	8266	9505	zf-C2H2	13	+
JAAAKB010003545.1	6263	8024	zf-C2H2	6	-
JAAAKB010003556.1	806	2771	zf-C2H2	12	+
JAAAKB010003572.1	5585	7616	zf-C2H2	11	+
JAAAKB010003609.1	6485	8441	zf-C2H2	8	+
JAAAKB010004366.1	1445	3323	zf-C2H2	16	+
JAAAKB010004555.1	2158	3169	zf-C2H2	8	+
JAAAKB010004920.1	6801	7890	zf-C2H2	7	+
JAAAKB010005455.1	468	2760	zf-C2H2	8	-
JAAAKB010005483.1	900	2154	zf-C2H2	6	-
JAAAKB010005516.1	1997	3296	zf-C2H2	15	-
JAAAKB010005603.1	508	2770	zf-C2H2	12	-
JAAAKB010005667.1	1572	3414	zf-C2H2	7	-
JAAAKB010006093.1	1342	3946	zf-C2H2	23	+
JAAAKB010006314.1	756	2589	zf-C2H2	7	-
JAAAKB010006503.1	7121	7772	zf-C2H2	6	+
JAAAKB010006930.1	137	3989	zf-C2H2	28	-
JAAAKB010007170.1	2117	4607	zf-C2H2	12	+
JAAAKB010007445.1	1300640	1302056	zf-C2H2	6	+
JAAAKB010007445.1	2989030	2990059	zf-C2H2	5	+
JAAAKB010007445.1	3656361	3658404	zf-C2H2	19	-
JAAAKB010007445.1	6945786	6947403	zf-C2H2	5	+
JAAAKB010007445.1	16913255	16914902	zf-C2H2	11	-
JAAAKB010007445.1	16925997	16927755	zf-C2H2	8	-
JAAAKB010007445.1	17785808	17788085	zf-C2H2	7	+
JAAAKB010007445.1	19260659	19261988	zf-C2H2	7	-
JAAAKB010007445.1	19451616	19453179	zf-C2H2	13	+
JAAAKB010007445.1	19707089	19709399	zf-C2H2	12	-
JAAAKB010007445.1	22180184	22182281	zf-C2H2	8	-
JAAAKB010007445.1	22765738	22767067	zf-C2H2	12	-
JAAAKB010007445.1	27481528	27484456	zf-C2H2	14	+
JAAAKB010007445.1	30968128	30969868	zf-C2H2	18	-
JAAAKB010007445.1	32078603	32080262	zf-C2H2	12	+
JAAAKB010007445.1	34937121	34939932	zf-C2H2	10	+
JAAAKB010007445.1	36617372	36619490	zf-C2H2	21	-
JAAAKB010007445.1	38258771	38260322	zf-C2H2	14	+
JAAAKB010007445.1	44308633	44311111	zf-C2H2	11	+
JAAAKB010007445.1	46408385	46410347	zf-C2H2	20	-
JAAAKB010007445.1	47769170	47772440	zf-C2H2	17	-
JAAAKB010007445.1	51697486	51698680	zf-C2H2	10	-
JAAAKB010007445.1	52738323	52739280	zf-C2H2	6	+
JAAAKB010007445.1	54562406	54563894	zf-C2H2	7	-
JAAAKB010007445.1	54971498	54972767	zf-C2H2	11	-
JAAAKB010007445.1	60911718	60914373	zf-C2H2	7	+
JAAAKB010007445.1	61923418	61926880	zf-C2H2	21	-
JAAAKB010007445.1	65289104	65289917	zf-C2H2	8	+
JAAAKB010007445.1	70097781	70100028	zf-C2H2	23	+
JAAAKB010007445.1	70708359	70710234	zf-C2H2	20	-
JAAAKB010007445.1	75445046	75446291	zf-C2H2	6	-
JAAAKB010007445.1	77255495	77258168	zf-C2H2	14	+
JAAAKB010007445.1	83377864	83378488	zf-C2H2	7	+
JAAAKB010007445.1	85296756	85297197	zf-C2H2	5	+
JAAAKB010007445.1	89910342	89911359	zf-C2H2	7	+
JAAAKB010007445.1	92854625	92855792	zf-C2H2	11	+
JAAAKB010007445.1	94643164	94645507	zf-C2H2	8	-
JAAAKB010007445.1	95215665	95216952	zf-C2H2	13	+
JAAAKB010007445.1	106725374	106727639	zf-C2H2	18	-
JAAAKB010007445.1	109495987	109497658	zf-C2H2	13	-
JAAAKB010007445.1	110336769	110338209	zf-C2H2	14	-
JAAAKB010007641.1	3715	4261	zf-C2H2	6	-
JAAAKB010007931.1	1083	3699	zf-C2H2	13	-
JAAAKB010009229.1	2245	4120	zf-C2H2	14	-
JAAAKB010009336.1	2366	3683	zf-C2H2	10	-
JAAAKB010009518.1	1	1573	zf-C2H2	17	+
JAAAKB010010742.1	2202	3555	zf-C2H2	10	-
JAAAKB010012645.1	2211	3828	zf-C2H2	6	-
JAAAKB010012828.1	1327	3811	zf-C2H2	12	+
JAAAKB010013851.1	1265	2975	zf-C2H2	7	-
JAAAKB010015416.1	236	854	zf-C2H2	5	-
JAAAKB010016044.1	1103	2669	zf-C2H2	16	-
JAAAKB010017445.1	4127985	4128819	zf-C2H2	8	-
JAAAKB010017445.1	6157955	6159851	zf-C2H2	9	-
JAAAKB010017481.1	2109	3339	zf-C2H2	8	+
JAAAKB010017657.1	372	2436	zf-C2H2	18	+
JAAAKB010017875.1	1512	3123	zf-C2H2	13	-
JAAAKB010018063.1	942	2826	zf-C2H2	7	-
JAAAKB010018518.1	2613	3276	zf-C2H2	8	-
JAAAKB010019568.1	1255	2323	zf-C2H2	7	+
JAAAKB010020680.1	222	2103	zf-C2H2	16	+
JAAAKB010020905.1	1420	3133	zf-C2H2	5	-
JAAAKB010021165.1	0	1803	zf-C2H2	18	+
JAAAKB010021756.1	444	2271	zf-C2H2	11	-
JAAAKB010021847.1	918	2682	zf-C2H2	15	-
JAAAKB010023133.1	1995	3009	zf-C2H2	12	-
JAAAKB010025169.1	852	2268	zf-C2H2	12	-
JAAAKB010026586.1	1718	2837	zf-C2H2	11	+
JAAAKB010026659.1	292	1996	zf-C2H2	8	+
JAAAKB010027347.1	863	1829	zf-C2H2	8	-
JAAAKB010027347.1	2169	2799	zf-C2H2	6	-
JAAAKB010027391.1	2052	2799	zf-C2H2	7	+
JAAAKB010028147.1	886	2231	zf-C2H2	13	-
JAAAKB010037044.1	1	667	zf-C2H2	5	+
JAAAKB010037447.1	1638	2358	zf-C2H2	6	-
JAAAKB010038193.1	811	2329	zf-C2H2	14	-
JAAAKB010040688.1	485	1181	zf-C2H2	5	+
JAAAKB010045948.1	372	2055	zf-C2H2	14	+
JAAAKB010046523.1	481	1570	zf-C2H2	6	+
JAAAKB010050394.1	559	1402	zf-C2H2	6	+
JAAAKB010050983.1	1228	1900	zf-C2H2	8	-
JAAAKB010057996.1	2	1706	zf-C2H2	17	-
JAAAKB010063766.1	1	1561	zf-C2H2	16	-
JAAAKB010066445.1	249863	250664	zf-C2H2	6	+
JAAAKB010074445.1	0	687	zf-C2H2	8	+
JAAAKB010074445.1	6370812	6371856	zf-C2H2	11	-
JAAAKB010074445.1	10696645	10699021	zf-C2H2	14	-
```
