## Supplementary Data 2 for "Transposable elements drive the evolution of metazoan zinc finger genes": Apostichopus_parvimensis_znfs.bed

```
JXUT01128004.1	2	686	zf-C2H2	7	-
JXUT01143709.1	12374	13388	zf-C2H2	7	-
JXUT01144361.1	11687	12680	zf-C2H2	9	-
JXUT01146687.1	1880	3314	zf-C2H2	12	-
JXUT01146695.1	609	1848	zf-C2H2	6	+
JXUT01146976.1	2053	3889	zf-C2H2	7	+
JXUT01147075.1	5515	6775	zf-C2H2	13	+
JXUT01147196.1	0	4329	zf-C2H2	18	-
JXUT01147388.1	3218	4100	zf-C2H2	5	-
JXUT01147690.1	480	3102	zf-C2H2	13	-
JXUT01148403.1	1380	4047	zf-C2H2	14	+
JXUT01149262.1	1886	3050	zf-C2H2	11	-
JXUT01149486.1	7665	8652	zf-C2H2	5	+
JXUT01150691.1	1543	3310	zf-C2H2	8	+
KN882261.1	175265	176756	zf-C2H2	7	-
KN882263.1	8072	10415	zf-C2H2	14	+
KN882263.1	45388	52136	zf-C2H2	19	-
KN882271.1	218380	221235	zf-C2H2	15	-
KN882271.1	228704	231023	zf-C2H2	12	-
KN882271.1	255524	257813	zf-C2H2	8	-
KN882288.1	10260	11340	zf-C2H2	7	+
KN882288.1	21963	23385	zf-C2H2	10	-
KN882295.1	141720	144645	zf-C2H2	14	-
KN882309.1	13888	15727	zf-C2H2	18	+
KN882309.1	36950	37550	zf-C2H2	6	+
KN882309.1	41659	43514	zf-C2H2	20	+
KN882309.1	50036	51956	zf-C2H2	18	+
KN882309.1	60323	62066	zf-C2H2	17	+
KN882309.1	72760	74969	zf-C2H2	22	+
KN882309.1	84392	86192	zf-C2H2	20	+
KN882309.1	98492	100175	zf-C2H2	8	+
KN882309.1	110253	111831	zf-C2H2	5	+
KN882309.1	120403	122842	zf-C2H2	26	+
KN882315.1	137047	139669	zf-C2H2	23	-
KN882322.1	251978	253514	zf-C2H2	5	+
KN882326.1	193625	195623	zf-C2H2	6	+
KN882344.1	111661	112222	zf-C2H2	6	+
KN882344.1	112619	113180	zf-C2H2	6	+
KN882405.1	20034	23769	zf-C2H2	7	+
KN882405.1	50769	52605	zf-C2H2	19	+
KN882405.1	56865	58137	zf-C2H2	11	+
KN882405.1	66041	69131	zf-C2H2	11	+
KN882410.1	106485	107328	zf-C2H2	6	+
KN882410.1	112418	116156	zf-C2H2	16	+
KN882433.1	98524	100465	zf-C2H2	11	+
KN882433.1	110309	113555	zf-C2H2	17	+
KN882462.1	162252	164358	zf-C2H2	8	+
KN882484.1	49559	50528	zf-C2H2	8	-
KN882583.1	8151	10953	zf-C2H2	6	-
KN882588.1	150131	153608	zf-C2H2	6	-
KN882650.1	56899	57964	zf-C2H2	6	+
KN882821.1	188780	190070	zf-C2H2	8	-
KN882859.1	131882	133736	zf-C2H2	11	-
KN882859.1	138808	141295	zf-C2H2	11	+
KN882859.1	146917	149176	zf-C2H2	12	-
KN882869.1	88976	90347	zf-C2H2	5	-
KN882869.1	100312	101356	zf-C2H2	8	-
KN882910.1	170773	172945	zf-C2H2	21	+
KN882983.1	7994	10028	zf-C2H2	14	+
KN882983.1	55571	57476	zf-C2H2	14	+
KN882998.1	65081	66848	zf-C2H2	8	+
KN883030.1	194959	196219	zf-C2H2	13	-
KN883103.1	70069	72001	zf-C2H2	12	+
KN883115.1	91810	93514	zf-C2H2	8	+
KN883150.1	1018	1474	zf-C2H2	5	-
KN883150.1	1925	3842	zf-C2H2	8	-
KN883162.1	73100	75659	zf-C2H2	8	-
KN883241.1	58687	60199	zf-C2H2	16	+
KN883267.1	89906	91310	zf-C2H2	6	-
KN883341.1	112098	115158	zf-C2H2	5	+
KN883341.1	125093	127013	zf-C2H2	18	+
KN883341.1	132495	134127	zf-C2H2	14	+
KN883351.1	2	2159	zf-C2H2	12	-
KN883351.1	26363	28124	zf-C2H2	8	+
KN883459.1	51671	59339	zf-C2H2	10	-
KN883484.1	4034	5894	zf-C2H2	7	+
KN883524.1	11920	13333	zf-C2H2	13	-
KN883613.1	89145	90105	zf-C2H2	9	+
KN883631.1	20615	22856	zf-C2H2	7	+
KN883659.1	107045	107921	zf-C2H2	5	+
KN883706.1	7720	9401	zf-C2H2	13	-
KN883748.1	160138	162277	zf-C2H2	14	-
KN883818.1	130761	132561	zf-C2H2	14	+
KN883837.1	50787	53124	zf-C2H2	8	-
KN883893.1	84549	85779	zf-C2H2	10	-
KN883900.1	63069	64158	zf-C2H2	6	+
KN883914.1	57740	59582	zf-C2H2	5	+
KN884031.1	0	1323	zf-C2H2	8	-
KN884083.1	95153	96866	zf-C2H2	7	+
KN884083.1	101410	103516	zf-C2H2	18	+
KN884084.1	5939	8747	zf-C2H2	6	+
KN884090.1	25940	28598	zf-C2H2	7	-
KN884174.1	71567	72881	zf-C2H2	10	-
KN884220.1	71321	72977	zf-C2H2	9	-
KN884318.1	18147	20004	zf-C2H2	8	-
KN884319.1	80748	82716	zf-C2H2	8	-
KN884335.1	86237	87437	zf-C2H2	11	-
KN884359.1	3737	5000	zf-C2H2	13	-
KN884434.1	72895	73411	zf-C2H2	5	-
KN884509.1	5679	6759	zf-C2H2	7	-
KN884547.1	32741	34151	zf-C2H2	14	-
KN884547.1	35112	36060	zf-C2H2	5	-
KN884547.1	36362	39002	zf-C2H2	16	-
KN884638.1	139428	140478	zf-C2H2	8	+
KN884673.1	75339	79332	zf-C2H2	5	-
KN884755.1	69065	70394	zf-C2H2	12	+
KN884755.1	99991	101671	zf-C2H2	17	+
KN884755.1	108041	109856	zf-C2H2	18	+
KN884755.1	115529	116510	zf-C2H2	8	+
KN884808.1	53415	55017	zf-C2H2	6	-
KN884831.1	45289	46357	zf-C2H2	7	-
KN884840.1	12943	14212	zf-C2H2	11	+
KN885103.1	43447	46009	zf-C2H2	9	-
KN885105.1	96881	98759	zf-C2H2	16	-
KN885175.1	6113	10157	zf-C2H2	19	-
KN885534.1	10916	12725	zf-C2H2	18	-
KN885534.1	20421	22842	zf-C2H2	25	-
KN885534.1	26013	27354	zf-C2H2	12	-
KN885671.1	86841	89088	zf-C2H2	23	+
KN885671.1	94919	96782	zf-C2H2	20	+
KN885676.1	31815	32808	zf-C2H2	9	-
KN885676.1	36924	39973	zf-C2H2	14	-
KN885676.1	40313	41111	zf-C2H2	6	-
KN885676.1	47063	49130	zf-C2H2	17	-
KN885676.1	55044	55701	zf-C2H2	5	-
KN885718.1	19376	20699	zf-C2H2	8	-
KN885869.1	78621	79950	zf-C2H2	7	+
KN885869.1	93903	95484	zf-C2H2	7	-
KN885869.1	114826	116686	zf-C2H2	7	+
KN885888.1	54571	55405	zf-C2H2	9	-
KN885888.1	61024	62491	zf-C2H2	14	-
KN886202.1	36800	37682	zf-C2H2	5	+
KN886276.1	831	3315	zf-C2H2	12	+
KN886281.1	64729	68368	zf-C2H2	17	+
KN886296.1	41549	44933	zf-C2H2	21	+
KN886410.1	16322	17576	zf-C2H2	6	-
KN886652.1	9664	11686	zf-C2H2	7	+
KN886820.1	110044	111175	zf-C2H2	7	+
KN886945.1	74862	76500	zf-C2H2	11	-
KN886970.1	18731	19355	zf-C2H2	5	+
KN887100.1	93571	96502	zf-C2H2	10	-
KN887120.1	34263	35968	zf-C2H2	10	-
KN887120.1	51241	52207	zf-C2H2	10	-
KN887154.1	34659	35823	zf-C2H2	11	+
KN887168.1	40291	42808	zf-C2H2	6	+
KN887219.1	6539	10718	zf-C2H2	16	+
KN887279.1	93883	97915	zf-C2H2	34	+
KN887488.1	70084	71458	zf-C2H2	6	-
KN887611.1	65007	66771	zf-C2H2	15	-
KN887686.1	6398	10430	zf-C2H2	33	+
KN887776.1	28923	30444	zf-C2H2	14	-
KN887780.1	11724	12774	zf-C2H2	8	+
KN888031.1	1607	2657	zf-C2H2	7	-
KN888045.1	55864	59881	zf-C2H2	17	+
KN888051.1	18033	18651	zf-C2H2	5	+
KN888161.1	1352	6248	zf-C2H2	18	+
KN888441.1	21683	25703	zf-C2H2	10	-
KN888474.1	39680	43229	zf-C2H2	14	-
KN888484.1	23971	27820	zf-C2H2	28	+
KN888919.1	78760	80875	zf-C2H2	14	+
KN888974.1	30045	32667	zf-C2H2	13	+
KN889014.1	35781	37806	zf-C2H2	14	+
KN889066.1	42497	44135	zf-C2H2	11	-
KN889119.1	37447	38929	zf-C2H2	13	-
KN889287.1	38034	39279	zf-C2H2	14	+
KN889353.1	11393	11960	zf-C2H2	5	+
KN889356.1	21347	23069	zf-C2H2	7	-
KN889459.1	84756	85851	zf-C2H2	9	+
KN889553.1	6925	8128	zf-C2H2	10	-
KN889609.1	52046	58259	zf-C2H2	9	-
KN889930.1	52230	52861	zf-C2H2	6	-
KN890022.1	27426	30672	zf-C2H2	9	-
KN890030.1	35977	37708	zf-C2H2	6	-
KN890164.1	10938	11466	zf-C2H2	6	-
KN890381.1	29815	31474	zf-C2H2	12	-
KN890419.1	16908	18293	zf-C2H2	8	+
KN890619.1	64455	69234	zf-C2H2	15	+
KN890734.1	22690	25647	zf-C2H2	23	+
KN891011.1	19528	21058	zf-C2H2	13	-
KN891011.1	28631	29846	zf-C2H2	9	-
KN891054.1	8887	11149	zf-C2H2	12	+
KN891054.1	24493	26419	zf-C2H2	11	+
KN891144.1	21438	22518	zf-C2H2	8	-
KN891168.1	12583	14086	zf-C2H2	7	-
KN891355.1	26000	27971	zf-C2H2	8	+
KN891474.1	7253	11672	zf-C2H2	17	+
KN891531.1	1236	5262	zf-C2H2	10	+
KN892211.1	43830	45339	zf-C2H2	14	-
KN892233.1	28371	30660	zf-C2H2	8	+
KN892257.1	22972	24682	zf-C2H2	7	+
KN892286.1	4867	7684	zf-C2H2	14	-
KN892289.1	20714	23852	zf-C2H2	9	+
KN892356.1	8854	11065	zf-C2H2	11	+
KN892588.1	3996	5556	zf-C2H2	13	+
KN893388.1	6382	7225	zf-C2H2	8	+
KN893718.1	2	815	zf-C2H2	7	-
KN893866.1	1	988	zf-C2H2	5	-
KN894007.1	451	1555	zf-C2H2	10	-
KN894007.1	5868	6987	zf-C2H2	6	-
KN894192.1	11496	13401	zf-C2H2	12	-
KN894194.1	43316	44807	zf-C2H2	7	-
KN894566.1	5639	7586	zf-C2H2	11	-
KN894796.1	324	2613	zf-C2H2	8	-
KN894859.1	15570	17685	zf-C2H2	10	+
KN895304.1	9165	11007	zf-C2H2	5	+
KN895370.1	2	1790	zf-C2H2	7	+
KN896121.1	6791	8684	zf-C2H2	7	-
KN896307.1	3841	9949	zf-C2H2	6	-
KN896674.1	5753	6740	zf-C2H2	8	-
```
