## Supplementary Data 2 for "Transposable elements drive the evolution of metazoan zinc finger genes": Apotomis_turbidana_znfs.bed

```
LR990280.1	6568859	6569471	zf-C2H2	5	-
LR990280.1	7743745	7744816	zf-C2H2	5	+
LR990280.1	7840123	7841170	zf-C2H2	5	+
LR990280.1	23348933	23352080	zf-C2H2	7	-
LR990280.1	33118185	33119436	zf-C2H2	7	+
LR990280.1	33121513	33125249	zf-C2H2	29	+
LR990280.1	35597542	35598421	zf-C2H2	5	-
LR990280.1	37025880	37027653	zf-C2H2	6	+
LR990280.1	40023003	40023987	zf-C2H2	5	-
LR990280.1	47807211	47808402	zf-C2H2	7	-
LR990280.1	50095575	50097144	zf-C2H2	10	-
LR990280.1	51740558	51741665	zf-C2H2	8	+
LR990280.1	53617818	53618679	zf-C2H2	7	+
LR990280.1	55836275	55837742	zf-C2H2	10	-
LR990281.1	11070355	11070856	zf-C2H2	5	-
LR990281.1	20732104	20733076	zf-C2H2	8	-
LR990281.1	26821712	26822630	zf-C2H2	10	+
LR990282.1	6693845	6695240	zf-C2H2	14	-
LR990282.1	13730512	13731793	zf-C2H2	9	-
LR990282.1	35839015	35839930	zf-C2H2	6	-
LR990283.1	4447558	4448290	zf-C2H2	7	+
LR990283.1	4452936	4453446	zf-C2H2	6	-
LR990283.1	4463071	4463683	zf-C2H2	6	-
LR990283.1	15690166	15692020	zf-C2H2	16	+
LR990283.1	15954978	15955722	zf-C2H2	7	-
LR990283.1	15976821	15977565	zf-C2H2	7	-
LR990283.1	25303421	25304504	zf-C2H2	5	-
LR990284.1	20241647	20242748	zf-C2H2	9	+
LR990284.1	22121774	22124093	zf-C2H2	5	+
LR990284.1	29503014	29504025	zf-C2H2	11	-
LR990285.1	4503625	4509976	zf-C2H2	6	-
LR990285.1	13566885	13568055	zf-C2H2	6	-
LR990285.1	28774856	28776995	zf-C2H2	5	+
LR990286.1	6174542	6176342	zf-C2H2	13	-
LR990286.1	12111931	12112858	zf-C2H2	5	+
LR990286.1	20207770	20208310	zf-C2H2	5	-
LR990287.1	4131296	4133482	zf-C2H2	35	+
LR990287.1	7474775	7475681	zf-C2H2	6	+
LR990287.1	9237614	9238715	zf-C2H2	8	-
LR990287.1	12788561	12791438	zf-C2H2	6	-
LR990287.1	13500258	13501566	zf-C2H2	11	+
LR990287.1	15121171	15122194	zf-C2H2	6	-
LR990287.1	18686108	18688862	zf-C2H2	14	+
LR990287.1	24450776	24452714	zf-C2H2	7	+
LR990287.1	24515008	24516175	zf-C2H2	12	+
LR990287.1	24517932	24518610	zf-C2H2	6	+
LR990287.1	24526055	24527351	zf-C2H2	13	+
LR990287.1	25720699	25721620	zf-C2H2	10	+
LR990288.1	1481912	1482575	zf-C2H2	5	-
LR990288.1	1945096	1948132	zf-C2H2	5	+
LR990288.1	10516468	10517158	zf-C2H2	7	+
LR990288.1	10537693	10538566	zf-C2H2	9	-
LR990288.1	18854830	18855832	zf-C2H2	8	-
LR990288.1	19360076	19364465	zf-C2H2	23	+
LR990289.1	20387846	20391872	zf-C2H2	6	-
LR990290.1	4001359	4001797	zf-C2H2	5	+
LR990292.1	11286653	11287715	zf-C2H2	6	-
LR990292.1	21351552	21352857	zf-C2H2	14	-
LR990293.1	13756088	13759399	zf-C2H2	31	+
LR990294.1	5830248	5831868	zf-C2H2	11	+
LR990294.1	6817382	6818483	zf-C2H2	11	-
LR990294.1	10380174	10382973	zf-C2H2	11	-
LR990294.1	10390002	10392846	zf-C2H2	8	-
LR990294.1	21464485	21466682	zf-C2H2	9	-
LR990295.1	16833526	16835545	zf-C2H2	6	+
LR990295.1	18592198	18593236	zf-C2H2	10	+
LR990295.1	19954855	19955668	zf-C2H2	8	-
LR990295.1	22029954	22030494	zf-C2H2	6	-
LR990295.1	22034596	22035193	zf-C2H2	5	-
LR990295.1	22908318	22909104	zf-C2H2	5	+
LR990295.1	23273974	23275420	zf-C2H2	11	-
LR990295.1	23276116	23277496	zf-C2H2	12	+
LR990296.1	1542265	1543288	zf-C2H2	10	+
LR990296.1	6897076	6897850	zf-C2H2	5	+
LR990296.1	9440626	9442399	zf-C2H2	5	+
LR990298.1	21077642	21078899	zf-C2H2	8	-
LR990298.1	21080798	21083119	zf-C2H2	16	-
LR990299.1	4792731	4793607	zf-C2H2	9	-
LR990299.1	6293657	6295003	zf-C2H2	12	-
LR990299.1	7637967	7639065	zf-C2H2	8	-
LR990300.1	10365580	10367089	zf-C2H2	7	-
LR990300.1	10707520	10710274	zf-C2H2	6	-
LR990300.1	11082993	11083809	zf-C2H2	8	+
LR990300.1	11088600	11089413	zf-C2H2	8	-
LR990300.1	11116304	11117339	zf-C2H2	9	+
LR990300.1	11214906	11215434	zf-C2H2	5	+
LR990300.1	13670873	13672946	zf-C2H2	12	+
LR990301.1	6160065	6161553	zf-C2H2	9	+
LR990301.1	6162319	6163522	zf-C2H2	6	-
LR990301.1	6164386	6165643	zf-C2H2	8	-
LR990301.1	6165977	6167132	zf-C2H2	8	+
LR990301.1	6686661	6687795	zf-C2H2	8	-
LR990302.1	40676	41984	zf-C2H2	11	+
LR990302.1	47506	49219	zf-C2H2	14	+
LR990302.1	67492	69172	zf-C2H2	14	+
LR990302.1	101860	103555	zf-C2H2	14	+
LR990302.1	109712	111413	zf-C2H2	14	+
LR990302.1	118565	120263	zf-C2H2	14	+
LR990302.1	161319	162303	zf-C2H2	11	+
LR990302.1	8950560	8952432	zf-C2H2	12	-
LR990302.1	10920632	10922690	zf-C2H2	19	-
LR990302.1	10940413	10941142	zf-C2H2	7	-
LR990302.1	15368364	15369582	zf-C2H2	11	+
LR990302.1	15370972	15372190	zf-C2H2	11	-
LR990302.1	15525130	15526816	zf-C2H2	14	-
LR990302.1	15528698	15530354	zf-C2H2	14	+
LR990302.1	15755633	15757094	zf-C2H2	9	+
LR990302.1	15760055	15762923	zf-C2H2	17	+
LR990302.1	15801364	15803674	zf-C2H2	21	-
LR990302.1	15805563	15806646	zf-C2H2	10	+
LR990302.1	15814756	15816328	zf-C2H2	10	+
LR990302.1	15826382	15827681	zf-C2H2	9	+
LR990303.1	889190	890177	zf-C2H2	6	+
LR990303.1	1678201	1679443	zf-C2H2	11	+
LR990303.1	1783957	1785118	zf-C2H2	10	-
LR990303.1	1787774	1789040	zf-C2H2	11	-
LR990303.1	1792677	1793838	zf-C2H2	11	-
LR990303.1	1846797	1848063	zf-C2H2	12	+
LR990303.1	1901140	1902253	zf-C2H2	10	-
LR990303.1	1902823	1903945	zf-C2H2	10	-
LR990303.1	1904347	1905508	zf-C2H2	10	-
LR990303.1	1906584	1907739	zf-C2H2	10	-
LR990303.1	1908087	1909497	zf-C2H2	10	-
LR990303.1	1909628	1911083	zf-C2H2	9	-
LR990303.1	1911199	1912429	zf-C2H2	10	-
LR990303.1	1913074	1914781	zf-C2H2	14	-
LR990303.1	1915192	1916962	zf-C2H2	14	-
LR990303.1	1917215	1918373	zf-C2H2	10	-
LR990303.1	1919616	1920789	zf-C2H2	10	-
LR990303.1	1921236	1923186	zf-C2H2	15	-
LR990303.1	1923380	1924637	zf-C2H2	10	-
LR990303.1	1930196	1931717	zf-C2H2	13	-
LR990303.1	1931869	1933402	zf-C2H2	12	-
LR990303.1	1933521	1934646	zf-C2H2	10	-
LR990303.1	1935049	1936186	zf-C2H2	10	-
LR990303.1	1937176	1938319	zf-C2H2	10	-
LR990303.1	1938661	1941052	zf-C2H2	22	-
LR990303.1	1941205	1942447	zf-C2H2	10	-
LR990303.1	1942695	1943808	zf-C2H2	10	-
LR990303.1	1945278	1947438	zf-C2H2	18	-
LR990303.1	1947588	1948560	zf-C2H2	8	-
LR990303.1	1976014	1977004	zf-C2H2	10	+
LR990303.1	1984445	1985090	zf-C2H2	5	-
LR990303.1	1985608	1986715	zf-C2H2	11	-
LR990303.1	1995402	1996512	zf-C2H2	10	+
LR990303.1	2000218	2001082	zf-C2H2	9	-
LR990303.1	2044756	2045896	zf-C2H2	10	-
LR990303.1	2071978	2072821	zf-C2H2	8	+
LR990303.1	2642887	2644129	zf-C2H2	11	-
LR990303.1	3502811	3505115	zf-C2H2	24	+
LR990303.1	3517991	3519956	zf-C2H2	21	+
LR990303.1	3536208	3538740	zf-C2H2	26	-
LR990303.1	3560181	3561231	zf-C2H2	9	+
LR990303.1	3563340	3564438	zf-C2H2	9	-
LR990303.1	3569014	3570121	zf-C2H2	9	-
LR990303.1	3576885	3578067	zf-C2H2	10	+
LR990303.1	4463945	4464869	zf-C2H2	5	-
LR990303.1	4577945	4579310	zf-C2H2	11	-
LR990303.1	4586842	4587844	zf-C2H2	9	+
LR990303.1	4596313	4597153	zf-C2H2	9	+
LR990303.1	4894764	4895922	zf-C2H2	10	-
LR990303.1	4916047	4917208	zf-C2H2	10	+
LR990303.1	5365575	5366289	zf-C2H2	5	+
LR990303.1	5717895	5719197	zf-C2H2	9	-
LR990303.1	7118683	7119703	zf-C2H2	11	+
LR990303.1	7122952	7123636	zf-C2H2	6	-
LR990303.1	7133272	7134625	zf-C2H2	13	+
LR990303.1	7139036	7140149	zf-C2H2	10	-
LR990303.1	7165204	7166455	zf-C2H2	13	+
LR990303.1	7175943	7176903	zf-C2H2	7	-
LR990303.1	7214806	7215844	zf-C2H2	9	-
LR990303.1	7228113	7229247	zf-C2H2	10	-
LR990303.1	7253730	7254777	zf-C2H2	9	-
LR990303.1	7305489	7306536	zf-C2H2	9	-
LR990303.1	7345275	7346751	zf-C2H2	14	-
LR990303.1	7387194	7388430	zf-C2H2	12	-
LR990303.1	7409238	7410321	zf-C2H2	10	-
LR990303.1	7441487	7442732	zf-C2H2	12	-
LR990303.1	8154468	8155797	zf-C2H2	13	-
LR990303.1	8190025	8191159	zf-C2H2	13	-
LR990303.1	8224961	8226032	zf-C2H2	10	-
LR990303.1	8261072	8262353	zf-C2H2	14	+
LR990303.1	8275046	8276027	zf-C2H2	9	-
LR990303.1	8343985	8345395	zf-C2H2	14	+
LR990303.1	8394601	8395882	zf-C2H2	14	-
LR990303.1	8412624	8414034	zf-C2H2	14	-
LR990303.1	8506305	8507202	zf-C2H2	7	-
LR990303.1	8521366	8522695	zf-C2H2	12	+
LR990303.1	8544420	8545545	zf-C2H2	10	+
LR990303.1	8609022	8609802	zf-C2H2	8	+
LR990303.1	8611711	8612581	zf-C2H2	9	-
LR990303.1	8622048	8623002	zf-C2H2	9	-
LR990303.1	8638517	8639177	zf-C2H2	7	-
LR990303.1	8651690	8652614	zf-C2H2	8	-
LR990303.1	8674470	8675343	zf-C2H2	8	+
LR990303.1	8681661	8682318	zf-C2H2	6	-
LR990303.1	8692243	8694064	zf-C2H2	16	-
LR990303.1	8703128	8703650	zf-C2H2	5	+
LR990303.1	8714494	8715292	zf-C2H2	8	-
LR990303.1	8732009	8733404	zf-C2H2	15	+
LR990303.1	8837848	8839213	zf-C2H2	14	-
LR990303.1	8870553	8871462	zf-C2H2	8	+
LR990303.1	8879764	8880679	zf-C2H2	8	-
LR990303.1	8896072	8896969	zf-C2H2	8	+
LR990303.1	8903490	8904336	zf-C2H2	8	+
LR990303.1	8907347	8908844	zf-C2H2	16	-
LR990303.1	8919024	8920151	zf-C2H2	6	-
LR990303.1	9008513	9010091	zf-C2H2	16	-
LR990303.1	9044338	9045925	zf-C2H2	17	-
LR990303.1	9058795	9060460	zf-C2H2	16	-
LR990303.1	9071937	9073458	zf-C2H2	15	-
LR990303.1	9103612	9104809	zf-C2H2	12	+
LR990303.1	9316312	9318157	zf-C2H2	19	-
LR990303.1	9367951	9368785	zf-C2H2	9	-
LR990303.1	9381187	9382300	zf-C2H2	11	-
LR990303.1	9388414	9389485	zf-C2H2	11	-
LR990303.1	9397005	9398181	zf-C2H2	11	-
LR990303.1	9410846	9411875	zf-C2H2	10	+
LR990303.1	9707507	9708837	zf-C2H2	13	+
LR990303.1	9730122	9732200	zf-C2H2	17	+
LR990303.1	9762245	9762893	zf-C2H2	6	+
LR990303.1	9776872	9778066	zf-C2H2	12	-
LR990303.1	9890540	9891500	zf-C2H2	8	+
LR990303.1	9916964	9917912	zf-C2H2	9	-
LR990303.1	9953840	9954674	zf-C2H2	8	-
LR990303.1	9971350	9972595	zf-C2H2	13	+
LR990303.1	10011363	10012290	zf-C2H2	8	+
LR990303.1	10015573	10016752	zf-C2H2	11	+
LR990303.1	10036423	10037413	zf-C2H2	9	-
LR990303.1	10065538	10066375	zf-C2H2	10	+
LR990303.1	10077024	10078055	zf-C2H2	10	-
LR990303.1	10111957	10113004	zf-C2H2	10	+
LR990303.1	10119245	10120280	zf-C2H2	10	-
LR990303.1	10172193	10174053	zf-C2H2	18	+
LR990303.1	10212467	10213418	zf-C2H2	9	-
LR990303.1	10259142	10260885	zf-C2H2	16	+
LR990303.1	10279438	10281040	zf-C2H2	16	-
LR990303.1	10305215	10306139	zf-C2H2	9	-
LR990303.1	10338854	10339964	zf-C2H2	11	+
LR990303.1	10508395	10509445	zf-C2H2	9	-
LR990303.1	10513002	10514106	zf-C2H2	10	-
LR990303.1	10517136	10518297	zf-C2H2	10	-
LR990303.1	10519126	10520287	zf-C2H2	10	-
LR990303.1	10524908	10526087	zf-C2H2	9	-
LR990303.1	10527839	10528961	zf-C2H2	10	-
LR990303.1	10529323	10530637	zf-C2H2	11	-
LR990303.1	10532309	10533404	zf-C2H2	10	-
LR990303.1	10533704	10534751	zf-C2H2	9	-
LR990303.1	10537667	10541439	zf-C2H2	33	-
LR990303.1	10541573	10544790	zf-C2H2	25	-
LR990303.1	10545384	10549129	zf-C2H2	30	-
LR990303.1	10549411	10550518	zf-C2H2	10	-
LR990303.1	10567338	10568586	zf-C2H2	11	+
LR990303.1	10574511	10575747	zf-C2H2	12	-
LR990303.1	10597574	10598837	zf-C2H2	10	+
LR990303.1	10599922	10601104	zf-C2H2	9	+
LR990303.1	10601678	10602908	zf-C2H2	10	+
LR990303.1	10607966	10608395	zf-C2H2	5	+
LR990303.1	10608801	10610028	zf-C2H2	10	+
LR990303.1	10610154	10611291	zf-C2H2	11	+
LR990303.1	10611442	10612738	zf-C2H2	10	+
LR990303.1	10614781	10615957	zf-C2H2	10	+
LR990303.1	10616204	10617419	zf-C2H2	10	+
LR990303.1	10617563	10618964	zf-C2H2	10	+
LR990303.1	10619412	10620639	zf-C2H2	10	+
LR990303.1	10621051	10622368	zf-C2H2	10	+
LR990303.1	10623951	10625007	zf-C2H2	7	+
LR990303.1	10628714	10629557	zf-C2H2	8	-
LR990303.1	10633162	10633915	zf-C2H2	8	-
LR990303.1	10638055	10638829	zf-C2H2	8	-
LR990303.1	10673989	10674760	zf-C2H2	8	-
LR990303.1	10679013	10679832	zf-C2H2	8	-
LR990303.1	10682989	10683661	zf-C2H2	6	-
LR990303.1	10686059	10686671	zf-C2H2	6	-
LR990303.1	10688795	10689395	zf-C2H2	6	-
LR990303.1	10692749	10693373	zf-C2H2	7	-
LR990303.1	10698474	10699080	zf-C2H2	6	-
LR990303.1	10701018	10701699	zf-C2H2	7	-
LR990303.1	10704860	10705589	zf-C2H2	7	-
LR990303.1	10709250	10709961	zf-C2H2	6	-
LR990303.1	10711634	10712501	zf-C2H2	8	-
LR990303.1	10713018	10713681	zf-C2H2	6	-
LR990303.1	10715189	10715831	zf-C2H2	6	-
LR990303.1	10716047	10716638	zf-C2H2	6	-
LR990303.1	10722556	10723279	zf-C2H2	6	-
LR990303.1	10748965	10750117	zf-C2H2	10	-
LR990303.1	10750238	10751309	zf-C2H2	9	-
LR990303.1	10808423	10809335	zf-C2H2	6	+
LR990303.1	11023399	11024651	zf-C2H2	13	+
LR990303.1	11044796	11045468	zf-C2H2	6	-
LR990303.1	11104858	11105962	zf-C2H2	12	+
LR990303.1	11146990	11148124	zf-C2H2	11	+
LR990303.1	11189307	11190870	zf-C2H2	17	+
LR990303.1	11212133	11212991	zf-C2H2	9	-
LR990303.1	11260620	11261199	zf-C2H2	6	+
LR990303.1	11265641	11266673	zf-C2H2	10	-
LR990303.1	11282826	11283963	zf-C2H2	11	-
LR990303.1	11309757	11311152	zf-C2H2	15	-
LR990303.1	11323410	11324367	zf-C2H2	10	-
LR990303.1	11337298	11338111	zf-C2H2	8	-
LR990303.1	11363556	11364513	zf-C2H2	10	-
LR990303.1	11396562	11397669	zf-C2H2	11	-
LR990303.1	11423176	11424106	zf-C2H2	7	+
LR990303.1	11911833	11913141	zf-C2H2	14	+
LR990303.1	11927196	11928504	zf-C2H2	14	+
LR990303.1	11956672	11958316	zf-C2H2	15	+
LR990303.1	11972182	11973250	zf-C2H2	11	+
LR990303.1	12907514	12909527	zf-C2H2	13	-
LR990303.1	12910243	12912214	zf-C2H2	13	-
LR990303.1	12920328	12921423	zf-C2H2	9	+
LR990303.1	12930172	12931132	zf-C2H2	10	-
LR990303.1	12939009	12939438	zf-C2H2	5	-
LR990303.1	13105642	13107028	zf-C2H2	15	-
LR990303.1	13252448	13253660	zf-C2H2	9	-
LR990303.1	13270039	13270744	zf-C2H2	7	-
LR990303.1	13277718	13278549	zf-C2H2	9	+
LR990303.1	13298353	13299226	zf-C2H2	9	-
LR990303.1	13321159	13321906	zf-C2H2	8	+
LR990303.1	13325540	13326230	zf-C2H2	7	-
LR990303.1	13397605	13398490	zf-C2H2	10	+
LR990303.1	13403177	13403828	zf-C2H2	7	-
LR990303.1	13408745	13409495	zf-C2H2	8	+
LR990303.1	13422046	13422562	zf-C2H2	5	-
LR990303.1	13482070	13482796	zf-C2H2	8	-
LR990303.1	13499553	13500507	zf-C2H2	10	-
LR990303.1	13513864	13515220	zf-C2H2	15	+
LR990303.1	13521046	13521730	zf-C2H2	7	-
LR990303.1	13532841	13533672	zf-C2H2	9	+
LR990303.1	13542669	13543416	zf-C2H2	8	-
LR990303.1	13572682	13573645	zf-C2H2	12	+
LR990303.1	13579227	13580346	zf-C2H2	12	-
LR990303.1	13615729	13616419	zf-C2H2	7	+
LR990303.1	13618656	13619934	zf-C2H2	14	+
LR990303.1	13636919	13637750	zf-C2H2	9	-
LR990303.1	13659091	13660192	zf-C2H2	12	+
LR990303.1	13665926	13667009	zf-C2H2	12	-
LR990303.1	13686493	13687408	zf-C2H2	9	+
LR990303.1	13764290	13766162	zf-C2H2	20	+
LR990303.1	13799979	13800585	zf-C2H2	6	-
LR990303.1	13836100	13837285	zf-C2H2	13	+
LR990303.1	13844731	13845478	zf-C2H2	8	-
LR990303.1	13855607	13856375	zf-C2H2	8	+
LR990303.1	13886138	13886846	zf-C2H2	7	-
LR990303.1	13901208	13902375	zf-C2H2	13	+
LR990303.1	13920079	13920685	zf-C2H2	6	-
LR990303.1	13935004	13935883	zf-C2H2	9	+
LR990303.1	13946922	13947771	zf-C2H2	9	-
LR990303.1	13997378	13998632	zf-C2H2	14	+
LR990303.1	14031489	14032617	zf-C2H2	11	-
LR990303.1	14054706	14055549	zf-C2H2	9	-
LR990303.1	14080530	14081487	zf-C2H2	10	+
LR990303.1	14102070	14102733	zf-C2H2	7	-
LR990303.1	14114236	14115151	zf-C2H2	10	+
LR990303.1	14145397	14146198	zf-C2H2	8	-
LR990303.1	14156478	14157330	zf-C2H2	9	+
LR990303.1	14169861	14170779	zf-C2H2	10	-
LR990303.1	14200737	14201847	zf-C2H2	12	+
LR990303.1	14228044	14228923	zf-C2H2	9	-
LR990303.1	14249781	14250750	zf-C2H2	10	+
LR990303.1	14263138	14263888	zf-C2H2	8	-
LR990303.1	14282015	14282780	zf-C2H2	8	+
LR990303.1	14288778	14290764	zf-C2H2	22	-
LR990303.1	14326236	14327436	zf-C2H2	13	+
LR990303.1	14342284	14343115	zf-C2H2	9	+
LR990303.1	14347164	14347911	zf-C2H2	8	-
LR990303.1	14358023	14358791	zf-C2H2	8	+
LR990303.1	14366463	14367072	zf-C2H2	7	-
LR990303.1	14373327	14374545	zf-C2H2	13	-
LR990303.1	14439330	14440056	zf-C2H2	8	-
LR990303.1	14467130	14468084	zf-C2H2	10	-
LR990303.1	14481444	14482800	zf-C2H2	15	+
LR990303.1	14488626	14489310	zf-C2H2	7	-
LR990303.1	14499094	14499925	zf-C2H2	9	+
LR990303.1	14508917	14509664	zf-C2H2	8	-
LR990303.1	14536093	14537056	zf-C2H2	12	+
LR990303.1	14542717	14543836	zf-C2H2	12	-
LR990303.1	14583041	14583731	zf-C2H2	7	+
LR990303.1	14585968	14587246	zf-C2H2	14	+
LR990303.1	14604227	14604974	zf-C2H2	8	-
LR990303.1	14653301	14654402	zf-C2H2	12	+
LR990303.1	14660148	14661231	zf-C2H2	12	-
LR990303.1	14680432	14681431	zf-C2H2	10	+
LR990303.1	14704766	14706470	zf-C2H2	18	+
LR990303.1	14767866	14768490	zf-C2H2	6	-
LR990303.1	14788630	14789545	zf-C2H2	10	+
LR990303.1	14794880	14795564	zf-C2H2	7	-
LR990303.1	14805749	14806589	zf-C2H2	9	+
LR990303.1	14832087	14832837	zf-C2H2	8	-
LR990303.1	14851678	14853034	zf-C2H2	15	+
LR990303.1	14866010	14866733	zf-C2H2	6	-
LR990303.1	14923904	14924903	zf-C2H2	11	+
LR990303.1	14932770	14934156	zf-C2H2	15	-
LR990303.1	14960384	14961326	zf-C2H2	10	+
LR990303.1	14969305	14970304	zf-C2H2	11	-
LR990303.1	15004520	15005105	zf-C2H2	6	+
LR990303.1	15011988	15012987	zf-C2H2	11	-
LR990303.1	15029032	15029731	zf-C2H2	7	-
LR990303.1	15067959	15068760	zf-C2H2	9	+
LR990303.1	15085900	15086506	zf-C2H2	6	+
LR990303.1	15104202	15105285	zf-C2H2	12	-
LR990303.1	15113770	15114601	zf-C2H2	9	+
LR990303.1	15163077	15164010	zf-C2H2	10	-
LR990303.1	15199632	15200379	zf-C2H2	8	+
LR990303.1	15225118	15225949	zf-C2H2	9	-
LR990303.1	15258397	15259105	zf-C2H2	7	-
LR990303.1	15282034	15282640	zf-C2H2	7	+
LR990303.1	15313962	15314814	zf-C2H2	9	+
LR990303.1	15347457	15348918	zf-C2H2	16	+
LR990303.1	15354926	15355769	zf-C2H2	9	-
LR990303.1	15377297	15377834	zf-C2H2	5	+
LR990303.1	15389020	15389935	zf-C2H2	10	-
LR990303.1	15407248	15408349	zf-C2H2	11	+
LR990303.1	15413833	15414787	zf-C2H2	10	-
LR990303.1	15448253	15449249	zf-C2H2	9	-
LR990303.1	15468363	15470115	zf-C2H2	19	+
LR990303.1	15533962	15535126	zf-C2H2	13	+
LR990303.1	15537055	15538285	zf-C2H2	14	+
LR990303.1	15554499	15555777	zf-C2H2	13	+
LR990303.1	15934519	15936344	zf-C2H2	10	+
LR990303.1	16114918	16116622	zf-C2H2	19	-
LR990303.1	16131625	16132966	zf-C2H2	14	+
LR990303.1	16298356	16299372	zf-C2H2	12	+
LR990303.1	16306242	16307505	zf-C2H2	10	-
LR990303.1	16309809	16311021	zf-C2H2	10	-
LR990303.1	16312708	16313857	zf-C2H2	10	-
LR990303.1	16315710	16317144	zf-C2H2	11	-
LR990303.1	16390522	16391419	zf-C2H2	7	+
LR990303.1	16408955	16409846	zf-C2H2	6	+
LR990303.1	16426753	16428193	zf-C2H2	6	-
LR990304.1	485741	486287	zf-C2H2	5	+
LR990304.1	891257	892454	zf-C2H2	6	+
LR990304.1	3705234	3706746	zf-C2H2	15	+
LR990304.1	12332353	12333373	zf-C2H2	6	+
LR990305.1	290973	291951	zf-C2H2	10	-
LR990305.1	329742	332250	zf-C2H2	28	-
LR990305.1	354886	355690	zf-C2H2	8	-
LR990305.1	389742	391056	zf-C2H2	14	-
LR990305.1	403749	405166	zf-C2H2	14	-
LR990305.1	443706	445173	zf-C2H2	16	-
LR990305.1	462245	463223	zf-C2H2	10	-
LR990305.1	522677	523403	zf-C2H2	7	-
LR990305.1	543106	543832	zf-C2H2	7	-
LR990305.1	553562	554540	zf-C2H2	10	-
LR990305.1	576722	577709	zf-C2H2	11	-
LR990305.1	600497	601475	zf-C2H2	10	-
LR990305.1	658779	659733	zf-C2H2	8	-
LR990305.1	782128	782731	zf-C2H2	5	-
LR990305.1	930725	931973	zf-C2H2	10	+
LR990305.1	936372	937584	zf-C2H2	10	+
LR990305.1	944848	946570	zf-C2H2	14	+
LR990305.1	949242	952917	zf-C2H2	13	+
LR990305.1	1027863	1028757	zf-C2H2	9	+
LR990305.1	1040728	1041787	zf-C2H2	11	+
LR990305.1	1093618	1094908	zf-C2H2	14	+
LR990305.1	1135969	1137559	zf-C2H2	17	+
LR990305.1	1226149	1228062	zf-C2H2	18	+
LR990305.1	1337825	1339232	zf-C2H2	15	-
LR990305.1	1406724	1408137	zf-C2H2	12	-
LR990305.1	1692205	1693126	zf-C2H2	8	+
LR990305.1	1695483	1696347	zf-C2H2	8	-
LR990305.1	2394846	2396172	zf-C2H2	12	+
LR990305.1	2459336	2460860	zf-C2H2	15	+
LR990305.1	2466289	2467171	zf-C2H2	7	+
LR990305.1	2485589	2487278	zf-C2H2	17	+
LR990305.1	2492296	2493382	zf-C2H2	8	-
LR990305.1	2500276	2501134	zf-C2H2	8	-
LR990305.1	2530452	2531880	zf-C2H2	12	-
LR990305.1	2576454	2577054	zf-C2H2	7	-
LR990305.1	2579483	2580671	zf-C2H2	10	-
LR990305.1	2608479	2610033	zf-C2H2	15	-
LR990305.1	2620480	2621524	zf-C2H2	11	-
LR990305.1	2627727	2629176	zf-C2H2	13	-
LR990305.1	2655778	2656945	zf-C2H2	12	+
LR990305.1	2669752	2670847	zf-C2H2	11	+
LR990305.1	2679957	2681751	zf-C2H2	14	-
LR990305.1	2700796	2702263	zf-C2H2	10	-
LR990305.1	2744292	2745975	zf-C2H2	13	-
LR990305.1	3291241	3292681	zf-C2H2	10	-
LR990305.1	3303104	3304649	zf-C2H2	12	-
LR990305.1	3313323	3314490	zf-C2H2	9	-
LR990305.1	3868423	3869662	zf-C2H2	10	-
LR990305.1	3883316	3884978	zf-C2H2	15	-
LR990305.1	3904326	3906570	zf-C2H2	19	-
LR990305.1	3921077	3922344	zf-C2H2	9	-
LR990305.1	3954294	3955386	zf-C2H2	8	-
LR990305.1	3975832	3976921	zf-C2H2	8	-
LR990305.1	4021635	4023012	zf-C2H2	9	-
LR990305.1	4098395	4099808	zf-C2H2	12	-
LR990305.1	4129732	4131121	zf-C2H2	12	-
LR990305.1	4151228	4152500	zf-C2H2	10	-
LR990305.1	4170423	4171710	zf-C2H2	9	-
LR990305.1	4185101	4186831	zf-C2H2	12	-
LR990305.1	4219649	4221437	zf-C2H2	15	-
LR990305.1	4232018	4233566	zf-C2H2	12	-
LR990305.1	4257681	4259076	zf-C2H2	9	+
LR990305.1	4557154	4558585	zf-C2H2	15	-
LR990305.1	4584685	4586137	zf-C2H2	15	-
LR990305.1	4598091	4600098	zf-C2H2	21	-
LR990305.1	4686002	4688048	zf-C2H2	22	+
LR990305.1	4705234	4706641	zf-C2H2	12	+
LR990305.1	4743840	4745007	zf-C2H2	9	+
LR990305.1	4774315	4775482	zf-C2H2	9	+
LR990305.1	4795517	4796375	zf-C2H2	9	+
LR990305.1	4819273	4820953	zf-C2H2	16	+
LR990305.1	4832401	4833890	zf-C2H2	15	+
LR990305.1	4850001	4851417	zf-C2H2	13	+
LR990305.1	4875216	4876197	zf-C2H2	8	+
LR990305.1	4915161	4916532	zf-C2H2	15	+
LR990305.1	4924707	4925946	zf-C2H2	11	+
LR990305.1	4956304	4958671	zf-C2H2	20	-
LR990305.1	5126436	5128647	zf-C2H2	15	-
LR990305.1	5427241	5429047	zf-C2H2	17	-
LR990305.1	5476937	5477768	zf-C2H2	10	-
LR990305.1	5510755	5511880	zf-C2H2	9	-
LR990305.1	5558128	5560084	zf-C2H2	20	-
LR990305.1	5584681	5586187	zf-C2H2	14	-
LR990305.1	5631472	5633014	zf-C2H2	15	-
LR990305.1	5647733	5649375	zf-C2H2	15	-
LR990305.1	5674704	5676165	zf-C2H2	16	-
LR990305.1	5707779	5709126	zf-C2H2	14	-
LR990305.1	5717660	5719547	zf-C2H2	18	+
LR990305.1	5912816	5913692	zf-C2H2	7	-
LR990305.1	6191346	6192744	zf-C2H2	14	+
LR990305.1	6644050	6644830	zf-C2H2	6	+
LR990305.1	7849462	7852312	zf-C2H2	12	+
LR990305.1	8224697	8225651	zf-C2H2	8	+
LR990305.1	9426240	9427731	zf-C2H2	8	-
LR990305.1	10252830	10253775	zf-C2H2	7	+
LR990305.1	10653019	10653631	zf-C2H2	6	+
LR990305.1	10780943	10781891	zf-C2H2	6	+
LR990305.1	13231129	13232437	zf-C2H2	12	-
LR990305.1	13752665	13755509	zf-C2H2	6	+
LR990305.1	13950900	13952808	zf-C2H2	6	-
LR990305.1	13963855	13965940	zf-C2H2	5	-
LR990305.1	14292873	14293605	zf-C2H2	6	+
LR990305.1	14303664	14304258	zf-C2H2	5	-
LR990305.1	14527253	14529650	zf-C2H2	5	+
LR990305.1	14569765	14572147	zf-C2H2	5	+
LR990306.1	7622973	7624641	zf-C2H2	10	-
LR990306.1	8604675	8605335	zf-C2H2	6	-
LR990306.1	8609089	8610220	zf-C2H2	7	-
LR990306.1	11413078	11414554	zf-C2H2	10	-
LR990306.1	11414975	11416625	zf-C2H2	10	+
LR990306.1	11425244	11426261	zf-C2H2	8	-
LR990307.1	107115	107928	zf-C2H2	7	+
LR990307.1	117768	118689	zf-C2H2	7	-
LR990307.1	131737	132550	zf-C2H2	7	+
LR990307.1	138517	139498	zf-C2H2	8	-
LR990307.1	140975	142484	zf-C2H2	7	-
LR990307.1	152342	153851	zf-C2H2	7	-
LR990307.1	777896	778742	zf-C2H2	9	+
LR990307.1	797283	798096	zf-C2H2	8	+
LR990307.1	808267	809053	zf-C2H2	8	+
LR990307.1	829222	830869	zf-C2H2	18	-
LR990307.1	848996	850121	zf-C2H2	12	-
LR990307.1	864057	864909	zf-C2H2	9	-
LR990307.1	869093	870005	zf-C2H2	10	-
LR990307.1	883594	884524	zf-C2H2	10	+
LR990307.1	902938	903877	zf-C2H2	10	-
LR990307.1	915227	916172	zf-C2H2	10	-
LR990307.1	917733	918501	zf-C2H2	8	-
LR990307.1	944850	945531	zf-C2H2	7	+
LR990307.1	959502	960345	zf-C2H2	9	+
LR990307.1	963503	964109	zf-C2H2	6	+
LR990307.1	977493	978153	zf-C2H2	6	+
LR990307.1	980659	981961	zf-C2H2	14	-
LR990307.1	993868	995050	zf-C2H2	12	+
LR990307.1	996812	997829	zf-C2H2	10	+
LR990307.1	1011204	1011990	zf-C2H2	7	-
LR990307.1	1044475	1045240	zf-C2H2	8	-
LR990307.1	1047850	1049314	zf-C2H2	15	-
LR990307.1	1058519	1059665	zf-C2H2	12	-
LR990307.1	1083345	1083987	zf-C2H2	8	-
LR990307.1	1088659	1089541	zf-C2H2	7	+
LR990307.1	1169332	1170052	zf-C2H2	7	+
LR990307.1	1171077	1171827	zf-C2H2	7	+
LR990307.1	1178707	1179604	zf-C2H2	9	+
LR990307.1	1180556	1181438	zf-C2H2	9	+
LR990307.1	1186329	1187262	zf-C2H2	9	+
LR990307.1	1194457	1195519	zf-C2H2	10	+
LR990307.1	1219351	1221214	zf-C2H2	16	-
LR990307.1	1337864	1338794	zf-C2H2	10	-
LR990307.1	3953051	3954971	zf-C2H2	20	-
LR990307.1	3998058	3999492	zf-C2H2	14	+
LR990307.1	4019769	4021197	zf-C2H2	14	-
LR990307.1	4063439	4065560	zf-C2H2	21	+
LR990307.1	4461013	4461877	zf-C2H2	9	+
LR990307.1	4493291	4494008	zf-C2H2	7	+
LR990307.1	4832585	4833878	zf-C2H2	13	+
LR990307.1	4835566	4836856	zf-C2H2	13	+
LR990307.1	5204273	5205356	zf-C2H2	8	+
LR990307.1	5556666	5557596	zf-C2H2	8	-
LR990307.1	5562424	5563180	zf-C2H2	8	+
LR990307.1	6327481	6328684	zf-C2H2	14	-
LR990307.1	6811707	6812682	zf-C2H2	8	+
LR990307.1	8350605	8351937	zf-C2H2	14	-
LR990307.1	9322386	9323673	zf-C2H2	8	+
LR990307.1	10256328	10257171	zf-C2H2	7	+
LR990307.1	10501887	10503660	zf-C2H2	13	+
LR990307.1	11428106	11429234	zf-C2H2	11	+
LR990307.1	11866218	11867481	zf-C2H2	12	-
```
