## Supplementary Data 2 for "Transposable elements drive the evolution of metazoan zinc finger genes": Aptenodytes_forsteri_znfs.bed

```
JMFQ01019317.1	2	1184	zf-C2H2	10	+
JMFQ01050948.1	58	724	zf-C2H2	6	-
JMFQ01062151.1	1	386	zf-C2H2	5	-
KL225597.1	269726	272834	zf-C2H2	6	+
KL225608.1	78921	80697	zf-C2H2	9	+
KL225608.1	98469	103434	zf-C2H2	11	+
KL225611.1	1285549	1287154	zf-C2H2	5	-
KL225618.1	2559132	2560380	zf-C2H2	13	+
KL225642.1	482630	484358	zf-C2H2	5	+
KL225654.1	837157	838300	zf-C2H2	9	-
KL225654.1	862775	863747	zf-C2H2	7	-
KL225654.1	908466	909525	zf-C2H2	5	-
KL225654.1	920647	921586	zf-C2H2	6	-
KL225654.1	930832	931768	zf-C2H2	5	+
KL225654.1	936483	937669	zf-C2H2	5	+
KL225654.1	982980	985107	zf-C2H2	11	-
KL225654.1	985290	995003	zf-C2H2	13	-
KL225668.1	73868	74540	zf-C2H2	5	+
KL225681.1	509	3239	zf-C2H2	11	+
KL225681.1	12033	17482	zf-C2H2	14	+
KL225681.1	21533	22853	zf-C2H2	10	+
KL225681.1	24496	25645	zf-C2H2	10	-
KL225681.1	30253	32008	zf-C2H2	16	-
KL225721.1	2233510	2234773	zf-C2H2	6	+
KL225725.1	470845	476401	zf-C2H2	10	-
KL225737.1	1946997	1951431	zf-C2H2	8	-
KL225742.1	1223673	1225872	zf-C2H2	12	+
KL225750.1	230729	232448	zf-C2H2	17	+
KL225758.1	1197	1905	zf-C2H2	6	-
KL225796.1	655717	661135	zf-C2H2	9	-
KL225796.1	775484	778109	zf-C2H2	7	-
KL225812.1	582133	584278	zf-C2H2	10	-
KL225830.1	168891	171651	zf-C2H2	5	-
KL225844.1	1	1721	zf-C2H2	13	-
KL225844.1	7124	8789	zf-C2H2	12	-
KL225851.1	1821414	1822887	zf-C2H2	5	+
KL225851.1	2372013	2373333	zf-C2H2	6	+
KL225851.1	2502317	2504858	zf-C2H2	6	+
KL225857.1	5328366	5330349	zf-C2H2	5	-
KL225888.1	20341	21277	zf-C2H2	8	+
KL225888.1	3433871	3436364	zf-C2H2	6	-
KL225902.1	4492800	4493640	zf-C2H2	5	+
KL225902.1	4494249	4495557	zf-C2H2	10	+
KL225902.1	4496499	4500233	zf-C2H2	24	+
KL225903.1	575	3728	zf-C2H2	16	-
KL225903.1	13347	14706	zf-C2H2	13	-
KL225903.1	18295	20557	zf-C2H2	20	+
KL225903.1	30613	31666	zf-C2H2	8	-
KL225944.1	43186	45616	zf-C2H2	7	-
KL225950.1	3861682	3862867	zf-C2H2	7	+
KL225950.1	3871419	3872695	zf-C2H2	13	-
KL225951.1	1225170	1227864	zf-C2H2	23	-
KL225951.1	1243400	1245380	zf-C2H2	13	-
KL225961.1	3050379	3052374	zf-C2H2	8	+
KL225961.1	3596473	3599698	zf-C2H2	5	-
KL225962.1	2099303	2102558	zf-C2H2	26	-
KL225962.1	3140361	3143892	zf-C2H2	10	-
KL225966.1	4538852	4540061	zf-C2H2	13	+
KL225972.1	18198	19416	zf-C2H2	8	+
KL225972.1	22423	23365	zf-C2H2	7	+
KL225997.1	811012	814618	zf-C2H2	10	+
KL226001.1	4157305	4159324	zf-C2H2	10	-
KL226002.1	9405563	9410231	zf-C2H2	7	+
KL226004.1	53602	62539	zf-C2H2	5	+
KL226040.1	11224	12664	zf-C2H2	13	+
KL226040.1	17011	19414	zf-C2H2	12	+
KL226040.1	23679	25266	zf-C2H2	14	+
KL226040.1	28433	32048	zf-C2H2	17	-
KL226040.1	33350	34199	zf-C2H2	7	-
KL226040.1	181789	183271	zf-C2H2	13	-
KL226040.1	188835	190038	zf-C2H2	11	+
KL226040.1	191352	193449	zf-C2H2	16	-
KL226049.1	1437111	1439973	zf-C2H2	8	-
KL226064.1	1161413	1162661	zf-C2H2	6	+
KL226069.1	1203320	1204712	zf-C2H2	8	+
KL226085.1	4000439	4001345	zf-C2H2	5	+
KL226089.1	3355859	3357422	zf-C2H2	9	-
KL226097.1	1051282	1052716	zf-C2H2	5	+
KL226108.1	14197569	14199762	zf-C2H2	7	-
KL226117.1	434744	436964	zf-C2H2	7	+
KL226117.1	922871	926108	zf-C2H2	5	-
KL226117.1	1543277	1545467	zf-C2H2	6	+
KL226140.1	6386816	6388199	zf-C2H2	5	+
KL226152.1	3658406	3665618	zf-C2H2	16	-
KL226184.1	67880	70028	zf-C2H2	10	-
KL226185.1	108834	110433	zf-C2H2	12	-
KL226203.1	1458762	1460781	zf-C2H2	6	-
KL226214.1	474207	475245	zf-C2H2	5	+
KL226222.1	12064528	12067825	zf-C2H2	9	-
KL226224.1	787781	788837	zf-C2H2	10	+
KL226269.1	5868392	5869805	zf-C2H2	5	+
KL226298.1	384307	385804	zf-C2H2	8	-
KL226310.1	44513	51692	zf-C2H2	9	-
KL226329.1	80552	82742	zf-C2H2	11	+
KL226329.1	136391	141902	zf-C2H2	12	+
KL226329.1	205811	206624	zf-C2H2	6	+
KL226329.1	254878	255541	zf-C2H2	5	+
KL226334.1	5445509	5449031	zf-C2H2	26	+
KL226349.1	110092	114907	zf-C2H2	15	+
KL226350.1	2732694	2736315	zf-C2H2	10	+
KL226357.1	1807477	1809283	zf-C2H2	7	+
KL226358.1	2127959	2128985	zf-C2H2	6	+
KL226392.1	3421566	3422766	zf-C2H2	12	+
KL226392.1	6237396	6238608	zf-C2H2	9	+
KL226405.1	597258	598785	zf-C2H2	12	-
KL226406.1	1333519	1335013	zf-C2H2	5	+
KL226406.1	1335921	1337148	zf-C2H2	6	+
KL226406.1	1347906	1349292	zf-C2H2	5	+
KL226407.1	1577550	1578420	zf-C2H2	6	-
KL226407.1	1611240	1612275	zf-C2H2	9	+
KL226412.1	2838743	2841455	zf-C2H2	17	+
```
