## Supplementary Data 2 for "Transposable elements drive the evolution of metazoan zinc finger genes": Aptenodytes_patagonicus_znfs.bed

```
VULM01000128.1	69259	72832	zf-C2H2	10	-
VULM01000337.1	4955	6518	zf-C2H2	9	-
VULM01000844.1	2031484	2032876	zf-C2H2	8	-
VULM01000895.1	776322	779187	zf-C2H2	6	+
VULM01000895.1	877780	883336	zf-C2H2	10	+
VULM01000958.1	4293	5541	zf-C2H2	13	+
VULM01001539.1	2737151	2738648	zf-C2H2	8	-
VULM01001605.1	416812	418339	zf-C2H2	12	-
VULM01002737.1	23842	26602	zf-C2H2	5	+
VULM01002927.1	7678120	7681642	zf-C2H2	26	+
VULM01003055.1	53211	53883	zf-C2H2	5	+
VULM01003513.1	2865625	2866810	zf-C2H2	7	+
VULM01003513.1	2875358	2876237	zf-C2H2	8	-
VULM01003561.1	26813	28061	zf-C2H2	6	-
VULM01003756.1	2518026	2519631	zf-C2H2	5	+
VULM01003799.1	1304740	1306930	zf-C2H2	6	-
VULM01003799.1	1908922	1912159	zf-C2H2	5	+
VULM01003799.1	2391294	2393514	zf-C2H2	7	-
VULM01003799.1	4895994	4899249	zf-C2H2	26	-
VULM01003799.1	5933886	5937417	zf-C2H2	10	-
VULM01003818.1	259157	260885	zf-C2H2	5	-
VULM01003851.1	1731584	1738796	zf-C2H2	16	+
VULM01004113.1	2271707	2273852	zf-C2H2	10	+
VULM01004509.1	673	2155	zf-C2H2	13	-
VULM01004509.1	6927	8370	zf-C2H2	12	+
VULM01005291.1	853	1894	zf-C2H2	5	+
VULM01005600.1	5654	6626	zf-C2H2	7	+
VULM01005804.1	1440898	1445566	zf-C2H2	7	-
VULM01005868.1	1	877	zf-C2H2	7	-
VULM01005941.1	1012	1825	zf-C2H2	6	+
VULM01006032.1	2309	3512	zf-C2H2	9	+
VULM01006284.1	16776299	16777592	zf-C2H2	5	+
VULM01006415.1	869558	872099	zf-C2H2	6	-
VULM01006415.1	999935	1001255	zf-C2H2	6	-
VULM01006415.1	1540160	1541633	zf-C2H2	5	-
VULM01006832.1	26307	27570	zf-C2H2	6	-
VULM01007120.1	8936	12542	zf-C2H2	10	+
VULM01007309.1	722036	723449	zf-C2H2	5	-
VULM01007715.1	71654	72854	zf-C2H2	12	-
VULM01007724.1	2516296	2518324	zf-C2H2	6	-
VULM01007878.1	1400676	1403169	zf-C2H2	6	+
VULM01007878.1	4745258	4746194	zf-C2H2	8	-
VULM01008399.1	798280	800479	zf-C2H2	12	-
VULM01008467.1	2132	2936	zf-C2H2	5	+
VULM01008515.1	1167	2629	zf-C2H2	9	+
VULM01008579.1	157738	162172	zf-C2H2	8	-
VULM01008622.1	11638149	11640210	zf-C2H2	7	-
VULM01008758.1	1389098	1389968	zf-C2H2	6	-
VULM01008847.1	34330	35398	zf-C2H2	10	-
VULM01009526.1	9132	10326	zf-C2H2	5	-
VULM01009526.1	23477	24416	zf-C2H2	6	+
VULM01009526.1	38141	39200	zf-C2H2	5	+
VULM01009559.1	47065	48940	zf-C2H2	11	-
VULM01009736.1	432044	434024	zf-C2H2	13	+
VULM01009736.1	449143	451837	zf-C2H2	23	+
VULM01009959.1	25989	27549	zf-C2H2	5	+
VULM01009959.1	28451	29612	zf-C2H2	6	+
VULM01009959.1	37830	39216	zf-C2H2	5	+
VULM01010161.1	82932	86466	zf-C2H2	21	-
VULM01010161.1	87408	89052	zf-C2H2	10	-
VULM01010161.1	89207	90047	zf-C2H2	5	-
VULM01010276.1	384634	385540	zf-C2H2	5	+
VULM01010451.1	655970	658682	zf-C2H2	17	+
VULM01010887.1	144048	146196	zf-C2H2	10	+
VULM01011373.1	95918	99026	zf-C2H2	6	-
VULM01011464.1	530	1682	zf-C2H2	5	-
VULM01011647.1	2749	3685	zf-C2H2	5	+
VULM01011859.1	3107347	3109141	zf-C2H2	7	+
VULM01012054.1	1	1094	zf-C2H2	8	+
VULM01012554.1	93612	95211	zf-C2H2	12	+
VULM01013596.1	6914078	6917303	zf-C2H2	5	+
VULM01013596.1	7451206	7453201	zf-C2H2	8	-
VULM01014033.1	0	1227	zf-C2H2	5	+
VULM01014069.1	2757685	2763103	zf-C2H2	9	-
VULM01014069.1	2875364	2877989	zf-C2H2	7	-
VULM01014277.1	155361	156570	zf-C2H2	13	+
VULM01014345.1	172088	173300	zf-C2H2	9	-
VULM01014493.1	5674	6817	zf-C2H2	9	+
VULM01014822.1	1081342	1083343	zf-C2H2	10	+
VULM01014838.1	5774844	5778141	zf-C2H2	9	-
VULM01014840.1	2	1409	zf-C2H2	17	+
VULM01015058.1	2429315	2432177	zf-C2H2	8	+
VULM01015275.1	1101	2820	zf-C2H2	17	+
VULM01015714.1	362088	364071	zf-C2H2	5	-
VULM01015805.1	438018	442833	zf-C2H2	15	-
VULM01015885.1	871212	872646	zf-C2H2	5	+
```
