## Supplementary Data 2 for "Transposable elements drive the evolution of metazoan zinc finger genes": Apteronemobius_asahinai_znfs.bed

```
BPSV01000001.1	3650	4487	zf-C2H2	9	-
BPSV01000001.1	12945	14034	zf-C2H2	12	-
BPSV01000001.1	50597	51737	zf-C2H2	12	-
BPSV01000189.1	21156	22353	zf-C2H2	10	+
BPSV01000506.1	1	710	zf-C2H2	9	+
BPSV01000775.1	15709	16648	zf-C2H2	10	+
BPSV01000952.1	18343	20251	zf-C2H2	20	-
BPSV01001236.1	4661	5936	zf-C2H2	11	-
BPSV01001254.1	2004	2754	zf-C2H2	6	-
BPSV01001406.1	25493	27230	zf-C2H2	19	+
BPSV01001406.1	55682	57056	zf-C2H2	14	+
BPSV01001653.1	15098	17036	zf-C2H2	19	+
BPSV01001764.1	2595	4413	zf-C2H2	12	-
BPSV01001875.1	5294	7835	zf-C2H2	12	+
BPSV01002267.1	17772	19209	zf-C2H2	14	-
BPSV01002267.1	23697	24267	zf-C2H2	7	-
BPSV01002267.1	24398	25253	zf-C2H2	7	-
BPSV01002465.1	6968	8168	zf-C2H2	12	-
BPSV01002466.1	6843	8267	zf-C2H2	14	-
BPSV01002528.1	20081	21500	zf-C2H2	5	+
BPSV01002575.1	130698	132285	zf-C2H2	12	-
BPSV01002702.1	30983	32297	zf-C2H2	13	+
BPSV01002703.1	91	1327	zf-C2H2	12	+
BPSV01002746.1	35921	36830	zf-C2H2	10	+
BPSV01002844.1	30652	31600	zf-C2H2	5	+
BPSV01002844.1	40120	40969	zf-C2H2	6	+
BPSV01002888.1	5466	7713	zf-C2H2	17	-
BPSV01003143.1	4791	5238	zf-C2H2	5	+
BPSV01003269.1	11987	12710	zf-C2H2	5	+
BPSV01003269.1	42000	43086	zf-C2H2	11	+
BPSV01003551.1	0	1182	zf-C2H2	7	+
BPSV01003864.1	50738	54275	zf-C2H2	5	+
BPSV01003891.1	6363	7179	zf-C2H2	6	+
BPSV01004017.1	8418	9540	zf-C2H2	8	+
BPSV01004068.1	24465	31476	zf-C2H2	6	+
BPSV01004340.1	46855	48127	zf-C2H2	12	+
BPSV01004340.1	53028	54318	zf-C2H2	11	+
BPSV01004545.1	61235	62183	zf-C2H2	10	-
BPSV01005089.1	1023	2178	zf-C2H2	11	+
BPSV01005090.1	381	1605	zf-C2H2	11	-
BPSV01005607.1	1259	1871	zf-C2H2	5	+
BPSV01005607.1	5545	6283	zf-C2H2	5	+
BPSV01005607.1	8755	9319	zf-C2H2	5	+
BPSV01005607.1	24733	25312	zf-C2H2	5	+
BPSV01006056.1	5519	7451	zf-C2H2	15	-
BPSV01006099.1	5986	7153	zf-C2H2	13	-
BPSV01006169.1	957	1386	zf-C2H2	5	+
BPSV01006354.1	16137	17610	zf-C2H2	14	+
BPSV01006810.1	17160	20925	zf-C2H2	25	-
BPSV01007215.1	2831	3449	zf-C2H2	7	-
BPSV01007248.1	16719	17319	zf-C2H2	5	+
BPSV01007248.1	22419	23100	zf-C2H2	5	+
BPSV01007248.1	32993	33761	zf-C2H2	7	+
BPSV01007248.1	39838	40519	zf-C2H2	6	+
BPSV01007248.1	41867	42482	zf-C2H2	5	+
BPSV01007248.1	46656	47361	zf-C2H2	5	+
BPSV01007248.1	56460	57168	zf-C2H2	6	+
BPSV01007248.1	68371	68992	zf-C2H2	5	+
BPSV01007334.1	18345	19311	zf-C2H2	8	-
BPSV01007593.1	4047	5061	zf-C2H2	10	-
BPSV01007650.1	16053	18456	zf-C2H2	13	-
BPSV01007901.1	7499	8477	zf-C2H2	9	+
BPSV01008226.1	19083	19644	zf-C2H2	5	-
BPSV01008226.1	29518	30100	zf-C2H2	5	-
BPSV01008226.1	35068	35725	zf-C2H2	5	-
BPSV01008226.1	39692	40343	zf-C2H2	6	-
BPSV01008226.1	55882	56365	zf-C2H2	5	-
BPSV01008305.1	22007	22898	zf-C2H2	5	+
BPSV01008745.1	909	2535	zf-C2H2	18	+
BPSV01009091.1	36098	37073	zf-C2H2	10	-
BPSV01009136.1	49714	50305	zf-C2H2	5	-
BPSV01009136.1	99516	100137	zf-C2H2	6	+
BPSV01009136.1	119741	120392	zf-C2H2	5	+
BPSV01009287.1	33727	35818	zf-C2H2	6	+
BPSV01009584.1	1395	2709	zf-C2H2	13	+
BPSV01009785.1	2312	3377	zf-C2H2	12	-
BPSV01009785.1	6127	7615	zf-C2H2	17	-
BPSV01009785.1	12113	12800	zf-C2H2	7	-
BPSV01009851.1	4355	6482	zf-C2H2	10	+
BPSV01009865.1	1530	2283	zf-C2H2	5	+
BPSV01010092.1	4734	5622	zf-C2H2	7	+
BPSV01010281.1	1423	1903	zf-C2H2	5	+
BPSV01010305.1	26782	27787	zf-C2H2	11	+
BPSV01010566.1	6378	7269	zf-C2H2	7	+
BPSV01010706.1	4516	5908	zf-C2H2	15	-
BPSV01010912.1	23911	25027	zf-C2H2	10	+
BPSV01010979.1	30968	31709	zf-C2H2	8	-
BPSV01011054.1	556	1909	zf-C2H2	13	-
BPSV01011059.1	4874	5861	zf-C2H2	9	-
BPSV01011136.1	92	917	zf-C2H2	6	+
BPSV01011158.1	14442	15495	zf-C2H2	9	-
BPSV01011159.1	7556	9530	zf-C2H2	20	+
BPSV01011678.1	46659	47793	zf-C2H2	10	-
BPSV01011802.1	38215	39082	zf-C2H2	7	+
BPSV01011925.1	11057	12500	zf-C2H2	6	+
BPSV01011993.1	8251	9598	zf-C2H2	13	-
BPSV01011998.1	7801	9487	zf-C2H2	15	-
BPSV01012055.1	12540	13737	zf-C2H2	11	+
BPSV01012239.1	22044	23046	zf-C2H2	10	-
BPSV01012364.1	15863	17078	zf-C2H2	10	+
BPSV01012390.1	2890	3664	zf-C2H2	7	-
BPSV01012451.1	3248	5213	zf-C2H2	20	+
BPSV01012709.1	7651	9794	zf-C2H2	21	+
BPSV01012770.1	16716	18207	zf-C2H2	16	+
BPSV01013141.1	16117	17659	zf-C2H2	15	+
BPSV01013142.1	48138	49759	zf-C2H2	16	-
BPSV01013218.1	37450	39627	zf-C2H2	11	-
BPSV01013283.1	7717	8506	zf-C2H2	7	-
BPSV01013399.1	1037	2129	zf-C2H2	13	-
BPSV01013400.1	2	1400	zf-C2H2	16	+
BPSV01013401.1	5015	6837	zf-C2H2	20	+
BPSV01014089.1	34770	35517	zf-C2H2	7	+
BPSV01014129.1	9007	9694	zf-C2H2	7	+
BPSV01014305.1	10666	11587	zf-C2H2	8	+
BPSV01014433.1	46184	46829	zf-C2H2	7	+
BPSV01014649.1	14929	16366	zf-C2H2	8	-
BPSV01014663.1	17478	18324	zf-C2H2	8	+
BPSV01014881.1	11371	12802	zf-C2H2	14	+
BPSV01014927.1	2914	4339	zf-C2H2	14	+
BPSV01014932.1	1	754	zf-C2H2	9	+
BPSV01014933.1	1	838	zf-C2H2	10	+
BPSV01015062.1	28983	29583	zf-C2H2	5	+
BPSV01015062.1	37676	38276	zf-C2H2	5	+
BPSV01015062.1	46238	46859	zf-C2H2	5	+
BPSV01015176.1	3458	5225	zf-C2H2	17	-
BPSV01015260.1	6978	8646	zf-C2H2	18	+
BPSV01015396.1	31516	33550	zf-C2H2	13	+
BPSV01015541.1	17760	18978	zf-C2H2	11	-
BPSV01015572.1	4939	6259	zf-C2H2	12	-
BPSV01016138.1	6240	7305	zf-C2H2	5	+
BPSV01016163.1	2466	4611	zf-C2H2	22	+
BPSV01016288.1	2721	3798	zf-C2H2	13	+
BPSV01016289.1	5939	7127	zf-C2H2	13	-
BPSV01016849.1	1108	2389	zf-C2H2	12	-
BPSV01016849.1	9264	11466	zf-C2H2	13	-
BPSV01016849.1	15778	17422	zf-C2H2	14	-
BPSV01016849.1	24320	26954	zf-C2H2	13	-
BPSV01016849.1	34472	36380	zf-C2H2	12	-
BPSV01016849.1	38732	39704	zf-C2H2	7	-
BPSV01016849.1	52153	54292	zf-C2H2	14	-
BPSV01016849.1	56143	58183	zf-C2H2	9	-
BPSV01016849.1	58822	60826	zf-C2H2	9	-
BPSV01016875.1	40919	44855	zf-C2H2	11	-
BPSV01016976.1	830	1880	zf-C2H2	11	-
BPSV01017374.1	6735	8454	zf-C2H2	14	+
BPSV01017512.1	2898	4449	zf-C2H2	14	-
BPSV01017713.1	1535	2498	zf-C2H2	10	-
BPSV01017730.1	6470	8026	zf-C2H2	15	-
BPSV01018085.1	7191	7971	zf-C2H2	7	+
BPSV01018133.1	17764	18817	zf-C2H2	9	-
BPSV01018144.1	30846	31479	zf-C2H2	5	+
BPSV01018417.1	15654	17469	zf-C2H2	19	+
BPSV01018737.1	17345	19250	zf-C2H2	17	+
BPSV01018809.1	5607	8415	zf-C2H2	5	+
BPSV01019138.1	14037	15030	zf-C2H2	8	-
BPSV01019260.1	3339	5286	zf-C2H2	21	+
BPSV01019663.1	17176	18025	zf-C2H2	7	+
BPSV01019890.1	8388	9057	zf-C2H2	5	-
BPSV01020150.1	3430	4633	zf-C2H2	11	-
BPSV01020276.1	6701	7190	zf-C2H2	5	-
BPSV01020276.1	11239	12223	zf-C2H2	11	-
BPSV01020276.1	14666	15827	zf-C2H2	13	-
BPSV01020441.1	1061	1715	zf-C2H2	5	-
BPSV01020527.1	5275	5947	zf-C2H2	7	-
BPSV01020540.1	2817	5391	zf-C2H2	14	+
BPSV01020628.1	19609	20863	zf-C2H2	12	+
BPSV01020989.1	4792	5773	zf-C2H2	9	-
BPSV01020991.1	2848	3829	zf-C2H2	8	+
BPSV01021035.1	1	505	zf-C2H2	6	+
BPSV01021052.1	20488	21709	zf-C2H2	11	+
BPSV01021690.1	5809	6559	zf-C2H2	6	-
BPSV01021881.1	13663	15760	zf-C2H2	6	+
BPSV01021960.1	10305	11805	zf-C2H2	11	-
BPSV01022015.1	11308	13315	zf-C2H2	6	-
BPSV01022113.1	11794	13264	zf-C2H2	14	+
BPSV01022550.1	32357	32918	zf-C2H2	5	+
BPSV01022550.1	37816	38392	zf-C2H2	5	+
BPSV01022550.1	48216	48882	zf-C2H2	5	+
BPSV01022550.1	63930	64521	zf-C2H2	5	+
BPSV01022550.1	67778	68414	zf-C2H2	5	+
BPSV01022654.1	15640	19072	zf-C2H2	9	-
BPSV01022671.1	22611	24000	zf-C2H2	13	+
BPSV01022744.1	4134	5541	zf-C2H2	15	+
BPSV01022868.1	11182	12565	zf-C2H2	5	+
BPSV01023122.1	2	950	zf-C2H2	10	+
BPSV01023285.1	11795	13466	zf-C2H2	17	+
BPSV01023337.1	22458	22947	zf-C2H2	5	-
BPSV01023471.1	3994	4558	zf-C2H2	7	+
BPSV01023471.1	5677	7027	zf-C2H2	15	+
BPSV01023741.1	6944	8282	zf-C2H2	5	+
BPSV01023998.1	12409	12862	zf-C2H2	6	+
BPSV01024120.1	22617	23133	zf-C2H2	5	+
BPSV01024290.1	731	1676	zf-C2H2	8	-
BPSV01024291.1	2317	3631	zf-C2H2	11	-
BPSV01024958.1	5392	7036	zf-C2H2	17	+
BPSV01024958.1	43584	45621	zf-C2H2	20	+
BPSV01024977.1	14053	14629	zf-C2H2	5	+
BPSV01024977.1	51717	52311	zf-C2H2	5	+
BPSV01024977.1	58312	58858	zf-C2H2	5	+
BPSV01024992.1	9487	11095	zf-C2H2	17	+
BPSV01025149.1	13309	14881	zf-C2H2	10	-
BPSV01025273.1	6927	8322	zf-C2H2	10	+
BPSV01025691.1	8912	9554	zf-C2H2	5	-
BPSV01025849.1	4114	5819	zf-C2H2	18	-
BPSV01025880.1	581	2003	zf-C2H2	13	+
BPSV01025981.1	518	1469	zf-C2H2	8	+
BPSV01025983.1	1861	3214	zf-C2H2	16	-
BPSV01026382.1	8735	10070	zf-C2H2	13	+
BPSV01026382.1	17902	19075	zf-C2H2	12	+
BPSV01026489.1	8129	9362	zf-C2H2	13	-
BPSV01026489.1	14073	15318	zf-C2H2	13	-
BPSV01026566.1	3167	4145	zf-C2H2	11	+
BPSV01026566.1	6689	9956	zf-C2H2	5	-
BPSV01026676.1	3558	4791	zf-C2H2	13	-
BPSV01027032.1	5574	6807	zf-C2H2	12	+
BPSV01027143.1	109	1699	zf-C2H2	16	-
BPSV01027144.1	1611	3033	zf-C2H2	14	+
BPSV01027313.1	9456	10020	zf-C2H2	5	+
BPSV01027313.1	25706	26492	zf-C2H2	7	+
BPSV01027355.1	15658	16510	zf-C2H2	8	-
BPSV01028127.1	2511	3315	zf-C2H2	7	-
BPSV01028206.1	1409	2870	zf-C2H2	12	-
BPSV01028345.1	13490	14621	zf-C2H2	10	+
BPSV01028592.1	2036	2720	zf-C2H2	8	-
BPSV01028592.1	2968	3766	zf-C2H2	6	-
BPSV01028708.1	4027	4900	zf-C2H2	7	-
BPSV01029118.1	4602	5223	zf-C2H2	6	-
BPSV01029118.1	15717	16461	zf-C2H2	6	-
BPSV01029506.1	607	1495	zf-C2H2	6	+
BPSV01029592.1	18032	19292	zf-C2H2	13	+
BPSV01029749.1	9672	10668	zf-C2H2	9	+
BPSV01029791.1	6503	7652	zf-C2H2	10	+
BPSV01030022.1	39543	40314	zf-C2H2	5	+
BPSV01030183.1	42061	43501	zf-C2H2	7	-
BPSV01030816.1	2528	3164	zf-C2H2	6	+
BPSV01030898.1	2609	4442	zf-C2H2	11	-
BPSV01031083.1	2884	3487	zf-C2H2	5	-
BPSV01031083.1	15642	16227	zf-C2H2	5	-
BPSV01031307.1	9567	9972	zf-C2H2	5	-
BPSV01033086.1	3748	4471	zf-C2H2	5	+
BPSV01033187.1	6887	7850	zf-C2H2	9	+
BPSV01033406.1	4410	5628	zf-C2H2	11	-
BPSV01033407.1	1	1651	zf-C2H2	17	-
BPSV01033998.1	32475	34755	zf-C2H2	20	-
BPSV01034040.1	3280	3880	zf-C2H2	7	-
BPSV01034493.1	6964	8197	zf-C2H2	13	-
BPSV01034618.1	4432	5122	zf-C2H2	8	-
BPSV01034928.1	5116	5686	zf-C2H2	5	-
BPSV01034947.1	19939	21748	zf-C2H2	18	+
BPSV01035808.1	5704	6802	zf-C2H2	11	+
BPSV01036393.1	18241	18703	zf-C2H2	5	+
BPSV01036393.1	21250	21811	zf-C2H2	5	+
BPSV01036393.1	25302	25941	zf-C2H2	5	+
BPSV01036393.1	46453	47113	zf-C2H2	5	+
BPSV01036499.1	283	1066	zf-C2H2	7	+
BPSV01036501.1	52	664	zf-C2H2	7	+
BPSV01036540.1	1	1363	zf-C2H2	16	+
BPSV01036601.1	11822	12563	zf-C2H2	7	+
BPSV01036670.1	7105	7615	zf-C2H2	5	-
BPSV01036812.1	8049	8727	zf-C2H2	6	-
BPSV01036812.1	12302	13001	zf-C2H2	6	-
BPSV01036812.1	21089	22769	zf-C2H2	14	-
BPSV01036899.1	13680	16695	zf-C2H2	21	-
BPSV01037408.1	5069	5894	zf-C2H2	6	-
BPSV01037542.1	5157	6564	zf-C2H2	14	-
BPSV01037556.1	18192	18876	zf-C2H2	6	+
BPSV01037591.1	32865	34260	zf-C2H2	10	+
BPSV01037703.1	3984	5595	zf-C2H2	13	+
BPSV01037828.1	10772	11534	zf-C2H2	5	+
BPSV01038382.1	10741	11683	zf-C2H2	8	-
BPSV01038621.1	515	1139	zf-C2H2	6	+
BPSV01038635.1	2060	3431	zf-C2H2	13	-
BPSV01038657.1	3881	4862	zf-C2H2	7	-
BPSV01038861.1	16913	18683	zf-C2H2	17	+
BPSV01039041.1	34195	34948	zf-C2H2	5	+
BPSV01039321.1	6969	8418	zf-C2H2	16	+
BPSV01039386.1	7163	8039	zf-C2H2	7	+
BPSV01039553.1	1498	3364	zf-C2H2	19	+
BPSV01039563.1	6819	8550	zf-C2H2	17	-
BPSV01039937.1	2	994	zf-C2H2	12	+
BPSV01039944.1	16673	18239	zf-C2H2	5	+
BPSV01040359.1	1121	2383	zf-C2H2	14	+
BPSV01040784.1	28179	28815	zf-C2H2	5	+
BPSV01041066.1	1751	2981	zf-C2H2	12	-
BPSV01041316.1	3723	5307	zf-C2H2	16	-
BPSV01041317.1	2667	4374	zf-C2H2	19	+
BPSV01041479.1	8939	9944	zf-C2H2	10	-
BPSV01041486.1	3566	4490	zf-C2H2	6	+
BPSV01041593.1	20619	21870	zf-C2H2	12	-
BPSV01042037.1	8236	9109	zf-C2H2	8	-
BPSV01042308.1	20402	21329	zf-C2H2	8	+
BPSV01042309.1	941	1613	zf-C2H2	7	-
BPSV01042775.1	14164	17323	zf-C2H2	12	-
BPSV01042775.1	23757	25788	zf-C2H2	8	-
BPSV01042775.1	39400	41161	zf-C2H2	8	-
BPSV01042908.1	1348	1735	zf-C2H2	5	+
BPSV01043202.1	10618	11827	zf-C2H2	13	+
BPSV01043507.1	22702	23398	zf-C2H2	8	-
BPSV01043734.1	2917	4852	zf-C2H2	19	-
BPSV01044288.1	3992	6233	zf-C2H2	14	-
BPSV01044735.1	4319	5843	zf-C2H2	15	+
BPSV01044952.1	3606	4806	zf-C2H2	11	-
BPSV01045582.1	6386	7295	zf-C2H2	9	-
BPSV01045707.1	21517	23110	zf-C2H2	16	-
BPSV01045796.1	3034	4675	zf-C2H2	16	+
BPSV01046149.1	2231	3317	zf-C2H2	9	+
BPSV01046175.1	3939	4590	zf-C2H2	5	-
BPSV01046194.1	17682	18792	zf-C2H2	12	+
BPSV01046246.1	4165	5296	zf-C2H2	11	-
BPSV01046246.1	23163	24261	zf-C2H2	12	-
BPSV01046457.1	2533	3892	zf-C2H2	13	+
BPSV01046670.1	24157	25093	zf-C2H2	9	-
BPSV01046825.1	18442	19957	zf-C2H2	5	-
BPSV01046925.1	174	1698	zf-C2H2	15	-
BPSV01046926.1	117	1461	zf-C2H2	16	+
BPSV01046977.1	15573	16368	zf-C2H2	7	+
BPSV01047172.1	2	848	zf-C2H2	11	+
BPSV01047220.1	929	1877	zf-C2H2	8	-
BPSV01047438.1	4189	5740	zf-C2H2	16	-
BPSV01047755.1	464	2138	zf-C2H2	16	+
BPSV01047774.1	2366	3110	zf-C2H2	5	+
BPSV01047805.1	6557	7235	zf-C2H2	8	-
BPSV01047809.1	3051	4506	zf-C2H2	13	+
BPSV01048713.1	22716	23610	zf-C2H2	8	+
BPSV01048838.1	395	2282	zf-C2H2	19	+
BPSV01049383.1	9819	11376	zf-C2H2	12	-
BPSV01050062.1	4935	6063	zf-C2H2	11	-
BPSV01050550.1	1877	2309	zf-C2H2	5	-
BPSV01050550.1	10655	11309	zf-C2H2	8	-
BPSV01050586.1	8873	9788	zf-C2H2	9	-
BPSV01050770.1	93	1269	zf-C2H2	11	+
BPSV01050817.1	4360	6085	zf-C2H2	17	-
BPSV01050934.1	3873	4668	zf-C2H2	9	+
BPSV01051076.1	53050	53851	zf-C2H2	7	-
BPSV01051164.1	4506	6375	zf-C2H2	21	-
BPSV01051462.1	6335	7463	zf-C2H2	6	+
BPSV01051662.1	1	1288	zf-C2H2	14	+
BPSV01051758.1	10524	11568	zf-C2H2	11	-
BPSV01052022.1	7835	8429	zf-C2H2	6	-
BPSV01052022.1	11741	12476	zf-C2H2	5	-
BPSV01052162.1	11649	12747	zf-C2H2	6	-
BPSV01052548.1	5837	6503	zf-C2H2	7	+
BPSV01052639.1	12536	14882	zf-C2H2	24	-
BPSV01052870.1	7567	8194	zf-C2H2	6	+
BPSV01052877.1	456	2361	zf-C2H2	20	-
BPSV01052878.1	40	943	zf-C2H2	8	-
BPSV01052976.1	3905	4781	zf-C2H2	9	+
BPSV01053496.1	6310	7648	zf-C2H2	12	+
BPSV01053525.1	2117	2621	zf-C2H2	6	-
BPSV01053560.1	3332	4880	zf-C2H2	15	+
BPSV01054587.1	14458	16777	zf-C2H2	6	+
BPSV01054958.1	11154	12273	zf-C2H2	10	-
BPSV01055183.1	5148	6069	zf-C2H2	10	+
BPSV01055790.1	5871	7167	zf-C2H2	12	+
BPSV01055798.1	5280	6018	zf-C2H2	9	-
BPSV01055913.1	7766	8390	zf-C2H2	6	-
BPSV01056779.1	825	2463	zf-C2H2	16	-
BPSV01056780.1	3044	4469	zf-C2H2	16	-
BPSV01056784.1	2550	3390	zf-C2H2	7	-
BPSV01056988.1	1267	1852	zf-C2H2	7	+
BPSV01057068.1	2069	2933	zf-C2H2	8	-
BPSV01057108.1	41897	45920	zf-C2H2	11	-
BPSV01057283.1	1965	3654	zf-C2H2	17	+
BPSV01057474.1	230	1742	zf-C2H2	15	-
BPSV01057671.1	687	1746	zf-C2H2	11	+
BPSV01058106.1	4619	6542	zf-C2H2	11	-
BPSV01058106.1	9652	11011	zf-C2H2	12	-
BPSV01058106.1	12984	13878	zf-C2H2	11	-
BPSV01058166.1	1046	1985	zf-C2H2	9	+
BPSV01058202.1	562	2014	zf-C2H2	15	+
BPSV01058850.1	2902	3376	zf-C2H2	5	-
BPSV01058850.1	5877	7851	zf-C2H2	13	-
BPSV01060418.1	4810	5935	zf-C2H2	11	-
BPSV01060594.1	19257	20664	zf-C2H2	5	-
BPSV01061265.1	7022	8339	zf-C2H2	13	+
BPSV01061501.1	18747	19761	zf-C2H2	10	+
BPSV01061994.1	9644	10814	zf-C2H2	13	+
BPSV01062125.1	3326	4337	zf-C2H2	9	+
BPSV01062273.1	2201	3335	zf-C2H2	10	-
BPSV01062299.1	2844	3720	zf-C2H2	9	+
BPSV01062497.1	1230	3142	zf-C2H2	19	-
BPSV01062498.1	2172	3813	zf-C2H2	16	+
BPSV01062721.1	14800	16666	zf-C2H2	6	-
BPSV01063365.1	4298	5267	zf-C2H2	10	-
BPSV01063449.1	1	1099	zf-C2H2	12	+
BPSV01063920.1	10804	11437	zf-C2H2	5	+
BPSV01063942.1	1006	2219	zf-C2H2	13	+
BPSV01065119.1	3415	4714	zf-C2H2	13	-
BPSV01065120.1	7959	8847	zf-C2H2	7	+
BPSV01065308.1	0	972	zf-C2H2	11	+
BPSV01065582.1	15389	16391	zf-C2H2	9	-
BPSV01065870.1	703	2092	zf-C2H2	13	-
BPSV01065871.1	5065	6712	zf-C2H2	13	-
BPSV01067390.1	4958	5921	zf-C2H2	5	-
BPSV01067834.1	0	1537	zf-C2H2	16	+
BPSV01067834.1	6891	8667	zf-C2H2	18	+
BPSV01068186.1	2122	3100	zf-C2H2	9	-
BPSV01069513.1	7949	9080	zf-C2H2	12	+
BPSV01070194.1	1680	2256	zf-C2H2	5	+
BPSV01070306.1	19695	26064	zf-C2H2	29	+
BPSV01070390.1	1000	2449	zf-C2H2	13	+
BPSV01071593.1	6176	6815	zf-C2H2	6	+
BPSV01071593.1	15513	16650	zf-C2H2	11	+
BPSV01072307.1	3940	5782	zf-C2H2	19	+
BPSV01072723.1	2087	2939	zf-C2H2	9	-
BPSV01073027.1	11614	12544	zf-C2H2	8	+
BPSV01073212.1	2310	3792	zf-C2H2	15	+
BPSV01073234.1	2394	5277	zf-C2H2	19	-
BPSV01074286.1	2922	3957	zf-C2H2	9	+
BPSV01074318.1	11609	12833	zf-C2H2	11	-
BPSV01074727.1	2458	4090	zf-C2H2	15	-
BPSV01075401.1	1066	2452	zf-C2H2	13	-
BPSV01076409.1	1737	3450	zf-C2H2	17	+
BPSV01076464.1	3835	5029	zf-C2H2	13	-
BPSV01076464.1	7465	8284	zf-C2H2	8	-
BPSV01076534.1	20625	22005	zf-C2H2	9	-
BPSV01077771.1	9137	9887	zf-C2H2	6	+
BPSV01077914.1	0	1461	zf-C2H2	15	+
BPSV01078193.1	884	1676	zf-C2H2	5	+
BPSV01078539.1	1785	2745	zf-C2H2	9	-
BPSV01078540.1	5817	6321	zf-C2H2	6	+
BPSV01079084.1	20411	21041	zf-C2H2	7	+
BPSV01079437.1	691	1570	zf-C2H2	7	+
BPSV01079697.1	2	656	zf-C2H2	8	+
BPSV01079885.1	631	1243	zf-C2H2	5	+
BPSV01080148.1	0	1188	zf-C2H2	12	-
BPSV01080228.1	2782	4222	zf-C2H2	13	-
BPSV01080664.1	602	1470	zf-C2H2	9	-
BPSV01080664.1	1656	2649	zf-C2H2	6	-
BPSV01080757.1	1359	2520	zf-C2H2	10	-
BPSV01081118.1	1931	3482	zf-C2H2	15	-
BPSV01081629.1	12192	13422	zf-C2H2	11	-
BPSV01082286.1	90	1491	zf-C2H2	14	+
BPSV01082639.1	2005	3160	zf-C2H2	14	-
BPSV01082640.1	467	1697	zf-C2H2	14	+
BPSV01082640.1	4883	5366	zf-C2H2	5	+
BPSV01082640.1	6346	7240	zf-C2H2	10	+
BPSV01082681.1	2268	3111	zf-C2H2	10	-
BPSV01082903.1	3463	4366	zf-C2H2	7	+
BPSV01083401.1	90	1812	zf-C2H2	17	+
BPSV01084425.1	4208	5441	zf-C2H2	11	-
BPSV01085174.1	5156	6320	zf-C2H2	12	+
BPSV01086260.1	2840	4460	zf-C2H2	16	+
BPSV01086317.1	3901	5149	zf-C2H2	6	+
BPSV01086679.1	2469	3363	zf-C2H2	7	+
BPSV01087446.1	3109	4453	zf-C2H2	12	+
BPSV01089137.1	6397	7147	zf-C2H2	6	-
BPSV01089263.1	3283	4438	zf-C2H2	11	+
BPSV01090065.1	1995	3117	zf-C2H2	10	+
BPSV01090554.1	1	826	zf-C2H2	10	+
BPSV01090706.1	782	1955	zf-C2H2	11	-
BPSV01090817.1	6421	7591	zf-C2H2	11	+
BPSV01091054.1	663	1278	zf-C2H2	8	-
BPSV01091925.1	3007	3661	zf-C2H2	5	+
BPSV01092640.1	737	1718	zf-C2H2	9	-
BPSV01092659.1	2	749	zf-C2H2	9	+
BPSV01093305.1	3313	3727	zf-C2H2	5	-
BPSV01093632.1	2075	2675	zf-C2H2	5	-
BPSV01094145.1	2263	3295	zf-C2H2	11	-
BPSV01096389.1	5600	6434	zf-C2H2	6	-
BPSV01097343.1	2166	3141	zf-C2H2	10	-
BPSV01098383.1	6424	7588	zf-C2H2	11	-
BPSV01100875.1	1613	3185	zf-C2H2	18	-
BPSV01101110.1	426	1482	zf-C2H2	12	+
BPSV01101129.1	1928	2825	zf-C2H2	11	-
BPSV01101750.1	264	1302	zf-C2H2	10	+
BPSV01102512.1	1750	5554	zf-C2H2	9	-
BPSV01104251.1	2214	3630	zf-C2H2	15	-
BPSV01104450.1	11443	13021	zf-C2H2	8	-
BPSV01104513.1	1067	2138	zf-C2H2	11	+
BPSV01105365.1	2	1226	zf-C2H2	15	+
BPSV01106414.1	1267	2386	zf-C2H2	11	-
BPSV01106796.1	2	755	zf-C2H2	9	+
BPSV01109590.1	7479	8343	zf-C2H2	9	+
BPSV01112921.1	7359	8340	zf-C2H2	11	+
BPSV01113623.1	64	1093	zf-C2H2	10	+
BPSV01113758.1	689	1421	zf-C2H2	6	+
BPSV01116883.1	304	1219	zf-C2H2	9	-
BPSV01117567.1	2575	3301	zf-C2H2	5	+
BPSV01117858.1	4760	5555	zf-C2H2	7	+
BPSV01120927.1	1064	1949	zf-C2H2	5	+
BPSV01124831.1	822	1803	zf-C2H2	12	-
BPSV01130978.1	261	1311	zf-C2H2	8	-
BPSV01135848.1	651	1851	zf-C2H2	11	-
BPSV01140211.1	148	1057	zf-C2H2	11	-
```
