## Supplementary Data 2 for "Transposable elements drive the evolution of metazoan zinc finger genes": Apteryx_haastii_znfs.bed

```
PTFD01000001.1	3956145	3958719	zf-C2H2	6	-
PTFD01000001.1	4087611	4088952	zf-C2H2	6	-
PTFD01000001.1	4521060	4524141	zf-C2H2	5	+
PTFD01000001.1	4636672	4638172	zf-C2H2	5	-
PTFD01000003.1	5241507	5243694	zf-C2H2	6	-
PTFD01000003.1	5841104	5844341	zf-C2H2	5	+
PTFD01000003.1	6333590	6335807	zf-C2H2	7	-
PTFD01000007.1	3640901	3644459	zf-C2H2	10	+
PTFD01000007.1	4673602	4676869	zf-C2H2	26	+
PTFD01000013.1	2102556	2103822	zf-C2H2	10	-
PTFD01000014.1	3902653	3904744	zf-C2H2	7	+
PTFD01000021.1	1788924	1790958	zf-C2H2	6	-
PTFD01000022.1	141315	142488	zf-C2H2	7	+
PTFD01000022.1	147106	148294	zf-C2H2	7	+
PTFD01000022.1	155875	157429	zf-C2H2	9	-
PTFD01000027.1	2565165	2568591	zf-C2H2	21	-
PTFD01000027.1	2569721	2570684	zf-C2H2	9	-
PTFD01000027.1	2571460	2572537	zf-C2H2	6	-
PTFD01000030.1	1318533	1320516	zf-C2H2	5	-
PTFD01000031.1	3876554	3880961	zf-C2H2	8	+
PTFD01000042.1	518584	521002	zf-C2H2	6	-
PTFD01000053.1	3041568	3042201	zf-C2H2	5	+
PTFD01000055.1	2037698	2039189	zf-C2H2	5	-
PTFD01000058.1	2992539	2995245	zf-C2H2	17	-
PTFD01000059.1	1540531	1541467	zf-C2H2	8	-
PTFD01000071.1	423381	425109	zf-C2H2	5	-
PTFD01000074.1	515650	520342	zf-C2H2	7	-
PTFD01000080.1	1702152	1705278	zf-C2H2	7	+
PTFD01000081.1	2207789	2208665	zf-C2H2	5	+
PTFD01000082.1	2564910	2566989	zf-C2H2	10	-
PTFD01000083.1	1342061	1343666	zf-C2H2	5	-
PTFD01000087.1	749655	750375	zf-C2H2	6	-
PTFD01000088.1	1979553	1983129	zf-C2H2	10	-
PTFD01000096.1	655971	657501	zf-C2H2	12	+
PTFD01000104.1	586996	589543	zf-C2H2	23	-
PTFD01000104.1	604994	606896	zf-C2H2	13	-
PTFD01000105.1	366503	368648	zf-C2H2	10	-
PTFD01000124.1	337849	339346	zf-C2H2	8	+
PTFD01000154.1	246587	248144	zf-C2H2	7	-
PTFD01000177.1	1319009	1321154	zf-C2H2	14	+
PTFD01000200.1	447792	453390	zf-C2H2	10	-
PTFD01000200.1	560484	563490	zf-C2H2	6	-
PTFD01000210.1	214469	215669	zf-C2H2	12	+
PTFD01000213.1	1418070	1420848	zf-C2H2	8	+
PTFD01000219.1	979	4212	zf-C2H2	7	+
PTFD01000265.1	1000836	1002234	zf-C2H2	6	+
PTFD01000267.1	7767	9030	zf-C2H2	6	+
PTFD01000275.1	20018	23309	zf-C2H2	5	+
PTFD01000277.1	785263	788794	zf-C2H2	10	-
PTFD01000295.1	858721	862243	zf-C2H2	26	+
PTFD01000400.1	32254	33634	zf-C2H2	12	+
PTFD01000431.1	683279	684206	zf-C2H2	8	-
PTFD01000435.1	743859	748680	zf-C2H2	16	-
PTFD01000456.1	658739	660530	zf-C2H2	7	-
PTFD01000463.1	409407	410637	zf-C2H2	13	-
PTFD01000466.1	27157	29794	zf-C2H2	6	-
PTFD01000474.1	348352	348790	zf-C2H2	5	-
PTFD01000474.1	362408	363476	zf-C2H2	10	+
PTFD01000488.1	119949	123171	zf-C2H2	9	+
PTFD01000498.1	4066	9406	zf-C2H2	5	+
PTFD01000517.1	407104	408355	zf-C2H2	12	+
PTFD01000558.1	29159	34577	zf-C2H2	9	-
PTFD01000558.1	143545	146170	zf-C2H2	7	-
PTFD01000567.1	268126	269626	zf-C2H2	9	+
PTFD01000617.1	530568	531972	zf-C2H2	5	+
PTFD01000617.1	540729	541791	zf-C2H2	5	+
PTFD01000617.1	551773	553156	zf-C2H2	6	+
PTFD01000673.1	92002	93295	zf-C2H2	5	+
PTFD01000684.1	123252	130467	zf-C2H2	16	+
PTFD01000701.1	456153	457587	zf-C2H2	10	+
PTFD01000727.1	10697	12431	zf-C2H2	5	-
PTFD01000772.1	191371	193240	zf-C2H2	17	+
PTFD01000803.1	99747	103008	zf-C2H2	5	-
PTFD01000832.1	134764	136906	zf-C2H2	8	+
PTFD01000851.1	77557	78379	zf-C2H2	5	-
PTFD01000851.1	81240	82950	zf-C2H2	15	+
PTFD01000851.1	216930	218265	zf-C2H2	13	+
PTFD01000851.1	224282	226004	zf-C2H2	17	-
PTFD01000851.1	228805	229813	zf-C2H2	7	-
PTFD01000851.1	270247	271618	zf-C2H2	13	-
PTFD01000851.1	288145	289228	zf-C2H2	9	+
PTFD01000851.1	292722	294378	zf-C2H2	15	+
PTFD01000851.1	298169	299918	zf-C2H2	11	+
PTFD01000851.1	306829	307699	zf-C2H2	7	-
PTFD01000851.1	308183	309173	zf-C2H2	6	-
PTFD01000851.1	353380	356131	zf-C2H2	18	-
PTFD01000851.1	368819	371117	zf-C2H2	13	-
PTFD01000851.1	375333	376806	zf-C2H2	13	+
PTFD01000954.1	171222	172470	zf-C2H2	6	-
PTFD01001041.1	120774	122625	zf-C2H2	11	-
PTFD01001048.1	217785	219525	zf-C2H2	11	+
PTFD01001053.1	45765	49146	zf-C2H2	12	+
PTFD01001053.1	65926	68674	zf-C2H2	20	+
PTFD01001053.1	78605	79433	zf-C2H2	7	+
PTFD01001053.1	141016	142207	zf-C2H2	8	+
PTFD01001053.1	143767	144949	zf-C2H2	6	-
PTFD01001053.1	150449	151418	zf-C2H2	5	-
PTFD01001053.1	162069	163011	zf-C2H2	5	+
PTFD01001053.1	226550	227522	zf-C2H2	7	+
PTFD01001053.1	242033	243383	zf-C2H2	9	+
PTFD01001082.1	33712	34237	zf-C2H2	6	+
PTFD01001082.1	34461	35867	zf-C2H2	5	+
PTFD01001324.1	23717	25298	zf-C2H2	11	-
PTFD01001324.1	46309	47431	zf-C2H2	9	-
PTFD01001370.1	30876	33021	zf-C2H2	10	+
PTFD01001378.1	66506	69131	zf-C2H2	5	-
PTFD01001480.1	13603	14128	zf-C2H2	6	+
PTFD01001508.1	49371	51225	zf-C2H2	6	-
PTFD01001655.1	14714	16709	zf-C2H2	14	+
PTFD01001655.1	27014	28520	zf-C2H2	10	-
PTFD01001753.1	249	1488	zf-C2H2	10	+
PTFD01001753.1	9081	14742	zf-C2H2	8	-
PTFD01001753.1	18421	19783	zf-C2H2	8	+
PTFD01001753.1	22471	24535	zf-C2H2	12	-
PTFD01001776.1	27118	28087	zf-C2H2	7	-
PTFD01001996.1	3283	4177	zf-C2H2	7	+
PTFD01002405.1	2	1865	zf-C2H2	5	+
PTFD01003891.1	1	1162	zf-C2H2	10	+
```
