## Supplementary Data 2 for "Transposable elements drive the evolution of metazoan zinc finger genes": Apteryx_mantelli_znfs.bed

```
LK064608.1	1187238	1191930	zf-C2H2	7	+
LK064611.1	2444887	2446153	zf-C2H2	10	-
LK064626.1	1321072	1324030	zf-C2H2	6	-
LK064626.1	3704619	3708195	zf-C2H2	10	-
LK064627.1	1375900	1377100	zf-C2H2	12	-
LK064669.1	4141784	4143389	zf-C2H2	5	+
LK064672.1	12099392	12102614	zf-C2H2	9	-
LK064674.1	10822150	10824568	zf-C2H2	6	+
LK064674.1	14523454	14524390	zf-C2H2	8	-
LK064681.1	1195636	1198570	zf-C2H2	5	+
LK064681.1	1211183	1212371	zf-C2H2	7	-
LK064681.1	1218326	1219499	zf-C2H2	7	-
LK064683.1	4608399	4612089	zf-C2H2	5	-
LK064683.1	4727375	4730000	zf-C2H2	7	-
LK064688.1	15313895	15315125	zf-C2H2	13	+
LK064712.1	17085990	17087295	zf-C2H2	6	-
LK064712.1	17087833	17089330	zf-C2H2	8	-
LK064720.1	4448918	4450181	zf-C2H2	6	+
LK064720.1	11823426	11826063	zf-C2H2	6	-
LK064742.1	1137098	1144938	zf-C2H2	5	+
LK064756.1	113313	114705	zf-C2H2	11	-
LK064763.1	12774577	12777757	zf-C2H2	7	+
LK064790.1	4451649	4454363	zf-C2H2	15	+
LK064790.1	25954798	25956889	zf-C2H2	7	-
LK064790.1	32791733	32793878	zf-C2H2	10	-
LK064800.1	28021421	28022297	zf-C2H2	5	-
LK064812.1	7699640	7703066	zf-C2H2	21	-
LK064812.1	7704196	7705159	zf-C2H2	9	-
LK064812.1	7706102	7707089	zf-C2H2	5	-
LK064813.1	2090551	2092279	zf-C2H2	5	+
LK064876.1	4717732	4722548	zf-C2H2	13	+
LK064876.1	5937658	5940925	zf-C2H2	26	+
LK064876.1	8899353	8901570	zf-C2H2	7	+
LK064876.1	9489054	9492291	zf-C2H2	5	-
LK064876.1	10141247	10143434	zf-C2H2	6	+
LK064922.1	7953097	7955563	zf-C2H2	10	+
LK064933.1	216102	218931	zf-C2H2	5	-
LK064933.1	219155	219680	zf-C2H2	6	-
LK064933.1	222778	223303	zf-C2H2	6	-
LK064963.1	4600464	4607679	zf-C2H2	16	+
LK064973.1	49993	52627	zf-C2H2	9	-
LK064999.1	1781041	1782541	zf-C2H2	5	+
LK064999.1	1919789	1922870	zf-C2H2	5	-
LK064999.1	2408250	2409843	zf-C2H2	6	+
LK064999.1	2561424	2564112	zf-C2H2	6	+
LK065020.1	821746	823733	zf-C2H2	14	+
LK065020.1	844023	845106	zf-C2H2	9	+
LK065094.1	9722548	9725839	zf-C2H2	5	-
LK065112.1	49707	51942	zf-C2H2	18	+
LK065141.1	15071803	15073096	zf-C2H2	5	-
LK065179.1	1917954	1920764	zf-C2H2	18	-
LK065183.1	2009210	2011244	zf-C2H2	6	-
LK065261.1	477434	482102	zf-C2H2	6	-
LK065261.1	485922	487413	zf-C2H2	5	-
LK065264.1	51877	53368	zf-C2H2	7	+
LK065266.1	53680	54715	zf-C2H2	5	-
LK065266.1	66807	67776	zf-C2H2	5	+
LK065266.1	73947	77134	zf-C2H2	10	-
LK065266.1	156111	157878	zf-C2H2	6	-
LK065314.1	3977	8231	zf-C2H2	5	-
LK065314.1	28776	34977	zf-C2H2	13	+
LK065317.1	56219	64454	zf-C2H2	7	-
LK065319.1	21763	23146	zf-C2H2	6	-
LK065319.1	35333	36395	zf-C2H2	5	-
LK065319.1	41556	42957	zf-C2H2	5	-
LK065345.1	1	2863	zf-C2H2	6	+
LK065345.1	11812	15376	zf-C2H2	8	+
LK065345.1	18739	21811	zf-C2H2	10	-
LK065351.1	172319	173567	zf-C2H2	6	+
LK065368.1	1636801	1638784	zf-C2H2	5	+
LK065514.1	546579	552147	zf-C2H2	10	-
LK065514.1	552384	553659	zf-C2H2	5	-
LK065514.1	680655	685581	zf-C2H2	5	-
LK065537.1	125976	132063	zf-C2H2	7	-
LK065537.1	149040	150012	zf-C2H2	7	-
LK065921.1	133208	134750	zf-C2H2	13	-
LK065921.1	135678	136806	zf-C2H2	7	-
LK065921.1	138087	138924	zf-C2H2	5	-
LK065958.1	571528	572401	zf-C2H2	7	-
LK065958.1	572669	574814	zf-C2H2	10	-
LK065963.1	168131	169253	zf-C2H2	9	+
LK065963.1	199222	202162	zf-C2H2	11	+
LK065963.1	203315	207236	zf-C2H2	11	+
LK065963.1	270689	272195	zf-C2H2	10	+
LK065963.1	282689	285929	zf-C2H2	14	-
LK065982.1	4412717	4414508	zf-C2H2	7	-
LK066116.1	105152	109643	zf-C2H2	8	-
LK066121.1	128066	130683	zf-C2H2	22	-
LK066121.1	319794	321786	zf-C2H2	11	-
LK066238.1	130607	134519	zf-C2H2	5	+
LK066542.1	88322	91754	zf-C2H2	17	-
LK066542.1	98903	104894	zf-C2H2	16	-
LK067042.1	2	998	zf-C2H2	5	+
LK067121.1	2401545	2402472	zf-C2H2	8	+
LK067511.1	16358	17267	zf-C2H2	7	+
LK067511.1	17730	18516	zf-C2H2	7	+
LK067624.1	1793454	1799274	zf-C2H2	16	-
LK067898.1	7963	9061	zf-C2H2	9	+
LK067898.1	14308	15964	zf-C2H2	15	+
LK067898.1	26186	27053	zf-C2H2	7	-
LK067898.1	27536	28526	zf-C2H2	6	-
LK068151.1	95513	104132	zf-C2H2	5	+
LK068395.1	8717	11114	zf-C2H2	5	-
LK068589.1	592027	594938	zf-C2H2	5	-
LK068589.1	1076434	1077685	zf-C2H2	12	+
LK068666.1	31927	33853	zf-C2H2	8	+
LK069071.1	3789	9957	zf-C2H2	10	-
LK070013.1	0	801	zf-C2H2	9	+
LK073477.1	62102	63095	zf-C2H2	7	-
LK073477.1	63238	68914	zf-C2H2	10	-
LK080202.1	16630	17965	zf-C2H2	13	+
LK080202.1	24932	25960	zf-C2H2	10	+
LK080202.1	28429	30097	zf-C2H2	17	-
LK081024.1	0	594	zf-C2H2	5	-
LK081453.1	19286	21561	zf-C2H2	16	-
LK087493.1	1	394	zf-C2H2	5	+
LK088889.1	2525	3419	zf-C2H2	7	-
LK097669.1	10511	12313	zf-C2H2	8	-
LK104213.1	555	1038	zf-C2H2	5	-
LK366822.1	0	438	zf-C2H2	6	+
LK370065.1	0	477	zf-C2H2	5	+
LK387648.1	1	1102	zf-C2H2	7	+
LK391417.1	4679691	4683834	zf-C2H2	9	+
LK391417.1	14858688	14861466	zf-C2H2	8	-
LK391417.1	19422449	19424591	zf-C2H2	8	+
LK391417.1	20032686	20036706	zf-C2H2	5	-
LK391417.1	30748919	30750317	zf-C2H2	6	+
LK391417.1	35101820	35105342	zf-C2H2	26	-
LK391419.1	45521316	45522852	zf-C2H2	12	+
LK391419.1	61884171	61884609	zf-C2H2	5	-
LK391419.1	61902124	61903192	zf-C2H2	10	+
```
