## Supplementary Data 2 for "Transposable elements drive the evolution of metazoan zinc finger genes": Apteryx_owenii_znfs.bed

```
PTFC01000002.1	9420587	9421853	zf-C2H2	10	+
PTFC01000003.1	4235305	4236805	zf-C2H2	5	+
PTFC01000003.1	4348854	4351935	zf-C2H2	5	-
PTFC01000003.1	4786433	4787780	zf-C2H2	6	+
PTFC01000003.1	4916642	4919330	zf-C2H2	6	+
PTFC01000009.1	2183315	2184806	zf-C2H2	5	+
PTFC01000011.1	2950655	2952746	zf-C2H2	7	+
PTFC01000012.1	2532720	2534907	zf-C2H2	6	-
PTFC01000012.1	3131949	3135186	zf-C2H2	5	+
PTFC01000012.1	3624666	3626883	zf-C2H2	7	-
PTFC01000015.1	5484716	5486444	zf-C2H2	5	+
PTFC01000020.1	393246	395229	zf-C2H2	5	+
PTFC01000032.1	2513461	2515495	zf-C2H2	6	+
PTFC01000036.1	2074047	2074680	zf-C2H2	5	+
PTFC01000036.1	2570287	2571013	zf-C2H2	5	+
PTFC01000036.1	2868286	2869534	zf-C2H2	6	-
PTFC01000049.1	1234535	1239221	zf-C2H2	7	-
PTFC01000050.1	3122559	3124086	zf-C2H2	7	+
PTFC01000053.1	1953330	1955475	zf-C2H2	10	+
PTFC01000077.1	1975779	1979355	zf-C2H2	10	-
PTFC01000087.1	1779814	1780535	zf-C2H2	7	+
PTFC01000091.1	1329212	1332902	zf-C2H2	10	+
PTFC01000091.1	2361886	2365153	zf-C2H2	26	+
PTFC01000093.1	1300456	1302061	zf-C2H2	5	+
PTFC01000096.1	1870803	1878018	zf-C2H2	16	+
PTFC01000105.1	439306	440383	zf-C2H2	6	+
PTFC01000105.1	441159	442122	zf-C2H2	9	+
PTFC01000105.1	443252	446678	zf-C2H2	21	+
PTFC01000107.1	519519	521937	zf-C2H2	6	-
PTFC01000109.1	588657	591201	zf-C2H2	23	-
PTFC01000109.1	606653	608555	zf-C2H2	13	-
PTFC01000122.1	430068	433599	zf-C2H2	10	+
PTFC01000126.1	999645	1001043	zf-C2H2	6	+
PTFC01000127.1	451333	452209	zf-C2H2	5	-
PTFC01000128.1	285384	288906	zf-C2H2	26	-
PTFC01000131.1	1624854	1626354	zf-C2H2	9	+
PTFC01000136.1	1712523	1714077	zf-C2H2	9	+
PTFC01000136.1	1721637	1722825	zf-C2H2	7	-
PTFC01000136.1	1727506	1728679	zf-C2H2	7	-
PTFC01000137.1	340891	342388	zf-C2H2	8	+
PTFC01000142.1	562682	563618	zf-C2H2	8	-
PTFC01000179.1	118618	121866	zf-C2H2	6	-
PTFC01000181.1	4262	8066	zf-C2H2	5	+
PTFC01000190.1	1669191	1671897	zf-C2H2	17	-
PTFC01000192.1	973520	974720	zf-C2H2	12	+
PTFC01000214.1	1322396	1324589	zf-C2H2	13	+
PTFC01000218.1	918162	921006	zf-C2H2	6	+
PTFC01000218.1	1028050	1033648	zf-C2H2	10	+
PTFC01000236.1	556905	558135	zf-C2H2	13	+
PTFC01000294.1	32069	33449	zf-C2H2	12	+
PTFC01000299.1	10736	12119	zf-C2H2	6	-
PTFC01000299.1	22115	23177	zf-C2H2	5	-
PTFC01000299.1	27270	28674	zf-C2H2	5	-
PTFC01000307.1	678171	679098	zf-C2H2	8	-
PTFC01000334.1	727565	728633	zf-C2H2	10	-
PTFC01000334.1	742307	742745	zf-C2H2	5	+
PTFC01000345.1	1008031	1009282	zf-C2H2	12	+
PTFC01000350.1	978713	980243	zf-C2H2	12	+
PTFC01000359.1	919440	921519	zf-C2H2	10	-
PTFC01000411.1	430053	433179	zf-C2H2	7	+
PTFC01000440.1	72166	76936	zf-C2H2	16	+
PTFC01000451.1	742883	745520	zf-C2H2	6	+
PTFC01000457.1	794335	795598	zf-C2H2	6	-
PTFC01000485.1	649043	650336	zf-C2H2	5	-
PTFC01000486.1	119990	123212	zf-C2H2	9	+
PTFC01000538.1	636463	639241	zf-C2H2	8	+
PTFC01000592.1	278183	281414	zf-C2H2	5	-
PTFC01000653.1	358281	362688	zf-C2H2	8	-
PTFC01000695.1	16564	17806	zf-C2H2	10	-
PTFC01000737.1	236244	238113	zf-C2H2	17	-
PTFC01000747.1	254274	256170	zf-C2H2	12	+
PTFC01000747.1	275143	277891	zf-C2H2	20	+
PTFC01000747.1	287749	288577	zf-C2H2	7	+
PTFC01000747.1	351166	352357	zf-C2H2	8	+
PTFC01000747.1	353936	355118	zf-C2H2	6	-
PTFC01000747.1	360575	361544	zf-C2H2	5	-
PTFC01000747.1	372431	373373	zf-C2H2	5	+
PTFC01000778.1	134380	136522	zf-C2H2	8	+
PTFC01000809.1	322268	324176	zf-C2H2	9	-
PTFC01000809.1	338108	339080	zf-C2H2	7	-
PTFC01000818.1	203315	205106	zf-C2H2	7	-
PTFC01000840.1	196429	196954	zf-C2H2	6	-
PTFC01000842.1	44376	47826	zf-C2H2	18	-
PTFC01000842.1	208384	210235	zf-C2H2	11	-
PTFC01000911.1	135431	138056	zf-C2H2	7	+
PTFC01000911.1	246943	252361	zf-C2H2	9	+
PTFC01000945.1	235020	236717	zf-C2H2	12	+
PTFC01000959.1	146729	149354	zf-C2H2	5	-
PTFC01001001.1	49029	50571	zf-C2H2	13	+
PTFC01001001.1	185593	186928	zf-C2H2	13	+
PTFC01001001.1	189705	190781	zf-C2H2	8	+
PTFC01001001.1	192936	194658	zf-C2H2	17	-
PTFC01001001.1	197537	198545	zf-C2H2	8	-
PTFC01001041.1	19823	23114	zf-C2H2	5	+
PTFC01001237.1	43721	44729	zf-C2H2	6	+
PTFC01001237.1	45214	46084	zf-C2H2	7	+
PTFC01001237.1	53044	54673	zf-C2H2	11	-
PTFC01001237.1	58570	60226	zf-C2H2	15	-
PTFC01001237.1	63731	64814	zf-C2H2	9	-
PTFC01001237.1	81296	82667	zf-C2H2	13	+
PTFC01001285.1	248	1256	zf-C2H2	7	+
PTFC01001307.1	58621	59590	zf-C2H2	7	+
PTFC01001333.1	47149	48271	zf-C2H2	9	+
PTFC01001333.1	69081	70662	zf-C2H2	11	+
PTFC01001354.1	50954	52802	zf-C2H2	6	-
PTFC01001419.1	26865	29010	zf-C2H2	10	+
PTFC01001446.1	18425	19931	zf-C2H2	10	+
PTFC01001446.1	30249	32244	zf-C2H2	14	-
PTFC01001456.1	29282	30278	zf-C2H2	7	+
PTFC01001580.1	29143	29857	zf-C2H2	6	-
PTFC01001588.1	9616	12625	zf-C2H2	13	-
PTFC01001588.1	16949	18716	zf-C2H2	13	+
PTFC01001598.1	7289	8531	zf-C2H2	10	+
PTFC01001598.1	16015	17155	zf-C2H2	9	-
PTFC01001598.1	25695	26778	zf-C2H2	10	+
PTFC01001598.1	29297	30560	zf-C2H2	12	-
PTFC01001966.1	11142	14061	zf-C2H2	8	+
PTFC01003498.1	2	1499	zf-C2H2	10	-
PTFC01003645.1	1	1639	zf-C2H2	5	+
```
