## Supplementary Data 2 for "Transposable elements drive the evolution of metazoan zinc finger genes": Apteryx_rowi_znfs.bed

```
PTFB01000001.1	3790664	3793352	zf-C2H2	6	-
PTFB01000001.1	3922552	3923902	zf-C2H2	6	-
PTFB01000001.1	4356136	4359217	zf-C2H2	5	+
PTFB01000001.1	4471283	4472783	zf-C2H2	5	-
PTFB01000001.1	10801169	10801802	zf-C2H2	5	+
PTFB01000001.1	11300930	11302121	zf-C2H2	5	+
PTFB01000001.1	11600339	11601587	zf-C2H2	6	-
PTFB01000002.1	2533183	2535400	zf-C2H2	7	+
PTFB01000002.1	3024008	3027245	zf-C2H2	5	-
PTFB01000002.1	3624838	3627025	zf-C2H2	6	+
PTFB01000006.1	3896791	3898882	zf-C2H2	7	+
PTFB01000011.1	1357128	1358394	zf-C2H2	10	-
PTFB01000015.1	3132739	3135844	zf-C2H2	7	+
PTFB01000020.1	5765790	5767281	zf-C2H2	5	-
PTFB01000022.1	1667035	1669069	zf-C2H2	6	-
PTFB01000029.1	3562512	3566145	zf-C2H2	10	+
PTFB01000029.1	4596343	4599610	zf-C2H2	26	+
PTFB01000032.1	3854078	3855608	zf-C2H2	12	-
PTFB01000038.1	1321653	1323636	zf-C2H2	5	-
PTFB01000039.1	357932	362339	zf-C2H2	8	-
PTFB01000044.1	3842934	3847710	zf-C2H2	16	-
PTFB01000048.1	2094690	2095845	zf-C2H2	5	+
PTFB01000048.1	2096621	2097584	zf-C2H2	9	+
PTFB01000048.1	2098714	2102140	zf-C2H2	21	+
PTFB01000051.1	1715533	1719064	zf-C2H2	10	+
PTFB01000059.1	2671737	2677155	zf-C2H2	9	-
PTFB01000059.1	2786138	2788763	zf-C2H2	7	-
PTFB01000060.1	1638761	1642029	zf-C2H2	6	+
PTFB01000061.1	691323	692259	zf-C2H2	8	-
PTFB01000066.1	2344842	2346015	zf-C2H2	7	+
PTFB01000066.1	2350658	2351846	zf-C2H2	7	+
PTFB01000066.1	2359404	2360958	zf-C2H2	9	-
PTFB01000068.1	1599373	1600091	zf-C2H2	6	-
PTFB01000071.1	1296980	1300556	zf-C2H2	10	+
PTFB01000073.1	2197598	2198474	zf-C2H2	5	+
PTFB01000079.1	1133275	1135420	zf-C2H2	10	-
PTFB01000084.1	39852	41730	zf-C2H2	12	+
PTFB01000084.1	60659	63407	zf-C2H2	20	+
PTFB01000084.1	73368	74196	zf-C2H2	7	+
PTFB01000084.1	137304	138495	zf-C2H2	8	+
PTFB01000084.1	140062	141268	zf-C2H2	6	-
PTFB01000084.1	146774	147743	zf-C2H2	5	-
PTFB01000084.1	158024	158966	zf-C2H2	5	+
PTFB01000084.1	222976	223948	zf-C2H2	7	+
PTFB01000084.1	238381	239617	zf-C2H2	9	+
PTFB01000094.1	412131	413859	zf-C2H2	5	-
PTFB01000100.1	1743340	1745458	zf-C2H2	6	-
PTFB01000110.1	587504	590068	zf-C2H2	23	-
PTFB01000110.1	605508	607410	zf-C2H2	13	-
PTFB01000118.1	1727300	1728905	zf-C2H2	5	-
PTFB01000137.1	342016	343513	zf-C2H2	8	+
PTFB01000140.1	1652301	1653918	zf-C2H2	7	+
PTFB01000147.1	124969	127387	zf-C2H2	6	-
PTFB01000154.1	1512393	1515915	zf-C2H2	26	+
PTFB01000158.1	7641	10347	zf-C2H2	17	+
PTFB01000168.1	1708812	1710225	zf-C2H2	5	+
PTFB01000168.1	1714333	1715407	zf-C2H2	5	+
PTFB01000168.1	1725295	1726678	zf-C2H2	6	+
PTFB01000171.1	1623993	1625493	zf-C2H2	9	+
PTFB01000180.1	434278	435478	zf-C2H2	12	+
PTFB01000182.1	503476	504403	zf-C2H2	8	+
PTFB01000189.1	395543	400235	zf-C2H2	7	+
PTFB01000192.1	462132	469347	zf-C2H2	16	-
PTFB01000214.1	799623	802866	zf-C2H2	5	+
PTFB01000214.1	1331429	1333571	zf-C2H2	8	-
PTFB01000226.1	291706	292957	zf-C2H2	12	-
PTFB01000226.1	700914	702127	zf-C2H2	6	+
PTFB01000273.1	1202767	1206058	zf-C2H2	5	-
PTFB01000320.1	82754	84152	zf-C2H2	6	-
PTFB01000404.1	409271	410501	zf-C2H2	13	-
PTFB01000411.1	749212	751408	zf-C2H2	13	-
PTFB01000461.1	120503	123725	zf-C2H2	9	+
PTFB01000498.1	579444	582081	zf-C2H2	6	+
PTFB01000523.1	640443	641706	zf-C2H2	6	-
PTFB01000527.1	182483	184274	zf-C2H2	7	-
PTFB01000538.1	62572	65575	zf-C2H2	6	+
PTFB01000538.1	172460	178028	zf-C2H2	10	+
PTFB01000557.1	3316	3754	zf-C2H2	5	-
PTFB01000557.1	17423	18491	zf-C2H2	10	+
PTFB01000597.1	517809	520587	zf-C2H2	8	+
PTFB01000634.1	426037	427330	zf-C2H2	5	-
PTFB01000651.1	455197	456652	zf-C2H2	10	+
PTFB01000719.1	240470	242336	zf-C2H2	17	-
PTFB01000822.1	38589	42051	zf-C2H2	18	-
PTFB01000822.1	201228	203136	zf-C2H2	11	-
PTFB01000836.1	178426	178951	zf-C2H2	6	-
PTFB01000848.1	84087	85780	zf-C2H2	12	-
PTFB01000863.1	288152	290150	zf-C2H2	10	+
PTFB01000941.1	16741	17749	zf-C2H2	7	+
PTFB01000941.1	20825	22547	zf-C2H2	17	+
PTFB01000941.1	28557	29892	zf-C2H2	13	-
PTFB01000941.1	159879	161421	zf-C2H2	13	-
PTFB01000976.1	129109	131734	zf-C2H2	5	-
PTFB01001012.1	176521	177517	zf-C2H2	8	-
PTFB01001048.1	21720	23091	zf-C2H2	13	-
PTFB01001048.1	39629	40811	zf-C2H2	10	+
PTFB01001048.1	44316	45972	zf-C2H2	15	+
PTFB01001048.1	49765	51511	zf-C2H2	11	+
PTFB01001048.1	58411	59281	zf-C2H2	7	-
PTFB01001048.1	59764	60754	zf-C2H2	6	-
PTFB01001048.1	105624	108126	zf-C2H2	13	-
PTFB01001048.1	120214	122020	zf-C2H2	13	-
PTFB01001048.1	125791	129820	zf-C2H2	6	+
PTFB01001048.1	142278	143541	zf-C2H2	12	+
PTFB01001048.1	146089	147268	zf-C2H2	10	-
PTFB01001048.1	155885	157025	zf-C2H2	9	+
PTFB01001048.1	164680	166003	zf-C2H2	11	-
PTFB01001169.1	83556	84678	zf-C2H2	9	+
PTFB01001169.1	105302	106898	zf-C2H2	11	+
PTFB01001276.1	26220	27237	zf-C2H2	7	-
PTFB01001292.1	70263	70966	zf-C2H2	9	-
PTFB01001310.1	17305	19165	zf-C2H2	6	+
PTFB01001379.1	21651	23646	zf-C2H2	14	+
PTFB01001379.1	34056	35562	zf-C2H2	10	-
PTFB01001408.1	24189	26334	zf-C2H2	10	-
PTFB01001469.1	13665	14661	zf-C2H2	7	-
PTFB01001764.1	1	1090	zf-C2H2	5	-
PTFB01002223.1	4837	7420	zf-C2H2	9	-
PTFB01002709.1	2	3296	zf-C2H2	11	-
PTFB01003113.1	1	451	zf-C2H2	5	+
```
