## Supplementary Data 2 for "Transposable elements drive the evolution of metazoan zinc finger genes": Apus_apus_znfs.bed

```
CM036503.1	72443461	72444301	zf-C2H2	7	-
CM036503.1	77906650	77909128	zf-C2H2	6	+
CM036503.1	81097753	81098785	zf-C2H2	8	-
CM036503.1	99214734	99217998	zf-C2H2	9	-
CM036503.1	108620446	108621667	zf-C2H2	13	-
CM036503.1	128565813	128566848	zf-C2H2	9	-
CM036503.1	128579423	128580140	zf-C2H2	5	+
CM036503.1	142726190	142727735	zf-C2H2	12	-
CM036503.1	184544091	184545888	zf-C2H2	7	-
CM036504.1	332099	334839	zf-C2H2	18	+
CM036504.1	337041	337836	zf-C2H2	6	+
CM036504.1	361007	362030	zf-C2H2	5	-
CM036504.1	384162	385029	zf-C2H2	5	+
CM036504.1	403491	404523	zf-C2H2	6	+
CM036504.1	416869	418093	zf-C2H2	9	+
CM036504.1	4573042	4573879	zf-C2H2	7	+
CM036504.1	4574364	4575027	zf-C2H2	6	+
CM036504.1	60458164	60461767	zf-C2H2	10	-
CM036504.1	68581793	68584574	zf-C2H2	8	-
CM036504.1	95657449	95659402	zf-C2H2	8	+
CM036504.1	96190749	96193974	zf-C2H2	5	-
CM036504.1	105436105	105437518	zf-C2H2	5	+
CM036504.1	109193072	109196621	zf-C2H2	26	-
CM036504.1	112788270	112789488	zf-C2H2	7	-
CM036504.1	117082431	117083694	zf-C2H2	6	-
CM036504.1	125624617	125627242	zf-C2H2	7	+
CM036504.1	125740106	125745539	zf-C2H2	9	+
CM036504.1	137585782	137588320	zf-C2H2	6	+
CM036504.1	149687007	149688507	zf-C2H2	8	-
CM036505.1	12311752	12318973	zf-C2H2	16	-
CM036505.1	43455123	43456827	zf-C2H2	5	+
CM036505.1	44098569	44100093	zf-C2H2	5	+
CM036505.1	44101139	44102168	zf-C2H2	5	+
CM036505.1	44109707	44111144	zf-C2H2	5	+
CM036505.1	46872853	46874881	zf-C2H2	6	-
CM036505.1	81987955	81989560	zf-C2H2	5	-
CM036505.1	100410955	100412251	zf-C2H2	5	+
CM036505.1	103276748	103278308	zf-C2H2	11	+
CM036505.1	108401200	108403921	zf-C2H2	16	+
CM036506.1	16138281	16142955	zf-C2H2	7	-
CM036506.1	56409868	56410720	zf-C2H2	5	-
CM036506.1	101303403	101306664	zf-C2H2	5	-
CM036507.1	25029401	25031321	zf-C2H2	10	-
CM036507.1	35135205	35137419	zf-C2H2	13	+
CM036507.1	39749480	39750902	zf-C2H2	5	+
CM036507.1	52843214	52845248	zf-C2H2	6	-
CM036507.1	58528022	58530167	zf-C2H2	9	-
CM036508.1	16480398	16483971	zf-C2H2	21	-
CM036508.1	16484412	16485834	zf-C2H2	12	-
CM036508.1	16486676	16487489	zf-C2H2	6	-
CM036508.1	21031583	21033059	zf-C2H2	5	+
CM036509.1	4771996	4773220	zf-C2H2	7	+
CM036509.1	14970593	14972702	zf-C2H2	5	+
CM036510.1	10982529	10986102	zf-C2H2	10	+
CM036510.1	19309753	19310929	zf-C2H2	9	-
CM036512.1	21414080	21415700	zf-C2H2	9	+
CM036513.1	365602	371149	zf-C2H2	10	-
CM036513.1	451843	454969	zf-C2H2	6	-
CM036513.1	1770585	1772814	zf-C2H2	5	-
CM036513.1	10843754	10845941	zf-C2H2	6	-
CM036513.1	11370440	11373677	zf-C2H2	5	+
CM036513.1	11834809	11837029	zf-C2H2	7	-
CM036513.1	13823169	13826436	zf-C2H2	26	-
CM036513.1	14727605	14731121	zf-C2H2	10	-
CM036513.1	20827748	20829614	zf-C2H2	17	-
CM036514.1	17747723	17748923	zf-C2H2	12	-
CM036516.1	1103952	1104489	zf-C2H2	5	-
CM036516.1	14642084	14643320	zf-C2H2	12	-
CM036516.1	14986035	14987112	zf-C2H2	5	+
CM036517.1	8319894	8322435	zf-C2H2	6	-
CM036517.1	8443454	8444777	zf-C2H2	6	-
CM036517.1	8955872	8957345	zf-C2H2	5	-
CM036517.1	14689839	14690565	zf-C2H2	5	+
CM036517.1	14903978	14905385	zf-C2H2	6	-
CM036518.1	5963827	5965555	zf-C2H2	5	-
CM036520.1	1991463	1993425	zf-C2H2	6	+
CM036520.1	5892228	5893035	zf-C2H2	5	+
CM036522.1	465576	466160	zf-C2H2	5	-
CM036522.1	5623612	5628025	zf-C2H2	8	+
CM036522.1	7430128	7430743	zf-C2H2	6	-
CM036523.1	100833	105663	zf-C2H2	16	+
CM036524.1	1895320	1895878	zf-C2H2	5	+
CM036530.1	83074	85222	zf-C2H2	10	-
CM036532.1	4894556	4895945	zf-C2H2	7	-
CM036533.1	27644022	27645474	zf-C2H2	7	+
CM036533.1	34796539	34798522	zf-C2H2	5	-
JAJGQY010000062.1	342554	343778	zf-C2H2	14	+
JAJGQY010000062.1	361753	362611	zf-C2H2	10	-
JAJGQY010000062.1	379803	381027	zf-C2H2	14	-
JAJGQY010000062.1	395396	396620	zf-C2H2	14	+
JAJGQY010000062.1	417476	418673	zf-C2H2	14	+
JAJGQY010000062.1	429060	430836	zf-C2H2	21	+
JAJGQY010000062.1	442815	443610	zf-C2H2	9	+
JAJGQY010000062.1	458864	459659	zf-C2H2	9	+
JAJGQY010000062.1	475407	476772	zf-C2H2	16	+
JAJGQY010000062.1	490162	491023	zf-C2H2	10	+
JAJGQY010000062.1	515061	516459	zf-C2H2	14	+
JAJGQY010000062.1	542750	543275	zf-C2H2	6	-
JAJGQY010000062.1	547789	548944	zf-C2H2	12	-
JAJGQY010000062.1	556303	557002	zf-C2H2	8	-
JAJGQY010000062.1	572283	573066	zf-C2H2	9	-
JAJGQY010000062.1	592653	593259	zf-C2H2	7	+
JAJGQY010000062.1	623066	623681	zf-C2H2	5	+
JAJGQY010000062.1	774162	775113	zf-C2H2	11	-
```
