## Supplementary Data 2 for "Transposable elements drive the evolution of metazoan zinc finger genes": Aquila_chrysaetos_znfs.bed

```
LR606180.1	59133224	59134616	zf-C2H2	7	-
LR606181.1	68990528	68991383	zf-C2H2	5	+
LR606182.1	9178687	9180832	zf-C2H2	10	+
LR606182.1	15326528	15328589	zf-C2H2	7	+
LR606182.1	34296358	34298572	zf-C2H2	13	-
LR606182.1	44790061	44792020	zf-C2H2	10	+
LR606182.1	71205279	71212491	zf-C2H2	16	-
LR606183.1	1039976	1041224	zf-C2H2	6	+
LR606183.1	1306477	1307266	zf-C2H2	5	-
LR606183.1	1768838	1769480	zf-C2H2	5	-
LR606183.1	7909434	7910907	zf-C2H2	5	+
LR606183.1	8447537	8448860	zf-C2H2	6	+
LR606183.1	8576486	8579027	zf-C2H2	6	+
LR606183.1	74125659	74128334	zf-C2H2	24	-
LR606183.1	74143601	74145596	zf-C2H2	13	-
LR606183.1	78641623	78642739	zf-C2H2	9	-
LR606183.1	78656217	78657186	zf-C2H2	6	-
LR606183.1	78677528	78678326	zf-C2H2	5	-
LR606183.1	78697077	78698136	zf-C2H2	5	-
LR606183.1	78718839	78719766	zf-C2H2	5	+
LR606183.1	78723635	78724835	zf-C2H2	5	+
LR606183.1	78767327	78768131	zf-C2H2	7	-
LR606183.1	78774425	78777174	zf-C2H2	20	-
LR606183.1	78788536	78790351	zf-C2H2	14	-
LR606183.1	78820463	78822176	zf-C2H2	9	-
LR606183.1	78827654	78829070	zf-C2H2	11	-
LR606183.1	78843758	78845123	zf-C2H2	10	-
LR606184.1	8009417	8010956	zf-C2H2	8	+
LR606184.1	33727447	33732865	zf-C2H2	9	-
LR606184.1	33843246	33845871	zf-C2H2	7	-
LR606184.1	42683496	42684759	zf-C2H2	6	+
LR606184.1	51060463	51063985	zf-C2H2	26	+
LR606184.1	55026944	55028333	zf-C2H2	5	-
LR606184.1	64762619	64765943	zf-C2H2	5	+
LR606184.1	65290919	65292917	zf-C2H2	8	-
LR606185.1	23128109	23129897	zf-C2H2	7	+
LR606185.1	61648947	61650606	zf-C2H2	9	+
LR606186.1	6837874	6842311	zf-C2H2	8	+
LR606186.1	9807797	9809084	zf-C2H2	10	-
LR606186.1	31137097	31138507	zf-C2H2	5	-
LR606186.1	36150230	36150989	zf-C2H2	5	+
LR606186.1	36151769	36153286	zf-C2H2	12	+
LR606186.1	36153802	36157189	zf-C2H2	21	+
LR606187.1	12768558	12771006	zf-C2H2	6	+
LR606187.1	16112576	16113512	zf-C2H2	8	-
LR606187.1	35159785	35163082	zf-C2H2	9	-
LR606187.1	44879461	44880667	zf-C2H2	13	-
LR606188.1	5249847	5251242	zf-C2H2	6	-
LR606188.1	18513251	18514559	zf-C2H2	5	+
LR606188.1	34412025	34414053	zf-C2H2	6	+
LR606188.1	37309848	37311231	zf-C2H2	5	-
LR606188.1	37319167	37320214	zf-C2H2	5	-
LR606188.1	37321211	37322696	zf-C2H2	5	-
LR606188.1	38063903	38065265	zf-C2H2	5	-
LR606189.1	465347	470903	zf-C2H2	10	-
LR606189.1	570413	573269	zf-C2H2	6	-
LR606189.1	12566557	12568747	zf-C2H2	6	-
LR606189.1	13150435	13153672	zf-C2H2	5	+
LR606189.1	13634328	13635894	zf-C2H2	6	-
LR606189.1	16129983	16133250	zf-C2H2	26	-
LR606189.1	17141683	17145256	zf-C2H2	10	-
LR606189.1	23712415	23714134	zf-C2H2	17	-
LR606189.1	38877820	38879548	zf-C2H2	5	+
LR606190.1	9081569	9082781	zf-C2H2	9	+
LR606190.1	18296601	18300177	zf-C2H2	10	-
LR606190.1	37649117	37651181	zf-C2H2	6	+
LR606191.1	18029680	18034354	zf-C2H2	7	-
LR606191.1	42851304	42854061	zf-C2H2	5	-
LR606191.1	42950461	42952369	zf-C2H2	14	-
LR606192.1	9280721	9281633	zf-C2H2	7	+
LR606192.1	9290092	9291241	zf-C2H2	7	-
LR606192.1	24637759	24640861	zf-C2H2	6	+
LR606193.1	26772838	26774443	zf-C2H2	5	-
LR606195.1	231228	232819	zf-C2H2	12	+
LR606195.1	5528887	5531566	zf-C2H2	17	+
LR606195.1	30064908	30066075	zf-C2H2	5	+
LR606195.1	30197418	30198120	zf-C2H2	5	+
LR606195.1	30202663	30203584	zf-C2H2	7	+
LR606195.1	30675217	30677365	zf-C2H2	10	-
LR606196.1	4399076	4400248	zf-C2H2	5	-
LR606196.1	8569515	8574339	zf-C2H2	14	-
LR606197.1	11994833	11996291	zf-C2H2	12	+
LR606197.1	23893868	23894903	zf-C2H2	10	-
LR606197.1	23908616	23909360	zf-C2H2	5	+
LR606198.1	16776123	16779015	zf-C2H2	8	+
LR606198.1	24921403	24925009	zf-C2H2	10	+
LR606200.1	16141266	16141719	zf-C2H2	5	-
LR606201.1	3274914	3276114	zf-C2H2	12	+
LR606204.1	18781320	18782754	zf-C2H2	5	-
LR606205.1	17111980	17113264	zf-C2H2	13	-
LR606205.1	17481831	17482920	zf-C2H2	7	+
UFQG04000020.1	21317	22004	zf-C2H2	6	+
UFQG04000055.1	38549	39290	zf-C2H2	5	-
UFQG04000055.1	41016	43062	zf-C2H2	9	-
UFQG04000055.1	79654	80470	zf-C2H2	6	-
UFQG04000055.1	373680	375477	zf-C2H2	12	+
UFQG04000055.1	430294	434985	zf-C2H2	18	+
UFQG04000057.1	275898	278040	zf-C2H2	16	+
UFQG04000057.1	279376	280849	zf-C2H2	12	-
UFQG04000057.1	285459	286962	zf-C2H2	13	+
UFQG04000057.1	437228	438071	zf-C2H2	7	+
UFQG04000057.1	441440	443102	zf-C2H2	17	+
UFQG04000057.1	445771	447280	zf-C2H2	13	-
UFQG04000057.1	450440	451922	zf-C2H2	12	-
UFQG04000057.1	458826	459759	zf-C2H2	11	-
UFQG04000068.1	43695	45171	zf-C2H2	13	-
UFQG04000068.1	48022	50333	zf-C2H2	21	+
UFQG04000068.1	56879	57920	zf-C2H2	9	-
UFQG04000068.1	59280	60951	zf-C2H2	11	+
UFQG04000068.1	67589	68792	zf-C2H2	12	+
UFQG04000068.1	71088	71748	zf-C2H2	8	+
UFQG04000068.1	73376	74480	zf-C2H2	10	-
UFQG04000068.1	79215	80979	zf-C2H2	15	-
UFQG04000068.1	83706	84603	zf-C2H2	7	-
UFQG04000068.1	84888	85485	zf-C2H2	5	-
UFQG04000068.1	89674	90578	zf-C2H2	7	-
UFQG04000068.1	90864	91749	zf-C2H2	5	-
UFQG04000071.1	86062	88447	zf-C2H2	5	+
UFQG04000071.1	88416	89438	zf-C2H2	6	-
UFQG04000093.1	22585	24052	zf-C2H2	10	+
UFQG04000093.1	26627	27863	zf-C2H2	10	+
UFQG04000093.1	29194	31204	zf-C2H2	8	+
UFQG04000093.1	34053	35973	zf-C2H2	10	-
UFQG04000093.1	36586	38170	zf-C2H2	9	-
UFQG04000093.1	39012	39963	zf-C2H2	8	-
UFQG04000115.1	5290394	5291786	zf-C2H2	7	+
```
