## Supplementary Data 2 for "Transposable elements drive the evolution of metazoan zinc finger genes": Ara_ararauna_znfs.bed

```
JAAAKF010000003.1	107042	110120	zf-C2H2	6	+
JAAAKF010000005.1	100892	102293	zf-C2H2	6	-
JAAAKF010000279.1	28150	31312	zf-C2H2	6	+
JAAAKF010000450.1	43424	46040	zf-C2H2	6	-
JAAAKF010000697.1	19012	21196	zf-C2H2	6	-
JAAAKF010000701.1	9308973	9311514	zf-C2H2	6	+
JAAAKF010000701.1	11934561	11936985	zf-C2H2	6	+
JAAAKF010000701.1	25246314	25249182	zf-C2H2	6	-
JAAAKF010000701.1	44608919	44610212	zf-C2H2	6	-
JAAAKF010000701.1	48343627	48344827	zf-C2H2	12	+
JAAAKF010000701.1	51791468	51792320	zf-C2H2	5	-
JAAAKF010000701.1	52869852	52871115	zf-C2H2	6	-
JAAAKF010000701.1	91838687	91841954	zf-C2H2	26	+
JAAAKF010000701.1	95212377	95214594	zf-C2H2	7	+
JAAAKF010000701.1	95570278	95572339	zf-C2H2	6	-
JAAAKF010000701.1	100651122	100654647	zf-C2H2	26	-
JAAAKF010000743.1	3717	5703	zf-C2H2	8	+
JAAAKF010001604.1	2037	3507	zf-C2H2	5	+
JAAAKF010001658.1	21881	26315	zf-C2H2	8	+
JAAAKF010002783.1	24316	27634	zf-C2H2	5	-
JAAAKF010003664.1	21243	23388	zf-C2H2	10	-
JAAAKF010003801.1	6704235	6707097	zf-C2H2	8	+
JAAAKF010004301.1	2509491	2510124	zf-C2H2	5	+
JAAAKF010004851.1	24407	26012	zf-C2H2	5	-
JAAAKF010005026.1	19004	21212	zf-C2H2	12	-
JAAAKF010005177.1	6371	7544	zf-C2H2	7	+
JAAAKF010005350.1	19659	26922	zf-C2H2	16	-
JAAAKF010005898.1	13616	14231	zf-C2H2	5	+
JAAAKF010006393.1	13287	16893	zf-C2H2	10	+
JAAAKF010007001.1	34689786	34691079	zf-C2H2	6	+
JAAAKF010007001.1	89092000	89097553	zf-C2H2	10	-
JAAAKF010007001.1	90142318	90144451	zf-C2H2	10	+
JAAAKF010007001.1	96442611	96444111	zf-C2H2	8	-
JAAAKF010007001.1	110433046	110436292	zf-C2H2	9	+
JAAAKF010007001.1	117102976	117104704	zf-C2H2	5	+
JAAAKF010007001.1	134800740	134802204	zf-C2H2	9	-
JAAAKF010007001.1	218147009	218150618	zf-C2H2	10	+
JAAAKF010007001.1	245111428	245112643	zf-C2H2	13	+
JAAAKF010007001.1	260329138	260330551	zf-C2H2	11	+
JAAAKF010007001.1	311056394	311058206	zf-C2H2	7	-
JAAAKF010007001.1	312477947	312479474	zf-C2H2	12	-
JAAAKF010007001.1	315686584	315688459	zf-C2H2	13	-
JAAAKF010007001.1	339630198	339631743	zf-C2H2	5	-
JAAAKF010007001.1	346034932	346035541	zf-C2H2	5	-
JAAAKF010007001.1	350157971	350161439	zf-C2H2	21	-
JAAAKF010007001.1	350162352	350163312	zf-C2H2	9	-
JAAAKF010007001.1	350164097	350164820	zf-C2H2	6	-
JAAAKF010007466.1	1417	2857	zf-C2H2	5	+
JAAAKF010008042.1	2212	3833	zf-C2H2	12	+
JAAAKF010008680.1	7329	8502	zf-C2H2	6	-
JAAAKF010009481.1	418	1450	zf-C2H2	9	+
JAAAKF010009625.1	4861	5935	zf-C2H2	8	+
JAAAKF010009851.1	3157	5782	zf-C2H2	7	-
JAAAKF010010167.1	9343	10219	zf-C2H2	5	+
JAAAKF010010222.1	4941	8187	zf-C2H2	5	+
JAAAKF010012996.1	6846	8067	zf-C2H2	9	+
JAAAKF010013267.1	1858	3715	zf-C2H2	17	+
JAAAKF010013433.1	2724	4560	zf-C2H2	9	+
JAAAKF010014053.1	520	4093	zf-C2H2	11	-
JAAAKF010016845.1	3722	8450	zf-C2H2	16	-
JAAAKF010018182.1	7560	8517	zf-C2H2	5	-
JAAAKF010018514.1	4461	7086	zf-C2H2	5	+
JAAAKF010019036.1	3351	4308	zf-C2H2	6	+
JAAAKF010020977.1	2116	2866	zf-C2H2	5	+
JAAAKF010021281.1	2425	5083	zf-C2H2	16	+
JAAAKF010023332.1	1725	4509	zf-C2H2	18	-
JAAAKF010029160.1	1628	3611	zf-C2H2	5	+
JAAAKF010030149.1	3232	4651	zf-C2H2	7	-
JAAAKF010032274.1	3403	5446	zf-C2H2	5	+
JAAAKF010034138.1	740	2027	zf-C2H2	12	-
JAAAKF010034572.1	3501	4530	zf-C2H2	5	-
JAAAKF010034578.1	2765	4181	zf-C2H2	5	+
JAAAKF010035886.1	1258	2073	zf-C2H2	5	+
JAAAKF010038001.1	5691692	5692907	zf-C2H2	7	+
JAAAKF010038001.1	6446195	6447218	zf-C2H2	9	-
JAAAKF010038001.1	7183225	7183951	zf-C2H2	5	-
JAAAKF010039115.1	56	3707	zf-C2H2	6	+
JAAAKF010039686.1	1514	3602	zf-C2H2	11	+
JAAAKF010039970.1	2204	3587	zf-C2H2	15	+
JAAAKF010040836.1	1286	3245	zf-C2H2	16	+
JAAAKF010042973.1	597	2082	zf-C2H2	11	+
JAAAKF010043001.1	2844989	2845829	zf-C2H2	6	+
JAAAKF010043001.1	8100161	8102126	zf-C2H2	6	+
JAAAKF010043881.1	718	2368	zf-C2H2	12	-
JAAAKF010044119.1	0	2691	zf-C2H2	8	+
JAAAKF010044538.1	711	1734	zf-C2H2	5	-
JAAAKF010044775.1	1	2617	zf-C2H2	32	+
JAAAKF010045524.1	397	1672	zf-C2H2	11	-
JAAAKF010046635.1	657	2349	zf-C2H2	10	-
JAAAKF010046679.1	1	2398	zf-C2H2	8	-
JAAAKF010048120.1	1087	1984	zf-C2H2	5	-
JAAAKF010049732.1	331	1714	zf-C2H2	5	+
JAAAKF010049831.1	712	2083	zf-C2H2	16	-
JAAAKF010050598.1	1	2008	zf-C2H2	19	+
JAAAKF010053021.1	475	1786	zf-C2H2	16	-
JAAAKF010054372.1	2	1127	zf-C2H2	13	+
JAAAKF010055175.1	1215	1617	zf-C2H2	5	-
JAAAKF010055200.1	389	1613	zf-C2H2	14	-
JAAAKF010056527.1	1	1519	zf-C2H2	18	+
JAAAKF010060628.1	22	1258	zf-C2H2	12	+
JAAAKF010061826.1	197	1190	zf-C2H2	12	-
JAAAKF010065327.1	2	695	zf-C2H2	8	+
JAAAKF010065913.1	561	1002	zf-C2H2	5	-
JAAAKF010068566.1	2	737	zf-C2H2	5	+
JAAAKF010070001.1	663522	664257	zf-C2H2	5	+
JAAAKF010070001.1	8359115	8359742	zf-C2H2	7	-
JAAAKF010070001.1	10621165	10621741	zf-C2H2	6	-
JAAAKF010070001.1	10822643	10823198	zf-C2H2	6	-
JAAAKF010070001.1	13357016	13357580	zf-C2H2	6	-
JAAAKF010070001.1	16453902	16454754	zf-C2H2	6	-
JAAAKF010070001.1	19145440	19146310	zf-C2H2	5	-
JAAAKF010070001.1	22481613	22482171	zf-C2H2	5	+
```
