## Supplementary Data 2 for "Transposable elements drive the evolution of metazoan zinc finger genes": Ara_chloropterus_znfs.bed

```
WSYR01000076.1	3399117	3399726	zf-C2H2	5	+
WSYR01000746.1	3437958	3440382	zf-C2H2	6	-
WSYR01000746.1	14456580	14457753	zf-C2H2	7	+
WSYR01000746.1	32212444	32214172	zf-C2H2	5	+
WSYR01005727.1	7136	8741	zf-C2H2	5	-
WSYR01006348.1	5021	7562	zf-C2H2	6	-
WSYR01007446.1	28095858	28097121	zf-C2H2	6	-
WSYR01007446.1	38597172	38600034	zf-C2H2	8	+
WSYR01007446.1	55717625	55719590	zf-C2H2	6	-
WSYR01007446.1	55935858	55939806	zf-C2H2	8	-
WSYR01007446.1	65399892	65403360	zf-C2H2	21	+
WSYR01007446.1	79448261	79449194	zf-C2H2	8	+
WSYR01007446.1	82692530	82693703	zf-C2H2	10	+
WSYR01007446.1	87415813	87416356	zf-C2H2	5	+
WSYR01007446.1	100507020	100508421	zf-C2H2	6	+
WSYR01007446.1	105835871	105837899	zf-C2H2	6	-
WSYR01007446.1	106167881	106169408	zf-C2H2	12	+
WSYR01007446.1	111896092	111897328	zf-C2H2	5	-
WSYR01007446.1	116001477	116002578	zf-C2H2	8	-
WSYR01007446.1	127336537	127337287	zf-C2H2	5	+
WSYR01007446.1	130327866	130330485	zf-C2H2	7	-
WSYR01007446.1	135297195	135300357	zf-C2H2	6	+
WSYR01007446.1	146632346	146634146	zf-C2H2	7	-
WSYR01007446.1	154276189	154278397	zf-C2H2	12	-
WSYR01007446.1	169655165	169657076	zf-C2H2	5	+
WSYR01009343.1	466	3082	zf-C2H2	6	+
WSYR01010633.1	3589	4201	zf-C2H2	6	-
WSYR01018852.1	1936	6049	zf-C2H2	6	+
WSYR01019192.1	2202	5616	zf-C2H2	8	-
WSYR01020076.1	908	1760	zf-C2H2	5	+
WSYR01021119.1	0	771	zf-C2H2	10	+
WSYR01030902.1	1915	5245	zf-C2H2	26	+
WSYR01036403.1	2027	4982	zf-C2H2	8	+
WSYR01037838.1	3000	4485	zf-C2H2	11	-
WSYR01039888.1	1363	3136	zf-C2H2	13	-
WSYR01039960.1	2720	3743	zf-C2H2	9	-
WSYR01044430.1	3403	4279	zf-C2H2	7	+
WSYR01044491.1	1140	2313	zf-C2H2	6	+
WSYR01056181.1	105	4140	zf-C2H2	15	+
WSYR01057445.1	11718148	11719039	zf-C2H2	9	-
WSYR01061900.1	1453	3808	zf-C2H2	8	-
WSYR01063242.1	73	760	zf-C2H2	6	-
WSYR01063322.1	48	1239	zf-C2H2	9	+
WSYR01063517.1	2723	3538	zf-C2H2	5	-
WSYR01065141.1	145	2929	zf-C2H2	18	+
WSYR01065968.1	973	2386	zf-C2H2	11	-
WSYR01066318.1	0	3624	zf-C2H2	6	-
WSYR01066614.1	2	1457	zf-C2H2	10	-
WSYR01067405.1	629	2774	zf-C2H2	10	-
WSYR01072947.1	515	1589	zf-C2H2	8	+
WSYR01074443.1	508944	510927	zf-C2H2	5	+
WSYR01074443.1	10514957	10515914	zf-C2H2	5	-
WSYR01074443.1	14867909	14869265	zf-C2H2	5	-
WSYR01074443.1	22447099	22448482	zf-C2H2	5	+
WSYR01074443.1	46818243	46820070	zf-C2H2	15	-
WSYR01074443.1	47604850	47605690	zf-C2H2	6	+
WSYR01074443.1	48309882	48311382	zf-C2H2	8	+
WSYR01074443.1	60191849	60194918	zf-C2H2	33	-
WSYR01074443.1	76994274	76994889	zf-C2H2	5	+
WSYR01074443.1	81296695	81297418	zf-C2H2	6	-
WSYR01074443.1	81652000	81653986	zf-C2H2	7	+
WSYR01074443.1	84889571	84891182	zf-C2H2	11	-
WSYR01074443.1	87210985	87211861	zf-C2H2	5	-
WSYR01074443.1	97761669	97762986	zf-C2H2	12	-
WSYR01074443.1	104194490	104197511	zf-C2H2	11	+
WSYR01074443.1	110957980	110960059	zf-C2H2	18	-
WSYR01074443.1	113415391	113416405	zf-C2H2	6	-
WSYR01074443.1	138606904	138608294	zf-C2H2	10	-
WSYR01074443.1	148072997	148074779	zf-C2H2	9	-
WSYR01074443.1	151764977	151767518	zf-C2H2	14	-
WSYR01074443.1	151924819	151926466	zf-C2H2	5	+
WSYR01074443.1	155594178	155595711	zf-C2H2	5	+
WSYR01074443.1	159123652	159124357	zf-C2H2	5	-
WSYR01074443.1	162157598	162159026	zf-C2H2	11	-
WSYR01074443.1	163713939	163714872	zf-C2H2	5	+
WSYR01074443.1	182198330	182200460	zf-C2H2	6	+
WSYR01074443.1	189497908	189500125	zf-C2H2	19	+
WSYR01074443.1	201862574	201863207	zf-C2H2	5	-
WSYR01074443.1	217693976	217694858	zf-C2H2	7	-
WSYR01074443.1	228076257	228077829	zf-C2H2	6	-
WSYR01074443.1	235266742	235267765	zf-C2H2	5	-
WSYR01074443.1	235518449	235519664	zf-C2H2	13	+
WSYR01074443.1	247386149	247387076	zf-C2H2	11	+
WSYR01074443.1	255987399	255988965	zf-C2H2	17	+
WSYR01074443.1	270840238	270841510	zf-C2H2	7	+
WSYR01074443.1	283802004	283802919	zf-C2H2	10	+
WSYR01074443.1	290711518	290712238	zf-C2H2	6	+
WSYR01074443.1	294410066	294411032	zf-C2H2	11	+
WSYR01074443.1	304025073	304025787	zf-C2H2	5	-
WSYR01074443.1	339572880	339573558	zf-C2H2	5	-
WSYR01074443.1	363002500	363003052	zf-C2H2	5	-
WSYR01105297.1	0	573	zf-C2H2	5	-
WSYR01105792.1	1	535	zf-C2H2	5	+
```
