## Supplementary Data 2 for "Transposable elements drive the evolution of metazoan zinc finger genes": Ara_glaucogularis_znfs.bed

```
JACACR010000003.1	710390	711287	zf-C2H2	5	-
JACACR010000003.1	7818658	7820158	zf-C2H2	8	+
JACACR010000003.1	20214938	20217554	zf-C2H2	6	-
JACACR010000003.1	32327725	32333143	zf-C2H2	9	-
JACACR010000003.1	32444847	32447472	zf-C2H2	7	-
JACACR010000003.1	41170737	41172000	zf-C2H2	6	+
JACACR010000003.1	49204208	49207733	zf-C2H2	26	+
JACACR010000003.1	52888461	52889877	zf-C2H2	5	-
JACACR010000003.1	62567650	62570968	zf-C2H2	5	+
JACACR010000003.1	63099108	63101094	zf-C2H2	8	-
JACACR010000003.1	63331824	63332457	zf-C2H2	5	+
JACACR010000003.1	91506170	91509032	zf-C2H2	8	+
JACACR010000003.1	99530734	99534340	zf-C2H2	10	+
JACACR010000003.1	101349601	101350624	zf-C2H2	9	+
JACACR010000003.1	101356679	101358092	zf-C2H2	11	+
JACACR010000003.1	101396054	101397704	zf-C2H2	12	+
JACACR010000003.1	101416387	101419171	zf-C2H2	18	+
JACACR010000003.1	101423005	101424100	zf-C2H2	7	+
JACACR010000003.1	101458007	101459180	zf-C2H2	6	-
JACACR010000003.1	101463079	101463955	zf-C2H2	5	-
JACACR010000003.1	101503584	101504424	zf-C2H2	6	+
JACACR010000003.1	101524022	101524979	zf-C2H2	6	+
JACACR010000003.1	101537295	101538759	zf-C2H2	9	+
JACACR010000003.1	105920113	105921988	zf-C2H2	13	+
JACACR010000003.1	139302001	139304209	zf-C2H2	12	+
JACACR010000003.1	144193384	144194839	zf-C2H2	5	+
JACACR010000003.1	158000104	158002165	zf-C2H2	6	-
JACACR010000003.1	163940996	163943141	zf-C2H2	10	-
JACACR010000004.1	3910076	3912041	zf-C2H2	6	-
JACACR010000008.1	23961989	23962712	zf-C2H2	6	+
JACACR010000008.1	23963497	23964457	zf-C2H2	9	+
JACACR010000008.1	23965370	23968838	zf-C2H2	21	+
JACACR010000008.1	64026639	64028085	zf-C2H2	5	+
JACACR010000009.1	8158494	8160099	zf-C2H2	5	-
JACACR010000009.1	27348123	27349416	zf-C2H2	6	+
JACACR010000009.1	53791537	53798800	zf-C2H2	16	-
JACACR010000009.1	87020109	87022767	zf-C2H2	16	-
JACACR010000009.1	92164022	92165643	zf-C2H2	12	-
JACACR010000009.1	101393543	101395571	zf-C2H2	6	+
JACACR010000009.1	104244512	104245895	zf-C2H2	5	-
JACACR010000009.1	104255401	104256424	zf-C2H2	5	-
JACACR010000009.1	104940365	104941658	zf-C2H2	5	-
JACACR010000010.1	66020684	66021536	zf-C2H2	5	+
JACACR010000011.1	1525921	1531474	zf-C2H2	10	-
JACACR010000011.1	1620255	1623123	zf-C2H2	6	-
JACACR010000011.1	13686192	13688376	zf-C2H2	6	-
JACACR010000011.1	14276771	14280017	zf-C2H2	5	+
JACACR010000011.1	14770042	14772259	zf-C2H2	7	-
JACACR010000011.1	16013853	16017120	zf-C2H2	26	-
JACACR010000011.1	17056890	17060499	zf-C2H2	10	-
JACACR010000013.1	19567237	19568052	zf-C2H2	5	-
JACACR010000013.1	21813200	21815000	zf-C2H2	7	-
JACACR010000013.1	54807861	54808893	zf-C2H2	9	-
JACACR010000013.1	54819830	54820580	zf-C2H2	5	+
JACACR010000014.1	9073716	9076878	zf-C2H2	6	+
JACACR010000014.1	20834894	20838467	zf-C2H2	11	+
JACACR010000014.1	33531229	33532450	zf-C2H2	9	+
JACACR010000015.1	28237680	28239099	zf-C2H2	7	+
JACACR010000015.1	35403772	35405755	zf-C2H2	5	-
JACACR010000015.1	38759494	38761351	zf-C2H2	17	+
JACACR010000016.1	20098073	20099288	zf-C2H2	13	+
JACACR010000016.1	29788292	29791538	zf-C2H2	9	+
JACACR010000017.1	20138928	20140455	zf-C2H2	12	+
JACACR010000018.1	8387185	8388259	zf-C2H2	8	-
JACACR010000018.1	23659404	23661828	zf-C2H2	6	-
JACACR010000019.1	2748773	2749946	zf-C2H2	7	+
JACACR010000020.1	1724300	1729028	zf-C2H2	16	+
JACACR010000020.1	17353842	17355042	zf-C2H2	12	+
JACACR010000022.1	395603	397436	zf-C2H2	9	-
JACACR010000024.1	9288699	9290427	zf-C2H2	5	+
JACACR010000026.1	10496863	10498303	zf-C2H2	5	+
JACACR010000027.1	2370998	2372468	zf-C2H2	5	+
JACACR010000027.1	2482415	2485493	zf-C2H2	6	-
JACACR010000027.1	2901728	2903129	zf-C2H2	6	+
JACACR010000027.1	3026207	3028748	zf-C2H2	6	+
JACACR010000027.1	9145961	9146570	zf-C2H2	5	+
JACACR010000027.1	9521941	9522667	zf-C2H2	5	+
JACACR010000027.1	9738796	9740089	zf-C2H2	6	-
JACACR010000028.1	5814537	5816220	zf-C2H2	17	-
JACACR010000028.1	6033279	6035793	zf-C2H2	25	-
JACACR010000028.1	6058429	6059698	zf-C2H2	12	-
JACACR010000028.1	6078598	6079771	zf-C2H2	11	-
JACACR010000028.1	6437886	6438915	zf-C2H2	5	+
JACACR010000033.1	5353259	5355392	zf-C2H2	10	-
JACACR010000033.1	6815683	6816880	zf-C2H2	7	-
JACACR010000033.1	6821311	6822070	zf-C2H2	5	-
JACACR010000038.1	366851	367466	zf-C2H2	5	-
JACACR010000038.1	2712462	2716929	zf-C2H2	8	+
JACACR010000048.1	199812	202437	zf-C2H2	5	+
JACACR010000050.1	404435	405668	zf-C2H2	11	+
JACACR010000050.1	488912	490199	zf-C2H2	12	+
JACACR010000050.1	491283	493242	zf-C2H2	16	-
JACACR010000052.1	303249	305031	zf-C2H2	10	-
JACACR010000053.1	246916	251503	zf-C2H2	7	-
JACACR010000054.1	238596	240936	zf-C2H2	20	+
```
