## Supplementary Data 2 for "Transposable elements drive the evolution of metazoan zinc finger genes": Ara_macao_znfs.bed

```
AOUJ01017908.1	164	2300	zf-C2H2	11	-
AOUJ01021340.1	1025	1748	zf-C2H2	6	+
AOUJ01021340.1	2566	3493	zf-C2H2	9	+
AOUJ01021340.1	4413	7881	zf-C2H2	21	+
AOUJ01065096.1	0	2040	zf-C2H2	7	-
AOUJ01068350.1	550	2152	zf-C2H2	5	+
AOUJ01072527.1	1018	1987	zf-C2H2	5	+
AOUJ01080405.1	6895	8068	zf-C2H2	6	-
AOUJ01106755.1	2	1013	zf-C2H2	7	+
AOUJ01161955.1	3938	4981	zf-C2H2	6	-
AOUJ01222994.1	272	2258	zf-C2H2	8	+
AOUJ01304776.1	1869	2595	zf-C2H2	5	-
AOUJ01329331.1	477	1878	zf-C2H2	5	+
AOUJ01346553.1	46	1071	zf-C2H2	8	-
AOUJ01381235.1	1	1111	zf-C2H2	5	+
AOUJ01385746.1	934	1749	zf-C2H2	5	+
AOUJ01409216.1	1	718	zf-C2H2	6	+
AOUJ01464552.1	0	714	zf-C2H2	6	-
KE007771.1	11640	13413	zf-C2H2	13	-
KE008903.1	845	3371	zf-C2H2	8	-
KE009448.1	7061	8276	zf-C2H2	13	+
KE011666.1	27976	30838	zf-C2H2	8	+
KE012344.1	821	6524	zf-C2H2	15	+
KE013576.1	19693	22309	zf-C2H2	6	+
KE013814.1	8378	10439	zf-C2H2	6	+
KE013958.1	4168	5668	zf-C2H2	8	-
KE014242.1	717	5601	zf-C2H2	9	-
KE014885.1	5953	8578	zf-C2H2	7	+
KE015717.1	1767	3660	zf-C2H2	17	+
KE016771.1	69265	69898	zf-C2H2	5	+
KE017119.1	327	828	zf-C2H2	5	-
KE017771.1	1255	2281	zf-C2H2	9	+
KE020720.1	22051	23251	zf-C2H2	12	+
KE022011.1	71620	73348	zf-C2H2	5	+
KE022586.1	18408	19671	zf-C2H2	6	-
KE024686.1	6318	7939	zf-C2H2	12	-
KE025548.1	48697	54255	zf-C2H2	10	+
KE026433.1	22162	27578	zf-C2H2	9	-
KE027011.1	31074	32304	zf-C2H2	7	+
KE028542.1	15552	16161	zf-C2H2	5	+
KE029695.1	5482	6775	zf-C2H2	6	-
KE030714.1	7880	10364	zf-C2H2	7	-
KE031242.1	29953	32494	zf-C2H2	6	+
KE031442.1	1088	2309	zf-C2H2	9	-
KE031782.1	29630	32447	zf-C2H2	5	+
KE032412.1	20876	21491	zf-C2H2	5	-
KE032495.1	4987	6448	zf-C2H2	9	+
KE032623.1	11186	12602	zf-C2H2	5	-
KE032847.1	9108	12345	zf-C2H2	9	-
KE033155.1	2417	5942	zf-C2H2	26	+
KE033771.1	23510	28164	zf-C2H2	5	-
KE034926.1	12615	13467	zf-C2H2	5	+
KE035335.1	5189	8411	zf-C2H2	5	+
KE040852.1	18703	19996	zf-C2H2	6	-
KE041420.1	1231	5053	zf-C2H2	12	-
KE041421.1	317	6167	zf-C2H2	16	+
KE041423.1	9184	11392	zf-C2H2	12	-
KE047889.1	2	713	zf-C2H2	6	+
KE048448.1	2879	4550	zf-C2H2	11	-
KE063532.1	1541	1973	zf-C2H2	6	+
KE064926.1	747	2931	zf-C2H2	6	+
KE074924.1	6356	8072	zf-C2H2	11	-
KE075575.1	823	2350	zf-C2H2	12	-
KE076067.1	834	5301	zf-C2H2	8	+
KE076689.1	987	7680	zf-C2H2	19	+
KE076897.1	157	931	zf-C2H2	8	-
KE078203.1	12389	13907	zf-C2H2	5	-
KE078446.1	6553	7966	zf-C2H2	11	+
KE078624.1	13431	14853	zf-C2H2	8	-
KE079857.1	1790	7592	zf-C2H2	17	-
KE080123.1	820	2826	zf-C2H2	10	-
KE080123.1	6742	11968	zf-C2H2	16	+
KE082045.1	30	910	zf-C2H2	11	+
KE082087.1	8685	11847	zf-C2H2	6	+
KE088677.1	14347	16492	zf-C2H2	10	-
KE089430.1	8523	10620	zf-C2H2	7	+
KE092577.1	9241	16498	zf-C2H2	16	+
KE093213.1	892	1915	zf-C2H2	5	+
KE093470.1	7009	10615	zf-C2H2	10	+
KE093762.1	15246	21225	zf-C2H2	6	-
KE094175.1	9178	12901	zf-C2H2	6	-
KE097014.1	9721	13294	zf-C2H2	11	-
KE097949.1	4992	6066	zf-C2H2	8	-
KE099506.1	12206	13607	zf-C2H2	6	+
KE102270.1	6756	7263	zf-C2H2	5	-
```
