## Supplementary Data 2 for "Transposable elements drive the evolution of metazoan zinc finger genes": Ara_militaris_znfs.bed

```
JAAAKA010000076.1	1057718	1060142	zf-C2H2	6	+
JAAAKA010000076.1	1522332	1523634	zf-C2H2	5	-
JAAAKA010000076.1	4002381	4004997	zf-C2H2	6	+
JAAAKA010002511.1	620	1472	zf-C2H2	5	-
JAAAKA010005451.1	2626	4090	zf-C2H2	9	-
JAAAKA010006403.1	1	1657	zf-C2H2	5	+
JAAAKA010007223.1	3370	6232	zf-C2H2	8	-
JAAAKA010007556.1	17242130	17243345	zf-C2H2	13	+
JAAAKA010007556.1	33143347	33147709	zf-C2H2	8	+
JAAAKA010007556.1	35394279	35395554	zf-C2H2	6	+
JAAAKA010007556.1	57790528	57795139	zf-C2H2	16	-
JAAAKA010007556.1	63302041	63303334	zf-C2H2	6	-
JAAAKA010007556.1	84405252	84408414	zf-C2H2	6	+
JAAAKA010007556.1	99281160	99281883	zf-C2H2	6	+
JAAAKA010007556.1	99282701	99283628	zf-C2H2	9	+
JAAAKA010007556.1	113511318	113518230	zf-C2H2	16	-
JAAAKA010007556.1	116523879	116525937	zf-C2H2	6	+
JAAAKA010007556.1	127651758	127654737	zf-C2H2	22	+
JAAAKA010007556.1	139173152	139174325	zf-C2H2	7	+
JAAAKA010007556.1	140220430	140222158	zf-C2H2	5	+
JAAAKA010008416.1	1137	3198	zf-C2H2	6	+
JAAAKA010010972.1	2334	3534	zf-C2H2	12	+
JAAAKA010011538.1	531	1911	zf-C2H2	5	+
JAAAKA010012058.1	670	3892	zf-C2H2	5	-
JAAAKA010012352.1	3914	5414	zf-C2H2	8	+
JAAAKA010014906.1	130	3145	zf-C2H2	6	+
JAAAKA010015908.1	861	3068	zf-C2H2	12	-
JAAAKA010016121.1	592	2197	zf-C2H2	5	-
JAAAKA010018602.1	4667	5714	zf-C2H2	6	+
JAAAKA010020529.1	2	746	zf-C2H2	5	-
JAAAKA010021295.1	2	2414	zf-C2H2	7	+
JAAAKA010026693.1	2740	4156	zf-C2H2	5	-
JAAAKA010027609.1	499	1108	zf-C2H2	5	-
JAAAKA010027862.1	2	962	zf-C2H2	7	+
JAAAKA010029759.1	4370	5093	zf-C2H2	6	-
JAAAKA010030462.1	744	2365	zf-C2H2	12	+
JAAAKA010032468.1	1450	2083	zf-C2H2	5	+
JAAAKA010037917.1	1512	4170	zf-C2H2	16	-
JAAAKA010038446.1	584	2384	zf-C2H2	7	-
JAAAKA010041259.1	2020	3094	zf-C2H2	8	-
JAAAKA010045782.1	3037	4252	zf-C2H2	7	-
JAAAKA010047091.1	1144	2176	zf-C2H2	9	+
JAAAKA010050096.1	2502	4251	zf-C2H2	6	-
JAAAKA010052737.1	2894	4067	zf-C2H2	6	+
JAAAKA010053197.1	1784	3197	zf-C2H2	11	+
JAAAKA010057556.1	4644513	4646499	zf-C2H2	8	-
JAAAKA010057556.1	6985307	6988568	zf-C2H2	19	+
JAAAKA010065561.1	743	1772	zf-C2H2	5	+
JAAAKA010071608.1	2178	3561	zf-C2H2	15	+
JAAAKA010075556.1	31563941	31566725	zf-C2H2	18	+
JAAAKA010075556.1	40659501	40661451	zf-C2H2	16	+
JAAAKA010075556.1	43196833	43198318	zf-C2H2	11	+
JAAAKA010075556.1	79298697	79300347	zf-C2H2	12	+
JAAAKA010075556.1	93770283	93772977	zf-C2H2	6	-
JAAAKA010075556.1	98929821	98932962	zf-C2H2	8	+
JAAAKA010075556.1	113389400	113390357	zf-C2H2	6	-
JAAAKA010075556.1	116774932	116775448	zf-C2H2	6	+
JAAAKA010075556.1	127914582	127915605	zf-C2H2	9	-
JAAAKA010075556.1	128014051	128016334	zf-C2H2	7	+
JAAAKA010075556.1	153825988	153826627	zf-C2H2	5	-
JAAAKA010075556.1	154735059	154736646	zf-C2H2	7	+
JAAAKA010075556.1	155657413	155658228	zf-C2H2	5	+
JAAAKA010075556.1	158954248	158954932	zf-C2H2	6	+
JAAAKA010075556.1	159953725	159955270	zf-C2H2	5	+
JAAAKA010075556.1	175681103	175683494	zf-C2H2	6	-
JAAAKA010075556.1	193312813	193315360	zf-C2H2	19	+
JAAAKA010075556.1	208987729	208988632	zf-C2H2	11	+
JAAAKA010075556.1	219277240	219278185	zf-C2H2	7	-
JAAAKA010075556.1	229928449	229930774	zf-C2H2	11	+
JAAAKA010075556.1	231045069	231046092	zf-C2H2	5	-
JAAAKA010075556.1	235527257	235528640	zf-C2H2	5	-
JAAAKA010075556.1	242294248	242296336	zf-C2H2	23	-
JAAAKA010075556.1	256397582	256398341	zf-C2H2	5	+
JAAAKA010075556.1	260201314	260203177	zf-C2H2	11	-
JAAAKA010075556.1	266740898	266742551	zf-C2H2	7	-
JAAAKA010075556.1	267105743	267106763	zf-C2H2	12	-
JAAAKA010075556.1	272541680	272542802	zf-C2H2	8	-
JAAAKA010075556.1	276158930	276160340	zf-C2H2	12	-
JAAAKA010075556.1	276569915	276570830	zf-C2H2	5	-
JAAAKA010075556.1	293996447	293997275	zf-C2H2	10	-
JAAAKA010075556.1	307831673	307832492	zf-C2H2	7	+
JAAAKA010075556.1	309120534	309122130	zf-C2H2	15	-
JAAAKA010075556.1	330206507	330208214	zf-C2H2	8	-
JAAAKA010075556.1	333394525	333395545	zf-C2H2	6	-
JAAAKA010075556.1	334967225	334968065	zf-C2H2	6	+
JAAAKA010075556.1	343363082	343363784	zf-C2H2	5	-
JAAAKA010075556.1	345515649	345516525	zf-C2H2	5	-
JAAAKA010075556.1	356453965	356455813	zf-C2H2	12	+
JAAAKA010075556.1	359481158	359481986	zf-C2H2	9	+
JAAAKA010075556.1	361732666	361733452	zf-C2H2	5	-
JAAAKA010075556.1	364250488	364251793	zf-C2H2	5	-
JAAAKA010075556.1	366932945	366934289	zf-C2H2	5	-
JAAAKA010075556.1	368779470	368780721	zf-C2H2	14	+
JAAAKA010076907.1	2	1058	zf-C2H2	9	+
JAAAKA010078475.1	1	1051	zf-C2H2	11	-
JAAAKA010107260.1	0	867	zf-C2H2	10	+
JAAAKA010114698.1	54	804	zf-C2H2	6	-
JAAAKA010122994.1	2	824	zf-C2H2	10	-
JAAAKA010125728.1	0	531	zf-C2H2	5	+
JAAAKA010130566.1	172	790	zf-C2H2	5	-
JAAAKA010142513.1	2	674	zf-C2H2	8	-
JAAAKA010149453.1	79	706	zf-C2H2	6	+
JAAAKA010157190.1	1	676	zf-C2H2	8	+
JAAAKA010170897.1	71	620	zf-C2H2	7	-
JAAAKA010170898.1	2	620	zf-C2H2	8	+
JAAAKA010178805.1	2	584	zf-C2H2	5	+
JAAAKA010193466.1	2	530	zf-C2H2	7	-
JAAAKA010195049.1	69	525	zf-C2H2	6	+
JAAAKA010195295.1	2	488	zf-C2H2	6	-
JAAAKA010213458.1	1	472	zf-C2H2	6	-
JAAAKA010234378.1	1	424	zf-C2H2	5	-
JAAAKA010243420.1	2	404	zf-C2H2	5	+
JAAAKA010252798.1	1	388	zf-C2H2	5	+
```
