## Supplementary Data 2 for "Transposable elements drive the evolution of metazoan zinc finger genes": Aramus_guarauna_znfs.bed

```
VXBL01000173.1	656117	657530	zf-C2H2	5	-
VXBL01000177.1	63079	63751	zf-C2H2	5	+
VXBL01000829.1	1104	2783	zf-C2H2	20	-
VXBL01000952.1	118	1381	zf-C2H2	5	-
VXBL01001057.1	1219926	1222467	zf-C2H2	6	+
VXBL01001063.1	222985	223837	zf-C2H2	5	-
VXBL01001169.1	382740	385281	zf-C2H2	5	-
VXBL01001169.1	509094	510456	zf-C2H2	6	-
VXBL01001169.1	1039623	1041096	zf-C2H2	5	-
VXBL01001181.1	160216	161536	zf-C2H2	12	-
VXBL01001189.1	2205	3042	zf-C2H2	5	+
VXBL01001189.1	4061	4862	zf-C2H2	6	+
VXBL01001355.1	32272	33308	zf-C2H2	9	-
VXBL01001360.1	152044	153067	zf-C2H2	11	-
VXBL01001360.1	164757	165474	zf-C2H2	5	+
VXBL01001379.1	15	4551	zf-C2H2	17	-
VXBL01001379.1	4828	5959	zf-C2H2	10	-
VXBL01001379.1	12224	13571	zf-C2H2	13	+
VXBL01001379.1	17308	19120	zf-C2H2	17	-
VXBL01001379.1	20983	21832	zf-C2H2	7	-
VXBL01001390.1	987956	991223	zf-C2H2	26	-
VXBL01001460.1	403244	406124	zf-C2H2	8	+
VXBL01001588.1	852	2352	zf-C2H2	5	+
VXBL01001764.1	483883	485671	zf-C2H2	6	-
VXBL01001896.1	18202	19174	zf-C2H2	7	+
VXBL01002322.1	97615	100240	zf-C2H2	7	-
VXBL01002375.1	2093178	2094576	zf-C2H2	5	+
VXBL01002400.1	40047	41632	zf-C2H2	12	+
VXBL01002498.1	537843	540291	zf-C2H2	20	-
VXBL01002498.1	554699	556694	zf-C2H2	13	-
VXBL01002602.1	1	1072	zf-C2H2	6	-
VXBL01002736.1	47676	50165	zf-C2H2	12	+
VXBL01002763.1	12444	14139	zf-C2H2	15	+
VXBL01002781.1	470123	473645	zf-C2H2	26	+
VXBL01002804.1	8927	11504	zf-C2H2	17	+
VXBL01002804.1	18085	18889	zf-C2H2	7	+
VXBL01003090.1	463102	464707	zf-C2H2	5	-
VXBL01003189.1	1806106	1808251	zf-C2H2	10	+
VXBL01003649.1	1186384	1191040	zf-C2H2	7	-
VXBL01003656.1	62821	66278	zf-C2H2	9	+
VXBL01003689.1	57743	58703	zf-C2H2	5	+
VXBL01003689.1	59362	60535	zf-C2H2	9	+
VXBL01003689.1	61301	64907	zf-C2H2	21	+
VXBL01003768.1	488209	495415	zf-C2H2	16	+
VXBL01003893.1	398445	400651	zf-C2H2	14	-
VXBL01003917.1	115257	117327	zf-C2H2	6	-
VXBL01004066.1	95005	96658	zf-C2H2	5	+
VXBL01004066.1	97489	98467	zf-C2H2	5	+
VXBL01004066.1	105757	107143	zf-C2H2	6	+
VXBL01004389.1	502	2917	zf-C2H2	13	+
VXBL01004442.1	29553	31212	zf-C2H2	9	-
VXBL01004501.1	715181	716117	zf-C2H2	8	+
VXBL01004592.1	734176	737035	zf-C2H2	6	+
VXBL01004592.1	831237	836772	zf-C2H2	10	+
VXBL01004596.1	15716	20724	zf-C2H2	7	+
VXBL01004681.1	1715	3065	zf-C2H2	12	+
VXBL01004880.1	115041	116457	zf-C2H2	12	+
VXBL01004880.1	117313	119644	zf-C2H2	16	-
VXBL01004883.1	74843	77531	zf-C2H2	17	+
VXBL01004965.1	732197	734405	zf-C2H2	14	+
VXBL01005001.1	108494	112100	zf-C2H2	10	+
VXBL01005010.1	5780	7928	zf-C2H2	10	+
VXBL01005122.1	276723	278025	zf-C2H2	5	+
VXBL01005123.1	855650	856850	zf-C2H2	12	-
VXBL01005234.1	384454	386584	zf-C2H2	7	-
VXBL01005306.1	1984519	1988095	zf-C2H2	11	-
VXBL01005506.1	1613114	1615337	zf-C2H2	6	-
VXBL01005517.1	164214	166434	zf-C2H2	7	+
VXBL01005517.1	635703	638952	zf-C2H2	5	-
VXBL01005644.1	128479	131773	zf-C2H2	9	+
VXBL01005738.1	192996	195688	zf-C2H2	8	-
VXBL01005876.1	503981	504605	zf-C2H2	5	-
VXBL01005979.1	19457	20483	zf-C2H2	7	+
VXBL01006103.1	109975	111223	zf-C2H2	6	+
VXBL01006115.1	0	2024	zf-C2H2	8	-
VXBL01006115.1	48140	49937	zf-C2H2	11	-
VXBL01006133.1	1172299	1173838	zf-C2H2	12	-
VXBL01006261.1	4457647	4458967	zf-C2H2	5	+
VXBL01006287.1	878484	879759	zf-C2H2	9	-
VXBL01006313.1	173854	175576	zf-C2H2	17	+
VXBL01006379.1	151842	154989	zf-C2H2	6	+
VXBL01006524.1	103675	105658	zf-C2H2	5	-
VXBL01006546.1	7830	9387	zf-C2H2	11	-
VXBL01006546.1	16144	17968	zf-C2H2	17	-
VXBL01006546.1	20465	21977	zf-C2H2	13	+
VXBL01006574.1	466	1939	zf-C2H2	13	-
VXBL01006653.1	0	1377	zf-C2H2	11	+
VXBL01006679.1	205956	209232	zf-C2H2	5	-
VXBL01006713.1	283449	285177	zf-C2H2	5	-
VXBL01006856.1	30738	31677	zf-C2H2	5	-
VXBL01007010.1	10140	12681	zf-C2H2	13	+
VXBL01007020.1	233	2555	zf-C2H2	21	-
VXBL01007161.1	1002	1812	zf-C2H2	6	-
VXBL01007161.1	1965	4281	zf-C2H2	6	-
VXBL01007351.1	75645	76881	zf-C2H2	13	-
VXBL01007687.1	655307	660620	zf-C2H2	9	-
VXBL01007870.1	457216	461662	zf-C2H2	8	-
VXBL01008123.1	2	494	zf-C2H2	5	-
VXBL01008273.1	0	987	zf-C2H2	12	-
VXBL01008301.1	0	963	zf-C2H2	6	+
VXBL01008301.1	1141	2584	zf-C2H2	6	+
VXBL01008327.1	11260	11860	zf-C2H2	5	-
VXBL01008327.1	17319	18408	zf-C2H2	6	-
VXBL01008416.1	17945	19442	zf-C2H2	8	+
VXBL01008491.1	210468	212466	zf-C2H2	8	+
VXBL01008491.1	742920	746259	zf-C2H2	5	-
VXBL01008518.1	41192	43904	zf-C2H2	5	+
VXBL01008621.1	415296	417282	zf-C2H2	10	+
VXBL01008896.1	770285	771548	zf-C2H2	6	-
VXBL01009102.1	61483	66289	zf-C2H2	15	+
VXBL01009407.1	4299	7266	zf-C2H2	18	+
VXBL01009407.1	10124	11048	zf-C2H2	9	+
VXBL01009614.1	1	787	zf-C2H2	7	+
VXBL01009622.1	384601	385527	zf-C2H2	7	-
VXBL01009653.1	353	2156	zf-C2H2	7	-
VXBL01009653.1	3106	6799	zf-C2H2	14	+
VXBL01009676.1	2	1661	zf-C2H2	16	-
VXBL01009726.1	415482	416208	zf-C2H2	5	+
VXBL01010071.1	165337	166522	zf-C2H2	7	+
VXBL01010084.1	1326	2343	zf-C2H2	9	+
VXBL01010084.1	10478	12149	zf-C2H2	14	+
VXBL01010271.1	8402	12050	zf-C2H2	10	-
VXBL01010366.1	1959558	1960964	zf-C2H2	6	+
VXBL01010421.1	1683	2937	zf-C2H2	13	+
VXBL01010421.1	4561	5659	zf-C2H2	10	-
VXBL01010421.1	9576	11373	zf-C2H2	15	-
VXBL01010421.1	14837	15545	zf-C2H2	6	-
VXBL01010421.1	15991	16933	zf-C2H2	5	-
VXBL01010534.1	853883	856388	zf-C2H2	6	-
VXBL01010717.1	1	2416	zf-C2H2	20	+
VXBL01011224.1	0	693	zf-C2H2	5	+
VXBL01011323.1	1	1306	zf-C2H2	14	+
VXBL01017261.1	1	571	zf-C2H2	6	+
```
