## Supplementary Data 2 for "Transposable elements drive the evolution of metazoan zinc finger genes": Araneus_ventricosus_znfs.bed

```
BGPR01000002.1	7565280	7566072	zf-C2H2	9	-
BGPR01000004.1	4697536	4698754	zf-C2H2	7	-
BGPR01000007.1	5484368	5486252	zf-C2H2	7	-
BGPR01000007.1	5689309	5690068	zf-C2H2	8	+
BGPR01000012.1	3635960	3636683	zf-C2H2	9	-
BGPR01000014.1	3016000	3016627	zf-C2H2	6	-
BGPR01000014.1	3232313	3233720	zf-C2H2	12	-
BGPR01000016.1	781849	783511	zf-C2H2	10	-
BGPR01000016.1	2764463	2768612	zf-C2H2	6	-
BGPR01000018.1	1034109	1035231	zf-C2H2	6	-
BGPR01000018.1	1497912	1499184	zf-C2H2	9	+
BGPR01000020.1	1563960	1565418	zf-C2H2	5	-
BGPR01000020.1	1585864	1586380	zf-C2H2	5	+
BGPR01000027.1	2420685	2423151	zf-C2H2	5	-
BGPR01000028.1	730558	731212	zf-C2H2	5	-
BGPR01000028.1	2436576	2437203	zf-C2H2	5	+
BGPR01000030.1	1291006	1292332	zf-C2H2	10	+
BGPR01000030.1	1333229	1333787	zf-C2H2	5	+
BGPR01000030.1	1340219	1341203	zf-C2H2	11	+
BGPR01000030.1	1388345	1390157	zf-C2H2	15	+
BGPR01000030.1	1418705	1419545	zf-C2H2	9	+
BGPR01000035.1	33599	36338	zf-C2H2	9	+
BGPR01000035.1	924019	924988	zf-C2H2	11	-
BGPR01000035.1	1536040	1537096	zf-C2H2	13	-
BGPR01000035.1	1648834	1649434	zf-C2H2	7	-
BGPR01000035.1	1678220	1678823	zf-C2H2	7	-
BGPR01000040.1	419108	422444	zf-C2H2	9	+
BGPR01000040.1	423870	430494	zf-C2H2	16	+
BGPR01000041.1	1248543	1249011	zf-C2H2	5	+
BGPR01000041.1	2331641	2332511	zf-C2H2	9	-
BGPR01000043.1	742050	743163	zf-C2H2	13	+
BGPR01000043.1	2209864	2210437	zf-C2H2	6	+
BGPR01000052.1	770084	771983	zf-C2H2	5	+
BGPR01000055.1	2074617	2075193	zf-C2H2	7	+
BGPR01000057.1	115486	117100	zf-C2H2	5	-
BGPR01000069.1	71	1880	zf-C2H2	8	+
BGPR01000069.1	1132306	1133536	zf-C2H2	6	-
BGPR01000070.1	1354067	1358396	zf-C2H2	16	-
BGPR01000077.1	1097646	1101036	zf-C2H2	10	+
BGPR01000077.1	1101515	1108268	zf-C2H2	16	+
BGPR01000079.1	1133970	1135350	zf-C2H2	16	-
BGPR01000079.1	1145145	1145571	zf-C2H2	5	-
BGPR01000083.1	640699	642550	zf-C2H2	8	-
BGPR01000100.1	795190	796261	zf-C2H2	11	+
BGPR01000104.1	390741	391638	zf-C2H2	5	-
BGPR01000107.1	20381	21857	zf-C2H2	14	+
BGPR01000113.1	8034	9330	zf-C2H2	13	-
BGPR01000117.1	1294598	1295330	zf-C2H2	5	+
BGPR01000120.1	31425	31959	zf-C2H2	6	-
BGPR01000144.1	393492	394365	zf-C2H2	9	-
BGPR01000144.1	423947	424817	zf-C2H2	9	+
BGPR01000144.1	436890	437361	zf-C2H2	5	+
BGPR01000144.1	446816	447464	zf-C2H2	6	-
BGPR01000144.1	470102	471260	zf-C2H2	14	-
BGPR01000144.1	503161	504064	zf-C2H2	10	-
BGPR01000144.1	528964	529930	zf-C2H2	10	+
BGPR01000144.1	540318	541236	zf-C2H2	10	+
BGPR01000144.1	557608	558703	zf-C2H2	11	-
BGPR01000144.1	574690	575302	zf-C2H2	7	+
BGPR01000144.1	590459	591443	zf-C2H2	11	+
BGPR01000144.1	603476	604025	zf-C2H2	5	+
BGPR01000144.1	615307	616114	zf-C2H2	9	-
BGPR01000144.1	639625	640696	zf-C2H2	12	-
BGPR01000144.1	649921	651148	zf-C2H2	12	-
BGPR01000144.1	654314	655418	zf-C2H2	10	-
BGPR01000148.1	775532	776036	zf-C2H2	5	+
BGPR01000150.1	1014972	1015902	zf-C2H2	9	-
BGPR01000150.1	1056951	1057809	zf-C2H2	8	+
BGPR01000150.1	1079033	1079984	zf-C2H2	9	-
BGPR01000150.1	1106646	1107774	zf-C2H2	13	+
BGPR01000150.1	1144580	1145936	zf-C2H2	14	-
BGPR01000150.1	1206073	1207867	zf-C2H2	19	-
BGPR01000151.1	356397	356850	zf-C2H2	5	-
BGPR01000151.1	359505	359946	zf-C2H2	5	-
BGPR01000166.1	455890	459427	zf-C2H2	5	+
BGPR01000166.1	1092144	1092708	zf-C2H2	5	+
BGPR01000169.1	1137985	1138696	zf-C2H2	8	-
BGPR01000174.1	410275	410899	zf-C2H2	7	-
BGPR01000174.1	420867	421341	zf-C2H2	5	-
BGPR01000177.1	156005	156626	zf-C2H2	6	+
BGPR01000177.1	178924	179521	zf-C2H2	5	-
BGPR01000178.1	957844	962035	zf-C2H2	19	-
BGPR01000192.1	612714	614340	zf-C2H2	7	-
BGPR01000195.1	192878	193352	zf-C2H2	5	-
BGPR01000200.1	973598	974588	zf-C2H2	11	-
BGPR01000200.1	986724	987228	zf-C2H2	6	-
BGPR01000203.1	879801	880848	zf-C2H2	12	-
BGPR01000203.1	932813	933515	zf-C2H2	8	+
BGPR01000210.1	648117	648588	zf-C2H2	6	-
BGPR01000210.1	652595	653180	zf-C2H2	6	+
BGPR01000210.1	710227	711076	zf-C2H2	9	+
BGPR01000210.1	724923	726018	zf-C2H2	11	+
BGPR01000210.1	733960	735082	zf-C2H2	11	+
BGPR01000214.1	538769	539972	zf-C2H2	12	+
BGPR01000224.1	727338	730236	zf-C2H2	5	-
BGPR01000225.1	195542	198479	zf-C2H2	5	-
BGPR01000225.1	726567	727392	zf-C2H2	9	-
BGPR01000230.1	276383	277853	zf-C2H2	5	-
BGPR01000252.1	855399	856187	zf-C2H2	7	-
BGPR01000259.1	68789	69899	zf-C2H2	11	-
BGPR01000261.1	645783	646674	zf-C2H2	10	-
BGPR01000272.1	814179	814788	zf-C2H2	6	-
BGPR01000278.1	680770	681319	zf-C2H2	5	+
BGPR01000287.1	205982	206429	zf-C2H2	5	-
BGPR01000297.1	606371	606869	zf-C2H2	6	+
BGPR01000300.1	138833	140018	zf-C2H2	14	+
BGPR01000306.1	29639	30497	zf-C2H2	9	+
BGPR01000306.1	55177	56125	zf-C2H2	10	+
BGPR01000306.1	65149	66454	zf-C2H2	14	+
BGPR01000319.1	608372	609083	zf-C2H2	8	-
BGPR01000319.1	651572	652490	zf-C2H2	10	+
BGPR01000322.1	653078	654179	zf-C2H2	13	-
BGPR01000332.1	323728	324661	zf-C2H2	9	-
BGPR01000335.1	3626	4163	zf-C2H2	5	-
BGPR01000335.1	17812	19201	zf-C2H2	5	-
BGPR01000335.1	28842	30111	zf-C2H2	5	-
BGPR01000335.1	39414	40872	zf-C2H2	6	-
BGPR01000335.1	45627	46050	zf-C2H2	5	-
BGPR01000335.1	55267	56512	zf-C2H2	6	-
BGPR01000335.1	71589	73041	zf-C2H2	7	-
BGPR01000335.1	87438	88104	zf-C2H2	5	-
BGPR01000335.1	96358	97765	zf-C2H2	6	-
BGPR01000335.1	103380	104928	zf-C2H2	7	-
BGPR01000352.1	386827	389491	zf-C2H2	7	-
BGPR01000356.1	702794	703889	zf-C2H2	13	-
BGPR01000358.1	668061	668760	zf-C2H2	8	+
BGPR01000366.1	363197	364151	zf-C2H2	11	-
BGPR01000406.1	16834	17692	zf-C2H2	8	-
BGPR01000406.1	205807	206947	zf-C2H2	13	+
BGPR01000406.1	353530	354079	zf-C2H2	6	+
BGPR01000406.1	367906	369121	zf-C2H2	14	+
BGPR01000406.1	446538	447369	zf-C2H2	9	+
BGPR01000406.1	583308	584211	zf-C2H2	11	-
BGPR01000406.1	619509	620307	zf-C2H2	9	-
BGPR01000406.1	638725	639622	zf-C2H2	10	-
BGPR01000443.1	240586	241396	zf-C2H2	5	+
BGPR01000447.1	574774	577375	zf-C2H2	6	+
BGPR01000451.1	138106	139180	zf-C2H2	9	+
BGPR01000451.1	183006	184881	zf-C2H2	5	-
BGPR01000460.1	433542	435801	zf-C2H2	7	+
BGPR01000479.1	582226	583186	zf-C2H2	9	-
BGPR01000481.1	137233	138061	zf-C2H2	5	+
BGPR01000482.1	460268	465062	zf-C2H2	11	+
BGPR01000483.1	228308	230498	zf-C2H2	5	-
BGPR01000530.1	114048	114540	zf-C2H2	5	+
BGPR01000534.1	24469	25216	zf-C2H2	7	+
BGPR01000534.1	37302	37941	zf-C2H2	7	-
BGPR01000534.1	51371	52454	zf-C2H2	11	-
BGPR01000534.1	74937	75633	zf-C2H2	8	+
BGPR01000534.1	254217	255531	zf-C2H2	13	-
BGPR01000534.1	275447	276491	zf-C2H2	10	-
BGPR01000534.1	289604	290552	zf-C2H2	10	-
BGPR01000534.1	324229	324940	zf-C2H2	7	-
BGPR01000534.1	327085	327748	zf-C2H2	8	-
BGPR01000534.1	344901	346341	zf-C2H2	15	-
BGPR01000534.1	399299	400121	zf-C2H2	9	+
BGPR01000534.1	437673	438405	zf-C2H2	8	+
BGPR01000534.1	468065	469154	zf-C2H2	10	+
BGPR01000534.1	490079	490634	zf-C2H2	6	+
BGPR01000537.1	466752	467484	zf-C2H2	5	+
BGPR01000538.1	431949	432960	zf-C2H2	11	-
BGPR01000549.1	14168	15497	zf-C2H2	14	-
BGPR01000549.1	42866	43421	zf-C2H2	5	-
BGPR01000549.1	47010	48084	zf-C2H2	11	-
BGPR01000549.1	75354	76251	zf-C2H2	9	-
BGPR01000549.1	108831	109755	zf-C2H2	9	+
BGPR01000549.1	128652	129684	zf-C2H2	12	-
BGPR01000549.1	132491	133210	zf-C2H2	8	-
BGPR01000549.1	148058	149636	zf-C2H2	17	-
BGPR01000549.1	166551	167712	zf-C2H2	12	+
BGPR01000549.1	229918	230872	zf-C2H2	11	-
BGPR01000549.1	275080	276385	zf-C2H2	13	+
BGPR01000549.1	299309	300116	zf-C2H2	8	+
BGPR01000549.1	320651	321695	zf-C2H2	11	-
BGPR01000549.1	426757	427915	zf-C2H2	13	-
BGPR01000549.1	436067	437114	zf-C2H2	11	-
BGPR01000549.1	444564	445488	zf-C2H2	10	-
BGPR01000549.1	477729	478656	zf-C2H2	10	+
BGPR01000549.1	507334	508405	zf-C2H2	11	+
BGPR01000556.1	130960	131860	zf-C2H2	10	-
BGPR01000556.1	141209	142322	zf-C2H2	12	-
BGPR01000556.1	170754	171681	zf-C2H2	9	-
BGPR01000556.1	201122	202145	zf-C2H2	11	-
BGPR01000556.1	221498	222629	zf-C2H2	12	-
BGPR01000556.1	236502	237417	zf-C2H2	9	-
BGPR01000556.1	248580	249678	zf-C2H2	10	-
BGPR01000556.1	284455	285457	zf-C2H2	10	-
BGPR01000556.1	304213	305707	zf-C2H2	15	-
BGPR01000556.1	339450	340767	zf-C2H2	14	+
BGPR01000556.1	362939	363914	zf-C2H2	11	+
BGPR01000556.1	380802	381777	zf-C2H2	10	+
BGPR01000556.1	429314	430583	zf-C2H2	13	+
BGPR01000556.1	475226	476654	zf-C2H2	15	+
BGPR01000576.1	333096	333726	zf-C2H2	8	-
BGPR01000576.1	333873	334563	zf-C2H2	7	-
BGPR01000597.1	23862	25050	zf-C2H2	10	+
BGPR01000597.1	118588	119545	zf-C2H2	10	-
BGPR01000597.1	392175	393249	zf-C2H2	6	-
BGPR01000597.1	414437	415748	zf-C2H2	6	-
BGPR01000609.1	194053	195487	zf-C2H2	17	+
BGPR01000646.1	390538	391492	zf-C2H2	10	+
BGPR01000653.1	406838	408557	zf-C2H2	8	-
BGPR01000703.1	239536	240877	zf-C2H2	5	+
BGPR01000713.1	427092	427935	zf-C2H2	10	+
BGPR01000723.1	207560	208628	zf-C2H2	9	+
BGPR01000728.1	96253	96868	zf-C2H2	6	-
BGPR01000747.1	408452	409841	zf-C2H2	15	+
BGPR01000755.1	277709	278513	zf-C2H2	8	+
BGPR01000782.1	157653	158976	zf-C2H2	13	+
BGPR01000782.1	319657	320665	zf-C2H2	7	-
BGPR01000782.1	347631	348558	zf-C2H2	8	-
BGPR01000782.1	358948	359893	zf-C2H2	9	-
BGPR01000782.1	368090	369335	zf-C2H2	11	-
BGPR01000782.1	384211	385297	zf-C2H2	11	-
BGPR01000797.1	405096	405732	zf-C2H2	8	+
BGPR01000808.1	11047	11710	zf-C2H2	7	-
BGPR01000828.1	251094	252165	zf-C2H2	8	-
BGPR01000832.1	15528	16533	zf-C2H2	10	-
BGPR01000832.1	38910	39624	zf-C2H2	7	-
BGPR01000840.1	17281	17965	zf-C2H2	8	-
BGPR01000874.1	281777	282416	zf-C2H2	7	+
BGPR01000874.1	306944	307391	zf-C2H2	5	+
BGPR01000874.1	332282	332744	zf-C2H2	5	+
BGPR01000880.1	367356	367809	zf-C2H2	5	-
BGPR01000896.1	337170	338330	zf-C2H2	13	-
BGPR01000908.1	324106	324541	zf-C2H2	5	-
BGPR01000908.1	329624	330593	zf-C2H2	11	-
BGPR01000908.1	341534	342986	zf-C2H2	16	-
BGPR01000930.1	198889	200395	zf-C2H2	5	+
BGPR01000963.1	322129	322765	zf-C2H2	7	-
BGPR01000968.1	117483	118422	zf-C2H2	9	+
BGPR01000968.1	221615	222467	zf-C2H2	9	-
BGPR01000968.1	226915	227776	zf-C2H2	9	-
BGPR01000968.1	243837	244728	zf-C2H2	10	-
BGPR01000968.1	248005	249430	zf-C2H2	13	-
BGPR01000968.1	295186	295852	zf-C2H2	7	-
BGPR01000968.1	321641	322712	zf-C2H2	11	-
BGPR01000968.1	334979	336782	zf-C2H2	19	-
BGPR01000969.1	95253	96213	zf-C2H2	10	-
BGPR01000980.1	152169	152919	zf-C2H2	9	-
BGPR01000991.1	137025	138207	zf-C2H2	5	+
BGPR01001010.1	278454	279468	zf-C2H2	7	+
BGPR01001016.1	31922	39248	zf-C2H2	7	-
BGPR01001036.1	77159	79925	zf-C2H2	10	+
BGPR01001036.1	302110	303409	zf-C2H2	13	-
BGPR01001036.1	305028	306357	zf-C2H2	11	-
BGPR01001036.1	307372	308968	zf-C2H2	16	-
BGPR01001036.1	317227	318172	zf-C2H2	10	-
BGPR01001063.1	87426	88163	zf-C2H2	10	-
BGPR01001088.1	128959	129700	zf-C2H2	5	+
BGPR01001099.1	204358	207685	zf-C2H2	11	+
BGPR01001102.1	1620	2163	zf-C2H2	6	-
BGPR01001102.1	12929	14144	zf-C2H2	5	+
BGPR01001115.1	294988	297289	zf-C2H2	6	-
BGPR01001120.1	108390	109755	zf-C2H2	14	-
BGPR01001185.1	229737	231339	zf-C2H2	6	-
BGPR01001187.1	196766	197480	zf-C2H2	8	-
BGPR01001192.1	285901	289723	zf-C2H2	5	-
BGPR01001201.1	74824	79588	zf-C2H2	15	-
BGPR01001218.1	218904	221601	zf-C2H2	14	-
BGPR01001235.1	90391	91720	zf-C2H2	10	-
BGPR01001235.1	127141	127762	zf-C2H2	6	-
BGPR01001239.1	9750	10395	zf-C2H2	7	-
BGPR01001239.1	23983	24970	zf-C2H2	11	-
BGPR01001239.1	42761	43388	zf-C2H2	7	+
BGPR01001239.1	52468	52876	zf-C2H2	5	+
BGPR01001239.1	73843	75481	zf-C2H2	19	+
BGPR01001254.1	138550	140101	zf-C2H2	6	-
BGPR01001254.1	218934	220410	zf-C2H2	6	-
BGPR01001254.1	258012	259467	zf-C2H2	6	-
BGPR01001273.1	209379	219084	zf-C2H2	33	+
BGPR01001283.1	40376	41324	zf-C2H2	5	+
BGPR01001309.1	130202	131411	zf-C2H2	14	-
BGPR01001309.1	176356	177280	zf-C2H2	10	-
BGPR01001309.1	192618	193659	zf-C2H2	12	-
BGPR01001309.1	219252	220347	zf-C2H2	13	-
BGPR01001309.1	258265	259762	zf-C2H2	18	-
BGPR01001328.1	173248	174553	zf-C2H2	12	+
BGPR01001333.1	208898	209804	zf-C2H2	9	+
BGPR01001382.1	8629	9526	zf-C2H2	10	+
BGPR01001382.1	39107	40358	zf-C2H2	14	+
BGPR01001382.1	61981	62788	zf-C2H2	10	+
BGPR01001382.1	97245	98067	zf-C2H2	9	+
BGPR01001382.1	105673	106588	zf-C2H2	10	+
BGPR01001382.1	137844	139116	zf-C2H2	15	+
BGPR01001382.1	152181	153396	zf-C2H2	14	+
BGPR01001382.1	179874	180771	zf-C2H2	11	-
BGPR01001382.1	192404	193475	zf-C2H2	12	-
BGPR01001382.1	203558	204398	zf-C2H2	10	-
BGPR01001382.1	242872	243763	zf-C2H2	10	-
BGPR01001385.1	70216	71047	zf-C2H2	8	+
BGPR01001385.1	94182	94794	zf-C2H2	7	-
BGPR01001385.1	110887	111886	zf-C2H2	10	+
BGPR01001385.1	178157	178838	zf-C2H2	7	+
BGPR01001385.1	244686	245766	zf-C2H2	12	-
BGPR01001397.1	195808	196633	zf-C2H2	6	+
BGPR01001404.1	26030	28067	zf-C2H2	15	-
BGPR01001404.1	79305	80430	zf-C2H2	12	+
BGPR01001404.1	97256	98606	zf-C2H2	15	+
BGPR01001404.1	114205	115594	zf-C2H2	16	-
BGPR01001404.1	135262	136402	zf-C2H2	10	+
BGPR01001432.1	10952	12149	zf-C2H2	12	+
BGPR01001432.1	46571	47531	zf-C2H2	9	-
BGPR01001432.1	84711	85539	zf-C2H2	8	-
BGPR01001432.1	104459	105443	zf-C2H2	10	+
BGPR01001432.1	144907	146101	zf-C2H2	13	-
BGPR01001432.1	172233	173397	zf-C2H2	14	+
BGPR01001432.1	193500	194145	zf-C2H2	6	-
BGPR01001432.1	203494	204604	zf-C2H2	11	-
BGPR01001432.1	232518	233982	zf-C2H2	14	+
BGPR01001448.1	27368	28259	zf-C2H2	9	-
BGPR01001448.1	45189	45987	zf-C2H2	9	-
BGPR01001448.1	80294	81031	zf-C2H2	8	-
BGPR01001448.1	132246	133551	zf-C2H2	15	-
BGPR01001448.1	198047	198782	zf-C2H2	9	-
BGPR01001448.1	218921	219368	zf-C2H2	5	-
BGPR01001448.1	231299	232253	zf-C2H2	9	-
BGPR01001477.1	5061	5994	zf-C2H2	11	+
BGPR01001477.1	29251	30088	zf-C2H2	9	+
BGPR01001477.1	45196	46213	zf-C2H2	12	+
BGPR01001477.1	82099	82567	zf-C2H2	5	+
BGPR01001477.1	94721	95843	zf-C2H2	11	+
BGPR01001477.1	121675	123049	zf-C2H2	15	+
BGPR01001477.1	154601	155432	zf-C2H2	10	+
BGPR01001477.1	165783	166185	zf-C2H2	5	+
BGPR01001477.1	166696	167218	zf-C2H2	6	+
BGPR01001477.1	212586	213429	zf-C2H2	9	+
BGPR01001477.1	232709	234032	zf-C2H2	15	+
BGPR01001477.1	243288	244197	zf-C2H2	11	+
BGPR01001513.1	192126	199824	zf-C2H2	14	-
BGPR01001515.1	51757	52705	zf-C2H2	5	-
BGPR01001515.1	219460	220630	zf-C2H2	14	-
BGPR01001519.1	28784	29222	zf-C2H2	6	+
BGPR01001532.1	52064	52721	zf-C2H2	8	-
BGPR01001533.1	163931	165398	zf-C2H2	10	+
BGPR01001609.1	34455	35712	zf-C2H2	13	-
BGPR01001609.1	86323	87358	zf-C2H2	11	-
BGPR01001609.1	125003	126071	zf-C2H2	11	-
BGPR01001609.1	184490	185093	zf-C2H2	7	+
BGPR01001609.1	215704	216604	zf-C2H2	9	-
BGPR01001609.1	221130	221982	zf-C2H2	8	-
BGPR01001612.1	18884	19943	zf-C2H2	12	+
BGPR01001612.1	52383	53144	zf-C2H2	7	-
BGPR01001612.1	144583	145924	zf-C2H2	15	-
BGPR01001634.1	13051	14017	zf-C2H2	10	+
BGPR01001634.1	21538	22303	zf-C2H2	9	+
BGPR01001634.1	42860	43445	zf-C2H2	7	+
BGPR01001634.1	59747	60623	zf-C2H2	11	+
BGPR01001634.1	93072	93597	zf-C2H2	7	-
BGPR01001634.1	121996	123190	zf-C2H2	14	-
BGPR01001634.1	144473	145445	zf-C2H2	11	-
BGPR01001634.1	183835	184996	zf-C2H2	13	-
BGPR01001634.1	210026	211184	zf-C2H2	13	-
BGPR01001634.1	230092	231271	zf-C2H2	14	-
BGPR01001652.1	27712	29734	zf-C2H2	5	-
BGPR01001660.1	2106	3888	zf-C2H2	5	-
BGPR01001666.1	21200	21911	zf-C2H2	7	-
BGPR01001666.1	53223	54072	zf-C2H2	8	+
BGPR01001666.1	60769	61759	zf-C2H2	9	+
BGPR01001666.1	98746	99691	zf-C2H2	9	-
BGPR01001666.1	138489	138924	zf-C2H2	5	-
BGPR01001666.1	162087	163812	zf-C2H2	18	-
BGPR01001666.1	181268	182562	zf-C2H2	13	-
BGPR01001666.1	216934	218746	zf-C2H2	19	-
BGPR01001690.1	18447	19374	zf-C2H2	11	-
BGPR01001713.1	225480	226433	zf-C2H2	12	+
BGPR01001722.1	8405	9473	zf-C2H2	12	-
BGPR01001729.1	24408	25527	zf-C2H2	11	-
BGPR01001729.1	38306	38837	zf-C2H2	7	+
BGPR01001742.1	16242	17577	zf-C2H2	14	+
BGPR01001742.1	31847	32999	zf-C2H2	12	+
BGPR01001742.1	50147	51234	zf-C2H2	11	+
BGPR01001742.1	138688	139600	zf-C2H2	9	-
BGPR01001746.1	140347	141295	zf-C2H2	9	-
BGPR01001789.1	8101	9433	zf-C2H2	13	+
BGPR01001789.1	36767	38969	zf-C2H2	25	-
BGPR01001789.1	65483	66095	zf-C2H2	7	-
BGPR01001789.1	77300	78182	zf-C2H2	10	-
BGPR01001789.1	194880	195771	zf-C2H2	10	-
BGPR01001789.1	199722	200538	zf-C2H2	9	-
BGPR01001793.1	178488	182031	zf-C2H2	5	+
BGPR01001804.1	197950	198841	zf-C2H2	8	+
BGPR01001834.1	25828	26557	zf-C2H2	8	-
BGPR01001834.1	127317	128430	zf-C2H2	13	+
BGPR01001834.1	182202	183390	zf-C2H2	14	+
BGPR01001838.1	109004	114332	zf-C2H2	10	+
BGPR01001854.1	23508	24567	zf-C2H2	10	-
BGPR01001854.1	40500	41778	zf-C2H2	13	+
BGPR01001856.1	160704	163032	zf-C2H2	20	+
BGPR01001861.1	136398	136998	zf-C2H2	7	-
BGPR01001876.1	34967	35474	zf-C2H2	5	-
BGPR01001876.1	61579	62575	zf-C2H2	10	-
BGPR01001897.1	152839	154030	zf-C2H2	13	-
BGPR01001919.1	118626	119055	zf-C2H2	5	-
BGPR01001919.1	129708	130788	zf-C2H2	11	+
BGPR01001919.1	135493	136273	zf-C2H2	7	-
BGPR01001932.1	14856	16713	zf-C2H2	10	-
BGPR01001934.1	76071	76590	zf-C2H2	5	+
BGPR01001934.1	158610	159456	zf-C2H2	9	+
BGPR01001934.1	197983	198646	zf-C2H2	7	+
BGPR01001962.1	37416	38145	zf-C2H2	7	-
BGPR01001962.1	92375	93521	zf-C2H2	12	-
BGPR01002022.1	53850	55818	zf-C2H2	8	-
BGPR01002026.1	34574	35345	zf-C2H2	9	-
BGPR01002026.1	106677	108621	zf-C2H2	14	-
BGPR01002033.1	65430	66480	zf-C2H2	10	-
BGPR01002072.1	12529	13477	zf-C2H2	11	+
BGPR01002072.1	26212	27370	zf-C2H2	13	+
BGPR01002072.1	38940	39579	zf-C2H2	8	+
BGPR01002072.1	69851	71243	zf-C2H2	15	+
BGPR01002072.1	114647	115544	zf-C2H2	10	+
BGPR01002072.1	162469	163009	zf-C2H2	7	+
BGPR01002072.1	181457	182639	zf-C2H2	13	+
BGPR01002086.1	130985	131534	zf-C2H2	5	-
BGPR01002092.1	189640	190939	zf-C2H2	15	+
BGPR01002124.1	171958	172591	zf-C2H2	8	-
BGPR01002144.1	14756	15869	zf-C2H2	11	-
BGPR01002144.1	72118	73291	zf-C2H2	11	+
BGPR01002144.1	123870	125220	zf-C2H2	14	+
BGPR01002144.1	167456	168485	zf-C2H2	10	+
BGPR01002159.1	140474	142568	zf-C2H2	5	+
BGPR01002203.1	3138	3801	zf-C2H2	7	+
BGPR01002203.1	31025	32075	zf-C2H2	12	+
BGPR01002203.1	40191	41106	zf-C2H2	10	+
BGPR01002203.1	62991	64293	zf-C2H2	15	+
BGPR01002203.1	84202	85201	zf-C2H2	10	+
BGPR01002203.1	98903	100322	zf-C2H2	16	+
BGPR01002203.1	113172	114294	zf-C2H2	13	+
BGPR01002203.1	185782	187225	zf-C2H2	17	+
BGPR01002221.1	16273	17419	zf-C2H2	13	+
BGPR01002221.1	130600	131440	zf-C2H2	8	-
BGPR01002221.1	152651	153584	zf-C2H2	10	-
BGPR01002221.1	156664	157579	zf-C2H2	10	-
BGPR01002221.1	172753	173740	zf-C2H2	12	-
BGPR01002231.1	19893	20826	zf-C2H2	9	+
BGPR01002231.1	30236	30980	zf-C2H2	7	+
BGPR01002231.1	60584	61736	zf-C2H2	12	-
BGPR01002231.1	72622	73954	zf-C2H2	14	-
BGPR01002231.1	96774	98040	zf-C2H2	13	+
BGPR01002231.1	143100	144381	zf-C2H2	14	-
BGPR01002231.1	160058	161009	zf-C2H2	10	+
BGPR01002285.1	151938	152928	zf-C2H2	5	-
BGPR01002308.1	157100	163625	zf-C2H2	31	+
BGPR01002325.1	30986	31934	zf-C2H2	9	-
BGPR01002325.1	45511	46456	zf-C2H2	9	+
BGPR01002325.1	87021	87726	zf-C2H2	6	-
BGPR01002325.1	137523	138474	zf-C2H2	9	+
BGPR01002336.1	4709	5258	zf-C2H2	7	+
BGPR01002378.1	121379	122774	zf-C2H2	8	+
BGPR01002382.1	99385	100444	zf-C2H2	9	+
BGPR01002392.1	427	1120	zf-C2H2	8	-
BGPR01002392.1	136867	137836	zf-C2H2	11	-
BGPR01002395.1	22567	23080	zf-C2H2	6	+
BGPR01002395.1	31495	33325	zf-C2H2	8	+
BGPR01002395.1	52164	53661	zf-C2H2	7	+
BGPR01002409.1	72213	73116	zf-C2H2	6	+
BGPR01002410.1	173817	174774	zf-C2H2	8	+
BGPR01002417.1	10652	11270	zf-C2H2	5	-
BGPR01002417.1	40675	41920	zf-C2H2	13	-
BGPR01002417.1	60923	61418	zf-C2H2	5	-
BGPR01002417.1	61762	62875	zf-C2H2	11	-
BGPR01002417.1	99936	100938	zf-C2H2	10	-
BGPR01002417.1	143774	144431	zf-C2H2	6	-
BGPR01002417.1	152610	153309	zf-C2H2	5	-
BGPR01002429.1	66383	67142	zf-C2H2	8	+
BGPR01002465.1	4073	4727	zf-C2H2	7	+
BGPR01002467.1	45575	46142	zf-C2H2	6	+
BGPR01002467.1	129035	129758	zf-C2H2	8	+
BGPR01002467.1	174592	175333	zf-C2H2	8	+
BGPR01002484.1	31542	32754	zf-C2H2	12	-
BGPR01002484.1	62254	63130	zf-C2H2	8	-
BGPR01002509.1	108335	108923	zf-C2H2	7	-
BGPR01002514.1	20818	21748	zf-C2H2	5	+
BGPR01002514.1	51042	51933	zf-C2H2	9	+
BGPR01002514.1	80108	81377	zf-C2H2	8	+
BGPR01002514.1	99657	100689	zf-C2H2	10	+
BGPR01002514.1	147123	147693	zf-C2H2	6	+
BGPR01002514.1	173532	174282	zf-C2H2	6	+
BGPR01002517.1	81346	82462	zf-C2H2	9	-
BGPR01002527.1	9402	10218	zf-C2H2	8	+
BGPR01002527.1	53502	54468	zf-C2H2	10	-
BGPR01002527.1	92167	92596	zf-C2H2	5	-
BGPR01002527.1	122003	123134	zf-C2H2	12	+
BGPR01002527.1	149583	150663	zf-C2H2	10	-
BGPR01002527.1	168705	169794	zf-C2H2	11	+
BGPR01002529.1	167613	168867	zf-C2H2	13	+
BGPR01002530.1	157443	158841	zf-C2H2	15	+
BGPR01002547.1	1	724	zf-C2H2	8	-
BGPR01002547.1	13556	14273	zf-C2H2	8	-
BGPR01002547.1	62995	64039	zf-C2H2	12	+
BGPR01002547.1	81515	82379	zf-C2H2	9	+
BGPR01002547.1	103126	104488	zf-C2H2	15	-
BGPR01002547.1	118579	119233	zf-C2H2	7	+
BGPR01002547.1	144995	145997	zf-C2H2	10	-
BGPR01002573.1	149516	150902	zf-C2H2	14	-
BGPR01002573.1	169498	171080	zf-C2H2	17	-
BGPR01002576.1	18831	19950	zf-C2H2	11	-
BGPR01002576.1	83843	84857	zf-C2H2	10	-
BGPR01002576.1	93730	94555	zf-C2H2	8	-
BGPR01002576.1	124947	125778	zf-C2H2	8	-
BGPR01002576.1	140323	141478	zf-C2H2	11	-
BGPR01002582.1	7885	8965	zf-C2H2	11	-
BGPR01002588.1	20230	21337	zf-C2H2	11	-
BGPR01002588.1	65839	67075	zf-C2H2	13	+
BGPR01002588.1	97718	98708	zf-C2H2	10	-
BGPR01002588.1	120688	121981	zf-C2H2	14	+
BGPR01002599.1	23939	25205	zf-C2H2	14	+
BGPR01002599.1	95459	96770	zf-C2H2	15	+
BGPR01002599.1	108856	109930	zf-C2H2	15	+
BGPR01002599.1	141763	142585	zf-C2H2	9	+
BGPR01002599.1	158652	159036	zf-C2H2	5	+
BGPR01002632.1	23638	24706	zf-C2H2	11	+
BGPR01002632.1	40615	41632	zf-C2H2	10	-
BGPR01002632.1	67985	68981	zf-C2H2	10	+
BGPR01002632.1	126822	127887	zf-C2H2	10	-
BGPR01002649.1	90880	91830	zf-C2H2	11	+
BGPR01002649.1	145393	146122	zf-C2H2	8	-
BGPR01002651.1	4779	5838	zf-C2H2	11	-
BGPR01002651.1	23825	24884	zf-C2H2	11	+
BGPR01002651.1	27286	28033	zf-C2H2	7	+
BGPR01002651.1	53527	54745	zf-C2H2	12	-
BGPR01002651.1	63471	64824	zf-C2H2	13	-
BGPR01002701.1	10481	11765	zf-C2H2	14	-
BGPR01002701.1	34386	35046	zf-C2H2	8	-
BGPR01002701.1	52514	53147	zf-C2H2	6	-
BGPR01002701.1	70498	71747	zf-C2H2	12	-
BGPR01002701.1	96507	97935	zf-C2H2	16	-
BGPR01002701.1	114652	115819	zf-C2H2	12	-
BGPR01002701.1	137670	138507	zf-C2H2	9	-
BGPR01002701.1	155860	157501	zf-C2H2	19	-
BGPR01002725.1	82191	83415	zf-C2H2	8	+
BGPR01002750.1	116667	119991	zf-C2H2	16	-
BGPR01002769.1	81362	84929	zf-C2H2	17	-
BGPR01002783.1	59877	60540	zf-C2H2	6	-
BGPR01002783.1	127007	127991	zf-C2H2	10	-
BGPR01002791.1	47006	47690	zf-C2H2	6	+
BGPR01002794.1	11545	11980	zf-C2H2	5	-
BGPR01002794.1	18430	19702	zf-C2H2	15	-
BGPR01002816.1	17730	19479	zf-C2H2	12	-
BGPR01002837.1	154514	155630	zf-C2H2	12	-
BGPR01002846.1	11200	12106	zf-C2H2	11	-
BGPR01002846.1	39482	40007	zf-C2H2	6	-
BGPR01002846.1	67016	67613	zf-C2H2	7	-
BGPR01002846.1	127640	128534	zf-C2H2	11	-
BGPR01002853.1	5001	6018	zf-C2H2	10	+
BGPR01002863.1	56554	57751	zf-C2H2	12	-
BGPR01002865.1	15667	16726	zf-C2H2	10	-
BGPR01002865.1	63121	64765	zf-C2H2	18	-
BGPR01002865.1	89417	89963	zf-C2H2	6	+
BGPR01002865.1	139329	140514	zf-C2H2	12	-
BGPR01002899.1	18741	19170	zf-C2H2	5	+
BGPR01002899.1	85754	86927	zf-C2H2	13	-
BGPR01002926.1	69911	71201	zf-C2H2	13	+
BGPR01002977.1	108466	109099	zf-C2H2	6	+
BGPR01002987.1	130113	130953	zf-C2H2	7	-
BGPR01003010.1	105168	105789	zf-C2H2	6	-
BGPR01003010.1	128072	129116	zf-C2H2	10	+
BGPR01003019.1	95209	96124	zf-C2H2	10	+
BGPR01003098.1	14593	15973	zf-C2H2	6	+
BGPR01003098.1	55728	57081	zf-C2H2	6	+
BGPR01003098.1	71170	71623	zf-C2H2	5	+
BGPR01003098.1	76072	76723	zf-C2H2	6	+
BGPR01003098.1	96675	98121	zf-C2H2	8	+
BGPR01003098.1	129741	131055	zf-C2H2	5	-
BGPR01003098.1	143678	145052	zf-C2H2	6	-
BGPR01003154.1	143352	144579	zf-C2H2	13	+
BGPR01003162.1	39449	40319	zf-C2H2	8	-
BGPR01003162.1	47357	48470	zf-C2H2	11	-
BGPR01003162.1	79768	80632	zf-C2H2	8	+
BGPR01003162.1	86789	87254	zf-C2H2	6	+
BGPR01003162.1	93223	94660	zf-C2H2	16	-
BGPR01003162.1	123216	124476	zf-C2H2	12	-
BGPR01003162.1	130055	131870	zf-C2H2	19	-
BGPR01003177.1	66946	67435	zf-C2H2	6	+
BGPR01003215.1	23078	24623	zf-C2H2	7	+
BGPR01003215.1	31846	33328	zf-C2H2	7	+
BGPR01003215.1	49811	50867	zf-C2H2	5	+
BGPR01003215.1	81456	83076	zf-C2H2	9	+
BGPR01003215.1	99439	100036	zf-C2H2	6	+
BGPR01003215.1	117315	118737	zf-C2H2	5	+
BGPR01003215.1	135417	137211	zf-C2H2	10	+
BGPR01003254.1	12295	13192	zf-C2H2	8	-
BGPR01003256.1	95169	97242	zf-C2H2	6	+
BGPR01003289.1	72304	72709	zf-C2H2	5	+
BGPR01003323.1	1579	2476	zf-C2H2	8	+
BGPR01003323.1	34549	35377	zf-C2H2	7	+
BGPR01003323.1	52737	53886	zf-C2H2	11	+
BGPR01003328.1	6804	7818	zf-C2H2	10	+
BGPR01003328.1	100334	101297	zf-C2H2	10	+
BGPR01003333.1	131937	132738	zf-C2H2	10	+
BGPR01003338.1	32936	33887	zf-C2H2	9	+
BGPR01003338.1	110850	111651	zf-C2H2	6	+
BGPR01003369.1	31413	34287	zf-C2H2	7	+
BGPR01003383.1	9672	10620	zf-C2H2	9	+
BGPR01003383.1	50711	51709	zf-C2H2	11	-
BGPR01003390.1	750	1488	zf-C2H2	5	-
BGPR01003424.1	42681	43947	zf-C2H2	13	+
BGPR01003424.1	69660	70461	zf-C2H2	9	+
BGPR01003424.1	85154	86261	zf-C2H2	13	+
BGPR01003424.1	93437	94409	zf-C2H2	12	+
BGPR01003424.1	105284	106598	zf-C2H2	16	-
BGPR01003452.1	121038	122151	zf-C2H2	11	-
BGPR01003485.1	8912	9602	zf-C2H2	6	-
BGPR01003492.1	34295	35360	zf-C2H2	5	-
BGPR01003508.1	26292	27102	zf-C2H2	7	-
BGPR01003508.1	50954	52304	zf-C2H2	12	+
BGPR01003508.1	66554	67532	zf-C2H2	10	-
BGPR01003508.1	98788	99415	zf-C2H2	6	-
BGPR01003511.1	10271	11399	zf-C2H2	11	+
BGPR01003515.1	31209	33159	zf-C2H2	23	+
BGPR01003515.1	66689	67735	zf-C2H2	13	+
BGPR01003515.1	106763	107264	zf-C2H2	6	+
BGPR01003549.1	10428	10929	zf-C2H2	5	-
BGPR01003549.1	123902	124382	zf-C2H2	6	+
BGPR01003620.1	78640	79606	zf-C2H2	9	-
BGPR01003620.1	117790	118996	zf-C2H2	14	-
BGPR01003636.1	42737	44180	zf-C2H2	10	-
BGPR01003676.1	11182	11995	zf-C2H2	9	-
BGPR01003676.1	72356	73256	zf-C2H2	10	-
BGPR01003705.1	22597	23740	zf-C2H2	7	-
BGPR01003705.1	57967	59677	zf-C2H2	9	-
BGPR01003705.1	69161	70559	zf-C2H2	6	-
BGPR01003705.1	80838	82194	zf-C2H2	6	-
BGPR01003705.1	99549	100998	zf-C2H2	6	-
BGPR01003705.1	117942	119376	zf-C2H2	5	-
BGPR01003705.1	123395	124772	zf-C2H2	6	-
BGPR01003758.1	32208	34170	zf-C2H2	21	+
BGPR01003765.1	11249	12767	zf-C2H2	12	-
BGPR01003765.1	36863	37514	zf-C2H2	7	-
BGPR01003765.1	119929	121084	zf-C2H2	12	-
BGPR01003771.1	101068	102514	zf-C2H2	8	+
BGPR01003771.1	113063	114458	zf-C2H2	6	+
BGPR01003771.1	122931	124536	zf-C2H2	8	+
BGPR01003772.1	6110	8072	zf-C2H2	22	-
BGPR01003808.1	8103	8964	zf-C2H2	9	+
BGPR01003808.1	35365	36004	zf-C2H2	7	+
BGPR01003808.1	62153	62633	zf-C2H2	5	+
BGPR01003813.1	46641	48018	zf-C2H2	15	+
BGPR01003830.1	124625	125255	zf-C2H2	6	+
BGPR01003966.1	76512	78048	zf-C2H2	7	+
BGPR01003977.1	3365	4568	zf-C2H2	13	+
BGPR01003977.1	109411	110557	zf-C2H2	12	-
BGPR01003986.1	61587	62439	zf-C2H2	10	+
BGPR01003986.1	116628	117810	zf-C2H2	14	-
BGPR01004024.1	53562	54372	zf-C2H2	9	-
BGPR01004042.1	25826	26645	zf-C2H2	6	-
BGPR01004042.1	34454	36059	zf-C2H2	16	-
BGPR01004042.1	39855	41004	zf-C2H2	12	-
BGPR01004042.1	80341	81472	zf-C2H2	10	-
BGPR01004042.1	93183	94395	zf-C2H2	12	-
BGPR01004042.1	106924	108139	zf-C2H2	12	-
BGPR01004047.1	114297	115059	zf-C2H2	8	+
BGPR01004055.1	15904	17782	zf-C2H2	20	-
BGPR01004055.1	24688	25729	zf-C2H2	11	-
BGPR01004066.1	4782	5451	zf-C2H2	6	-
BGPR01004096.1	451	1327	zf-C2H2	10	-
BGPR01004097.1	6855	8097	zf-C2H2	15	+
BGPR01004097.1	29669	30782	zf-C2H2	13	+
BGPR01004097.1	41797	42786	zf-C2H2	13	-
BGPR01004097.1	50332	51469	zf-C2H2	9	-
BGPR01004097.1	69959	70928	zf-C2H2	10	-
BGPR01004097.1	76614	77547	zf-C2H2	9	-
BGPR01004097.1	94539	95535	zf-C2H2	12	-
BGPR01004117.1	37479	38661	zf-C2H2	11	-
BGPR01004130.1	115759	117721	zf-C2H2	22	+
BGPR01004135.1	26174	27101	zf-C2H2	11	-
BGPR01004135.1	51228	52233	zf-C2H2	10	-
BGPR01004135.1	65010	65937	zf-C2H2	10	-
BGPR01004135.1	93881	94691	zf-C2H2	9	-
BGPR01004135.1	99503	100844	zf-C2H2	15	-
BGPR01004149.1	114105	115389	zf-C2H2	14	-
BGPR01004152.1	47055	47985	zf-C2H2	10	-
BGPR01004227.1	102124	103993	zf-C2H2	20	+
BGPR01004230.1	24240	25842	zf-C2H2	8	-
BGPR01004230.1	44707	46336	zf-C2H2	6	-
BGPR01004230.1	50888	52475	zf-C2H2	8	-
BGPR01004230.1	63877	64417	zf-C2H2	7	-
BGPR01004230.1	80308	82189	zf-C2H2	8	-
BGPR01004230.1	88287	89787	zf-C2H2	5	+
BGPR01004230.1	96530	97820	zf-C2H2	7	+
BGPR01004254.1	86010	87051	zf-C2H2	12	+
BGPR01004254.1	103307	104306	zf-C2H2	10	+
BGPR01004264.1	51119	52109	zf-C2H2	10	-
BGPR01004264.1	102087	103257	zf-C2H2	12	-
BGPR01004288.1	58700	60236	zf-C2H2	16	-
BGPR01004288.1	112160	113562	zf-C2H2	12	-
BGPR01004292.1	6945	8148	zf-C2H2	11	-
BGPR01004292.1	33541	34507	zf-C2H2	11	-
BGPR01004292.1	74370	75027	zf-C2H2	6	-
BGPR01004292.1	105587	106631	zf-C2H2	11	-
BGPR01004318.1	47152	48898	zf-C2H2	6	-
BGPR01004318.1	59119	59680	zf-C2H2	7	-
BGPR01004318.1	66915	68358	zf-C2H2	5	-
BGPR01004318.1	83331	85206	zf-C2H2	7	-
BGPR01004318.1	105688	106249	zf-C2H2	6	-
BGPR01004318.1	112032	113451	zf-C2H2	5	-
BGPR01004325.1	23425	24388	zf-C2H2	8	+
BGPR01004325.1	43573	44437	zf-C2H2	8	+
BGPR01004325.1	70984	71842	zf-C2H2	7	+
BGPR01004331.1	22204	23329	zf-C2H2	10	-
BGPR01004331.1	39391	40102	zf-C2H2	7	-
BGPR01004331.1	57671	58880	zf-C2H2	13	-
BGPR01004331.1	86784	87798	zf-C2H2	10	+
BGPR01004340.1	99523	100057	zf-C2H2	6	-
BGPR01004342.1	8036	9008	zf-C2H2	9	-
BGPR01004342.1	82787	83888	zf-C2H2	11	+
BGPR01004342.1	95701	96961	zf-C2H2	14	+
BGPR01004342.1	106683	107826	zf-C2H2	10	+
BGPR01004349.1	12164	12797	zf-C2H2	7	+
BGPR01004441.1	6952	7865	zf-C2H2	9	+
BGPR01004441.1	15003	15972	zf-C2H2	11	-
BGPR01004441.1	29353	30322	zf-C2H2	12	-
BGPR01004441.1	40086	41097	zf-C2H2	12	-
BGPR01004441.1	99564	100605	zf-C2H2	11	-
BGPR01004447.1	110345	110987	zf-C2H2	7	+
BGPR01004449.1	40222	40894	zf-C2H2	5	-
BGPR01004474.1	15947	16901	zf-C2H2	11	+
BGPR01004474.1	90317	91361	zf-C2H2	11	+
BGPR01004528.1	30096	30987	zf-C2H2	11	+
BGPR01004566.1	45166	46927	zf-C2H2	7	-
BGPR01004593.1	102755	104114	zf-C2H2	15	-
BGPR01004593.1	105336	107139	zf-C2H2	19	+
BGPR01004622.1	10591	11305	zf-C2H2	8	+
BGPR01004622.1	11409	11829	zf-C2H2	6	+
BGPR01004622.1	78394	79441	zf-C2H2	11	+
BGPR01004624.1	10618	11719	zf-C2H2	8	-
BGPR01004624.1	30394	31213	zf-C2H2	9	-
BGPR01004624.1	60398	61697	zf-C2H2	14	+
BGPR01004624.1	66254	67367	zf-C2H2	11	+
BGPR01004624.1	92303	92768	zf-C2H2	6	+
BGPR01004629.1	9214	9877	zf-C2H2	7	+
BGPR01004629.1	27772	29143	zf-C2H2	16	-
BGPR01004629.1	44323	45844	zf-C2H2	9	+
BGPR01004629.1	65248	66199	zf-C2H2	10	-
BGPR01004629.1	76582	77572	zf-C2H2	12	-
BGPR01004725.1	51822	52875	zf-C2H2	6	+
BGPR01004725.1	84874	85465	zf-C2H2	7	-
BGPR01004726.1	95392	96040	zf-C2H2	7	-
BGPR01004760.1	6075	6984	zf-C2H2	9	+
BGPR01004760.1	28130	28721	zf-C2H2	5	-
BGPR01004760.1	36475	36991	zf-C2H2	6	-
BGPR01004760.1	44318	45473	zf-C2H2	12	-
BGPR01004760.1	71188	72247	zf-C2H2	11	+
BGPR01004760.1	84343	85255	zf-C2H2	9	+
BGPR01004785.1	12535	13930	zf-C2H2	15	+
BGPR01004785.1	49879	51052	zf-C2H2	12	+
BGPR01004785.1	80212	81334	zf-C2H2	11	+
BGPR01004794.1	13906	14557	zf-C2H2	7	+
BGPR01004794.1	26672	27626	zf-C2H2	10	+
BGPR01004794.1	54132	54675	zf-C2H2	6	-
BGPR01004794.1	69434	70037	zf-C2H2	7	-
BGPR01004796.1	5845	6601	zf-C2H2	7	+
BGPR01004821.1	16867	17584	zf-C2H2	7	+
BGPR01004916.1	1951	2905	zf-C2H2	10	-
BGPR01004916.1	10445	11339	zf-C2H2	9	-
BGPR01004916.1	32670	33216	zf-C2H2	5	-
BGPR01004916.1	41357	42485	zf-C2H2	12	-
BGPR01004916.1	56407	57601	zf-C2H2	13	+
BGPR01004929.1	70729	71701	zf-C2H2	11	+
BGPR01004929.1	81680	82118	zf-C2H2	5	+
BGPR01004959.1	50592	51093	zf-C2H2	6	-
BGPR01004962.1	94901	97886	zf-C2H2	8	-
BGPR01005002.1	80059	80536	zf-C2H2	5	+
BGPR01005005.1	12680	13724	zf-C2H2	10	+
BGPR01005005.1	32052	33309	zf-C2H2	15	+
BGPR01005005.1	64037	64895	zf-C2H2	8	+
BGPR01005005.1	68864	69518	zf-C2H2	8	+
BGPR01005005.1	75551	76940	zf-C2H2	14	+
BGPR01005005.1	88363	89425	zf-C2H2	10	+
BGPR01005013.1	52276	53230	zf-C2H2	11	-
BGPR01005015.1	2059	3165	zf-C2H2	13	-
BGPR01005036.1	66222	67149	zf-C2H2	10	+
BGPR01005036.1	81096	81966	zf-C2H2	10	+
BGPR01005045.1	51035	52076	zf-C2H2	11	-
BGPR01005045.1	79339	80278	zf-C2H2	10	+
BGPR01005045.1	91575	92856	zf-C2H2	12	-
BGPR01005106.1	50728	52117	zf-C2H2	5	-
BGPR01005106.1	82295	83564	zf-C2H2	5	-
BGPR01005106.1	92881	94006	zf-C2H2	8	-
BGPR01005118.1	53568	54969	zf-C2H2	16	-
BGPR01005123.1	6278	7916	zf-C2H2	18	+
BGPR01005123.1	38188	38617	zf-C2H2	5	-
BGPR01005156.1	8173	8737	zf-C2H2	5	-
BGPR01005156.1	25427	25919	zf-C2H2	6	-
BGPR01005156.1	26531	27272	zf-C2H2	7	-
BGPR01005156.1	79065	80162	zf-C2H2	13	-
BGPR01005156.1	85851	87636	zf-C2H2	18	-
BGPR01005158.1	85148	86876	zf-C2H2	6	+
BGPR01005172.1	20611	21499	zf-C2H2	5	-
BGPR01005172.1	34232	35753	zf-C2H2	7	-
BGPR01005172.1	63025	64531	zf-C2H2	6	+
BGPR01005172.1	70718	72410	zf-C2H2	6	+
BGPR01005197.1	72284	73559	zf-C2H2	14	+
BGPR01005228.1	75954	77916	zf-C2H2	20	+
BGPR01005243.1	21034	22186	zf-C2H2	11	-
BGPR01005243.1	22790	24254	zf-C2H2	16	+
BGPR01005243.1	53151	54429	zf-C2H2	14	+
BGPR01005243.1	73930	75025	zf-C2H2	13	-
BGPR01005249.1	80605	83542	zf-C2H2	12	-
BGPR01005272.1	1352	2663	zf-C2H2	16	+
BGPR01005286.1	21324	22812	zf-C2H2	7	+
BGPR01005286.1	31224	31986	zf-C2H2	5	+
BGPR01005286.1	60845	62114	zf-C2H2	5	+
BGPR01005300.1	78725	80411	zf-C2H2	18	+
BGPR01005315.1	6939	7659	zf-C2H2	7	-
BGPR01005328.1	11833	12424	zf-C2H2	6	+
BGPR01005328.1	34868	35930	zf-C2H2	13	+
BGPR01005328.1	84448	85413	zf-C2H2	12	+
BGPR01005332.1	55569	56391	zf-C2H2	9	-
BGPR01005332.1	65697	66102	zf-C2H2	5	-
BGPR01005364.1	24784	26617	zf-C2H2	20	-
BGPR01005364.1	48628	49891	zf-C2H2	14	-
BGPR01005364.1	66091	67096	zf-C2H2	11	-
BGPR01005364.1	86311	87097	zf-C2H2	9	-
BGPR01005387.1	12581	13364	zf-C2H2	8	+
BGPR01005387.1	26064	27063	zf-C2H2	10	+
BGPR01005387.1	90746	91214	zf-C2H2	5	+
BGPR01005401.1	37802	38690	zf-C2H2	10	+
BGPR01005401.1	72551	73259	zf-C2H2	9	+
BGPR01005401.1	93476	93944	zf-C2H2	6	+
BGPR01005494.1	35174	35972	zf-C2H2	6	-
BGPR01005494.1	53224	53719	zf-C2H2	5	+
BGPR01005494.1	70852	71269	zf-C2H2	5	+
BGPR01005501.1	78360	79419	zf-C2H2	10	+
BGPR01005508.1	5932	6787	zf-C2H2	9	-
BGPR01005508.1	19860	20484	zf-C2H2	6	-
BGPR01005508.1	27313	28171	zf-C2H2	10	-
BGPR01005518.1	85980	87822	zf-C2H2	6	-
BGPR01005527.1	21730	22741	zf-C2H2	12	-
BGPR01005527.1	91899	92595	zf-C2H2	8	-
BGPR01005551.1	39237	39966	zf-C2H2	8	-
BGPR01005567.1	21896	23090	zf-C2H2	11	-
BGPR01005585.1	52775	53801	zf-C2H2	10	-
BGPR01005585.1	77231	78170	zf-C2H2	8	-
BGPR01005585.1	90354	91293	zf-C2H2	10	+
BGPR01005591.1	24220	25090	zf-C2H2	10	+
BGPR01005591.1	39730	40228	zf-C2H2	6	+
BGPR01005591.1	69849	70587	zf-C2H2	9	+
BGPR01005637.1	27156	28452	zf-C2H2	11	-
BGPR01005637.1	62882	64838	zf-C2H2	16	+
BGPR01005637.1	80237	81263	zf-C2H2	11	-
BGPR01005678.1	14606	15662	zf-C2H2	12	+
BGPR01005734.1	27941	29333	zf-C2H2	5	+
BGPR01005734.1	42774	44178	zf-C2H2	7	+
BGPR01005734.1	55066	56407	zf-C2H2	5	+
BGPR01005742.1	19220	20390	zf-C2H2	12	-
BGPR01005751.1	47547	48693	zf-C2H2	11	-
BGPR01005751.1	61999	63013	zf-C2H2	10	-
BGPR01005778.1	41469	42111	zf-C2H2	7	-
BGPR01005845.1	70112	70916	zf-C2H2	8	-
BGPR01005845.1	86977	87862	zf-C2H2	9	-
BGPR01005855.1	9222	10260	zf-C2H2	11	+
BGPR01005855.1	32404	33013	zf-C2H2	7	+
BGPR01005855.1	48247	49036	zf-C2H2	7	+
BGPR01005888.1	33050	34298	zf-C2H2	13	-
BGPR01005888.1	72688	73936	zf-C2H2	13	+
BGPR01005898.1	35982	37095	zf-C2H2	12	-
BGPR01005898.1	56618	57635	zf-C2H2	11	-
BGPR01005898.1	79606	81718	zf-C2H2	22	-
BGPR01005902.1	13817	14930	zf-C2H2	11	+
BGPR01005902.1	54639	55596	zf-C2H2	10	+
BGPR01005931.1	31559	32516	zf-C2H2	10	-
BGPR01005931.1	71815	72928	zf-C2H2	11	-
BGPR01005951.1	55009	55810	zf-C2H2	8	-
BGPR01006115.1	25313	26960	zf-C2H2	17	+
BGPR01006178.1	67859	69107	zf-C2H2	5	-
BGPR01006199.1	2910	5376	zf-C2H2	5	+
BGPR01006220.1	11763	12603	zf-C2H2	6	+
BGPR01006232.1	47815	48340	zf-C2H2	6	-
BGPR01006403.1	17966	18950	zf-C2H2	12	+
BGPR01006403.1	28925	29675	zf-C2H2	7	+
BGPR01006403.1	60691	61801	zf-C2H2	11	-
BGPR01006411.1	4467	5055	zf-C2H2	6	-
BGPR01006411.1	41288	42368	zf-C2H2	11	+
BGPR01006412.1	9355	11302	zf-C2H2	7	+
BGPR01006444.1	13770	14883	zf-C2H2	11	+
BGPR01006444.1	49644	50601	zf-C2H2	10	+
BGPR01006450.1	29828	30785	zf-C2H2	10	-
BGPR01006450.1	65495	66608	zf-C2H2	11	-
BGPR01006452.1	60141	62163	zf-C2H2	21	-
BGPR01006510.1	7277	8186	zf-C2H2	6	-
BGPR01006541.1	26311	27790	zf-C2H2	7	+
BGPR01006573.1	13231	14644	zf-C2H2	15	-
BGPR01006573.1	35829	37293	zf-C2H2	15	+
BGPR01006573.1	66460	67993	zf-C2H2	15	-
BGPR01006589.1	21084	21537	zf-C2H2	5	-
BGPR01006594.1	17795	18953	zf-C2H2	12	+
BGPR01006594.1	40275	41247	zf-C2H2	10	+
BGPR01006594.1	65955	66666	zf-C2H2	8	+
BGPR01006677.1	44858	45758	zf-C2H2	9	-
BGPR01006691.1	9080	10418	zf-C2H2	5	+
BGPR01006697.1	2186	3257	zf-C2H2	5	+
BGPR01006697.1	13586	15293	zf-C2H2	7	+
BGPR01006697.1	25493	26891	zf-C2H2	5	-
BGPR01006697.1	47762	49466	zf-C2H2	8	+
BGPR01006697.1	60809	61274	zf-C2H2	5	-
BGPR01006697.1	68668	70195	zf-C2H2	7	+
BGPR01006709.1	70642	71491	zf-C2H2	9	-
BGPR01006710.1	6152	7001	zf-C2H2	9	+
BGPR01006722.1	18695	20015	zf-C2H2	14	+
BGPR01006722.1	32041	32863	zf-C2H2	10	+
BGPR01006722.1	59349	59904	zf-C2H2	5	+
BGPR01006748.1	10281	11793	zf-C2H2	5	+
BGPR01006779.1	51899	54158	zf-C2H2	16	+
BGPR01006802.1	44243	44932	zf-C2H2	7	+
BGPR01006815.1	11264	11870	zf-C2H2	6	+
BGPR01006815.1	47705	48672	zf-C2H2	9	-
BGPR01006815.1	56144	56969	zf-C2H2	9	+
BGPR01006823.1	2101	3313	zf-C2H2	14	+
BGPR01006836.1	45718	46216	zf-C2H2	5	-
BGPR01006849.1	11718	13068	zf-C2H2	6	+
BGPR01006849.1	48607	49381	zf-C2H2	7	+
BGPR01006953.1	26940	28494	zf-C2H2	19	+
BGPR01006953.1	50608	52090	zf-C2H2	17	+
BGPR01006983.1	4533	5442	zf-C2H2	10	-
BGPR01006985.1	11397	12330	zf-C2H2	11	-
BGPR01006985.1	21587	22313	zf-C2H2	8	-
BGPR01006985.1	27348	27963	zf-C2H2	7	-
BGPR01006985.1	49609	50323	zf-C2H2	8	-
BGPR01006997.1	8069	8915	zf-C2H2	9	+
BGPR01006997.1	51466	52006	zf-C2H2	6	+
BGPR01006997.1	73469	73910	zf-C2H2	6	+
BGPR01007059.1	58155	59022	zf-C2H2	5	+
BGPR01007087.1	54089	55385	zf-C2H2	12	-
BGPR01007087.1	65333	66404	zf-C2H2	11	-
BGPR01007090.1	72290	73667	zf-C2H2	15	-
BGPR01007147.1	58759	59650	zf-C2H2	9	+
BGPR01007162.1	54286	55447	zf-C2H2	10	+
BGPR01007164.1	61459	62899	zf-C2H2	15	+
BGPR01007199.1	7688	8300	zf-C2H2	6	+
BGPR01007199.1	71073	71712	zf-C2H2	5	-
BGPR01007221.1	13827	15291	zf-C2H2	6	-
BGPR01007221.1	35403	36825	zf-C2H2	6	-
BGPR01007253.1	56558	57416	zf-C2H2	8	+
BGPR01007309.1	17982	19302	zf-C2H2	6	+
BGPR01007355.1	12428	13007	zf-C2H2	6	+
BGPR01007355.1	15527	16241	zf-C2H2	7	+
BGPR01007355.1	42600	43819	zf-C2H2	9	-
BGPR01007397.1	19459	20401	zf-C2H2	7	-
BGPR01007430.1	51730	53284	zf-C2H2	14	-
BGPR01007430.1	60236	61898	zf-C2H2	15	-
BGPR01007454.1	64036	64885	zf-C2H2	9	-
BGPR01007455.1	6180	7029	zf-C2H2	9	+
BGPR01007497.1	30446	31973	zf-C2H2	8	-
BGPR01007497.1	42854	43784	zf-C2H2	5	+
BGPR01007500.1	18063	19353	zf-C2H2	14	+
BGPR01007506.1	7875	8703	zf-C2H2	7	+
BGPR01007506.1	51170	52181	zf-C2H2	10	+
BGPR01007512.1	36980	37940	zf-C2H2	11	-
BGPR01007528.1	24312	25140	zf-C2H2	9	+
BGPR01007528.1	46517	47024	zf-C2H2	5	-
BGPR01007529.1	46958	48455	zf-C2H2	15	+
BGPR01007563.1	32728	33688	zf-C2H2	11	+
BGPR01007621.1	10604	12143	zf-C2H2	18	+
BGPR01007621.1	27087	27984	zf-C2H2	11	+
BGPR01007621.1	47066	48308	zf-C2H2	13	+
BGPR01007621.1	52857	53784	zf-C2H2	10	+
BGPR01007660.1	408	1287	zf-C2H2	7	+
BGPR01007697.1	40023	41019	zf-C2H2	11	-
BGPR01007697.1	44080	44788	zf-C2H2	8	-
BGPR01007700.1	40041	41037	zf-C2H2	11	-
BGPR01007700.1	44098	44806	zf-C2H2	8	-
BGPR01007738.1	13680	14460	zf-C2H2	9	-
BGPR01007738.1	31107	31887	zf-C2H2	9	-
BGPR01007755.1	15412	16336	zf-C2H2	8	+
BGPR01007755.1	55942	57100	zf-C2H2	13	-
BGPR01007771.1	41949	42612	zf-C2H2	5	+
BGPR01007779.1	9087	9942	zf-C2H2	9	+
BGPR01007804.1	15274	16933	zf-C2H2	12	+
BGPR01007828.1	34756	35782	zf-C2H2	12	-
BGPR01007851.1	42944	43736	zf-C2H2	5	-
BGPR01007860.1	13626	14952	zf-C2H2	14	-
BGPR01007926.1	63680	65141	zf-C2H2	10	-
BGPR01007948.1	47880	50913	zf-C2H2	7	-
BGPR01007982.1	1125	1641	zf-C2H2	6	+
BGPR01007982.1	20997	22248	zf-C2H2	12	+
BGPR01007982.1	41427	42255	zf-C2H2	8	+
BGPR01007982.1	57665	58661	zf-C2H2	11	+
BGPR01008008.1	12400	13270	zf-C2H2	9	+
BGPR01008053.1	43841	45875	zf-C2H2	19	-
BGPR01008055.1	43836	45870	zf-C2H2	19	-
BGPR01008107.1	22711	24127	zf-C2H2	14	-
BGPR01008129.1	16072	16645	zf-C2H2	6	-
BGPR01008130.1	39027	39873	zf-C2H2	9	-
BGPR01008131.1	17275	18751	zf-C2H2	15	-
BGPR01008147.1	44494	46528	zf-C2H2	19	-
BGPR01008148.1	19281	21315	zf-C2H2	19	+
BGPR01008175.1	5277	6384	zf-C2H2	11	-
BGPR01008179.1	5277	6384	zf-C2H2	11	-
BGPR01008181.1	19437	20226	zf-C2H2	5	+
BGPR01008181.1	29107	30469	zf-C2H2	5	+
BGPR01008181.1	59040	60795	zf-C2H2	5	+
BGPR01008193.1	48419	49283	zf-C2H2	10	+
BGPR01008203.1	6647	8405	zf-C2H2	5	-
BGPR01008204.1	21533	22979	zf-C2H2	16	+
BGPR01008204.1	33929	35006	zf-C2H2	13	-
BGPR01008270.1	35574	36966	zf-C2H2	14	+
BGPR01008270.1	51964	53017	zf-C2H2	9	-
BGPR01008313.1	2688	3732	zf-C2H2	12	+
BGPR01008313.1	56704	57943	zf-C2H2	14	+
BGPR01008405.1	38684	39899	zf-C2H2	14	+
BGPR01008430.1	4279	5404	zf-C2H2	13	+
BGPR01008430.1	35001	35781	zf-C2H2	8	+
BGPR01008430.1	44232	44922	zf-C2H2	7	+
BGPR01008475.1	51714	52686	zf-C2H2	9	-
BGPR01008480.1	2751	4587	zf-C2H2	20	-
BGPR01008531.1	23130	24462	zf-C2H2	16	-
BGPR01008531.1	51406	52624	zf-C2H2	13	-
BGPR01008604.1	34370	35276	zf-C2H2	9	+
BGPR01008663.1	12531	13926	zf-C2H2	14	-
BGPR01008673.1	9863	11303	zf-C2H2	16	-
BGPR01008673.1	31333	32518	zf-C2H2	13	+
BGPR01008710.1	5980	7006	zf-C2H2	10	+
BGPR01008728.1	32653	33649	zf-C2H2	11	-
BGPR01008728.1	36742	37507	zf-C2H2	8	-
BGPR01008731.1	24273	25038	zf-C2H2	8	+
BGPR01008731.1	28131	29127	zf-C2H2	11	+
BGPR01008779.1	17170	17599	zf-C2H2	5	+
BGPR01008779.1	47443	47899	zf-C2H2	5	+
BGPR01008828.1	40735	41581	zf-C2H2	5	-
BGPR01008880.1	48973	50515	zf-C2H2	15	+
BGPR01008954.1	9235	10255	zf-C2H2	5	+
BGPR01008954.1	18713	19619	zf-C2H2	5	-
BGPR01008954.1	46420	47680	zf-C2H2	5	-
BGPR01008968.1	46996	48697	zf-C2H2	18	+
BGPR01009035.1	48648	50304	zf-C2H2	10	+
BGPR01009068.1	40997	41900	zf-C2H2	9	-
BGPR01009077.1	671	1946	zf-C2H2	14	+
BGPR01009077.1	23885	24467	zf-C2H2	6	+
BGPR01009078.1	13460	14354	zf-C2H2	7	+
BGPR01009103.1	55399	56110	zf-C2H2	6	+
BGPR01009223.1	11921	12389	zf-C2H2	5	-
BGPR01009286.1	38083	38998	zf-C2H2	10	-
BGPR01009358.1	7824	8259	zf-C2H2	6	+
BGPR01009360.1	46333	47991	zf-C2H2	17	-
BGPR01009390.1	52682	56462	zf-C2H2	5	-
BGPR01009413.1	42989	46685	zf-C2H2	10	+
BGPR01009416.1	7180	8653	zf-C2H2	12	+
BGPR01009445.1	14715	16407	zf-C2H2	6	-
BGPR01009445.1	49033	50746	zf-C2H2	6	-
BGPR01009468.1	1306	2422	zf-C2H2	12	+
BGPR01009468.1	17559	18114	zf-C2H2	6	-
BGPR01009468.1	29288	29930	zf-C2H2	8	+
BGPR01009472.1	9519	10503	zf-C2H2	11	-
BGPR01009472.1	11276	12293	zf-C2H2	11	+
BGPR01009472.1	23025	24156	zf-C2H2	11	-
BGPR01009483.1	22605	29376	zf-C2H2	6	-
BGPR01009529.1	5867	6461	zf-C2H2	7	+
BGPR01009529.1	26800	27853	zf-C2H2	11	+
BGPR01009529.1	46613	47729	zf-C2H2	11	+
BGPR01009531.1	5867	6461	zf-C2H2	7	+
BGPR01009531.1	26800	27853	zf-C2H2	11	+
BGPR01009531.1	46613	47729	zf-C2H2	11	+
BGPR01009595.1	37906	39283	zf-C2H2	16	+
BGPR01009610.1	9129	9606	zf-C2H2	6	-
BGPR01009610.1	25959	26970	zf-C2H2	5	-
BGPR01009622.1	27203	27755	zf-C2H2	7	+
BGPR01009622.1	33162	33903	zf-C2H2	8	+
BGPR01009622.1	41806	42511	zf-C2H2	7	+
BGPR01009625.1	8938	9442	zf-C2H2	6	-
BGPR01009661.1	55288	56278	zf-C2H2	11	+
BGPR01009682.1	238	1861	zf-C2H2	10	-
BGPR01009682.1	13622	15005	zf-C2H2	5	-
BGPR01009682.1	26824	28276	zf-C2H2	5	+
BGPR01009687.1	1431	2538	zf-C2H2	11	+
BGPR01009687.1	10864	12345	zf-C2H2	16	+
BGPR01009706.1	49448	50984	zf-C2H2	8	-
BGPR01009709.1	1	499	zf-C2H2	5	-
BGPR01009709.1	42869	44045	zf-C2H2	11	-
BGPR01009710.1	46193	47048	zf-C2H2	8	-
BGPR01009731.1	9304	10417	zf-C2H2	11	-
BGPR01009731.1	30140	31193	zf-C2H2	11	-
BGPR01009731.1	49986	50502	zf-C2H2	6	-
BGPR01009748.1	18321	19026	zf-C2H2	8	-
BGPR01009748.1	35939	36818	zf-C2H2	10	-
BGPR01009780.1	42829	45466	zf-C2H2	31	+
BGPR01009792.1	51498	52488	zf-C2H2	9	+
BGPR01009803.1	4356	6396	zf-C2H2	12	-
BGPR01009803.1	43700	45335	zf-C2H2	11	+
BGPR01009807.1	23459	25340	zf-C2H2	21	-
BGPR01009856.1	14226	15369	zf-C2H2	12	-
BGPR01009856.1	39667	40534	zf-C2H2	8	-
BGPR01009861.1	12538	14041	zf-C2H2	7	-
BGPR01009863.1	17900	19370	zf-C2H2	13	-
BGPR01009863.1	29663	30572	zf-C2H2	10	+
BGPR01009868.1	9304	10417	zf-C2H2	11	-
BGPR01009868.1	29490	30543	zf-C2H2	11	-
BGPR01009868.1	49336	49852	zf-C2H2	6	-
BGPR01009942.1	37452	38388	zf-C2H2	8	+
BGPR01009943.1	36630	37824	zf-C2H2	10	+
BGPR01009954.1	23746	24985	zf-C2H2	5	-
BGPR01009954.1	38874	40293	zf-C2H2	6	-
BGPR01009960.1	7794	9678	zf-C2H2	8	-
BGPR01009979.1	46733	47615	zf-C2H2	10	-
BGPR01010003.1	16873	17521	zf-C2H2	6	+
BGPR01010038.1	24134	25373	zf-C2H2	7	-
BGPR01010058.1	38731	39784	zf-C2H2	5	-
BGPR01010091.1	34561	35593	zf-C2H2	9	-
BGPR01010117.1	20706	21141	zf-C2H2	6	+
BGPR01010123.1	6902	7409	zf-C2H2	6	-
BGPR01010123.1	17100	17901	zf-C2H2	9	-
BGPR01010123.1	28584	28980	zf-C2H2	5	-
BGPR01010198.1	48112	49168	zf-C2H2	10	-
BGPR01010299.1	4584	5106	zf-C2H2	5	+
BGPR01010299.1	25979	27008	zf-C2H2	11	-
BGPR01010312.1	43180	44182	zf-C2H2	9	+
BGPR01010360.1	34600	35671	zf-C2H2	11	-
BGPR01010364.1	34088	34982	zf-C2H2	9	+
BGPR01010383.1	10682	11429	zf-C2H2	9	-
BGPR01010383.1	39011	39518	zf-C2H2	6	-
BGPR01010407.1	290	1757	zf-C2H2	5	+
BGPR01010418.1	26080	27337	zf-C2H2	15	+
BGPR01010428.1	31657	32476	zf-C2H2	9	-
BGPR01010428.1	43724	44636	zf-C2H2	10	-
BGPR01010462.1	10718	12181	zf-C2H2	16	+
BGPR01010462.1	36023	36902	zf-C2H2	9	+
BGPR01010518.1	20519	21557	zf-C2H2	12	+
BGPR01010518.1	24448	25759	zf-C2H2	5	+
BGPR01010538.1	22120	22753	zf-C2H2	6	+
BGPR01010619.1	9179	10184	zf-C2H2	11	-
BGPR01010646.1	47598	48837	zf-C2H2	13	+
BGPR01010714.1	2	1415	zf-C2H2	8	+
BGPR01010714.1	12553	13930	zf-C2H2	5	+
BGPR01010714.1	27536	28826	zf-C2H2	5	+
BGPR01010714.1	39283	40717	zf-C2H2	5	+
BGPR01010714.1	47512	48715	zf-C2H2	5	+
BGPR01010772.1	11518	12985	zf-C2H2	16	-
BGPR01010772.1	47197	48544	zf-C2H2	14	+
BGPR01010794.1	30697	31695	zf-C2H2	10	-
BGPR01010796.1	5214	6684	zf-C2H2	5	+
BGPR01010796.1	34322	35714	zf-C2H2	5	+
BGPR01010815.1	23302	24352	zf-C2H2	12	+
BGPR01010815.1	49947	50712	zf-C2H2	6	+
BGPR01010858.1	23566	24778	zf-C2H2	14	-
BGPR01010858.1	35151	36195	zf-C2H2	12	-
BGPR01010897.1	18487	18919	zf-C2H2	5	+
BGPR01010939.1	13305	14319	zf-C2H2	10	+
BGPR01010939.1	31491	32439	zf-C2H2	9	+
BGPR01010996.1	33262	34582	zf-C2H2	13	+
BGPR01011044.1	17896	18775	zf-C2H2	7	-
BGPR01011069.1	14617	15643	zf-C2H2	11	-
BGPR01011069.1	23802	24558	zf-C2H2	8	-
BGPR01011069.1	38374	39043	zf-C2H2	8	+
BGPR01011139.1	37533	38250	zf-C2H2	8	+
BGPR01011141.1	246	3330	zf-C2H2	5	+
BGPR01011159.1	4611	5370	zf-C2H2	7	+
BGPR01011159.1	34478	35687	zf-C2H2	14	+
BGPR01011164.1	4611	5370	zf-C2H2	7	+
BGPR01011164.1	34478	35687	zf-C2H2	14	+
BGPR01011165.1	27426	28467	zf-C2H2	12	+
BGPR01011173.1	48839	49445	zf-C2H2	7	+
BGPR01011272.1	11474	12935	zf-C2H2	14	-
BGPR01011274.1	5251	6526	zf-C2H2	14	+
BGPR01011274.1	43157	44264	zf-C2H2	12	+
BGPR01011331.1	3004	3763	zf-C2H2	7	+
BGPR01011331.1	32852	34061	zf-C2H2	14	+
BGPR01011332.1	15032	16241	zf-C2H2	14	-
BGPR01011332.1	45330	46089	zf-C2H2	7	-
BGPR01011409.1	7796	8201	zf-C2H2	5	-
BGPR01011409.1	27238	29338	zf-C2H2	22	-
BGPR01011472.1	23351	23999	zf-C2H2	7	+
BGPR01011477.1	23351	23999	zf-C2H2	7	+
BGPR01011519.1	23336	23996	zf-C2H2	7	+
BGPR01011530.1	23335	23995	zf-C2H2	7	+
BGPR01011548.1	12009	13896	zf-C2H2	22	-
BGPR01011551.1	8585	9395	zf-C2H2	8	-
BGPR01011566.1	4125	5073	zf-C2H2	11	+
BGPR01011566.1	40219	40987	zf-C2H2	10	+
BGPR01011620.1	17211	17898	zf-C2H2	6	+
BGPR01011652.1	7039	7522	zf-C2H2	6	+
BGPR01011673.1	14172	14745	zf-C2H2	7	+
BGPR01011674.1	32923	33496	zf-C2H2	7	-
BGPR01011708.1	46642	47527	zf-C2H2	8	+
BGPR01011712.1	34246	34789	zf-C2H2	5	+
BGPR01011716.1	7488	8133	zf-C2H2	8	+
BGPR01011716.1	26751	27849	zf-C2H2	11	-
BGPR01011717.1	7488	8133	zf-C2H2	8	+
BGPR01011717.1	26751	27849	zf-C2H2	11	-
BGPR01011772.1	19455	20553	zf-C2H2	11	+
BGPR01011772.1	39152	39797	zf-C2H2	8	-
BGPR01011773.1	7465	8110	zf-C2H2	8	+
BGPR01011773.1	26708	27806	zf-C2H2	11	-
BGPR01011850.1	2805	3585	zf-C2H2	9	+
BGPR01011850.1	26785	27754	zf-C2H2	11	+
BGPR01011850.1	41045	41825	zf-C2H2	9	+
BGPR01011946.1	16153	17407	zf-C2H2	15	-
BGPR01011947.1	33397	34459	zf-C2H2	11	+
BGPR01011978.1	40798	42274	zf-C2H2	15	-
BGPR01011983.1	19059	20448	zf-C2H2	6	-
BGPR01011983.1	27594	29041	zf-C2H2	8	-
BGPR01011989.1	26247	26715	zf-C2H2	5	+
BGPR01011989.1	33432	34131	zf-C2H2	8	+
BGPR01011992.1	6749	8147	zf-C2H2	17	-
BGPR01012081.1	34578	35310	zf-C2H2	9	+
BGPR01012111.1	24173	25217	zf-C2H2	13	-
BGPR01012126.1	14053	15001	zf-C2H2	7	+
BGPR01012126.1	44213	44636	zf-C2H2	5	+
BGPR01012150.1	17130	17742	zf-C2H2	7	+
BGPR01012150.1	25846	26782	zf-C2H2	9	+
BGPR01012150.1	27474	28449	zf-C2H2	9	+
BGPR01012182.1	0	579	zf-C2H2	7	+
BGPR01012196.1	0	579	zf-C2H2	7	+
BGPR01012207.1	39242	39992	zf-C2H2	6	-
BGPR01012249.1	27449	28763	zf-C2H2	12	+
BGPR01012249.1	39896	40769	zf-C2H2	9	-
BGPR01012288.1	44898	45528	zf-C2H2	7	-
BGPR01012291.1	0	630	zf-C2H2	7	+
BGPR01012337.1	14259	14760	zf-C2H2	6	-
BGPR01012343.1	13978	15040	zf-C2H2	13	-
BGPR01012345.1	9607	11317	zf-C2H2	19	-
BGPR01012346.1	34015	35725	zf-C2H2	19	+
BGPR01012347.1	9690	11412	zf-C2H2	19	-
BGPR01012349.1	33906	35628	zf-C2H2	19	+
BGPR01012387.1	9372	10410	zf-C2H2	11	-
BGPR01012387.1	30926	31853	zf-C2H2	10	+
BGPR01012387.1	39990	40779	zf-C2H2	9	-
BGPR01012424.1	30721	32359	zf-C2H2	9	+
BGPR01012504.1	7083	7975	zf-C2H2	11	-
BGPR01012504.1	16960	17725	zf-C2H2	9	-
BGPR01012504.1	24654	25140	zf-C2H2	6	-
BGPR01012504.1	34703	35483	zf-C2H2	9	-
BGPR01012525.1	14947	16288	zf-C2H2	12	+
BGPR01012525.1	22716	23958	zf-C2H2	15	-
BGPR01012525.1	26003	26537	zf-C2H2	5	+
BGPR01012525.1	41955	43404	zf-C2H2	14	-
BGPR01012563.1	17699	19199	zf-C2H2	18	-
BGPR01012566.1	24191	25958	zf-C2H2	6	-
BGPR01012590.1	6088	6682	zf-C2H2	7	-
BGPR01012590.1	35948	36935	zf-C2H2	11	-
BGPR01012601.1	33713	34436	zf-C2H2	8	-
BGPR01012617.1	16596	17610	zf-C2H2	10	+
BGPR01012617.1	31379	32354	zf-C2H2	10	+
BGPR01012723.1	23542	24151	zf-C2H2	6	+
BGPR01012723.1	33417	33852	zf-C2H2	5	+
BGPR01012723.1	40257	40890	zf-C2H2	7	+
BGPR01012734.1	4968	5658	zf-C2H2	8	-
BGPR01012734.1	37156	37732	zf-C2H2	6	-
BGPR01012748.1	21055	21535	zf-C2H2	5	-
BGPR01012784.1	15904	16978	zf-C2H2	11	-
BGPR01012857.1	3089	5066	zf-C2H2	9	-
BGPR01012857.1	23879	25364	zf-C2H2	5	-
BGPR01012857.1	32270	33227	zf-C2H2	5	-
BGPR01012926.1	25580	26120	zf-C2H2	7	+
BGPR01012972.1	11985	13698	zf-C2H2	20	+
BGPR01013026.1	30496	31795	zf-C2H2	6	-
BGPR01013028.1	5149	5938	zf-C2H2	8	-
BGPR01013028.1	41606	42881	zf-C2H2	13	-
BGPR01013073.1	31002	32832	zf-C2H2	7	+
BGPR01013112.1	13332	15051	zf-C2H2	9	-
BGPR01013112.1	28623	30597	zf-C2H2	8	-
BGPR01013112.1	35831	37151	zf-C2H2	8	+
BGPR01013122.1	30447	31701	zf-C2H2	15	-
BGPR01013135.1	0	1329	zf-C2H2	5	-
BGPR01013135.1	40835	41240	zf-C2H2	5	+
BGPR01013168.1	1375	2335	zf-C2H2	11	+
BGPR01013199.1	36671	37856	zf-C2H2	11	+
BGPR01013205.1	27837	28542	zf-C2H2	5	-
BGPR01013218.1	2	494	zf-C2H2	6	+
BGPR01013218.1	31077	32064	zf-C2H2	10	-
BGPR01013219.1	10340	11327	zf-C2H2	10	+
BGPR01013219.1	41910	42402	zf-C2H2	6	-
BGPR01013241.1	20678	21641	zf-C2H2	10	+
BGPR01013241.1	28102	28537	zf-C2H2	5	+
BGPR01013241.1	33973	34786	zf-C2H2	9	+
BGPR01013260.1	3356	4448	zf-C2H2	12	-
BGPR01013260.1	20243	21326	zf-C2H2	12	-
BGPR01013268.1	25855	27148	zf-C2H2	14	+
BGPR01013300.1	22823	24225	zf-C2H2	15	-
BGPR01013302.1	32933	33506	zf-C2H2	7	-
BGPR01013303.1	8660	9233	zf-C2H2	7	+
BGPR01013311.1	14521	15013	zf-C2H2	6	+
BGPR01013311.1	24690	25212	zf-C2H2	6	+
BGPR01013311.1	37674	38603	zf-C2H2	9	+
BGPR01013325.1	35414	37160	zf-C2H2	18	-
BGPR01013329.1	5024	6131	zf-C2H2	12	-
BGPR01013329.1	40688	41963	zf-C2H2	13	-
BGPR01013411.1	9969	10590	zf-C2H2	7	-
BGPR01013411.1	21974	23332	zf-C2H2	13	-
BGPR01013416.1	18506	19864	zf-C2H2	13	+
BGPR01013416.1	31246	31867	zf-C2H2	7	+
BGPR01013421.1	9742	10729	zf-C2H2	10	+
BGPR01013421.1	41325	41817	zf-C2H2	6	-
BGPR01013422.1	2	494	zf-C2H2	6	+
BGPR01013422.1	31090	32077	zf-C2H2	10	-
BGPR01013448.1	18607	19870	zf-C2H2	11	+
BGPR01013448.1	31273	31894	zf-C2H2	7	+
BGPR01013453.1	9846	10467	zf-C2H2	7	-
BGPR01013453.1	21860	23123	zf-C2H2	11	-
BGPR01013542.1	28596	29574	zf-C2H2	10	+
BGPR01013543.1	32369	33269	zf-C2H2	10	-
BGPR01013551.1	5539	7135	zf-C2H2	18	-
BGPR01013551.1	34974	36355	zf-C2H2	15	+
BGPR01013586.1	14176	16006	zf-C2H2	8	+
BGPR01013586.1	28028	28622	zf-C2H2	6	-
BGPR01013586.1	37498	38995	zf-C2H2	6	+
BGPR01013663.1	20795	22121	zf-C2H2	13	-
BGPR01013667.1	19026	20352	zf-C2H2	13	+
BGPR01013676.1	5025	6132	zf-C2H2	12	-
BGPR01013676.1	39735	41010	zf-C2H2	14	-
BGPR01013677.1	36171	37414	zf-C2H2	14	-
BGPR01013678.1	26251	27169	zf-C2H2	5	-
BGPR01013747.1	14378	15593	zf-C2H2	5	-
BGPR01013747.1	24041	25232	zf-C2H2	6	+
BGPR01013768.1	35102	36092	zf-C2H2	11	+
BGPR01013817.1	24789	25692	zf-C2H2	11	+
BGPR01013817.1	40128	40734	zf-C2H2	7	+
BGPR01013819.1	24791	25694	zf-C2H2	11	+
BGPR01013819.1	40126	40732	zf-C2H2	7	+
BGPR01013836.1	12060	13008	zf-C2H2	8	-
BGPR01013853.1	37768	40198	zf-C2H2	21	+
BGPR01013912.1	2832	3744	zf-C2H2	10	+
BGPR01013917.1	34436	35252	zf-C2H2	9	+
BGPR01013921.1	19790	20456	zf-C2H2	8	+
BGPR01013976.1	17364	19287	zf-C2H2	22	-
BGPR01014038.1	19392	20004	zf-C2H2	7	-
BGPR01014050.1	5539	7135	zf-C2H2	18	-
BGPR01014050.1	33704	35085	zf-C2H2	15	+
BGPR01014063.1	24634	25642	zf-C2H2	10	-
BGPR01014161.1	30450	31533	zf-C2H2	13	+
BGPR01014174.1	4298	5030	zf-C2H2	7	-
BGPR01014174.1	17615	18644	zf-C2H2	11	-
BGPR01014174.1	30044	30506	zf-C2H2	5	-
BGPR01014186.1	1753	2260	zf-C2H2	6	-
BGPR01014186.1	10638	12555	zf-C2H2	8	+
BGPR01014186.1	24553	26566	zf-C2H2	9	-
BGPR01014223.1	13264	14167	zf-C2H2	11	-
BGPR01014260.1	16185	17547	zf-C2H2	14	-
BGPR01014264.1	25561	26464	zf-C2H2	11	+
BGPR01014274.1	10126	10507	zf-C2H2	5	-
BGPR01014285.1	4521	6540	zf-C2H2	18	+
BGPR01014303.1	38188	39508	zf-C2H2	14	-
BGPR01014311.1	63	1383	zf-C2H2	14	+
BGPR01014315.1	63	1383	zf-C2H2	14	+
BGPR01014322.1	38118	39438	zf-C2H2	14	-
BGPR01014457.1	13613	14414	zf-C2H2	10	+
BGPR01014457.1	34776	36336	zf-C2H2	15	-
BGPR01014465.1	13600	14401	zf-C2H2	10	+
BGPR01014465.1	34750	36310	zf-C2H2	15	-
BGPR01014570.1	14261	15695	zf-C2H2	17	+
BGPR01014599.1	12506	13247	zf-C2H2	8	+
BGPR01014599.1	30285	30858	zf-C2H2	6	+
BGPR01014608.1	24484	25063	zf-C2H2	5	+
BGPR01014608.1	30309	31077	zf-C2H2	8	+
BGPR01014662.1	5277	6381	zf-C2H2	11	-
BGPR01014664.1	28452	29544	zf-C2H2	10	-
BGPR01014664.1	32163	32844	zf-C2H2	8	-
BGPR01014669.1	37770	38655	zf-C2H2	10	-
BGPR01014674.1	5277	6381	zf-C2H2	11	-
BGPR01014708.1	2458	3622	zf-C2H2	14	-
BGPR01014723.1	27221	27971	zf-C2H2	9	+
BGPR01014740.1	17974	18742	zf-C2H2	9	-
BGPR01014767.1	35979	36702	zf-C2H2	7	-
BGPR01014791.1	5535	7131	zf-C2H2	18	-
BGPR01014791.1	31822	33158	zf-C2H2	15	+
BGPR01014800.1	5535	7131	zf-C2H2	18	-
BGPR01014800.1	31832	33168	zf-C2H2	15	+
BGPR01014926.1	36768	37434	zf-C2H2	7	+
BGPR01014943.1	3774	5049	zf-C2H2	5	+
BGPR01014943.1	30390	32130	zf-C2H2	5	+
BGPR01014943.1	35934	36936	zf-C2H2	5	+
BGPR01014953.1	13044	15540	zf-C2H2	7	+
BGPR01014956.1	22360	24856	zf-C2H2	7	-
BGPR01014959.1	13607	14258	zf-C2H2	7	-
BGPR01014960.1	36159	36720	zf-C2H2	7	-
BGPR01014963.1	24895	25618	zf-C2H2	5	-
BGPR01014963.1	36665	37139	zf-C2H2	5	-
BGPR01015004.1	20249	21269	zf-C2H2	5	+
BGPR01015076.1	19137	20451	zf-C2H2	5	+
BGPR01015076.1	24595	26053	zf-C2H2	7	+
BGPR01015094.1	1	1237	zf-C2H2	14	-
BGPR01015111.1	4770	5409	zf-C2H2	6	-
BGPR01015216.1	17426	18203	zf-C2H2	8	-
BGPR01015273.1	9214	10747	zf-C2H2	5	+
BGPR01015280.1	1898	3071	zf-C2H2	12	+
BGPR01015280.1	31818	32403	zf-C2H2	5	-
BGPR01015364.1	15681	16806	zf-C2H2	9	-
BGPR01015364.1	26349	27417	zf-C2H2	10	-
BGPR01015376.1	9747	10515	zf-C2H2	10	-
BGPR01015390.1	6103	7447	zf-C2H2	6	+
BGPR01015429.1	10964	11765	zf-C2H2	10	+
BGPR01015429.1	32245	33805	zf-C2H2	15	-
BGPR01015430.1	2890	4450	zf-C2H2	15	+
BGPR01015430.1	24925	25726	zf-C2H2	10	-
BGPR01015448.1	13007	13640	zf-C2H2	5	+
BGPR01015448.1	27151	27628	zf-C2H2	6	+
BGPR01015457.1	15213	15870	zf-C2H2	6	+
BGPR01015457.1	31701	32292	zf-C2H2	5	+
BGPR01015529.1	20345	21590	zf-C2H2	13	+
BGPR01015535.1	5302	6862	zf-C2H2	18	+
BGPR01015553.1	1650	2148	zf-C2H2	7	+
BGPR01015553.1	22953	23940	zf-C2H2	12	+
BGPR01015589.1	24669	25311	zf-C2H2	8	-
BGPR01015591.1	11057	11699	zf-C2H2	8	+
BGPR01015648.1	1677	2253	zf-C2H2	7	-
BGPR01015648.1	21480	22056	zf-C2H2	6	-
BGPR01015648.1	23806	25377	zf-C2H2	18	+
BGPR01015662.1	18069	18633	zf-C2H2	5	+
BGPR01015709.1	8046	9027	zf-C2H2	11	+
BGPR01015730.1	3328	3892	zf-C2H2	5	-
BGPR01015730.1	27898	29125	zf-C2H2	13	-
BGPR01015737.1	0	414	zf-C2H2	5	+
BGPR01015737.1	25828	26935	zf-C2H2	12	-
BGPR01015821.1	5187	7646	zf-C2H2	24	+
BGPR01015872.1	6323	8204	zf-C2H2	7	+
BGPR01015879.1	4691	6641	zf-C2H2	8	-
BGPR01015888.1	8546	9416	zf-C2H2	9	+
BGPR01015889.1	26357	27227	zf-C2H2	9	-
BGPR01015896.1	29594	30749	zf-C2H2	11	-
BGPR01015896.1	31422	32319	zf-C2H2	9	+
BGPR01015915.1	27551	28532	zf-C2H2	11	-
BGPR01016038.1	23700	25185	zf-C2H2	6	+
BGPR01016062.1	1295	2636	zf-C2H2	5	-
BGPR01016131.1	14880	15654	zf-C2H2	9	-
BGPR01016131.1	31578	32118	zf-C2H2	6	-
BGPR01016133.1	7832	8825	zf-C2H2	10	-
BGPR01016133.1	22240	23422	zf-C2H2	11	-
BGPR01016164.1	30654	31695	zf-C2H2	10	+
BGPR01016178.1	12832	13414	zf-C2H2	7	-
BGPR01016182.1	2712	4164	zf-C2H2	7	+
BGPR01016182.1	11889	13230	zf-C2H2	5	+
BGPR01016182.1	18324	19848	zf-C2H2	7	+
BGPR01016234.1	8804	9917	zf-C2H2	11	+
BGPR01016264.1	3842	4715	zf-C2H2	5	-
BGPR01016272.1	30169	31042	zf-C2H2	5	+
BGPR01016299.1	13441	14833	zf-C2H2	5	-
BGPR01016299.1	28167	29634	zf-C2H2	5	+
BGPR01016301.1	8575	9445	zf-C2H2	9	+
BGPR01016302.1	25375	26245	zf-C2H2	9	-
BGPR01016321.1	21763	22912	zf-C2H2	11	-
BGPR01016344.1	29987	30860	zf-C2H2	5	+
BGPR01016345.1	2599	3376	zf-C2H2	6	-
BGPR01016347.1	3879	4752	zf-C2H2	5	-
BGPR01016372.1	22197	22656	zf-C2H2	5	-
BGPR01016395.1	5577	7044	zf-C2H2	7	-
BGPR01016442.1	31124	32084	zf-C2H2	11	+
BGPR01016444.1	31120	32080	zf-C2H2	11	+
BGPR01016611.1	8978	10166	zf-C2H2	13	+
BGPR01016611.1	14247	14763	zf-C2H2	5	+
BGPR01016623.1	2641	3415	zf-C2H2	9	-
BGPR01016630.1	2640	3414	zf-C2H2	9	-
BGPR01016690.1	18819	20037	zf-C2H2	15	-
BGPR01016690.1	20240	20846	zf-C2H2	6	-
BGPR01016733.1	14110	17302	zf-C2H2	28	-
BGPR01016741.1	14111	17303	zf-C2H2	28	-
BGPR01016807.1	31002	31734	zf-C2H2	8	+
BGPR01016923.1	15293	17486	zf-C2H2	13	-
BGPR01016929.1	25629	27198	zf-C2H2	17	-
BGPR01016967.1	7899	8679	zf-C2H2	8	+
BGPR01016967.1	22542	23136	zf-C2H2	7	+
BGPR01016967.1	25529	26225	zf-C2H2	5	+
BGPR01016971.1	7892	8672	zf-C2H2	8	+
BGPR01016971.1	22526	23120	zf-C2H2	7	+
BGPR01016971.1	25513	26209	zf-C2H2	5	+
BGPR01017085.1	5477	6050	zf-C2H2	7	+
BGPR01017085.1	17627	18749	zf-C2H2	11	+
BGPR01017109.1	7625	8810	zf-C2H2	7	+
BGPR01017109.1	27187	28483	zf-C2H2	5	-
BGPR01017172.1	4372	11566	zf-C2H2	15	-
BGPR01017184.1	20256	21252	zf-C2H2	11	-
BGPR01017187.1	21194	21884	zf-C2H2	8	-
BGPR01017200.1	3474	4215	zf-C2H2	8	-
BGPR01017231.1	24379	25453	zf-C2H2	12	+
BGPR01017255.1	6077	7724	zf-C2H2	17	+
BGPR01017306.1	23816	24834	zf-C2H2	12	+
BGPR01017319.1	14452	15415	zf-C2H2	10	-
BGPR01017360.1	29302	30076	zf-C2H2	9	+
BGPR01017366.1	2639	3413	zf-C2H2	9	-
BGPR01017377.1	4399	4933	zf-C2H2	5	-
BGPR01017432.1	5425	7054	zf-C2H2	9	-
BGPR01017437.1	11136	12057	zf-C2H2	11	-
BGPR01017592.1	8088	8553	zf-C2H2	5	+
BGPR01017595.1	7908	8688	zf-C2H2	8	+
BGPR01017595.1	22496	23090	zf-C2H2	7	+
BGPR01017595.1	25483	26179	zf-C2H2	5	+
BGPR01017603.1	6088	6784	zf-C2H2	5	-
BGPR01017603.1	9177	9771	zf-C2H2	7	-
BGPR01017603.1	23561	24341	zf-C2H2	8	-
BGPR01017636.1	11559	12192	zf-C2H2	7	-
BGPR01017674.1	2	581	zf-C2H2	5	-
BGPR01017674.1	11720	12986	zf-C2H2	13	-
BGPR01017675.1	2	581	zf-C2H2	5	-
BGPR01017675.1	11719	12985	zf-C2H2	13	-
BGPR01017746.1	10784	11306	zf-C2H2	5	-
BGPR01017766.1	13070	13841	zf-C2H2	9	-
BGPR01017805.1	22238	24143	zf-C2H2	8	+
BGPR01017834.1	11361	12828	zf-C2H2	5	-
BGPR01017838.1	5179	6959	zf-C2H2	19	+
BGPR01017839.1	18759	19263	zf-C2H2	6	-
BGPR01017870.1	7763	9668	zf-C2H2	8	-
BGPR01017880.1	28136	28616	zf-C2H2	5	+
BGPR01017901.1	17984	19595	zf-C2H2	16	+
BGPR01018045.1	10656	12531	zf-C2H2	9	+
BGPR01018045.1	25663	27580	zf-C2H2	8	-
BGPR01018082.1	20772	21204	zf-C2H2	5	+
BGPR01018133.1	26549	27416	zf-C2H2	10	-
BGPR01018167.1	12230	13004	zf-C2H2	7	-
BGPR01018196.1	10391	11423	zf-C2H2	13	+
BGPR01018289.1	4549	5554	zf-C2H2	10	+
BGPR01018289.1	19616	20789	zf-C2H2	12	-
BGPR01018330.1	17819	18506	zf-C2H2	7	-
BGPR01018340.1	14339	15088	zf-C2H2	10	-
BGPR01018371.1	11129	11843	zf-C2H2	8	-
BGPR01018401.1	5232	6018	zf-C2H2	9	-
BGPR01018417.1	26485	26974	zf-C2H2	5	+
BGPR01018422.1	4178	5120	zf-C2H2	11	-
BGPR01018422.1	11965	12535	zf-C2H2	5	-
BGPR01018422.1	21630	22245	zf-C2H2	7	-
BGPR01018440.1	12944	14117	zf-C2H2	14	-
BGPR01018471.1	2002	3220	zf-C2H2	12	+
BGPR01018471.1	22698	23550	zf-C2H2	9	+
BGPR01018569.1	10380	11268	zf-C2H2	8	-
BGPR01018589.1	18880	19516	zf-C2H2	8	-
BGPR01018591.1	11099	11735	zf-C2H2	8	+
BGPR01018727.1	11624	12404	zf-C2H2	9	+
BGPR01018727.1	23210	23627	zf-C2H2	5	+
BGPR01018730.1	17736	18927	zf-C2H2	14	-
BGPR01018844.1	26147	27458	zf-C2H2	12	-
BGPR01018853.1	9574	10288	zf-C2H2	7	-
BGPR01018853.1	19855	20734	zf-C2H2	10	+
BGPR01018896.1	1598	2660	zf-C2H2	9	+
BGPR01018984.1	28578	29124	zf-C2H2	6	-
BGPR01018991.1	23846	25139	zf-C2H2	5	-
BGPR01019002.1	11064	11493	zf-C2H2	5	-
BGPR01019002.1	11856	13794	zf-C2H2	21	-
BGPR01019037.1	1413	3081	zf-C2H2	5	-
BGPR01019037.1	16865	18365	zf-C2H2	6	-
BGPR01019062.1	9642	10671	zf-C2H2	10	+
BGPR01019062.1	25465	26221	zf-C2H2	8	-
BGPR01019121.1	13432	14302	zf-C2H2	9	+
BGPR01019182.1	8444	8825	zf-C2H2	5	+
BGPR01019182.1	19447	21301	zf-C2H2	7	-
BGPR01019205.1	20846	22409	zf-C2H2	9	-
BGPR01019211.1	21641	22271	zf-C2H2	7	+
BGPR01019243.1	27665	28160	zf-C2H2	6	-
BGPR01019266.1	26775	28533	zf-C2H2	5	+
BGPR01019345.1	10260	10668	zf-C2H2	5	-
BGPR01019440.1	12201	12981	zf-C2H2	9	+
BGPR01019448.1	8314	8893	zf-C2H2	7	-
BGPR01019541.1	10820	11390	zf-C2H2	7	+
BGPR01019541.1	28415	29030	zf-C2H2	6	+
BGPR01019547.1	25634	26810	zf-C2H2	11	-
BGPR01019561.1	7876	8674	zf-C2H2	5	+
BGPR01019562.1	7876	8674	zf-C2H2	5	+
BGPR01019624.1	2	833	zf-C2H2	10	+
BGPR01019670.1	351	1503	zf-C2H2	14	+
BGPR01019705.1	17125	18238	zf-C2H2	12	-
BGPR01019719.1	11026	12493	zf-C2H2	5	+
BGPR01019719.1	22963	24439	zf-C2H2	6	-
BGPR01019762.1	4825	5899	zf-C2H2	10	-
BGPR01019762.1	12860	13433	zf-C2H2	6	+
BGPR01019785.1	14136	17328	zf-C2H2	28	-
BGPR01019793.1	11396	14588	zf-C2H2	28	+
BGPR01019810.1	11159	11954	zf-C2H2	8	+
BGPR01019835.1	26550	27603	zf-C2H2	11	+
BGPR01019836.1	1038	2091	zf-C2H2	11	-
BGPR01019858.1	1083	2190	zf-C2H2	7	+
BGPR01019858.1	26271	28152	zf-C2H2	8	-
BGPR01019902.1	4174	5614	zf-C2H2	15	+
BGPR01019953.1	11753	13013	zf-C2H2	15	-
BGPR01019992.1	6589	7165	zf-C2H2	7	+
BGPR01020025.1	1781	2716	zf-C2H2	11	-
BGPR01020039.1	12212	12860	zf-C2H2	8	-
BGPR01020039.1	12992	13556	zf-C2H2	6	-
BGPR01020043.1	5101	6499	zf-C2H2	15	+
BGPR01020071.1	7780	8305	zf-C2H2	6	-
BGPR01020109.1	24806	26060	zf-C2H2	15	+
BGPR01020111.1	472	1852	zf-C2H2	6	-
BGPR01020111.1	19421	20249	zf-C2H2	5	-
BGPR01020205.1	23233	24445	zf-C2H2	12	-
BGPR01020226.1	12434	14351	zf-C2H2	8	+
BGPR01020374.1	21171	23244	zf-C2H2	12	-
BGPR01020390.1	4703	6776	zf-C2H2	12	+
BGPR01020401.1	3992	5219	zf-C2H2	14	-
BGPR01020470.1	25747	26804	zf-C2H2	12	+
BGPR01020473.1	1030	2087	zf-C2H2	12	-
BGPR01020502.1	21195	23268	zf-C2H2	12	-
BGPR01020522.1	21174	23247	zf-C2H2	12	-
BGPR01020579.1	7753	9658	zf-C2H2	8	-
BGPR01020622.1	40	835	zf-C2H2	9	-
BGPR01020623.1	26815	27610	zf-C2H2	9	+
BGPR01020625.1	9579	10827	zf-C2H2	13	-
BGPR01020663.1	7753	9658	zf-C2H2	8	-
BGPR01020686.1	504	1197	zf-C2H2	7	+
BGPR01020749.1	5595	6201	zf-C2H2	8	-
BGPR01020915.1	8864	9677	zf-C2H2	8	-
BGPR01020967.1	16747	17827	zf-C2H2	11	+
BGPR01021073.1	5721	6765	zf-C2H2	10	-
BGPR01021086.1	20204	21248	zf-C2H2	10	+
BGPR01021099.1	19274	20591	zf-C2H2	15	+
BGPR01021105.1	20190	21234	zf-C2H2	10	+
BGPR01021115.1	20173	21217	zf-C2H2	10	+
BGPR01021120.1	21641	22538	zf-C2H2	10	-
BGPR01021121.1	4375	5272	zf-C2H2	10	+
BGPR01021136.1	19416	20025	zf-C2H2	8	-
BGPR01021164.1	15740	17013	zf-C2H2	13	+
BGPR01021164.1	20393	21263	zf-C2H2	8	+
BGPR01021185.1	9426	10128	zf-C2H2	8	+
BGPR01021185.1	20103	20907	zf-C2H2	8	+
BGPR01021202.1	7793	9707	zf-C2H2	7	-
BGPR01021202.1	20775	22224	zf-C2H2	5	-
BGPR01021261.1	21688	23311	zf-C2H2	6	-
BGPR01021275.1	16702	17938	zf-C2H2	14	+
BGPR01021298.1	16697	17933	zf-C2H2	14	+
BGPR01021299.1	19510	20647	zf-C2H2	11	-
BGPR01021300.1	6031	7168	zf-C2H2	11	+
BGPR01021342.1	21751	22648	zf-C2H2	10	-
BGPR01021345.1	8004	8805	zf-C2H2	8	-
BGPR01021374.1	21751	22648	zf-C2H2	10	-
BGPR01021386.1	20417	21410	zf-C2H2	12	-
BGPR01021408.1	2444	4937	zf-C2H2	7	+
BGPR01021415.1	21596	24089	zf-C2H2	7	-
BGPR01021456.1	19478	20819	zf-C2H2	14	+
BGPR01021487.1	17782	18580	zf-C2H2	5	-
BGPR01021521.1	7828	8626	zf-C2H2	5	+
BGPR01021546.1	147	2607	zf-C2H2	5	+
BGPR01021547.1	147	2607	zf-C2H2	5	+
BGPR01021704.1	19523	20750	zf-C2H2	16	+
BGPR01021735.1	9376	10930	zf-C2H2	5	+
BGPR01021791.1	24331	25405	zf-C2H2	12	+
BGPR01021801.1	22019	22550	zf-C2H2	5	-
BGPR01021896.1	16449	17061	zf-C2H2	7	+
BGPR01021951.1	14770	15427	zf-C2H2	7	-
BGPR01021969.1	8227	9196	zf-C2H2	11	+
BGPR01021969.1	18707	19535	zf-C2H2	9	+
BGPR01021970.1	8227	9196	zf-C2H2	11	+
BGPR01021970.1	18707	19535	zf-C2H2	9	+
BGPR01021972.1	5990	7226	zf-C2H2	12	+
BGPR01021973.1	18646	19882	zf-C2H2	12	-
BGPR01022005.1	14723	15770	zf-C2H2	12	+
BGPR01022007.1	24672	25362	zf-C2H2	8	-
BGPR01022058.1	7478	8231	zf-C2H2	9	-
BGPR01022140.1	12930	13805	zf-C2H2	11	-
BGPR01022234.1	16959	18717	zf-C2H2	19	+
BGPR01022257.1	1515	2388	zf-C2H2	10	-
BGPR01022373.1	7840	8920	zf-C2H2	11	+
BGPR01022398.1	7213	8662	zf-C2H2	5	-
BGPR01022569.1	1672	2449	zf-C2H2	9	+
BGPR01022569.1	5756	6608	zf-C2H2	9	+
BGPR01022569.1	23405	24350	zf-C2H2	9	+
BGPR01022664.1	266	788	zf-C2H2	7	-
BGPR01022667.1	6271	7720	zf-C2H2	5	+
BGPR01022758.1	4460	5078	zf-C2H2	5	+
BGPR01022766.1	17299	17965	zf-C2H2	7	-
BGPR01022805.1	8220	9933	zf-C2H2	10	+
BGPR01022831.1	9055	9583	zf-C2H2	5	+
BGPR01022847.1	9185	12122	zf-C2H2	7	-
BGPR01022868.1	7994	9428	zf-C2H2	14	+
BGPR01022869.1	7994	9428	zf-C2H2	14	+
BGPR01022942.1	0	558	zf-C2H2	6	+
BGPR01022942.1	11354	12668	zf-C2H2	8	+
BGPR01022956.1	10775	11384	zf-C2H2	6	-
BGPR01023100.1	19726	21277	zf-C2H2	7	+
BGPR01023105.1	9095	9470	zf-C2H2	6	+
BGPR01023105.1	17681	18179	zf-C2H2	5	+
BGPR01023106.1	6427	6925	zf-C2H2	5	-
BGPR01023106.1	15136	15511	zf-C2H2	6	-
BGPR01023157.1	15945	17337	zf-C2H2	5	+
BGPR01023157.1	21580	23161	zf-C2H2	9	+
BGPR01023158.1	21167	22745	zf-C2H2	8	+
BGPR01023198.1	11074	12916	zf-C2H2	6	+
BGPR01023257.1	15025	16318	zf-C2H2	13	+
BGPR01023315.1	1585	2653	zf-C2H2	12	-
BGPR01023351.1	9535	10045	zf-C2H2	5	-
BGPR01023378.1	14101	15337	zf-C2H2	14	+
BGPR01023384.1	8946	10182	zf-C2H2	14	-
BGPR01023456.1	20516	21344	zf-C2H2	9	-
BGPR01023547.1	4682	5708	zf-C2H2	11	+
BGPR01023565.1	12218	13133	zf-C2H2	10	+
BGPR01023602.1	2643	3339	zf-C2H2	5	-
BGPR01023707.1	13087	14254	zf-C2H2	14	-
BGPR01023707.1	15386	16226	zf-C2H2	11	-
BGPR01023722.1	13087	14254	zf-C2H2	14	-
BGPR01023722.1	15386	16226	zf-C2H2	11	-
BGPR01023901.1	17105	18128	zf-C2H2	10	-
BGPR01024030.1	10555	11311	zf-C2H2	5	+
BGPR01024064.1	7565	8535	zf-C2H2	12	+
BGPR01024118.1	5034	6018	zf-C2H2	5	-
BGPR01024118.1	10059	11238	zf-C2H2	5	+
BGPR01024118.1	19718	20636	zf-C2H2	6	+
BGPR01024158.1	18143	18560	zf-C2H2	5	+
BGPR01024170.1	10536	11907	zf-C2H2	14	-
BGPR01024230.1	21095	21890	zf-C2H2	6	+
BGPR01024310.1	8324	8768	zf-C2H2	5	-
BGPR01024413.1	4899	5934	zf-C2H2	10	-
BGPR01024414.1	8251	9628	zf-C2H2	14	-
BGPR01024515.1	6481	7348	zf-C2H2	8	+
BGPR01024516.1	22369	23158	zf-C2H2	7	-
BGPR01024523.1	0	855	zf-C2H2	10	+
BGPR01024527.1	18459	19128	zf-C2H2	7	-
BGPR01024544.1	14142	15312	zf-C2H2	13	-
BGPR01024547.1	2	1340	zf-C2H2	5	+
BGPR01024547.1	16721	18035	zf-C2H2	5	+
BGPR01024560.1	14130	15300	zf-C2H2	13	-
BGPR01024573.1	8864	9788	zf-C2H2	10	-
BGPR01024590.1	14152	15322	zf-C2H2	13	-
BGPR01024711.1	4785	5235	zf-C2H2	5	+
BGPR01024711.1	21509	22361	zf-C2H2	9	+
BGPR01024757.1	18266	19784	zf-C2H2	18	+
BGPR01024763.1	14578	16015	zf-C2H2	5	-
BGPR01024849.1	15783	16347	zf-C2H2	5	+
BGPR01024932.1	1515	2388	zf-C2H2	10	-
BGPR01025015.1	6006	6822	zf-C2H2	5	+
BGPR01025015.1	18534	19125	zf-C2H2	6	-
BGPR01025028.1	10098	10623	zf-C2H2	5	-
BGPR01025028.1	19482	20910	zf-C2H2	7	+
BGPR01025074.1	10243	12172	zf-C2H2	11	+
BGPR01025096.1	22094	22613	zf-C2H2	6	-
BGPR01025104.1	22086	22605	zf-C2H2	6	-
BGPR01025118.1	0	687	zf-C2H2	5	+
BGPR01025135.1	2	521	zf-C2H2	6	+
BGPR01025140.1	2	521	zf-C2H2	6	+
BGPR01025306.1	20067	20940	zf-C2H2	10	+
BGPR01025314.1	20061	20934	zf-C2H2	10	+
BGPR01025433.1	603	1615	zf-C2H2	9	-
BGPR01025605.1	2554	3724	zf-C2H2	5	+
BGPR01025637.1	12236	12986	zf-C2H2	9	-
BGPR01025641.1	9159	9951	zf-C2H2	8	+
BGPR01025712.1	16563	18149	zf-C2H2	16	-
BGPR01025753.1	15460	16423	zf-C2H2	5	+
BGPR01025767.1	5212	5944	zf-C2H2	8	+
BGPR01025894.1	14387	14879	zf-C2H2	5	+
BGPR01025901.1	1985	2969	zf-C2H2	10	+
BGPR01025942.1	15737	16382	zf-C2H2	8	-
BGPR01026003.1	1	1090	zf-C2H2	5	+
BGPR01026003.1	6384	7476	zf-C2H2	6	+
BGPR01026007.1	3346	3889	zf-C2H2	5	+
BGPR01026055.1	1405	3118	zf-C2H2	5	-
BGPR01026057.1	21203	21821	zf-C2H2	8	-
BGPR01026068.1	21197	21815	zf-C2H2	8	-
BGPR01026072.1	3592	5092	zf-C2H2	5	-
BGPR01026088.1	0	618	zf-C2H2	8	+
BGPR01026117.1	18	1527	zf-C2H2	16	+
BGPR01026127.1	0	618	zf-C2H2	8	+
BGPR01026139.1	0	471	zf-C2H2	6	+
BGPR01026156.1	3900	5007	zf-C2H2	11	+
BGPR01026230.1	11637	12480	zf-C2H2	8	+
BGPR01026248.1	13805	15491	zf-C2H2	6	-
BGPR01026356.1	5288	6572	zf-C2H2	6	-
BGPR01026463.1	16534	17194	zf-C2H2	5	-
BGPR01026477.1	2796	3888	zf-C2H2	10	+
BGPR01026504.1	15755	17240	zf-C2H2	5	+
BGPR01026526.1	1702	3094	zf-C2H2	5	-
BGPR01026563.1	2	812	zf-C2H2	7	-
BGPR01026615.1	9088	10558	zf-C2H2	14	-
BGPR01026767.1	6463	7036	zf-C2H2	6	+
BGPR01026817.1	772	1441	zf-C2H2	8	+
BGPR01026817.1	10014	10887	zf-C2H2	10	+
BGPR01026817.1	20397	21219	zf-C2H2	8	+
BGPR01026829.1	2	824	zf-C2H2	8	-
BGPR01026829.1	10325	11198	zf-C2H2	10	-
BGPR01026829.1	19771	20440	zf-C2H2	8	-
BGPR01026836.1	772	1441	zf-C2H2	8	+
BGPR01026836.1	10009	10882	zf-C2H2	10	+
BGPR01026836.1	20385	21207	zf-C2H2	8	+
BGPR01026846.1	772	1441	zf-C2H2	8	+
BGPR01026846.1	10005	10875	zf-C2H2	10	+
BGPR01026846.1	20377	21199	zf-C2H2	8	+
BGPR01026949.1	1	919	zf-C2H2	9	-
BGPR01027019.1	13184	14132	zf-C2H2	6	-
BGPR01027020.1	17914	18439	zf-C2H2	6	+
BGPR01027030.1	8289	8871	zf-C2H2	7	-
BGPR01027035.1	16650	17088	zf-C2H2	6	-
BGPR01027037.1	3045	4857	zf-C2H2	8	+
BGPR01027037.1	14851	15382	zf-C2H2	6	-
BGPR01027039.1	2481	3351	zf-C2H2	10	+
BGPR01027053.1	20081	21044	zf-C2H2	10	+
BGPR01027055.1	20081	21044	zf-C2H2	10	+
BGPR01027102.1	7321	8272	zf-C2H2	10	-
BGPR01027104.1	5154	5907	zf-C2H2	8	+
BGPR01027254.1	18	1527	zf-C2H2	16	+
BGPR01027315.1	8968	9628	zf-C2H2	7	-
BGPR01027318.1	15372	16980	zf-C2H2	15	+
BGPR01027337.1	14686	15721	zf-C2H2	11	+
BGPR01027339.1	2428	3460	zf-C2H2	10	-
BGPR01027380.1	5565	6903	zf-C2H2	6	+
BGPR01027382.1	9467	10241	zf-C2H2	7	+
BGPR01027610.1	5409	6045	zf-C2H2	7	-
BGPR01027610.1	11839	12379	zf-C2H2	6	-
BGPR01027622.1	12308	13475	zf-C2H2	13	+
BGPR01027744.1	7969	8965	zf-C2H2	8	-
BGPR01027770.1	1257	2538	zf-C2H2	14	-
BGPR01027794.1	17204	17981	zf-C2H2	8	+
BGPR01027884.1	7186	7948	zf-C2H2	8	-
BGPR01027939.1	12198	12726	zf-C2H2	5	+
BGPR01028073.1	5339	6518	zf-C2H2	12	-
BGPR01028073.1	9562	9994	zf-C2H2	5	-
BGPR01028075.1	2058	3261	zf-C2H2	10	+
BGPR01028083.1	13496	15611	zf-C2H2	10	-
BGPR01028203.1	16726	19531	zf-C2H2	11	+
BGPR01028337.1	14147	15317	zf-C2H2	13	-
BGPR01028364.1	17507	18353	zf-C2H2	10	-
BGPR01028395.1	3819	4806	zf-C2H2	11	+
BGPR01028448.1	12227	12800	zf-C2H2	6	+
BGPR01028574.1	7525	8668	zf-C2H2	12	-
BGPR01028578.1	11210	12353	zf-C2H2	12	+
BGPR01028701.1	7486	8365	zf-C2H2	9	-
BGPR01028719.1	8755	9253	zf-C2H2	5	+
BGPR01028769.1	11208	12206	zf-C2H2	12	+
BGPR01028779.1	11770	12751	zf-C2H2	10	+
BGPR01028819.1	4054	4540	zf-C2H2	6	+
BGPR01028897.1	6321	7128	zf-C2H2	9	+
BGPR01028949.1	10234	11140	zf-C2H2	9	+
BGPR01028959.1	1903	3064	zf-C2H2	13	+
BGPR01029068.1	15973	17266	zf-C2H2	12	-
BGPR01029147.1	13092	14589	zf-C2H2	7	+
BGPR01029214.1	17675	18500	zf-C2H2	10	-
BGPR01029222.1	5938	6568	zf-C2H2	7	-
BGPR01029222.1	12280	12853	zf-C2H2	6	-
BGPR01029276.1	8300	10124	zf-C2H2	7	-
BGPR01029391.1	13160	13787	zf-C2H2	8	+
BGPR01029518.1	8594	9650	zf-C2H2	10	+
BGPR01029533.1	3163	4201	zf-C2H2	12	-
BGPR01029606.1	6923	7412	zf-C2H2	5	-
BGPR01029632.1	2	386	zf-C2H2	5	+
BGPR01029634.1	40	835	zf-C2H2	9	-
BGPR01029647.1	13065	14064	zf-C2H2	12	-
BGPR01029647.1	17125	17998	zf-C2H2	10	-
BGPR01029648.1	13064	14063	zf-C2H2	12	-
BGPR01029648.1	17124	17997	zf-C2H2	10	-
BGPR01029651.1	40	835	zf-C2H2	9	-
BGPR01029693.1	13381	14257	zf-C2H2	9	+
BGPR01029820.1	2	965	zf-C2H2	9	-
BGPR01029832.1	4505	5357	zf-C2H2	8	-
BGPR01029895.1	1552	2221	zf-C2H2	7	-
BGPR01029954.1	18002	18965	zf-C2H2	9	+
BGPR01029979.1	4962	6384	zf-C2H2	6	-
BGPR01029979.1	12055	13429	zf-C2H2	5	-
BGPR01030166.1	0	786	zf-C2H2	9	+
BGPR01030167.1	18044	18830	zf-C2H2	9	-
BGPR01030172.1	0	786	zf-C2H2	9	+
BGPR01030173.1	0	786	zf-C2H2	9	+
BGPR01030334.1	11930	12551	zf-C2H2	5	-
BGPR01030366.1	5114	6299	zf-C2H2	11	-
BGPR01030465.1	12173	12755	zf-C2H2	5	+
BGPR01030476.1	10060	10450	zf-C2H2	5	+
BGPR01030520.1	12072	13101	zf-C2H2	10	-
BGPR01030636.1	12590	13814	zf-C2H2	5	-
BGPR01030690.1	5622	6420	zf-C2H2	9	+
BGPR01030868.1	6916	7750	zf-C2H2	9	-
BGPR01030919.1	9787	11039	zf-C2H2	15	-
BGPR01030983.1	8162	9425	zf-C2H2	15	-
BGPR01031071.1	1	667	zf-C2H2	5	+
BGPR01031097.1	12601	13429	zf-C2H2	7	-
BGPR01031152.1	4491	5247	zf-C2H2	8	+
BGPR01031297.1	923	1301	zf-C2H2	5	+
BGPR01031347.1	10686	11769	zf-C2H2	11	-
BGPR01031480.1	3581	4556	zf-C2H2	10	-
BGPR01031480.1	8014	8986	zf-C2H2	10	-
BGPR01031525.1	8580	10256	zf-C2H2	18	-
BGPR01031582.1	8708	9389	zf-C2H2	6	+
BGPR01031582.1	15932	16865	zf-C2H2	11	+
BGPR01031592.1	5021	5822	zf-C2H2	8	+
BGPR01031625.1	12395	13268	zf-C2H2	10	-
BGPR01031689.1	16063	17320	zf-C2H2	15	-
BGPR01031727.1	1508	2635	zf-C2H2	11	+
BGPR01031844.1	9511	10363	zf-C2H2	9	+
BGPR01032026.1	6685	7276	zf-C2H2	7	+
BGPR01032087.1	15737	17258	zf-C2H2	15	+
BGPR01032144.1	5863	6250	zf-C2H2	5	+
BGPR01032425.1	0	1191	zf-C2H2	14	-
BGPR01032503.1	13929	14940	zf-C2H2	11	-
BGPR01032503.1	16754	17468	zf-C2H2	8	+
BGPR01032505.1	13929	14940	zf-C2H2	11	-
BGPR01032505.1	16754	17468	zf-C2H2	8	+
BGPR01032507.1	11351	12203	zf-C2H2	10	-
BGPR01032659.1	14131	15136	zf-C2H2	11	-
BGPR01032659.1	16672	17386	zf-C2H2	8	+
BGPR01032714.1	2	716	zf-C2H2	8	-
BGPR01032714.1	2245	3250	zf-C2H2	11	+
BGPR01032952.1	268	1645	zf-C2H2	5	-
BGPR01032952.1	16026	17235	zf-C2H2	5	-
BGPR01033105.1	16172	16982	zf-C2H2	8	+
BGPR01033128.1	9933	10911	zf-C2H2	12	+
BGPR01033159.1	1782	2172	zf-C2H2	5	-
BGPR01033159.1	11130	11727	zf-C2H2	7	-
BGPR01033272.1	10784	11594	zf-C2H2	10	-
BGPR01033370.1	11251	11743	zf-C2H2	5	-
BGPR01033453.1	4323	7023	zf-C2H2	5	-
BGPR01033492.1	10273	11215	zf-C2H2	9	-
BGPR01033492.1	12099	13521	zf-C2H2	14	+
BGPR01033657.1	0	615	zf-C2H2	6	-
BGPR01033658.1	16252	16867	zf-C2H2	6	+
BGPR01033698.1	10527	11436	zf-C2H2	11	-
BGPR01033730.1	2814	3594	zf-C2H2	9	+
BGPR01033758.1	8476	10906	zf-C2H2	21	-
BGPR01033903.1	9464	9860	zf-C2H2	5	-
BGPR01034116.1	15141	16635	zf-C2H2	8	+
BGPR01034386.1	0	555	zf-C2H2	6	-
BGPR01034386.1	9726	10206	zf-C2H2	6	-
BGPR01034528.1	6003	6732	zf-C2H2	9	-
BGPR01034619.1	10012	10417	zf-C2H2	5	-
BGPR01034674.1	8814	10206	zf-C2H2	5	-
BGPR01034687.1	8115	8952	zf-C2H2	8	+
BGPR01034717.1	11730	12228	zf-C2H2	5	-
BGPR01034743.1	404	2897	zf-C2H2	5	+
BGPR01034789.1	758	1349	zf-C2H2	7	+
BGPR01034817.1	6356	7673	zf-C2H2	15	-
BGPR01034830.1	14884	16057	zf-C2H2	12	+
BGPR01034932.1	523	1882	zf-C2H2	7	-
BGPR01034933.1	5777	6941	zf-C2H2	13	+
BGPR01034936.1	9286	10450	zf-C2H2	13	-
BGPR01034956.1	6818	7823	zf-C2H2	11	-
BGPR01034962.1	5634	7056	zf-C2H2	7	+
BGPR01034992.1	5876	7037	zf-C2H2	13	-
BGPR01034992.1	13478	13901	zf-C2H2	5	-
BGPR01035022.1	1432	2641	zf-C2H2	11	-
BGPR01035034.1	8899	9592	zf-C2H2	8	+
BGPR01035035.1	2	428	zf-C2H2	5	+
BGPR01035100.1	5763	6927	zf-C2H2	13	+
BGPR01035101.1	7692	8433	zf-C2H2	5	-
BGPR01035103.1	5763	6927	zf-C2H2	13	+
BGPR01035160.1	6084	7611	zf-C2H2	17	+
BGPR01035160.1	10007	10883	zf-C2H2	9	+
BGPR01035236.1	6806	7766	zf-C2H2	12	-
BGPR01035489.1	14318	15113	zf-C2H2	8	-
BGPR01035512.1	11642	13160	zf-C2H2	15	-
BGPR01035593.1	336	2367	zf-C2H2	7	+
BGPR01035594.1	336	2367	zf-C2H2	7	+
BGPR01035605.1	13518	15549	zf-C2H2	7	-
BGPR01035609.1	13516	15547	zf-C2H2	7	-
BGPR01035688.1	15052	15841	zf-C2H2	9	+
BGPR01035733.1	6411	7599	zf-C2H2	13	-
BGPR01035790.1	8537	9236	zf-C2H2	8	+
BGPR01035790.1	14073	14613	zf-C2H2	6	-
BGPR01035791.1	6266	6968	zf-C2H2	7	+
BGPR01036018.1	7492	8026	zf-C2H2	6	+
BGPR01036254.1	11842	13831	zf-C2H2	9	+
BGPR01036296.1	10173	11130	zf-C2H2	10	-
BGPR01036524.1	4194	6039	zf-C2H2	8	+
BGPR01036538.1	7254	8697	zf-C2H2	11	+
BGPR01036541.1	8418	9396	zf-C2H2	12	-
BGPR01036579.1	3749	4503	zf-C2H2	8	-
BGPR01036601.1	9945	14298	zf-C2H2	6	+
BGPR01036849.1	2507	3089	zf-C2H2	7	+
BGPR01036849.1	14096	14765	zf-C2H2	5	+
BGPR01036930.1	10213	11227	zf-C2H2	8	+
BGPR01037072.1	10927	11974	zf-C2H2	12	-
BGPR01037084.1	1653	3294	zf-C2H2	5	-
BGPR01037084.1	9731	10514	zf-C2H2	7	-
BGPR01037180.1	3295	4342	zf-C2H2	12	+
BGPR01037212.1	3346	4003	zf-C2H2	5	-
BGPR01037262.1	735	1707	zf-C2H2	11	-
BGPR01037332.1	8495	9074	zf-C2H2	7	+
BGPR01037358.1	7874	9368	zf-C2H2	15	-
BGPR01037359.1	5789	7283	zf-C2H2	15	+
BGPR01037411.1	3820	5218	zf-C2H2	17	+
BGPR01037485.1	9143	11336	zf-C2H2	6	+
BGPR01037492.1	3321	4368	zf-C2H2	12	-
BGPR01037564.1	1521	2496	zf-C2H2	10	+
BGPR01037756.1	13405	14788	zf-C2H2	5	-
BGPR01037763.1	1521	2440	zf-C2H2	9	-
BGPR01037763.1	14418	14994	zf-C2H2	7	-
BGPR01037788.1	12443	14108	zf-C2H2	10	-
BGPR01037853.1	10153	11884	zf-C2H2	6	+
BGPR01037853.1	13984	14665	zf-C2H2	6	-
BGPR01037986.1	10506	11586	zf-C2H2	12	-
BGPR01038030.1	3315	4395	zf-C2H2	12	+
BGPR01038073.1	9883	10621	zf-C2H2	9	+
BGPR01038406.1	11588	12992	zf-C2H2	7	+
BGPR01038483.1	12102	13317	zf-C2H2	12	+
BGPR01038534.1	1111	2170	zf-C2H2	12	+
BGPR01038535.1	12499	13558	zf-C2H2	12	-
BGPR01038789.1	12762	13584	zf-C2H2	7	-
BGPR01038880.1	1111	2170	zf-C2H2	12	+
BGPR01038883.1	12348	13407	zf-C2H2	12	-
BGPR01038985.1	7858	8686	zf-C2H2	9	+
BGPR01039109.1	7682	8573	zf-C2H2	11	+
BGPR01039183.1	6613	7387	zf-C2H2	7	-
BGPR01039248.1	13415	14201	zf-C2H2	8	-
BGPR01039470.1	12717	14094	zf-C2H2	6	-
BGPR01039479.1	13191	13740	zf-C2H2	6	-
BGPR01039481.1	2786	4025	zf-C2H2	13	-
BGPR01039622.1	7640	8207	zf-C2H2	6	-
BGPR01039727.1	5759	8165	zf-C2H2	8	-
BGPR01039729.1	6036	8442	zf-C2H2	8	+
BGPR01039740.1	5766	8172	zf-C2H2	8	-
BGPR01039745.1	6025	8431	zf-C2H2	8	+
BGPR01039807.1	13346	14171	zf-C2H2	10	-
BGPR01039867.1	4679	5831	zf-C2H2	12	+
BGPR01039905.1	11584	11989	zf-C2H2	5	+
BGPR01039938.1	2	659	zf-C2H2	8	-
BGPR01039939.1	2	659	zf-C2H2	8	-
BGPR01039947.1	13470	14127	zf-C2H2	8	+
BGPR01039949.1	13470	14127	zf-C2H2	8	+
BGPR01040060.1	1084	1750	zf-C2H2	5	-
BGPR01040070.1	10165	10960	zf-C2H2	8	-
BGPR01040071.1	12017	13553	zf-C2H2	8	+
BGPR01040175.1	1424	2192	zf-C2H2	9	-
BGPR01040175.1	10341	10953	zf-C2H2	6	-
BGPR01040195.1	3857	4637	zf-C2H2	7	-
BGPR01040583.1	12170	13010	zf-C2H2	9	+
BGPR01040647.1	9017	9737	zf-C2H2	8	+
BGPR01040650.1	9566	10334	zf-C2H2	8	-
BGPR01040659.1	671	2162	zf-C2H2	17	+
BGPR01040777.1	3889	4711	zf-C2H2	7	-
BGPR01040904.1	12731	13724	zf-C2H2	10	+
BGPR01041032.1	2055	3066	zf-C2H2	10	-
BGPR01041053.1	4034	4820	zf-C2H2	9	-
BGPR01041204.1	2302	3268	zf-C2H2	11	-
BGPR01041390.1	11885	12884	zf-C2H2	11	-
BGPR01041679.1	4446	5619	zf-C2H2	12	-
BGPR01041679.1	9693	10932	zf-C2H2	13	+
BGPR01041769.1	853	1537	zf-C2H2	6	-
BGPR01041769.1	11050	12202	zf-C2H2	12	-
BGPR01041844.1	7245	8526	zf-C2H2	15	+
BGPR01041846.1	9038	9671	zf-C2H2	8	+
BGPR01041996.1	9999	11427	zf-C2H2	7	+
BGPR01042011.1	5018	5414	zf-C2H2	5	+
BGPR01042326.1	1424	2054	zf-C2H2	7	-
BGPR01042369.1	10608	11229	zf-C2H2	6	-
BGPR01042432.1	6459	7107	zf-C2H2	6	-
BGPR01042542.1	9243	10035	zf-C2H2	9	-
BGPR01042558.1	8863	9637	zf-C2H2	9	-
BGPR01042570.1	6547	7960	zf-C2H2	6	+
BGPR01042639.1	1	874	zf-C2H2	10	-
BGPR01042833.1	7266	8580	zf-C2H2	8	+
BGPR01042834.1	12312	13128	zf-C2H2	9	-
BGPR01042887.1	7351	7849	zf-C2H2	6	-
BGPR01042939.1	6360	7134	zf-C2H2	7	-
BGPR01042993.1	9797	11009	zf-C2H2	14	-
BGPR01043080.1	0	858	zf-C2H2	9	-
BGPR01043127.1	5215	6340	zf-C2H2	8	-
BGPR01043374.1	6180	7128	zf-C2H2	5	+
BGPR01043384.1	8530	9631	zf-C2H2	12	+
BGPR01043499.1	0	660	zf-C2H2	7	+
BGPR01043704.1	8176	9532	zf-C2H2	15	+
BGPR01043706.1	7576	9010	zf-C2H2	14	-
BGPR01043708.1	3845	5279	zf-C2H2	14	+
BGPR01043741.1	3313	4669	zf-C2H2	15	-
BGPR01043752.1	5159	6551	zf-C2H2	6	-
BGPR01043792.1	4680	5440	zf-C2H2	9	+
BGPR01043823.1	4680	5440	zf-C2H2	9	+
BGPR01043831.1	5098	6070	zf-C2H2	11	-
BGPR01043840.1	3301	4081	zf-C2H2	9	+
BGPR01043876.1	4222	4921	zf-C2H2	8	+
BGPR01044054.1	2380	4024	zf-C2H2	19	+
BGPR01044082.1	10821	11973	zf-C2H2	12	+
BGPR01044149.1	3829	5041	zf-C2H2	5	+
BGPR01044330.1	814	1583	zf-C2H2	9	+
BGPR01044330.1	10757	12206	zf-C2H2	16	-
BGPR01044343.1	2994	3462	zf-C2H2	5	+
BGPR01044343.1	8869	9607	zf-C2H2	9	+
BGPR01044548.1	8670	9186	zf-C2H2	6	+
BGPR01044760.1	6597	7512	zf-C2H2	9	-
BGPR01044935.1	4201	5824	zf-C2H2	9	-
BGPR01044962.1	6695	8141	zf-C2H2	10	-
BGPR01044982.1	8530	9127	zf-C2H2	6	+
BGPR01045011.1	6738	7152	zf-C2H2	5	-
BGPR01045012.1	9984	10560	zf-C2H2	7	+
BGPR01045050.1	10339	11968	zf-C2H2	10	+
BGPR01045122.1	3208	4558	zf-C2H2	5	-
BGPR01045196.1	250	1018	zf-C2H2	8	-
BGPR01045202.1	2733	3585	zf-C2H2	8	-
BGPR01045248.1	8847	9654	zf-C2H2	9	+
BGPR01045248.1	10649	11063	zf-C2H2	5	+
BGPR01045308.1	3108	3693	zf-C2H2	5	+
BGPR01045308.1	8078	8654	zf-C2H2	7	+
BGPR01045517.1	112	1694	zf-C2H2	17	+
BGPR01045760.1	2488	2950	zf-C2H2	5	-
BGPR01045760.1	10632	12228	zf-C2H2	6	+
BGPR01045839.1	6641	7529	zf-C2H2	7	+
BGPR01045873.1	6974	8744	zf-C2H2	18	+
BGPR01046187.1	7753	9154	zf-C2H2	7	-
BGPR01046192.1	10727	12107	zf-C2H2	6	-
BGPR01046258.1	10713	11610	zf-C2H2	6	-
BGPR01046473.1	7531	8722	zf-C2H2	6	+
BGPR01046501.1	6802	7246	zf-C2H2	5	+
BGPR01046717.1	9557	10247	zf-C2H2	7	-
BGPR01046852.1	9249	10029	zf-C2H2	7	+
BGPR01047084.1	8310	8712	zf-C2H2	5	+
BGPR01047100.1	4078	4678	zf-C2H2	6	-
BGPR01047161.1	0	954	zf-C2H2	9	-
BGPR01047294.1	10357	11161	zf-C2H2	8	+
BGPR01047346.1	0	1134	zf-C2H2	11	-
BGPR01047349.1	10680	11814	zf-C2H2	11	+
BGPR01047411.1	6785	8087	zf-C2H2	11	-
BGPR01047436.1	3082	4486	zf-C2H2	5	-
BGPR01047524.1	3637	5104	zf-C2H2	5	+
BGPR01047586.1	6259	7162	zf-C2H2	10	+
BGPR01047589.1	4590	5493	zf-C2H2	10	-
BGPR01047601.1	4586	5519	zf-C2H2	10	-
BGPR01047602.1	4586	5519	zf-C2H2	10	-
BGPR01047796.1	1	1531	zf-C2H2	16	+
BGPR01047804.1	1	1531	zf-C2H2	16	+
BGPR01047977.1	2856	4071	zf-C2H2	14	+
BGPR01047981.1	7129	8302	zf-C2H2	14	+
BGPR01048011.1	1373	2891	zf-C2H2	13	+
BGPR01048052.1	1521	2559	zf-C2H2	10	-
BGPR01048053.1	9085	10123	zf-C2H2	10	+
BGPR01048055.1	1521	2559	zf-C2H2	10	-
BGPR01048058.1	9085	10123	zf-C2H2	10	+
BGPR01048117.1	6183	6657	zf-C2H2	5	-
BGPR01048407.1	4866	6186	zf-C2H2	8	+
BGPR01048631.1	2206	2737	zf-C2H2	6	-
BGPR01048723.1	2820	4323	zf-C2H2	17	+
BGPR01048781.1	1998	4113	zf-C2H2	10	+
BGPR01049060.1	2625	3006	zf-C2H2	5	+
BGPR01049225.1	5263	6319	zf-C2H2	12	-
BGPR01049373.1	1698	4173	zf-C2H2	5	+
BGPR01049469.1	10549	11299	zf-C2H2	6	-
BGPR01050071.1	6712	8038	zf-C2H2	14	+
BGPR01050159.1	8266	8755	zf-C2H2	6	-
BGPR01050236.1	9381	9924	zf-C2H2	6	-
BGPR01050254.1	6816	7584	zf-C2H2	8	-
BGPR01050335.1	1	1351	zf-C2H2	7	-
BGPR01050674.1	823	1405	zf-C2H2	5	+
BGPR01050771.1	457	904	zf-C2H2	6	-
BGPR01050771.1	9542	10550	zf-C2H2	11	-
BGPR01051039.1	9812	10634	zf-C2H2	7	+
BGPR01051080.1	3263	4925	zf-C2H2	6	-
BGPR01051088.1	9800	10622	zf-C2H2	7	+
BGPR01051165.1	1826	2789	zf-C2H2	11	-
BGPR01051176.1	8902	9424	zf-C2H2	6	-
BGPR01051483.1	1348	2590	zf-C2H2	12	-
BGPR01051530.1	1348	2590	zf-C2H2	12	-
BGPR01051564.1	5990	7808	zf-C2H2	6	+
BGPR01052069.1	4726	6175	zf-C2H2	17	-
BGPR01052195.1	4454	4889	zf-C2H2	5	-
BGPR01052479.1	6891	8145	zf-C2H2	15	-
BGPR01053022.1	8048	8570	zf-C2H2	5	-
BGPR01053092.1	5819	6692	zf-C2H2	10	+
BGPR01053131.1	9707	10151	zf-C2H2	5	-
BGPR01053202.1	3760	4603	zf-C2H2	10	-
BGPR01053352.1	50	1418	zf-C2H2	5	+
BGPR01053352.1	5635	6598	zf-C2H2	6	+
BGPR01053355.1	5207	6557	zf-C2H2	14	-
BGPR01053517.1	822	1410	zf-C2H2	6	+
BGPR01053546.1	3050	4079	zf-C2H2	11	-
BGPR01053706.1	8657	10239	zf-C2H2	16	-
BGPR01053798.1	560	1307	zf-C2H2	8	-
BGPR01053863.1	2465	2960	zf-C2H2	5	+
BGPR01053863.1	5142	5778	zf-C2H2	5	-
BGPR01053872.1	2657	3257	zf-C2H2	6	+
BGPR01053872.1	8876	10307	zf-C2H2	5	+
BGPR01054007.1	2897	3572	zf-C2H2	8	-
BGPR01054082.1	5512	6259	zf-C2H2	9	+
BGPR01054097.1	9495	10164	zf-C2H2	7	-
BGPR01054266.1	845	1754	zf-C2H2	8	+
BGPR01054326.1	4786	5401	zf-C2H2	6	-
BGPR01054408.1	2215	3019	zf-C2H2	9	+
BGPR01054483.1	2	857	zf-C2H2	9	-
BGPR01054491.1	5107	6532	zf-C2H2	15	+
BGPR01054510.1	3661	5086	zf-C2H2	15	-
BGPR01054672.1	7467	8139	zf-C2H2	6	-
BGPR01054772.1	7309	8986	zf-C2H2	9	-
BGPR01054776.1	9653	10145	zf-C2H2	5	+
BGPR01054812.1	7465	8665	zf-C2H2	12	-
BGPR01054927.1	1350	2592	zf-C2H2	12	-
BGPR01054934.1	7526	8768	zf-C2H2	12	+
BGPR01055025.1	6315	7359	zf-C2H2	11	-
BGPR01055140.1	8620	9594	zf-C2H2	10	+
BGPR01055248.1	6858	7770	zf-C2H2	11	+
BGPR01055382.1	1	796	zf-C2H2	7	-
BGPR01055720.1	8388	9966	zf-C2H2	9	+
BGPR01055875.1	3620	5045	zf-C2H2	15	-
BGPR01055899.1	3580	4087	zf-C2H2	5	+
BGPR01055945.1	3607	5032	zf-C2H2	15	-
BGPR01055964.1	7719	8616	zf-C2H2	10	-
BGPR01055981.1	1	796	zf-C2H2	7	-
BGPR01056121.1	7685	8582	zf-C2H2	10	-
BGPR01056382.1	6117	6702	zf-C2H2	6	+
BGPR01056538.1	6357	7470	zf-C2H2	9	+
BGPR01056650.1	4988	6212	zf-C2H2	5	-
BGPR01056711.1	7349	7829	zf-C2H2	6	+
BGPR01056803.1	1	676	zf-C2H2	8	+
BGPR01056910.1	33	903	zf-C2H2	10	-
BGPR01057025.1	5496	6309	zf-C2H2	10	+
BGPR01057190.1	332	1439	zf-C2H2	11	+
BGPR01057335.1	3245	3767	zf-C2H2	6	-
BGPR01057364.1	3580	4972	zf-C2H2	5	-
BGPR01057407.1	332	1439	zf-C2H2	11	+
BGPR01057486.1	322	1120	zf-C2H2	10	-
BGPR01058061.1	3134	4577	zf-C2H2	13	+
BGPR01058097.1	7281	7821	zf-C2H2	6	-
BGPR01058179.1	4586	5009	zf-C2H2	6	-
BGPR01058278.1	7813	9395	zf-C2H2	16	-
BGPR01058404.1	700	1951	zf-C2H2	5	+
BGPR01058442.1	8125	8962	zf-C2H2	6	-
BGPR01058608.1	2914	3895	zf-C2H2	5	-
BGPR01058888.1	6979	8296	zf-C2H2	15	+
BGPR01058977.1	3691	4492	zf-C2H2	9	+
BGPR01059008.1	663	2280	zf-C2H2	9	+
BGPR01059111.1	5692	6943	zf-C2H2	12	+
BGPR01059417.1	1184	2711	zf-C2H2	5	-
BGPR01059585.1	1	1705	zf-C2H2	5	+
BGPR01059585.1	3923	4565	zf-C2H2	6	-
BGPR01059955.1	5435	5864	zf-C2H2	5	+
BGPR01059955.1	7991	9230	zf-C2H2	6	-
BGPR01060675.1	4207	4744	zf-C2H2	6	+
BGPR01060791.1	690	1209	zf-C2H2	5	+
BGPR01061042.1	2030	2609	zf-C2H2	7	-
BGPR01061043.1	6459	7038	zf-C2H2	7	+
BGPR01061206.1	2129	3674	zf-C2H2	15	-
BGPR01061379.1	7518	8211	zf-C2H2	8	-
BGPR01061416.1	8097	9009	zf-C2H2	11	+
BGPR01061443.1	7384	8319	zf-C2H2	9	-
BGPR01061576.1	8072	8984	zf-C2H2	11	+
BGPR01061581.1	1	913	zf-C2H2	11	-
BGPR01061671.1	3998	4824	zf-C2H2	10	+
BGPR01061710.1	4925	7163	zf-C2H2	6	+
BGPR01061877.1	4753	5746	zf-C2H2	10	+
BGPR01062015.1	2822	3959	zf-C2H2	7	+
BGPR01062128.1	8459	8888	zf-C2H2	5	+
BGPR01062148.1	5751	6684	zf-C2H2	10	-
BGPR01062217.1	3641	4442	zf-C2H2	9	-
BGPR01062367.1	1085	1595	zf-C2H2	7	-
BGPR01062476.1	0	681	zf-C2H2	7	-
BGPR01062478.1	0	681	zf-C2H2	7	-
BGPR01062515.1	1160	1877	zf-C2H2	8	+
BGPR01062655.1	5122	6261	zf-C2H2	12	+
BGPR01062658.1	2541	3680	zf-C2H2	12	-
BGPR01063204.1	2581	3070	zf-C2H2	6	-
BGPR01063365.1	822	4752	zf-C2H2	7	+
BGPR01063577.1	7775	8672	zf-C2H2	8	-
BGPR01063845.1	658	2389	zf-C2H2	18	+
BGPR01063992.1	3467	5039	zf-C2H2	9	+
BGPR01063997.1	3467	5039	zf-C2H2	9	+
BGPR01064079.1	3575	5147	zf-C2H2	9	-
BGPR01064163.1	5430	5994	zf-C2H2	6	-
BGPR01064180.1	5327	6956	zf-C2H2	9	+
BGPR01064220.1	3457	5029	zf-C2H2	9	+
BGPR01064233.1	6969	8559	zf-C2H2	9	+
BGPR01064331.1	5486	7547	zf-C2H2	5	+
BGPR01064945.1	5891	7043	zf-C2H2	12	+
BGPR01065062.1	7033	8221	zf-C2H2	11	-
BGPR01065064.1	252	1440	zf-C2H2	11	+
BGPR01065471.1	2297	3392	zf-C2H2	12	-
BGPR01065608.1	6934	8398	zf-C2H2	17	-
BGPR01065623.1	1798	2650	zf-C2H2	9	+
BGPR01065751.1	4037	4811	zf-C2H2	8	+
BGPR01065837.1	1061	1778	zf-C2H2	7	+
BGPR01065895.1	6512	7271	zf-C2H2	10	+
BGPR01066078.1	6281	6689	zf-C2H2	5	+
BGPR01066156.1	1427	2921	zf-C2H2	17	-
BGPR01066542.1	1447	2872	zf-C2H2	16	-
BGPR01066596.1	7299	8259	zf-C2H2	12	-
BGPR01066607.1	1	850	zf-C2H2	9	+
BGPR01066900.1	0	978	zf-C2H2	12	+
BGPR01066907.1	0	978	zf-C2H2	12	+
BGPR01067706.1	6318	7086	zf-C2H2	8	+
BGPR01067933.1	5957	6734	zf-C2H2	9	+
BGPR01068147.1	450	1152	zf-C2H2	7	+
BGPR01068286.1	5537	6371	zf-C2H2	9	+
BGPR01068357.1	1669	2503	zf-C2H2	9	-
BGPR01068370.1	5524	6358	zf-C2H2	9	+
BGPR01068379.1	5523	6357	zf-C2H2	9	+
BGPR01068388.1	5883	6435	zf-C2H2	5	-
BGPR01068507.1	1087	2761	zf-C2H2	5	-
BGPR01068635.1	5342	6890	zf-C2H2	17	+
BGPR01068672.1	24	879	zf-C2H2	6	+
BGPR01068736.1	5385	6879	zf-C2H2	17	+
BGPR01068737.1	1102	2596	zf-C2H2	17	-
BGPR01069184.1	5394	6483	zf-C2H2	12	+
BGPR01069629.1	2956	4198	zf-C2H2	13	+
BGPR01069726.1	1	577	zf-C2H2	7	+
BGPR01069726.1	950	1496	zf-C2H2	6	+
BGPR01069726.1	1598	2150	zf-C2H2	6	+
BGPR01070004.1	4101	5724	zf-C2H2	7	-
BGPR01070213.1	6485	7799	zf-C2H2	6	-
BGPR01070423.1	4755	5955	zf-C2H2	13	-
BGPR01070646.1	1844	2381	zf-C2H2	7	+
BGPR01070646.1	6195	6798	zf-C2H2	6	+
BGPR01070862.1	5490	6369	zf-C2H2	9	+
BGPR01070990.1	2	740	zf-C2H2	9	+
BGPR01071018.1	6473	7706	zf-C2H2	13	+
BGPR01071083.1	5320	6625	zf-C2H2	15	+
BGPR01071256.1	0	1356	zf-C2H2	16	+
BGPR01071488.1	6946	7654	zf-C2H2	6	-
BGPR01071762.1	5680	6139	zf-C2H2	6	+
BGPR01071826.1	5671	6130	zf-C2H2	6	+
BGPR01072221.1	1500	2280	zf-C2H2	9	+
BGPR01072222.1	5521	6325	zf-C2H2	5	+
BGPR01072602.1	2	431	zf-C2H2	5	-
BGPR01073005.1	8	1118	zf-C2H2	12	-
BGPR01073011.1	6370	7480	zf-C2H2	12	+
BGPR01073280.1	5665	7045	zf-C2H2	14	+
BGPR01073431.1	6235	6889	zf-C2H2	6	-
BGPR01073523.1	6305	7202	zf-C2H2	10	-
BGPR01073734.1	6564	7407	zf-C2H2	9	-
BGPR01073816.1	2717	3476	zf-C2H2	8	+
BGPR01074079.1	2289	3477	zf-C2H2	11	-
BGPR01074333.1	2310	2802	zf-C2H2	5	-
BGPR01074379.1	0	873	zf-C2H2	11	+
BGPR01074379.1	5820	6339	zf-C2H2	5	+
BGPR01074408.1	2268	3465	zf-C2H2	12	-
BGPR01074811.1	18	1650	zf-C2H2	17	-
BGPR01074884.1	4766	5498	zf-C2H2	9	-
BGPR01075123.1	5176	6451	zf-C2H2	14	+
BGPR01075956.1	3360	4179	zf-C2H2	6	-
BGPR01076910.1	1014	2940	zf-C2H2	7	-
BGPR01076970.1	56	488	zf-C2H2	5	+
BGPR01077470.1	4675	5980	zf-C2H2	15	+
BGPR01077554.1	2466	3195	zf-C2H2	6	+
BGPR01077962.1	115	610	zf-C2H2	6	+
BGPR01078135.1	1371	3110	zf-C2H2	20	-
BGPR01078261.1	472	1564	zf-C2H2	12	-
BGPR01078439.1	2667	3348	zf-C2H2	6	+
BGPR01078686.1	5462	6866	zf-C2H2	15	-
BGPR01078735.1	5380	6844	zf-C2H2	15	+
BGPR01078745.1	5380	6844	zf-C2H2	15	+
BGPR01078972.1	6006	6873	zf-C2H2	10	-
BGPR01079172.1	4669	5983	zf-C2H2	8	-
BGPR01079281.1	3673	4624	zf-C2H2	11	-
BGPR01079290.1	4934	5864	zf-C2H2	10	+
BGPR01079454.1	1359	2556	zf-C2H2	11	-
BGPR01079490.1	5050	5947	zf-C2H2	10	+
BGPR01079549.1	453	1500	zf-C2H2	10	+
BGPR01080341.1	4467	5196	zf-C2H2	7	-
BGPR01080346.1	4467	5196	zf-C2H2	7	-
BGPR01080673.1	1824	3198	zf-C2H2	15	+
BGPR01080696.1	140	956	zf-C2H2	8	-
BGPR01081138.1	4138	5602	zf-C2H2	7	-
BGPR01081143.1	708	1605	zf-C2H2	10	+
BGPR01081642.1	2904	4127	zf-C2H2	12	+
BGPR01081826.1	5398	6352	zf-C2H2	9	-
BGPR01082410.1	404	1991	zf-C2H2	5	+
BGPR01082524.1	388	2779	zf-C2H2	6	+
BGPR01082748.1	1	667	zf-C2H2	8	+
BGPR01082755.1	5869	6535	zf-C2H2	8	-
BGPR01082896.1	2	473	zf-C2H2	5	-
BGPR01083906.1	0	948	zf-C2H2	11	-
BGPR01083914.1	5488	6436	zf-C2H2	11	+
BGPR01084140.1	1	667	zf-C2H2	8	+
BGPR01084143.1	1	667	zf-C2H2	8	+
BGPR01084176.1	2860	3544	zf-C2H2	7	-
BGPR01084304.1	5764	6403	zf-C2H2	8	-
BGPR01084338.1	0	639	zf-C2H2	8	+
BGPR01084883.1	5834	6356	zf-C2H2	7	-
BGPR01084889.1	5834	6356	zf-C2H2	7	-
BGPR01084929.1	5831	6353	zf-C2H2	7	-
BGPR01084975.1	5825	6347	zf-C2H2	7	-
BGPR01085185.1	0	873	zf-C2H2	11	+
BGPR01085185.1	5842	6328	zf-C2H2	5	+
BGPR01085401.1	3564	4803	zf-C2H2	5	-
BGPR01085736.1	2123	3023	zf-C2H2	10	+
BGPR01085739.1	2123	3023	zf-C2H2	10	+
BGPR01085753.1	3261	4161	zf-C2H2	10	-
BGPR01085755.1	3261	4161	zf-C2H2	10	-
BGPR01085935.1	3916	5221	zf-C2H2	15	+
BGPR01086312.1	2711	3743	zf-C2H2	6	-
BGPR01086729.1	2267	3705	zf-C2H2	6	+
BGPR01087231.1	1967	2657	zf-C2H2	6	+
BGPR01087483.1	2017	2662	zf-C2H2	7	-
BGPR01087890.1	2755	4108	zf-C2H2	5	+
BGPR01087895.1	2755	4108	zf-C2H2	5	+
BGPR01088071.1	4962	5553	zf-C2H2	5	-
BGPR01088210.1	1292	5813	zf-C2H2	6	+
BGPR01088546.1	5328	6066	zf-C2H2	8	+
BGPR01088680.1	3369	4818	zf-C2H2	6	+
BGPR01089169.1	1	523	zf-C2H2	6	-
BGPR01089488.1	708	1386	zf-C2H2	6	+
BGPR01089506.1	820	3055	zf-C2H2	5	-
BGPR01090242.1	137	770	zf-C2H2	7	-
BGPR01090646.1	188	959	zf-C2H2	9	-
BGPR01090754.1	5293	5908	zf-C2H2	8	-
BGPR01091271.1	2805	5280	zf-C2H2	5	+
BGPR01091296.1	4095	5295	zf-C2H2	12	-
BGPR01091362.1	2756	3521	zf-C2H2	7	-
BGPR01091458.1	1324	2005	zf-C2H2	7	-
BGPR01091460.1	2332	3946	zf-C2H2	17	-
BGPR01091462.1	2332	3946	zf-C2H2	17	-
BGPR01091518.1	0	603	zf-C2H2	7	+
BGPR01091558.1	2427	3108	zf-C2H2	8	+
BGPR01091573.1	4747	5677	zf-C2H2	11	+
BGPR01091897.1	5313	5826	zf-C2H2	6	-
BGPR01092145.1	3024	3924	zf-C2H2	9	-
BGPR01092164.1	2706	3249	zf-C2H2	6	-
BGPR01092479.1	3959	5735	zf-C2H2	11	+
BGPR01092994.1	2365	3748	zf-C2H2	5	+
BGPR01093658.1	4728	5706	zf-C2H2	12	-
BGPR01093664.1	4728	5706	zf-C2H2	12	-
BGPR01093782.1	3288	3789	zf-C2H2	5	-
BGPR01093851.1	5187	5697	zf-C2H2	6	-
BGPR01093939.1	2	1553	zf-C2H2	17	-
BGPR01094017.1	2023	3637	zf-C2H2	16	+
BGPR01094113.1	1302	2292	zf-C2H2	11	-
BGPR01094315.1	4201	5665	zf-C2H2	7	-
BGPR01094649.1	1093	1960	zf-C2H2	6	-
BGPR01095103.1	2445	3381	zf-C2H2	11	+
BGPR01095510.1	4323	5550	zf-C2H2	6	+
BGPR01096354.1	2	536	zf-C2H2	5	-
BGPR01096356.1	2	536	zf-C2H2	5	-
BGPR01096769.1	3338	4694	zf-C2H2	14	-
BGPR01097015.1	3322	4678	zf-C2H2	14	-
BGPR01097665.1	4154	4589	zf-C2H2	5	-
BGPR01097751.1	1147	2044	zf-C2H2	10	+
BGPR01097752.1	1147	2044	zf-C2H2	10	+
BGPR01097962.1	2631	3669	zf-C2H2	10	+
BGPR01097981.1	2845	3247	zf-C2H2	5	-
BGPR01098387.1	4129	5122	zf-C2H2	11	+
BGPR01098436.1	4525	5407	zf-C2H2	8	-
BGPR01098751.1	0	612	zf-C2H2	8	+
BGPR01098916.1	2476	3763	zf-C2H2	6	+
BGPR01099146.1	376	4273	zf-C2H2	7	+
BGPR01099252.1	4705	5362	zf-C2H2	8	-
BGPR01099260.1	4705	5362	zf-C2H2	8	-
BGPR01099381.1	3685	4588	zf-C2H2	5	-
BGPR01099509.1	4689	5346	zf-C2H2	8	-
BGPR01099845.1	0	657	zf-C2H2	8	+
BGPR01099879.1	1095	3570	zf-C2H2	5	+
BGPR01100132.1	2947	3727	zf-C2H2	9	+
BGPR01100433.1	3036	3754	zf-C2H2	8	+
BGPR01100454.1	3232	4177	zf-C2H2	10	-
BGPR01100471.1	1441	3472	zf-C2H2	12	+
BGPR01101159.1	577	1030	zf-C2H2	5	-
BGPR01101324.1	18	1650	zf-C2H2	17	-
BGPR01102403.1	4535	5174	zf-C2H2	6	-
BGPR01102540.1	1009	2374	zf-C2H2	14	-
BGPR01102686.1	4165	5101	zf-C2H2	10	+
BGPR01102774.1	3213	5154	zf-C2H2	21	+
BGPR01102979.1	2997	3967	zf-C2H2	11	-
BGPR01103534.1	219	1356	zf-C2H2	11	+
BGPR01103595.1	1683	2124	zf-C2H2	6	-
BGPR01103740.1	541	2074	zf-C2H2	5	+
BGPR01103816.1	847	1447	zf-C2H2	5	+
BGPR01103910.1	1616	2375	zf-C2H2	7	-
BGPR01104505.1	3147	4446	zf-C2H2	13	+
BGPR01105354.1	2631	3249	zf-C2H2	5	+
BGPR01105363.1	548	2054	zf-C2H2	6	-
BGPR01105417.1	2481	3261	zf-C2H2	9	-
BGPR01105679.1	4222	4993	zf-C2H2	9	-
BGPR01106158.1	206	1922	zf-C2H2	6	+
BGPR01106610.1	2735	3797	zf-C2H2	12	-
BGPR01106618.1	1148	2210	zf-C2H2	12	+
BGPR01106785.1	1148	2210	zf-C2H2	12	+
BGPR01106823.1	1148	2210	zf-C2H2	12	+
BGPR01106843.1	4050	4931	zf-C2H2	11	-
BGPR01107042.1	3153	3987	zf-C2H2	8	+
BGPR01107110.1	994	1903	zf-C2H2	10	+
BGPR01107647.1	568	1345	zf-C2H2	8	+
BGPR01107647.1	3014	4007	zf-C2H2	11	+
BGPR01108129.1	306	1626	zf-C2H2	15	+
BGPR01108440.1	1590	3489	zf-C2H2	8	+
BGPR01108954.1	4313	4820	zf-C2H2	7	-
BGPR01110562.1	3722	4310	zf-C2H2	7	-
BGPR01110970.1	3076	4717	zf-C2H2	17	+
BGPR01110991.1	2556	4107	zf-C2H2	5	-
BGPR01110996.1	164	623	zf-C2H2	5	+
BGPR01111352.1	3847	4420	zf-C2H2	6	+
BGPR01111662.1	4149	4683	zf-C2H2	5	+
BGPR01111665.1	4149	4683	zf-C2H2	5	+
BGPR01111803.1	434	1823	zf-C2H2	14	+
BGPR01111829.1	434	1823	zf-C2H2	14	+
BGPR01111907.1	2977	4669	zf-C2H2	5	+
BGPR01112577.1	0	453	zf-C2H2	5	+
BGPR01113444.1	2297	4598	zf-C2H2	7	+
BGPR01113769.1	4046	4583	zf-C2H2	5	-
BGPR01113862.1	665	1352	zf-C2H2	8	-
BGPR01114170.1	2	656	zf-C2H2	5	-
BGPR01115428.1	3752	4502	zf-C2H2	8	+
BGPR01117050.1	3072	4086	zf-C2H2	6	-
BGPR01117064.1	451	1303	zf-C2H2	9	+
BGPR01117251.1	1929	2394	zf-C2H2	5	-
BGPR01117251.1	2603	3992	zf-C2H2	14	-
BGPR01117256.1	433	1822	zf-C2H2	14	+
BGPR01117256.1	2031	2496	zf-C2H2	5	+
BGPR01117617.1	1	1459	zf-C2H2	17	-
BGPR01118109.1	3182	3962	zf-C2H2	9	-
BGPR01118574.1	3062	3545	zf-C2H2	5	+
BGPR01118812.1	2763	3498	zf-C2H2	9	-
BGPR01118818.1	861	1596	zf-C2H2	9	+
BGPR01119811.1	2014	2716	zf-C2H2	7	-
BGPR01119942.1	2324	3017	zf-C2H2	7	-
BGPR01120270.1	3327	3894	zf-C2H2	5	-
BGPR01120722.1	1810	2626	zf-C2H2	8	-
BGPR01120858.1	2	470	zf-C2H2	5	+
BGPR01121093.1	2	1103	zf-C2H2	13	+
BGPR01121166.1	2	1103	zf-C2H2	13	+
BGPR01121221.1	3160	4261	zf-C2H2	13	-
BGPR01121226.1	2	1103	zf-C2H2	13	+
BGPR01122146.1	1	2041	zf-C2H2	6	+
BGPR01122362.1	2	1615	zf-C2H2	7	-
BGPR01122494.1	3816	4209	zf-C2H2	5	-
BGPR01123270.1	627	1542	zf-C2H2	9	-
BGPR01123326.1	157	1132	zf-C2H2	5	+
BGPR01123328.1	3740	4172	zf-C2H2	5	-
BGPR01124397.1	2075	3020	zf-C2H2	10	-
BGPR01124417.1	87	603	zf-C2H2	6	-
BGPR01124445.1	631	2416	zf-C2H2	11	+
BGPR01124601.1	2	890	zf-C2H2	9	-
BGPR01124651.1	2610	3390	zf-C2H2	9	+
BGPR01124830.1	1900	2770	zf-C2H2	10	-
BGPR01124926.1	2412	2943	zf-C2H2	6	+
BGPR01124936.1	0	637	zf-C2H2	6	-
BGPR01125601.1	3654	4077	zf-C2H2	5	-
BGPR01125603.1	3654	4077	zf-C2H2	5	-
BGPR01126834.1	2092	3040	zf-C2H2	5	+
BGPR01127515.1	3144	3720	zf-C2H2	6	+
BGPR01128320.1	157	598	zf-C2H2	6	+
BGPR01128633.1	0	1173	zf-C2H2	14	+
BGPR01133298.1	1	454	zf-C2H2	5	-
BGPR01133925.1	1099	2032	zf-C2H2	11	-
BGPR01134765.1	678	1323	zf-C2H2	6	-
BGPR01135610.1	2741	3293	zf-C2H2	6	+
BGPR01136467.1	701	1754	zf-C2H2	11	-
BGPR01136540.1	701	1754	zf-C2H2	11	-
BGPR01136550.1	701	1754	zf-C2H2	11	-
BGPR01136558.1	1913	3182	zf-C2H2	14	+
BGPR01136589.1	1922	2975	zf-C2H2	11	+
BGPR01137540.1	1	1306	zf-C2H2	10	+
BGPR01137864.1	2502	3591	zf-C2H2	6	-
BGPR01137872.1	2502	3591	zf-C2H2	6	-
BGPR01138054.1	156	669	zf-C2H2	5	-
BGPR01139419.1	838	1216	zf-C2H2	5	+
BGPR01139426.1	2930	3575	zf-C2H2	7	+
BGPR01141080.1	1941	2859	zf-C2H2	7	+
BGPR01141108.1	319	1711	zf-C2H2	17	-
BGPR01141321.1	2	845	zf-C2H2	10	+
BGPR01141346.1	2669	3512	zf-C2H2	10	-
BGPR01141380.1	2668	3511	zf-C2H2	10	-
BGPR01141385.1	2	845	zf-C2H2	10	+
BGPR01143443.1	1659	2079	zf-C2H2	5	-
BGPR01144085.1	2090	3413	zf-C2H2	13	-
BGPR01144092.1	16	1339	zf-C2H2	13	+
BGPR01144093.1	2090	3413	zf-C2H2	13	-
BGPR01144106.1	2090	3413	zf-C2H2	13	-
BGPR01146658.1	2028	2931	zf-C2H2	10	+
BGPR01146926.1	1631	2605	zf-C2H2	9	-
BGPR01146936.1	1855	2428	zf-C2H2	7	-
BGPR01147025.1	1630	2574	zf-C2H2	9	-
BGPR01148138.1	2	650	zf-C2H2	7	-
BGPR01148147.1	2	650	zf-C2H2	7	-
BGPR01148177.1	2	650	zf-C2H2	7	-
BGPR01148186.1	2	650	zf-C2H2	7	-
BGPR01149061.1	0	771	zf-C2H2	9	+
BGPR01149256.1	1148	2111	zf-C2H2	11	-
BGPR01149435.1	2	1301	zf-C2H2	5	-
BGPR01150285.1	2417	3179	zf-C2H2	7	-
BGPR01152353.1	366	2310	zf-C2H2	5	-
BGPR01153047.1	807	2181	zf-C2H2	5	-
BGPR01153287.1	1	448	zf-C2H2	5	+
BGPR01153404.1	1	388	zf-C2H2	5	+
BGPR01153416.1	2776	3163	zf-C2H2	5	-
BGPR01153430.1	1	388	zf-C2H2	5	+
BGPR01153438.1	1	388	zf-C2H2	5	+
BGPR01153510.1	2532	3114	zf-C2H2	6	-
BGPR01154677.1	2	1040	zf-C2H2	8	-
BGPR01156510.1	1069	1870	zf-C2H2	9	+
BGPR01156702.1	64	499	zf-C2H2	5	+
BGPR01156774.1	128	1277	zf-C2H2	11	-
BGPR01156977.1	1	442	zf-C2H2	5	+
BGPR01158318.1	412	1903	zf-C2H2	17	+
BGPR01158325.1	1135	2626	zf-C2H2	17	-
BGPR01158347.1	1135	2626	zf-C2H2	17	-
BGPR01158350.1	1135	2626	zf-C2H2	17	-
BGPR01158849.1	585	1317	zf-C2H2	7	-
BGPR01158889.1	585	1317	zf-C2H2	7	-
BGPR01159784.1	1189	2329	zf-C2H2	12	-
BGPR01159952.1	2335	2995	zf-C2H2	7	+
BGPR01160922.1	776	1541	zf-C2H2	8	-
BGPR01161135.1	2303	2966	zf-C2H2	7	+
BGPR01161647.1	0	492	zf-C2H2	5	+
BGPR01162080.1	1685	2303	zf-C2H2	7	-
BGPR01162415.1	499	1975	zf-C2H2	6	+
BGPR01162588.1	241	1645	zf-C2H2	6	-
BGPR01163529.1	2290	2908	zf-C2H2	7	-
BGPR01163564.1	2252	2906	zf-C2H2	6	-
BGPR01163832.1	468	1281	zf-C2H2	8	-
BGPR01163932.1	568	2016	zf-C2H2	15	+
BGPR01165583.1	0	819	zf-C2H2	10	+
BGPR01167571.1	2035	2809	zf-C2H2	7	-
BGPR01169366.1	1574	2765	zf-C2H2	14	+
BGPR01170129.1	2274	2748	zf-C2H2	5	-
BGPR01170833.1	1686	2574	zf-C2H2	8	+
BGPR01172109.1	92	1493	zf-C2H2	15	+
BGPR01174097.1	1115	2657	zf-C2H2	5	-
BGPR01174531.1	1	682	zf-C2H2	8	+
BGPR01174591.1	1259	2198	zf-C2H2	9	-
BGPR01174879.1	0	744	zf-C2H2	9	+
BGPR01174991.1	0	669	zf-C2H2	7	-
BGPR01175458.1	1925	2624	zf-C2H2	8	+
BGPR01175948.1	1871	2615	zf-C2H2	9	-
BGPR01175954.1	0	744	zf-C2H2	9	+
BGPR01175957.1	0	744	zf-C2H2	9	+
BGPR01176114.1	2	752	zf-C2H2	8	-
BGPR01176182.1	711	1614	zf-C2H2	9	-
BGPR01177670.1	1505	2150	zf-C2H2	5	+
BGPR01177714.1	1293	2220	zf-C2H2	11	-
BGPR01178338.1	933	1878	zf-C2H2	11	-
BGPR01178777.1	1894	2554	zf-C2H2	7	+
BGPR01179629.1	2023	2536	zf-C2H2	6	+
BGPR01180477.1	2	665	zf-C2H2	8	+
BGPR01181784.1	1574	2492	zf-C2H2	6	-
BGPR01182349.1	1643	2480	zf-C2H2	10	-
BGPR01183393.1	1	400	zf-C2H2	5	+
BGPR01183536.1	1797	2454	zf-C2H2	8	-
BGPR01183705.1	1090	2289	zf-C2H2	12	+
BGPR01184074.1	288	1104	zf-C2H2	10	-
BGPR01185788.1	0	894	zf-C2H2	6	+
BGPR01186196.1	634	1672	zf-C2H2	11	-
BGPR01186928.1	1083	1638	zf-C2H2	7	+
BGPR01187338.1	1017	2373	zf-C2H2	7	-
BGPR01187363.1	1017	2373	zf-C2H2	7	-
BGPR01188758.1	1	580	zf-C2H2	7	-
BGPR01188795.1	1	580	zf-C2H2	7	-
BGPR01189311.1	1	580	zf-C2H2	7	-
BGPR01189325.1	1756	2335	zf-C2H2	7	+
BGPR01189575.1	1750	2329	zf-C2H2	5	+
BGPR01189672.1	1	1255	zf-C2H2	14	-
BGPR01189673.1	1073	2327	zf-C2H2	14	+
BGPR01190596.1	2	1976	zf-C2H2	12	-
BGPR01190598.1	334	2308	zf-C2H2	12	+
BGPR01190647.1	1728	2307	zf-C2H2	5	+
BGPR01194146.1	933	1881	zf-C2H2	5	+
BGPR01195308.1	0	1479	zf-C2H2	9	+
BGPR01196780.1	1003	2188	zf-C2H2	13	-
BGPR01197520.1	216	1148	zf-C2H2	10	+
BGPR01199507.1	1170	2139	zf-C2H2	11	-
BGPR01200311.1	530	1493	zf-C2H2	10	-
BGPR01201768.1	2	632	zf-C2H2	6	-
BGPR01202968.1	1074	2076	zf-C2H2	11	+
BGPR01203928.1	2	2060	zf-C2H2	7	+
BGPR01207224.1	1469	2000	zf-C2H2	6	+
BGPR01207274.1	2	533	zf-C2H2	6	-
BGPR01207750.1	1	919	zf-C2H2	10	-
BGPR01210991.1	2	884	zf-C2H2	9	-
BGPR01211007.1	1056	1938	zf-C2H2	9	+
BGPR01211020.1	1056	1938	zf-C2H2	9	+
BGPR01211027.1	2	884	zf-C2H2	9	-
BGPR01211131.1	342	1290	zf-C2H2	8	-
BGPR01211575.1	1496	1931	zf-C2H2	5	+
BGPR01212584.1	2	866	zf-C2H2	8	+
BGPR01212622.1	1049	1913	zf-C2H2	8	-
BGPR01214337.1	2	443	zf-C2H2	5	+
BGPR01214351.1	2	470	zf-C2H2	5	-
BGPR01214386.1	1446	1887	zf-C2H2	5	-
BGPR01218033.1	766	1834	zf-C2H2	11	+
BGPR01218473.1	389	1748	zf-C2H2	12	-
BGPR01221376.1	57	930	zf-C2H2	9	-
BGPR01222079.1	140	1535	zf-C2H2	5	+
BGPR01222715.1	1380	1764	zf-C2H2	5	-
BGPR01223322.1	1280	1757	zf-C2H2	5	-
BGPR01223337.1	0	477	zf-C2H2	5	+
BGPR01223352.1	1280	1757	zf-C2H2	5	-
BGPR01223353.1	1280	1757	zf-C2H2	5	-
BGPR01224904.1	437	1586	zf-C2H2	6	-
BGPR01225107.1	1161	1731	zf-C2H2	7	-
BGPR01228667.1	194	1109	zf-C2H2	9	-
BGPR01228701.1	194	1109	zf-C2H2	9	-
BGPR01230435.1	1166	1658	zf-C2H2	6	-
BGPR01231008.1	1	610	zf-C2H2	7	-
BGPR01231016.1	1	610	zf-C2H2	7	-
BGPR01231276.1	1161	1644	zf-C2H2	6	+
BGPR01232059.1	1072	1633	zf-C2H2	7	-
BGPR01232094.1	1072	1633	zf-C2H2	7	-
BGPR01232119.1	1	562	zf-C2H2	7	+
BGPR01232132.1	1072	1633	zf-C2H2	7	-
BGPR01232479.1	1	1210	zf-C2H2	10	-
BGPR01233044.1	1113	1620	zf-C2H2	5	+
BGPR01233235.1	101	674	zf-C2H2	6	-
BGPR01234014.1	2	707	zf-C2H2	8	-
BGPR01235179.1	0	984	zf-C2H2	10	-
BGPR01239957.1	104	966	zf-C2H2	10	-
BGPR01242664.1	207	1176	zf-C2H2	10	-
BGPR01243194.1	627	1497	zf-C2H2	5	-
BGPR01245347.1	1	1474	zf-C2H2	12	+
BGPR01245387.1	1	1474	zf-C2H2	12	+
BGPR01245854.1	884	1469	zf-C2H2	6	+
BGPR01245944.1	884	1469	zf-C2H2	6	+
BGPR01245993.1	1	475	zf-C2H2	5	-
BGPR01246048.1	2	542	zf-C2H2	5	-
BGPR01246076.1	1	475	zf-C2H2	5	-
BGPR01246099.1	994	1468	zf-C2H2	5	+
BGPR01246115.1	994	1468	zf-C2H2	5	+
BGPR01246329.1	505	1465	zf-C2H2	5	-
BGPR01246799.1	384	1290	zf-C2H2	6	+
BGPR01247047.1	272	1244	zf-C2H2	11	-
BGPR01247495.1	1	1162	zf-C2H2	6	+
BGPR01248077.1	833	1448	zf-C2H2	6	+
BGPR01249359.1	1	490	zf-C2H2	6	+
BGPR01249364.1	1	490	zf-C2H2	6	+
BGPR01249402.1	1	490	zf-C2H2	6	+
BGPR01249962.1	0	711	zf-C2H2	8	+
BGPR01252150.1	21	951	zf-C2H2	10	-
BGPR01253438.1	0	1227	zf-C2H2	14	+
BGPR01253601.1	628	1393	zf-C2H2	8	-
BGPR01254001.1	621	1389	zf-C2H2	8	+
BGPR01254428.1	859	1384	zf-C2H2	6	-
BGPR01254446.1	1	526	zf-C2H2	6	+
BGPR01256118.1	33	1368	zf-C2H2	5	+
BGPR01256514.1	230	797	zf-C2H2	7	+
BGPR01257735.1	827	1352	zf-C2H2	6	-
BGPR01258659.1	0	1305	zf-C2H2	5	+
BGPR01258767.1	1	526	zf-C2H2	6	+
BGPR01259343.1	512	1052	zf-C2H2	5	-
BGPR01259407.1	0	1335	zf-C2H2	6	+
BGPR01260080.1	382	1252	zf-C2H2	11	-
BGPR01261249.1	803	1304	zf-C2H2	5	+
BGPR01261272.1	13	514	zf-C2H2	5	-
BGPR01261565.1	180	807	zf-C2H2	6	-
BGPR01262056.1	0	1113	zf-C2H2	8	+
BGPR01262086.1	231	1308	zf-C2H2	5	-
BGPR01263233.1	514	982	zf-C2H2	5	-
BGPR01263263.1	316	784	zf-C2H2	5	+
BGPR01263290.1	316	784	zf-C2H2	5	+
BGPR01263333.1	316	784	zf-C2H2	5	+
BGPR01267454.1	0	1194	zf-C2H2	13	-
BGPR01268048.1	675	1251	zf-C2H2	6	-
BGPR01268320.1	216	1248	zf-C2H2	13	-
BGPR01268460.1	250	817	zf-C2H2	6	+
BGPR01269643.1	347	1034	zf-C2H2	8	+
BGPR01271123.1	0	1224	zf-C2H2	5	+
BGPR01272198.1	2	977	zf-C2H2	9	-
BGPR01273971.1	0	1200	zf-C2H2	10	+
BGPR01274470.1	2	521	zf-C2H2	5	-
BGPR01274473.1	2	521	zf-C2H2	5	-
BGPR01274567.1	676	1195	zf-C2H2	5	+
BGPR01274573.1	2	521	zf-C2H2	5	-
BGPR01276358.1	2	659	zf-C2H2	7	-
BGPR01276441.1	523	1180	zf-C2H2	7	+
BGPR01277739.1	0	663	zf-C2H2	7	-
BGPR01277809.1	508	1171	zf-C2H2	7	+
BGPR01277834.1	676	1168	zf-C2H2	5	+
BGPR01277881.1	2	494	zf-C2H2	5	-
BGPR01277904.1	676	1168	zf-C2H2	5	+
BGPR01277935.1	2	494	zf-C2H2	5	-
BGPR01278446.1	0	750	zf-C2H2	9	+
BGPR01278546.1	769	1165	zf-C2H2	5	-
BGPR01278796.1	2	521	zf-C2H2	6	-
BGPR01282355.1	0	681	zf-C2H2	5	-
BGPR01284156.1	2	1121	zf-C2H2	9	-
BGPR01284217.1	275	1118	zf-C2H2	9	+
BGPR01285556.1	237	1110	zf-C2H2	10	-
BGPR01285593.1	0	873	zf-C2H2	10	+
BGPR01286951.1	179	1097	zf-C2H2	5	+
BGPR01287758.1	331	1093	zf-C2H2	9	+
BGPR01289753.1	2	410	zf-C2H2	5	-
BGPR01291159.1	1	1066	zf-C2H2	5	-
BGPR01291247.1	1	1066	zf-C2H2	6	-
BGPR01294891.1	2	386	zf-C2H2	5	+
BGPR01294906.1	0	927	zf-C2H2	11	+
BGPR01295369.1	154	1036	zf-C2H2	9	+
BGPR01295544.1	493	1033	zf-C2H2	6	+
BGPR01296420.1	385	1027	zf-C2H2	5	+
BGPR01297061.1	154	832	zf-C2H2	6	+
BGPR01297747.1	377	1019	zf-C2H2	6	+
BGPR01298017.1	0	642	zf-C2H2	6	-
BGPR01298053.1	0	642	zf-C2H2	6	-
BGPR01298187.1	0	642	zf-C2H2	6	-
BGPR01298502.1	389	1013	zf-C2H2	8	-
BGPR01298556.1	2	812	zf-C2H2	6	+
BGPR01298576.1	202	1012	zf-C2H2	6	-
BGPR01298864.1	0	918	zf-C2H2	8	-
```
