## Supplementary Data 2 for "Transposable elements drive the evolution of metazoan zinc finger genes": Arapaima_gigas_znfs.bed

```
UFQX01000003.1	252765	254868	zf-C2H2	10	+
UFQX01000005.1	457962	459156	zf-C2H2	12	+
UFQX01000006.1	876820	880273	zf-C2H2	26	+
UFQX01000014.1	1509601	1513171	zf-C2H2	10	+
UFQX01000018.1	468671	470051	zf-C2H2	6	+
UFQX01000021.1	174359	175403	zf-C2H2	5	+
UFQX01000023.1	453459	454878	zf-C2H2	5	-
UFQX01000023.1	828916	829717	zf-C2H2	7	-
UFQX01000024.1	1652220	1656705	zf-C2H2	20	-
UFQX01000026.1	1376524	1379161	zf-C2H2	6	+
UFQX01000026.1	1428920	1434245	zf-C2H2	9	+
UFQX01000028.1	1568195	1570688	zf-C2H2	6	-
UFQX01000035.1	500647	502600	zf-C2H2	18	-
UFQX01000039.1	703426	705178	zf-C2H2	5	-
UFQX01000043.1	11031	12714	zf-C2H2	10	-
UFQX01000044.1	1363423	1364116	zf-C2H2	6	-
UFQX01000052.1	869043	873768	zf-C2H2	8	-
UFQX01000053.1	601268	602699	zf-C2H2	14	-
UFQX01000053.1	609559	611296	zf-C2H2	15	-
UFQX01000054.1	817398	819351	zf-C2H2	14	+
UFQX01000054.1	821339	822137	zf-C2H2	10	+
UFQX01000054.1	833549	835373	zf-C2H2	10	+
UFQX01000054.1	845236	847120	zf-C2H2	12	+
UFQX01000054.1	850342	852328	zf-C2H2	13	+
UFQX01000054.1	855436	857422	zf-C2H2	15	-
UFQX01000054.1	860686	862762	zf-C2H2	13	-
UFQX01000059.1	1233554	1234838	zf-C2H2	11	-
UFQX01000064.1	119668	120775	zf-C2H2	9	+
UFQX01000064.1	196490	197483	zf-C2H2	6	-
UFQX01000064.1	199602	200625	zf-C2H2	5	-
UFQX01000068.1	1010782	1012042	zf-C2H2	6	-
UFQX01000068.1	1015122	1016178	zf-C2H2	5	-
UFQX01000068.1	1022671	1023982	zf-C2H2	7	-
UFQX01000068.1	1029305	1030613	zf-C2H2	7	+
UFQX01000068.1	1032889	1034146	zf-C2H2	7	+
UFQX01000087.1	1961769	1962513	zf-C2H2	5	-
UFQX01000090.1	519442	522940	zf-C2H2	10	-
UFQX01000090.1	1485175	1486759	zf-C2H2	8	+
UFQX01000096.1	220934	224585	zf-C2H2	26	+
UFQX01000100.1	509097	509688	zf-C2H2	6	+
UFQX01000109.1	721790	722414	zf-C2H2	5	+
UFQX01000117.1	74459	75215	zf-C2H2	6	+
UFQX01000120.1	534009	536499	zf-C2H2	6	-
UFQX01000130.1	44458	45694	zf-C2H2	5	-
UFQX01000136.1	757550	758846	zf-C2H2	6	-
UFQX01000141.1	86417	86909	zf-C2H2	5	-
UFQX01000145.1	323693	325003	zf-C2H2	12	+
UFQX01000147.1	18197	19661	zf-C2H2	6	+
UFQX01000147.1	73987	76585	zf-C2H2	7	+
UFQX01000147.1	457434	458262	zf-C2H2	5	+
UFQX01000154.1	661071	662766	zf-C2H2	5	-
UFQX01000158.1	607388	612800	zf-C2H2	9	-
UFQX01000158.1	648746	651266	zf-C2H2	7	-
UFQX01000166.1	334516	337201	zf-C2H2	16	+
UFQX01000166.1	338735	339740	zf-C2H2	7	+
UFQX01000166.1	342109	343129	zf-C2H2	8	+
UFQX01000170.1	115412	117254	zf-C2H2	11	+
UFQX01000173.1	496571	498020	zf-C2H2	5	+
UFQX01000179.1	849753	850635	zf-C2H2	5	+
UFQX01000179.1	854478	856077	zf-C2H2	11	+
UFQX01000179.1	857068	858340	zf-C2H2	8	+
UFQX01000179.1	918233	919472	zf-C2H2	12	+
UFQX01000180.1	1030174	1032433	zf-C2H2	9	+
UFQX01000181.1	37538	40628	zf-C2H2	9	+
UFQX01000183.1	3408641	3410198	zf-C2H2	7	+
UFQX01000184.1	20906	21980	zf-C2H2	5	-
UFQX01000189.1	201131	205946	zf-C2H2	8	+
UFQX01000190.1	44036	49625	zf-C2H2	10	+
UFQX01000204.1	568955	572525	zf-C2H2	7	-
UFQX01000217.1	136145	138404	zf-C2H2	7	+
UFQX01000217.1	289545	292890	zf-C2H2	5	-
UFQX01000217.1	498876	501072	zf-C2H2	6	+
UFQX01000219.1	756669	757587	zf-C2H2	10	-
UFQX01000219.1	763102	765115	zf-C2H2	16	-
UFQX01000222.1	470607	472134	zf-C2H2	9	-
UFQX01000226.1	51647	53735	zf-C2H2	6	+
UFQX01000227.1	11332	12664	zf-C2H2	7	-
UFQX01000251.1	109133	116705	zf-C2H2	16	+
UFQX01000279.1	869732	871163	zf-C2H2	5	-
UFQX01000279.1	1280679	1281882	zf-C2H2	5	-
UFQX01000287.1	411066	412242	zf-C2H2	8	+
UFQX01000287.1	891382	894385	zf-C2H2	7	+
UFQX01000294.1	24545	27671	zf-C2H2	6	-
UFQX01000325.1	60416	61061	zf-C2H2	5	+
UFQX01000325.1	462064	463753	zf-C2H2	12	-
UFQX01000325.1	500963	503355	zf-C2H2	10	+
UFQX01000325.1	767245	767668	zf-C2H2	5	-
UFQX01000328.1	352264	353428	zf-C2H2	6	+
UFQX01000328.1	369474	370488	zf-C2H2	5	+
UFQX01000332.1	192492	194256	zf-C2H2	6	-
UFQX01000343.1	439376	441611	zf-C2H2	5	+
UFQX01000360.1	262555	263785	zf-C2H2	12	-
UFQX01000365.1	230653	234826	zf-C2H2	7	-
UFQX01000367.1	2442467	2443931	zf-C2H2	6	-
UFQX01000397.1	295472	299402	zf-C2H2	13	+
UFQX01000397.1	447539	450905	zf-C2H2	5	+
UFQX01000406.1	33315	34596	zf-C2H2	6	+
UFQX01000406.1	416363	418529	zf-C2H2	12	-
UFQX01000411.1	132878	134570	zf-C2H2	11	+
UFQX01000415.1	68440	73570	zf-C2H2	15	+
UFQX01000422.1	167589	169842	zf-C2H2	5	+
UFQX01000427.1	9114	10872	zf-C2H2	5	-
UFQX01000445.1	196995	198543	zf-C2H2	6	-
UFQX01000473.1	427582	429019	zf-C2H2	5	+
UFQX01000473.1	493979	497063	zf-C2H2	6	-
UFQX01000489.1	322103	327371	zf-C2H2	8	+
UFQX01000502.1	607735	610057	zf-C2H2	7	+
UFQX01000502.1	1351063	1354591	zf-C2H2	26	+
UFQX01000513.1	149119	150334	zf-C2H2	11	+
UFQX01000516.1	111863	113207	zf-C2H2	11	-
UFQX01000539.1	146505	151599	zf-C2H2	12	-
UFQX01000540.1	284188	286027	zf-C2H2	19	-
UFQX01000546.1	265878	267960	zf-C2H2	6	-
UFQX01000547.1	54788	56783	zf-C2H2	6	+
UFQX01000560.1	2982	4107	zf-C2H2	5	-
UFQX01000572.1	194763	200328	zf-C2H2	10	-
UFQX01000572.1	270163	273250	zf-C2H2	6	-
UFQX01000587.1	101182	103249	zf-C2H2	6	-
UFQX01000589.1	274737	275652	zf-C2H2	5	+
UFQX01000589.1	275947	276868	zf-C2H2	8	+
UFQX01000595.1	216371	217124	zf-C2H2	7	+
UFQX01000600.1	272672	273332	zf-C2H2	5	-
UFQX01000608.1	215220	215844	zf-C2H2	6	+
UFQX01000608.1	400475	402266	zf-C2H2	17	+
UFQX01000624.1	146686	152026	zf-C2H2	12	-
UFQX01000624.1	269978	270605	zf-C2H2	5	+
UFQX01000637.1	2672	4244	zf-C2H2	14	+
UFQX01000637.1	8484	9978	zf-C2H2	8	-
UFQX01000637.1	11673	13152	zf-C2H2	11	-
UFQX01000637.1	15706	17677	zf-C2H2	13	-
UFQX01000637.1	20043	22053	zf-C2H2	14	-
UFQX01000637.1	24742	26986	zf-C2H2	19	-
UFQX01000637.1	31337	33170	zf-C2H2	12	-
UFQX01000637.1	35442	36940	zf-C2H2	14	-
UFQX01000653.1	348326	350057	zf-C2H2	14	+
UFQX01000674.1	68070	70806	zf-C2H2	6	-
UFQX01000675.1	155088	156627	zf-C2H2	12	+
UFQX01000675.1	159696	161424	zf-C2H2	15	-
UFQX01000675.1	163704	165504	zf-C2H2	12	-
UFQX01000675.1	169419	171453	zf-C2H2	14	-
UFQX01000704.1	2	749	zf-C2H2	6	+
UFQX01000709.1	116011	117109	zf-C2H2	7	-
UFQX01000726.1	208640	209636	zf-C2H2	9	+
UFQX01000726.1	210124	213184	zf-C2H2	20	+
UFQX01000731.1	143831	145334	zf-C2H2	15	-
UFQX01000749.1	116728	119959	zf-C2H2	21	-
UFQX01000752.1	48361	49804	zf-C2H2	5	-
UFQX01000754.1	342516	344832	zf-C2H2	9	+
UFQX01000779.1	122350	123781	zf-C2H2	7	+
UFQX01000809.1	86051	89807	zf-C2H2	6	-
UFQX01000809.1	159770	160745	zf-C2H2	5	-
UFQX01000832.1	171298	172984	zf-C2H2	10	-
UFQX01000832.1	178615	179620	zf-C2H2	11	-
UFQX01000832.1	183690	184545	zf-C2H2	6	-
UFQX01000832.1	197302	198040	zf-C2H2	5	-
UFQX01000832.1	205967	207173	zf-C2H2	8	-
UFQX01000848.1	237839	238746	zf-C2H2	5	-
UFQX01000856.1	159379	161152	zf-C2H2	11	-
UFQX01000872.1	69865	73561	zf-C2H2	8	+
UFQX01000877.1	167634	169338	zf-C2H2	8	-
UFQX01000877.1	171659	173741	zf-C2H2	15	-
UFQX01000877.1	176117	177365	zf-C2H2	11	-
UFQX01000877.1	180437	182366	zf-C2H2	13	-
UFQX01000883.1	173784	176358	zf-C2H2	7	+
UFQX01000895.1	110143	112615	zf-C2H2	21	-
UFQX01000895.1	116848	120088	zf-C2H2	24	+
UFQX01000903.1	125411	127091	zf-C2H2	11	-
UFQX01000903.1	131439	133296	zf-C2H2	12	+
UFQX01000903.1	137073	138786	zf-C2H2	8	-
UFQX01000903.1	142213	143980	zf-C2H2	10	+
UFQX01000903.1	148484	150455	zf-C2H2	14	-
UFQX01000903.1	154371	156249	zf-C2H2	13	-
UFQX01000903.1	162127	163771	zf-C2H2	16	-
UFQX01000903.1	169616	171467	zf-C2H2	12	-
UFQX01000903.1	173850	175806	zf-C2H2	12	-
UFQX01000917.1	62640	64587	zf-C2H2	17	-
UFQX01000923.1	5774	7076	zf-C2H2	6	-
UFQX01000943.1	162461	163190	zf-C2H2	5	-
UFQX01000960.1	10330	11236	zf-C2H2	7	-
UFQX01000960.1	15419	17312	zf-C2H2	12	-
UFQX01000960.1	19024	20566	zf-C2H2	11	-
UFQX01000960.1	22982	24608	zf-C2H2	6	-
UFQX01000960.1	27739	28321	zf-C2H2	5	+
UFQX01000960.1	30897	32190	zf-C2H2	8	+
UFQX01000970.1	326661	328095	zf-C2H2	15	+
UFQX01000972.1	135382	136408	zf-C2H2	5	+
UFQX01001001.1	53299	55606	zf-C2H2	14	-
UFQX01001019.1	95912	97571	zf-C2H2	5	+
UFQX01001062.1	129991	133060	zf-C2H2	22	+
UFQX01001080.1	140060	141623	zf-C2H2	16	+
UFQX01001103.1	61419	62910	zf-C2H2	8	+
UFQX01001156.1	2	1385	zf-C2H2	13	+
UFQX01001156.1	3359	4823	zf-C2H2	8	+
UFQX01001156.1	7499	9326	zf-C2H2	12	+
UFQX01001156.1	11383	13372	zf-C2H2	12	-
UFQX01001162.1	45015	46014	zf-C2H2	5	+
UFQX01001178.1	102548	104783	zf-C2H2	12	+
UFQX01001178.1	121105	129208	zf-C2H2	50	+
UFQX01001180.1	30903	33060	zf-C2H2	7	-
UFQX01001185.1	167113	170041	zf-C2H2	10	-
UFQX01001186.1	53521	55810	zf-C2H2	5	-
UFQX01001186.1	57830	59090	zf-C2H2	8	-
UFQX01001377.1	116048	116552	zf-C2H2	5	+
UFQX01001382.1	15389	16640	zf-C2H2	11	-
UFQX01001383.1	29861	31475	zf-C2H2	6	-
UFQX01001403.1	4472	5984	zf-C2H2	10	-
UFQX01001403.1	10587	12561	zf-C2H2	12	-
UFQX01001403.1	15227	17177	zf-C2H2	13	-
UFQX01001403.1	19303	20788	zf-C2H2	10	+
UFQX01001403.1	24257	25664	zf-C2H2	9	+
UFQX01001403.1	28151	28700	zf-C2H2	7	-
UFQX01001403.1	32631	33396	zf-C2H2	9	-
UFQX01001403.1	37268	39044	zf-C2H2	11	+
UFQX01001403.1	43454	45344	zf-C2H2	14	+
UFQX01001429.1	1	1477	zf-C2H2	8	+
UFQX01001429.1	6325	8383	zf-C2H2	6	+
UFQX01001429.1	12229	19384	zf-C2H2	17	+
UFQX01001429.1	35807	38627	zf-C2H2	17	+
UFQX01001429.1	45273	49620	zf-C2H2	28	+
UFQX01001462.1	409	2312	zf-C2H2	16	-
UFQX01001481.1	20086	21925	zf-C2H2	10	+
UFQX01001481.1	27442	29596	zf-C2H2	15	-
UFQX01001481.1	66308	67976	zf-C2H2	9	+
UFQX01001481.1	71004	72531	zf-C2H2	9	+
UFQX01001503.1	880	2554	zf-C2H2	8	-
UFQX01001519.1	88793	95267	zf-C2H2	5	-
UFQX01001528.1	5086	6532	zf-C2H2	7	-
UFQX01001528.1	10629	12144	zf-C2H2	9	-
UFQX01001528.1	13661	15167	zf-C2H2	9	+
UFQX01001528.1	19239	20745	zf-C2H2	11	-
UFQX01001528.1	22428	24036	zf-C2H2	10	+
UFQX01001618.1	340996	341644	zf-C2H2	7	+
UFQX01001629.1	2366	4034	zf-C2H2	10	+
UFQX01001689.1	6520	8848	zf-C2H2	16	+
UFQX01001689.1	12266	14615	zf-C2H2	17	-
UFQX01001742.1	3228	4992	zf-C2H2	10	+
UFQX01001742.1	7936	9322	zf-C2H2	14	+
UFQX01001742.1	11846	13316	zf-C2H2	9	+
UFQX01001748.1	668	2309	zf-C2H2	14	+
UFQX01001748.1	11585	13247	zf-C2H2	9	-
UFQX01001788.1	5550	8088	zf-C2H2	20	-
UFQX01001814.1	5452	7588	zf-C2H2	15	-
UFQX01001814.1	9969	11226	zf-C2H2	13	-
UFQX01001842.1	97	877	zf-C2H2	8	-
UFQX01001919.1	4470	5352	zf-C2H2	6	+
UFQX01001931.1	292	2290	zf-C2H2	14	+
UFQX01001931.1	6190	8044	zf-C2H2	12	-
UFQX01001949.1	4595	6578	zf-C2H2	15	+
UFQX01002030.1	6971	8489	zf-C2H2	10	-
UFQX01002231.1	3756	5412	zf-C2H2	15	-
UFQX01002235.1	849	1911	zf-C2H2	10	+
UFQX01002356.1	5881	7062	zf-C2H2	9	+
UFQX01002424.1	170	1709	zf-C2H2	9	-
UFQX01002437.1	1318	3166	zf-C2H2	10	+
UFQX01002440.1	79	694	zf-C2H2	8	-
UFQX01002461.1	87228	89085	zf-C2H2	13	-
UFQX01002461.1	95017	97045	zf-C2H2	14	-
UFQX01002523.1	3609	4065	zf-C2H2	6	-
UFQX01002557.1	2482	3916	zf-C2H2	15	-
UFQX01002654.1	254570	257927	zf-C2H2	5	+
UFQX01002670.1	1	538	zf-C2H2	6	+
UFQX01002752.1	1979	3356	zf-C2H2	13	-
UFQX01002802.1	922	2671	zf-C2H2	10	-
UFQX01002890.1	334	2263	zf-C2H2	8	-
UFQX01003273.1	0	1842	zf-C2H2	15	+
UFQX01003828.1	378	1392	zf-C2H2	11	-
UFQX01004323.1	2711811	2713059	zf-C2H2	12	+
UFQX01005261.1	1054331	1056089	zf-C2H2	18	+
UFQX01005269.1	1456	3586	zf-C2H2	14	-
UFQX01005269.1	6091	7819	zf-C2H2	13	+
UFQX01005269.1	11196	13281	zf-C2H2	15	-
UFQX01005271.1	537673	538423	zf-C2H2	5	+
UFQX01005271.1	2615886	2619264	zf-C2H2	5	+
UFQX01005271.1	2756968	2758870	zf-C2H2	8	-
UFQX01005271.1	2977278	2980275	zf-C2H2	6	+
UFQX01005284.1	47210	49559	zf-C2H2	7	-
UFQX01005298.1	476515	477901	zf-C2H2	8	-
```
