## Supplementary Data 2 for "Transposable elements drive the evolution of metazoan zinc finger genes": Aratinga_solstitialis_znfs.bed

```
CABHOG010000001.1	13767871	13769740	zf-C2H2	13	-
CABHOG010000001.1	18205123	18206587	zf-C2H2	9	-
CABHOG010000001.1	18218962	18219919	zf-C2H2	6	-
CABHOG010000001.1	18239475	18240315	zf-C2H2	6	-
CABHOG010000001.1	18279933	18280821	zf-C2H2	5	+
CABHOG010000001.1	18284835	18286008	zf-C2H2	6	+
CABHOG010000001.1	18320546	18321656	zf-C2H2	7	-
CABHOG010000001.1	18325498	18328282	zf-C2H2	18	-
CABHOG010000001.1	18346993	18348643	zf-C2H2	12	-
CABHOG010000001.1	18386878	18388291	zf-C2H2	11	-
CABHOG010000001.1	18394360	18395383	zf-C2H2	9	-
CABHOG010000001.1	20212870	20216476	zf-C2H2	10	-
CABHOG010000001.1	28260947	28263809	zf-C2H2	8	-
CABHOG010000001.1	56509986	56510619	zf-C2H2	5	-
CABHOG010000001.1	56741429	56743415	zf-C2H2	8	+
CABHOG010000001.1	57272504	57275822	zf-C2H2	5	-
CABHOG010000003.1	4456427	4457177	zf-C2H2	5	-
CABHOG010000003.1	4468129	4469161	zf-C2H2	9	+
CABHOG010000003.1	37554795	37556583	zf-C2H2	7	+
CABHOG010000003.1	39833469	39834284	zf-C2H2	5	+
CABHOG010000004.1	6596040	6597540	zf-C2H2	8	+
CABHOG010000004.1	19001635	19004251	zf-C2H2	6	-
CABHOG010000004.1	31075642	31081060	zf-C2H2	9	-
CABHOG010000004.1	31192796	31195418	zf-C2H2	7	-
CABHOG010000004.1	39908458	39909721	zf-C2H2	6	+
CABHOG010000004.1	47944486	47948011	zf-C2H2	26	+
CABHOG010000004.1	51634856	51636299	zf-C2H2	5	-
CABHOG010000005.1	15611126	15618389	zf-C2H2	16	-
CABHOG010000005.1	48928405	48931063	zf-C2H2	16	-
CABHOG010000007.1	3030602	3031928	zf-C2H2	5	-
CABHOG010000007.1	43156491	43159959	zf-C2H2	21	-
CABHOG010000007.1	43160872	43161799	zf-C2H2	9	-
CABHOG010000007.1	43162614	43163337	zf-C2H2	6	-
CABHOG010000009.1	12602022	12604155	zf-C2H2	6	-
CABHOG010000009.1	18549267	18551412	zf-C2H2	10	-
CABHOG010000010.1	9592556	9594083	zf-C2H2	12	-
CABHOG010000011.1	17257581	17259789	zf-C2H2	12	+
CABHOG010000011.1	22179636	22181079	zf-C2H2	5	+
CABHOG010000013.1	13006830	13008030	zf-C2H2	12	+
CABHOG010000014.1	18166548	18168612	zf-C2H2	9	+
CABHOG010000015.1	8369641	8370715	zf-C2H2	8	-
CABHOG010000018.1	4885412	4886627	zf-C2H2	13	-
CABHOG010000019.1	821289	822582	zf-C2H2	6	+
CABHOG010000019.1	1042877	1043603	zf-C2H2	5	-
CABHOG010000019.1	1420234	1420843	zf-C2H2	5	-
CABHOG010000019.1	7544971	7547512	zf-C2H2	6	-
CABHOG010000019.1	7670742	7672143	zf-C2H2	7	-
CABHOG010000019.1	8201423	8202893	zf-C2H2	5	-
CABHOG010000020.1	9292965	9294693	zf-C2H2	5	+
CABHOG010000022.1	10856894	10858232	zf-C2H2	6	-
CABHOG010000023.1	9009790	9011014	zf-C2H2	9	+
CABHOG010000023.1	13547495	13549116	zf-C2H2	12	-
CABHOG010000025.1	8254480	8256508	zf-C2H2	6	+
CABHOG010000025.1	11183232	11184664	zf-C2H2	5	-
CABHOG010000025.1	11187076	11188459	zf-C2H2	5	-
CABHOG010000025.1	11197922	11198939	zf-C2H2	5	-
CABHOG010000025.1	11200492	11202151	zf-C2H2	5	-
CABHOG010000025.1	11894821	11897545	zf-C2H2	5	-
CABHOG010000026.1	4101405	4103010	zf-C2H2	5	+
CABHOG010000028.1	9412199	9413636	zf-C2H2	5	+
CABHOG010000033.1	3241222	3242074	zf-C2H2	5	+
CABHOG010000034.1	10796289	10797465	zf-C2H2	11	+
CABHOG010000034.1	10833413	10837817	zf-C2H2	43	+
CABHOG010000034.1	10865180	10867475	zf-C2H2	17	+
CABHOG010000036.1	6885504	6887469	zf-C2H2	6	+
CABHOG010000037.1	2242068	2244051	zf-C2H2	5	+
CABHOG010000037.1	9440403	9441822	zf-C2H2	7	-
CABHOG010000043.1	5072157	5075730	zf-C2H2	11	+
CABHOG010000046.1	5109107	5111543	zf-C2H2	6	-
CABHOG010000047.1	3521267	3524411	zf-C2H2	6	-
CABHOG010000049.1	2127839	2128744	zf-C2H2	8	-
CABHOG010000049.1	5566072	5570539	zf-C2H2	8	-
CABHOG010000054.1	2661345	2662518	zf-C2H2	7	-
CABHOG010000055.1	4607650	4609012	zf-C2H2	6	-
CABHOG010000059.1	141064	144397	zf-C2H2	26	-
CABHOG010000059.1	1199524	1203133	zf-C2H2	10	-
CABHOG010000060.1	2321208	2324454	zf-C2H2	9	-
CABHOG010000065.1	1159803	1162020	zf-C2H2	7	+
CABHOG010000065.1	1666029	1669275	zf-C2H2	5	-
CABHOG010000065.1	2256159	2258343	zf-C2H2	6	+
CABHOG010000088.1	1159737	1160952	zf-C2H2	5	-
CABHOG010000100.1	29696	34427	zf-C2H2	16	-
CABHOG010000112.1	581059	583927	zf-C2H2	6	+
CABHOG010000112.1	672693	678255	zf-C2H2	10	+
CABHOG010000113.1	739739	741872	zf-C2H2	10	+
CABHOG010000115.1	652736	654593	zf-C2H2	17	-
CABHOG010000127.1	193156	193915	zf-C2H2	5	+
CABHOG010000127.1	204125	212720	zf-C2H2	7	+
CABHOG010000133.1	415851	417801	zf-C2H2	16	+
CABHOG010000133.1	418888	420175	zf-C2H2	12	-
CABHOG010000133.1	523265	524606	zf-C2H2	11	-
CABHOG010000150.1	106862	109490	zf-C2H2	5	-
CABHOG010000160.1	287470	289117	zf-C2H2	10	-
CABHOG010000215.1	60117	62403	zf-C2H2	17	-
CABHOG010000215.1	89555	90863	zf-C2H2	12	-
CABHOG010000215.1	98918	101801	zf-C2H2	18	+
CABHOG010000226.1	113416	115777	zf-C2H2	20	+
CABHOG010000254.1	374	1859	zf-C2H2	11	+
CABHOG010000300.1	50564	60203	zf-C2H2	16	-
CABHOG010000324.1	644	2663	zf-C2H2	13	-
CABHOG010000324.1	27215	28484	zf-C2H2	12	-
CABHOG010000382.1	2479	3376	zf-C2H2	5	+
```
