## Supplementary Data 2 for "Transposable elements drive the evolution of metazoan zinc finger genes": Aratinga_weddellii_znfs.bed

```
WYDH01000008.1	2906231	2909309	zf-C2H2	6	-
WYDH01000029.1	86301	87702	zf-C2H2	7	-
WYDH01000058.1	80644	83260	zf-C2H2	6	+
WYDH01000064.1	958	2686	zf-C2H2	5	-
WYDH01000067.1	13433783	13434416	zf-C2H2	5	+
WYDH01000149.1	38320	39658	zf-C2H2	6	-
WYDH01000337.1	1378884	1382202	zf-C2H2	5	+
WYDH01000536.1	8789	10934	zf-C2H2	10	+
WYDH01000647.1	2032	3502	zf-C2H2	5	+
WYDH01000657.1	13950676	13952140	zf-C2H2	9	+
WYDH01000657.1	16998095	17001362	zf-C2H2	26	+
WYDH01000657.1	26723434	26726578	zf-C2H2	6	+
WYDH01000657.1	52720101	52721193	zf-C2H2	5	+
WYDH01000657.1	68482495	68483758	zf-C2H2	6	-
WYDH01000657.1	68757963	68759163	zf-C2H2	12	+
WYDH01000657.1	69614611	69616597	zf-C2H2	8	-
WYDH01000657.1	73808167	73810708	zf-C2H2	6	+
WYDH01000657.1	107180707	107184232	zf-C2H2	26	+
WYDH01001094.1	35084	37301	zf-C2H2	7	-
WYDH01001557.1	3572169	3574353	zf-C2H2	6	-
WYDH01002367.1	9501	11937	zf-C2H2	6	-
WYDH01002655.1	22755	23370	zf-C2H2	5	+
WYDH01003357.1	4019632	4020484	zf-C2H2	5	-
WYDH01004157.1	477887	480020	zf-C2H2	6	+
WYDH01004728.1	1684	4552	zf-C2H2	6	-
WYDH01005479.1	27712	29011	zf-C2H2	5	-
WYDH01006459.1	12844	16090	zf-C2H2	9	-
WYDH01006557.1	7665977	7673240	zf-C2H2	16	-
WYDH01006557.1	9248201	9250058	zf-C2H2	17	+
WYDH01006557.1	38073710	38075003	zf-C2H2	6	-
WYDH01006557.1	38194574	38199992	zf-C2H2	9	-
WYDH01006557.1	51618979	51619819	zf-C2H2	5	-
WYDH01006557.1	51620735	51624203	zf-C2H2	21	-
WYDH01006557.1	51625116	51626043	zf-C2H2	9	-
WYDH01006557.1	51626861	51627584	zf-C2H2	5	-
WYDH01006557.1	59811628	59814250	zf-C2H2	7	-
WYDH01006557.1	70780026	70784493	zf-C2H2	8	+
WYDH01006557.1	74543836	74545009	zf-C2H2	7	-
WYDH01006557.1	97752231	97755093	zf-C2H2	8	-
WYDH01006557.1	97842876	97846449	zf-C2H2	11	+
WYDH01006557.1	102822348	102825594	zf-C2H2	5	+
WYDH01006557.1	106460704	106466269	zf-C2H2	10	-
WYDH01006557.1	106848560	106850003	zf-C2H2	5	+
WYDH01006557.1	112913365	112914986	zf-C2H2	12	+
WYDH01006557.1	116737662	116739162	zf-C2H2	8	+
WYDH01006557.1	177210225	177212853	zf-C2H2	5	-
WYDH01006557.1	213468736	213469576	zf-C2H2	6	-
WYDH01006557.1	213959084	213960296	zf-C2H2	9	-
WYDH01006557.1	251296914	251297871	zf-C2H2	6	+
WYDH01006557.1	257776964	257778179	zf-C2H2	13	-
WYDH01006557.1	273666923	273668450	zf-C2H2	12	-
WYDH01006557.1	283451118	283453113	zf-C2H2	9	-
WYDH01006557.1	304085694	304086303	zf-C2H2	5	-
WYDH01006557.1	315076678	315079336	zf-C2H2	16	-
WYDH01006557.1	317029165	317030623	zf-C2H2	7	+
WYDH01006557.1	341598813	341600841	zf-C2H2	6	-
WYDH01006557.1	352404628	352406029	zf-C2H2	5	-
WYDH01006774.1	6203	9809	zf-C2H2	10	+
WYDH01006891.1	1496	2222	zf-C2H2	5	+
WYDH01006998.1	3253	4426	zf-C2H2	6	+
WYDH01007557.1	4404812	4406681	zf-C2H2	13	+
WYDH01007557.1	9629498	9630530	zf-C2H2	9	+
WYDH01007557.1	13997954	14000162	zf-C2H2	12	+
WYDH01007557.1	16759586	16760660	zf-C2H2	8	+
WYDH01007557.1	16938509	16939397	zf-C2H2	5	+
WYDH01008682.1	4484	5771	zf-C2H2	12	+
WYDH01008682.1	6858	8802	zf-C2H2	16	-
WYDH01008912.1	3590	8321	zf-C2H2	16	-
WYDH01009012.1	6391	7810	zf-C2H2	7	-
WYDH01010819.1	3002	6611	zf-C2H2	10	+
WYDH01012696.1	2838	5622	zf-C2H2	18	+
WYDH01012922.1	4740	5490	zf-C2H2	5	-
WYDH01014669.1	1709	3122	zf-C2H2	11	+
WYDH01015012.1	7465	8338	zf-C2H2	5	-
WYDH01015557.1	7415192	7416980	zf-C2H2	7	-
WYDH01021494.1	3234	4839	zf-C2H2	5	+
WYDH01022444.1	2401	4384	zf-C2H2	5	-
WYDH01022786.1	1162	3295	zf-C2H2	10	+
WYDH01025142.1	3559	5014	zf-C2H2	5	+
WYDH01026040.1	619	1648	zf-C2H2	5	+
WYDH01027452.1	1283	4997	zf-C2H2	44	-
WYDH01028132.1	2734	3549	zf-C2H2	5	-
WYDH01031042.1	2283	3306	zf-C2H2	9	+
WYDH01031326.1	1381	2722	zf-C2H2	11	+
WYDH01033557.1	1132782	1134303	zf-C2H2	15	+
WYDH01033957.1	0	3528	zf-C2H2	6	-
WYDH01036420.1	1871	2630	zf-C2H2	5	+
WYDH01037442.1	2237	3008	zf-C2H2	5	-
WYDH01038667.1	518	2168	zf-C2H2	12	+
WYDH01040029.1	490	2455	zf-C2H2	6	-
WYDH01040184.1	713	1736	zf-C2H2	5	-
WYDH01040302.1	1674	2622	zf-C2H2	7	-
WYDH01040481.1	119	1742	zf-C2H2	8	-
WYDH01040826.1	767	2252	zf-C2H2	11	-
WYDH01041557.1	592567	594316	zf-C2H2	10	+
WYDH01041557.1	2110311	2111979	zf-C2H2	17	+
WYDH01042219.1	0	2238	zf-C2H2	20	+
WYDH01043660.1	2	2096	zf-C2H2	12	-
WYDH01044039.1	500	2057	zf-C2H2	16	-
WYDH01044134.1	287	1670	zf-C2H2	5	+
WYDH01044873.1	0	1428	zf-C2H2	17	+
WYDH01047364.1	2	1709	zf-C2H2	11	-
WYDH01053103.1	1	967	zf-C2H2	12	+
WYDH01054291.1	2	1136	zf-C2H2	12	+
WYDH01054947.1	347	971	zf-C2H2	5	-
WYDH01055691.1	0	927	zf-C2H2	11	-
WYDH01059125.1	2	677	zf-C2H2	8	+
WYDH01061294.1	1	604	zf-C2H2	8	+
WYDH01065557.1	2203050	2203491	zf-C2H2	6	+
WYDH01065557.1	3719696	3720320	zf-C2H2	5	+
WYDH01065557.1	3766506	3766959	zf-C2H2	5	+
WYDH01065557.1	4233558	4234077	zf-C2H2	5	-
WYDH01065557.1	6066762	6067416	zf-C2H2	6	+
```
