## Supplementary Data 2 for "Transposable elements drive the evolution of metazoan zinc finger genes": Archegozetes_longisetosus_znfs.bed

```
JAEMBT010000015.1	468799	469291	zf-C2H2	6	+
JAEMBT010000036.1	1778509	1782409	zf-C2H2	24	+
JAEMBT010000036.1	1879311	1879716	zf-C2H2	5	-
JAEMBT010000048.1	428077	429661	zf-C2H2	10	-
JAEMBT010000048.1	4293339	4294491	zf-C2H2	6	-
JAEMBT010000048.1	4295817	4297251	zf-C2H2	10	-
JAEMBT010000048.1	5405453	5408336	zf-C2H2	9	+
JAEMBT010000050.1	101080	102664	zf-C2H2	10	-
JAEMBT010000116.1	25471	26480	zf-C2H2	6	-
JAEMBT010000170.1	778725	780257	zf-C2H2	8	-
JAEMBT010000172.1	1047191	1048181	zf-C2H2	6	+
JAEMBT010000172.1	1737851	1740326	zf-C2H2	17	-
JAEMBT010000178.1	45610	47251	zf-C2H2	5	+
JAEMBT010000181.1	60294	61584	zf-C2H2	10	-
JAEMBT010000181.1	63828	64590	zf-C2H2	7	+
JAEMBT010000181.1	66303	67354	zf-C2H2	11	+
JAEMBT010000181.1	68500	69544	zf-C2H2	10	+
JAEMBT010000194.1	224545	225634	zf-C2H2	10	+
JAEMBT010000194.1	230162	230960	zf-C2H2	8	+
JAEMBT010000194.1	342784	344443	zf-C2H2	9	-
JAEMBT010000210.1	77412	80331	zf-C2H2	14	-
JAEMBT010000210.1	81467	82913	zf-C2H2	7	-
JAEMBT010000210.1	199461	201219	zf-C2H2	10	-
JAEMBT010000210.1	202551	203529	zf-C2H2	7	-
JAEMBT010000210.1	206226	207219	zf-C2H2	7	-
JAEMBT010000213.1	1530627	1532016	zf-C2H2	9	+
JAEMBT010000214.1	43549	44062	zf-C2H2	5	-
JAEMBT010000214.1	50072	50768	zf-C2H2	5	+
JAEMBT010000215.1	1306167	1306818	zf-C2H2	6	-
JAEMBT010000227.1	64665	65631	zf-C2H2	5	-
JAEMBT010000235.1	907162	909936	zf-C2H2	9	+
JAEMBT010000235.1	1239831	1243257	zf-C2H2	12	-
JAEMBT010000241.1	261424	262513	zf-C2H2	10	-
JAEMBT010000262.1	252948	254496	zf-C2H2	5	-
JAEMBT010000262.1	484809	486894	zf-C2H2	5	-
JAEMBT010000291.1	176484	178839	zf-C2H2	15	+
JAEMBT010000349.1	30827	32465	zf-C2H2	12	+
JAEMBT010000349.1	39551	40850	zf-C2H2	9	+
JAEMBT010000349.1	41803	42847	zf-C2H2	9	+
JAEMBT010000349.1	66263	67955	zf-C2H2	13	+
JAEMBT010000349.1	68279	69884	zf-C2H2	11	+
JAEMBT010000353.1	32546	33077	zf-C2H2	5	+
JAEMBT010000362.1	21887	23072	zf-C2H2	7	-
JAEMBT010000369.1	127795	129340	zf-C2H2	9	+
JAEMBT010000369.1	133057	134596	zf-C2H2	9	+
JAEMBT010000374.1	329894	331121	zf-C2H2	13	+
JAEMBT010000417.1	75968	76667	zf-C2H2	7	-
JAEMBT010000417.1	78114	79038	zf-C2H2	5	-
JAEMBT010000456.1	78868	81345	zf-C2H2	7	-
JAEMBT010000463.1	337958	342196	zf-C2H2	16	+
JAEMBT010000473.1	79473	81000	zf-C2H2	7	-
JAEMBT010000517.1	32258	33800	zf-C2H2	9	+
JAEMBT010000517.1	37513	39052	zf-C2H2	9	+
JAEMBT010000517.1	41202	42180	zf-C2H2	5	+
JAEMBT010000517.1	70483	71362	zf-C2H2	7	-
JAEMBT010000518.1	131134	132036	zf-C2H2	7	+
JAEMBT010000526.1	65944	66391	zf-C2H2	5	+
JAEMBT010000526.1	73205	74499	zf-C2H2	10	+
JAEMBT010000526.1	81827	82607	zf-C2H2	8	+
JAEMBT010000526.1	83892	84657	zf-C2H2	8	+
JAEMBT010000526.1	87741	88545	zf-C2H2	8	+
JAEMBT010000526.1	92460	93964	zf-C2H2	13	+
JAEMBT010000526.1	106343	106940	zf-C2H2	6	+
JAEMBT010000532.1	23761	25144	zf-C2H2	9	-
JAEMBT010000532.1	25610	26759	zf-C2H2	11	-
JAEMBT010000532.1	27550	28186	zf-C2H2	7	-
JAEMBT010000532.1	33918	35448	zf-C2H2	11	-
JAEMBT010000532.1	36748	37596	zf-C2H2	9	-
JAEMBT010000532.1	38755	39799	zf-C2H2	7	-
JAEMBT010000548.1	894	1356	zf-C2H2	5	-
JAEMBT010000548.1	3538	4998	zf-C2H2	10	-
JAEMBT010000548.1	5496	6897	zf-C2H2	7	-
JAEMBT010000548.1	12445	14170	zf-C2H2	5	+
JAEMBT010000558.1	64786	65836	zf-C2H2	10	-
JAEMBT010000558.1	68438	69398	zf-C2H2	10	-
JAEMBT010000581.1	3585	4799	zf-C2H2	12	-
JAEMBT010000581.1	7399	8359	zf-C2H2	10	-
JAEMBT010000589.1	467	1499	zf-C2H2	10	+
JAEMBT010000797.1	3049968	3051267	zf-C2H2	7	-
JAEMBT010000797.1	3184182	3185592	zf-C2H2	9	+
JAEMBT010000797.1	4838383	4839640	zf-C2H2	5	+
JAEMBT010000797.1	5323629	5324322	zf-C2H2	7	+
JAEMBT010000797.1	6619816	6622405	zf-C2H2	6	+
JAEMBT010000803.1	827199	828597	zf-C2H2	10	+
JAEMBT010000803.1	1174801	1175959	zf-C2H2	5	+
JAEMBT010000803.1	2552473	2553283	zf-C2H2	6	+
JAEMBT010000803.1	4781877	4784451	zf-C2H2	10	-
JAEMBT010000803.1	6035565	6041250	zf-C2H2	17	+
JAEMBT010000805.1	1632194	1633487	zf-C2H2	13	+
JAEMBT010000805.1	1932602	1935035	zf-C2H2	5	+
JAEMBT010000811.1	208516	211334	zf-C2H2	13	-
JAEMBT010000819.1	2823042	2824122	zf-C2H2	5	-
JAEMBT010000819.1	2937610	2939593	zf-C2H2	11	-
JAEMBT010000819.1	4877983	4878955	zf-C2H2	7	-
JAEMBT010000820.1	126597	128691	zf-C2H2	6	-
JAEMBT010000835.1	89134	90460	zf-C2H2	8	-
JAEMBT010000835.1	143827	145297	zf-C2H2	11	-
JAEMBT010000835.1	145757	147449	zf-C2H2	14	-
JAEMBT010000835.1	178340	179519	zf-C2H2	6	-
JAEMBT010000835.1	180123	181422	zf-C2H2	9	-
JAEMBT010000835.1	207712	209349	zf-C2H2	12	-
JAEMBT010000836.1	3972	5610	zf-C2H2	12	-
JAEMBT010000837.1	50003	51701	zf-C2H2	9	+
JAEMBT010000838.1	867873	871974	zf-C2H2	17	-
JAEMBT010000838.1	944349	945745	zf-C2H2	8	+
JAEMBT010000838.1	1161286	1163884	zf-C2H2	7	+
JAEMBT010000838.1	1164394	1166032	zf-C2H2	5	+
JAEMBT010000838.1	1172508	1173720	zf-C2H2	8	-
JAEMBT010000840.1	836795	838457	zf-C2H2	5	+
JAEMBT010000845.1	83946	84459	zf-C2H2	5	-
JAEMBT010000845.1	90481	91177	zf-C2H2	5	+
JAEMBT010000849.1	216778	218725	zf-C2H2	7	+
JAEMBT010000853.1	803977	805007	zf-C2H2	6	+
JAEMBT010000865.1	251866	253100	zf-C2H2	6	-
JAEMBT010000865.1	1422599	1423340	zf-C2H2	6	+
JAEMBT010000867.1	248709	249177	zf-C2H2	5	+
JAEMBT010000868.1	1188159	1189632	zf-C2H2	7	-
JAEMBT010000868.1	1189842	1190739	zf-C2H2	5	-
JAEMBT010000868.1	1193625	1194993	zf-C2H2	7	-
JAEMBT010000868.1	1277670	1279722	zf-C2H2	12	-
JAEMBT010000868.1	1988521	1992013	zf-C2H2	9	+
JAEMBT010000868.1	1992852	1999599	zf-C2H2	15	+
JAEMBT010000870.1	126561	128202	zf-C2H2	5	+
JAEMBT010000875.1	73944	74715	zf-C2H2	5	-
JAEMBT010000895.1	98171	100013	zf-C2H2	15	-
JAEMBT010000895.1	351192	352899	zf-C2H2	12	-
JAEMBT010000895.1	368894	370160	zf-C2H2	9	-
JAEMBT010000896.1	39138	39729	zf-C2H2	5	-
JAEMBT010000897.1	20581	21463	zf-C2H2	5	-
JAEMBT010000907.1	68893	69859	zf-C2H2	5	-
JAEMBT010000907.1	195310	196077	zf-C2H2	10	-
JAEMBT010000907.1	197155	198247	zf-C2H2	11	-
JAEMBT010000907.1	199094	200444	zf-C2H2	10	-
JAEMBT010000907.1	205455	206986	zf-C2H2	11	-
JAEMBT010000907.1	208286	208883	zf-C2H2	7	-
JAEMBT010000907.1	210295	210865	zf-C2H2	6	-
JAEMBT010000908.1	3718	5065	zf-C2H2	9	-
JAEMBT010000908.1	5563	6655	zf-C2H2	11	-
JAEMBT010000908.1	7487	8123	zf-C2H2	7	-
JAEMBT010000908.1	13860	15389	zf-C2H2	11	-
JAEMBT010000908.1	16688	18194	zf-C2H2	10	-
JAEMBT010000908.1	18698	20099	zf-C2H2	7	-
JAEMBT010000909.1	119180	120326	zf-C2H2	7	-
JAEMBT010000998.1	552955	555853	zf-C2H2	7	+
JAEMBT010000998.1	6439220	6440045	zf-C2H2	5	-
JAEMBT010000999.1	563331	563994	zf-C2H2	6	+
JAEMBT010000999.1	1183534	1184578	zf-C2H2	7	+
JAEMBT010001036.1	38101	38965	zf-C2H2	10	-
JAEMBT010001057.1	16553	16982	zf-C2H2	5	+
JAEMBT010001088.1	192916	193525	zf-C2H2	5	-
JAEMBT010001098.1	272694	274096	zf-C2H2	12	+
JAEMBT010001098.1	287998	289312	zf-C2H2	9	-
JAEMBT010001151.1	27224	27671	zf-C2H2	5	+
JAEMBT010001152.1	27412	27880	zf-C2H2	5	+
JAEMBT010001152.1	498230	499121	zf-C2H2	5	+
JAEMBT010001152.1	500702	501602	zf-C2H2	5	+
JAEMBT010001155.1	154111	155401	zf-C2H2	10	-
JAEMBT010001155.1	157781	158543	zf-C2H2	7	+
JAEMBT010001155.1	160252	161303	zf-C2H2	11	+
JAEMBT010001155.1	162445	163480	zf-C2H2	10	+
JAEMBT010001155.1	213885	214638	zf-C2H2	8	+
JAEMBT010001155.1	215322	216626	zf-C2H2	12	+
JAEMBT010001155.1	218426	219164	zf-C2H2	5	+
JAEMBT010001155.1	220098	220983	zf-C2H2	7	+
JAEMBT010001155.1	236937	238209	zf-C2H2	10	+
JAEMBT010001155.1	240206	240659	zf-C2H2	6	+
JAEMBT010001155.1	304232	304838	zf-C2H2	7	+
JAEMBT010001155.1	313603	314284	zf-C2H2	7	+
JAEMBT010001155.1	334434	335196	zf-C2H2	8	+
JAEMBT010001155.1	338444	339596	zf-C2H2	11	+
JAEMBT010001174.1	396	1266	zf-C2H2	10	-
```
