## Supplementary Data 2 for "Transposable elements drive the evolution of metazoan zinc finger genes": Architeuthis_dux_znfs.bed

```
VCCN01000055.1	860648	861677	zf-C2H2	11	-
VCCN01000055.1	874980	875877	zf-C2H2	11	-
VCCN01000055.1	894506	895610	zf-C2H2	13	+
VCCN01000055.1	899907	900972	zf-C2H2	11	-
VCCN01000055.1	902363	903341	zf-C2H2	12	+
VCCN01000055.1	914490	915116	zf-C2H2	9	+
VCCN01000055.1	927914	929294	zf-C2H2	15	+
VCCN01000055.1	939840	940968	zf-C2H2	14	+
VCCN01000055.1	952267	953170	zf-C2H2	11	+
VCCN01000055.1	1436019	1437261	zf-C2H2	15	-
VCCN01000055.1	1451930	1452806	zf-C2H2	11	-
VCCN01000055.1	1463736	1465203	zf-C2H2	18	-
VCCN01000061.1	1178159	1179368	zf-C2H2	13	+
VCCN01000061.1	1191915	1192557	zf-C2H2	6	-
VCCN01000061.1	1208583	1209411	zf-C2H2	8	+
VCCN01000071.1	3957744	3958656	zf-C2H2	8	+
VCCN01000087.1	1162416	1163700	zf-C2H2	5	+
VCCN01000087.1	1206824	1210478	zf-C2H2	27	-
VCCN01000087.1	1256083	1258108	zf-C2H2	17	+
VCCN01000087.1	1369053	1371918	zf-C2H2	22	-
VCCN01000087.1	1453816	1455352	zf-C2H2	11	+
VCCN01000087.1	1487049	1489509	zf-C2H2	16	-
VCCN01000087.1	1516918	1518388	zf-C2H2	11	+
VCCN01000087.1	1592802	1595076	zf-C2H2	13	+
VCCN01000087.1	1621317	1624494	zf-C2H2	16	+
VCCN01000087.1	1687857	1689450	zf-C2H2	13	+
VCCN01000087.1	1736846	1737380	zf-C2H2	5	-
VCCN01000087.1	1756976	1757663	zf-C2H2	6	+
VCCN01000087.1	1780370	1782536	zf-C2H2	12	-
VCCN01000087.1	1866939	1868943	zf-C2H2	8	-
VCCN01000087.1	1891056	1894569	zf-C2H2	24	+
VCCN01000087.1	1915103	1916759	zf-C2H2	7	-
VCCN01000087.1	1966277	1968848	zf-C2H2	16	-
VCCN01000087.1	2007903	2013549	zf-C2H2	9	+
VCCN01000087.1	2048898	2052519	zf-C2H2	19	+
VCCN01000087.1	2075423	2076971	zf-C2H2	10	-
VCCN01000087.1	2103514	2107300	zf-C2H2	21	-
VCCN01000087.1	2132312	2133683	zf-C2H2	9	+
VCCN01000087.1	2185075	2187043	zf-C2H2	10	-
VCCN01000158.1	8516564	8517770	zf-C2H2	13	-
VCCN01000176.1	619632	620193	zf-C2H2	6	+
VCCN01000192.1	4935962	4936844	zf-C2H2	7	+
VCCN01000200.1	174341	175565	zf-C2H2	14	-
VCCN01000200.1	197382	198012	zf-C2H2	6	-
VCCN01000200.1	211806	213039	zf-C2H2	13	-
VCCN01000200.1	358536	359280	zf-C2H2	8	-
VCCN01000200.1	381340	382627	zf-C2H2	8	+
VCCN01000200.1	403892	404627	zf-C2H2	5	+
VCCN01000200.1	409599	410442	zf-C2H2	9	+
VCCN01000200.1	411744	412653	zf-C2H2	5	-
VCCN01000200.1	416040	416834	zf-C2H2	10	-
VCCN01000200.1	471800	472472	zf-C2H2	5	+
VCCN01000200.1	483897	484713	zf-C2H2	9	-
VCCN01000200.1	492001	493255	zf-C2H2	14	-
VCCN01000200.1	533249	534470	zf-C2H2	14	-
VCCN01000200.1	560371	561253	zf-C2H2	10	-
VCCN01000200.1	581281	582667	zf-C2H2	16	-
VCCN01000200.1	602723	603458	zf-C2H2	8	+
VCCN01000200.1	612972	613392	zf-C2H2	5	-
VCCN01000200.1	628241	629300	zf-C2H2	12	+
VCCN01000200.1	1123723	1124296	zf-C2H2	7	-
VCCN01000200.1	1140936	1141902	zf-C2H2	11	+
VCCN01000200.1	1146904	1147861	zf-C2H2	11	+
VCCN01000200.1	1174197	1175118	zf-C2H2	10	-
VCCN01000200.1	1181358	1182189	zf-C2H2	8	+
VCCN01000200.1	1536350	1537031	zf-C2H2	6	-
VCCN01000200.1	1539818	1541654	zf-C2H2	15	-
VCCN01000200.1	1577811	1578636	zf-C2H2	8	-
VCCN01000200.1	1594581	1595723	zf-C2H2	13	+
VCCN01000200.1	1609056	1609801	zf-C2H2	8	+
VCCN01000200.1	1620803	1621550	zf-C2H2	8	-
VCCN01000200.1	1627086	1627899	zf-C2H2	9	-
VCCN01000200.1	1660985	1661717	zf-C2H2	8	+
VCCN01000200.1	1686224	1686668	zf-C2H2	5	-
VCCN01000200.1	1715591	1716188	zf-C2H2	7	+
VCCN01000200.1	1741964	1742453	zf-C2H2	5	-
VCCN01000200.1	1758037	1759519	zf-C2H2	17	-
VCCN01000200.1	1769029	1769584	zf-C2H2	6	+
VCCN01000200.1	1787213	1788179	zf-C2H2	11	+
VCCN01000200.1	1813253	1814759	zf-C2H2	16	+
VCCN01000200.1	1834942	1837048	zf-C2H2	12	+
VCCN01000200.1	1887663	1889136	zf-C2H2	17	+
VCCN01000200.1	1896151	1897534	zf-C2H2	16	-
VCCN01000200.1	1907900	1908698	zf-C2H2	7	+
VCCN01000200.1	1914886	1915483	zf-C2H2	6	+
VCCN01000200.1	1939940	1941860	zf-C2H2	7	-
VCCN01000200.1	1950019	1951360	zf-C2H2	15	-
VCCN01000200.1	2015968	2016898	zf-C2H2	10	+
VCCN01000200.1	2021862	2022930	zf-C2H2	5	-
VCCN01000200.1	2064399	2065758	zf-C2H2	15	-
VCCN01000200.1	2083675	2084644	zf-C2H2	11	+
VCCN01000200.1	2112732	2113719	zf-C2H2	11	-
VCCN01000200.1	2117590	2118616	zf-C2H2	11	-
VCCN01000200.1	2125522	2126170	zf-C2H2	7	+
VCCN01000200.1	2146245	2147388	zf-C2H2	13	+
VCCN01000200.1	2177455	2178304	zf-C2H2	9	-
VCCN01000200.1	2201352	2202243	zf-C2H2	10	+
VCCN01000200.1	2244439	2245270	zf-C2H2	9	-
VCCN01000200.1	2254386	2257200	zf-C2H2	9	+
VCCN01000200.1	2268766	2269171	zf-C2H2	5	-
VCCN01000200.1	2281295	2282429	zf-C2H2	13	-
VCCN01000200.1	2304103	2304484	zf-C2H2	5	-
VCCN01000200.1	2310378	2311077	zf-C2H2	8	+
VCCN01000200.1	2330602	2331265	zf-C2H2	7	+
VCCN01000200.1	2369265	2370102	zf-C2H2	8	-
VCCN01000200.1	2386143	2386935	zf-C2H2	9	+
VCCN01000200.1	2398468	2400208	zf-C2H2	7	-
VCCN01000200.1	2411061	2411700	zf-C2H2	5	+
VCCN01000200.1	2445421	2446846	zf-C2H2	16	-
VCCN01000200.1	2458726	2459290	zf-C2H2	6	+
VCCN01000200.1	2491535	2492471	zf-C2H2	9	-
VCCN01000200.1	2500984	2502033	zf-C2H2	13	+
VCCN01000200.1	2528207	2529182	zf-C2H2	11	-
VCCN01000200.1	2565129	2566518	zf-C2H2	16	-
VCCN01000200.1	2578263	2578767	zf-C2H2	6	+
VCCN01000200.1	2593574	2595080	zf-C2H2	17	+
VCCN01000200.1	2606037	2607177	zf-C2H2	12	-
VCCN01000200.1	2615117	2616098	zf-C2H2	11	+
VCCN01000200.1	2645716	2646493	zf-C2H2	9	+
VCCN01000200.1	2664554	2665268	zf-C2H2	8	+
VCCN01000200.1	2688326	2688740	zf-C2H2	5	-
VCCN01000200.1	2697307	2698447	zf-C2H2	13	-
VCCN01000200.1	2721819	2722677	zf-C2H2	9	+
VCCN01000200.1	2728568	2728952	zf-C2H2	5	+
VCCN01000233.1	7336368	7343172	zf-C2H2	37	+
VCCN01000241.1	551443	552559	zf-C2H2	12	-
VCCN01000251.1	863306	864482	zf-C2H2	9	-
VCCN01000251.1	875603	876128	zf-C2H2	6	+
VCCN01000251.1	882753	883701	zf-C2H2	9	-
VCCN01000251.1	900977	902303	zf-C2H2	9	+
VCCN01000251.1	917244	920703	zf-C2H2	28	+
VCCN01000251.1	939174	940404	zf-C2H2	14	+
VCCN01000251.1	954794	956177	zf-C2H2	13	+
VCCN01000251.1	971801	973073	zf-C2H2	13	+
VCCN01000251.1	985434	986763	zf-C2H2	14	-
VCCN01000251.1	997556	998501	zf-C2H2	10	-
VCCN01000251.1	1019415	1020528	zf-C2H2	12	+
VCCN01000251.1	1037297	1038272	zf-C2H2	10	-
VCCN01000251.1	1053831	1054914	zf-C2H2	11	-
VCCN01000251.1	1081356	1082304	zf-C2H2	9	+
VCCN01000251.1	1091095	1091998	zf-C2H2	9	+
VCCN01000251.1	1104609	1105845	zf-C2H2	15	+
VCCN01000251.1	1120905	1121856	zf-C2H2	10	+
VCCN01000251.1	1999952	2000984	zf-C2H2	12	+
VCCN01000258.1	5228239	5229154	zf-C2H2	11	+
VCCN01000258.1	5239674	5240550	zf-C2H2	11	+
VCCN01000258.1	5260904	5261834	zf-C2H2	10	+
VCCN01000262.1	776962	781726	zf-C2H2	15	-
VCCN01000279.1	125720	126659	zf-C2H2	9	-
VCCN01000279.1	154248	155682	zf-C2H2	16	-
VCCN01000279.1	166721	167198	zf-C2H2	5	+
VCCN01000279.1	179390	180008	zf-C2H2	7	-
VCCN01000279.1	187005	188082	zf-C2H2	11	-
VCCN01000279.1	198324	199188	zf-C2H2	10	-
VCCN01000279.1	215256	216045	zf-C2H2	9	-
VCCN01000279.1	229818	231123	zf-C2H2	14	-
VCCN01000279.1	244324	246082	zf-C2H2	18	-
VCCN01000279.1	259395	260412	zf-C2H2	10	-
VCCN01000279.1	294647	295430	zf-C2H2	9	-
VCCN01000279.1	307306	308581	zf-C2H2	15	-
VCCN01000279.1	320597	321722	zf-C2H2	13	-
VCCN01000279.1	327590	328625	zf-C2H2	12	-
VCCN01000279.1	5140373	5141567	zf-C2H2	14	-
VCCN01000279.1	5150552	5151476	zf-C2H2	10	-
VCCN01000279.1	5160829	5162007	zf-C2H2	11	-
VCCN01000322.1	24626	25649	zf-C2H2	12	-
VCCN01000322.1	35733	36150	zf-C2H2	5	+
VCCN01000322.1	48953	50279	zf-C2H2	14	+
VCCN01000353.1	7022088	7023531	zf-C2H2	14	+
VCCN01000353.1	14987868	14988900	zf-C2H2	12	-
VCCN01000353.1	14995084	14996233	zf-C2H2	14	+
VCCN01000353.1	15011012	15011984	zf-C2H2	12	+
VCCN01000372.1	1397526	1398801	zf-C2H2	15	+
VCCN01000387.1	28823619	28827714	zf-C2H2	18	+
VCCN01000427.1	23324	24287	zf-C2H2	11	-
VCCN01000428.1	755200	758086	zf-C2H2	16	-
VCCN01000432.1	700077	700638	zf-C2H2	5	-
VCCN01000595.1	1515460	1518520	zf-C2H2	7	-
VCCN01000595.1	1563523	1565539	zf-C2H2	13	-
VCCN01000595.1	1855063	1856467	zf-C2H2	14	+
VCCN01000595.1	1877920	1879861	zf-C2H2	17	-
VCCN01000595.1	3959372	3961568	zf-C2H2	9	+
VCCN01000595.1	5728857	5730114	zf-C2H2	15	-
VCCN01000595.1	6672124	6673063	zf-C2H2	6	-
VCCN01000595.1	6675922	6676843	zf-C2H2	6	+
VCCN01000595.1	6839473	6840682	zf-C2H2	15	+
VCCN01000595.1	6857895	6858804	zf-C2H2	11	+
VCCN01000595.1	6870629	6871469	zf-C2H2	10	+
VCCN01000595.1	6886692	6887814	zf-C2H2	11	-
VCCN01000595.1	6902640	6904176	zf-C2H2	18	-
VCCN01000595.1	8605012	8606065	zf-C2H2	12	+
VCCN01000596.1	785176	786118	zf-C2H2	11	-
VCCN01000596.1	804251	804941	zf-C2H2	8	+
VCCN01000596.1	816848	817937	zf-C2H2	11	+
VCCN01000596.1	832485	833577	zf-C2H2	13	-
VCCN01000596.1	855131	856325	zf-C2H2	14	+
VCCN01000596.1	864059	864965	zf-C2H2	11	+
VCCN01000596.1	880805	881795	zf-C2H2	12	-
VCCN01000596.1	891161	892517	zf-C2H2	15	-
VCCN01000596.1	905065	905866	zf-C2H2	10	-
VCCN01000596.1	917404	918706	zf-C2H2	13	-
VCCN01000596.1	938678	939638	zf-C2H2	12	-
VCCN01000596.1	946254	946956	zf-C2H2	8	-
VCCN01000596.1	957321	958206	zf-C2H2	10	-
VCCN01000596.1	971586	972864	zf-C2H2	15	-
VCCN01000596.1	984112	985417	zf-C2H2	16	+
VCCN01000596.1	1002072	1003557	zf-C2H2	18	+
VCCN01000623.1	663481	664441	zf-C2H2	11	-
VCCN01000623.1	3538861	3539836	zf-C2H2	11	+
VCCN01000651.1	166281	167568	zf-C2H2	14	+
VCCN01000651.1	177266	178418	zf-C2H2	12	+
VCCN01000651.1	186400	187399	zf-C2H2	11	+
VCCN01000651.1	1900084	1901647	zf-C2H2	18	+
VCCN01000660.1	603173	604853	zf-C2H2	7	-
VCCN01000660.1	1553104	1555246	zf-C2H2	24	+
VCCN01000667.1	77362	83776	zf-C2H2	32	-
VCCN01000679.1	8159	9815	zf-C2H2	19	-
VCCN01000679.1	21073	21670	zf-C2H2	7	-
VCCN01000679.1	44565	45669	zf-C2H2	13	+
VCCN01000679.1	55399	56566	zf-C2H2	14	+
VCCN01000679.1	71795	73169	zf-C2H2	15	+
VCCN01000679.1	86913	88029	zf-C2H2	13	-
VCCN01000679.1	93990	94971	zf-C2H2	11	+
VCCN01000679.1	109029	110016	zf-C2H2	11	+
VCCN01000679.1	132873	133665	zf-C2H2	9	+
VCCN01000679.1	141092	142313	zf-C2H2	14	-
VCCN01000679.1	153765	155181	zf-C2H2	16	-
VCCN01000679.1	162656	163076	zf-C2H2	5	-
VCCN01000679.1	176584	177568	zf-C2H2	10	+
VCCN01000679.1	183270	183999	zf-C2H2	7	+
VCCN01000679.1	191233	192238	zf-C2H2	11	-
VCCN01000679.1	206022	206673	zf-C2H2	6	-
VCCN01000679.1	214160	215123	zf-C2H2	11	-
VCCN01000679.1	241153	242005	zf-C2H2	10	+
VCCN01000679.1	262372	263191	zf-C2H2	9	+
VCCN01000679.1	277001	278210	zf-C2H2	12	+
VCCN01000679.1	297337	298885	zf-C2H2	18	-
VCCN01000679.1	310141	310975	zf-C2H2	9	-
VCCN01000679.1	327430	328444	zf-C2H2	11	-
VCCN01000679.1	338733	339819	zf-C2H2	12	+
VCCN01000679.1	358710	359355	zf-C2H2	7	+
VCCN01000679.1	372480	373986	zf-C2H2	18	-
VCCN01000679.1	385009	385960	zf-C2H2	10	+
VCCN01000679.1	399890	401405	zf-C2H2	18	-
VCCN01000679.1	412201	412738	zf-C2H2	6	-
VCCN01000679.1	423175	424345	zf-C2H2	13	+
VCCN01000679.1	448277	449579	zf-C2H2	15	+
VCCN01000679.1	462986	463445	zf-C2H2	6	-
VCCN01000679.1	473590	474718	zf-C2H2	13	-
VCCN01000679.1	486743	487382	zf-C2H2	8	-
VCCN01000679.1	511824	512661	zf-C2H2	9	+
VCCN01000679.1	525462	526551	zf-C2H2	12	+
VCCN01000679.1	549943	550654	zf-C2H2	8	+
VCCN01000679.1	567095	567938	zf-C2H2	9	+
VCCN01000679.1	586230	587709	zf-C2H2	17	-
VCCN01000679.1	604448	605648	zf-C2H2	13	-
VCCN01000679.1	615711	616272	zf-C2H2	6	+
VCCN01000679.1	621528	622272	zf-C2H2	8	+
VCCN01000679.1	640107	640986	zf-C2H2	9	+
VCCN01000679.1	673703	675299	zf-C2H2	19	+
VCCN01000679.1	691922	693116	zf-C2H2	14	+
VCCN01000679.1	700811	701660	zf-C2H2	10	+
VCCN01000679.1	706915	707953	zf-C2H2	6	+
VCCN01000679.1	717850	718852	zf-C2H2	12	-
VCCN01000679.1	731088	732099	zf-C2H2	12	-
VCCN01000679.1	743636	744107	zf-C2H2	6	+
VCCN01000679.1	753775	754714	zf-C2H2	12	+
VCCN01000679.1	771291	772719	zf-C2H2	17	-
VCCN01000679.1	788546	789758	zf-C2H2	14	-
VCCN01000679.1	799111	800236	zf-C2H2	13	-
VCCN01000679.1	815709	816237	zf-C2H2	6	-
VCCN01000679.1	832410	833667	zf-C2H2	15	-
VCCN01000679.1	853368	854457	zf-C2H2	12	+
VCCN01000679.1	864689	865787	zf-C2H2	12	+
VCCN01000679.1	880489	880933	zf-C2H2	5	+
VCCN01000679.1	893550	894507	zf-C2H2	10	-
VCCN01000679.1	901315	903168	zf-C2H2	23	-
VCCN01000679.1	921524	922736	zf-C2H2	15	-
VCCN01000679.1	932435	933098	zf-C2H2	8	-
VCCN01000679.1	973220	974018	zf-C2H2	9	+
VCCN01000679.1	996266	997103	zf-C2H2	10	+
VCCN01000679.1	1028457	1029684	zf-C2H2	14	-
VCCN01000679.1	1043307	1044435	zf-C2H2	13	-
VCCN01000679.1	1056747	1057296	zf-C2H2	7	-
VCCN01000679.1	1068451	1069303	zf-C2H2	10	-
VCCN01000679.1	1083656	1084310	zf-C2H2	7	-
VCCN01000679.1	1092056	1093181	zf-C2H2	13	-
VCCN01000679.1	1106208	1107210	zf-C2H2	11	-
VCCN01000679.1	1125850	1126510	zf-C2H2	8	+
VCCN01000679.1	1138217	1139507	zf-C2H2	15	+
VCCN01000679.1	1150624	1151221	zf-C2H2	7	+
VCCN01000679.1	1163111	1164578	zf-C2H2	17	+
VCCN01000679.1	1187599	1188193	zf-C2H2	7	+
VCCN01000679.1	1210711	1212433	zf-C2H2	20	-
VCCN01000679.1	1222207	1223110	zf-C2H2	10	-
VCCN01000679.1	1236696	1239339	zf-C2H2	8	+
VCCN01000679.1	1246838	1247627	zf-C2H2	10	+
VCCN01000679.1	1254606	1255752	zf-C2H2	14	+
VCCN01000679.1	1262494	1262902	zf-C2H2	5	+
VCCN01000679.1	1289517	1291035	zf-C2H2	18	+
VCCN01000679.1	1308091	1308667	zf-C2H2	7	-
VCCN01000679.1	1317406	1318270	zf-C2H2	10	-
VCCN01000679.1	1346113	1347607	zf-C2H2	17	+
VCCN01000679.1	1371416	1372055	zf-C2H2	7	+
VCCN01000679.1	1388483	1390073	zf-C2H2	19	+
VCCN01000679.1	1403397	1404831	zf-C2H2	17	-
VCCN01000679.1	1418787	1419834	zf-C2H2	13	+
VCCN01000679.1	1436748	1437789	zf-C2H2	12	+
VCCN01000679.1	1456393	1457524	zf-C2H2	13	+
VCCN01000679.1	1472395	1473691	zf-C2H2	15	+
VCCN01000679.1	1483475	1484774	zf-C2H2	8	+
VCCN01000679.1	1495862	1496564	zf-C2H2	8	+
VCCN01000679.1	1508249	1509494	zf-C2H2	14	+
VCCN01000679.1	1519344	1520052	zf-C2H2	8	+
VCCN01000679.1	1530099	1530999	zf-C2H2	9	-
VCCN01000679.1	1545217	1546018	zf-C2H2	9	-
VCCN01000679.1	1562070	1562835	zf-C2H2	9	-
VCCN01000679.1	1574631	1575519	zf-C2H2	10	-
VCCN01000679.1	1584596	1585535	zf-C2H2	11	-
VCCN01000679.1	1595147	1596569	zf-C2H2	17	+
VCCN01000679.1	1609636	1610263	zf-C2H2	7	-
VCCN01000679.1	1626551	1628195	zf-C2H2	19	+
VCCN01000679.1	1644034	1644841	zf-C2H2	9	+
VCCN01000679.1	1660574	1661390	zf-C2H2	9	+
VCCN01000679.1	1669536	1670553	zf-C2H2	11	-
VCCN01000679.1	1687447	1688707	zf-C2H2	13	+
VCCN01000679.1	1706587	1707223	zf-C2H2	8	+
VCCN01000679.1	1719909	1720635	zf-C2H2	9	+
VCCN01000679.1	1731375	1733076	zf-C2H2	20	+
VCCN01000679.1	1744767	1746132	zf-C2H2	16	+
VCCN01000679.1	1755895	1757041	zf-C2H2	14	-
VCCN01000679.1	1768181	1769384	zf-C2H2	13	+
VCCN01000679.1	1786603	1787530	zf-C2H2	10	+
VCCN01000679.1	1798363	1800382	zf-C2H2	23	+
VCCN01000679.1	1810903	1812565	zf-C2H2	19	+
VCCN01000679.1	1824164	1825487	zf-C2H2	15	+
VCCN01000679.1	1837797	1838886	zf-C2H2	12	+
VCCN01000679.1	1848219	1849581	zf-C2H2	16	+
VCCN01000679.1	1866528	1867659	zf-C2H2	14	+
VCCN01000679.1	1874314	1875685	zf-C2H2	15	+
VCCN01000679.1	1893212	1894574	zf-C2H2	14	+
VCCN01000679.1	1906505	1908407	zf-C2H2	22	+
VCCN01000679.1	1916259	1917987	zf-C2H2	20	-
VCCN01000679.1	1929096	1930056	zf-C2H2	11	-
VCCN01000679.1	1941988	1943077	zf-C2H2	13	-
VCCN01000679.1	1956589	1957540	zf-C2H2	11	-
VCCN01000679.1	1963020	1964010	zf-C2H2	11	-
VCCN01000679.1	1975740	1976382	zf-C2H2	8	-
VCCN01000679.1	1987618	1988302	zf-C2H2	6	-
VCCN01000679.1	2002334	2003489	zf-C2H2	13	-
VCCN01000679.1	2015240	2015996	zf-C2H2	9	-
VCCN01000679.1	2025155	2027087	zf-C2H2	22	-
VCCN01000679.1	2047339	2048239	zf-C2H2	9	-
VCCN01000679.1	2065158	2067237	zf-C2H2	24	-
VCCN01000679.1	2077728	2080137	zf-C2H2	28	-
VCCN01000679.1	2087374	2089027	zf-C2H2	19	+
VCCN01000679.1	2106765	2107608	zf-C2H2	9	-
VCCN01000679.1	2116186	2118169	zf-C2H2	23	-
VCCN01000679.1	2126763	2128257	zf-C2H2	17	-
VCCN01000679.1	2141722	2143117	zf-C2H2	15	-
VCCN01000679.1	2155484	2156744	zf-C2H2	14	-
VCCN01000679.1	2172263	2173469	zf-C2H2	14	-
VCCN01000679.1	2188145	2189606	zf-C2H2	17	-
VCCN01000679.1	2200410	2201787	zf-C2H2	16	-
VCCN01000679.1	2220006	2221722	zf-C2H2	20	+
VCCN01000679.1	2234756	2235965	zf-C2H2	14	+
VCCN01000679.1	2256371	2258753	zf-C2H2	28	+
VCCN01000679.1	2273950	2274943	zf-C2H2	11	+
VCCN01000679.1	2288052	2289336	zf-C2H2	13	+
VCCN01000679.1	2304482	2305304	zf-C2H2	9	-
VCCN01000679.1	2317815	2318349	zf-C2H2	6	-
VCCN01000679.1	2327492	2328758	zf-C2H2	13	-
VCCN01000679.1	2344801	2346109	zf-C2H2	15	-
VCCN01000679.1	2356411	2358163	zf-C2H2	21	-
VCCN01000679.1	2371750	2373334	zf-C2H2	18	+
VCCN01000679.1	2389526	2391134	zf-C2H2	19	+
VCCN01000679.1	2420947	2422387	zf-C2H2	18	+
VCCN01000679.1	2433914	2435378	zf-C2H2	17	+
VCCN01000679.1	2448570	2450568	zf-C2H2	23	+
VCCN01000679.1	2468001	2469396	zf-C2H2	16	+
VCCN01000679.1	2480962	2481862	zf-C2H2	11	+
VCCN01000679.1	2486090	2486492	zf-C2H2	5	+
VCCN01000679.1	2493456	2494770	zf-C2H2	16	+
VCCN01000679.1	2508194	2509655	zf-C2H2	18	+
VCCN01000679.1	2520041	2521169	zf-C2H2	13	+
VCCN01000679.1	2532416	2533988	zf-C2H2	18	+
VCCN01000679.1	2545732	2546448	zf-C2H2	9	+
VCCN01000679.1	2566306	2566930	zf-C2H2	7	+
VCCN01000679.1	2814757	2815933	zf-C2H2	13	+
VCCN01000679.1	2826701	2827496	zf-C2H2	9	-
VCCN01000679.1	2846224	2846935	zf-C2H2	8	-
VCCN01000679.1	2889092	2890424	zf-C2H2	13	-
VCCN01000679.1	2911362	2912253	zf-C2H2	10	-
VCCN01000679.1	2925057	2926077	zf-C2H2	11	-
VCCN01000679.1	2938284	2938923	zf-C2H2	7	-
VCCN01000679.1	2957237	2958104	zf-C2H2	8	+
VCCN01000679.1	2971384	2972725	zf-C2H2	12	-
VCCN01000679.1	3002362	3003112	zf-C2H2	8	-
VCCN01000679.1	3019355	3020807	zf-C2H2	16	+
VCCN01000679.1	3037286	3038438	zf-C2H2	13	-
VCCN01000679.1	3058918	3060163	zf-C2H2	16	-
VCCN01000679.1	3083149	3084142	zf-C2H2	11	-
VCCN01000679.1	3108450	3110415	zf-C2H2	23	-
VCCN01000679.1	3132700	3133501	zf-C2H2	10	-
VCCN01000679.1	3149235	3150207	zf-C2H2	11	-
VCCN01000679.1	3159376	3160588	zf-C2H2	14	-
VCCN01000679.1	3170055	3170892	zf-C2H2	10	-
VCCN01000679.1	3189961	3190990	zf-C2H2	12	-
VCCN01000679.1	3199499	3200438	zf-C2H2	11	-
VCCN01000679.1	3215077	3215506	zf-C2H2	6	-
VCCN01000679.1	3223444	3224261	zf-C2H2	12	-
VCCN01000679.1	3235360	3236578	zf-C2H2	12	-
VCCN01000679.1	3250816	3251731	zf-C2H2	10	-
VCCN01000679.1	3268434	3269133	zf-C2H2	7	-
VCCN01000679.1	3279311	3280628	zf-C2H2	14	-
VCCN01000679.1	3291929	3292916	zf-C2H2	10	-
VCCN01000679.1	3294557	3295061	zf-C2H2	5	-
VCCN01000679.1	3310442	3311750	zf-C2H2	16	-
VCCN01000679.1	3324464	3325538	zf-C2H2	12	+
VCCN01000679.1	3341413	3342319	zf-C2H2	11	+
VCCN01000679.1	3353204	3354434	zf-C2H2	14	+
VCCN01000679.1	3370802	3372113	zf-C2H2	16	-
VCCN01000679.1	3384212	3385892	zf-C2H2	18	-
VCCN01000679.1	3397148	3398174	zf-C2H2	10	-
VCCN01000679.1	3410539	3412210	zf-C2H2	19	-
VCCN01000679.1	3428847	3429675	zf-C2H2	9	+
VCCN01000679.1	3442741	3443485	zf-C2H2	9	+
VCCN01000679.1	3455078	3456374	zf-C2H2	15	+
VCCN01000679.1	3472336	3473671	zf-C2H2	16	+
VCCN01000679.1	3482319	3483144	zf-C2H2	10	+
VCCN01000679.1	3491457	3491847	zf-C2H2	5	+
VCCN01000679.1	3510150	3511519	zf-C2H2	7	-
VCCN01000679.1	3523442	3524669	zf-C2H2	15	+
VCCN01000679.1	3533307	3534087	zf-C2H2	9	+
VCCN01000679.1	3542577	3544395	zf-C2H2	21	+
VCCN01000679.1	3562716	3563847	zf-C2H2	14	+
VCCN01000679.1	3579252	3580242	zf-C2H2	12	-
VCCN01000679.1	3592410	3593115	zf-C2H2	7	-
VCCN01000679.1	3603577	3604390	zf-C2H2	9	-
VCCN01000679.1	3617731	3618559	zf-C2H2	10	-
VCCN01000679.1	3627866	3629522	zf-C2H2	20	-
VCCN01000679.1	3643209	3644163	zf-C2H2	12	-
VCCN01000679.1	3669936	3671670	zf-C2H2	20	-
VCCN01000679.1	3680406	3681711	zf-C2H2	15	-
VCCN01000679.1	3697563	3698619	zf-C2H2	13	-
VCCN01000679.1	3713913	3715749	zf-C2H2	21	-
VCCN01000679.1	3736620	3737736	zf-C2H2	12	-
VCCN01000679.1	3745810	3746737	zf-C2H2	9	-
VCCN01000679.1	3752766	3753936	zf-C2H2	13	-
VCCN01000679.1	3772893	3774126	zf-C2H2	14	-
VCCN01000679.1	3788322	3789231	zf-C2H2	11	-
VCCN01000679.1	3797631	3798957	zf-C2H2	15	-
VCCN01000679.1	3808249	3809305	zf-C2H2	12	-
VCCN01000679.1	3818865	3819858	zf-C2H2	10	-
VCCN01000679.1	3830933	3831584	zf-C2H2	8	-
VCCN01000679.1	3844550	3845363	zf-C2H2	7	-
VCCN01000679.1	3857109	3857841	zf-C2H2	7	-
VCCN01000679.1	3867370	3868285	zf-C2H2	11	-
VCCN01000679.1	3882673	3883339	zf-C2H2	8	+
VCCN01000679.1	3889675	3890413	zf-C2H2	8	-
VCCN01000679.1	3899779	3900883	zf-C2H2	13	-
VCCN01000679.1	3913936	3914581	zf-C2H2	7	-
VCCN01000679.1	3928310	3930218	zf-C2H2	23	-
VCCN01000679.1	3953695	3954766	zf-C2H2	12	+
VCCN01000679.1	3962797	3964543	zf-C2H2	20	+
VCCN01000679.1	3979487	3980603	zf-C2H2	13	+
VCCN01000679.1	3994987	3995668	zf-C2H2	8	+
VCCN01000679.1	4005206	4006514	zf-C2H2	15	+
VCCN01000679.1	4018984	4020868	zf-C2H2	22	+
VCCN01000679.1	4035508	4036204	zf-C2H2	7	+
VCCN01000679.1	4052606	4053734	zf-C2H2	13	+
VCCN01000679.1	4065224	4066442	zf-C2H2	12	+
VCCN01000679.1	4074191	4075265	zf-C2H2	11	+
VCCN01000679.1	4091272	4092751	zf-C2H2	16	+
VCCN01000679.1	4103624	4104905	zf-C2H2	14	+
VCCN01000679.1	4122596	4123652	zf-C2H2	12	+
VCCN01000679.1	4137938	4139585	zf-C2H2	18	+
VCCN01000679.1	4152852	4154286	zf-C2H2	16	+
VCCN01000679.1	4163233	4164460	zf-C2H2	14	+
VCCN01000679.1	4171129	4171552	zf-C2H2	5	+
VCCN01000679.1	4176008	4176557	zf-C2H2	6	+
VCCN01000679.1	4185815	4187303	zf-C2H2	18	+
VCCN01000679.1	4197010	4198306	zf-C2H2	14	+
VCCN01000679.1	4206576	4207941	zf-C2H2	15	+
VCCN01000679.1	4216393	4217497	zf-C2H2	12	+
VCCN01000679.1	4226862	4227969	zf-C2H2	12	+
VCCN01000679.1	4252225	4253017	zf-C2H2	9	+
VCCN01000679.1	4266171	4267416	zf-C2H2	12	+
VCCN01000679.1	4276800	4278408	zf-C2H2	18	+
VCCN01000679.1	4455145	4456048	zf-C2H2	9	+
VCCN01000679.1	4470761	4471841	zf-C2H2	11	+
VCCN01000680.1	3582	4344	zf-C2H2	8	+
VCCN01000680.1	8407	9511	zf-C2H2	13	+
VCCN01000680.1	22125	23994	zf-C2H2	9	-
VCCN01000680.1	31443	33663	zf-C2H2	7	-
VCCN01000680.1	45558	46804	zf-C2H2	9	-
VCCN01000680.1	52843	53800	zf-C2H2	11	+
VCCN01000680.1	61360	62575	zf-C2H2	9	+
VCCN01000680.1	64252	65386	zf-C2H2	12	+
VCCN01000680.1	80861	82451	zf-C2H2	17	-
VCCN01000680.1	109471	110263	zf-C2H2	9	-
VCCN01000680.1	123310	124612	zf-C2H2	15	-
VCCN01000680.1	136835	137714	zf-C2H2	10	-
VCCN01000738.1	3794987	3797318	zf-C2H2	17	-
VCCN01000738.1	3827832	3829188	zf-C2H2	5	+
VCCN01000738.1	3857974	3860371	zf-C2H2	11	-
VCCN01000738.1	3978198	3980598	zf-C2H2	14	+
VCCN01000738.1	4003680	4004760	zf-C2H2	5	-
VCCN01000738.1	4023300	4026537	zf-C2H2	10	-
VCCN01000738.1	4106297	4108280	zf-C2H2	13	+
VCCN01000738.1	4127290	4128208	zf-C2H2	7	-
VCCN01000738.1	4159232	4161671	zf-C2H2	15	-
VCCN01000738.1	4186054	4187431	zf-C2H2	8	+
VCCN01000738.1	4206900	4210179	zf-C2H2	16	-
VCCN01000738.1	4236002	4238048	zf-C2H2	11	+
VCCN01000738.1	4250144	4252823	zf-C2H2	11	-
VCCN01000738.1	4275137	4277030	zf-C2H2	10	+
VCCN01000738.1	4302753	4303881	zf-C2H2	9	-
VCCN01000738.1	4319330	4321382	zf-C2H2	15	-
VCCN01000738.1	4327233	4328964	zf-C2H2	11	+
VCCN01000768.1	52184	61610	zf-C2H2	27	-
VCCN01000768.1	149027	152411	zf-C2H2	20	+
VCCN01000768.1	197996	198626	zf-C2H2	5	+
VCCN01000768.1	203917	205213	zf-C2H2	8	+
VCCN01000768.1	266322	267054	zf-C2H2	8	+
VCCN01000783.1	15591	16644	zf-C2H2	11	-
VCCN01000783.1	403515	411633	zf-C2H2	31	-
VCCN01000783.1	2416589	2417654	zf-C2H2	10	-
VCCN01000785.1	309311	310355	zf-C2H2	12	+
VCCN01000785.1	326340	327237	zf-C2H2	10	+
VCCN01000785.1	353832	355209	zf-C2H2	15	+
VCCN01000785.1	371739	372933	zf-C2H2	14	+
VCCN01000785.1	413819	415085	zf-C2H2	14	+
VCCN01000785.1	429421	429982	zf-C2H2	6	+
VCCN01000785.1	444310	445879	zf-C2H2	18	+
VCCN01000785.1	461780	463061	zf-C2H2	15	-
VCCN01000785.1	485169	485982	zf-C2H2	9	-
VCCN01000785.1	510781	511711	zf-C2H2	10	-
VCCN01000785.1	531883	532813	zf-C2H2	10	-
VCCN01000785.1	579212	580085	zf-C2H2	10	-
VCCN01000800.1	3565516	3566302	zf-C2H2	9	+
VCCN01000800.1	3584030	3585122	zf-C2H2	13	-
VCCN01000800.1	3601131	3602847	zf-C2H2	20	-
VCCN01000800.1	3616429	3617464	zf-C2H2	12	+
VCCN01000800.1	3630997	3632560	zf-C2H2	19	+
VCCN01000800.1	3649609	3651040	zf-C2H2	17	+
VCCN01000800.1	3660560	3661919	zf-C2H2	16	-
VCCN01000800.1	3674151	3674925	zf-C2H2	9	+
VCCN01000800.1	3682708	3683674	zf-C2H2	12	+
VCCN01000800.1	3699230	3699695	zf-C2H2	6	+
VCCN01000800.1	3710023	3711745	zf-C2H2	21	+
VCCN01000800.1	3721770	3722880	zf-C2H2	13	+
VCCN01000800.1	3737677	3738562	zf-C2H2	11	+
VCCN01000800.1	3756609	3757806	zf-C2H2	14	+
VCCN01000800.1	3771131	3772325	zf-C2H2	15	+
VCCN01000800.1	3786929	3788045	zf-C2H2	13	-
VCCN01000800.1	3799129	3800473	zf-C2H2	16	-
VCCN01000800.1	3828740	3829505	zf-C2H2	9	+
VCCN01000819.1	27641	29633	zf-C2H2	22	+
VCCN01000819.1	44261	45713	zf-C2H2	16	-
VCCN01000819.1	65014	66667	zf-C2H2	16	-
VCCN01000819.1	84491	85760	zf-C2H2	15	-
VCCN01000819.1	104617	105508	zf-C2H2	10	-
VCCN01000819.1	117371	117935	zf-C2H2	6	-
VCCN01000819.1	134114	135134	zf-C2H2	11	+
VCCN01000819.1	148907	149711	zf-C2H2	10	+
VCCN01000819.1	165488	166310	zf-C2H2	10	+
VCCN01000819.1	175370	176423	zf-C2H2	12	+
VCCN01000819.1	184016	185135	zf-C2H2	13	+
VCCN01000819.1	201845	202793	zf-C2H2	10	+
VCCN01000819.1	216297	217440	zf-C2H2	12	+
VCCN01000819.1	230755	231622	zf-C2H2	9	-
VCCN01000819.1	260707	261985	zf-C2H2	15	+
VCCN01000819.1	274490	275279	zf-C2H2	9	+
VCCN01000819.1	289632	290862	zf-C2H2	14	-
VCCN01000819.1	298872	299322	zf-C2H2	6	+
VCCN01000819.1	315373	316282	zf-C2H2	8	-
VCCN01000819.1	341274	342630	zf-C2H2	15	+
VCCN01000819.1	347874	348501	zf-C2H2	7	+
VCCN01000819.1	359365	360073	zf-C2H2	9	-
VCCN01000819.1	373148	374543	zf-C2H2	9	-
VCCN01000819.1	391748	392924	zf-C2H2	14	+
VCCN01000819.1	408589	409909	zf-C2H2	15	+
VCCN01000819.1	428305	429586	zf-C2H2	14	+
VCCN01000819.1	451461	453330	zf-C2H2	22	+
VCCN01000819.1	466760	467960	zf-C2H2	14	+
VCCN01000819.1	476778	477579	zf-C2H2	9	-
VCCN01000819.1	500027	500903	zf-C2H2	7	+
VCCN01000819.1	512258	514007	zf-C2H2	18	+
VCCN01000819.1	523612	524671	zf-C2H2	12	-
VCCN01000819.1	539558	540317	zf-C2H2	9	-
VCCN01000819.1	553111	554230	zf-C2H2	12	-
VCCN01000819.1	560104	561082	zf-C2H2	11	+
VCCN01000825.1	1035852	1037148	zf-C2H2	7	-
VCCN01000882.1	368211	368802	zf-C2H2	7	+
VCCN01000882.1	368917	369331	zf-C2H2	5	+
VCCN01000882.1	1176705	1177752	zf-C2H2	13	+
VCCN01000882.1	1189402	1190056	zf-C2H2	8	+
VCCN01000882.1	1211831	1212461	zf-C2H2	7	+
VCCN01000882.1	1238302	1238827	zf-C2H2	5	+
VCCN01000882.1	1257982	1258900	zf-C2H2	9	-
VCCN01000882.1	1298320	1298872	zf-C2H2	6	-
VCCN01000882.1	1320484	1321228	zf-C2H2	8	+
VCCN01000882.1	1335655	1336402	zf-C2H2	9	+
VCCN01000882.1	1384218	1385382	zf-C2H2	13	-
VCCN01000882.1	1392495	1393728	zf-C2H2	14	+
VCCN01000882.1	1405367	1406237	zf-C2H2	10	-
VCCN01000882.1	1482989	1483988	zf-C2H2	11	+
VCCN01000882.1	1505657	1506770	zf-C2H2	13	+
VCCN01000882.1	1532561	1533911	zf-C2H2	12	+
VCCN01000882.1	1560787	1561816	zf-C2H2	12	-
VCCN01000882.1	1572481	1573090	zf-C2H2	6	+
VCCN01000882.1	1620058	1620931	zf-C2H2	10	+
VCCN01000882.1	1657238	1658033	zf-C2H2	9	-
VCCN01000882.1	1674198	1674741	zf-C2H2	5	-
VCCN01000882.1	1679110	1680106	zf-C2H2	11	-
VCCN01000882.1	1707500	1708361	zf-C2H2	10	+
VCCN01000882.1	1950958	1951564	zf-C2H2	7	-
VCCN01000882.1	1960848	1961631	zf-C2H2	9	-
VCCN01000882.1	1991309	1992545	zf-C2H2	15	-
VCCN01000882.1	2008601	2009492	zf-C2H2	10	+
VCCN01000920.1	4696316	4698353	zf-C2H2	7	+
VCCN01000925.1	93305	94262	zf-C2H2	11	-
VCCN01000949.1	91236	92025	zf-C2H2	9	+
VCCN01000949.1	106868	108362	zf-C2H2	17	+
VCCN01000987.1	202430	203810	zf-C2H2	16	+
VCCN01000987.1	219351	220263	zf-C2H2	11	-
VCCN01000987.1	233900	234899	zf-C2H2	11	-
VCCN01000987.1	259032	260277	zf-C2H2	13	-
VCCN01000987.1	279365	280640	zf-C2H2	16	-
VCCN01000987.1	290741	291755	zf-C2H2	12	-
VCCN01000987.1	387176	388298	zf-C2H2	13	-
VCCN01000987.1	403678	404872	zf-C2H2	14	-
VCCN01000987.1	431269	432970	zf-C2H2	20	+
VCCN01000987.1	451551	452523	zf-C2H2	12	+
VCCN01000987.1	464911	466141	zf-C2H2	15	+
VCCN01000987.1	498355	499745	zf-C2H2	15	+
VCCN01000987.1	522057	522924	zf-C2H2	11	+
VCCN01000987.1	551970	552399	zf-C2H2	5	+
VCCN01000987.1	570166	570970	zf-C2H2	10	+
VCCN01000987.1	587378	588473	zf-C2H2	13	+
VCCN01000987.1	596992	598816	zf-C2H2	22	+
VCCN01000987.1	622344	622872	zf-C2H2	5	-
VCCN01000987.1	630328	632326	zf-C2H2	16	+
VCCN01000987.1	702474	703548	zf-C2H2	14	-
VCCN01000987.1	714120	715566	zf-C2H2	14	+
VCCN01000987.1	730801	731707	zf-C2H2	9	-
VCCN01000987.1	742071	743379	zf-C2H2	15	-
VCCN01000987.1	764954	766211	zf-C2H2	14	+
VCCN01000987.1	783909	785049	zf-C2H2	14	-
VCCN01000987.1	809472	810852	zf-C2H2	16	-
VCCN01000987.1	820286	821153	zf-C2H2	10	-
VCCN01000987.1	838173	839616	zf-C2H2	17	-
VCCN01000987.1	853944	856101	zf-C2H2	25	-
VCCN01000987.1	904492	905371	zf-C2H2	10	+
VCCN01001005.1	2015214	2016552	zf-C2H2	16	-
VCCN01001005.1	2035109	2036147	zf-C2H2	11	+
VCCN01001005.1	2049341	2050403	zf-C2H2	12	+
VCCN01001005.1	2061515	2062913	zf-C2H2	12	+
VCCN01001005.1	2072393	2073140	zf-C2H2	8	-
VCCN01001005.1	2086178	2087099	zf-C2H2	10	-
VCCN01001005.1	2091981	2093094	zf-C2H2	12	+
VCCN01001005.1	2095491	2096424	zf-C2H2	9	+
VCCN01001005.1	2105642	2106941	zf-C2H2	15	-
VCCN01001024.1	1421	8309	zf-C2H2	19	-
VCCN01001082.1	511243	514294	zf-C2H2	12	+
VCCN01001098.1	1323032	1324259	zf-C2H2	7	-
VCCN01001098.1	1330355	1332203	zf-C2H2	8	-
VCCN01001104.1	3366695	3368651	zf-C2H2	23	-
VCCN01001169.1	245042	246521	zf-C2H2	16	+
VCCN01001169.1	259013	260414	zf-C2H2	16	+
VCCN01001169.1	276007	277558	zf-C2H2	18	+
VCCN01001169.1	296866	298057	zf-C2H2	13	+
VCCN01001169.1	322053	322953	zf-C2H2	11	+
VCCN01001169.1	330701	331754	zf-C2H2	12	+
VCCN01001169.1	350159	350858	zf-C2H2	8	+
VCCN01001169.1	360541	361468	zf-C2H2	11	+
VCCN01001169.1	402581	403343	zf-C2H2	8	+
VCCN01001169.1	412770	414003	zf-C2H2	15	-
VCCN01001169.1	436794	437787	zf-C2H2	11	+
VCCN01001169.1	457003	458125	zf-C2H2	14	+
VCCN01001169.1	465633	466602	zf-C2H2	11	-
VCCN01001169.1	478868	481025	zf-C2H2	12	-
VCCN01001169.1	496055	497171	zf-C2H2	13	-
VCCN01001169.1	526679	528776	zf-C2H2	20	+
VCCN01001169.1	571883	572957	zf-C2H2	12	-
VCCN01001169.1	605034	606456	zf-C2H2	17	-
VCCN01001169.1	628275	629094	zf-C2H2	8	-
VCCN01001169.1	658747	659533	zf-C2H2	8	+
VCCN01001169.1	664679	666086	zf-C2H2	15	-
VCCN01001169.1	683890	685054	zf-C2H2	14	-
VCCN01001169.1	707069	707630	zf-C2H2	7	-
VCCN01001169.1	724455	725661	zf-C2H2	14	-
VCCN01001169.1	745943	747509	zf-C2H2	18	-
VCCN01001169.1	931329	932544	zf-C2H2	14	-
VCCN01001169.1	946307	947507	zf-C2H2	14	-
VCCN01001169.1	963912	964977	zf-C2H2	12	-
VCCN01001169.1	978589	980158	zf-C2H2	19	-
VCCN01001169.1	995821	997048	zf-C2H2	14	+
VCCN01001169.1	1011247	1013140	zf-C2H2	22	+
VCCN01001169.1	1032666	1033203	zf-C2H2	7	+
VCCN01001169.1	1044709	1045922	zf-C2H2	15	+
VCCN01001169.1	1061468	1062533	zf-C2H2	12	-
VCCN01001169.1	1063497	1064495	zf-C2H2	7	+
VCCN01001169.1	1094885	1095647	zf-C2H2	9	-
VCCN01001169.1	1113477	1114473	zf-C2H2	8	-
VCCN01001169.1	1131343	1132681	zf-C2H2	14	-
VCCN01001169.1	1240909	1243016	zf-C2H2	26	-
VCCN01001169.1	1252161	1253565	zf-C2H2	14	-
VCCN01001169.1	1270260	1271400	zf-C2H2	11	-
VCCN01001169.1	1293847	1295089	zf-C2H2	15	+
VCCN01001169.1	1340257	1341706	zf-C2H2	17	-
VCCN01001173.1	222677	224243	zf-C2H2	17	+
VCCN01001173.1	236161	237115	zf-C2H2	11	+
VCCN01001173.1	256728	257946	zf-C2H2	15	+
VCCN01001173.1	269791	270868	zf-C2H2	12	+
VCCN01001173.1	304244	305369	zf-C2H2	13	+
VCCN01001173.1	329780	331031	zf-C2H2	14	-
VCCN01001173.1	354362	355796	zf-C2H2	16	+
VCCN01001199.1	1338473	1347278	zf-C2H2	21	+
VCCN01001235.1	13479	14268	zf-C2H2	10	-
VCCN01001235.1	18917	19958	zf-C2H2	13	-
VCCN01001235.1	41109	41805	zf-C2H2	8	-
VCCN01001235.1	42086	42626	zf-C2H2	6	-
VCCN01001235.1	52645	54499	zf-C2H2	12	-
VCCN01001235.1	67172	68393	zf-C2H2	15	-
VCCN01001235.1	80627	81398	zf-C2H2	8	-
VCCN01001235.1	98074	99127	zf-C2H2	12	+
VCCN01001235.1	133179	133944	zf-C2H2	9	+
VCCN01001235.1	145746	146208	zf-C2H2	5	+
VCCN01001235.1	187276	188815	zf-C2H2	18	+
VCCN01001235.1	201614	202826	zf-C2H2	15	-
VCCN01001235.1	209651	211202	zf-C2H2	17	-
VCCN01001235.1	220639	221596	zf-C2H2	11	-
VCCN01001235.1	231590	232691	zf-C2H2	13	-
VCCN01001235.1	267294	268233	zf-C2H2	8	+
VCCN01001235.1	268412	269204	zf-C2H2	9	+
VCCN01001235.1	291164	292430	zf-C2H2	14	+
VCCN01001235.1	307975	309568	zf-C2H2	6	+
VCCN01001235.1	319725	320919	zf-C2H2	14	+
VCCN01001235.1	333731	334703	zf-C2H2	8	+
VCCN01001235.1	345636	346503	zf-C2H2	10	+
VCCN01001235.1	358462	359422	zf-C2H2	12	-
VCCN01001235.1	368432	369488	zf-C2H2	12	-
VCCN01001235.1	378934	380488	zf-C2H2	14	-
VCCN01001235.1	387560	388688	zf-C2H2	14	-
VCCN01001235.1	390775	391534	zf-C2H2	9	-
VCCN01001235.1	393243	394113	zf-C2H2	10	+
VCCN01001235.1	398151	398706	zf-C2H2	5	-
VCCN01001244.1	68863	69742	zf-C2H2	10	-
VCCN01001244.1	88807	89941	zf-C2H2	13	+
VCCN01001259.1	2250524	2251466	zf-C2H2	10	+
VCCN01001272.1	2304929	2305856	zf-C2H2	9	+
VCCN01001273.1	154381	155329	zf-C2H2	10	-
VCCN01001310.1	778541	779765	zf-C2H2	13	-
VCCN01001310.1	790930	791503	zf-C2H2	7	+
VCCN01001326.1	107069	108696	zf-C2H2	18	+
VCCN01001326.1	134115	135285	zf-C2H2	12	+
VCCN01001326.1	154370	155213	zf-C2H2	10	+
VCCN01001341.1	2026021	2027785	zf-C2H2	20	+
VCCN01001341.1	2737895	2739329	zf-C2H2	16	+
VCCN01001341.1	2748253	2749111	zf-C2H2	9	+
VCCN01001341.1	2761594	2763340	zf-C2H2	20	+
VCCN01001341.1	2776848	2778228	zf-C2H2	16	+
VCCN01001341.1	2785785	2786850	zf-C2H2	12	+
VCCN01001341.1	2798958	2800089	zf-C2H2	13	+
VCCN01001341.1	2916739	2921107	zf-C2H2	6	+
VCCN01001341.1	2948753	2952944	zf-C2H2	21	+
VCCN01001341.1	2960081	2966693	zf-C2H2	32	-
VCCN01001341.1	2984647	2986639	zf-C2H2	14	-
VCCN01001345.1	1722486	1723548	zf-C2H2	12	-
VCCN01001345.1	1787003	1787780	zf-C2H2	6	+
VCCN01001356.1	1060725	1061616	zf-C2H2	10	+
VCCN01001368.1	336908	339374	zf-C2H2	10	-
VCCN01001368.1	370408	371539	zf-C2H2	7	+
VCCN01001380.1	153052	157219	zf-C2H2	12	+
VCCN01001392.1	6809	8267	zf-C2H2	16	-
VCCN01001392.1	27979	29161	zf-C2H2	12	-
VCCN01001392.1	48833	49583	zf-C2H2	7	-
VCCN01001426.1	1429085	1429844	zf-C2H2	5	-
VCCN01001436.1	14706	15942	zf-C2H2	14	-
VCCN01001436.1	27380	28460	zf-C2H2	13	+
VCCN01001436.1	57354	58848	zf-C2H2	18	+
VCCN01001436.1	225481	226363	zf-C2H2	5	-
VCCN01001436.1	1412022	1413153	zf-C2H2	13	+
VCCN01001436.1	1423509	1425012	zf-C2H2	17	+
VCCN01001436.1	5369077	5370280	zf-C2H2	15	+
VCCN01001436.1	5383539	5384415	zf-C2H2	10	+
VCCN01001436.1	5400854	5401598	zf-C2H2	8	+
VCCN01001436.1	5419157	5420321	zf-C2H2	12	+
VCCN01001436.1	5431202	5432267	zf-C2H2	13	+
VCCN01001436.1	5441913	5443038	zf-C2H2	12	+
VCCN01001436.1	5462815	5463769	zf-C2H2	10	+
VCCN01001436.1	5471776	5472259	zf-C2H2	5	+
VCCN01001436.1	5482885	5483776	zf-C2H2	10	+
VCCN01001436.1	5495923	5496661	zf-C2H2	8	+
VCCN01001436.1	5508223	5508898	zf-C2H2	7	-
VCCN01001436.1	5525013	5527122	zf-C2H2	24	-
VCCN01001436.1	5537043	5538492	zf-C2H2	16	-
VCCN01001436.1	5551462	5552647	zf-C2H2	14	-
VCCN01001436.1	5564108	5565056	zf-C2H2	11	-
VCCN01001436.1	5574680	5576126	zf-C2H2	17	-
VCCN01001445.1	2745828	2746614	zf-C2H2	10	+
VCCN01001445.1	2754519	2755206	zf-C2H2	7	+
VCCN01001484.1	42912	43857	zf-C2H2	11	-
VCCN01001484.1	52972	54100	zf-C2H2	13	-
VCCN01001484.1	75141	76698	zf-C2H2	17	-
VCCN01001484.1	83319	84447	zf-C2H2	12	-
VCCN01001484.1	89103	89652	zf-C2H2	6	-
VCCN01001484.1	3771530	3772394	zf-C2H2	9	+
VCCN01001484.1	3790067	3791837	zf-C2H2	19	+
VCCN01001484.1	3824213	3825467	zf-C2H2	9	+
VCCN01001496.1	442283	442970	zf-C2H2	8	+
VCCN01001496.1	451845	453387	zf-C2H2	18	+
VCCN01001496.1	467800	468760	zf-C2H2	11	+
VCCN01001496.1	498427	499555	zf-C2H2	13	+
VCCN01001496.1	513771	515400	zf-C2H2	12	+
VCCN01001529.1	2272214	2273000	zf-C2H2	9	-
VCCN01001586.1	364022	365315	zf-C2H2	16	-
VCCN01001586.1	400398	401169	zf-C2H2	9	-
VCCN01001586.1	419147	420242	zf-C2H2	12	+
VCCN01001586.1	435606	436431	zf-C2H2	9	+
VCCN01001586.1	444124	445147	zf-C2H2	12	-
VCCN01001586.1	454114	454618	zf-C2H2	6	+
VCCN01001586.1	464366	465158	zf-C2H2	8	+
VCCN01001586.1	484957	485962	zf-C2H2	12	+
VCCN01001586.1	506817	508125	zf-C2H2	15	-
VCCN01001586.1	521251	521788	zf-C2H2	6	-
VCCN01001586.1	542353	543142	zf-C2H2	8	-
VCCN01001586.1	585997	587626	zf-C2H2	19	-
VCCN01001586.1	621869	622994	zf-C2H2	13	+
VCCN01001586.1	638661	639357	zf-C2H2	8	+
VCCN01001586.1	668001	670059	zf-C2H2	24	+
VCCN01001586.1	687452	689234	zf-C2H2	21	+
VCCN01001586.1	712043	712574	zf-C2H2	5	+
VCCN01001586.1	716750	718700	zf-C2H2	22	+
VCCN01001586.1	730969	732115	zf-C2H2	13	+
VCCN01001586.1	747926	749249	zf-C2H2	15	+
VCCN01001586.1	774795	776322	zf-C2H2	18	+
VCCN01001586.1	782733	784377	zf-C2H2	12	+
VCCN01001586.1	790292	791750	zf-C2H2	17	-
VCCN01001586.1	813004	815302	zf-C2H2	27	+
VCCN01001586.1	838748	841217	zf-C2H2	29	+
VCCN01001586.1	866830	868399	zf-C2H2	18	+
VCCN01001586.1	881943	883179	zf-C2H2	14	+
VCCN01001586.1	892148	893087	zf-C2H2	11	-
VCCN01001601.1	2550679	2551864	zf-C2H2	5	+
VCCN01001601.1	2652769	2653984	zf-C2H2	8	+
VCCN01001601.1	2677642	2678956	zf-C2H2	6	-
VCCN01001601.1	2741490	2743539	zf-C2H2	16	-
VCCN01001601.1	2761399	2763034	zf-C2H2	6	-
VCCN01001601.1	2782142	2782967	zf-C2H2	5	+
VCCN01001601.1	2796320	2797961	zf-C2H2	8	-
VCCN01001601.1	3064014	3065838	zf-C2H2	16	-
VCCN01001601.1	3078969	3080997	zf-C2H2	12	-
VCCN01001601.1	3100423	3102547	zf-C2H2	12	-
VCCN01001601.1	3120468	3121824	zf-C2H2	8	-
VCCN01001601.1	3143955	3145494	zf-C2H2	7	+
VCCN01001601.1	3172411	3173443	zf-C2H2	7	-
VCCN01001601.1	3196053	3197568	zf-C2H2	7	-
VCCN01001601.1	3215453	3215993	zf-C2H2	5	+
VCCN01001601.1	3246170	3247457	zf-C2H2	8	+
VCCN01001601.1	3283537	3285142	zf-C2H2	9	-
VCCN01001601.1	3300359	3301715	zf-C2H2	8	-
VCCN01001601.1	3320536	3321511	zf-C2H2	5	-
VCCN01001601.1	3336608	3337547	zf-C2H2	6	-
VCCN01001601.1	3361531	3363766	zf-C2H2	12	-
VCCN01001601.1	3579269	3580763	zf-C2H2	11	-
VCCN01001601.1	3596352	3597240	zf-C2H2	5	+
VCCN01001601.1	3608148	3609663	zf-C2H2	12	-
VCCN01001601.1	3632904	3634149	zf-C2H2	6	+
VCCN01001601.1	3652391	3654107	zf-C2H2	6	+
VCCN01001623.1	10163706	10165221	zf-C2H2	6	-
VCCN01001705.1	1670026	1671679	zf-C2H2	13	+
VCCN01001705.1	1694066	1698716	zf-C2H2	17	-
VCCN01001705.1	1778422	1780186	zf-C2H2	11	+
VCCN01001705.1	1823973	1825746	zf-C2H2	7	+
VCCN01001705.1	1844991	1847100	zf-C2H2	17	-
VCCN01001705.1	1888638	1890099	zf-C2H2	7	+
VCCN01001705.1	1926067	1927420	zf-C2H2	9	-
VCCN01001705.1	1960262	1962374	zf-C2H2	10	+
VCCN01001705.1	1975614	1977033	zf-C2H2	10	+
VCCN01001705.1	2014000	2015656	zf-C2H2	13	+
VCCN01001705.1	2027892	2029239	zf-C2H2	13	+
VCCN01001705.1	2040083	2041361	zf-C2H2	14	-
VCCN01001705.1	2641774	2648161	zf-C2H2	37	-
VCCN01001711.1	56916	59397	zf-C2H2	15	+
VCCN01001729.1	68467	70150	zf-C2H2	19	+
VCCN01001729.1	90303	90945	zf-C2H2	6	-
VCCN01001729.1	297856	299365	zf-C2H2	17	-
VCCN01001762.1	731071	732430	zf-C2H2	13	-
VCCN01001762.1	757039	758254	zf-C2H2	13	+
VCCN01001762.1	773171	773753	zf-C2H2	7	+
VCCN01001762.1	783566	784922	zf-C2H2	16	-
VCCN01001762.1	798720	799884	zf-C2H2	12	-
VCCN01001762.1	812865	813501	zf-C2H2	7	-
VCCN01001762.1	832226	833162	zf-C2H2	9	+
VCCN01001763.1	858466	860236	zf-C2H2	5	+
VCCN01001792.1	240214	241855	zf-C2H2	19	+
VCCN01001792.1	618098	619049	zf-C2H2	11	-
VCCN01001792.1	632475	633357	zf-C2H2	11	-
VCCN01001792.1	2495971	2498275	zf-C2H2	7	+
VCCN01001818.1	2152357	2153404	zf-C2H2	8	+
VCCN01001850.1	782380	783325	zf-C2H2	12	-
VCCN01001850.1	785627	786668	zf-C2H2	13	-
VCCN01001850.1	794883	796041	zf-C2H2	14	-
VCCN01001897.1	1474989	1476624	zf-C2H2	7	+
VCCN01001901.1	327843	329412	zf-C2H2	10	+
VCCN01001901.1	358137	359940	zf-C2H2	12	+
VCCN01001901.1	384232	386416	zf-C2H2	12	+
VCCN01001933.1	1217935	1226690	zf-C2H2	53	+
VCCN01001933.1	1241728	1243024	zf-C2H2	15	-
VCCN01001947.1	1613073	1613805	zf-C2H2	8	-
VCCN01001949.1	651777	653673	zf-C2H2	19	-
VCCN01001949.1	663423	664398	zf-C2H2	11	+
VCCN01001949.1	692535	693567	zf-C2H2	12	+
VCCN01001949.1	701881	702652	zf-C2H2	9	-
VCCN01001949.1	711827	712619	zf-C2H2	9	+
VCCN01001949.1	717601	718663	zf-C2H2	12	-
VCCN01001949.1	728875	729985	zf-C2H2	13	-
VCCN01001949.1	738043	739504	zf-C2H2	16	-
VCCN01001949.1	747213	748518	zf-C2H2	15	-
VCCN01001949.1	756412	757399	zf-C2H2	11	-
VCCN01001949.1	770179	771556	zf-C2H2	16	-
VCCN01001949.1	797437	798316	zf-C2H2	9	+
VCCN01001949.1	808147	809752	zf-C2H2	19	+
VCCN01001996.1	7487	8429	zf-C2H2	9	+
VCCN01001996.1	30497	31805	zf-C2H2	15	-
VCCN01001996.1	70842	72369	zf-C2H2	18	-
VCCN01001996.1	92393	94220	zf-C2H2	19	+
VCCN01001996.1	109833	111273	zf-C2H2	15	+
VCCN01001996.1	122014	123916	zf-C2H2	21	-
VCCN01001996.1	139790	141455	zf-C2H2	19	-
VCCN01001996.1	153234	154772	zf-C2H2	17	-
VCCN01001996.1	160111	161569	zf-C2H2	16	-
VCCN01001996.1	179092	181485	zf-C2H2	24	-
VCCN01001996.1	199598	200390	zf-C2H2	8	-
VCCN01001996.1	209678	210758	zf-C2H2	11	-
VCCN01001996.1	225902	226571	zf-C2H2	8	+
VCCN01002007.1	795313	796456	zf-C2H2	10	-
VCCN01002007.1	807401	808211	zf-C2H2	7	-
VCCN01002007.1	815620	816934	zf-C2H2	7	+
VCCN01002007.1	823769	824918	zf-C2H2	11	-
VCCN01002007.1	836543	837491	zf-C2H2	10	-
VCCN01002007.1	846831	847725	zf-C2H2	9	-
VCCN01002007.1	859314	860208	zf-C2H2	9	-
VCCN01002007.1	2007666	2010945	zf-C2H2	9	+
VCCN01002024.1	154933	157150	zf-C2H2	13	+
VCCN01002024.1	186447	187452	zf-C2H2	7	-
VCCN01002024.1	305286	306831	zf-C2H2	10	+
VCCN01002024.1	1047568	1048774	zf-C2H2	12	+
VCCN01002024.1	1078287	1078755	zf-C2H2	5	+
VCCN01002024.1	1149025	1150039	zf-C2H2	10	+
VCCN01002024.1	1205049	1205790	zf-C2H2	8	+
VCCN01002024.1	1217637	1218210	zf-C2H2	6	-
VCCN01002024.1	1250144	1251305	zf-C2H2	12	+
VCCN01002024.1	1270416	1271202	zf-C2H2	7	-
VCCN01002024.1	1283179	1283587	zf-C2H2	5	+
VCCN01002024.1	1290339	1291500	zf-C2H2	11	-
VCCN01002024.1	1310188	1311376	zf-C2H2	14	+
VCCN01002024.1	1334175	1335462	zf-C2H2	15	+
VCCN01002024.1	1350243	1351422	zf-C2H2	14	+
VCCN01002024.1	1363163	1364237	zf-C2H2	12	+
VCCN01002024.1	1369092	1370034	zf-C2H2	5	-
VCCN01002024.1	1372983	1374189	zf-C2H2	14	+
VCCN01002024.1	1375202	1376447	zf-C2H2	13	-
VCCN01002024.1	1382405	1383635	zf-C2H2	12	+
VCCN01002024.1	1410267	1411461	zf-C2H2	13	-
VCCN01002024.1	1446393	1447704	zf-C2H2	14	+
VCCN01002024.1	1459781	1460894	zf-C2H2	11	-
VCCN01002024.1	1477427	1478249	zf-C2H2	9	-
VCCN01002036.1	332668	334156	zf-C2H2	5	-
VCCN01002048.1	5587728	5589477	zf-C2H2	10	+
VCCN01002085.1	367900	368695	zf-C2H2	7	-
VCCN01002085.1	378201	378954	zf-C2H2	8	+
VCCN01002092.1	1302716	1304081	zf-C2H2	8	-
VCCN01002092.1	1361546	1362707	zf-C2H2	13	+
VCCN01002112.1	3010699	3012532	zf-C2H2	20	+
VCCN01002125.1	3547348	3549403	zf-C2H2	18	-
VCCN01002125.1	4887504	4889880	zf-C2H2	9	-
VCCN01002128.1	11350	12541	zf-C2H2	14	+
VCCN01002128.1	44102	45689	zf-C2H2	18	-
VCCN01002128.1	61106	62057	zf-C2H2	12	-
VCCN01002128.1	75207	76287	zf-C2H2	13	-
VCCN01002128.1	89868	91467	zf-C2H2	18	-
VCCN01002128.1	141080	141479	zf-C2H2	5	+
VCCN01002128.1	167032	168619	zf-C2H2	18	-
VCCN01002128.1	195886	197584	zf-C2H2	20	+
VCCN01002128.1	217208	218981	zf-C2H2	19	+
VCCN01002128.1	240499	242263	zf-C2H2	20	+
VCCN01002128.1	256177	257734	zf-C2H2	18	+
VCCN01002170.1	402551	404180	zf-C2H2	7	-
VCCN01002209.1	139868	141269	zf-C2H2	9	+
VCCN01002209.1	173435	175619	zf-C2H2	18	-
VCCN01002209.1	197975	198956	zf-C2H2	10	-
VCCN01002209.1	339122	340463	zf-C2H2	8	-
VCCN01002209.1	400131	403050	zf-C2H2	20	+
VCCN01002209.1	486177	489693	zf-C2H2	9	+
VCCN01002209.1	1448240	1453625	zf-C2H2	13	+
VCCN01002233.1	1524091	1525540	zf-C2H2	7	-
VCCN01002233.1	1540134	1541856	zf-C2H2	5	-
VCCN01002233.1	1549856	1551272	zf-C2H2	7	-
VCCN01002233.1	1607335	1608217	zf-C2H2	5	+
VCCN01002233.1	1643646	1645848	zf-C2H2	17	-
VCCN01002240.1	420116	421385	zf-C2H2	14	+
VCCN01002282.1	202713	204105	zf-C2H2	8	+
VCCN01002282.1	225913	226495	zf-C2H2	5	+
VCCN01002282.1	244692	246432	zf-C2H2	15	-
VCCN01002282.1	271863	273480	zf-C2H2	16	-
VCCN01002282.1	281625	282906	zf-C2H2	14	-
VCCN01002282.1	332578	333718	zf-C2H2	13	+
VCCN01002282.1	344565	345618	zf-C2H2	8	+
VCCN01002282.1	357417	357963	zf-C2H2	5	+
VCCN01002282.1	371176	371992	zf-C2H2	6	+
VCCN01002282.1	385117	385945	zf-C2H2	6	+
VCCN01002282.1	404895	405735	zf-C2H2	6	+
VCCN01002282.1	428284	429253	zf-C2H2	9	+
VCCN01002282.1	456342	457347	zf-C2H2	6	-
VCCN01002282.1	469904	471134	zf-C2H2	12	-
VCCN01002282.1	485053	486214	zf-C2H2	12	-
VCCN01002282.1	523070	523835	zf-C2H2	9	-
VCCN01002282.1	530194	531229	zf-C2H2	6	+
VCCN01002282.1	539680	540541	zf-C2H2	10	-
VCCN01002282.1	576508	577204	zf-C2H2	8	-
VCCN01002282.1	592430	593492	zf-C2H2	12	-
VCCN01002351.1	774300	775158	zf-C2H2	10	-
VCCN01002351.1	2295969	2296986	zf-C2H2	12	-
VCCN01002351.1	2306925	2308299	zf-C2H2	16	-
VCCN01002351.1	2318272	2319754	zf-C2H2	17	-
VCCN01002351.1	2338606	2339800	zf-C2H2	13	+
VCCN01002351.1	2353797	2355537	zf-C2H2	20	+
VCCN01002351.1	2367253	2368120	zf-C2H2	10	+
VCCN01002351.1	2386027	2387407	zf-C2H2	16	+
VCCN01002351.1	2394431	2395487	zf-C2H2	11	+
VCCN01002351.1	2400107	2401085	zf-C2H2	11	+
VCCN01002351.1	2414025	2415147	zf-C2H2	13	+
VCCN01002351.1	2423896	2424682	zf-C2H2	9	+
VCCN01002351.1	2434974	2436078	zf-C2H2	13	+
VCCN01002351.1	2450232	2450781	zf-C2H2	6	+
VCCN01002351.1	2462010	2462881	zf-C2H2	10	+
VCCN01002351.1	2475272	2476307	zf-C2H2	12	+
VCCN01002351.1	2490860	2492153	zf-C2H2	14	+
VCCN01002351.1	2504361	2505633	zf-C2H2	15	+
VCCN01002354.1	2242016	2243240	zf-C2H2	14	+
VCCN01002358.1	58650	59517	zf-C2H2	10	+
VCCN01002387.1	12200	13502	zf-C2H2	15	+
VCCN01002387.1	33806	34958	zf-C2H2	13	+
VCCN01002387.1	63172	64312	zf-C2H2	12	+
VCCN01002387.1	80462	81998	zf-C2H2	17	+
VCCN01002387.1	87812	88667	zf-C2H2	9	+
VCCN01002387.1	107634	108819	zf-C2H2	13	+
VCCN01002387.1	132067	133135	zf-C2H2	12	+
VCCN01002387.1	147564	149373	zf-C2H2	21	+
VCCN01002387.1	174615	175992	zf-C2H2	16	-
VCCN01002387.1	215328	216678	zf-C2H2	16	-
VCCN01002387.1	236327	237230	zf-C2H2	10	-
VCCN01002387.1	251456	252611	zf-C2H2	12	-
VCCN01002387.1	269081	269951	zf-C2H2	10	-
VCCN01002387.1	284693	285878	zf-C2H2	12	-
VCCN01002387.1	309559	311371	zf-C2H2	22	-
VCCN01002387.1	333904	334618	zf-C2H2	8	-
VCCN01002387.1	401115	402414	zf-C2H2	13	+
VCCN01002406.1	116867	118427	zf-C2H2	18	-
VCCN01002406.1	132700	133378	zf-C2H2	8	-
VCCN01002406.1	149917	150763	zf-C2H2	9	-
VCCN01002406.1	161165	162698	zf-C2H2	18	-
VCCN01002406.1	183169	183949	zf-C2H2	8	-
VCCN01002415.1	150278	150665	zf-C2H2	5	-
VCCN01002415.1	164127	164907	zf-C2H2	9	+
VCCN01002415.1	179007	180084	zf-C2H2	12	+
VCCN01002415.1	205526	208952	zf-C2H2	33	-
VCCN01002415.1	216375	217242	zf-C2H2	11	+
VCCN01002415.1	229929	230358	zf-C2H2	5	+
VCCN01002415.1	245150	246428	zf-C2H2	15	+
VCCN01002415.1	261859	263282	zf-C2H2	18	+
VCCN01002415.1	278311	278938	zf-C2H2	8	+
VCCN01002415.1	295170	296328	zf-C2H2	13	+
VCCN01002415.1	306422	307751	zf-C2H2	15	+
VCCN01002415.1	317338	318292	zf-C2H2	11	-
VCCN01002415.1	326516	327686	zf-C2H2	13	-
VCCN01002415.1	364359	366510	zf-C2H2	24	+
VCCN01002415.1	381841	383020	zf-C2H2	14	+
VCCN01002415.1	394820	396209	zf-C2H2	15	-
VCCN01002415.1	414139	414769	zf-C2H2	8	-
VCCN01002415.1	424437	425442	zf-C2H2	11	-
VCCN01002415.1	445527	446670	zf-C2H2	15	-
VCCN01002415.1	471315	472434	zf-C2H2	13	+
VCCN01002415.1	485400	485997	zf-C2H2	6	+
VCCN01002415.1	502467	502980	zf-C2H2	6	+
VCCN01002415.1	525696	526797	zf-C2H2	12	-
VCCN01002415.1	551994	553068	zf-C2H2	12	-
VCCN01002415.1	564571	565636	zf-C2H2	12	-
VCCN01002415.1	568042	568510	zf-C2H2	5	-
VCCN01002415.1	592713	593871	zf-C2H2	13	+
VCCN01002415.1	608379	609090	zf-C2H2	8	+
VCCN01002415.1	624625	625090	zf-C2H2	5	-
VCCN01002415.1	644979	646509	zf-C2H2	16	-
VCCN01002415.1	661820	663014	zf-C2H2	13	+
VCCN01002415.1	679242	680058	zf-C2H2	10	+
VCCN01002415.1	690375	690894	zf-C2H2	6	+
VCCN01002415.1	723021	724662	zf-C2H2	20	-
VCCN01002415.1	735320	736562	zf-C2H2	14	-
VCCN01002415.1	753880	755167	zf-C2H2	15	-
VCCN01002452.1	4906682	4907843	zf-C2H2	7	+
VCCN01002475.1	5374030	5375581	zf-C2H2	18	+
VCCN01002475.1	5390895	5391921	zf-C2H2	12	+
VCCN01002475.1	5406286	5407258	zf-C2H2	11	+
VCCN01002475.1	5417743	5418862	zf-C2H2	13	-
VCCN01002475.1	5438772	5439858	zf-C2H2	12	-
VCCN01002475.1	5469685	5471338	zf-C2H2	17	+
VCCN01002475.1	5531070	5532942	zf-C2H2	21	-
VCCN01002475.1	5557903	5558762	zf-C2H2	10	-
VCCN01002475.1	5580924	5581704	zf-C2H2	8	+
VCCN01002475.1	5597014	5598694	zf-C2H2	20	-
VCCN01002475.1	5616705	5617971	zf-C2H2	14	-
VCCN01002475.1	5628126	5629371	zf-C2H2	14	-
VCCN01002475.1	5832077	5832752	zf-C2H2	8	+
VCCN01002475.1	5847023	5848235	zf-C2H2	13	+
VCCN01002475.1	5858297	5859515	zf-C2H2	13	+
VCCN01002475.1	5876372	5877911	zf-C2H2	16	+
VCCN01002475.1	5923700	5924952	zf-C2H2	11	-
VCCN01002475.1	5935403	5936540	zf-C2H2	13	+
VCCN01002493.1	30304	34600	zf-C2H2	18	+
VCCN01002512.1	21571	22693	zf-C2H2	13	+
VCCN01002512.1	36512	37661	zf-C2H2	13	+
VCCN01002512.1	55512	56601	zf-C2H2	13	+
VCCN01002512.1	73463	74192	zf-C2H2	8	-
VCCN01002512.1	86130	87198	zf-C2H2	12	-
VCCN01002512.1	99838	101074	zf-C2H2	14	-
VCCN01002512.1	116704	117766	zf-C2H2	12	-
VCCN01002512.1	132257	133151	zf-C2H2	10	-
VCCN01002512.1	157731	159357	zf-C2H2	19	+
VCCN01002512.1	237558	238545	zf-C2H2	12	-
VCCN01002512.1	248822	250367	zf-C2H2	18	-
VCCN01002512.1	263356	264118	zf-C2H2	7	+
VCCN01002512.1	284397	285417	zf-C2H2	11	-
VCCN01002512.1	298229	299030	zf-C2H2	9	+
VCCN01002512.1	317003	318242	zf-C2H2	14	+
VCCN01002512.1	333610	335089	zf-C2H2	17	+
VCCN01002512.1	350098	351667	zf-C2H2	18	+
VCCN01002512.1	365651	367460	zf-C2H2	18	+
VCCN01002512.1	381062	382679	zf-C2H2	17	+
VCCN01002572.1	845962	849586	zf-C2H2	26	+
VCCN01002572.1	2074395	2076570	zf-C2H2	8	-
VCCN01002572.1	2607350	2609753	zf-C2H2	12	-
VCCN01002584.1	635152	635917	zf-C2H2	10	+
VCCN01002584.1	645311	646331	zf-C2H2	12	+
VCCN01002584.1	679037	679937	zf-C2H2	10	+
VCCN01002584.1	697519	698761	zf-C2H2	14	+
VCCN01002584.1	732439	733402	zf-C2H2	11	+
VCCN01002584.1	748584	749646	zf-C2H2	12	+
VCCN01002584.1	767606	768677	zf-C2H2	12	+
VCCN01002584.1	786596	787193	zf-C2H2	7	+
VCCN01002584.1	799065	800145	zf-C2H2	12	-
VCCN01002584.1	816367	817162	zf-C2H2	9	-
VCCN01002584.1	844424	845672	zf-C2H2	14	+
VCCN01002584.1	875840	876488	zf-C2H2	7	+
VCCN01002584.1	888562	890101	zf-C2H2	16	+
VCCN01002584.1	907885	909061	zf-C2H2	14	-
VCCN01002584.1	922448	923552	zf-C2H2	12	-
VCCN01002584.1	935527	937126	zf-C2H2	19	-
VCCN01002584.1	957715	959623	zf-C2H2	22	-
VCCN01002584.1	971747	972872	zf-C2H2	10	-
VCCN01002584.1	992327	993635	zf-C2H2	14	-
VCCN01002584.1	1014302	1015424	zf-C2H2	13	-
VCCN01002584.1	1026667	1028389	zf-C2H2	21	+
VCCN01002584.1	1042895	1044395	zf-C2H2	17	+
VCCN01002584.1	1054102	1054987	zf-C2H2	10	-
VCCN01002584.1	1067185	1067932	zf-C2H2	9	-
VCCN01002584.1	1098065	1100084	zf-C2H2	25	-
VCCN01002584.1	1118763	1119501	zf-C2H2	8	-
VCCN01002600.1	1752352	1753612	zf-C2H2	14	-
VCCN01002619.1	1756370	1758419	zf-C2H2	6	+
VCCN01002657.1	4355814	4356912	zf-C2H2	12	+
VCCN01002657.1	4369049	4370168	zf-C2H2	13	-
VCCN01002657.1	4388224	4389310	zf-C2H2	13	-
VCCN01002657.1	4402222	4402990	zf-C2H2	8	-
VCCN01002657.1	4420462	4423897	zf-C2H2	35	-
VCCN01002657.1	4442303	4443626	zf-C2H2	15	-
VCCN01002657.1	4456853	4457771	zf-C2H2	11	-
VCCN01002657.1	4466144	4467557	zf-C2H2	17	-
VCCN01002657.1	4481317	4482745	zf-C2H2	17	-
VCCN01002657.1	4498998	4499985	zf-C2H2	12	-
VCCN01002657.1	4513637	4514210	zf-C2H2	6	-
VCCN01002657.1	4522458	4523262	zf-C2H2	9	-
VCCN01002657.1	4536017	4537391	zf-C2H2	16	-
VCCN01002669.1	41418	42198	zf-C2H2	9	-
VCCN01002723.1	3147202	3148312	zf-C2H2	12	-
VCCN01002723.1	3170075	3171470	zf-C2H2	17	-
VCCN01002728.1	588390	590760	zf-C2H2	10	-
VCCN01002728.1	663740	670997	zf-C2H2	36	+
VCCN01002728.1	685347	686283	zf-C2H2	6	+
VCCN01002735.1	758333	758921	zf-C2H2	6	+
VCCN01002736.1	4938117	4938672	zf-C2H2	5	-
VCCN01002755.1	1129	2146	zf-C2H2	12	-
VCCN01002796.1	2019260	2020709	zf-C2H2	17	-
VCCN01002796.1	2030573	2031878	zf-C2H2	15	-
VCCN01002810.1	8482446	8484528	zf-C2H2	16	-
VCCN01002821.1	1588	3790	zf-C2H2	12	+
VCCN01002840.1	3050931	3052257	zf-C2H2	8	+
VCCN01002840.1	3073769	3075719	zf-C2H2	12	+
VCCN01002867.1	45242	46469	zf-C2H2	14	-
VCCN01002867.1	60199	61063	zf-C2H2	9	-
VCCN01002867.1	73015	73966	zf-C2H2	10	-
VCCN01002867.1	76760	78359	zf-C2H2	18	-
VCCN01002867.1	87103	88048	zf-C2H2	11	-
VCCN01002867.1	103756	104698	zf-C2H2	5	-
VCCN01002867.1	112777	114019	zf-C2H2	13	+
VCCN01002878.1	540002	541817	zf-C2H2	14	+
VCCN01002878.1	736907	738071	zf-C2H2	10	+
VCCN01002880.1	162677	166988	zf-C2H2	10	+
VCCN01002880.1	1164956	1165799	zf-C2H2	9	+
VCCN01002880.1	1189207	1189783	zf-C2H2	6	+
VCCN01002941.1	3313409	3316103	zf-C2H2	15	+
VCCN01002952.1	994307	995345	zf-C2H2	12	-
VCCN01002953.1	1554636	1556205	zf-C2H2	9	-
VCCN01002970.1	1174262	1180637	zf-C2H2	21	-
VCCN01003002.1	4527	5235	zf-C2H2	8	+
VCCN01003143.1	6154734	6156174	zf-C2H2	16	+
VCCN01003157.1	122263	123334	zf-C2H2	12	-
VCCN01003157.1	147983	148961	zf-C2H2	11	-
VCCN01003202.1	68541	69720	zf-C2H2	13	+
VCCN01003206.1	120812	121949	zf-C2H2	13	+
VCCN01003229.1	5860	6664	zf-C2H2	9	-
VCCN01003229.1	16558	17452	zf-C2H2	10	+
VCCN01003229.1	27298	28213	zf-C2H2	10	-
VCCN01003229.1	43123	43972	zf-C2H2	9	-
VCCN01003229.1	59588	60554	zf-C2H2	10	-
VCCN01003229.1	77147	78458	zf-C2H2	15	+
VCCN01003229.1	92571	93438	zf-C2H2	10	+
VCCN01003229.1	101172	102138	zf-C2H2	11	-
VCCN01003229.1	119048	119999	zf-C2H2	11	-
VCCN01003229.1	136998	138531	zf-C2H2	17	+
VCCN01003229.1	147751	149143	zf-C2H2	15	-
VCCN01003229.1	165174	166713	zf-C2H2	18	+
VCCN01003229.1	175992	178124	zf-C2H2	25	-
VCCN01003229.1	189152	190628	zf-C2H2	17	+
VCCN01003229.1	206404	207457	zf-C2H2	12	+
VCCN01003229.1	222265	224074	zf-C2H2	21	+
VCCN01003229.1	236482	238453	zf-C2H2	23	-
VCCN01003229.1	250680	252063	zf-C2H2	16	-
VCCN01003229.1	261177	262401	zf-C2H2	11	-
VCCN01003229.1	276818	278036	zf-C2H2	13	-
VCCN01003229.1	303356	304220	zf-C2H2	10	+
VCCN01003229.1	322070	323204	zf-C2H2	13	+
VCCN01003229.1	342011	343190	zf-C2H2	13	+
VCCN01003229.1	361835	362741	zf-C2H2	10	+
VCCN01003229.1	376876	377824	zf-C2H2	10	-
VCCN01003229.1	394429	395746	zf-C2H2	15	-
VCCN01003229.1	411410	412559	zf-C2H2	13	-
VCCN01003229.1	431086	432400	zf-C2H2	15	-
VCCN01003229.1	444452	445370	zf-C2H2	11	-
VCCN01003229.1	458121	459375	zf-C2H2	14	-
VCCN01003229.1	517429	518506	zf-C2H2	12	-
VCCN01003229.1	536070	536988	zf-C2H2	9	-
VCCN01003229.1	569440	570274	zf-C2H2	9	+
VCCN01003229.1	584253	585483	zf-C2H2	14	+
VCCN01003229.1	594295	595580	zf-C2H2	16	-
VCCN01003229.1	604037	604922	zf-C2H2	10	-
VCCN01003229.1	630881	632297	zf-C2H2	16	+
VCCN01003229.1	643309	644479	zf-C2H2	13	+
VCCN01003229.1	651274	652412	zf-C2H2	16	+
VCCN01003229.1	666797	668600	zf-C2H2	19	+
VCCN01003229.1	685491	687210	zf-C2H2	19	+
VCCN01003229.1	696092	698336	zf-C2H2	24	+
VCCN01003229.1	704386	704950	zf-C2H2	6	+
VCCN01003229.1	718788	719952	zf-C2H2	14	-
VCCN01003229.1	739909	741115	zf-C2H2	14	+
VCCN01003229.1	753659	754397	zf-C2H2	8	+
VCCN01003229.1	763207	764677	zf-C2H2	16	+
VCCN01003229.1	784489	785791	zf-C2H2	13	+
VCCN01003229.1	803383	805264	zf-C2H2	22	-
VCCN01003229.1	815591	816533	zf-C2H2	11	-
VCCN01003229.1	828903	829998	zf-C2H2	12	-
VCCN01003229.1	857775	859224	zf-C2H2	17	+
VCCN01003229.1	869218	870007	zf-C2H2	9	-
VCCN01003229.1	898068	899190	zf-C2H2	13	+
VCCN01003229.1	920330	921791	zf-C2H2	15	+
VCCN01003229.1	933317	934244	zf-C2H2	11	+
VCCN01003229.1	942117	943140	zf-C2H2	11	-
VCCN01003229.1	958951	960106	zf-C2H2	13	-
VCCN01003229.1	982750	983479	zf-C2H2	9	-
VCCN01003229.1	995652	996375	zf-C2H2	8	-
VCCN01003229.1	1010970	1012074	zf-C2H2	12	-
VCCN01003229.1	1034356	1035208	zf-C2H2	10	-
VCCN01003229.1	1079070	1080567	zf-C2H2	17	+
VCCN01003229.1	1087355	1088276	zf-C2H2	11	-
VCCN01003229.1	1100928	1101429	zf-C2H2	6	-
VCCN01003229.1	1108479	1109262	zf-C2H2	9	-
VCCN01003229.1	1121574	1122480	zf-C2H2	10	+
VCCN01003229.1	1135635	1136589	zf-C2H2	11	-
VCCN01003229.1	1160474	1161638	zf-C2H2	13	+
VCCN01003229.1	1178648	1179812	zf-C2H2	13	+
VCCN01003229.1	1190357	1191299	zf-C2H2	11	-
VCCN01003229.1	1206901	1208032	zf-C2H2	13	-
VCCN01003229.1	1224140	1225361	zf-C2H2	14	-
VCCN01003229.1	1238341	1239736	zf-C2H2	16	-
VCCN01003229.1	1265904	1266876	zf-C2H2	11	+
VCCN01003229.1	1279640	1280339	zf-C2H2	9	-
VCCN01003229.1	1295285	1296668	zf-C2H2	16	-
VCCN01003229.1	1312195	1314550	zf-C2H2	25	-
VCCN01003229.1	1323625	1324804	zf-C2H2	13	-
VCCN01003229.1	1332441	1333767	zf-C2H2	14	-
VCCN01003229.1	1352081	1353746	zf-C2H2	18	-
VCCN01003229.1	1368386	1369199	zf-C2H2	9	-
VCCN01003229.1	1382427	1383366	zf-C2H2	11	+
VCCN01003229.1	1394633	1395671	zf-C2H2	12	+
VCCN01003229.1	1414548	1415256	zf-C2H2	7	+
VCCN01003229.1	1438458	1439916	zf-C2H2	9	+
VCCN01003229.1	1451149	1452868	zf-C2H2	19	+
VCCN01003229.1	1467396	1468317	zf-C2H2	11	+
VCCN01003229.1	1486117	1487404	zf-C2H2	15	+
VCCN01003229.1	1513946	1514747	zf-C2H2	9	+
VCCN01003229.1	1541159	1542314	zf-C2H2	13	+
VCCN01003229.1	1554792	1555656	zf-C2H2	10	-
VCCN01003229.1	1571309	1572518	zf-C2H2	13	-
VCCN01003229.1	1586005	1586707	zf-C2H2	8	-
VCCN01003229.1	1593044	1594208	zf-C2H2	14	+
VCCN01003229.1	1612915	1613722	zf-C2H2	9	+
VCCN01003229.1	1623203	1624319	zf-C2H2	13	+
VCCN01003229.1	1636568	1638161	zf-C2H2	19	-
VCCN01003229.1	1659011	1660310	zf-C2H2	15	-
VCCN01003229.1	1673666	1674605	zf-C2H2	11	+
VCCN01003229.1	1687031	1688363	zf-C2H2	16	+
VCCN01003229.1	1698756	1699617	zf-C2H2	10	+
VCCN01003229.1	1719137	1720235	zf-C2H2	13	+
VCCN01003229.1	1736935	1737397	zf-C2H2	5	+
VCCN01003229.1	1748588	1750754	zf-C2H2	21	-
VCCN01003229.1	1775720	1780919	zf-C2H2	45	-
VCCN01003229.1	1812669	1813833	zf-C2H2	13	-
VCCN01003229.1	1822536	1823688	zf-C2H2	12	-
VCCN01003229.1	1834211	1835444	zf-C2H2	14	-
VCCN01003229.1	1868417	1869338	zf-C2H2	11	-
VCCN01003229.1	1883264	1884725	zf-C2H2	17	-
VCCN01003229.1	1899931	1901224	zf-C2H2	12	-
VCCN01003229.1	1914467	1915181	zf-C2H2	9	-
VCCN01003229.1	1929014	1930469	zf-C2H2	17	-
VCCN01003229.1	1955139	1956138	zf-C2H2	11	+
VCCN01003229.1	1972154	1973267	zf-C2H2	12	+
VCCN01003229.1	1996455	1997406	zf-C2H2	11	+
VCCN01003229.1	2019932	2021423	zf-C2H2	18	+
VCCN01003229.1	2035132	2035864	zf-C2H2	7	+
VCCN01003229.1	2048998	2050057	zf-C2H2	11	-
VCCN01003229.1	2068120	2069698	zf-C2H2	16	-
VCCN01003229.1	2076035	2077523	zf-C2H2	18	-
VCCN01003229.1	2088609	2089707	zf-C2H2	13	-
VCCN01003229.1	2101828	2102290	zf-C2H2	6	-
VCCN01003229.1	2109797	2110619	zf-C2H2	10	-
VCCN01003229.1	2130695	2131694	zf-C2H2	11	-
VCCN01003229.1	2143699	2145391	zf-C2H2	20	-
VCCN01003229.1	2166105	2167584	zf-C2H2	17	-
VCCN01003229.1	2178145	2179435	zf-C2H2	15	-
VCCN01003229.1	2189841	2191566	zf-C2H2	19	+
VCCN01003229.1	2203434	2204553	zf-C2H2	13	-
VCCN01003229.1	2218871	2219774	zf-C2H2	11	-
VCCN01003229.1	2237652	2238603	zf-C2H2	10	+
VCCN01003229.1	2246428	2247529	zf-C2H2	12	+
VCCN01003229.1	2259560	2260430	zf-C2H2	10	+
VCCN01003229.1	2269145	2270234	zf-C2H2	13	+
VCCN01003229.1	2285115	2286225	zf-C2H2	13	+
VCCN01003229.1	2317214	2318789	zf-C2H2	17	+
VCCN01003229.1	2335288	2336626	zf-C2H2	14	-
VCCN01003229.1	2349228	2350545	zf-C2H2	15	-
VCCN01003229.1	2368782	2370156	zf-C2H2	15	-
VCCN01003229.1	2380371	2381100	zf-C2H2	9	-
VCCN01003229.1	2389062	2390184	zf-C2H2	12	-
VCCN01003229.1	2404085	2405396	zf-C2H2	15	-
VCCN01003229.1	2423439	2425170	zf-C2H2	20	-
VCCN01003229.1	2435471	2436371	zf-C2H2	9	-
VCCN01003230.1	4054781	4055414	zf-C2H2	6	-
VCCN01003247.1	354683	356150	zf-C2H2	16	+
VCCN01003247.1	369177	370182	zf-C2H2	11	+
VCCN01003266.1	318881	320126	zf-C2H2	13	+
VCCN01003278.1	139	1198	zf-C2H2	9	-
VCCN01003320.1	13023	14052	zf-C2H2	12	-
VCCN01003320.1	24007	24991	zf-C2H2	12	-
VCCN01003320.1	40705	42268	zf-C2H2	18	-
VCCN01003320.1	53760	54831	zf-C2H2	12	-
VCCN01003320.1	70303	71029	zf-C2H2	9	-
VCCN01003320.1	91334	92354	zf-C2H2	11	-
VCCN01003320.1	106166	106880	zf-C2H2	7	-
VCCN01003320.1	134844	135819	zf-C2H2	11	+
VCCN01003320.1	143337	144309	zf-C2H2	11	-
VCCN01003320.1	163288	165391	zf-C2H2	22	+
VCCN01003320.1	179665	181534	zf-C2H2	20	+
VCCN01003320.1	195513	196500	zf-C2H2	11	+
VCCN01003320.1	221259	222255	zf-C2H2	11	+
VCCN01003320.1	233049	233994	zf-C2H2	11	+
VCCN01003320.1	246510	247338	zf-C2H2	10	+
VCCN01003320.1	260803	262087	zf-C2H2	15	+
VCCN01003320.1	269923	270754	zf-C2H2	9	-
VCCN01003320.1	285927	286806	zf-C2H2	10	-
VCCN01003376.1	535259	536207	zf-C2H2	8	+
VCCN01003376.1	556609	557665	zf-C2H2	10	-
VCCN01003376.1	574827	576174	zf-C2H2	12	-
VCCN01003376.1	998211	999102	zf-C2H2	9	+
VCCN01003376.1	1016379	1017003	zf-C2H2	7	+
VCCN01003376.1	1025390	1026614	zf-C2H2	10	-
VCCN01003376.1	1034769	1035942	zf-C2H2	9	+
VCCN01003376.1	1055043	1056060	zf-C2H2	12	+
VCCN01003376.1	1120145	1121273	zf-C2H2	11	-
VCCN01003376.1	1136156	1137101	zf-C2H2	9	-
VCCN01003376.1	1149151	1150648	zf-C2H2	13	-
VCCN01003376.1	1176200	1176917	zf-C2H2	8	-
VCCN01003376.1	1189562	1190492	zf-C2H2	9	+
VCCN01003376.1	1205807	1206602	zf-C2H2	8	+
VCCN01003376.1	1219559	1220786	zf-C2H2	14	+
VCCN01003376.1	1230998	1232498	zf-C2H2	16	+
VCCN01003376.1	1242280	1243804	zf-C2H2	17	-
VCCN01003376.1	1262244	1263090	zf-C2H2	9	-
VCCN01003376.1	1269687	1270185	zf-C2H2	5	-
VCCN01003376.1	1289590	1290331	zf-C2H2	8	+
VCCN01003376.1	1304953	1306603	zf-C2H2	18	-
VCCN01003376.1	1316988	1318074	zf-C2H2	12	+
VCCN01003376.1	1354379	1355816	zf-C2H2	17	+
VCCN01003376.1	1370585	1371164	zf-C2H2	6	+
VCCN01003376.1	1378285	1378834	zf-C2H2	6	-
VCCN01003376.1	1389947	1391711	zf-C2H2	17	-
VCCN01003376.1	1406642	1407173	zf-C2H2	6	-
VCCN01003376.1	1428000	1428621	zf-C2H2	6	-
VCCN01003376.1	1435189	1435957	zf-C2H2	8	-
VCCN01003376.1	1445712	1446812	zf-C2H2	12	+
VCCN01003376.1	1456609	1457281	zf-C2H2	7	-
VCCN01003376.1	1458080	1459184	zf-C2H2	12	-
VCCN01003376.1	1464594	1465335	zf-C2H2	7	-
VCCN01003376.1	1470561	1471230	zf-C2H2	7	-
VCCN01003376.1	1492548	1493295	zf-C2H2	8	+
VCCN01003376.1	1503795	1504737	zf-C2H2	11	+
VCCN01003376.1	1514582	1515674	zf-C2H2	13	-
VCCN01003376.1	1536705	1537635	zf-C2H2	11	-
VCCN01003376.1	1564145	1565102	zf-C2H2	11	-
VCCN01003376.1	1577491	1578655	zf-C2H2	13	-
VCCN01003376.1	1587961	1588834	zf-C2H2	10	-
VCCN01003376.1	1605493	1606189	zf-C2H2	8	+
VCCN01003376.1	1612874	1613498	zf-C2H2	7	+
VCCN01003376.1	1628091	1628997	zf-C2H2	10	+
VCCN01003376.1	1631424	1632045	zf-C2H2	7	+
VCCN01003376.1	1639580	1640387	zf-C2H2	9	+
VCCN01003376.1	1648446	1650018	zf-C2H2	17	+
VCCN01003376.1	1660787	1661735	zf-C2H2	8	+
VCCN01003376.1	1669967	1670756	zf-C2H2	9	-
VCCN01003376.1	1683707	1684415	zf-C2H2	7	-
VCCN01003376.1	1703120	1704362	zf-C2H2	14	-
VCCN01003376.1	1716730	1717738	zf-C2H2	12	-
VCCN01003376.1	1729003	1729855	zf-C2H2	9	-
VCCN01003376.1	1744148	1744991	zf-C2H2	9	+
VCCN01003376.1	1758705	1759872	zf-C2H2	13	+
VCCN01003376.1	1780784	1781615	zf-C2H2	8	-
VCCN01003376.1	1797122	1798115	zf-C2H2	10	-
VCCN01003376.1	1821732	1822638	zf-C2H2	9	-
VCCN01003376.1	1832932	1833763	zf-C2H2	9	-
VCCN01003376.1	1845645	1846320	zf-C2H2	5	+
VCCN01003376.1	1878859	1879591	zf-C2H2	8	-
VCCN01003376.1	1893225	1894362	zf-C2H2	13	+
VCCN01003376.1	1908966	1909857	zf-C2H2	10	+
VCCN01003376.1	1917516	1918638	zf-C2H2	13	+
VCCN01003376.1	1980125	1981310	zf-C2H2	12	-
VCCN01003376.1	1998048	1999008	zf-C2H2	11	+
VCCN01003376.1	2010440	2011529	zf-C2H2	13	+
VCCN01003376.1	2018955	2020083	zf-C2H2	12	-
VCCN01003376.1	2084517	2085612	zf-C2H2	12	+
VCCN01003376.1	2099283	2100804	zf-C2H2	16	+
VCCN01003376.1	2112043	2113312	zf-C2H2	13	+
VCCN01003376.1	2134434	2135442	zf-C2H2	11	-
VCCN01003376.1	2176818	2177967	zf-C2H2	13	+
VCCN01003376.1	2206345	2207041	zf-C2H2	6	+
VCCN01003376.1	2237412	2238210	zf-C2H2	9	-
VCCN01003376.1	2293190	2294390	zf-C2H2	14	+
VCCN01003376.1	2306086	2308129	zf-C2H2	24	+
VCCN01003376.1	2346608	2350394	zf-C2H2	10	+
VCCN01003376.1	2400148	2401351	zf-C2H2	12	-
VCCN01003376.1	2428769	2430275	zf-C2H2	12	+
VCCN01003376.1	2456671	2458018	zf-C2H2	15	+
VCCN01003376.1	2474242	2475592	zf-C2H2	14	+
VCCN01003376.1	2485616	2486336	zf-C2H2	8	-
VCCN01003376.1	2500589	2501651	zf-C2H2	11	+
VCCN01003376.1	2514033	2514819	zf-C2H2	10	+
VCCN01003376.1	2666292	2667627	zf-C2H2	16	-
VCCN01003376.1	2682138	2683332	zf-C2H2	14	+
VCCN01003376.1	2699643	2700291	zf-C2H2	7	-
VCCN01003376.1	2714206	2714848	zf-C2H2	7	-
VCCN01003376.1	2761161	2762949	zf-C2H2	20	+
VCCN01003376.1	2781424	2782321	zf-C2H2	8	+
VCCN01003376.1	2785861	2786371	zf-C2H2	5	+
VCCN01003376.1	2808016	2808766	zf-C2H2	8	+
VCCN01003376.1	2826355	2827138	zf-C2H2	8	+
VCCN01003376.1	2847601	2848840	zf-C2H2	14	+
VCCN01003376.1	2865840	2866764	zf-C2H2	10	-
VCCN01003376.1	2878204	2879356	zf-C2H2	12	+
VCCN01003376.1	2885639	2887295	zf-C2H2	19	+
VCCN01003376.1	2895258	2896386	zf-C2H2	13	+
VCCN01003376.1	2910380	2911655	zf-C2H2	15	+
VCCN01003376.1	2925242	2926982	zf-C2H2	18	+
VCCN01003376.1	2935397	2936216	zf-C2H2	6	+
VCCN01003376.1	2947637	2948795	zf-C2H2	12	+
VCCN01003376.1	2956974	2957919	zf-C2H2	10	+
VCCN01003376.1	2968223	2969021	zf-C2H2	8	+
VCCN01003376.1	2990435	2991302	zf-C2H2	9	-
VCCN01003376.1	3003448	3004654	zf-C2H2	14	-
VCCN01003376.1	3011645	3012557	zf-C2H2	11	-
VCCN01003376.1	3018985	3020656	zf-C2H2	18	+
VCCN01003376.1	3032489	3033377	zf-C2H2	8	-
VCCN01003376.1	3046362	3047253	zf-C2H2	10	+
VCCN01003376.1	3057370	3058504	zf-C2H2	13	-
VCCN01003376.1	3077664	3078597	zf-C2H2	10	-
VCCN01003376.1	3102782	3103697	zf-C2H2	10	+
VCCN01003376.1	3133491	3134721	zf-C2H2	13	+
VCCN01003376.1	3142435	3143884	zf-C2H2	17	+
VCCN01003376.1	3152350	3152926	zf-C2H2	6	-
VCCN01003376.1	3167561	3168149	zf-C2H2	7	-
VCCN01003376.1	3188024	3189344	zf-C2H2	15	-
VCCN01003376.1	3204282	3205659	zf-C2H2	16	+
VCCN01003376.1	3222137	3223430	zf-C2H2	15	+
VCCN01003376.1	3237506	3238799	zf-C2H2	15	-
VCCN01003376.1	3256080	3257283	zf-C2H2	14	-
VCCN01003376.1	3267361	3268571	zf-C2H2	8	-
VCCN01003376.1	3283018	3283738	zf-C2H2	8	-
VCCN01003376.1	3297828	3299022	zf-C2H2	13	+
VCCN01003376.1	3310151	3311018	zf-C2H2	9	-
VCCN01003376.1	3354771	3356214	zf-C2H2	13	+
VCCN01003376.1	3366814	3367753	zf-C2H2	10	-
VCCN01003376.1	3392545	3393640	zf-C2H2	12	-
VCCN01003376.1	3423784	3424519	zf-C2H2	8	-
VCCN01003376.1	3449954	3450827	zf-C2H2	9	-
VCCN01003376.1	3462851	3463742	zf-C2H2	10	+
VCCN01003376.1	3467922	3468672	zf-C2H2	8	+
VCCN01003376.1	3478799	3479801	zf-C2H2	11	+
VCCN01003376.1	3490172	3491591	zf-C2H2	15	+
VCCN01003376.1	3502655	3503867	zf-C2H2	14	-
VCCN01003376.1	3516107	3517088	zf-C2H2	11	-
VCCN01003376.1	3524790	3525915	zf-C2H2	11	-
VCCN01003376.1	3541955	3542870	zf-C2H2	9	+
VCCN01003376.1	3550858	3552004	zf-C2H2	11	+
VCCN01003376.1	3565682	3566648	zf-C2H2	9	+
VCCN01003376.1	3578674	3579838	zf-C2H2	11	+
VCCN01003376.1	3597978	3598968	zf-C2H2	10	+
VCCN01003376.1	3610600	3612043	zf-C2H2	17	+
VCCN01003376.1	3625389	3626286	zf-C2H2	10	+
VCCN01003376.1	3640009	3640927	zf-C2H2	10	+
VCCN01003376.1	3652980	3653850	zf-C2H2	8	+
VCCN01003376.1	3665361	3668160	zf-C2H2	10	+
VCCN01003376.1	3681219	3682005	zf-C2H2	8	-
VCCN01003376.1	3692520	3693258	zf-C2H2	8	+
VCCN01003376.1	3715783	3716698	zf-C2H2	10	+
VCCN01003376.1	3727572	3728727	zf-C2H2	13	+
VCCN01003376.1	3745902	3747141	zf-C2H2	14	+
VCCN01003376.1	3795039	3796044	zf-C2H2	12	+
VCCN01003376.1	3813195	3813879	zf-C2H2	9	-
VCCN01003376.1	3827588	3828560	zf-C2H2	11	-
VCCN01003376.1	3842677	3843490	zf-C2H2	9	-
VCCN01003376.1	3856695	3858312	zf-C2H2	17	-
VCCN01003376.1	3872317	3873007	zf-C2H2	6	-
VCCN01003376.1	3894897	3898641	zf-C2H2	9	+
VCCN01003376.1	3906130	3907216	zf-C2H2	9	+
VCCN01003376.1	3914471	3915953	zf-C2H2	17	+
VCCN01003376.1	3924520	3925720	zf-C2H2	14	+
VCCN01003376.1	3936960	3938565	zf-C2H2	19	+
VCCN01003376.1	3946905	3948438	zf-C2H2	18	+
VCCN01003376.1	3956359	3957625	zf-C2H2	12	+
VCCN01003376.1	3973130	3974045	zf-C2H2	10	-
VCCN01003376.1	3981977	3983165	zf-C2H2	14	-
VCCN01003376.1	3993098	3995219	zf-C2H2	25	-
VCCN01003376.1	4006206	4007071	zf-C2H2	12	-
VCCN01003376.1	4011132	4012260	zf-C2H2	13	-
VCCN01003376.1	4025470	4026265	zf-C2H2	9	-
VCCN01003376.1	4035691	4036801	zf-C2H2	11	-
VCCN01003376.1	4050852	4051824	zf-C2H2	10	-
VCCN01003376.1	4067782	4068877	zf-C2H2	10	-
VCCN01003376.1	4082139	4082913	zf-C2H2	8	-
VCCN01003376.1	4093959	4094883	zf-C2H2	6	-
VCCN01003376.1	4108454	4109456	zf-C2H2	13	-
VCCN01003376.1	4121533	4122610	zf-C2H2	13	+
VCCN01003376.1	4134179	4136471	zf-C2H2	26	+
VCCN01003376.1	4153691	4155467	zf-C2H2	20	+
VCCN01003376.1	4176041	4179518	zf-C2H2	35	+
VCCN01003376.1	4180659	4181136	zf-C2H2	7	+
VCCN01003376.1	4194440	4195469	zf-C2H2	11	+
VCCN01003376.1	4206219	4206867	zf-C2H2	7	+
VCCN01003376.1	4220376	4221522	zf-C2H2	12	+
VCCN01003376.1	4237193	4238978	zf-C2H2	18	+
VCCN01003376.1	4262128	4264072	zf-C2H2	22	+
VCCN01003376.1	4285094	4286248	zf-C2H2	11	+
VCCN01003376.1	4289938	4291819	zf-C2H2	18	-
VCCN01003376.1	4296280	4297948	zf-C2H2	18	+
VCCN01003376.1	4307589	4308693	zf-C2H2	12	-
VCCN01003376.1	4321374	4322502	zf-C2H2	11	-
VCCN01003376.1	4346508	4347318	zf-C2H2	8	-
VCCN01003376.1	4359295	4361157	zf-C2H2	22	-
VCCN01003376.1	4373427	4374552	zf-C2H2	13	-
VCCN01003376.1	4384042	4385176	zf-C2H2	13	-
VCCN01003376.1	4406366	4407401	zf-C2H2	11	+
VCCN01003376.1	4418690	4419950	zf-C2H2	14	-
VCCN01003376.1	4425916	4427218	zf-C2H2	15	-
VCCN01003376.1	4442329	4443970	zf-C2H2	19	+
VCCN01003376.1	4460501	4461248	zf-C2H2	9	+
VCCN01003376.1	4469355	4470918	zf-C2H2	18	+
VCCN01003376.1	4481903	4483238	zf-C2H2	15	+
VCCN01003376.1	4493375	4494551	zf-C2H2	13	+
VCCN01003376.1	4515622	4516675	zf-C2H2	11	-
VCCN01003376.1	4524525	4526208	zf-C2H2	20	-
VCCN01003376.1	4532446	4533838	zf-C2H2	17	+
VCCN01003376.1	4541134	4542622	zf-C2H2	17	-
VCCN01003376.1	4562882	4563950	zf-C2H2	12	-
VCCN01003376.1	4578805	4579720	zf-C2H2	10	-
VCCN01003376.1	4589728	4591288	zf-C2H2	17	+
VCCN01003376.1	4600987	4601593	zf-C2H2	7	-
VCCN01003376.1	4609588	4610527	zf-C2H2	11	-
VCCN01003376.1	4623501	4624737	zf-C2H2	15	+
VCCN01003376.1	4638485	4639430	zf-C2H2	10	+
VCCN01003376.1	4650040	4650634	zf-C2H2	6	+
VCCN01003376.1	4659754	4660927	zf-C2H2	14	+
VCCN01003376.1	4671846	4673271	zf-C2H2	16	+
VCCN01003376.1	4682243	4683182	zf-C2H2	11	+
VCCN01003376.1	4701101	4702085	zf-C2H2	11	+
VCCN01003376.1	4708866	4709496	zf-C2H2	7	+
VCCN01003376.1	4716151	4717147	zf-C2H2	11	-
VCCN01003376.1	4733233	4734055	zf-C2H2	10	-
VCCN01003376.1	4743568	4744705	zf-C2H2	11	-
VCCN01003376.1	4762622	4764056	zf-C2H2	16	-
VCCN01003376.1	4775606	4777097	zf-C2H2	17	+
VCCN01003376.1	4796609	4797389	zf-C2H2	9	-
VCCN01003376.1	4814115	4815138	zf-C2H2	12	+
VCCN01003376.1	4824295	4825237	zf-C2H2	9	-
VCCN01003376.1	4838349	4839363	zf-C2H2	12	+
VCCN01003376.1	4855881	4856766	zf-C2H2	9	+
VCCN01003376.1	4869117	4870107	zf-C2H2	11	-
VCCN01003376.1	4876929	4880616	zf-C2H2	18	+
VCCN01003376.1	4893008	4894067	zf-C2H2	11	+
VCCN01003376.1	4910307	4911186	zf-C2H2	10	-
VCCN01003376.1	4920628	4921105	zf-C2H2	5	-
VCCN01003376.1	4939654	4941913	zf-C2H2	24	-
VCCN01003376.1	4985032	4985874	zf-C2H2	10	-
VCCN01003376.1	4998836	5000795	zf-C2H2	21	-
VCCN01003376.1	5018940	5019657	zf-C2H2	9	-
VCCN01003376.1	5029009	5029981	zf-C2H2	6	-
VCCN01003376.1	5046953	5048612	zf-C2H2	19	+
VCCN01003376.1	5073208	5074195	zf-C2H2	10	+
VCCN01003376.1	5083353	5084163	zf-C2H2	9	+
VCCN01003376.1	5242090	5243947	zf-C2H2	18	-
VCCN01003376.1	5256203	5256998	zf-C2H2	9	-
VCCN01003376.1	5275823	5277014	zf-C2H2	11	+
VCCN01003376.1	5290783	5291266	zf-C2H2	6	+
VCCN01003376.1	5297996	5298914	zf-C2H2	9	-
VCCN01003376.1	5312563	5314225	zf-C2H2	17	+
VCCN01003376.1	5333648	5335076	zf-C2H2	12	+
VCCN01003376.1	5350584	5351394	zf-C2H2	8	-
VCCN01003376.1	5369737	5371663	zf-C2H2	20	+
VCCN01003376.1	5383956	5385255	zf-C2H2	14	+
VCCN01003376.1	5400534	5401533	zf-C2H2	10	-
VCCN01003376.1	5422668	5423544	zf-C2H2	9	-
VCCN01003376.1	5447707	5448925	zf-C2H2	11	-
VCCN01003376.1	5475581	5476904	zf-C2H2	13	+
VCCN01003376.1	5498138	5499068	zf-C2H2	9	+
VCCN01003376.1	5516081	5517611	zf-C2H2	16	-
VCCN01003376.1	5533897	5534590	zf-C2H2	7	+
VCCN01003376.1	5542883	5544236	zf-C2H2	15	-
VCCN01003376.1	5568857	5570621	zf-C2H2	18	-
VCCN01003376.1	5582067	5583552	zf-C2H2	16	+
VCCN01003376.1	5591605	5592661	zf-C2H2	12	+
VCCN01003376.1	5613978	5615079	zf-C2H2	12	+
VCCN01003376.1	5633058	5634231	zf-C2H2	13	+
VCCN01003376.1	5650150	5651239	zf-C2H2	12	+
VCCN01003376.1	5662372	5663422	zf-C2H2	12	+
VCCN01003376.1	5674730	5675921	zf-C2H2	13	-
VCCN01003376.1	5689204	5689765	zf-C2H2	6	+
VCCN01003376.1	5691666	5692593	zf-C2H2	11	+
VCCN01003376.1	5702278	5703499	zf-C2H2	14	+
VCCN01003376.1	5718949	5720665	zf-C2H2	12	+
VCCN01003376.1	5780957	5782073	zf-C2H2	13	-
VCCN01003376.1	5797624	5798224	zf-C2H2	6	-
VCCN01003376.1	5810896	5811853	zf-C2H2	11	-
VCCN01003376.1	5838039	5839629	zf-C2H2	19	-
VCCN01003376.1	5876629	5877499	zf-C2H2	10	-
VCCN01003376.1	5889307	5890255	zf-C2H2	10	-
VCCN01003376.1	5905553	5906615	zf-C2H2	11	+
VCCN01003376.1	5921632	5923210	zf-C2H2	19	+
VCCN01003376.1	5941216	5942266	zf-C2H2	11	+
VCCN01003376.1	5963621	5964728	zf-C2H2	11	+
VCCN01003376.1	5975131	5976352	zf-C2H2	14	+
VCCN01003376.1	5984488	5985688	zf-C2H2	14	+
VCCN01003376.1	5998306	6000625	zf-C2H2	13	-
VCCN01003376.1	6002388	6003312	zf-C2H2	8	+
VCCN01003376.1	6010325	6011021	zf-C2H2	8	-
VCCN01003376.1	6023725	6025153	zf-C2H2	17	-
VCCN01003376.1	6039285	6041373	zf-C2H2	9	-
VCCN01003376.1	6052366	6053878	zf-C2H2	18	-
VCCN01003376.1	6062524	6063520	zf-C2H2	12	-
VCCN01003376.1	6077807	6078944	zf-C2H2	13	+
VCCN01003376.1	6098688	6099852	zf-C2H2	13	+
VCCN01003376.1	6110826	6112737	zf-C2H2	23	+
VCCN01003376.1	6123446	6124376	zf-C2H2	11	+
VCCN01003376.1	6142602	6143445	zf-C2H2	9	-
VCCN01003376.1	6156125	6156989	zf-C2H2	9	+
VCCN01003376.1	6165131	6166154	zf-C2H2	11	+
VCCN01003376.1	6179776	6180928	zf-C2H2	13	-
VCCN01003376.1	6198162	6199080	zf-C2H2	11	+
VCCN01003376.1	6214817	6216515	zf-C2H2	20	+
VCCN01003376.1	6226770	6228285	zf-C2H2	17	-
VCCN01003376.1	6237971	6239429	zf-C2H2	17	-
VCCN01003376.1	6251666	6252917	zf-C2H2	14	-
VCCN01003376.1	6267767	6268397	zf-C2H2	8	+
VCCN01003376.1	6278196	6279264	zf-C2H2	13	-
VCCN01003376.1	6307200	6308106	zf-C2H2	10	+
VCCN01003404.1	10660324	10662628	zf-C2H2	13	+
VCCN01003404.1	10678005	10679679	zf-C2H2	9	+
VCCN01003404.1	14440540	14441020	zf-C2H2	5	-
VCCN01003440.1	11798	12998	zf-C2H2	14	-
VCCN01003440.1	31333	32326	zf-C2H2	10	-
VCCN01003440.1	39049	40081	zf-C2H2	11	-
VCCN01003440.1	51346	52390	zf-C2H2	11	-
VCCN01003440.1	67338	68422	zf-C2H2	12	-
VCCN01003440.1	79403	80432	zf-C2H2	12	-
VCCN01003440.1	91110	92226	zf-C2H2	13	-
VCCN01003440.1	99314	100550	zf-C2H2	14	-
VCCN01003440.1	108213	109443	zf-C2H2	15	-
VCCN01003440.1	116312	117560	zf-C2H2	14	-
VCCN01003440.1	124012	125560	zf-C2H2	18	-
VCCN01003440.1	135555	136518	zf-C2H2	12	-
VCCN01003440.1	146002	146665	zf-C2H2	7	+
VCCN01003440.1	162542	163067	zf-C2H2	7	+
VCCN01003440.1	176043	177012	zf-C2H2	10	+
VCCN01003440.1	188423	189257	zf-C2H2	10	+
VCCN01003440.1	197511	198009	zf-C2H2	7	+
VCCN01003440.1	206935	209287	zf-C2H2	27	-
VCCN01003440.1	222617	225020	zf-C2H2	28	-
VCCN01003440.1	233954	235604	zf-C2H2	19	-
VCCN01003440.1	240796	241850	zf-C2H2	13	-
VCCN01003440.1	247446	249333	zf-C2H2	21	-
VCCN01003440.1	260586	261189	zf-C2H2	7	-
VCCN01003440.1	270306	270909	zf-C2H2	7	-
VCCN01003440.1	279167	279797	zf-C2H2	7	-
VCCN01003440.1	288700	289672	zf-C2H2	11	-
VCCN01003451.1	3241	3772	zf-C2H2	5	+
VCCN01003451.1	311607	312729	zf-C2H2	14	-
VCCN01003451.1	319247	319937	zf-C2H2	8	+
VCCN01003451.1	479055	480447	zf-C2H2	16	+
VCCN01003451.1	518629	519739	zf-C2H2	13	+
VCCN01003451.1	544306	545626	zf-C2H2	15	-
VCCN01003451.1	567138	568701	zf-C2H2	19	-
VCCN01003451.1	585131	585572	zf-C2H2	6	-
VCCN01003451.1	605655	606180	zf-C2H2	7	+
VCCN01003451.1	612291	613221	zf-C2H2	11	+
VCCN01003477.1	4379243	4380800	zf-C2H2	7	+
VCCN01003487.1	11529	13452	zf-C2H2	23	-
VCCN01003487.1	37795	38908	zf-C2H2	13	-
VCCN01003487.1	63806	64520	zf-C2H2	8	+
VCCN01003487.1	93065	93884	zf-C2H2	9	+
VCCN01003487.1	121163	122042	zf-C2H2	10	+
VCCN01003498.1	1854891	1855899	zf-C2H2	10	+
VCCN01003571.1	713016	714117	zf-C2H2	5	+
VCCN01003576.1	498562	499942	zf-C2H2	6	+
VCCN01003576.1	675835	677089	zf-C2H2	5	-
VCCN01003593.1	1666360	1667626	zf-C2H2	5	+
VCCN01003646.1	2485336	2487973	zf-C2H2	6	-
VCCN01003718.1	1871427	1872405	zf-C2H2	10	+
VCCN01003738.1	3406949	3408272	zf-C2H2	15	-
VCCN01003738.1	3423118	3424198	zf-C2H2	12	-
VCCN01003738.1	3437412	3438639	zf-C2H2	14	-
VCCN01003738.1	3450805	3451615	zf-C2H2	9	-
VCCN01003738.1	3468044	3469343	zf-C2H2	15	-
VCCN01003738.1	3479016	3480060	zf-C2H2	12	-
VCCN01003738.1	3490590	3491505	zf-C2H2	10	-
VCCN01003738.1	3502502	3503798	zf-C2H2	13	-
VCCN01003738.1	3516419	3517538	zf-C2H2	13	-
VCCN01003738.1	3531629	3532505	zf-C2H2	10	+
VCCN01003738.1	3547364	3548564	zf-C2H2	14	+
VCCN01003834.1	1795137	1796064	zf-C2H2	9	+
VCCN01003834.1	1807843	1808791	zf-C2H2	9	-
VCCN01003834.1	5215942	5216884	zf-C2H2	9	+
VCCN01003852.1	2779286	2780996	zf-C2H2	20	+
VCCN01003852.1	2793829	2795371	zf-C2H2	18	+
VCCN01003852.1	2812440	2813241	zf-C2H2	10	+
VCCN01003852.1	2838729	2839830	zf-C2H2	14	+
VCCN01003854.1	81686	82676	zf-C2H2	5	-
VCCN01003854.1	105574	106669	zf-C2H2	7	+
VCCN01003854.1	128041	129646	zf-C2H2	9	-
VCCN01003854.1	155416	156733	zf-C2H2	5	+
VCCN01003854.1	181985	184502	zf-C2H2	15	+
VCCN01003854.1	237857	238547	zf-C2H2	6	-
VCCN01003854.1	257407	257911	zf-C2H2	6	-
VCCN01003854.1	272896	273610	zf-C2H2	7	-
VCCN01003854.1	286391	287168	zf-C2H2	6	-
VCCN01003854.1	295272	295893	zf-C2H2	8	-
VCCN01003854.1	341963	342968	zf-C2H2	5	-
VCCN01003854.1	391530	392376	zf-C2H2	7	+
VCCN01003854.1	407169	407880	zf-C2H2	5	-
VCCN01003854.1	462368	464861	zf-C2H2	18	-
VCCN01003854.1	496236	497988	zf-C2H2	13	-
VCCN01003854.1	518473	521131	zf-C2H2	16	+
VCCN01003854.1	541760	543122	zf-C2H2	11	-
VCCN01003854.1	565398	568056	zf-C2H2	21	+
VCCN01003854.1	594821	597839	zf-C2H2	16	+
VCCN01003854.1	650532	652170	zf-C2H2	10	+
VCCN01003854.1	690651	693069	zf-C2H2	14	+
VCCN01003854.1	868339	869023	zf-C2H2	5	-
VCCN01003854.1	892712	894305	zf-C2H2	6	-
VCCN01003854.1	918850	920539	zf-C2H2	8	+
VCCN01003854.1	940293	942183	zf-C2H2	10	+
VCCN01003854.1	978932	979592	zf-C2H2	6	-
VCCN01003854.1	987462	988449	zf-C2H2	8	-
VCCN01003854.1	1003437	1004478	zf-C2H2	8	-
VCCN01003854.1	1846129	1847038	zf-C2H2	7	-
VCCN01003854.1	3045589	3046228	zf-C2H2	7	+
VCCN01003854.1	3065157	3066192	zf-C2H2	10	-
VCCN01003854.1	3094575	3095973	zf-C2H2	10	-
VCCN01003854.1	3132082	3133984	zf-C2H2	14	-
VCCN01003854.1	3153121	3154285	zf-C2H2	9	+
VCCN01003854.1	3164131	3165319	zf-C2H2	6	+
VCCN01003854.1	3192493	3194548	zf-C2H2	13	-
VCCN01003854.1	3229252	3231034	zf-C2H2	12	+
VCCN01003854.1	3250649	3253379	zf-C2H2	12	-
VCCN01003854.1	3273261	3274821	zf-C2H2	12	+
VCCN01003854.1	3289268	3290732	zf-C2H2	10	-
VCCN01003854.1	3299696	3300542	zf-C2H2	6	-
VCCN01003854.1	3480009	3481356	zf-C2H2	14	+
VCCN01003854.1	3499887	3501342	zf-C2H2	15	+
VCCN01003854.1	3521604	3522564	zf-C2H2	12	+
VCCN01003854.1	3537947	3539237	zf-C2H2	15	+
VCCN01003854.1	3573483	3574689	zf-C2H2	14	-
VCCN01003854.1	3593995	3594916	zf-C2H2	10	-
VCCN01003854.1	3604388	3605576	zf-C2H2	14	-
VCCN01003854.1	11603539	11604691	zf-C2H2	12	+
VCCN01003854.1	11614601	11616239	zf-C2H2	19	+
VCCN01003854.1	11643075	11644008	zf-C2H2	9	+
VCCN01003871.1	3725425	3726253	zf-C2H2	9	+
VCCN01003871.1	5153598	5154495	zf-C2H2	11	-
VCCN01003871.1	5172665	5173313	zf-C2H2	7	-
VCCN01003871.1	5184086	5185913	zf-C2H2	22	-
VCCN01003871.1	5203755	5204877	zf-C2H2	13	+
VCCN01003871.1	5218167	5218971	zf-C2H2	10	+
VCCN01003871.1	5235497	5236379	zf-C2H2	11	+
VCCN01003871.1	5247097	5248182	zf-C2H2	14	+
VCCN01003871.1	5258780	5259773	zf-C2H2	11	+
VCCN01003871.1	5273229	5274552	zf-C2H2	15	+
VCCN01003871.1	5290506	5292852	zf-C2H2	11	+
VCCN01003871.1	5303050	5304349	zf-C2H2	14	+
VCCN01003871.1	5320373	5321465	zf-C2H2	13	+
VCCN01003871.1	5341343	5343026	zf-C2H2	19	+
VCCN01003871.1	5358615	5359815	zf-C2H2	14	+
VCCN01003871.1	5384469	5385144	zf-C2H2	8	+
VCCN01003871.1	5403964	5405116	zf-C2H2	14	+
VCCN01003871.1	5420915	5421320	zf-C2H2	5	-
VCCN01003871.1	5421581	5422046	zf-C2H2	6	-
VCCN01003871.1	5424884	5426119	zf-C2H2	14	-
VCCN01003871.1	5437983	5439282	zf-C2H2	15	-
VCCN01003871.1	5454404	5455562	zf-C2H2	11	-
VCCN01003871.1	5470858	5472139	zf-C2H2	15	-
VCCN01003871.1	5485286	5486369	zf-C2H2	12	-
VCCN01003871.1	5501723	5502818	zf-C2H2	13	-
VCCN01003871.1	5520791	5522045	zf-C2H2	15	-
VCCN01003871.1	5538465	5539911	zf-C2H2	16	-
VCCN01003871.1	5549741	5550743	zf-C2H2	12	-
VCCN01003871.1	5563379	5564180	zf-C2H2	10	-
VCCN01003871.1	5587427	5588186	zf-C2H2	9	-
VCCN01003871.1	5607804	5608937	zf-C2H2	12	-
VCCN01003871.1	5617507	5618560	zf-C2H2	13	-
VCCN01003871.1	5630877	5631780	zf-C2H2	10	-
VCCN01003871.1	5665541	5666519	zf-C2H2	11	-
VCCN01003871.1	5680125	5681079	zf-C2H2	11	-
VCCN01003871.1	5693939	5694794	zf-C2H2	10	-
VCCN01003871.1	5705979	5707263	zf-C2H2	15	-
VCCN01003871.1	5745772	5747287	zf-C2H2	18	+
VCCN01003871.1	5763271	5764180	zf-C2H2	10	+
VCCN01003871.1	5785694	5786873	zf-C2H2	13	+
VCCN01003871.1	5808150	5809392	zf-C2H2	15	+
VCCN01003871.1	5827456	5828512	zf-C2H2	12	+
VCCN01003871.1	5839845	5840847	zf-C2H2	12	+
VCCN01003871.1	5850302	5851220	zf-C2H2	11	+
VCCN01003871.1	5871912	5873007	zf-C2H2	13	+
VCCN01003871.1	5890329	5890734	zf-C2H2	5	+
VCCN01003871.1	5909013	5909976	zf-C2H2	11	-
VCCN01003871.1	5922235	5923054	zf-C2H2	10	-
VCCN01003871.1	5957396	5958350	zf-C2H2	11	-
VCCN01003871.1	5968021	5968597	zf-C2H2	7	-
VCCN01003871.1	5977491	5979042	zf-C2H2	18	-
VCCN01003871.1	6005706	6007179	zf-C2H2	17	-
VCCN01003871.1	6029189	6030365	zf-C2H2	14	-
VCCN01003871.1	6047689	6048493	zf-C2H2	10	-
VCCN01003871.1	6069249	6071415	zf-C2H2	25	-
VCCN01003871.1	6089618	6090200	zf-C2H2	6	-
VCCN01003871.1	6094677	6095823	zf-C2H2	14	+
VCCN01003880.1	1957378	1963495	zf-C2H2	14	-
VCCN01003880.1	2022192	2025489	zf-C2H2	11	-
VCCN01003889.1	22204	22600	zf-C2H2	5	-
VCCN01003889.1	34198	34744	zf-C2H2	6	+
VCCN01003889.1	85484	86405	zf-C2H2	10	-
VCCN01003889.1	95978	96950	zf-C2H2	11	+
VCCN01003889.1	119087	119960	zf-C2H2	7	+
VCCN01003889.1	129004	129952	zf-C2H2	10	-
VCCN01003889.1	141437	142100	zf-C2H2	7	+
VCCN01003932.1	17123	18962	zf-C2H2	23	-
VCCN01003932.1	38917	40387	zf-C2H2	17	-
VCCN01003932.1	54029	54767	zf-C2H2	8	-
VCCN01003932.1	68295	69024	zf-C2H2	9	-
VCCN01003942.1	2279	2867	zf-C2H2	7	-
VCCN01003942.1	10340	11039	zf-C2H2	8	+
VCCN01003942.1	31506	32487	zf-C2H2	10	-
VCCN01003942.1	33827	35084	zf-C2H2	13	+
VCCN01003942.1	53018	54221	zf-C2H2	14	-
VCCN01003942.1	82958	83531	zf-C2H2	7	+
VCCN01003942.1	92229	93069	zf-C2H2	8	+
VCCN01003942.1	98682	99153	zf-C2H2	5	+
VCCN01003942.1	105718	106540	zf-C2H2	9	+
VCCN01003942.1	148136	149324	zf-C2H2	14	+
VCCN01003952.1	2878654	2879047	zf-C2H2	5	-
VCCN01003952.1	2890341	2891985	zf-C2H2	18	-
VCCN01003952.1	2907410	2908190	zf-C2H2	10	-
VCCN01003952.1	2916642	2918097	zf-C2H2	17	+
VCCN01003952.1	2959444	2960740	zf-C2H2	14	+
VCCN01003952.1	2976078	2977773	zf-C2H2	20	+
VCCN01003952.1	2991314	2992439	zf-C2H2	13	+
VCCN01003952.1	3014489	3016370	zf-C2H2	22	+
VCCN01003952.1	3028675	3030124	zf-C2H2	17	+
VCCN01003952.1	3038834	3039458	zf-C2H2	7	+
VCCN01003952.1	3052578	3053274	zf-C2H2	8	+
VCCN01003952.1	3074011	3075779	zf-C2H2	19	-
VCCN01003952.1	3088662	3089145	zf-C2H2	6	-
VCCN01003952.1	3104931	3106215	zf-C2H2	15	-
VCCN01003952.1	3162768	3163881	zf-C2H2	12	-
VCCN01003952.1	3180975	3181599	zf-C2H2	6	-
VCCN01003952.1	3202191	3202815	zf-C2H2	7	+
VCCN01003952.1	3228057	3229389	zf-C2H2	15	+
VCCN01003977.1	4558667	4560713	zf-C2H2	24	+
VCCN01003977.1	4580466	4581285	zf-C2H2	10	+
VCCN01003977.1	4596540	4597728	zf-C2H2	13	+
VCCN01003977.1	4611018	4612971	zf-C2H2	20	-
VCCN01003977.1	4630489	4631287	zf-C2H2	9	+
VCCN01003977.1	4650337	4651723	zf-C2H2	16	+
VCCN01003977.1	4668523	4670323	zf-C2H2	21	+
VCCN01003977.1	7826797	7827796	zf-C2H2	10	+
VCCN01003977.1	7846257	7847559	zf-C2H2	15	+
VCCN01003977.1	7873868	7875482	zf-C2H2	19	+
VCCN01003977.1	7891639	7892812	zf-C2H2	13	-
VCCN01003977.1	7907209	7908361	zf-C2H2	14	+
VCCN01003977.1	7920872	7922234	zf-C2H2	15	+
VCCN01003977.1	7935430	7937209	zf-C2H2	20	+
VCCN01003977.1	7950618	7951851	zf-C2H2	13	+
VCCN01003977.1	7955727	7957350	zf-C2H2	18	-
VCCN01003977.1	7977741	7978707	zf-C2H2	11	-
VCCN01003977.1	7994550	7996482	zf-C2H2	22	+
VCCN01003977.1	8007114	8007735	zf-C2H2	7	-
VCCN01003977.1	8017303	8017981	zf-C2H2	8	-
VCCN01003977.1	8028794	8029916	zf-C2H2	12	+
VCCN01003999.1	2609585	2610110	zf-C2H2	5	-
VCCN01004070.1	197059	197713	zf-C2H2	7	-
VCCN01004070.1	232956	234057	zf-C2H2	11	+
VCCN01004070.1	323979	324612	zf-C2H2	7	-
VCCN01004070.1	342063	342846	zf-C2H2	9	-
VCCN01004070.1	367608	368826	zf-C2H2	13	-
VCCN01004070.1	397913	399305	zf-C2H2	16	+
VCCN01004070.1	419944	420583	zf-C2H2	7	-
VCCN01004070.1	435623	436178	zf-C2H2	6	+
VCCN01004110.1	1445691	1446639	zf-C2H2	6	+
VCCN01004110.1	6178782	6179886	zf-C2H2	5	-
VCCN01004110.1	8068292	8069018	zf-C2H2	8	-
VCCN01004110.1	8081063	8082758	zf-C2H2	19	-
VCCN01004110.1	8112889	8114674	zf-C2H2	21	-
VCCN01004110.1	8124089	8125187	zf-C2H2	14	-
VCCN01004110.1	8131590	8132961	zf-C2H2	16	-
VCCN01004110.1	8152290	8153784	zf-C2H2	17	-
VCCN01004110.1	8165182	8166721	zf-C2H2	17	-
VCCN01004110.1	8188243	8189428	zf-C2H2	13	+
VCCN01004110.1	8209280	8210813	zf-C2H2	18	+
VCCN01004110.1	8235947	8236643	zf-C2H2	8	-
VCCN01004110.1	8258767	8259151	zf-C2H2	5	-
VCCN01004110.1	8275181	8276240	zf-C2H2	12	-
VCCN01004112.1	5560835	5563724	zf-C2H2	6	+
VCCN01004125.1	1179475	1180093	zf-C2H2	7	+
VCCN01004125.1	1205495	1207022	zf-C2H2	17	-
VCCN01004125.1	1237399	1237987	zf-C2H2	5	+
VCCN01004125.1	1264463	1265486	zf-C2H2	11	+
VCCN01004125.1	1282411	1283476	zf-C2H2	12	+
VCCN01004125.1	1301932	1303081	zf-C2H2	13	+
VCCN01004125.1	1312632	1313878	zf-C2H2	9	+
VCCN01004125.1	1323922	1324840	zf-C2H2	10	-
VCCN01004125.1	1338180	1339614	zf-C2H2	17	-
VCCN01004125.1	1354799	1356371	zf-C2H2	19	-
VCCN01004125.1	1373411	1374446	zf-C2H2	12	-
VCCN01004125.1	1390706	1392221	zf-C2H2	16	-
VCCN01004125.1	1423968	1425675	zf-C2H2	20	+
VCCN01004125.1	1440587	1441985	zf-C2H2	16	+
VCCN01004125.1	1452846	1454634	zf-C2H2	19	+
VCCN01004125.1	1476022	1477636	zf-C2H2	19	+
VCCN01004125.1	1491962	1493579	zf-C2H2	18	-
VCCN01004139.1	47535	48372	zf-C2H2	9	+
VCCN01004139.1	65129	66362	zf-C2H2	13	-
VCCN01004182.1	5320875	5321655	zf-C2H2	9	+
VCCN01004182.1	5334509	5335277	zf-C2H2	8	+
VCCN01004182.1	9481962	9482649	zf-C2H2	7	+
VCCN01004182.1	9494392	9495079	zf-C2H2	7	+
VCCN01004182.1	9506732	9507530	zf-C2H2	9	+
VCCN01004182.1	9545405	9546584	zf-C2H2	13	+
VCCN01004206.1	1409860	1410847	zf-C2H2	12	-
VCCN01004206.1	1420614	1421523	zf-C2H2	10	-
VCCN01004206.1	2095228	2096728	zf-C2H2	12	+
VCCN01004206.1	2114382	2118963	zf-C2H2	11	-
VCCN01004235.1	269785	270775	zf-C2H2	5	-
VCCN01004235.1	523994	525188	zf-C2H2	5	+
VCCN01004310.1	2519799	2521095	zf-C2H2	15	-
VCCN01004310.1	2541078	2543058	zf-C2H2	21	+
VCCN01004310.1	2550323	2551556	zf-C2H2	12	-
VCCN01004310.1	2566392	2567343	zf-C2H2	11	-
VCCN01004310.1	2579993	2581010	zf-C2H2	12	-
VCCN01004310.1	2635900	2636674	zf-C2H2	8	-
VCCN01004325.1	222884	225647	zf-C2H2	10	+
VCCN01004362.1	1344066	1344888	zf-C2H2	10	-
VCCN01004368.1	65367	66753	zf-C2H2	16	+
VCCN01004368.1	77294	77945	zf-C2H2	7	-
VCCN01004368.1	101019	102090	zf-C2H2	10	-
VCCN01004368.1	121594	122032	zf-C2H2	5	-
VCCN01004368.1	137069	137870	zf-C2H2	9	-
VCCN01004368.1	149025	150816	zf-C2H2	22	-
VCCN01004368.1	166154	167219	zf-C2H2	13	-
VCCN01004368.1	180702	181699	zf-C2H2	12	+
VCCN01004427.1	34919	36203	zf-C2H2	14	+
VCCN01004446.1	7047370	7049365	zf-C2H2	9	-
VCCN01004462.1	111310	111967	zf-C2H2	7	-
VCCN01004462.1	180596	181787	zf-C2H2	12	+
VCCN01004462.1	242619	243708	zf-C2H2	11	+
VCCN01004471.1	741844	743257	zf-C2H2	7	-
VCCN01004475.1	220	1036	zf-C2H2	9	+
VCCN01004562.1	3778221	3780897	zf-C2H2	11	-
VCCN01004562.1	3954733	3958849	zf-C2H2	12	-
VCCN01004611.1	1201101	1201974	zf-C2H2	9	-
VCCN01004611.1	1220828	1222127	zf-C2H2	14	-
VCCN01004615.1	2126606	2128022	zf-C2H2	17	+
VCCN01004615.1	2144521	2145226	zf-C2H2	8	+
VCCN01004615.1	2157723	2158491	zf-C2H2	7	+
VCCN01004615.1	2902285	2903695	zf-C2H2	16	+
VCCN01004615.1	2914822	2915758	zf-C2H2	11	-
VCCN01004615.1	2945788	2946868	zf-C2H2	12	+
VCCN01004615.1	2961887	2963204	zf-C2H2	15	+
VCCN01004615.1	2971021	2972221	zf-C2H2	15	+
VCCN01004615.1	2984093	2985632	zf-C2H2	18	-
VCCN01004615.1	3003634	3004480	zf-C2H2	10	-
VCCN01004615.1	3021931	3023155	zf-C2H2	15	-
VCCN01004615.1	3049391	3049943	zf-C2H2	6	+
VCCN01004615.1	3062939	3064652	zf-C2H2	21	+
VCCN01004615.1	3083539	3084436	zf-C2H2	10	+
VCCN01004615.1	3093120	3093999	zf-C2H2	10	+
VCCN01004615.1	3107424	3108744	zf-C2H2	16	+
VCCN01004698.1	19540	20710	zf-C2H2	14	-
VCCN01004698.1	32186	33005	zf-C2H2	9	-
VCCN01004703.1	188637	190167	zf-C2H2	7	-
VCCN01004742.1	11160	12381	zf-C2H2	14	+
VCCN01004748.1	365271	366228	zf-C2H2	10	-
VCCN01004748.1	475519	476299	zf-C2H2	9	-
VCCN01004748.1	498950	499892	zf-C2H2	11	-
VCCN01004748.1	529963	530602	zf-C2H2	6	-
VCCN01004748.1	538703	539873	zf-C2H2	13	+
VCCN01004748.1	559520	560876	zf-C2H2	16	+
VCCN01004748.1	571289	572441	zf-C2H2	11	-
VCCN01004748.1	581665	582655	zf-C2H2	12	-
VCCN01004748.1	595386	596592	zf-C2H2	14	-
VCCN01004748.1	610978	612325	zf-C2H2	16	-
VCCN01004748.1	628155	629391	zf-C2H2	14	-
VCCN01004748.1	641321	642857	zf-C2H2	18	-
VCCN01004748.1	660876	661806	zf-C2H2	11	-
VCCN01004748.1	671901	673272	zf-C2H2	16	-
VCCN01004748.1	690558	691506	zf-C2H2	11	-
VCCN01004748.1	708531	709497	zf-C2H2	11	-
VCCN01004748.1	719131	719917	zf-C2H2	10	-
VCCN01004748.1	742181	743294	zf-C2H2	13	-
VCCN01004748.1	758294	759143	zf-C2H2	10	-
VCCN01004748.1	776514	777801	zf-C2H2	15	+
VCCN01004748.1	804338	805118	zf-C2H2	9	+
VCCN01004748.1	828667	829291	zf-C2H2	8	+
VCCN01004748.1	845309	846347	zf-C2H2	12	+
VCCN01004748.1	851143	851888	zf-C2H2	8	+
VCCN01004748.1	869051	870437	zf-C2H2	16	+
VCCN01004748.1	884604	885393	zf-C2H2	9	-
VCCN01004748.1	926577	927609	zf-C2H2	12	+
VCCN01004748.1	940045	941095	zf-C2H2	12	+
VCCN01004803.1	1217090	1217603	zf-C2H2	6	-
VCCN01004835.1	2054116	2056696	zf-C2H2	11	-
VCCN01004960.1	58875	64017	zf-C2H2	24	+
VCCN01004984.1	114338	115550	zf-C2H2	12	+
VCCN01004984.1	152583	153543	zf-C2H2	11	+
VCCN01004984.1	162586	163690	zf-C2H2	8	+
VCCN01004984.1	201882	202644	zf-C2H2	8	-
VCCN01004984.1	214105	215356	zf-C2H2	14	-
VCCN01004984.1	228935	229739	zf-C2H2	9	-
VCCN01004984.1	284387	285539	zf-C2H2	10	-
VCCN01004984.1	298847	299870	zf-C2H2	10	-
VCCN01004984.1	381835	382879	zf-C2H2	9	-
VCCN01004987.1	1999775	2001410	zf-C2H2	10	+
VCCN01005031.1	482905	486196	zf-C2H2	12	-
VCCN01005031.1	2057385	2057823	zf-C2H2	5	-
VCCN01005041.1	8415	9990	zf-C2H2	17	+
VCCN01005041.1	37203	38334	zf-C2H2	13	+
VCCN01005041.1	77014	78478	zf-C2H2	17	+
VCCN01005041.1	105515	107015	zf-C2H2	16	+
VCCN01005041.1	135511	136516	zf-C2H2	11	-
VCCN01005041.1	148738	149731	zf-C2H2	10	-
VCCN01005041.1	169738	171178	zf-C2H2	17	-
VCCN01005043.1	415199	420092	zf-C2H2	19	+
VCCN01005049.1	1811977	1812415	zf-C2H2	5	+
VCCN01005098.1	2838062	2840948	zf-C2H2	10	-
VCCN01005113.1	948104	949019	zf-C2H2	9	-
VCCN01005113.1	974044	975115	zf-C2H2	12	-
VCCN01005176.1	715371	716166	zf-C2H2	10	-
VCCN01005176.1	725069	725936	zf-C2H2	10	-
VCCN01005176.1	1495444	1496536	zf-C2H2	12	-
VCCN01005176.1	1505981	1507175	zf-C2H2	14	-
VCCN01005176.1	1521317	1522166	zf-C2H2	10	-
VCCN01005176.1	1530790	1532275	zf-C2H2	17	-
VCCN01005176.1	1549452	1550913	zf-C2H2	17	-
VCCN01005176.1	1561135	1562116	zf-C2H2	11	-
VCCN01005176.1	1574097	1574934	zf-C2H2	10	+
VCCN01005176.1	1590976	1591780	zf-C2H2	9	+
VCCN01005176.1	1608975	1610181	zf-C2H2	14	+
VCCN01005176.1	1622826	1623711	zf-C2H2	11	-
VCCN01005176.1	1627316	1628441	zf-C2H2	14	+
VCCN01005176.1	1642052	1643707	zf-C2H2	17	+
VCCN01005176.1	1654751	1655543	zf-C2H2	10	+
VCCN01005176.1	1662933	1664049	zf-C2H2	13	-
VCCN01005176.1	1679583	1680540	zf-C2H2	12	+
VCCN01005194.1	1065959	1067174	zf-C2H2	13	+
VCCN01005194.1	1085562	1086756	zf-C2H2	13	+
VCCN01005194.1	1094100	1094673	zf-C2H2	6	-
VCCN01005194.1	1106395	1107205	zf-C2H2	9	+
VCCN01005194.1	1120660	1122073	zf-C2H2	15	-
VCCN01005255.1	230366	232322	zf-C2H2	21	-
VCCN01005255.1	247035	248400	zf-C2H2	15	-
VCCN01005255.1	261473	262160	zf-C2H2	8	-
VCCN01005255.1	272332	273484	zf-C2H2	13	+
VCCN01005255.1	287976	289107	zf-C2H2	13	+
VCCN01005255.1	310439	312062	zf-C2H2	19	-
VCCN01005255.1	362425	363571	zf-C2H2	13	+
VCCN01005280.1	22742	24116	zf-C2H2	16	-
VCCN01005280.1	675368	677108	zf-C2H2	13	-
VCCN01005300.1	21879	22563	zf-C2H2	7	-
VCCN01005300.1	33804	35121	zf-C2H2	13	-
VCCN01005317.1	322682	323825	zf-C2H2	13	+
VCCN01005317.1	331304	332591	zf-C2H2	16	-
VCCN01005317.1	345843	346830	zf-C2H2	11	-
VCCN01005317.1	583105	584437	zf-C2H2	15	+
VCCN01005317.1	596025	597177	zf-C2H2	13	+
VCCN01005320.1	423834	427077	zf-C2H2	29	+
VCCN01005355.1	66045	66957	zf-C2H2	10	-
VCCN01005355.1	198498	199707	zf-C2H2	14	+
VCCN01005374.1	13655365	13657792	zf-C2H2	14	-
VCCN01005388.1	9812	10592	zf-C2H2	8	-
VCCN01005388.1	25088	26345	zf-C2H2	14	+
VCCN01005388.1	34410	34881	zf-C2H2	5	+
VCCN01005388.1	45686	46772	zf-C2H2	12	+
VCCN01005388.1	78248	79049	zf-C2H2	9	+
VCCN01005388.1	88269	88671	zf-C2H2	5	-
VCCN01005388.1	101595	102309	zf-C2H2	8	+
VCCN01005388.1	161799	162549	zf-C2H2	8	-
VCCN01005388.1	168730	169147	zf-C2H2	5	+
VCCN01005388.1	185936	186899	zf-C2H2	11	+
VCCN01005388.1	242141	242957	zf-C2H2	9	-
VCCN01005388.1	273303	274356	zf-C2H2	12	-
VCCN01005388.1	310672	311311	zf-C2H2	8	+
VCCN01005388.1	323796	324512	zf-C2H2	10	-
VCCN01005388.1	326942	327590	zf-C2H2	7	-
VCCN01005388.1	337358	337913	zf-C2H2	5	+
VCCN01005388.1	454908	456051	zf-C2H2	13	-
VCCN01005388.1	532552	533050	zf-C2H2	5	-
VCCN01005388.1	539641	540859	zf-C2H2	14	-
VCCN01005388.1	562301	563147	zf-C2H2	9	+
VCCN01005388.1	622055	622778	zf-C2H2	8	-
VCCN01005388.1	633097	634318	zf-C2H2	14	-
VCCN01005388.1	666771	667353	zf-C2H2	7	-
VCCN01005388.1	690128	691097	zf-C2H2	11	+
VCCN01005472.1	3237941	3239093	zf-C2H2	12	-
VCCN01005472.1	3566431	3567346	zf-C2H2	11	+
VCCN01005472.1	3579307	3580174	zf-C2H2	9	+
VCCN01005472.1	3595960	3597424	zf-C2H2	17	+
VCCN01005472.1	3680034	3680892	zf-C2H2	10	-
VCCN01005496.1	31630	32242	zf-C2H2	6	+
VCCN01005496.1	38906	39884	zf-C2H2	11	+
VCCN01005496.1	50043	51435	zf-C2H2	17	-
VCCN01005496.1	55775	56510	zf-C2H2	9	-
VCCN01005496.1	61519	62464	zf-C2H2	10	-
VCCN01005496.1	73119	74055	zf-C2H2	11	+
VCCN01005496.1	89682	91932	zf-C2H2	25	-
VCCN01005496.1	99932	100526	zf-C2H2	7	-
VCCN01005496.1	111050	112724	zf-C2H2	18	-
VCCN01005496.1	136409	137777	zf-C2H2	15	+
VCCN01005496.1	166483	167842	zf-C2H2	16	+
VCCN01005496.1	176309	177152	zf-C2H2	5	+
VCCN01005496.1	188364	189993	zf-C2H2	17	+
VCCN01005506.1	1950	3714	zf-C2H2	13	-
VCCN01005506.1	46962	49167	zf-C2H2	8	+
VCCN01005562.1	3640077	3642726	zf-C2H2	6	+
VCCN01005562.1	8606542	8607106	zf-C2H2	5	-
VCCN01005562.1	11729005	11730406	zf-C2H2	16	-
VCCN01005562.1	11759072	11760221	zf-C2H2	13	-
VCCN01005562.1	11777766	11779554	zf-C2H2	16	-
VCCN01005562.1	11958542	11959205	zf-C2H2	8	+
VCCN01005569.1	2766235	2766938	zf-C2H2	10	+
VCCN01005569.1	2776478	2778176	zf-C2H2	19	-
VCCN01005569.1	2785663	2786410	zf-C2H2	6	-
VCCN01005569.1	2797595	2798303	zf-C2H2	8	-
VCCN01005569.1	2805144	2806524	zf-C2H2	15	-
VCCN01005569.1	2814469	2815807	zf-C2H2	15	+
VCCN01005569.1	2857335	2858568	zf-C2H2	14	+
VCCN01005569.1	2870725	2872414	zf-C2H2	20	-
VCCN01005569.1	2879776	2881116	zf-C2H2	12	-
VCCN01005569.1	2896507	2898280	zf-C2H2	21	+
VCCN01005576.1	17557	18169	zf-C2H2	7	-
VCCN01005576.1	31992	33045	zf-C2H2	13	-
VCCN01005576.1	53362	53845	zf-C2H2	6	-
VCCN01005576.1	61575	62505	zf-C2H2	11	-
VCCN01005576.1	73437	75021	zf-C2H2	18	-
VCCN01005576.1	77797	79219	zf-C2H2	11	-
VCCN01005576.1	79078	79585	zf-C2H2	5	+
VCCN01005576.1	85440	85902	zf-C2H2	5	+
VCCN01005667.1	6051079	6052057	zf-C2H2	11	-
VCCN01005704.1	7030882	7032283	zf-C2H2	13	+
VCCN01005705.1	748055	748874	zf-C2H2	9	+
VCCN01005714.1	1438130	1438967	zf-C2H2	9	-
VCCN01005748.1	786944	787598	zf-C2H2	7	+
VCCN01005748.1	800190	801267	zf-C2H2	12	+
VCCN01005748.1	813829	814750	zf-C2H2	10	+
VCCN01005748.1	828197	829340	zf-C2H2	13	+
VCCN01005748.1	858995	860246	zf-C2H2	14	+
VCCN01005774.1	1155272	1156457	zf-C2H2	12	-
VCCN01005798.1	6776924	6778334	zf-C2H2	7	+
VCCN01005798.1	9131157	9133203	zf-C2H2	7	+
VCCN01005798.1	9197224	9198793	zf-C2H2	8	-
VCCN01005908.1	9897512	9900212	zf-C2H2	6	+
VCCN01005908.1	10067964	10068492	zf-C2H2	6	-
VCCN01005908.1	10079992	10082047	zf-C2H2	23	-
VCCN01005908.1	10104486	10104984	zf-C2H2	5	+
VCCN01005908.1	10122541	10124104	zf-C2H2	15	+
VCCN01005916.1	1562022	1563612	zf-C2H2	18	-
VCCN01005933.1	23861	31466	zf-C2H2	8	-
VCCN01005944.1	527518	529018	zf-C2H2	17	+
VCCN01005944.1	556898	557474	zf-C2H2	6	+
VCCN01005944.1	591503	593639	zf-C2H2	25	+
VCCN01005944.1	604147	605026	zf-C2H2	10	-
VCCN01005944.1	617985	619170	zf-C2H2	14	+
VCCN01005944.1	647100	647505	zf-C2H2	5	+
VCCN01005944.1	657055	657961	zf-C2H2	10	-
VCCN01005944.1	687900	688440	zf-C2H2	5	-
VCCN01005986.1	1239571	1241743	zf-C2H2	8	+
VCCN01006000.1	1519375	1521490	zf-C2H2	5	-
VCCN01006000.1	1772409	1773219	zf-C2H2	10	+
VCCN01006000.1	1785717	1786359	zf-C2H2	8	-
VCCN01006000.1	1802471	1803578	zf-C2H2	12	-
VCCN01006052.1	45974	47768	zf-C2H2	9	+
VCCN01006061.1	38331	39417	zf-C2H2	13	-
VCCN01006061.1	62875	63463	zf-C2H2	5	-
VCCN01006061.1	79445	80345	zf-C2H2	9	+
VCCN01006061.1	95002	96007	zf-C2H2	11	+
VCCN01006061.1	111922	112456	zf-C2H2	6	-
VCCN01006061.1	127071	127449	zf-C2H2	5	+
VCCN01006061.1	139726	140863	zf-C2H2	13	-
VCCN01006061.1	162851	163607	zf-C2H2	8	-
VCCN01006095.1	1985278	1987381	zf-C2H2	21	-
VCCN01006129.1	1848725	1857359	zf-C2H2	28	-
VCCN01006129.1	1864567	1869364	zf-C2H2	23	-
VCCN01006129.1	2878246	2879413	zf-C2H2	11	+
VCCN01006129.1	2904776	2906384	zf-C2H2	8	+
VCCN01006129.1	5450249	5453027	zf-C2H2	19	-
VCCN01006168.1	158406	159582	zf-C2H2	12	-
VCCN01006168.1	175187	176504	zf-C2H2	12	+
VCCN01006168.1	188242	189373	zf-C2H2	13	-
VCCN01006168.1	201039	201846	zf-C2H2	9	-
VCCN01006168.1	254794	255901	zf-C2H2	13	+
VCCN01006168.1	282751	283708	zf-C2H2	11	-
VCCN01006168.1	299146	299707	zf-C2H2	6	-
VCCN01006168.1	311823	313014	zf-C2H2	14	-
VCCN01006168.1	327225	327612	zf-C2H2	5	+
VCCN01006168.1	341568	342255	zf-C2H2	8	-
VCCN01006168.1	367428	368679	zf-C2H2	14	-
VCCN01006168.1	376814	381134	zf-C2H2	11	-
VCCN01006168.1	403728	404532	zf-C2H2	9	-
VCCN01006239.1	1525921	1526854	zf-C2H2	9	+
VCCN01006248.1	10170	10959	zf-C2H2	8	+
VCCN01006248.1	65444	66968	zf-C2H2	18	-
VCCN01006248.1	129942	132159	zf-C2H2	7	-
VCCN01006248.1	145751	146825	zf-C2H2	11	-
VCCN01006248.1	157981	158938	zf-C2H2	11	+
VCCN01006248.1	197900	199034	zf-C2H2	13	-
VCCN01006248.1	225427	226402	zf-C2H2	11	-
VCCN01006248.1	246350	247316	zf-C2H2	11	-
VCCN01006248.1	275542	276067	zf-C2H2	6	+
VCCN01006248.1	301036	302140	zf-C2H2	13	+
VCCN01006248.1	335541	336510	zf-C2H2	11	-
VCCN01006248.1	364108	364606	zf-C2H2	7	+
VCCN01006248.1	375007	375643	zf-C2H2	7	-
VCCN01006248.1	428768	430358	zf-C2H2	18	-
VCCN01006248.1	449931	451167	zf-C2H2	14	-
VCCN01006248.1	462453	463269	zf-C2H2	10	+
VCCN01006248.1	560544	561216	zf-C2H2	7	-
VCCN01006248.1	572403	572949	zf-C2H2	6	+
VCCN01006248.1	585032	586103	zf-C2H2	12	-
VCCN01006248.1	610157	610934	zf-C2H2	9	+
VCCN01006248.1	622355	622895	zf-C2H2	6	-
VCCN01006248.1	652158	653073	zf-C2H2	9	+
VCCN01006248.1	672325	673057	zf-C2H2	8	-
VCCN01006248.1	675298	676195	zf-C2H2	10	+
VCCN01006248.1	682153	682870	zf-C2H2	8	-
VCCN01006248.1	704761	705439	zf-C2H2	8	-
VCCN01006248.1	719701	720670	zf-C2H2	11	+
VCCN01006248.1	731053	732001	zf-C2H2	10	-
VCCN01006248.1	761800	762622	zf-C2H2	10	-
VCCN01006248.1	792307	793141	zf-C2H2	7	-
VCCN01006248.1	823091	824393	zf-C2H2	15	+
VCCN01006248.1	841210	842011	zf-C2H2	6	-
VCCN01006248.1	861308	862370	zf-C2H2	12	+
VCCN01006248.1	872420	873482	zf-C2H2	10	-
VCCN01006248.1	886653	887211	zf-C2H2	6	-
VCCN01006248.1	895757	896701	zf-C2H2	8	+
VCCN01006248.1	908639	909083	zf-C2H2	5	-
VCCN01006248.1	917683	918316	zf-C2H2	7	+
VCCN01006248.1	931659	932364	zf-C2H2	7	+
VCCN01006248.1	951671	952076	zf-C2H2	5	+
VCCN01006248.1	976826	977957	zf-C2H2	12	-
VCCN01006248.1	990237	991293	zf-C2H2	13	-
VCCN01006248.1	1001798	1002779	zf-C2H2	11	-
VCCN01006248.1	1005553	1006417	zf-C2H2	8	+
VCCN01006248.1	1013586	1014414	zf-C2H2	8	+
VCCN01006248.1	1017828	1018554	zf-C2H2	7	-
VCCN01006248.1	1020494	1021448	zf-C2H2	10	+
VCCN01006248.1	1037861	1038260	zf-C2H2	5	-
VCCN01006250.1	604226	606719	zf-C2H2	16	-
VCCN01006250.1	720692	721973	zf-C2H2	6	-
VCCN01006250.1	752492	754928	zf-C2H2	8	+
VCCN01006250.1	777583	779374	zf-C2H2	11	-
VCCN01006250.1	796219	797053	zf-C2H2	7	+
VCCN01006250.1	816531	818103	zf-C2H2	11	+
VCCN01006250.1	848209	849541	zf-C2H2	6	-
VCCN01006250.1	862590	865203	zf-C2H2	20	+
VCCN01006250.1	887515	890641	zf-C2H2	17	-
VCCN01006291.1	3553457	3554183	zf-C2H2	7	+
VCCN01006291.1	3564876	3565830	zf-C2H2	10	+
VCCN01006291.1	3574636	3576610	zf-C2H2	20	-
VCCN01006291.1	3595673	3596276	zf-C2H2	7	+
VCCN01006291.1	3604287	3604827	zf-C2H2	6	-
VCCN01006293.1	1319948	1320449	zf-C2H2	6	+
VCCN01006293.1	1702671	1705755	zf-C2H2	13	+
VCCN01006293.1	1737394	1743169	zf-C2H2	26	-
VCCN01006293.1	1947775	1949266	zf-C2H2	6	+
VCCN01006310.1	1201065	1202043	zf-C2H2	6	-
VCCN01006329.1	21228	21927	zf-C2H2	8	-
VCCN01006353.1	1883702	1885763	zf-C2H2	11	-
VCCN01006353.1	2037041	2040260	zf-C2H2	12	+
VCCN01006500.1	541809	542940	zf-C2H2	13	-
VCCN01006527.1	111551	112802	zf-C2H2	14	+
VCCN01006527.1	124637	126059	zf-C2H2	13	+
VCCN01006527.1	135067	136144	zf-C2H2	12	-
VCCN01006527.1	151838	153032	zf-C2H2	13	+
VCCN01006527.1	159921	161394	zf-C2H2	17	+
VCCN01006527.1	184434	185865	zf-C2H2	13	+
VCCN01006527.1	194783	195872	zf-C2H2	11	-
VCCN01006527.1	215618	216374	zf-C2H2	6	-
VCCN01006527.1	227995	228955	zf-C2H2	9	+
VCCN01006527.1	235732	236425	zf-C2H2	8	-
VCCN01006527.1	247395	248166	zf-C2H2	7	-
VCCN01006527.1	260305	261040	zf-C2H2	8	-
VCCN01006527.1	270350	271100	zf-C2H2	7	-
VCCN01006527.1	289064	289865	zf-C2H2	8	+
VCCN01006527.1	674420	675557	zf-C2H2	13	-
VCCN01006563.1	6510	7911	zf-C2H2	16	-
VCCN01006563.1	25067	26126	zf-C2H2	12	+
VCCN01006563.1	37067	37640	zf-C2H2	7	+
VCCN01006563.1	56036	57341	zf-C2H2	11	+
VCCN01006563.1	68233	69292	zf-C2H2	11	-
VCCN01006563.1	82078	82771	zf-C2H2	8	-
VCCN01006563.1	94201	95108	zf-C2H2	10	-
VCCN01006563.1	99906	100986	zf-C2H2	13	-
VCCN01006563.1	108272	109013	zf-C2H2	9	-
VCCN01006563.1	123098	124583	zf-C2H2	16	-
VCCN01006563.1	137593	138025	zf-C2H2	5	-
VCCN01006563.1	138499	139015	zf-C2H2	5	-
VCCN01006563.1	155224	156088	zf-C2H2	10	-
VCCN01006563.1	168341	169250	zf-C2H2	10	-
VCCN01006563.1	198435	199662	zf-C2H2	14	+
VCCN01006563.1	218278	219322	zf-C2H2	12	+
VCCN01006563.1	232955	233741	zf-C2H2	8	+
VCCN01006563.1	242918	243578	zf-C2H2	7	+
VCCN01006563.1	250038	251157	zf-C2H2	13	+
VCCN01006563.1	264570	265595	zf-C2H2	12	-
VCCN01006563.1	275871	277146	zf-C2H2	15	-
VCCN01006563.1	291284	292922	zf-C2H2	19	-
VCCN01006563.1	305210	305954	zf-C2H2	8	-
VCCN01006563.1	332438	333338	zf-C2H2	11	+
VCCN01006563.1	343896	344784	zf-C2H2	9	+
VCCN01006563.1	350230	350878	zf-C2H2	6	-
VCCN01006563.1	382058	382760	zf-C2H2	8	-
VCCN01006563.1	405783	407826	zf-C2H2	23	+
VCCN01006563.1	435880	437293	zf-C2H2	14	-
VCCN01006563.1	7137556	7138360	zf-C2H2	8	+
VCCN01006563.1	7264891	7265650	zf-C2H2	7	-
VCCN01006572.1	580475	581324	zf-C2H2	10	+
VCCN01006572.1	595552	596668	zf-C2H2	12	+
VCCN01006572.1	616558	618574	zf-C2H2	24	-
VCCN01006572.1	668078	669443	zf-C2H2	16	+
VCCN01006572.1	711926	713150	zf-C2H2	13	-
VCCN01006572.1	721299	722679	zf-C2H2	16	+
VCCN01006590.1	3550988	3552023	zf-C2H2	12	+
VCCN01006590.1	3562397	3563780	zf-C2H2	16	+
VCCN01006590.1	3589941	3591366	zf-C2H2	16	+
VCCN01006590.1	6761150	6762068	zf-C2H2	7	-
VCCN01006608.1	3829	4765	zf-C2H2	8	-
VCCN01006609.1	16018	16993	zf-C2H2	11	-
VCCN01006609.1	32329	33112	zf-C2H2	9	-
VCCN01006725.1	7551	9051	zf-C2H2	18	-
VCCN01006725.1	30183	31280	zf-C2H2	13	+
VCCN01006725.1	41700	42543	zf-C2H2	10	+
VCCN01006725.1	67378	69163	zf-C2H2	21	+
VCCN01006725.1	87574	88501	zf-C2H2	10	+
VCCN01006725.1	102913	104041	zf-C2H2	13	-
VCCN01006725.1	134022	135074	zf-C2H2	12	-
VCCN01006725.1	158057	159212	zf-C2H2	12	-
VCCN01006725.1	178542	179922	zf-C2H2	15	-
VCCN01006725.1	210847	211759	zf-C2H2	10	-
VCCN01006725.1	244602	245976	zf-C2H2	15	+
VCCN01006725.1	259316	260876	zf-C2H2	18	+
VCCN01006725.1	274974	276258	zf-C2H2	15	+
VCCN01006725.1	294496	295060	zf-C2H2	6	-
VCCN01006725.1	306889	307780	zf-C2H2	10	-
VCCN01006725.1	322022	322535	zf-C2H2	5	-
VCCN01006725.1	343822	345448	zf-C2H2	19	-
VCCN01006725.1	376634	377900	zf-C2H2	13	+
VCCN01006725.1	393910	394561	zf-C2H2	6	+
VCCN01006725.1	409212	410385	zf-C2H2	13	+
VCCN01006725.1	436643	438794	zf-C2H2	25	+
VCCN01006725.1	451374	452286	zf-C2H2	9	-
VCCN01006755.1	492445	493756	zf-C2H2	15	+
VCCN01006755.1	502670	503471	zf-C2H2	9	+
VCCN01006755.1	559717	560197	zf-C2H2	5	-
VCCN01006755.1	598658	599300	zf-C2H2	6	+
VCCN01006755.1	614539	615187	zf-C2H2	8	-
VCCN01006755.1	616822	617503	zf-C2H2	7	+
VCCN01006755.1	626310	626865	zf-C2H2	6	-
VCCN01006755.1	640904	642098	zf-C2H2	7	+
VCCN01006755.1	650731	651619	zf-C2H2	10	+
VCCN01006794.1	924159	924783	zf-C2H2	8	+
VCCN01006794.1	933846	934968	zf-C2H2	13	-
VCCN01006794.1	951936	952854	zf-C2H2	11	-
VCCN01006809.1	949992	951528	zf-C2H2	18	-
VCCN01006809.1	966477	967956	zf-C2H2	17	-
VCCN01006809.1	980327	982043	zf-C2H2	21	-
VCCN01006809.1	992250	993249	zf-C2H2	12	+
VCCN01006809.1	1005552	1006620	zf-C2H2	12	+
VCCN01006809.1	1011461	1012370	zf-C2H2	9	+
VCCN01006809.1	1024754	1026203	zf-C2H2	16	+
VCCN01006809.1	1045260	1046124	zf-C2H2	9	+
VCCN01006809.1	1058507	1059611	zf-C2H2	13	+
VCCN01006809.1	1070203	1071700	zf-C2H2	18	+
VCCN01006809.1	1114851	1115910	zf-C2H2	12	+
VCCN01006809.1	1131594	1132770	zf-C2H2	13	+
VCCN01006809.1	1148648	1149812	zf-C2H2	13	+
VCCN01006809.1	1173207	1174686	zf-C2H2	17	-
VCCN01006809.1	1187576	1188317	zf-C2H2	8	-
VCCN01006870.1	4909022	4909997	zf-C2H2	11	-
VCCN01006885.1	97277	98195	zf-C2H2	9	-
VCCN01006885.1	107680	108523	zf-C2H2	10	+
VCCN01006885.1	122653	123373	zf-C2H2	8	+
VCCN01006885.1	126311	127154	zf-C2H2	7	+
VCCN01006885.1	296738	297587	zf-C2H2	9	+
VCCN01006885.1	309998	311129	zf-C2H2	13	+
VCCN01006885.1	325009	326200	zf-C2H2	13	+
VCCN01006885.1	334521	335742	zf-C2H2	13	-
VCCN01006885.1	347650	349417	zf-C2H2	20	-
VCCN01006885.1	361042	362176	zf-C2H2	13	-
VCCN01006885.1	376019	377537	zf-C2H2	18	-
VCCN01006885.1	390221	391379	zf-C2H2	12	-
VCCN01006885.1	401064	402465	zf-C2H2	17	-
VCCN01006885.1	414086	415241	zf-C2H2	14	-
VCCN01006885.1	425633	426491	zf-C2H2	10	-
VCCN01006885.1	443321	444188	zf-C2H2	10	-
VCCN01006885.1	473754	474543	zf-C2H2	9	-
VCCN01006885.1	492383	492896	zf-C2H2	5	-
VCCN01006885.1	502097	503198	zf-C2H2	12	-
VCCN01006885.1	512001	512886	zf-C2H2	11	-
VCCN01006885.1	522084	523155	zf-C2H2	12	-
VCCN01006885.1	536712	538098	zf-C2H2	14	-
VCCN01006885.1	556997	558038	zf-C2H2	12	-
VCCN01006885.1	579024	579927	zf-C2H2	9	+
VCCN01006885.1	593682	594741	zf-C2H2	13	+
VCCN01006885.1	603710	605114	zf-C2H2	17	+
VCCN01006885.1	615498	616293	zf-C2H2	9	+
VCCN01006885.1	623921	625430	zf-C2H2	17	+
VCCN01006885.1	636207	637335	zf-C2H2	12	-
VCCN01006885.1	655906	657223	zf-C2H2	14	-
VCCN01006885.1	668523	669774	zf-C2H2	14	-
VCCN01006885.1	680806	681730	zf-C2H2	11	-
VCCN01006885.1	692458	693595	zf-C2H2	14	-
VCCN01006885.1	701858	703154	zf-C2H2	15	-
VCCN01006885.1	715583	716618	zf-C2H2	12	-
VCCN01006885.1	727682	728384	zf-C2H2	8	-
VCCN01006885.1	746562	747372	zf-C2H2	9	+
VCCN01006885.1	757169	758207	zf-C2H2	13	+
VCCN01006885.1	765716	766919	zf-C2H2	14	+
VCCN01006885.1	782913	784338	zf-C2H2	15	+
VCCN01006885.1	842044	846046	zf-C2H2	17	-
VCCN01006885.1	910185	911127	zf-C2H2	10	-
VCCN01006885.1	920587	922126	zf-C2H2	18	-
VCCN01006885.1	934136	934991	zf-C2H2	10	-
VCCN01006885.1	945508	947731	zf-C2H2	26	-
VCCN01006885.1	965985	967274	zf-C2H2	15	-
VCCN01006885.1	982639	983446	zf-C2H2	10	-
VCCN01006885.1	992326	993649	zf-C2H2	15	-
VCCN01006885.1	1009218	1010469	zf-C2H2	14	-
VCCN01006885.1	1022976	1024170	zf-C2H2	15	-
VCCN01006885.1	1033483	1034524	zf-C2H2	12	-
VCCN01006885.1	1046058	1047615	zf-C2H2	17	-
VCCN01006885.1	1063066	1064356	zf-C2H2	15	-
VCCN01006885.1	1083132	1084002	zf-C2H2	9	-
VCCN01006885.1	1094182	1095190	zf-C2H2	12	-
VCCN01006885.1	1148369	1149659	zf-C2H2	15	-
VCCN01006885.1	1164283	1165519	zf-C2H2	12	-
VCCN01006885.1	1178721	1179576	zf-C2H2	9	+
VCCN01006885.1	1194188	1195298	zf-C2H2	12	+
VCCN01006885.1	1340597	1342640	zf-C2H2	23	+
VCCN01006885.1	1357960	1359184	zf-C2H2	15	+
VCCN01006885.1	1369663	1371019	zf-C2H2	15	+
VCCN01006885.1	1383019	1384030	zf-C2H2	12	+
VCCN01006885.1	1403255	1404470	zf-C2H2	13	+
VCCN01006885.1	1417876	1418932	zf-C2H2	12	+
VCCN01006885.1	1431113	1432427	zf-C2H2	15	+
VCCN01006885.1	1441804	1443193	zf-C2H2	16	+
VCCN01006885.1	1452747	1453692	zf-C2H2	11	+
VCCN01006885.1	1477581	1478703	zf-C2H2	13	+
VCCN01006885.1	1504516	1505446	zf-C2H2	8	+
VCCN01006885.1	1557442	1558420	zf-C2H2	10	-
VCCN01006885.1	1606562	1607606	zf-C2H2	9	+
VCCN01006885.1	1622396	1623221	zf-C2H2	9	+
VCCN01006885.1	1631267	1632182	zf-C2H2	11	-
VCCN01006885.1	1639746	1641372	zf-C2H2	18	+
VCCN01006885.1	1652553	1654236	zf-C2H2	20	-
VCCN01006885.1	1671658	1672504	zf-C2H2	9	+
VCCN01006885.1	1686878	1688561	zf-C2H2	20	+
VCCN01006885.1	1697056	1698427	zf-C2H2	16	+
VCCN01006885.1	1711372	1712095	zf-C2H2	9	-
VCCN01006885.1	1725070	1726372	zf-C2H2	15	-
VCCN01006885.1	1735315	1736614	zf-C2H2	14	+
VCCN01006885.1	1747469	1749365	zf-C2H2	21	+
VCCN01006885.1	1763833	1764547	zf-C2H2	7	+
VCCN01006885.1	1790076	1791039	zf-C2H2	11	+
VCCN01006885.1	1809234	1810179	zf-C2H2	10	+
VCCN01006885.1	1823051	1824173	zf-C2H2	13	-
VCCN01006885.1	1860690	1861668	zf-C2H2	11	-
VCCN01006885.1	1880412	1881495	zf-C2H2	13	+
VCCN01006885.1	1893790	1895092	zf-C2H2	15	+
VCCN01006885.1	1911225	1913082	zf-C2H2	21	+
VCCN01006885.1	1925726	1926659	zf-C2H2	8	+
VCCN01006885.1	1966736	1968335	zf-C2H2	19	-
VCCN01006885.1	1982311	1983164	zf-C2H2	11	+
VCCN01006885.1	2027607	2028837	zf-C2H2	14	+
VCCN01006885.1	2043677	2044535	zf-C2H2	11	+
VCCN01006885.1	2058066	2059863	zf-C2H2	19	+
VCCN01006885.1	2079624	2081355	zf-C2H2	19	+
VCCN01006885.1	2097056	2098160	zf-C2H2	12	+
VCCN01006885.1	2106861	2108295	zf-C2H2	16	+
VCCN01006885.1	2122642	2124397	zf-C2H2	20	+
VCCN01006885.1	2146386	2148835	zf-C2H2	29	+
VCCN01006885.1	2162812	2164537	zf-C2H2	20	+
VCCN01006885.1	2175708	2177610	zf-C2H2	21	+
VCCN01006885.1	2189943	2191326	zf-C2H2	16	+
VCCN01006885.1	2202189	2203830	zf-C2H2	19	+
VCCN01006885.1	2212768	2214757	zf-C2H2	23	+
VCCN01006885.1	2224407	2225589	zf-C2H2	13	+
VCCN01006885.1	2244462	2245695	zf-C2H2	14	+
VCCN01006885.1	2258327	2259416	zf-C2H2	12	+
VCCN01006885.1	2273887	2275108	zf-C2H2	14	+
VCCN01006885.1	2291349	2292984	zf-C2H2	18	+
VCCN01006885.1	2304973	2306569	zf-C2H2	19	+
VCCN01006885.1	2321317	2322037	zf-C2H2	8	-
VCCN01006885.1	2341053	2343024	zf-C2H2	23	-
VCCN01006885.1	2358022	2359483	zf-C2H2	18	-
VCCN01006885.1	2372425	2374048	zf-C2H2	18	-
VCCN01006885.1	2383387	2385379	zf-C2H2	22	-
VCCN01006885.1	2403464	2405108	zf-C2H2	19	-
VCCN01006885.1	2415703	2417648	zf-C2H2	23	-
VCCN01006885.1	2438464	2439835	zf-C2H2	15	-
VCCN01006885.1	2455612	2457214	zf-C2H2	19	-
VCCN01006885.1	2474839	2477113	zf-C2H2	24	-
VCCN01006885.1	2492422	2493532	zf-C2H2	13	-
VCCN01006885.1	2512230	2513235	zf-C2H2	12	-
VCCN01006885.1	2534016	2536173	zf-C2H2	25	+
VCCN01006885.1	2565731	2566847	zf-C2H2	13	+
VCCN01006885.1	2575335	2576823	zf-C2H2	16	+
VCCN01006885.1	2585974	2587942	zf-C2H2	23	-
VCCN01006885.1	2602297	2604316	zf-C2H2	22	-
VCCN01006885.1	2618518	2620156	zf-C2H2	19	-
VCCN01006885.1	2636503	2637487	zf-C2H2	11	-
VCCN01006885.1	2646182	2647790	zf-C2H2	18	-
VCCN01006885.1	2658241	2659036	zf-C2H2	9	-
VCCN01006885.1	2672623	2673907	zf-C2H2	14	-
VCCN01006885.1	2691640	2692441	zf-C2H2	9	-
VCCN01006885.1	2701865	2703476	zf-C2H2	19	-
VCCN01006885.1	2722363	2722987	zf-C2H2	7	+
VCCN01006885.1	2731332	2732541	zf-C2H2	12	+
VCCN01006885.1	2742357	2743356	zf-C2H2	10	+
VCCN01006885.1	2754049	2755498	zf-C2H2	17	+
VCCN01006885.1	2770424	2771231	zf-C2H2	9	+
VCCN01006885.1	2779350	2779866	zf-C2H2	6	+
VCCN01006885.1	2787845	2789549	zf-C2H2	19	+
VCCN01006885.1	2801077	2802103	zf-C2H2	11	+
VCCN01006885.1	2813291	2814305	zf-C2H2	11	+
VCCN01006885.1	2826990	2828562	zf-C2H2	18	+
VCCN01006885.1	2843314	2844343	zf-C2H2	11	+
VCCN01006885.1	2854967	2856581	zf-C2H2	18	+
VCCN01006885.1	2868326	2870366	zf-C2H2	24	+
VCCN01006885.1	2876575	2877151	zf-C2H2	7	-
VCCN01006885.1	2888021	2889017	zf-C2H2	11	+
VCCN01006885.1	2899358	2900345	zf-C2H2	10	-
VCCN01006885.1	2916917	2917898	zf-C2H2	11	+
VCCN01006885.1	2943152	2943983	zf-C2H2	10	-
VCCN01006885.1	2955159	2956370	zf-C2H2	12	+
VCCN01006885.1	2962332	2963862	zf-C2H2	18	-
VCCN01006885.1	2979526	2980486	zf-C2H2	11	+
VCCN01006885.1	2988987	2989857	zf-C2H2	10	+
VCCN01006885.1	3003847	3004387	zf-C2H2	6	-
VCCN01006885.1	3017453	3018245	zf-C2H2	9	+
VCCN01006885.1	3028898	3029672	zf-C2H2	8	+
VCCN01006885.1	3045593	3046196	zf-C2H2	6	-
VCCN01006885.1	3058457	3059405	zf-C2H2	10	-
VCCN01006885.1	3067153	3068785	zf-C2H2	19	+
VCCN01006885.1	3091196	3092069	zf-C2H2	10	+
VCCN01006885.1	3116623	3117277	zf-C2H2	8	+
VCCN01006885.1	3134687	3135650	zf-C2H2	10	+
VCCN01006885.1	3155480	3156545	zf-C2H2	12	+
VCCN01006885.1	3170867	3171755	zf-C2H2	9	+
VCCN01006885.1	3203311	3204292	zf-C2H2	11	-
VCCN01006885.1	3223570	3224356	zf-C2H2	9	-
VCCN01006885.1	3233798	3235349	zf-C2H2	17	-
VCCN01006885.1	3249849	3251151	zf-C2H2	15	-
VCCN01006885.1	3270042	3271086	zf-C2H2	12	-
VCCN01006885.1	3289779	3290739	zf-C2H2	11	-
VCCN01006885.1	3304612	3306412	zf-C2H2	21	-
VCCN01006885.1	3320219	3320920	zf-C2H2	8	-
VCCN01006885.1	3330062	3330725	zf-C2H2	6	+
VCCN01006885.1	3354223	3355369	zf-C2H2	13	+
VCCN01006885.1	3358462	3360058	zf-C2H2	17	-
VCCN01006885.1	3381611	3382355	zf-C2H2	7	+
VCCN01006885.1	3388820	3389348	zf-C2H2	7	-
VCCN01006885.1	3412705	3414283	zf-C2H2	18	+
VCCN01006885.1	3437572	3439789	zf-C2H2	25	+
VCCN01006885.1	3452098	3452872	zf-C2H2	10	+
VCCN01006885.1	3464745	3466587	zf-C2H2	21	+
VCCN01006885.1	3478850	3480275	zf-C2H2	17	+
VCCN01006885.1	3489062	3490550	zf-C2H2	18	+
VCCN01006885.1	3499696	3501154	zf-C2H2	17	+
VCCN01006885.1	3513442	3515011	zf-C2H2	19	+
VCCN01006885.1	3521623	3522964	zf-C2H2	16	+
VCCN01006885.1	3529189	3530674	zf-C2H2	18	+
VCCN01006885.1	3540237	3540729	zf-C2H2	5	+
VCCN01006885.1	3548882	3550376	zf-C2H2	18	+
VCCN01006885.1	3558987	3560556	zf-C2H2	19	+
VCCN01006885.1	3569169	3570429	zf-C2H2	15	-
VCCN01006885.1	3582385	3584035	zf-C2H2	20	-
VCCN01006885.1	3598851	3600429	zf-C2H2	18	-
VCCN01006885.1	3606803	3608366	zf-C2H2	19	-
VCCN01006885.1	3616221	3617289	zf-C2H2	13	-
VCCN01006885.1	3635570	3636620	zf-C2H2	12	+
VCCN01006885.1	3655263	3657609	zf-C2H2	27	+
VCCN01006885.1	3673672	3675496	zf-C2H2	19	+
VCCN01006885.1	3689465	3691787	zf-C2H2	24	+
VCCN01006885.1	3708409	3709375	zf-C2H2	10	+
VCCN01006885.1	3723394	3724318	zf-C2H2	11	+
VCCN01006885.1	3726605	3727715	zf-C2H2	13	+
VCCN01006885.1	3740985	3742047	zf-C2H2	12	+
VCCN01006885.1	3756209	3757997	zf-C2H2	20	+
VCCN01006885.1	3774914	3776897	zf-C2H2	23	+
VCCN01006885.1	3779294	3780191	zf-C2H2	11	+
VCCN01006885.1	3796340	3797843	zf-C2H2	17	-
VCCN01006885.1	3808997	3810410	zf-C2H2	16	-
VCCN01006885.1	3823013	3823874	zf-C2H2	10	+
VCCN01006885.1	3835004	3835478	zf-C2H2	6	-
VCCN01006885.1	3844398	3845550	zf-C2H2	12	-
VCCN01006885.1	3857497	3858466	zf-C2H2	11	-
VCCN01006885.1	3877186	3878410	zf-C2H2	14	-
VCCN01006885.1	3893399	3894119	zf-C2H2	8	-
VCCN01006885.1	3908196	3908871	zf-C2H2	7	-
VCCN01006885.1	3919256	3919847	zf-C2H2	6	-
VCCN01006885.1	3930917	3932105	zf-C2H2	13	-
VCCN01006885.1	3941230	3942163	zf-C2H2	11	-
VCCN01006885.1	3949773	3951015	zf-C2H2	14	-
VCCN01006885.1	3955820	3956273	zf-C2H2	5	-
VCCN01006885.1	3964277	3965249	zf-C2H2	11	-
VCCN01006885.1	3977653	3978295	zf-C2H2	7	-
VCCN01006885.1	3989852	3990566	zf-C2H2	8	-
VCCN01006885.1	3995488	3997150	zf-C2H2	19	+
VCCN01006885.1	3997948	3998653	zf-C2H2	8	-
VCCN01006885.1	4006610	4007476	zf-C2H2	5	-
VCCN01006885.1	4019245	4020241	zf-C2H2	11	-
VCCN01006885.1	4030755	4031871	zf-C2H2	13	-
VCCN01006885.1	4043390	4044614	zf-C2H2	10	-
VCCN01006885.1	4059222	4060296	zf-C2H2	12	-
VCCN01006885.1	4069604	4070579	zf-C2H2	11	-
VCCN01006885.1	4084740	4085907	zf-C2H2	14	-
VCCN01006885.1	4098556	4099279	zf-C2H2	9	-
VCCN01006885.1	4110936	4112067	zf-C2H2	14	+
VCCN01006885.1	4124863	4125970	zf-C2H2	12	+
VCCN01006885.1	4140291	4141617	zf-C2H2	15	+
VCCN01006885.1	4161682	4162663	zf-C2H2	12	+
VCCN01006885.1	4174167	4174887	zf-C2H2	8	+
VCCN01006885.1	4178922	4179699	zf-C2H2	9	-
VCCN01006885.1	4207191	4208601	zf-C2H2	16	+
VCCN01006885.1	4222514	4223225	zf-C2H2	8	+
VCCN01006885.1	4237556	4239254	zf-C2H2	20	+
VCCN01006885.1	4258779	4260279	zf-C2H2	17	+
VCCN01006885.1	4272068	4273175	zf-C2H2	12	+
VCCN01006885.1	4287117	4288314	zf-C2H2	13	+
VCCN01006885.1	4307343	4308602	zf-C2H2	15	+
VCCN01006885.1	4317045	4317975	zf-C2H2	10	+
VCCN01006885.1	4329738	4331043	zf-C2H2	15	+
VCCN01006885.1	4348018	4348891	zf-C2H2	10	+
VCCN01006885.1	4357041	4358583	zf-C2H2	18	-
VCCN01006885.1	4388392	4389520	zf-C2H2	13	+
VCCN01006885.1	4397962	4398754	zf-C2H2	9	-
VCCN01006885.1	4408006	4409293	zf-C2H2	15	-
VCCN01006885.1	4416652	4417690	zf-C2H2	11	-
VCCN01006885.1	4428807	4429845	zf-C2H2	10	-
VCCN01006885.1	4445909	4446650	zf-C2H2	9	-
VCCN01006885.1	4459808	4460597	zf-C2H2	8	-
VCCN01006885.1	4471003	4472482	zf-C2H2	17	-
VCCN01006885.1	4486147	4488526	zf-C2H2	27	+
VCCN01006885.1	4503962	4504832	zf-C2H2	9	+
VCCN01006885.1	4521430	4522312	zf-C2H2	10	-
VCCN01006885.1	4551118	4552537	zf-C2H2	16	-
VCCN01006885.1	4566961	4567816	zf-C2H2	8	+
VCCN01006885.1	4577288	4577930	zf-C2H2	7	-
VCCN01006885.1	4588417	4589347	zf-C2H2	11	-
VCCN01006885.1	4601793	4603180	zf-C2H2	14	-
VCCN01006885.1	4612811	4614569	zf-C2H2	21	-
VCCN01006885.1	4621753	4623079	zf-C2H2	15	-
VCCN01006885.1	4634569	4636258	zf-C2H2	20	-
VCCN01006885.1	4650671	4651472	zf-C2H2	9	-
VCCN01006885.1	4664476	4665523	zf-C2H2	12	+
VCCN01006885.1	4672199	4673288	zf-C2H2	13	+
VCCN01006885.1	4683824	4684727	zf-C2H2	10	+
VCCN01006885.1	4690833	4692132	zf-C2H2	15	+
VCCN01006885.1	4702614	4703859	zf-C2H2	15	+
VCCN01006885.1	4713914	4714724	zf-C2H2	9	+
VCCN01006885.1	4732515	4733625	zf-C2H2	12	+
VCCN01006885.1	4746141	4746978	zf-C2H2	10	+
VCCN01006885.1	4757168	4757987	zf-C2H2	9	-
VCCN01006885.1	4772113	4772686	zf-C2H2	6	-
VCCN01006885.1	4791014	4792289	zf-C2H2	14	-
VCCN01006885.1	4816926	4818132	zf-C2H2	14	-
VCCN01006885.1	4825887	4827112	zf-C2H2	10	+
VCCN01006885.1	4830252	4832586	zf-C2H2	21	-
VCCN01006885.1	4848626	4850072	zf-C2H2	17	-
VCCN01006885.1	4871210	4872092	zf-C2H2	11	-
VCCN01006885.1	4896678	4898091	zf-C2H2	16	+
VCCN01006885.1	4910645	4912538	zf-C2H2	21	-
VCCN01006885.1	4920031	4921423	zf-C2H2	16	-
VCCN01006885.1	4951015	4952146	zf-C2H2	14	+
VCCN01006885.1	4957513	4958425	zf-C2H2	12	+
VCCN01006885.1	4968891	4969791	zf-C2H2	10	+
VCCN01006885.1	4976424	4977888	zf-C2H2	15	+
VCCN01006885.1	4985889	4987176	zf-C2H2	14	+
VCCN01006885.1	4999046	4999748	zf-C2H2	9	+
VCCN01006885.1	5012480	5013620	zf-C2H2	13	-
VCCN01006885.1	5026898	5028593	zf-C2H2	19	-
VCCN01006885.1	5040292	5041270	zf-C2H2	11	-
VCCN01006885.1	5057106	5058327	zf-C2H2	15	+
VCCN01006885.1	5074557	5075274	zf-C2H2	5	+
VCCN01006885.1	5087065	5088100	zf-C2H2	11	+
VCCN01006885.1	5100374	5101127	zf-C2H2	8	-
VCCN01006885.1	5118292	5119690	zf-C2H2	16	+
VCCN01006885.1	5132945	5133824	zf-C2H2	10	+
VCCN01006885.1	5147409	5148639	zf-C2H2	14	+
VCCN01006885.1	5164340	5165147	zf-C2H2	10	+
VCCN01006885.1	5178854	5179466	zf-C2H2	7	+
VCCN01006885.1	5196586	5197198	zf-C2H2	7	+
VCCN01006885.1	5210404	5211064	zf-C2H2	7	+
VCCN01006885.1	5224013	5225027	zf-C2H2	12	-
VCCN01006885.1	5240670	5241573	zf-C2H2	11	-
VCCN01006885.1	5264807	5267810	zf-C2H2	34	+
VCCN01006885.1	5284320	5284728	zf-C2H2	5	+
VCCN01006885.1	5308760	5310617	zf-C2H2	22	+
VCCN01006885.1	5327344	5328991	zf-C2H2	20	+
VCCN01006885.1	5342997	5345061	zf-C2H2	25	+
VCCN01006885.1	5359470	5362200	zf-C2H2	31	-
VCCN01006885.1	5392417	5393969	zf-C2H2	19	-
VCCN01006885.1	5406598	5407984	zf-C2H2	15	+
VCCN01006885.1	5418161	5419178	zf-C2H2	11	+
VCCN01006885.1	5429674	5430673	zf-C2H2	12	-
VCCN01006885.1	5444441	5445122	zf-C2H2	7	-
VCCN01006885.1	5471485	5472391	zf-C2H2	10	+
VCCN01006885.1	5481387	5482245	zf-C2H2	10	-
VCCN01006885.1	5491410	5492373	zf-C2H2	11	+
VCCN01006885.1	5499362	5500592	zf-C2H2	15	-
VCCN01006885.1	5513763	5514930	zf-C2H2	13	-
VCCN01006885.1	5532867	5533857	zf-C2H2	11	-
VCCN01006885.1	5549542	5550613	zf-C2H2	13	+
VCCN01006885.1	5565492	5566740	zf-C2H2	13	+
VCCN01006885.1	5574376	5575276	zf-C2H2	9	-
VCCN01006885.1	5585590	5586550	zf-C2H2	11	+
VCCN01006885.1	5599752	5600910	zf-C2H2	14	+
VCCN01006885.1	5611457	5613020	zf-C2H2	18	+
VCCN01006885.1	5624164	5625400	zf-C2H2	14	+
VCCN01006885.1	5640432	5641506	zf-C2H2	12	+
VCCN01006885.1	5652675	5654058	zf-C2H2	16	+
VCCN01006885.1	5668649	5669708	zf-C2H2	12	+
VCCN01006885.1	5683084	5684203	zf-C2H2	13	+
VCCN01006885.1	5695221	5696670	zf-C2H2	16	-
VCCN01006885.1	5706775	5708160	zf-C2H2	16	+
VCCN01006885.1	5723042	5724347	zf-C2H2	13	+
VCCN01006885.1	5742319	5743102	zf-C2H2	10	+
VCCN01006885.1	5748559	5749165	zf-C2H2	7	+
VCCN01006885.1	5762541	5763315	zf-C2H2	9	+
VCCN01006885.1	5778450	5780073	zf-C2H2	18	+
VCCN01006885.1	5798860	5800321	zf-C2H2	17	+
VCCN01006885.1	5821057	5821996	zf-C2H2	10	+
VCCN01006885.1	5833088	5834004	zf-C2H2	11	+
VCCN01006885.1	5836355	5837547	zf-C2H2	10	+
VCCN01006885.1	5841671	5842145	zf-C2H2	6	+
VCCN01006885.1	5845605	5847537	zf-C2H2	7	+
VCCN01006885.1	5857877	5859065	zf-C2H2	14	+
VCCN01006885.1	5868867	5869690	zf-C2H2	10	+
VCCN01006885.1	5880175	5881417	zf-C2H2	13	-
VCCN01006885.1	5892308	5893247	zf-C2H2	11	-
VCCN01006885.1	5902198	5903464	zf-C2H2	14	+
VCCN01006885.1	5918554	5919595	zf-C2H2	11	+
VCCN01006885.1	5930659	5931733	zf-C2H2	12	+
VCCN01006885.1	5937878	5939135	zf-C2H2	14	+
VCCN01006885.1	5959402	5960107	zf-C2H2	8	+
VCCN01006885.1	5966529	5967489	zf-C2H2	11	-
VCCN01006885.1	5978807	5979866	zf-C2H2	12	-
VCCN01006885.1	5995020	5996949	zf-C2H2	21	-
VCCN01006885.1	6000290	6001853	zf-C2H2	10	+
VCCN01006885.1	6009468	6010716	zf-C2H2	13	-
VCCN01006885.1	6026409	6028279	zf-C2H2	14	-
VCCN01006885.1	6038789	6040328	zf-C2H2	17	-
VCCN01006885.1	6058452	6060255	zf-C2H2	21	-
VCCN01006885.1	6087632	6088985	zf-C2H2	15	-
VCCN01006885.1	6103396	6104776	zf-C2H2	16	-
VCCN01006885.1	6124033	6124591	zf-C2H2	7	+
VCCN01006885.1	6136141	6137674	zf-C2H2	15	+
VCCN01006885.1	6147308	6148328	zf-C2H2	12	-
VCCN01006885.1	6162742	6163459	zf-C2H2	9	-
VCCN01006885.1	6175725	6176373	zf-C2H2	8	+
VCCN01006885.1	6188921	6190451	zf-C2H2	18	+
VCCN01006885.1	6198502	6199681	zf-C2H2	14	-
VCCN01006885.1	6200938	6202411	zf-C2H2	16	-
VCCN01006885.1	6218896	6219724	zf-C2H2	10	-
VCCN01006885.1	6230073	6231063	zf-C2H2	11	-
VCCN01006885.1	6238624	6239461	zf-C2H2	9	+
VCCN01006885.1	6255323	6256457	zf-C2H2	11	-
VCCN01006885.1	6272901	6274662	zf-C2H2	20	-
VCCN01006885.1	6294082	6294982	zf-C2H2	10	+
VCCN01006885.1	6303122	6304391	zf-C2H2	14	+
VCCN01006885.1	6312838	6313645	zf-C2H2	9	+
VCCN01006885.1	6323569	6324679	zf-C2H2	11	+
VCCN01006885.1	6336059	6337010	zf-C2H2	12	-
VCCN01006885.1	6345280	6346093	zf-C2H2	8	-
VCCN01006885.1	6373362	6374067	zf-C2H2	8	+
VCCN01006885.1	6383257	6384283	zf-C2H2	12	-
VCCN01006885.1	6398334	6399555	zf-C2H2	14	+
VCCN01006885.1	6408879	6409734	zf-C2H2	10	-
VCCN01006885.1	6417428	6418652	zf-C2H2	14	-
VCCN01006885.1	6435576	6436209	zf-C2H2	6	-
VCCN01006885.1	6450523	6452074	zf-C2H2	19	+
VCCN01006885.1	6458671	6460009	zf-C2H2	15	+
VCCN01006885.1	6477533	6478190	zf-C2H2	7	+
VCCN01006885.1	6491678	6492839	zf-C2H2	14	+
VCCN01006885.1	6507252	6508431	zf-C2H2	12	+
VCCN01006885.1	6514657	6515650	zf-C2H2	10	-
VCCN01006885.1	6531720	6533157	zf-C2H2	17	-
VCCN01006885.1	6550430	6551510	zf-C2H2	13	+
VCCN01006885.1	6575235	6576345	zf-C2H2	13	-
VCCN01006885.1	6601229	6602222	zf-C2H2	10	+
VCCN01006885.1	6618240	6619038	zf-C2H2	9	-
VCCN01006885.1	6631409	6632816	zf-C2H2	10	+
VCCN01006885.1	6637265	6638042	zf-C2H2	9	-
VCCN01006885.1	6643943	6644657	zf-C2H2	9	-
VCCN01006885.1	6651384	6652116	zf-C2H2	8	+
VCCN01006885.1	6664191	6664647	zf-C2H2	5	-
VCCN01006885.1	6678380	6679118	zf-C2H2	8	+
VCCN01006885.1	6688316	6689513	zf-C2H2	13	-
VCCN01006885.1	6703432	6704029	zf-C2H2	7	+
VCCN01006885.1	6720168	6720990	zf-C2H2	10	+
VCCN01006885.1	6733984	6734632	zf-C2H2	8	+
VCCN01006885.1	6742131	6743107	zf-C2H2	7	+
VCCN01006885.1	6751972	6753046	zf-C2H2	12	+
VCCN01006885.1	6763565	6764669	zf-C2H2	13	+
VCCN01006885.1	6775478	6776342	zf-C2H2	8	-
VCCN01006885.1	6804863	6806159	zf-C2H2	15	+
VCCN01006885.1	6835671	6836667	zf-C2H2	11	-
VCCN01006885.1	6847956	6848964	zf-C2H2	11	+
VCCN01006885.1	6857808	6858486	zf-C2H2	7	-
VCCN01006885.1	6867380	6867953	zf-C2H2	7	-
VCCN01006885.1	6876329	6877325	zf-C2H2	10	+
VCCN01006885.1	6888270	6889518	zf-C2H2	13	-
VCCN01006885.1	6913931	6914915	zf-C2H2	10	+
VCCN01006885.1	6928438	6928999	zf-C2H2	6	+
VCCN01006885.1	6935491	6936226	zf-C2H2	8	-
VCCN01006885.1	6947672	6948542	zf-C2H2	8	-
VCCN01006885.1	6956756	6958337	zf-C2H2	18	-
VCCN01006885.1	6969374	6970436	zf-C2H2	11	-
VCCN01006885.1	6987073	6987715	zf-C2H2	7	+
VCCN01006885.1	7009331	7011014	zf-C2H2	19	+
VCCN01006885.1	7024199	7025027	zf-C2H2	9	-
VCCN01006885.1	7048272	7049085	zf-C2H2	9	+
VCCN01006885.1	7062007	7062928	zf-C2H2	10	+
VCCN01006885.1	7079719	7081279	zf-C2H2	17	+
VCCN01006885.1	7091938	7092676	zf-C2H2	8	+
VCCN01006885.1	7098436	7099453	zf-C2H2	12	-
VCCN01006885.1	7114185	7115427	zf-C2H2	14	-
VCCN01006885.1	7132906	7134106	zf-C2H2	14	+
VCCN01006885.1	7150741	7152454	zf-C2H2	20	-
VCCN01006885.1	7169297	7170257	zf-C2H2	11	-
VCCN01006885.1	7186688	7187732	zf-C2H2	12	-
VCCN01006885.1	7206957	7208007	zf-C2H2	12	-
VCCN01006885.1	7219241	7220738	zf-C2H2	17	+
VCCN01006885.1	7249487	7250447	zf-C2H2	11	+
VCCN01006885.1	7261290	7262259	zf-C2H2	11	+
VCCN01006885.1	7274728	7276720	zf-C2H2	8	+
VCCN01006885.1	7287135	7289187	zf-C2H2	24	-
VCCN01006885.1	7301106	7302069	zf-C2H2	11	-
VCCN01006885.1	7316341	7317472	zf-C2H2	13	-
VCCN01006885.1	7331116	7332475	zf-C2H2	15	-
VCCN01006885.1	7346545	7347892	zf-C2H2	16	-
VCCN01006885.1	7364584	7365400	zf-C2H2	9	+
VCCN01006885.1	7377665	7379258	zf-C2H2	17	-
VCCN01006885.1	7389206	7390331	zf-C2H2	12	-
VCCN01006885.1	7402914	7404531	zf-C2H2	19	+
VCCN01006885.1	7418346	7419510	zf-C2H2	14	+
VCCN01006885.1	7435019	7436537	zf-C2H2	18	+
VCCN01006885.1	7445861	7446692	zf-C2H2	9	-
VCCN01006885.1	7459629	7460556	zf-C2H2	11	+
VCCN01006885.1	7483128	7484334	zf-C2H2	13	+
VCCN01006885.1	7503911	7504946	zf-C2H2	11	+
VCCN01006885.1	7514980	7516471	zf-C2H2	18	-
VCCN01006885.1	7523951	7525391	zf-C2H2	17	+
VCCN01006885.1	7536400	7537249	zf-C2H2	9	+
VCCN01006885.1	7548129	7548996	zf-C2H2	10	-
VCCN01006885.1	7564336	7565470	zf-C2H2	13	+
VCCN01006885.1	7577772	7578324	zf-C2H2	6	+
VCCN01006885.1	7586081	7588538	zf-C2H2	8	-
VCCN01006885.1	7594013	7595504	zf-C2H2	17	-
VCCN01006885.1	7612101	7612896	zf-C2H2	9	-
VCCN01006885.1	7620991	7621783	zf-C2H2	9	-
VCCN01006885.1	7633544	7634702	zf-C2H2	14	-
VCCN01006885.1	7650513	7651236	zf-C2H2	9	+
VCCN01006885.1	7665184	7666297	zf-C2H2	12	+
VCCN01006885.1	7675635	7676679	zf-C2H2	12	+
VCCN01006885.1	7681191	7681815	zf-C2H2	7	-
VCCN01006885.1	7693112	7693913	zf-C2H2	9	+
VCCN01006885.1	7701258	7701984	zf-C2H2	9	-
VCCN01006885.1	7707667	7708465	zf-C2H2	9	+
VCCN01006885.1	7714840	7716088	zf-C2H2	14	+
VCCN01006885.1	7725711	7726692	zf-C2H2	12	-
VCCN01006885.1	7743854	7744574	zf-C2H2	8	+
VCCN01006885.1	7755474	7756095	zf-C2H2	7	+
VCCN01006885.1	7764802	7765666	zf-C2H2	10	+
VCCN01006885.1	7774478	7775825	zf-C2H2	16	+
VCCN01006885.1	7790098	7791247	zf-C2H2	14	+
VCCN01006885.1	7799760	7801809	zf-C2H2	24	-
VCCN01006885.1	7818117	7819089	zf-C2H2	12	+
VCCN01006885.1	7831226	7832534	zf-C2H2	15	+
VCCN01006885.1	7846841	7848305	zf-C2H2	17	+
VCCN01006885.1	7863832	7864936	zf-C2H2	12	+
VCCN01006885.1	7879094	7880141	zf-C2H2	12	+
VCCN01006885.1	7894439	7895714	zf-C2H2	10	-
VCCN01006885.1	7915631	7916975	zf-C2H2	13	-
VCCN01006885.1	7929740	7930394	zf-C2H2	8	+
VCCN01006885.1	7938418	7939450	zf-C2H2	12	+
VCCN01006885.1	7980190	7982560	zf-C2H2	16	-
VCCN01006885.1	8007373	8008168	zf-C2H2	9	+
VCCN01006885.1	8017313	8018537	zf-C2H2	14	+
VCCN01006885.1	8042186	8043179	zf-C2H2	6	+
VCCN01006885.1	8050650	8051043	zf-C2H2	5	-
VCCN01006885.1	8058658	8059339	zf-C2H2	8	-
VCCN01006885.1	8094240	8095200	zf-C2H2	9	+
VCCN01006885.1	8147562	8148465	zf-C2H2	6	-
VCCN01006885.1	8160487	8161414	zf-C2H2	11	-
VCCN01006885.1	8178937	8180020	zf-C2H2	12	-
VCCN01006885.1	8190389	8191187	zf-C2H2	8	-
VCCN01006885.1	8217168	8219343	zf-C2H2	24	-
VCCN01006885.1	8228783	8229713	zf-C2H2	11	-
VCCN01006885.1	8238324	8239878	zf-C2H2	18	-
VCCN01006885.1	8436031	8438776	zf-C2H2	17	-
VCCN01006885.1	8477994	8478804	zf-C2H2	6	-
VCCN01006885.1	8534782	8536087	zf-C2H2	7	-
VCCN01006885.1	8781613	8782687	zf-C2H2	11	-
VCCN01006885.1	8788840	8789476	zf-C2H2	5	+
VCCN01006885.1	8797566	8798250	zf-C2H2	6	-
VCCN01006885.1	8813819	8815133	zf-C2H2	14	+
VCCN01006885.1	8824677	8826276	zf-C2H2	18	-
VCCN01006885.1	8837572	8838880	zf-C2H2	14	+
VCCN01006885.1	8853230	8854202	zf-C2H2	11	+
VCCN01006885.1	8866042	8867035	zf-C2H2	11	+
VCCN01006885.1	8879362	8880190	zf-C2H2	9	-
VCCN01006885.1	8891856	8893182	zf-C2H2	14	-
VCCN01006885.1	8901940	8902639	zf-C2H2	8	-
VCCN01006885.1	8916513	8917560	zf-C2H2	12	+
VCCN01006885.1	8926996	8928124	zf-C2H2	12	+
VCCN01006885.1	8936047	8936542	zf-C2H2	6	-
VCCN01006885.1	8943673	8945602	zf-C2H2	19	-
VCCN01006885.1	8958524	8960063	zf-C2H2	18	+
VCCN01006885.1	8970486	8971188	zf-C2H2	7	-
VCCN01006885.1	8986900	8988268	zf-C2H2	15	+
VCCN01006885.1	8999387	9000254	zf-C2H2	8	-
VCCN01006885.1	9008247	9009531	zf-C2H2	13	-
VCCN01006885.1	9020054	9020687	zf-C2H2	6	-
VCCN01006885.1	9040738	9041575	zf-C2H2	8	+
VCCN01006885.1	9057007	9058285	zf-C2H2	14	-
VCCN01006885.1	9069399	9070812	zf-C2H2	15	-
VCCN01006885.1	9079784	9081758	zf-C2H2	21	-
VCCN01006885.1	9089948	9091028	zf-C2H2	12	-
VCCN01006885.1	9110604	9111441	zf-C2H2	9	+
VCCN01006885.1	9120057	9120954	zf-C2H2	10	-
VCCN01006885.1	9132243	9132621	zf-C2H2	5	-
VCCN01006885.1	9138328	9139114	zf-C2H2	9	+
VCCN01006885.1	9140142	9141099	zf-C2H2	11	+
VCCN01006885.1	9151718	9152549	zf-C2H2	9	+
VCCN01006885.1	9161051	9162110	zf-C2H2	12	-
VCCN01006885.1	9171362	9172334	zf-C2H2	10	+
VCCN01006885.1	9181609	9182458	zf-C2H2	9	-
VCCN01006885.1	9198718	9199519	zf-C2H2	8	+
VCCN01006885.1	9242747	9243521	zf-C2H2	7	-
VCCN01006885.1	9262151	9263045	zf-C2H2	10	+
VCCN01006885.1	9271546	9272263	zf-C2H2	8	-
VCCN01006885.1	9283797	9284595	zf-C2H2	8	+
VCCN01006885.1	9301828	9303076	zf-C2H2	14	+
VCCN01006885.1	9315228	9316302	zf-C2H2	12	-
VCCN01006885.1	9331794	9332643	zf-C2H2	8	-
VCCN01006885.1	9342728	9343724	zf-C2H2	11	-
VCCN01006885.1	9355098	9356268	zf-C2H2	13	-
VCCN01006885.1	9368523	9369153	zf-C2H2	7	-
VCCN01006885.1	9379376	9380519	zf-C2H2	13	+
VCCN01006885.1	9396652	9397945	zf-C2H2	15	+
VCCN01006885.1	9412655	9413918	zf-C2H2	14	+
VCCN01006885.1	9425698	9426580	zf-C2H2	10	-
VCCN01006885.1	9434755	9435577	zf-C2H2	9	-
VCCN01006885.1	9449982	9450945	zf-C2H2	10	-
VCCN01006885.1	9473603	9474197	zf-C2H2	5	-
VCCN01006885.1	9489445	9490315	zf-C2H2	10	-
VCCN01006885.1	9502520	9503333	zf-C2H2	8	-
VCCN01006885.1	9514646	9515429	zf-C2H2	9	+
VCCN01006885.1	9538263	9539880	zf-C2H2	19	+
VCCN01006885.1	9546762	9547983	zf-C2H2	14	-
VCCN01006885.1	9561448	9563281	zf-C2H2	21	+
VCCN01006885.1	9574238	9575708	zf-C2H2	16	+
VCCN01006885.1	9582465	9583602	zf-C2H2	13	-
VCCN01006885.1	9597590	9598847	zf-C2H2	14	-
VCCN01006885.1	9612907	9613789	zf-C2H2	11	+
VCCN01006885.1	9624401	9625343	zf-C2H2	11	+
VCCN01006885.1	9654130	9655558	zf-C2H2	17	-
VCCN01006885.1	9673297	9674311	zf-C2H2	11	-
VCCN01006885.1	9688738	9689995	zf-C2H2	14	-
VCCN01006885.1	9702483	9703326	zf-C2H2	10	-
VCCN01006885.1	9727586	9728810	zf-C2H2	13	+
VCCN01006885.1	9738890	9740309	zf-C2H2	16	+
VCCN01006885.1	9749343	9750261	zf-C2H2	11	-
VCCN01006885.1	9758906	9760334	zf-C2H2	16	+
VCCN01006885.1	9770388	9771420	zf-C2H2	10	-
VCCN01006885.1	9780417	9781581	zf-C2H2	13	-
VCCN01006885.1	9799646	9800612	zf-C2H2	11	+
VCCN01006885.1	9818203	9819235	zf-C2H2	12	+
VCCN01006885.1	9836910	9837636	zf-C2H2	8	+
VCCN01006885.1	9857020	9858382	zf-C2H2	14	+
VCCN01006885.1	9867461	9868292	zf-C2H2	9	+
VCCN01006885.1	9877585	9878491	zf-C2H2	10	-
VCCN01006885.1	9892058	9893870	zf-C2H2	22	-
VCCN01006885.1	9911862	9913665	zf-C2H2	19	-
VCCN01006885.1	9921938	9922880	zf-C2H2	11	+
VCCN01006885.1	9939247	9940741	zf-C2H2	16	+
VCCN01006885.1	9953515	9955501	zf-C2H2	19	-
VCCN01006885.1	9961979	9963002	zf-C2H2	12	-
VCCN01006885.1	9973651	9975052	zf-C2H2	16	-
VCCN01006885.1	9984723	9985773	zf-C2H2	11	-
VCCN01006885.1	10005276	10006842	zf-C2H2	18	+
VCCN01006885.1	10023587	10024415	zf-C2H2	10	+
VCCN01006885.1	10036348	10037647	zf-C2H2	15	+
VCCN01006885.1	10046226	10047360	zf-C2H2	13	-
VCCN01006885.1	10056919	10057963	zf-C2H2	12	+
VCCN01006885.1	10066493	10067381	zf-C2H2	10	+
VCCN01006885.1	10076584	10077547	zf-C2H2	11	-
VCCN01006885.1	10091300	10092764	zf-C2H2	16	+
VCCN01006885.1	10106976	10107729	zf-C2H2	8	+
VCCN01006885.1	10133421	10134363	zf-C2H2	11	+
VCCN01006885.1	10152932	10153916	zf-C2H2	11	+
VCCN01006885.1	10170512	10171457	zf-C2H2	11	+
VCCN01006885.1	10180885	10182250	zf-C2H2	16	+
VCCN01006885.1	10188405	10189644	zf-C2H2	14	+
VCCN01006885.1	10200335	10201199	zf-C2H2	10	-
VCCN01006885.1	10215437	10216160	zf-C2H2	8	+
VCCN01006885.1	10243390	10244581	zf-C2H2	13	+
VCCN01006885.1	10257722	10258475	zf-C2H2	8	-
VCCN01006885.1	10269334	10270366	zf-C2H2	12	+
VCCN01006885.1	10283008	10283821	zf-C2H2	9	-
VCCN01006885.1	10292296	10293331	zf-C2H2	12	-
VCCN01006885.1	10304192	10305062	zf-C2H2	10	+
VCCN01006885.1	10316052	10316709	zf-C2H2	7	+
VCCN01006885.1	10331991	10332807	zf-C2H2	9	+
VCCN01006885.1	10344190	10345093	zf-C2H2	11	+
VCCN01006885.1	10355577	10357107	zf-C2H2	17	+
VCCN01006885.1	10368215	10369172	zf-C2H2	11	+
VCCN01006885.1	10380902	10381748	zf-C2H2	10	+
VCCN01006885.1	10395723	10396917	zf-C2H2	14	-
VCCN01006885.1	10407211	10408636	zf-C2H2	16	-
VCCN01006885.1	10419335	10420223	zf-C2H2	9	-
VCCN01006885.1	10452607	10453930	zf-C2H2	15	-
VCCN01006885.1	10464988	10466041	zf-C2H2	12	+
VCCN01006885.1	10472492	10473470	zf-C2H2	11	-
VCCN01006885.1	10478271	10479093	zf-C2H2	8	-
VCCN01006885.1	10496168	10496987	zf-C2H2	8	+
VCCN01006885.1	10508641	10509292	zf-C2H2	7	+
VCCN01006885.1	10519348	10520644	zf-C2H2	15	+
VCCN01006885.1	10531778	10532678	zf-C2H2	10	+
VCCN01006885.1	10546407	10547793	zf-C2H2	16	+
VCCN01006885.1	10558148	10559432	zf-C2H2	14	+
VCCN01006885.1	10570358	10570892	zf-C2H2	6	+
VCCN01006885.1	10582266	10583550	zf-C2H2	14	+
VCCN01006885.1	10595352	10596369	zf-C2H2	12	-
VCCN01006885.1	10609623	10610586	zf-C2H2	11	+
VCCN01006885.1	10616871	10617450	zf-C2H2	7	-
VCCN01006885.1	10630863	10632647	zf-C2H2	19	-
VCCN01006885.1	10643160	10644180	zf-C2H2	11	-
VCCN01006885.1	10657918	10659142	zf-C2H2	14	+
VCCN01006885.1	10671104	10671836	zf-C2H2	8	+
VCCN01006885.1	10680183	10681164	zf-C2H2	10	-
VCCN01006885.1	10688501	10689071	zf-C2H2	7	-
VCCN01006885.1	10695583	10696462	zf-C2H2	9	-
VCCN01006885.1	10720848	10722474	zf-C2H2	19	-
VCCN01006885.1	10734416	10735463	zf-C2H2	11	-
VCCN01006885.1	10742599	10743208	zf-C2H2	6	+
VCCN01006885.1	10749005	10750109	zf-C2H2	13	-
VCCN01006885.1	10769532	10771272	zf-C2H2	20	+
VCCN01006885.1	10786853	10787909	zf-C2H2	13	+
VCCN01006885.1	10798359	10799349	zf-C2H2	11	-
VCCN01006885.1	10811172	10812066	zf-C2H2	11	+
VCCN01006885.1	10824494	10825775	zf-C2H2	14	-
VCCN01006885.1	10839816	10840809	zf-C2H2	11	-
VCCN01006885.1	10853599	10854814	zf-C2H2	14	+
VCCN01006885.1	10865399	10866545	zf-C2H2	12	+
VCCN01006885.1	10876697	10877564	zf-C2H2	9	+
VCCN01006885.1	10888954	10889668	zf-C2H2	8	-
VCCN01006885.1	10902264	10902891	zf-C2H2	7	-
VCCN01006885.1	10912779	10913778	zf-C2H2	11	-
VCCN01006885.1	10918384	10919287	zf-C2H2	10	+
VCCN01006885.1	10930721	10932611	zf-C2H2	23	-
VCCN01006885.1	10944186	10945413	zf-C2H2	14	-
VCCN01006885.1	10957964	10959356	zf-C2H2	17	-
VCCN01006885.1	10965273	10966659	zf-C2H2	15	-
VCCN01006885.1	10976799	10977711	zf-C2H2	11	-
VCCN01006885.1	10991209	10992289	zf-C2H2	12	-
VCCN01006885.1	11007539	11008472	zf-C2H2	11	-
VCCN01006885.1	11020172	11021042	zf-C2H2	9	-
VCCN01006885.1	11032190	11033039	zf-C2H2	9	-
VCCN01006885.1	11067202	11068192	zf-C2H2	11	+
VCCN01006885.1	11096524	11098324	zf-C2H2	16	+
VCCN01006885.1	11105619	11106690	zf-C2H2	11	+
VCCN01006885.1	11157794	11158544	zf-C2H2	9	-
VCCN01006885.1	11171162	11172037	zf-C2H2	9	-
VCCN01006885.1	11179982	11180822	zf-C2H2	8	-
VCCN01006885.1	11190974	11191706	zf-C2H2	8	-
VCCN01006885.1	11199192	11200680	zf-C2H2	18	-
VCCN01006885.1	11212038	11213832	zf-C2H2	21	-
VCCN01006885.1	11229676	11231041	zf-C2H2	16	-
VCCN01006885.1	11252638	11253676	zf-C2H2	11	-
VCCN01006885.1	11267612	11269070	zf-C2H2	16	-
VCCN01006885.1	11276194	11277145	zf-C2H2	11	-
VCCN01006885.1	11306098	11307358	zf-C2H2	15	+
VCCN01006885.1	11324521	11326294	zf-C2H2	20	+
VCCN01006885.1	11343206	11344544	zf-C2H2	16	+
VCCN01006885.1	11358287	11359613	zf-C2H2	15	+
VCCN01006885.1	11367804	11368491	zf-C2H2	8	+
VCCN01006885.1	11368660	11369137	zf-C2H2	6	+
VCCN01006885.1	11378925	11380857	zf-C2H2	22	+
VCCN01006885.1	11395488	11397594	zf-C2H2	24	+
VCCN01006885.1	11402405	11404292	zf-C2H2	22	+
VCCN01006885.1	11411474	11412452	zf-C2H2	12	+
VCCN01006885.1	11423946	11425332	zf-C2H2	17	-
VCCN01006885.1	11436044	11437346	zf-C2H2	15	-
VCCN01006885.1	11461538	11464280	zf-C2H2	32	-
VCCN01006885.1	11485821	11486943	zf-C2H2	13	+
VCCN01006885.1	11503228	11504098	zf-C2H2	10	+
VCCN01006885.1	11524764	11525724	zf-C2H2	12	+
VCCN01006885.1	11550694	11551513	zf-C2H2	9	+
VCCN01006885.1	11572235	11573498	zf-C2H2	14	-
VCCN01006885.1	11587794	11588664	zf-C2H2	9	+
VCCN01006885.1	11599026	11600511	zf-C2H2	18	-
VCCN01006885.1	11623841	11624492	zf-C2H2	8	+
VCCN01006885.1	11631769	11632660	zf-C2H2	10	-
VCCN01006885.1	11643351	11643858	zf-C2H2	6	-
VCCN01006885.1	11656318	11657038	zf-C2H2	8	-
VCCN01006885.1	11665836	11666751	zf-C2H2	10	-
VCCN01006885.1	11677338	11678253	zf-C2H2	10	-
VCCN01006885.1	11688900	11689791	zf-C2H2	10	-
VCCN01006885.1	11703153	11704479	zf-C2H2	15	-
VCCN01006885.1	11725249	11726248	zf-C2H2	11	-
VCCN01006885.1	11743972	11745355	zf-C2H2	16	-
VCCN01006885.1	11756353	11757220	zf-C2H2	9	-
VCCN01006885.1	11776329	11777268	zf-C2H2	11	-
VCCN01006885.1	11789428	11790325	zf-C2H2	9	-
VCCN01006885.1	11796997	11798203	zf-C2H2	14	+
VCCN01006885.1	11810145	11811564	zf-C2H2	16	+
VCCN01006885.1	11826893	11828423	zf-C2H2	16	+
VCCN01006885.1	11837541	11839107	zf-C2H2	6	+
VCCN01006885.1	11849433	11850922	zf-C2H2	13	+
VCCN01006885.1	11873805	11874777	zf-C2H2	10	+
VCCN01006885.1	11890104	11891166	zf-C2H2	12	+
VCCN01006885.1	11899279	11899870	zf-C2H2	5	+
VCCN01006885.1	11909225	11910404	zf-C2H2	12	-
VCCN01006885.1	11936022	11937093	zf-C2H2	11	-
VCCN01006885.1	11953330	11954368	zf-C2H2	10	-
VCCN01006885.1	11968217	11969621	zf-C2H2	14	-
VCCN01006885.1	11988910	11989420	zf-C2H2	7	-
VCCN01006885.1	11999131	12000760	zf-C2H2	18	+
VCCN01006885.1	12014112	12014964	zf-C2H2	10	+
VCCN01006885.1	12029010	12030153	zf-C2H2	12	+
VCCN01006885.1	12048581	12049439	zf-C2H2	9	+
VCCN01006885.1	12067465	12068524	zf-C2H2	11	+
VCCN01006885.1	12081203	12082919	zf-C2H2	18	-
VCCN01006885.1	12094808	12095489	zf-C2H2	8	-
VCCN01006885.1	12106240	12108094	zf-C2H2	22	-
VCCN01006885.1	12132327	12133767	zf-C2H2	15	-
VCCN01006885.1	12153756	12154704	zf-C2H2	10	-
VCCN01006885.1	12165745	12167407	zf-C2H2	19	-
VCCN01006885.1	12181098	12182922	zf-C2H2	18	-
VCCN01006885.1	12195097	12196123	zf-C2H2	11	-
VCCN01006885.1	12207697	12209146	zf-C2H2	16	-
VCCN01006885.1	12225819	12226725	zf-C2H2	11	-
VCCN01006885.1	12236373	12238273	zf-C2H2	11	-
VCCN01006885.1	12246752	12247718	zf-C2H2	12	-
VCCN01006885.1	12257710	12258928	zf-C2H2	13	+
VCCN01006885.1	12268970	12269822	zf-C2H2	9	+
VCCN01006885.1	12279759	12280602	zf-C2H2	8	+
VCCN01006885.1	12292051	12293047	zf-C2H2	11	+
VCCN01006885.1	12305150	12308291	zf-C2H2	34	+
VCCN01006885.1	12317723	12318527	zf-C2H2	8	+
VCCN01006885.1	12326861	12328433	zf-C2H2	16	+
VCCN01006885.1	12338045	12338927	zf-C2H2	8	-
VCCN01006885.1	12352107	12353496	zf-C2H2	15	-
VCCN01006885.1	12379935	12380823	zf-C2H2	9	-
VCCN01006885.1	12403702	12404440	zf-C2H2	8	-
VCCN01006885.1	12417830	12419246	zf-C2H2	16	-
VCCN01006885.1	12437196	12438174	zf-C2H2	10	-
VCCN01006885.1	12456962	12458411	zf-C2H2	14	+
VCCN01006885.1	12483405	12484266	zf-C2H2	9	-
VCCN01006885.1	12491081	12492263	zf-C2H2	11	-
VCCN01006885.1	12512557	12513424	zf-C2H2	9	+
VCCN01006885.1	12527074	12528019	zf-C2H2	9	+
VCCN01006885.1	12546841	12548008	zf-C2H2	12	+
VCCN01006885.1	12562176	12563247	zf-C2H2	10	+
VCCN01006885.1	12569934	12570438	zf-C2H2	6	+
VCCN01006885.1	12621119	12623846	zf-C2H2	18	-
VCCN01006885.1	12665456	12666245	zf-C2H2	7	-
VCCN01006885.1	12737764	12738583	zf-C2H2	9	+
VCCN01006885.1	12748090	12749869	zf-C2H2	18	+
VCCN01006896.1	1461026	1466153	zf-C2H2	7	-
VCCN01006896.1	5817130	5817790	zf-C2H2	7	-
VCCN01006906.1	1175651	1177442	zf-C2H2	11	-
VCCN01006906.1	1439104	1440097	zf-C2H2	12	+
VCCN01006906.1	1545982	1546690	zf-C2H2	9	-
VCCN01006906.1	1642557	1643058	zf-C2H2	6	+
VCCN01006906.1	1661367	1662876	zf-C2H2	17	-
VCCN01006924.1	2088204	2091492	zf-C2H2	7	-
VCCN01006946.1	471684	472470	zf-C2H2	9	+
VCCN01006946.1	481000	481489	zf-C2H2	5	+
VCCN01006946.1	506651	507770	zf-C2H2	13	+
VCCN01006946.1	533732	534197	zf-C2H2	6	+
VCCN01006946.1	545741	546239	zf-C2H2	6	+
VCCN01006946.1	553821	555162	zf-C2H2	11	+
VCCN01006946.1	585823	587261	zf-C2H2	19	+
VCCN01006946.1	600549	601404	zf-C2H2	10	+
VCCN01006946.1	619338	620784	zf-C2H2	17	+
VCCN01006946.1	649941	650511	zf-C2H2	7	-
VCCN01006946.1	668748	669753	zf-C2H2	11	-
VCCN01006946.1	681339	682407	zf-C2H2	11	-
VCCN01006946.1	687731	689165	zf-C2H2	16	+
VCCN01006946.1	694187	695555	zf-C2H2	15	-
VCCN01006946.1	710342	711524	zf-C2H2	13	-
VCCN01006946.1	717365	719357	zf-C2H2	17	-
VCCN01006946.1	726724	727612	zf-C2H2	10	-
VCCN01006946.1	734661	735822	zf-C2H2	11	-
VCCN01006946.1	747516	748309	zf-C2H2	10	-
VCCN01006946.1	762301	763417	zf-C2H2	13	-
VCCN01006946.1	802358	803306	zf-C2H2	11	+
VCCN01006946.1	829272	830313	zf-C2H2	12	+
VCCN01006946.1	838683	839724	zf-C2H2	13	-
VCCN01006946.1	876579	877605	zf-C2H2	12	+
VCCN01006946.1	902795	903566	zf-C2H2	8	+
VCCN01006950.1	865850	866843	zf-C2H2	10	+
VCCN01006982.1	621643	624409	zf-C2H2	12	-
VCCN01007049.1	26040	27063	zf-C2H2	11	+
VCCN01007049.1	42071	43100	zf-C2H2	11	+
VCCN01007049.1	50111	51374	zf-C2H2	14	+
VCCN01007049.1	62079	63423	zf-C2H2	16	+
VCCN01007049.1	77153	78590	zf-C2H2	16	+
VCCN01007049.1	116208	117135	zf-C2H2	9	-
VCCN01007049.1	142448	143279	zf-C2H2	8	-
VCCN01007049.1	161166	162027	zf-C2H2	9	+
VCCN01007049.1	171599	173138	zf-C2H2	18	-
VCCN01007049.1	187145	188594	zf-C2H2	15	-
VCCN01007049.1	208310	209591	zf-C2H2	15	-
VCCN01007049.1	225650	226271	zf-C2H2	7	-
VCCN01007049.1	242158	242980	zf-C2H2	10	+
VCCN01007057.1	142334	142727	zf-C2H2	6	+
VCCN01007057.1	167917	169201	zf-C2H2	11	-
VCCN01007057.1	1353028	1354090	zf-C2H2	12	+
VCCN01007145.1	924325	925300	zf-C2H2	10	+
VCCN01007145.1	936379	938005	zf-C2H2	15	-
VCCN01007157.1	5857631	5860232	zf-C2H2	11	+
VCCN01007248.1	4063943	4065251	zf-C2H2	15	-
VCCN01007248.1	4706460	4707282	zf-C2H2	8	+
VCCN01007294.1	34512	36921	zf-C2H2	7	+
VCCN01007298.1	1311992	1313645	zf-C2H2	12	-
VCCN01007298.1	5236449	5237481	zf-C2H2	12	-
VCCN01007298.1	7069405	7070245	zf-C2H2	6	-
VCCN01007298.1	8560478	8561309	zf-C2H2	9	+
VCCN01007298.1	8575461	8576298	zf-C2H2	9	+
VCCN01007298.1	10597087	10598065	zf-C2H2	10	-
VCCN01007298.1	10614128	10615229	zf-C2H2	11	-
VCCN01007298.1	11163556	11165638	zf-C2H2	6	+
```
