## Supplementary Data 2 for "Transposable elements drive the evolution of metazoan zinc finger genes": Archivesica_marissinica_znfs.bed

```
CM026386.1	6254469	6255024	zf-C2H2	6	+
CM026386.1	7039536	7041534	zf-C2H2	7	+
CM026386.1	7971611	7973651	zf-C2H2	11	-
CM026386.1	12388163	12388718	zf-C2H2	6	-
CM026386.1	12394505	12395297	zf-C2H2	9	+
CM026386.1	12548420	12549404	zf-C2H2	11	+
CM026386.1	14781157	14783026	zf-C2H2	5	+
CM026386.1	18102705	18103596	zf-C2H2	10	+
CM026386.1	18113706	18115101	zf-C2H2	15	-
CM026386.1	21109272	21114705	zf-C2H2	24	-
CM026386.1	24199377	24199938	zf-C2H2	9	+
CM026386.1	31424010	31425195	zf-C2H2	5	-
CM026386.1	35801140	35801653	zf-C2H2	6	+
CM026386.1	35842083	35843037	zf-C2H2	6	-
CM026386.1	36155364	36156156	zf-C2H2	6	-
CM026386.1	55885751	55886615	zf-C2H2	5	-
CM026386.1	55965243	55970652	zf-C2H2	12	-
CM026386.1	55976881	55977490	zf-C2H2	5	-
CM026386.1	55991020	55991986	zf-C2H2	5	-
CM026386.1	56959837	56960617	zf-C2H2	8	+
CM026386.1	67342459	67342960	zf-C2H2	7	+
CM026386.1	71464363	71466007	zf-C2H2	5	-
CM026386.1	71489442	71490546	zf-C2H2	5	+
CM026386.1	72445828	72447061	zf-C2H2	16	+
CM026386.1	72617566	72620839	zf-C2H2	11	+
CM026386.1	74281684	74283910	zf-C2H2	8	+
CM026386.1	74321045	74321423	zf-C2H2	5	-
CM026386.1	76079252	76081952	zf-C2H2	6	-
CM026386.1	84368270	84368657	zf-C2H2	5	-
CM026386.1	84879849	84880392	zf-C2H2	6	-
CM026386.1	84976136	84977528	zf-C2H2	8	-
CM026386.1	93828506	93828995	zf-C2H2	5	-
CM026387.1	16416133	16416829	zf-C2H2	6	+
CM026387.1	18396048	18396705	zf-C2H2	5	+
CM026387.1	22635671	22636148	zf-C2H2	6	+
CM026387.1	22645441	22646236	zf-C2H2	9	+
CM026387.1	22653943	22654753	zf-C2H2	9	+
CM026387.1	22662225	22662699	zf-C2H2	5	+
CM026387.1	24769284	24770631	zf-C2H2	10	+
CM026387.1	30804856	30805498	zf-C2H2	11	+
CM026387.1	30807138	30808651	zf-C2H2	24	+
CM026387.1	30808844	30811392	zf-C2H2	36	+
CM026387.1	32402612	32404721	zf-C2H2	11	+
CM026387.1	32411888	32413751	zf-C2H2	10	+
CM026387.1	32428989	32430762	zf-C2H2	14	+
CM026387.1	32516487	32518260	zf-C2H2	14	+
CM026387.1	37727629	37729093	zf-C2H2	7	+
CM026387.1	37749660	37751364	zf-C2H2	7	+
CM026387.1	49265312	49266752	zf-C2H2	6	-
CM026387.1	60084336	60085380	zf-C2H2	12	-
CM026387.1	60096116	60097388	zf-C2H2	14	-
CM026387.1	60108449	60108884	zf-C2H2	5	-
CM026387.1	60158789	60160247	zf-C2H2	17	-
CM026387.1	60186219	60186600	zf-C2H2	5	-
CM026387.1	60186873	60187779	zf-C2H2	10	-
CM026387.1	60210262	60211579	zf-C2H2	15	-
CM026387.1	60219397	60220534	zf-C2H2	13	-
CM026387.1	72214007	72215166	zf-C2H2	14	-
CM026387.1	72222363	72222903	zf-C2H2	6	-
CM026387.1	72236132	72237450	zf-C2H2	14	-
CM026387.1	72276065	72276926	zf-C2H2	9	-
CM026387.1	72298536	72299520	zf-C2H2	10	-
CM026387.1	72306684	72307113	zf-C2H2	5	-
CM026387.1	72326386	72326887	zf-C2H2	6	-
CM026387.1	72339688	72340270	zf-C2H2	7	-
CM026388.1	1642770	1643511	zf-C2H2	8	-
CM026388.1	1678858	1679662	zf-C2H2	9	+
CM026388.1	1755612	1756059	zf-C2H2	6	-
CM026388.1	4806403	4808935	zf-C2H2	10	-
CM026388.1	4840113	4841073	zf-C2H2	11	-
CM026388.1	6130347	6131181	zf-C2H2	10	-
CM026388.1	6150038	6151007	zf-C2H2	11	-
CM026388.1	6181941	6182859	zf-C2H2	11	-
CM026388.1	6198088	6199237	zf-C2H2	13	-
CM026388.1	6230485	6231169	zf-C2H2	8	-
CM026388.1	6240617	6241502	zf-C2H2	9	-
CM026388.1	6250167	6251812	zf-C2H2	20	-
CM026388.1	6271730	6272273	zf-C2H2	7	+
CM026388.1	6309033	6310680	zf-C2H2	19	-
CM026388.1	6343383	6344058	zf-C2H2	8	-
CM026388.1	6365591	6367171	zf-C2H2	18	-
CM026388.1	6376566	6377082	zf-C2H2	6	+
CM026388.1	6399300	6400218	zf-C2H2	11	+
CM026388.1	6473359	6473797	zf-C2H2	5	-
CM026388.1	6571912	6572476	zf-C2H2	6	-
CM026388.1	6576436	6576964	zf-C2H2	6	-
CM026388.1	6577204	6577594	zf-C2H2	5	-
CM026388.1	6680366	6681953	zf-C2H2	18	-
CM026388.1	6695108	6696755	zf-C2H2	19	+
CM026388.1	6764900	6766545	zf-C2H2	20	-
CM026388.1	6776925	6778571	zf-C2H2	19	-
CM026388.1	6788998	6790645	zf-C2H2	19	-
CM026388.1	6810483	6812214	zf-C2H2	20	+
CM026388.1	6823675	6825322	zf-C2H2	19	+
CM026388.1	6854760	6855390	zf-C2H2	6	+
CM026388.1	6855726	6856116	zf-C2H2	5	+
CM026388.1	6881828	6882746	zf-C2H2	9	+
CM026388.1	6888783	6889779	zf-C2H2	12	+
CM026388.1	6895804	6896359	zf-C2H2	6	+
CM026388.1	6916585	6917890	zf-C2H2	14	+
CM026388.1	6927969	6928482	zf-C2H2	5	+
CM026388.1	6934408	6934999	zf-C2H2	6	+
CM026388.1	6944037	6944565	zf-C2H2	6	+
CM026388.1	6950866	6952360	zf-C2H2	18	+
CM026388.1	6954727	6955378	zf-C2H2	7	+
CM026388.1	6966752	6967265	zf-C2H2	5	+
CM026388.1	6973174	6974530	zf-C2H2	14	+
CM026388.1	6997518	6998379	zf-C2H2	10	-
CM026388.1	7020677	7021766	zf-C2H2	13	-
CM026388.1	7077208	7078153	zf-C2H2	11	+
CM026388.1	7089961	7090810	zf-C2H2	11	-
CM026388.1	7099087	7100125	zf-C2H2	11	-
CM026388.1	7142855	7143917	zf-C2H2	13	+
CM026388.1	7152577	7153201	zf-C2H2	6	-
CM026388.1	7158595	7159117	zf-C2H2	6	-
CM026388.1	7168388	7170350	zf-C2H2	22	-
CM026388.1	7175756	7176278	zf-C2H2	6	-
CM026388.1	7185532	7186990	zf-C2H2	16	-
CM026388.1	7195134	7196628	zf-C2H2	18	-
CM026388.1	7205106	7206396	zf-C2H2	14	-
CM026388.1	7211626	7212292	zf-C2H2	5	-
CM026388.1	7221145	7221601	zf-C2H2	6	-
CM026388.1	7231559	7232477	zf-C2H2	9	-
CM026388.1	7251940	7253455	zf-C2H2	16	-
CM026388.1	7257732	7258560	zf-C2H2	7	-
CM026388.1	7260719	7262045	zf-C2H2	16	-
CM026388.1	7277366	7277777	zf-C2H2	5	-
CM026388.1	7277948	7279238	zf-C2H2	14	-
CM026388.1	7287959	7289390	zf-C2H2	15	-
CM026388.1	7305110	7305761	zf-C2H2	7	-
CM026388.1	7308128	7309622	zf-C2H2	18	-
CM026388.1	7315923	7316451	zf-C2H2	6	-
CM026388.1	7325489	7326080	zf-C2H2	6	-
CM026388.1	7332006	7332519	zf-C2H2	5	-
CM026388.1	7337700	7338999	zf-C2H2	14	+
CM026388.1	7339313	7339808	zf-C2H2	6	+
CM026388.1	7349060	7349516	zf-C2H2	6	+
CM026388.1	7358620	7359391	zf-C2H2	6	+
CM026388.1	7364387	7365041	zf-C2H2	7	+
CM026388.1	7369933	7370389	zf-C2H2	6	+
CM026388.1	7380107	7381720	zf-C2H2	18	-
CM026388.1	7383099	7383705	zf-C2H2	7	-
CM026388.1	7392943	7394557	zf-C2H2	6	-
CM026388.1	7402835	7403381	zf-C2H2	7	+
CM026388.1	7410803	7412213	zf-C2H2	17	+
CM026388.1	7417295	7418726	zf-C2H2	15	+
CM026388.1	7421024	7421537	zf-C2H2	5	+
CM026388.1	7427105	7428404	zf-C2H2	14	+
CM026388.1	7428718	7429324	zf-C2H2	7	+
CM026388.1	7431543	7432132	zf-C2H2	7	+
CM026388.1	7437859	7438744	zf-C2H2	9	+
CM026388.1	7487619	7489134	zf-C2H2	16	-
CM026388.1	7493411	7494239	zf-C2H2	7	-
CM026388.1	7496613	7497546	zf-C2H2	11	-
CM026388.1	7505208	7505874	zf-C2H2	5	-
CM026388.1	7514855	7515311	zf-C2H2	6	-
CM026388.1	8068381	8069239	zf-C2H2	10	+
CM026388.1	8799132	8800200	zf-C2H2	12	-
CM026388.1	8839843	8840407	zf-C2H2	6	-
CM026388.1	9247924	9248377	zf-C2H2	6	+
CM026388.1	9363124	9364266	zf-C2H2	13	-
CM026388.1	9375786	9376287	zf-C2H2	5	-
CM026388.1	9396399	9396900	zf-C2H2	5	-
CM026388.1	9415369	9417241	zf-C2H2	22	-
CM026388.1	9421544	9422612	zf-C2H2	12	-
CM026388.1	9460395	9461883	zf-C2H2	17	-
CM026388.1	9474649	9476052	zf-C2H2	17	-
CM026388.1	9495883	9496699	zf-C2H2	9	-
CM026388.1	9533679	9534426	zf-C2H2	8	-
CM026388.1	9548790	9549372	zf-C2H2	6	-
CM026388.1	9573246	9574335	zf-C2H2	12	-
CM026388.1	9593861	9595004	zf-C2H2	13	+
CM026388.1	9603054	9604083	zf-C2H2	13	+
CM026388.1	9631545	9632865	zf-C2H2	15	+
CM026388.1	9642194	9643514	zf-C2H2	15	+
CM026388.1	9681423	9682491	zf-C2H2	12	-
CM026388.1	9695785	9696451	zf-C2H2	7	-
CM026388.1	9714536	9716030	zf-C2H2	17	-
CM026388.1	9729015	9729915	zf-C2H2	10	-
CM026388.1	9740791	9742129	zf-C2H2	15	-
CM026388.1	9780774	9781338	zf-C2H2	6	-
CM026388.1	9818677	9820081	zf-C2H2	17	+
CM026388.1	10286480	10288106	zf-C2H2	18	-
CM026388.1	10312773	10313655	zf-C2H2	6	+
CM026388.1	10835600	10839632	zf-C2H2	9	+
CM026388.1	10900448	10901447	zf-C2H2	11	-
CM026388.1	10931095	10932290	zf-C2H2	15	-
CM026388.1	11493212	11494043	zf-C2H2	9	+
CM026388.1	11534315	11535314	zf-C2H2	11	-
CM026388.1	11549592	11550675	zf-C2H2	12	-
CM026388.1	13282614	13283406	zf-C2H2	9	+
CM026388.1	13683402	13684077	zf-C2H2	8	+
CM026388.1	13862489	13863008	zf-C2H2	7	+
CM026388.1	14124466	14126086	zf-C2H2	6	+
CM026388.1	14331230	14331896	zf-C2H2	8	+
CM026388.1	14462622	14463951	zf-C2H2	15	+
CM026388.1	15453092	15454153	zf-C2H2	13	-
CM026388.1	15483768	15484146	zf-C2H2	5	+
CM026388.1	15484259	15484745	zf-C2H2	6	+
CM026388.1	16540562	16541837	zf-C2H2	12	+
CM026388.1	16571553	16571982	zf-C2H2	6	+
CM026388.1	16572205	16572703	zf-C2H2	6	+
CM026388.1	16608771	16611839	zf-C2H2	36	-
CM026388.1	16643857	16644436	zf-C2H2	5	+
CM026388.1	16685642	16686221	zf-C2H2	5	+
CM026388.1	16706863	16707919	zf-C2H2	11	+
CM026388.1	16743761	16744898	zf-C2H2	12	+
CM026388.1	16756732	16758644	zf-C2H2	23	-
CM026388.1	16785586	16786891	zf-C2H2	14	-
CM026388.1	16816113	16817599	zf-C2H2	17	+
CM026388.1	16834128	16835184	zf-C2H2	11	+
CM026388.1	16847127	16848516	zf-C2H2	15	-
CM026388.1	16864343	16865246	zf-C2H2	9	-
CM026388.1	27057483	27058491	zf-C2H2	11	-
CM026388.1	27072908	27074384	zf-C2H2	13	-
CM026388.1	27195768	27196590	zf-C2H2	9	-
CM026388.1	27204025	27205057	zf-C2H2	9	-
CM026388.1	27381559	27383569	zf-C2H2	7	+
CM026388.1	27796844	27797522	zf-C2H2	9	+
CM026388.1	27797684	27798320	zf-C2H2	8	+
CM026388.1	27836592	27837372	zf-C2H2	7	+
CM026388.1	29499715	29500606	zf-C2H2	10	+
CM026388.1	29547789	29548536	zf-C2H2	8	+
CM026388.1	29563735	29564626	zf-C2H2	10	+
CM026388.1	31635525	31636161	zf-C2H2	7	+
CM026388.1	31644601	31645768	zf-C2H2	13	+
CM026388.1	31665421	31666915	zf-C2H2	17	+
CM026388.1	31672339	31674301	zf-C2H2	13	+
CM026388.1	31680391	31682731	zf-C2H2	13	+
CM026388.1	32035930	32036344	zf-C2H2	5	+
CM026388.1	32036859	32037357	zf-C2H2	6	+
CM026388.1	32041509	32042514	zf-C2H2	10	+
CM026388.1	32049924	32050359	zf-C2H2	5	-
CM026388.1	32059271	32059853	zf-C2H2	6	-
CM026388.1	34446325	34447222	zf-C2H2	10	+
CM026388.1	34464906	34465884	zf-C2H2	11	+
CM026388.1	37886286	37892133	zf-C2H2	17	-
CM026388.1	41377010	41378576	zf-C2H2	10	+
CM026388.1	42970106	42971083	zf-C2H2	9	+
CM026388.1	42974318	42975647	zf-C2H2	15	+
CM026388.1	42982616	42983693	zf-C2H2	12	+
CM026388.1	42990736	42991567	zf-C2H2	10	+
CM026388.1	43003824	43004610	zf-C2H2	8	+
CM026388.1	44058590	44059520	zf-C2H2	8	-
CM026388.1	44297517	44298534	zf-C2H2	9	-
CM026388.1	46259937	46260777	zf-C2H2	8	+
CM026388.1	46571576	46572188	zf-C2H2	8	-
CM026388.1	46579130	46579562	zf-C2H2	5	-
CM026388.1	46594306	46595719	zf-C2H2	16	+
CM026388.1	46618198	46619266	zf-C2H2	12	+
CM026388.1	46647760	46648321	zf-C2H2	6	+
CM026388.1	46657914	46658613	zf-C2H2	8	+
CM026388.1	46697605	46698073	zf-C2H2	6	-
CM026388.1	46700634	46701657	zf-C2H2	11	-
CM026388.1	46958656	46959649	zf-C2H2	11	-
CM026388.1	46968448	46969075	zf-C2H2	7	-
CM026388.1	46983553	46984612	zf-C2H2	12	+
CM026388.1	47000057	47000666	zf-C2H2	7	+
CM026388.1	47007827	47008904	zf-C2H2	12	+
CM026388.1	47017263	47018235	zf-C2H2	11	+
CM026388.1	47120956	47121964	zf-C2H2	12	-
CM026388.1	47128937	47129732	zf-C2H2	9	-
CM026388.1	47137365	47138127	zf-C2H2	9	-
CM026388.1	47149002	47150667	zf-C2H2	19	-
CM026388.1	47158658	47159291	zf-C2H2	7	-
CM026388.1	47192735	47193596	zf-C2H2	9	-
CM026388.1	47203561	47204032	zf-C2H2	6	-
CM026388.1	47217677	47218091	zf-C2H2	5	-
CM026388.1	47221122	47222367	zf-C2H2	14	-
CM026388.1	47235084	47236404	zf-C2H2	16	-
CM026388.1	47263032	47263917	zf-C2H2	10	-
CM026388.1	47271846	47272743	zf-C2H2	10	-
CM026388.1	47285635	47286022	zf-C2H2	5	-
CM026388.1	47289039	47290284	zf-C2H2	14	-
CM026388.1	47303010	47304330	zf-C2H2	16	-
CM026388.1	47324175	47325372	zf-C2H2	13	-
CM026388.1	47334548	47335373	zf-C2H2	9	-
CM026388.1	47368294	47369089	zf-C2H2	9	-
CM026388.1	47389882	47390263	zf-C2H2	5	-
CM026388.1	47390512	47391418	zf-C2H2	10	-
CM026388.1	47409220	47409985	zf-C2H2	8	-
CM026388.1	47427090	47428242	zf-C2H2	13	+
CM026388.1	47451612	47452425	zf-C2H2	9	+
CM026388.1	47466225	47467038	zf-C2H2	9	-
CM026388.1	47488591	47489002	zf-C2H2	5	+
CM026388.1	47494865	47495762	zf-C2H2	10	+
CM026388.1	47496011	47496479	zf-C2H2	5	+
CM026388.1	47512221	47513016	zf-C2H2	9	-
CM026388.1	47518323	47518908	zf-C2H2	6	-
CM026388.1	47525291	47526404	zf-C2H2	12	-
CM026388.1	47532995	47534324	zf-C2H2	15	-
CM026388.1	47537362	47538256	zf-C2H2	10	-
CM026388.1	47547765	47549181	zf-C2H2	16	-
CM026388.1	47559566	47559977	zf-C2H2	5	+
CM026388.1	47565539	47566934	zf-C2H2	16	+
CM026388.1	47582271	47583264	zf-C2H2	12	+
CM026388.1	47603797	47604253	zf-C2H2	6	-
CM026388.1	47606763	47607675	zf-C2H2	10	-
CM026388.1	47616362	47617826	zf-C2H2	17	-
CM026388.1	47630941	47631514	zf-C2H2	7	-
CM026388.1	47647554	47648958	zf-C2H2	16	-
CM026388.1	47668859	47669654	zf-C2H2	9	-
CM026388.1	47676894	47677881	zf-C2H2	12	-
CM026388.1	47685562	47687183	zf-C2H2	19	-
CM026388.1	47706094	47706919	zf-C2H2	9	-
CM026388.1	47714079	47714988	zf-C2H2	10	-
CM026388.1	47724675	47725920	zf-C2H2	15	+
CM026388.1	47740326	47741595	zf-C2H2	14	+
CM026388.1	47757713	47758865	zf-C2H2	12	+
CM026388.1	47765412	47767503	zf-C2H2	26	+
CM026388.1	47867500	47867947	zf-C2H2	6	-
CM026388.1	47870543	47871497	zf-C2H2	10	-
CM026388.1	47979223	47979655	zf-C2H2	5	+
CM026388.1	47986178	47987084	zf-C2H2	10	+
CM026388.1	48002635	48003661	zf-C2H2	12	-
CM026388.1	48037075	48037543	zf-C2H2	6	-
CM026388.1	48040154	48041108	zf-C2H2	10	-
CM026388.1	48052103	48052595	zf-C2H2	5	-
CM026388.1	48063164	48063869	zf-C2H2	8	+
CM026388.1	48071054	48071537	zf-C2H2	6	+
CM026388.1	48078605	48079317	zf-C2H2	10	+
CM026388.1	48092560	48093376	zf-C2H2	8	+
CM026388.1	48159081	48159780	zf-C2H2	5	+
CM026388.1	48172476	48173878	zf-C2H2	15	-
CM026388.1	48182743	48183235	zf-C2H2	5	-
CM026388.1	48191439	48192357	zf-C2H2	11	-
CM026388.1	48208626	48209889	zf-C2H2	14	-
CM026388.1	48234377	48235622	zf-C2H2	14	+
CM026388.1	48253371	48254364	zf-C2H2	12	-
CM026388.1	48278691	48279486	zf-C2H2	9	-
CM026388.1	48285640	48286108	zf-C2H2	6	-
CM026388.1	48292934	48294179	zf-C2H2	14	-
CM026388.1	48376031	48377423	zf-C2H2	16	-
CM026388.1	48398446	48399685	zf-C2H2	13	-
CM026388.1	48408540	48409122	zf-C2H2	5	-
CM026388.1	48417459	48418356	zf-C2H2	10	-
CM026388.1	48428573	48430750	zf-C2H2	23	-
CM026388.1	48455931	48456642	zf-C2H2	8	+
CM026388.1	48469977	48470886	zf-C2H2	10	+
CM026388.1	48487342	48488251	zf-C2H2	10	+
CM026388.1	48505828	48506737	zf-C2H2	10	+
CM026388.1	48514853	48516017	zf-C2H2	13	+
CM026388.1	48525373	48525838	zf-C2H2	5	+
CM026388.1	48531881	48532577	zf-C2H2	7	-
CM026388.1	48545846	48547175	zf-C2H2	15	+
CM026388.1	48557877	48558702	zf-C2H2	9	+
CM026388.1	48570341	48571037	zf-C2H2	9	+
CM026388.1	48576082	48577021	zf-C2H2	10	+
CM026388.1	48582552	48583451	zf-C2H2	11	-
CM026388.1	48601167	48602580	zf-C2H2	16	-
CM026388.1	48618388	48618838	zf-C2H2	5	-
CM026388.1	48632889	48633705	zf-C2H2	9	-
CM026388.1	48645749	48647054	zf-C2H2	11	-
CM026388.1	48649188	48650265	zf-C2H2	12	-
CM026388.1	48671198	48671618	zf-C2H2	5	+
CM026388.1	48679371	48679908	zf-C2H2	6	+
CM026388.1	48686920	48687996	zf-C2H2	12	+
CM026388.1	48704755	48706073	zf-C2H2	14	+
CM026388.1	48719302	48719842	zf-C2H2	6	+
CM026388.1	48734080	48734611	zf-C2H2	6	+
CM026388.1	48740705	48741230	zf-C2H2	5	+
CM026388.1	48755416	48755905	zf-C2H2	5	+
CM026388.1	48770990	48771821	zf-C2H2	11	+
CM026388.1	48779983	48780463	zf-C2H2	5	+
CM026388.1	48786005	48786698	zf-C2H2	7	+
CM026388.1	48791549	48792029	zf-C2H2	5	+
CM026388.1	48798637	48799705	zf-C2H2	11	+
CM026388.1	48817983	48818463	zf-C2H2	5	+
CM026388.1	48824904	48825687	zf-C2H2	9	+
CM026388.1	48844089	48844572	zf-C2H2	6	+
CM026388.1	48861427	48861916	zf-C2H2	5	-
CM026388.1	48878173	48879034	zf-C2H2	9	-
CM026388.1	48895829	48896402	zf-C2H2	6	-
CM026388.1	48905311	48905878	zf-C2H2	7	-
CM026388.1	48911871	48912948	zf-C2H2	12	-
CM026388.1	48946557	48947547	zf-C2H2	11	-
CM026388.1	48968462	48969443	zf-C2H2	11	-
CM026388.1	49000933	49001551	zf-C2H2	7	-
CM026388.1	49012410	49013151	zf-C2H2	8	-
CM026388.1	49025172	49025877	zf-C2H2	8	-
CM026388.1	49045612	49046878	zf-C2H2	15	-
CM026388.1	49053582	49054146	zf-C2H2	6	-
CM026388.1	49061131	49062169	zf-C2H2	12	-
CM026388.1	49069158	49070112	zf-C2H2	11	-
CM026388.1	49083412	49084324	zf-C2H2	11	-
CM026388.1	49096160	49097066	zf-C2H2	10	+
CM026388.1	49097315	49097783	zf-C2H2	5	+
CM026388.1	49118871	49119823	zf-C2H2	11	-
CM026388.1	49129415	49130243	zf-C2H2	10	-
CM026388.1	49133469	49134492	zf-C2H2	12	+
CM026388.1	49145153	49145651	zf-C2H2	6	+
CM026388.1	49158090	49159335	zf-C2H2	14	+
CM026388.1	49162501	49162915	zf-C2H2	5	+
CM026388.1	49168663	49169734	zf-C2H2	13	+
CM026388.1	49177357	49178602	zf-C2H2	14	+
CM026388.1	49196743	49197697	zf-C2H2	10	+
CM026388.1	49211158	49212025	zf-C2H2	10	+
CM026388.1	49234052	49234784	zf-C2H2	8	+
CM026388.1	49245577	49246675	zf-C2H2	13	-
CM026388.1	49267567	49268224	zf-C2H2	7	+
CM026388.1	49277250	49278162	zf-C2H2	11	+
CM026388.1	49285146	49286394	zf-C2H2	14	+
CM026388.1	49302654	49303866	zf-C2H2	15	+
CM026388.1	49331818	49332643	zf-C2H2	9	+
CM026388.1	49350094	49351000	zf-C2H2	10	+
CM026388.1	49351294	49351750	zf-C2H2	6	+
CM026388.1	49363254	49364202	zf-C2H2	12	+
CM026388.1	49369556	49369967	zf-C2H2	5	+
CM026388.1	49378848	49379298	zf-C2H2	6	-
CM026388.1	49391243	49392206	zf-C2H2	10	-
CM026388.1	49405987	49407355	zf-C2H2	15	+
CM026388.1	49414394	49414799	zf-C2H2	5	+
CM026388.1	49422826	49423447	zf-C2H2	7	+
CM026388.1	49441687	49442764	zf-C2H2	12	-
CM026388.1	49457727	49458468	zf-C2H2	9	-
CM026388.1	49479992	49480985	zf-C2H2	11	-
CM026388.1	49493185	49494166	zf-C2H2	11	-
CM026388.1	49500841	49501681	zf-C2H2	10	-
CM026388.1	49506527	49507460	zf-C2H2	11	-
CM026388.1	49515748	49516198	zf-C2H2	5	-
CM026388.1	49525164	49526157	zf-C2H2	11	-
CM026388.1	49552458	49553274	zf-C2H2	8	-
CM026388.1	49554589	49555057	zf-C2H2	6	-
CM026388.1	49557630	49558653	zf-C2H2	11	-
CM026388.1	49567827	49568826	zf-C2H2	11	-
CM026388.1	49582966	49583947	zf-C2H2	11	-
CM026388.1	49590613	49591621	zf-C2H2	12	-
CM026388.1	49596555	49597236	zf-C2H2	8	-
CM026388.1	49615221	49615632	zf-C2H2	5	-
CM026388.1	49620981	49621929	zf-C2H2	12	-
CM026388.1	49640655	49641087	zf-C2H2	5	+
CM026388.1	49648583	49649903	zf-C2H2	15	+
CM026388.1	49660778	49661459	zf-C2H2	9	+
CM026388.1	49668290	49669196	zf-C2H2	10	+
CM026388.1	49669445	49669913	zf-C2H2	5	+
CM026388.1	49703814	49704264	zf-C2H2	6	-
CM026388.1	49717538	49718444	zf-C2H2	10	+
CM026388.1	49732441	49733434	zf-C2H2	11	-
CM026388.1	49739432	49740338	zf-C2H2	10	-
CM026388.1	49743679	49744588	zf-C2H2	10	-
CM026388.1	49750569	49752066	zf-C2H2	17	+
CM026388.1	49770752	49771829	zf-C2H2	12	-
CM026388.1	49793122	49793917	zf-C2H2	9	-
CM026388.1	49807980	49808475	zf-C2H2	6	-
CM026388.1	49814835	49815798	zf-C2H2	11	-
CM026388.1	49821947	49822514	zf-C2H2	7	-
CM026388.1	49828021	49828792	zf-C2H2	8	-
CM026388.1	49837388	49838459	zf-C2H2	13	-
CM026388.1	49860381	49861209	zf-C2H2	10	-
CM026388.1	49869759	49870656	zf-C2H2	10	-
CM026388.1	49881042	49881660	zf-C2H2	7	-
CM026388.1	49890246	49891827	zf-C2H2	18	-
CM026388.1	49908761	49909577	zf-C2H2	9	-
CM026388.1	49917663	49918365	zf-C2H2	8	-
CM026388.1	49933498	49934023	zf-C2H2	6	-
CM026388.1	49937246	49938491	zf-C2H2	14	-
CM026388.1	49955436	49958106	zf-C2H2	12	-
CM026388.1	50009013	50010333	zf-C2H2	16	+
CM026388.1	50025661	50026906	zf-C2H2	14	+
CM026388.1	50030122	50030620	zf-C2H2	6	+
CM026388.1	50035636	50036050	zf-C2H2	5	+
CM026388.1	50047175	50047610	zf-C2H2	5	+
CM026388.1	50071785	50073144	zf-C2H2	16	+
CM026388.1	50105711	50107070	zf-C2H2	16	+
CM026388.1	50117736	50118561	zf-C2H2	9	-
CM026388.1	50133223	50133808	zf-C2H2	7	-
CM026388.1	50152630	50154211	zf-C2H2	18	-
CM026388.1	50161377	50162211	zf-C2H2	10	-
CM026388.1	50169919	50170714	zf-C2H2	9	-
CM026388.1	50179891	50180637	zf-C2H2	9	-
CM026388.1	50189643	50190888	zf-C2H2	15	-
CM026388.1	50203581	50204376	zf-C2H2	9	-
CM026388.1	50213279	50214158	zf-C2H2	10	-
CM026388.1	50218363	50219629	zf-C2H2	15	+
CM026388.1	50239364	50240069	zf-C2H2	8	+
CM026388.1	50252090	50252831	zf-C2H2	8	+
CM026388.1	50269246	50270491	zf-C2H2	14	+
CM026388.1	50279819	50280773	zf-C2H2	11	+
CM026388.1	50286226	50286856	zf-C2H2	8	+
CM026388.1	50294321	50295482	zf-C2H2	13	+
CM026388.1	50302973	50304308	zf-C2H2	16	+
CM026388.1	50333078	50333501	zf-C2H2	5	+
CM026388.1	50344232	50345132	zf-C2H2	10	+
CM026388.1	50353280	50353937	zf-C2H2	7	-
CM026388.1	50422936	50423833	zf-C2H2	10	-
CM026388.1	50543040	50544444	zf-C2H2	16	+
CM026388.1	50553314	50554307	zf-C2H2	13	+
CM026388.1	50563964	50564789	zf-C2H2	9	-
CM026388.1	50582261	50582669	zf-C2H2	5	-
CM026388.1	50590867	50592112	zf-C2H2	14	-
CM026388.1	50605476	50605980	zf-C2H2	6	+
CM026388.1	50616363	50617134	zf-C2H2	9	+
CM026388.1	50622170	50623331	zf-C2H2	13	+
CM026388.1	50639325	50640198	zf-C2H2	9	+
CM026388.1	50647378	50648296	zf-C2H2	11	+
CM026388.1	50670503	50671670	zf-C2H2	14	-
CM026388.1	50691059	50691491	zf-C2H2	6	+
CM026388.1	50691723	50692275	zf-C2H2	7	+
CM026388.1	50698600	50699803	zf-C2H2	14	+
CM026388.1	50831627	50832656	zf-C2H2	11	-
CM026388.1	50871544	50872948	zf-C2H2	16	+
CM026388.1	50892840	50893593	zf-C2H2	9	+
CM026388.1	50900685	50901666	zf-C2H2	11	+
CM026388.1	50973797	50974613	zf-C2H2	9	-
CM026388.1	51005600	51006677	zf-C2H2	12	+
CM026388.1	51011393	51012806	zf-C2H2	16	-
CM026388.1	51026435	51026867	zf-C2H2	5	+
CM026388.1	51034443	51036357	zf-C2H2	10	+
CM026388.1	51044264	51045593	zf-C2H2	15	+
CM026388.1	51056266	51057037	zf-C2H2	8	+
CM026388.1	51062535	51063102	zf-C2H2	7	+
CM026388.1	51080875	51081775	zf-C2H2	9	+
CM026388.1	51108907	51109801	zf-C2H2	10	+
CM026388.1	51110050	51110518	zf-C2H2	5	+
CM026388.1	51175467	51176706	zf-C2H2	13	+
CM026388.1	51185253	51185970	zf-C2H2	8	+
CM026388.1	52152907	52154212	zf-C2H2	6	-
CM026388.1	52482133	52483162	zf-C2H2	11	-
CM026388.1	53330867	53332157	zf-C2H2	14	+
CM026388.1	53377749	53378778	zf-C2H2	11	-
CM026388.1	53396733	53397801	zf-C2H2	11	-
CM026388.1	53417331	53418621	zf-C2H2	14	-
CM026388.1	53431283	53432602	zf-C2H2	15	-
CM026388.1	53455957	53456827	zf-C2H2	9	+
CM026388.1	53468987	53470505	zf-C2H2	7	+
CM026388.1	53487118	53488690	zf-C2H2	17	+
CM026388.1	53541083	53542139	zf-C2H2	12	+
CM026388.1	53579879	53581283	zf-C2H2	16	-
CM026388.1	53607814	53609257	zf-C2H2	16	+
CM026388.1	53647134	53648577	zf-C2H2	17	-
CM026388.1	53669234	53670347	zf-C2H2	12	-
CM026388.1	53690826	53691939	zf-C2H2	12	-
CM026389.1	8142293	8144381	zf-C2H2	5	-
CM026389.1	15756495	15757512	zf-C2H2	6	+
CM026389.1	15784934	15785951	zf-C2H2	6	+
CM026389.1	31396376	31397219	zf-C2H2	6	+
CM026389.1	31413068	31414016	zf-C2H2	5	+
CM026389.1	31435207	31435948	zf-C2H2	6	+
CM026389.1	31447353	31448244	zf-C2H2	6	-
CM026389.1	35210254	35211226	zf-C2H2	5	+
CM026389.1	38001624	38004141	zf-C2H2	7	+
CM026389.1	40149534	40151190	zf-C2H2	6	-
CM026389.1	41031000	41032515	zf-C2H2	12	-
CM026389.1	45320520	45321477	zf-C2H2	5	-
CM026389.1	55384513	55385647	zf-C2H2	5	+
CM026389.1	56454570	56455227	zf-C2H2	7	-
CM026389.1	57425873	57426314	zf-C2H2	7	+
CM026389.1	59015873	59018039	zf-C2H2	11	+
CM026390.1	6614479	6616018	zf-C2H2	10	+
CM026390.1	9124487	9125885	zf-C2H2	5	-
CM026390.1	9198359	9200138	zf-C2H2	13	-
CM026390.1	9206450	9208748	zf-C2H2	11	+
CM026390.1	24579764	24580748	zf-C2H2	10	+
CM026390.1	25169051	25170335	zf-C2H2	14	-
CM026390.1	30737055	30738306	zf-C2H2	14	+
CM026390.1	30787114	30788491	zf-C2H2	16	-
CM026390.1	51372716	51373631	zf-C2H2	6	+
CM026390.1	51489611	51490526	zf-C2H2	6	+
CM026390.1	57662180	57665612	zf-C2H2	15	-
CM026390.1	57857652	57860151	zf-C2H2	8	-
CM026390.1	60584309	60585872	zf-C2H2	11	+
CM026390.1	67269941	67270697	zf-C2H2	6	+
CM026390.1	67473493	67474288	zf-C2H2	7	+
CM026390.1	74383019	74384546	zf-C2H2	7	-
CM026390.1	74452402	74454046	zf-C2H2	7	-
CM026390.1	74461789	74463397	zf-C2H2	10	-
CM026390.1	74478578	74480084	zf-C2H2	9	-
CM026390.1	74490213	74491521	zf-C2H2	6	-
CM026390.1	74497444	74498689	zf-C2H2	6	-
CM026390.1	74506355	74507693	zf-C2H2	6	-
CM026390.1	74588825	74590310	zf-C2H2	6	+
CM026390.1	74595053	74596253	zf-C2H2	6	+
CM026390.1	75230190	75231408	zf-C2H2	7	-
CM026390.1	75568869	75570048	zf-C2H2	7	+
CM026390.1	81418176	81419154	zf-C2H2	11	-
CM026390.1	83680373	83682629	zf-C2H2	6	+
CM026390.1	91496882	91501097	zf-C2H2	12	+
CM026391.1	3890745	3891333	zf-C2H2	7	+
CM026391.1	11437277	11438588	zf-C2H2	15	-
CM026391.1	11441871	11442567	zf-C2H2	8	-
CM026391.1	21366777	21369507	zf-C2H2	6	+
CM026391.1	21370951	21371494	zf-C2H2	6	+
CM026391.1	31386055	31386823	zf-C2H2	14	-
CM026391.1	65909470	65910592	zf-C2H2	38	+
CM026391.1	66612216	66615303	zf-C2H2	14	-
CM026391.1	74030922	74032371	zf-C2H2	6	-
CM026391.1	74035575	74036874	zf-C2H2	6	+
CM026391.1	74061066	74062770	zf-C2H2	10	-
CM026391.1	74117199	74119677	zf-C2H2	9	-
CM026391.1	74514193	74515975	zf-C2H2	6	-
CM026391.1	77175198	77176182	zf-C2H2	11	+
CM026391.1	80529474	80531529	zf-C2H2	5	-
CM026391.1	85157203	85158874	zf-C2H2	13	-
CM026391.1	85177942	85178467	zf-C2H2	5	+
CM026391.1	86837855	86840624	zf-C2H2	8	-
CM026391.1	88542750	88545594	zf-C2H2	11	+
CM026391.1	88972418	88973066	zf-C2H2	7	+
CM026391.1	88982946	88983417	zf-C2H2	6	+
CM026391.1	89170936	89171827	zf-C2H2	10	-
CM026391.1	89187597	89188638	zf-C2H2	12	-
CM026391.1	89200384	89200939	zf-C2H2	7	+
CM026391.1	89208723	89209383	zf-C2H2	7	-
CM026391.1	89227136	89228285	zf-C2H2	13	-
CM026391.1	89239169	89239967	zf-C2H2	10	-
CM026391.1	89251477	89252290	zf-C2H2	10	+
CM026391.1	89259392	89260607	zf-C2H2	11	+
CM026391.1	89260866	89261247	zf-C2H2	5	+
CM026391.1	89266668	89267916	zf-C2H2	14	-
CM026391.1	89275501	89276245	zf-C2H2	8	-
CM026391.1	89288975	89290028	zf-C2H2	12	-
CM026391.1	89301607	89302489	zf-C2H2	10	+
CM026391.1	89308050	89308710	zf-C2H2	7	-
CM026391.1	89315073	89315883	zf-C2H2	9	+
CM026391.1	89379989	89381189	zf-C2H2	13	+
CM026391.1	89388427	89388973	zf-C2H2	7	-
CM026391.1	89402303	89403149	zf-C2H2	9	-
CM026391.1	89419279	89419939	zf-C2H2	7	+
CM026391.1	89426054	89426702	zf-C2H2	8	-
CM026391.1	89433840	89435313	zf-C2H2	17	+
CM026391.1	89446837	89447323	zf-C2H2	6	+
CM026391.1	89462764	89464131	zf-C2H2	16	+
CM026391.1	89469657	89470905	zf-C2H2	14	-
CM026391.1	89478210	89478885	zf-C2H2	7	-
CM026391.1	89487759	89488653	zf-C2H2	10	-
CM026391.1	89494914	89495367	zf-C2H2	6	+
CM026391.1	89514171	89515494	zf-C2H2	15	+
CM026391.1	89526505	89527543	zf-C2H2	12	+
CM026391.1	89530124	89531357	zf-C2H2	14	-
CM026391.1	89611975	89613210	zf-C2H2	15	+
CM026391.1	89617598	89618720	zf-C2H2	13	-
CM026391.1	89634628	89635042	zf-C2H2	5	-
CM026391.1	89639166	89639823	zf-C2H2	7	-
CM026391.1	89645644	89646379	zf-C2H2	8	+
CM026392.1	11268721	11269204	zf-C2H2	6	+
CM026392.1	13594935	13595889	zf-C2H2	10	-
CM026392.1	21236214	21239493	zf-C2H2	5	+
CM026392.1	21874608	21883866	zf-C2H2	11	-
CM026392.1	21887479	21888193	zf-C2H2	6	-
CM026392.1	21902485	21903277	zf-C2H2	9	-
CM026392.1	21916496	21916922	zf-C2H2	5	+
CM026392.1	21925325	21925766	zf-C2H2	5	-
CM026392.1	21925650	21926781	zf-C2H2	14	+
CM026392.1	23570330	23571607	zf-C2H2	14	-
CM026392.1	26700846	26703561	zf-C2H2	8	-
CM026392.1	29974956	29978031	zf-C2H2	19	-
CM026392.1	30130812	30132825	zf-C2H2	16	+
CM026392.1	31278858	31279689	zf-C2H2	9	-
CM026392.1	41503112	41504699	zf-C2H2	5	-
CM026392.1	42357161	42358151	zf-C2H2	7	+
CM026392.1	52035303	52036716	zf-C2H2	9	+
CM026392.1	52601220	52605378	zf-C2H2	27	-
CM026392.1	52917822	52918623	zf-C2H2	9	-
CM026392.1	52918761	52920196	zf-C2H2	10	-
CM026392.1	54874222	54875245	zf-C2H2	5	-
CM026392.1	55127482	55128133	zf-C2H2	5	-
CM026392.1	57701197	57701599	zf-C2H2	5	-
CM026392.1	57718803	57719913	zf-C2H2	13	-
CM026392.1	57730959	57731835	zf-C2H2	10	-
CM026392.1	57751138	57752257	zf-C2H2	12	-
CM026392.1	57801928	57803212	zf-C2H2	14	-
CM026392.1	57826650	57827661	zf-C2H2	12	-
CM026392.1	57839127	57840078	zf-C2H2	11	-
CM026393.1	2153721	2154573	zf-C2H2	7	-
CM026393.1	2173996	2174854	zf-C2H2	7	-
CM026393.1	2181417	2182518	zf-C2H2	5	-
CM026393.1	3856911	3858075	zf-C2H2	5	+
CM026393.1	4056361	4058692	zf-C2H2	14	+
CM026393.1	13742312	13743776	zf-C2H2	6	+
CM026393.1	13749181	13752430	zf-C2H2	18	+
CM026393.1	13783592	13786754	zf-C2H2	21	-
CM026393.1	13791042	13792623	zf-C2H2	6	-
CM026393.1	13793500	13795159	zf-C2H2	8	-
CM026393.1	17489531	17490359	zf-C2H2	5	+
CM026393.1	22692231	22693299	zf-C2H2	7	-
CM026393.1	22696724	22697843	zf-C2H2	8	-
CM026393.1	22707879	22708875	zf-C2H2	6	-
CM026393.1	23725457	23726246	zf-C2H2	7	-
CM026393.1	23739185	23739965	zf-C2H2	6	-
CM026393.1	23752053	23752863	zf-C2H2	7	-
CM026393.1	24101115	24102891	zf-C2H2	10	+
CM026393.1	24105786	24107478	zf-C2H2	8	+
CM026393.1	34842452	34843751	zf-C2H2	8	-
CM026393.1	34889743	34891048	zf-C2H2	8	-
CM026393.1	37286474	37287446	zf-C2H2	12	+
CM026393.1	37318698	37319766	zf-C2H2	13	-
CM026393.1	37329857	37330358	zf-C2H2	5	-
CM026393.1	37334674	37335388	zf-C2H2	9	-
CM026393.1	37340383	37341601	zf-C2H2	15	+
CM026393.1	45697159	45701173	zf-C2H2	19	+
CM026393.1	54872324	54873839	zf-C2H2	5	-
CM026393.1	60061903	60065446	zf-C2H2	11	+
CM026393.1	63929243	63929954	zf-C2H2	7	+
CM026393.1	63932995	63933667	zf-C2H2	7	+
CM026393.1	63938067	63939873	zf-C2H2	7	+
CM026393.1	63943070	63943679	zf-C2H2	6	+
CM026393.1	64271913	64272708	zf-C2H2	6	+
CM026393.1	64286451	64287135	zf-C2H2	7	+
CM026393.1	67577516	67579181	zf-C2H2	10	-
CM026393.1	67772157	67774206	zf-C2H2	6	+
CM026394.1	2994169	2994628	zf-C2H2	6	+
CM026394.1	2999189	2999738	zf-C2H2	10	+
CM026394.1	18784426	18785410	zf-C2H2	8	+
CM026394.1	22442578	22445038	zf-C2H2	18	-
CM026394.1	22452885	22453807	zf-C2H2	12	+
CM026394.1	22455196	22456735	zf-C2H2	18	+
CM026394.1	22473084	22474578	zf-C2H2	17	+
CM026394.1	26321349	26323395	zf-C2H2	18	-
CM026394.1	29757205	29758717	zf-C2H2	5	+
CM026394.1	29770404	29771916	zf-C2H2	5	+
CM026394.1	31198030	31200877	zf-C2H2	11	-
CM026394.1	33320523	33320925	zf-C2H2	5	-
CM026394.1	33321100	33322123	zf-C2H2	11	-
CM026394.1	44213442	44214426	zf-C2H2	12	-
CM026394.1	45621396	45622062	zf-C2H2	6	-
CM026394.1	45748607	45751721	zf-C2H2	13	-
CM026394.1	46190756	46192871	zf-C2H2	11	+
CM026394.1	46643874	46645764	zf-C2H2	12	+
CM026394.1	57421165	57426334	zf-C2H2	27	+
CM026395.1	2647698	2652933	zf-C2H2	17	-
CM026395.1	3935164	3936340	zf-C2H2	5	-
CM026395.1	6845532	6846609	zf-C2H2	11	+
CM026395.1	7351695	7352685	zf-C2H2	5	-
CM026395.1	9942559	9944371	zf-C2H2	9	-
CM026395.1	10000342	10002154	zf-C2H2	9	-
CM026395.1	14074682	14081990	zf-C2H2	37	-
CM026395.1	14235165	14240247	zf-C2H2	12	+
CM026395.1	21804291	21804909	zf-C2H2	7	+
CM026395.1	21817199	21818086	zf-C2H2	11	+
CM026395.1	21893734	21894148	zf-C2H2	5	+
CM026395.1	22164792	22166790	zf-C2H2	9	+
CM026395.1	22273952	22275950	zf-C2H2	9	+
CM026395.1	24273258	24274572	zf-C2H2	9	-
CM026395.1	24277960	24282700	zf-C2H2	19	-
CM026395.1	24871055	24871865	zf-C2H2	6	-
CM026395.1	28796406	28797222	zf-C2H2	9	+
CM026395.1	28805648	28806548	zf-C2H2	9	+
CM026395.1	28808721	28810419	zf-C2H2	6	+
CM026395.1	28822163	28823140	zf-C2H2	12	+
CM026395.1	28837273	28838221	zf-C2H2	11	+
CM026395.1	28842426	28843083	zf-C2H2	7	+
CM026395.1	29363973	29364774	zf-C2H2	6	-
CM026395.1	32686960	32688604	zf-C2H2	5	-
CM026395.1	40289618	40296617	zf-C2H2	29	+
CM026395.1	43536544	43537417	zf-C2H2	8	-
CM026395.1	48981781	48983488	zf-C2H2	5	+
CM026395.1	51720123	51721641	zf-C2H2	11	+
CM026395.1	51732485	51734228	zf-C2H2	12	+
CM026395.1	52739185	52744996	zf-C2H2	14	-
CM026395.1	56970793	56971621	zf-C2H2	5	-
CM026395.1	59583897	59586537	zf-C2H2	8	+
CM026395.1	65897133	65899653	zf-C2H2	12	-
CM026395.1	66183069	66186216	zf-C2H2	10	+
CM026395.1	68073934	68074447	zf-C2H2	6	-
CM026395.1	68074612	68075428	zf-C2H2	8	-
CM026395.1	69773134	69775807	zf-C2H2	16	+
CM026395.1	69785228	69788807	zf-C2H2	18	-
CM026395.1	70751624	70752848	zf-C2H2	6	+
CM026395.1	71156239	71158069	zf-C2H2	9	+
CM026395.1	72414274	72414904	zf-C2H2	7	-
CM026396.1	471156	476997	zf-C2H2	5	+
CM026396.1	724351	725002	zf-C2H2	7	+
CM026396.1	787887	788742	zf-C2H2	7	+
CM026396.1	2074929	2076318	zf-C2H2	8	+
CM026396.1	9998795	9999599	zf-C2H2	9	-
CM026396.1	10001996	10003553	zf-C2H2	6	-
CM026396.1	10004120	10005590	zf-C2H2	7	-
CM026396.1	11445330	11447835	zf-C2H2	15	+
CM026396.1	15641411	15642446	zf-C2H2	6	-
CM026396.1	17727232	17728009	zf-C2H2	9	-
CM026396.1	22736460	22737600	zf-C2H2	11	+
CM026396.1	23118769	23119963	zf-C2H2	13	-
CM026396.1	23326480	23327431	zf-C2H2	10	-
CM026396.1	23652443	23653514	zf-C2H2	12	-
CM026396.1	24740719	24742645	zf-C2H2	7	-
CM026396.1	24743746	24746089	zf-C2H2	12	-
CM026396.1	26708119	26717473	zf-C2H2	19	-
CM026396.1	27597979	27598840	zf-C2H2	8	+
CM026396.1	27602406	27603246	zf-C2H2	5	+
CM026396.1	27723717	27724812	zf-C2H2	8	-
CM026396.1	27728505	27729366	zf-C2H2	8	-
CM026396.1	27741996	27743802	zf-C2H2	5	-
CM026396.1	27747216	27748077	zf-C2H2	8	-
CM026396.1	28063062	28066158	zf-C2H2	10	-
CM026396.1	31919176	31924984	zf-C2H2	7	-
CM026396.1	32099716	32100265	zf-C2H2	5	-
CM026396.1	34968066	34970478	zf-C2H2	14	-
CM026396.1	37071406	37072165	zf-C2H2	8	+
CM026396.1	37637142	37637742	zf-C2H2	10	-
CM026396.1	38838798	38839368	zf-C2H2	5	-
CM026396.1	40320121	40320928	zf-C2H2	8	+
CM026396.1	43142445	43143144	zf-C2H2	7	-
CM026396.1	43639956	43641051	zf-C2H2	11	-
CM026396.1	44332473	44335101	zf-C2H2	5	+
CM026396.1	46669609	46671583	zf-C2H2	6	-
CM026397.1	3520364	3521141	zf-C2H2	7	-
CM026397.1	8610734	8611307	zf-C2H2	11	-
CM026397.1	10887920	10891988	zf-C2H2	12	-
CM026397.1	11973630	11976174	zf-C2H2	8	-
CM026397.1	12663050	12664904	zf-C2H2	21	+
CM026397.1	12685911	12687774	zf-C2H2	21	-
CM026397.1	12708627	12710451	zf-C2H2	21	-
CM026397.1	12733578	12735441	zf-C2H2	21	-
CM026397.1	12756366	12758190	zf-C2H2	21	-
CM026397.1	25303505	25307576	zf-C2H2	14	+
CM026397.1	44550273	44551536	zf-C2H2	19	+
CM026397.1	63474877	63479128	zf-C2H2	8	-
CM026397.1	63654465	63655347	zf-C2H2	10	-
CM026397.1	63679157	63680210	zf-C2H2	12	-
CM026397.1	70350698	70351919	zf-C2H2	6	+
CM026397.1	90932022	90933171	zf-C2H2	13	-
CM026398.1	13066836	13067535	zf-C2H2	10	-
CM026398.1	21439764	21440652	zf-C2H2	10	+
CM026398.1	21449415	21450399	zf-C2H2	11	+
CM026398.1	26738835	26745279	zf-C2H2	12	+
CM026398.1	29808667	29810761	zf-C2H2	10	-
CM026398.1	31598017	31599031	zf-C2H2	5	-
CM026398.1	32415237	32415978	zf-C2H2	6	+
CM026398.1	37891879	37893562	zf-C2H2	8	+
CM026398.1	56907317	56908322	zf-C2H2	6	+
CM026399.1	11152464	11153256	zf-C2H2	9	+
CM026399.1	13002418	13005409	zf-C2H2	10	-
CM026399.1	27961306	27961834	zf-C2H2	5	+
CM026399.1	51041056	51042439	zf-C2H2	5	-
CM026399.1	54002620	54003358	zf-C2H2	8	+
CM026399.1	54052269	54053253	zf-C2H2	11	+
CM026399.1	59775381	59776182	zf-C2H2	9	-
CM026399.1	67468587	67469362	zf-C2H2	9	-
CM026399.1	67486691	67487543	zf-C2H2	9	-
CM026399.1	67502943	67503897	zf-C2H2	10	-
CM026400.1	28650006	28650495	zf-C2H2	5	-
CM026400.1	28654647	28655514	zf-C2H2	6	-
CM026400.1	33626628	33627234	zf-C2H2	7	-
CM026400.1	33636923	33637919	zf-C2H2	10	+
CM026400.1	40748167	40748737	zf-C2H2	6	+
CM026400.1	43527088	43528087	zf-C2H2	11	+
CM026400.1	45649670	45651206	zf-C2H2	18	-
CM026400.1	46905545	46906304	zf-C2H2	9	-
CM026400.1	46935854	46936508	zf-C2H2	7	+
CM026400.1	46948204	46949107	zf-C2H2	11	+
CM026400.1	46955987	46956614	zf-C2H2	7	+
CM026400.1	56555649	56556726	zf-C2H2	12	+
CM026400.1	56565088	56566060	zf-C2H2	11	+
CM026400.1	56599027	56600166	zf-C2H2	12	-
CM026400.1	56621725	56622292	zf-C2H2	6	-
CM026400.1	56622633	56623083	zf-C2H2	5	-
CM026400.1	56623789	56624287	zf-C2H2	6	-
CM026400.1	56624510	56624939	zf-C2H2	6	-
CM026400.1	56668547	56669684	zf-C2H2	12	+
CM026400.1	56685118	56686255	zf-C2H2	12	+
CM026400.1	56709273	56710771	zf-C2H2	17	+
CM026400.1	56711371	56712301	zf-C2H2	10	+
CM026400.1	56724507	56724957	zf-C2H2	5	-
CM026400.1	56725542	56727212	zf-C2H2	18	-
CM026400.1	56775656	56777633	zf-C2H2	22	-
CM026400.1	56788223	56789111	zf-C2H2	9	-
CM026400.1	56812476	56813298	zf-C2H2	10	-
CM026400.1	56814148	56815504	zf-C2H2	14	-
CM026401.1	782989	785800	zf-C2H2	8	+
CM026401.1	1003790	1006797	zf-C2H2	46	+
CM026401.1	17883366	17885607	zf-C2H2	11	+
CM026401.1	17929151	17931389	zf-C2H2	11	-
CM026401.1	29215575	29216010	zf-C2H2	5	+
CM026401.1	32681080	32681593	zf-C2H2	6	+
CM026401.1	33731299	33733438	zf-C2H2	13	-
CM026401.1	35128993	35134684	zf-C2H2	9	+
CM026401.1	36400477	36401848	zf-C2H2	14	-
CM026401.1	36411421	36412258	zf-C2H2	8	+
CM026401.1	36421552	36422686	zf-C2H2	13	+
CM026401.1	39060005	39062213	zf-C2H2	8	-
CM026401.1	47747741	47749775	zf-C2H2	7	-
CM026401.1	47995021	47996989	zf-C2H2	5	+
CM026401.1	56030681	56031434	zf-C2H2	8	-
CM026401.1	56046382	56047792	zf-C2H2	16	+
CM026401.1	56132042	56133128	zf-C2H2	10	+
CM026402.1	3959276	3962852	zf-C2H2	5	-
CM026402.1	12487265	12488318	zf-C2H2	8	+
CM026402.1	13412378	13414511	zf-C2H2	8	-
CM026402.1	16246569	16247112	zf-C2H2	6	+
CM026402.1	30888456	30889227	zf-C2H2	9	-
CM026402.1	41410417	41411389	zf-C2H2	11	-
CM026402.1	50612164	50612803	zf-C2H2	7	-
CM026402.1	50613544	50614273	zf-C2H2	9	-
CM026402.1	50787314	50789111	zf-C2H2	5	+
CM026402.1	53475435	53475969	zf-C2H2	9	-
CM026402.1	59215625	59216321	zf-C2H2	7	-
CM026402.1	59247146	59247842	zf-C2H2	7	-
CM026402.1	59317053	59318154	zf-C2H2	12	-
CM026402.1	59339141	59341253	zf-C2H2	24	-
CM026402.1	59355860	59356896	zf-C2H2	12	-
CM026402.1	59364388	59366014	zf-C2H2	18	-
CM026402.1	59400009	59401080	zf-C2H2	11	-
CM026402.1	59408927	59409791	zf-C2H2	9	-
CM026402.1	59422811	59423882	zf-C2H2	11	-
CM026402.1	59433040	59433820	zf-C2H2	8	-
CM026402.1	59438152	59439100	zf-C2H2	10	-
CM026402.1	59467935	59468889	zf-C2H2	10	-
CM026402.1	59612882	59613980	zf-C2H2	12	-
CM026402.1	59624012	59625044	zf-C2H2	11	-
CM026402.1	59667183	59668137	zf-C2H2	10	+
CM026402.1	60470506	60471535	zf-C2H2	11	+
CM026403.1	2926698	2928672	zf-C2H2	13	+
CM026403.1	16493846	16495256	zf-C2H2	17	-
CM026403.1	22384280	22386395	zf-C2H2	9	+
CM026403.1	22487427	22489455	zf-C2H2	6	+
CM026403.1	24648895	24649594	zf-C2H2	8	+
CM026403.1	26716126	26716657	zf-C2H2	6	+
CM026403.1	26725214	26726672	zf-C2H2	17	+
CM026403.1	28607223	28608879	zf-C2H2	18	+
CM026403.1	35358080	35358707	zf-C2H2	5	-
CM026403.1	58664006	58665191	zf-C2H2	10	-
CM026403.1	58676565	58677756	zf-C2H2	10	-
CM026404.1	3187269	3188148	zf-C2H2	9	-
CM026404.1	3192485	3192896	zf-C2H2	8	-
CM026404.1	10087653	10088409	zf-C2H2	7	-
CM026404.1	10303568	10304771	zf-C2H2	14	+
CM026404.1	22499317	22499986	zf-C2H2	6	+
CM026404.1	26882617	26883907	zf-C2H2	14	-
CM026404.1	26896961	26898800	zf-C2H2	21	-
CM026404.1	26912349	26913738	zf-C2H2	16	-
CM026404.1	27683627	27684581	zf-C2H2	11	+
CM026404.1	27710937	27711645	zf-C2H2	6	+
CM026404.1	27713706	27714474	zf-C2H2	8	+
CM026404.1	27725875	27726790	zf-C2H2	9	+
CM026404.1	27746855	27747545	zf-C2H2	7	+
CM026404.1	27748784	27749403	zf-C2H2	7	+
CM026404.1	27809929	27810712	zf-C2H2	8	+
CM026404.1	27815897	27816740	zf-C2H2	9	+
CM026404.1	27851851	27852586	zf-C2H2	7	+
CM026404.1	27862177	27863428	zf-C2H2	13	+
CM026404.1	28079979	28080648	zf-C2H2	6	+
CM026404.1	28088973	28089708	zf-C2H2	7	+
CM026404.1	28117349	28118495	zf-C2H2	11	+
CM026404.1	36314889	36315797	zf-C2H2	11	-
CM026404.1	36333946	36335512	zf-C2H2	18	-
CM026404.1	36362122	36362956	zf-C2H2	11	-
CM026404.1	36370504	36371413	zf-C2H2	10	-
CM026404.1	46471794	46473666	zf-C2H2	12	-
CM026404.1	51086099	51087647	zf-C2H2	6	-
CM026404.1	56192061	56192739	zf-C2H2	5	-
CM026404.1	56739513	56741259	zf-C2H2	8	-
CM026404.1	79029923	79031401	zf-C2H2	11	+
CM026404.1	79753007	79754606	zf-C2H2	11	-
CM026404.1	83302172	83302976	zf-C2H2	5	+
CM026404.1	90772939	90776365	zf-C2H2	7	-
JABXNX010000020.1	1099919	1101575	zf-C2H2	9	+
JABXNX010000025.1	207866	208469	zf-C2H2	10	-
JABXNX010000032.1	101895	103353	zf-C2H2	17	-
JABXNX010000032.1	111910	112441	zf-C2H2	6	-
JABXNX010000051.1	180578	181055	zf-C2H2	6	+
JABXNX010000053.1	28116	29448	zf-C2H2	15	+
JABXNX010000135.1	28349	29446	zf-C2H2	9	-
JABXNX010000173.1	26152	27622	zf-C2H2	17	-
JABXNX010000173.1	52221	53439	zf-C2H2	14	+
JABXNX010000191.1	22420	23605	zf-C2H2	14	+
JABXNX010000254.1	2408	3287	zf-C2H2	10	-
JABXNX010000254.1	12235	13561	zf-C2H2	16	-
JABXNX010000270.1	2857	3724	zf-C2H2	10	-
JABXNX010000975.1	9752	11279	zf-C2H2	17	+
JABXNX010000998.1	7658	8315	zf-C2H2	8	+
JABXNX010001213.1	4272	5340	zf-C2H2	12	+
JABXNX010001216.1	916	1426	zf-C2H2	6	+
JABXNX010001216.1	7036	7816	zf-C2H2	8	+
JABXNX010001398.1	7526	8996	zf-C2H2	16	+
JABXNX010001414.1	3454	3967	zf-C2H2	5	+
JABXNX010001414.1	9650	10688	zf-C2H2	11	+
JABXNX010001522.1	2641	3529	zf-C2H2	11	-
JABXNX010001524.1	1171	1561	zf-C2H2	5	-
JABXNX010001524.1	1884	2520	zf-C2H2	6	-
JABXNX010001524.1	8682	9138	zf-C2H2	6	-
JABXNX010001528.1	10470	11369	zf-C2H2	12	+
JABXNX010001806.1	5382	6915	zf-C2H2	17	+
JABXNX010001879.1	1944	2940	zf-C2H2	12	-
JABXNX010001895.1	2882	4967	zf-C2H2	6	-
JABXNX010002045.1	308	992	zf-C2H2	8	-
JABXNX010002081.1	5106	5670	zf-C2H2	6	+
JABXNX010002152.1	2830	3655	zf-C2H2	9	+
JABXNX010002443.1	1628	2699	zf-C2H2	13	+
JABXNX010002855.1	4152	4920	zf-C2H2	7	-
JABXNX010002875.1	1368	2160	zf-C2H2	9	-
JABXNX010002914.1	9182	10214	zf-C2H2	11	+
JABXNX010002914.1	20246	21344	zf-C2H2	12	+
JABXNX010003059.1	1278	1950	zf-C2H2	9	-
JABXNX010003096.1	82	811	zf-C2H2	9	-
JABXNX010003096.1	913	1399	zf-C2H2	6	-
JABXNX010003197.1	44	2890	zf-C2H2	34	-
JABXNX010003346.1	703	1333	zf-C2H2	8	-
JABXNX010003494.1	26288	27563	zf-C2H2	12	-
JABXNX010003652.1	13855	14842	zf-C2H2	6	-
```
