## Supplementary Data 2 for "Transposable elements drive the evolution of metazoan zinc finger genes": Archocentrus_centrarchus_znfs.bed

```
CM017272.1	5533431	5534625	zf-C2H2	9	+
CM017272.1	9081082	9081805	zf-C2H2	6	-
CM017272.1	9083712	9084810	zf-C2H2	10	-
CM017272.1	9094024	9094675	zf-C2H2	6	-
CM017272.1	9105855	9106518	zf-C2H2	6	-
CM017272.1	9122757	9123384	zf-C2H2	7	-
CM017272.1	9160980	9161781	zf-C2H2	7	-
CM017272.1	10837382	10840454	zf-C2H2	22	-
CM017272.1	14458318	14459725	zf-C2H2	6	+
CM017272.1	17231520	17232891	zf-C2H2	5	+
CM017272.1	25320941	25322084	zf-C2H2	11	-
CM017272.1	30867048	30867753	zf-C2H2	5	-
CM017272.1	32375759	32377781	zf-C2H2	6	+
CM017272.1	35443652	35444900	zf-C2H2	6	-
CM017272.1	35461961	35464232	zf-C2H2	8	+
CM017273.1	255327	257100	zf-C2H2	19	-
CM017273.1	714481	715171	zf-C2H2	7	-
CM017273.1	717390	718068	zf-C2H2	7	-
CM017273.1	738769	739402	zf-C2H2	6	-
CM017273.1	817885	818578	zf-C2H2	6	-
CM017273.1	821674	822382	zf-C2H2	8	-
CM017273.1	899301	899871	zf-C2H2	6	-
CM017273.1	901098	901791	zf-C2H2	7	-
CM017273.1	1183466	1184162	zf-C2H2	7	+
CM017273.1	1194348	1195041	zf-C2H2	7	+
CM017273.1	1257936	1258719	zf-C2H2	7	+
CM017273.1	1265830	1266517	zf-C2H2	7	+
CM017273.1	1302144	1302822	zf-C2H2	7	-
CM017273.1	1313096	1313714	zf-C2H2	6	-
CM017273.1	1318201	1318900	zf-C2H2	7	-
CM017273.1	1703542	1704235	zf-C2H2	8	-
CM017273.1	1705099	1705801	zf-C2H2	7	-
CM017273.1	1782341	1783115	zf-C2H2	8	+
CM017273.1	1788231	1788924	zf-C2H2	7	+
CM017273.1	2106038	2106731	zf-C2H2	8	-
CM017273.1	2111224	2111911	zf-C2H2	7	-
CM017273.1	2141075	2141675	zf-C2H2	8	-
CM017273.1	2142395	2143103	zf-C2H2	7	-
CM017273.1	2161087	2161744	zf-C2H2	7	-
CM017273.1	2162417	2163110	zf-C2H2	7	-
CM017273.1	2190102	2190759	zf-C2H2	7	-
CM017273.1	2191425	2192115	zf-C2H2	7	-
CM017273.1	2209656	2210211	zf-C2H2	6	-
CM017273.1	2217827	2218517	zf-C2H2	7	-
CM017273.1	2460536	2461193	zf-C2H2	7	-
CM017273.1	2461852	2462542	zf-C2H2	7	-
CM017273.1	2486357	2486912	zf-C2H2	6	-
CM017273.1	2493148	2493838	zf-C2H2	7	-
CM017273.1	3268293	3268950	zf-C2H2	7	+
CM017273.1	3307783	3308581	zf-C2H2	6	+
CM017273.1	3311660	3312317	zf-C2H2	7	+
CM017273.1	3490854	3491283	zf-C2H2	5	+
CM017273.1	3494227	3494884	zf-C2H2	7	+
CM017273.1	3525443	3526172	zf-C2H2	7	+
CM017273.1	3528800	3529571	zf-C2H2	7	+
CM017273.1	3563359	3564223	zf-C2H2	7	+
CM017273.1	3567262	3568078	zf-C2H2	7	+
CM017273.1	3570751	3571444	zf-C2H2	7	+
CM017273.1	4645846	4646401	zf-C2H2	6	+
CM017273.1	4648034	4648628	zf-C2H2	6	+
CM017273.1	5016194	5016758	zf-C2H2	5	+
CM017273.1	5018421	5019108	zf-C2H2	7	+
CM017273.1	9959999	9960668	zf-C2H2	6	-
CM017274.1	16837310	16843022	zf-C2H2	10	-
CM017274.1	21120281	21121211	zf-C2H2	6	+
CM017274.1	24768662	24770588	zf-C2H2	8	-
CM017274.1	29196494	29199968	zf-C2H2	10	+
CM017274.1	34847026	34849489	zf-C2H2	6	-
CM017275.1	1016022	1017501	zf-C2H2	10	-
CM017275.1	38257152	38258175	zf-C2H2	5	-
CM017276.1	689947	690793	zf-C2H2	5	+
CM017276.1	1417647	1418592	zf-C2H2	5	-
CM017276.1	2079388	2081542	zf-C2H2	5	+
CM017276.1	2240381	2241227	zf-C2H2	5	-
CM017276.1	2255532	2256522	zf-C2H2	5	-
CM017276.1	22028614	22033192	zf-C2H2	8	-
CM017277.1	20167181	20168792	zf-C2H2	8	-
CM017277.1	21995381	21997076	zf-C2H2	6	+
CM017277.1	22001153	22005968	zf-C2H2	6	+
CM017277.1	28132098	28135479	zf-C2H2	5	+
CM017277.1	28173746	28175468	zf-C2H2	6	-
CM017277.1	31051047	31051668	zf-C2H2	5	+
CM017277.1	32691052	32693023	zf-C2H2	17	+
CM017278.1	6305588	6306635	zf-C2H2	7	-
CM017278.1	7101469	7103941	zf-C2H2	7	-
CM017278.1	7130233	7131649	zf-C2H2	6	-
CM017278.1	7237376	7240478	zf-C2H2	5	+
CM017278.1	7282027	7283665	zf-C2H2	5	-
CM017278.1	9464938	9465808	zf-C2H2	6	-
CM017278.1	10349469	10350516	zf-C2H2	5	+
CM017278.1	20043264	20044344	zf-C2H2	5	-
CM017278.1	23807024	23811200	zf-C2H2	7	+
CM017278.1	35046842	35048411	zf-C2H2	11	-
CM017278.1	35426246	35427833	zf-C2H2	6	+
CM017279.1	1517802	1519080	zf-C2H2	8	-
CM017279.1	1649594	1650545	zf-C2H2	8	-
CM017279.1	1651509	1652679	zf-C2H2	9	-
CM017279.1	1653190	1655740	zf-C2H2	15	-
CM017279.1	2393084	2394158	zf-C2H2	5	+
CM017279.1	3076374	3078708	zf-C2H2	23	-
CM017279.1	3557152	3558688	zf-C2H2	11	-
CM017279.1	8828855	8830799	zf-C2H2	5	-
CM017279.1	18597332	18598552	zf-C2H2	9	-
CM017279.1	18673641	18674196	zf-C2H2	6	+
CM017279.1	23119333	23120266	zf-C2H2	5	+
CM017279.1	23124362	23125166	zf-C2H2	5	-
CM017280.1	4677329	4678475	zf-C2H2	6	+
CM017280.1	4683719	4684703	zf-C2H2	6	+
CM017280.1	4690141	4692688	zf-C2H2	9	+
CM017280.1	5930234	5932034	zf-C2H2	5	+
CM017280.1	26826104	26827565	zf-C2H2	6	-
CM017281.1	1424014	1425901	zf-C2H2	5	-
CM017281.1	15370133	15371225	zf-C2H2	6	-
CM017281.1	15385908	15387150	zf-C2H2	6	+
CM017281.1	20058850	20060068	zf-C2H2	12	+
CM017282.1	2752886	2753780	zf-C2H2	5	-
CM017282.1	4715557	4719850	zf-C2H2	12	+
CM017282.1	8852591	8856124	zf-C2H2	8	-
CM017282.1	9651370	9657810	zf-C2H2	5	-
CM017282.1	14302465	14303122	zf-C2H2	5	+
CM017282.1	14816452	14817314	zf-C2H2	9	+
CM017282.1	14995630	14996428	zf-C2H2	5	+
CM017282.1	16428422	16431821	zf-C2H2	5	+
CM017282.1	16508842	16510315	zf-C2H2	5	-
CM017282.1	32835136	32836087	zf-C2H2	5	-
CM017282.1	32844288	32846244	zf-C2H2	15	+
CM017282.1	33441410	33442508	zf-C2H2	6	-
CM017282.1	33786954	33789126	zf-C2H2	20	-
CM017282.1	33798087	33799668	zf-C2H2	13	-
CM017282.1	33831756	33833517	zf-C2H2	16	+
CM017282.1	33845792	33848600	zf-C2H2	15	+
CM017282.1	33853849	33855091	zf-C2H2	8	-
CM017282.1	34224321	34225638	zf-C2H2	9	+
CM017282.1	34233438	34235103	zf-C2H2	12	-
CM017282.1	34243021	34243987	zf-C2H2	5	-
CM017282.1	35825353	35826397	zf-C2H2	7	+
CM017283.1	3586688	3587462	zf-C2H2	9	-
CM017283.1	3587920	3588469	zf-C2H2	6	-
CM017283.1	3589784	3590291	zf-C2H2	6	+
CM017283.1	12002684	12004334	zf-C2H2	11	+
CM017283.1	12109585	12110077	zf-C2H2	5	-
CM017283.1	15216456	15217128	zf-C2H2	6	-
CM017283.1	22342658	22344053	zf-C2H2	14	+
CM017283.1	23814204	23815362	zf-C2H2	9	-
CM017284.1	12205266	12206886	zf-C2H2	17	+
CM017284.1	12214174	12215797	zf-C2H2	15	+
CM017284.1	12221400	12222414	zf-C2H2	11	+
CM017284.1	13390710	13391706	zf-C2H2	8	+
CM017284.1	13392213	13393035	zf-C2H2	8	+
CM017284.1	20020185	20022411	zf-C2H2	5	-
CM017284.1	24088210	24090016	zf-C2H2	6	+
CM017285.1	20522741	20523716	zf-C2H2	5	-
CM017285.1	21360454	21361870	zf-C2H2	12	-
CM017285.1	32828233	32831455	zf-C2H2	9	-
CM017286.1	548824	550408	zf-C2H2	9	-
CM017286.1	830935	832585	zf-C2H2	18	-
CM017286.1	878315	879515	zf-C2H2	11	-
CM017286.1	10983469	10984492	zf-C2H2	6	+
CM017286.1	16930354	16932115	zf-C2H2	12	+
CM017286.1	28802908	28805179	zf-C2H2	7	+
CM017287.1	10250505	10253079	zf-C2H2	6	-
CM017287.1	12417955	12421207	zf-C2H2	6	-
CM017287.1	12506839	12510091	zf-C2H2	6	-
CM017287.1	12932557	12934369	zf-C2H2	7	+
CM017287.1	13089149	13092767	zf-C2H2	5	-
CM017287.1	13324861	13327114	zf-C2H2	10	-
CM017287.1	19576695	19578285	zf-C2H2	9	-
CM017287.1	19583159	19584290	zf-C2H2	11	-
CM017287.1	19590869	19591709	zf-C2H2	5	-
CM017287.1	19602465	19606759	zf-C2H2	7	-
CM017287.1	19614266	19615541	zf-C2H2	9	-
CM017287.1	19622375	19626740	zf-C2H2	27	-
CM017287.1	19634626	19638220	zf-C2H2	18	-
CM017287.1	19651117	19654789	zf-C2H2	13	-
CM017287.1	19663617	19666680	zf-C2H2	13	-
CM017287.1	19701051	19710687	zf-C2H2	48	-
CM017287.1	19740531	19742469	zf-C2H2	11	-
CM017287.1	20134171	20136070	zf-C2H2	11	+
CM017287.1	23015440	23016190	zf-C2H2	5	-
CM017287.1	25654283	25659068	zf-C2H2	12	+
CM017287.1	26076926	26078024	zf-C2H2	5	-
CM017287.1	27192349	27193039	zf-C2H2	5	+
CM017287.1	27788869	27790615	zf-C2H2	11	-
CM017287.1	27855399	27856611	zf-C2H2	5	+
CM017287.1	28351469	28352978	zf-C2H2	15	+
CM017287.1	34319547	34320342	zf-C2H2	7	+
CM017287.1	34324960	34325674	zf-C2H2	6	+
CM017287.1	35902135	35902921	zf-C2H2	8	+
CM017287.1	35906142	35906781	zf-C2H2	6	+
CM017288.1	487356	488925	zf-C2H2	13	-
CM017288.1	554139	555057	zf-C2H2	5	-
CM017288.1	678729	679726	zf-C2H2	7	-
CM017288.1	701326	702331	zf-C2H2	6	-
CM017288.1	721303	722296	zf-C2H2	6	-
CM017288.1	763916	765017	zf-C2H2	8	-
CM017288.1	793717	794884	zf-C2H2	8	-
CM017288.1	904775	905747	zf-C2H2	6	-
CM017288.1	915807	916827	zf-C2H2	7	-
CM017288.1	940438	941398	zf-C2H2	6	-
CM017288.1	980021	981107	zf-C2H2	8	-
CM017288.1	1400569	1401619	zf-C2H2	8	+
CM017288.1	1425624	1426584	zf-C2H2	6	+
CM017288.1	1750107	1751337	zf-C2H2	10	+
CM017288.1	1755862	1757125	zf-C2H2	9	+
CM017288.1	1766064	1767357	zf-C2H2	10	-
CM017288.1	1779780	1780680	zf-C2H2	6	-
CM017288.1	1788533	1789481	zf-C2H2	6	-
CM017288.1	1842272	1842974	zf-C2H2	7	-
CM017288.1	1866306	1867482	zf-C2H2	7	+
CM017288.1	2149314	2150754	zf-C2H2	15	-
CM017288.1	7958540	7962485	zf-C2H2	6	-
CM017288.1	8016972	8017944	zf-C2H2	5	-
CM017288.1	9351095	9353219	zf-C2H2	18	-
CM017288.1	9355794	9357201	zf-C2H2	12	-
CM017288.1	11739960	11742450	zf-C2H2	6	-
CM017288.1	16989880	16991398	zf-C2H2	7	-
CM017288.1	17004576	17005641	zf-C2H2	7	-
CM017288.1	18136736	18137822	zf-C2H2	7	-
CM017288.1	27451329	27452304	zf-C2H2	5	+
CM017288.1	31693301	31694147	zf-C2H2	6	-
CM017288.1	31735038	31736433	zf-C2H2	12	-
CM017288.1	31772751	31773507	zf-C2H2	6	-
CM017288.1	31816632	31817691	zf-C2H2	7	-
CM017288.1	31863211	31864624	zf-C2H2	11	-
CM017288.1	31873486	31874065	zf-C2H2	6	-
CM017288.1	31939583	31940612	zf-C2H2	6	-
CM017288.1	31949567	31950971	zf-C2H2	11	-
CM017288.1	31960788	31961742	zf-C2H2	6	-
CM017288.1	31980432	31981314	zf-C2H2	6	-
CM017288.1	32106378	32107578	zf-C2H2	9	+
CM017288.1	32107780	32108185	zf-C2H2	5	+
CM017288.1	32115307	32116321	zf-C2H2	8	-
CM017288.1	32128303	32129602	zf-C2H2	10	+
CM017288.1	32143696	32144761	zf-C2H2	7	+
CM017288.1	32181065	32182874	zf-C2H2	16	+
CM017288.1	32190021	32191035	zf-C2H2	8	-
CM017288.1	32203830	32205129	zf-C2H2	10	+
CM017288.1	32218789	32219857	zf-C2H2	7	+
CM017288.1	32266136	32267529	zf-C2H2	16	+
CM017288.1	32285207	32286155	zf-C2H2	6	+
CM017288.1	32292953	32293916	zf-C2H2	5	+
CM017288.1	32302282	32303113	zf-C2H2	6	+
CM017288.1	32307738	32308710	zf-C2H2	7	+
CM017288.1	32333943	32335188	zf-C2H2	10	+
CM017288.1	32344482	32345715	zf-C2H2	9	+
CM017288.1	33877950	33878994	zf-C2H2	8	-
CM017288.1	33885618	33886776	zf-C2H2	9	-
CM017288.1	35223624	35225106	zf-C2H2	13	-
CM017288.1	35243811	35245005	zf-C2H2	9	-
CM017288.1	35264411	35265407	zf-C2H2	5	-
CM017288.1	35267801	35269076	zf-C2H2	7	-
CM017288.1	35288518	35289502	zf-C2H2	8	+
CM017288.1	35361445	35362939	zf-C2H2	9	-
CM017288.1	35374186	35375314	zf-C2H2	8	-
CM017288.1	35431761	35432763	zf-C2H2	6	+
CM017288.1	35455701	35456853	zf-C2H2	7	+
CM017288.1	35477171	35478098	zf-C2H2	6	+
CM017288.1	35525837	35526770	zf-C2H2	5	+
CM017289.1	910432	912745	zf-C2H2	13	+
CM017289.1	919370	921539	zf-C2H2	14	+
CM017289.1	6001872	6002781	zf-C2H2	7	-
CM017289.1	6003438	6007360	zf-C2H2	25	-
CM017289.1	6009336	6011337	zf-C2H2	18	+
CM017289.1	18008640	18010332	zf-C2H2	9	+
CM017289.1	18011184	18011940	zf-C2H2	5	+
CM017289.1	18016721	18018449	zf-C2H2	13	+
CM017289.1	18028913	18030626	zf-C2H2	12	+
CM017289.1	18041341	18042532	zf-C2H2	7	+
CM017289.1	18043451	18045305	zf-C2H2	9	+
CM017289.1	18054357	18055779	zf-C2H2	9	+
CM017289.1	18064996	18066319	zf-C2H2	8	+
CM017289.1	18067661	18069146	zf-C2H2	9	+
CM017289.1	18093899	18095501	zf-C2H2	10	-
CM017289.1	18099534	18100959	zf-C2H2	10	-
CM017289.1	20867173	20869214	zf-C2H2	17	+
CM017289.1	20886913	20888317	zf-C2H2	9	+
CM017289.1	21403053	21404304	zf-C2H2	11	+
CM017289.1	22121256	22122564	zf-C2H2	8	-
CM017289.1	26288984	26290538	zf-C2H2	9	-
CM017289.1	26301556	26302765	zf-C2H2	8	-
CM017289.1	26353127	26354954	zf-C2H2	13	-
CM017289.1	26368804	26370532	zf-C2H2	12	-
CM017289.1	26382293	26383682	zf-C2H2	8	-
CM017289.1	26528762	26530124	zf-C2H2	9	+
CM017289.1	26540144	26540921	zf-C2H2	5	-
CM017289.1	26546161	26547469	zf-C2H2	8	-
CM017289.1	26557072	26558542	zf-C2H2	10	-
CM017289.1	26573799	26575425	zf-C2H2	13	+
CM017289.1	26587697	26589032	zf-C2H2	9	+
CM017289.1	28573733	28575359	zf-C2H2	11	+
CM017289.1	29672362	29674348	zf-C2H2	16	-
CM017290.1	822581	824264	zf-C2H2	5	+
CM017290.1	930472	933353	zf-C2H2	31	+
CM017290.1	1051474	1052191	zf-C2H2	6	-
CM017290.1	1056356	1057160	zf-C2H2	7	-
CM017290.1	1076630	1077473	zf-C2H2	9	+
CM017290.1	1098885	1099506	zf-C2H2	7	+
CM017290.1	1104864	1105488	zf-C2H2	7	+
CM017290.1	1126175	1127156	zf-C2H2	8	+
CM017290.1	1229608	1230097	zf-C2H2	5	+
CM017290.1	1236932	1239475	zf-C2H2	26	+
CM017290.1	1466825	1467542	zf-C2H2	6	-
CM017290.1	1471706	1472510	zf-C2H2	7	-
CM017290.1	1492201	1493044	zf-C2H2	9	+
CM017290.1	1515580	1516201	zf-C2H2	7	+
CM017290.1	1524360	1524984	zf-C2H2	7	+
CM017290.1	1539112	1540092	zf-C2H2	10	+
CM017290.1	1839136	1840585	zf-C2H2	12	+
CM017290.1	9155885	9157097	zf-C2H2	6	-
CM017290.1	29860341	29865864	zf-C2H2	10	-
CM017290.1	31465106	31466585	zf-C2H2	15	+
CM017290.1	31950096	31951086	zf-C2H2	10	-
CM017290.1	31956047	31956869	zf-C2H2	6	-
CM017290.1	32050012	32050751	zf-C2H2	8	-
CM017290.1	32054570	32055167	zf-C2H2	6	-
CM017290.1	32056169	32056970	zf-C2H2	7	-
CM017290.1	32066592	32067342	zf-C2H2	7	+
CM017290.1	32070179	32070821	zf-C2H2	6	+
CM017290.1	32587142	32587742	zf-C2H2	6	+
CM017290.1	32641113	32641956	zf-C2H2	8	+
CM017290.1	32652614	32653346	zf-C2H2	6	-
CM017290.1	32655127	32656336	zf-C2H2	13	-
CM017290.1	33110098	33110767	zf-C2H2	8	+
CM017291.1	4911962	4915064	zf-C2H2	21	-
CM017291.1	4915260	4916148	zf-C2H2	10	-
CM017291.1	4917683	4918244	zf-C2H2	5	-
CM017291.1	14842940	14844014	zf-C2H2	9	-
CM017291.1	17828009	17829098	zf-C2H2	6	+
CM017291.1	29903943	29905103	zf-C2H2	11	+
CM017292.1	802984	803617	zf-C2H2	7	+
CM017292.1	7926700	7928521	zf-C2H2	5	-
CM017292.1	9234666	9236442	zf-C2H2	5	+
CM017292.1	13668922	13675087	zf-C2H2	15	+
CM017292.1	13873490	13878113	zf-C2H2	14	+
CM017292.1	21712780	21714262	zf-C2H2	10	+
CM017292.1	21723908	21725348	zf-C2H2	12	+
CM017292.1	21734110	21735472	zf-C2H2	9	+
CM017292.1	25061828	25063970	zf-C2H2	5	+
CM017292.1	27748774	27750304	zf-C2H2	5	+
CM017293.1	3798538	3799765	zf-C2H2	9	+
CM017293.1	6259643	6262445	zf-C2H2	21	+
CM017293.1	8867295	8868810	zf-C2H2	15	+
CM017293.1	11991772	11992663	zf-C2H2	8	+
CM017293.1	13097161	13098112	zf-C2H2	9	-
CM017293.1	13347576	13348548	zf-C2H2	9	-
CM017293.1	13360592	13362314	zf-C2H2	11	-
CM017293.1	21887654	21889169	zf-C2H2	15	+
CM017293.1	21906857	21908123	zf-C2H2	14	-
CM017294.1	2070365	2071793	zf-C2H2	6	+
CM017294.1	17303628	17305608	zf-C2H2	12	-
CM017294.1	23498418	23500506	zf-C2H2	6	-
CM017294.1	33321676	33328339	zf-C2H2	15	+
CM017294.1	34603298	34605359	zf-C2H2	11	-
CM017294.1	35746355	35747054	zf-C2H2	6	+
CM017294.1	35757482	35758286	zf-C2H2	7	+
CM017294.1	35767041	35767734	zf-C2H2	6	+
CM017446.1	5200262	5201555	zf-C2H2	12	-
CM017446.1	5211589	5212705	zf-C2H2	9	-
CM017446.1	5272997	5274287	zf-C2H2	11	+
CM017446.1	5291883	5293332	zf-C2H2	12	+
CM017446.1	5697211	5698702	zf-C2H2	12	+
CM017446.1	6199143	6200493	zf-C2H2	14	+
CM017446.1	6220811	6222011	zf-C2H2	13	+
CM017446.1	6229462	6230464	zf-C2H2	11	+
CM017446.1	6250869	6252069	zf-C2H2	13	+
CM017446.1	6266057	6267272	zf-C2H2	13	+
CM017446.1	6350352	6351567	zf-C2H2	13	+
CM017446.1	10992275	10993640	zf-C2H2	9	+
CM017446.1	11002980	11004210	zf-C2H2	7	+
CM017446.1	11014215	11015388	zf-C2H2	9	+
CM017446.1	11043542	11044517	zf-C2H2	6	+
CM017446.1	11056248	11057334	zf-C2H2	8	-
CM017446.1	11072160	11074017	zf-C2H2	13	-
CM017446.1	11096637	11097513	zf-C2H2	5	-
CM017446.1	11132297	11133401	zf-C2H2	7	-
CM017446.1	11147102	11148119	zf-C2H2	6	-
CM017446.1	11171365	11172214	zf-C2H2	6	-
CM017446.1	11200814	11201624	zf-C2H2	6	-
CM017446.1	11245880	11247623	zf-C2H2	11	-
CM017446.1	11296559	11297450	zf-C2H2	5	+
CM017446.1	11341295	11343226	zf-C2H2	10	-
CM017446.1	11374773	11375820	zf-C2H2	7	-
CM017446.1	11388497	11389274	zf-C2H2	6	-
CM017446.1	11462004	11463165	zf-C2H2	9	-
CM017446.1	11495120	11495966	zf-C2H2	7	-
CM017446.1	11544189	11545524	zf-C2H2	9	+
CM017446.1	11570530	11571838	zf-C2H2	9	+
CM017446.1	11607576	11608800	zf-C2H2	8	+
CM017446.1	11811360	11812347	zf-C2H2	7	+
CM017446.1	16456864	16458568	zf-C2H2	6	-
CM017446.1	20435760	20439165	zf-C2H2	6	-
STFV01000002.1	86073	86922	zf-C2H2	7	+
STFV01000002.1	88941	89574	zf-C2H2	7	+
STFV01000002.1	142888	143443	zf-C2H2	7	+
STFV01000002.1	163209	163833	zf-C2H2	7	-
STFV01000002.1	165758	166481	zf-C2H2	7	-
STFV01000002.1	198657	199482	zf-C2H2	7	+
STFV01000002.1	200219	200852	zf-C2H2	6	+
STFV01000002.1	235372	236005	zf-C2H2	7	-
STFV01000002.1	241076	241715	zf-C2H2	6	-
STFV01000002.1	270586	271219	zf-C2H2	7	+
STFV01000002.1	291923	292769	zf-C2H2	7	+
STFV01000009.1	127617	128061	zf-C2H2	6	-
STFV01000017.1	10518	11745	zf-C2H2	13	+
STFV01000017.1	12875	13565	zf-C2H2	6	+
STFV01000017.1	21729	22266	zf-C2H2	5	-
STFV01000017.1	23049	23802	zf-C2H2	7	-
STFV01000017.1	58254	59055	zf-C2H2	7	+
STFV01000017.1	61079	61769	zf-C2H2	7	+
STFV01000017.1	101940	102504	zf-C2H2	6	+
STFV01000017.1	105028	105814	zf-C2H2	8	+
STFV01000017.1	106989	107622	zf-C2H2	7	+
STFV01000017.1	114274	114907	zf-C2H2	7	-
STFV01000017.1	122209	122866	zf-C2H2	6	-
STFV01000035.1	57186	58416	zf-C2H2	14	-
STFV01000048.1	25279	25912	zf-C2H2	7	+
STFV01000053.1	1371	2157	zf-C2H2	9	+
STFV01000053.1	10867	11290	zf-C2H2	5	+
STFV01000053.1	36648	37473	zf-C2H2	9	-
STFV01000110.1	38516	39653	zf-C2H2	11	+
STFV01000110.1	64378	65020	zf-C2H2	7	-
STFV01000110.1	90560	91202	zf-C2H2	6	+
STFV01000110.1	93543	94185	zf-C2H2	7	+
STFV01000110.1	114849	115482	zf-C2H2	6	-
STFV01000110.1	117781	118735	zf-C2H2	9	-
STFV01000110.1	153025	153823	zf-C2H2	8	+
STFV01000110.1	155253	155940	zf-C2H2	7	+
STFV01000126.1	12718	13447	zf-C2H2	6	-
STFV01000126.1	1597040	1597727	zf-C2H2	6	-
STFV01000126.1	1961832	1962972	zf-C2H2	12	+
STFV01000126.1	1964970	1965603	zf-C2H2	6	+
STFV01000126.1	2627024	2627747	zf-C2H2	7	+
STFV01000126.1	2632965	2633598	zf-C2H2	7	+
STFV01000126.1	2654409	2655129	zf-C2H2	7	+
STFV01000126.1	2658550	2659183	zf-C2H2	7	+
STFV01000126.1	2665728	2666361	zf-C2H2	6	-
STFV01000126.1	2669502	2670312	zf-C2H2	8	-
STFV01000126.1	2700418	2701990	zf-C2H2	16	+
STFV01000126.1	2703922	2704612	zf-C2H2	6	+
STFV01000126.1	2716577	2717387	zf-C2H2	7	+
STFV01000126.1	2720295	2720928	zf-C2H2	7	+
STFV01000126.1	2753117	2753750	zf-C2H2	7	-
STFV01000126.1	2758734	2759712	zf-C2H2	9	-
STFV01000126.1	2786836	2787469	zf-C2H2	6	-
STFV01000126.1	2790125	2790851	zf-C2H2	7	-
STFV01000126.1	2804263	2804896	zf-C2H2	7	-
STFV01000126.1	2807553	2808279	zf-C2H2	7	-
STFV01000126.1	2821681	2822314	zf-C2H2	7	-
STFV01000126.1	2824971	2825697	zf-C2H2	7	-
STFV01000126.1	2858845	2859694	zf-C2H2	7	+
STFV01000126.1	2862805	2863438	zf-C2H2	7	+
STFV01000126.1	2871110	2871743	zf-C2H2	7	-
STFV01000126.1	2877371	2878118	zf-C2H2	7	-
STFV01000126.1	2964456	2965305	zf-C2H2	7	+
STFV01000126.1	2967324	2967957	zf-C2H2	7	+
STFV01000126.1	3102877	3103510	zf-C2H2	7	-
STFV01000126.1	3106138	3106777	zf-C2H2	6	-
STFV01000126.1	3129353	3129986	zf-C2H2	7	+
STFV01000126.1	3148607	3149456	zf-C2H2	7	+
STFV01000126.1	3289536	3290169	zf-C2H2	7	-
STFV01000126.1	3291337	3292141	zf-C2H2	7	-
STFV01000126.1	3321424	3322246	zf-C2H2	8	+
STFV01000126.1	3324170	3324803	zf-C2H2	7	+
STFV01000126.1	3343983	3344616	zf-C2H2	7	-
STFV01000126.1	3352509	3353319	zf-C2H2	7	-
STFV01000126.1	3445724	3446549	zf-C2H2	7	+
STFV01000126.1	3450869	3451502	zf-C2H2	7	+
STFV01000126.1	3469705	3470428	zf-C2H2	7	+
STFV01000126.1	3473359	3473992	zf-C2H2	7	+
STFV01000126.1	3485388	3486111	zf-C2H2	7	+
STFV01000126.1	3487283	3487916	zf-C2H2	7	+
STFV01000126.1	3509220	3509853	zf-C2H2	7	-
STFV01000126.1	3511765	3512488	zf-C2H2	7	-
STFV01000126.1	3532103	3532952	zf-C2H2	7	+
STFV01000126.1	3534251	3534755	zf-C2H2	6	+
STFV01000126.1	3547680	3548353	zf-C2H2	6	-
STFV01000126.1	3549874	3550411	zf-C2H2	7	-
STFV01000126.1	3584616	3585330	zf-C2H2	8	+
STFV01000126.1	3769276	3769900	zf-C2H2	7	-
STFV01000126.1	3771422	3771959	zf-C2H2	7	-
STFV01000126.1	3800599	3801961	zf-C2H2	15	+
STFV01000126.1	3803091	3803781	zf-C2H2	7	+
STFV01000126.1	3815377	3816001	zf-C2H2	7	-
STFV01000126.1	3817913	3818714	zf-C2H2	7	-
STFV01000126.1	3838688	3839225	zf-C2H2	7	+
STFV01000126.1	3840721	3841372	zf-C2H2	7	+
STFV01000126.1	3853758	3854391	zf-C2H2	7	-
STFV01000126.1	3855565	3856288	zf-C2H2	7	-
STFV01000126.1	3875211	3876042	zf-C2H2	7	+
STFV01000126.1	3881874	3882423	zf-C2H2	6	+
STFV01000126.1	3888792	3889425	zf-C2H2	7	-
STFV01000126.1	3890598	3891387	zf-C2H2	8	-
STFV01000126.1	4072043	4072433	zf-C2H2	5	+
STFV01000126.1	4078481	4079156	zf-C2H2	7	-
STFV01000126.1	4080290	4081076	zf-C2H2	8	-
STFV01000126.1	4116141	4116924	zf-C2H2	7	+
STFV01000126.1	4119488	4120112	zf-C2H2	7	+
STFV01000126.1	4155407	4156544	zf-C2H2	11	+
STFV01000126.1	4158271	4158904	zf-C2H2	7	+
STFV01000126.1	4176879	4177512	zf-C2H2	7	-
STFV01000126.1	4179898	4180621	zf-C2H2	7	-
STFV01000126.1	4197679	4198312	zf-C2H2	7	-
STFV01000126.1	4200242	4200950	zf-C2H2	7	-
STFV01000126.1	4226066	4226801	zf-C2H2	7	+
STFV01000126.1	4228807	4229453	zf-C2H2	7	+
STFV01000126.1	4240826	4241459	zf-C2H2	7	-
STFV01000126.1	4244969	4245554	zf-C2H2	5	-
STFV01000126.1	4260112	4261003	zf-C2H2	8	+
STFV01000126.1	4266315	4266948	zf-C2H2	7	+
STFV01000126.1	4293363	4294248	zf-C2H2	7	+
STFV01000126.1	4301267	4301900	zf-C2H2	6	+
STFV01000126.1	4327784	4328417	zf-C2H2	7	-
STFV01000126.1	4330355	4331081	zf-C2H2	8	-
STFV01000126.1	4354740	4355493	zf-C2H2	7	+
STFV01000126.1	4356276	4356909	zf-C2H2	7	+
STFV01000126.1	4365270	4365960	zf-C2H2	7	-
STFV01000126.1	4367094	4368069	zf-C2H2	10	-
STFV01000126.1	4393409	4394225	zf-C2H2	7	+
STFV01000126.1	4399551	4400184	zf-C2H2	7	+
STFV01000126.1	4428199	4428934	zf-C2H2	7	+
STFV01000126.1	4431436	4432069	zf-C2H2	7	+
STFV01000126.1	4457936	4458626	zf-C2H2	7	-
STFV01000126.1	4459799	4460774	zf-C2H2	10	-
STFV01000126.1	4498629	4499256	zf-C2H2	7	+
STFV01000126.1	4501262	4501895	zf-C2H2	7	+
STFV01000126.1	4509542	4510091	zf-C2H2	6	-
STFV01000126.1	4534007	4534460	zf-C2H2	6	+
STFV01000126.1	4536178	4536874	zf-C2H2	7	+
STFV01000126.1	4549111	4549747	zf-C2H2	7	-
STFV01000126.1	4563740	4564364	zf-C2H2	7	-
STFV01000126.1	4566079	4567003	zf-C2H2	8	-
STFV01000126.1	4604274	4604898	zf-C2H2	7	-
STFV01000126.1	4608868	4609576	zf-C2H2	7	-
STFV01000126.1	4630530	4631187	zf-C2H2	7	+
STFV01000126.1	4636009	4636630	zf-C2H2	7	+
STFV01000126.1	4665535	4666258	zf-C2H2	7	+
STFV01000126.1	4670174	4670798	zf-C2H2	7	+
STFV01000126.1	4690605	4691412	zf-C2H2	7	+
STFV01000126.1	4702514	4703138	zf-C2H2	7	+
STFV01000126.1	4728181	4728916	zf-C2H2	7	+
STFV01000126.1	4737603	4738314	zf-C2H2	7	+
STFV01000126.1	4755093	4756188	zf-C2H2	11	+
STFV01000126.1	4760097	4760784	zf-C2H2	7	+
STFV01000126.1	4782487	4783297	zf-C2H2	7	+
STFV01000126.1	4790046	4790664	zf-C2H2	7	+
STFV01000126.1	4841321	4842092	zf-C2H2	7	-
STFV01000126.1	4858554	4859211	zf-C2H2	7	+
STFV01000126.1	4863506	4864082	zf-C2H2	6	+
STFV01000126.1	4876549	4877233	zf-C2H2	6	-
STFV01000126.1	4877863	4878550	zf-C2H2	7	-
STFV01000126.1	4899015	4899702	zf-C2H2	7	-
STFV01000126.1	4903950	4904628	zf-C2H2	7	-
STFV01000126.1	4915813	4916446	zf-C2H2	7	-
STFV01000126.1	4947333	4948260	zf-C2H2	9	+
STFV01000126.1	4950341	4950965	zf-C2H2	7	+
STFV01000126.1	5000331	5001036	zf-C2H2	8	+
STFV01000126.1	5003747	5004371	zf-C2H2	7	+
STFV01000126.1	5015484	5016117	zf-C2H2	7	-
STFV01000126.1	5043774	5044548	zf-C2H2	9	+
STFV01000126.1	5046628	5047261	zf-C2H2	7	+
STFV01000126.1	5062067	5062691	zf-C2H2	7	-
STFV01000126.1	5069863	5070583	zf-C2H2	7	-
STFV01000126.1	5092510	5093299	zf-C2H2	9	+
STFV01000126.1	5097659	5098283	zf-C2H2	7	+
STFV01000126.1	5115684	5116296	zf-C2H2	7	+
STFV01000126.1	5120419	5121043	zf-C2H2	6	+
STFV01000126.1	5128117	5128741	zf-C2H2	7	-
STFV01000126.1	5135830	5136730	zf-C2H2	8	-
STFV01000126.1	5156781	5157699	zf-C2H2	8	+
STFV01000126.1	5159620	5160253	zf-C2H2	7	+
STFV01000126.1	5203779	5204481	zf-C2H2	7	+
STFV01000126.1	5205191	5205881	zf-C2H2	8	+
STFV01000126.1	5215363	5216149	zf-C2H2	8	-
STFV01000126.1	5237135	5237813	zf-C2H2	7	+
STFV01000126.1	5241622	5242255	zf-C2H2	7	+
STFV01000126.1	5249051	5249684	zf-C2H2	7	-
STFV01000126.1	5251583	5252036	zf-C2H2	6	-
STFV01000126.1	5313999	5314632	zf-C2H2	7	-
STFV01000126.1	5317378	5318074	zf-C2H2	7	-
STFV01000126.1	5330020	5330698	zf-C2H2	7	+
STFV01000126.1	5331364	5331922	zf-C2H2	6	+
STFV01000126.1	5347274	5347997	zf-C2H2	7	+
STFV01000126.1	5349894	5350518	zf-C2H2	7	+
STFV01000126.1	5378946	5379660	zf-C2H2	7	+
STFV01000127.1	2994	3681	zf-C2H2	6	-
STFV01000127.1	6029	6911	zf-C2H2	9	-
STFV01000127.1	48869	49919	zf-C2H2	11	+
STFV01000127.1	51444	52068	zf-C2H2	7	+
STFV01000127.1	74620	75247	zf-C2H2	6	-
STFV01000127.1	77569	78496	zf-C2H2	9	-
STFV01000127.1	104632	105502	zf-C2H2	9	+
STFV01000127.1	106937	107570	zf-C2H2	7	+
STFV01000127.1	123801	124509	zf-C2H2	5	-
STFV01000127.1	127931	128645	zf-C2H2	7	-
STFV01000127.1	133418	134053	zf-C2H2	7	+
STFV01000127.1	143588	144368	zf-C2H2	8	+
STFV01000127.1	145903	146536	zf-C2H2	7	+
STFV01000127.1	149483	150116	zf-C2H2	7	+
STFV01000127.1	160285	161032	zf-C2H2	7	+
STFV01000127.1	166905	167595	zf-C2H2	7	+
STFV01000127.1	180814	181600	zf-C2H2	8	+
STFV01000127.1	182963	183590	zf-C2H2	6	+
STFV01000127.1	199453	200161	zf-C2H2	5	-
STFV01000127.1	203583	204297	zf-C2H2	7	-
STFV01000128.1	7493121	7493730	zf-C2H2	5	+
STFV01000133.1	662345	666176	zf-C2H2	5	+
STFV01000133.1	1005175	1007659	zf-C2H2	8	-
STFV01000134.1	3581584	3583111	zf-C2H2	17	+
STFV01000137.1	442982	443849	zf-C2H2	5	+
STFV01000137.1	727424	728540	zf-C2H2	12	-
STFV01000137.1	3125977	3127747	zf-C2H2	17	-
STFV01000140.1	321816	322536	zf-C2H2	7	+
STFV01000140.1	330014	330707	zf-C2H2	8	+
STFV01000140.1	358812	359442	zf-C2H2	7	-
STFV01000140.1	364014	364749	zf-C2H2	7	-
STFV01000141.1	58570	59497	zf-C2H2	9	+
STFV01000141.1	643744	644437	zf-C2H2	8	-
STFV01000141.1	881737	882430	zf-C2H2	8	-
STFV01000141.1	906803	907487	zf-C2H2	7	-
STFV01000141.1	973878	974805	zf-C2H2	9	-
STFV01000141.1	1082988	1083675	zf-C2H2	7	-
STFV01000141.1	1102396	1103065	zf-C2H2	7	-
STFV01000141.1	1109035	1109977	zf-C2H2	9	-
STFV01000141.1	1204155	1204788	zf-C2H2	7	-
STFV01000141.1	1208169	1208883	zf-C2H2	7	-
STFV01000141.1	1261431	1262064	zf-C2H2	7	-
STFV01000141.1	1265513	1266455	zf-C2H2	9	-
STFV01000141.1	1334737	1335451	zf-C2H2	7	+
STFV01000141.1	1337224	1337866	zf-C2H2	7	+
STFV01000141.1	1383383	1385081	zf-C2H2	18	+
STFV01000141.1	1385595	1386237	zf-C2H2	7	+
STFV01000141.1	1491331	1492045	zf-C2H2	7	+
STFV01000141.1	1496866	1497499	zf-C2H2	7	+
STFV01000141.1	1906449	1907331	zf-C2H2	9	+
STFV01000141.1	1909681	1910368	zf-C2H2	6	+
STFV01000141.1	1932758	1933391	zf-C2H2	7	-
STFV01000141.1	1935593	1936463	zf-C2H2	9	-
STFV01000141.1	1961250	1961964	zf-C2H2	7	+
STFV01000141.1	1965788	1966559	zf-C2H2	7	+
STFV01000141.1	2006790	2007774	zf-C2H2	9	+
STFV01000141.1	2010175	2010817	zf-C2H2	7	+
STFV01000141.1	2038936	2039650	zf-C2H2	7	+
STFV01000141.1	2113213	2113846	zf-C2H2	7	-
STFV01000141.1	2115273	2116071	zf-C2H2	8	-
STFV01000141.1	2142867	2143587	zf-C2H2	7	+
STFV01000141.1	2152046	2152679	zf-C2H2	7	+
STFV01000141.1	2419397	2420030	zf-C2H2	7	+
STFV01000143.1	525151	525949	zf-C2H2	5	+
STFV01000145.1	1531677	1532445	zf-C2H2	8	+
STFV01000151.1	1498633	1500142	zf-C2H2	14	-
STFV01000151.1	1519829	1521161	zf-C2H2	13	-
STFV01000157.1	545808	547203	zf-C2H2	10	+
STFV01000157.1	877150	879286	zf-C2H2	21	-
STFV01000157.1	964108	965104	zf-C2H2	7	+
STFV01000159.1	610881	613011	zf-C2H2	6	-
STFV01000159.1	936470	938495	zf-C2H2	5	-
STFV01000170.1	234594	235203	zf-C2H2	5	+
STFV01000173.1	159349	160042	zf-C2H2	7	+
STFV01000173.1	161268	161838	zf-C2H2	6	+
STFV01000173.1	347361	348069	zf-C2H2	8	+
STFV01000173.1	351148	351841	zf-C2H2	6	+
STFV01000176.1	355123	355765	zf-C2H2	6	-
STFV01000176.1	361793	362489	zf-C2H2	7	-
STFV01000176.1	376142	376775	zf-C2H2	7	-
STFV01000176.1	378697	379495	zf-C2H2	8	-
STFV01000176.1	407818	408451	zf-C2H2	7	-
STFV01000176.1	410378	411092	zf-C2H2	7	-
```
