## Supplementary Data 2 for "Transposable elements drive the evolution of metazoan zinc finger genes": Arctia_plantaginis_znfs.bed

```
CADEBD010000037.1	3538434	3540778	zf-C2H2	9	+
CADEBD010000040.1	47353	48337	zf-C2H2	8	-
CADEBD010000042.1	2213691	2215449	zf-C2H2	7	-
CADEBD010000042.1	4012488	4015302	zf-C2H2	23	-
CADEBD010000042.1	4015602	4016538	zf-C2H2	6	-
CADEBD010000042.1	4016779	4017937	zf-C2H2	6	-
CADEBD010000045.1	1012197	1012689	zf-C2H2	5	-
CADEBD010000045.1	1482185	1485236	zf-C2H2	5	+
CADEBD010000046.1	2072776	2074276	zf-C2H2	11	+
CADEBD010000146.1	462190	463099	zf-C2H2	8	+
CADEBD010000146.1	471645	473238	zf-C2H2	11	-
CADEBD010000146.1	476385	478038	zf-C2H2	10	+
CADEBD010000146.1	1215950	1217636	zf-C2H2	10	+
CADEBD010000146.1	1926997	1927456	zf-C2H2	5	-
CADEBD010000146.1	1929197	1930730	zf-C2H2	8	-
CADEBD010000171.1	3110455	3112393	zf-C2H2	18	+
CADEBD010000226.1	11067386	11068796	zf-C2H2	6	+
CADEBD010000275.1	2477438	2477972	zf-C2H2	5	+
CADEBD010000275.1	2478135	2479428	zf-C2H2	10	+
CADEBD010000279.1	5608036	5609230	zf-C2H2	9	+
CADEBD010000279.1	5979694	5981335	zf-C2H2	10	+
CADEBD010000279.1	5983499	5984558	zf-C2H2	7	+
CADEBD010000279.1	5990860	5991967	zf-C2H2	9	+
CADEBD010000282.1	432387	433821	zf-C2H2	11	-
CADEBD010000282.1	437634	439098	zf-C2H2	12	+
CADEBD010000282.1	2153926	2154733	zf-C2H2	6	+
CADEBD010000282.1	2155302	2156025	zf-C2H2	7	+
CADEBD010000282.1	4285862	4286735	zf-C2H2	8	+
CADEBD010000282.1	5046041	5047091	zf-C2H2	9	-
CADEBD010000282.1	6381645	6383727	zf-C2H2	6	-
CADEBD010000286.1	7889796	7893452	zf-C2H2	11	+
CADEBD010000286.1	8213902	8215480	zf-C2H2	7	+
CADEBD010000286.1	9988265	9990353	zf-C2H2	12	+
CADEBD010000288.1	7847383	7848781	zf-C2H2	9	-
CADEBD010000288.1	10974521	10977452	zf-C2H2	6	-
CADEBD010000288.1	11589251	11590466	zf-C2H2	10	+
CADEBD010000288.1	13138316	13139345	zf-C2H2	5	-
CADEBD010000288.1	16872693	16875264	zf-C2H2	15	+
CADEBD010000288.1	21445471	21447520	zf-C2H2	7	+
CADEBD010000289.1	1142372	1143638	zf-C2H2	10	-
CADEBD010000289.1	1145213	1146470	zf-C2H2	10	-
CADEBD010000289.1	1147269	1148304	zf-C2H2	9	-
CADEBD010000289.1	1148645	1150022	zf-C2H2	11	-
CADEBD010000289.1	4719367	4720033	zf-C2H2	6	-
CADEBD010000292.1	3204648	3205758	zf-C2H2	6	-
CADEBD010000293.1	1714070	1715630	zf-C2H2	13	+
CADEBD010000293.1	2210761	2212021	zf-C2H2	8	+
CADEBD010000293.1	6112862	6113858	zf-C2H2	10	-
CADEBD010000293.1	6163580	6164861	zf-C2H2	14	+
CADEBD010000293.1	6187335	6188592	zf-C2H2	13	+
CADEBD010000294.1	5501381	5503133	zf-C2H2	5	-
CADEBD010000294.1	7973130	7973883	zf-C2H2	6	-
CADEBD010000295.1	41304	42591	zf-C2H2	10	-
CADEBD010000300.1	7049404	7049974	zf-C2H2	5	+
CADEBD010000303.1	1297552	1299223	zf-C2H2	10	+
CADEBD010000303.1	1802020	1803241	zf-C2H2	7	+
CADEBD010000303.1	5078035	5079649	zf-C2H2	8	-
CADEBD010000303.1	8478828	8479713	zf-C2H2	6	+
CADEBD010000304.1	307694	309749	zf-C2H2	5	-
CADEBD010000308.1	88993	90136	zf-C2H2	6	-
CADEBD010000308.1	17499808	17506282	zf-C2H2	6	-
CADEBD010000309.1	3130715	3131195	zf-C2H2	6	-
CADEBD010000309.1	12351946	12353773	zf-C2H2	14	+
CADEBD010000309.1	12550942	12551632	zf-C2H2	6	-
CADEBD010000309.1	20783630	20784764	zf-C2H2	5	+
CADEBD010000309.1	20786290	20786671	zf-C2H2	5	+
CADEBD010000312.1	249486	253902	zf-C2H2	23	-
CADEBD010000313.1	345948	347112	zf-C2H2	9	+
CADEBD010000313.1	358554	359904	zf-C2H2	13	+
CADEBD010000313.1	400875	402564	zf-C2H2	17	+
CADEBD010000313.1	435225	436317	zf-C2H2	9	-
CADEBD010000313.1	472850	473588	zf-C2H2	5	+
CADEBD010000313.1	477861	480249	zf-C2H2	22	-
CADEBD010000313.1	526186	527110	zf-C2H2	7	-
CADEBD010000313.1	582768	583440	zf-C2H2	5	+
CADEBD010000313.1	594209	595343	zf-C2H2	8	+
CADEBD010000313.1	763979	765440	zf-C2H2	7	+
CADEBD010000313.1	791712	792567	zf-C2H2	7	+
CADEBD010000313.1	793359	793959	zf-C2H2	6	+
CADEBD010000313.1	797799	798693	zf-C2H2	7	+
CADEBD010000313.1	804961	805348	zf-C2H2	6	+
CADEBD010000314.1	11774456	11776733	zf-C2H2	5	+
CADEBD010000318.1	4129	5665	zf-C2H2	18	+
CADEBD010000321.1	341709	342627	zf-C2H2	8	+
CADEBD010000324.1	647633	649031	zf-C2H2	11	-
CADEBD010000324.1	2936758	2938816	zf-C2H2	19	-
CADEBD010000324.1	2950508	2951270	zf-C2H2	7	-
CADEBD010000324.1	3497606	3501388	zf-C2H2	35	+
CADEBD010000324.1	4024070	4025147	zf-C2H2	9	-
CADEBD010000324.1	4029930	4032390	zf-C2H2	21	+
CADEBD010000324.1	4068758	4069985	zf-C2H2	12	-
CADEBD010000324.1	4100427	4102173	zf-C2H2	18	-
CADEBD010000324.1	4118122	4119523	zf-C2H2	14	-
CADEBD010000324.1	4166787	4168491	zf-C2H2	17	+
CADEBD010000324.1	4184877	4186212	zf-C2H2	10	-
CADEBD010000324.1	4592505	4593804	zf-C2H2	10	+
CADEBD010000324.1	4600154	4601417	zf-C2H2	10	-
CADEBD010000324.1	4603010	4604318	zf-C2H2	11	+
CADEBD010000325.1	24940	26215	zf-C2H2	15	-
CADEBD010000325.1	48344	49439	zf-C2H2	12	-
CADEBD010000325.1	68095	69280	zf-C2H2	14	-
CADEBD010000325.1	121681	123193	zf-C2H2	17	+
CADEBD010000325.1	146809	148759	zf-C2H2	20	-
CADEBD010000325.1	173576	174878	zf-C2H2	13	-
CADEBD010000325.1	199482	200490	zf-C2H2	11	-
CADEBD010000325.1	215231	216575	zf-C2H2	13	-
CADEBD010000325.1	249001	250204	zf-C2H2	13	-
CADEBD010000325.1	267902	269075	zf-C2H2	11	+
CADEBD010000325.1	300902	302798	zf-C2H2	20	+
CADEBD010000325.1	315517	316699	zf-C2H2	12	-
CADEBD010000327.1	10084839	10086120	zf-C2H2	8	+
CADEBD010000330.1	303067	304024	zf-C2H2	8	-
CADEBD010000330.1	311495	312371	zf-C2H2	7	-
CADEBD010000330.1	882489	883833	zf-C2H2	12	+
CADEBD010000335.1	136941	137508	zf-C2H2	6	-
CADEBD010000336.1	2736570	2738427	zf-C2H2	12	-
CADEBD010000344.1	16237151	16238771	zf-C2H2	8	-
CADEBD010000344.1	16239229	16241985	zf-C2H2	23	-
CADEBD010000350.1	4782	5883	zf-C2H2	12	-
CADEBD010000350.1	94210	94957	zf-C2H2	5	-
CADEBD010000350.1	109335	110355	zf-C2H2	11	-
CADEBD010000350.1	289128	290733	zf-C2H2	15	-
CADEBD010000350.1	380544	382008	zf-C2H2	14	+
CADEBD010000350.1	418808	420443	zf-C2H2	16	+
CADEBD010000350.1	446626	448030	zf-C2H2	14	+
CADEBD010000350.1	488832	489705	zf-C2H2	6	+
CADEBD010000370.1	1208679	1209690	zf-C2H2	8	+
CADEBD010000393.1	3052443	3055641	zf-C2H2	6	-
CADEBD010000397.1	44071	44815	zf-C2H2	7	-
CADEBD010000422.1	9892442	9893438	zf-C2H2	6	-
CADEBD010000443.1	9409692	9410196	zf-C2H2	5	-
CADEBD010000467.1	25687	26560	zf-C2H2	6	+
CADEBD010000474.1	40254	41541	zf-C2H2	15	-
CADEBD010000494.1	602645	603524	zf-C2H2	6	-
CADEBD010000526.1	17522	18926	zf-C2H2	14	-
CADEBD010000530.1	47079	48171	zf-C2H2	7	-
CADEBD010000620.1	361744	362374	zf-C2H2	5	+
CADEBD010000620.1	2162829	2165463	zf-C2H2	12	-
CADEBD010000620.1	2639217	2639808	zf-C2H2	5	+
CADEBD010000620.1	2653219	2653960	zf-C2H2	6	-
CADEBD010000620.1	4003455	4004298	zf-C2H2	6	+
CADEBD010000625.1	37850	38654	zf-C2H2	7	-
CADEBD010000665.1	3117932	3119069	zf-C2H2	6	-
CADEBD010000739.1	27395	29670	zf-C2H2	24	+
CADEBD010000739.1	33212	35488	zf-C2H2	23	+
CADEBD010000739.1	51272	52586	zf-C2H2	11	+
CADEBD010000739.1	63549	64560	zf-C2H2	9	+
CADEBD010000739.1	177651	178611	zf-C2H2	9	-
CADEBD010000745.1	4996848	4998789	zf-C2H2	11	+
CADEBD010000745.1	7721377	7724155	zf-C2H2	11	-
CADEBD010000745.1	7727682	7730451	zf-C2H2	8	-
CADEBD010000802.1	9639	11043	zf-C2H2	14	-
CADEBD010000880.1	1498147	1499059	zf-C2H2	5	+
CADEBD010000959.1	531704	532718	zf-C2H2	9	+
CADEBD010000959.1	537893	539081	zf-C2H2	10	-
CADEBD010000959.1	548103	549129	zf-C2H2	9	-
CADEBD010000959.1	563174	563864	zf-C2H2	5	-
CADEBD010000959.1	572966	574070	zf-C2H2	10	-
CADEBD010000959.1	590015	591002	zf-C2H2	9	+
CADEBD010000959.1	594646	595774	zf-C2H2	11	+
CADEBD010000959.1	597550	598780	zf-C2H2	10	+
CADEBD010000959.1	599705	600788	zf-C2H2	10	+
CADEBD010000959.1	600951	602037	zf-C2H2	10	+
CADEBD010000959.1	604448	605540	zf-C2H2	10	+
CADEBD010000959.1	607425	608544	zf-C2H2	10	+
CADEBD010000959.1	608934	610047	zf-C2H2	10	+
CADEBD010000959.1	610239	613488	zf-C2H2	24	+
CADEBD010000959.1	615839	617018	zf-C2H2	9	+
CADEBD010000959.1	619102	620131	zf-C2H2	8	+
CADEBD010000959.1	621281	622178	zf-C2H2	8	+
CADEBD010000959.1	622525	623686	zf-C2H2	10	+
CADEBD010000959.1	624050	625241	zf-C2H2	10	+
CADEBD010000959.1	625659	626829	zf-C2H2	10	+
CADEBD010000959.1	627107	628322	zf-C2H2	9	+
CADEBD010000959.1	631944	633414	zf-C2H2	10	+
CADEBD010000959.1	633731	634943	zf-C2H2	10	+
CADEBD010000959.1	640561	641704	zf-C2H2	10	+
CADEBD010000959.1	643139	644228	zf-C2H2	11	+
CADEBD010000959.1	668865	670020	zf-C2H2	10	-
CADEBD010000959.1	678315	679446	zf-C2H2	10	+
CADEBD010000959.1	701988	703128	zf-C2H2	10	-
CADEBD010000959.1	717528	718896	zf-C2H2	11	+
CADEBD010000959.1	719681	721100	zf-C2H2	10	+
CADEBD010000959.1	722281	723439	zf-C2H2	10	+
CADEBD010000959.1	725358	726426	zf-C2H2	9	+
CADEBD010000959.1	1147671	1148964	zf-C2H2	10	-
CADEBD010000959.1	1149675	1150680	zf-C2H2	9	-
CADEBD010000959.1	1179397	1180603	zf-C2H2	10	+
CADEBD010000959.1	1190681	1191875	zf-C2H2	10	-
CADEBD010000959.1	1212953	1213631	zf-C2H2	6	+
CADEBD010000959.1	1220969	1221596	zf-C2H2	6	+
CADEBD010000959.1	1225668	1226265	zf-C2H2	6	+
CADEBD010000959.1	1228431	1229025	zf-C2H2	5	+
CADEBD010000959.1	1230770	1231556	zf-C2H2	8	+
CADEBD010000959.1	1233052	1234240	zf-C2H2	7	-
CADEBD010000959.1	1235352	1236402	zf-C2H2	7	-
CADEBD010000959.1	1238504	1239449	zf-C2H2	7	-
CADEBD010000959.1	1244539	1245697	zf-C2H2	10	-
CADEBD010000959.1	1245865	1247056	zf-C2H2	10	-
CADEBD010000959.1	1253755	1254949	zf-C2H2	10	-
CADEBD010000959.1	1255437	1256661	zf-C2H2	10	-
CADEBD010000959.1	1257164	1258385	zf-C2H2	10	-
CADEBD010000959.1	1258831	1260091	zf-C2H2	10	-
CADEBD010000959.1	1261349	1262531	zf-C2H2	10	-
CADEBD010000959.1	1264070	1265297	zf-C2H2	11	-
CADEBD010000959.1	1266399	1267605	zf-C2H2	11	-
CADEBD010000959.1	1268206	1269364	zf-C2H2	11	-
CADEBD010000959.1	1270248	1271454	zf-C2H2	11	-
CADEBD010000959.1	1272122	1273295	zf-C2H2	11	-
CADEBD010000959.1	1275227	1276355	zf-C2H2	11	-
CADEBD010000959.1	1277175	1278492	zf-C2H2	10	-
CADEBD010000959.1	1281662	1282799	zf-C2H2	9	-
CADEBD010000959.1	1288409	1289780	zf-C2H2	10	-
CADEBD010000959.1	1318745	1319792	zf-C2H2	11	+
CADEBD010000959.1	1323905	1325135	zf-C2H2	11	-
CADEBD010000959.1	1339170	1340286	zf-C2H2	10	+
CADEBD010000959.1	1341309	1343178	zf-C2H2	16	+
CADEBD010000959.1	1344144	1346031	zf-C2H2	16	+
CADEBD010000959.1	1346333	1348250	zf-C2H2	16	+
CADEBD010000959.1	1357939	1359280	zf-C2H2	10	+
CADEBD010000959.1	1361910	1363008	zf-C2H2	10	+
CADEBD010000959.1	1364037	1365216	zf-C2H2	9	+
CADEBD010000959.1	1367686	1368787	zf-C2H2	11	+
CADEBD010000959.1	1371135	1372410	zf-C2H2	9	+
CADEBD010000959.1	1373060	1374183	zf-C2H2	10	+
CADEBD010000959.1	1377173	1378169	zf-C2H2	9	+
CADEBD010000959.1	1379729	1380851	zf-C2H2	10	+
```
