## Supplementary Data 2 for "Transposable elements drive the evolution of metazoan zinc finger genes": Arctocephalus_gazella_znfs.bed

```
CAAAJK010000001.1	55616468	55618619	zf-C2H2	10	+
CAAAJK010000001.1	62889890	62890604	zf-C2H2	5	+
CAAAJK010000002.1	8649308	8650895	zf-C2H2	5	+
CAAAJK010000002.1	9837609	9838176	zf-C2H2	5	+
CAAAJK010000002.1	14152209	14152857	zf-C2H2	7	+
CAAAJK010000002.1	14161660	14162629	zf-C2H2	10	-
CAAAJK010000002.1	14213012	14214902	zf-C2H2	13	+
CAAAJK010000002.1	25986438	25987710	zf-C2H2	6	+
CAAAJK010000002.1	27302946	27303930	zf-C2H2	5	-
CAAAJK010000002.1	42758849	42760731	zf-C2H2	17	+
CAAAJK010000002.1	44574364	44576302	zf-C2H2	5	+
CAAAJK010000002.1	47651721	47653146	zf-C2H2	5	+
CAAAJK010000002.1	76463589	76465638	zf-C2H2	6	-
CAAAJK010000002.1	100962607	100963660	zf-C2H2	9	-
CAAAJK010000002.1	100989411	100990455	zf-C2H2	10	+
CAAAJK010000002.1	101004972	101006094	zf-C2H2	9	+
CAAAJK010000002.1	101020128	101021082	zf-C2H2	11	+
CAAAJK010000002.1	114178685	114180102	zf-C2H2	11	+
CAAAJK010000008.1	20667234	20667630	zf-C2H2	5	-
CAAAJK010000008.1	37040584	37042255	zf-C2H2	15	+
CAAAJK010000008.1	37705664	37706984	zf-C2H2	10	-
CAAAJK010000008.1	37744463	37744904	zf-C2H2	6	+
CAAAJK010000008.1	38815084	38815780	zf-C2H2	5	+
CAAAJK010000008.1	76726059	76727550	zf-C2H2	15	-
CAAAJK010000008.1	76777077	76778588	zf-C2H2	20	-
CAAAJK010000008.1	76831922	76834166	zf-C2H2	19	-
CAAAJK010000008.1	76873513	76874602	zf-C2H2	13	+
CAAAJK010000008.1	76893807	76896187	zf-C2H2	20	-
CAAAJK010000017.1	9625210	9628465	zf-C2H2	6	+
CAAAJK010000017.1	11386541	11387735	zf-C2H2	5	-
CAAAJK010000017.1	16905860	16907108	zf-C2H2	12	-
CAAAJK010000017.1	24706937	24708218	zf-C2H2	10	+
CAAAJK010000017.1	30359486	30362180	zf-C2H2	9	+
CAAAJK010000017.1	30545442	30546234	zf-C2H2	9	+
CAAAJK010000017.1	30566454	30567612	zf-C2H2	11	+
CAAAJK010000017.1	30670850	30671342	zf-C2H2	6	+
CAAAJK010000017.1	32552934	32553903	zf-C2H2	7	+
CAAAJK010000017.1	97387324	97388830	zf-C2H2	11	-
CAAAJK010000017.1	111292270	111292864	zf-C2H2	5	-
CAAAJK010000017.1	127942913	127945565	zf-C2H2	7	+
CAAAJK010000017.1	128082537	128086188	zf-C2H2	7	+
CAAAJK010000017.1	151430252	151432805	zf-C2H2	6	+
CAAAJK010000017.1	167051384	167052182	zf-C2H2	8	+
CAAAJK010000017.1	174816072	174817647	zf-C2H2	8	-
CAAAJK010000017.1	181433670	181434672	zf-C2H2	7	+
CAAAJK010000017.1	181451538	181452657	zf-C2H2	9	+
CAAAJK010000017.1	181716637	181718179	zf-C2H2	13	+
CAAAJK010000017.1	182241988	182242525	zf-C2H2	5	-
CAAAJK010000017.1	182553611	182554506	zf-C2H2	9	-
CAAAJK010000017.1	182597215	182599051	zf-C2H2	17	-
CAAAJK010000017.1	182623463	182624513	zf-C2H2	5	+
CAAAJK010000017.1	182637745	182639092	zf-C2H2	10	-
CAAAJK010000017.1	182664156	182665419	zf-C2H2	8	+
CAAAJK010000017.1	182709148	182711112	zf-C2H2	16	-
CAAAJK010000017.1	182743810	182745757	zf-C2H2	19	-
CAAAJK010000018.1	1669455	1671024	zf-C2H2	13	-
CAAAJK010000018.1	5437097	5437643	zf-C2H2	6	+
CAAAJK010000018.1	29262682	29263638	zf-C2H2	10	-
CAAAJK010000018.1	29295113	29297057	zf-C2H2	18	-
CAAAJK010000018.1	29763236	29764641	zf-C2H2	16	+
CAAAJK010000018.1	61260540	61262286	zf-C2H2	16	+
CAAAJK010000018.1	69195936	69196754	zf-C2H2	11	+
CAAAJK010000018.1	70325136	70325742	zf-C2H2	6	-
CAAAJK010000018.1	70363198	70364005	zf-C2H2	10	-
CAAAJK010000025.1	62721	64419	zf-C2H2	14	+
CAAAJK010000025.1	1331634	1337223	zf-C2H2	7	-
CAAAJK010000025.1	13452548	13453544	zf-C2H2	12	-
CAAAJK010000025.1	13474965	13476124	zf-C2H2	12	-
CAAAJK010000025.1	14701908	14706588	zf-C2H2	9	-
CAAAJK010000025.1	14843263	14844217	zf-C2H2	5	-
CAAAJK010000025.1	17173838	17175539	zf-C2H2	15	-
CAAAJK010000025.1	25933138	25935043	zf-C2H2	18	+
CAAAJK010000025.1	31475036	31476554	zf-C2H2	7	+
CAAAJK010000025.1	32760961	32764234	zf-C2H2	26	+
CAAAJK010000025.1	38247255	38249706	zf-C2H2	7	+
CAAAJK010000025.1	39051626	39055453	zf-C2H2	6	-
CAAAJK010000025.1	39964862	39967073	zf-C2H2	6	+
CAAAJK010000025.1	41810748	41812122	zf-C2H2	12	+
CAAAJK010000025.1	41877950	41879485	zf-C2H2	14	+
CAAAJK010000025.1	41944915	41946550	zf-C2H2	14	-
CAAAJK010000025.1	43013507	43014110	zf-C2H2	6	-
CAAAJK010000025.1	43089206	43090718	zf-C2H2	13	+
CAAAJK010000025.1	43111808	43112504	zf-C2H2	7	-
CAAAJK010000025.1	43212563	43213547	zf-C2H2	7	+
CAAAJK010000025.1	43330966	43331998	zf-C2H2	5	+
CAAAJK010000025.1	43408543	43409578	zf-C2H2	8	-
CAAAJK010000025.1	43524640	43525618	zf-C2H2	8	-
CAAAJK010000025.1	43573294	43574678	zf-C2H2	13	+
CAAAJK010000025.1	43638804	43639365	zf-C2H2	5	-
CAAAJK010000025.1	43681308	43682751	zf-C2H2	16	+
CAAAJK010000025.1	43782737	43783424	zf-C2H2	5	+
CAAAJK010000025.1	43841813	43843772	zf-C2H2	20	+
CAAAJK010000025.1	43857201	43858632	zf-C2H2	11	-
CAAAJK010000025.1	43944121	43946173	zf-C2H2	19	+
CAAAJK010000025.1	44015396	44016977	zf-C2H2	13	-
CAAAJK010000025.1	44163342	44164755	zf-C2H2	13	+
CAAAJK010000025.1	44195068	44197511	zf-C2H2	25	+
CAAAJK010000025.1	44272856	44273552	zf-C2H2	7	+
CAAAJK010000025.1	44295817	44296623	zf-C2H2	10	+
CAAAJK010000025.1	44296868	44297402	zf-C2H2	6	+
CAAAJK010000025.1	46840247	46842254	zf-C2H2	14	-
CAAAJK010000025.1	47040017	47042923	zf-C2H2	22	-
CAAAJK010000025.1	47418235	47418739	zf-C2H2	5	+
CAAAJK010000025.1	47669672	47671334	zf-C2H2	16	-
CAAAJK010000025.1	47727675	47729517	zf-C2H2	17	+
CAAAJK010000025.1	47761555	47762050	zf-C2H2	5	+
CAAAJK010000025.1	47807466	47809689	zf-C2H2	19	+
CAAAJK010000025.1	47841247	47842408	zf-C2H2	11	+
CAAAJK010000025.1	47863650	47864808	zf-C2H2	10	+
CAAAJK010000025.1	47904688	47906647	zf-C2H2	17	-
CAAAJK010000025.1	47976077	47977635	zf-C2H2	11	-
CAAAJK010000025.1	48045003	48046689	zf-C2H2	11	-
CAAAJK010000025.1	48067758	48070011	zf-C2H2	18	-
CAAAJK010000025.1	48114108	48115872	zf-C2H2	13	-
CAAAJK010000025.1	48536859	48537831	zf-C2H2	6	-
CAAAJK010000025.1	50686581	50687910	zf-C2H2	5	+
CAAAJK010000025.1	51963850	51966519	zf-C2H2	23	+
CAAAJK010000025.1	51983759	51984547	zf-C2H2	8	-
CAAAJK010000025.1	51984732	51985791	zf-C2H2	7	-
CAAAJK010000025.1	52898923	52900702	zf-C2H2	16	+
CAAAJK010000025.1	53068065	53068698	zf-C2H2	6	-
CAAAJK010000025.1	53068841	53069729	zf-C2H2	8	-
CAAAJK010000025.1	53087365	53089117	zf-C2H2	19	-
CAAAJK010000025.1	53102094	53102622	zf-C2H2	6	-
CAAAJK010000025.1	53125955	53126876	zf-C2H2	6	-
CAAAJK010000025.1	53144647	53146241	zf-C2H2	16	-
CAAAJK010000025.1	53168657	53170370	zf-C2H2	14	+
CAAAJK010000025.1	53235983	53236604	zf-C2H2	7	+
CAAAJK010000025.1	53444296	53446261	zf-C2H2	15	-
CAAAJK010000025.1	53481588	53482290	zf-C2H2	6	+
CAAAJK010000025.1	53503205	53503646	zf-C2H2	5	+
CAAAJK010000025.1	53520192	53520645	zf-C2H2	5	-
CAAAJK010000025.1	53642892	53643705	zf-C2H2	10	+
CAAAJK010000025.1	53683779	53684934	zf-C2H2	9	+
CAAAJK010000025.1	53714145	53715735	zf-C2H2	13	+
CAAAJK010000025.1	53886967	53889322	zf-C2H2	21	-
CAAAJK010000025.1	53927750	53928884	zf-C2H2	12	-
CAAAJK010000025.1	54045182	54046853	zf-C2H2	11	-
CAAAJK010000025.1	54114005	54115259	zf-C2H2	13	-
CAAAJK010000025.1	54250327	54251071	zf-C2H2	8	+
CAAAJK010000025.1	54324269	54326891	zf-C2H2	23	-
CAAAJK010000025.1	54375195	54377488	zf-C2H2	20	-
CAAAJK010000025.1	54498042	54499301	zf-C2H2	11	+
CAAAJK010000025.1	55709335	55711054	zf-C2H2	9	-
CAAAJK010000025.1	55719563	55720814	zf-C2H2	9	-
CAAAJK010000025.1	55734093	55737380	zf-C2H2	19	+
CAAAJK010000025.1	55740982	55741897	zf-C2H2	6	-
CAAAJK010000025.1	56037817	56039746	zf-C2H2	9	-
CAAAJK010000025.1	56118719	56119454	zf-C2H2	5	+
CAAAJK010000025.1	56199082	56200429	zf-C2H2	12	+
CAAAJK010000025.1	56214230	56215979	zf-C2H2	13	-
CAAAJK010000025.1	56248798	56250187	zf-C2H2	11	+
CAAAJK010000025.1	56284734	56285376	zf-C2H2	7	+
CAAAJK010000025.1	56322047	56324138	zf-C2H2	19	+
CAAAJK010000025.1	56350204	56350693	zf-C2H2	5	+
CAAAJK010000025.1	56372626	56374507	zf-C2H2	18	+
CAAAJK010000025.1	56395801	56397385	zf-C2H2	13	+
CAAAJK010000025.1	56405221	56406753	zf-C2H2	8	-
CAAAJK010000025.1	56439577	56441336	zf-C2H2	15	-
CAAAJK010000025.1	56630489	56631378	zf-C2H2	9	+
CAAAJK010000025.1	56642072	56642837	zf-C2H2	5	-
CAAAJK010000025.1	56671588	56672788	zf-C2H2	11	-
CAAAJK010000025.1	56704114	56708296	zf-C2H2	14	-
CAAAJK010000025.1	56942273	56943929	zf-C2H2	13	+
CAAAJK010000025.1	56972886	56974560	zf-C2H2	13	+
CAAAJK010000025.1	57010075	57010879	zf-C2H2	7	+
CAAAJK010000025.1	57046434	57047412	zf-C2H2	6	+
CAAAJK010000025.1	57047802	57048255	zf-C2H2	5	+
CAAAJK010000025.1	57062904	57063973	zf-C2H2	10	+
CAAAJK010000025.1	57081211	57081976	zf-C2H2	7	+
CAAAJK010000025.1	57100059	57101469	zf-C2H2	13	+
CAAAJK010000025.1	57202044	57203422	zf-C2H2	12	+
CAAAJK010000025.1	57236640	57237616	zf-C2H2	8	-
CAAAJK010000025.1	57251862	57253161	zf-C2H2	16	-
CAAAJK010000025.1	57332241	57333531	zf-C2H2	7	+
CAAAJK010000025.1	57352657	57353591	zf-C2H2	9	+
CAAAJK010000025.1	57376835	57377957	zf-C2H2	8	+
CAAAJK010000025.1	57424993	57426553	zf-C2H2	12	+
CAAAJK010000025.1	57444135	57446385	zf-C2H2	17	+
CAAAJK010000025.1	57454894	57456454	zf-C2H2	12	-
CAAAJK010000025.1	57470539	57472072	zf-C2H2	12	+
CAAAJK010000025.1	57490494	57491014	zf-C2H2	5	-
CAAAJK010000025.1	57534296	57537152	zf-C2H2	28	-
CAAAJK010000025.1	57561807	57564207	zf-C2H2	23	-
CAAAJK010000025.1	57624139	57626434	zf-C2H2	23	-
CAAAJK010000025.1	57640390	57643336	zf-C2H2	29	-
CAAAJK010000025.1	57659856	57662667	zf-C2H2	28	-
CAAAJK010000025.1	57703162	57704726	zf-C2H2	13	-
CAAAJK010000025.1	57727468	57728518	zf-C2H2	10	-
CAAAJK010000025.1	57803776	57804463	zf-C2H2	8	-
CAAAJK010000025.1	57834490	57835334	zf-C2H2	8	-
CAAAJK010000025.1	57886447	57887870	zf-C2H2	5	+
CAAAJK010000025.1	57943067	57944324	zf-C2H2	12	-
CAAAJK010000025.1	57999805	58000525	zf-C2H2	8	+
CAAAJK010000025.1	58032823	58033828	zf-C2H2	8	+
CAAAJK010000025.1	58050105	58051623	zf-C2H2	9	+
CAAAJK010000025.1	58063432	58065316	zf-C2H2	16	+
CAAAJK010000025.1	58071279	58071834	zf-C2H2	5	-
CAAAJK010000025.1	58083080	58084064	zf-C2H2	9	+
CAAAJK010000025.1	58097958	58099088	zf-C2H2	15	-
CAAAJK010000025.1	58107721	58108921	zf-C2H2	11	-
CAAAJK010000025.1	58144476	58145055	zf-C2H2	6	+
CAAAJK010000025.1	58163056	58164154	zf-C2H2	7	+
CAAAJK010000025.1	58169180	58171268	zf-C2H2	19	-
CAAAJK010000025.1	58189791	58190454	zf-C2H2	5	-
CAAAJK010000025.1	58219421	58220440	zf-C2H2	11	+
CAAAJK010000025.1	58248711	58249700	zf-C2H2	10	+
CAAAJK010000025.1	58303355	58304708	zf-C2H2	10	-
CAAAJK010000028.1	78989179	78990894	zf-C2H2	7	-
CAAAJK010000028.1	95837320	95839276	zf-C2H2	18	-
CAAAJK010000028.1	95862972	95864985	zf-C2H2	19	-
CAAAJK010000028.1	95937710	95938577	zf-C2H2	5	+
CAAAJK010000028.1	96027273	96028862	zf-C2H2	8	-
CAAAJK010000028.1	96188287	96189979	zf-C2H2	13	-
CAAAJK010000028.1	96331695	96333546	zf-C2H2	15	+
CAAAJK010000028.1	96352424	96354046	zf-C2H2	11	+
CAAAJK010000028.1	96363575	96364202	zf-C2H2	5	+
CAAAJK010000033.1	2696058	2697013	zf-C2H2	6	+
CAAAJK010000033.1	4176685	4178287	zf-C2H2	5	-
CAAAJK010000033.1	36296168	36298250	zf-C2H2	21	-
CAAAJK010000033.1	36326378	36327365	zf-C2H2	8	+
CAAAJK010000033.1	36334021	36335200	zf-C2H2	9	-
CAAAJK010000033.1	45354903	45358389	zf-C2H2	26	+
CAAAJK010000033.1	53873245	53874589	zf-C2H2	5	-
CAAAJK010000033.1	62910215	62912168	zf-C2H2	5	+
CAAAJK010000033.1	63431554	63432706	zf-C2H2	11	-
CAAAJK010000033.1	65496608	65497973	zf-C2H2	5	+
CAAAJK010000033.1	89583343	89584438	zf-C2H2	9	-
CAAAJK010000033.1	89597161	89599030	zf-C2H2	18	-
CAAAJK010000033.1	89638071	89639201	zf-C2H2	14	+
CAAAJK010000033.1	89675585	89677619	zf-C2H2	19	+
CAAAJK010000033.1	89704238	89705462	zf-C2H2	12	+
CAAAJK010000033.1	89749198	89749981	zf-C2H2	9	+
CAAAJK010000033.1	89794627	89795572	zf-C2H2	7	+
CAAAJK010000033.1	89795729	89797084	zf-C2H2	16	+
CAAAJK010000037.1	287528	288899	zf-C2H2	16	-
CAAAJK010000037.1	7063431	7063872	zf-C2H2	5	+
CAAAJK010000037.1	7115925	7116660	zf-C2H2	8	-
CAAAJK010000037.1	77420929	77421820	zf-C2H2	5	+
CAAAJK010000043.1	2212754	2213631	zf-C2H2	9	-
CAAAJK010000043.1	15683418	15684178	zf-C2H2	5	+
CAAAJK010000043.1	15756667	15757576	zf-C2H2	7	+
CAAAJK010000043.1	54337596	54338513	zf-C2H2	10	-
CAAAJK010000043.1	71748860	71749562	zf-C2H2	7	+
CAAAJK010000043.1	71839331	71840845	zf-C2H2	7	-
CAAAJK010000043.1	78219730	78220375	zf-C2H2	7	+
CAAAJK010000043.1	78299315	78300350	zf-C2H2	8	+
CAAAJK010000043.1	78792885	78794118	zf-C2H2	13	-
CAAAJK010000043.1	79597430	79599113	zf-C2H2	12	-
CAAAJK010000043.1	87518457	87519207	zf-C2H2	7	-
CAAAJK010000044.1	5721384	5723727	zf-C2H2	6	+
CAAAJK010000044.1	58668798	58670541	zf-C2H2	5	-
CAAAJK010000044.1	68789642	68790509	zf-C2H2	5	+
CAAAJK010000044.1	68796474	68799990	zf-C2H2	6	+
CAAAJK010000044.1	70333035	70334871	zf-C2H2	7	+
CAAAJK010000044.1	74390723	74392835	zf-C2H2	11	-
CAAAJK010000044.1	81802159	81803089	zf-C2H2	7	-
CAAAJK010000044.1	134055887	134057678	zf-C2H2	8	+
CAAAJK010000044.1	134770555	134771830	zf-C2H2	12	-
CAAAJK010000044.1	134817430	134818894	zf-C2H2	14	+
CAAAJK010000044.1	134835684	134836672	zf-C2H2	7	+
CAAAJK010000046.1	18970420	18971146	zf-C2H2	8	-
CAAAJK010000046.1	60519252	60520236	zf-C2H2	5	+
CAAAJK010000046.1	60531988	60532915	zf-C2H2	11	-
CAAAJK010000046.1	74477970	74479332	zf-C2H2	8	+
CAAAJK010000046.1	93502071	93503511	zf-C2H2	9	+
CAAAJK010000049.1	32511637	32512201	zf-C2H2	5	+
CAAAJK010000049.1	168015187	168016180	zf-C2H2	9	-
CAAAJK010000049.1	168026214	168028734	zf-C2H2	16	-
CAAAJK010000082.1	121444	122626	zf-C2H2	7	-
CAAAJK010000082.1	689641	691154	zf-C2H2	14	+
CAAAJK010000082.1	1119657	1120341	zf-C2H2	5	+
CAAAJK010000082.1	1142288	1143575	zf-C2H2	12	+
CAAAJK010000082.1	1184756	1185674	zf-C2H2	9	+
CAAAJK010000082.1	1308725	1309322	zf-C2H2	7	-
CAAAJK010000082.1	1340233	1341070	zf-C2H2	8	-
CAAAJK010000082.1	1354095	1355088	zf-C2H2	9	-
CAAAJK010000082.1	1402255	1403102	zf-C2H2	10	-
CAAAJK010000082.1	1430203	1431181	zf-C2H2	7	-
CAAAJK010000082.1	1968550	1969796	zf-C2H2	15	+
CAAAJK010000082.1	2002234	2003479	zf-C2H2	10	-
CAAAJK010000082.1	2034595	2036674	zf-C2H2	21	+
CAAAJK010000082.1	2379964	2381173	zf-C2H2	11	+
CAAAJK010000082.1	19055766	19059009	zf-C2H2	7	-
CAAAJK010000082.1	72284101	72291274	zf-C2H2	16	+
CAAAJK010000082.1	82990003	82991048	zf-C2H2	6	+
CAAAJK010000082.1	119767869	119769147	zf-C2H2	6	-
CAAAJK010000084.1	1870968	1872156	zf-C2H2	10	+
CAAAJK010000084.1	1887749	1888862	zf-C2H2	11	+
CAAAJK010000084.1	1920394	1921358	zf-C2H2	10	+
CAAAJK010000084.1	1942946	1944020	zf-C2H2	11	-
CAAAJK010000084.1	2038865	2039936	zf-C2H2	12	+
CAAAJK010000084.1	2086969	2087761	zf-C2H2	9	+
CAAAJK010000084.1	2098010	2099063	zf-C2H2	13	-
CAAAJK010000084.1	5911902	5913363	zf-C2H2	9	-
CAAAJK010000084.1	6192448	6193165	zf-C2H2	7	-
CAAAJK010000084.1	6592211	6593611	zf-C2H2	14	+
CAAAJK010000084.1	6693402	6693873	zf-C2H2	6	-
CAAAJK010000084.1	6738697	6739978	zf-C2H2	13	+
CAAAJK010000084.1	6766072	6767323	zf-C2H2	12	-
CAAAJK010000084.1	6843255	6844487	zf-C2H2	11	-
CAAAJK010000084.1	8363512	8365267	zf-C2H2	19	-
CAAAJK010000084.1	8409368	8409998	zf-C2H2	7	-
CAAAJK010000084.1	8438671	8439235	zf-C2H2	6	-
CAAAJK010000084.1	8486814	8488356	zf-C2H2	17	+
CAAAJK010000084.1	9919477	9920575	zf-C2H2	11	+
CAAAJK010000084.1	10947597	10949931	zf-C2H2	5	-
CAAAJK010000084.1	14045569	14046418	zf-C2H2	9	+
CAAAJK010000084.1	57414806	57416124	zf-C2H2	13	-
CAAAJK010000084.1	57428537	57429506	zf-C2H2	11	-
CAAAJK010000084.1	57429922	57430417	zf-C2H2	5	-
CAAAJK010000084.1	57453665	57454674	zf-C2H2	12	-
CAAAJK010000084.1	57662882	57664381	zf-C2H2	12	+
CAAAJK010000084.1	57733635	57736032	zf-C2H2	15	+
CAAAJK010000084.1	65897959	65899414	zf-C2H2	10	+
CAAAJK010000084.1	65931981	65932893	zf-C2H2	8	+
CAAAJK010000084.1	65951046	65952240	zf-C2H2	7	+
CAAAJK010000084.1	67723720	67724613	zf-C2H2	5	+
CAAAJK010000084.1	67895656	67896691	zf-C2H2	9	+
CAAAJK010000084.1	93152110	93154657	zf-C2H2	10	+
CAAAJK010000084.1	125287212	125288433	zf-C2H2	9	+
CAAAJK010000084.1	150759225	150759633	zf-C2H2	5	+
CAAAJK010000084.1	169005064	169007236	zf-C2H2	7	-
CAAAJK010000084.1	203067067	203068545	zf-C2H2	7	-
CAAAJK010001376.1	1906	3055	zf-C2H2	8	+
CAAAJK010002176.1	396	2754	zf-C2H2	23	-
CAAAJK010002435.1	24	2247	zf-C2H2	6	-
CAAAJK010002441.1	4241959	4243102	zf-C2H2	8	+
CAAAJK010002441.1	4279691	4280390	zf-C2H2	6	-
CAAAJK010002441.1	4327378	4329244	zf-C2H2	19	+
CAAAJK010002441.1	4342594	4343326	zf-C2H2	8	-
CAAAJK010002441.1	4401563	4403765	zf-C2H2	6	-
CAAAJK010002441.1	6201844	6202375	zf-C2H2	6	+
CAAAJK010002441.1	6232129	6233233	zf-C2H2	8	+
CAAAJK010002441.1	6237559	6238384	zf-C2H2	5	-
CAAAJK010002441.1	6269433	6270582	zf-C2H2	9	+
CAAAJK010002441.1	6296959	6298418	zf-C2H2	11	+
CAAAJK010002441.1	6350084	6350966	zf-C2H2	8	+
CAAAJK010002441.1	6638614	6639472	zf-C2H2	7	+
CAAAJK010002441.1	15476109	15477111	zf-C2H2	7	-
CAAAJK010002441.1	16224229	16227148	zf-C2H2	19	-
CAAAJK010002441.1	16228048	16230156	zf-C2H2	13	-
CAAAJK010002441.1	16239256	16240489	zf-C2H2	10	+
CAAAJK010002441.1	16473553	16476235	zf-C2H2	19	+
CAAAJK010002441.1	16631300	16632617	zf-C2H2	10	+
CAAAJK010002441.1	16640368	16641498	zf-C2H2	11	+
CAAAJK010002441.1	16654790	16655483	zf-C2H2	6	+
CAAAJK010002441.1	16676372	16677570	zf-C2H2	10	+
CAAAJK010002441.1	16684694	16685753	zf-C2H2	10	+
CAAAJK010002441.1	36336854	36337664	zf-C2H2	5	+
CAAAJK010002441.1	37350812	37351604	zf-C2H2	5	-
CAAAJK010002441.1	37479308	37480232	zf-C2H2	7	+
CAAAJK010002441.1	37558214	37559411	zf-C2H2	11	-
CAAAJK010002441.1	37679905	37680661	zf-C2H2	5	-
CAAAJK010002441.1	37693895	37695182	zf-C2H2	8	-
CAAAJK010002441.1	37719543	37721142	zf-C2H2	15	+
CAAAJK010002441.1	65546565	65548287	zf-C2H2	10	+
CAAAJK010004319.1	18482	19594	zf-C2H2	6	-
CAAAJK010004319.1	45165676	45167899	zf-C2H2	6	+
CAAAJK010004319.1	50175003	50176218	zf-C2H2	12	-
CAAAJK010004319.1	50246314	50247168	zf-C2H2	11	-
CAAAJK010004319.1	50320534	50321092	zf-C2H2	7	-
CAAAJK010004319.1	50359110	50359917	zf-C2H2	9	+
CAAAJK010004319.1	53629105	53629966	zf-C2H2	5	+
CAAAJK010004319.1	58084216	58085309	zf-C2H2	10	-
CAAAJK010004334.1	879	2481	zf-C2H2	14	+
CAAAJK010004728.1	2771	4214	zf-C2H2	17	+
CAAAJK010005180.1	41100337	41101936	zf-C2H2	14	-
CAAAJK010005180.1	41134608	41135538	zf-C2H2	9	+
CAAAJK010005180.1	140898243	140899651	zf-C2H2	14	+
CAAAJK010005180.1	141094785	141097616	zf-C2H2	27	-
CAAAJK010005180.1	143232114	143233536	zf-C2H2	13	-
CAAAJK010005180.1	143305267	143306590	zf-C2H2	12	-
CAAAJK010005180.1	143366695	143368288	zf-C2H2	14	-
```
