## Supplementary Data 2 for "Transposable elements drive the evolution of metazoan zinc finger genes": Ardeotis_arabs_znfs.bed

```
JAAGAY010000498.1	151705	152905	zf-C2H2	12	+
JAAGAY010001359.1	36671	38276	zf-C2H2	5	+
JAAGAY010001742.1	24626	26360	zf-C2H2	5	+
JAAGAY010001828.1	22771	29983	zf-C2H2	16	-
JAAGAY010002705.1	36088	37260	zf-C2H2	5	-
JAAGAY010002830.1	17431	20581	zf-C2H2	6	-
JAAGAY010003143.1	49	2149	zf-C2H2	6	-
JAAGAY010003743.1	17841	19456	zf-C2H2	12	+
JAAGAY010004444.1	18295	20440	zf-C2H2	11	-
JAAGAY010004444.1	23717	24788	zf-C2H2	10	-
JAAGAY010005781.1	3956	5333	zf-C2H2	5	-
JAAGAY010006606.1	3621	7194	zf-C2H2	10	+
JAAGAY010006959.1	40065	42210	zf-C2H2	9	+
JAAGAY010007012.1	5055	6255	zf-C2H2	9	+
JAAGAY010007327.1	1	1204	zf-C2H2	7	+
JAAGAY010008614.1	8865	12090	zf-C2H2	5	-
JAAGAY010009061.1	384	2940	zf-C2H2	20	+
JAAGAY010010739.1	10	2767	zf-C2H2	19	-
JAAGAY010011348.1	2906	3842	zf-C2H2	5	+
JAAGAY010011348.1	7090	8296	zf-C2H2	5	+
JAAGAY010011787.1	52314	53721	zf-C2H2	5	-
JAAGAY010013464.1	420	2418	zf-C2H2	8	-
JAAGAY010013706.1	106829	108206	zf-C2H2	6	-
JAAGAY010015020.1	198	2913	zf-C2H2	18	+
JAAGAY010016832.1	0	816	zf-C2H2	5	+
JAAGAY010017811.1	8046	9288	zf-C2H2	6	+
JAAGAY010017946.1	8672	9368	zf-C2H2	5	+
JAAGAY010018706.1	91	2950	zf-C2H2	18	-
JAAGAY010018762.1	61814	64544	zf-C2H2	17	+
JAAGAY010020015.1	2	1427	zf-C2H2	13	+
JAAGAY010020015.1	4757	7055	zf-C2H2	16	+
JAAGAY010021380.1	1	2512	zf-C2H2	20	-
JAAGAY010021811.1	151	2371	zf-C2H2	19	-
JAAGAY010027450.1	20	1472	zf-C2H2	12	+
JAAGAY010027450.1	2642	4775	zf-C2H2	16	-
JAAGAY010028141.1	1	2095	zf-C2H2	5	+
JAAGAY010032168.1	2	1127	zf-C2H2	9	+
JAAGAY010038101.1	5464	7612	zf-C2H2	10	+
JAAGAY010038763.1	7727	9788	zf-C2H2	7	-
JAAGAY010041330.1	1	841	zf-C2H2	6	+
JAAGAY010042340.1	260	1685	zf-C2H2	12	+
JAAGAY010048102.1	903	1632	zf-C2H2	6	+
JAAGAY010064533.1	1	2047	zf-C2H2	11	+
JAAGAY010077938.1	1	1550	zf-C2H2	7	+
JAAGAY010078609.1	280	1081	zf-C2H2	5	-
JAAGAY010099513.1	0	1281	zf-C2H2	5	-
JAAGAY010111817.1	0	1210	zf-C2H2	12	-
JAAGAY010121187.1	0	1020	zf-C2H2	11	+
JAAGAY010126030.1	6979	7872	zf-C2H2	9	+
JAAGAY010127072.1	10433	12098	zf-C2H2	13	-
JAAGAY010128997.1	3058	4024	zf-C2H2	5	-
JAAGAY010131816.1	30367	35896	zf-C2H2	10	+
JAAGAY010132300.1	29112	30666	zf-C2H2	12	+
JAAGAY010132415.1	14497	18019	zf-C2H2	26	-
JAAGAY010132795.1	85155	87360	zf-C2H2	6	-
JAAGAY010133607.1	25400	26783	zf-C2H2	7	+
JAAGAY010134093.1	37132	39784	zf-C2H2	5	-
JAAGAY010134689.1	10525	11947	zf-C2H2	6	-
JAAGAY010134721.1	10937	11600	zf-C2H2	5	+
JAAGAY010134998.1	21476	24221	zf-C2H2	6	+
JAAGAY010136636.1	0	1959	zf-C2H2	6	+
JAAGAY010136685.1	552	2031	zf-C2H2	13	+
JAAGAY010136685.1	3579	4674	zf-C2H2	11	-
JAAGAY010136685.1	5798	7538	zf-C2H2	15	-
JAAGAY010137696.1	3843	4914	zf-C2H2	5	-
JAAGAY010137696.1	5264	6812	zf-C2H2	5	-
JAAGAY010137742.1	105807	106557	zf-C2H2	5	-
JAAGAY010137866.1	8716	10210	zf-C2H2	6	-
JAAGAY010138388.1	3409	5482	zf-C2H2	10	-
JAAGAY010138542.1	1408	2821	zf-C2H2	13	-
JAAGAY010138542.1	4814	6632	zf-C2H2	14	-
JAAGAY010138792.1	154	967	zf-C2H2	5	-
JAAGAY010139914.1	26155	31567	zf-C2H2	9	-
JAAGAY010142013.1	55807	58804	zf-C2H2	6	-
JAAGAY010142082.1	1935	3120	zf-C2H2	8	+
JAAGAY010142238.1	5847	7350	zf-C2H2	8	+
JAAGAY010142463.1	13139	15515	zf-C2H2	6	+
JAAGAY010143073.1	63191	65411	zf-C2H2	7	+
JAAGAY010143158.1	24420	27696	zf-C2H2	26	-
JAAGAY010143171.1	10623	13905	zf-C2H2	9	+
JAAGAY010143205.1	47148	50043	zf-C2H2	8	-
JAAGAY010143356.1	275139	276462	zf-C2H2	6	+
JAAGAY010143427.1	54152	55001	zf-C2H2	5	-
JAAGAY010143433.1	183012	184995	zf-C2H2	5	+
JAAGAY010143505.1	19593	21132	zf-C2H2	5	-
JAAGAY010143895.1	148538	151775	zf-C2H2	5	-
JAAGAY010144203.1	23811	25059	zf-C2H2	13	+
JAAGAY010144259.1	5659	6457	zf-C2H2	6	-
JAAGAY010144308.1	3669	7275	zf-C2H2	10	-
JAAGAY010144328.1	11967	15528	zf-C2H2	21	-
JAAGAY010144328.1	16403	17717	zf-C2H2	9	-
JAAGAY010144328.1	18089	19052	zf-C2H2	5	-
JAAGAY010144771.1	79687	80413	zf-C2H2	5	+
JAAGAY010144804.1	140651	145085	zf-C2H2	8	+
JAAGAY010145476.1	14313	15354	zf-C2H2	11	-
JAAGAY010145555.1	7417	11356	zf-C2H2	10	+
JAAGAY010145589.1	3104	7919	zf-C2H2	14	+
JAAGAY010146073.1	21716	22979	zf-C2H2	6	+
JAAGAY010146213.1	4777	6451	zf-C2H2	9	+
JAAGAY010146456.1	9952	12151	zf-C2H2	9	+
JAAGAY010146802.1	27789	30027	zf-C2H2	6	+
JAAGAY010146843.1	25629	26835	zf-C2H2	13	+
JAAGAY010147208.1	4666	5701	zf-C2H2	11	+
JAAGAY010147244.1	211486	213274	zf-C2H2	7	+
JAAGAY010147674.1	50590	51709	zf-C2H2	8	-
JAAGAY010147885.1	1	1366	zf-C2H2	5	+
JAAGAY010148050.1	2434	4159	zf-C2H2	17	+
JAAGAY010148208.1	17881	20032	zf-C2H2	12	+
JAAGAY010148585.1	54790	56773	zf-C2H2	13	-
```
