## Supplementary Data 2 for "Transposable elements drive the evolution of metazoan zinc finger genes": Ardeotis_kori_znfs.bed

```
VWPR01000002.1	3573808	3575542	zf-C2H2	5	+
VWPR01000014.1	767674	768874	zf-C2H2	9	+
VWPR01000017.1	232662	237096	zf-C2H2	8	-
VWPR01000022.1	393210	395823	zf-C2H2	5	-
VWPR01000022.1	520588	521911	zf-C2H2	6	-
VWPR01000022.1	1053136	1054630	zf-C2H2	6	-
VWPR01000027.1	2129519	2131073	zf-C2H2	12	-
VWPR01000039.1	894612	895875	zf-C2H2	6	-
VWPR01000050.1	1326156	1327287	zf-C2H2	8	-
VWPR01000057.1	603728	604934	zf-C2H2	13	-
VWPR01000067.1	1110075	1111800	zf-C2H2	17	+
VWPR01000084.1	84588	89403	zf-C2H2	14	+
VWPR01000087.1	455500	458776	zf-C2H2	26	+
VWPR01000088.1	764348	766742	zf-C2H2	6	-
VWPR01000093.1	1423859	1425818	zf-C2H2	13	+
VWPR01000103.1	116196	123408	zf-C2H2	16	+
VWPR01000108.1	769472	772367	zf-C2H2	8	+
VWPR01000116.1	1167106	1168894	zf-C2H2	7	+
VWPR01000192.1	9567	11715	zf-C2H2	10	+
VWPR01000234.1	396597	398580	zf-C2H2	5	-
VWPR01000236.1	734868	738093	zf-C2H2	5	+
VWPR01000269.1	87779	88483	zf-C2H2	5	-
VWPR01000272.1	293859	297420	zf-C2H2	10	-
VWPR01000282.1	101212	104734	zf-C2H2	26	+
VWPR01000285.1	602869	604054	zf-C2H2	8	-
VWPR01000325.1	587097	588702	zf-C2H2	5	+
VWPR01000432.1	403422	404622	zf-C2H2	12	+
VWPR01000443.1	280698	281448	zf-C2H2	5	-
VWPR01000443.1	292562	293765	zf-C2H2	13	+
VWPR01000450.1	187167	190404	zf-C2H2	5	+
VWPR01000450.1	667505	669725	zf-C2H2	7	-
VWPR01000503.1	490314	493596	zf-C2H2	9	-
VWPR01000514.1	284016	285423	zf-C2H2	5	+
VWPR01000536.1	242494	246100	zf-C2H2	10	-
VWPR01000605.1	28711	30862	zf-C2H2	12	+
VWPR01000691.1	135847	138052	zf-C2H2	6	-
VWPR01000730.1	409351	412096	zf-C2H2	6	+
VWPR01000813.1	359498	362207	zf-C2H2	6	-
VWPR01000888.1	12218	14948	zf-C2H2	17	+
VWPR01000921.1	123639	127212	zf-C2H2	10	+
VWPR01001007.1	85638	87699	zf-C2H2	7	+
VWPR01001008.1	252001	253504	zf-C2H2	8	+
VWPR01001046.1	193	1441	zf-C2H2	12	-
VWPR01001080.1	40558	42556	zf-C2H2	8	+
VWPR01001387.1	40595	43778	zf-C2H2	6	-
VWPR01001468.1	102873	103722	zf-C2H2	5	-
VWPR01001652.1	130884	136416	zf-C2H2	10	-
VWPR01001668.1	67666	69811	zf-C2H2	9	-
VWPR01001792.1	77099	78497	zf-C2H2	5	+
VWPR01001792.1	82686	84387	zf-C2H2	5	+
VWPR01001894.1	132760	133510	zf-C2H2	5	-
VWPR01002132.1	66792	72204	zf-C2H2	9	+
VWPR01002136.1	45442	48439	zf-C2H2	6	+
VWPR01002305.1	79018	82579	zf-C2H2	21	-
VWPR01002305.1	83454	84711	zf-C2H2	9	-
VWPR01002305.1	85141	86104	zf-C2H2	5	-
VWPR01002392.1	71753	72866	zf-C2H2	7	-
VWPR01002443.1	19889	20552	zf-C2H2	5	-
VWPR01002616.1	59302	60535	zf-C2H2	6	+
VWPR01002816.1	31796	33992	zf-C2H2	9	+
VWPR01002845.1	300	3123	zf-C2H2	12	+
VWPR01002845.1	3750	5454	zf-C2H2	15	-
VWPR01002930.1	20238	21723	zf-C2H2	5	+
VWPR01002930.1	22069	23098	zf-C2H2	5	+
VWPR01002930.1	29034	30456	zf-C2H2	6	+
VWPR01003106.1	30665	31907	zf-C2H2	6	-
VWPR01003364.1	5146	6928	zf-C2H2	13	-
VWPR01003623.1	1258	3403	zf-C2H2	11	+
VWPR01004076.1	9167	10580	zf-C2H2	12	-
VWPR01004076.1	12577	14395	zf-C2H2	14	-
VWPR01004115.1	3155	4463	zf-C2H2	6	+
VWPR01004139.1	847	2995	zf-C2H2	10	+
VWPR01004670.1	15596	19115	zf-C2H2	21	+
VWPR01004676.1	4561	6592	zf-C2H2	9	+
VWPR01004696.1	2126	5039	zf-C2H2	5	+
VWPR01004882.1	34	1591	zf-C2H2	6	-
VWPR01005122.1	3381	4179	zf-C2H2	6	-
VWPR01005282.1	3266	3992	zf-C2H2	5	-
VWPR01005403.1	5333	6539	zf-C2H2	5	-
VWPR01005750.1	240	1980	zf-C2H2	15	+
VWPR01005750.1	3107	4052	zf-C2H2	9	+
VWPR01005776.1	293	6602	zf-C2H2	11	-
VWPR01005800.1	4	1483	zf-C2H2	13	-
VWPR01005867.1	2518	3757	zf-C2H2	6	+
VWPR01006233.1	1	1195	zf-C2H2	9	+
VWPR01006785.1	545	1667	zf-C2H2	5	+
VWPR01007244.1	2	947	zf-C2H2	5	+
VWPR01009212.1	2	818	zf-C2H2	5	-
```
