## Supplementary Data 2 for "Transposable elements drive the evolution of metazoan zinc finger genes": Arenaria_interpres_znfs.bed

```
VXAK01000033.1	7158	7863	zf-C2H2	5	+
VXAK01000743.1	0	965	zf-C2H2	11	-
VXAK01000979.1	179578	181468	zf-C2H2	13	-
VXAK01001014.1	2	461	zf-C2H2	5	+
VXAK01001014.1	1730	2309	zf-C2H2	5	+
VXAK01001082.1	1	524	zf-C2H2	7	+
VXAK01001528.1	774579	775965	zf-C2H2	5	+
VXAK01001582.1	355322	358844	zf-C2H2	26	-
VXAK01002057.1	11337	14311	zf-C2H2	19	+
VXAK01002953.1	8663	9558	zf-C2H2	5	+
VXAK01003304.1	14796	15408	zf-C2H2	5	-
VXAK01003491.1	0	535	zf-C2H2	7	+
VXAK01003638.1	940	1906	zf-C2H2	7	-
VXAK01003638.1	4719	6603	zf-C2H2	10	-
VXAK01004018.1	648	2767	zf-C2H2	18	+
VXAK01004235.1	13855	16000	zf-C2H2	10	+
VXAK01004574.1	60633	62661	zf-C2H2	6	+
VXAK01004697.1	49039	50536	zf-C2H2	10	-
VXAK01004787.1	113526	115710	zf-C2H2	6	-
VXAK01004880.1	2	3199	zf-C2H2	18	+
VXAK01006376.1	2	845	zf-C2H2	5	+
VXAK01006520.1	1567	4216	zf-C2H2	17	+
VXAK01006561.1	4475	8051	zf-C2H2	10	+
VXAK01006605.1	0	1194	zf-C2H2	5	+
VXAK01006847.1	785	2933	zf-C2H2	10	+
VXAK01006860.1	129255	132483	zf-C2H2	9	+
VXAK01006923.1	6995	11774	zf-C2H2	15	-
VXAK01008179.1	129490	131098	zf-C2H2	5	+
VXAK01008443.1	58	754	zf-C2H2	7	+
VXAK01008753.1	363323	364259	zf-C2H2	8	+
VXAK01008874.1	41273	44135	zf-C2H2	8	-
VXAK01009499.1	20000	21206	zf-C2H2	13	+
VXAK01009526.1	16807	18320	zf-C2H2	12	-
VXAK01009797.1	67	976	zf-C2H2	9	-
VXAK01010300.1	730351	731446	zf-C2H2	7	+
VXAK01010962.1	3538	5371	zf-C2H2	11	+
VXAK01010985.1	354	2976	zf-C2H2	13	-
VXAK01011142.1	0	795	zf-C2H2	7	+
VXAK01011211.1	1	2422	zf-C2H2	7	+
VXAK01011310.1	13706	15470	zf-C2H2	11	+
VXAK01011461.1	33039	34569	zf-C2H2	9	+
VXAK01011478.1	36638	42593	zf-C2H2	18	+
VXAK01011651.1	1103	2429	zf-C2H2	5	+
VXAK01011774.1	240933	242928	zf-C2H2	8	-
VXAK01011990.1	3073	4042	zf-C2H2	5	-
VXAK01012117.1	36496	37759	zf-C2H2	6	+
VXAK01012474.1	765501	766992	zf-C2H2	8	+
VXAK01012929.1	136644	137826	zf-C2H2	7	+
VXAK01013061.1	45	1650	zf-C2H2	5	-
VXAK01013176.1	84937	86998	zf-C2H2	7	+
VXAK01013856.1	59644	62881	zf-C2H2	5	+
VXAK01013856.1	534924	537144	zf-C2H2	7	-
VXAK01014182.1	747	1599	zf-C2H2	5	-
VXAK01014349.1	136434	139701	zf-C2H2	26	+
VXAK01014402.1	165690	167412	zf-C2H2	17	+
VXAK01014676.1	117368	118691	zf-C2H2	6	-
VXAK01014676.1	649499	650972	zf-C2H2	5	-
VXAK01014699.1	1367	3104	zf-C2H2	15	-
VXAK01014702.1	800	2738	zf-C2H2	5	-
VXAK01014754.1	2047	3463	zf-C2H2	5	+
VXAK01015007.1	59232	60432	zf-C2H2	12	-
VXAK01015932.1	5039	6572	zf-C2H2	12	-
VXAK01016120.1	224041	224746	zf-C2H2	6	-
VXAK01016120.1	240890	241943	zf-C2H2	9	+
VXAK01016137.1	175364	176708	zf-C2H2	13	+
VXAK01016570.1	0	471	zf-C2H2	6	-
VXAK01016618.1	0	633	zf-C2H2	5	+
VXAK01017556.1	1963	2725	zf-C2H2	7	+
VXAK01017556.1	5997	6897	zf-C2H2	8	-
VXAK01017567.1	389	2405	zf-C2H2	20	+
VXAK01017685.1	211	1417	zf-C2H2	14	-
VXAK01017865.1	8550	11748	zf-C2H2	6	-
VXAK01017868.1	48848	50057	zf-C2H2	9	-
VXAK01018379.1	43304	44132	zf-C2H2	7	-
VXAK01018521.1	177952	179272	zf-C2H2	5	-
VXAK01018536.1	76941	80547	zf-C2H2	10	-
VXAK01018630.1	59312	62162	zf-C2H2	6	+
VXAK01018630.1	158371	163936	zf-C2H2	10	+
VXAK01018917.1	79066	83092	zf-C2H2	7	+
VXAK01019197.1	525	2100	zf-C2H2	8	+
VXAK01020007.1	159	1320	zf-C2H2	7	-
VXAK01020007.1	4174	5857	zf-C2H2	15	-
VXAK01020062.1	1	1846	zf-C2H2	6	+
VXAK01020104.1	1	439	zf-C2H2	6	-
VXAK01020459.1	0	957	zf-C2H2	11	+
VXAK01020788.1	340857	348081	zf-C2H2	16	+
VXAK01021668.1	0	789	zf-C2H2	5	+
VXAK01021863.1	854128	857371	zf-C2H2	5	-
VXAK01022379.1	258516	260445	zf-C2H2	10	-
VXAK01022544.1	0	1113	zf-C2H2	12	+
VXAK01023169.1	168741	173175	zf-C2H2	8	-
VXAK01023237.1	1	1153	zf-C2H2	5	+
VXAK01023735.1	111110	112568	zf-C2H2	6	+
VXAK01023735.1	113591	114662	zf-C2H2	5	+
VXAK01023735.1	121767	123150	zf-C2H2	6	+
VXAK01023815.1	6226	7900	zf-C2H2	6	-
VXAK01023815.1	25547	26606	zf-C2H2	6	-
VXAK01023815.1	35314	36379	zf-C2H2	5	+
VXAK01023815.1	40546	41974	zf-C2H2	6	+
VXAK01023815.1	45262	46357	zf-C2H2	5	-
VXAK01024093.1	81434	83975	zf-C2H2	6	-
VXAK01024575.1	3889	5389	zf-C2H2	9	-
VXAK01025078.1	110137	112663	zf-C2H2	6	-
VXAK01025437.1	29201	31184	zf-C2H2	5	+
VXAK01025541.1	151141	152953	zf-C2H2	7	+
VXAK01026046.1	44235	45483	zf-C2H2	6	+
VXAK01026120.1	38980	42229	zf-C2H2	5	+
VXAK01026343.1	863	1835	zf-C2H2	8	+
VXAK01026343.1	4109	5246	zf-C2H2	10	-
VXAK01026683.1	34871	37211	zf-C2H2	6	-
VXAK01026836.1	1326	3651	zf-C2H2	17	+
VXAK01026999.1	0	543	zf-C2H2	5	+
VXAK01027296.1	3701	4514	zf-C2H2	6	+
VXAK01027341.1	729397	731125	zf-C2H2	5	+
VXAK01027657.1	21120	23817	zf-C2H2	7	+
VXAK01027657.1	139328	144746	zf-C2H2	9	+
VXAK01027679.1	26493	27063	zf-C2H2	5	+
VXAK01027992.1	228544	229432	zf-C2H2	5	+
VXAK01027992.1	230174	231113	zf-C2H2	9	+
VXAK01027992.1	232042	235474	zf-C2H2	22	+
VXAK01027992.1	236661	237276	zf-C2H2	5	+
VXAK01028029.1	1324	3529	zf-C2H2	13	-
VXAK01028037.1	12447	16089	zf-C2H2	10	+
VXAK01029178.1	1	400	zf-C2H2	5	-
VXAK01029339.1	0	744	zf-C2H2	7	+
VXAK01030324.1	0	420	zf-C2H2	5	+
VXAK01044755.1	2	602	zf-C2H2	6	-
```
