## Supplementary Data 2 for "Transposable elements drive the evolution of metazoan zinc finger genes": Argiope_bruennichi_znfs.bed

```
CM027184.1	13180222	13181410	zf-C2H2	12	+
CM027184.1	20079833	20081156	zf-C2H2	12	-
CM027184.1	23179481	23180618	zf-C2H2	12	+
CM027184.1	23228213	23228939	zf-C2H2	7	+
CM027184.1	43194322	43195501	zf-C2H2	7	-
CM027184.1	72786831	72788337	zf-C2H2	5	-
CM027184.1	76335085	76336576	zf-C2H2	5	-
CM027184.1	80520160	80520796	zf-C2H2	6	-
CM027184.1	82288032	82291017	zf-C2H2	11	-
CM027184.1	114362215	114362743	zf-C2H2	6	+
CM027184.1	114405334	114405946	zf-C2H2	6	+
CM027184.1	114472709	114473222	zf-C2H2	6	+
CM027184.1	114497531	114498077	zf-C2H2	6	-
CM027184.1	114508205	114509153	zf-C2H2	8	-
CM027184.1	114514927	114515614	zf-C2H2	6	-
CM027184.1	114547026	114547449	zf-C2H2	5	-
CM027184.1	114602691	114603162	zf-C2H2	5	-
CM027184.1	114611000	114611549	zf-C2H2	7	-
CM027184.1	114611683	114612373	zf-C2H2	8	-
CM027184.1	114630539	114631400	zf-C2H2	9	-
CM027184.1	114662767	114663391	zf-C2H2	6	-
CM027184.1	114668357	114669050	zf-C2H2	7	-
CM027184.1	114680830	114681763	zf-C2H2	9	+
CM027184.1	114706722	114707199	zf-C2H2	5	-
CM027184.1	114744455	114745043	zf-C2H2	7	-
CM027184.1	114782781	114783357	zf-C2H2	6	-
CM027184.1	114794645	114795632	zf-C2H2	11	-
CM027184.1	114828949	114829657	zf-C2H2	7	+
CM027184.1	114835809	114836445	zf-C2H2	7	+
CM027184.1	114889270	114889843	zf-C2H2	5	-
CM027184.1	114896260	114896938	zf-C2H2	6	-
CM027184.1	114905065	114905560	zf-C2H2	5	+
CM027184.1	114923692	114924277	zf-C2H2	6	+
CM027184.1	114933630	114934731	zf-C2H2	12	+
CM027184.1	114963769	114964147	zf-C2H2	6	+
CM027184.1	115027287	115027929	zf-C2H2	6	-
CM027184.1	115034132	115034957	zf-C2H2	9	+
CM027184.1	115043207	115043936	zf-C2H2	7	+
CM027184.1	115048585	115049398	zf-C2H2	9	+
CM027184.1	115077648	115078962	zf-C2H2	14	+
CM027184.1	117862838	117863480	zf-C2H2	8	-
CM027184.1	120717262	120719394	zf-C2H2	6	-
CM027185.1	3957776	3958262	zf-C2H2	5	-
CM027185.1	14333814	14336870	zf-C2H2	14	+
CM027185.1	29799852	29801790	zf-C2H2	5	+
CM027185.1	31701938	31704380	zf-C2H2	14	+
CM027185.1	33788397	33788991	zf-C2H2	6	-
CM027185.1	36791356	36792381	zf-C2H2	11	-
CM027185.1	55875874	55878067	zf-C2H2	6	+
CM027185.1	64022485	64024801	zf-C2H2	16	+
CM027185.1	83508085	83510794	zf-C2H2	8	-
CM027186.1	19091896	19092928	zf-C2H2	11	+
CM027186.1	21263823	21265104	zf-C2H2	6	+
CM027186.1	21863469	21864015	zf-C2H2	5	-
CM027186.1	28080735	28082013	zf-C2H2	13	-
CM027186.1	28083672	28084998	zf-C2H2	11	-
CM027186.1	28086012	28087521	zf-C2H2	16	-
CM027186.1	28094233	28095178	zf-C2H2	10	-
CM027186.1	41452301	41454506	zf-C2H2	5	+
CM027186.1	41778557	41779955	zf-C2H2	15	-
CM027186.1	75777406	75778936	zf-C2H2	11	-
CM027186.1	79475679	79476759	zf-C2H2	5	-
CM027186.1	79885452	79886763	zf-C2H2	8	-
CM027186.1	80328335	80331821	zf-C2H2	5	+
CM027186.1	81004310	81004922	zf-C2H2	5	+
CM027186.1	85790549	85793774	zf-C2H2	28	-
CM027186.1	93639296	93641024	zf-C2H2	12	-
CM027186.1	99591567	99592617	zf-C2H2	6	+
CM027186.1	115506711	115507689	zf-C2H2	6	+
CM027186.1	126559313	126562097	zf-C2H2	9	+
CM027186.1	126562599	126569328	zf-C2H2	17	+
CM027186.1	135399862	135402925	zf-C2H2	8	+
CM027186.1	137363845	137366533	zf-C2H2	10	+
CM027187.1	18477976	18479140	zf-C2H2	6	-
CM027187.1	18499967	18501782	zf-C2H2	6	-
CM027187.1	23307439	23309316	zf-C2H2	11	-
CM027187.1	23574417	23575215	zf-C2H2	5	+
CM027187.1	29048124	29049480	zf-C2H2	11	+
CM027187.1	44993473	44994148	zf-C2H2	5	+
CM027187.1	45437665	45438703	zf-C2H2	6	+
CM027187.1	61194436	61194814	zf-C2H2	7	+
CM027187.1	61237858	61238278	zf-C2H2	5	+
CM027187.1	66856989	66858357	zf-C2H2	6	-
CM027187.1	110386803	110387664	zf-C2H2	7	-
CM027187.1	111070218	111071280	zf-C2H2	12	+
CM027187.1	111586615	111588397	zf-C2H2	7	+
CM027187.1	113475254	113476757	zf-C2H2	6	+
CM027188.1	14531101	14532604	zf-C2H2	15	-
CM027188.1	15705777	15706884	zf-C2H2	10	-
CM027188.1	24358680	24359463	zf-C2H2	6	-
CM027188.1	33736727	33737786	zf-C2H2	9	+
CM027188.1	33776428	33778348	zf-C2H2	5	-
CM027188.1	45495949	45497146	zf-C2H2	10	+
CM027188.1	51892746	51893589	zf-C2H2	9	-
CM027188.1	51910124	51911885	zf-C2H2	10	-
CM027188.1	51978253	51979171	zf-C2H2	10	-
CM027188.1	59750696	59751970	zf-C2H2	8	-
CM027188.1	61217101	61219264	zf-C2H2	12	-
CM027188.1	74542743	74543970	zf-C2H2	12	+
CM027188.1	79112033	79112870	zf-C2H2	9	+
CM027188.1	99025613	99026396	zf-C2H2	6	-
CM027188.1	101334501	101335224	zf-C2H2	6	+
CM027188.1	107902852	107903722	zf-C2H2	10	+
CM027188.1	119817620	119818253	zf-C2H2	7	-
CM027188.1	125617952	125619323	zf-C2H2	7	-
CM027189.1	6386853	6387597	zf-C2H2	5	+
CM027189.1	29265476	29268083	zf-C2H2	6	-
CM027189.1	39123731	39124958	zf-C2H2	6	+
CM027189.1	40138428	40140237	zf-C2H2	8	-
CM027189.1	46361054	46362008	zf-C2H2	6	-
CM027189.1	65365785	65368323	zf-C2H2	7	+
CM027189.1	102008326	102009275	zf-C2H2	12	-
CM027189.1	102046586	102047336	zf-C2H2	9	+
CM027189.1	113960923	113961508	zf-C2H2	5	+
CM027190.1	12459043	12459997	zf-C2H2	8	-
CM027190.1	39753323	39755075	zf-C2H2	6	-
CM027190.1	71108971	71110828	zf-C2H2	8	-
CM027190.1	71776755	71777208	zf-C2H2	6	+
CM027190.1	71779626	71781078	zf-C2H2	15	+
CM027190.1	74197154	74197778	zf-C2H2	6	-
CM027190.1	74315798	74317205	zf-C2H2	12	-
CM027190.1	88793982	88794942	zf-C2H2	7	-
CM027190.1	100692799	100694911	zf-C2H2	5	+
CM027190.1	109197327	109198293	zf-C2H2	8	-
CM027191.1	3720679	3721726	zf-C2H2	7	-
CM027191.1	3729819	3731793	zf-C2H2	7	-
CM027191.1	4795209	4797183	zf-C2H2	8	-
CM027191.1	20486626	20487952	zf-C2H2	10	+
CM027191.1	30811523	30812993	zf-C2H2	5	-
CM027191.1	31399238	31399670	zf-C2H2	5	-
CM027191.1	37419081	37420434	zf-C2H2	15	-
CM027191.1	41323049	41324091	zf-C2H2	10	-
CM027191.1	41331152	41331617	zf-C2H2	5	-
CM027191.1	41341600	41342476	zf-C2H2	9	-
CM027191.1	41380644	41381205	zf-C2H2	6	-
CM027191.1	45623171	45625829	zf-C2H2	7	+
CM027191.1	49009746	49016232	zf-C2H2	31	+
CM027191.1	51259554	51260475	zf-C2H2	9	-
CM027191.1	52689547	52689931	zf-C2H2	5	+
CM027191.1	52696453	52697146	zf-C2H2	7	+
CM027191.1	52706782	52707853	zf-C2H2	10	+
CM027191.1	53669839	53670952	zf-C2H2	13	-
CM027191.1	53680596	53681550	zf-C2H2	9	-
CM027191.1	55578193	55580719	zf-C2H2	20	+
CM027191.1	57039700	57040141	zf-C2H2	5	-
CM027191.1	57059037	57060010	zf-C2H2	9	+
CM027191.1	57063430	57064306	zf-C2H2	9	+
CM027191.1	57069445	57070741	zf-C2H2	9	+
CM027191.1	57083505	57084855	zf-C2H2	15	+
CM027191.1	57091125	57091803	zf-C2H2	6	+
CM027191.1	57104634	57105420	zf-C2H2	7	+
CM027191.1	59122085	59123636	zf-C2H2	7	+
CM027191.1	61742944	61743958	zf-C2H2	7	+
CM027191.1	62678845	62681620	zf-C2H2	11	-
CM027191.1	64709647	64717183	zf-C2H2	15	+
CM027191.1	67139929	67141462	zf-C2H2	14	-
CM027191.1	67158029	67159145	zf-C2H2	11	-
CM027191.1	68535326	68536160	zf-C2H2	7	+
CM027191.1	76350664	76353979	zf-C2H2	10	+
CM027191.1	80901968	80903414	zf-C2H2	6	+
CM027191.1	83427522	83430747	zf-C2H2	16	-
CM027191.1	88448004	88449378	zf-C2H2	16	-
CM027191.1	97896716	97897238	zf-C2H2	5	-
CM027191.1	97907652	97908228	zf-C2H2	6	-
CM027191.1	98954232	98955108	zf-C2H2	9	-
CM027191.1	99023223	99024682	zf-C2H2	16	+
CM027191.1	101056534	101056948	zf-C2H2	5	-
CM027191.1	101572970	101574014	zf-C2H2	10	+
CM027191.1	101578104	101579091	zf-C2H2	10	-
CM027191.1	101588556	101589609	zf-C2H2	11	-
CM027191.1	106574004	106575648	zf-C2H2	17	-
CM027191.1	109052910	109053780	zf-C2H2	6	-
CM027191.1	109066923	109067898	zf-C2H2	7	-
CM027191.1	109074610	109075560	zf-C2H2	8	+
CM027191.1	109076512	109077154	zf-C2H2	5	+
CM027191.1	109113418	109114576	zf-C2H2	6	-
CM027191.1	109134040	109134958	zf-C2H2	7	-
CM027191.1	109155999	109157040	zf-C2H2	8	-
CM027191.1	109219774	109220725	zf-C2H2	7	+
CM027191.1	109283800	109285240	zf-C2H2	8	-
CM027191.1	109313231	109313702	zf-C2H2	6	+
CM027191.1	109322173	109323124	zf-C2H2	7	+
CM027191.1	109374345	109374852	zf-C2H2	6	+
CM027191.1	109388049	109388697	zf-C2H2	7	+
CM027191.1	109425101	109425488	zf-C2H2	5	+
CM027191.1	109443379	109444505	zf-C2H2	11	+
CM027191.1	109458975	109460052	zf-C2H2	7	+
CM027191.1	110168334	110169420	zf-C2H2	11	+
CM027191.1	110246350	110247679	zf-C2H2	5	+
CM027191.1	110787893	110788844	zf-C2H2	10	+
CM027191.1	111463910	111464678	zf-C2H2	5	+
CM027191.1	111832391	111833723	zf-C2H2	6	-
CM027191.1	111862010	111862436	zf-C2H2	5	-
CM027191.1	111926067	111926589	zf-C2H2	5	-
CM027191.1	111967632	111969201	zf-C2H2	8	-
CM027191.1	111988027	111989275	zf-C2H2	7	-
CM027191.1	112011997	112012732	zf-C2H2	6	-
CM027191.1	112331176	112332415	zf-C2H2	5	-
CM027191.1	112342095	112343259	zf-C2H2	6	+
CM027191.1	112377021	112377885	zf-C2H2	5	-
CM027191.1	112385337	112385907	zf-C2H2	5	+
CM027191.1	112463655	112465044	zf-C2H2	6	+
CM027191.1	112731423	112732797	zf-C2H2	6	+
CM027191.1	112742394	112743777	zf-C2H2	5	+
CM027191.1	112769309	112770308	zf-C2H2	5	+
CM027191.1	112792979	112793601	zf-C2H2	6	+
CM027191.1	112827483	112828344	zf-C2H2	5	+
CM027191.1	112907342	112908212	zf-C2H2	6	-
CM027191.1	112964729	112966031	zf-C2H2	6	+
CM027191.1	112983607	112984087	zf-C2H2	7	+
CM027191.1	113016977	113017586	zf-C2H2	5	-
CM027191.1	113036535	113037924	zf-C2H2	7	-
CM027191.1	113049244	113050573	zf-C2H2	6	+
CM027191.1	113085965	113087354	zf-C2H2	6	-
CM027191.1	113177091	113177691	zf-C2H2	5	+
CM027191.1	113195639	113196245	zf-C2H2	5	+
CM027191.1	113201437	113202253	zf-C2H2	6	+
CM027191.1	116692251	116692776	zf-C2H2	5	-
CM027191.1	116768021	116769380	zf-C2H2	6	-
CM027191.1	118891286	118892549	zf-C2H2	13	-
CM027191.1	118900339	118901515	zf-C2H2	11	-
CM027191.1	118934753	118936040	zf-C2H2	14	-
CM027191.1	118942357	118943755	zf-C2H2	15	+
CM027191.1	118963325	118964654	zf-C2H2	14	-
CM027191.1	120399178	120402769	zf-C2H2	17	-
CM027191.1	122325904	122327620	zf-C2H2	9	-
CM027192.1	1123023	1124694	zf-C2H2	6	+
CM027192.1	28368652	28369456	zf-C2H2	5	+
CM027192.1	29754835	29756323	zf-C2H2	10	-
CM027192.1	70518590	70519181	zf-C2H2	5	-
CM027192.1	75465013	75465784	zf-C2H2	7	+
CM027192.1	80200811	80201579	zf-C2H2	9	-
CM027192.1	80252270	80252903	zf-C2H2	6	-
CM027192.1	86319969	86321055	zf-C2H2	10	-
CM027192.1	87471570	87472776	zf-C2H2	14	+
CM027192.1	91320184	91320964	zf-C2H2	7	+
CM027192.1	91445250	91446755	zf-C2H2	16	-
CM027192.1	101295825	101296539	zf-C2H2	8	+
CM027192.1	101306966	101307953	zf-C2H2	11	+
CM027192.1	101312081	101312810	zf-C2H2	8	+
CM027192.1	101321496	101322072	zf-C2H2	5	+
CM027192.1	101345992	101346637	zf-C2H2	7	+
CM027192.1	101358750	101359479	zf-C2H2	8	+
CM027192.1	101369973	101371200	zf-C2H2	15	+
CM027192.1	101396648	101397281	zf-C2H2	7	-
CM027192.1	101420250	101420916	zf-C2H2	5	-
CM027192.1	101486040	101486853	zf-C2H2	9	+
CM027192.1	103660407	103661667	zf-C2H2	9	-
CM027192.1	104143046	104144153	zf-C2H2	6	+
CM027192.1	118355118	118356027	zf-C2H2	8	+
CM027192.1	121319818	121322278	zf-C2H2	5	+
CM027193.1	15099202	15100519	zf-C2H2	6	+
CM027193.1	27697018	27697678	zf-C2H2	5	+
CM027193.1	32254191	32255100	zf-C2H2	9	-
CM027193.1	35472621	35473686	zf-C2H2	10	+
CM027193.1	39986563	39987070	zf-C2H2	6	-
CM027193.1	46680019	46681249	zf-C2H2	7	+
CM027193.1	51263937	51268662	zf-C2H2	11	-
CM027193.1	55234444	55235713	zf-C2H2	12	+
CM027193.1	55498953	55499700	zf-C2H2	8	+
CM027193.1	59489339	59490071	zf-C2H2	5	-
CM027193.1	72546802	72547771	zf-C2H2	11	-
CM027193.1	101180149	101181817	zf-C2H2	10	-
CM027193.1	116326550	116327360	zf-C2H2	7	+
CM027194.1	6143954	6144830	zf-C2H2	7	+
CM027194.1	7637060	7637936	zf-C2H2	10	-
CM027194.1	12743313	12744675	zf-C2H2	14	-
CM027194.1	12750748	12751396	zf-C2H2	6	-
CM027194.1	12769072	12769933	zf-C2H2	9	-
CM027194.1	12776889	12778113	zf-C2H2	13	-
CM027194.1	13595638	13596445	zf-C2H2	9	+
CM027194.1	15640497	15641148	zf-C2H2	7	+
CM027194.1	20356400	20357009	zf-C2H2	7	-
CM027194.1	20373936	20374494	zf-C2H2	6	-
CM027194.1	22735046	22735928	zf-C2H2	10	+
CM027194.1	22737353	22738232	zf-C2H2	10	+
CM027194.1	23095265	23098919	zf-C2H2	33	-
CM027194.1	32205771	32207106	zf-C2H2	15	+
CM027194.1	32234499	32235549	zf-C2H2	12	+
CM027194.1	33076253	33077981	zf-C2H2	7	-
CM027194.1	35919268	35921038	zf-C2H2	14	-
CM027194.1	35927622	35929290	zf-C2H2	14	-
CM027194.1	35933544	35935986	zf-C2H2	21	-
CM027194.1	38516494	38517463	zf-C2H2	7	-
CM027194.1	46230400	46231309	zf-C2H2	8	-
CM027194.1	47844398	47845544	zf-C2H2	11	+
CM027194.1	48415255	48419449	zf-C2H2	19	-
CM027194.1	48560781	48562200	zf-C2H2	15	-
CM027194.1	48572322	48573564	zf-C2H2	14	-
CM027194.1	48594817	48595627	zf-C2H2	8	+
CM027194.1	48609555	48610191	zf-C2H2	7	+
CM027194.1	48628739	48629267	zf-C2H2	6	+
CM027194.1	48644440	48645031	zf-C2H2	7	+
CM027194.1	48651615	48652887	zf-C2H2	14	+
CM027194.1	48662987	48664565	zf-C2H2	11	-
CM027194.1	54327032	54327689	zf-C2H2	6	+
CM027194.1	54361626	54363078	zf-C2H2	10	+
CM027194.1	54410270	54411242	zf-C2H2	10	-
CM027194.1	55965672	55966644	zf-C2H2	11	-
CM027194.1	56031738	56032617	zf-C2H2	9	-
CM027194.1	56040499	56041306	zf-C2H2	7	-
CM027194.1	56051689	56052835	zf-C2H2	12	-
CM027194.1	56080271	56081351	zf-C2H2	11	+
CM027194.1	58888428	58889139	zf-C2H2	6	-
CM027194.1	63170199	63171144	zf-C2H2	11	+
CM027194.1	69231703	69232477	zf-C2H2	9	+
CM027194.1	69959464	69961071	zf-C2H2	20	+
CM027194.1	71336985	71338464	zf-C2H2	14	-
CM027194.1	74063533	74066845	zf-C2H2	5	-
CM027194.1	74071424	74074769	zf-C2H2	9	-
CM027194.1	80828699	80829776	zf-C2H2	11	+
CM027194.1	80844930	80845827	zf-C2H2	10	+
CM027194.1	80867512	80867887	zf-C2H2	5	-
CM027194.1	80920410	80921384	zf-C2H2	13	+
CM027194.1	80990707	80991382	zf-C2H2	8	-
CM027194.1	81007455	81008040	zf-C2H2	7	-
CM027194.1	81039722	81040568	zf-C2H2	10	-
CM027194.1	81103088	81104177	zf-C2H2	12	+
CM027194.1	81127324	81128338	zf-C2H2	11	-
CM027194.1	81411240	81412191	zf-C2H2	11	+
CM027194.1	81518001	81518424	zf-C2H2	5	+
CM027194.1	84456502	84457297	zf-C2H2	8	+
CM027194.1	84500376	84501351	zf-C2H2	10	-
CM027194.1	84522407	84523277	zf-C2H2	8	-
CM027194.1	84542630	84543443	zf-C2H2	8	-
CM027194.1	84560084	84561353	zf-C2H2	15	+
CM027194.1	84643821	84644760	zf-C2H2	9	-
CM027194.1	84675499	84676507	zf-C2H2	10	+
CM027194.1	84790853	84791906	zf-C2H2	11	+
CM027194.1	84802547	84803381	zf-C2H2	8	+
CM027194.1	84827116	84827818	zf-C2H2	8	+
CM027194.1	84859872	84861324	zf-C2H2	14	-
CM027194.1	84879733	84880627	zf-C2H2	9	-
CM027194.1	84899281	84900028	zf-C2H2	8	+
CM027194.1	85177357	85178194	zf-C2H2	9	+
CM027194.1	85368710	85369505	zf-C2H2	7	+
CM027194.1	85384787	85385846	zf-C2H2	11	+
CM027194.1	85394730	85395639	zf-C2H2	9	+
CM027194.1	85407182	85407758	zf-C2H2	5	-
CM027194.1	85424720	85425788	zf-C2H2	10	+
CM027194.1	85436595	85437519	zf-C2H2	9	-
CM027194.1	85454630	85455800	zf-C2H2	12	+
CM027194.1	85484299	85485424	zf-C2H2	11	+
CM027194.1	85504983	85505799	zf-C2H2	8	+
CM027194.1	85519733	85520777	zf-C2H2	10	-
CM027194.1	85597370	85599185	zf-C2H2	17	+
CM027194.1	85605333	85606479	zf-C2H2	10	+
CM027194.1	85615654	85616431	zf-C2H2	7	+
CM027194.1	85635960	85637061	zf-C2H2	10	-
CM027194.1	85650445	85651585	zf-C2H2	10	-
CM027194.1	85667713	85668817	zf-C2H2	11	+
CM027194.1	85678012	85679059	zf-C2H2	9	-
CM027194.1	87395479	87396214	zf-C2H2	9	-
CM027194.1	87396598	87397558	zf-C2H2	9	-
CM027194.1	87510295	87511543	zf-C2H2	12	+
CM027194.1	87523984	87525019	zf-C2H2	11	+
CM027194.1	87541205	87542240	zf-C2H2	11	+
CM027194.1	87573348	87574266	zf-C2H2	10	-
CM027194.1	87585158	87586058	zf-C2H2	10	-
CM027194.1	88987203	88988325	zf-C2H2	13	-
CM027194.1	89024109	89026002	zf-C2H2	22	-
CM027194.1	89060836	89061706	zf-C2H2	11	-
CM027194.1	94469777	94470326	zf-C2H2	5	-
CM027194.1	94497181	94497688	zf-C2H2	5	-
CM027194.1	94513837	94514800	zf-C2H2	10	+
CM027194.1	94529663	94530536	zf-C2H2	9	-
CM027194.1	94567199	94567730	zf-C2H2	6	+
CM027194.1	95256259	95257171	zf-C2H2	9	+
CM027194.1	95316158	95316620	zf-C2H2	5	-
CM027194.1	95343712	95344570	zf-C2H2	10	-
CM027194.1	95375671	95376715	zf-C2H2	11	-
CM027194.1	97514010	97515219	zf-C2H2	12	+
CM027194.1	97986118	97986592	zf-C2H2	6	+
CM027194.1	102339509	102341105	zf-C2H2	16	-
CM027194.1	102356392	102357739	zf-C2H2	14	-
CM027194.1	102371797	102373639	zf-C2H2	11	+
CM027194.1	102384711	102385743	zf-C2H2	11	-
CM027194.1	103290099	103292205	zf-C2H2	24	+
CM027194.1	103321884	103323213	zf-C2H2	14	+
CM027194.1	103334949	103335585	zf-C2H2	7	+
CM027194.1	103359100	103360358	zf-C2H2	15	-
CM027194.1	103438598	103439885	zf-C2H2	14	-
CM027194.1	103473273	103474794	zf-C2H2	9	+
CM027194.1	103491965	103492802	zf-C2H2	9	+
CM027194.1	103502819	103504322	zf-C2H2	14	-
CM027194.1	103546386	103548576	zf-C2H2	16	-
CM027194.1	103569679	103571155	zf-C2H2	15	+
CM027194.1	103587483	103588779	zf-C2H2	14	-
CM027194.1	103600431	103601169	zf-C2H2	7	-
CM027194.1	103618180	103618951	zf-C2H2	7	+
CM027194.1	103691756	103692728	zf-C2H2	10	+
CM027194.1	103700370	103701303	zf-C2H2	8	-
CM027194.1	103711586	103712540	zf-C2H2	10	+
CM027194.1	103772865	103773978	zf-C2H2	11	+
CM027194.1	103782573	103783551	zf-C2H2	10	+
CM027194.1	103795325	103796348	zf-C2H2	10	+
CM027194.1	103816038	103817439	zf-C2H2	12	-
CM027194.1	103844340	103845075	zf-C2H2	7	-
CM027194.1	103871875	103872697	zf-C2H2	8	+
CM027194.1	103898032	103898494	zf-C2H2	5	+
CM027194.1	103939169	103939913	zf-C2H2	7	-
CM027194.1	104760907	104761774	zf-C2H2	9	+
CM027194.1	106409946	106410957	zf-C2H2	11	+
CM027194.1	106445267	106445720	zf-C2H2	5	+
CM027194.1	106482117	106483146	zf-C2H2	12	+
CM027194.1	106494968	106495736	zf-C2H2	9	-
CM027194.1	106520524	106521193	zf-C2H2	7	-
CM027194.1	106576237	106576705	zf-C2H2	6	-
CM027194.1	106583486	106584566	zf-C2H2	12	-
CM027194.1	106630434	106632394	zf-C2H2	23	+
CM027194.1	106674404	106675112	zf-C2H2	8	-
CM027194.1	106711045	106712092	zf-C2H2	10	-
CM027194.1	106745511	106746243	zf-C2H2	8	+
CM027194.1	106873040	106875441	zf-C2H2	28	-
CM027194.1	106931933	106933316	zf-C2H2	16	+
CM027194.1	106959080	106960139	zf-C2H2	11	+
CM027194.1	106960262	106960826	zf-C2H2	7	+
CM027194.1	106997601	106998792	zf-C2H2	13	-
CM027194.1	107020329	107021652	zf-C2H2	14	-
CM027194.1	107115513	107116696	zf-C2H2	12	+
CM027194.1	107138122	107139199	zf-C2H2	12	+
CM027194.1	107166468	107168106	zf-C2H2	18	+
CM027194.1	107213736	107214524	zf-C2H2	7	+
CM027194.1	107247715	107248942	zf-C2H2	13	+
CM027194.1	108265875	108266562	zf-C2H2	6	-
CM027194.1	108896621	108897533	zf-C2H2	10	+
CM027194.1	108942260	108942695	zf-C2H2	5	+
CM027194.1	108953677	108954766	zf-C2H2	12	+
CM027194.1	109416982	109417681	zf-C2H2	8	-
CM027194.1	109423394	109424267	zf-C2H2	10	-
CM027194.1	109478409	109479294	zf-C2H2	9	-
CM027194.1	109515888	109517420	zf-C2H2	19	-
CM027194.1	109526972	109527830	zf-C2H2	9	-
CM027194.1	109554802	109556800	zf-C2H2	14	-
CM027194.1	110044734	110045754	zf-C2H2	12	+
CM027194.1	110101483	110102935	zf-C2H2	17	+
CM027194.1	110143161	110144535	zf-C2H2	16	-
CM027194.1	110161904	110162772	zf-C2H2	11	-
CM027194.1	110209344	110210775	zf-C2H2	16	+
CM027194.1	110397870	110399292	zf-C2H2	16	-
CM027194.1	110453147	110454272	zf-C2H2	13	-
CM027194.1	111502962	111503385	zf-C2H2	6	+
CM027194.1	112803937	112805170	zf-C2H2	14	-
CM027194.1	112817395	112818823	zf-C2H2	15	-
CM027194.1	112829264	112830035	zf-C2H2	9	-
CM027194.1	113480129	113481095	zf-C2H2	11	-
CM027194.1	113527640	113528756	zf-C2H2	13	-
CM027194.1	113544454	113545447	zf-C2H2	11	-
CM027194.1	114024769	114025660	zf-C2H2	10	+
CM027194.1	118142434	118143469	zf-C2H2	12	-
CM027194.1	118480459	118480936	zf-C2H2	6	+
CM027194.1	118496962	118498741	zf-C2H2	19	+
CM027194.1	118503882	118504626	zf-C2H2	8	-
CM027194.1	118529287	118530019	zf-C2H2	8	-
CM027194.1	118545931	118546837	zf-C2H2	10	-
CM027194.1	118574355	118574895	zf-C2H2	6	-
CM027194.1	118598027	118598894	zf-C2H2	7	+
CM027194.1	119074105	119074774	zf-C2H2	7	+
CM027194.1	119074959	119075764	zf-C2H2	8	+
CM027194.1	120070684	120071266	zf-C2H2	6	-
CM027195.1	5374527	5375820	zf-C2H2	7	+
CM027195.1	5389848	5390931	zf-C2H2	6	+
CM027195.1	5570936	5571893	zf-C2H2	10	+
CM027195.1	5659409	5660603	zf-C2H2	9	-
CM027195.1	7221465	7222266	zf-C2H2	10	+
CM027195.1	12290673	12291411	zf-C2H2	6	-
CM027195.1	16566423	16570770	zf-C2H2	9	+
CM027195.1	16923530	16924553	zf-C2H2	11	+
CM027195.1	18472128	18473244	zf-C2H2	11	+
CM027195.1	21519645	21520212	zf-C2H2	7	+
CM027195.1	21536377	21538060	zf-C2H2	18	+
CM027195.1	21565556	21567335	zf-C2H2	20	-
CM027195.1	21642242	21642887	zf-C2H2	7	-
CM027195.1	29909690	29910983	zf-C2H2	13	-
CM027195.1	38917109	38917808	zf-C2H2	7	+
CM027195.1	40737105	40738398	zf-C2H2	12	-
CM027195.1	40750813	40751932	zf-C2H2	11	-
CM027195.1	40760957	40761335	zf-C2H2	5	-
CM027195.1	40762579	40763596	zf-C2H2	11	+
CM027195.1	40770695	40771829	zf-C2H2	11	-
CM027195.1	40896821	40897967	zf-C2H2	11	-
CM027195.1	40898660	40899557	zf-C2H2	9	+
CM027195.1	40907521	40908517	zf-C2H2	9	+
CM027195.1	40967122	40968127	zf-C2H2	10	-
CM027195.1	43334650	43336834	zf-C2H2	8	+
CM027195.1	53278485	53279403	zf-C2H2	10	-
CM027195.1	56219720	56220677	zf-C2H2	10	+
CM027195.1	56226819	56227338	zf-C2H2	5	+
CM027195.1	56236006	56236789	zf-C2H2	7	+
CM027195.1	56251001	56251793	zf-C2H2	9	+
CM027195.1	56260312	56261005	zf-C2H2	5	+
CM027195.1	56270168	56270888	zf-C2H2	8	-
CM027195.1	56305951	56306791	zf-C2H2	7	+
CM027195.1	65715850	65717425	zf-C2H2	5	-
CM027195.1	84900398	84901082	zf-C2H2	6	+
CM027195.1	84928516	84929491	zf-C2H2	10	+
CM027195.1	84948073	84948862	zf-C2H2	8	-
CM027195.1	84954295	84955123	zf-C2H2	8	-
CM027195.1	84960358	84961330	zf-C2H2	9	-
CM027195.1	84978462	84979140	zf-C2H2	8	-
CM027195.1	84990571	84991543	zf-C2H2	11	-
CM027195.1	85005852	85006572	zf-C2H2	7	-
CM027195.1	85024689	85025649	zf-C2H2	9	-
CM027195.1	85045832	85047176	zf-C2H2	14	+
CM027195.1	85062725	85063703	zf-C2H2	9	+
CM027195.1	85076800	85077778	zf-C2H2	9	-
CM027195.1	85080126	85080582	zf-C2H2	5	+
CM027195.1	85098931	85099633	zf-C2H2	7	-
CM027195.1	85108989	85109439	zf-C2H2	5	-
CM027195.1	85143375	85144368	zf-C2H2	9	-
CM027195.1	85183749	85184562	zf-C2H2	8	+
CM027195.1	85199095	85200031	zf-C2H2	8	+
CM027195.1	85212698	85213511	zf-C2H2	7	+
CM027195.1	85230236	85231205	zf-C2H2	10	+
CM027195.1	85333424	85334000	zf-C2H2	5	-
CM027195.1	85364950	85366096	zf-C2H2	11	+
CM027195.1	85387522	85388383	zf-C2H2	7	+
CM027195.1	85411283	85412429	zf-C2H2	11	+
CM027195.1	85431783	85432614	zf-C2H2	9	+
CM027195.1	85455338	85455722	zf-C2H2	5	-
CM027195.1	85458169	85459309	zf-C2H2	11	+
CM027195.1	89019568	89020774	zf-C2H2	5	-
CM027195.1	89491583	89492411	zf-C2H2	9	-
CM027195.1	89505153	89505846	zf-C2H2	7	-
CM027195.1	90853656	90854946	zf-C2H2	15	+
CM027195.1	90857786	90859508	zf-C2H2	19	+
CM027195.1	90872420	90873563	zf-C2H2	13	+
CM027195.1	91511541	91512165	zf-C2H2	7	-
CM027195.1	91728254	91729736	zf-C2H2	17	-
CM027195.1	91756966	91758408	zf-C2H2	15	-
CM027195.1	91792119	91793156	zf-C2H2	12	-
CM027195.1	91877669	91878686	zf-C2H2	11	-
CM027195.1	91922347	91923487	zf-C2H2	12	-
CM027195.1	91944233	91945028	zf-C2H2	9	+
CM027195.1	91959941	91960883	zf-C2H2	11	+
CM027195.1	91971811	91972270	zf-C2H2	5	-
CM027195.1	91984590	91985448	zf-C2H2	10	+
CM027195.1	92000779	92002018	zf-C2H2	15	-
CM027195.1	92026466	92027489	zf-C2H2	12	-
CM027195.1	92068312	92069179	zf-C2H2	10	-
CM027195.1	92108775	92109642	zf-C2H2	10	+
CM027195.1	92120936	92122277	zf-C2H2	15	-
CM027195.1	92183600	92184551	zf-C2H2	10	+
CM027195.1	92192703	92193873	zf-C2H2	13	+
CM027195.1	92211248	92211722	zf-C2H2	6	+
CM027195.1	92227522	92228970	zf-C2H2	17	-
CM027195.1	92255925	92256894	zf-C2H2	11	-
CM027195.1	92357313	92357718	zf-C2H2	5	+
CM027195.1	92382628	92383507	zf-C2H2	9	-
CM027195.1	92416429	92417143	zf-C2H2	8	-
CM027195.1	92443638	92444412	zf-C2H2	9	-
CM027195.1	92482081	92482456	zf-C2H2	5	-
CM027195.1	92508885	92509722	zf-C2H2	9	-
CM027195.1	92556353	92557556	zf-C2H2	14	-
CM027195.1	92586076	92586766	zf-C2H2	7	-
CM027195.1	92590069	92590840	zf-C2H2	8	-
CM027195.1	102905280	102907215	zf-C2H2	23	+
CM027195.1	102934990	102936061	zf-C2H2	13	-
CM027195.1	102994565	102995966	zf-C2H2	15	-
CM027195.1	103066719	103067679	zf-C2H2	11	+
CM027195.1	103094389	103096375	zf-C2H2	24	-
CM027195.1	103145963	103146476	zf-C2H2	5	+
CM027195.1	103158405	103159696	zf-C2H2	15	-
CM027195.1	103207580	103208642	zf-C2H2	12	+
CM027195.1	110894501	110895518	zf-C2H2	7	-
CM027195.1	110906716	110907346	zf-C2H2	7	+
CM027195.1	110995916	110996702	zf-C2H2	7	+
CM027195.1	111018688	111019537	zf-C2H2	8	+
CM027195.1	111026341	111027229	zf-C2H2	9	+
CM027195.1	111033396	111034374	zf-C2H2	9	+
CM027195.1	111056908	111057364	zf-C2H2	5	+
CM027195.1	111070693	111071671	zf-C2H2	10	+
CM027195.1	111082303	111083014	zf-C2H2	6	+
CM027195.1	112031856	112032669	zf-C2H2	8	-
CM027195.1	112066901	112068155	zf-C2H2	14	+
CM027195.1	112120328	112121609	zf-C2H2	15	+
CM027195.1	112154300	112156483	zf-C2H2	27	-
CM027195.1	115324476	115325442	zf-C2H2	9	-
CM027195.1	117153176	117154055	zf-C2H2	10	+
CM027196.1	5848813	5849431	zf-C2H2	7	-
CM027196.1	5956107	5957211	zf-C2H2	9	+
CM027196.1	6568885	6570010	zf-C2H2	12	+
CM027196.1	6745877	6747155	zf-C2H2	14	+
CM027196.1	14028214	14029255	zf-C2H2	10	-
CM027196.1	14824591	14825482	zf-C2H2	10	-
CM027196.1	17903923	17906662	zf-C2H2	14	-
CM027196.1	22086673	22087753	zf-C2H2	11	-
CM027196.1	25798273	25799458	zf-C2H2	9	-
CM027196.1	39771687	39772569	zf-C2H2	9	-
CM027196.1	45819033	45820374	zf-C2H2	5	+
CM027196.1	46897038	46898034	zf-C2H2	5	+
CM027196.1	47609734	47613286	zf-C2H2	5	-
CM027196.1	49611459	49614669	zf-C2H2	7	-
CM027196.1	49971520	49972357	zf-C2H2	6	+
CM027196.1	58632303	58634244	zf-C2H2	20	-
CM027196.1	64792773	64793556	zf-C2H2	8	+
CM027196.1	72387657	72389676	zf-C2H2	18	+
CM027196.1	72919174	72920323	zf-C2H2	12	+
CM027196.1	80204522	80205650	zf-C2H2	11	+
CM027196.1	81357582	81358617	zf-C2H2	8	+
CM027196.1	88322229	88322712	zf-C2H2	5	-
JABXBU010000022.1	8691	9426	zf-C2H2	8	+
JABXBU010000022.1	18188	18827	zf-C2H2	8	+
JABXBU010000522.1	2502	4796	zf-C2H2	13	+
JABXBU010000527.1	3641	4712	zf-C2H2	10	-
JABXBU010001129.1	1104	1674	zf-C2H2	6	+
```
