## Supplementary Data 2 for "Transposable elements drive the evolution of metazoan zinc finger genes": Argopecten_irradians_znfs.bed

```
SAYR01000628.1	442429	445423	zf-C2H2	17	-
SAYR01000670.1	1037518	1042438	zf-C2H2	18	-
SAYR01000670.1	2403034	2404975	zf-C2H2	6	+
SAYR01001268.1	2324567	2326688	zf-C2H2	6	+
SAYR01001268.1	3146482	3147814	zf-C2H2	13	+
SAYR01001268.1	3152356	3153859	zf-C2H2	13	+
SAYR01001709.1	323386	323962	zf-C2H2	5	-
SAYR01002433.1	2151095	2152097	zf-C2H2	6	-
SAYR01002468.1	17	1235	zf-C2H2	14	-
SAYR01002468.1	11109	11979	zf-C2H2	9	+
SAYR01002468.1	27484	28015	zf-C2H2	7	-
SAYR01002468.1	28177	29044	zf-C2H2	9	-
SAYR01002468.1	33087	35025	zf-C2H2	19	-
SAYR01002468.1	78710	79685	zf-C2H2	12	+
SAYR01002468.1	94858	96115	zf-C2H2	10	-
SAYR01002468.1	104556	105357	zf-C2H2	9	+
SAYR01002531.1	47	1006	zf-C2H2	10	-
SAYR01002846.1	1492910	1497551	zf-C2H2	5	+
SAYR01002846.1	1501040	1502735	zf-C2H2	5	+
SAYR01002896.1	71222	72533	zf-C2H2	22	+
SAYR01003552.1	2228569	2229079	zf-C2H2	5	+
SAYR01004057.1	363423	366714	zf-C2H2	18	+
SAYR01004057.1	1781956	1785013	zf-C2H2	9	-
SAYR01004321.1	518963	520703	zf-C2H2	13	+
SAYR01004321.1	527448	528948	zf-C2H2	11	-
SAYR01004321.1	561780	563071	zf-C2H2	14	-
SAYR01004321.1	583889	586772	zf-C2H2	30	+
SAYR01004321.1	591602	594059	zf-C2H2	19	+
SAYR01004321.1	959960	963770	zf-C2H2	10	+
SAYR01005560.1	2051242	2054824	zf-C2H2	7	-
SAYR01005640.1	233242	234091	zf-C2H2	8	-
SAYR01005640.1	253733	254696	zf-C2H2	10	-
SAYR01005640.1	263837	264959	zf-C2H2	11	-
SAYR01006587.1	0	435	zf-C2H2	6	+
SAYR01007264.1	474579	475416	zf-C2H2	7	+
SAYR01007374.1	51454	52549	zf-C2H2	5	+
SAYR01008712.1	127	3132	zf-C2H2	11	+
SAYR01008770.1	59288	61082	zf-C2H2	14	+
SAYR01009429.1	21069	26637	zf-C2H2	13	-
SAYR01009429.1	53377	56605	zf-C2H2	10	-
SAYR01011074.1	0	1020	zf-C2H2	12	+
SAYR01011328.1	476	902	zf-C2H2	5	-
SAYR01012322.1	174692	176876	zf-C2H2	8	+
SAYR01012609.1	1651906	1653022	zf-C2H2	10	+
SAYR01012726.1	428361	429768	zf-C2H2	10	-
SAYR01012726.1	578354	581012	zf-C2H2	10	-
SAYR01012726.1	1205469	1207806	zf-C2H2	11	-
SAYR01012921.1	1	838	zf-C2H2	10	+
SAYR01013221.1	972798	974898	zf-C2H2	10	+
SAYR01013262.1	543271	547096	zf-C2H2	17	-
SAYR01013748.1	850491	852472	zf-C2H2	6	+
SAYR01013748.1	858717	859491	zf-C2H2	5	+
SAYR01013897.1	120001	122803	zf-C2H2	11	-
SAYR01014168.1	4551	6102	zf-C2H2	13	-
SAYR01014204.1	20918	21374	zf-C2H2	5	-
SAYR01014810.1	94468	94996	zf-C2H2	7	+
SAYR01014810.1	691869	692463	zf-C2H2	5	-
SAYR01014810.1	695796	696438	zf-C2H2	5	-
SAYR01014810.1	696713	697316	zf-C2H2	5	-
SAYR01014810.1	698976	699564	zf-C2H2	5	-
SAYR01014810.1	704025	705041	zf-C2H2	7	-
SAYR01014810.1	706041	706650	zf-C2H2	5	-
SAYR01014810.1	706852	707389	zf-C2H2	5	-
SAYR01014810.1	838708	839224	zf-C2H2	5	+
SAYR01014810.1	839567	840038	zf-C2H2	5	+
SAYR01014810.1	840677	841175	zf-C2H2	5	+
SAYR01014810.1	842093	842558	zf-C2H2	5	+
SAYR01014810.1	844146	844701	zf-C2H2	5	+
SAYR01014810.1	845223	845757	zf-C2H2	5	+
SAYR01014810.1	846387	846972	zf-C2H2	5	+
SAYR01014810.1	847298	847847	zf-C2H2	5	+
SAYR01014810.1	848099	848609	zf-C2H2	5	+
SAYR01014810.1	849087	849630	zf-C2H2	5	+
SAYR01014810.1	850000	850570	zf-C2H2	5	+
SAYR01014810.1	850925	851459	zf-C2H2	5	+
SAYR01014810.1	852143	852743	zf-C2H2	5	+
SAYR01014810.1	853004	853532	zf-C2H2	5	+
SAYR01014810.1	854139	854709	zf-C2H2	5	+
SAYR01014810.1	855248	855794	zf-C2H2	5	+
SAYR01014810.1	856232	856745	zf-C2H2	5	+
SAYR01014810.1	857145	857862	zf-C2H2	5	+
SAYR01014810.1	861221	861737	zf-C2H2	5	+
SAYR01014810.1	873274	873796	zf-C2H2	5	+
SAYR01014810.1	874095	874674	zf-C2H2	5	+
SAYR01014810.1	893698	894358	zf-C2H2	5	+
SAYR01014810.1	900651	901311	zf-C2H2	5	+
SAYR01014810.1	903154	903649	zf-C2H2	5	+
SAYR01014810.1	935565	936045	zf-C2H2	5	+
SAYR01014810.1	936496	936991	zf-C2H2	6	+
SAYR01014810.1	937476	937953	zf-C2H2	5	+
SAYR01014810.1	938296	938872	zf-C2H2	5	+
SAYR01014810.1	5133097	5135287	zf-C2H2	9	-
SAYR01014864.1	990660	992556	zf-C2H2	7	+
SAYR01015262.1	483434	484910	zf-C2H2	8	-
SAYR01015472.1	124041	127446	zf-C2H2	33	+
SAYR01015472.1	136521	149189	zf-C2H2	38	+
SAYR01015472.1	157640	158576	zf-C2H2	8	-
SAYR01015472.1	166321	167227	zf-C2H2	9	-
SAYR01015472.1	171581	172787	zf-C2H2	14	+
SAYR01015472.1	195330	196374	zf-C2H2	11	+
SAYR01015525.1	15609	16507	zf-C2H2	6	+
SAYR01015525.1	35283	37559	zf-C2H2	23	-
SAYR01015898.1	1563163	1564306	zf-C2H2	14	-
SAYR01015957.1	1447579	1450393	zf-C2H2	12	+
SAYR01015957.1	2282926	2284453	zf-C2H2	6	-
SAYR01016454.1	1	382	zf-C2H2	5	+
SAYR01017192.1	344913	346119	zf-C2H2	12	-
SAYR01017816.1	3511360	3514531	zf-C2H2	17	+
SAYR01017816.1	4197647	4198682	zf-C2H2	6	+
SAYR01017986.1	710316	712500	zf-C2H2	7	+
SAYR01018189.1	0	768	zf-C2H2	9	-
SAYR01019061.1	3524	5477	zf-C2H2	15	-
SAYR01020214.1	11252	14342	zf-C2H2	8	-
SAYR01020726.1	267040	267577	zf-C2H2	5	-
SAYR01020954.1	74	1283	zf-C2H2	8	-
SAYR01021860.1	0	579	zf-C2H2	7	+
SAYR01021940.1	905577	907932	zf-C2H2	8	+
SAYR01022427.1	809822	813335	zf-C2H2	17	-
SAYR01022427.1	832513	835588	zf-C2H2	11	+
SAYR01022745.1	1466398	1470298	zf-C2H2	23	-
SAYR01022801.1	380	812	zf-C2H2	5	+
SAYR01023244.1	1584212	1586987	zf-C2H2	33	+
SAYR01023573.1	25650	28560	zf-C2H2	10	-
SAYR01023573.1	1097960	1099985	zf-C2H2	9	+
SAYR01023701.1	900454	902758	zf-C2H2	27	+
SAYR01023701.1	913959	915504	zf-C2H2	17	-
SAYR01023701.1	918092	918731	zf-C2H2	6	-
SAYR01024180.1	1115925	1118121	zf-C2H2	7	-
SAYR01024276.1	13133	14261	zf-C2H2	5	+
SAYR01024283.1	520442	522236	zf-C2H2	14	+
SAYR01024366.1	0	957	zf-C2H2	9	-
SAYR01025525.1	986876	988637	zf-C2H2	12	-
SAYR01025525.1	995092	997063	zf-C2H2	12	-
SAYR01025525.1	998423	1000088	zf-C2H2	16	+
SAYR01025525.1	1017153	1024005	zf-C2H2	34	+
SAYR01025525.1	1029120	1030704	zf-C2H2	17	-
SAYR01025655.1	195379	195865	zf-C2H2	5	-
SAYR01026330.1	349666	351139	zf-C2H2	5	-
SAYR01027240.1	719122	721261	zf-C2H2	5	+
SAYR01027469.1	2254887	2256186	zf-C2H2	7	-
SAYR01027804.1	1211395	1214971	zf-C2H2	7	+
SAYR01027804.1	1226297	1232903	zf-C2H2	7	-
SAYR01027804.1	2051924	2057972	zf-C2H2	24	-
SAYR01027804.1	2880571	2885806	zf-C2H2	11	+
SAYR01027981.1	2544752	2546708	zf-C2H2	14	-
SAYR01028127.1	1	547	zf-C2H2	7	+
SAYR01028201.1	1139020	1140127	zf-C2H2	10	+
SAYR01028342.1	858509	866315	zf-C2H2	29	+
SAYR01028375.1	171	933	zf-C2H2	6	+
SAYR01028603.1	2	805	zf-C2H2	10	+
SAYR01029541.1	547366	549295	zf-C2H2	16	-
SAYR01029623.1	16305	18687	zf-C2H2	11	+
SAYR01029623.1	72814	73999	zf-C2H2	12	-
SAYR01029704.1	402636	406980	zf-C2H2	44	-
SAYR01029837.1	346162	347284	zf-C2H2	5	-
SAYR01030105.1	16479	18498	zf-C2H2	17	+
SAYR01030105.1	39652	41464	zf-C2H2	13	-
SAYR01030199.1	136703	139463	zf-C2H2	15	-
SAYR01030422.1	897194	899374	zf-C2H2	26	-
SAYR01030567.1	117918	119190	zf-C2H2	8	+
SAYR01030567.1	120771	121881	zf-C2H2	6	+
SAYR01030637.1	865632	869799	zf-C2H2	6	+
SAYR01031483.1	1054008	1055220	zf-C2H2	9	+
SAYR01031483.1	1090896	1095618	zf-C2H2	34	+
SAYR01032727.1	12032	12748	zf-C2H2	8	-
SAYR01032727.1	20478	21816	zf-C2H2	15	-
SAYR01032766.1	117081	118101	zf-C2H2	8	+
SAYR01033253.1	609647	612137	zf-C2H2	7	-
SAYR01033284.1	885784	887461	zf-C2H2	17	-
SAYR01033316.1	131367	132093	zf-C2H2	6	-
SAYR01033608.1	1583229	1583700	zf-C2H2	5	+
SAYR01033727.1	445416	448431	zf-C2H2	7	-
SAYR01034074.1	535181	537638	zf-C2H2	26	+
SAYR01034074.1	545889	548139	zf-C2H2	23	+
SAYR01034074.1	550643	553338	zf-C2H2	17	+
SAYR01034074.1	1237023	1243665	zf-C2H2	33	-
SAYR01034883.1	628732	631297	zf-C2H2	10	-
SAYR01035602.1	1212004	1216216	zf-C2H2	20	+
SAYR01035859.1	6292277	6293267	zf-C2H2	8	+
SAYR01035891.1	7473	7913	zf-C2H2	5	+
SAYR01035891.1	8052	8598	zf-C2H2	7	+
SAYR01035891.1	18731	19697	zf-C2H2	11	-
SAYR01035891.1	31846	33496	zf-C2H2	18	-
SAYR01035891.1	35339	37238	zf-C2H2	9	-
SAYR01035891.1	59436	60609	zf-C2H2	13	+
SAYR01035891.1	81637	83599	zf-C2H2	19	+
SAYR01035891.1	93611	94091	zf-C2H2	5	+
SAYR01036056.1	1829	3008	zf-C2H2	10	+
SAYR01036617.1	2318098	2319289	zf-C2H2	12	-
SAYR01037147.1	274237	277030	zf-C2H2	13	-
SAYR01037394.1	6402	7800	zf-C2H2	12	+
SAYR01037971.1	264787	267052	zf-C2H2	9	+
SAYR01037971.1	272937	275259	zf-C2H2	10	+
SAYR01038665.1	529128	531186	zf-C2H2	14	+
SAYR01038665.1	605366	606599	zf-C2H2	11	+
SAYR01038665.1	607908	609557	zf-C2H2	14	-
SAYR01038969.1	713441	714830	zf-C2H2	7	-
SAYR01039116.1	397832	399398	zf-C2H2	7	+
SAYR01039116.1	867748	869905	zf-C2H2	9	+
SAYR01039116.1	2166406	2167669	zf-C2H2	6	-
SAYR01039262.1	1881610	1882345	zf-C2H2	7	-
SAYR01039262.1	1887641	1889747	zf-C2H2	8	-
SAYR01039446.1	803408	804257	zf-C2H2	8	+
SAYR01040034.1	498925	500887	zf-C2H2	14	-
SAYR01040034.1	502464	505434	zf-C2H2	14	-
SAYR01040091.1	1872889	1874167	zf-C2H2	8	-
SAYR01040563.1	257976	261333	zf-C2H2	13	+
SAYR01040563.1	277136	279155	zf-C2H2	7	-
SAYR01041110.1	46441	47767	zf-C2H2	10	-
SAYR01041110.1	52214	54401	zf-C2H2	24	-
SAYR01041110.1	57949	59401	zf-C2H2	9	-
SAYR01041891.1	541715	544787	zf-C2H2	20	+
SAYR01042147.1	31896	33994	zf-C2H2	27	-
SAYR01042147.1	34818	36010	zf-C2H2	13	-
SAYR01042250.1	34649	35471	zf-C2H2	8	-
SAYR01042250.1	42853	43600	zf-C2H2	8	-
SAYR01042250.1	54336	55029	zf-C2H2	7	-
SAYR01042779.1	12369	14028	zf-C2H2	13	+
SAYR01042795.1	375	939	zf-C2H2	6	-
SAYR01043161.1	4094127	4096341	zf-C2H2	7	+
SAYR01043218.1	142665	146574	zf-C2H2	19	+
SAYR01043218.1	147966	151623	zf-C2H2	16	+
SAYR01044136.1	376846	381109	zf-C2H2	20	+
SAYR01045401.1	847940	849260	zf-C2H2	5	-
SAYR01045607.1	0	1566	zf-C2H2	6	-
SAYR01045694.1	463407	464346	zf-C2H2	6	-
SAYR01045772.1	793654	795109	zf-C2H2	5	-
SAYR01045772.1	817263	818466	zf-C2H2	5	-
SAYR01046014.1	10187	12950	zf-C2H2	16	+
SAYR01046395.1	261450	263895	zf-C2H2	5	+
SAYR01046716.1	1923	2865	zf-C2H2	9	-
SAYR01046716.1	7476	10419	zf-C2H2	33	-
SAYR01046803.1	187995	188925	zf-C2H2	6	-
SAYR01046930.1	918585	921636	zf-C2H2	8	-
SAYR01048342.1	414702	415866	zf-C2H2	13	-
SAYR01048506.1	409095	412947	zf-C2H2	23	+
SAYR01049104.1	688	1507	zf-C2H2	10	+
SAYR01049104.1	1741	2212	zf-C2H2	6	+
SAYR01049219.1	121906	123672	zf-C2H2	22	-
SAYR01049219.1	330288	331371	zf-C2H2	10	-
SAYR01049271.1	451034	451451	zf-C2H2	5	-
SAYR01049271.1	475475	477632	zf-C2H2	20	+
SAYR01049271.1	498601	499819	zf-C2H2	13	-
SAYR01049271.1	525589	526552	zf-C2H2	10	-
SAYR01049271.1	533109	533739	zf-C2H2	7	+
SAYR01049271.1	535900	537949	zf-C2H2	8	-
SAYR01049271.1	563868	566010	zf-C2H2	18	+
SAYR01049271.1	570850	573415	zf-C2H2	15	+
SAYR01049271.1	579707	582068	zf-C2H2	8	+
SAYR01049271.1	667288	668665	zf-C2H2	12	+
SAYR01049372.1	5219	6917	zf-C2H2	13	+
SAYR01049372.1	9874	11350	zf-C2H2	12	+
SAYR01049372.1	12405	13767	zf-C2H2	10	+
SAYR01049372.1	18506	19295	zf-C2H2	8	+
SAYR01049372.1	39123	40401	zf-C2H2	9	+
SAYR01049447.1	1263758	1265562	zf-C2H2	13	-
SAYR01049447.1	1952629	1954495	zf-C2H2	16	+
SAYR01049447.1	1961851	1962919	zf-C2H2	12	-
SAYR01049552.1	0	624	zf-C2H2	5	+
SAYR01049804.1	696663	698685	zf-C2H2	5	-
SAYR01049804.1	787977	788877	zf-C2H2	6	+
SAYR01049804.1	3803084	3804062	zf-C2H2	5	-
SAYR01049804.1	4018337	4019003	zf-C2H2	6	-
SAYR01050123.1	8171	9819	zf-C2H2	11	+
SAYR01050123.1	13455	15177	zf-C2H2	13	+
SAYR01050255.1	75431	76496	zf-C2H2	9	-
SAYR01050510.1	121273	126619	zf-C2H2	19	-
SAYR01050542.1	99860	100310	zf-C2H2	5	+
SAYR01050574.1	516343	516838	zf-C2H2	6	+
SAYR01050574.1	525172	525961	zf-C2H2	9	+
SAYR01050574.1	531690	532896	zf-C2H2	12	+
SAYR01050574.1	549984	551604	zf-C2H2	12	+
SAYR01050574.1	577322	578369	zf-C2H2	10	-
SAYR01050574.1	584215	585463	zf-C2H2	7	+
SAYR01051608.1	507041	510293	zf-C2H2	8	+
SAYR01051728.1	17412	18354	zf-C2H2	9	+
SAYR01051728.1	61187	63092	zf-C2H2	14	+
SAYR01051728.1	73677	74181	zf-C2H2	5	+
SAYR01051728.1	75264	77046	zf-C2H2	7	+
SAYR01052011.1	617432	618047	zf-C2H2	7	-
SAYR01052011.1	620163	620778	zf-C2H2	7	-
SAYR01052160.1	1061398	1065292	zf-C2H2	20	+
SAYR01052178.1	1	646	zf-C2H2	5	+
SAYR01052707.1	2115161	2116205	zf-C2H2	7	+
SAYR01052977.1	5426	7463	zf-C2H2	16	-
SAYR01053345.1	466	1018	zf-C2H2	5	+
SAYR01053472.1	693094	694456	zf-C2H2	15	-
SAYR01053472.1	703785	705723	zf-C2H2	22	-
SAYR01053759.1	104054	107108	zf-C2H2	10	+
SAYR01054112.1	683828	685073	zf-C2H2	5	+
SAYR01054325.1	956159	957731	zf-C2H2	6	+
SAYR01054870.1	517430	518897	zf-C2H2	17	+
SAYR01054870.1	524985	526796	zf-C2H2	21	+
SAYR01054870.1	537366	538884	zf-C2H2	16	+
SAYR01055128.1	18114	20577	zf-C2H2	11	-
SAYR01055327.1	2	1311	zf-C2H2	15	+
SAYR01055732.1	1338294	1340646	zf-C2H2	5	-
SAYR01055732.1	1765645	1768339	zf-C2H2	6	+
SAYR01056479.1	146378	147995	zf-C2H2	11	-
SAYR01056479.1	154340	155636	zf-C2H2	13	+
SAYR01056479.1	160891	162577	zf-C2H2	20	+
SAYR01056479.1	183943	184729	zf-C2H2	9	+
SAYR01056479.1	203970	205722	zf-C2H2	13	+
SAYR01056479.1	229849	230897	zf-C2H2	11	-
SAYR01056479.1	236166	238290	zf-C2H2	13	-
SAYR01056665.1	2014251	2016405	zf-C2H2	9	-
SAYR01056665.1	2020839	2023386	zf-C2H2	10	+
SAYR01056665.1	2151035	2158229	zf-C2H2	12	-
SAYR01057156.1	182133	182673	zf-C2H2	5	-
SAYR01057815.1	1065	2409	zf-C2H2	15	+
SAYR01058185.1	72	1074	zf-C2H2	11	-
SAYR01059329.1	203821	206725	zf-C2H2	13	+
SAYR01059644.1	1319638	1323925	zf-C2H2	12	-
SAYR01059644.1	1636910	1639013	zf-C2H2	8	+
SAYR01059928.1	716013	716685	zf-C2H2	7	-
SAYR01061286.1	1851812	1852253	zf-C2H2	5	+
SAYR01061896.1	4085	4595	zf-C2H2	5	-
SAYR01062279.1	2067792	2070123	zf-C2H2	7	-
SAYR01062396.1	0	1077	zf-C2H2	16	-
SAYR01062576.1	0	570	zf-C2H2	7	+
SAYR01062850.1	216889	219385	zf-C2H2	12	-
SAYR01062850.1	1298730	1299180	zf-C2H2	5	-
SAYR01063011.1	690863	695231	zf-C2H2	23	-
SAYR01063389.1	193237	198151	zf-C2H2	18	-
SAYR01065107.1	2	833	zf-C2H2	6	+
SAYR01065198.1	0	519	zf-C2H2	5	-
SAYR01066039.1	117448	119197	zf-C2H2	8	+
SAYR01066391.1	171969	173364	zf-C2H2	10	-
SAYR01066391.1	187586	189214	zf-C2H2	15	-
SAYR01066391.1	195283	197647	zf-C2H2	26	-
SAYR01066391.1	202283	203561	zf-C2H2	9	-
SAYR01066391.1	211424	212966	zf-C2H2	11	+
SAYR01066391.1	220397	221942	zf-C2H2	9	+
SAYR01066813.1	1426760	1429286	zf-C2H2	24	-
SAYR01066813.1	1438481	1440113	zf-C2H2	12	+
SAYR01066813.1	1443830	1445558	zf-C2H2	12	+
SAYR01066934.1	347067	348516	zf-C2H2	8	+
SAYR01066934.1	2438256	2439486	zf-C2H2	12	+
SAYR01067297.1	1067	3389	zf-C2H2	10	+
SAYR01067642.1	234967	237094	zf-C2H2	16	+
SAYR01067642.1	244176	245616	zf-C2H2	9	+
SAYR01067642.1	250657	251722	zf-C2H2	9	-
SAYR01067642.1	273517	274069	zf-C2H2	5	+
SAYR01067642.1	275955	277242	zf-C2H2	15	-
SAYR01067642.1	294307	295654	zf-C2H2	14	-
SAYR01067642.1	302421	304458	zf-C2H2	18	-
SAYR01067642.1	308952	310623	zf-C2H2	20	-
SAYR01067642.1	310730	311487	zf-C2H2	8	-
SAYR01067642.1	316179	317457	zf-C2H2	9	-
SAYR01067642.1	329128	330175	zf-C2H2	10	-
SAYR01067642.1	334558	336745	zf-C2H2	24	-
SAYR01067642.1	342866	344144	zf-C2H2	9	-
SAYR01067649.1	34819	35551	zf-C2H2	6	+
SAYR01067902.1	997420	998101	zf-C2H2	7	-
SAYR01068013.1	27829	28927	zf-C2H2	12	+
SAYR01068705.1	349	1141	zf-C2H2	9	+
SAYR01068727.1	1425	2592	zf-C2H2	12	+
SAYR01068870.1	86581	88501	zf-C2H2	10	+
SAYR01070031.1	191874	193242	zf-C2H2	11	-
SAYR01070031.1	207599	208442	zf-C2H2	7	+
SAYR01070031.1	218895	219657	zf-C2H2	7	+
SAYR01070031.1	222501	223122	zf-C2H2	7	+
SAYR01070110.1	1	553	zf-C2H2	7	+
SAYR01070355.1	2352213	2353626	zf-C2H2	13	+
SAYR01070355.1	2354699	2357186	zf-C2H2	19	+
SAYR01070366.1	2	680	zf-C2H2	5	+
SAYR01071730.1	190833	193272	zf-C2H2	6	+
SAYR01071730.1	645532	647299	zf-C2H2	13	-
SAYR01071730.1	657724	659716	zf-C2H2	19	-
SAYR01071730.1	663318	664218	zf-C2H2	9	-
SAYR01072619.1	6241163	6243425	zf-C2H2	7	-
SAYR01072619.1	6260899	6261415	zf-C2H2	6	+
SAYR01072619.1	6272326	6272971	zf-C2H2	5	+
SAYR01072619.1	6319209	6319803	zf-C2H2	7	+
SAYR01073332.1	1112718	1113783	zf-C2H2	11	-
SAYR01073505.1	1	490	zf-C2H2	7	-
SAYR01074228.1	763	4318	zf-C2H2	6	+
SAYR01074800.1	24818	26819	zf-C2H2	24	-
SAYR01074800.1	42636	44472	zf-C2H2	24	+
SAYR01074800.1	44715	45576	zf-C2H2	7	+
SAYR01075295.1	823750	827437	zf-C2H2	5	-
SAYR01075295.1	961736	966275	zf-C2H2	19	+
SAYR01075732.1	137	824	zf-C2H2	8	+
SAYR01076429.1	1746454	1748485	zf-C2H2	12	-
SAYR01076450.1	1290157	1292605	zf-C2H2	18	-
SAYR01076450.1	1304123	1306439	zf-C2H2	18	-
SAYR01076450.1	2102243	2103521	zf-C2H2	13	-
SAYR01076692.1	21650	23378	zf-C2H2	8	-
SAYR01077237.1	432629	440219	zf-C2H2	55	-
SAYR01077324.1	1	595	zf-C2H2	5	+
SAYR01077633.1	67	1330	zf-C2H2	8	-
```
