## Supplementary Data 2 for "Transposable elements drive the evolution of metazoan zinc finger genes": Argyrosomus_japonicus_znfs.bed

```
JADEYK010000017.1	23004	25674	zf-C2H2	5	-
JADEYK010000084.1	22984	24559	zf-C2H2	10	-
JADEYK010000098.1	22936	23875	zf-C2H2	6	-
JADEYK010000098.1	31789	32644	zf-C2H2	5	-
JADEYK010000098.1	33957	35091	zf-C2H2	8	-
JADEYK010000098.1	36269	37544	zf-C2H2	10	-
JADEYK010000135.1	37790	38948	zf-C2H2	5	-
JADEYK010000185.1	25636	26446	zf-C2H2	5	-
JADEYK010000185.1	28323	29133	zf-C2H2	5	-
JADEYK010000185.1	31317	32127	zf-C2H2	5	-
JADEYK010000185.1	34662	35982	zf-C2H2	8	-
JADEYK010000185.1	40299	41931	zf-C2H2	8	+
JADEYK010000185.1	44518	45823	zf-C2H2	9	+
JADEYK010000185.1	48003	49212	zf-C2H2	8	-
JADEYK010000185.1	52443	53559	zf-C2H2	10	-
JADEYK010000223.1	23231	24578	zf-C2H2	12	+
JADEYK010000247.1	34027	35530	zf-C2H2	7	-
JADEYK010000254.1	20199	22281	zf-C2H2	14	-
JADEYK010000254.1	28040	29987	zf-C2H2	13	-
JADEYK010000271.1	118877	119975	zf-C2H2	11	-
JADEYK010000271.1	122456	124019	zf-C2H2	11	-
JADEYK010000288.1	25217	27323	zf-C2H2	10	+
JADEYK010000344.1	3847	6268	zf-C2H2	5	-
JADEYK010000344.1	10350	12051	zf-C2H2	5	-
JADEYK010000400.1	35573	37505	zf-C2H2	17	+
JADEYK010000405.1	31769	32912	zf-C2H2	7	+
JADEYK010000405.1	37819	38962	zf-C2H2	7	+
JADEYK010000405.1	46981	48124	zf-C2H2	7	+
JADEYK010000405.1	50436	51579	zf-C2H2	7	+
JADEYK010000405.1	53891	54947	zf-C2H2	6	+
JADEYK010000405.1	56251	57307	zf-C2H2	6	+
JADEYK010000523.1	22697	29432	zf-C2H2	15	-
JADEYK010000587.1	8574483	8580087	zf-C2H2	8	+
JADEYK010000587.1	10567493	10570967	zf-C2H2	6	+
JADEYK010000587.1	14861980	14864847	zf-C2H2	7	-
JADEYK010000587.1	17275393	17276704	zf-C2H2	14	-
JADEYK010000587.1	17559954	17561310	zf-C2H2	12	-
JADEYK010000587.1	18039880	18041200	zf-C2H2	12	-
JADEYK010000587.1	18050447	18051353	zf-C2H2	10	+
JADEYK010000587.1	18103759	18104794	zf-C2H2	12	+
JADEYK010000592.1	119785	120610	zf-C2H2	8	+
JADEYK010000592.1	122372	123020	zf-C2H2	6	+
JADEYK010000611.1	1587710	1589258	zf-C2H2	6	-
JADEYK010000611.1	1781380	1782940	zf-C2H2	10	+
JADEYK010000611.1	11254579	11258755	zf-C2H2	7	-
JADEYK010000681.1	49941	51567	zf-C2H2	6	-
JADEYK010000696.1	94580	95711	zf-C2H2	8	+
JADEYK010000717.1	68815	70261	zf-C2H2	7	-
JADEYK010000717.1	74054	75437	zf-C2H2	7	-
JADEYK010000744.1	18073	19933	zf-C2H2	7	+
JADEYK010000762.1	5771389	5773201	zf-C2H2	6	-
JADEYK010000762.1	6433598	6434471	zf-C2H2	6	+
JADEYK010000762.1	8093996	8095382	zf-C2H2	5	+
JADEYK010000762.1	8136308	8139404	zf-C2H2	5	-
JADEYK010000762.1	8240180	8241602	zf-C2H2	6	+
JADEYK010000762.1	8270057	8272957	zf-C2H2	8	+
JADEYK010000762.1	9143595	9144645	zf-C2H2	7	+
JADEYK010000826.1	35886	38937	zf-C2H2	20	-
JADEYK010000826.1	39348	40293	zf-C2H2	9	-
JADEYK010000826.1	42083	42605	zf-C2H2	5	-
JADEYK010000884.1	161251	162883	zf-C2H2	11	-
JADEYK010000884.1	165485	166799	zf-C2H2	10	-
JADEYK010000884.1	169994	171185	zf-C2H2	6	-
JADEYK010000884.1	186082	188647	zf-C2H2	19	-
JADEYK010000884.1	192922	194494	zf-C2H2	12	-
JADEYK010000884.1	205190	206471	zf-C2H2	7	-
JADEYK010000884.1	211443	212727	zf-C2H2	8	-
JADEYK010000884.1	497654	498350	zf-C2H2	6	+
JADEYK010000884.1	498542	499070	zf-C2H2	6	+
JADEYK010000884.1	741321	743165	zf-C2H2	14	+
JADEYK010000884.1	746164	748014	zf-C2H2	15	+
JADEYK010000884.1	752627	753788	zf-C2H2	7	+
JADEYK010000884.1	1704313	1705270	zf-C2H2	6	+
JADEYK010000884.1	4448793	4449396	zf-C2H2	5	+
JADEYK010000884.1	4451572	4452223	zf-C2H2	6	+
JADEYK010000891.1	35000	35696	zf-C2H2	6	+
JADEYK010000891.1	35888	36416	zf-C2H2	6	+
JADEYK010000909.1	59512	61384	zf-C2H2	14	+
JADEYK010000909.1	65098	66955	zf-C2H2	14	+
JADEYK010000909.1	71602	72769	zf-C2H2	7	+
JADEYK010000965.1	1959448	1960564	zf-C2H2	7	-
JADEYK010000993.1	17293	19570	zf-C2H2	5	-
JADEYK010001026.1	55375	56311	zf-C2H2	6	-
JADEYK010001040.1	33389	35165	zf-C2H2	18	-
JADEYK010001040.1	62040	63237	zf-C2H2	11	-
JADEYK010001051.1	348707	349850	zf-C2H2	5	-
JADEYK010001051.1	1236979	1237858	zf-C2H2	5	+
JADEYK010001051.1	1244512	1245775	zf-C2H2	8	+
JADEYK010001092.1	277563	279183	zf-C2H2	5	+
JADEYK010001092.1	282182	283912	zf-C2H2	5	+
JADEYK010001105.1	81725	82568	zf-C2H2	5	-
JADEYK010001168.1	221599	222322	zf-C2H2	6	+
JADEYK010001320.1	778480	779986	zf-C2H2	8	+
JADEYK010001322.1	298387	299647	zf-C2H2	12	+
JADEYK010001324.1	1679954	1681745	zf-C2H2	17	-
JADEYK010001324.1	13425483	13428942	zf-C2H2	10	-
JADEYK010001324.1	16304252	16305698	zf-C2H2	8	+
JADEYK010001324.1	17532283	17534953	zf-C2H2	5	+
JADEYK010001324.1	18936176	18937178	zf-C2H2	6	-
JADEYK010001324.1	22560020	22565804	zf-C2H2	10	+
JADEYK010001324.1	27551539	27554083	zf-C2H2	6	-
JADEYK010001324.1	27891130	27894826	zf-C2H2	5	+
JADEYK010001324.1	28168301	28170674	zf-C2H2	8	-
JADEYK010001336.1	7733038	7737793	zf-C2H2	8	-
JADEYK010001336.1	15526987	15527947	zf-C2H2	5	+
JADEYK010001336.1	24741467	24742274	zf-C2H2	5	+
JADEYK010001336.1	25273927	25274821	zf-C2H2	5	+
JADEYK010001336.1	25833981	25835973	zf-C2H2	15	-
JADEYK010001341.1	8021533	8022004	zf-C2H2	5	+
JADEYK010001344.1	1417026	1418166	zf-C2H2	11	+
JADEYK010001344.1	7166487	7167888	zf-C2H2	5	-
JADEYK010001344.1	9375248	9376451	zf-C2H2	5	-
JADEYK010001344.1	10701434	10702454	zf-C2H2	7	+
JADEYK010001344.1	10709499	10710345	zf-C2H2	5	+
JADEYK010001344.1	10711768	10712626	zf-C2H2	5	+
JADEYK010001344.1	10713750	10714686	zf-C2H2	6	+
JADEYK010001344.1	10719482	10720505	zf-C2H2	7	+
JADEYK010001344.1	10721755	10723030	zf-C2H2	10	+
JADEYK010001344.1	10724208	10725342	zf-C2H2	8	+
JADEYK010001344.1	10726655	10727789	zf-C2H2	8	+
JADEYK010001344.1	10729102	10729957	zf-C2H2	5	+
JADEYK010001344.1	10734283	10735222	zf-C2H2	6	+
JADEYK010001344.1	12461619	12464667	zf-C2H2	22	+
JADEYK010001346.1	739173	739995	zf-C2H2	7	+
JADEYK010001346.1	747072	747828	zf-C2H2	7	+
JADEYK010001346.1	751035	751686	zf-C2H2	6	+
JADEYK010001346.1	755323	756385	zf-C2H2	9	+
JADEYK010001346.1	758963	759764	zf-C2H2	6	+
JADEYK010001348.1	1435461	1436673	zf-C2H2	9	-
JADEYK010001348.1	9355178	9357230	zf-C2H2	6	+
JADEYK010001348.1	11773006	11774200	zf-C2H2	6	-
JADEYK010001348.1	11784379	11786140	zf-C2H2	8	+
JADEYK010001363.1	2872035	2873712	zf-C2H2	6	+
JADEYK010001363.1	2911247	2914631	zf-C2H2	5	-
JADEYK010001363.1	8011956	8016789	zf-C2H2	6	-
JADEYK010001363.1	8020863	8022564	zf-C2H2	5	-
JADEYK010001363.1	9497817	9499422	zf-C2H2	8	+
JADEYK010001363.1	16363437	16366092	zf-C2H2	7	-
JADEYK010001365.1	962935	963601	zf-C2H2	5	-
JADEYK010001365.1	3504341	3506216	zf-C2H2	17	-
JADEYK010001367.1	4989154	4992016	zf-C2H2	5	-
JADEYK010001367.1	5394675	5396541	zf-C2H2	7	+
JADEYK010001367.1	5541691	5545288	zf-C2H2	5	-
JADEYK010001367.1	5754113	5756222	zf-C2H2	9	-
JADEYK010001367.1	10687131	10688679	zf-C2H2	10	-
JADEYK010001367.1	10693055	10694156	zf-C2H2	11	-
JADEYK010001367.1	10699208	10700111	zf-C2H2	6	-
JADEYK010001367.1	10711576	10712356	zf-C2H2	5	-
JADEYK010001367.1	10717288	10718542	zf-C2H2	9	-
JADEYK010001367.1	10720489	10724994	zf-C2H2	30	-
JADEYK010001367.1	10731957	10735605	zf-C2H2	18	-
JADEYK010001367.1	10749847	10753483	zf-C2H2	13	-
JADEYK010001367.1	10762749	10765788	zf-C2H2	12	-
JADEYK010001367.1	10771685	10780370	zf-C2H2	47	-
JADEYK010001367.1	10800264	10802277	zf-C2H2	11	-
JADEYK010001367.1	10912313	10914332	zf-C2H2	11	-
JADEYK010001367.1	12870750	12871500	zf-C2H2	5	-
JADEYK010001367.1	15039329	15044111	zf-C2H2	12	+
JADEYK010001367.1	15385674	15386796	zf-C2H2	6	-
JADEYK010001367.1	15800652	15801933	zf-C2H2	9	-
JADEYK010001367.1	15805761	15806667	zf-C2H2	5	-
JADEYK010001367.1	15807997	15809188	zf-C2H2	8	-
JADEYK010001367.1	15812098	15813160	zf-C2H2	6	-
JADEYK010001367.1	15816113	15817232	zf-C2H2	7	-
JADEYK010001367.1	15820196	15821315	zf-C2H2	7	-
JADEYK010001367.1	16608352	16610020	zf-C2H2	11	-
JADEYK010001367.1	16646455	16647730	zf-C2H2	5	+
JADEYK010001367.1	16980878	16982366	zf-C2H2	15	+
JADEYK010001370.1	7204001	7208027	zf-C2H2	6	-
JADEYK010001370.1	7266434	7267403	zf-C2H2	5	-
JADEYK010001370.1	7489675	7491061	zf-C2H2	12	+
JADEYK010001370.1	7494574	7496473	zf-C2H2	18	+
JADEYK010001370.1	10092540	10095162	zf-C2H2	6	-
JADEYK010001370.1	14437037	14438483	zf-C2H2	7	-
JADEYK010001370.1	14442276	14443659	zf-C2H2	7	-
JADEYK010001370.1	14447490	14448708	zf-C2H2	7	-
JADEYK010001370.1	15363835	15367459	zf-C2H2	25	-
JADEYK010001370.1	15935672	15938024	zf-C2H2	15	-
JADEYK010001370.1	22494729	22495755	zf-C2H2	5	+
JADEYK010001378.1	149230	150073	zf-C2H2	5	+
JADEYK010001379.1	14757	15600	zf-C2H2	5	+
JADEYK010001380.1	4559	5402	zf-C2H2	5	+
JADEYK010001389.1	11937784	11938753	zf-C2H2	5	+
JADEYK010001389.1	11940258	11941368	zf-C2H2	7	+
JADEYK010001389.1	11943227	11944415	zf-C2H2	7	+
JADEYK010001389.1	11946293	11947214	zf-C2H2	5	+
JADEYK010001389.1	11949185	11950304	zf-C2H2	7	+
JADEYK010001389.1	11952652	11953840	zf-C2H2	8	+
JADEYK010001389.1	11956988	11958038	zf-C2H2	7	+
JADEYK010001389.1	11964140	11967440	zf-C2H2	8	+
JADEYK010001389.1	12976027	12977809	zf-C2H2	5	+
JADEYK010001389.1	20715500	20716856	zf-C2H2	5	+
JADEYK010001390.1	279973	281131	zf-C2H2	5	+
JADEYK010001390.1	3625304	3627578	zf-C2H2	7	-
JADEYK010001394.1	9462829	9464584	zf-C2H2	12	-
JADEYK010001394.1	14359943	14360945	zf-C2H2	7	-
JADEYK010001394.1	17861328	17862444	zf-C2H2	10	+
JADEYK010001394.1	17865670	17866879	zf-C2H2	8	+
JADEYK010001394.1	17869297	17870338	zf-C2H2	5	-
JADEYK010001394.1	17872925	17874557	zf-C2H2	8	-
JADEYK010001394.1	17878870	17880190	zf-C2H2	8	+
JADEYK010001394.1	17882724	17883534	zf-C2H2	5	+
JADEYK010001394.1	17885411	17886221	zf-C2H2	5	+
JADEYK010001406.1	176066	177116	zf-C2H2	9	+
JADEYK010001406.1	206706	208482	zf-C2H2	18	+
JADEYK010001406.1	387956	388892	zf-C2H2	6	-
JADEYK010001411.1	597837	600405	zf-C2H2	15	+
JADEYK010001411.1	600747	601962	zf-C2H2	9	+
JADEYK010001411.1	602868	603867	zf-C2H2	8	+
JADEYK010001411.1	728609	729797	zf-C2H2	10	+
JADEYK010001411.1	1009386	1010439	zf-C2H2	5	-
JADEYK010001411.1	1483820	1485365	zf-C2H2	11	-
JADEYK010001411.1	6750721	6751924	zf-C2H2	7	+
JADEYK010001411.1	6754151	6755123	zf-C2H2	6	+
JADEYK010001411.1	6757050	6758412	zf-C2H2	10	+
JADEYK010001411.1	6759875	6761408	zf-C2H2	12	+
JADEYK010001411.1	6762871	6763939	zf-C2H2	7	+
JADEYK010001411.1	6765325	6767524	zf-C2H2	15	+
JADEYK010001411.1	6769001	6769982	zf-C2H2	5	+
JADEYK010001411.1	6772103	6773135	zf-C2H2	7	+
JADEYK010001411.1	6774496	6775822	zf-C2H2	9	+
JADEYK010001411.1	6778596	6779679	zf-C2H2	6	+
JADEYK010001411.1	6781505	6782744	zf-C2H2	8	+
JADEYK010001411.1	6784818	6785901	zf-C2H2	6	+
JADEYK010001411.1	6787444	6787954	zf-C2H2	6	+
JADEYK010001411.1	6790126	6791398	zf-C2H2	9	+
JADEYK010001411.1	6793013	6794288	zf-C2H2	9	+
JADEYK010001411.1	6795811	6797170	zf-C2H2	10	+
JADEYK010001411.1	6798689	6799973	zf-C2H2	9	+
JADEYK010001411.1	6801725	6802823	zf-C2H2	7	+
JADEYK010001411.1	6807947	6808724	zf-C2H2	5	-
JADEYK010001411.1	6810264	6811239	zf-C2H2	7	-
JADEYK010001411.1	6813055	6814003	zf-C2H2	7	-
JADEYK010001411.1	6815548	6816169	zf-C2H2	7	-
JADEYK010001411.1	6817589	6818873	zf-C2H2	10	-
JADEYK010001411.1	6821362	6822421	zf-C2H2	8	-
JADEYK010001411.1	6823720	6825514	zf-C2H2	17	-
JADEYK010001411.1	6826267	6826894	zf-C2H2	5	-
JADEYK010001411.1	6828115	6829396	zf-C2H2	11	-
JADEYK010001411.1	6832226	6833294	zf-C2H2	7	-
JADEYK010001411.1	6834820	6835915	zf-C2H2	7	-
JADEYK010001411.1	6837342	6838635	zf-C2H2	10	-
JADEYK010001411.1	6840159	6841506	zf-C2H2	10	-
JADEYK010001411.1	6842969	6844184	zf-C2H2	9	-
JADEYK010001411.1	6845458	6846352	zf-C2H2	5	-
JADEYK010001411.1	6849353	6850562	zf-C2H2	8	+
JADEYK010001411.1	11019960	11021064	zf-C2H2	6	-
JADEYK010001411.1	11024536	11025787	zf-C2H2	9	-
JADEYK010001413.1	1909255	1910167	zf-C2H2	5	+
JADEYK010001422.1	10391446	10392559	zf-C2H2	6	-
JADEYK010001422.1	10402147	10403521	zf-C2H2	8	+
JADEYK010001422.1	10410311	10411343	zf-C2H2	5	+
JADEYK010001422.1	11958982	11961028	zf-C2H2	5	+
JADEYK010001422.1	13986927	13988151	zf-C2H2	12	+
JADEYK010001439.1	2092208	2095346	zf-C2H2	9	-
JADEYK010001439.1	6416857	6417967	zf-C2H2	5	+
JADEYK010001439.1	6955688	6957035	zf-C2H2	12	+
JADEYK010001440.1	17915	19262	zf-C2H2	12	+
JADEYK010001442.1	112852	113962	zf-C2H2	5	-
JADEYK010001448.1	545474	546623	zf-C2H2	6	+
JADEYK010001448.1	555845	557675	zf-C2H2	14	+
JADEYK010001448.1	2638472	2640080	zf-C2H2	12	+
JADEYK010001448.1	3424865	3426927	zf-C2H2	16	-
JADEYK010001448.1	12290265	12291174	zf-C2H2	7	-
JADEYK010001448.1	12291524	12295494	zf-C2H2	25	-
JADEYK010001448.1	12297390	12299592	zf-C2H2	18	+
JADEYK010001448.1	18808671	18810753	zf-C2H2	14	-
JADEYK010001448.1	18816529	18818476	zf-C2H2	13	-
JADEYK010001448.1	18841389	18843531	zf-C2H2	13	+
JADEYK010001448.1	20245495	20246872	zf-C2H2	7	+
JADEYK010001450.1	267609	273768	zf-C2H2	15	+
JADEYK010001454.1	3628787	3630857	zf-C2H2	6	+
JADEYK010001454.1	4533194	4534798	zf-C2H2	6	+
JADEYK010001456.1	151459	153419	zf-C2H2	12	+
JADEYK010001462.1	910574	912077	zf-C2H2	7	-
JADEYK010001464.1	523461	525567	zf-C2H2	10	+
JADEYK010001465.1	25387	27493	zf-C2H2	10	+
JADEYK010001474.1	1750200	1750722	zf-C2H2	5	+
JADEYK010001474.1	1752512	1753457	zf-C2H2	9	+
JADEYK010001474.1	1753868	1756919	zf-C2H2	20	+
JADEYK010001478.1	570947	572078	zf-C2H2	8	-
JADEYK010001478.1	2745185	2746283	zf-C2H2	5	+
JADEYK010001479.1	329825	331292	zf-C2H2	12	+
JADEYK010001483.1	86448	88353	zf-C2H2	5	+
JADEYK010001487.1	5109724	5110945	zf-C2H2	5	-
JADEYK010001487.1	9533104	9538606	zf-C2H2	10	-
JADEYK010001487.1	14795754	14798424	zf-C2H2	7	-
JADEYK010001487.1	15166402	15167254	zf-C2H2	9	-
JADEYK010001487.1	18743958	18745173	zf-C2H2	6	+
JADEYK010001488.1	4406909	4408271	zf-C2H2	5	+
JADEYK010001488.1	4409587	4410853	zf-C2H2	14	+
JADEYK010001488.1	4437308	4438859	zf-C2H2	15	-
JADEYK010001488.1	10883371	10884934	zf-C2H2	5	+
JADEYK010001488.1	11490579	11492271	zf-C2H2	11	+
JADEYK010001488.1	11714323	11715241	zf-C2H2	8	-
JADEYK010001488.1	12659181	12660237	zf-C2H2	9	-
JADEYK010001488.1	15389790	15391302	zf-C2H2	15	-
JADEYK010001488.1	17002803	17005497	zf-C2H2	21	-
JADEYK010001489.1	59655	60711	zf-C2H2	6	-
JADEYK010001489.1	63024	64167	zf-C2H2	7	-
JADEYK010001489.1	66479	67622	zf-C2H2	7	-
JADEYK010001489.1	69934	71077	zf-C2H2	7	-
JADEYK010001489.1	73367	74510	zf-C2H2	7	-
JADEYK010001489.1	76800	77943	zf-C2H2	7	-
JADEYK010001489.1	82848	84051	zf-C2H2	7	-
JADEYK010001490.1	9754	10270	zf-C2H2	6	-
JADEYK010001490.1	16573	17716	zf-C2H2	7	-
JADEYK010001490.1	20028	21171	zf-C2H2	7	-
JADEYK010001490.1	23461	24604	zf-C2H2	7	-
JADEYK010001490.1	26893	28036	zf-C2H2	7	-
JADEYK010001490.1	32943	34086	zf-C2H2	7	-
JADEYK010001490.1	35259	36228	zf-C2H2	5	-
JADEYK010001493.1	415308	419532	zf-C2H2	12	+
JADEYK010001493.1	1523650	1527730	zf-C2H2	15	+
JADEYK010001493.1	1761888	1765350	zf-C2H2	8	+
JADEYK010001493.1	15621591	15622281	zf-C2H2	6	+
JADEYK010001493.1	16146518	16147310	zf-C2H2	5	+
JADEYK010001493.1	17373033	17376408	zf-C2H2	5	+
JADEYK010001493.1	17437331	17438819	zf-C2H2	5	-
JADEYK010001494.1	66266	68198	zf-C2H2	17	+
JADEYK010001498.1	38456	39383	zf-C2H2	5	+
JADEYK010001498.1	49442	51044	zf-C2H2	10	-
JADEYK010001498.1	52063	53119	zf-C2H2	7	-
JADEYK010001500.1	227985	229104	zf-C2H2	11	-
JADEYK010001500.1	233268	234771	zf-C2H2	15	-
JADEYK010001500.1	237600	239238	zf-C2H2	17	-
JADEYK010001500.1	2302763	2303372	zf-C2H2	5	-
JADEYK010001500.1	6053293	6055561	zf-C2H2	5	+
JADEYK010001500.1	8715257	8717060	zf-C2H2	6	+
JADEYK010001500.1	14190104	14193782	zf-C2H2	8	-
JADEYK010001508.1	8160249	8163618	zf-C2H2	16	-
JADEYK010001508.1	10153020	10157661	zf-C2H2	14	-
JADEYK010001508.1	10363187	10369328	zf-C2H2	15	-
JADEYK010001510.1	2895552	2897187	zf-C2H2	5	-
JADEYK010001510.1	4689329	4690880	zf-C2H2	5	-
JADEYK010001510.1	7116519	7118790	zf-C2H2	5	-
JADEYK010001512.1	97166	97814	zf-C2H2	6	-
JADEYK010001512.1	99576	100401	zf-C2H2	8	-
JADEYK010001519.1	60647	61697	zf-C2H2	5	-
JADEYK010001519.1	73721	74768	zf-C2H2	5	-
JADEYK010001548.1	169750	171616	zf-C2H2	15	+
JADEYK010001548.1	279875	280904	zf-C2H2	6	-
JADEYK010001548.1	286687	288883	zf-C2H2	20	-
JADEYK010001548.1	290542	292054	zf-C2H2	13	-
JADEYK010001548.1	295634	298820	zf-C2H2	20	-
JADEYK010001548.1	302760	304287	zf-C2H2	12	+
JADEYK010001548.1	306500	308237	zf-C2H2	11	-
JADEYK010001548.1	311440	312739	zf-C2H2	8	-
JADEYK010001548.1	315446	317237	zf-C2H2	16	-
JADEYK010001548.1	333918	334857	zf-C2H2	7	-
JADEYK010001548.1	345086	346058	zf-C2H2	6	+
JADEYK010001548.1	776472	777387	zf-C2H2	6	-
JADEYK010001548.1	824295	825138	zf-C2H2	5	+
JADEYK010001565.1	918827	920183	zf-C2H2	15	-
JADEYK010001566.1	185338	187417	zf-C2H2	6	+
JADEYK010001575.1	356164	357316	zf-C2H2	12	-
JADEYK010001581.1	68705	70282	zf-C2H2	9	+
JADEYK010001749.1	2563966	2565283	zf-C2H2	13	-
JADEYK010001749.1	10944037	10945645	zf-C2H2	11	-
JADEYK010001749.1	19613138	19614350	zf-C2H2	6	-
JADEYK010001828.1	33885	35097	zf-C2H2	9	-
JADEYK010001829.1	30975	32187	zf-C2H2	9	-
JADEYK010001906.1	37498	38758	zf-C2H2	12	-
JADEYK010001930.1	57601	59068	zf-C2H2	12	+
JADEYK010001937.1	338358	339714	zf-C2H2	15	-
JADEYK010001965.1	9801560	9802451	zf-C2H2	5	+
JADEYK010001965.1	18402775	18404350	zf-C2H2	10	+
JADEYK010001970.1	177668	178766	zf-C2H2	11	-
JADEYK010001970.1	181225	182788	zf-C2H2	11	-
```
