## Supplementary Data 2 for "Transposable elements drive the evolution of metazoan zinc finger genes": Aricia_agestis_znfs.bed

```
LR990256.1	3693204	3694872	zf-C2H2	11	-
LR990256.1	10971643	10974607	zf-C2H2	9	+
LR990256.1	10979415	10982214	zf-C2H2	11	+
LR990256.1	14408870	14411050	zf-C2H2	9	-
LR990256.1	27327720	27328725	zf-C2H2	5	-
LR990256.1	27388655	27389690	zf-C2H2	5	-
LR990256.1	41778959	41782019	zf-C2H2	7	+
LR990256.1	41995275	41996148	zf-C2H2	7	-
LR990257.1	3965554	3966196	zf-C2H2	6	+
LR990257.1	6056319	6059896	zf-C2H2	10	+
LR990257.1	6257727	6259278	zf-C2H2	7	+
LR990257.1	7447855	7449952	zf-C2H2	11	+
LR990257.1	15473169	15474414	zf-C2H2	8	+
LR990257.1	18078821	18081734	zf-C2H2	6	-
LR990257.1	21965895	21966861	zf-C2H2	5	+
LR990257.1	24198392	24201053	zf-C2H2	15	-
LR990257.1	26387613	26389695	zf-C2H2	7	+
LR990258.1	1685543	1687403	zf-C2H2	14	+
LR990258.1	2724824	2726078	zf-C2H2	10	+
LR990258.1	13046444	13047425	zf-C2H2	8	-
LR990258.1	15602000	15603482	zf-C2H2	8	-
LR990258.1	15956482	15957412	zf-C2H2	8	+
LR990258.1	15959262	15960858	zf-C2H2	11	-
LR990258.1	16496397	16498041	zf-C2H2	11	+
LR990259.1	14320285	14320795	zf-C2H2	6	+
LR990259.1	14653795	14654650	zf-C2H2	6	+
LR990259.1	16352357	16353404	zf-C2H2	10	-
LR990259.1	19092594	19093719	zf-C2H2	11	-
LR990259.1	19109196	19110105	zf-C2H2	7	+
LR990259.1	19135097	19136084	zf-C2H2	8	+
LR990259.1	19139729	19140857	zf-C2H2	10	-
LR990259.1	19149947	19151036	zf-C2H2	10	+
LR990259.1	19172009	19172717	zf-C2H2	5	-
LR990259.1	19187389	19188517	zf-C2H2	10	-
LR990259.1	19244230	19245103	zf-C2H2	8	+
LR990259.1	19247311	19248445	zf-C2H2	10	+
LR990259.1	19248591	19249827	zf-C2H2	10	+
LR990259.1	19250052	19251183	zf-C2H2	10	+
LR990259.1	19254088	19255189	zf-C2H2	10	+
LR990259.1	19264198	19267291	zf-C2H2	24	+
LR990259.1	19269909	19270884	zf-C2H2	8	+
LR990259.1	19272503	19273478	zf-C2H2	7	+
LR990259.1	19273874	19274819	zf-C2H2	7	+
LR990259.1	19278391	19279558	zf-C2H2	10	+
LR990259.1	19281514	19282702	zf-C2H2	10	+
LR990259.1	19283889	19285041	zf-C2H2	10	+
LR990259.1	19285255	19286563	zf-C2H2	9	+
LR990259.1	19289939	19290584	zf-C2H2	7	+
LR990259.1	19290862	19292011	zf-C2H2	11	+
LR990259.1	19292792	19293857	zf-C2H2	9	+
LR990259.1	19298142	19299033	zf-C2H2	9	+
LR990259.1	19313340	19314516	zf-C2H2	10	+
LR990259.1	19778024	19779212	zf-C2H2	10	-
LR990259.1	19811887	19812631	zf-C2H2	6	+
LR990259.1	19815447	19816068	zf-C2H2	6	+
LR990259.1	19818158	19818785	zf-C2H2	6	+
LR990259.1	19821645	19822353	zf-C2H2	6	+
LR990259.1	19824997	19825603	zf-C2H2	6	+
LR990259.1	19829068	19829674	zf-C2H2	6	+
LR990259.1	19832117	19832759	zf-C2H2	6	+
LR990259.1	19848801	19849398	zf-C2H2	6	+
LR990259.1	19851642	19852227	zf-C2H2	6	+
LR990259.1	19852853	19853489	zf-C2H2	6	+
LR990259.1	19855773	19856496	zf-C2H2	6	+
LR990259.1	19860347	19860968	zf-C2H2	6	+
LR990259.1	19866306	19866912	zf-C2H2	6	+
LR990259.1	19873935	19874544	zf-C2H2	6	+
LR990259.1	19882757	19883372	zf-C2H2	6	+
LR990259.1	19904739	19905393	zf-C2H2	7	+
LR990259.1	19909437	19910076	zf-C2H2	6	+
LR990259.1	19914481	19915093	zf-C2H2	6	+
LR990259.1	19924962	19925568	zf-C2H2	6	+
LR990259.1	19928462	19929062	zf-C2H2	6	+
LR990259.1	19943122	19943728	zf-C2H2	7	+
LR990259.1	19950908	19951514	zf-C2H2	6	+
LR990259.1	19953775	19955032	zf-C2H2	9	-
LR990259.1	19956243	19957434	zf-C2H2	10	-
LR990259.1	19960772	19961948	zf-C2H2	11	-
LR990259.1	19968688	19969840	zf-C2H2	10	-
LR990259.1	19970681	19971872	zf-C2H2	11	-
LR990259.1	19972296	19973496	zf-C2H2	11	-
LR990259.1	19977394	19978597	zf-C2H2	11	-
LR990259.1	19978892	19980083	zf-C2H2	9	-
LR990259.1	19981057	19982293	zf-C2H2	10	-
LR990259.1	20000128	20001376	zf-C2H2	11	+
LR990259.1	20007960	20009178	zf-C2H2	11	-
LR990259.1	20018548	20019664	zf-C2H2	10	+
LR990259.1	20020144	20022052	zf-C2H2	16	+
LR990259.1	20023095	20024802	zf-C2H2	14	+
LR990259.1	20024984	20026835	zf-C2H2	16	+
LR990259.1	20032921	20034142	zf-C2H2	10	+
LR990259.1	20034341	20035589	zf-C2H2	10	+
LR990259.1	20036860	20037714	zf-C2H2	9	+
LR990259.1	20040456	20041435	zf-C2H2	8	+
LR990259.1	22732198	22732834	zf-C2H2	6	+
LR990259.1	23139938	23140904	zf-C2H2	8	+
LR990259.1	23850726	23853235	zf-C2H2	21	-
LR990259.1	23853878	23855210	zf-C2H2	9	-
LR990260.1	22409120	22413119	zf-C2H2	32	-
LR990261.1	104724	105954	zf-C2H2	8	+
LR990261.1	1129018	1130569	zf-C2H2	13	-
LR990261.1	3509096	3510131	zf-C2H2	8	-
LR990261.1	5062113	5063613	zf-C2H2	13	+
LR990261.1	5070878	5072210	zf-C2H2	13	+
LR990261.1	5093692	5094949	zf-C2H2	13	+
LR990261.1	5098625	5099882	zf-C2H2	13	+
LR990261.1	5105255	5106494	zf-C2H2	14	-
LR990261.1	5152034	5153048	zf-C2H2	10	+
LR990261.1	6022257	6024294	zf-C2H2	6	-
LR990261.1	12625615	12626782	zf-C2H2	6	+
LR990261.1	13860641	13866446	zf-C2H2	6	+
LR990262.1	7693160	7693706	zf-C2H2	5	-
LR990262.1	15283079	15284156	zf-C2H2	9	+
LR990262.1	18011311	18012619	zf-C2H2	5	+
LR990262.1	20626498	20626954	zf-C2H2	5	+
LR990263.1	6149214	6149751	zf-C2H2	5	+
LR990263.1	12697814	12698726	zf-C2H2	5	-
LR990264.1	78301	79351	zf-C2H2	8	+
LR990264.1	3483956	3485690	zf-C2H2	6	-
LR990264.1	4924186	4927042	zf-C2H2	23	-
LR990264.1	4927998	4930261	zf-C2H2	12	-
LR990264.1	6425775	6426648	zf-C2H2	6	-
LR990264.1	12249665	12250844	zf-C2H2	8	-
LR990264.1	12655280	12656843	zf-C2H2	10	-
LR990264.1	13739378	13740047	zf-C2H2	7	-
LR990264.1	16538241	16539780	zf-C2H2	10	-
LR990264.1	16540963	16542406	zf-C2H2	10	-
LR990265.1	2614665	2615139	zf-C2H2	6	-
LR990265.1	10321969	10323685	zf-C2H2	14	+
LR990265.1	10459573	10460398	zf-C2H2	6	-
LR990265.1	10460737	10462227	zf-C2H2	12	-
LR990266.1	8668799	8671133	zf-C2H2	6	+
LR990266.1	12350440	12351541	zf-C2H2	12	+
LR990267.1	646219	646705	zf-C2H2	5	-
LR990267.1	973730	976766	zf-C2H2	5	+
LR990267.1	16035074	16039295	zf-C2H2	22	+
LR990268.1	14182502	14183561	zf-C2H2	9	+
LR990268.1	14398486	14399857	zf-C2H2	13	-
LR990270.1	7514806	7515826	zf-C2H2	5	-
LR990270.1	8673007	8673997	zf-C2H2	6	+
LR990271.1	865810	867160	zf-C2H2	5	+
LR990272.1	278406	279870	zf-C2H2	11	-
LR990272.1	1391376	1392111	zf-C2H2	5	+
LR990272.1	1393131	1394016	zf-C2H2	7	+
LR990272.1	2570068	2570929	zf-C2H2	7	+
LR990272.1	3138497	3140141	zf-C2H2	11	-
LR990272.1	3149341	3151447	zf-C2H2	16	-
LR990272.1	3165794	3167333	zf-C2H2	11	-
LR990272.1	4230019	4232035	zf-C2H2	6	-
LR990272.1	12118227	12119508	zf-C2H2	10	-
LR990273.1	180463	181480	zf-C2H2	10	+
LR990273.1	3921302	3921995	zf-C2H2	7	+
LR990273.1	9143447	9145202	zf-C2H2	5	-
LR990273.1	12049491	12050202	zf-C2H2	5	+
LR990274.1	1172869	1174075	zf-C2H2	11	+
LR990274.1	10075745	10076993	zf-C2H2	13	-
LR990275.1	252795	254250	zf-C2H2	10	-
LR990275.1	530007	530619	zf-C2H2	5	+
LR990275.1	842998	843856	zf-C2H2	7	-
LR990275.1	847253	848201	zf-C2H2	8	-
LR990275.1	884904	885564	zf-C2H2	5	+
LR990275.1	942079	944584	zf-C2H2	20	+
LR990275.1	967853	968888	zf-C2H2	5	-
LR990275.1	2195591	2196161	zf-C2H2	5	-
LR990275.1	3170213	3172352	zf-C2H2	18	-
LR990275.1	3211210	3215146	zf-C2H2	33	-
LR990275.1	3302178	3303015	zf-C2H2	6	-
LR990275.1	3385277	3386060	zf-C2H2	7	-
LR990275.1	3569022	3571854	zf-C2H2	12	-
LR990275.1	3897090	3897729	zf-C2H2	6	+
LR990275.1	3902481	3903123	zf-C2H2	6	-
LR990275.1	4401595	4402498	zf-C2H2	7	-
LR990275.1	5319678	5320869	zf-C2H2	6	-
LR990275.1	12291371	12292394	zf-C2H2	6	+
LR990275.1	14358040	14359345	zf-C2H2	12	+
LR990277.1	262742	263768	zf-C2H2	8	+
LR990277.1	6294372	6295860	zf-C2H2	7	+
LR990277.1	6299433	6300654	zf-C2H2	7	+
LR990277.1	8627489	8628041	zf-C2H2	6	+
LR990277.1	8862071	8863475	zf-C2H2	15	-
LR990277.1	8874616	8875669	zf-C2H2	11	-
LR990277.1	8938447	8940424	zf-C2H2	22	-
LR990277.1	8969646	8970750	zf-C2H2	10	+
LR990277.1	8974747	8975701	zf-C2H2	9	-
LR990277.1	8995059	8996295	zf-C2H2	13	-
LR990277.1	9018402	9019407	zf-C2H2	10	+
LR990277.1	9032743	9033970	zf-C2H2	12	+
LR990277.1	9044784	9046467	zf-C2H2	18	+
LR990277.1	9055284	9056094	zf-C2H2	8	-
LR990277.1	9073687	9074461	zf-C2H2	8	-
LR990277.1	9110505	9111405	zf-C2H2	9	+
LR990277.1	9121171	9122056	zf-C2H2	9	+
LR990277.1	9127166	9128129	zf-C2H2	9	-
LR990277.1	9144145	9146146	zf-C2H2	21	+
LR990277.1	9149156	9150401	zf-C2H2	12	+
LR990277.1	9155604	9156417	zf-C2H2	8	-
LR990277.1	9176081	9176912	zf-C2H2	8	-
LR990277.1	9193982	9194891	zf-C2H2	8	-
LR990277.1	9199542	9200703	zf-C2H2	11	-
LR990277.1	9208907	9209741	zf-C2H2	9	-
LR990277.1	9217554	9218460	zf-C2H2	9	-
LR990277.1	9228855	9229491	zf-C2H2	6	-
LR990277.1	9239639	9240659	zf-C2H2	11	-
LR990277.1	9251274	9252306	zf-C2H2	10	+
LR990277.1	9254265	9255093	zf-C2H2	8	-
LR990277.1	9269737	9271039	zf-C2H2	10	+
LR990277.1	9271186	9271933	zf-C2H2	8	+
LR990278.1	83684	85169	zf-C2H2	10	-
LR990278.1	100289	101084	zf-C2H2	8	+
LR990278.1	512131	513331	zf-C2H2	11	+
LR990278.1	514064	515180	zf-C2H2	9	-
LR990278.1	519678	520830	zf-C2H2	9	-
LR990278.1	528500	529700	zf-C2H2	10	-
LR990278.1	532506	533718	zf-C2H2	9	-
LR990278.1	762189	763455	zf-C2H2	9	+
LR990278.1	766799	767579	zf-C2H2	6	+
LR990278.1	1610233	1612210	zf-C2H2	19	+
LR990278.1	1890935	1891688	zf-C2H2	7	+
LR990278.1	1894059	1895166	zf-C2H2	11	-
LR990278.1	1901628	1902996	zf-C2H2	14	+
LR990278.1	1913011	1913854	zf-C2H2	7	+
LR990278.1	1919947	1921180	zf-C2H2	12	-
LR990278.1	3174358	3176281	zf-C2H2	17	-
LR990278.1	3253819	3255073	zf-C2H2	9	+
LR990278.1	4810014	4811931	zf-C2H2	12	+
LR990278.1	6022347	6023682	zf-C2H2	12	-
LR990278.1	7398045	7398819	zf-C2H2	8	-
LR990278.1	7408265	7409144	zf-C2H2	9	-
LR990278.1	7415199	7416135	zf-C2H2	10	+
LR990278.1	7420096	7421083	zf-C2H2	10	+
LR990278.1	7424035	7424626	zf-C2H2	6	-
LR990278.1	7433143	7434271	zf-C2H2	12	+
LR990278.1	7438479	7440003	zf-C2H2	17	-
LR990278.1	7459523	7460936	zf-C2H2	15	+
LR990278.1	7478544	7479678	zf-C2H2	11	+
LR990278.1	7491788	7492628	zf-C2H2	9	+
LR990278.1	7500553	7501408	zf-C2H2	9	+
LR990278.1	7523155	7523983	zf-C2H2	9	+
LR990278.1	7527769	7529545	zf-C2H2	19	-
LR990278.1	7540720	7541689	zf-C2H2	10	-
LR990278.1	7549255	7550569	zf-C2H2	14	-
LR990278.1	7583684	7584908	zf-C2H2	14	+
LR990278.1	7593317	7594823	zf-C2H2	16	-
LR990278.1	7609381	7611040	zf-C2H2	18	-
LR990278.1	7627382	7628525	zf-C2H2	11	-
LR990278.1	7649236	7650181	zf-C2H2	10	+
LR990278.1	7653851	7654691	zf-C2H2	8	+
LR990278.1	7661285	7662671	zf-C2H2	14	-
LR990278.1	7675438	7676602	zf-C2H2	12	+
LR990278.1	7692656	7694405	zf-C2H2	18	+
LR990278.1	7699257	7701048	zf-C2H2	18	+
LR990278.1	7718672	7720145	zf-C2H2	12	+
LR990278.1	7734834	7735734	zf-C2H2	9	-
LR990278.1	7748166	7749681	zf-C2H2	13	+
LR990278.1	7753178	7753856	zf-C2H2	6	+
LR990278.1	8462620	8463496	zf-C2H2	6	+
LR990278.1	8482791	8484057	zf-C2H2	11	+
LR990278.1	8533709	8535251	zf-C2H2	14	-
LR990278.1	8570105	8572040	zf-C2H2	19	-
LR990278.1	8613784	8615227	zf-C2H2	13	+
LR990278.1	8950862	8951789	zf-C2H2	5	-
LR990278.1	8978960	8980505	zf-C2H2	14	+
LR990278.1	9008190	9009549	zf-C2H2	12	-
LR990278.1	9023509	9025363	zf-C2H2	18	+
```
