## Supplementary Data 2 for "Transposable elements drive the evolution of metazoan zinc finger genes": Arion_vulgaris_znfs.bed

```
CM036753.1	5949648	5950299	zf-C2H2	6	-
CM036753.1	7210732	7212217	zf-C2H2	17	-
CM036753.1	7227143	7229315	zf-C2H2	20	-
CM036753.1	16932764	16936095	zf-C2H2	14	+
CM036753.1	19489038	19490349	zf-C2H2	5	-
CM036753.1	26822583	26825040	zf-C2H2	5	-
CM036753.1	36011560	36013622	zf-C2H2	17	-
CM036753.1	46994469	46995451	zf-C2H2	11	+
CM036753.1	53571498	53572080	zf-C2H2	5	-
CM036753.1	53582282	53582831	zf-C2H2	5	-
CM036753.1	53586537	53587137	zf-C2H2	5	-
CM036753.1	59774820	59775363	zf-C2H2	5	+
CM036753.1	59778405	59780377	zf-C2H2	14	+
CM036753.1	70058918	70059437	zf-C2H2	6	-
CM036753.1	72164715	72165291	zf-C2H2	5	+
CM036753.1	72176610	72177718	zf-C2H2	9	+
CM036753.1	77775050	77776407	zf-C2H2	9	+
CM036753.1	77778282	77778882	zf-C2H2	6	+
CM036753.1	77791247	77792834	zf-C2H2	13	+
CM036754.1	736510	738953	zf-C2H2	43	+
CM036754.1	10618632	10620999	zf-C2H2	6	-
CM036754.1	11007895	11009173	zf-C2H2	13	-
CM036754.1	12388524	12389175	zf-C2H2	7	-
CM036754.1	17510026	17512831	zf-C2H2	13	-
CM036754.1	33788131	33788563	zf-C2H2	5	+
CM036754.1	34857413	34859425	zf-C2H2	20	-
CM036754.1	34874533	34875160	zf-C2H2	7	-
CM036754.1	34875265	34876198	zf-C2H2	7	-
CM036754.1	54949755	54950859	zf-C2H2	8	-
CM036754.1	56372653	56373817	zf-C2H2	10	+
CM036754.1	56401799	56403584	zf-C2H2	18	+
CM036754.1	56424065	56425652	zf-C2H2	15	+
CM036754.1	56461295	56462006	zf-C2H2	5	+
CM036754.1	56469423	56471482	zf-C2H2	21	-
CM036754.1	56498443	56499769	zf-C2H2	10	-
CM036754.1	58466713	58467706	zf-C2H2	7	+
CM036754.1	78545440	78547658	zf-C2H2	17	-
CM036754.1	78565645	78567749	zf-C2H2	19	-
CM036754.1	79948587	79951136	zf-C2H2	26	-
CM036754.1	79975752	79978432	zf-C2H2	29	-
CM036754.1	80011978	80014235	zf-C2H2	23	-
CM036754.1	80040775	80041231	zf-C2H2	5	-
CM036754.1	80041607	80043605	zf-C2H2	20	-
CM036754.1	80070559	80073562	zf-C2H2	33	-
CM036754.1	80092047	80094267	zf-C2H2	23	-
CM036754.1	80109220	80111737	zf-C2H2	26	-
CM036754.1	80143004	80145161	zf-C2H2	22	-
CM036754.1	80164114	80167249	zf-C2H2	33	-
CM036754.1	80181192	80183787	zf-C2H2	26	-
CM036754.1	80201670	80204280	zf-C2H2	25	-
CM036754.1	80228231	80229680	zf-C2H2	15	+
CM036754.1	80234657	80237315	zf-C2H2	24	-
CM036754.1	80255549	80255933	zf-C2H2	5	-
CM036754.1	80256343	80257699	zf-C2H2	8	-
CM036754.1	80322956	80324277	zf-C2H2	12	-
CM036754.1	80346428	80348168	zf-C2H2	14	-
CM036754.1	80380876	80382439	zf-C2H2	12	-
CM036754.1	80416042	80418328	zf-C2H2	22	-
CM036754.1	80451151	80455968	zf-C2H2	50	+
CM036754.1	83399467	83400820	zf-C2H2	8	+
CM036754.1	87517623	87518796	zf-C2H2	7	+
CM036754.1	87522206	87522749	zf-C2H2	6	+
CM036755.1	358301	359891	zf-C2H2	12	+
CM036755.1	360543	361857	zf-C2H2	11	+
CM036755.1	363016	363799	zf-C2H2	6	+
CM036755.1	1931316	1933512	zf-C2H2	15	-
CM036755.1	4261287	4263381	zf-C2H2	8	-
CM036755.1	4825720	4826164	zf-C2H2	5	+
CM036755.1	4832696	4833386	zf-C2H2	5	+
CM036755.1	10423441	10425547	zf-C2H2	9	-
CM036755.1	10599738	10600680	zf-C2H2	6	+
CM036755.1	16396080	16397643	zf-C2H2	9	+
CM036755.1	24698146	24702574	zf-C2H2	9	+
CM036755.1	27237876	27240207	zf-C2H2	7	-
CM036755.1	47695699	47699447	zf-C2H2	17	-
CM036755.1	50259265	50261047	zf-C2H2	6	-
CM036755.1	58105753	58107194	zf-C2H2	12	-
CM036755.1	58125344	58126829	zf-C2H2	13	-
CM036755.1	58158055	58159237	zf-C2H2	13	+
CM036755.1	62030648	62032605	zf-C2H2	20	+
CM036755.1	62052826	62053921	zf-C2H2	13	+
CM036755.1	62078355	62080041	zf-C2H2	15	+
CM036755.1	62084982	62087960	zf-C2H2	31	-
CM036755.1	62121980	62123279	zf-C2H2	15	-
CM036755.1	64727449	64730605	zf-C2H2	7	-
CM036755.1	69296821	69298933	zf-C2H2	5	+
CM036755.1	69304667	69305204	zf-C2H2	5	+
CM036755.1	73903638	73905240	zf-C2H2	13	+
CM036755.1	73922413	73924036	zf-C2H2	13	+
CM036755.1	73932418	73933177	zf-C2H2	7	+
CM036755.1	73958714	73959674	zf-C2H2	10	+
CM036755.1	74523943	74525522	zf-C2H2	18	-
CM036755.1	74548020	74549508	zf-C2H2	14	-
CM036755.1	74909331	74914131	zf-C2H2	27	+
CM036755.1	76801050	76802529	zf-C2H2	11	+
CM036755.1	79980588	79983026	zf-C2H2	12	+
CM036755.1	79985426	79986317	zf-C2H2	6	+
CM036755.1	79986544	79987009	zf-C2H2	5	+
CM036755.1	89503032	89506551	zf-C2H2	10	+
CM036756.1	5951843	5954171	zf-C2H2	13	-
CM036756.1	9939241	9941209	zf-C2H2	13	-
CM036756.1	15801901	15803395	zf-C2H2	13	-
CM036756.1	25025597	25026032	zf-C2H2	7	+
CM036756.1	51839913	51840396	zf-C2H2	11	+
CM036756.1	67020202	67020709	zf-C2H2	5	-
CM036756.1	67413749	67416104	zf-C2H2	22	+
CM036756.1	70600222	70600735	zf-C2H2	5	-
CM036756.1	71947733	71949482	zf-C2H2	9	-
CM036756.1	88096955	88098770	zf-C2H2	9	+
CM036757.1	34398571	34399309	zf-C2H2	7	-
CM036757.1	49319613	49322343	zf-C2H2	13	-
CM036757.1	59376632	59377853	zf-C2H2	6	+
CM036757.1	78921298	78923355	zf-C2H2	15	+
CM036757.1	78948395	78950435	zf-C2H2	12	+
CM036757.1	78973416	78975189	zf-C2H2	13	+
CM036758.1	102495	103851	zf-C2H2	8	+
CM036758.1	126535	128938	zf-C2H2	22	+
CM036758.1	518487	520190	zf-C2H2	22	+
CM036758.1	596791	597742	zf-C2H2	11	+
CM036758.1	910828	911875	zf-C2H2	6	-
CM036758.1	939476	941349	zf-C2H2	23	-
CM036758.1	941749	943241	zf-C2H2	14	-
CM036758.1	987242	990395	zf-C2H2	16	+
CM036758.1	1105863	1107336	zf-C2H2	12	+
CM036758.1	1107824	1108280	zf-C2H2	6	+
CM036758.1	1235807	1237058	zf-C2H2	11	-
CM036758.1	1266808	1268053	zf-C2H2	11	-
CM036758.1	1285961	1287866	zf-C2H2	19	-
CM036758.1	1308288	1309935	zf-C2H2	14	-
CM036758.1	1332020	1333844	zf-C2H2	17	-
CM036758.1	1348971	1350567	zf-C2H2	12	-
CM036758.1	1363340	1365086	zf-C2H2	14	+
CM036758.1	2171090	2172284	zf-C2H2	13	+
CM036758.1	2182378	2184952	zf-C2H2	25	+
CM036758.1	2203848	2204721	zf-C2H2	10	+
CM036758.1	2216015	2217791	zf-C2H2	14	+
CM036758.1	2281710	2282708	zf-C2H2	12	+
CM036758.1	2315936	2317109	zf-C2H2	14	+
CM036758.1	2659459	2661576	zf-C2H2	24	-
CM036758.1	2689549	2692033	zf-C2H2	22	-
CM036758.1	2748851	2751663	zf-C2H2	25	-
CM036758.1	2779911	2782185	zf-C2H2	21	-
CM036758.1	3635545	3637297	zf-C2H2	12	+
CM036758.1	3656629	3657472	zf-C2H2	6	+
CM036758.1	3657583	3658444	zf-C2H2	10	+
CM036758.1	5043054	5045031	zf-C2H2	17	-
CM036758.1	5068667	5069942	zf-C2H2	14	-
CM036758.1	5098912	5100802	zf-C2H2	18	-
CM036758.1	5184416	5186411	zf-C2H2	12	+
CM036758.1	5205892	5207182	zf-C2H2	10	+
CM036758.1	5227981	5229841	zf-C2H2	21	+
CM036758.1	5279041	5280394	zf-C2H2	8	-
CM036758.1	5658921	5660211	zf-C2H2	8	+
CM036758.1	5667141	5670744	zf-C2H2	24	-
CM036758.1	6218461	6220282	zf-C2H2	19	-
CM036758.1	6241661	6243197	zf-C2H2	16	-
CM036758.1	6279786	6281025	zf-C2H2	13	-
CM036758.1	6394903	6396326	zf-C2H2	16	+
CM036758.1	6423093	6424246	zf-C2H2	15	+
CM036758.1	6443434	6444411	zf-C2H2	12	+
CM036758.1	6445004	6445523	zf-C2H2	5	+
CM036758.1	6461372	6461954	zf-C2H2	8	+
CM036758.1	6482845	6483763	zf-C2H2	10	+
CM036758.1	6495804	6499011	zf-C2H2	30	+
CM036758.1	7027818	7029205	zf-C2H2	11	+
CM036758.1	7180131	7182993	zf-C2H2	25	-
CM036758.1	7207458	7209921	zf-C2H2	21	-
CM036758.1	7224416	7226912	zf-C2H2	20	-
CM036758.1	7234665	7236867	zf-C2H2	17	+
CM036758.1	7244217	7246015	zf-C2H2	12	-
CM036758.1	7350843	7352664	zf-C2H2	12	+
CM036758.1	7362443	7364456	zf-C2H2	14	-
CM036758.1	7384961	7385435	zf-C2H2	5	-
CM036758.1	7388519	7390682	zf-C2H2	18	-
CM036758.1	7408592	7410308	zf-C2H2	11	-
CM036758.1	7881464	7883360	zf-C2H2	13	-
CM036758.1	8300087	8301536	zf-C2H2	14	+
CM036758.1	8317961	8321024	zf-C2H2	33	+
CM036758.1	8346948	8349733	zf-C2H2	29	+
CM036758.1	8369744	8371187	zf-C2H2	13	+
CM036758.1	8371353	8371752	zf-C2H2	5	+
CM036758.1	8400730	8402440	zf-C2H2	21	+
CM036758.1	8429457	8431368	zf-C2H2	19	+
CM036758.1	8440129	8441632	zf-C2H2	14	+
CM036758.1	10307483	10309217	zf-C2H2	13	-
CM036758.1	10327233	10328619	zf-C2H2	11	-
CM036758.1	10613729	10615985	zf-C2H2	25	-
CM036758.1	12435682	12437326	zf-C2H2	12	+
CM036758.1	12482609	12484271	zf-C2H2	11	-
CM036758.1	13283548	13284910	zf-C2H2	11	+
CM036758.1	13862897	13864711	zf-C2H2	48	-
CM036758.1	13897494	13899219	zf-C2H2	15	+
CM036758.1	13907323	13908940	zf-C2H2	11	+
CM036758.1	13927850	13929169	zf-C2H2	17	+
CM036758.1	13947625	13950385	zf-C2H2	27	+
CM036758.1	14031860	14033594	zf-C2H2	11	+
CM036758.1	21881437	21883441	zf-C2H2	14	-
CM036758.1	21891675	21893113	zf-C2H2	15	-
CM036758.1	23019719	23021970	zf-C2H2	5	+
CM036758.1	23545390	23548084	zf-C2H2	5	-
CM036758.1	32451658	32454504	zf-C2H2	19	+
CM036758.1	33069850	33071152	zf-C2H2	7	+
CM036758.1	33074451	33077814	zf-C2H2	8	+
CM036758.1	51602200	51604854	zf-C2H2	23	+
CM036758.1	51686224	51687322	zf-C2H2	11	+
CM036758.1	51721920	51723393	zf-C2H2	15	+
CM036758.1	51766148	51767207	zf-C2H2	10	+
CM036758.1	51812903	51814097	zf-C2H2	11	+
CM036758.1	51990870	51991731	zf-C2H2	7	+
CM036758.1	52024293	52025487	zf-C2H2	11	+
CM036758.1	52972258	52973742	zf-C2H2	13	-
CM036758.1	55367208	55371989	zf-C2H2	16	-
CM036758.1	61727596	61729019	zf-C2H2	15	+
CM036758.1	61799580	61801101	zf-C2H2	13	+
CM036758.1	61813791	61815087	zf-C2H2	12	+
CM036758.1	61830849	61831425	zf-C2H2	7	+
CM036759.1	4435210	4437241	zf-C2H2	17	+
CM036759.1	23097509	23099441	zf-C2H2	9	+
CM036759.1	34085076	34086655	zf-C2H2	5	+
CM036759.1	34523920	34525663	zf-C2H2	20	+
CM036759.1	34545659	34547120	zf-C2H2	17	+
CM036759.1	36332227	36334508	zf-C2H2	12	-
CM036759.1	36336555	36338882	zf-C2H2	12	-
CM036759.1	36340847	36342845	zf-C2H2	11	-
CM036759.1	36611937	36614583	zf-C2H2	14	-
CM036759.1	43153016	43153787	zf-C2H2	7	+
CM036759.1	43248795	43249215	zf-C2H2	7	+
CM036759.1	53083625	53085332	zf-C2H2	14	+
CM036759.1	60712955	60713408	zf-C2H2	5	-
CM036759.1	60713571	60714657	zf-C2H2	10	-
CM036759.1	60746348	60747956	zf-C2H2	14	-
CM036759.1	60767886	60769185	zf-C2H2	10	-
CM036759.1	60806467	60808156	zf-C2H2	14	-
CM036759.1	60832066	60833275	zf-C2H2	9	-
CM036759.1	60858913	60859843	zf-C2H2	8	-
CM036759.1	60874259	60875186	zf-C2H2	7	-
CM036759.1	60909596	60911357	zf-C2H2	16	-
CM036759.1	60967269	60968736	zf-C2H2	12	+
CM036759.1	60970485	60970902	zf-C2H2	5	+
CM036759.1	60994977	60996702	zf-C2H2	16	+
CM036759.1	61348588	61350514	zf-C2H2	16	+
CM036759.1	61361416	61364074	zf-C2H2	17	+
CM036759.1	62929618	62930383	zf-C2H2	9	+
CM036759.1	62949052	62949942	zf-C2H2	10	+
CM036759.1	62967066	62967939	zf-C2H2	10	+
CM036760.1	4405061	4407884	zf-C2H2	9	+
CM036760.1	7730524	7732915	zf-C2H2	5	-
CM036760.1	14931036	14932677	zf-C2H2	6	+
CM036760.1	19758971	19759889	zf-C2H2	5	+
CM036760.1	23624214	23629101	zf-C2H2	10	-
CM036760.1	23833939	23837494	zf-C2H2	10	-
CM036760.1	27083050	27086662	zf-C2H2	17	+
CM036760.1	28391175	28393422	zf-C2H2	20	+
CM036760.1	28399528	28401031	zf-C2H2	10	+
CM036760.1	28401419	28401893	zf-C2H2	5	+
CM036760.1	28407424	28407835	zf-C2H2	5	+
CM036760.1	36174174	36176304	zf-C2H2	18	+
CM036760.1	36204196	36206215	zf-C2H2	16	+
CM036760.1	37064642	37066151	zf-C2H2	5	-
CM036760.1	44177415	44178777	zf-C2H2	15	+
CM036760.1	44197643	44198864	zf-C2H2	10	+
CM036760.1	54545216	54547483	zf-C2H2	20	+
CM036760.1	54569510	54571690	zf-C2H2	19	+
CM036760.1	56716999	56719378	zf-C2H2	5	+
CM036760.1	60793998	60795627	zf-C2H2	10	-
CM036760.1	63532812	63536124	zf-C2H2	7	-
CM036760.1	63778392	63779805	zf-C2H2	6	+
CM036761.1	19002536	19004231	zf-C2H2	15	-
CM036761.1	19082409	19083150	zf-C2H2	9	-
CM036761.1	23859307	23859700	zf-C2H2	5	-
CM036761.1	23859927	23860968	zf-C2H2	8	-
CM036761.1	23868496	23869288	zf-C2H2	10	-
CM036761.1	23870562	23871393	zf-C2H2	5	-
CM036761.1	39241758	39246615	zf-C2H2	19	-
CM036761.1	55397787	55398732	zf-C2H2	5	-
CM036761.1	58520731	58521757	zf-C2H2	6	-
CM036761.1	58542333	58544019	zf-C2H2	14	-
CM036761.1	60143191	60144976	zf-C2H2	17	+
CM036761.1	60146392	60148297	zf-C2H2	19	+
CM036761.1	60969545	60971420	zf-C2H2	19	-
CM036761.1	60994468	60996031	zf-C2H2	15	+
CM036761.1	61024237	61026301	zf-C2H2	19	+
CM036761.1	61062891	61064910	zf-C2H2	18	+
CM036761.1	61094486	61095797	zf-C2H2	11	+
CM036761.1	61130117	61132116	zf-C2H2	20	+
CM036761.1	63301910	63303131	zf-C2H2	14	+
CM036761.1	63325935	63327558	zf-C2H2	13	+
CM036761.1	63346643	63348380	zf-C2H2	18	+
CM036761.1	67112074	67113313	zf-C2H2	12	+
CM036761.1	67132971	67134966	zf-C2H2	18	+
CM036761.1	67141202	67143269	zf-C2H2	16	+
CM036761.1	67170016	67171387	zf-C2H2	12	+
CM036761.1	67186302	67188480	zf-C2H2	20	+
CM036761.1	67208277	67209624	zf-C2H2	11	+
CM036761.1	67225599	67226895	zf-C2H2	10	+
CM036761.1	67239039	67241003	zf-C2H2	20	+
CM036761.1	67262051	67263596	zf-C2H2	12	+
CM036761.1	67290245	67291781	zf-C2H2	12	+
CM036761.1	67309707	67311336	zf-C2H2	13	+
CM036761.1	67329264	67330470	zf-C2H2	12	+
CM036761.1	68749742	68751437	zf-C2H2	17	+
CM036761.1	68763597	68765481	zf-C2H2	16	+
CM036761.1	68815120	68817981	zf-C2H2	31	+
CM036761.1	68818307	68818814	zf-C2H2	6	+
CM036761.1	68836363	68837417	zf-C2H2	12	+
CM036761.1	68839370	68840929	zf-C2H2	14	+
CM036761.1	68859859	68861035	zf-C2H2	11	-
CM036761.1	68887981	68889472	zf-C2H2	12	-
CM036761.1	68901850	68903206	zf-C2H2	11	+
CM036761.1	68919400	68920543	zf-C2H2	10	+
CM036761.1	68943431	68944811	zf-C2H2	14	+
CM036761.1	69002809	69004153	zf-C2H2	13	+
CM036761.1	69016075	69017185	zf-C2H2	11	+
CM036761.1	69021578	69022505	zf-C2H2	9	-
CM036761.1	69037216	69039214	zf-C2H2	19	+
CM036761.1	69049980	69051612	zf-C2H2	13	+
CM036761.1	69062614	69065006	zf-C2H2	16	-
CM036762.1	30235	32377	zf-C2H2	18	-
CM036762.1	2090327	2090870	zf-C2H2	6	-
CM036762.1	10387298	10388151	zf-C2H2	14	-
CM036762.1	10844423	10846376	zf-C2H2	13	-
CM036762.1	10907119	10909276	zf-C2H2	22	-
CM036762.1	10926887	10928399	zf-C2H2	17	-
CM036762.1	10945210	10947079	zf-C2H2	15	-
CM036762.1	10967461	10969154	zf-C2H2	16	-
CM036762.1	10982973	10984809	zf-C2H2	16	-
CM036762.1	11050440	11050965	zf-C2H2	6	-
CM036762.1	13368130	13370167	zf-C2H2	19	+
CM036762.1	19948275	19950213	zf-C2H2	16	+
CM036762.1	20001243	20002883	zf-C2H2	12	-
CM036762.1	20040486	20042580	zf-C2H2	19	-
CM036762.1	20097489	20098791	zf-C2H2	10	+
CM036762.1	20111728	20112340	zf-C2H2	7	+
CM036762.1	20116069	20117563	zf-C2H2	11	-
CM036762.1	20133261	20134746	zf-C2H2	12	-
CM036762.1	20169416	20170847	zf-C2H2	11	-
CM036762.1	20211156	20213384	zf-C2H2	19	-
CM036762.1	20305107	20305914	zf-C2H2	9	-
CM036762.1	20342168	20342864	zf-C2H2	9	-
CM036762.1	20342985	20343990	zf-C2H2	12	-
CM036762.1	20357818	20359378	zf-C2H2	13	-
CM036762.1	20385437	20386751	zf-C2H2	11	-
CM036762.1	20410872	20413968	zf-C2H2	30	-
CM036762.1	20439440	20440635	zf-C2H2	11	-
CM036762.1	24197828	24199085	zf-C2H2	6	-
CM036762.1	31243674	31246484	zf-C2H2	10	-
CM036762.1	47793472	47795440	zf-C2H2	5	+
CM036762.1	60212607	60216147	zf-C2H2	15	+
CM036763.1	19426728	19431141	zf-C2H2	13	-
CM036763.1	42544842	42545796	zf-C2H2	8	-
CM036765.1	10043569	10044883	zf-C2H2	5	-
CM036765.1	18527238	18529464	zf-C2H2	11	-
CM036765.1	18552058	18553004	zf-C2H2	9	-
CM036765.1	18564268	18565795	zf-C2H2	11	+
CM036765.1	24095131	24097905	zf-C2H2	16	+
CM036765.1	27709724	27710150	zf-C2H2	7	+
CM036765.1	29910291	29912346	zf-C2H2	7	-
CM036765.1	32990488	32990941	zf-C2H2	5	-
CM036765.1	37992055	37993540	zf-C2H2	7	-
CM036766.1	3759475	3760762	zf-C2H2	11	+
CM036766.1	3773716	3774718	zf-C2H2	11	+
CM036766.1	12743752	12745792	zf-C2H2	21	+
CM036766.1	12768197	12770688	zf-C2H2	22	+
CM036766.1	26174469	26177859	zf-C2H2	13	-
CM036766.1	32863774	32865916	zf-C2H2	10	+
CM036766.1	40164922	40166116	zf-C2H2	8	+
CM036767.1	5974755	5975955	zf-C2H2	8	+
CM036767.1	5984925	5985882	zf-C2H2	5	-
CM036767.1	6009708	6011717	zf-C2H2	15	-
CM036767.1	6034937	6036641	zf-C2H2	14	-
CM036767.1	6065258	6066708	zf-C2H2	11	-
CM036767.1	21345611	21347322	zf-C2H2	21	+
CM036767.1	21347615	21352727	zf-C2H2	64	+
CM036768.1	25227206	25231013	zf-C2H2	39	+
CM036768.1	25259462	25260497	zf-C2H2	8	+
CM036768.1	25298230	25299856	zf-C2H2	18	+
CM036768.1	25312924	25313545	zf-C2H2	7	+
CM036768.1	25339076	25340712	zf-C2H2	18	+
CM036768.1	25353342	25355040	zf-C2H2	13	+
CM036768.1	25360695	25361637	zf-C2H2	9	-
CM036768.1	26590192	26591818	zf-C2H2	8	-
CM036768.1	30969156	30970567	zf-C2H2	26	+
CM036768.1	30971233	30973085	zf-C2H2	33	+
CM036768.1	31389642	31392598	zf-C2H2	13	-
CM036768.1	32044173	32047212	zf-C2H2	8	-
CM036769.1	8889207	8891026	zf-C2H2	16	-
CM036769.1	9676936	9678748	zf-C2H2	10	-
CM036769.1	13594021	13595376	zf-C2H2	14	-
CM036769.1	14154168	14154981	zf-C2H2	5	-
CM036769.1	18596495	18597257	zf-C2H2	9	+
CM036769.1	18623810	18626157	zf-C2H2	20	+
CM036769.1	24294659	24297293	zf-C2H2	29	+
CM036769.1	28424051	28428424	zf-C2H2	14	+
CM036770.1	9025433	9029548	zf-C2H2	25	+
CM036770.1	9041369	9045308	zf-C2H2	19	-
CM036771.1	6312898	6314291	zf-C2H2	12	-
CM036771.1	7293869	7295724	zf-C2H2	17	+
CM036771.1	32103857	32108528	zf-C2H2	12	-
CM036773.1	7583921	7587177	zf-C2H2	18	-
CM036773.1	14891709	14893266	zf-C2H2	19	+
CM036773.1	14915438	14917113	zf-C2H2	13	+
CM036773.1	14928395	14929667	zf-C2H2	14	-
CM036773.1	25330897	25332646	zf-C2H2	16	+
CM036773.1	28095623	28097555	zf-C2H2	10	-
CM036773.1	28100599	28102513	zf-C2H2	10	-
CM036773.1	31712252	31714256	zf-C2H2	7	+
CM036774.1	9118642	9119848	zf-C2H2	5	-
CM036775.1	4054782	4056060	zf-C2H2	13	+
CM036776.1	4447823	4450052	zf-C2H2	9	+
CM036776.1	5045136	5045910	zf-C2H2	13	+
CM036776.1	22496557	22498072	zf-C2H2	13	-
CM036777.1	2843807	2844596	zf-C2H2	7	-
CM036777.1	2863090	2865715	zf-C2H2	21	+
CM036777.1	2875942	2877595	zf-C2H2	12	+
CM036777.1	2893420	2895201	zf-C2H2	12	-
CM036777.1	2905352	2905862	zf-C2H2	6	-
CM036777.1	2906037	2907331	zf-C2H2	11	-
CM036777.1	2933863	2934856	zf-C2H2	8	-
CM036777.1	2942468	2943755	zf-C2H2	12	+
CM036777.1	2947323	2948376	zf-C2H2	9	-
CM036777.1	3179322	3180390	zf-C2H2	12	-
CM036777.1	11429979	11431920	zf-C2H2	14	+
CM036777.1	15707186	15708839	zf-C2H2	13	-
CM036777.1	15764329	15765472	zf-C2H2	11	-
CM036777.1	17230432	17232363	zf-C2H2	20	+
CM036777.1	20174705	20175851	zf-C2H2	9	+
CM036777.1	20508107	20509217	zf-C2H2	8	+
CM036777.1	20527238	20528462	zf-C2H2	11	+
CM036777.1	20844427	20845490	zf-C2H2	12	+
CM036777.1	20863942	20866488	zf-C2H2	13	+
CM036777.1	20893078	20893945	zf-C2H2	5	-
CM036777.1	22123617	22125036	zf-C2H2	14	-
CM036778.1	8753634	8756199	zf-C2H2	5	+
CM036778.1	13668642	13669977	zf-C2H2	9	+
CM036778.1	13704344	13704983	zf-C2H2	6	+
CM036778.1	13785721	13786675	zf-C2H2	10	-
CM036778.1	19054346	19055456	zf-C2H2	10	+
CM036778.1	19080364	19082440	zf-C2H2	20	+
CM036778.1	19104459	19105854	zf-C2H2	11	+
CM036778.1	19123907	19125707	zf-C2H2	16	+
JADZMA010000030.1	111541	112381	zf-C2H2	10	-
JADZMA010000606.1	17495	18101	zf-C2H2	5	-
JADZMA010000651.1	21895	22658	zf-C2H2	10	-
JADZMA010001068.1	3338	6402	zf-C2H2	21	+
JADZMA010001087.1	7967	9008	zf-C2H2	12	-
JADZMA010001153.1	1336	2812	zf-C2H2	16	+
JADZMA010001153.1	22893	23586	zf-C2H2	7	+
JADZMA010002735.1	1659	2745	zf-C2H2	12	+
JADZMA010002854.1	285	1269	zf-C2H2	8	-
JADZMA010003328.1	7149	7536	zf-C2H2	5	-
JADZMA010003584.1	6300	6732	zf-C2H2	5	+
JADZMA010004771.1	48	1203	zf-C2H2	14	+
JADZMA010004771.1	1351	2428	zf-C2H2	13	+
JADZMA010005027.1	4690	5605	zf-C2H2	11	-
JADZMA010006360.1	2630	3128	zf-C2H2	5	+
```
