## Supplementary Data 2 for "Transposable elements drive the evolution of metazoan zinc finger genes": Armadillidium_nasatum_znfs.bed

```
SEYY01000017.1	23081	24699	zf-C2H2	19	+
SEYY01000026.1	7728	9540	zf-C2H2	19	+
SEYY01000026.1	46102	47287	zf-C2H2	12	+
SEYY01000026.1	67067	68225	zf-C2H2	11	+
SEYY01000110.1	8100	8811	zf-C2H2	7	+
SEYY01000110.1	37182	38238	zf-C2H2	11	+
SEYY01000110.1	41858	43130	zf-C2H2	13	-
SEYY01000110.1	89367	90816	zf-C2H2	16	-
SEYY01000110.1	123389	124745	zf-C2H2	14	+
SEYY01000110.1	129431	130187	zf-C2H2	7	-
SEYY01000114.1	3136	4141	zf-C2H2	9	+
SEYY01000114.1	8507	9566	zf-C2H2	11	-
SEYY01000114.1	48850	49639	zf-C2H2	10	-
SEYY01000115.1	146	599	zf-C2H2	5	+
SEYY01000115.1	14364	16071	zf-C2H2	19	+
SEYY01000129.1	96497	97280	zf-C2H2	7	+
SEYY01000141.1	195789	199101	zf-C2H2	11	-
SEYY01000178.1	56000	56750	zf-C2H2	7	-
SEYY01000183.1	62735	63773	zf-C2H2	10	-
SEYY01000212.1	6985	7924	zf-C2H2	7	-
SEYY01000212.1	39650	40619	zf-C2H2	10	+
SEYY01000212.1	44917	46064	zf-C2H2	13	-
SEYY01000212.1	73594	74707	zf-C2H2	10	+
SEYY01000212.1	102191	102884	zf-C2H2	5	+
SEYY01000212.1	109176	109710	zf-C2H2	6	-
SEYY01000212.1	110088	110928	zf-C2H2	7	-
SEYY01000212.1	120656	121589	zf-C2H2	11	-
SEYY01000247.1	2524	3265	zf-C2H2	7	-
SEYY01000247.1	15135	15672	zf-C2H2	5	-
SEYY01000250.1	26005	26545	zf-C2H2	7	+
SEYY01000250.1	51159	51786	zf-C2H2	7	-
SEYY01000250.1	110527	111070	zf-C2H2	5	-
SEYY01000252.1	26706	28474	zf-C2H2	20	-
SEYY01000252.1	48125	49100	zf-C2H2	7	-
SEYY01000252.1	60075	61112	zf-C2H2	11	-
SEYY01000271.1	62717	63866	zf-C2H2	11	-
SEYY01000271.1	162297	163557	zf-C2H2	13	-
SEYY01000271.1	196952	198548	zf-C2H2	13	-
SEYY01000281.1	247801	248925	zf-C2H2	12	-
SEYY01000301.1	37713	38637	zf-C2H2	6	-
SEYY01000317.1	18	657	zf-C2H2	7	+
SEYY01000317.1	30503	31553	zf-C2H2	11	+
SEYY01000317.1	44772	45393	zf-C2H2	6	+
SEYY01000317.1	78820	80188	zf-C2H2	16	+
SEYY01000347.1	10762	11804	zf-C2H2	12	+
SEYY01000347.1	30018	30879	zf-C2H2	8	+
SEYY01000347.1	48704	49689	zf-C2H2	9	+
SEYY01000360.1	121529	122795	zf-C2H2	12	-
SEYY01000368.1	36908	38522	zf-C2H2	17	+
SEYY01000368.1	50251	51355	zf-C2H2	11	-
SEYY01000379.1	74287	74977	zf-C2H2	8	+
SEYY01000403.1	7928	8738	zf-C2H2	10	+
SEYY01000403.1	17296	17893	zf-C2H2	6	-
SEYY01000403.1	20687	21608	zf-C2H2	10	-
SEYY01000404.1	5690	6293	zf-C2H2	7	+
SEYY01000404.1	13631	14672	zf-C2H2	10	-
SEYY01000404.1	22849	24013	zf-C2H2	12	+
SEYY01000404.1	40751	41195	zf-C2H2	6	-
SEYY01000404.1	41322	42165	zf-C2H2	5	-
SEYY01000404.1	49853	50894	zf-C2H2	12	+
SEYY01000407.1	22007	23010	zf-C2H2	11	-
SEYY01000407.1	39490	40582	zf-C2H2	11	-
SEYY01000407.1	53144	54728	zf-C2H2	17	-
SEYY01000424.1	47494	48910	zf-C2H2	15	-
SEYY01000424.1	72238	73912	zf-C2H2	18	+
SEYY01000424.1	113228	114568	zf-C2H2	14	+
SEYY01000424.1	132579	132966	zf-C2H2	5	+
SEYY01000424.1	147823	148636	zf-C2H2	8	+
SEYY01000424.1	165005	165809	zf-C2H2	10	+
SEYY01000424.1	187917	188985	zf-C2H2	12	+
SEYY01000424.1	198971	200039	zf-C2H2	11	-
SEYY01000470.1	75869	77962	zf-C2H2	6	+
SEYY01000495.1	6017	6617	zf-C2H2	5	-
SEYY01000498.1	2894	4070	zf-C2H2	11	-
SEYY01000498.1	22922	23918	zf-C2H2	12	+
SEYY01000498.1	36433	37096	zf-C2H2	7	-
SEYY01000498.1	62338	63358	zf-C2H2	10	-
SEYY01000502.1	8680	10366	zf-C2H2	18	-
SEYY01000502.1	42259	43883	zf-C2H2	16	-
SEYY01000502.1	55621	56632	zf-C2H2	11	-
SEYY01000521.1	18229	19844	zf-C2H2	16	+
SEYY01000524.1	17155	18196	zf-C2H2	10	-
SEYY01000542.1	82029	82902	zf-C2H2	8	-
SEYY01000559.1	27170	27788	zf-C2H2	7	+
SEYY01000575.1	2	1026	zf-C2H2	13	+
SEYY01000575.1	25783	27265	zf-C2H2	16	+
SEYY01000577.1	9379	10375	zf-C2H2	9	-
SEYY01000605.1	10743	11589	zf-C2H2	8	+
SEYY01000605.1	29137	30097	zf-C2H2	9	+
SEYY01000605.1	62903	64134	zf-C2H2	14	+
SEYY01000605.1	79207	80687	zf-C2H2	17	+
SEYY01000605.1	96633	97602	zf-C2H2	10	+
SEYY01000605.1	136200	137139	zf-C2H2	9	+
SEYY01000605.1	153070	153889	zf-C2H2	7	+
SEYY01000616.1	18973	19651	zf-C2H2	6	-
SEYY01000616.1	33465	34506	zf-C2H2	11	-
SEYY01000622.1	23059	23665	zf-C2H2	5	-
SEYY01000624.1	18507	19470	zf-C2H2	10	-
SEYY01000624.1	32790	33897	zf-C2H2	11	-
SEYY01000624.1	61851	63054	zf-C2H2	13	+
SEYY01000624.1	87014	88010	zf-C2H2	7	-
SEYY01000624.1	119997	120672	zf-C2H2	7	+
SEYY01000649.1	26206	27079	zf-C2H2	10	-
SEYY01000649.1	41063	41891	zf-C2H2	8	-
SEYY01000649.1	53375	54941	zf-C2H2	16	-
SEYY01000649.1	62408	63510	zf-C2H2	13	-
SEYY01000670.1	131754	132930	zf-C2H2	5	+
SEYY01000684.1	17658	19533	zf-C2H2	6	+
SEYY01000696.1	7298	8885	zf-C2H2	11	+
SEYY01000696.1	29175	30927	zf-C2H2	19	+
SEYY01000706.1	1819	3152	zf-C2H2	14	-
SEYY01000706.1	12152	13158	zf-C2H2	11	-
SEYY01000706.1	51440	52103	zf-C2H2	6	-
SEYY01000712.1	37647	38994	zf-C2H2	10	-
SEYY01000727.1	10938	11796	zf-C2H2	7	-
SEYY01000730.1	5891	7245	zf-C2H2	13	+
SEYY01000730.1	20483	21606	zf-C2H2	10	+
SEYY01000757.1	3604	4675	zf-C2H2	11	-
SEYY01000757.1	28281	29542	zf-C2H2	14	-
SEYY01000768.1	2	629	zf-C2H2	7	+
SEYY01000781.1	155	1124	zf-C2H2	10	+
SEYY01000781.1	44833	45973	zf-C2H2	12	+
SEYY01000781.1	51112	52141	zf-C2H2	10	-
SEYY01000820.1	25440	26214	zf-C2H2	7	+
SEYY01000820.1	33802	34690	zf-C2H2	9	-
SEYY01000820.1	59399	60317	zf-C2H2	9	+
SEYY01000820.1	69993	71394	zf-C2H2	12	-
SEYY01000823.1	30996	31791	zf-C2H2	8	-
SEYY01000823.1	45556	46622	zf-C2H2	12	-
SEYY01000823.1	55580	56534	zf-C2H2	12	-
SEYY01000823.1	73038	73554	zf-C2H2	5	-
SEYY01000823.1	89266	90349	zf-C2H2	13	-
SEYY01000869.1	25906	26503	zf-C2H2	5	-
SEYY01000882.1	10978	12136	zf-C2H2	11	-
SEYY01000883.1	1219	2299	zf-C2H2	12	+
SEYY01000895.1	38937	39825	zf-C2H2	9	+
SEYY01000899.1	3556	4786	zf-C2H2	13	-
SEYY01000899.1	17055	17865	zf-C2H2	9	-
SEYY01000899.1	29541	29943	zf-C2H2	5	-
SEYY01000899.1	48090	49569	zf-C2H2	13	-
SEYY01000927.1	47174	48260	zf-C2H2	10	+
SEYY01000927.1	97727	98751	zf-C2H2	12	-
SEYY01000932.1	48640	49105	zf-C2H2	6	-
SEYY01000932.1	98146	99092	zf-C2H2	11	-
SEYY01000932.1	107936	108524	zf-C2H2	5	+
SEYY01000932.1	114708	115782	zf-C2H2	11	-
SEYY01000968.1	37157	38387	zf-C2H2	12	+
SEYY01000971.1	2347	3821	zf-C2H2	12	-
SEYY01000971.1	63469	64480	zf-C2H2	11	+
SEYY01000974.1	65855	69320	zf-C2H2	6	+
SEYY01000980.1	1178	2126	zf-C2H2	9	-
SEYY01000980.1	21750	22533	zf-C2H2	8	-
SEYY01000984.1	233410	237586	zf-C2H2	14	+
SEYY01000987.1	97564	99649	zf-C2H2	13	-
SEYY01000997.1	8510	10148	zf-C2H2	18	-
SEYY01000997.1	65229	65937	zf-C2H2	6	-
SEYY01001038.1	112642	114997	zf-C2H2	16	+
SEYY01001051.1	437579	439025	zf-C2H2	5	-
SEYY01001064.1	9500	10106	zf-C2H2	7	+
SEYY01001064.1	14841	16197	zf-C2H2	14	-
SEYY01001064.1	47648	48642	zf-C2H2	11	+
SEYY01001074.1	33978	35130	zf-C2H2	12	+
SEYY01001082.1	8138	9167	zf-C2H2	12	+
SEYY01001082.1	223218	224620	zf-C2H2	11	+
SEYY01001087.1	10873	11533	zf-C2H2	6	+
SEYY01001087.1	11664	12207	zf-C2H2	7	+
SEYY01001087.1	52754	53645	zf-C2H2	9	+
SEYY01001087.1	60117	61530	zf-C2H2	17	+
SEYY01001094.1	5421	6117	zf-C2H2	8	-
SEYY01001094.1	13004	13862	zf-C2H2	8	-
SEYY01001094.1	28538	29735	zf-C2H2	12	+
SEYY01001094.1	34345	35035	zf-C2H2	8	-
SEYY01001094.1	47880	48414	zf-C2H2	6	-
SEYY01001094.1	48545	49130	zf-C2H2	5	-
SEYY01001102.1	14196	14847	zf-C2H2	8	+
SEYY01001102.1	35059	36068	zf-C2H2	12	-
SEYY01001103.1	7358	8828	zf-C2H2	15	+
SEYY01001103.1	19613	20928	zf-C2H2	15	+
SEYY01001103.1	21131	21506	zf-C2H2	5	+
SEYY01001103.1	54624	56454	zf-C2H2	21	+
SEYY01001124.1	280244	281210	zf-C2H2	9	+
SEYY01001128.1	1159	2462	zf-C2H2	16	+
SEYY01001128.1	18491	19389	zf-C2H2	11	+
SEYY01001155.1	5454	6690	zf-C2H2	13	-
SEYY01001155.1	20273	20936	zf-C2H2	8	+
SEYY01001155.1	29622	30537	zf-C2H2	9	-
SEYY01001155.1	58483	60214	zf-C2H2	20	-
SEYY01001160.1	14227	15334	zf-C2H2	11	-
SEYY01001173.1	101972	102719	zf-C2H2	5	+
SEYY01001178.1	50528	51197	zf-C2H2	6	+
SEYY01001195.1	72778	73528	zf-C2H2	7	+
SEYY01001195.1	152131	153400	zf-C2H2	12	+
SEYY01001195.1	167484	168372	zf-C2H2	10	+
SEYY01001215.1	41431	42139	zf-C2H2	7	-
SEYY01001220.1	149525	150791	zf-C2H2	11	+
SEYY01001240.1	8697	9594	zf-C2H2	8	-
SEYY01001240.1	19635	20778	zf-C2H2	13	+
SEYY01001246.1	12266	13505	zf-C2H2	5	-
SEYY01001376.1	7047	8130	zf-C2H2	9	-
SEYY01001393.1	0	651	zf-C2H2	8	+
SEYY01001515.1	29732	31238	zf-C2H2	18	-
SEYY01001515.1	43320	44064	zf-C2H2	6	-
SEYY01001515.1	63692	65162	zf-C2H2	16	+
SEYY01001516.1	6273	7287	zf-C2H2	10	+
SEYY01001521.1	14704	15340	zf-C2H2	8	+
SEYY01001584.1	29612	31043	zf-C2H2	15	+
SEYY01001665.1	3317	4355	zf-C2H2	10	-
SEYY01001665.1	25620	26754	zf-C2H2	11	-
SEYY01001711.1	14349	16026	zf-C2H2	13	+
SEYY01001743.1	8037	9081	zf-C2H2	12	-
SEYY01001901.1	2282	2834	zf-C2H2	5	-
SEYY01001907.1	107263	108040	zf-C2H2	9	+
SEYY01001918.1	12576	13086	zf-C2H2	7	+
SEYY01001940.1	14023	14728	zf-C2H2	8	+
SEYY01002007.1	36786	37704	zf-C2H2	5	+
SEYY01002007.1	39338	40676	zf-C2H2	12	+
SEYY01002060.1	2445	3456	zf-C2H2	10	+
SEYY01002060.1	5225	6237	zf-C2H2	11	-
SEYY01002061.1	32796	33894	zf-C2H2	9	-
SEYY01002077.1	101409	103578	zf-C2H2	5	-
SEYY01002082.1	68281	69370	zf-C2H2	11	-
SEYY01002107.1	4031	4442	zf-C2H2	5	+
SEYY01002110.1	589	1666	zf-C2H2	12	+
SEYY01002260.1	33917	34415	zf-C2H2	5	+
SEYY01002298.1	3841	5053	zf-C2H2	7	+
SEYY01002298.1	15937	16555	zf-C2H2	5	-
SEYY01002362.1	28791	30150	zf-C2H2	14	-
SEYY01002378.1	30633	31230	zf-C2H2	5	-
SEYY01002443.1	19013	19843	zf-C2H2	9	-
SEYY01002465.1	139867	142673	zf-C2H2	6	-
SEYY01002511.1	6717	7662	zf-C2H2	8	+
SEYY01002556.1	4345	4906	zf-C2H2	5	-
SEYY01002557.1	9655	10579	zf-C2H2	10	+
SEYY01002557.1	32788	33232	zf-C2H2	5	-
SEYY01002562.1	3287	3911	zf-C2H2	5	+
SEYY01002562.1	20364	23375	zf-C2H2	36	+
SEYY01002562.1	40005	41811	zf-C2H2	22	+
SEYY01002570.1	11950	13003	zf-C2H2	11	+
SEYY01002570.1	21889	22768	zf-C2H2	8	-
SEYY01002579.1	5418	6192	zf-C2H2	7	-
SEYY01002579.1	8729	9689	zf-C2H2	9	-
SEYY01002587.1	3328	3823	zf-C2H2	6	-
SEYY01002618.1	1954	2464	zf-C2H2	7	+
SEYY01002618.1	37768	38959	zf-C2H2	14	+
SEYY01002618.1	43915	44512	zf-C2H2	6	-
SEYY01002618.1	47304	48225	zf-C2H2	10	-
SEYY01002681.1	90992	93698	zf-C2H2	12	+
SEYY01002719.1	71454	74874	zf-C2H2	10	-
SEYY01002729.1	4695	5626	zf-C2H2	9	+
SEYY01002729.1	10108	11035	zf-C2H2	9	+
SEYY01002786.1	9037	9937	zf-C2H2	11	-
SEYY01002805.1	7902	9880	zf-C2H2	22	-
SEYY01002908.1	20372	22715	zf-C2H2	6	+
SEYY01003010.1	2258	3329	zf-C2H2	12	+
SEYY01003010.1	19416	20877	zf-C2H2	16	+
SEYY01003010.1	36071	36989	zf-C2H2	9	+
SEYY01003010.1	51485	52619	zf-C2H2	8	+
SEYY01003027.1	6878	9441	zf-C2H2	28	+
SEYY01003079.1	12092	13117	zf-C2H2	12	-
SEYY01003079.1	24008	26038	zf-C2H2	21	-
SEYY01003079.1	47783	48722	zf-C2H2	9	-
SEYY01003081.1	7812	8223	zf-C2H2	5	-
SEYY01003128.1	8468	9974	zf-C2H2	8	+
SEYY01003128.1	11225	13541	zf-C2H2	18	+
SEYY01003245.1	1546	2386	zf-C2H2	8	+
SEYY01003245.1	18134	18671	zf-C2H2	6	+
SEYY01003446.1	13975	15858	zf-C2H2	12	+
SEYY01003480.1	4081	5563	zf-C2H2	16	-
SEYY01003486.1	19047	19686	zf-C2H2	5	+
SEYY01003488.1	9742	11278	zf-C2H2	7	+
SEYY01003496.1	7833	9129	zf-C2H2	12	-
SEYY01003539.1	15625	16006	zf-C2H2	5	-
SEYY01003540.1	3089	4553	zf-C2H2	16	-
SEYY01003540.1	23044	25152	zf-C2H2	21	-
SEYY01003651.1	12932	16172	zf-C2H2	15	+
SEYY01003656.1	77011	79366	zf-C2H2	15	-
SEYY01003656.1	82823	85208	zf-C2H2	15	-
SEYY01003683.1	3965	4562	zf-C2H2	6	-
SEYY01003683.1	7046	7769	zf-C2H2	8	-
SEYY01003690.1	10216	11440	zf-C2H2	11	+
SEYY01003692.1	16898	17552	zf-C2H2	5	+
SEYY01003705.1	7485	8710	zf-C2H2	14	+
SEYY01003740.1	3195	4440	zf-C2H2	12	-
SEYY01003751.1	11826	15651	zf-C2H2	5	+
SEYY01003855.1	67806	69090	zf-C2H2	13	+
SEYY01003886.1	18783	20643	zf-C2H2	16	+
SEYY01004018.1	10817	11765	zf-C2H2	9	+
SEYY01004018.1	28831	29696	zf-C2H2	10	+
SEYY01004018.1	39910	41000	zf-C2H2	10	+
SEYY01004033.1	5479	7330	zf-C2H2	17	-
SEYY01004033.1	28988	30316	zf-C2H2	14	-
SEYY01004057.1	578	1559	zf-C2H2	10	+
SEYY01004057.1	21053	21959	zf-C2H2	9	+
SEYY01004087.1	2635	3394	zf-C2H2	6	-
SEYY01004127.1	5452	6922	zf-C2H2	15	+
SEYY01004135.1	17964	20631	zf-C2H2	22	-
SEYY01004152.1	7132	7732	zf-C2H2	7	-
SEYY01004152.1	19039	20047	zf-C2H2	12	-
SEYY01004206.1	73320	75768	zf-C2H2	7	+
SEYY01004248.1	15844	16894	zf-C2H2	10	+
SEYY01004265.1	5230	6735	zf-C2H2	16	-
SEYY01004266.1	14926	15790	zf-C2H2	5	+
SEYY01004287.1	10523	11399	zf-C2H2	10	-
SEYY01004287.1	27209	28103	zf-C2H2	9	-
SEYY01004338.1	7533	9038	zf-C2H2	15	+
SEYY01004338.1	23278	23797	zf-C2H2	5	+
SEYY01004525.1	3408	4265	zf-C2H2	9	+
SEYY01004546.1	44695	45700	zf-C2H2	10	-
SEYY01004549.1	18994	19885	zf-C2H2	9	+
SEYY01004638.1	3702	4502	zf-C2H2	10	+
SEYY01004638.1	28459	29047	zf-C2H2	5	+
SEYY01004638.1	46934	47756	zf-C2H2	9	+
SEYY01004732.1	306036	306603	zf-C2H2	5	-
SEYY01004789.1	18716	19850	zf-C2H2	11	-
SEYY01004801.1	4988	6873	zf-C2H2	19	-
SEYY01004801.1	64321	64939	zf-C2H2	5	-
SEYY01004801.1	183876	184953	zf-C2H2	12	+
SEYY01004806.1	35681	37157	zf-C2H2	6	+
SEYY01004814.1	4166	4946	zf-C2H2	8	+
SEYY01004814.1	20601	22257	zf-C2H2	18	+
SEYY01004814.1	30465	31440	zf-C2H2	11	-
SEYY01004814.1	40618	41347	zf-C2H2	7	-
SEYY01004814.1	56074	57265	zf-C2H2	12	-
SEYY01004821.1	2898	3855	zf-C2H2	9	-
SEYY01004821.1	6870	7452	zf-C2H2	7	-
SEYY01004825.1	20226	21506	zf-C2H2	14	-
SEYY01004825.1	34266	35976	zf-C2H2	17	-
SEYY01004852.1	7146	8262	zf-C2H2	12	+
SEYY01004863.1	31449	32364	zf-C2H2	8	-
SEYY01004872.1	524	1061	zf-C2H2	7	-
SEYY01004891.1	12456	13989	zf-C2H2	16	+
SEYY01004934.1	15310	15940	zf-C2H2	6	+
SEYY01004950.1	5771	6467	zf-C2H2	9	-
SEYY01004966.1	11419	12121	zf-C2H2	5	+
SEYY01004966.1	27222	28084	zf-C2H2	9	-
SEYY01004974.1	33283	34042	zf-C2H2	9	+
SEYY01004983.1	3629	4082	zf-C2H2	5	-
SEYY01004983.1	21759	22542	zf-C2H2	7	-
SEYY01004983.1	56904	58433	zf-C2H2	16	-
SEYY01004998.1	1408	2983	zf-C2H2	18	-
SEYY01004998.1	16935	18220	zf-C2H2	14	-
SEYY01005005.1	20665	21298	zf-C2H2	6	-
SEYY01005042.1	15885	17007	zf-C2H2	12	+
SEYY01005060.1	84553	86806	zf-C2H2	9	+
SEYY01005082.1	6232	6760	zf-C2H2	6	-
SEYY01005096.1	89260	90160	zf-C2H2	10	-
SEYY01005104.1	10711	11842	zf-C2H2	12	-
SEYY01005113.1	1896	3204	zf-C2H2	14	+
SEYY01005113.1	20492	21802	zf-C2H2	15	+
SEYY01005124.1	14811	15780	zf-C2H2	12	+
SEYY01005127.1	7514	8411	zf-C2H2	9	+
SEYY01005173.1	9082	9820	zf-C2H2	7	-
SEYY01005189.1	1947	2364	zf-C2H2	5	+
SEYY01005189.1	7070	7793	zf-C2H2	9	+
SEYY01005189.1	12543	13029	zf-C2H2	6	+
SEYY01005193.1	13960	14446	zf-C2H2	6	-
SEYY01005278.1	262530	266334	zf-C2H2	8	+
SEYY01005311.1	18550	19066	zf-C2H2	6	-
SEYY01005374.1	38167	39103	zf-C2H2	11	-
SEYY01005429.1	18993	20397	zf-C2H2	16	-
SEYY01005429.1	44956	45958	zf-C2H2	12	-
SEYY01005457.1	40048	40930	zf-C2H2	8	+
SEYY01005457.1	47997	49074	zf-C2H2	11	-
SEYY01005513.1	6985	7621	zf-C2H2	5	-
SEYY01005551.1	14050	14833	zf-C2H2	7	+
SEYY01005624.1	15084	15903	zf-C2H2	8	-
SEYY01005651.1	38294	39035	zf-C2H2	7	+
SEYY01005651.1	44528	45849	zf-C2H2	13	-
SEYY01005705.1	10494	11238	zf-C2H2	7	+
SEYY01005705.1	16972	17677	zf-C2H2	7	-
SEYY01005705.1	36207	37047	zf-C2H2	8	+
SEYY01005708.1	9212	10196	zf-C2H2	10	-
SEYY01005772.1	24934	26242	zf-C2H2	14	-
SEYY01005788.1	1312	4286	zf-C2H2	24	-
SEYY01005793.1	3204	3705	zf-C2H2	6	-
SEYY01005804.1	11744	12797	zf-C2H2	12	+
SEYY01005804.1	26697	28061	zf-C2H2	14	+
SEYY01005805.1	14352	15003	zf-C2H2	6	+
SEYY01005827.1	14233	15322	zf-C2H2	11	+
SEYY01005827.1	33674	34328	zf-C2H2	6	+
SEYY01005853.1	46086	46518	zf-C2H2	6	+
SEYY01005864.1	2263	3100	zf-C2H2	9	+
SEYY01006004.1	21856	22546	zf-C2H2	7	-
SEYY01006032.1	6886	7981	zf-C2H2	11	+
SEYY01006103.1	12610	13723	zf-C2H2	10	+
SEYY01006103.1	33294	33927	zf-C2H2	5	+
SEYY01006117.1	12504	13623	zf-C2H2	13	-
SEYY01006132.1	8271	9552	zf-C2H2	13	+
SEYY01006191.1	15778	16426	zf-C2H2	5	+
SEYY01006216.1	7633	8834	zf-C2H2	14	-
SEYY01006238.1	7853	8864	zf-C2H2	10	-
SEYY01006238.1	12347	13358	zf-C2H2	10	-
SEYY01006262.1	116575	118626	zf-C2H2	14	+
SEYY01006284.1	242	1256	zf-C2H2	10	-
SEYY01006304.1	9875	10700	zf-C2H2	6	-
SEYY01006342.1	2148	2637	zf-C2H2	6	-
SEYY01006435.1	3776	4331	zf-C2H2	5	-
SEYY01006435.1	16119	16695	zf-C2H2	5	-
SEYY01006435.1	36775	37390	zf-C2H2	5	+
SEYY01006523.1	18453	19908	zf-C2H2	15	-
SEYY01006527.1	638	2951	zf-C2H2	5	-
SEYY01006528.1	4885	6272	zf-C2H2	10	-
SEYY01006528.1	19316	19943	zf-C2H2	6	-
SEYY01006548.1	2587	3553	zf-C2H2	10	+
SEYY01006564.1	8047	8890	zf-C2H2	8	-
SEYY01006573.1	2588	3155	zf-C2H2	7	+
SEYY01006573.1	8836	9403	zf-C2H2	7	+
SEYY01006573.1	14995	15745	zf-C2H2	9	+
SEYY01006577.1	6576	8108	zf-C2H2	12	-
SEYY01006584.1	15341	16679	zf-C2H2	14	+
SEYY01006597.1	12838	13639	zf-C2H2	9	+
SEYY01006617.1	18350	19253	zf-C2H2	11	+
SEYY01006628.1	7216	8287	zf-C2H2	11	+
SEYY01006633.1	15899	16706	zf-C2H2	8	+
SEYY01006633.1	39710	40403	zf-C2H2	8	-
SEYY01006651.1	7991	9212	zf-C2H2	13	+
SEYY01006654.1	8816	9827	zf-C2H2	9	-
SEYY01006654.1	21814	22723	zf-C2H2	10	-
SEYY01006844.1	13299	15732	zf-C2H2	11	-
SEYY01006846.1	9911	11447	zf-C2H2	15	+
SEYY01006942.1	12317	13283	zf-C2H2	10	-
SEYY01006981.1	19016	19526	zf-C2H2	5	+
SEYY01006994.1	5611	6472	zf-C2H2	8	+
SEYY01007008.1	65647	66109	zf-C2H2	6	+
SEYY01007089.1	4492	5482	zf-C2H2	9	+
SEYY01007113.1	12653	13911	zf-C2H2	12	-
SEYY01007151.1	22742	24976	zf-C2H2	23	-
SEYY01007151.1	36758	38012	zf-C2H2	12	-
SEYY01007190.1	3346	3919	zf-C2H2	7	-
SEYY01007277.1	42611	43469	zf-C2H2	9	+
SEYY01007295.1	8493	9816	zf-C2H2	11	-
SEYY01007373.1	15516	17406	zf-C2H2	16	+
SEYY01007451.1	69721	70771	zf-C2H2	12	-
SEYY01007472.1	17100	17856	zf-C2H2	7	-
SEYY01007510.1	109577	111743	zf-C2H2	5	+
SEYY01007541.1	4638	5673	zf-C2H2	12	+
SEYY01007557.1	44251	45319	zf-C2H2	11	-
SEYY01007573.1	3264	4195	zf-C2H2	9	+
SEYY01007589.1	8117	9324	zf-C2H2	15	+
SEYY01007589.1	17355	18717	zf-C2H2	14	+
SEYY01007630.1	4783	5506	zf-C2H2	9	+
SEYY01007738.1	35795	36632	zf-C2H2	9	-
SEYY01007751.1	10711	11497	zf-C2H2	7	-
SEYY01007798.1	8656	9862	zf-C2H2	12	+
SEYY01007816.1	11804	12377	zf-C2H2	6	-
SEYY01007870.1	22724	23654	zf-C2H2	9	+
SEYY01007873.1	4260	5118	zf-C2H2	8	+
SEYY01007896.1	2897	3716	zf-C2H2	10	-
SEYY01007900.1	9156	10575	zf-C2H2	15	+
SEYY01007906.1	3809	4424	zf-C2H2	6	+
SEYY01007983.1	35242	37520	zf-C2H2	20	-
SEYY01007983.1	37979	39095	zf-C2H2	11	-
SEYY01008014.1	3628	4462	zf-C2H2	8	+
SEYY01008014.1	20104	20965	zf-C2H2	10	+
SEYY01008029.1	2662	3133	zf-C2H2	6	-
SEYY01008096.1	7445	8003	zf-C2H2	5	+
SEYY01008096.1	8139	8992	zf-C2H2	11	+
SEYY01008168.1	707	1952	zf-C2H2	8	-
SEYY01008230.1	43055	45632	zf-C2H2	28	-
SEYY01008246.1	19125	20055	zf-C2H2	10	+
SEYY01008261.1	3283	4018	zf-C2H2	7	+
SEYY01008277.1	8692	10060	zf-C2H2	13	+
SEYY01008284.1	82138	83035	zf-C2H2	7	+
SEYY01008330.1	1	472	zf-C2H2	6	+
SEYY01008330.1	5783	6290	zf-C2H2	6	-
SEYY01008330.1	13548	14739	zf-C2H2	14	+
SEYY01008330.1	19690	20287	zf-C2H2	6	-
SEYY01008330.1	23078	24094	zf-C2H2	10	-
SEYY01008330.1	40548	41370	zf-C2H2	8	-
SEYY01008364.1	11302	11761	zf-C2H2	6	+
SEYY01008364.1	16168	16894	zf-C2H2	7	-
SEYY01008371.1	4275	5350	zf-C2H2	13	+
SEYY01008389.1	3293	4799	zf-C2H2	15	+
SEYY01008389.1	11307	12033	zf-C2H2	7	+
SEYY01008394.1	9614	10352	zf-C2H2	7	-
SEYY01008448.1	10476	11601	zf-C2H2	11	+
SEYY01008448.1	17468	17981	zf-C2H2	6	-
SEYY01008469.1	10490	11729	zf-C2H2	12	-
SEYY01008494.1	6485	7412	zf-C2H2	10	-
SEYY01008499.1	444	1566	zf-C2H2	12	-
SEYY01008499.1	37955	39158	zf-C2H2	12	-
SEYY01008632.1	15020	16544	zf-C2H2	16	-
SEYY01008671.1	0	633	zf-C2H2	6	-
SEYY01008671.1	24578	25598	zf-C2H2	12	+
SEYY01008671.1	39682	40084	zf-C2H2	5	+
SEYY01008688.1	28486	29170	zf-C2H2	6	+
SEYY01008694.1	41699	43925	zf-C2H2	9	+
SEYY01008708.1	10464	12085	zf-C2H2	19	-
SEYY01008732.1	5696	6686	zf-C2H2	10	+
SEYY01008750.1	8461	9382	zf-C2H2	10	+
SEYY01008750.1	12175	12772	zf-C2H2	6	+
SEYY01008849.1	7407	8640	zf-C2H2	13	-
SEYY01008881.1	430533	432072	zf-C2H2	7	+
SEYY01008938.1	40836	42411	zf-C2H2	11	+
SEYY01008972.1	1085	2015	zf-C2H2	9	-
SEYY01008972.1	20170	21100	zf-C2H2	9	+
SEYY01009028.1	6966	7843	zf-C2H2	11	+
SEYY01009028.1	20525	21431	zf-C2H2	9	+
SEYY01009041.1	7347	8610	zf-C2H2	12	-
SEYY01009054.1	28353	29265	zf-C2H2	9	+
SEYY01009145.1	10114	11464	zf-C2H2	14	-
SEYY01009145.1	23348	24767	zf-C2H2	15	-
SEYY01009268.1	4918	5668	zf-C2H2	5	+
SEYY01009332.1	2641	3802	zf-C2H2	13	-
SEYY01009374.1	29052	31326	zf-C2H2	10	-
SEYY01009393.1	4542	5655	zf-C2H2	11	+
SEYY01009396.1	5176	5968	zf-C2H2	9	+
SEYY01009459.1	5011	5542	zf-C2H2	7	+
SEYY01009480.1	19661	20525	zf-C2H2	10	+
SEYY01009534.1	45548	47313	zf-C2H2	13	+
SEYY01009562.1	13973	15101	zf-C2H2	12	+
SEYY01009564.1	11201	11933	zf-C2H2	9	+
SEYY01009620.1	1274	2580	zf-C2H2	11	-
SEYY01009645.1	3625	5059	zf-C2H2	14	+
SEYY01009645.1	11416	12001	zf-C2H2	5	+
SEYY01009645.1	13299	13914	zf-C2H2	7	+
SEYY01009727.1	2489	3071	zf-C2H2	6	+
SEYY01009763.1	8059	8806	zf-C2H2	9	+
SEYY01009763.1	20909	23532	zf-C2H2	30	-
SEYY01009796.1	13094	13676	zf-C2H2	5	+
SEYY01009796.1	21396	22536	zf-C2H2	12	-
SEYY01009837.1	8840	9794	zf-C2H2	10	+
SEYY01009837.1	18651	19566	zf-C2H2	9	-
SEYY01009848.1	13666	16709	zf-C2H2	9	-
SEYY01009848.1	25815	27072	zf-C2H2	11	-
SEYY01009890.1	2652	3991	zf-C2H2	13	+
SEYY01010008.1	134753	135134	zf-C2H2	5	+
SEYY01010008.1	136628	137039	zf-C2H2	5	+
SEYY01010008.1	256154	258023	zf-C2H2	15	-
SEYY01010008.1	399471	401014	zf-C2H2	14	+
SEYY01010123.1	4020	7029	zf-C2H2	32	+
SEYY01010162.1	14920	16024	zf-C2H2	12	+
SEYY01010226.1	9646	10593	zf-C2H2	10	-
SEYY01010293.1	1372	1816	zf-C2H2	5	-
SEYY01010330.1	12776	13334	zf-C2H2	7	-
SEYY01010331.1	2265	4977	zf-C2H2	6	-
SEYY01010479.1	5599	6652	zf-C2H2	11	+
SEYY01010479.1	18193	19357	zf-C2H2	11	+
SEYY01010479.1	38100	38817	zf-C2H2	7	+
SEYY01010479.1	44029	44824	zf-C2H2	5	-
SEYY01010479.1	59810	60563	zf-C2H2	9	-
SEYY01010479.1	65307	66237	zf-C2H2	9	-
SEYY01010574.1	164841	166200	zf-C2H2	8	-
SEYY01010578.1	17828	19307	zf-C2H2	16	-
SEYY01010587.1	15245	16391	zf-C2H2	12	+
SEYY01010646.1	13295	14888	zf-C2H2	17	+
SEYY01010763.1	9665	10598	zf-C2H2	7	+
SEYY01010763.1	16885	17791	zf-C2H2	9	-
SEYY01010876.1	1585	3331	zf-C2H2	17	+
SEYY01010885.1	7432	8083	zf-C2H2	6	-
SEYY01010893.1	15711	16782	zf-C2H2	11	-
SEYY01010918.1	36753	37452	zf-C2H2	6	-
SEYY01010963.1	4843	6145	zf-C2H2	14	-
SEYY01010968.1	16335	17559	zf-C2H2	12	-
SEYY01010983.1	396483	398841	zf-C2H2	16	-
SEYY01011009.1	3697	4993	zf-C2H2	13	+
SEYY01011009.1	15134	15731	zf-C2H2	6	+
SEYY01011021.1	12651	13617	zf-C2H2	9	-
SEYY01011029.1	826	1471	zf-C2H2	7	-
SEYY01011058.1	566	1595	zf-C2H2	11	-
SEYY01011075.1	12529	13849	zf-C2H2	13	+
SEYY01011176.1	62277	63327	zf-C2H2	11	-
SEYY01011179.1	1944	3315	zf-C2H2	14	-
SEYY01011316.1	6780	8035	zf-C2H2	14	-
SEYY01011330.1	22458	23221	zf-C2H2	9	+
SEYY01011338.1	11669	12254	zf-C2H2	7	+
SEYY01011354.1	10545	11625	zf-C2H2	12	+
SEYY01011389.1	17227	17902	zf-C2H2	9	+
SEYY01011389.1	29378	30599	zf-C2H2	12	-
SEYY01011422.1	1086	1851	zf-C2H2	9	-
SEYY01011482.1	13403	14953	zf-C2H2	16	+
SEYY01011488.1	7083	7920	zf-C2H2	7	+
SEYY01011501.1	13639	14962	zf-C2H2	7	+
SEYY01011526.1	11152	11725	zf-C2H2	5	-
SEYY01011534.1	3525	4437	zf-C2H2	10	-
SEYY01011534.1	5532	6910	zf-C2H2	11	+
SEYY01011534.1	15550	16084	zf-C2H2	6	-
SEYY01011536.1	7566	8376	zf-C2H2	8	-
SEYY01011542.1	103782	105021	zf-C2H2	5	-
SEYY01011605.1	1506	2235	zf-C2H2	7	+
SEYY01011616.1	8449	11179	zf-C2H2	24	+
SEYY01011616.1	11534	11984	zf-C2H2	6	+
SEYY01011739.1	17420	18728	zf-C2H2	14	-
SEYY01011744.1	1423	3931	zf-C2H2	9	-
SEYY01011744.1	6559	8932	zf-C2H2	8	+
SEYY01011777.1	110	920	zf-C2H2	6	+
SEYY01011777.1	6798	7710	zf-C2H2	10	-
SEYY01011792.1	2140	3778	zf-C2H2	18	-
SEYY01011823.1	14747	15290	zf-C2H2	5	+
SEYY01011825.1	3796	4237	zf-C2H2	5	-
SEYY01011825.1	4829	5504	zf-C2H2	6	-
SEYY01011825.1	20988	22185	zf-C2H2	13	-
SEYY01011835.1	10460	11402	zf-C2H2	9	+
SEYY01011840.1	14245	15502	zf-C2H2	11	+
SEYY01011889.1	7823	8315	zf-C2H2	6	+
SEYY01012006.1	5303	7187	zf-C2H2	22	+
SEYY01012006.1	26949	28074	zf-C2H2	13	+
SEYY01012006.1	33547	34048	zf-C2H2	6	-
SEYY01012122.1	9340	10401	zf-C2H2	11	-
SEYY01012153.1	5781	6591	zf-C2H2	7	-
SEYY01012166.1	23962	24874	zf-C2H2	9	-
SEYY01012177.1	42310	42907	zf-C2H2	5	+
SEYY01012198.1	6428	7616	zf-C2H2	13	+
SEYY01012198.1	17434	18430	zf-C2H2	10	-
SEYY01012276.1	10104	11043	zf-C2H2	10	+
SEYY01012283.1	5614	7117	zf-C2H2	15	-
SEYY01012311.1	1	919	zf-C2H2	11	+
SEYY01012311.1	9018	9612	zf-C2H2	7	-
SEYY01012332.1	1688	2882	zf-C2H2	13	-
SEYY01012358.1	1	1312	zf-C2H2	14	-
SEYY01012375.1	7651	8638	zf-C2H2	8	-
SEYY01012375.1	41978	42953	zf-C2H2	7	-
SEYY01012377.1	7075	7831	zf-C2H2	7	+
SEYY01012377.1	12623	14108	zf-C2H2	14	-
SEYY01012384.1	3343	4261	zf-C2H2	10	-
SEYY01012427.1	5144	5936	zf-C2H2	8	-
SEYY01012458.1	18702	21879	zf-C2H2	12	-
SEYY01012463.1	381	1155	zf-C2H2	9	+
SEYY01012528.1	14072	14600	zf-C2H2	5	+
SEYY01012537.1	23295	24314	zf-C2H2	9	+
SEYY01012559.1	75843	76977	zf-C2H2	11	+
SEYY01012559.1	99214	100291	zf-C2H2	11	-
SEYY01012559.1	125650	126760	zf-C2H2	8	-
SEYY01012559.1	148624	149440	zf-C2H2	8	-
SEYY01012560.1	1	469	zf-C2H2	6	+
SEYY01012655.1	14530	15217	zf-C2H2	9	-
SEYY01012666.1	12471	12906	zf-C2H2	5	-
SEYY01012668.1	8795	9996	zf-C2H2	13	-
SEYY01012668.1	64262	65261	zf-C2H2	10	-
SEYY01012819.1	4898	6164	zf-C2H2	13	-
SEYY01012860.1	3368	4076	zf-C2H2	8	+
SEYY01012860.1	21046	21925	zf-C2H2	9	+
SEYY01012860.1	23127	23661	zf-C2H2	6	+
SEYY01012860.1	37506	39039	zf-C2H2	17	+
SEYY01012905.1	22272	23485	zf-C2H2	11	-
SEYY01012984.1	7022	8063	zf-C2H2	12	+
SEYY01012986.1	9332	9854	zf-C2H2	6	-
SEYY01012997.1	4541	5806	zf-C2H2	16	-
SEYY01013029.1	15555	16137	zf-C2H2	5	+
SEYY01013041.1	19224	20469	zf-C2H2	13	+
SEYY01013079.1	861	2367	zf-C2H2	16	-
SEYY01013080.1	3474	4404	zf-C2H2	9	+
SEYY01013097.1	1	2007	zf-C2H2	23	+
SEYY01013104.1	1657	2797	zf-C2H2	11	+
SEYY01013171.1	9846	11742	zf-C2H2	20	+
SEYY01013188.1	15292	16291	zf-C2H2	9	-
SEYY01013228.1	1758	2442	zf-C2H2	6	+
SEYY01013228.1	7199	8555	zf-C2H2	14	-
SEYY01013271.1	4659	5820	zf-C2H2	10	+
SEYY01013271.1	12395	13166	zf-C2H2	7	-
SEYY01013364.1	5875	7021	zf-C2H2	12	+
SEYY01013364.1	23027	24293	zf-C2H2	13	-
SEYY01013364.1	38134	39001	zf-C2H2	9	-
SEYY01013364.1	55886	57266	zf-C2H2	16	-
SEYY01013364.1	67886	68426	zf-C2H2	6	-
SEYY01013364.1	68557	69187	zf-C2H2	7	-
SEYY01013368.1	8250	9252	zf-C2H2	9	+
SEYY01013395.1	14984	15980	zf-C2H2	11	+
SEYY01013403.1	8880	9762	zf-C2H2	8	+
SEYY01013440.1	4740	6224	zf-C2H2	16	-
SEYY01013444.1	4874	5699	zf-C2H2	8	+
SEYY01013515.1	1644	2946	zf-C2H2	10	-
SEYY01013673.1	15077	15800	zf-C2H2	6	+
SEYY01013678.1	5628	6240	zf-C2H2	5	+
SEYY01013692.1	3900	4639	zf-C2H2	8	-
SEYY01013733.1	2033	3176	zf-C2H2	11	-
SEYY01013733.1	10770	11148	zf-C2H2	5	-
SEYY01013733.1	11273	12096	zf-C2H2	9	-
SEYY01013739.1	1800	3464	zf-C2H2	19	+
SEYY01013790.1	11472	12315	zf-C2H2	8	+
SEYY01013850.1	8155	9259	zf-C2H2	9	-
SEYY01013866.1	16290	17157	zf-C2H2	5	+
SEYY01013890.1	23092	23824	zf-C2H2	7	+
SEYY01014030.1	409	1003	zf-C2H2	8	-
SEYY01014030.1	15483	16334	zf-C2H2	11	-
SEYY01014040.1	17274	18829	zf-C2H2	17	+
SEYY01014087.1	77	2219	zf-C2H2	23	+
SEYY01014113.1	8441	9267	zf-C2H2	8	-
SEYY01014117.1	8208	8766	zf-C2H2	5	-
SEYY01014146.1	3777	4629	zf-C2H2	6	-
SEYY01014148.1	17639	18368	zf-C2H2	7	+
SEYY01014168.1	6635	7421	zf-C2H2	8	-
SEYY01014173.1	14375	14876	zf-C2H2	6	+
SEYY01014173.1	20413	21688	zf-C2H2	13	-
SEYY01014195.1	14844	15405	zf-C2H2	6	+
SEYY01014219.1	670	1393	zf-C2H2	9	-
SEYY01014219.1	7318	8189	zf-C2H2	10	-
SEYY01014257.1	2741	3701	zf-C2H2	9	-
SEYY01014258.1	968	1925	zf-C2H2	9	+
SEYY01014258.1	7352	8027	zf-C2H2	6	-
SEYY01014258.1	13334	14292	zf-C2H2	10	-
SEYY01014276.1	8285	9053	zf-C2H2	7	+
SEYY01014276.1	15786	16545	zf-C2H2	7	-
SEYY01014325.1	2511	3245	zf-C2H2	8	-
SEYY01014325.1	5854	6865	zf-C2H2	11	-
SEYY01014408.1	14587	15322	zf-C2H2	7	-
SEYY01014408.1	19491	20133	zf-C2H2	6	-
SEYY01014436.1	20343	21582	zf-C2H2	12	-
SEYY01014551.1	2428	3286	zf-C2H2	10	-
SEYY01014579.1	11016	11592	zf-C2H2	5	+
SEYY01014579.1	65871	66673	zf-C2H2	8	+
SEYY01014616.1	4550	5423	zf-C2H2	8	+
SEYY01014651.1	9041	9752	zf-C2H2	7	-
SEYY01014738.1	15384	15780	zf-C2H2	5	+
SEYY01014813.1	5148	7600	zf-C2H2	24	+
SEYY01014839.1	1411	2080	zf-C2H2	9	-
SEYY01014902.1	3259	4012	zf-C2H2	9	-
SEYY01014902.1	15965	16637	zf-C2H2	6	-
SEYY01014910.1	43730	45119	zf-C2H2	10	-
SEYY01014921.1	1251	2001	zf-C2H2	9	+
SEYY01014921.1	6773	7523	zf-C2H2	9	+
SEYY01014940.1	15398	15842	zf-C2H2	5	+
SEYY01015079.1	4820	5708	zf-C2H2	9	+
SEYY01015118.1	16880	18056	zf-C2H2	11	-
SEYY01015199.1	2480	3555	zf-C2H2	12	-
SEYY01015216.1	2	467	zf-C2H2	5	+
SEYY01015219.1	6539	7550	zf-C2H2	10	-
SEYY01015219.1	13621	14632	zf-C2H2	10	-
SEYY01015221.1	12053	12626	zf-C2H2	5	-
SEYY01015244.1	1296	1704	zf-C2H2	5	+
SEYY01015264.1	0	390	zf-C2H2	5	+
SEYY01015264.1	4838	5621	zf-C2H2	9	-
SEYY01015384.1	19562	20738	zf-C2H2	12	-
SEYY01015400.1	32906	35273	zf-C2H2	7	+
SEYY01015430.1	19069	19678	zf-C2H2	6	-
SEYY01015456.1	10535	11309	zf-C2H2	7	+
SEYY01015467.1	2709	3438	zf-C2H2	6	-
SEYY01015550.1	6607	8638	zf-C2H2	8	+
SEYY01015560.1	4682	5636	zf-C2H2	9	-
SEYY01015593.1	15510	16320	zf-C2H2	8	+
SEYY01015593.1	28467	29088	zf-C2H2	7	+
SEYY01015707.1	21933	22686	zf-C2H2	5	+
SEYY01015761.1	2092	2599	zf-C2H2	6	-
SEYY01015785.1	6355	7219	zf-C2H2	8	-
SEYY01015800.1	14534	15515	zf-C2H2	9	-
SEYY01015827.1	19251	20671	zf-C2H2	14	+
SEYY01015878.1	14049	14766	zf-C2H2	9	+
SEYY01015878.1	23840	24935	zf-C2H2	11	-
SEYY01015962.1	35261	36216	zf-C2H2	10	-
SEYY01015980.1	3818	4571	zf-C2H2	7	+
SEYY01015991.1	9787	11026	zf-C2H2	13	-
SEYY01016094.1	13269	13665	zf-C2H2	5	-
SEYY01016159.1	15292	15742	zf-C2H2	5	-
SEYY01016196.1	4693	5398	zf-C2H2	8	-
SEYY01016201.1	2717	3371	zf-C2H2	5	-
SEYY01016203.1	9734	10664	zf-C2H2	10	+
SEYY01016281.1	1212	1995	zf-C2H2	9	+
SEYY01016289.1	5762	6836	zf-C2H2	11	-
SEYY01016301.1	30487	31258	zf-C2H2	7	+
SEYY01016325.1	1457	2291	zf-C2H2	9	+
SEYY01016406.1	7008	8739	zf-C2H2	20	+
SEYY01016462.1	2873	6594	zf-C2H2	17	+
SEYY01016505.1	39715	40315	zf-C2H2	6	-
SEYY01016505.1	41976	43287	zf-C2H2	13	-
SEYY01016617.1	9438	10482	zf-C2H2	12	-
SEYY01016634.1	7286	8771	zf-C2H2	15	+
SEYY01016788.1	11118	11880	zf-C2H2	8	-
SEYY01016788.1	22776	24089	zf-C2H2	16	-
SEYY01016847.1	4609	5614	zf-C2H2	9	+
SEYY01016847.1	10631	11883	zf-C2H2	15	-
SEYY01016894.1	10336	11161	zf-C2H2	7	+
SEYY01016901.1	14502	14973	zf-C2H2	6	+
SEYY01016936.1	13543	14254	zf-C2H2	5	+
SEYY01016959.1	16133	17282	zf-C2H2	12	+
SEYY01017006.1	979	1804	zf-C2H2	8	-
SEYY01017022.1	3566	4640	zf-C2H2	12	-
SEYY01017052.1	5508	6372	zf-C2H2	7	+
SEYY01017198.1	11802	13044	zf-C2H2	13	+
SEYY01017296.1	8969	9569	zf-C2H2	5	+
SEYY01017306.1	4335	5124	zf-C2H2	7	-
SEYY01017335.1	2902	3892	zf-C2H2	10	-
SEYY01017422.1	13073	14103	zf-C2H2	12	+
SEYY01017430.1	2405	3161	zf-C2H2	9	+
SEYY01017430.1	8573	9284	zf-C2H2	9	+
SEYY01017430.1	13987	14554	zf-C2H2	7	+
SEYY01017476.1	7890	8640	zf-C2H2	9	+
SEYY01017537.1	10469	13016	zf-C2H2	14	-
SEYY01017563.1	4287	5688	zf-C2H2	13	+
SEYY01017563.1	13008	13680	zf-C2H2	8	-
SEYY01017583.1	4291	4747	zf-C2H2	6	-
SEYY01017583.1	5089	5638	zf-C2H2	5	-
SEYY01017621.1	7082	8781	zf-C2H2	19	-
SEYY01017795.1	11056	11897	zf-C2H2	10	+
SEYY01017809.1	507	927	zf-C2H2	5	+
SEYY01017887.1	3585	4311	zf-C2H2	8	-
SEYY01017887.1	9830	10562	zf-C2H2	8	-
SEYY01017887.1	15240	16128	zf-C2H2	9	-
SEYY01017887.1	20632	21562	zf-C2H2	9	-
SEYY01017890.1	10972	11808	zf-C2H2	11	-
SEYY01017937.1	16261	17071	zf-C2H2	5	+
SEYY01017964.1	8395	9178	zf-C2H2	8	-
SEYY01018030.1	1794	2784	zf-C2H2	9	-
SEYY01018061.1	17495	19586	zf-C2H2	9	-
SEYY01018151.1	5586	6315	zf-C2H2	7	-
SEYY01018257.1	17008	18103	zf-C2H2	9	-
SEYY01018268.1	250	1574	zf-C2H2	14	+
SEYY01018340.1	47157	47934	zf-C2H2	7	-
SEYY01018414.1	28737	29739	zf-C2H2	8	-
SEYY01018464.1	36530	39641	zf-C2H2	18	+
SEYY01018484.1	137713	139679	zf-C2H2	21	-
SEYY01018484.1	158080	159686	zf-C2H2	17	-
SEYY01018513.1	54796	56131	zf-C2H2	5	-
SEYY01018548.1	44443	45724	zf-C2H2	13	+
SEYY01018601.1	48099	49167	zf-C2H2	6	+
SEYY01018601.1	59002	60280	zf-C2H2	5	+
SEYY01018606.1	33237	33960	zf-C2H2	6	+
SEYY01018661.1	32285	33491	zf-C2H2	10	-
SEYY01018677.1	43650	46962	zf-C2H2	11	+
SEYY01018677.1	62407	68906	zf-C2H2	15	+
SEYY01018680.1	49413	50559	zf-C2H2	6	+
SEYY01018703.1	365	1443	zf-C2H2	11	-
SEYY01018721.1	7929	8960	zf-C2H2	12	+
SEYY01018744.1	3804	4635	zf-C2H2	7	+
SEYY01018750.1	51444	52455	zf-C2H2	10	+
SEYY01018796.1	52093	53158	zf-C2H2	5	-
SEYY01018813.1	4328	5636	zf-C2H2	12	+
SEYY01018862.1	38246	39455	zf-C2H2	8	-
SEYY01018914.1	10832	11789	zf-C2H2	10	-
SEYY01018955.1	25294	26182	zf-C2H2	9	+
SEYY01018955.1	35849	37286	zf-C2H2	14	-
SEYY01018966.1	14914	15541	zf-C2H2	5	-
SEYY01018982.1	291	1041	zf-C2H2	9	+
SEYY01018983.1	715	1645	zf-C2H2	9	-
SEYY01018983.1	9708	10353	zf-C2H2	6	-
SEYY01019056.1	11684	12224	zf-C2H2	6	-
SEYY01019087.1	64282	66391	zf-C2H2	5	-
SEYY01019098.1	23670	24417	zf-C2H2	7	-
SEYY01019110.1	3258	4400	zf-C2H2	12	-
SEYY01019248.1	2	1071	zf-C2H2	13	+
SEYY01019268.1	98559	100632	zf-C2H2	11	+
SEYY01019295.1	11936	12755	zf-C2H2	8	+
SEYY01019350.1	21358	22561	zf-C2H2	11	-
SEYY01019350.1	39135	40102	zf-C2H2	9	-
SEYY01019350.1	41317	42524	zf-C2H2	13	+
SEYY01019369.1	12225	13485	zf-C2H2	13	+
SEYY01019376.1	35694	37731	zf-C2H2	10	-
SEYY01019431.1	25159	26887	zf-C2H2	10	+
SEYY01019441.1	12280	13401	zf-C2H2	13	-
SEYY01019479.1	767	1841	zf-C2H2	9	+
SEYY01019519.1	8436	9928	zf-C2H2	16	+
SEYY01019533.1	4405	5137	zf-C2H2	7	-
SEYY01019574.1	72529	73489	zf-C2H2	10	+
SEYY01019574.1	75513	76554	zf-C2H2	10	-
SEYY01019574.1	77866	79114	zf-C2H2	12	-
SEYY01019671.1	104202	106233	zf-C2H2	8	-
SEYY01019680.1	386124	387309	zf-C2H2	10	+
SEYY01019680.1	398527	399421	zf-C2H2	7	+
SEYY01019704.1	10380	11415	zf-C2H2	10	+
SEYY01019713.1	32597	34086	zf-C2H2	18	+
SEYY01019727.1	9122	9623	zf-C2H2	7	-
SEYY01019742.1	8170	9280	zf-C2H2	7	-
SEYY01019762.1	19977	21081	zf-C2H2	12	+
SEYY01019851.1	2835	4153	zf-C2H2	14	+
SEYY01019851.1	19873	20359	zf-C2H2	6	+
SEYY01019851.1	83641	84616	zf-C2H2	10	-
SEYY01019874.1	63302	64370	zf-C2H2	11	+
SEYY01019875.1	11786	12731	zf-C2H2	9	-
SEYY01019919.1	7560	8619	zf-C2H2	11	-
SEYY01019919.1	17492	18758	zf-C2H2	13	-
SEYY01019919.1	37904	39136	zf-C2H2	13	-
SEYY01019919.1	57215	58391	zf-C2H2	12	-
SEYY01019962.1	51074	52412	zf-C2H2	10	-
SEYY01019962.1	128215	130750	zf-C2H2	18	+
SEYY01019971.1	16281	16899	zf-C2H2	5	+
SEYY01020055.1	6608	7118	zf-C2H2	6	+
SEYY01020070.1	12649	13321	zf-C2H2	6	+
SEYY01020085.1	48374	49847	zf-C2H2	13	+
SEYY01020152.1	19518	21048	zf-C2H2	16	+
SEYY01020272.1	9358	10551	zf-C2H2	14	+
SEYY01020272.1	15506	16103	zf-C2H2	6	-
SEYY01020286.1	7994	8855	zf-C2H2	8	+
SEYY01020300.1	53898	54492	zf-C2H2	5	+
SEYY01020337.1	40415	43055	zf-C2H2	18	+
SEYY01020343.1	32714	33947	zf-C2H2	12	-
SEYY01020347.1	5980	7616	zf-C2H2	14	+
SEYY01020399.1	24498	26577	zf-C2H2	12	-
SEYY01020463.1	1949	2507	zf-C2H2	7	+
SEYY01020463.1	8210	8837	zf-C2H2	7	+
SEYY01020505.1	24984	25888	zf-C2H2	10	+
SEYY01020518.1	1582	2230	zf-C2H2	7	+
SEYY01020518.1	7836	8580	zf-C2H2	7	-
SEYY01020518.1	47160	48375	zf-C2H2	12	-
SEYY01020542.1	10676	13529	zf-C2H2	7	+
SEYY01020542.1	34851	36270	zf-C2H2	5	+
SEYY01020542.1	39282	40983	zf-C2H2	7	+
SEYY01020542.1	49134	50667	zf-C2H2	7	-
SEYY01020576.1	151364	152399	zf-C2H2	6	+
SEYY01020696.1	20394	21592	zf-C2H2	12	-
SEYY01020709.1	5448	6689	zf-C2H2	15	+
SEYY01020709.1	11715	12201	zf-C2H2	5	-
SEYY01020709.1	13555	14470	zf-C2H2	10	-
SEYY01020754.1	73145	73628	zf-C2H2	6	-
SEYY01020754.1	85333	86260	zf-C2H2	10	-
SEYY01020788.1	123151	124876	zf-C2H2	11	-
SEYY01020820.1	10380	11085	zf-C2H2	9	+
SEYY01020820.1	66129	66843	zf-C2H2	7	-
SEYY01020898.1	6643	7339	zf-C2H2	8	+
SEYY01020898.1	11428	12536	zf-C2H2	13	-
SEYY01020931.1	43607	46571	zf-C2H2	7	-
SEYY01020936.1	46642	47329	zf-C2H2	8	+
SEYY01020977.1	10701	11911	zf-C2H2	14	-
SEYY01020977.1	33995	35122	zf-C2H2	11	+
SEYY01021028.1	168062	169100	zf-C2H2	6	+
SEYY01021075.1	22417	23602	zf-C2H2	12	-
SEYY01021154.1	13903	14851	zf-C2H2	10	-
SEYY01021162.1	21743	23057	zf-C2H2	5	-
SEYY01021203.1	15972	18249	zf-C2H2	19	-
SEYY01021211.1	75369	75921	zf-C2H2	6	+
SEYY01021506.1	13237	14461	zf-C2H2	13	-
SEYY01021564.1	70533	72386	zf-C2H2	20	-
SEYY01021606.1	30350	31052	zf-C2H2	6	-
SEYY01021608.1	68530	69992	zf-C2H2	13	+
SEYY01021667.1	51045	52659	zf-C2H2	17	-
SEYY01021699.1	18309	20682	zf-C2H2	19	+
SEYY01021756.1	15956	16379	zf-C2H2	5	+
SEYY01021853.1	3613	4786	zf-C2H2	11	-
SEYY01021853.1	19649	20891	zf-C2H2	13	-
SEYY01021884.1	7954	8890	zf-C2H2	8	+
SEYY01021954.1	181	1247	zf-C2H2	9	-
SEYY01021954.1	15651	16677	zf-C2H2	11	-
SEYY01022004.1	13714	14416	zf-C2H2	8	+
SEYY01022038.1	14633	16244	zf-C2H2	18	-
SEYY01022073.1	19953	21102	zf-C2H2	12	-
SEYY01022073.1	31885	33730	zf-C2H2	20	-
SEYY01022073.1	47721	48609	zf-C2H2	10	-
SEYY01022073.1	61093	62044	zf-C2H2	9	-
SEYY01022115.1	9554	11366	zf-C2H2	17	+
SEYY01022119.1	179672	181124	zf-C2H2	10	+
SEYY01022123.1	8656	9331	zf-C2H2	6	-
SEYY01022133.1	92	2534	zf-C2H2	22	-
SEYY01022143.1	4749	5955	zf-C2H2	12	+
SEYY01022237.1	74577	75388	zf-C2H2	10	-
SEYY01022242.1	10265	11924	zf-C2H2	15	-
SEYY01022242.1	26517	27450	zf-C2H2	9	-
SEYY01022264.1	9996	10866	zf-C2H2	10	+
SEYY01022284.1	65208	66291	zf-C2H2	11	-
SEYY01022332.1	38230	39055	zf-C2H2	8	-
SEYY01022339.1	32331	34674	zf-C2H2	8	-
SEYY01022339.1	34951	37018	zf-C2H2	8	-
SEYY01022377.1	28977	29757	zf-C2H2	8	-
SEYY01022377.1	31781	32804	zf-C2H2	11	-
SEYY01022397.1	71531	73769	zf-C2H2	5	-
SEYY01022437.1	130064	130841	zf-C2H2	5	-
SEYY01022438.1	22824	24105	zf-C2H2	13	-
SEYY01022461.1	5917	6952	zf-C2H2	10	+
SEYY01022461.1	13983	14718	zf-C2H2	7	-
SEYY01022462.1	91352	93647	zf-C2H2	9	+
SEYY01022527.1	22191	25020	zf-C2H2	25	+
SEYY01022527.1	59419	62143	zf-C2H2	23	+
SEYY01022556.1	63871	64879	zf-C2H2	8	-
SEYY01022556.1	68362	69346	zf-C2H2	10	-
SEYY01022583.1	11974	13279	zf-C2H2	12	+
SEYY01022587.1	22098	23259	zf-C2H2	11	+
SEYY01022606.1	19792	20455	zf-C2H2	7	-
SEYY01022607.1	17143	17701	zf-C2H2	6	+
SEYY01022768.1	8400	10077	zf-C2H2	15	+
SEYY01022784.1	10458	11664	zf-C2H2	14	-
SEYY01022784.1	32572	33436	zf-C2H2	9	-
SEYY01022838.1	12514	13765	zf-C2H2	13	+
SEYY01022959.1	128630	130718	zf-C2H2	9	-
SEYY01022970.1	6625	8131	zf-C2H2	5	-
SEYY01023004.1	7195	8299	zf-C2H2	6	+
SEYY01023004.1	21261	22545	zf-C2H2	12	-
SEYY01023004.1	40566	41640	zf-C2H2	6	+
SEYY01023004.1	57115	58417	zf-C2H2	12	-
SEYY01023016.1	17893	18508	zf-C2H2	7	+
SEYY01023033.1	57460	58126	zf-C2H2	6	+
SEYY01023033.1	71223	72486	zf-C2H2	12	-
SEYY01023047.1	12568	13669	zf-C2H2	12	-
SEYY01023047.1	14033	15464	zf-C2H2	15	-
SEYY01023051.1	12971	13976	zf-C2H2	10	+
SEYY01023111.1	40508	41354	zf-C2H2	8	-
SEYY01023213.1	17307	18267	zf-C2H2	8	-
SEYY01023284.1	14611	15415	zf-C2H2	9	+
SEYY01023284.1	20559	21432	zf-C2H2	11	-
SEYY01023317.1	13787	15053	zf-C2H2	13	+
SEYY01023323.1	21648	24204	zf-C2H2	7	-
SEYY01023323.1	27682	30475	zf-C2H2	8	+
SEYY01023359.1	40260	44280	zf-C2H2	33	+
SEYY01023367.1	68004	68997	zf-C2H2	5	+
SEYY01023374.1	7246	8411	zf-C2H2	12	+
SEYY01023409.1	60095	61547	zf-C2H2	10	+
SEYY01023409.1	65074	66055	zf-C2H2	10	-
SEYY01023409.1	87422	88515	zf-C2H2	13	-
SEYY01023463.1	9180	9798	zf-C2H2	5	+
SEYY01023463.1	47811	48384	zf-C2H2	5	-
SEYY01023526.1	48935	50933	zf-C2H2	5	+
SEYY01023536.1	0	438	zf-C2H2	5	+
SEYY01023551.1	4902	6228	zf-C2H2	13	-
SEYY01023551.1	28557	29955	zf-C2H2	14	-
SEYY01023556.1	1714	3065	zf-C2H2	13	-
SEYY01023571.1	16005	16755	zf-C2H2	9	+
SEYY01023622.1	62794	65179	zf-C2H2	15	+
SEYY01023622.1	68533	70888	zf-C2H2	15	+
SEYY01023627.1	36984	37755	zf-C2H2	11	+
SEYY01023627.1	52207	53203	zf-C2H2	9	+
SEYY01023627.1	57660	58443	zf-C2H2	9	-
SEYY01023627.1	93313	94315	zf-C2H2	11	-
SEYY01023627.1	109328	110006	zf-C2H2	6	-
SEYY01023658.1	81857	83570	zf-C2H2	12	+
SEYY01023704.1	2601	3528	zf-C2H2	9	-
SEYY01023787.1	8139	8667	zf-C2H2	6	-
SEYY01023858.1	13342	14457	zf-C2H2	12	-
SEYY01023860.1	85959	88089	zf-C2H2	20	-
SEYY01023888.1	1	646	zf-C2H2	8	+
SEYY01023888.1	11967	13164	zf-C2H2	12	+
SEYY01023891.1	8130	8961	zf-C2H2	8	-
SEYY01023898.1	53834	54692	zf-C2H2	8	+
SEYY01023898.1	78048	79401	zf-C2H2	11	+
SEYY01023913.1	79332	81094	zf-C2H2	18	+
SEYY01023956.1	35506	36487	zf-C2H2	10	-
SEYY01024004.1	305440	306920	zf-C2H2	11	+
SEYY01024040.1	23450	24569	zf-C2H2	12	+
SEYY01024047.1	8000	9236	zf-C2H2	11	+
SEYY01024053.1	20469	21859	zf-C2H2	10	-
SEYY01024079.1	13898	14909	zf-C2H2	10	+
SEYY01024079.1	20965	21976	zf-C2H2	10	+
SEYY01024094.1	69105	70416	zf-C2H2	13	-
SEYY01024126.1	41396	42335	zf-C2H2	11	-
SEYY01024169.1	14925	15483	zf-C2H2	5	-
SEYY01024173.1	19623	21651	zf-C2H2	23	-
SEYY01024173.1	52477	53428	zf-C2H2	8	-
SEYY01024218.1	14545	15856	zf-C2H2	8	+
SEYY01024287.1	9167	10507	zf-C2H2	15	+
SEYY01024294.1	12231	13515	zf-C2H2	13	-
SEYY01024307.1	17106	18028	zf-C2H2	9	+
SEYY01024395.1	17034	18777	zf-C2H2	17	+
SEYY01024402.1	9165	10194	zf-C2H2	10	-
SEYY01024416.1	74966	76073	zf-C2H2	11	+
SEYY01024416.1	331738	333046	zf-C2H2	8	+
SEYY01024451.1	19278	20601	zf-C2H2	14	-
SEYY01024472.1	11186	12227	zf-C2H2	10	-
SEYY01024612.1	62455	63175	zf-C2H2	9	+
SEYY01024622.1	301118	303848	zf-C2H2	7	-
SEYY01024655.1	3528	4062	zf-C2H2	6	+
SEYY01024655.1	26123	27272	zf-C2H2	12	-
SEYY01024680.1	13064	14523	zf-C2H2	14	+
SEYY01024692.1	3876	5316	zf-C2H2	15	-
SEYY01024713.1	16307	16859	zf-C2H2	7	-
SEYY01024732.1	6021	7035	zf-C2H2	10	+
SEYY01024737.1	8524	9121	zf-C2H2	7	-
SEYY01024748.1	12745	14150	zf-C2H2	16	+
SEYY01024760.1	14958	19665	zf-C2H2	18	+
SEYY01024760.1	24004	25579	zf-C2H2	6	+
SEYY01024766.1	243227	244307	zf-C2H2	11	+
SEYY01024828.1	41804	43670	zf-C2H2	7	-
SEYY01024841.1	9413	10752	zf-C2H2	16	+
SEYY01024871.1	6001	6682	zf-C2H2	6	-
SEYY01024882.1	17442	20862	zf-C2H2	10	-
SEYY01024897.1	20453	21068	zf-C2H2	7	+
SEYY01024897.1	41364	42387	zf-C2H2	10	+
SEYY01024902.1	194797	195439	zf-C2H2	5	-
SEYY01024935.1	16666	17248	zf-C2H2	7	-
SEYY01024935.1	42784	44155	zf-C2H2	14	-
SEYY01024935.1	68440	69475	zf-C2H2	9	-
SEYY01024987.1	39885	44453	zf-C2H2	27	+
SEYY01025008.1	61623	62679	zf-C2H2	8	-
SEYY01025023.1	13490	14720	zf-C2H2	12	-
SEYY01025034.1	17335	18526	zf-C2H2	13	-
SEYY01025038.1	1940	2537	zf-C2H2	6	-
SEYY01025115.1	8547	8928	zf-C2H2	5	+
```
