## Supplementary Data 2 for "Transposable elements drive the evolution of metazoan zinc finger genes": Armadillidium_vulgare_znfs.bed

```
SAUD01000028.1	5878	6406	zf-C2H2	5	+
SAUD01000028.1	112096	113232	zf-C2H2	12	-
SAUD01000044.1	289558	291061	zf-C2H2	14	+
SAUD01000050.1	17756	18740	zf-C2H2	10	+
SAUD01000050.1	57179	58097	zf-C2H2	9	+
SAUD01000055.1	189969	190749	zf-C2H2	9	+
SAUD01000075.1	170719	174076	zf-C2H2	8	-
SAUD01000075.1	193845	195859	zf-C2H2	11	-
SAUD01000077.1	140965	142322	zf-C2H2	9	-
SAUD01000082.1	87466	88696	zf-C2H2	10	+
SAUD01000082.1	91969	92878	zf-C2H2	11	-
SAUD01000082.1	178476	178893	zf-C2H2	5	-
SAUD01000083.1	78988	79495	zf-C2H2	6	+
SAUD01000099.1	78909	79404	zf-C2H2	5	-
SAUD01000099.1	79573	80290	zf-C2H2	5	-
SAUD01000107.1	13199	14387	zf-C2H2	12	+
SAUD01000107.1	20595	21426	zf-C2H2	7	-
SAUD01000107.1	54101	54929	zf-C2H2	8	-
SAUD01000107.1	72810	73812	zf-C2H2	8	+
SAUD01000107.1	81031	82367	zf-C2H2	13	+
SAUD01000107.1	90441	91362	zf-C2H2	9	-
SAUD01000110.1	18078	19258	zf-C2H2	13	+
SAUD01000110.1	52255	53260	zf-C2H2	9	+
SAUD01000127.1	14808	15642	zf-C2H2	8	-
SAUD01000127.1	43878	44343	zf-C2H2	5	-
SAUD01000130.1	5503	6523	zf-C2H2	12	-
SAUD01000130.1	6645	7488	zf-C2H2	6	-
SAUD01000130.1	19922	20989	zf-C2H2	13	-
SAUD01000148.1	70137	71196	zf-C2H2	11	-
SAUD01000158.1	35111	35726	zf-C2H2	7	-
SAUD01000160.1	5901	6931	zf-C2H2	11	-
SAUD01000181.1	9686	10157	zf-C2H2	6	-
SAUD01000181.1	10276	11202	zf-C2H2	9	-
SAUD01000181.1	53557	55003	zf-C2H2	16	-
SAUD01000182.1	9088	10208	zf-C2H2	12	-
SAUD01000204.1	46435	47029	zf-C2H2	5	+
SAUD01000207.1	35476	38128	zf-C2H2	14	-
SAUD01000210.1	99936	101826	zf-C2H2	20	-
SAUD01000210.1	172766	173450	zf-C2H2	5	-
SAUD01000213.1	32805	33282	zf-C2H2	6	+
SAUD01000213.1	51162	52077	zf-C2H2	8	-
SAUD01000213.1	77639	78803	zf-C2H2	11	+
SAUD01000225.1	7326	8205	zf-C2H2	9	-
SAUD01000232.1	2666	3056	zf-C2H2	5	-
SAUD01000232.1	13380	13992	zf-C2H2	6	-
SAUD01000232.1	23806	24784	zf-C2H2	10	-
SAUD01000246.1	2217	2823	zf-C2H2	8	-
SAUD01000249.1	136492	137344	zf-C2H2	7	-
SAUD01000251.1	7907	9200	zf-C2H2	12	-
SAUD01000263.1	7414	7942	zf-C2H2	7	-
SAUD01000263.1	42964	43969	zf-C2H2	11	+
SAUD01000263.1	50325	51366	zf-C2H2	6	-
SAUD01000263.1	65750	66455	zf-C2H2	7	+
SAUD01000293.1	2297	3005	zf-C2H2	9	-
SAUD01000293.1	34929	36861	zf-C2H2	21	-
SAUD01000306.1	15564	17088	zf-C2H2	18	+
SAUD01000306.1	69176	69953	zf-C2H2	8	+
SAUD01000306.1	85246	86050	zf-C2H2	8	+
SAUD01000306.1	92454	93516	zf-C2H2	11	-
SAUD01000309.1	129889	131818	zf-C2H2	21	+
SAUD01000315.1	42794	43193	zf-C2H2	5	+
SAUD01000319.1	45503	46874	zf-C2H2	5	+
SAUD01000331.1	28749	29349	zf-C2H2	5	+
SAUD01000331.1	29755	30139	zf-C2H2	5	+
SAUD01000360.1	110627	111656	zf-C2H2	8	+
SAUD01000381.1	88195	89041	zf-C2H2	6	+
SAUD01000389.1	46629	47736	zf-C2H2	13	+
SAUD01000389.1	118465	119758	zf-C2H2	13	-
SAUD01000395.1	117705	118710	zf-C2H2	12	+
SAUD01000408.1	8178	8733	zf-C2H2	7	-
SAUD01000408.1	9258	9873	zf-C2H2	5	-
SAUD01000412.1	23954	25047	zf-C2H2	10	+
SAUD01000412.1	56944	57646	zf-C2H2	8	+
SAUD01000417.1	62480	63569	zf-C2H2	10	-
SAUD01000430.1	14709	15246	zf-C2H2	5	-
SAUD01000467.1	54850	55822	zf-C2H2	11	-
SAUD01000467.1	95205	96228	zf-C2H2	12	-
SAUD01000512.1	12247	13087	zf-C2H2	7	+
SAUD01000512.1	19862	21016	zf-C2H2	13	-
SAUD01000525.1	1719	2640	zf-C2H2	11	-
SAUD01000525.1	81542	82292	zf-C2H2	9	-
SAUD01000525.1	101517	102378	zf-C2H2	10	-
SAUD01000535.1	161929	164023	zf-C2H2	13	-
SAUD01000547.1	64193	65183	zf-C2H2	9	+
SAUD01000554.1	101269	102517	zf-C2H2	13	+
SAUD01000554.1	110830	112105	zf-C2H2	11	-
SAUD01000571.1	202667	204632	zf-C2H2	20	-
SAUD01000571.1	219378	220104	zf-C2H2	8	+
SAUD01000571.1	229233	230599	zf-C2H2	14	-
SAUD01000615.1	26903	28268	zf-C2H2	10	+
SAUD01000638.1	31436	32420	zf-C2H2	10	+
SAUD01000638.1	35858	36818	zf-C2H2	8	+
SAUD01000655.1	185103	186258	zf-C2H2	11	-
SAUD01000660.1	5188	6187	zf-C2H2	10	+
SAUD01000660.1	49900	50991	zf-C2H2	12	+
SAUD01000660.1	131948	132569	zf-C2H2	5	+
SAUD01000660.1	132767	133310	zf-C2H2	7	+
SAUD01000663.1	47172	48384	zf-C2H2	7	+
SAUD01000676.1	31094	31700	zf-C2H2	8	+
SAUD01000679.1	66152	67019	zf-C2H2	9	-
SAUD01000685.1	2267	3902	zf-C2H2	5	-
SAUD01000703.1	103322	105701	zf-C2H2	19	-
SAUD01000707.1	25222	25687	zf-C2H2	6	+
SAUD01000707.1	47943	48735	zf-C2H2	6	+
SAUD01000707.1	76424	77066	zf-C2H2	7	+
SAUD01000737.1	69149	69629	zf-C2H2	5	-
SAUD01000740.1	197764	200602	zf-C2H2	8	+
SAUD01000749.1	22387	23614	zf-C2H2	12	+
SAUD01000749.1	56577	56952	zf-C2H2	5	-
SAUD01000763.1	28298	29717	zf-C2H2	15	+
SAUD01000789.1	6648	7296	zf-C2H2	6	-
SAUD01000796.1	33320	34871	zf-C2H2	16	+
SAUD01000796.1	44515	45274	zf-C2H2	7	+
SAUD01000796.1	77469	78384	zf-C2H2	9	+
SAUD01000797.1	53503	55141	zf-C2H2	6	+
SAUD01000798.1	45915	47234	zf-C2H2	12	-
SAUD01000830.1	46734	47310	zf-C2H2	5	+
SAUD01000848.1	37442	38801	zf-C2H2	14	+
SAUD01000848.1	47951	48605	zf-C2H2	7	-
SAUD01000848.1	96691	97303	zf-C2H2	7	+
SAUD01000855.1	101844	102843	zf-C2H2	11	-
SAUD01000857.1	31555	32674	zf-C2H2	11	-
SAUD01000866.1	14100	14838	zf-C2H2	8	-
SAUD01000866.1	27917	28625	zf-C2H2	7	-
SAUD01000866.1	36559	37574	zf-C2H2	9	-
SAUD01000866.1	51630	52398	zf-C2H2	7	-
SAUD01000866.1	86580	87144	zf-C2H2	5	-
SAUD01000872.1	186248	187254	zf-C2H2	13	-
SAUD01000873.1	95732	97360	zf-C2H2	19	-
SAUD01000873.1	109869	110316	zf-C2H2	5	+
SAUD01000884.1	22439	23054	zf-C2H2	5	+
SAUD01000884.1	29109	29622	zf-C2H2	5	-
SAUD01000884.1	51812	52220	zf-C2H2	5	-
SAUD01000884.1	80709	81928	zf-C2H2	13	-
SAUD01000887.1	103133	104516	zf-C2H2	15	+
SAUD01000887.1	142983	143736	zf-C2H2	7	+
SAUD01000891.1	31465	32401	zf-C2H2	10	+
SAUD01000896.1	20418	21949	zf-C2H2	17	-
SAUD01000901.1	1313	2665	zf-C2H2	13	+
SAUD01000901.1	63753	64599	zf-C2H2	8	+
SAUD01000915.1	72041	72944	zf-C2H2	9	+
SAUD01000916.1	112858	113344	zf-C2H2	5	-
SAUD01000916.1	113460	116415	zf-C2H2	27	-
SAUD01000917.1	66895	67573	zf-C2H2	6	+
SAUD01000925.1	214005	215007	zf-C2H2	11	-
SAUD01000927.1	75769	76693	zf-C2H2	8	-
SAUD01000928.1	10425	11550	zf-C2H2	13	-
SAUD01000944.1	20362	20896	zf-C2H2	5	+
SAUD01000984.1	91993	93037	zf-C2H2	10	-
SAUD01000986.1	43488	44514	zf-C2H2	11	-
SAUD01000991.1	53722	54960	zf-C2H2	14	+
SAUD01000991.1	60369	61605	zf-C2H2	13	-
SAUD01000995.1	36810	38067	zf-C2H2	11	-
SAUD01000996.1	141749	143654	zf-C2H2	8	+
SAUD01000997.1	5145	5943	zf-C2H2	10	-
SAUD01001021.1	16856	17810	zf-C2H2	11	-
SAUD01001024.1	17919	19572	zf-C2H2	17	+
SAUD01001031.1	70365	71980	zf-C2H2	16	-
SAUD01001047.1	30120	30990	zf-C2H2	10	+
SAUD01001091.1	25668	26451	zf-C2H2	6	+
SAUD01001091.1	87169	87892	zf-C2H2	7	+
SAUD01001091.1	95906	96503	zf-C2H2	7	-
SAUD01001106.1	98582	99284	zf-C2H2	8	+
SAUD01001172.1	8868	9636	zf-C2H2	7	-
SAUD01001172.1	22496	23807	zf-C2H2	13	-
SAUD01001187.1	42994	43657	zf-C2H2	6	+
SAUD01001205.1	62002	63634	zf-C2H2	15	-
SAUD01001205.1	74643	76035	zf-C2H2	12	-
SAUD01001207.1	25350	26244	zf-C2H2	7	-
SAUD01001207.1	38628	39573	zf-C2H2	10	-
SAUD01001213.1	20607	21570	zf-C2H2	10	+
SAUD01001213.1	23940	24981	zf-C2H2	10	-
SAUD01001213.1	26386	27214	zf-C2H2	9	-
SAUD01001261.1	149271	150339	zf-C2H2	5	-
SAUD01001261.1	161589	162459	zf-C2H2	5	+
SAUD01001261.1	177170	178358	zf-C2H2	10	-
SAUD01001272.1	88959	89652	zf-C2H2	8	+
SAUD01001272.1	92414	93338	zf-C2H2	9	-
SAUD01001285.1	16473	17844	zf-C2H2	13	+
SAUD01001285.1	29797	30771	zf-C2H2	13	-
SAUD01001285.1	53408	54431	zf-C2H2	11	-
SAUD01001285.1	71082	72153	zf-C2H2	11	-
SAUD01001286.1	69608	70835	zf-C2H2	7	-
SAUD01001326.1	35311	36340	zf-C2H2	12	-
SAUD01001326.1	38603	39392	zf-C2H2	7	+
SAUD01001329.1	92121	92937	zf-C2H2	8	-
SAUD01001350.1	5328	5760	zf-C2H2	5	-
SAUD01001350.1	5921	6422	zf-C2H2	6	-
SAUD01001355.1	71218	71983	zf-C2H2	8	-
SAUD01001373.1	81092	81557	zf-C2H2	5	+
SAUD01001398.1	13973	14648	zf-C2H2	8	+
SAUD01001398.1	32734	33893	zf-C2H2	14	+
SAUD01001400.1	8436	8832	zf-C2H2	5	-
SAUD01001400.1	9009	9870	zf-C2H2	9	-
SAUD01001410.1	766	2008	zf-C2H2	13	-
SAUD01001424.1	20406	21549	zf-C2H2	14	+
SAUD01001424.1	55900	56863	zf-C2H2	7	+
SAUD01001424.1	81587	82574	zf-C2H2	7	+
SAUD01001429.1	21873	22826	zf-C2H2	13	+
SAUD01001429.1	49329	49935	zf-C2H2	7	+
SAUD01001457.1	71730	72480	zf-C2H2	7	-
SAUD01001470.1	130927	131515	zf-C2H2	6	+
SAUD01001470.1	131639	132308	zf-C2H2	7	+
SAUD01001470.1	132409	132919	zf-C2H2	6	+
SAUD01001481.1	40631	41309	zf-C2H2	7	-
SAUD01001483.1	16194	16926	zf-C2H2	7	+
SAUD01001483.1	148485	149001	zf-C2H2	5	-
SAUD01001483.1	151015	151558	zf-C2H2	5	+
SAUD01001486.1	60132	62220	zf-C2H2	15	+
SAUD01001488.1	61254	62766	zf-C2H2	6	+
SAUD01001523.1	45992	46847	zf-C2H2	10	-
SAUD01001523.1	78300	79272	zf-C2H2	6	+
SAUD01001523.1	88061	89280	zf-C2H2	13	-
SAUD01001526.1	117691	118582	zf-C2H2	10	-
SAUD01001528.1	88956	90555	zf-C2H2	10	-
SAUD01001531.1	15444	16545	zf-C2H2	11	+
SAUD01001561.1	29969	30878	zf-C2H2	9	-
SAUD01001561.1	60973	62104	zf-C2H2	12	-
SAUD01001573.1	60443	61208	zf-C2H2	6	+
SAUD01001591.1	111448	114730	zf-C2H2	6	-
SAUD01001608.1	8051	9206	zf-C2H2	14	-
SAUD01001608.1	20256	20820	zf-C2H2	6	-
SAUD01001608.1	20951	21965	zf-C2H2	11	-
SAUD01001608.1	45825	47296	zf-C2H2	17	-
SAUD01001626.1	165632	166154	zf-C2H2	5	+
SAUD01001646.1	39182	40028	zf-C2H2	10	-
SAUD01001646.1	59182	60672	zf-C2H2	16	+
SAUD01001646.1	63893	64334	zf-C2H2	5	+
SAUD01001646.1	74407	75340	zf-C2H2	9	-
SAUD01001657.1	7201	13895	zf-C2H2	20	+
SAUD01001681.1	17193	18456	zf-C2H2	12	+
SAUD01001685.1	108369	110718	zf-C2H2	11	+
SAUD01001685.1	189875	192224	zf-C2H2	11	+
SAUD01001699.1	3131	3557	zf-C2H2	5	-
SAUD01001706.1	140228	141449	zf-C2H2	13	-
SAUD01001710.1	68573	69872	zf-C2H2	14	+
SAUD01001710.1	125052	125715	zf-C2H2	8	+
SAUD01001710.1	145725	146859	zf-C2H2	11	+
SAUD01001725.1	56203	56866	zf-C2H2	6	-
SAUD01001729.1	56976	58240	zf-C2H2	11	-
SAUD01001729.1	70523	71675	zf-C2H2	13	-
SAUD01001733.1	49538	50546	zf-C2H2	10	+
SAUD01001766.1	68606	69845	zf-C2H2	5	-
SAUD01001769.1	8875	9965	zf-C2H2	12	+
SAUD01001782.1	56323	57334	zf-C2H2	6	+
SAUD01001792.1	37546	38248	zf-C2H2	9	-
SAUD01001797.1	19410	21015	zf-C2H2	17	+
SAUD01001797.1	51890	52724	zf-C2H2	7	+
SAUD01001798.1	105771	107428	zf-C2H2	17	-
SAUD01001798.1	138585	139473	zf-C2H2	9	+
SAUD01001798.1	153286	154072	zf-C2H2	7	+
SAUD01001801.1	117051	118215	zf-C2H2	12	-
SAUD01001828.1	69062	70265	zf-C2H2	13	+
SAUD01001840.1	100936	102038	zf-C2H2	12	-
SAUD01001854.1	14250	15255	zf-C2H2	10	-
SAUD01001856.1	11671	13173	zf-C2H2	16	-
SAUD01001856.1	43313	44519	zf-C2H2	11	-
SAUD01001857.1	27560	28466	zf-C2H2	9	+
SAUD01001857.1	41314	41821	zf-C2H2	6	-
SAUD01001857.1	42024	42699	zf-C2H2	5	-
SAUD01001877.1	35239	36879	zf-C2H2	18	+
SAUD01001907.1	12971	13973	zf-C2H2	10	-
SAUD01001907.1	34251	35427	zf-C2H2	10	+
SAUD01001907.1	41558	42398	zf-C2H2	7	-
SAUD01001928.1	6000	7257	zf-C2H2	12	-
SAUD01001938.1	138204	139032	zf-C2H2	8	+
SAUD01001940.1	8273	9005	zf-C2H2	7	+
SAUD01001941.1	48243	49260	zf-C2H2	10	+
SAUD01001941.1	49871	50834	zf-C2H2	10	-
SAUD01001941.1	100140	101140	zf-C2H2	11	+
SAUD01001941.1	108907	109480	zf-C2H2	5	-
SAUD01001941.1	140260	140860	zf-C2H2	5	+
SAUD01001941.1	158704	159205	zf-C2H2	5	+
SAUD01001951.1	52645	53176	zf-C2H2	5	+
SAUD01001951.1	73562	74873	zf-C2H2	11	+
SAUD01001952.1	10957	11479	zf-C2H2	6	-
SAUD01001970.1	64064	66539	zf-C2H2	7	-
SAUD01002019.1	42196	43528	zf-C2H2	6	-
SAUD01002020.1	13994	15017	zf-C2H2	10	-
SAUD01002020.1	34824	35793	zf-C2H2	10	-
SAUD01002020.1	50792	51263	zf-C2H2	6	-
SAUD01002052.1	16232	17153	zf-C2H2	9	-
SAUD01002073.1	82419	83952	zf-C2H2	7	-
SAUD01002097.1	95888	96827	zf-C2H2	5	-
SAUD01002103.1	159449	160040	zf-C2H2	7	-
SAUD01002108.1	16737	17568	zf-C2H2	9	-
SAUD01002120.1	22486	22981	zf-C2H2	7	-
SAUD01002120.1	42566	43364	zf-C2H2	7	-
SAUD01002120.1	65682	66333	zf-C2H2	7	-
SAUD01002130.1	12582	13535	zf-C2H2	11	-
SAUD01002130.1	68349	69114	zf-C2H2	6	-
SAUD01002179.1	25398	25938	zf-C2H2	6	-
SAUD01002179.1	49378	50095	zf-C2H2	7	+
SAUD01002179.1	76832	77546	zf-C2H2	7	+
SAUD01002183.1	38906	39350	zf-C2H2	5	+
SAUD01002192.1	47593	48064	zf-C2H2	5	+
SAUD01002200.1	69595	70882	zf-C2H2	13	+
SAUD01002232.1	39957	42472	zf-C2H2	16	+
SAUD01002232.1	51361	52412	zf-C2H2	13	+
SAUD01002240.1	34666	35725	zf-C2H2	12	+
SAUD01002243.1	7912	8962	zf-C2H2	9	-
SAUD01002254.1	43273	44497	zf-C2H2	13	-
SAUD01002266.1	34035	35364	zf-C2H2	14	-
SAUD01002266.1	63880	64633	zf-C2H2	7	-
SAUD01002267.1	17363	18587	zf-C2H2	13	+
SAUD01002278.1	65319	66210	zf-C2H2	9	-
SAUD01002297.1	73242	73869	zf-C2H2	6	+
SAUD01002303.1	94186	96070	zf-C2H2	10	-
SAUD01002303.1	196567	198415	zf-C2H2	13	-
SAUD01002331.1	33296	34385	zf-C2H2	9	+
SAUD01002332.1	3398	4442	zf-C2H2	10	+
SAUD01002332.1	41357	42119	zf-C2H2	9	+
SAUD01002336.1	39989	41343	zf-C2H2	6	+
SAUD01002373.1	42984	43785	zf-C2H2	6	+
SAUD01002373.1	112170	113121	zf-C2H2	8	-
SAUD01002373.1	146465	147146	zf-C2H2	5	-
SAUD01002400.1	4100	4781	zf-C2H2	8	+
SAUD01002405.1	7438	9943	zf-C2H2	12	+
SAUD01002406.1	16041	17046	zf-C2H2	10	+
SAUD01002408.1	51662	53093	zf-C2H2	15	+
SAUD01002408.1	73128	74372	zf-C2H2	13	+
SAUD01002410.1	16759	17699	zf-C2H2	11	-
SAUD01002410.1	75903	76986	zf-C2H2	11	-
SAUD01002474.1	59040	60037	zf-C2H2	12	-
SAUD01002476.1	183261	185349	zf-C2H2	13	+
SAUD01002501.1	45469	47896	zf-C2H2	11	-
SAUD01002507.1	125337	125766	zf-C2H2	6	+
SAUD01002518.1	50616	50994	zf-C2H2	5	-
SAUD01002525.1	2650	3145	zf-C2H2	6	+
SAUD01002525.1	26896	27908	zf-C2H2	10	+
SAUD01002539.1	13070	13619	zf-C2H2	6	+
SAUD01002539.1	42701	43985	zf-C2H2	14	+
SAUD01002570.1	75224	76274	zf-C2H2	6	-
SAUD01002570.1	82490	86585	zf-C2H2	19	-
SAUD01002573.1	18661	19552	zf-C2H2	9	-
SAUD01002573.1	26942	27857	zf-C2H2	10	-
SAUD01002578.1	59687	60734	zf-C2H2	8	+
SAUD01002588.1	35156	35867	zf-C2H2	9	-
SAUD01002604.1	59961	61245	zf-C2H2	14	-
SAUD01002604.1	61671	62968	zf-C2H2	13	+
SAUD01002618.1	8938	9709	zf-C2H2	6	-
SAUD01002618.1	29187	30327	zf-C2H2	12	-
SAUD01002624.1	16413	17694	zf-C2H2	14	-
SAUD01002624.1	17976	18783	zf-C2H2	5	-
SAUD01002628.1	34112	35066	zf-C2H2	8	+
SAUD01002629.1	9546	10515	zf-C2H2	8	+
SAUD01002629.1	21855	22675	zf-C2H2	10	-
SAUD01002629.1	67705	68810	zf-C2H2	6	+
SAUD01002629.1	87488	88085	zf-C2H2	5	+
SAUD01002629.1	102799	103369	zf-C2H2	6	+
SAUD01002634.1	83067	85515	zf-C2H2	5	+
SAUD01002637.1	34481	35057	zf-C2H2	5	-
SAUD01002637.1	57622	58821	zf-C2H2	14	+
SAUD01002637.1	93434	94169	zf-C2H2	7	+
SAUD01002682.1	10886	11846	zf-C2H2	11	+
SAUD01002682.1	32985	33681	zf-C2H2	5	+
SAUD01002687.1	37474	39011	zf-C2H2	18	-
SAUD01002701.1	5754	6405	zf-C2H2	8	-
SAUD01002701.1	37017	38682	zf-C2H2	17	-
SAUD01002713.1	18034	19109	zf-C2H2	11	-
SAUD01002713.1	36962	37913	zf-C2H2	11	-
SAUD01002723.1	3361	4300	zf-C2H2	9	+
SAUD01002723.1	13133	13553	zf-C2H2	5	-
SAUD01002724.1	152090	153498	zf-C2H2	13	-
SAUD01002743.1	150659	151307	zf-C2H2	5	+
SAUD01002757.1	31560	32799	zf-C2H2	5	+
SAUD01002758.1	57912	59356	zf-C2H2	7	+
SAUD01002758.1	65957	67658	zf-C2H2	7	-
SAUD01002758.1	70680	72063	zf-C2H2	5	-
SAUD01002759.1	2711	3822	zf-C2H2	13	-
SAUD01002760.1	6562	8146	zf-C2H2	17	-
SAUD01002763.1	98303	98933	zf-C2H2	6	-
SAUD01002766.1	34899	36615	zf-C2H2	11	+
SAUD01002766.1	117825	119409	zf-C2H2	13	+
SAUD01002781.1	150557	150947	zf-C2H2	6	+
SAUD01002781.1	164893	165403	zf-C2H2	6	+
SAUD01002782.1	8790	11277	zf-C2H2	7	-
SAUD01002803.1	180064	180910	zf-C2H2	8	+
SAUD01002822.1	70126	71104	zf-C2H2	9	-
SAUD01002828.1	38834	39929	zf-C2H2	11	+
SAUD01002829.1	45779	46703	zf-C2H2	11	+
SAUD01002833.1	43654	44847	zf-C2H2	14	+
SAUD01002833.1	67700	68126	zf-C2H2	5	+
SAUD01002833.1	105670	106896	zf-C2H2	13	+
SAUD01002864.1	19314	21087	zf-C2H2	12	-
SAUD01002874.1	11851	12559	zf-C2H2	8	-
SAUD01002874.1	66119	66794	zf-C2H2	6	-
SAUD01002879.1	735	1656	zf-C2H2	10	+
SAUD01002879.1	12874	13900	zf-C2H2	9	+
SAUD01002879.1	20658	21903	zf-C2H2	13	-
SAUD01002892.1	8260	9303	zf-C2H2	11	-
SAUD01002892.1	94525	95758	zf-C2H2	10	-
SAUD01002892.1	101892	102417	zf-C2H2	5	+
SAUD01002904.1	68944	69652	zf-C2H2	7	+
SAUD01002909.1	25748	26828	zf-C2H2	11	+
SAUD01002909.1	35778	37030	zf-C2H2	14	-
SAUD01002917.1	150567	151182	zf-C2H2	5	+
SAUD01002944.1	19390	20329	zf-C2H2	9	-
SAUD01002952.1	79264	80459	zf-C2H2	12	-
SAUD01002964.1	38441	39260	zf-C2H2	10	+
SAUD01002972.1	50336	52027	zf-C2H2	15	+
SAUD01002975.1	6940	7495	zf-C2H2	6	-
SAUD01002975.1	15900	16329	zf-C2H2	5	-
SAUD01002982.1	946	1813	zf-C2H2	6	+
SAUD01002983.1	114969	116646	zf-C2H2	18	-
SAUD01002995.1	11402	12002	zf-C2H2	7	-
SAUD01002995.1	30604	30982	zf-C2H2	5	-
SAUD01002995.1	31972	32605	zf-C2H2	5	-
SAUD01002995.1	58105	58624	zf-C2H2	6	-
SAUD01002995.1	72295	72688	zf-C2H2	5	-
SAUD01003003.1	51292	51997	zf-C2H2	7	-
SAUD01003005.1	17639	20216	zf-C2H2	29	+
SAUD01003005.1	23872	24748	zf-C2H2	7	-
SAUD01003014.1	90080	90497	zf-C2H2	5	+
SAUD01003014.1	116204	117170	zf-C2H2	10	+
SAUD01003021.1	170887	174431	zf-C2H2	8	+
SAUD01003029.1	6849	7686	zf-C2H2	11	+
SAUD01003034.1	87529	88963	zf-C2H2	13	-
SAUD01003055.1	47440	51898	zf-C2H2	25	+
SAUD01003058.1	14676	15273	zf-C2H2	7	+
SAUD01003058.1	39754	41152	zf-C2H2	14	+
SAUD01003058.1	68840	69812	zf-C2H2	10	+
SAUD01003071.1	30065	30653	zf-C2H2	8	-
SAUD01003085.1	185267	187493	zf-C2H2	8	-
SAUD01003091.1	23061	23517	zf-C2H2	5	+
SAUD01003091.1	55707	58356	zf-C2H2	21	-
SAUD01003095.1	6373	7216	zf-C2H2	10	+
SAUD01003100.1	36208	36964	zf-C2H2	6	-
SAUD01003101.1	32398	33058	zf-C2H2	6	-
SAUD01003101.1	47316	47970	zf-C2H2	6	+
SAUD01003101.1	99997	101476	zf-C2H2	17	+
SAUD01003103.1	75392	76244	zf-C2H2	8	+
SAUD01003108.1	182024	182411	zf-C2H2	5	+
SAUD01003111.1	30955	31339	zf-C2H2	5	-
SAUD01003111.1	31532	32132	zf-C2H2	6	-
SAUD01003131.1	12005	12440	zf-C2H2	5	-
SAUD01003150.1	8186	9134	zf-C2H2	10	-
SAUD01003150.1	76830	78054	zf-C2H2	13	-
SAUD01003170.1	9774	10810	zf-C2H2	10	+
SAUD01003170.1	16887	17553	zf-C2H2	8	-
SAUD01003170.1	47834	48437	zf-C2H2	6	+
SAUD01003179.1	2103	2991	zf-C2H2	10	+
SAUD01003179.1	3097	3481	zf-C2H2	5	+
SAUD01003179.1	39883	41080	zf-C2H2	12	+
SAUD01003192.1	201686	205511	zf-C2H2	8	-
SAUD01003211.1	87105	87822	zf-C2H2	9	+
SAUD01003260.1	9714	10767	zf-C2H2	13	-
SAUD01003260.1	41161	42403	zf-C2H2	13	-
SAUD01003267.1	40190	41419	zf-C2H2	13	-
SAUD01003267.1	61079	62180	zf-C2H2	9	-
SAUD01003278.1	41645	42557	zf-C2H2	8	+
SAUD01003286.1	2131	3073	zf-C2H2	8	+
SAUD01003286.1	23753	24924	zf-C2H2	13	+
SAUD01003286.1	82174	83029	zf-C2H2	10	-
SAUD01003289.1	417	1005	zf-C2H2	7	-
SAUD01003289.1	29264	29738	zf-C2H2	6	-
SAUD01003295.1	28385	28973	zf-C2H2	7	+
SAUD01003323.1	73290	74265	zf-C2H2	9	+
SAUD01003337.1	10275	11280	zf-C2H2	10	-
SAUD01003361.1	34622	35348	zf-C2H2	8	+
SAUD01003380.1	27070	28075	zf-C2H2	10	-
SAUD01003386.1	14902	16291	zf-C2H2	16	-
SAUD01003387.1	2359	3207	zf-C2H2	8	-
SAUD01003396.1	79019	79520	zf-C2H2	7	+
SAUD01003408.1	21049	21943	zf-C2H2	10	+
SAUD01003408.1	22291	22819	zf-C2H2	6	+
SAUD01003408.1	51321	52275	zf-C2H2	11	+
SAUD01003408.1	58809	59184	zf-C2H2	5	-
SAUD01003408.1	59308	59884	zf-C2H2	5	-
SAUD01003418.1	82308	83061	zf-C2H2	7	-
SAUD01003428.1	44596	45346	zf-C2H2	7	+
SAUD01003443.1	39561	40158	zf-C2H2	6	-
SAUD01003445.1	21326	21908	zf-C2H2	7	+
SAUD01003445.1	22132	22618	zf-C2H2	6	+
SAUD01003445.1	36951	37347	zf-C2H2	5	+
SAUD01003445.1	37790	38432	zf-C2H2	7	+
SAUD01003446.1	68582	69419	zf-C2H2	10	-
SAUD01003457.1	67597	68656	zf-C2H2	9	-
SAUD01003458.1	35100	35511	zf-C2H2	5	+
SAUD01003458.1	49718	50856	zf-C2H2	13	+
SAUD01003466.1	99568	100543	zf-C2H2	11	-
SAUD01003479.1	12760	13921	zf-C2H2	11	+
SAUD01003506.1	78795	79830	zf-C2H2	6	+
SAUD01003539.1	94302	96371	zf-C2H2	7	-
SAUD01003558.1	52811	53702	zf-C2H2	8	-
SAUD01003589.1	23883	25632	zf-C2H2	7	+
SAUD01003589.1	26252	26747	zf-C2H2	5	+
SAUD01003607.1	108857	109718	zf-C2H2	8	-
SAUD01003607.1	209241	210153	zf-C2H2	9	+
SAUD01003607.1	218691	220218	zf-C2H2	5	-
SAUD01003610.1	16844	17830	zf-C2H2	11	+
SAUD01003610.1	26481	27459	zf-C2H2	10	-
SAUD01003757.1	16910	17879	zf-C2H2	11	+
SAUD01003792.1	12516	13113	zf-C2H2	6	-
SAUD01003827.1	15026	16997	zf-C2H2	22	+
SAUD01003896.1	12999	14775	zf-C2H2	20	+
SAUD01003980.1	34347	35295	zf-C2H2	10	-
SAUD01004063.1	152464	153448	zf-C2H2	11	-
SAUD01004079.1	5635	6567	zf-C2H2	10	+
SAUD01004085.1	10340	10865	zf-C2H2	7	-
SAUD01004093.1	25741	27244	zf-C2H2	14	-
SAUD01004108.1	6984	7737	zf-C2H2	7	-
SAUD01004164.1	12734	13644	zf-C2H2	11	-
SAUD01004187.1	8977	9856	zf-C2H2	8	+
SAUD01004215.1	7027	7813	zf-C2H2	7	-
SAUD01004308.1	57306	57852	zf-C2H2	5	+
SAUD01004655.1	10276	11314	zf-C2H2	8	+
SAUD01004682.1	18829	20149	zf-C2H2	14	+
SAUD01004682.1	37931	39430	zf-C2H2	18	+
SAUD01004682.1	51426	52035	zf-C2H2	6	-
SAUD01004682.1	54907	55546	zf-C2H2	8	-
SAUD01004682.1	72840	73887	zf-C2H2	11	-
SAUD01004706.1	21092	22362	zf-C2H2	12	-
SAUD01004804.1	1617	2331	zf-C2H2	7	+
SAUD01005005.1	14261	15458	zf-C2H2	13	+
SAUD01005071.1	17841	19368	zf-C2H2	15	-
SAUD01005145.1	3364	4504	zf-C2H2	12	+
SAUD01005191.1	24622	25779	zf-C2H2	11	+
SAUD01005191.1	45537	46782	zf-C2H2	13	-
SAUD01005191.1	60519	61608	zf-C2H2	10	-
SAUD01005232.1	52081	55225	zf-C2H2	18	+
SAUD01005244.1	22287	23313	zf-C2H2	12	-
SAUD01005325.1	9550	10237	zf-C2H2	7	+
SAUD01005325.1	14141	14582	zf-C2H2	5	+
SAUD01005390.1	11634	12429	zf-C2H2	8	-
SAUD01005390.1	31897	32647	zf-C2H2	5	-
SAUD01005406.1	37056	37548	zf-C2H2	5	-
SAUD01005447.1	2762	4086	zf-C2H2	12	+
SAUD01005509.1	1	1045	zf-C2H2	10	+
SAUD01005509.1	5845	8225	zf-C2H2	19	-
SAUD01005535.1	1879	2305	zf-C2H2	5	+
SAUD01005578.1	20129	20597	zf-C2H2	5	+
SAUD01005592.1	28190	29240	zf-C2H2	10	-
SAUD01005598.1	344	806	zf-C2H2	6	-
SAUD01005648.1	18089	18785	zf-C2H2	8	+
SAUD01005648.1	27078	28184	zf-C2H2	13	-
SAUD01005689.1	14634	15153	zf-C2H2	5	-
SAUD01005693.1	65142	65994	zf-C2H2	11	-
SAUD01005711.1	18655	19918	zf-C2H2	14	+
SAUD01005770.1	7127	8504	zf-C2H2	16	+
SAUD01005770.1	19767	21093	zf-C2H2	12	-
SAUD01005850.1	14892	16095	zf-C2H2	12	+
SAUD01005871.1	66582	67260	zf-C2H2	8	-
SAUD01005910.1	10378	11730	zf-C2H2	14	+
SAUD01005910.1	41173	42409	zf-C2H2	9	+
SAUD01005951.1	6634	7891	zf-C2H2	11	-
SAUD01006138.1	8896	9713	zf-C2H2	9	+
SAUD01006141.1	19440	20418	zf-C2H2	10	+
SAUD01006223.1	9255	9966	zf-C2H2	6	-
SAUD01006241.1	21449	22145	zf-C2H2	8	+
SAUD01006241.1	42220	43234	zf-C2H2	11	+
SAUD01006241.1	48369	49386	zf-C2H2	9	-
SAUD01006241.1	64243	64747	zf-C2H2	5	-
SAUD01006259.1	23985	24654	zf-C2H2	8	+
SAUD01006263.1	17977	19013	zf-C2H2	12	+
SAUD01006274.1	7055	8657	zf-C2H2	17	+
SAUD01006274.1	16263	16806	zf-C2H2	7	-
SAUD01006356.1	2430	3051	zf-C2H2	8	+
SAUD01006405.1	11306	12104	zf-C2H2	6	-
SAUD01006419.1	18056	19013	zf-C2H2	10	+
SAUD01006422.1	113871	114429	zf-C2H2	7	-
SAUD01006549.1	1431	2235	zf-C2H2	10	-
SAUD01006596.1	1368	2436	zf-C2H2	11	+
SAUD01006596.1	24950	25577	zf-C2H2	8	+
SAUD01006614.1	11687	12296	zf-C2H2	6	+
SAUD01006616.1	19878	21753	zf-C2H2	16	-
SAUD01006650.1	21263	21698	zf-C2H2	5	-
SAUD01006665.1	14083	15088	zf-C2H2	10	+
SAUD01006684.1	10251	10665	zf-C2H2	5	+
SAUD01006684.1	28491	29316	zf-C2H2	9	+
SAUD01006697.1	9732	10735	zf-C2H2	10	+
SAUD01006712.1	16859	17861	zf-C2H2	10	-
SAUD01006743.1	6329	7631	zf-C2H2	14	-
SAUD01006795.1	2726	3506	zf-C2H2	8	+
SAUD01006795.1	26251	26887	zf-C2H2	6	+
SAUD01006795.1	31940	32399	zf-C2H2	5	+
SAUD01006795.1	53437	54656	zf-C2H2	7	+
SAUD01006812.1	2094	3333	zf-C2H2	12	+
SAUD01006812.1	43100	44338	zf-C2H2	13	+
SAUD01006858.1	50657	52008	zf-C2H2	15	-
SAUD01006869.1	9717	11145	zf-C2H2	15	-
SAUD01006869.1	21708	22212	zf-C2H2	5	-
SAUD01006924.1	3560	4349	zf-C2H2	8	+
SAUD01007002.1	8930	10015	zf-C2H2	10	-
SAUD01007153.1	14244	15515	zf-C2H2	13	+
SAUD01007175.1	11370	12331	zf-C2H2	10	-
SAUD01007229.1	7296	9216	zf-C2H2	12	+
SAUD01007252.1	36740	40034	zf-C2H2	5	+
SAUD01007258.1	9670	10513	zf-C2H2	11	+
SAUD01007262.1	26183	26762	zf-C2H2	7	-
SAUD01007267.1	4351	5294	zf-C2H2	10	+
SAUD01007328.1	20925	22519	zf-C2H2	15	-
SAUD01007384.1	22050	23160	zf-C2H2	9	-
SAUD01007386.1	16628	17120	zf-C2H2	5	-
SAUD01007428.1	14243	15050	zf-C2H2	8	+
SAUD01007454.1	32534	32948	zf-C2H2	5	+
SAUD01007454.1	34763	35180	zf-C2H2	5	+
SAUD01007502.1	64261	66358	zf-C2H2	9	-
SAUD01007548.1	49968	50574	zf-C2H2	7	-
SAUD01007554.1	16306	16999	zf-C2H2	7	+
SAUD01007566.1	25169	26370	zf-C2H2	12	-
SAUD01007577.1	11992	13051	zf-C2H2	11	-
SAUD01007589.1	5784	7048	zf-C2H2	11	-
SAUD01007693.1	3072	3531	zf-C2H2	6	-
SAUD01007717.1	17604	18744	zf-C2H2	10	+
SAUD01007717.1	26253	26784	zf-C2H2	6	-
SAUD01007755.1	18790	20057	zf-C2H2	12	+
SAUD01007770.1	8867	9788	zf-C2H2	9	-
SAUD01007897.1	18061	18815	zf-C2H2	8	+
SAUD01007897.1	47576	48086	zf-C2H2	5	-
SAUD01007981.1	6627	8490	zf-C2H2	23	+
SAUD01008015.1	4854	5496	zf-C2H2	6	-
SAUD01008058.1	78667	80019	zf-C2H2	14	-
SAUD01008068.1	63217	65248	zf-C2H2	8	-
SAUD01008070.1	39185	40175	zf-C2H2	10	-
SAUD01008070.1	64657	65623	zf-C2H2	9	-
SAUD01008190.1	24755	26384	zf-C2H2	20	+
SAUD01008201.1	3906	4665	zf-C2H2	9	+
SAUD01008201.1	20331	21174	zf-C2H2	9	-
SAUD01008228.1	24197	24734	zf-C2H2	6	+
SAUD01008235.1	33913	37467	zf-C2H2	14	-
SAUD01008235.1	44966	45882	zf-C2H2	8	+
SAUD01008235.1	46512	47517	zf-C2H2	5	+
SAUD01008327.1	30183	30561	zf-C2H2	5	-
SAUD01008441.1	17082	18063	zf-C2H2	10	-
SAUD01008549.1	7074	7800	zf-C2H2	7	+
SAUD01008549.1	49104	50241	zf-C2H2	11	+
SAUD01008554.1	11249	12203	zf-C2H2	10	-
SAUD01008559.1	24121	25213	zf-C2H2	13	+
SAUD01008559.1	32318	32945	zf-C2H2	5	-
SAUD01008559.1	61166	62600	zf-C2H2	13	-
SAUD01008595.1	5218	6564	zf-C2H2	15	-
SAUD01008636.1	46548	47365	zf-C2H2	8	+
SAUD01008637.1	4335	4998	zf-C2H2	5	-
SAUD01008668.1	16085	17234	zf-C2H2	10	-
SAUD01008668.1	18791	19854	zf-C2H2	12	-
SAUD01008691.1	34184	34727	zf-C2H2	6	-
SAUD01008705.1	20844	22791	zf-C2H2	16	-
SAUD01008772.1	13652	14465	zf-C2H2	7	+
SAUD01008772.1	21848	22802	zf-C2H2	11	-
SAUD01008921.1	9590	10187	zf-C2H2	6	+
SAUD01008954.1	72801	73590	zf-C2H2	9	-
SAUD01009001.1	17047	17713	zf-C2H2	7	+
SAUD01009045.1	16885	17278	zf-C2H2	5	+
SAUD01009107.1	8813	9638	zf-C2H2	8	-
SAUD01009122.1	3239	3776	zf-C2H2	6	+
SAUD01009122.1	42716	43982	zf-C2H2	14	+
SAUD01009149.1	8690	9682	zf-C2H2	10	-
SAUD01009164.1	24696	26001	zf-C2H2	12	+
SAUD01009263.1	18405	19769	zf-C2H2	14	-
SAUD01009324.1	15868	16831	zf-C2H2	10	-
SAUD01009346.1	13961	14630	zf-C2H2	5	+
SAUD01009346.1	29133	29754	zf-C2H2	6	+
SAUD01009368.1	13692	14259	zf-C2H2	6	+
SAUD01009470.1	6410	7127	zf-C2H2	7	+
SAUD01009582.1	14010	14754	zf-C2H2	7	-
SAUD01009645.1	21403	21991	zf-C2H2	5	+
SAUD01009665.1	14999	16288	zf-C2H2	14	-
SAUD01009665.1	29351	30161	zf-C2H2	8	-
SAUD01009755.1	20319	20715	zf-C2H2	5	+
SAUD01009772.1	17013	17877	zf-C2H2	9	+
SAUD01009772.1	26977	28153	zf-C2H2	10	-
SAUD01009780.1	11436	12102	zf-C2H2	6	+
SAUD01009795.1	70895	73061	zf-C2H2	9	-
SAUD01009796.1	10239	11007	zf-C2H2	6	+
SAUD01009796.1	35813	36965	zf-C2H2	11	-
SAUD01009796.1	62177	63038	zf-C2H2	8	+
SAUD01009865.1	11667	12564	zf-C2H2	8	-
SAUD01010000.1	13267	14623	zf-C2H2	14	-
SAUD01010060.1	13039	13555	zf-C2H2	6	+
SAUD01010166.1	42423	43137	zf-C2H2	6	+
SAUD01010240.1	22643	23342	zf-C2H2	8	-
SAUD01010287.1	6166	6949	zf-C2H2	7	-
SAUD01010316.1	14620	16474	zf-C2H2	15	+
SAUD01010334.1	26313	27435	zf-C2H2	11	+
SAUD01010378.1	15915	16761	zf-C2H2	10	-
SAUD01010454.1	9828	10542	zf-C2H2	7	+
SAUD01010485.1	94441	95263	zf-C2H2	9	-
SAUD01010485.1	99884	100478	zf-C2H2	7	-
SAUD01010560.1	15657	17199	zf-C2H2	7	-
SAUD01010605.1	122373	124113	zf-C2H2	17	+
SAUD01010646.1	70689	71538	zf-C2H2	8	+
SAUD01010684.1	7062	7737	zf-C2H2	7	-
SAUD01010702.1	13156	13991	zf-C2H2	8	-
SAUD01010732.1	44630	45110	zf-C2H2	9	+
SAUD01010753.1	30849	31899	zf-C2H2	6	+
SAUD01010753.1	35638	36250	zf-C2H2	6	+
SAUD01010762.1	6805	7339	zf-C2H2	6	+
SAUD01010762.1	18948	19614	zf-C2H2	8	-
SAUD01010767.1	29960	32525	zf-C2H2	7	+
SAUD01010830.1	14327	15071	zf-C2H2	9	+
SAUD01010877.1	22214	23612	zf-C2H2	5	-
SAUD01010922.1	26359	27268	zf-C2H2	9	+
SAUD01010939.1	97714	98797	zf-C2H2	10	-
SAUD01010950.1	27765	29994	zf-C2H2	21	-
SAUD01011034.1	15108	16299	zf-C2H2	10	+
SAUD01011034.1	36263	37007	zf-C2H2	5	+
SAUD01011070.1	3934	4627	zf-C2H2	8	-
SAUD01011075.1	9047	9821	zf-C2H2	7	-
SAUD01011141.1	21454	23215	zf-C2H2	19	+
SAUD01011159.1	31041	31932	zf-C2H2	11	+
SAUD01011182.1	15963	17115	zf-C2H2	10	-
SAUD01011189.1	1491	2358	zf-C2H2	6	+
SAUD01011191.1	6485	7547	zf-C2H2	11	-
SAUD01011201.1	21150	22252	zf-C2H2	11	-
SAUD01011242.1	6875	7595	zf-C2H2	7	+
SAUD01011242.1	8208	8790	zf-C2H2	7	+
SAUD01011267.1	35338	37363	zf-C2H2	19	+
SAUD01011270.1	63395	65249	zf-C2H2	20	-
SAUD01011416.1	15639	18747	zf-C2H2	12	-
SAUD01011432.1	142153	144802	zf-C2H2	14	+
SAUD01011477.1	3578	4427	zf-C2H2	10	+
SAUD01011477.1	16996	17851	zf-C2H2	10	+
SAUD01011477.1	37468	38680	zf-C2H2	12	+
SAUD01011480.1	17809	18340	zf-C2H2	5	+
SAUD01011627.1	14993	15878	zf-C2H2	9	+
SAUD01011627.1	22400	22844	zf-C2H2	6	-
SAUD01011671.1	10840	11554	zf-C2H2	6	-
SAUD01011671.1	28159	29221	zf-C2H2	11	-
SAUD01011682.1	17834	18887	zf-C2H2	10	+
SAUD01011708.1	23225	24662	zf-C2H2	15	-
SAUD01011708.1	35005	35941	zf-C2H2	9	+
SAUD01011994.1	6361	7339	zf-C2H2	8	+
SAUD01012033.1	29037	29529	zf-C2H2	6	-
SAUD01012068.1	1	685	zf-C2H2	8	+
SAUD01012089.1	45614	46682	zf-C2H2	10	+
SAUD01012204.1	7399	8430	zf-C2H2	11	+
SAUD01012287.1	9761	10862	zf-C2H2	11	-
SAUD01012353.1	6860	7289	zf-C2H2	5	+
SAUD01012353.1	10952	11543	zf-C2H2	6	-
SAUD01012490.1	83191	84139	zf-C2H2	12	+
SAUD01012588.1	138978	139824	zf-C2H2	5	-
SAUD01012599.1	44571	45468	zf-C2H2	9	+
SAUD01012642.1	1153	1906	zf-C2H2	7	+
SAUD01012648.1	13353	13941	zf-C2H2	5	+
SAUD01012675.1	20031	21254	zf-C2H2	16	-
SAUD01012709.1	71587	73888	zf-C2H2	6	-
SAUD01012763.1	65318	66782	zf-C2H2	14	-
SAUD01012785.1	12654	13368	zf-C2H2	8	+
SAUD01012817.1	10474	11221	zf-C2H2	8	-
SAUD01012916.1	13375	14485	zf-C2H2	11	+
SAUD01012916.1	34052	35276	zf-C2H2	12	+
SAUD01012939.1	35246	36530	zf-C2H2	5	-
SAUD01013031.1	913	1978	zf-C2H2	11	+
SAUD01013031.1	23063	23792	zf-C2H2	7	+
SAUD01013081.1	36415	38972	zf-C2H2	18	-
SAUD01013230.1	50819	52145	zf-C2H2	14	-
SAUD01013292.1	31887	32415	zf-C2H2	6	-
SAUD01013292.1	82761	83772	zf-C2H2	9	+
SAUD01013292.1	108527	109451	zf-C2H2	8	+
SAUD01013302.1	11024	13142	zf-C2H2	6	-
SAUD01013346.1	87238	87978	zf-C2H2	9	+
SAUD01013398.1	17092	17764	zf-C2H2	7	+
SAUD01013436.1	45296	46193	zf-C2H2	10	-
SAUD01013471.1	17153	17885	zf-C2H2	9	+
SAUD01013471.1	25760	27458	zf-C2H2	16	-
SAUD01013547.1	17490	18000	zf-C2H2	6	-
SAUD01013685.1	11728	12580	zf-C2H2	10	+
SAUD01013685.1	34525	35284	zf-C2H2	8	+
SAUD01013685.1	49910	50753	zf-C2H2	8	-
SAUD01013761.1	798	1467	zf-C2H2	8	-
SAUD01013761.1	38523	39653	zf-C2H2	13	+
SAUD01013776.1	287	839	zf-C2H2	7	-
SAUD01013867.1	21808	22297	zf-C2H2	5	+
SAUD01013930.1	36209	40214	zf-C2H2	33	+
SAUD01013939.1	1081	2108	zf-C2H2	12	-
SAUD01013958.1	48620	49193	zf-C2H2	7	+
SAUD01014035.1	7003	7756	zf-C2H2	7	-
SAUD01014161.1	4197	4722	zf-C2H2	6	+
SAUD01014165.1	85048	85483	zf-C2H2	5	-
SAUD01014319.1	17085	18250	zf-C2H2	11	+
SAUD01014399.1	164294	165098	zf-C2H2	9	+
SAUD01014401.1	9275	10043	zf-C2H2	8	-
SAUD01014442.1	40386	41451	zf-C2H2	5	-
SAUD01014444.1	2839	4396	zf-C2H2	16	+
SAUD01014478.1	14441	14993	zf-C2H2	5	+
SAUD01014516.1	7626	8313	zf-C2H2	7	-
SAUD01014537.1	2299	2881	zf-C2H2	5	-
SAUD01014548.1	22807	23287	zf-C2H2	5	-
SAUD01014592.1	4855	5257	zf-C2H2	5	+
SAUD01014694.1	19209	19614	zf-C2H2	5	+
SAUD01014732.1	16243	16930	zf-C2H2	8	+
SAUD01014768.1	12589	13240	zf-C2H2	6	+
SAUD01014880.1	16429	17398	zf-C2H2	8	-
SAUD01014883.1	2	905	zf-C2H2	8	+
SAUD01014925.1	5154	5781	zf-C2H2	7	+
SAUD01014953.1	9764	11147	zf-C2H2	16	-
SAUD01014984.1	4681	5803	zf-C2H2	13	-
SAUD01014984.1	27598	28231	zf-C2H2	5	-
SAUD01015036.1	2085	2688	zf-C2H2	6	-
SAUD01015058.1	12975	13494	zf-C2H2	5	-
SAUD01015071.1	16348	17317	zf-C2H2	10	-
SAUD01015100.1	11779	12433	zf-C2H2	8	-
SAUD01015249.1	60337	62359	zf-C2H2	5	-
SAUD01015299.1	12476	14018	zf-C2H2	11	-
SAUD01015383.1	222314	223211	zf-C2H2	11	+
SAUD01015420.1	25293	26597	zf-C2H2	14	+
SAUD01015426.1	22228	23227	zf-C2H2	10	+
SAUD01015426.1	37171	37825	zf-C2H2	8	+
SAUD01015512.1	1778	2808	zf-C2H2	13	+
SAUD01015616.1	11195	12329	zf-C2H2	13	+
SAUD01015667.1	67507	68251	zf-C2H2	9	-
SAUD01015737.1	1315	2972	zf-C2H2	18	+
SAUD01015817.1	697	1363	zf-C2H2	5	-
SAUD01015838.1	24180	25299	zf-C2H2	11	-
SAUD01015874.1	33835	35085	zf-C2H2	13	+
SAUD01015912.1	48738	49173	zf-C2H2	6	-
SAUD01015923.1	18344	19316	zf-C2H2	6	+
SAUD01015952.1	2530	3509	zf-C2H2	12	+
SAUD01016016.1	16521	17908	zf-C2H2	18	-
SAUD01016064.1	15567	16356	zf-C2H2	6	-
SAUD01016127.1	35065	37066	zf-C2H2	15	+
SAUD01016143.1	43238	44264	zf-C2H2	12	-
SAUD01016179.1	2199	2655	zf-C2H2	6	+
SAUD01016182.1	47956	49123	zf-C2H2	11	+
SAUD01016182.1	55969	57124	zf-C2H2	13	-
SAUD01016189.1	18595	19126	zf-C2H2	6	-
SAUD01016197.1	10497	11151	zf-C2H2	5	-
SAUD01016227.1	27751	29125	zf-C2H2	13	+
SAUD01016228.1	11341	12490	zf-C2H2	12	-
SAUD01016260.1	2115	2859	zf-C2H2	8	-
SAUD01016275.1	18024	26410	zf-C2H2	16	+
SAUD01016300.1	22577	26042	zf-C2H2	11	+
SAUD01016339.1	14068	14620	zf-C2H2	7	-
SAUD01016410.1	10452	11527	zf-C2H2	13	+
SAUD01016502.1	5098	6025	zf-C2H2	9	-
SAUD01016514.1	17462	18263	zf-C2H2	7	+
SAUD01016539.1	12740	13932	zf-C2H2	15	+
SAUD01016539.1	19434	20679	zf-C2H2	12	-
SAUD01016569.1	5338	6067	zf-C2H2	9	-
SAUD01016584.1	20785	21877	zf-C2H2	11	+
SAUD01016642.1	31234	32500	zf-C2H2	9	+
SAUD01016663.1	59190	62445	zf-C2H2	6	+
SAUD01016719.1	162532	164611	zf-C2H2	10	+
SAUD01016725.1	17206	18508	zf-C2H2	11	+
SAUD01016725.1	26501	27752	zf-C2H2	13	-
SAUD01016759.1	42571	43477	zf-C2H2	9	+
SAUD01016810.1	23165	24147	zf-C2H2	10	+
SAUD01016851.1	23637	24862	zf-C2H2	13	+
SAUD01016851.1	34317	34866	zf-C2H2	5	-
SAUD01016851.1	45026	45587	zf-C2H2	6	-
SAUD01016851.1	62718	63279	zf-C2H2	5	+
SAUD01016943.1	13546	15472	zf-C2H2	23	+
SAUD01017022.1	30739	31531	zf-C2H2	10	+
SAUD01017074.1	5726	7016	zf-C2H2	14	-
SAUD01017140.1	23167	24142	zf-C2H2	5	-
SAUD01017140.1	40112	41612	zf-C2H2	14	-
SAUD01017159.1	17805	18883	zf-C2H2	12	-
SAUD01017285.1	32913	33920	zf-C2H2	10	-
SAUD01017296.1	7634	9761	zf-C2H2	20	+
SAUD01017319.1	9595	10826	zf-C2H2	13	-
SAUD01017319.1	38462	39850	zf-C2H2	12	-
SAUD01017327.1	1626	2148	zf-C2H2	6	-
SAUD01017376.1	29685	30072	zf-C2H2	5	-
SAUD01017376.1	30319	31021	zf-C2H2	5	-
SAUD01017447.1	12038	13190	zf-C2H2	8	-
SAUD01017522.1	12064	13063	zf-C2H2	10	+
SAUD01017522.1	19246	19675	zf-C2H2	5	-
SAUD01017524.1	20030	20801	zf-C2H2	9	+
SAUD01017524.1	41367	42573	zf-C2H2	9	+
SAUD01017528.1	74158	77878	zf-C2H2	16	+
SAUD01017547.1	16638	17475	zf-C2H2	8	+
SAUD01017598.1	16240	16912	zf-C2H2	8	+
SAUD01017611.1	15687	17205	zf-C2H2	16	-
SAUD01017629.1	25334	26369	zf-C2H2	10	+
SAUD01017734.1	12141	12675	zf-C2H2	6	-
SAUD01017753.1	102604	103486	zf-C2H2	9	+
SAUD01017903.1	6509	7520	zf-C2H2	10	+
SAUD01017903.1	10283	11099	zf-C2H2	8	-
SAUD01017953.1	6316	7054	zf-C2H2	6	-
SAUD01017958.1	18584	19505	zf-C2H2	9	-
SAUD01017958.1	35893	37634	zf-C2H2	20	-
SAUD01017958.1	52689	53789	zf-C2H2	11	-
SAUD01018035.1	8029	9305	zf-C2H2	13	+
SAUD01018093.1	9200	10355	zf-C2H2	11	-
SAUD01018237.1	18160	18598	zf-C2H2	6	+
SAUD01018302.1	19620	20628	zf-C2H2	10	-
SAUD01018319.1	57131	57989	zf-C2H2	10	+
SAUD01018337.1	5528	6542	zf-C2H2	11	-
SAUD01018522.1	6910	8150	zf-C2H2	15	+
SAUD01018526.1	61009	61681	zf-C2H2	6	-
SAUD01018619.1	23598	24102	zf-C2H2	5	-
SAUD01018713.1	3343	4087	zf-C2H2	7	-
SAUD01018722.1	22688	23774	zf-C2H2	8	-
SAUD01018750.1	11299	12294	zf-C2H2	9	-
SAUD01018804.1	96100	96721	zf-C2H2	8	-
SAUD01018811.1	12011	12830	zf-C2H2	10	+
SAUD01018811.1	19409	19874	zf-C2H2	6	-
SAUD01018845.1	49629	50874	zf-C2H2	12	+
SAUD01019112.1	21549	22104	zf-C2H2	8	+
SAUD01019179.1	9551	10220	zf-C2H2	6	+
SAUD01019179.1	18320	19088	zf-C2H2	6	-
SAUD01019299.1	12457	13348	zf-C2H2	8	+
SAUD01019441.1	36474	37415	zf-C2H2	10	-
SAUD01019462.1	10054	10930	zf-C2H2	9	+
SAUD01019465.1	6557	7043	zf-C2H2	6	+
SAUD01019471.1	8560	9769	zf-C2H2	12	-
SAUD01019471.1	18681	19185	zf-C2H2	5	+
SAUD01019544.1	83202	84195	zf-C2H2	10	+
SAUD01019546.1	3651	4110	zf-C2H2	5	-
SAUD01019553.1	7424	7877	zf-C2H2	5	-
SAUD01019572.1	20060	20612	zf-C2H2	5	+
SAUD01019572.1	22107	23759	zf-C2H2	12	+
SAUD01019572.1	31908	33543	zf-C2H2	12	-
SAUD01019671.1	9557	10415	zf-C2H2	9	-
SAUD01019679.1	28341	29301	zf-C2H2	10	-
SAUD01019706.1	10519	11218	zf-C2H2	7	-
SAUD01019706.1	31154	31871	zf-C2H2	7	-
SAUD01019751.1	21560	22208	zf-C2H2	6	+
SAUD01019836.1	3511	6298	zf-C2H2	16	+
SAUD01019877.1	2941	3814	zf-C2H2	10	-
SAUD01019879.1	42278	42785	zf-C2H2	7	-
SAUD01019902.1	13470	14169	zf-C2H2	7	+
SAUD01019902.1	29655	30237	zf-C2H2	5	-
SAUD01019964.1	119	656	zf-C2H2	6	-
SAUD01019964.1	16603	18244	zf-C2H2	19	-
SAUD01019995.1	10409	12554	zf-C2H2	11	-
SAUD01019995.1	14132	16298	zf-C2H2	11	+
SAUD01020079.1	21603	22836	zf-C2H2	13	+
SAUD01020202.1	11490	12054	zf-C2H2	5	+
SAUD01020202.1	12277	12754	zf-C2H2	5	+
SAUD01020207.1	30075	30546	zf-C2H2	5	-
SAUD01020228.1	8740	9502	zf-C2H2	7	-
SAUD01020284.1	102052	105742	zf-C2H2	7	+
SAUD01020285.1	17805	19056	zf-C2H2	13	-
SAUD01020289.1	5704	7072	zf-C2H2	15	+
SAUD01020324.1	24304	24790	zf-C2H2	5	+
SAUD01020330.1	32134	32740	zf-C2H2	6	+
SAUD01020421.1	23379	23988	zf-C2H2	6	-
SAUD01020421.1	25560	26163	zf-C2H2	6	-
SAUD01020464.1	16596	17127	zf-C2H2	6	+
SAUD01020464.1	34893	35331	zf-C2H2	5	+
SAUD01020484.1	9589	10009	zf-C2H2	6	-
SAUD01020484.1	10311	11409	zf-C2H2	11	-
SAUD01020484.1	25673	26300	zf-C2H2	6	-
SAUD01020680.1	15851	16976	zf-C2H2	12	+
SAUD01020736.1	4816	10102	zf-C2H2	17	+
SAUD01020796.1	195	861	zf-C2H2	8	-
SAUD01020796.1	16736	17804	zf-C2H2	11	+
SAUD01020796.1	20397	21358	zf-C2H2	10	-
SAUD01020869.1	9968	10871	zf-C2H2	8	-
SAUD01020938.1	8745	9897	zf-C2H2	11	-
SAUD01021020.1	10461	11193	zf-C2H2	7	+
SAUD01021122.1	27	1249	zf-C2H2	13	-
SAUD01021131.1	49396	51363	zf-C2H2	21	+
SAUD01021136.1	6257	7721	zf-C2H2	15	+
SAUD01021362.1	16332	16863	zf-C2H2	5	-
SAUD01021370.1	7921	8844	zf-C2H2	10	+
SAUD01021429.1	10823	12052	zf-C2H2	12	-
SAUD01021429.1	37375	38299	zf-C2H2	12	-
SAUD01021453.1	7878	9030	zf-C2H2	10	-
SAUD01021466.1	27558	28473	zf-C2H2	10	-
SAUD01021587.1	730	1591	zf-C2H2	8	-
SAUD01021612.1	66784	67606	zf-C2H2	7	+
SAUD01021612.1	120021	120471	zf-C2H2	5	+
SAUD01021636.1	20526	21342	zf-C2H2	9	+
SAUD01021745.1	24845	25743	zf-C2H2	10	-
SAUD01021967.1	35218	36139	zf-C2H2	6	-
SAUD01022003.1	19184	20771	zf-C2H2	17	-
SAUD01022051.1	17398	18241	zf-C2H2	9	+
SAUD01022051.1	23931	25392	zf-C2H2	15	-
SAUD01022066.1	12295	13240	zf-C2H2	11	-
SAUD01022088.1	2952	3345	zf-C2H2	5	+
SAUD01022159.1	14754	15306	zf-C2H2	6	-
SAUD01022192.1	13364	14810	zf-C2H2	16	-
SAUD01022281.1	21880	22627	zf-C2H2	7	+
SAUD01022281.1	28213	30262	zf-C2H2	13	-
SAUD01022296.1	6619	7801	zf-C2H2	14	+
SAUD01022296.1	21420	22499	zf-C2H2	10	+
SAUD01022306.1	2921	3716	zf-C2H2	10	-
SAUD01022326.1	15073	15601	zf-C2H2	6	-
SAUD01022326.1	19813	20377	zf-C2H2	6	+
SAUD01022369.1	3514	3907	zf-C2H2	5	-
SAUD01022437.1	12892	13858	zf-C2H2	12	-
SAUD01022505.1	25587	26377	zf-C2H2	9	-
SAUD01022522.1	3600	4158	zf-C2H2	7	-
SAUD01022580.1	45509	47164	zf-C2H2	16	-
SAUD01022584.1	19174	19786	zf-C2H2	8	+
SAUD01022680.1	42027	43473	zf-C2H2	15	-
SAUD01022694.1	11722	12973	zf-C2H2	13	+
SAUD01022701.1	6454	6850	zf-C2H2	5	+
SAUD01022702.1	27760	28216	zf-C2H2	6	-
SAUD01022702.1	28642	29125	zf-C2H2	5	-
SAUD01022741.1	5819	6317	zf-C2H2	5	-
SAUD01022741.1	13458	14157	zf-C2H2	7	-
SAUD01022768.1	18085	19344	zf-C2H2	13	+
SAUD01022806.1	29295	31482	zf-C2H2	25	+
SAUD01022806.1	31657	32305	zf-C2H2	8	-
SAUD01022806.1	32560	34172	zf-C2H2	17	-
SAUD01022826.1	61920	63227	zf-C2H2	8	+
SAUD01022936.1	5049	5520	zf-C2H2	6	+
SAUD01022966.1	5855	6272	zf-C2H2	5	+
SAUD01023007.1	6317	6896	zf-C2H2	7	+
SAUD01023067.1	11511	12578	zf-C2H2	13	-
SAUD01023091.1	4904	5501	zf-C2H2	7	+
SAUD01023091.1	17840	18903	zf-C2H2	11	-
SAUD01023147.1	20456	20939	zf-C2H2	5	+
SAUD01023294.1	19621	20615	zf-C2H2	9	-
SAUD01023308.1	14883	15942	zf-C2H2	12	-
SAUD01023362.1	45903	46668	zf-C2H2	8	+
SAUD01023362.1	55096	55531	zf-C2H2	6	-
SAUD01023406.1	1435	2561	zf-C2H2	12	+
SAUD01023410.1	6092	6680	zf-C2H2	5	-
SAUD01023443.1	31294	31735	zf-C2H2	5	-
SAUD01023555.1	19201	19681	zf-C2H2	6	+
SAUD01023614.1	23764	24259	zf-C2H2	5	-
SAUD01023644.1	64859	66038	zf-C2H2	12	-
SAUD01023696.1	8186	9083	zf-C2H2	5	+
SAUD01023696.1	19687	20965	zf-C2H2	5	+
SAUD01023777.1	6209	6812	zf-C2H2	5	+
SAUD01023777.1	7313	7727	zf-C2H2	6	+
SAUD01023785.1	48184	48607	zf-C2H2	5	-
SAUD01023820.1	14251	14920	zf-C2H2	8	-
SAUD01023936.1	98385	100105	zf-C2H2	12	-
SAUD01023938.1	14343	15129	zf-C2H2	7	+
SAUD01023938.1	24806	25487	zf-C2H2	6	-
SAUD01023968.1	22175	23351	zf-C2H2	11	+
SAUD01024010.1	17129	19145	zf-C2H2	15	+
SAUD01024010.1	18710	20609	zf-C2H2	14	-
SAUD01024021.1	15519	16179	zf-C2H2	5	-
SAUD01024031.1	17126	18683	zf-C2H2	17	-
SAUD01024182.1	8971	9619	zf-C2H2	6	+
SAUD01024239.1	1101	1656	zf-C2H2	5	-
SAUD01024267.1	11458	11950	zf-C2H2	6	+
SAUD01024387.1	14202	15093	zf-C2H2	8	-
SAUD01024387.1	29807	30248	zf-C2H2	5	-
SAUD01024387.1	49772	50672	zf-C2H2	9	+
SAUD01024387.1	50833	51328	zf-C2H2	6	+
SAUD01024387.1	82475	83531	zf-C2H2	8	+
SAUD01024387.1	147913	148291	zf-C2H2	5	-
SAUD01024424.1	2347	3523	zf-C2H2	12	+
SAUD01024540.1	12972	13512	zf-C2H2	6	-
SAUD01024669.1	18961	20245	zf-C2H2	13	-
SAUD01024672.1	5736	6282	zf-C2H2	5	-
SAUD01024672.1	36335	37399	zf-C2H2	11	+
SAUD01024726.1	32777	33713	zf-C2H2	9	+
SAUD01024730.1	2739	3396	zf-C2H2	6	-
SAUD01024760.1	4493	5378	zf-C2H2	9	-
SAUD01024938.1	6898	7891	zf-C2H2	10	+
SAUD01024938.1	16528	17605	zf-C2H2	12	-
SAUD01024997.1	4416	5860	zf-C2H2	14	+
SAUD01024997.1	10863	11244	zf-C2H2	5	-
SAUD01025033.1	25895	28505	zf-C2H2	20	+
SAUD01025062.1	47155	49774	zf-C2H2	12	-
SAUD01025062.1	59216	61526	zf-C2H2	16	-
SAUD01025130.1	12835	14011	zf-C2H2	13	-
SAUD01025205.1	1536	2536	zf-C2H2	9	-
SAUD01025225.1	20264	21314	zf-C2H2	10	-
SAUD01025231.1	4987	6130	zf-C2H2	12	-
SAUD01025231.1	22330	23412	zf-C2H2	12	-
SAUD01025273.1	7585	8728	zf-C2H2	12	+
SAUD01025330.1	19102	20131	zf-C2H2	10	+
SAUD01025333.1	6450	7617	zf-C2H2	14	-
SAUD01025395.1	11141	12635	zf-C2H2	16	-
SAUD01025495.1	17679	19113	zf-C2H2	13	-
SAUD01025495.1	43127	44339	zf-C2H2	9	-
SAUD01025518.1	8008	9565	zf-C2H2	16	-
SAUD01025526.1	53918	54557	zf-C2H2	7	+
SAUD01025636.1	43682	44558	zf-C2H2	9	+
SAUD01025636.1	63147	64005	zf-C2H2	9	+
SAUD01025636.1	81070	81890	zf-C2H2	10	-
SAUD01025844.1	32867	33407	zf-C2H2	6	-
SAUD01026135.1	18872	19781	zf-C2H2	11	+
SAUD01026170.1	16344	17437	zf-C2H2	12	+
SAUD01026185.1	11127	12132	zf-C2H2	10	+
SAUD01026185.1	20845	21824	zf-C2H2	10	+
SAUD01026185.1	30970	32557	zf-C2H2	17	-
SAUD01026262.1	28613	29447	zf-C2H2	10	-
SAUD01026285.1	3739	4354	zf-C2H2	6	-
SAUD01026354.1	23672	24505	zf-C2H2	8	-
SAUD01026527.1	350	1268	zf-C2H2	9	+
SAUD01026559.1	13540	14215	zf-C2H2	6	+
SAUD01026572.1	6138	7291	zf-C2H2	11	+
SAUD01026613.1	70046	73349	zf-C2H2	11	-
SAUD01026669.1	4415	5426	zf-C2H2	9	-
SAUD01026685.1	3258	3957	zf-C2H2	7	+
SAUD01026737.1	94382	95399	zf-C2H2	10	+
SAUD01027035.1	15525	16140	zf-C2H2	6	+
SAUD01027041.1	28712	30644	zf-C2H2	10	+
SAUD01027041.1	31728	33183	zf-C2H2	10	-
SAUD01027111.1	9907	10570	zf-C2H2	7	+
SAUD01027115.1	2660	4277	zf-C2H2	17	+
SAUD01027170.1	8274	9429	zf-C2H2	12	-
SAUD01027196.1	7644	8373	zf-C2H2	9	+
SAUD01027197.1	30456	30849	zf-C2H2	5	+
SAUD01027197.1	52115	53042	zf-C2H2	11	+
SAUD01027197.1	60147	61143	zf-C2H2	11	+
SAUD01027197.1	73652	75183	zf-C2H2	16	+
SAUD01027242.1	39719	41430	zf-C2H2	17	+
SAUD01027287.1	29563	30460	zf-C2H2	9	-
SAUD01027288.1	34276	35086	zf-C2H2	7	+
SAUD01027288.1	43031	43742	zf-C2H2	7	-
SAUD01027381.1	16495	19135	zf-C2H2	18	+
SAUD01027431.1	11310	12237	zf-C2H2	9	+
SAUD01027454.1	1963	2419	zf-C2H2	5	-
SAUD01027454.1	15336	16329	zf-C2H2	10	-
SAUD01027509.1	14397	15276	zf-C2H2	9	-
SAUD01027614.1	9001	9562	zf-C2H2	6	+
SAUD01027641.1	1144	2421	zf-C2H2	14	-
SAUD01027641.1	14430	15066	zf-C2H2	7	-
SAUD01027651.1	4921	5515	zf-C2H2	7	-
SAUD01027704.1	16595	17492	zf-C2H2	5	-
SAUD01027748.1	15098	16120	zf-C2H2	12	+
SAUD01027775.1	15999	17110	zf-C2H2	5	+
SAUD01027854.1	14466	15057	zf-C2H2	6	+
SAUD01027882.1	24945	25929	zf-C2H2	11	+
SAUD01027928.1	36341	36800	zf-C2H2	6	-
SAUD01027979.1	45326	45797	zf-C2H2	6	-
SAUD01027985.1	52537	53074	zf-C2H2	5	-
SAUD01027986.1	6092	6686	zf-C2H2	6	+
SAUD01027986.1	6788	7325	zf-C2H2	6	+
SAUD01028145.1	7374	8769	zf-C2H2	14	-
SAUD01028156.1	10390	10924	zf-C2H2	5	+
SAUD01028173.1	11644	12055	zf-C2H2	5	-
SAUD01028201.1	42209	42701	zf-C2H2	6	+
SAUD01028232.1	2530	3259	zf-C2H2	8	-
SAUD01028409.1	20026	21277	zf-C2H2	13	-
SAUD01028424.1	24216	25870	zf-C2H2	18	+
SAUD01028436.1	48146	49025	zf-C2H2	5	-
SAUD01028465.1	16992	17955	zf-C2H2	9	-
SAUD01028527.1	12174	13101	zf-C2H2	11	-
SAUD01028528.1	17937	18609	zf-C2H2	6	+
SAUD01028551.1	14867	15428	zf-C2H2	7	+
SAUD01028702.1	12585	13661	zf-C2H2	12	-
SAUD01028706.1	7811	8663	zf-C2H2	8	-
SAUD01028709.1	4903	5988	zf-C2H2	13	+
SAUD01028727.1	9775	10987	zf-C2H2	13	-
SAUD01028734.1	11871	12603	zf-C2H2	8	-
SAUD01028754.1	24726	26691	zf-C2H2	18	-
SAUD01028755.1	52384	53521	zf-C2H2	10	+
SAUD01028830.1	86251	86695	zf-C2H2	5	+
SAUD01028830.1	86878	87607	zf-C2H2	9	+
SAUD01028867.1	1287	2937	zf-C2H2	6	+
SAUD01028867.1	4369	6001	zf-C2H2	6	-
SAUD01028882.1	11643	12742	zf-C2H2	12	+
SAUD01028962.1	12918	13563	zf-C2H2	8	-
SAUD01028962.1	32599	33181	zf-C2H2	7	-
SAUD01028988.1	16687	18019	zf-C2H2	14	-
SAUD01029012.1	1603	2452	zf-C2H2	7	+
SAUD01029036.1	12356	13140	zf-C2H2	8	-
SAUD01029072.1	14098	14866	zf-C2H2	8	+
SAUD01029088.1	7481	8036	zf-C2H2	5	+
SAUD01029088.1	16665	17304	zf-C2H2	7	+
SAUD01029088.1	23955	24390	zf-C2H2	5	-
SAUD01029210.1	13293	14247	zf-C2H2	10	+
SAUD01029258.1	6689	7331	zf-C2H2	5	+
SAUD01029258.1	7481	8111	zf-C2H2	7	+
SAUD01029258.1	20752	21853	zf-C2H2	12	+
SAUD01029364.1	35892	37290	zf-C2H2	15	+
SAUD01029596.1	1	529	zf-C2H2	7	-
SAUD01029596.1	462	1449	zf-C2H2	11	+
SAUD01029649.1	12450	13026	zf-C2H2	6	+
SAUD01029657.1	20969	22124	zf-C2H2	12	-
SAUD01029731.1	3732	4961	zf-C2H2	13	+
SAUD01029731.1	14206	14986	zf-C2H2	7	+
SAUD01029758.1	15960	17343	zf-C2H2	13	+
SAUD01029785.1	4997	5774	zf-C2H2	8	-
SAUD01029834.1	14371	15217	zf-C2H2	8	+
SAUD01029848.1	17002	17380	zf-C2H2	5	-
SAUD01029848.1	17584	18337	zf-C2H2	7	-
SAUD01029879.1	43981	45169	zf-C2H2	8	-
SAUD01029879.1	83550	84381	zf-C2H2	9	+
SAUD01029951.1	20930	22322	zf-C2H2	13	+
SAUD01029951.1	43385	43949	zf-C2H2	5	+
SAUD01029951.1	49304	50388	zf-C2H2	8	-
SAUD01030030.1	62066	63143	zf-C2H2	12	-
SAUD01030160.1	18236	19340	zf-C2H2	11	+
SAUD01030160.1	19342	20071	zf-C2H2	9	-
SAUD01030174.1	42152	43088	zf-C2H2	10	+
SAUD01030187.1	26685	27813	zf-C2H2	13	+
SAUD01030199.1	15024	16776	zf-C2H2	12	+
SAUD01030199.1	24925	26683	zf-C2H2	12	-
SAUD01030240.1	19430	20087	zf-C2H2	5	-
SAUD01030273.1	17620	18040	zf-C2H2	5	-
SAUD01030275.1	31747	33073	zf-C2H2	14	-
SAUD01030275.1	45468	47269	zf-C2H2	20	-
SAUD01030297.1	15481	17038	zf-C2H2	17	+
SAUD01030334.1	15652	16417	zf-C2H2	10	-
SAUD01030340.1	34215	35388	zf-C2H2	13	+
SAUD01030380.1	6204	7413	zf-C2H2	11	+
SAUD01030412.1	8829	9462	zf-C2H2	6	-
SAUD01030488.1	10603	11826	zf-C2H2	13	+
SAUD01030522.1	18620	19064	zf-C2H2	6	-
SAUD01030522.1	40731	42045	zf-C2H2	13	-
SAUD01030526.1	20722	21622	zf-C2H2	10	-
SAUD01030552.1	3404	3893	zf-C2H2	5	-
SAUD01030676.1	9548	10526	zf-C2H2	9	+
SAUD01030676.1	18922	20176	zf-C2H2	11	-
SAUD01030719.1	21371	21938	zf-C2H2	5	+
SAUD01030745.1	40168	40873	zf-C2H2	7	+
SAUD01030858.1	21848	22637	zf-C2H2	8	-
SAUD01030967.1	11759	12764	zf-C2H2	10	-
SAUD01031007.1	4727	5210	zf-C2H2	5	-
SAUD01031038.1	16429	17305	zf-C2H2	8	+
SAUD01031111.1	4885	5908	zf-C2H2	12	+
SAUD01031149.1	10518	11580	zf-C2H2	11	+
SAUD01031149.1	19598	20546	zf-C2H2	9	-
SAUD01031163.1	9490	10990	zf-C2H2	14	-
SAUD01031167.1	43378	44686	zf-C2H2	8	+
SAUD01031179.1	14150	14924	zf-C2H2	7	+
SAUD01031184.1	25759	26473	zf-C2H2	9	+
SAUD01031240.1	35266	36812	zf-C2H2	17	+
SAUD01031266.1	4606	6214	zf-C2H2	15	+
SAUD01031384.1	56335	57391	zf-C2H2	6	+
SAUD01031416.1	14541	15374	zf-C2H2	8	-
SAUD01031419.1	17261	18130	zf-C2H2	10	-
SAUD01031422.1	14956	15866	zf-C2H2	11	-
SAUD01031540.1	8830	9247	zf-C2H2	5	-
SAUD01031552.1	9788	10727	zf-C2H2	9	+
SAUD01031552.1	30439	31141	zf-C2H2	7	+
SAUD01031730.1	45819	46716	zf-C2H2	9	+
SAUD01031788.1	12427	13674	zf-C2H2	12	-
SAUD01031911.1	9311	10332	zf-C2H2	11	-
SAUD01031938.1	86431	87893	zf-C2H2	11	+
SAUD01031979.1	15092	15545	zf-C2H2	5	-
SAUD01032008.1	14383	15441	zf-C2H2	13	-
SAUD01032063.1	15281	16289	zf-C2H2	9	+
SAUD01032066.1	4173	5079	zf-C2H2	7	-
SAUD01032444.1	21800	23093	zf-C2H2	11	-
SAUD01032480.1	4781	5360	zf-C2H2	5	+
SAUD01032536.1	3673	4474	zf-C2H2	8	+
SAUD01032565.1	12906	14567	zf-C2H2	20	-
SAUD01032631.1	3562	4240	zf-C2H2	5	-
SAUD01032631.1	4678	5968	zf-C2H2	5	-
SAUD01032631.1	8759	9671	zf-C2H2	6	-
SAUD01032631.1	12376	13567	zf-C2H2	8	-
SAUD01032631.1	20129	21335	zf-C2H2	8	-
SAUD01032646.1	2020	2656	zf-C2H2	6	+
SAUD01032646.1	7033	8113	zf-C2H2	9	+
SAUD01032646.1	35230	36109	zf-C2H2	9	+
SAUD01032646.1	50950	51547	zf-C2H2	6	+
SAUD01032693.1	46469	47828	zf-C2H2	8	+
SAUD01032702.1	8784	9717	zf-C2H2	9	-
SAUD01033036.1	2865	4200	zf-C2H2	12	+
SAUD01033257.1	36345	37194	zf-C2H2	8	-
SAUD01033266.1	5800	6280	zf-C2H2	5	-
SAUD01033297.1	4755	5508	zf-C2H2	6	+
SAUD01033301.1	4197	4629	zf-C2H2	6	-
SAUD01033474.1	18396	20022	zf-C2H2	14	+
SAUD01033474.1	21647	23090	zf-C2H2	10	+
SAUD01033515.1	32614	33463	zf-C2H2	10	-
SAUD01033588.1	23345	24257	zf-C2H2	9	+
SAUD01033610.1	10201	11017	zf-C2H2	8	+
SAUD01033681.1	55842	57948	zf-C2H2	5	-
SAUD01033941.1	35476	36212	zf-C2H2	10	+
SAUD01034082.1	6045	7329	zf-C2H2	12	-
SAUD01034082.1	28172	29099	zf-C2H2	9	-
SAUD01034107.1	8342	9604	zf-C2H2	13	+
SAUD01034139.1	30300	30759	zf-C2H2	6	-
SAUD01034199.1	39534	41874	zf-C2H2	7	+
SAUD01034282.1	3056	3818	zf-C2H2	9	-
SAUD01034332.1	25366	26362	zf-C2H2	10	+
SAUD01034332.1	26654	27053	zf-C2H2	5	+
SAUD01034382.1	13762	14759	zf-C2H2	9	-
SAUD01034486.1	27011	28214	zf-C2H2	8	+
SAUD01034487.1	25410	26358	zf-C2H2	11	+
SAUD01034584.1	25834	27365	zf-C2H2	15	-
SAUD01034589.1	10262	11129	zf-C2H2	9	+
SAUD01034602.1	7649	8438	zf-C2H2	10	+
SAUD01034602.1	22673	23643	zf-C2H2	12	+
SAUD01034611.1	9577	10177	zf-C2H2	5	+
SAUD01034653.1	1438	2185	zf-C2H2	7	+
SAUD01034658.1	8033	9029	zf-C2H2	9	-
SAUD01034983.1	15725	17168	zf-C2H2	15	-
SAUD01035078.1	36225	37777	zf-C2H2	17	-
SAUD01035098.1	10258	11284	zf-C2H2	12	+
SAUD01035105.1	26539	27304	zf-C2H2	9	+
SAUD01035153.1	6592	7702	zf-C2H2	5	-
SAUD01035188.1	1301	2510	zf-C2H2	12	-
SAUD01035199.1	28363	29491	zf-C2H2	12	+
SAUD01035309.1	21146	22185	zf-C2H2	10	+
SAUD01035349.1	43497	44444	zf-C2H2	10	+
SAUD01035401.1	19062	19908	zf-C2H2	7	-
SAUD01035511.1	1918	3176	zf-C2H2	15	-
SAUD01035586.1	15814	16405	zf-C2H2	5	-
SAUD01035610.1	90917	92459	zf-C2H2	11	+
SAUD01035635.1	8369	9490	zf-C2H2	12	+
SAUD01035657.1	577	1087	zf-C2H2	6	+
SAUD01035657.1	35764	36292	zf-C2H2	5	+
SAUD01035851.1	24292	25710	zf-C2H2	18	+
SAUD01035901.1	5438	6440	zf-C2H2	10	-
SAUD01035933.1	3634	4437	zf-C2H2	9	+
SAUD01036128.1	16492	18251	zf-C2H2	15	+
SAUD01036128.1	22663	24937	zf-C2H2	15	+
SAUD01036204.1	5583	6120	zf-C2H2	7	+
SAUD01036234.1	16211	17456	zf-C2H2	12	-
SAUD01036257.1	16569	17625	zf-C2H2	11	+
SAUD01036257.1	33049	34003	zf-C2H2	10	+
SAUD01036265.1	4569	5748	zf-C2H2	12	+
SAUD01036267.1	5695	6289	zf-C2H2	5	+
SAUD01036267.1	14734	15280	zf-C2H2	5	-
SAUD01036320.1	13107	14832	zf-C2H2	14	+
SAUD01036321.1	11198	11681	zf-C2H2	6	+
SAUD01036420.1	6674	7127	zf-C2H2	5	-
SAUD01036421.1	57900	58554	zf-C2H2	7	+
SAUD01036425.1	13957	14821	zf-C2H2	9	-
SAUD01036425.1	40665	42096	zf-C2H2	17	-
SAUD01036510.1	3581	4766	zf-C2H2	12	-
SAUD01036597.1	89	1469	zf-C2H2	10	+
SAUD01036599.1	5061	7602	zf-C2H2	27	-
SAUD01036728.1	19083	19977	zf-C2H2	9	-
SAUD01036917.1	44008	44905	zf-C2H2	7	-
SAUD01036927.1	46547	47606	zf-C2H2	11	-
SAUD01036952.1	4524	5529	zf-C2H2	10	+
SAUD01037076.1	27454	28266	zf-C2H2	7	-
SAUD01037121.1	9473	10658	zf-C2H2	12	-
SAUD01037199.1	13589	14423	zf-C2H2	7	-
SAUD01037260.1	21437	22410	zf-C2H2	11	-
SAUD01037271.1	9376	9868	zf-C2H2	6	+
SAUD01037298.1	15519	16056	zf-C2H2	6	-
SAUD01037298.1	16754	17420	zf-C2H2	6	-
SAUD01037356.1	7056	8226	zf-C2H2	12	+
SAUD01037375.1	10513	12262	zf-C2H2	19	-
SAUD01037394.1	15555	16281	zf-C2H2	8	+
SAUD01037527.1	3023	4249	zf-C2H2	12	+
SAUD01037527.1	11629	12388	zf-C2H2	7	-
SAUD01037600.1	26991	27510	zf-C2H2	6	-
SAUD01037600.1	27617	28268	zf-C2H2	6	-
SAUD01037629.1	6574	7180	zf-C2H2	7	+
SAUD01037664.1	8138	9742	zf-C2H2	17	+
SAUD01037711.1	9601	10451	zf-C2H2	10	+
SAUD01037733.1	17872	18391	zf-C2H2	5	-
SAUD01037744.1	51012	51567	zf-C2H2	5	+
SAUD01037812.1	565	2461	zf-C2H2	19	-
SAUD01037859.1	10953	11712	zf-C2H2	9	-
SAUD01037928.1	12802	13387	zf-C2H2	6	+
SAUD01038047.1	30469	32020	zf-C2H2	14	-
SAUD01038049.1	26567	27050	zf-C2H2	5	+
SAUD01038049.1	27169	27919	zf-C2H2	8	+
SAUD01038055.1	21046	21628	zf-C2H2	5	+
SAUD01038061.1	7737	9069	zf-C2H2	14	+
SAUD01038062.1	29790	30294	zf-C2H2	5	+
SAUD01038333.1	24853	25495	zf-C2H2	6	-
SAUD01038391.1	4291	5185	zf-C2H2	9	-
SAUD01038456.1	13581	14547	zf-C2H2	6	-
SAUD01038456.1	16239	17040	zf-C2H2	5	+
SAUD01038460.1	37687	39785	zf-C2H2	22	+
SAUD01038460.1	43740	45105	zf-C2H2	15	-
SAUD01038499.1	15686	17210	zf-C2H2	9	-
SAUD01038535.1	880	1688	zf-C2H2	8	+
SAUD01038677.1	8278	9511	zf-C2H2	12	+
SAUD01038773.1	2599	3124	zf-C2H2	6	+
SAUD01038773.1	14895	15474	zf-C2H2	6	+
SAUD01038801.1	16872	17412	zf-C2H2	5	-
SAUD01038866.1	5668	6578	zf-C2H2	11	+
SAUD01038899.1	1	1387	zf-C2H2	16	-
SAUD01038899.1	1674	2775	zf-C2H2	11	-
SAUD01039061.1	24566	25745	zf-C2H2	14	-
SAUD01039088.1	8622	9420	zf-C2H2	7	+
SAUD01039088.1	10213	10909	zf-C2H2	7	+
SAUD01039096.1	21079	22072	zf-C2H2	11	-
SAUD01039096.1	38077	39133	zf-C2H2	12	-
SAUD01039122.1	7674	8085	zf-C2H2	5	-
SAUD01039227.1	10422	10965	zf-C2H2	7	+
SAUD01039272.1	5837	6419	zf-C2H2	5	+
SAUD01039272.1	7264	7804	zf-C2H2	7	+
SAUD01039324.1	11298	12189	zf-C2H2	9	-
SAUD01039324.1	47218	48055	zf-C2H2	9	+
SAUD01039324.1	62559	63429	zf-C2H2	9	+
SAUD01039369.1	6747	9171	zf-C2H2	18	-
SAUD01039423.1	12931	14632	zf-C2H2	19	-
SAUD01039622.1	92456	93367	zf-C2H2	10	+
SAUD01039630.1	30481	30877	zf-C2H2	5	+
SAUD01039691.1	12875	13802	zf-C2H2	9	-
SAUD01039804.1	11669	12293	zf-C2H2	7	+
SAUD01039804.1	27330	28378	zf-C2H2	11	+
SAUD01039815.1	4183	5563	zf-C2H2	13	+
SAUD01039840.1	4502	4952	zf-C2H2	5	+
SAUD01039896.1	12730	13735	zf-C2H2	10	-
SAUD01039940.1	7441	10531	zf-C2H2	32	+
SAUD01039951.1	8504	9506	zf-C2H2	10	-
SAUD01039977.1	21409	22531	zf-C2H2	13	+
SAUD01040010.1	28293	30111	zf-C2H2	10	-
SAUD01040055.1	9369	10050	zf-C2H2	8	+
SAUD01040055.1	15781	16648	zf-C2H2	6	-
SAUD01040090.1	15787	16717	zf-C2H2	8	+
SAUD01040121.1	850	1801	zf-C2H2	9	+
SAUD01040188.1	18424	21287	zf-C2H2	27	+
SAUD01040198.1	24157	24802	zf-C2H2	8	-
SAUD01040198.1	46238	46817	zf-C2H2	6	-
SAUD01040198.1	117802	119260	zf-C2H2	17	-
SAUD01040228.1	386	1341	zf-C2H2	10	+
SAUD01040282.1	6307	8098	zf-C2H2	11	+
SAUD01040282.1	19104	20889	zf-C2H2	11	-
SAUD01040284.1	7735	8452	zf-C2H2	6	-
SAUD01040304.1	14454	15453	zf-C2H2	10	-
SAUD01040389.1	959	1493	zf-C2H2	6	-
SAUD01040389.1	21392	22653	zf-C2H2	12	-
SAUD01040397.1	12590	13397	zf-C2H2	8	-
SAUD01040403.1	12250	14125	zf-C2H2	6	-
SAUD01040503.1	13142	13583	zf-C2H2	5	-
SAUD01040511.1	51211	52468	zf-C2H2	5	+
SAUD01040559.1	18334	20717	zf-C2H2	23	-
SAUD01040780.1	15395	16648	zf-C2H2	13	-
SAUD01040791.1	14155	14959	zf-C2H2	8	+
SAUD01040868.1	91054	91627	zf-C2H2	5	+
SAUD01040868.1	91798	92557	zf-C2H2	9	+
SAUD01040926.1	43206	44430	zf-C2H2	13	+
SAUD01040926.1	61335	63693	zf-C2H2	10	+
SAUD01040933.1	8888	10002	zf-C2H2	11	-
SAUD01040953.1	4189	4993	zf-C2H2	8	+
SAUD01041086.1	5378	6041	zf-C2H2	8	-
SAUD01041086.1	16440	17475	zf-C2H2	10	-
SAUD01041103.1	9628	10108	zf-C2H2	5	-
SAUD01041106.1	5647	6319	zf-C2H2	9	-
SAUD01041126.1	6069	6462	zf-C2H2	5	-
SAUD01041314.1	16347	17376	zf-C2H2	10	-
SAUD01041390.1	9060	11136	zf-C2H2	9	+
SAUD01041390.1	21096	22272	zf-C2H2	8	+
SAUD01041390.1	28940	30131	zf-C2H2	8	+
SAUD01041390.1	32812	34012	zf-C2H2	9	+
SAUD01041390.1	36667	37369	zf-C2H2	7	-
SAUD01041478.1	7348	8194	zf-C2H2	8	+
SAUD01041478.1	15114	15963	zf-C2H2	6	+
SAUD01041533.1	12524	14548	zf-C2H2	21	+
SAUD01041566.1	23201	24092	zf-C2H2	8	+
SAUD01041623.1	22162	23436	zf-C2H2	14	+
SAUD01041689.1	8786	9182	zf-C2H2	5	-
SAUD01041689.1	10045	10696	zf-C2H2	6	-
SAUD01041796.1	56330	57878	zf-C2H2	14	+
SAUD01041888.1	35550	36144	zf-C2H2	5	+
SAUD01041975.1	4997	5468	zf-C2H2	6	+
SAUD01042007.1	4577	6140	zf-C2H2	18	+
SAUD01042031.1	22574	23667	zf-C2H2	10	+
SAUD01042092.1	23094	23910	zf-C2H2	8	+
SAUD01042093.1	10054	11212	zf-C2H2	11	+
SAUD01042111.1	28034	29984	zf-C2H2	18	+
SAUD01042190.1	8705	9800	zf-C2H2	10	-
SAUD01042223.1	17682	18829	zf-C2H2	13	-
SAUD01042317.1	28398	29997	zf-C2H2	17	-
SAUD01042352.1	11577	12511	zf-C2H2	9	-
SAUD01042496.1	13566	14451	zf-C2H2	8	+
SAUD01042496.1	32879	33737	zf-C2H2	8	+
SAUD01042625.1	12805	14305	zf-C2H2	5	+
SAUD01042640.1	10550	11441	zf-C2H2	8	+
SAUD01042640.1	11812	12685	zf-C2H2	10	+
SAUD01042665.1	18098	19703	zf-C2H2	16	+
SAUD01042689.1	15350	16619	zf-C2H2	14	+
SAUD01042689.1	32574	33441	zf-C2H2	9	-
SAUD01042752.1	10297	10801	zf-C2H2	6	+
SAUD01042786.1	48019	48808	zf-C2H2	7	+
SAUD01042816.1	31943	32734	zf-C2H2	8	-
SAUD01042817.1	5050	5689	zf-C2H2	8	+
SAUD01042817.1	6429	6822	zf-C2H2	5	+
SAUD01042834.1	16790	17588	zf-C2H2	6	+
SAUD01042986.1	10919	11909	zf-C2H2	10	+
SAUD01042988.1	1	1900	zf-C2H2	8	-
SAUD01043158.1	83149	84376	zf-C2H2	10	+
SAUD01043239.1	5170	5758	zf-C2H2	5	-
SAUD01043239.1	10134	10701	zf-C2H2	5	-
SAUD01043242.1	3520	5320	zf-C2H2	7	+
SAUD01043304.1	39920	40361	zf-C2H2	5	+
SAUD01043384.1	9929	10838	zf-C2H2	9	-
SAUD01043431.1	6195	7317	zf-C2H2	11	-
SAUD01043535.1	4782	6252	zf-C2H2	15	-
SAUD01043537.1	11590	12538	zf-C2H2	9	+
```
