## Supplementary Data 2 for "Transposable elements drive the evolution of metazoan zinc finger genes": Arothron_firmamentum_znfs.bed

```
BJFM01000010.1	135180	137781	zf-C2H2	21	+
BJFM01000017.1	73809	74745	zf-C2H2	6	-
BJFM01000093.1	79890	82284	zf-C2H2	6	-
BJFM01000103.1	161923	163360	zf-C2H2	5	+
BJFM01000104.1	330025	330991	zf-C2H2	7	-
BJFM01000104.1	331299	335124	zf-C2H2	24	-
BJFM01000104.1	337182	339156	zf-C2H2	18	+
BJFM01000125.1	70718	71732	zf-C2H2	8	+
BJFM01000125.1	73585	74917	zf-C2H2	11	+
BJFM01000125.1	76293	77598	zf-C2H2	8	-
BJFM01000125.1	79841	80651	zf-C2H2	5	+
BJFM01000125.1	81918	82848	zf-C2H2	6	+
BJFM01000125.1	83892	84948	zf-C2H2	8	+
BJFM01000131.1	55633	59014	zf-C2H2	5	+
BJFM01000131.1	94162	95899	zf-C2H2	6	-
BJFM01000141.1	293396	294626	zf-C2H2	9	-
BJFM01000154.1	377347	378676	zf-C2H2	5	-
BJFM01000165.1	101740	103471	zf-C2H2	9	-
BJFM01000172.1	58473	60117	zf-C2H2	5	-
BJFM01000183.1	88076	91545	zf-C2H2	9	-
BJFM01000205.1	20879	26540	zf-C2H2	10	-
BJFM01000205.1	712293	712788	zf-C2H2	5	-
BJFM01000217.1	62034	66600	zf-C2H2	14	-
BJFM01000217.1	163991	170108	zf-C2H2	16	-
BJFM01000226.1	807	1347	zf-C2H2	6	-
BJFM01000263.1	198396	200019	zf-C2H2	10	-
BJFM01000266.1	43270	47332	zf-C2H2	7	-
BJFM01000323.1	100066	100753	zf-C2H2	6	+
BJFM01000385.1	83144	85739	zf-C2H2	7	-
BJFM01000413.1	130570	131548	zf-C2H2	9	+
BJFM01000415.1	219983	222665	zf-C2H2	20	-
BJFM01000415.1	222949	223828	zf-C2H2	9	-
BJFM01000422.1	28488	31878	zf-C2H2	6	-
BJFM01000469.1	148802	150017	zf-C2H2	12	+
BJFM01000482.1	95798	97901	zf-C2H2	5	+
BJFM01000511.1	81294	82563	zf-C2H2	5	+
BJFM01000513.1	212962	213943	zf-C2H2	6	+
BJFM01000537.1	70637	74678	zf-C2H2	12	+
BJFM01000551.1	68009	69809	zf-C2H2	9	-
BJFM01000551.1	72168	73317	zf-C2H2	10	-
BJFM01000551.1	75395	76250	zf-C2H2	6	-
BJFM01000551.1	81572	85772	zf-C2H2	7	-
BJFM01000551.1	88183	89476	zf-C2H2	9	-
BJFM01000551.1	90729	94578	zf-C2H2	22	-
BJFM01000551.1	96658	99970	zf-C2H2	16	-
BJFM01000560.1	14441	15548	zf-C2H2	6	-
BJFM01000573.1	7672	12247	zf-C2H2	8	-
BJFM01000587.1	22368	24168	zf-C2H2	10	+
BJFM01000587.1	51500	53222	zf-C2H2	11	+
BJFM01000587.1	70360	72523	zf-C2H2	17	+
BJFM01000591.1	194269	196789	zf-C2H2	6	-
BJFM01000591.1	219267	220563	zf-C2H2	6	-
BJFM01000591.1	296643	299736	zf-C2H2	5	+
BJFM01000591.1	323749	325501	zf-C2H2	5	-
BJFM01000593.1	37627	39214	zf-C2H2	11	+
BJFM01000593.1	45288	46827	zf-C2H2	12	-
BJFM01000614.1	1934	3650	zf-C2H2	10	+
BJFM01000616.1	29049	30111	zf-C2H2	9	-
BJFM01000683.1	32595	33816	zf-C2H2	13	+
BJFM01000696.1	235731	237603	zf-C2H2	10	+
BJFM01000744.1	86692	87979	zf-C2H2	7	+
BJFM01000763.1	33231	34467	zf-C2H2	5	-
BJFM01000763.1	39254	40958	zf-C2H2	7	+
BJFM01000796.1	34479	40626	zf-C2H2	16	-
BJFM01000808.1	19890	20529	zf-C2H2	5	+
BJFM01000808.1	23774	24497	zf-C2H2	6	-
BJFM01000891.1	15724	17527	zf-C2H2	7	-
BJFM01000912.1	154152	157779	zf-C2H2	5	+
BJFM01000923.1	82565	85931	zf-C2H2	5	+
BJFM01000961.1	6468	7344	zf-C2H2	5	-
BJFM01001013.1	33584	34730	zf-C2H2	8	+
BJFM01001061.1	402489	404742	zf-C2H2	5	+
BJFM01001067.1	137564	139649	zf-C2H2	6	-
BJFM01001137.1	20350	21673	zf-C2H2	12	-
BJFM01001152.1	58856	59933	zf-C2H2	6	-
BJFM01001152.1	68920	70006	zf-C2H2	6	+
BJFM01001176.1	8071	9790	zf-C2H2	13	+
BJFM01001207.1	4181	5159	zf-C2H2	5	-
BJFM01001360.1	94047	96453	zf-C2H2	6	-
BJFM01001368.1	23643	28437	zf-C2H2	13	-
BJFM01001398.1	61300	62272	zf-C2H2	5	+
BJFM01001502.1	13834	14731	zf-C2H2	7	-
BJFM01001515.1	74424	76515	zf-C2H2	13	-
BJFM01001515.1	82215	84078	zf-C2H2	13	-
BJFM01001543.1	43735	45172	zf-C2H2	15	-
BJFM01001546.1	99539	100898	zf-C2H2	5	+
BJFM01001572.1	33466	37033	zf-C2H2	26	+
BJFM01001651.1	17627	18881	zf-C2H2	8	-
BJFM01001682.1	182822	185075	zf-C2H2	7	-
BJFM01001722.1	2282	5885	zf-C2H2	5	-
BJFM01001736.1	182200	184438	zf-C2H2	10	+
BJFM01001792.1	11935	13030	zf-C2H2	13	-
BJFM01001815.1	18933	20553	zf-C2H2	8	-
BJFM01001815.1	39534	41204	zf-C2H2	7	+
BJFM01001815.1	41488	43105	zf-C2H2	11	+
BJFM01001883.1	6070	7486	zf-C2H2	8	-
BJFM01001883.1	16487	18500	zf-C2H2	16	+
BJFM01001896.1	109157	110159	zf-C2H2	8	-
BJFM01001903.1	85057	85675	zf-C2H2	6	-
BJFM01001932.1	100334	101078	zf-C2H2	6	-
BJFM01001932.1	101784	102978	zf-C2H2	9	-
BJFM01001932.1	105457	106670	zf-C2H2	10	-
BJFM01002102.1	24952	29671	zf-C2H2	6	-
BJFM01002102.1	33236	35273	zf-C2H2	5	-
BJFM01002144.1	5987	6548	zf-C2H2	5	+
BJFM01002186.1	6270	7770	zf-C2H2	12	+
BJFM01002202.1	13562	14741	zf-C2H2	5	+
BJFM01002203.1	17962	20689	zf-C2H2	7	-
BJFM01002213.1	79664	80462	zf-C2H2	5	-
BJFM01002309.1	5749	7210	zf-C2H2	10	+
BJFM01002319.1	210034	211060	zf-C2H2	5	-
BJFM01002323.1	260664	266286	zf-C2H2	8	+
BJFM01002352.1	70672	71758	zf-C2H2	5	+
BJFM01002385.1	239815	243265	zf-C2H2	6	+
BJFM01002443.1	164838	166401	zf-C2H2	15	+
BJFM01002445.1	5548	7363	zf-C2H2	12	-
BJFM01002466.1	83743	85042	zf-C2H2	6	+
BJFM01002475.1	8766	10080	zf-C2H2	13	-
BJFM01002578.1	43658	45668	zf-C2H2	6	-
BJFM01002626.1	28203	30129	zf-C2H2	18	+
BJFM01002629.1	6922	8122	zf-C2H2	5	-
BJFM01002653.1	21889	23446	zf-C2H2	10	-
BJFM01002701.1	17918	19070	zf-C2H2	7	-
BJFM01002725.1	25132	26431	zf-C2H2	6	-
BJFM01002733.1	19481	21167	zf-C2H2	11	-
BJFM01002748.1	3548	5236	zf-C2H2	9	-
BJFM01002768.1	23559	25056	zf-C2H2	5	+
BJFM01002777.1	33804	35632	zf-C2H2	18	-
BJFM01002808.1	285763	288100	zf-C2H2	5	-
BJFM01002872.1	4784	6872	zf-C2H2	16	+
BJFM01002881.1	18800	20087	zf-C2H2	11	-
BJFM01003104.1	2893	4642	zf-C2H2	13	+
BJFM01003104.1	7511	8963	zf-C2H2	9	-
BJFM01003126.1	9224	10661	zf-C2H2	11	-
BJFM01003181.1	234220	234763	zf-C2H2	5	+
BJFM01003199.1	79084	80914	zf-C2H2	10	+
BJFM01003199.1	92464	100798	zf-C2H2	48	+
BJFM01003199.1	105812	108821	zf-C2H2	11	+
BJFM01003199.1	114932	118247	zf-C2H2	13	+
BJFM01003223.1	48779	50603	zf-C2H2	6	-
BJFM01003304.1	4870	6013	zf-C2H2	9	-
BJFM01003370.1	15945	17499	zf-C2H2	12	+
BJFM01003393.1	37859	38567	zf-C2H2	7	+
BJFM01003394.1	13490	15137	zf-C2H2	6	-
BJFM01003475.1	10027	15478	zf-C2H2	10	+
BJFM01003497.1	138979	142030	zf-C2H2	9	-
BJFM01003698.1	105720	108273	zf-C2H2	6	+
BJFM01003730.1	38391	41757	zf-C2H2	6	-
BJFM01003730.1	78159	79953	zf-C2H2	5	-
BJFM01003752.1	4471	5248	zf-C2H2	7	+
BJFM01003825.1	0	561	zf-C2H2	5	+
BJFM01003825.1	1984	2551	zf-C2H2	6	-
BJFM01003825.1	3976	5794	zf-C2H2	14	-
BJFM01003825.1	11026	12013	zf-C2H2	10	-
BJFM01003928.1	60164	60857	zf-C2H2	5	-
BJFM01004002.1	20250	22323	zf-C2H2	5	-
BJFM01004024.1	62265	64002	zf-C2H2	17	+
BJFM01004024.1	65776	67738	zf-C2H2	15	+
BJFM01004024.1	71769	72636	zf-C2H2	9	+
BJFM01004118.1	8945	12419	zf-C2H2	10	+
BJFM01004120.1	4732	6343	zf-C2H2	13	-
BJFM01004250.1	3093	5064	zf-C2H2	9	+
BJFM01004311.1	10195	10654	zf-C2H2	5	+
BJFM01004335.1	131553	132018	zf-C2H2	5	+
BJFM01004441.1	1	706	zf-C2H2	8	+
BJFM01004524.1	50065	50992	zf-C2H2	5	+
BJFM01004531.1	2119	4105	zf-C2H2	16	+
BJFM01004531.1	10775	11630	zf-C2H2	6	-
BJFM01004532.1	1289	2639	zf-C2H2	10	-
BJFM01004566.1	10836	11793	zf-C2H2	5	+
BJFM01004637.1	808	2272	zf-C2H2	8	-
BJFM01004664.1	5782	7792	zf-C2H2	6	+
BJFM01004771.1	28353	29337	zf-C2H2	7	-
BJFM01004917.1	5758	6895	zf-C2H2	7	-
BJFM01004983.1	46533	48555	zf-C2H2	17	+
BJFM01004992.1	78897	80022	zf-C2H2	11	+
BJFM01005045.1	10488	11409	zf-C2H2	8	-
BJFM01005045.1	11989	15729	zf-C2H2	24	-
BJFM01005216.1	7441	10522	zf-C2H2	22	-
BJFM01005276.1	1910	3305	zf-C2H2	9	+
BJFM01005315.1	316	1816	zf-C2H2	9	+
BJFM01005413.1	0	1380	zf-C2H2	10	-
BJFM01005429.1	7390	9901	zf-C2H2	5	-
BJFM01005528.1	52348	53311	zf-C2H2	6	+
BJFM01005678.1	871	2512	zf-C2H2	10	+
BJFM01005853.1	4128	6120	zf-C2H2	15	-
BJFM01005886.1	7405	8974	zf-C2H2	12	+
BJFM01005894.1	10835	12296	zf-C2H2	15	+
BJFM01006146.1	6210	8025	zf-C2H2	5	+
BJFM01006184.1	5391	6840	zf-C2H2	16	-
BJFM01006198.1	36857	37718	zf-C2H2	6	+
BJFM01006223.1	5308	7057	zf-C2H2	15	+
BJFM01006223.1	8740	10774	zf-C2H2	19	+
BJFM01006235.1	6917	8345	zf-C2H2	6	+
BJFM01006475.1	158	950	zf-C2H2	10	-
BJFM01006476.1	1	1234	zf-C2H2	14	-
BJFM01006602.1	16091	17300	zf-C2H2	8	-
BJFM01006780.1	31017	32865	zf-C2H2	17	+
BJFM01006880.1	1737	2748	zf-C2H2	11	-
BJFM01006992.1	4133	5660	zf-C2H2	18	-
BJFM01007002.1	0	918	zf-C2H2	11	+
BJFM01007002.1	7213	8509	zf-C2H2	14	-
BJFM01007211.1	10980	12858	zf-C2H2	11	+
BJFM01007463.1	4043	5036	zf-C2H2	10	-
BJFM01007644.1	3065	3956	zf-C2H2	5	-
BJFM01008010.1	46910	48521	zf-C2H2	7	-
BJFM01008247.1	2355	3522	zf-C2H2	11	+
BJFM01008302.1	3361	4402	zf-C2H2	12	-
BJFM01008430.1	9365	10925	zf-C2H2	8	+
BJFM01009190.1	2018	3680	zf-C2H2	8	+
BJFM01009450.1	1473	2820	zf-C2H2	8	+
BJFM01009763.1	2118	3327	zf-C2H2	14	-
BJFM01009765.1	45	822	zf-C2H2	9	-
BJFM01010330.1	10795	11239	zf-C2H2	5	-
BJFM01010342.1	2573	4627	zf-C2H2	8	+
BJFM01010394.1	2	635	zf-C2H2	7	-
```
