## Supplementary Data 2 for "Transposable elements drive the evolution of metazoan zinc finger genes": Artemia_franciscana_znfs.bed

```
JAGUUB010000111.1	318628	319210	zf-C2H2	7	-
JAGUUB010000559.1	6310	6799	zf-C2H2	5	+
JAGUUB010000579.1	567	1071	zf-C2H2	5	+
JAGUUB010000679.1	7158	7623	zf-C2H2	5	-
JAGUUB010000732.1	75773	76370	zf-C2H2	6	+
JAGUUB010000732.1	108997	110218	zf-C2H2	8	+
JAGUUB010000832.1	103780	105079	zf-C2H2	9	+
JAGUUB010000943.1	91536	94194	zf-C2H2	5	+
JAGUUB010001030.1	11137	11953	zf-C2H2	9	+
JAGUUB010001054.1	21495	22545	zf-C2H2	7	-
JAGUUB010001083.1	4733	5608	zf-C2H2	9	-
JAGUUB010001238.1	8819	9929	zf-C2H2	10	+
JAGUUB010001299.1	26369	27269	zf-C2H2	7	-
JAGUUB010001299.1	33234	34428	zf-C2H2	10	-
JAGUUB010001566.1	87087	88407	zf-C2H2	13	-
JAGUUB010001776.1	90056	91109	zf-C2H2	10	-
JAGUUB010001776.1	151480	152473	zf-C2H2	12	-
JAGUUB010001921.1	142306	143587	zf-C2H2	11	-
JAGUUB010002233.1	7015	7570	zf-C2H2	5	-
JAGUUB010002359.1	7871	8969	zf-C2H2	6	-
JAGUUB010002588.1	141799	143179	zf-C2H2	12	+
JAGUUB010002632.1	147517	148990	zf-C2H2	14	+
JAGUUB010002843.1	136532	137360	zf-C2H2	7	-
JAGUUB010002888.1	152496	152922	zf-C2H2	5	+
JAGUUB010002987.1	96531	96975	zf-C2H2	6	+
JAGUUB010003076.1	71935	72730	zf-C2H2	6	-
JAGUUB010003333.1	436721	438353	zf-C2H2	15	+
JAGUUB010003333.1	452617	454801	zf-C2H2	17	-
JAGUUB010003399.1	58769	59579	zf-C2H2	8	+
JAGUUB010003399.1	64893	65478	zf-C2H2	6	+
JAGUUB010003443.1	150339	152449	zf-C2H2	21	+
JAGUUB010003789.1	783	1425	zf-C2H2	6	-
JAGUUB010003864.1	7202	7742	zf-C2H2	6	-
JAGUUB010003887.1	104128	105922	zf-C2H2	17	+
JAGUUB010003887.1	129156	129903	zf-C2H2	6	-
JAGUUB010004044.1	0	768	zf-C2H2	5	-
JAGUUB010004044.1	908	1607	zf-C2H2	5	-
JAGUUB010004044.1	7369	8113	zf-C2H2	5	-
JAGUUB010004444.1	493368	494330	zf-C2H2	11	-
JAGUUB010004666.1	258072	259665	zf-C2H2	5	+
JAGUUB010005032.1	104572	105895	zf-C2H2	8	-
JAGUUB010005043.1	2757	3846	zf-C2H2	10	-
JAGUUB010005176.1	2455	2971	zf-C2H2	6	+
JAGUUB010005176.1	6511	8074	zf-C2H2	14	-
JAGUUB010005454.1	50812	52537	zf-C2H2	20	-
JAGUUB010005554.1	256017	256686	zf-C2H2	6	+
JAGUUB010005554.1	303122	303887	zf-C2H2	9	+
JAGUUB010005776.1	54988	55567	zf-C2H2	5	+
JAGUUB010005921.1	93446	94229	zf-C2H2	9	-
JAGUUB010006065.1	46770	47334	zf-C2H2	5	-
JAGUUB010006065.1	63742	64360	zf-C2H2	5	-
JAGUUB010006287.1	108832	109741	zf-C2H2	8	-
JAGUUB010006310.1	5893	7189	zf-C2H2	10	+
JAGUUB010006442.1	4289	6321	zf-C2H2	19	+
JAGUUB010006442.1	107089	108636	zf-C2H2	15	+
JAGUUB010006443.1	144631	146101	zf-C2H2	15	-
JAGUUB010006473.1	3445	3868	zf-C2H2	5	+
JAGUUB010006542.1	84175	84922	zf-C2H2	6	+
JAGUUB010006542.1	115734	116544	zf-C2H2	6	+
JAGUUB010006554.1	40190	40640	zf-C2H2	5	+
JAGUUB010006609.1	30584	31187	zf-C2H2	8	+
JAGUUB010006609.1	53868	55782	zf-C2H2	19	+
JAGUUB010006609.1	105015	107011	zf-C2H2	20	+
JAGUUB010006664.1	112412	113432	zf-C2H2	11	+
JAGUUB010006726.1	4863	6246	zf-C2H2	10	+
JAGUUB010006743.1	31002	32496	zf-C2H2	15	-
JAGUUB010007010.1	6493	8722	zf-C2H2	16	-
JAGUUB010007110.1	243889	244444	zf-C2H2	6	-
JAGUUB010007110.1	244958	246326	zf-C2H2	14	-
JAGUUB010007219.1	2140	3484	zf-C2H2	6	-
JAGUUB010007276.1	85902	88059	zf-C2H2	16	+
JAGUUB010007409.1	11304	12867	zf-C2H2	16	-
JAGUUB010007409.1	36660	37197	zf-C2H2	7	-
JAGUUB010007598.1	118850	120164	zf-C2H2	13	+
JAGUUB010008287.1	49258	50263	zf-C2H2	9	-
JAGUUB010008287.1	92119	93406	zf-C2H2	14	-
JAGUUB010008287.1	96868	98368	zf-C2H2	12	-
JAGUUB010008609.1	18329	19496	zf-C2H2	5	+
JAGUUB010008609.1	20636	21641	zf-C2H2	6	+
JAGUUB010008631.1	84770	86279	zf-C2H2	12	-
JAGUUB010009287.1	51729	52665	zf-C2H2	8	+
JAGUUB010009287.1	56355	57054	zf-C2H2	6	+
JAGUUB010009886.1	101387	102263	zf-C2H2	7	+
JAGUUB010010265.1	67857	68911	zf-C2H2	10	+
JAGUUB010010265.1	88114	89098	zf-C2H2	8	-
JAGUUB010010298.1	15046	15646	zf-C2H2	6	-
JAGUUB010010298.1	15816	16329	zf-C2H2	5	-
JAGUUB010010298.1	20294	20999	zf-C2H2	5	-
JAGUUB010010354.1	49335	50442	zf-C2H2	11	-
JAGUUB010010354.1	113758	115684	zf-C2H2	18	-
JAGUUB010010465.1	8947	10378	zf-C2H2	13	+
JAGUUB010010465.1	29520	30306	zf-C2H2	6	-
JAGUUB010010665.1	125303	126056	zf-C2H2	7	+
JAGUUB010010809.1	94938	95430	zf-C2H2	7	-
JAGUUB010010975.1	46700	47513	zf-C2H2	7	+
JAGUUB010011110.1	382982	384479	zf-C2H2	8	+
JAGUUB010011188.1	58874	59837	zf-C2H2	10	+
JAGUUB010011288.1	61917	62727	zf-C2H2	6	-
JAGUUB010011288.1	67588	68491	zf-C2H2	7	-
JAGUUB010011399.1	53500	54709	zf-C2H2	5	+
JAGUUB010011555.1	105599	108308	zf-C2H2	21	+
JAGUUB010011566.1	2312	3059	zf-C2H2	7	-
JAGUUB010011832.1	65436	66162	zf-C2H2	7	-
JAGUUB010011899.1	52774	53779	zf-C2H2	10	-
JAGUUB010011899.1	81506	83282	zf-C2H2	18	-
JAGUUB010012110.1	471958	472672	zf-C2H2	6	-
JAGUUB010012118.1	39997	40555	zf-C2H2	5	+
JAGUUB010012118.1	56503	57535	zf-C2H2	11	-
JAGUUB010012118.1	91938	93423	zf-C2H2	12	-
JAGUUB010012127.1	99547	100618	zf-C2H2	8	+
JAGUUB010012143.1	314690	315926	zf-C2H2	11	+
JAGUUB010012215.1	71526	72960	zf-C2H2	13	+
JAGUUB010012215.1	94776	95706	zf-C2H2	7	+
JAGUUB010012215.1	95891	96473	zf-C2H2	7	+
JAGUUB010012221.1	148463	149231	zf-C2H2	6	-
JAGUUB010012221.1	153076	154021	zf-C2H2	8	-
JAGUUB010012221.1	183636	184332	zf-C2H2	8	-
JAGUUB010012221.1	222998	223808	zf-C2H2	9	-
JAGUUB010012246.1	62211	63264	zf-C2H2	11	+
JAGUUB010012246.1	90626	92746	zf-C2H2	21	+
JAGUUB010012274.1	56363	56996	zf-C2H2	5	+
JAGUUB010012382.1	10540	11923	zf-C2H2	10	+
JAGUUB010012387.1	308788	309682	zf-C2H2	8	+
JAGUUB010012405.1	3028	3652	zf-C2H2	5	-
JAGUUB010012425.1	22470	23778	zf-C2H2	11	+
JAGUUB010012434.1	40658	41999	zf-C2H2	11	-
JAGUUB010012434.1	91210	92323	zf-C2H2	11	-
JAGUUB010012436.1	11206	13111	zf-C2H2	19	+
JAGUUB010012454.1	37183	38608	zf-C2H2	14	+
JAGUUB010012473.1	32897	34019	zf-C2H2	9	+
JAGUUB010012473.1	54730	55936	zf-C2H2	11	+
JAGUUB010012473.1	56151	56682	zf-C2H2	6	+
JAGUUB010012481.1	94798	95551	zf-C2H2	6	-
JAGUUB010012487.1	47925	49512	zf-C2H2	8	-
JAGUUB010012487.1	61035	63621	zf-C2H2	9	-
JAGUUB010012489.1	67912	69208	zf-C2H2	15	+
JAGUUB010012493.1	76429	77617	zf-C2H2	6	-
JAGUUB010012509.1	118303	119589	zf-C2H2	15	-
JAGUUB010012553.1	91309	92572	zf-C2H2	7	+
JAGUUB010012553.1	116200	116896	zf-C2H2	5	+
JAGUUB010012553.1	120448	121018	zf-C2H2	5	+
JAGUUB010012587.1	79975	80425	zf-C2H2	5	+
JAGUUB010012587.1	248673	250708	zf-C2H2	17	+
JAGUUB010012587.1	251551	252097	zf-C2H2	5	+
JAGUUB010012600.1	70327	71284	zf-C2H2	9	-
JAGUUB010012611.1	34782	36386	zf-C2H2	14	+
JAGUUB010012636.1	85233	85626	zf-C2H2	6	+
JAGUUB010012653.1	210606	211209	zf-C2H2	7	-
JAGUUB010012653.1	246166	248626	zf-C2H2	9	-
JAGUUB010012676.1	131469	133596	zf-C2H2	18	+
JAGUUB010012682.1	91023	91608	zf-C2H2	5	-
JAGUUB010012694.1	53671	54640	zf-C2H2	6	-
JAGUUB010012718.1	5088	5664	zf-C2H2	6	-
JAGUUB010012718.1	84765	85904	zf-C2H2	11	-
JAGUUB010012727.1	89544	90990	zf-C2H2	14	-
JAGUUB010012742.1	244508	246866	zf-C2H2	7	+
JAGUUB010012758.1	14703	16008	zf-C2H2	13	-
JAGUUB010012758.1	52011	52833	zf-C2H2	8	-
JAGUUB010012758.1	83347	84244	zf-C2H2	7	-
JAGUUB010012765.1	59289	60141	zf-C2H2	7	+
JAGUUB010012776.1	471145	472441	zf-C2H2	15	+
JAGUUB010012847.1	568	1024	zf-C2H2	5	-
JAGUUB010012935.1	42110	43583	zf-C2H2	16	+
JAGUUB010012988.1	36974	37766	zf-C2H2	8	-
JAGUUB010013018.1	42963	45396	zf-C2H2	22	-
JAGUUB010013022.1	16140	17469	zf-C2H2	8	+
JAGUUB010013031.1	16244	17273	zf-C2H2	9	-
JAGUUB010013031.1	109125	110367	zf-C2H2	11	-
JAGUUB010013073.1	40929	41691	zf-C2H2	9	+
JAGUUB010013086.1	50322	51309	zf-C2H2	10	+
JAGUUB010013088.1	25198	26089	zf-C2H2	8	+
JAGUUB010013088.1	44827	46066	zf-C2H2	12	-
JAGUUB010013113.1	50829	52632	zf-C2H2	6	+
JAGUUB010013123.1	36255	37296	zf-C2H2	9	+
JAGUUB010013123.1	62113	63097	zf-C2H2	8	+
JAGUUB010013123.1	72878	73637	zf-C2H2	7	+
JAGUUB010013159.1	60384	61041	zf-C2H2	7	-
JAGUUB010013165.1	156642	157701	zf-C2H2	5	+
JAGUUB010013188.1	3570	4278	zf-C2H2	5	+
JAGUUB010013188.1	44326	45022	zf-C2H2	6	+
JAGUUB010013224.1	28090	29281	zf-C2H2	12	-
JAGUUB010013224.1	62573	63845	zf-C2H2	12	+
JAGUUB010013232.1	75650	76313	zf-C2H2	7	-
JAGUUB010013276.1	107130	108108	zf-C2H2	9	-
JAGUUB010013314.1	9146	10799	zf-C2H2	17	-
JAGUUB010013314.1	48466	49075	zf-C2H2	7	+
JAGUUB010013314.1	60386	62120	zf-C2H2	18	-
JAGUUB010013327.1	18550	19855	zf-C2H2	13	+
JAGUUB010013354.1	25474	26803	zf-C2H2	13	-
JAGUUB010013354.1	99152	100517	zf-C2H2	14	+
JAGUUB010013354.1	112988	113843	zf-C2H2	7	-
JAGUUB010013354.1	157386	158400	zf-C2H2	10	-
JAGUUB010013382.1	10083	10821	zf-C2H2	6	-
JAGUUB010013398.1	1581	2223	zf-C2H2	5	-
JAGUUB010013402.1	639	1800	zf-C2H2	5	-
JAGUUB010013402.1	54296	55013	zf-C2H2	5	-
JAGUUB010013454.1	26254	27148	zf-C2H2	9	-
JAGUUB010013481.1	46793	47906	zf-C2H2	10	-
JAGUUB010013540.1	38275	39385	zf-C2H2	10	-
JAGUUB010013557.1	16427	17390	zf-C2H2	10	-
JAGUUB010013608.1	43712	45069	zf-C2H2	13	+
JAGUUB010013631.1	268479	269541	zf-C2H2	6	+
JAGUUB010013647.1	62279	63059	zf-C2H2	6	+
JAGUUB010013654.1	33720	34929	zf-C2H2	10	+
JAGUUB010013692.1	42485	46195	zf-C2H2	42	+
JAGUUB010013692.1	46382	47591	zf-C2H2	13	+
JAGUUB010013708.1	7531	8668	zf-C2H2	10	-
JAGUUB010013708.1	28917	29724	zf-C2H2	8	-
JAGUUB010013763.1	22736	23720	zf-C2H2	11	+
JAGUUB010013794.1	1553	2294	zf-C2H2	8	+
JAGUUB010013794.1	53669	54722	zf-C2H2	12	+
JAGUUB010013826.1	41343	42258	zf-C2H2	5	-
JAGUUB010013835.1	3453	4095	zf-C2H2	8	+
JAGUUB010013840.1	59508	61164	zf-C2H2	13	-
JAGUUB010013887.1	437814	438750	zf-C2H2	10	+
JAGUUB010013920.1	27866	28514	zf-C2H2	5	+
JAGUUB010013990.1	20930	21839	zf-C2H2	8	+
JAGUUB010013990.1	31024	31960	zf-C2H2	8	+
JAGUUB010014061.1	5344	6163	zf-C2H2	7	+
JAGUUB010014086.1	234903	236664	zf-C2H2	19	-
JAGUUB010014086.1	237402	238148	zf-C2H2	7	-
JAGUUB010014097.1	209218	210739	zf-C2H2	14	+
JAGUUB010014097.1	229478	230600	zf-C2H2	9	-
JAGUUB010014097.1	238278	239868	zf-C2H2	14	-
JAGUUB010014175.1	122300	122915	zf-C2H2	5	-
JAGUUB010014240.1	48109	49003	zf-C2H2	9	+
JAGUUB010014243.1	227952	228696	zf-C2H2	8	+
JAGUUB010014287.1	106343	107402	zf-C2H2	11	+
JAGUUB010014288.1	55699	56530	zf-C2H2	6	+
JAGUUB010014309.1	197024	198713	zf-C2H2	15	-
JAGUUB010014383.1	16016	17783	zf-C2H2	16	+
JAGUUB010014438.1	7935	8838	zf-C2H2	7	+
JAGUUB010014468.1	22719	23520	zf-C2H2	8	+
JAGUUB010014468.1	40533	41412	zf-C2H2	9	+
JAGUUB010014469.1	23847	24780	zf-C2H2	8	-
JAGUUB010014501.1	5812	6918	zf-C2H2	11	-
JAGUUB010014528.1	7454	8231	zf-C2H2	7	-
JAGUUB010014554.1	190873	191941	zf-C2H2	10	-
JAGUUB010014561.1	25575	26511	zf-C2H2	11	-
JAGUUB010014646.1	46245	47163	zf-C2H2	8	-
JAGUUB010014656.1	32559	33123	zf-C2H2	6	-
JAGUUB010014656.1	33935	34601	zf-C2H2	7	-
JAGUUB010014656.1	40568	41832	zf-C2H2	12	-
JAGUUB010014667.1	35917	37444	zf-C2H2	13	+
JAGUUB010014753.1	12944	13868	zf-C2H2	7	-
JAGUUB010014787.1	68052	68859	zf-C2H2	7	+
JAGUUB010014811.1	29023	29983	zf-C2H2	8	+
JAGUUB010014870.1	15572	16721	zf-C2H2	11	+
JAGUUB010014870.1	29367	30273	zf-C2H2	9	-
JAGUUB010014870.1	40110	40824	zf-C2H2	8	-
JAGUUB010014909.1	22047	22665	zf-C2H2	7	+
JAGUUB010014917.1	13762	14659	zf-C2H2	10	-
JAGUUB010014917.1	41485	42385	zf-C2H2	11	-
JAGUUB010014994.1	35195	35993	zf-C2H2	8	-
JAGUUB010014998.1	397994	398777	zf-C2H2	7	-
JAGUUB010014999.1	42360	43239	zf-C2H2	9	-
JAGUUB010015018.1	29501	30284	zf-C2H2	7	+
JAGUUB010015026.1	39029	40016	zf-C2H2	8	+
JAGUUB010015090.1	7958	9971	zf-C2H2	22	-
JAGUUB010015286.1	198675	199593	zf-C2H2	9	-
JAGUUB010015286.1	215947	216667	zf-C2H2	8	-
JAGUUB010015384.1	33062	33959	zf-C2H2	8	-
JAGUUB010015434.1	11455	12460	zf-C2H2	11	-
JAGUUB010015572.1	1614	3069	zf-C2H2	13	+
JAGUUB010015709.1	29972	30830	zf-C2H2	10	-
JAGUUB010015709.1	77247	78075	zf-C2H2	9	-
JAGUUB010015764.1	180051	180936	zf-C2H2	6	+
JAGUUB010015774.1	280	697	zf-C2H2	5	+
JAGUUB010015774.1	19237	19948	zf-C2H2	7	+
JAGUUB010015774.1	36480	37611	zf-C2H2	12	-
JAGUUB010015867.1	8069	8657	zf-C2H2	5	-
JAGUUB010015915.1	407	1601	zf-C2H2	6	+
JAGUUB010015960.1	20179	21175	zf-C2H2	11	+
JAGUUB010015975.1	104383	104959	zf-C2H2	6	+
JAGUUB010015975.1	114220	115327	zf-C2H2	8	-
JAGUUB010015975.1	222918	223926	zf-C2H2	11	-
JAGUUB010015978.1	28723	30196	zf-C2H2	14	+
JAGUUB010016007.1	15390	16551	zf-C2H2	11	-
JAGUUB010016048.1	10872	12339	zf-C2H2	16	-
JAGUUB010016048.1	28289	29012	zf-C2H2	7	-
JAGUUB010016105.1	22771	23509	zf-C2H2	8	+
JAGUUB010016129.1	17521	18541	zf-C2H2	11	+
JAGUUB010016129.1	20443	21532	zf-C2H2	9	-
JAGUUB010016142.1	148417	151777	zf-C2H2	13	-
JAGUUB010016175.1	100410	101109	zf-C2H2	7	-
JAGUUB010016195.1	29747	30767	zf-C2H2	9	+
JAGUUB010016197.1	225730	226600	zf-C2H2	10	-
JAGUUB010016218.1	4214	5135	zf-C2H2	6	-
JAGUUB010016256.1	16387	17632	zf-C2H2	12	-
JAGUUB010016272.1	20448	21411	zf-C2H2	5	-
JAGUUB010016443.1	649889	650699	zf-C2H2	6	+
JAGUUB010016560.1	17390	19010	zf-C2H2	8	-
JAGUUB010016620.1	39857	40487	zf-C2H2	5	+
JAGUUB010016642.1	3378	4564	zf-C2H2	10	+
JAGUUB010016696.1	6654	7905	zf-C2H2	12	-
JAGUUB010016742.1	191618	192335	zf-C2H2	5	+
JAGUUB010016742.1	198931	200403	zf-C2H2	17	-
JAGUUB010016774.1	20049	21105	zf-C2H2	8	-
JAGUUB010016787.1	192019	193450	zf-C2H2	12	-
JAGUUB010016863.1	23149	24157	zf-C2H2	8	-
JAGUUB010017116.1	2540	3959	zf-C2H2	15	+
JAGUUB010017117.1	14827	15928	zf-C2H2	11	-
JAGUUB010017117.1	28460	29033	zf-C2H2	7	-
JAGUUB010017205.1	3420	5094	zf-C2H2	17	-
JAGUUB010017220.1	24253	25324	zf-C2H2	11	+
JAGUUB010017369.1	17425	18538	zf-C2H2	11	+
JAGUUB010017393.1	13552	14290	zf-C2H2	8	-
JAGUUB010017504.1	17460	18117	zf-C2H2	6	+
JAGUUB010017541.1	152109	152763	zf-C2H2	6	-
JAGUUB010017541.1	197055	198355	zf-C2H2	11	-
JAGUUB010017612.1	16923	18318	zf-C2H2	14	-
JAGUUB010017641.1	25217	26267	zf-C2H2	13	-
JAGUUB010017696.1	10944	11802	zf-C2H2	11	+
JAGUUB010017710.1	381	1560	zf-C2H2	11	+
JAGUUB010017731.1	169139	169619	zf-C2H2	5	+
JAGUUB010017765.1	23511	24420	zf-C2H2	7	+
JAGUUB010017785.1	19587	20361	zf-C2H2	7	+
JAGUUB010017858.1	20723	21824	zf-C2H2	9	+
JAGUUB010017945.1	11710	12355	zf-C2H2	5	-
JAGUUB010017970.1	9125	9716	zf-C2H2	5	+
JAGUUB010017998.1	284797	285631	zf-C2H2	5	+
JAGUUB010017998.1	309730	310495	zf-C2H2	8	+
JAGUUB010018180.1	6335	7061	zf-C2H2	7	+
JAGUUB010018197.1	75400	77920	zf-C2H2	5	-
JAGUUB010018230.1	18285	18729	zf-C2H2	5	-
JAGUUB010018259.1	11918	12860	zf-C2H2	9	+
JAGUUB010018286.1	42720	43665	zf-C2H2	6	+
JAGUUB010018286.1	156938	157907	zf-C2H2	5	-
JAGUUB010018353.1	37080	37890	zf-C2H2	8	-
JAGUUB010018574.1	12506	13706	zf-C2H2	11	-
JAGUUB010018574.1	20281	21229	zf-C2H2	8	-
JAGUUB010018598.1	15738	16617	zf-C2H2	9	+
JAGUUB010018731.1	81265	82192	zf-C2H2	10	-
JAGUUB010018820.1	167248	168124	zf-C2H2	7	+
JAGUUB010018879.1	1342	2644	zf-C2H2	14	+
JAGUUB010018879.1	11169	13403	zf-C2H2	22	-
JAGUUB010018879.1	14536	15187	zf-C2H2	7	-
JAGUUB010018915.1	15393	16254	zf-C2H2	8	-
JAGUUB010019009.1	157025	160625	zf-C2H2	16	-
JAGUUB010019219.1	177349	178561	zf-C2H2	12	+
JAGUUB010019387.1	14170	14896	zf-C2H2	6	-
JAGUUB010019408.1	60966	63372	zf-C2H2	7	-
JAGUUB010019508.1	106843	108172	zf-C2H2	13	-
JAGUUB010019508.1	144501	145656	zf-C2H2	11	-
JAGUUB010019575.1	72454	73654	zf-C2H2	12	+
JAGUUB010019575.1	100552	101905	zf-C2H2	13	+
JAGUUB010019575.1	122958	124143	zf-C2H2	10	-
JAGUUB010019675.1	138815	139355	zf-C2H2	6	+
JAGUUB010020055.1	15973	17399	zf-C2H2	16	+
JAGUUB010020138.1	12363	13629	zf-C2H2	13	+
JAGUUB010020142.1	104349	105246	zf-C2H2	6	+
JAGUUB010020154.1	10306	11155	zf-C2H2	6	+
JAGUUB010020220.1	126281	127070	zf-C2H2	8	+
JAGUUB010020519.1	136915	137341	zf-C2H2	5	-
JAGUUB010020586.1	175035	175959	zf-C2H2	9	+
```
