## Supplementary Data 2 for "Transposable elements drive the evolution of metazoan zinc finger genes": Artibeus_jamaicensis_znfs.bed

```
VSFN01000215.1	2681504	2682785	zf-C2H2	12	-
VSFN01000244.1	1	1279	zf-C2H2	8	-
VSFN01000508.1	1	1252	zf-C2H2	17	+
VSFN01000522.1	3547	4744	zf-C2H2	13	-
VSFN01001034.1	887588	889403	zf-C2H2	12	+
VSFN01001241.1	0	1603	zf-C2H2	19	-
VSFN01001293.1	862766	866144	zf-C2H2	5	+
VSFN01001293.1	1230010	1232410	zf-C2H2	7	-
VSFN01001904.1	51587	52499	zf-C2H2	8	+
VSFN01002029.1	3708454	3711172	zf-C2H2	5	+
VSFN01002029.1	4289212	4291138	zf-C2H2	8	-
VSFN01002734.1	88522	89728	zf-C2H2	11	+
VSFN01002734.1	152811	154149	zf-C2H2	11	+
VSFN01003422.1	1136512	1137313	zf-C2H2	5	+
VSFN01003520.1	42	1083	zf-C2H2	12	-
VSFN01003745.1	305232	307116	zf-C2H2	12	+
VSFN01003745.1	323690	324500	zf-C2H2	10	+
VSFN01003745.1	352057	352951	zf-C2H2	11	+
VSFN01003835.1	2048929	2050600	zf-C2H2	17	+
VSFN01003835.1	2076792	2078511	zf-C2H2	16	-
VSFN01003835.1	2389588	2391877	zf-C2H2	18	+
VSFN01003835.1	2417239	2418493	zf-C2H2	13	-
VSFN01003882.1	0	1236	zf-C2H2	12	-
VSFN01004276.1	700837	703609	zf-C2H2	6	+
VSFN01004276.1	847048	852511	zf-C2H2	10	+
VSFN01004276.1	1911183	1911777	zf-C2H2	6	+
VSFN01004276.1	1930903	1932736	zf-C2H2	17	+
VSFN01004310.1	194779	196039	zf-C2H2	12	+
VSFN01004310.1	282611	284828	zf-C2H2	21	+
VSFN01004310.1	345734	347399	zf-C2H2	14	+
VSFN01004464.1	6267568	6268825	zf-C2H2	6	+
VSFN01004747.1	2	1890	zf-C2H2	20	-
VSFN01004838.1	48851	51254	zf-C2H2	7	-
VSFN01004866.1	243	1041	zf-C2H2	6	-
VSFN01005082.1	0	1197	zf-C2H2	15	+
VSFN01005154.1	1080825	1081614	zf-C2H2	5	-
VSFN01006079.1	18865	21358	zf-C2H2	23	+
VSFN01006429.1	139	2677	zf-C2H2	10	-
VSFN01006679.1	0	969	zf-C2H2	12	-
VSFN01006813.1	88177	89044	zf-C2H2	8	-
VSFN01006813.1	148476	149913	zf-C2H2	11	-
VSFN01006813.1	198888	200019	zf-C2H2	9	-
VSFN01006813.1	232631	233726	zf-C2H2	8	+
VSFN01006862.1	3942068	3943214	zf-C2H2	9	-
VSFN01006928.1	0	1035	zf-C2H2	8	-
VSFN01007419.1	260	1531	zf-C2H2	18	+
VSFN01007533.1	1	2187	zf-C2H2	23	+
VSFN01007540.1	370	844	zf-C2H2	6	+
VSFN01007910.1	589570	590398	zf-C2H2	9	-
VSFN01007972.1	3895879	3899566	zf-C2H2	11	-
VSFN01008314.1	11264	13415	zf-C2H2	6	-
VSFN01008314.1	37587	39405	zf-C2H2	14	-
VSFN01008800.1	130527	132393	zf-C2H2	9	-
VSFN01008800.1	481102	482764	zf-C2H2	16	-
VSFN01009126.1	0	1521	zf-C2H2	18	+
VSFN01010158.1	3566359	3568105	zf-C2H2	16	+
VSFN01010398.1	5510	7394	zf-C2H2	18	+
VSFN01010909.1	447814	449920	zf-C2H2	17	-
VSFN01011131.1	950521	952330	zf-C2H2	17	+
VSFN01011131.1	5376272	5380040	zf-C2H2	10	+
VSFN01011131.1	6248842	6253072	zf-C2H2	26	+
VSFN01011160.1	2	1286	zf-C2H2	15	+
VSFN01011575.1	1	1177	zf-C2H2	12	-
VSFN01011602.1	70848	72369	zf-C2H2	12	+
VSFN01011665.1	491	1381	zf-C2H2	6	-
VSFN01011932.1	1003582	1005529	zf-C2H2	19	+
VSFN01011932.1	1053147	1054554	zf-C2H2	11	-
VSFN01011932.1	1188378	1190262	zf-C2H2	19	+
VSFN01011932.1	1224200	1225760	zf-C2H2	13	-
VSFN01011997.1	73243	75439	zf-C2H2	5	-
VSFN01012361.1	1168542	1169151	zf-C2H2	8	-
VSFN01012361.1	2329707	2331687	zf-C2H2	5	-
VSFN01012809.1	2	1238	zf-C2H2	11	-
VSFN01013088.1	877223	878435	zf-C2H2	13	-
VSFN01013559.1	950246	951269	zf-C2H2	5	+
VSFN01013559.1	2129204	2130698	zf-C2H2	6	-
VSFN01013599.1	515	2033	zf-C2H2	13	-
VSFN01013729.1	80	1631	zf-C2H2	18	-
VSFN01014015.1	2	1376	zf-C2H2	16	+
VSFN01014226.1	3823349	3825398	zf-C2H2	6	-
VSFN01014653.1	378370	379942	zf-C2H2	5	+
VSFN01014706.1	6317349	6324501	zf-C2H2	16	+
VSFN01014937.1	644447	645281	zf-C2H2	7	-
VSFN01014965.1	2	1247	zf-C2H2	15	-
VSFN01014992.1	113962	115492	zf-C2H2	13	+
VSFN01014992.1	126847	128530	zf-C2H2	19	-
VSFN01015018.1	550	1753	zf-C2H2	13	-
VSFN01015259.1	942735	946026	zf-C2H2	9	+
VSFN01015379.1	2	1980	zf-C2H2	23	+
VSFN01015407.1	4059953	4061102	zf-C2H2	9	-
VSFN01015419.1	9149669	9150935	zf-C2H2	6	+
VSFN01015442.1	133020	134811	zf-C2H2	7	-
VSFN01015610.1	410136	412746	zf-C2H2	7	+
VSFN01015610.1	573548	579017	zf-C2H2	9	+
VSFN01015642.1	21473	22226	zf-C2H2	6	-
VSFN01015642.1	78678	79494	zf-C2H2	6	-
VSFN01015642.1	137431	138379	zf-C2H2	7	+
VSFN01016398.1	2	1856	zf-C2H2	22	+
VSFN01016464.1	2	1069	zf-C2H2	13	+
VSFN01016650.1	8467854	8469213	zf-C2H2	15	+
VSFN01016650.1	8496734	8498411	zf-C2H2	19	+
VSFN01016650.1	9992979	9994074	zf-C2H2	10	+
VSFN01016844.1	0	1080	zf-C2H2	12	-
VSFN01016928.1	43218	44559	zf-C2H2	13	-
VSFN01016928.1	131586	132528	zf-C2H2	11	+
VSFN01016928.1	228366	229869	zf-C2H2	14	+
VSFN01016928.1	317390	319199	zf-C2H2	16	-
VSFN01017513.1	2	1364	zf-C2H2	17	-
VSFN01017682.1	45105	46326	zf-C2H2	11	+
VSFN01017682.1	65492	66935	zf-C2H2	12	+
VSFN01018490.1	1218963	1219689	zf-C2H2	8	+
VSFN01018502.1	5958084	5959717	zf-C2H2	11	+
VSFN01018545.1	882	1272	zf-C2H2	5	-
VSFN01018590.1	33811	35284	zf-C2H2	12	+
VSFN01018706.1	84816	86652	zf-C2H2	17	+
VSFN01018706.1	95274	97410	zf-C2H2	17	-
VSFN01018780.1	2	1484	zf-C2H2	18	-
VSFN01019375.1	1	1030	zf-C2H2	8	-
VSFN01019636.1	1	1096	zf-C2H2	14	-
VSFN01019659.1	91917	92913	zf-C2H2	6	-
VSFN01019693.1	2	914	zf-C2H2	11	+
VSFN01019840.1	2	1337	zf-C2H2	16	+
VSFN01019841.1	527672	531353	zf-C2H2	10	-
VSFN01019923.1	5584534	5585599	zf-C2H2	7	+
VSFN01019923.1	7753585	7755838	zf-C2H2	15	-
VSFN01019923.1	7792946	7793756	zf-C2H2	9	-
VSFN01019923.1	7816167	7817643	zf-C2H2	13	+
VSFN01019923.1	7830039	7831146	zf-C2H2	10	+
VSFN01019923.1	7848827	7851158	zf-C2H2	23	+
VSFN01019923.1	7864474	7865779	zf-C2H2	11	+
VSFN01019923.1	7883252	7884848	zf-C2H2	15	+
VSFN01019923.1	7891236	7891906	zf-C2H2	8	+
VSFN01019923.1	7896964	7897634	zf-C2H2	8	+
VSFN01020044.1	146105	147533	zf-C2H2	5	-
VSFN01020074.1	7700	8462	zf-C2H2	5	-
VSFN01020076.1	13857	14847	zf-C2H2	7	-
VSFN01020076.1	47672	48998	zf-C2H2	11	-
VSFN01020076.1	121230	122235	zf-C2H2	11	-
VSFN01020076.1	122883	124377	zf-C2H2	13	-
VSFN01020076.1	150969	152613	zf-C2H2	15	-
VSFN01020076.1	172056	173730	zf-C2H2	15	-
VSFN01020076.1	192025	194266	zf-C2H2	21	-
VSFN01020076.1	206089	208186	zf-C2H2	20	-
VSFN01020076.1	221505	223182	zf-C2H2	14	-
VSFN01020076.1	238987	241378	zf-C2H2	23	-
VSFN01020076.1	265369	266725	zf-C2H2	11	-
VSFN01020076.1	275348	275852	zf-C2H2	6	-
VSFN01020076.1	295990	298171	zf-C2H2	15	-
VSFN01020076.1	339751	341203	zf-C2H2	16	+
VSFN01020076.1	354311	356045	zf-C2H2	15	+
VSFN01020076.1	365089	366769	zf-C2H2	12	-
VSFN01020076.1	423177	424170	zf-C2H2	5	+
VSFN01020076.1	441590	443792	zf-C2H2	18	+
VSFN01020076.1	459443	460979	zf-C2H2	8	+
VSFN01020076.1	504893	505913	zf-C2H2	9	+
VSFN01020076.1	510702	512358	zf-C2H2	14	-
VSFN01020076.1	523760	525200	zf-C2H2	9	+
VSFN01020076.1	582390	583869	zf-C2H2	13	-
VSFN01020076.1	637640	642749	zf-C2H2	6	-
VSFN01020791.1	918186	919659	zf-C2H2	7	-
VSFN01020984.1	433000	433459	zf-C2H2	5	-
VSFN01020984.1	460391	461855	zf-C2H2	14	+
VSFN01021029.1	4564681	4565965	zf-C2H2	10	+
VSFN01021029.1	9845526	9850209	zf-C2H2	14	+
VSFN01021029.1	10028126	10029314	zf-C2H2	9	+
VSFN01021029.1	10062640	10063666	zf-C2H2	9	+
VSFN01021029.1	11808342	11809254	zf-C2H2	7	+
VSFN01022102.1	1105495	1107280	zf-C2H2	16	+
VSFN01022102.1	1155516	1156905	zf-C2H2	12	+
VSFN01022102.1	1179135	1180686	zf-C2H2	12	+
VSFN01022102.1	1195743	1199043	zf-C2H2	33	+
VSFN01022102.1	1210682	1213274	zf-C2H2	26	+
VSFN01022102.1	1241405	1244018	zf-C2H2	27	-
VSFN01022102.1	1270332	1272591	zf-C2H2	22	-
VSFN01022102.1	1292364	1294731	zf-C2H2	24	-
VSFN01022102.1	1307606	1310168	zf-C2H2	24	-
VSFN01022102.1	1328624	1330934	zf-C2H2	22	-
VSFN01022102.1	1364576	1365905	zf-C2H2	12	+
VSFN01022102.1	1419683	1421003	zf-C2H2	11	-
VSFN01022102.1	1439836	1441099	zf-C2H2	11	-
VSFN01022102.1	1463436	1464993	zf-C2H2	13	-
VSFN01022102.1	1478260	1480660	zf-C2H2	21	-
VSFN01022102.1	1492423	1493710	zf-C2H2	9	-
VSFN01022102.1	1520526	1521519	zf-C2H2	8	-
VSFN01022102.1	1536303	1537479	zf-C2H2	11	-
VSFN01022102.1	1557503	1558523	zf-C2H2	8	-
VSFN01022102.1	1569418	1570759	zf-C2H2	11	-
VSFN01022102.1	1593120	1594704	zf-C2H2	13	-
VSFN01022102.1	1605830	1607543	zf-C2H2	15	-
VSFN01022102.1	1621345	1623103	zf-C2H2	16	-
VSFN01022102.1	1647639	1650177	zf-C2H2	25	-
VSFN01022102.1	1674838	1676269	zf-C2H2	13	-
VSFN01022102.1	1692213	1693809	zf-C2H2	11	-
VSFN01022102.1	1733148	1734249	zf-C2H2	9	+
VSFN01022102.1	1738747	1740085	zf-C2H2	10	-
VSFN01022102.1	1756368	1757538	zf-C2H2	10	+
VSFN01022102.1	1771176	1772293	zf-C2H2	10	+
VSFN01022102.1	1780880	1782671	zf-C2H2	13	-
VSFN01022102.1	1796166	1797552	zf-C2H2	8	-
VSFN01022102.1	1809582	1811553	zf-C2H2	15	-
VSFN01022102.1	1834456	1836562	zf-C2H2	20	-
VSFN01022102.1	1859141	1860773	zf-C2H2	13	-
VSFN01022102.1	1884252	1885911	zf-C2H2	13	-
VSFN01022102.1	2063401	2067355	zf-C2H2	14	+
VSFN01022102.1	2099212	2100193	zf-C2H2	6	+
VSFN01022102.1	2168997	2169960	zf-C2H2	5	+
VSFN01022102.1	2178264	2179521	zf-C2H2	10	+
VSFN01022102.1	2231343	2233020	zf-C2H2	15	-
VSFN01022102.1	2261955	2262348	zf-C2H2	5	-
VSFN01022102.1	2276192	2277647	zf-C2H2	9	-
VSFN01022102.1	2291287	2293225	zf-C2H2	16	-
VSFN01022102.1	2314569	2316459	zf-C2H2	14	-
VSFN01022102.1	2334307	2335876	zf-C2H2	14	-
VSFN01022102.1	2348183	2349524	zf-C2H2	12	-
VSFN01022102.1	2361429	2361897	zf-C2H2	6	-
VSFN01022102.1	2375295	2376933	zf-C2H2	13	-
VSFN01022102.1	2395896	2398104	zf-C2H2	21	-
VSFN01022102.1	2408093	2408964	zf-C2H2	8	-
VSFN01022102.1	2456137	2458097	zf-C2H2	15	-
VSFN01022102.1	2461441	2461984	zf-C2H2	5	-
VSFN01022102.1	2484408	2486046	zf-C2H2	11	-
VSFN01022102.1	2501964	2503689	zf-C2H2	16	-
VSFN01022565.1	11629	12172	zf-C2H2	6	-
VSFN01022959.1	276	993	zf-C2H2	9	+
VSFN01023184.1	187326	189279	zf-C2H2	16	+
VSFN01023333.1	77	1458	zf-C2H2	16	-
VSFN01023473.1	31233	33642	zf-C2H2	23	+
VSFN01024187.1	1190	1706	zf-C2H2	6	-
VSFN01024296.1	33740	36788	zf-C2H2	9	+
VSFN01024536.1	402240	403011	zf-C2H2	6	+
VSFN01024536.1	649405	651025	zf-C2H2	15	-
VSFN01024536.1	692447	694325	zf-C2H2	17	+
VSFN01024536.1	723103	724549	zf-C2H2	14	+
VSFN01024536.1	754672	756582	zf-C2H2	18	+
VSFN01024536.1	759098	761008	zf-C2H2	18	+
VSFN01024536.1	777161	779393	zf-C2H2	20	+
VSFN01024536.1	801418	803569	zf-C2H2	19	+
VSFN01024536.1	826915	829114	zf-C2H2	19	+
VSFN01024536.1	852792	855540	zf-C2H2	25	+
VSFN01024666.1	0	1290	zf-C2H2	15	+
VSFN01024950.1	4793523	4795215	zf-C2H2	14	+
VSFN01024950.1	5809430	5810120	zf-C2H2	7	-
VSFN01024950.1	5824808	5826247	zf-C2H2	13	-
VSFN01024950.1	5846514	5848161	zf-C2H2	13	-
VSFN01025455.1	0	1299	zf-C2H2	16	-
VSFN01025490.1	2291769	2292912	zf-C2H2	8	+
VSFN01026332.1	1	1192	zf-C2H2	14	-
VSFN01026521.1	2	1241	zf-C2H2	10	-
VSFN01026710.1	20824	22147	zf-C2H2	12	-
VSFN01026710.1	130132	131506	zf-C2H2	13	+
VSFN01026880.1	313	1409	zf-C2H2	13	+
VSFN01027032.1	372822	373968	zf-C2H2	10	-
VSFN01027177.1	530587	531904	zf-C2H2	14	+
VSFN01027328.1	48	1471	zf-C2H2	16	-
VSFN01027472.1	1	1009	zf-C2H2	9	-
VSFN01027491.1	670	1413	zf-C2H2	8	-
VSFN01027567.1	1016396	1018340	zf-C2H2	8	+
VSFN01027638.1	3482174	3483905	zf-C2H2	18	-
VSFN01027638.1	3511072	3512170	zf-C2H2	9	-
VSFN01027687.1	88	2632	zf-C2H2	27	-
VSFN01027833.1	97976	99560	zf-C2H2	14	-
VSFN01027833.1	125604	126909	zf-C2H2	9	+
VSFN01027833.1	140912	141608	zf-C2H2	5	+
VSFN01027833.1	217144	217957	zf-C2H2	5	-
VSFN01027833.1	276890	278102	zf-C2H2	9	+
VSFN01027833.1	299886	300636	zf-C2H2	6	+
VSFN01028089.1	310243	311128	zf-C2H2	7	+
VSFN01028269.1	1	1047	zf-C2H2	10	+
VSFN01028396.1	71209	73183	zf-C2H2	18	+
VSFN01028396.1	87403	89566	zf-C2H2	19	+
VSFN01028396.1	114693	117120	zf-C2H2	22	+
VSFN01028396.1	138047	139904	zf-C2H2	17	+
VSFN01028567.1	1	592	zf-C2H2	8	-
VSFN01028567.1	763	1663	zf-C2H2	11	-
VSFN01028691.1	64095	65553	zf-C2H2	10	+
VSFN01028691.1	156360	157623	zf-C2H2	13	+
VSFN01028691.1	194343	195453	zf-C2H2	9	+
VSFN01028691.1	329605	331078	zf-C2H2	14	+
VSFN01028691.1	427190	428666	zf-C2H2	13	+
VSFN01028988.1	1	1018	zf-C2H2	12	+
VSFN01029125.1	1	1258	zf-C2H2	16	+
VSFN01029130.1	2	1346	zf-C2H2	16	-
VSFN01029342.1	1071816	1073259	zf-C2H2	14	-
VSFN01030511.1	854	1589	zf-C2H2	8	-
VSFN01030898.1	0	1591	zf-C2H2	18	-
VSFN01031030.1	9710	11189	zf-C2H2	14	+
VSFN01031395.1	7965719	7968836	zf-C2H2	7	+
VSFN01031427.1	18	1149	zf-C2H2	12	-
VSFN01031438.1	0	687	zf-C2H2	6	+
VSFN01031603.1	1135	3211	zf-C2H2	20	+
VSFN01031682.1	750	2286	zf-C2H2	8	-
VSFN01031959.1	58667	59741	zf-C2H2	12	+
VSFN01032137.1	27319	29212	zf-C2H2	19	-
VSFN01032137.1	117254	118571	zf-C2H2	11	+
VSFN01032490.1	297	1236	zf-C2H2	9	-
VSFN01033022.1	87797	90977	zf-C2H2	7	-
VSFN01033231.1	304437	305817	zf-C2H2	12	-
VSFN01033676.1	20949	21768	zf-C2H2	10	+
VSFN01033952.1	1	1907	zf-C2H2	23	+
VSFN01034457.1	413921	417191	zf-C2H2	18	+
VSFN01034457.1	473247	475707	zf-C2H2	9	-
VSFN01034457.1	485126	486359	zf-C2H2	9	-
VSFN01034457.1	501437	504668	zf-C2H2	20	+
VSFN01034457.1	508019	509240	zf-C2H2	6	-
VSFN01034512.1	0	1017	zf-C2H2	12	+
VSFN01034917.1	248515	250630	zf-C2H2	14	-
VSFN01034917.1	373570	376306	zf-C2H2	20	-
VSFN01035074.1	1228843	1229707	zf-C2H2	9	+
VSFN01035074.1	3616638	3618471	zf-C2H2	17	-
VSFN01035074.1	3642982	3644350	zf-C2H2	13	+
VSFN01035074.1	3668018	3670043	zf-C2H2	19	+
VSFN01035074.1	3683283	3684540	zf-C2H2	12	+
VSFN01035074.1	3694553	3696158	zf-C2H2	9	-
VSFN01035074.1	3712875	3714597	zf-C2H2	12	+
VSFN01035074.1	3753508	3755587	zf-C2H2	20	-
VSFN01035232.1	4238638	4239610	zf-C2H2	8	-
VSFN01035232.1	4297482	4299645	zf-C2H2	8	-
VSFN01035232.1	4359922	4360978	zf-C2H2	9	-
VSFN01035232.1	4403526	4406508	zf-C2H2	31	+
VSFN01035306.1	1	1194	zf-C2H2	11	-
VSFN01035389.1	311050	311968	zf-C2H2	11	-
VSFN01035524.1	0	1015	zf-C2H2	7	-
VSFN01035726.1	15664	16357	zf-C2H2	8	+
VSFN01035726.1	35897	37565	zf-C2H2	15	+
VSFN01035795.1	2	1226	zf-C2H2	12	+
VSFN01035833.1	2	1781	zf-C2H2	21	-
VSFN01036332.1	4063130	4064015	zf-C2H2	5	+
VSFN01036460.1	1601009	1602734	zf-C2H2	16	-
VSFN01036489.1	44	1724	zf-C2H2	12	-
VSFN01036681.1	204057	205620	zf-C2H2	11	+
VSFN01037025.1	750259	751072	zf-C2H2	5	+
VSFN01037435.1	66643	68803	zf-C2H2	10	+
VSFN01037666.1	13772	15257	zf-C2H2	13	-
VSFN01038123.1	18346	19183	zf-C2H2	8	-
VSFN01038123.1	50908	51745	zf-C2H2	8	-
VSFN01038123.1	69789	71128	zf-C2H2	12	-
VSFN01038230.1	1101637	1103554	zf-C2H2	5	-
VSFN01038742.1	9153095	9154865	zf-C2H2	11	-
VSFN01038742.1	9188337	9189690	zf-C2H2	13	+
VSFN01038847.1	101168	102419	zf-C2H2	12	-
VSFN01039107.1	2575688	2576297	zf-C2H2	7	+
VSFN01039107.1	2595702	2597178	zf-C2H2	15	+
VSFN01039107.1	2617940	2619068	zf-C2H2	11	+
VSFN01039107.1	2640765	2641917	zf-C2H2	12	+
VSFN01039107.1	2689907	2691524	zf-C2H2	16	-
VSFN01039182.1	1	1174	zf-C2H2	15	+
VSFN01039570.1	1	2015	zf-C2H2	24	+
VSFN01039617.1	1000435	1004899	zf-C2H2	8	-
VSFN01039659.1	0	1317	zf-C2H2	16	+
VSFN01039907.1	5402637	5404233	zf-C2H2	10	+
VSFN01040521.1	38362	40318	zf-C2H2	17	+
VSFN01040521.1	54177	55698	zf-C2H2	13	+
VSFN01040521.1	64815	65631	zf-C2H2	8	-
VSFN01040521.1	85906	87823	zf-C2H2	18	+
VSFN01040521.1	101488	103006	zf-C2H2	13	+
VSFN01040521.1	312955	314161	zf-C2H2	5	+
VSFN01040521.1	728686	730222	zf-C2H2	13	-
VSFN01040521.1	915307	916366	zf-C2H2	8	-
VSFN01040521.1	926477	930869	zf-C2H2	7	-
VSFN01040521.1	932665	933589	zf-C2H2	7	-
VSFN01040521.1	4563282	4564971	zf-C2H2	8	+
VSFN01040521.1	10283755	10284712	zf-C2H2	7	-
VSFN01040531.1	697971	699306	zf-C2H2	5	+
VSFN01040575.1	2	1001	zf-C2H2	12	+
VSFN01040658.1	1413	3501	zf-C2H2	6	-
VSFN01040869.1	277514	278873	zf-C2H2	7	-
VSFN01041030.1	94716	95994	zf-C2H2	13	+
VSFN01041210.1	11495	12026	zf-C2H2	6	+
VSFN01041210.1	50280	52518	zf-C2H2	22	+
VSFN01041226.1	3	1221	zf-C2H2	14	-
VSFN01041641.1	4128690	4129941	zf-C2H2	10	+
VSFN01041667.1	89	1367	zf-C2H2	12	-
VSFN01041736.1	191072	192182	zf-C2H2	9	-
VSFN01041736.1	256993	257809	zf-C2H2	5	+
VSFN01041736.1	329810	330335	zf-C2H2	6	+
VSFN01041736.1	339733	341293	zf-C2H2	12	-
VSFN01041736.1	367188	368589	zf-C2H2	9	+
VSFN01041736.1	398148	400242	zf-C2H2	19	+
VSFN01041736.1	422212	423925	zf-C2H2	15	+
VSFN01042054.1	51019	52610	zf-C2H2	14	-
VSFN01042277.1	3450	4581	zf-C2H2	10	+
VSFN01042330.1	114	1114	zf-C2H2	10	-
VSFN01042538.1	0	1749	zf-C2H2	12	+
VSFN01042897.1	1883199	1884543	zf-C2H2	5	+
VSFN01043000.1	1	586	zf-C2H2	6	+
VSFN01043047.1	3159169	3161311	zf-C2H2	9	-
VSFN01043050.1	333966	335727	zf-C2H2	13	+
VSFN01043050.1	364868	367028	zf-C2H2	17	+
VSFN01043050.1	392414	394574	zf-C2H2	17	-
VSFN01043050.1	405038	407537	zf-C2H2	21	-
VSFN01043154.1	13712247	13713402	zf-C2H2	14	-
VSFN01043248.1	0	1416	zf-C2H2	17	-
VSFN01043824.1	0	1006	zf-C2H2	12	+
VSFN01043857.1	14924	16055	zf-C2H2	9	-
VSFN01044204.1	261542	263111	zf-C2H2	17	+
VSFN01044205.1	48572	49520	zf-C2H2	5	-
VSFN01044205.1	78018	79263	zf-C2H2	9	-
VSFN01044205.1	113633	114836	zf-C2H2	9	+
VSFN01044205.1	181006	182083	zf-C2H2	5	-
VSFN01044205.1	249814	251332	zf-C2H2	13	-
VSFN01044205.1	333123	334863	zf-C2H2	15	+
VSFN01044205.1	338884	340624	zf-C2H2	15	+
VSFN01044205.1	355206	356931	zf-C2H2	12	+
VSFN01044205.1	366295	366925	zf-C2H2	5	+
VSFN01044390.1	568978	570001	zf-C2H2	6	+
VSFN01044426.1	346229	346925	zf-C2H2	5	-
VSFN01044608.1	6970	9532	zf-C2H2	22	+
VSFN01044608.1	27395	29732	zf-C2H2	16	-
VSFN01044779.1	30754	31984	zf-C2H2	10	+
VSFN01044779.1	53121	53712	zf-C2H2	7	+
VSFN01044854.1	1852	2569	zf-C2H2	5	+
VSFN01045001.1	22692	24651	zf-C2H2	20	+
VSFN01045079.1	5689822	5693935	zf-C2H2	8	-
VSFN01045130.1	305505	308556	zf-C2H2	25	-
VSFN01045197.1	3943032	3944127	zf-C2H2	5	+
VSFN01045907.1	657805	661486	zf-C2H2	6	-
VSFN01045907.1	667591	669742	zf-C2H2	6	-
VSFN01045907.1	1956957	1959090	zf-C2H2	9	-
VSFN01045926.1	478851	480591	zf-C2H2	13	+
VSFN01046155.1	255	1410	zf-C2H2	12	-
VSFN01046181.1	0	1601	zf-C2H2	16	+
VSFN01046288.1	28251	28962	zf-C2H2	5	+
VSFN01046288.1	29559	30228	zf-C2H2	7	+
VSFN01046644.1	8109991	8112253	zf-C2H2	6	-
VSFN01046973.1	148	886	zf-C2H2	5	-
VSFN01047354.1	148876	149860	zf-C2H2	9	-
VSFN01047451.1	52	1687	zf-C2H2	15	+
VSFN01047548.1	153017	154778	zf-C2H2	16	-
VSFN01047548.1	224276	226169	zf-C2H2	16	+
VSFN01047548.1	246241	247987	zf-C2H2	17	+
VSFN01047548.1	270540	272034	zf-C2H2	12	+
VSFN01047548.1	296847	300126	zf-C2H2	34	+
VSFN01047548.1	328492	329992	zf-C2H2	14	+
VSFN01047548.1	346345	347983	zf-C2H2	14	+
VSFN01047548.1	369497	371360	zf-C2H2	16	+
VSFN01047548.1	388176	389934	zf-C2H2	14	+
VSFN01047548.1	406900	408673	zf-C2H2	16	+
VSFN01047548.1	428359	428821	zf-C2H2	6	+
VSFN01047548.1	445082	446630	zf-C2H2	14	+
VSFN01047548.1	471059	472535	zf-C2H2	10	+
VSFN01047548.1	481393	482731	zf-C2H2	9	+
VSFN01047548.1	677331	678996	zf-C2H2	19	+
VSFN01047548.1	728445	729534	zf-C2H2	9	+
VSFN01047548.1	758877	760983	zf-C2H2	21	+
VSFN01047652.1	817149	818766	zf-C2H2	14	+
VSFN01047937.1	38219	38993	zf-C2H2	6	-
VSFN01048204.1	4070	5138	zf-C2H2	10	+
VSFN01048276.1	2	446	zf-C2H2	5	+
VSFN01048276.1	654	1389	zf-C2H2	9	+
VSFN01048649.1	14634	15855	zf-C2H2	10	+
VSFN01048673.1	0	1203	zf-C2H2	12	+
VSFN01048790.1	472324	473884	zf-C2H2	16	-
VSFN01048790.1	512438	514151	zf-C2H2	18	-
VSFN01048790.1	538480	540094	zf-C2H2	17	-
VSFN01048790.1	559266	560307	zf-C2H2	12	+
VSFN01048790.1	590448	591111	zf-C2H2	7	-
VSFN01048790.1	624328	625999	zf-C2H2	17	-
VSFN01048790.1	652943	654536	zf-C2H2	16	-
VSFN01048790.1	690994	692815	zf-C2H2	19	+
VSFN01048790.1	776392	777454	zf-C2H2	10	+
VSFN01048790.1	814296	816087	zf-C2H2	16	+
VSFN01048790.1	855071	855881	zf-C2H2	9	+
VSFN01048790.1	883452	884280	zf-C2H2	9	+
VSFN01048837.1	404271	406116	zf-C2H2	5	-
VSFN01049231.1	2	1239	zf-C2H2	15	-
VSFN01049412.1	20053	21001	zf-C2H2	8	-
VSFN01049412.1	45760	46657	zf-C2H2	7	+
VSFN01049412.1	56913	57897	zf-C2H2	9	-
VSFN01049412.1	74951	75473	zf-C2H2	5	-
VSFN01049412.1	221321	223352	zf-C2H2	19	+
VSFN01049412.1	228010	229183	zf-C2H2	10	-
VSFN01049412.1	335255	336494	zf-C2H2	10	+
VSFN01049885.1	130	1054	zf-C2H2	7	-
VSFN01050032.1	100306	101059	zf-C2H2	5	+
VSFN01050032.1	103235	104138	zf-C2H2	9	+
VSFN01050032.1	106570	109531	zf-C2H2	20	+
VSFN01050032.1	2291181	2292762	zf-C2H2	13	+
VSFN01050032.1	2336127	2337468	zf-C2H2	12	+
VSFN01050032.1	2418824	2420366	zf-C2H2	13	+
VSFN01050032.1	2463400	2464270	zf-C2H2	7	+
VSFN01050585.1	819	1614	zf-C2H2	7	-
VSFN01051061.1	2211847	2213974	zf-C2H2	12	-
VSFN01051239.1	319199	321755	zf-C2H2	6	-
VSFN01051615.1	17835	18522	zf-C2H2	5	+
VSFN01051699.1	1	796	zf-C2H2	9	+
VSFN01051699.1	1078	1579	zf-C2H2	6	+
VSFN01051702.1	404005	405748	zf-C2H2	13	-
VSFN01051805.1	517112	519620	zf-C2H2	6	-
VSFN01051805.1	705407	706232	zf-C2H2	6	-
VSFN01051805.1	745669	747190	zf-C2H2	6	-
VSFN01051805.1	1592900	1596080	zf-C2H2	6	+
VSFN01051805.1	1805487	1807083	zf-C2H2	5	-
VSFN01051826.1	590624	593111	zf-C2H2	6	-
VSFN01051929.1	0	1557	zf-C2H2	19	-
VSFN01052079.1	0	591	zf-C2H2	6	+
VSFN01052412.1	2865836	2869241	zf-C2H2	26	-
VSFN01052674.1	78338	79826	zf-C2H2	10	-
VSFN01052674.1	85981	87073	zf-C2H2	7	-
VSFN01052674.1	123001	124207	zf-C2H2	12	-
VSFN01052674.1	130226	130841	zf-C2H2	7	-
VSFN01052674.1	279171	281781	zf-C2H2	19	-
VSFN01052674.1	558782	560072	zf-C2H2	10	-
VSFN01052674.1	560553	561240	zf-C2H2	6	-
VSFN01052674.1	569280	574587	zf-C2H2	32	+
VSFN01053070.1	1	1318	zf-C2H2	15	+
VSFN01053156.1	919812	921843	zf-C2H2	6	+
VSFN01053156.1	937992	940473	zf-C2H2	15	+
VSFN01053156.1	963312	965172	zf-C2H2	18	-
VSFN01053156.1	980809	982822	zf-C2H2	17	-
VSFN01053226.1	695158	696328	zf-C2H2	9	+
VSFN01053226.1	718553	719465	zf-C2H2	7	-
VSFN01053226.1	744789	745797	zf-C2H2	7	-
VSFN01053305.1	0	996	zf-C2H2	9	-
VSFN01053343.1	598506	598971	zf-C2H2	6	-
VSFN01053343.1	599075	600338	zf-C2H2	12	-
VSFN01053343.1	631914	633006	zf-C2H2	9	+
VSFN01053343.1	654080	655997	zf-C2H2	20	-
VSFN01053343.1	699237	700831	zf-C2H2	15	+
VSFN01053343.1	721205	722702	zf-C2H2	17	-
VSFN01053343.1	745677	747267	zf-C2H2	15	-
VSFN01053596.1	49352	51762	zf-C2H2	19	-
VSFN01053706.1	193993	195418	zf-C2H2	11	+
VSFN01054144.1	1554890	1556711	zf-C2H2	13	-
VSFN01054188.1	1619674	1620985	zf-C2H2	12	-
VSFN01054558.1	1053	1560	zf-C2H2	7	+
VSFN01054986.1	51237	52806	zf-C2H2	13	+
VSFN01054986.1	175672	178417	zf-C2H2	26	+
VSFN01055144.1	0	1213	zf-C2H2	9	+
VSFN01055569.1	965054	966287	zf-C2H2	9	+
VSFN01055841.1	0	1377	zf-C2H2	17	-
VSFN01056261.1	2	1150	zf-C2H2	11	-
VSFN01056409.1	933485	935204	zf-C2H2	7	+
```
