## Supplementary Data 2 for "Transposable elements drive the evolution of metazoan zinc finger genes": Arvicanthis_niloticus_znfs.bed

```
CM022251.1	3031256	3032267	zf-C2H2	6	+
CM022251.1	3458081	3459875	zf-C2H2	12	+
CM022251.1	3478427	3480965	zf-C2H2	15	+
CM022251.1	3495273	3497277	zf-C2H2	15	+
CM022251.1	3537606	3539250	zf-C2H2	12	+
CM022251.1	3550330	3552394	zf-C2H2	18	-
CM022251.1	3580040	3580946	zf-C2H2	10	-
CM022251.1	3595118	3596918	zf-C2H2	13	+
CM022251.1	3613014	3614847	zf-C2H2	14	+
CM022251.1	3643954	3645457	zf-C2H2	9	-
CM022251.1	3655095	3656430	zf-C2H2	11	-
CM022251.1	3681183	3683226	zf-C2H2	19	-
CM022251.1	3954874	3955591	zf-C2H2	6	-
CM022251.1	4448326	4451410	zf-C2H2	20	+
CM022251.1	4587730	4589818	zf-C2H2	14	+
CM022251.1	6259305	6261189	zf-C2H2	19	+
CM022251.1	6299991	6301989	zf-C2H2	19	+
CM022251.1	6336360	6338286	zf-C2H2	17	+
CM022251.1	6366479	6368288	zf-C2H2	16	+
CM022251.1	6392505	6394821	zf-C2H2	22	+
CM022251.1	6446027	6447866	zf-C2H2	18	-
CM022251.1	6473516	6475295	zf-C2H2	16	-
CM022251.1	6501835	6504070	zf-C2H2	21	-
CM022251.1	6554117	6556010	zf-C2H2	18	-
CM022251.1	8185521	8186970	zf-C2H2	12	+
CM022251.1	8202720	8204307	zf-C2H2	14	+
CM022251.1	8226354	8228496	zf-C2H2	15	+
CM022251.1	8252197	8253649	zf-C2H2	12	-
CM022251.1	8287890	8289738	zf-C2H2	20	+
CM022251.1	8303643	8306184	zf-C2H2	24	-
CM022251.1	8329394	8330606	zf-C2H2	12	+
CM022251.1	8348640	8350596	zf-C2H2	18	-
CM022251.1	8387807	8389169	zf-C2H2	11	+
CM022251.1	8429107	8429877	zf-C2H2	10	+
CM022251.1	8447475	8448951	zf-C2H2	12	+
CM022251.1	8468589	8470101	zf-C2H2	13	-
CM022251.1	8495286	8496708	zf-C2H2	13	-
CM022251.1	8514806	8515931	zf-C2H2	10	-
CM022251.1	8541739	8542963	zf-C2H2	13	+
CM022251.1	8569641	8571057	zf-C2H2	11	+
CM022251.1	8587245	8588973	zf-C2H2	14	+
CM022251.1	8596662	8597634	zf-C2H2	11	-
CM022251.1	8612354	8613734	zf-C2H2	12	+
CM022251.1	9599385	9599856	zf-C2H2	5	-
CM022251.1	13100078	13103420	zf-C2H2	5	+
CM022251.1	13883211	13885536	zf-C2H2	7	-
CM022251.1	14684826	14686335	zf-C2H2	17	+
CM022251.1	14736340	14739679	zf-C2H2	36	+
CM022251.1	14767341	14769648	zf-C2H2	25	+
CM022251.1	16469665	16470757	zf-C2H2	13	-
CM022251.1	16515271	16516633	zf-C2H2	16	-
CM022251.1	16573913	16575257	zf-C2H2	15	-
CM022251.1	16632193	16633387	zf-C2H2	14	-
CM022251.1	16704711	16707210	zf-C2H2	15	+
CM022251.1	16730000	16732421	zf-C2H2	24	+
CM022251.1	17111965	17114296	zf-C2H2	14	-
CM022251.1	17178449	17179226	zf-C2H2	9	+
CM022251.1	17225679	17226705	zf-C2H2	11	+
CM022251.1	17259954	17262294	zf-C2H2	17	-
CM022251.1	17509196	17511635	zf-C2H2	23	+
CM022251.1	17525239	17527396	zf-C2H2	16	+
CM022251.1	17552977	17554567	zf-C2H2	12	+
CM022251.1	18407318	18410072	zf-C2H2	19	-
CM022251.1	51666471	51668082	zf-C2H2	7	+
CM022251.1	52471619	52473140	zf-C2H2	14	+
CM022251.1	53571931	53573788	zf-C2H2	5	-
CM022251.1	55208885	55210601	zf-C2H2	19	+
CM022251.1	90769612	90770587	zf-C2H2	7	-
CM022251.1	94376670	94378626	zf-C2H2	12	+
CM022251.1	94394416	94395307	zf-C2H2	10	+
CM022251.1	94488837	94490469	zf-C2H2	10	-
CM022251.1	94515922	94517656	zf-C2H2	10	-
CM022251.1	94527726	94528983	zf-C2H2	10	-
CM022251.1	94572115	94573324	zf-C2H2	12	-
CM022251.1	94728541	94731496	zf-C2H2	19	-
CM022251.1	94975415	94976648	zf-C2H2	10	-
CM022251.1	94976997	94977693	zf-C2H2	6	-
CM022251.1	94986804	94992258	zf-C2H2	32	+
CM022251.1	95326985	95327993	zf-C2H2	9	-
CM022251.1	119719779	119720695	zf-C2H2	7	+
CM022251.1	166984891	166986670	zf-C2H2	21	-
CM022251.1	167025660	167027535	zf-C2H2	19	+
CM022251.1	167092346	167094581	zf-C2H2	25	+
CM022252.1	65213493	65215017	zf-C2H2	10	-
CM022252.1	85692835	85694971	zf-C2H2	11	-
CM022252.1	92389122	92390016	zf-C2H2	6	-
CM022252.1	98483896	98485093	zf-C2H2	11	-
CM022252.1	98494667	98496173	zf-C2H2	11	-
CM022252.1	114372569	114374228	zf-C2H2	14	+
CM022252.1	116041413	116043162	zf-C2H2	5	+
CM022252.1	118408598	118410107	zf-C2H2	5	+
CM022252.1	119684897	119686074	zf-C2H2	13	-
CM022252.1	119734376	119735285	zf-C2H2	11	-
CM022252.1	119770894	119771923	zf-C2H2	10	+
CM022252.1	119809348	119810305	zf-C2H2	11	+
CM022252.1	119878305	119879586	zf-C2H2	15	+
CM022252.1	119893010	119893742	zf-C2H2	9	-
CM022252.1	119965922	119967023	zf-C2H2	13	-
CM022252.1	120004446	120005100	zf-C2H2	8	+
CM022252.1	120005415	120006193	zf-C2H2	9	+
CM022252.1	120046114	120047143	zf-C2H2	12	-
CM022252.1	120088785	120089298	zf-C2H2	5	+
CM022252.1	121319756	121320665	zf-C2H2	5	+
CM022252.1	121933868	121934564	zf-C2H2	6	+
CM022252.1	122748093	122749368	zf-C2H2	6	-
CM022252.1	134499129	134500917	zf-C2H2	9	-
CM022252.1	134524675	134526580	zf-C2H2	14	-
CM022252.1	137786462	137788922	zf-C2H2	6	-
CM022252.1	137932424	137933150	zf-C2H2	6	-
CM022252.1	137953200	137953752	zf-C2H2	5	-
CM022252.1	137977450	137978890	zf-C2H2	6	-
CM022252.1	138938004	138941292	zf-C2H2	5	+
CM022252.1	139175580	139177152	zf-C2H2	5	-
CM022252.1	143938532	143939528	zf-C2H2	11	-
CM022252.1	143973631	143974789	zf-C2H2	13	-
CM022252.1	144005387	144006377	zf-C2H2	11	-
CM022252.1	144060698	144062348	zf-C2H2	18	-
CM022252.1	144119104	144119791	zf-C2H2	7	-
CM022252.1	144170540	144171659	zf-C2H2	13	-
CM022252.1	144207233	144208946	zf-C2H2	20	+
CM022252.1	144269513	144271370	zf-C2H2	22	+
CM022252.1	149118518	149119241	zf-C2H2	7	+
CM022253.1	15862255	15862723	zf-C2H2	5	+
CM022253.1	64196357	64198490	zf-C2H2	6	+
CM022253.1	64204163	64207691	zf-C2H2	6	+
CM022253.1	66247407	66250401	zf-C2H2	9	+
CM022253.1	66561172	66564011	zf-C2H2	9	+
CM022253.1	109187986	109188688	zf-C2H2	6	+
CM022253.1	109191386	109192262	zf-C2H2	9	+
CM022253.1	109195391	109198322	zf-C2H2	20	+
CM022253.1	136806150	136807626	zf-C2H2	16	-
CM022253.1	136850312	136851794	zf-C2H2	16	-
CM022253.1	136884648	136886127	zf-C2H2	16	-
CM022254.1	18000933	18002124	zf-C2H2	10	+
CM022254.1	21324410	21326582	zf-C2H2	18	+
CM022254.1	77802268	77803771	zf-C2H2	11	+
CM022255.1	8450933	8452253	zf-C2H2	14	+
CM022255.1	8573567	8575229	zf-C2H2	15	+
CM022255.1	8647305	8649096	zf-C2H2	17	+
CM022255.1	8721077	8722604	zf-C2H2	13	+
CM022255.1	8766873	8769356	zf-C2H2	24	+
CM022255.1	8827147	8828461	zf-C2H2	11	+
CM022255.1	8908273	8909863	zf-C2H2	14	+
CM022255.1	9012984	9014586	zf-C2H2	14	-
CM022255.1	9054179	9055790	zf-C2H2	14	-
CM022255.1	9174210	9175737	zf-C2H2	13	-
CM022255.1	9246757	9248743	zf-C2H2	19	-
CM022255.1	9289752	9290907	zf-C2H2	13	-
CM022255.1	9324554	9326156	zf-C2H2	14	-
CM022255.1	9363298	9364909	zf-C2H2	14	-
CM022255.1	9447605	9448919	zf-C2H2	11	-
CM022255.1	9504929	9506456	zf-C2H2	13	-
CM022255.1	9573180	9574497	zf-C2H2	11	-
CM022255.1	9621683	9622706	zf-C2H2	10	-
CM022255.1	9684825	9686163	zf-C2H2	11	-
CM022255.1	10808530	10809058	zf-C2H2	5	-
CM022255.1	11757746	11762195	zf-C2H2	8	+
CM022255.1	18573119	18574532	zf-C2H2	12	-
CM022255.1	25956188	25957466	zf-C2H2	9	+
CM022255.1	32211450	32216178	zf-C2H2	14	+
CM022255.1	32403055	32404237	zf-C2H2	10	+
CM022255.1	34098791	34099769	zf-C2H2	7	+
CM022255.1	85048519	85050130	zf-C2H2	13	+
CM022255.1	86162506	86163907	zf-C2H2	14	-
CM022255.1	94976550	94978335	zf-C2H2	16	-
CM022256.1	563418	565635	zf-C2H2	25	-
CM022256.1	615152	616736	zf-C2H2	19	-
CM022256.1	46632955	46635148	zf-C2H2	6	+
CM022256.1	47885575	47887993	zf-C2H2	15	-
CM022256.1	47927511	47930190	zf-C2H2	17	-
CM022256.1	47960049	47962731	zf-C2H2	17	-
CM022256.1	51051277	51052813	zf-C2H2	13	-
CM022256.1	55900769	55901714	zf-C2H2	5	-
CM022256.1	58828256	58829510	zf-C2H2	11	+
CM022256.1	58892934	58894584	zf-C2H2	14	+
CM022256.1	61975657	61976419	zf-C2H2	6	+
CM022256.1	61995123	61996371	zf-C2H2	13	+
CM022256.1	62549958	62551770	zf-C2H2	15	+
CM022256.1	62561452	62562898	zf-C2H2	9	-
CM022256.1	62584350	62586048	zf-C2H2	10	-
CM022256.1	63148401	63149823	zf-C2H2	14	+
CM022256.1	69929683	69931240	zf-C2H2	13	-
CM022256.1	70075166	70076750	zf-C2H2	13	+
CM022256.1	70098710	70100186	zf-C2H2	13	+
CM022256.1	70126159	70127497	zf-C2H2	12	+
CM022256.1	70156479	70158057	zf-C2H2	13	+
CM022256.1	70171698	70173144	zf-C2H2	11	+
CM022256.1	71663891	71666690	zf-C2H2	26	-
CM022256.1	92073346	92075050	zf-C2H2	14	-
CM022256.1	92101833	92103231	zf-C2H2	8	+
CM022256.1	92123559	92124327	zf-C2H2	5	+
CM022256.1	92790498	92791995	zf-C2H2	10	+
CM022256.1	92878102	92879257	zf-C2H2	7	-
CM022257.1	4470206	4473302	zf-C2H2	7	+
CM022257.1	6003428	6005192	zf-C2H2	20	-
CM022257.1	6095528	6096755	zf-C2H2	15	+
CM022257.1	6178906	6180541	zf-C2H2	18	+
CM022257.1	12058657	12059236	zf-C2H2	7	+
CM022257.1	18816232	18818281	zf-C2H2	7	-
CM022257.1	37419689	37421138	zf-C2H2	5	-
CM022257.1	43275021	43278297	zf-C2H2	5	-
CM022257.1	91336170	91337166	zf-C2H2	12	+
CM022257.1	91360771	91361515	zf-C2H2	9	+
CM022257.1	91397736	91398663	zf-C2H2	12	+
CM022258.1	39048	40065	zf-C2H2	12	-
CM022258.1	73954	75013	zf-C2H2	11	-
CM022258.1	2397280	2397769	zf-C2H2	6	+
CM022258.1	2425802	2426849	zf-C2H2	10	+
CM022258.1	2476388	2477396	zf-C2H2	11	-
CM022258.1	2523759	2524842	zf-C2H2	11	-
CM022258.1	2551860	2553064	zf-C2H2	9	-
CM022258.1	2671010	2671625	zf-C2H2	5	+
CM022258.1	2735008	2735779	zf-C2H2	7	+
CM022258.1	14956814	14958833	zf-C2H2	19	+
CM022258.1	25309833	25312872	zf-C2H2	7	-
CM022258.1	38523368	38524568	zf-C2H2	10	+
CM022258.1	39808974	39810954	zf-C2H2	19	-
CM022258.1	40294277	40295279	zf-C2H2	9	+
CM022258.1	40323238	40324126	zf-C2H2	7	-
CM022258.1	40360741	40361665	zf-C2H2	7	+
CM022258.1	40418448	40419381	zf-C2H2	7	+
CM022258.1	40436295	40437219	zf-C2H2	7	-
CM022258.1	85839508	85840660	zf-C2H2	13	+
CM022258.1	85879176	85880601	zf-C2H2	13	+
CM022258.1	85893147	85893963	zf-C2H2	7	-
CM022258.1	85916778	85917507	zf-C2H2	6	-
CM022258.1	85934523	85936269	zf-C2H2	19	-
CM022258.1	85948739	85949708	zf-C2H2	9	-
CM022258.1	87492041	87493409	zf-C2H2	14	-
CM022258.1	87587213	87588653	zf-C2H2	14	+
CM022258.1	87613372	87614662	zf-C2H2	12	+
CM022258.1	87645076	87647145	zf-C2H2	24	+
CM022258.1	87699793	87701710	zf-C2H2	17	+
CM022259.1	54702568	54703300	zf-C2H2	5	-
CM022259.1	55788755	55789580	zf-C2H2	7	+
CM022259.1	55817571	55818261	zf-C2H2	7	+
CM022259.1	56369984	56371550	zf-C2H2	11	-
CM022259.1	56409806	56410892	zf-C2H2	12	-
CM022259.1	86365213	86366962	zf-C2H2	21	+
CM022260.1	7436019	7437255	zf-C2H2	12	-
CM022260.1	7493233	7493872	zf-C2H2	7	-
CM022260.1	7517832	7518984	zf-C2H2	11	-
CM022260.1	7580862	7581912	zf-C2H2	9	-
CM022260.1	7602480	7604136	zf-C2H2	17	-
CM022260.1	7647272	7647911	zf-C2H2	7	-
CM022260.1	7671861	7673012	zf-C2H2	11	-
CM022260.1	7691700	7693104	zf-C2H2	14	-
CM022260.1	7754893	7755691	zf-C2H2	6	-
CM022260.1	7832401	7833955	zf-C2H2	16	+
CM022260.1	7911796	7912795	zf-C2H2	11	+
CM022260.1	7935665	7936313	zf-C2H2	6	+
CM022260.1	19781581	19782427	zf-C2H2	10	+
CM022260.1	41345353	41346994	zf-C2H2	10	+
CM022260.1	76309766	76310705	zf-C2H2	10	-
CM022260.1	76347700	76348723	zf-C2H2	11	-
CM022260.1	76381687	76383157	zf-C2H2	15	-
CM022260.1	76441242	76443654	zf-C2H2	15	-
CM022260.1	76562218	76563409	zf-C2H2	13	-
CM022260.1	76584152	76585643	zf-C2H2	17	-
CM022260.1	76642784	76644336	zf-C2H2	17	-
CM022260.1	76713150	76714509	zf-C2H2	15	+
CM022260.1	76793970	76796550	zf-C2H2	17	+
CM022260.1	76816984	76817758	zf-C2H2	8	+
CM022260.1	76852393	76853251	zf-C2H2	9	+
CM022260.1	76934254	76935319	zf-C2H2	12	+
CM022260.1	76959268	76960459	zf-C2H2	14	+
CM022260.1	76984756	76986199	zf-C2H2	13	+
CM022260.1	77030913	77032684	zf-C2H2	16	-
CM022260.1	77098227	77099814	zf-C2H2	18	+
CM022260.1	77144347	77146285	zf-C2H2	12	-
CM022260.1	77175030	77176392	zf-C2H2	14	-
CM022260.1	77202165	77203317	zf-C2H2	13	-
CM022260.1	77250838	77253024	zf-C2H2	10	-
CM022260.1	82650321	82651719	zf-C2H2	16	+
CM022261.1	13253550	13255155	zf-C2H2	5	-
CM022261.1	54340012	54341665	zf-C2H2	11	+
CM022261.1	73831578	73831962	zf-C2H2	5	+
CM022262.1	2376625	2377909	zf-C2H2	9	-
CM022262.1	2988904	2990881	zf-C2H2	5	+
CM022262.1	45751480	45752422	zf-C2H2	11	+
CM022262.1	48448957	48451420	zf-C2H2	7	-
CM022262.1	79331305	79334635	zf-C2H2	9	-
CM022262.1	79402145	79404143	zf-C2H2	23	+
CM022262.1	79441115	79443339	zf-C2H2	24	+
CM022262.1	79501568	79502972	zf-C2H2	16	+
CM022263.1	5473803	5474274	zf-C2H2	5	-
CM022263.1	10509847	10515343	zf-C2H2	9	-
CM022263.1	10658281	10660888	zf-C2H2	7	-
CM022263.1	19889745	19892400	zf-C2H2	6	+
CM022263.1	43939614	43941231	zf-C2H2	8	-
CM022263.1	50600688	50601837	zf-C2H2	7	+
CM022263.1	51063082	51064615	zf-C2H2	14	+
CM022263.1	51090272	51091142	zf-C2H2	7	+
CM022263.1	51662021	51663083	zf-C2H2	5	-
CM022263.1	51963337	51964999	zf-C2H2	13	-
CM022263.1	52004617	52006516	zf-C2H2	17	+
CM022263.1	52024794	52026141	zf-C2H2	13	-
CM022263.1	52046615	52048355	zf-C2H2	17	-
CM022263.1	72556475	72557246	zf-C2H2	5	-
CM022264.1	26165	27584	zf-C2H2	16	-
CM022264.1	81265	82711	zf-C2H2	17	+
CM022264.1	106505	107195	zf-C2H2	7	-
CM022264.1	5947634	5950880	zf-C2H2	5	+
CM022264.1	6951068	6952916	zf-C2H2	8	-
CM022264.1	8832506	8836046	zf-C2H2	11	+
CM022264.1	50520813	50521500	zf-C2H2	8	+
CM022264.1	62732590	62734300	zf-C2H2	18	-
CM022264.1	62763300	62764344	zf-C2H2	8	+
CM022264.1	62770003	62771077	zf-C2H2	9	-
CM022264.1	71786629	71790154	zf-C2H2	26	+
CM022265.1	105058	106057	zf-C2H2	11	-
CM022265.1	143090	143648	zf-C2H2	6	-
CM022265.1	370390	371704	zf-C2H2	15	-
CM022265.1	15587107	15587734	zf-C2H2	5	-
CM022265.1	15596189	15597812	zf-C2H2	11	-
CM022265.1	15616197	15617949	zf-C2H2	15	-
CM022265.1	15780921	15782637	zf-C2H2	12	+
CM022265.1	16125486	16126710	zf-C2H2	9	+
CM022265.1	16181132	16182302	zf-C2H2	7	-
CM022265.1	16194588	16195464	zf-C2H2	5	-
CM022265.1	16230974	16231886	zf-C2H2	5	-
CM022265.1	16265098	16266337	zf-C2H2	9	-
CM022265.1	16302062	16304225	zf-C2H2	17	+
CM022265.1	34799985	34801701	zf-C2H2	7	+
CM022265.1	38184895	38186461	zf-C2H2	5	-
CM022266.1	3554649	3555789	zf-C2H2	5	+
CM022266.1	44612713	44614174	zf-C2H2	17	-
CM022266.1	44734596	44735457	zf-C2H2	10	-
CM022266.1	45104442	45105012	zf-C2H2	7	-
CM022266.1	45576283	45577144	zf-C2H2	10	-
CM022266.1	45656800	45657325	zf-C2H2	6	-
CM022266.1	45666365	45666968	zf-C2H2	6	-
CM022266.1	45748833	45750030	zf-C2H2	14	+
CM022266.1	45840902	45841472	zf-C2H2	7	-
CM022266.1	46003091	46003784	zf-C2H2	8	-
CM022266.1	46040938	46041475	zf-C2H2	6	-
CM022266.1	59685394	59686792	zf-C2H2	15	+
CM022266.1	59707566	59708571	zf-C2H2	8	+
CM022266.1	59745050	59746592	zf-C2H2	14	+
CM022266.1	59776614	59777913	zf-C2H2	11	-
CM022266.1	59814842	59815985	zf-C2H2	10	+
CM022266.1	59847499	59848588	zf-C2H2	13	+
CM022266.1	60601186	60603238	zf-C2H2	21	+
CM022266.1	60630063	60631620	zf-C2H2	16	+
CM022266.1	60653957	60655493	zf-C2H2	16	+
CM022266.1	60730974	60732363	zf-C2H2	11	+
CM022267.1	47919273	47920410	zf-C2H2	9	-
CM022267.1	64006732	64007533	zf-C2H2	7	+
CM022267.1	64025077	64025770	zf-C2H2	7	+
CM022268.1	7158174	7159125	zf-C2H2	5	+
CM022268.1	12661048	12662476	zf-C2H2	15	-
CM022268.1	15240131	15243779	zf-C2H2	26	-
CM022268.1	16456250	16459802	zf-C2H2	10	-
CM022268.1	22583881	22585732	zf-C2H2	17	-
CM022268.1	32525603	32527364	zf-C2H2	13	+
CM022268.1	34837142	34840001	zf-C2H2	6	+
CM022268.1	34986479	34992059	zf-C2H2	10	+
CM022268.1	36089312	36091127	zf-C2H2	16	+
CM022268.1	37675094	37676246	zf-C2H2	9	+
CM022268.1	48118877	48120656	zf-C2H2	5	+
CM022269.1	325900	326995	zf-C2H2	13	-
CM022269.1	373077	374172	zf-C2H2	13	-
CM022269.1	453901	455167	zf-C2H2	15	+
CM022269.1	576185	577271	zf-C2H2	13	+
CM022269.1	636730	637996	zf-C2H2	15	+
CM022269.1	659507	660707	zf-C2H2	13	+
CM022269.1	6416011	6417307	zf-C2H2	15	+
CM022269.1	6469381	6471928	zf-C2H2	29	+
CM022269.1	6505850	6508571	zf-C2H2	30	+
CM022269.1	6558828	6561885	zf-C2H2	34	+
CM022269.1	6608163	6610644	zf-C2H2	28	+
CM022269.1	6634366	6635839	zf-C2H2	17	+
CM022269.1	6665550	6666819	zf-C2H2	14	+
CM022269.1	6685626	6686772	zf-C2H2	12	+
CM022269.1	6703302	6704457	zf-C2H2	12	+
CM022269.1	6732476	6733562	zf-C2H2	11	+
CM022269.1	6756286	6757699	zf-C2H2	15	+
CM022269.1	6777676	6778729	zf-C2H2	11	+
CM022269.1	6791286	6792402	zf-C2H2	11	+
CM022269.1	6801156	6802121	zf-C2H2	12	+
CM022269.1	6820083	6821790	zf-C2H2	19	-
CM022269.1	6851495	6852992	zf-C2H2	16	-
CM022269.1	6889394	6891224	zf-C2H2	19	-
CM022269.1	6921137	6922868	zf-C2H2	20	-
CM022269.1	6948935	6950651	zf-C2H2	19	-
CM022269.1	6969507	6970560	zf-C2H2	11	-
CM022269.1	7040913	7041720	zf-C2H2	9	+
CM022269.1	7065052	7065952	zf-C2H2	10	+
CM022269.1	7076873	7077548	zf-C2H2	8	-
CM022269.1	7103625	7105113	zf-C2H2	17	-
CM022269.1	7160229	7161243	zf-C2H2	12	+
CM022269.1	7179047	7180508	zf-C2H2	17	+
CM022269.1	7209434	7211342	zf-C2H2	22	+
CM022270.1	22772679	22774800	zf-C2H2	24	+
CM022270.1	22806121	22807318	zf-C2H2	13	+
CM022270.1	23657472	23658573	zf-C2H2	13	+
CM022270.1	23672687	23673581	zf-C2H2	10	+
CM022270.1	51478093	51479212	zf-C2H2	6	+
CM022270.1	52141382	52142477	zf-C2H2	12	+
CM022270.1	52161933	52163019	zf-C2H2	11	-
CM022271.1	271737	272121	zf-C2H2	5	+
CM022271.1	10117750	10119379	zf-C2H2	14	+
CM022271.1	17178661	17182360	zf-C2H2	10	-
CM022271.1	43031665	43033888	zf-C2H2	14	-
CM022271.1	43069237	43070710	zf-C2H2	13	+
CM022271.1	43083384	43084446	zf-C2H2	10	+
CM022271.1	43102828	43104259	zf-C2H2	11	+
CM022271.1	44282094	44283633	zf-C2H2	18	+
CM022271.1	44330766	44331888	zf-C2H2	12	+
CM022271.1	44378786	44380817	zf-C2H2	23	+
CM022271.1	44421629	44423723	zf-C2H2	24	+
CM022271.1	44449228	44450242	zf-C2H2	11	+
CM022271.1	44470387	44472346	zf-C2H2	22	+
CM022271.1	47883202	47884120	zf-C2H2	5	-
CM022272.1	59454	60186	zf-C2H2	9	-
CM022272.1	321552	323298	zf-C2H2	16	+
CM022272.1	376964	378665	zf-C2H2	15	+
CM022272.1	409627	411391	zf-C2H2	15	-
CM022272.1	48571503	48572817	zf-C2H2	13	-
CM022272.1	49218499	49220890	zf-C2H2	10	+
CM022272.1	49279567	49281281	zf-C2H2	10	-
CM022272.1	64519896	64521108	zf-C2H2	12	+
CM022272.1	71145770	71146316	zf-C2H2	5	-
CM022272.1	113709559	113710261	zf-C2H2	5	+
CM022272.1	113784943	113785933	zf-C2H2	7	+
CM022272.1	127986536	127987730	zf-C2H2	11	+
CM022272.1	128039141	128040290	zf-C2H2	9	+
JAAOMG010000009.1	210524	211511	zf-C2H2	5	-
JAAOMG010000009.1	478193	478574	zf-C2H2	5	+
JAAOMG010000009.1	1543205	1543733	zf-C2H2	5	+
JAAOMG010000025.1	426998	429059	zf-C2H2	19	+
JAAOMG010000025.1	451479	453153	zf-C2H2	17	-
JAAOMG010000025.1	454865	456802	zf-C2H2	13	+
JAAOMG010000025.1	553413	555066	zf-C2H2	14	+
JAAOMG010000025.1	643876	645493	zf-C2H2	15	-
JAAOMG010000025.1	703105	704952	zf-C2H2	20	-
JAAOMG010000025.1	753326	755252	zf-C2H2	21	-
JAAOMG010000025.1	788717	790289	zf-C2H2	17	-
JAAOMG010000025.1	808369	809995	zf-C2H2	16	-
JAAOMG010000025.1	841686	843218	zf-C2H2	16	-
JAAOMG010000025.1	871793	873327	zf-C2H2	17	-
JAAOMG010000025.1	3301856	3303458	zf-C2H2	16	+
JAAOMG010000025.1	4167169	4169419	zf-C2H2	5	-
JAAOMG010000025.1	4494187	4495873	zf-C2H2	15	-
JAAOMG010000025.1	4515257	4516754	zf-C2H2	13	-
JAAOMG010000025.1	4536733	4538614	zf-C2H2	16	-
JAAOMG010000025.1	4577831	4579036	zf-C2H2	14	+
JAAOMG010000025.1	4590993	4591494	zf-C2H2	6	-
JAAOMG010000025.1	4604723	4605384	zf-C2H2	7	-
JAAOMG010000025.1	4664048	4665476	zf-C2H2	13	+
JAAOMG010000025.1	4687936	4688917	zf-C2H2	10	+
JAAOMG010000025.1	4712655	4714251	zf-C2H2	14	-
JAAOMG010000025.1	4741484	4742659	zf-C2H2	15	-
JAAOMG010000025.1	4813841	4815011	zf-C2H2	11	+
JAAOMG010000025.1	4877610	4878018	zf-C2H2	5	+
JAAOMG010000025.1	4885751	4886315	zf-C2H2	6	+
JAAOMG010000025.1	4956164	4957475	zf-C2H2	11	+
JAAOMG010000025.1	4975698	4977156	zf-C2H2	12	-
JAAOMG010000025.1	49138397	49140563	zf-C2H2	10	+
JAAOMG010000025.1	51986725	51988270	zf-C2H2	16	+
JAAOMG010000026.1	1234507	1235986	zf-C2H2	13	+
JAAOMG010000026.1	1301532	1302993	zf-C2H2	9	-
JAAOMG010000026.1	1360160	1361270	zf-C2H2	8	-
JAAOMG010000026.1	1375095	1376589	zf-C2H2	8	-
JAAOMG010000026.1	1409263	1410799	zf-C2H2	5	-
JAAOMG010000026.1	1445330	1447055	zf-C2H2	12	+
JAAOMG010000026.1	1606449	1608030	zf-C2H2	6	+
JAAOMG010000026.1	1665792	1667835	zf-C2H2	16	-
JAAOMG010000026.1	1814550	1816458	zf-C2H2	13	+
JAAOMG010000026.1	2680878	2681454	zf-C2H2	6	+
JAAOMG010000026.1	2686828	2688196	zf-C2H2	9	+
JAAOMG010000026.1	3468999	3470841	zf-C2H2	14	+
JAAOMG010000026.1	3481461	3482282	zf-C2H2	9	+
JAAOMG010000026.1	3515548	3516556	zf-C2H2	8	-
JAAOMG010000026.1	3606715	3607768	zf-C2H2	8	+
JAAOMG010000026.1	3623176	3624253	zf-C2H2	8	+
JAAOMG010000026.1	3636153	3637281	zf-C2H2	10	+
JAAOMG010000026.1	3937599	3941847	zf-C2H2	12	+
JAAOMG010000026.1	3970942	3972292	zf-C2H2	11	+
JAAOMG010000026.1	4289528	4291508	zf-C2H2	15	-
JAAOMG010000026.1	4306412	4308062	zf-C2H2	15	-
JAAOMG010000026.1	4327908	4329231	zf-C2H2	11	-
JAAOMG010000026.1	4366801	4368301	zf-C2H2	12	+
JAAOMG010000026.1	4377420	4379082	zf-C2H2	14	-
JAAOMG010000026.1	4536982	4538125	zf-C2H2	8	+
JAAOMG010000026.1	5119140	5120139	zf-C2H2	6	+
JAAOMG010000026.1	5123274	5126739	zf-C2H2	20	-
JAAOMG010000026.1	5145604	5146867	zf-C2H2	9	+
JAAOMG010000026.1	5159963	5161775	zf-C2H2	9	+
JAAOMG010000026.1	5225285	5228489	zf-C2H2	17	-
JAAOMG010000026.1	8122034	8124191	zf-C2H2	20	+
JAAOMG010000026.1	8297535	8299725	zf-C2H2	21	+
JAAOMG010000026.1	8359395	8360955	zf-C2H2	13	+
JAAOMG010000026.1	8417645	8418965	zf-C2H2	10	+
JAAOMG010000026.1	8440084	8441215	zf-C2H2	10	-
JAAOMG010000026.1	8568116	8569361	zf-C2H2	12	-
JAAOMG010000026.1	8606408	8607743	zf-C2H2	12	-
JAAOMG010000026.1	8651584	8653225	zf-C2H2	15	+
JAAOMG010000026.1	8721272	8723132	zf-C2H2	17	+
JAAOMG010000026.1	8772901	8774761	zf-C2H2	17	-
JAAOMG010000026.1	8905471	8907379	zf-C2H2	18	-
JAAOMG010000026.1	8937921	8938377	zf-C2H2	6	+
JAAOMG010000026.1	8971065	8972994	zf-C2H2	18	+
JAAOMG010000026.1	9075537	9077097	zf-C2H2	14	+
JAAOMG010000026.1	9113769	9115749	zf-C2H2	19	+
JAAOMG010000026.1	9169229	9171089	zf-C2H2	17	-
JAAOMG010000026.1	9207569	9208842	zf-C2H2	10	-
JAAOMG010000026.1	9245362	9247261	zf-C2H2	18	-
JAAOMG010000026.1	9268870	9270952	zf-C2H2	20	-
JAAOMG010000026.1	9289009	9289756	zf-C2H2	5	-
JAAOMG010000026.1	9373616	9375671	zf-C2H2	20	-
JAAOMG010000026.1	9394389	9395379	zf-C2H2	12	-
JAAOMG010000026.1	9443593	9445360	zf-C2H2	17	-
JAAOMG010000026.1	9466539	9468489	zf-C2H2	18	-
JAAOMG010000026.1	9495200	9496328	zf-C2H2	10	-
JAAOMG010000026.1	9514516	9516214	zf-C2H2	16	-
JAAOMG010000026.1	9543077	9545093	zf-C2H2	20	-
JAAOMG010000026.1	9567273	9568893	zf-C2H2	14	-
JAAOMG010000026.1	9643527	9645402	zf-C2H2	17	-
JAAOMG010000026.1	9677766	9678552	zf-C2H2	6	-
JAAOMG010000026.1	9856261	9858346	zf-C2H2	18	-
JAAOMG010000026.1	24661808	24663122	zf-C2H2	15	+
JAAOMG010000026.1	24709006	24709987	zf-C2H2	11	+
JAAOMG010000026.1	24735063	24735873	zf-C2H2	9	+
JAAOMG010000026.1	24777359	24778337	zf-C2H2	11	+
JAAOMG010000026.1	24805247	24806255	zf-C2H2	12	+
JAAOMG010000026.1	24824511	24825153	zf-C2H2	7	+
JAAOMG010000027.1	23410589	23412008	zf-C2H2	7	+
JAAOMG010000027.1	23416160	23416607	zf-C2H2	7	+
JAAOMG010000028.1	3690909	3692586	zf-C2H2	12	-
JAAOMG010000028.1	6205378	6206677	zf-C2H2	5	-
JAAOMG010000028.1	11041480	11043724	zf-C2H2	6	+
JAAOMG010000028.1	39735804	39737946	zf-C2H2	9	-
JAAOMG010000029.1	24097	25819	zf-C2H2	19	-
JAAOMG010000029.1	110083	111439	zf-C2H2	14	-
JAAOMG010000029.1	200004	200988	zf-C2H2	11	-
JAAOMG010000029.1	337829	339329	zf-C2H2	17	-
JAAOMG010000029.1	424935	426702	zf-C2H2	19	+
JAAOMG010000029.1	458698	459214	zf-C2H2	5	-
JAAOMG010000029.1	459555	460469	zf-C2H2	9	-
JAAOMG010000029.1	600682	601150	zf-C2H2	6	-
JAAOMG010000029.1	694291	695590	zf-C2H2	16	-
JAAOMG010000029.1	738314	740228	zf-C2H2	21	-
JAAOMG010000029.1	796461	798375	zf-C2H2	18	+
JAAOMG010000029.1	15491431	15492283	zf-C2H2	9	+
JAAOMG010000029.1	20057258	20059301	zf-C2H2	22	-
JAAOMG010000029.1	20073301	20073913	zf-C2H2	6	-
JAAOMG010000029.1	20131451	20132003	zf-C2H2	6	+
JAAOMG010000029.1	28442196	28443264	zf-C2H2	9	+
JAAOMG010000029.1	28454061	28455060	zf-C2H2	7	-
JAAOMG010000029.1	28483577	28484498	zf-C2H2	6	-
JAAOMG010000029.1	29303595	29304591	zf-C2H2	12	-
JAAOMG010000029.1	29378076	29379693	zf-C2H2	13	-
JAAOMG010000029.1	29441346	29443284	zf-C2H2	13	+
JAAOMG010000029.1	33939799	33941710	zf-C2H2	18	-
JAAOMG010000029.1	34000230	34002105	zf-C2H2	17	+
JAAOMG010000029.1	34010099	34012556	zf-C2H2	15	-
JAAOMG010000029.1	34046711	34049702	zf-C2H2	6	-
JAAOMG010000029.1	35865170	35866343	zf-C2H2	7	-
JAAOMG010000029.1	35887754	35888969	zf-C2H2	8	+
JAAOMG010000029.1	35907877	35909308	zf-C2H2	10	+
JAAOMG010000029.1	35936060	35936963	zf-C2H2	7	+
JAAOMG010000029.1	36363295	36364741	zf-C2H2	12	+
JAAOMG010000029.1	36585521	36587162	zf-C2H2	17	-
JAAOMG010000029.1	38509340	38511275	zf-C2H2	9	-
JAAOMG010000029.1	43432035	43432521	zf-C2H2	5	-
JAAOMG010000030.1	44118	44760	zf-C2H2	7	-
JAAOMG010000030.1	83294	84521	zf-C2H2	13	+
JAAOMG010000030.1	172634	179777	zf-C2H2	17	+
JAAOMG010000030.1	1651349	1651934	zf-C2H2	6	+
JAAOMG010000030.1	26517546	26518803	zf-C2H2	6	+
JAAOMG010000030.1	27911284	27912841	zf-C2H2	17	-
JAAOMG010000030.1	27977304	27978945	zf-C2H2	19	-
JAAOMG010000030.1	28057245	28058238	zf-C2H2	12	+
JAAOMG010000030.1	28118614	28119598	zf-C2H2	12	-
JAAOMG010000030.1	28192006	28192516	zf-C2H2	5	-
JAAOMG010000030.1	28277406	28279062	zf-C2H2	16	+
JAAOMG010000030.1	28303270	28303882	zf-C2H2	6	-
JAAOMG010000030.1	28755619	28756222	zf-C2H2	6	+
JAAOMG010000031.1	149946	151317	zf-C2H2	14	-
JAAOMG010000031.1	1172036	1172858	zf-C2H2	9	+
JAAOMG010000031.1	28029306	28030025	zf-C2H2	5	-
JAAOMG010000033.1	53203	53878	zf-C2H2	7	-
JAAOMG010000033.1	103739	105293	zf-C2H2	18	-
JAAOMG010000033.1	123149	124703	zf-C2H2	18	-
JAAOMG010000033.1	1766806	1768087	zf-C2H2	11	+
JAAOMG010000033.1	22055466	22057164	zf-C2H2	6	+
JAAOMG010000034.1	51658	52483	zf-C2H2	9	-
JAAOMG010000034.1	92057	93287	zf-C2H2	14	-
JAAOMG010000034.1	130626	131896	zf-C2H2	16	-
JAAOMG010000034.1	1115363	1115918	zf-C2H2	5	+
JAAOMG010000034.1	8528832	8529951	zf-C2H2	8	+
JAAOMG010000034.1	26542476	26542992	zf-C2H2	5	+
JAAOMG010000034.1	38457063	38457954	zf-C2H2	9	+
JAAOMG010000034.1	38482252	38483062	zf-C2H2	9	+
JAAOMG010000034.1	38525295	38525736	zf-C2H2	5	+
JAAOMG010000034.1	38732816	38733866	zf-C2H2	13	-
JAAOMG010000034.1	38796206	38797592	zf-C2H2	15	-
JAAOMG010000034.1	38856278	38857244	zf-C2H2	10	+
JAAOMG010000034.1	38887044	38889102	zf-C2H2	23	+
JAAOMG010000034.1	38950659	38952555	zf-C2H2	21	+
JAAOMG010000034.1	39006031	39007585	zf-C2H2	17	+
JAAOMG010000038.1	2305608	2306817	zf-C2H2	13	-
JAAOMG010000038.1	2334293	2335502	zf-C2H2	13	-
JAAOMG010000038.1	2731002	2732211	zf-C2H2	13	+
JAAOMG010000039.1	12965	13448	zf-C2H2	6	-
JAAOMG010000039.1	38427	39645	zf-C2H2	14	-
JAAOMG010000039.1	64150	64795	zf-C2H2	7	-
JAAOMG010000039.1	106087	107236	zf-C2H2	12	-
JAAOMG010000039.1	467834	468887	zf-C2H2	12	-
JAAOMG010000039.1	530382	531723	zf-C2H2	16	-
JAAOMG010000039.1	582335	583061	zf-C2H2	8	-
JAAOMG010000039.1	609042	609687	zf-C2H2	8	-
JAAOMG010000039.1	698847	699858	zf-C2H2	12	-
JAAOMG010000039.1	745749	746760	zf-C2H2	12	-
JAAOMG010000039.1	781102	782026	zf-C2H2	9	-
JAAOMG010000039.1	807424	808654	zf-C2H2	14	-
JAAOMG010000039.1	844529	845102	zf-C2H2	7	-
JAAOMG010000039.1	845381	846290	zf-C2H2	11	-
JAAOMG010000039.1	913351	914584	zf-C2H2	13	-
JAAOMG010000039.1	996933	998106	zf-C2H2	14	-
JAAOMG010000039.1	1049791	1050829	zf-C2H2	12	-
JAAOMG010000039.1	1086412	1087642	zf-C2H2	14	-
JAAOMG010000039.1	1232418	1233651	zf-C2H2	14	-
JAAOMG010000039.1	1337639	1338692	zf-C2H2	12	-
JAAOMG010000039.1	1442232	1443342	zf-C2H2	13	-
JAAOMG010000039.1	1457917	1458466	zf-C2H2	7	-
JAAOMG010000039.1	1488797	1489942	zf-C2H2	14	-
JAAOMG010000039.1	1527891	1528776	zf-C2H2	10	-
JAAOMG010000039.1	1543864	1544665	zf-C2H2	9	-
JAAOMG010000039.1	1717130	1718300	zf-C2H2	14	-
JAAOMG010000039.1	1729244	1730213	zf-C2H2	11	-
JAAOMG010000039.1	1804483	1806259	zf-C2H2	21	-
JAAOMG010000039.1	1828191	1829448	zf-C2H2	15	-
JAAOMG010000039.1	1860443	1861412	zf-C2H2	11	-
JAAOMG010000039.1	1910977	1912048	zf-C2H2	11	-
JAAOMG010000039.1	1952914	1953868	zf-C2H2	11	-
JAAOMG010000039.1	1981033	1982125	zf-C2H2	13	-
JAAOMG010000039.1	2016472	2017276	zf-C2H2	6	-
JAAOMG010000039.1	2106183	2107152	zf-C2H2	11	-
JAAOMG010000039.1	2146687	2147263	zf-C2H2	5	-
JAAOMG010000039.1	2233173	2234010	zf-C2H2	10	-
JAAOMG010000039.1	2282433	2283183	zf-C2H2	8	-
JAAOMG010000039.1	2356497	2357973	zf-C2H2	17	-
JAAOMG010000039.1	2450503	2451253	zf-C2H2	8	-
JAAOMG010000039.1	2474681	2475812	zf-C2H2	11	-
JAAOMG010000039.1	2549241	2550462	zf-C2H2	14	-
JAAOMG010000039.1	2591214	2591607	zf-C2H2	5	-
JAAOMG010000039.1	2616871	2617456	zf-C2H2	7	-
JAAOMG010000039.1	2634546	2635599	zf-C2H2	12	-
JAAOMG010000039.1	2681063	2681864	zf-C2H2	5	-
JAAOMG010000039.1	2751655	2752933	zf-C2H2	15	-
JAAOMG010000039.1	2877527	2878154	zf-C2H2	7	-
JAAOMG010000039.1	2941965	2943186	zf-C2H2	14	-
JAAOMG010000039.1	3017611	3018337	zf-C2H2	8	-
JAAOMG010000039.1	3038692	3039670	zf-C2H2	11	-
JAAOMG010000039.1	3063340	3064561	zf-C2H2	14	-
JAAOMG010000039.1	3093587	3094478	zf-C2H2	9	-
JAAOMG010000039.1	3149090	3149813	zf-C2H2	5	-
JAAOMG010000039.1	3567521	3568166	zf-C2H2	7	-
JAAOMG010000039.1	3583175	3583904	zf-C2H2	8	-
JAAOMG010000039.1	3766551	3767788	zf-C2H2	11	-
JAAOMG010000039.1	3824407	3825181	zf-C2H2	9	-
JAAOMG010000039.1	3854864	3855533	zf-C2H2	8	-
JAAOMG010000039.1	3913938	3914667	zf-C2H2	8	-
JAAOMG010000039.1	4017343	4017985	zf-C2H2	7	-
JAAOMG010000039.1	4085495	4086224	zf-C2H2	8	-
JAAOMG010000039.1	4218536	4219310	zf-C2H2	7	-
JAAOMG010000039.1	4246722	4247502	zf-C2H2	9	-
JAAOMG010000039.1	4276123	4276789	zf-C2H2	8	-
JAAOMG010000039.1	4383908	4384721	zf-C2H2	9	-
JAAOMG010000039.1	4496792	4497533	zf-C2H2	8	-
JAAOMG010000039.1	4611776	4612589	zf-C2H2	9	+
JAAOMG010000039.1	4713648	4714389	zf-C2H2	8	+
JAAOMG010000039.1	4739609	4740350	zf-C2H2	8	+
JAAOMG010000039.1	4849816	4850629	zf-C2H2	9	+
JAAOMG010000039.1	4906087	4906480	zf-C2H2	5	+
JAAOMG010000039.1	5017899	5018460	zf-C2H2	6	+
JAAOMG010000039.1	5062437	5063082	zf-C2H2	8	-
JAAOMG010000039.1	5185487	5186606	zf-C2H2	13	-
JAAOMG010000039.1	5219386	5220868	zf-C2H2	17	-
JAAOMG010000039.1	5267287	5268415	zf-C2H2	14	-
JAAOMG010000039.1	5320532	5321171	zf-C2H2	8	-
JAAOMG010000039.1	5331667	5332644	zf-C2H2	11	-
JAAOMG010000039.1	5345537	5346263	zf-C2H2	8	-
JAAOMG010000039.1	5358650	5359397	zf-C2H2	9	-
JAAOMG010000039.1	5398856	5400161	zf-C2H2	15	-
JAAOMG010000039.1	5479407	5480688	zf-C2H2	13	-
JAAOMG010000039.1	5511991	5512969	zf-C2H2	11	-
JAAOMG010000039.1	5547393	5548599	zf-C2H2	13	-
JAAOMG010000039.1	5682842	5683964	zf-C2H2	12	+
JAAOMG010000039.1	5724653	5725631	zf-C2H2	11	+
JAAOMG010000039.1	5751473	5752274	zf-C2H2	9	+
JAAOMG010000039.1	5809687	5810401	zf-C2H2	8	+
JAAOMG010000039.1	5891077	5891743	zf-C2H2	9	+
JAAOMG010000039.1	6080478	6081291	zf-C2H2	9	+
JAAOMG010000039.1	6140791	6141376	zf-C2H2	6	+
JAAOMG010000039.1	6181596	6182517	zf-C2H2	11	+
JAAOMG010000039.1	6422999	6424037	zf-C2H2	11	+
JAAOMG010000039.1	6547498	6548059	zf-C2H2	6	-
JAAOMG010000039.1	6603619	6604432	zf-C2H2	9	-
JAAOMG010000039.1	6663475	6664288	zf-C2H2	9	-
JAAOMG010000039.1	6724880	6725621	zf-C2H2	8	-
JAAOMG010000039.1	6902108	6903086	zf-C2H2	11	+
JAAOMG010000039.1	6929113	6929938	zf-C2H2	9	+
JAAOMG010000039.1	6956972	6957473	zf-C2H2	6	+
JAAOMG010000039.1	6977386	6978496	zf-C2H2	13	+
JAAOMG010000039.1	7015891	7016476	zf-C2H2	7	+
JAAOMG010000039.1	7087922	7089098	zf-C2H2	14	+
JAAOMG010000039.1	7174033	7175086	zf-C2H2	12	+
JAAOMG010000039.1	7330233	7331211	zf-C2H2	11	+
JAAOMG010000039.1	7387488	7388379	zf-C2H2	11	+
JAAOMG010000039.1	7407776	7408187	zf-C2H2	5	+
JAAOMG010000039.1	7465711	7467154	zf-C2H2	16	+
JAAOMG010000039.1	7517811	7518456	zf-C2H2	7	+
JAAOMG010000039.1	7583688	7584417	zf-C2H2	9	+
JAAOMG010000039.1	7612549	7613527	zf-C2H2	11	+
JAAOMG010000039.1	7918982	7919375	zf-C2H2	5	+
JAAOMG010000039.1	8120170	8120815	zf-C2H2	7	-
JAAOMG010000039.1	8213236	8214385	zf-C2H2	13	-
JAAOMG010000039.1	8253997	8255758	zf-C2H2	21	-
JAAOMG010000039.1	8289171	8290056	zf-C2H2	5	-
JAAOMG010000039.1	8381198	8382359	zf-C2H2	14	-
JAAOMG010000039.1	8419593	8420313	zf-C2H2	8	-
JAAOMG010000039.1	8471378	8472269	zf-C2H2	9	-
JAAOMG010000039.1	8509006	8509975	zf-C2H2	11	-
JAAOMG010000039.1	8561545	8562523	zf-C2H2	11	-
JAAOMG010000039.1	8575977	8576643	zf-C2H2	6	-
JAAOMG010000039.1	8691553	8692867	zf-C2H2	13	-
JAAOMG010000039.1	8753926	8755147	zf-C2H2	14	-
JAAOMG010000039.1	8767328	8768048	zf-C2H2	8	-
JAAOMG010000039.1	8876227	8877076	zf-C2H2	10	-
JAAOMG010000039.1	8914515	8915679	zf-C2H2	13	-
JAAOMG010000039.1	8947846	8949064	zf-C2H2	14	-
JAAOMG010000039.1	8979901	8981047	zf-C2H2	13	-
JAAOMG010000039.1	9023738	9024623	zf-C2H2	5	-
JAAOMG010000039.1	9053144	9053693	zf-C2H2	6	-
JAAOMG010000039.1	9097727	9098765	zf-C2H2	12	-
JAAOMG010000039.1	9138760	9139813	zf-C2H2	12	-
JAAOMG010000039.1	9234037	9234850	zf-C2H2	9	-
JAAOMG010000039.1	9262626	9263427	zf-C2H2	9	-
JAAOMG010000039.1	9309680	9310595	zf-C2H2	10	-
JAAOMG010000039.1	9340528	9341581	zf-C2H2	12	-
JAAOMG010000039.1	9372584	9373043	zf-C2H2	6	-
JAAOMG010000039.1	9386488	9387289	zf-C2H2	9	-
JAAOMG010000039.1	9417718	9418939	zf-C2H2	14	+
JAAOMG010000039.1	9436136	9437393	zf-C2H2	15	+
JAAOMG010000039.1	9468995	9469964	zf-C2H2	11	+
JAAOMG010000039.1	9488358	9489159	zf-C2H2	9	+
JAAOMG010000039.1	9514367	9515657	zf-C2H2	15	+
JAAOMG010000039.1	9550343	9550904	zf-C2H2	6	-
JAAOMG010000039.1	9618578	9619379	zf-C2H2	5	-
JAAOMG010000039.1	9636935	9637757	zf-C2H2	8	-
JAAOMG010000039.1	9655610	9656084	zf-C2H2	5	-
JAAOMG010000039.1	9669601	9670321	zf-C2H2	8	-
JAAOMG010000039.1	9748296	9749553	zf-C2H2	15	-
JAAOMG010000039.1	9831848	9832934	zf-C2H2	12	-
JAAOMG010000039.1	9860290	9861100	zf-C2H2	9	-
JAAOMG010000039.1	9957754	9958843	zf-C2H2	12	-
JAAOMG010000039.1	9987219	9987972	zf-C2H2	8	-
JAAOMG010000039.1	10038549	10039689	zf-C2H2	11	-
JAAOMG010000039.1	10081133	10082300	zf-C2H2	13	-
JAAOMG010000039.1	10106581	10107302	zf-C2H2	7	-
JAAOMG010000039.1	10125608	10126745	zf-C2H2	13	-
JAAOMG010000039.1	10164089	10164842	zf-C2H2	8	-
JAAOMG010000039.1	10188657	10190139	zf-C2H2	15	-
JAAOMG010000039.1	10216252	10216897	zf-C2H2	7	-
JAAOMG010000039.1	10322579	10323224	zf-C2H2	7	-
JAAOMG010000039.1	10406729	10407407	zf-C2H2	5	+
JAAOMG010000039.1	10495879	10497010	zf-C2H2	12	-
JAAOMG010000039.1	10531000	10532131	zf-C2H2	12	-
JAAOMG010000039.1	10562115	10563084	zf-C2H2	11	-
JAAOMG010000039.1	10590768	10591485	zf-C2H2	8	-
JAAOMG010000039.1	10615579	10616296	zf-C2H2	8	-
JAAOMG010000039.1	10670860	10672174	zf-C2H2	15	-
JAAOMG010000039.1	10706889	10707774	zf-C2H2	10	-
JAAOMG010000039.1	10743086	10743803	zf-C2H2	8	-
JAAOMG010000039.1	10776139	10776829	zf-C2H2	8	-
JAAOMG010000039.1	10814954	10816091	zf-C2H2	13	-
JAAOMG010000039.1	10845879	10846893	zf-C2H2	12	-
JAAOMG010000039.1	10878995	10880162	zf-C2H2	13	-
JAAOMG010000039.1	10918086	10919040	zf-C2H2	11	-
JAAOMG010000039.1	10984490	10985708	zf-C2H2	14	-
JAAOMG010000039.1	11025383	11026640	zf-C2H2	15	-
JAAOMG010000039.1	11104032	11105205	zf-C2H2	14	-
JAAOMG010000039.1	11138335	11138833	zf-C2H2	5	-
JAAOMG010000039.1	11155923	11156644	zf-C2H2	7	-
JAAOMG010000039.1	11174947	11176084	zf-C2H2	13	-
JAAOMG010000039.1	11204944	11205538	zf-C2H2	5	-
JAAOMG010000039.1	11219997	11221555	zf-C2H2	16	-
JAAOMG010000039.1	11255493	11256384	zf-C2H2	9	-
JAAOMG010000039.1	11301053	11302283	zf-C2H2	14	-
JAAOMG010000039.1	11344808	11345552	zf-C2H2	8	-
JAAOMG010000039.1	11365948	11366803	zf-C2H2	9	-
JAAOMG010000039.1	11400471	11401221	zf-C2H2	5	-
JAAOMG010000039.1	11422590	11423139	zf-C2H2	6	-
JAAOMG010000039.1	11445406	11447215	zf-C2H2	21	-
JAAOMG010000039.1	11486975	11487698	zf-C2H2	7	-
JAAOMG010000039.1	11505606	11506377	zf-C2H2	8	-
JAAOMG010000039.1	11533688	11535449	zf-C2H2	21	-
JAAOMG010000039.1	11580174	11581167	zf-C2H2	9	-
JAAOMG010000039.1	11648248	11649562	zf-C2H2	13	-
JAAOMG010000039.1	11714515	11715820	zf-C2H2	15	-
JAAOMG010000039.1	11730245	11731635	zf-C2H2	14	-
JAAOMG010000039.1	11769961	11771188	zf-C2H2	14	-
JAAOMG010000039.1	11790034	11790925	zf-C2H2	9	-
JAAOMG010000039.1	11827267	11828008	zf-C2H2	8	-
JAAOMG010000039.1	11908242	11909049	zf-C2H2	7	-
JAAOMG010000039.1	11943936	11944689	zf-C2H2	9	-
JAAOMG010000039.1	11955114	11956167	zf-C2H2	12	-
JAAOMG010000039.1	12058749	12059238	zf-C2H2	6	-
JAAOMG010000039.1	12059517	12060426	zf-C2H2	11	-
JAAOMG010000039.1	12111905	12112907	zf-C2H2	12	-
JAAOMG010000039.1	12142536	12143265	zf-C2H2	8	-
JAAOMG010000039.1	12196251	12197883	zf-C2H2	19	-
JAAOMG010000039.1	12292174	12292735	zf-C2H2	6	-
JAAOMG010000039.1	12469931	12470408	zf-C2H2	5	-
JAAOMG010000039.1	12491210	12492008	zf-C2H2	8	-
JAAOMG010000039.1	12538470	12539187	zf-C2H2	8	-
JAAOMG010000039.1	12800763	12801573	zf-C2H2	9	-
JAAOMG010000039.1	12815700	12816429	zf-C2H2	5	-
JAAOMG010000039.1	12855626	12856355	zf-C2H2	8	-
JAAOMG010000039.1	12980824	12981577	zf-C2H2	8	-
JAAOMG010000039.1	12997775	12998924	zf-C2H2	13	-
JAAOMG010000039.1	13040405	13041551	zf-C2H2	13	-
JAAOMG010000039.1	13096929	13098159	zf-C2H2	14	-
JAAOMG010000039.1	13189116	13190067	zf-C2H2	10	-
JAAOMG010000039.1	13216801	13218562	zf-C2H2	21	-
JAAOMG010000039.1	13317920	13318619	zf-C2H2	8	-
JAAOMG010000039.1	13373727	13374681	zf-C2H2	11	-
JAAOMG010000039.1	13444199	13445336	zf-C2H2	13	-
JAAOMG010000039.1	13504061	13504610	zf-C2H2	6	-
JAAOMG010000039.1	13532621	13533686	zf-C2H2	13	-
JAAOMG010000039.1	13569337	13570594	zf-C2H2	15	-
JAAOMG010000039.1	13625092	13625917	zf-C2H2	10	-
JAAOMG010000039.1	13683610	13684519	zf-C2H2	10	-
JAAOMG010000039.1	13711673	13712726	zf-C2H2	12	-
JAAOMG010000039.1	13740893	13741784	zf-C2H2	9	-
JAAOMG010000039.1	13765717	13766539	zf-C2H2	9	-
JAAOMG010000039.1	13801056	13802193	zf-C2H2	13	-
JAAOMG010000039.1	13822755	13823526	zf-C2H2	9	-
JAAOMG010000039.1	13850059	13850788	zf-C2H2	8	-
JAAOMG010000039.1	13905224	13905728	zf-C2H2	5	-
JAAOMG010000039.1	13951845	13953150	zf-C2H2	15	-
JAAOMG010000039.1	14048182	14048947	zf-C2H2	9	-
JAAOMG010000039.1	14085422	14085971	zf-C2H2	6	-
JAAOMG010000039.1	14100483	14101236	zf-C2H2	8	-
JAAOMG010000039.1	14133908	14134709	zf-C2H2	9	-
JAAOMG010000039.1	14213267	14213987	zf-C2H2	8	-
JAAOMG010000039.1	14255365	14256250	zf-C2H2	10	-
JAAOMG010000039.1	14284266	14285573	zf-C2H2	17	-
JAAOMG010000039.1	14333446	14334676	zf-C2H2	14	-
JAAOMG010000041.1	2084	3221	zf-C2H2	11	-
JAAOMG010000041.1	748538	749291	zf-C2H2	9	-
JAAOMG010000041.1	774258	775476	zf-C2H2	14	-
JAAOMG010000041.1	805299	805764	zf-C2H2	6	-
JAAOMG010000041.1	857084	857645	zf-C2H2	6	-
JAAOMG010000041.1	888927	889896	zf-C2H2	11	-
JAAOMG010000041.1	928760	929417	zf-C2H2	7	-
JAAOMG010000041.1	1069911	1070664	zf-C2H2	8	-
JAAOMG010000041.1	1098390	1099065	zf-C2H2	8	-
JAAOMG010000041.1	1118583	1119684	zf-C2H2	13	-
JAAOMG010000041.1	1191277	1192006	zf-C2H2	8	-
JAAOMG010000041.1	1209854	1210622	zf-C2H2	9	-
JAAOMG010000041.1	1296962	1298219	zf-C2H2	15	-
JAAOMG010000041.1	1318790	1319435	zf-C2H2	7	-
JAAOMG010000041.1	1361749	1362784	zf-C2H2	11	-
JAAOMG010000041.1	1388617	1389670	zf-C2H2	12	-
JAAOMG010000041.1	1422557	1423859	zf-C2H2	11	-
JAAOMG010000041.1	1467043	1467625	zf-C2H2	6	-
JAAOMG010000041.1	1492515	1493348	zf-C2H2	10	-
JAAOMG010000041.1	1515703	1516537	zf-C2H2	9	-
JAAOMG010000041.1	1538778	1539999	zf-C2H2	14	-
JAAOMG010000041.1	1574883	1575684	zf-C2H2	9	-
JAAOMG010000041.1	1665155	1666037	zf-C2H2	10	-
JAAOMG010000041.1	1721362	1722019	zf-C2H2	7	-
JAAOMG010000041.1	1791457	1792347	zf-C2H2	9	-
JAAOMG010000041.1	1824201	1825317	zf-C2H2	13	-
JAAOMG010000041.1	1863063	1863786	zf-C2H2	7	-
JAAOMG010000041.1	1881246	1881822	zf-C2H2	5	-
JAAOMG010000041.1	1907080	1908562	zf-C2H2	15	-
JAAOMG010000041.1	1926525	1927972	zf-C2H2	16	-
JAAOMG010000041.1	1969899	1971876	zf-C2H2	23	-
JAAOMG010000041.1	2000718	2001471	zf-C2H2	9	-
JAAOMG010000041.1	2064810	2065539	zf-C2H2	8	-
JAAOMG010000041.1	2171881	2172580	zf-C2H2	8	-
JAAOMG010000041.1	2305782	2306673	zf-C2H2	9	-
JAAOMG010000041.1	2348338	2349400	zf-C2H2	12	-
JAAOMG010000041.1	2502937	2503810	zf-C2H2	9	-
JAAOMG010000041.1	2554973	2555984	zf-C2H2	12	-
JAAOMG010000041.1	2590309	2591362	zf-C2H2	12	-
JAAOMG010000041.1	2673073	2673631	zf-C2H2	7	-
JAAOMG010000041.1	2692083	2692923	zf-C2H2	8	-
JAAOMG010000041.1	2700140	2700947	zf-C2H2	9	-
JAAOMG010000041.1	2747786	2748536	zf-C2H2	8	-
JAAOMG010000041.1	2785624	2786515	zf-C2H2	9	-
JAAOMG010000041.1	2818558	2819515	zf-C2H2	10	-
JAAOMG010000041.1	2838631	2840141	zf-C2H2	18	-
JAAOMG010000041.1	2870494	2871127	zf-C2H2	7	-
JAAOMG010000041.1	2958232	2959033	zf-C2H2	9	-
JAAOMG010000041.1	2991541	2992594	zf-C2H2	12	-
JAAOMG010000041.1	3028522	3029573	zf-C2H2	12	-
JAAOMG010000041.1	3061601	3062618	zf-C2H2	12	-
JAAOMG010000041.1	3077719	3078520	zf-C2H2	9	-
JAAOMG010000041.1	3130473	3131484	zf-C2H2	12	-
JAAOMG010000041.1	3162394	3163483	zf-C2H2	13	-
JAAOMG010000041.1	3187974	3188619	zf-C2H2	7	-
JAAOMG010000041.1	3255112	3256498	zf-C2H2	16	-
JAAOMG010000041.1	3290681	3291911	zf-C2H2	14	-
JAAOMG010000041.1	3348601	3349318	zf-C2H2	8	-
JAAOMG010000041.1	3400659	3401814	zf-C2H2	13	-
JAAOMG010000041.1	3428701	3429739	zf-C2H2	12	-
JAAOMG010000041.1	3472498	3473155	zf-C2H2	7	-
JAAOMG010000041.1	3541587	3542394	zf-C2H2	8	-
JAAOMG010000041.1	3567286	3568435	zf-C2H2	13	-
JAAOMG010000041.1	3605675	3606482	zf-C2H2	9	-
JAAOMG010000041.1	3625318	3626491	zf-C2H2	14	-
JAAOMG010000041.1	3655921	3657154	zf-C2H2	13	-
JAAOMG010000041.1	3722639	3723944	zf-C2H2	15	-
JAAOMG010000041.1	3742553	3743942	zf-C2H2	16	-
JAAOMG010000041.1	3814526	3815279	zf-C2H2	9	-
JAAOMG010000041.1	3838641	3839280	zf-C2H2	7	-
JAAOMG010000041.1	3877911	3878661	zf-C2H2	8	-
JAAOMG010000041.1	3914757	3915894	zf-C2H2	13	-
JAAOMG010000041.1	4020413	4021220	zf-C2H2	7	-
JAAOMG010000041.1	4059580	4060417	zf-C2H2	10	-
JAAOMG010000041.1	4083751	4084192	zf-C2H2	6	-
JAAOMG010000041.1	4129185	4129992	zf-C2H2	8	-
JAAOMG010000041.1	4176511	4177789	zf-C2H2	15	-
JAAOMG010000041.1	4213346	4214315	zf-C2H2	11	-
JAAOMG010000041.1	4292318	4293356	zf-C2H2	12	-
JAAOMG010000041.1	4329436	4330552	zf-C2H2	13	-
JAAOMG010000041.1	4371528	4372152	zf-C2H2	7	-
JAAOMG010000041.1	4411120	4412173	zf-C2H2	12	-
JAAOMG010000041.1	4422346	4423399	zf-C2H2	12	-
JAAOMG010000041.1	4458735	4459701	zf-C2H2	10	-
JAAOMG010000041.1	4478624	4479701	zf-C2H2	13	-
JAAOMG010000041.1	4543932	4544817	zf-C2H2	10	-
JAAOMG010000041.1	4564320	4565454	zf-C2H2	13	-
JAAOMG010000041.1	4597566	4598796	zf-C2H2	14	-
JAAOMG010000041.1	4625045	4625638	zf-C2H2	5	-
JAAOMG010000041.1	4683389	4684718	zf-C2H2	15	-
JAAOMG010000041.1	4711299	4712358	zf-C2H2	12	-
JAAOMG010000041.1	4737590	4738397	zf-C2H2	8	-
JAAOMG010000041.1	4857375	4858506	zf-C2H2	12	-
JAAOMG010000041.1	4904166	4905492	zf-C2H2	14	-
JAAOMG010000041.1	4985397	4986786	zf-C2H2	16	-
JAAOMG010000041.1	5005028	5005742	zf-C2H2	8	-
JAAOMG010000041.1	5066257	5067487	zf-C2H2	15	-
JAAOMG010000041.1	5140021	5140993	zf-C2H2	11	-
JAAOMG010000041.1	5188390	5189404	zf-C2H2	12	-
JAAOMG010000041.1	5222464	5223268	zf-C2H2	9	-
JAAOMG010000041.1	5267205	5268438	zf-C2H2	13	-
JAAOMG010000041.1	5381861	5382446	zf-C2H2	7	-
JAAOMG010000041.1	5401283	5402039	zf-C2H2	9	-
JAAOMG010000041.1	5425862	5426621	zf-C2H2	8	-
JAAOMG010000041.1	5465464	5466595	zf-C2H2	11	-
JAAOMG010000041.1	5500779	5501889	zf-C2H2	13	-
JAAOMG010000041.1	5533004	5534562	zf-C2H2	18	-
JAAOMG010000041.1	5566886	5567855	zf-C2H2	11	-
JAAOMG010000041.1	5582319	5583961	zf-C2H2	17	-
JAAOMG010000041.1	5643064	5643985	zf-C2H2	11	-
JAAOMG010000041.1	5686749	5687394	zf-C2H2	7	-
JAAOMG010000041.1	5754239	5755052	zf-C2H2	9	-
JAAOMG010000041.1	5868495	5869140	zf-C2H2	7	-
JAAOMG010000041.1	5977403	5978243	zf-C2H2	10	-
JAAOMG010000041.1	6011573	6012551	zf-C2H2	11	-
JAAOMG010000041.1	6036355	6037195	zf-C2H2	6	-
JAAOMG010000041.1	6070502	6071480	zf-C2H2	11	-
JAAOMG010000041.1	6087745	6089071	zf-C2H2	14	-
JAAOMG010000041.1	6125051	6126266	zf-C2H2	13	-
JAAOMG010000041.1	6167647	6168784	zf-C2H2	13	-
JAAOMG010000041.1	6216770	6217931	zf-C2H2	14	-
JAAOMG010000051.1	61896	63123	zf-C2H2	14	+
JAAOMG010000051.1	110857	111514	zf-C2H2	7	+
JAAOMG010000051.1	135588	136245	zf-C2H2	7	+
JAAOMG010000051.1	170801	171695	zf-C2H2	10	+
JAAOMG010000051.1	215236	215953	zf-C2H2	8	+
JAAOMG010000055.1	35459	36626	zf-C2H2	14	-
JAAOMG010000055.1	66982	68215	zf-C2H2	13	-
JAAOMG010000055.1	130196	131522	zf-C2H2	14	-
JAAOMG010000055.1	154989	155454	zf-C2H2	6	-
JAAOMG010000060.1	3281	4166	zf-C2H2	10	+
JAAOMG010000060.1	26322	27627	zf-C2H2	15	+
JAAOMG010000060.1	92414	93323	zf-C2H2	11	+
JAAOMG010000065.1	23558	24371	zf-C2H2	9	-
JAAOMG010000065.1	87329	88070	zf-C2H2	8	-
JAAOMG010000156.1	36469	38049	zf-C2H2	15	-
JAAOMG010000203.1	39767	40660	zf-C2H2	7	+
JAAOMG010000221.1	38788	39346	zf-C2H2	7	-
JAAOMG010000258.1	32979	33875	zf-C2H2	11	+
JAAOMG010000365.1	35126	36599	zf-C2H2	17	+
JAAOMG010000601.1	23516	24737	zf-C2H2	14	+
JAAOMG010000705.1	77069	77792	zf-C2H2	7	-
JAAOMG010000787.1	8589	9903	zf-C2H2	15	+
JAAOMG010000854.1	99171	100266	zf-C2H2	12	+
JAAOMG010000854.1	119726	120812	zf-C2H2	11	-
JAAOMG010000901.1	1693	2587	zf-C2H2	10	-
JAAOMG010000964.1	24618	25179	zf-C2H2	6	+
JAAOMG010000964.1	51411	52524	zf-C2H2	11	+
JAAOMG010000964.1	91914	93591	zf-C2H2	20	+
JAAOMG010001028.1	30570	31299	zf-C2H2	8	-
JAAOMG010001053.1	39283	39922	zf-C2H2	8	-
JAAOMG010001053.1	52302	52937	zf-C2H2	8	-
JAAOMG010001053.1	67604	68330	zf-C2H2	8	-
JAAOMG010001053.1	80713	81460	zf-C2H2	9	-
JAAOMG010001073.1	1981	3133	zf-C2H2	11	-
JAAOMG010001073.1	60829	61879	zf-C2H2	9	-
JAAOMG010001136.1	49373	50027	zf-C2H2	7	-
JAAOMG010001219.1	39462	40350	zf-C2H2	7	+
JAAOMG010001219.1	68330	69332	zf-C2H2	9	-
JAAOMG010001251.1	16558	17758	zf-C2H2	10	-
JAAOMG010001295.1	10595	11828	zf-C2H2	13	+
JAAOMG010001392.1	38072	39041	zf-C2H2	11	-
JAAOMG010001402.1	27326	28295	zf-C2H2	11	+
JAAOMG010001423.1	16515	17493	zf-C2H2	11	-
JAAOMG010001423.1	52884	53934	zf-C2H2	12	-
JAAOMG010001424.1	5591	11045	zf-C2H2	32	+
JAAOMG010001436.1	51995	52919	zf-C2H2	7	+
JAAOMG010001519.1	11397	12042	zf-C2H2	7	+
JAAOMG010001519.1	46350	47118	zf-C2H2	9	+
```
