## Supplementary Data 2 for "Transposable elements drive the evolution of metazoan zinc finger genes": Arvicola_amphibius_olfactory_receptor.bed

```
LR862380.1	105998368	105999355	7tm_4	1	+
LR862380.1	105198617	105199586	7tm_4	1	-
LR862380.1	105207848	105208817	7tm_4	1	-
LR862380.1	106897670	106898753	7tm_4	1	+
LR862380.1	106039427	106040474	7tm_4	1	-
LR862380.1	106019784	106020750	7tm_4	1	-
LR862380.1	105304051	105305041	7tm_4	1	+
LR862380.1	106732662	106733808	7tm_4	2	-
LR862380.1	105686046	105687066	7tm_4	1	-
LR862380.1	105312957	105313914	7tm_4	1	+
CAJEUG020000063.1	5951	7085	7tm_4	1	+
CAJEUG020000063.1	10035	11007	7tm_4	1	-
LR862380.1	105153799	105154807	7tm_4	1	+
LR862380.1	104827788	104828760	7tm_4	1	-
LR862380.1	105103708	105104698	7tm_4	1	-
LR862380.1	104699581	104700595	7tm_4	1	+
LR862380.1	104856316	104857264	7tm_4	1	-
LR862380.1	104936286	104937354	7tm_4	1	+
LR862380.1	104875125	104876193	7tm_4	1	+
LR862380.1	106007484	106008507	7tm_4	1	+
LR862380.1	104945053	104946013	7tm_4	1	+
LR862380.1	105866130	105867096	7tm_4	1	-
LR862380.1	106091810	106092836	7tm_4	1	+
LR862380.1	105782373	105783327	7tm_4	1	-
LR862380.1	107088199	107089288	7tm_4	1	-
LR862380.1	105709999	105710956	7tm_4	1	-
LR862380.1	105367348	105368452	7tm_4	1	+
LR862380.1	104967307	104968303	7tm_4	1	+
LR862380.1	105578601	105579690	7tm_4	1	-
LR862380.1	106558618	106559641	7tm_4	1	+
LR862380.1	105233303	105234347	7tm_4	1	-
LR862380.1	105076225	105077281	7tm_4	1	-
LR862380.1	105289378	105290422	7tm_4	1	-
LR862380.1	104881845	104882805	7tm_4	1	+
LR862380.1	104842599	104843649	7tm_4	1	-
LR862380.1	105839117	105840233	7tm_4	1	-
LR862380.1	104722707	104723664	7tm_4	1	+
LR862380.1	104709671	104710643	7tm_4	1	-
LR862380.1	106228905	106229877	7tm_4	1	-
LR862380.1	106617840	106618878	7tm_4	1	+
LR862380.1	106566355	106567378	7tm_4	1	+
LR862380.1	105951139	105952216	7tm_4	1	+
LR862380.1	104674941	104675919	7tm_4	1	-
LR862380.1	106597892	106598888	7tm_4	1	+
LR862383.1	123440278	123441313	7tm_4	1	-
LR862380.1	106985570	106986605	7tm_4	1	+
LR862380.1	107012093	107013128	7tm_4	1	-
LR862380.1	105967578	105968538	7tm_4	1	+
LR862380.1	106777372	106778350	7tm_4	1	+
LR862380.1	105610057	105611011	7tm_4	1	+
LR862380.1	105376930	105377950	7tm_4	1	-
LR862380.1	106803698	106804661	7tm_4	1	-
LR862380.1	105945595	105946555	7tm_4	1	-
LR862380.1	105428255	105429002	7tm_4	1	+
LR862380.1	105459009	105460011	7tm_4	1	-
LR862380.1	105493391	105494390	7tm_4	1	-
LR862380.1	106765822	106766851	7tm_4	1	+
LR862380.1	105860215	105861202	7tm_4	1	-
LR862380.1	105338489	105339476	7tm_4	1	-
LR862380.1	106499624	106500611	7tm_4	1	+
LR862380.1	105798891	105799908	7tm_4	1	-
LR862380.1	105594802	105595813	7tm_4	1	+
LR862380.1	105547622	105548588	7tm_4	1	+
LR862380.1	106578577	106579522	7tm_4	1	-
LR862380.1	105714677	105715679	7tm_4	1	-
LR862380.1	105787408	105788410	7tm_4	1	-
LR862380.1	105182719	105183760	7tm_4	1	+
LR862380.1	105191386	105192379	7tm_4	1	+
LR862380.1	105392756	105393683	7tm_4	1	+
LR862380.1	106629155	106630094	7tm_4	1	+
LR862380.1	105443798	105444782	7tm_4	1	+
LR862380.1	107041595	107042630	7tm_4	1	-
LR862380.1	107114177	107115206	7tm_4	1	+
LR862380.1	106869860	106870769	7tm_4	1	-
LR862380.1	106245534	106246728	7tm_4	1	+
LR862380.1	106211451	106212645	7tm_4	1	-
LR862380.1	105556534	105557254	7tm_4	1	-
LR862380.1	105733223	105734240	7tm_4	1	-
LR862380.1	105127475	105128447	7tm_4	1	-
LR862380.1	102411358	102412336	7tm_4	1	+
LR862380.1	104753034	104754012	7tm_4	1	+
LR862380.1	106222996	106223695	7tm_4	1	-
LR862380.1	104659256	104660168	7tm_4	1	+
LR862380.1	106889643	106890360	7tm_4	1	+
LR862380.1	105664164	105665118	7tm_4	1	+
LR862380.1	105092525	105093203	7tm_4	1	+
LR862380.1	106969972	106970950	7tm_4	1	-
LR862380.1	106050027	106050543	7tm_4	1	-
LR862380.1	104575966	104577022	7tm_4	1	-
LR862380.1	106925557	106926508	7tm_4	1	+
LR862380.1	106949498	106950488	7tm_4	1	+
LR862389.2	56748856	56749549	7tm_4	1	-
LR862380.1	106676888	106677857	7tm_4	1	+
LR862380.1	106695378	106696050	7tm_4	1	-
LR862380.1	105270989	105271832	7tm_4	1	+
LR862380.1	105251645	105252308	7tm_4	1	+
LR862389.2	56732326	56733295	7tm_4	1	+
LR862380.1	105410165	105410990	7tm_4	1	-
LR862382.1	87651570	87652581	7tm_4	1	-
LR862380.1	106879852	106880455	7tm_4	1	-
LR862392.2	20298669	20299659	7tm_4	1	-
LR862381.2	189844757	189845747	7tm_4	1	+
LR862383.1	91958825	91959950	7tm_4	1	+
LR862386.1	549826	550864	7tm_4	1	-
LR862381.2	189790937	189791942	7tm_4	1	+
LR862383.1	91917718	91918687	7tm_4	1	+
LR862392.2	166041967	166042936	7tm_4	1	+
LR862383.1	106665003	106666026	7tm_4	1	+
LR862381.2	189910385	189911387	7tm_4	1	+
LR862383.1	91967017	91967971	7tm_4	1	+
LR862392.2	20236456	20237452	7tm_4	1	-
LR862381.2	189825913	189827098	7tm_4	2	+
LR862383.1	91893579	91894539	7tm_4	1	+
LR862391.2	96199427	96200399	7tm_4	1	-
LR862383.1	91934566	91935535	7tm_4	1	+
LR862383.1	91902915	91903875	7tm_4	1	+
LR862383.1	47104250	47105291	7tm_4	1	+
LR862380.1	106011486	106012059	7tm_4	1	-
LR862383.1	91883261	91884221	7tm_4	1	+
LR862383.1	47588542	47589493	7tm_4	1	-
LR862383.1	47191620	47192577	7tm_4	1	-
LR862392.2	166004173	166005208	7tm_4	1	+
LR862392.2	20252269	20253301	7tm_4	2	+
LR862383.1	91926658	91927618	7tm_4	1	+
LR862381.2	189873818	189874829	7tm_4	1	+
LR862380.1	110356138	110357182	7tm_4	1	-
LR862383.1	47490807	47491749	7tm_4	1	+
LR862392.2	166022790	166023774	7tm_4	1	+
LR862391.2	96227566	96228529	7tm_4	1	+
LR862386.1	54904224	54905232	7tm_4	1	+
LR862383.1	47055233	47056283	7tm_4	1	-
LR862381.2	189865535	189866489	7tm_4	1	+
LR862380.1	110367822	110368863	7tm_4	1	-
LR862380.1	108441568	108442495	7tm_4	1	-
LR862383.1	47578098	47579058	7tm_4	1	+
LR862382.1	88145711	88146767	7tm_4	1	-
LR862391.2	96212260	96213226	7tm_4	1	-
LR862386.1	528610	529621	7tm_4	1	-
LR862381.2	189856942	189857890	7tm_4	1	+
LR862380.1	155732316	155733303	7tm_4	1	+
LR862383.1	47566110	47567058	7tm_4	1	+
LR862386.1	1053828	1054824	7tm_4	1	-
LR862392.2	20213893	20214943	7tm_4	1	-
LR862385.2	123069341	123070301	7tm_4	1	-
LR862380.1	108587274	108588270	7tm_4	1	-
LR862383.1	47620510	47621452	7tm_4	1	-
LR862380.1	108533203	108534124	7tm_4	1	+
LR862381.2	189805522	189806521	7tm_4	1	+
LR862380.1	108468680	108469607	7tm_4	1	-
LR862380.1	104974748	104975465	7tm_4	1	-
LR862386.1	983141	984236	7tm_4	1	-
LR862383.1	47211619	47212600	7tm_4	1	-
LR862386.1	507983	508964	7tm_4	1	-
LR862383.1	47085204	47086158	7tm_4	1	-
LR862383.1	47071997	47072951	7tm_4	1	+
LR862380.1	110102635	110103649	7tm_4	1	+
LR862383.1	47326891	47327845	7tm_4	1	+
LR862382.1	87899678	87900725	7tm_4	1	-
LR862386.1	1031559	1032519	7tm_4	1	-
LR862380.1	155245961	155246909	7tm_4	1	+
LR862382.1	108116702	108117683	7tm_4	1	+
LR862380.1	155606491	155607445	7tm_4	1	+
LR862383.1	47402766	47403744	7tm_4	1	+
LR862380.1	110343749	110344808	7tm_4	1	-
LR862392.2	20806959	20807952	7tm_4	1	-
LR862389.2	125605349	125606285	7tm_4	1	-
LR862394.1	9146644	9147688	7tm_4	1	-
LR862381.2	189904134	189905100	7tm_4	1	+
LR862397.2	30780837	30781800	7tm_4	1	+
LR862385.2	31935997	31937062	7tm_4	1	+
LR862380.1	155287031	155287964	7tm_4	1	-
LR862383.1	47379411	47380368	7tm_4	1	+
LR862380.1	154710369	154711482	7tm_4	1	-
LR862383.1	47600502	47601444	7tm_4	1	-
LR862383.1	69769648	69770590	7tm_4	1	-
LR862387.1	116358493	116359519	7tm_4	1	-
LR862380.1	109914714	109915674	7tm_4	1	+
LR862383.1	47509922	47510903	7tm_4	1	+
LR862382.1	107985919	107987143	7tm_4	1	+
LR862392.2	20224067	20225000	7tm_4	1	-
LR862383.1	47338405	47339356	7tm_4	1	+
LR862382.1	108060868	108061840	7tm_4	1	-
LR862394.1	9130815	9131772	7tm_4	1	-
LR862383.1	47118692	47119733	7tm_4	1	+
LR862380.1	108664785	108665739	7tm_4	1	+
LR862382.1	108039339	108040383	7tm_4	1	-
LR862383.1	47505154	47506099	7tm_4	1	+
LR862380.1	154687802	154688885	7tm_4	1	-
LR862383.1	47524382	47525354	7tm_4	1	+
LR862382.1	87982762	87983794	7tm_4	1	-
LR862382.1	107967859	107968795	7tm_4	1	-
LR862397.2	30745104	30746121	7tm_4	1	+
LR862386.1	54794133	54795075	7tm_4	1	+
LR862380.1	110123895	110124855	7tm_4	1	+
LR862392.2	20751073	20752030	7tm_4	1	-
LR862386.1	1101687	1102674	7tm_4	1	-
LR862383.1	47235605	47236604	7tm_4	1	+
LR862391.2	103740691	103741660	7tm_4	1	-
LR862380.1	154654683	154655697	7tm_4	1	+
LR862392.2	20262464	20263484	7tm_4	1	-
LR862392.2	20786669	20787662	7tm_4	1	-
LR862380.1	108573520	108574555	7tm_4	1	-
LR862386.1	1207623	1208568	7tm_4	1	-
LR862383.1	47034202	47035168	7tm_4	1	+
LR862380.1	110080658	110081642	7tm_4	1	+
LR862380.1	154284337	154285285	7tm_4	1	+
LR862380.1	155624088	155625048	7tm_4	1	-
LR862383.1	47551822	47552761	7tm_4	1	+
LR862391.2	103774804	103775839	7tm_4	1	-
LR862380.1	154646344	154647343	7tm_4	1	+
LR862383.1	47455921	47456860	7tm_4	1	+
LR862383.1	47396425	47397403	7tm_4	1	+
LR862386.1	1037252	1038275	7tm_4	1	-
LR862381.2	107698584	107699571	7tm_4	1	-
LR862380.1	110298983	110299928	7tm_4	1	+
LR862380.1	108726565	108727513	7tm_4	1	-
LR862380.1	106032070	106032649	7tm_4	1	+
LR862380.1	108623902	108625072	7tm_4	1	+
LR862380.1	155339804	155340803	7tm_4	1	+
LR862380.1	105821363	105822110	7tm_4	1	-
LR862386.1	1047959	1048922	7tm_4	1	-
LR862380.1	154611566	154612589	7tm_4	1	+
LR862386.1	961909	962857	7tm_4	1	+
LR862383.1	47477560	47478514	7tm_4	1	+
LR862380.1	154525696	154526677	7tm_4	1	-
LR862392.2	20270246	20271266	7tm_4	1	-
LR862380.1	142481295	142482243	7tm_4	1	-
LR862380.1	109977455	109978475	7tm_4	1	+
LR862386.1	1092257	1093337	7tm_4	2	+
LR862380.1	106954354	106955083	7tm_4	1	-
LR862380.1	142255407	142256391	7tm_4	1	-
LR862386.1	57441632	57442634	7tm_4	1	-
LR862386.1	1082736	1083726	7tm_4	1	-
LR862380.1	155296940	155297888	7tm_4	1	-
LR862380.1	142330425	142331373	7tm_4	1	-
LR862380.1	155399296	155400355	7tm_4	1	+
LR862385.2	31889017	31889878	7tm_4	1	-
LR862383.1	47152290	47153298	7tm_4	1	+
LR862386.1	375454	376414	7tm_4	1	-
LR862383.1	47371578	47372568	7tm_4	1	+
LR862397.2	30721544	30722609	7tm_4	1	+
LR862386.1	1020991	1022044	7tm_4	2	-
LR862391.2	96140362	96141370	7tm_4	1	-
LR862383.1	62531732	62532854	7tm_4	1	+
LR862386.1	1217658	1218639	7tm_4	1	-
LR862380.1	142303866	142304928	7tm_4	1	-
LR862380.1	155218938	155220021	7tm_4	2	+
LR862383.1	47432222	47433188	7tm_4	1	+
LR862381.2	189393765	189394770	7tm_4	1	-
LR862386.1	54947307	54948279	7tm_4	1	-
LR862383.1	106480142	106481156	7tm_4	1	-
LR862389.2	125662037	125663006	7tm_4	1	+
LR862380.1	104550695	104551814	7tm_4	1	-
LR862383.1	61381039	61382023	7tm_4	1	+
LR862386.1	904119	905058	7tm_4	1	+
CAJEUG020000193.1	51480	52524	7tm_4	1	+
LR862380.1	109773925	109774909	7tm_4	1	+
LR862390.1	36197822	36198749	7tm_4	1	+
LR862380.1	109579628	109580621	7tm_4	1	-
LR862387.1	115892524	115893568	7tm_4	1	-
LR862380.1	154228160	154229126	7tm_4	1	-
LR862380.1	142452257	142453205	7tm_4	1	-
LR862386.1	604137	605241	7tm_4	1	+
LR862382.1	87957619	87958567	7tm_4	1	+
LR862386.1	665747	666734	7tm_4	1	+
LR862393.1	69219762	69220698	7tm_4	1	+
LR862385.2	31718219	31719215	7tm_4	1	+
LR862386.1	540046	541129	7tm_4	1	-
LR862380.1	155329572	155330598	7tm_4	1	+
LR862382.1	107955207	107956218	7tm_4	1	+
LR862386.1	951112	952075	7tm_4	1	+
LR862380.1	142439397	142440345	7tm_4	1	-
LR862397.2	373821	374742	7tm_4	1	-
LR862380.1	155560458	155561445	7tm_4	1	+
LR862388.1	99498373	99499312	7tm_4	1	+
LR862383.1	62516166	62517177	7tm_4	1	+
LR862382.1	88085117	88086179	7tm_4	2	+
LR862389.2	125642464	125643391	7tm_4	1	+
LR862389.2	56848698	56849643	7tm_4	1	-
LR862393.1	69243803	69244844	7tm_4	2	-
LR862394.1	18126929	18128042	7tm_4	1	-
LR862385.2	31903434	31904415	7tm_4	1	-
LR862397.2	30413551	30414556	7tm_4	1	+
LR862385.2	31794425	31795403	7tm_4	1	+
LR862383.1	106657378	106658341	7tm_4	1	+
LR862380.1	105638569	105639166	7tm_4	1	+
LR862382.1	105755210	105756212	7tm_4	1	+
LR862380.1	110243111	110244110	7tm_4	1	+
LR862392.2	20878769	20880014	7tm_4	1	+
LR862385.2	122918970	122920023	7tm_4	1	+
LR862391.2	103842213	103843164	7tm_4	1	+
LR862386.1	1225645	1226593	7tm_4	1	-
LR862390.1	36590846	36591893	7tm_4	1	+
LR862382.1	87674803	87675787	7tm_4	1	+
LR862383.1	47419593	47420541	7tm_4	1	+
LR862383.1	69873111	69874062	7tm_4	1	-
LR862385.2	31866096	31867077	7tm_4	1	+
LR862386.1	475038	476022	7tm_4	1	-
LR862397.2	30433825	30434824	7tm_4	1	+
LR862380.1	110254526	110255525	7tm_4	1	-
LR862386.1	1002513	1003701	7tm_4	1	+
LR862382.1	88231298	88232240	7tm_4	1	+
LR862382.1	88009212	88010193	7tm_4	1	-
LR862386.1	467567	468665	7tm_4	1	-
LR862386.1	451937	452921	7tm_4	1	-
LR862381.2	106071783	106072770	7tm_4	1	-
LR862380.1	106011099	106011483	7tm_4	1	-
LR862382.1	107974709	107975603	7tm_4	1	-
LR862389.2	56888019	56889036	7tm_4	1	-
LR862381.2	189645800	189646760	7tm_4	1	+
LR862383.1	62357125	62358190	7tm_4	1	+
LR862389.2	125628137	125629079	7tm_4	1	+
LR862385.2	31960164	31961145	7tm_4	1	-
LR862380.1	109887985	109888939	7tm_4	1	+
LR862380.1	109973078	109974029	7tm_4	1	+
LR862397.2	30388368	30389346	7tm_4	1	+
LR862382.1	88597159	88598161	7tm_4	1	-
LR862388.1	99468264	99469263	7tm_4	1	+
LR862397.2	30843484	30844510	7tm_4	2	+
LR862380.1	142469755	142470700	7tm_4	1	-
LR862386.1	644862	645870	7tm_4	1	+
LR862386.1	848768	849737	7tm_4	1	+
LR862381.2	107798359	107799439	7tm_4	2	+
LR862391.2	54336161	54337097	7tm_4	1	-
LR862393.1	69298054	69299338	7tm_4	1	-
LR862393.1	69097790	69098801	7tm_4	1	+
LR862386.1	1069690	1070701	7tm_4	1	-
LR862381.2	107475844	107476849	7tm_4	1	+
LR862386.1	459994	460936	7tm_4	1	-
LR862383.1	69910014	69910971	7tm_4	1	-
LR862391.2	103791760	103792897	7tm_4	1	-
LR862380.1	155721058	155722048	7tm_4	1	+
LR862397.2	30445366	30446320	7tm_4	1	+
LR862386.1	854190	855132	7tm_4	1	+
LR862397.2	30488187	30489210	7tm_4	1	-
LR862397.2	30402001	30402994	7tm_4	1	+
LR862384.1	63912100	63913066	7tm_4	1	+
LR862380.1	155548528	155549536	7tm_4	1	+
LR862385.2	31846835	31847831	7tm_4	1	+
LR862386.1	689189	690269	7tm_4	1	+
LR862392.2	20127365	20128445	7tm_4	1	+
LR862388.1	99395345	99396467	7tm_4	1	-
LR862382.1	88207960	88208944	7tm_4	1	-
LR862385.2	31771804	31772785	7tm_4	1	+
LR862384.1	63970499	63971489	7tm_4	1	+
LR862397.2	364067	365003	7tm_4	1	-
LR862389.2	125689579	125690557	7tm_4	1	+
LR862383.1	69801790	69802792	7tm_4	1	-
LR862382.1	88559764	88560745	7tm_4	1	-
LR862393.1	60953911	60954877	7tm_4	1	+
LR862390.1	36227948	36228872	7tm_4	1	+
LR862386.1	1077632	1078634	7tm_4	1	-
LR862380.1	142374328	142375276	7tm_4	1	+
LR862383.1	47530579	47531527	7tm_4	1	+
LR862386.1	54799688	54800675	7tm_4	1	+
LR862382.1	106868744	106869680	7tm_4	1	+
LR862385.2	31778649	31779633	7tm_4	1	+
LR862390.1	36449730	36450702	7tm_4	1	-
LR862382.1	105663531	105664497	7tm_4	1	+
LR862386.1	54851702	54852596	7tm_4	1	-
LR862385.2	123225668	123226757	7tm_4	1	+
LR862397.2	30955791	30956835	7tm_4	1	-
LR862385.2	31762501	31763476	7tm_4	1	+
LR862388.1	99507196	99508135	7tm_4	1	+
LR862383.1	47014204	47015182	7tm_4	1	-
LR862397.2	399614	400547	7tm_4	1	+
LR862382.1	107366437	107367442	7tm_4	1	-
LR862380.1	155589425	155590442	7tm_4	1	+
LR862393.1	69348114	69349050	7tm_4	1	-
LR862384.1	63863318	63864269	7tm_4	1	+
LR862390.1	36313028	36314081	7tm_4	1	-
LR862385.2	31915647	31916589	7tm_4	1	-
LR862381.2	189384821	189385772	7tm_4	1	-
LR862385.2	31828950	31829928	7tm_4	1	+
LR862383.1	69851788	69852745	7tm_4	1	-
LR862392.2	20854765	20855728	7tm_4	1	+
LR862386.1	860637	861582	7tm_4	1	+
LR862380.1	142506662	142507610	7tm_4	1	-
LR862382.1	88063004	88063991	7tm_4	1	+
LR862397.2	30697660	30698638	7tm_4	1	+
LR862386.1	898064	899012	7tm_4	1	+
LR862389.2	125655075	125656002	7tm_4	1	+
LR862385.2	31741219	31742200	7tm_4	1	+
LR862382.1	87716737	87717766	7tm_4	1	+
LR862382.1	107830851	107831796	7tm_4	1	+
LR862383.1	47536398	47537349	7tm_4	1	-
LR862383.1	69930692	69931670	7tm_4	1	-
LR862382.1	87689360	87690338	7tm_4	1	+
LR862383.1	71574578	71575568	7tm_4	1	-
LR862380.1	106157635	106158208	7tm_4	1	+
LR862380.1	155507517	155508504	7tm_4	1	+
LR862381.2	189735244	189736225	7tm_4	1	+
LR862380.1	108272971	108273964	7tm_4	1	+
CAJEUG020000197.1	29760	30765	7tm_4	1	+
LR862383.1	69920228	69921185	7tm_4	1	-
LR862386.1	615848	616790	7tm_4	1	+
LR862383.1	92084250	92085213	7tm_4	1	+
LR862390.1	36211175	36212099	7tm_4	1	+
LR862382.1	107903161	107904124	7tm_4	1	+
LR862388.1	67523977	67525030	7tm_4	1	+
LR862380.1	155410040	155411063	7tm_4	1	+
LR862383.1	69835181	69836138	7tm_4	1	-
LR862380.1	155487163	155488138	7tm_4	1	+
LR862390.1	114411035	114412046	7tm_4	1	-
LR862386.1	724866	725859	7tm_4	1	-
LR862383.1	47044903	47045884	7tm_4	1	+
LR862384.1	64006954	64007917	7tm_4	1	+
LR862386.1	426173	427211	7tm_4	1	+
LR862381.2	106023385	106024366	7tm_4	1	+
LR862389.2	56955474	56956551	7tm_4	1	+
LR862397.2	30868474	30869464	7tm_4	1	+
LR862390.1	36345026	36346055	7tm_4	1	-
LR862380.1	110055297	110056296	7tm_4	1	+
LR862385.2	31871480	31872488	7tm_4	1	-
LR862390.1	36239366	36240290	7tm_4	1	+
LR862380.1	155578399	155579422	7tm_4	1	+
LR862392.2	20315296	20316259	7tm_4	1	-
LR862392.2	155411948	155413019	7tm_4	1	+
LR862382.1	106038266	106039202	7tm_4	1	-
LR862382.1	106050130	106051102	7tm_4	1	+
LR862390.1	74215595	74216636	7tm_4	1	+
LR862382.1	106011826	106012762	7tm_4	1	+
LR862383.1	69823573	69824530	7tm_4	1	-
LR862384.1	63786611	63787595	7tm_4	1	-
LR862381.2	189662607	189663564	7tm_4	1	+
LR862385.2	123172712	123173810	7tm_4	1	-
LR862386.1	804514	805462	7tm_4	1	+
LR862388.1	99481514	99482552	7tm_4	1	+
LR862390.1	36569031	36569973	7tm_4	1	+
LR862392.2	20072839	20073835	7tm_4	1	-
LR862380.1	155537214	155538210	7tm_4	1	+
CAJEUG020000193.1	60179	61235	7tm_4	1	+
LR862383.1	47261271	47262222	7tm_4	1	+
LR862380.1	109573388	109574384	7tm_4	1	+
LR862383.1	47141692	47142664	7tm_4	1	+
LR862397.2	30761254	30762322	7tm_4	1	+
LR862380.1	109688460	109689426	7tm_4	1	+
LR862384.1	63935223	63936225	7tm_4	1	+
LR862380.1	155447622	155448555	7tm_4	1	+
CAJEUG020000193.1	27963	28974	7tm_4	1	+
LR862386.1	632986	633925	7tm_4	1	+
LR862385.2	122628659	122629628	7tm_4	1	-
LR862383.1	47352172	47353111	7tm_4	1	+
LR862380.1	110182411	110183401	7tm_4	1	+
LR862383.1	69810499	69811486	7tm_4	1	-
LR862380.1	155424166	155425183	7tm_4	2	+
LR862381.2	106058652	106059651	7tm_4	1	+
LR862382.1	107865224	107866187	7tm_4	1	+
LR862383.1	47127510	47128491	7tm_4	1	-
LR862393.1	68429808	68430792	7tm_4	1	+
LR862386.1	307114	308194	7tm_4	1	-
LR862382.1	106893517	106894453	7tm_4	1	+
LR862384.1	64214898	64215813	7tm_4	1	+
LR862390.1	36319294	36320281	7tm_4	1	-
LR862386.1	707043	707988	7tm_4	1	+
LR862385.2	31729470	31730451	7tm_4	1	+
LR862382.1	88570121	88571132	7tm_4	1	-
LR862385.2	123151300	123152254	7tm_4	1	-
LR862381.2	107985901	107986888	7tm_4	1	-
LR862391.2	109051914	109052877	7tm_4	1	-
LR862392.2	20050559	20051558	7tm_4	1	-
LR862397.2	407695	408619	7tm_4	1	+
LR862393.1	70227477	70228401	7tm_4	1	+
LR862382.1	105635252	105636230	7tm_4	1	+
LR862382.1	88033545	88034568	7tm_4	1	+
LR862381.2	106045967	106046948	7tm_4	1	+
LR862397.2	30538800	30539772	7tm_4	1	-
LR862382.1	88361934	88362909	7tm_4	1	+
LR862380.1	142434132	142435071	7tm_4	1	+
LR862386.1	929765	930749	7tm_4	1	+
LR862380.1	142532984	142534001	7tm_4	1	+
LR862386.1	519700	520696	7tm_4	1	-
LR862391.2	103813749	103814712	7tm_4	1	-
LR862380.1	110223458	110224388	7tm_4	1	+
LR862382.1	106123746	106124682	7tm_4	1	+
LR862382.1	87875973	87876957	7tm_4	1	-
LR862388.1	67572817	67573759	7tm_4	1	+
LR862391.2	103711523	103712495	7tm_4	1	+
LR862382.1	107881566	107882508	7tm_4	1	+
LR862382.1	87838061	87838964	7tm_4	1	+
LR862382.1	88118459	88119506	7tm_4	1	+
LR862384.1	63994230	63995253	7tm_4	1	+
LR862386.1	797783	798728	7tm_4	1	+
LR862391.2	96149827	96151366	7tm_4	1	-
LR862386.1	839514	840459	7tm_4	1	+
LR862383.1	62246605	62247769	7tm_4	1	-
LR862381.2	189686375	189687338	7tm_4	1	+
LR862386.1	1173874	1174831	7tm_4	1	-
LR862397.2	31078476	31079472	7tm_4	1	+
LR862392.2	155433464	155434544	7tm_4	1	+
LR862383.1	92067911	92068874	7tm_4	1	+
LR862382.1	105745195	105746188	7tm_4	1	+
LR862380.1	108598261	108599266	7tm_4	1	-
LR862390.1	36336442	36337435	7tm_4	1	-
LR862389.2	57027669	57028704	7tm_4	1	+
LR862382.1	107256647	107257589	7tm_4	1	-
LR862386.1	696619	697633	7tm_4	1	+
LR862397.2	30967962	30968904	7tm_4	1	-
LR862383.1	69784601	69785555	7tm_4	1	-
LR862388.1	99419356	99420370	7tm_4	1	-
LR862390.1	36434504	36435572	7tm_4	1	+
LR862392.2	155424637	155425690	7tm_4	1	+
LR862380.1	109665005	109665965	7tm_4	1	-
LR862380.1	154998339	154999290	7tm_4	1	+
LR862382.1	105990999	105991959	7tm_4	1	+
LR862397.2	30803209	30804151	7tm_4	1	+
LR862397.2	30688706	30689675	7tm_4	1	+
LR862386.1	557314	558379	7tm_4	1	-
LR862384.1	63892484	63893447	7tm_4	1	+
LR862397.2	137887	138895	7tm_4	1	-
LR862390.1	114376645	114377656	7tm_4	1	+
LR862390.1	36296441	36297407	7tm_4	1	+
LR862386.1	876243	877170	7tm_4	1	+
LR862390.1	74088030	74088978	7tm_4	1	+
LR862390.1	36305071	36306007	7tm_4	1	+
LR862380.1	109994004	109995018	7tm_4	1	+
LR862385.2	31804369	31805440	7tm_4	1	+
LR862385.2	123159402	123160446	7tm_4	1	-
LR862388.1	67597318	67598392	7tm_4	1	-
LR862386.1	781064	782021	7tm_4	1	-
LR862382.1	106077103	106078132	7tm_4	1	+
LR862383.1	92102347	92103385	7tm_4	1	+
LR862383.1	69892409	69893366	7tm_4	1	-
LR862382.1	107087421	107088408	7tm_4	1	-
LR862385.2	123206241	123207330	7tm_4	1	+
LR862389.2	125675174	125676182	7tm_4	1	+
LR862390.1	36543045	36544071	7tm_4	1	+
LR862397.2	30526697	30527711	7tm_4	1	-
LR862385.2	123087323	123088316	7tm_4	1	-
LR862380.1	155372741	155373674	7tm_4	1	+
LR862382.1	105967582	105968518	7tm_4	1	+
LR862380.1	155466437	155467469	7tm_4	1	+
LR862383.1	62183129	62184059	7tm_4	1	-
LR862380.1	108374388	108375384	7tm_4	1	-
LR862397.2	30617259	30618270	7tm_4	1	+
LR862388.1	99309152	99310214	7tm_4	1	-
LR862388.1	99291672	99292734	7tm_4	1	-
LR862385.2	123129083	123130022	7tm_4	1	-
LR862382.1	105468665	105469841	7tm_4	1	+
LR862382.1	87746558	87747677	7tm_4	1	-
LR862386.1	675860	676841	7tm_4	1	-
LR862384.1	63883123	63884086	7tm_4	1	+
LR862382.1	106005104	106006040	7tm_4	1	+
LR862390.1	36150161	36151085	7tm_4	1	+
LR862382.1	107007934	107008921	7tm_4	1	-
LR862386.1	105774	106743	7tm_4	1	-
LR862382.1	105617106	105618075	7tm_4	1	+
LR862380.1	142272214	142273168	7tm_4	1	+
LR862390.1	74178385	74179507	7tm_4	1	+
LR862381.2	107842433	107843600	7tm_4	1	-
LR862390.1	74053023	74054187	7tm_4	1	+
LR862389.2	125773360	125774287	7tm_4	1	-
LR862382.1	107796217	107797186	7tm_4	1	+
LR862389.2	125766170	125767151	7tm_4	1	+
LR862386.1	299299	300307	7tm_4	1	+
LR862397.2	30557391	30558405	7tm_4	1	+
LR862386.1	485332	486349	7tm_4	1	-
LR862397.2	120502	121459	7tm_4	1	-
LR862381.2	107542877	107543930	7tm_4	1	-
LR862392.2	155529581	155530541	7tm_4	1	-
LR862386.1	913746	914733	7tm_4	1	+
LR862386.1	1195818	1196847	7tm_4	1	+
LR862380.1	155264800	155265787	7tm_4	1	-
LR862386.1	881796	882750	7tm_4	1	+
LR862383.1	62218000	62218930	7tm_4	1	+
LR862380.1	109719094	109720030	7tm_4	1	-
LR862380.1	154734053	154735031	7tm_4	1	+
LR862386.1	391804	392770	7tm_4	1	-
LR862386.1	214982	215915	7tm_4	1	+
LR862386.1	1015014	1016013	7tm_4	1	-
LR862386.1	1150055	1151000	7tm_4	1	-
LR862383.1	62235077	62236070	7tm_4	1	-
LR862383.1	47186024	47187071	7tm_4	1	+
LR862382.1	105560847	105561813	7tm_4	1	+
LR862388.1	99257692	99258790	7tm_4	1	-
LR862389.2	56602084	56603116	7tm_4	1	-
LR862382.1	107403067	107404063	7tm_4	1	-
LR862382.1	107664215	107665178	7tm_4	1	-
LR862388.1	99371883	99372924	7tm_4	1	-
LR862393.1	68747119	68748226	7tm_4	1	+
LR862380.1	109829705	109830641	7tm_4	1	-
LR862397.2	386912	387890	7tm_4	1	-
LR862382.1	107813941	107814886	7tm_4	1	+
LR862390.1	36381314	36382370	7tm_4	1	+
LR862380.1	142566199	142567189	7tm_4	1	+
LR862388.1	64787153	64788236	7tm_4	1	-
LR862383.1	71559116	71560133	7tm_4	1	-
LR862382.1	106761183	106762179	7tm_4	1	+
LR862383.1	62151057	62151987	7tm_4	1	-
LR862382.1	105592771	105593644	7tm_4	1	+
LR862386.1	365107	366049	7tm_4	1	-
LR862390.1	96560037	96561012	7tm_4	1	+
LR862393.1	68026220	68027177	7tm_4	1	+
LR862397.2	30789308	30790250	7tm_4	1	+
LR862386.1	1363854	1364871	7tm_4	1	+
LR862384.1	64335820	64336735	7tm_4	1	+
LR862392.2	46179482	46180511	7tm_4	1	-
LR862388.1	67609808	67610780	7tm_4	1	-
LR862397.2	30977820	30978762	7tm_4	1	-
LR862383.1	71588994	71589942	7tm_4	1	-
LR862382.1	107424906	107425905	7tm_4	1	-
LR862393.1	69977294	69978326	7tm_4	1	+
LR862384.1	63762495	63763446	7tm_4	1	-
LR862382.1	105530096	105531062	7tm_4	1	+
LR862382.1	107633020	107634070	7tm_4	1	+
LR862393.1	69637860	69638832	7tm_4	1	+
LR862385.2	123184440	123185538	7tm_4	1	-
LR862382.1	106137626	106138619	7tm_4	1	+
LR862382.1	107612764	107613772	7tm_4	1	+
LR862380.1	155528521	155529529	7tm_4	2	-
LR862382.1	105891053	105892022	7tm_4	1	+
LR862382.1	105871849	105872824	7tm_4	1	+
LR862382.1	105646608	105647571	7tm_4	1	+
LR862387.1	116015073	116016003	7tm_4	1	-
LR862382.1	106938055	106938997	7tm_4	1	-
LR862386.1	814619	815558	7tm_4	1	+
LR862380.1	155309224	155310091	7tm_4	1	-
LR862380.1	142622452	142623439	7tm_4	1	+
LR862390.1	74002017	74002989	7tm_4	1	+
LR862381.2	106086871	106087888	7tm_4	1	-
LR862392.2	46238492	46239482	7tm_4	1	+
LR862380.1	155005706	155006696	7tm_4	1	+
LR862381.2	31596796	31597741	7tm_4	1	-
LR862397.2	342585	343515	7tm_4	1	-
LR862380.1	155436215	155437148	7tm_4	1	-
LR862393.1	67985986	67986943	7tm_4	1	+
LR862382.1	106146529	106147585	7tm_4	1	+
LR862397.2	30498913	30499864	7tm_4	1	+
LR862382.1	106827775	106828717	7tm_4	1	+
LR862389.2	125551735	125552677	7tm_4	1	-
LR862386.1	275599	276553	7tm_4	1	+
LR862380.1	155774662	155775631	7tm_4	1	-
LR862385.2	123099109	123100099	7tm_4	1	-
LR862386.1	748590	749544	7tm_4	1	-
LR862382.1	105957771	105958788	7tm_4	1	+
LR862382.1	107299224	107300184	7tm_4	1	-
LR862382.1	107586569	107587580	7tm_4	1	+
LR862385.2	31951709	31952660	7tm_4	1	+
LR862388.1	99327293	99328406	7tm_4	1	-
LR862386.1	830089	831106	7tm_4	2	+
LR862386.1	1112660	1113623	7tm_4	1	+
LR862382.1	107518691	107519669	7tm_4	1	-
LR862380.1	155381737	155382694	7tm_4	1	+
LR862386.1	535851	536796	7tm_4	1	-
LR862381.2	112536	113463	7tm_4	1	+
LR862383.1	71604749	71605910	7tm_4	1	+
LR862390.1	36512159	36513104	7tm_4	1	-
LR862382.1	87858510	87859479	7tm_4	1	+
LR862380.1	105521420	105522044	7tm_4	1	+
LR862386.1	198881	199808	7tm_4	1	+
LR862397.2	30642942	30644223	7tm_4	1	-
LR862383.1	62134656	62135586	7tm_4	1	-
LR862388.1	67676882	67678091	7tm_4	1	+
LR862389.2	56714626	56715940	7tm_4	1	+
LR862390.1	36475171	36476158	7tm_4	1	+
LR862383.1	62318737	62319763	7tm_4	1	-
LR862382.1	88395598	88396564	7tm_4	1	+
LR862387.1	116137345	116138281	7tm_4	1	-
LR862382.1	105812222	105813197	7tm_4	1	+
LR862382.1	106964760	106965708	7tm_4	1	-
LR862382.1	105488353	105489418	7tm_4	1	+
LR862386.1	1203449	1204409	7tm_4	1	+
LR862390.1	96576857	96577910	7tm_4	1	+
LR862384.1	64166136	64167063	7tm_4	1	+
LR862386.1	1397860	1398802	7tm_4	1	+
LR862384.1	63844895	63845888	7tm_4	1	-
LR862393.1	69886038	69887070	7tm_4	1	+
LR862386.1	650008	651013	7tm_4	1	+
LR862382.1	107045710	107046688	7tm_4	1	-
LR862380.1	142392125	142393115	7tm_4	1	-
LR862389.2	125727757	125728765	7tm_4	1	-
LR862385.2	122703631	122704573	7tm_4	1	-
LR862386.1	1143970	1144906	7tm_4	1	+
LR862384.1	64420796	64421786	7tm_4	1	+
LR862380.1	142543916	142544903	7tm_4	1	+
CAJEUG020000170.1	111631	112564	7tm_4	1	+
LR862382.1	107787500	107788439	7tm_4	1	+
LR862387.1	115874224	115875220	7tm_4	1	+
LR862382.1	106912620	106913625	7tm_4	1	-
LR862386.1	177513	178440	7tm_4	1	-
LR862388.1	99347278	99348391	7tm_4	1	-
LR862382.1	106166258	106167194	7tm_4	1	-
LR862389.2	125784715	125785651	7tm_4	1	-
LR862386.1	1132119	1133085	7tm_4	1	-
LR862386.1	64139627	64140692	7tm_4	1	-
LR862386.1	978343	979369	7tm_4	1	+
LR862382.1	105354993	105356001	7tm_4	1	+
LR862382.1	106304017	106304968	7tm_4	1	-
LR862390.1	36358040	36359018	7tm_4	1	-
LR862380.1	142597805	142598786	7tm_4	1	+
LR862386.1	1118441	1119506	7tm_4	1	-
LR862397.2	106895	107852	7tm_4	1	+
LR862382.1	107387876	107388875	7tm_4	1	-
LR862389.2	125619133	125620147	7tm_4	1	+
LR862380.1	154499111	154500080	7tm_4	1	-
LR862381.2	144675	145623	7tm_4	1	+
LR862383.1	61336056	61337244	7tm_4	1	-
LR862382.1	106813571	106814540	7tm_4	1	-
LR862386.1	439987	440926	7tm_4	1	-
LR862397.2	30811642	30812641	7tm_4	1	+
LR862382.1	106726971	106727913	7tm_4	1	-
LR862380.1	155358679	155359633	7tm_4	1	+
LR862382.1	87933676	87934654	7tm_4	1	-
LR862382.1	107917036	107918173	7tm_4	1	-
LR862384.1	64318093	64319116	7tm_4	1	+
LR862386.1	659467	660445	7tm_4	1	+
LR862382.1	105374321	105375326	7tm_4	1	+
LR862390.1	74071643	74072729	7tm_4	1	+
LR862397.2	267110	268043	7tm_4	1	+
LR862392.2	20307127	20308162	7tm_4	1	-
LR862382.1	108010911	108011904	7tm_4	1	-
LR862389.2	125800531	125801512	7tm_4	1	+
LR862381.2	201220	202156	7tm_4	1	+
LR862382.1	105324830	105325823	7tm_4	1	-
LR862384.1	63923295	63924288	7tm_4	1	-
LR862381.2	107820914	107821916	7tm_4	1	+
LR862397.2	30510901	30511981	7tm_4	1	+
LR862381.2	266519	267485	7tm_4	1	+
LR862383.1	62435046	62436015	7tm_4	1	+
LR862390.1	36138122	36139046	7tm_4	1	+
LR862397.2	30478135	30479149	7tm_4	1	-
LR862397.2	30946552	30947578	7tm_4	1	+
LR862393.1	67945762	67946719	7tm_4	1	+
LR862380.1	106880249	106880846	7tm_4	1	-
LR862382.1	88187695	88188676	7tm_4	1	+
LR862397.2	30639509	30640463	7tm_4	1	+
LR862390.1	96932844	96933846	7tm_4	1	-
LR862382.1	105928033	105929113	7tm_4	2	+
LR862383.1	62258518	62259472	7tm_4	1	-
LR862388.1	64780458	64781517	7tm_4	1	-
LR862386.1	161236	162163	7tm_4	1	+
LR862381.2	214179	215160	7tm_4	1	+
LR862382.1	88531187	88532129	7tm_4	1	-
LR862397.2	31005728	31006685	7tm_4	1	+
LR862382.1	105364358	105365363	7tm_4	1	+
LR862382.1	105428132	105429131	7tm_4	1	+
LR862390.1	36107308	36108232	7tm_4	1	+
LR862380.1	109840437	109841454	7tm_4	1	-
LR862389.2	125720122	125721100	7tm_4	1	-
LR862382.1	107341918	107342986	7tm_4	1	-
LR862389.2	125559514	125560462	7tm_4	1	-
LR862382.1	106275063	106275999	7tm_4	1	-
LR862386.1	54982652	54983648	7tm_4	1	-
LR862397.2	30575517	30576546	7tm_4	1	+
LR862380.1	109806283	109807339	7tm_4	1	-
LR862382.1	105337940	105338966	7tm_4	1	-
LR862383.1	62455306	62456275	7tm_4	1	+
LR862397.2	30901321	30902332	7tm_4	1	+
LR862380.1	154486235	154487234	7tm_4	1	-
LR862382.1	87820254	87821247	7tm_4	1	+
LR862397.2	30670660	30671626	7tm_4	1	-
LR862382.1	106087156	106088092	7tm_4	1	+
LR862381.2	107791038	107792031	7tm_4	1	+
LR862384.1	64358274	64359189	7tm_4	1	+
LR862382.1	106104695	106105661	7tm_4	1	+
LR862386.1	716366	717401	7tm_4	1	+
LR862383.1	62503663	62504632	7tm_4	1	+
LR862386.1	260923	261877	7tm_4	1	+
LR862381.2	161770	162766	7tm_4	1	+
LR862384.1	64346947	64347862	7tm_4	1	+
LR862381.2	281016	282024	7tm_4	1	+
LR862386.1	821405	822362	7tm_4	1	+
LR862383.1	71425138	71426104	7tm_4	1	-
LR862390.1	36125041	36125965	7tm_4	1	+
LR862386.1	767475	768408	7tm_4	1	+
LR862397.2	30933414	30934398	7tm_4	1	+
LR862380.1	105324331	105324715	7tm_4	1	-
LR862383.1	62469727	62470732	7tm_4	1	+
LR862390.1	36486774	36487740	7tm_4	1	+
LR862380.1	142415970	142416900	7tm_4	1	-
LR862381.2	181724	182705	7tm_4	1	+
LR862388.1	67590123	67591149	7tm_4	1	-
LR862380.1	154255675	154256674	7tm_4	1	+
LR862381.2	369806	370775	7tm_4	1	+
LR862397.2	30704443	30705415	7tm_4	1	-
LR862381.2	124634	125606	7tm_4	1	+
LR862393.1	68045252	68046209	7tm_4	1	+
LR862380.1	155655806	155656799	7tm_4	1	+
LR862380.1	155519416	155520349	7tm_4	1	+
LR862397.2	237944	238871	7tm_4	1	-
LR862381.2	31524555	31525641	7tm_4	1	+
LR862393.1	69519840	69520872	7tm_4	1	+
LR862380.1	142384720	142385650	7tm_4	1	+
LR862384.1	64174905	64175820	7tm_4	1	+
LR862383.1	71439649	71440588	7tm_4	1	-
LR862397.2	30995056	30996049	7tm_4	1	+
LR862390.1	36402929	36403907	7tm_4	1	+
LR862397.2	327834	328764	7tm_4	1	-
LR862383.1	71357791	71358754	7tm_4	1	-
LR862382.1	107446357	107447356	7tm_4	1	-
LR862380.1	155703433	155704423	7tm_4	1	+
LR862397.2	315400	316450	7tm_4	2	-
LR862383.1	107304116	107305196	7tm_4	1	-
LR862397.2	30860915	30861875	7tm_4	1	+
LR862390.1	36274100	36275039	7tm_4	1	+
LR862382.1	88451962	88452928	7tm_4	1	+
LR862383.1	62165334	62166264	7tm_4	1	-
LR862390.1	36287437	36288376	7tm_4	1	+
LR862382.1	106929464	106930433	7tm_4	1	+
CAJEUG020000197.1	53691	54666	7tm_4	1	+
LR862382.1	106793759	106794752	7tm_4	1	+
LR862386.1	54699312	54700350	7tm_4	2	+
LR862382.1	105792287	105793262	7tm_4	1	+
LR862393.1	67841520	67842543	7tm_4	1	+
LR862382.1	87723742	87724744	7tm_4	1	+
LR862390.1	36155636	36156560	7tm_4	1	-
LR862397.2	188985	189948	7tm_4	1	-
LR862393.1	70232144	70233092	7tm_4	1	-
LR862382.1	106098808	106099744	7tm_4	1	+
LR862390.1	96529869	96530865	7tm_4	1	+
LR862382.1	106182355	106183348	7tm_4	1	-
LR862381.2	189697314	189698292	7tm_4	1	+
LR862380.1	155479490	155480423	7tm_4	1	+
LR862383.1	71414069	71415008	7tm_4	1	-
LR862386.1	141448	142813	7tm_4	2	+
LR862382.1	107993869	107994820	7tm_4	1	+
LR862389.2	56940479	56941391	7tm_4	1	+
LR862382.1	106883499	106884507	7tm_4	1	+
LR862390.1	96897732	96898656	7tm_4	1	-
LR862382.1	106159518	106160454	7tm_4	1	-
LR862383.1	62420737	62421724	7tm_4	1	-
LR862381.2	189717338	189718379	7tm_4	1	+
LR862384.1	64011124	64012225	7tm_4	1	-
LR862386.1	383832	384885	7tm_4	1	-
LR862386.1	351299	352235	7tm_4	1	-
LR862382.1	106906288	106907215	7tm_4	1	+
LR862397.2	30919408	30920347	7tm_4	1	+
LR862382.1	107748640	107749618	7tm_4	1	+
LR862380.1	108420396	108421386	7tm_4	1	-
LR862381.2	309772	310768	7tm_4	1	+
LR862382.1	106208432	106209404	7tm_4	1	-
LR862382.1	107764404	107765355	7tm_4	1	+
LR862393.1	70452208	70453270	7tm_4	1	+
LR862383.1	61363962	61364958	7tm_4	1	+
LR862386.1	409837	410836	7tm_4	1	+
LR862382.1	107324579	107325830	7tm_4	1	-
LR862381.2	31562409	31563378	7tm_4	1	-
LR862382.1	106494572	106495505	7tm_4	1	-
LR862386.1	206026	206998	7tm_4	1	+
LR862397.2	31099742	31100693	7tm_4	1	-
LR862397.2	204456	205386	7tm_4	1	-
LR862382.1	88333512	88334478	7tm_4	1	+
LR862397.2	30824856	30825837	7tm_4	1	+
LR862381.2	107835249	107836299	7tm_4	1	+
LR862382.1	106291198	106292236	7tm_4	1	-
LR862381.2	395691	396660	7tm_4	1	+
LR862380.1	106063037	106063457	7tm_4	1	-
LR862390.1	36420862	36421795	7tm_4	1	+
LR862386.1	315482	316418	7tm_4	1	+
LR862382.1	106997459	106998416	7tm_4	1	-
LR862390.1	74116190	74117144	7tm_4	1	+
LR862392.2	155640207	155641230	7tm_4	1	+
LR862383.1	71372486	71373449	7tm_4	1	-
LR862382.1	107241985	107242972	7tm_4	1	-
LR862382.1	106689369	106690302	7tm_4	1	-
LR862389.2	56497003	56498164	7tm_4	1	-
LR862381.2	326701	327676	7tm_4	1	+
LR862386.1	867749	868694	7tm_4	1	+
LR862386.1	291455	292406	7tm_4	1	+
LR862386.1	334997	336017	7tm_4	1	+
LR862384.1	64187052	64187979	7tm_4	1	+
CAJEUG020000170.1	37417	38383	7tm_4	1	+
LR862382.1	106974277	106975246	7tm_4	1	-
LR862380.1	106158211	106158613	7tm_4	1	+
LR862382.1	107174675	107175647	7tm_4	1	-
LR862397.2	246253	247285	7tm_4	1	-
LR862381.2	229153	230194	7tm_4	1	+
LR862386.1	230042	230996	7tm_4	1	-
LR862388.1	99403137	99404097	7tm_4	1	-
LR862383.1	62287722	62288643	7tm_4	1	-
LR862382.1	107147883	107148870	7tm_4	1	-
LR862386.1	57237639	57238617	7tm_4	1	+
LR862386.1	1064538	1065528	7tm_4	1	+
LR862390.1	74248001	74248988	7tm_4	1	+
LR862382.1	106359043	106360015	7tm_4	1	-
LR862392.2	155567258	155568251	7tm_4	1	-
LR862393.1	69425682	69426624	7tm_4	1	-
LR862384.1	64287758	64288739	7tm_4	1	+
LR862383.1	62488295	62489237	7tm_4	1	+
LR862386.1	57424767	57425637	7tm_4	1	-
LR862380.1	108306867	108307821	7tm_4	1	+
LR862393.1	70076224	70077151	7tm_4	1	+
LR862393.1	70100546	70101482	7tm_4	1	+
LR862384.1	63726586	63727555	7tm_4	1	+
LR862383.1	62442662	62443604	7tm_4	1	-
LR862397.2	179838	180783	7tm_4	1	-
LR862386.1	578727	579696	7tm_4	1	-
LR862380.1	155740496	155741438	7tm_4	1	-
LR862390.1	36253260	36254232	7tm_4	1	-
LR862397.2	30887933	30888911	7tm_4	1	+
LR862381.2	107731483	107732416	7tm_4	1	+
LR862383.1	62282504	62283476	7tm_4	1	+
CAJEUG020000197.1	43146	44136	7tm_4	1	+
LR862390.1	36169475	36170399	7tm_4	1	-
LR862392.2	155542214	155543255	7tm_4	2	+
LR862386.1	434130	435069	7tm_4	1	+
LR862384.1	64140912	64141899	7tm_4	1	+
LR862382.1	105863638	105864601	7tm_4	1	+
LR862382.1	105581749	105582715	7tm_4	1	+
LR862383.1	62298917	62299838	7tm_4	1	-
LR862384.1	64306157	64307120	7tm_4	1	+
LR862392.2	46135793	46136810	7tm_4	1	-
LR862392.2	20108648	20109644	7tm_4	1	-
LR862383.1	61344673	61345669	7tm_4	1	-
LR862389.2	125753594	125754581	7tm_4	1	-
LR862382.1	107073353	107074388	7tm_4	1	-
LR862385.2	122688691	122689852	7tm_4	1	+
LR862383.1	71450828	71451827	7tm_4	1	-
LR862386.1	282811	283807	7tm_4	1	+
LR862386.1	416954	418067	7tm_4	1	+
LR862385.2	158867177	158868185	7tm_4	1	+
LR862382.1	105705926	105706904	7tm_4	1	+
LR862380.1	155750373	155751474	7tm_4	1	-
LR862382.1	105729199	105730186	7tm_4	1	+
LR862384.1	64399122	64400100	7tm_4	1	+
LR862382.1	105845888	105846893	7tm_4	1	+
LR862380.1	155809306	155810314	7tm_4	1	+
LR862397.2	215201	216140	7tm_4	1	-
LR862382.1	105901179	105902142	7tm_4	1	+
LR862382.1	107219375	107220362	7tm_4	1	-
LR862392.2	20088301	20089273	7tm_4	1	-
LR862386.1	324273	325320	7tm_4	1	+
LR862384.1	64156927	64157917	7tm_4	1	+
LR862380.1	154506292	154507267	7tm_4	1	-
LR862393.1	69841213	69842215	7tm_4	1	+
LR862393.1	69746814	69747885	7tm_4	1	+
LR862380.1	154431804	154432734	7tm_4	1	-
LR862397.2	31022162	31023146	7tm_4	1	-
LR862382.1	107568201	107569170	7tm_4	1	+
LR862386.1	970096	971038	7tm_4	1	+
LR862381.2	242995	243958	7tm_4	1	+
LR862380.1	109741570	109742557	7tm_4	1	-
LR862380.1	155782557	155783541	7tm_4	1	-
LR862386.1	344389	345400	7tm_4	1	-
LR862382.1	107315816	107316866	7tm_4	1	-
LR862397.2	277399	278398	7tm_4	1	-
LR862386.1	399442	400399	7tm_4	1	+
LR862380.1	106746995	106747439	7tm_4	1	-
LR862382.1	87787703	87788651	7tm_4	1	+
LR862381.2	31579606	31580599	7tm_4	1	-
LR862393.1	70159723	70160653	7tm_4	1	+
LR862382.1	105679184	105680162	7tm_4	1	+
LR862397.2	30664894	30665902	7tm_4	1	+
LR862380.1	105065368	105065896	7tm_4	1	-
CAJEUG020000197.1	12689	13667	7tm_4	1	+
LR862384.1	63557876	63558833	7tm_4	1	+
LR862382.1	107580310	107581285	7tm_4	1	+
LR862384.1	64101831	64102818	7tm_4	1	+
LR862383.1	71387770	71388709	7tm_4	1	-
LR862382.1	107120215	107121220	7tm_4	1	-
LR862382.1	107103396	107104353	7tm_4	1	-
LR862381.2	135721	136672	7tm_4	1	+
LR862393.1	70044446	70045373	7tm_4	1	+
LR862386.1	736249	737248	7tm_4	1	-
LR862382.1	106230240	106231176	7tm_4	1	-
LR862382.1	108022839	108023811	7tm_4	1	-
LR862386.1	224998	225943	7tm_4	1	+
LR862382.1	107936643	107937681	7tm_4	2	-
LR862382.1	105738429	105739407	7tm_4	1	+
LR862380.1	109751896	109752910	7tm_4	1	-
LR862393.1	70398075	70399077	7tm_4	1	+
LR862389.2	125710312	125711353	7tm_4	1	-
LR862386.1	939746	940712	7tm_4	1	+
CAJEUG020000170.1	49842	50868	7tm_4	1	+
LR862384.1	63428237	63429215	7tm_4	1	-
LR862393.1	69864302	69865250	7tm_4	1	+
LR862395.1	15394703	15395687	7tm_4	1	+
LR862393.1	67905174	67906176	7tm_4	1	+
LR862380.1	108280050	108281103	7tm_4	1	-
LR862384.1	63803381	63804224	7tm_4	1	-
LR862397.2	301707	302640	7tm_4	1	+
LR862382.1	106197945	106198881	7tm_4	1	-
LR862393.1	69913706	69914654	7tm_4	1	+
LR862389.2	125740870	125741854	7tm_4	1	-
LR862386.1	54973068	54973860	7tm_4	1	+
LR862380.1	154516547	154517507	7tm_4	1	-
LR862383.1	47270615	47271554	7tm_4	1	-
LR862384.1	63574073	63575030	7tm_4	1	+
LR862382.1	105825152	105826274	7tm_4	1	+
LR862397.2	30590187	30591126	7tm_4	1	-
LR862393.1	67778837	67779842	7tm_4	1	-
LR862397.2	149631	150555	7tm_4	1	-
LR862380.1	155766559	155767504	7tm_4	1	-
LR862383.1	47302519	47303560	7tm_4	1	+
LR862384.1	63601320	63602337	7tm_4	1	+
LR862384.1	63490603	63491620	7tm_4	1	+
LR862386.1	251873	252980	7tm_4	1	-
LR862392.2	155502711	155503728	7tm_4	1	-
LR862386.1	496073	496925	7tm_4	1	-
LR862383.1	33313557	33314508	7tm_4	1	+
LR862397.2	257773	258703	7tm_4	1	-
LR862380.1	105654838	105655519	7tm_4	2	+
LR862384.1	63648483	63649539	7tm_4	1	+
LR862392.2	155579501	155580479	7tm_4	1	-
LR862393.1	69549211	69550234	7tm_4	1	+
LR862380.1	154761589	154762417	7tm_4	1	+
LR862384.1	64016990	64018019	7tm_4	1	-
LR862384.1	63632536	63633646	7tm_4	1	+
LR862384.1	63696105	63697122	7tm_4	1	+
LR862393.1	70310001	70311057	7tm_4	2	+
LR862380.1	108436639	108437668	7tm_4	1	-
LR862392.2	155554057	155555035	7tm_4	1	-
LR862381.2	337294	338254	7tm_4	1	-
LR862384.1	63530912	63531899	7tm_4	1	+
LR862384.1	63518061	63519048	7tm_4	1	+
LR862397.2	310712	311648	7tm_4	1	+
LR862392.2	155589968	155590985	7tm_4	1	-
LR862386.1	892346	893117	7tm_4	1	+
LR862380.1	110274652	110275705	7tm_4	1	+
LR862380.1	105813084	105813471	7tm_4	1	+
LR862384.1	63615715	63616771	7tm_4	1	+
LR862380.1	106050500	106050950	7tm_4	1	-
LR862384.1	63419380	63420340	7tm_4	1	-
LR862383.1	33303986	33305030	7tm_4	1	+
LR862392.2	155599866	155600826	7tm_4	1	-
LR862383.1	33323523	33324621	7tm_4	1	+
LR862390.1	74366601	74367411	7tm_4	1	+
LR862384.1	63398216	63399176	7tm_4	1	-
LR862383.1	33319664	33320615	7tm_4	1	+
LR862386.1	1341558	1342569	7tm_4	1	+
LR862388.1	67584687	67585626	7tm_4	1	+
LR862384.1	64115226	64116177	7tm_4	1	+
LR862388.1	67535823	67536798	7tm_4	1	+
LR862384.1	63541444	63542488	7tm_4	1	-
LR862389.2	125595335	125596340	7tm_4	1	-
LR862392.2	155485073	155486090	7tm_4	1	-
LR862384.1	63682010	63682991	7tm_4	1	+
LR862392.2	155492568	155493585	7tm_4	1	-
LR862382.1	106955831	106956725	7tm_4	1	-
LR862384.1	63437934	63438999	7tm_4	1	-
LR862380.1	105821055	105821430	7tm_4	1	-
LR862392.2	155629325	155630381	7tm_4	1	-
LR862393.1	69596376	69597309	7tm_4	1	+
LR862380.1	110017164	110017797	7tm_4	1	+
LR862384.1	63710397	63711342	7tm_4	1	+
LR862390.1	101614059	101615070	7tm_4	1	-
LR862380.1	106523188	106523596	7tm_4	1	+
LR862380.1	108352415	108353108	7tm_4	1	+
LR862384.1	64431581	64432517	7tm_4	1	-
LR862380.1	155226955	155227657	7tm_4	1	-
LR862393.1	69575278	69576211	7tm_4	1	+
LR862383.1	107212730	107213729	7tm_4	1	-
LR862392.2	155513429	155514446	7tm_4	1	-
LR862392.2	155547382	155548477	7tm_4	1	-
LR862382.1	106255554	106256442	7tm_4	1	+
LR862388.1	67627042	67627867	7tm_4	1	-
LR862380.1	106236642	106237047	7tm_4	1	+
LR862380.1	109870761	109871610	7tm_4	1	+
LR862380.1	105449159	105449603	7tm_4	1	-
LR862382.1	105974456	105975458	7tm_4	1	+
LR862385.2	158861540	158862551	7tm_4	1	+
LR862381.2	189426786	189427746	7tm_4	1	-
LR862384.1	63373053	63374112	7tm_4	1	-
LR862386.1	54815222	54815834	7tm_4	1	-
LR862380.1	106914794	106915418	7tm_4	1	+
LR862386.1	246977	248000	7tm_4	1	+
LR862380.1	108294449	108295202	7tm_4	1	+
LR862397.2	197183	198035	7tm_4	1	-
LR862397.2	168032	168932	7tm_4	1	-
LR862380.1	154619109	154619760	7tm_4	1	+
LR862386.1	96234	97032	7tm_4	1	+
LR862384.1	160642421	160643189	7tm_4	1	-
LR862380.1	108718214	108718748	7tm_4	1	+
LR862389.2	56996579	56997374	7tm_4	1	+
LR862389.2	57005064	57005859	7tm_4	1	+
LR862380.1	109611505	109612219	7tm_4	1	-
LR862382.1	105937940	105938576	7tm_4	1	+
LR862382.1	105916949	105917546	7tm_4	1	+
LR862380.1	105449606	105450005	7tm_4	1	-
LR862381.2	188901649	188902474	7tm_4	1	-
LR862392.2	155616959	155617823	7tm_4	1	-
LR862380.1	105438558	105439029	7tm_4	1	+
LR862380.1	102402171	102402606	7tm_4	1	+
LR862380.1	106522542	106523241	7tm_4	1	+
LR862380.1	110393534	110394068	7tm_4	1	-
LR862380.1	105557177	105557618	7tm_4	1	-
LR862380.1	154639239	154639983	7tm_4	1	+
LR862380.1	106889363	106889789	7tm_4	1	+
LR862380.1	105812714	105813170	7tm_4	1	+
LR862386.1	921357	922056	7tm_4	1	+
LR862393.1	67846481	67847150	7tm_4	1	-
LR862380.1	106929052	106929457	7tm_4	1	+
LR862397.2	31036427	31037213	7tm_4	1	-
LR862380.1	104622433	104622853	7tm_4	1	+
LR862381.2	107760653	107761322	7tm_4	1	+
LR862382.1	88424100	88424907	7tm_4	1	-
LR862381.2	189893881	189894367	7tm_4	1	+
LR862384.1	63564047	63564689	7tm_4	1	+
CAJEUG020000197.1	21281	21914	7tm_4	1	+
LR862380.1	106747442	106747892	7tm_4	1	-
LR862384.1	63461971	63462691	7tm_4	1	+
LR862380.1	106914628	106915024	7tm_4	1	+
LR862386.1	623263	623791	7tm_4	1	+
LR862382.1	106715740	106716469	7tm_4	1	+
LR862383.1	47447357	47447882	7tm_4	1	+
LR862380.1	107070300	107070801	7tm_4	1	-
LR862389.2	125574104	125574959	7tm_4	1	-
LR862388.1	99387975	99388698	7tm_4	1	-
LR862380.1	155639541	155640156	7tm_4	1	+
LR862383.1	47318708	47319311	7tm_4	1	+
LR862390.1	36492355	36492802	7tm_4	1	+
LR862382.1	107641760	107642438	7tm_4	1	-
LR862380.1	104632907	104633534	7tm_4	1	+
LR862390.1	74154494	74155232	7tm_4	1	+
LR862380.1	154579291	154579876	7tm_4	1	-
LR862380.1	154561474	154562104	7tm_4	1	-
LR862380.1	105626229	105626682	7tm_4	1	+
LR862386.1	122553	123210	7tm_4	1	-
LR862388.1	99241793	99242507	7tm_4	1	-
LR862389.2	56749476	56749878	7tm_4	1	-
LR862380.1	105638250	105638682	7tm_4	1	+
LR862390.1	96502349	96502865	7tm_4	1	+
LR862382.1	107085763	107086603	7tm_4	1	-
LR862381.2	189893366	189893915	7tm_4	1	+
LR862384.1	64055852	64056314	7tm_4	1	+
LR862390.1	74229980	74230556	7tm_4	1	-
LR862380.1	105120556	105120952	7tm_4	1	+
LR862386.1	1009864	1010533	7tm_4	1	-
LR862383.1	71399675	71400242	7tm_4	1	-
LR862386.1	54709040	54709709	7tm_4	1	+
LR862380.1	110393985	110394603	7tm_4	1	-
LR862382.1	106411924	106412485	7tm_4	1	+
LR862382.1	106516049	106516610	7tm_4	1	+
LR862397.2	31048711	31049275	7tm_4	1	+
LR862380.1	109901562	109901994	7tm_4	1	-
LR862397.2	352220	352739	7tm_4	1	-
LR862382.1	106682748	106683192	7tm_4	1	-
LR862382.1	105774954	105775473	7tm_4	1	+
LR862390.1	74263655	74264147	7tm_4	1	-
LR862386.1	1376929	1377577	7tm_4	1	+
LR862382.1	107032458	107032959	7tm_4	1	-
LR862381.2	407331	407838	7tm_4	1	+
LR862380.1	106695878	106696394	7tm_4	1	-
LR862383.1	69885765	69886236	7tm_4	1	-
LR862388.1	44991775	44992321	7tm_4	1	+
LR862386.1	1377515	1377968	7tm_4	1	+
LR862380.1	105530543	105531002	7tm_4	1	-
LR862386.1	731874	732447	7tm_4	1	+
LR862386.1	570945	571362	7tm_4	1	-
LR862386.1	1353036	1353519	7tm_4	1	+
LR862383.1	47319255	47319666	7tm_4	1	+
LR862397.2	352742	353192	7tm_4	1	-
LR862390.1	36491846	36492365	7tm_4	1	+
LR862386.1	571307	571958	7tm_4	1	-
LR862388.1	31266071	31266542	7tm_4	1	-
LR862389.2	86936373	86936946	7tm_4	1	+
LR862380.1	106992268	106992793	7tm_4	2	-
LR862386.1	756952	757372	7tm_4	1	-
LR862386.1	758301	758796	7tm_4	1	-
LR862390.1	74230513	74231065	7tm_4	1	-
LR862381.2	406857	407328	7tm_4	1	+
LR862390.1	96501815	96502346	7tm_4	1	+
LR862386.1	622851	623316	7tm_4	1	+
LR862382.1	106683195	106683684	7tm_4	1	-
LR862382.1	107032894	107033410	7tm_4	1	-
LR862380.1	154469853	154470609	7tm_4	1	-
LR862380.1	154470199	154470739	7tm_4	1	-
LR862388.1	99241429	99241915	7tm_4	1	-
LR862386.1	1231741	1232122	7tm_4	1	-
CAJEUG020000170.1	31761	32178	7tm_4	1	+
CAJEUG020000170.1	31212	31758	7tm_4	1	+
LR862393.1	69943891	69944380	7tm_4	1	+
LR862392.2	21000897	21001272	7tm_4	1	-
LR862380.1	155385258	155385675	7tm_4	1	+
LR862380.1	105051435	105051819	7tm_4	1	-
LR862386.1	1352639	1353110	7tm_4	1	+
LR862382.1	105774494	105775028	7tm_4	1	+
LR862380.1	110354743	110355175	7tm_4	1	-
LR862393.1	69943372	69943888	7tm_4	1	+
LR862386.1	54937141	54937723	7tm_4	1	+
LR862384.1	64574484	64574898	7tm_4	1	-
LR862388.1	31265575	31266064	7tm_4	1	-
LR862390.1	74264192	74264648	7tm_4	1	-
LR862393.1	70347206	70347746	7tm_4	1	+
LR862384.1	64123194	64123590	7tm_4	1	-
LR862394.1	9160289	9160772	7tm_4	1	-
LR862380.1	105976719	105977202	7tm_4	1	+
LR862389.2	125570580	125571015	7tm_4	1	-
LR862393.1	70210097	70210565	7tm_4	1	-
LR862397.2	31048318	31048708	7tm_4	1	+
LR862380.1	106236191	106236665	7tm_4	1	+
LR862382.1	107027827	107028352	7tm_4	1	-
LR862389.2	56563525	56564146	7tm_4	1	-
LR862383.1	69885086	69885476	7tm_4	1	-
LR862392.2	21001150	21001768	7tm_4	1	-
LR862380.1	105626423	105626888	7tm_4	1	+
LR862390.1	114163	114595	7tm_4	1	+
LR862386.1	1232000	1232453	7tm_4	1	-
LR862386.1	54815802	54816243	7tm_4	1	-
LR862381.2	107761207	107761585	7tm_4	1	+
LR862380.1	106608656	106609094	7tm_4	1	+
LR862380.1	107056318	107056765	7tm_4	1	+
LR862382.1	107605161	107605542	7tm_4	1	+
LR862390.1	45000811	45001381	7tm_4	1	+
LR862383.1	47446919	47447354	7tm_4	1	+
LR862380.1	108511840	108512332	7tm_4	1	-
LR862382.1	106387155	106387563	7tm_4	1	+
LR862383.1	71400204	71400600	7tm_4	1	-
LR862380.1	154562033	154562411	7tm_4	1	-
LR862380.1	109902060	109902552	7tm_4	1	-
LR862380.1	109983928	109984474	7tm_4	1	+
LR862380.1	105530905	105531421	7tm_4	2	-
LR862380.1	106669384	106669762	7tm_4	1	+
LR862387.1	126337815	126338322	7tm_4	1	+
LR862381.2	189917593	189918151	7tm_4	1	+
LR862398.1	21773682	21774129	7tm_4	1	-
LR862380.1	104974332	104974944	7tm_4	1	-
LR862380.1	105502971	105503559	7tm_4	1	+
LR862385.2	31783480	31784122	7tm_4	1	+
LR862384.1	142376606	142377638	7tm_4	1	+
LR862395.1	49289667	49290672	7tm_4	1	+
LR862383.1	47494812	47495310	7tm_4	1	+
LR862384.1	48428722	48430141	7tm_4	2	-
LR862384.1	140978121	140979321	7tm_4	1	-
LR862384.1	63651728	63652133	7tm_4	1	+
LR862380.1	154662006	154662384	7tm_4	1	-
LR862380.1	104622089	104622479	7tm_4	1	+
LR862384.1	6574394	6575462	7tm_4	1	-
LR862386.1	54878506	54879016	7tm_4	1	-
LR862380.1	105976361	105976907	7tm_4	1	+
LR862385.2	16770551	16771730	7tm_4	2	-
LR862382.1	106193714	106194128	7tm_4	1	+
LR862382.1	107494830	107495214	7tm_4	2	-
LR862380.1	193321985	193323476	7tm_4	2	+
LR862380.1	109983518	109983986	7tm_4	1	+
LR862392.2	155617689	155618088	7tm_4	1	-
LR862387.1	5466013	5466550	7tm_4	1	-
LR862388.1	105705275	105706214	7tm_4	1	+
LR862384.1	1433230	1434112	7tm_4	1	-
LR862397.2	31013864	31014470	7tm_4	1	-
LR862383.1	58697675	58698410	7tm_4	1	-
LR862380.1	199822414	199823593	7tm_4	1	-
LR862384.1	28546342	28547506	7tm_4	1	-
LR862382.1	107869673	107870138	7tm_4	1	-
LR862392.2	60887340	60888432	7tm_4	2	+
LR862387.1	22485567	22486701	7tm_4	2	-
LR862380.1	64606765	64608607	7tm_4	2	-
LR862382.1	42660657	42662019	7tm_4	3	-
LR862385.2	19418324	19419335	7tm_4	1	+
LR862382.1	107462962	107463421	7tm_4	1	-
LR862383.1	64899216	64900068	7tm_4	1	+
LR862392.2	88464850	88465840	7tm_4	1	-
LR862384.1	44166510	44167770	7tm_4	2	+
LR862381.2	35700498	35701692	7tm_4	2	+
LR862389.2	9032413	9033277	7tm_4	1	+
LR862386.1	117011814	117012993	7tm_4	1	-
LR862385.2	113641227	113643036	7tm_4	2	-
LR862388.1	31964407	31965472	7tm_4	2	-
LR862389.2	98225954	98227232	7tm_4	2	+
LR862386.1	56959036	56960101	7tm_4	1	-
LR862388.1	31896023	31897097	7tm_4	1	-
LR862386.1	106329061	106330459	7tm_4	1	+
LR862386.1	54937625	54938003	7tm_4	1	+
LR862384.1	136637637	136639065	7tm_4	2	-
LR862397.2	37503782	37504835	7tm_4	1	-
LR862383.1	144039791	144041030	7tm_4	1	+
LR862381.2	33545793	33547311	7tm_4	3	-
LR862383.1	76487178	76488321	7tm_4	1	+
LR862384.1	142422787	142423816	7tm_4	1	-
LR862383.1	47381451	47381847	7tm_4	1	-
LR862385.2	16261090	16262287	7tm_4	2	-
LR862393.1	2416255	2417344	7tm_4	1	+
LR862382.1	105685891	105686278	7tm_4	1	+
LR862382.1	107202034	107202439	7tm_4	1	-
LR862386.1	1565912	1567082	7tm_4	1	-
LR862388.1	31905507	31906632	7tm_4	1	+
LR862387.1	135957443	135958367	7tm_4	1	+
LR862388.1	72922675	72923782	7tm_4	1	+
LR862380.1	151780174	151781593	7tm_4	2	+
LR862384.1	284987	285593	7tm_4	1	-
LR862380.1	98572890	98574276	7tm_4	1	+
LR862388.1	31914056	31915130	7tm_4	2	+
```
