## Supplementary Data 2 for "Transposable elements drive the evolution of metazoan zinc finger genes": Arvicola_amphibius_znfs.bed

```
CAJEUG020000008.1	1140	1812	zf-C2H2	5	+
CAJEUG020000008.1	42010	42814	zf-C2H2	9	-
CAJEUG020000045.1	10634	11840	zf-C2H2	9	-
CAJEUG020000057.1	30984	31641	zf-C2H2	7	-
CAJEUG020000152.1	174995	176108	zf-C2H2	13	+
CAJEUG020000153.1	32010	32875	zf-C2H2	10	+
CAJEUG020000153.1	156662	158000	zf-C2H2	15	+
CAJEUG020000153.1	257929	258826	zf-C2H2	8	-
CAJEUG020000153.1	259043	259622	zf-C2H2	5	-
CAJEUG020000183.1	30956	32024	zf-C2H2	10	-
CAJEUG020000183.1	70393	71377	zf-C2H2	9	-
LR862380.1	78429	80016	zf-C2H2	17	-
LR862380.1	2214876	2217987	zf-C2H2	7	+
LR862380.1	61179611	61182980	zf-C2H2	5	+
LR862380.1	67382244	67383684	zf-C2H2	5	+
LR862380.1	86294924	86296520	zf-C2H2	6	+
LR862380.1	93033751	93035065	zf-C2H2	11	-
LR862380.1	93151533	93153411	zf-C2H2	18	-
LR862380.1	93222832	93224452	zf-C2H2	15	-
LR862380.1	93265576	93267265	zf-C2H2	15	-
LR862380.1	93364620	93366054	zf-C2H2	15	+
LR862380.1	93373546	93374929	zf-C2H2	11	-
LR862380.1	93435833	93437658	zf-C2H2	18	+
LR862380.1	93455511	93456474	zf-C2H2	9	-
LR862380.1	93489248	93490253	zf-C2H2	10	-
LR862380.1	93522119	93523523	zf-C2H2	11	-
LR862380.1	95888229	95889015	zf-C2H2	8	+
LR862380.1	98254038	98256120	zf-C2H2	20	-
LR862380.1	98302526	98303507	zf-C2H2	8	+
LR862380.1	98355059	98356502	zf-C2H2	10	-
LR862380.1	98397844	98399500	zf-C2H2	16	+
LR862380.1	101003482	101003857	zf-C2H2	5	-
LR862380.1	101127022	101128489	zf-C2H2	14	-
LR862380.1	102097480	102098428	zf-C2H2	10	-
LR862380.1	125637552	125638521	zf-C2H2	7	-
LR862380.1	129423528	129425448	zf-C2H2	13	+
LR862380.1	129440233	129441343	zf-C2H2	10	+
LR862380.1	129527288	129528917	zf-C2H2	10	-
LR862380.1	129546187	129547372	zf-C2H2	7	-
LR862380.1	129594179	129595418	zf-C2H2	12	-
LR862380.1	129776352	129778941	zf-C2H2	19	-
LR862380.1	130008433	130009666	zf-C2H2	10	-
LR862380.1	130010248	130010935	zf-C2H2	6	-
LR862380.1	130020969	130026369	zf-C2H2	31	+
LR862380.1	130345363	130346398	zf-C2H2	9	-
LR862380.1	142739843	142741391	zf-C2H2	14	-
LR862380.1	179503846	179504419	zf-C2H2	5	-
LR862380.1	200459973	200461005	zf-C2H2	12	+
LR862381.2	604822	606490	zf-C2H2	18	-
LR862381.2	29585956	29587117	zf-C2H2	12	+
LR862381.2	29624204	29625731	zf-C2H2	11	+
LR862381.2	30256888	30257569	zf-C2H2	7	-
LR862381.2	30288107	30288983	zf-C2H2	8	-
LR862381.2	31477976	31478717	zf-C2H2	5	+
LR862381.2	77968098	77969577	zf-C2H2	17	-
LR862381.2	78043582	78045217	zf-C2H2	18	-
LR862381.2	78093776	78095486	zf-C2H2	20	-
LR862381.2	78200440	78201832	zf-C2H2	14	-
LR862381.2	78246554	78247838	zf-C2H2	14	-
LR862381.2	78515230	78516310	zf-C2H2	12	+
LR862381.2	105912976	105913819	zf-C2H2	9	+
LR862381.2	105958284	105959487	zf-C2H2	12	+
LR862381.2	105994621	105995281	zf-C2H2	5	+
LR862381.2	106136887	106138264	zf-C2H2	11	+
LR862381.2	106164350	106165778	zf-C2H2	12	-
LR862381.2	106196656	106198483	zf-C2H2	15	-
LR862381.2	106219087	106220542	zf-C2H2	13	-
LR862381.2	106273709	106274789	zf-C2H2	8	-
LR862381.2	106328832	106330521	zf-C2H2	16	+
LR862381.2	106375116	106376646	zf-C2H2	14	+
LR862381.2	106405399	106406806	zf-C2H2	13	+
LR862381.2	106460456	106461926	zf-C2H2	13	+
LR862381.2	106485634	106487236	zf-C2H2	14	+
LR862381.2	106518772	106520758	zf-C2H2	19	+
LR862381.2	106547273	106549431	zf-C2H2	18	-
LR862381.2	106600707	106602048	zf-C2H2	11	+
LR862381.2	106635906	106637544	zf-C2H2	14	+
LR862381.2	106652691	106654047	zf-C2H2	10	-
LR862381.2	106680612	106682028	zf-C2H2	14	-
LR862381.2	106783849	106785463	zf-C2H2	15	+
LR862381.2	106821506	106822583	zf-C2H2	9	-
LR862381.2	106849975	106851778	zf-C2H2	16	+
LR862381.2	106867653	106869306	zf-C2H2	12	+
LR862381.2	106888548	106890237	zf-C2H2	15	+
LR862381.2	107226632	107228888	zf-C2H2	5	+
LR862381.2	107875569	107877174	zf-C2H2	16	-
LR862381.2	131378658	131380246	zf-C2H2	11	+
LR862381.2	149845184	149845811	zf-C2H2	5	-
LR862381.2	149855450	149857085	zf-C2H2	11	-
LR862381.2	149875553	149877260	zf-C2H2	16	-
LR862381.2	150043144	150044719	zf-C2H2	13	+
LR862381.2	150419445	150420642	zf-C2H2	7	-
LR862381.2	150432222	150432996	zf-C2H2	5	-
LR862381.2	150474533	150475511	zf-C2H2	5	-
LR862381.2	150512465	150513632	zf-C2H2	9	-
LR862381.2	150562444	150564529	zf-C2H2	15	+
LR862381.2	175357452	175359174	zf-C2H2	7	-
LR862381.2	187389421	187390478	zf-C2H2	7	+
LR862381.2	187484005	187485193	zf-C2H2	13	-
LR862382.1	5188022	5189432	zf-C2H2	13	-
LR862382.1	5228067	5228652	zf-C2H2	6	+
LR862382.1	5248675	5249986	zf-C2H2	13	+
LR862382.1	5257693	5258905	zf-C2H2	13	-
LR862382.1	5274582	5275842	zf-C2H2	13	-
LR862382.1	5313587	5314772	zf-C2H2	12	-
LR862382.1	5328873	5329407	zf-C2H2	5	-
LR862382.1	5345385	5347002	zf-C2H2	18	-
LR862382.1	5366554	5368129	zf-C2H2	17	-
LR862382.1	5382178	5383126	zf-C2H2	9	-
LR862382.1	5395755	5397453	zf-C2H2	18	-
LR862382.1	5419765	5420935	zf-C2H2	14	-
LR862382.1	5445803	5447240	zf-C2H2	16	-
LR862382.1	5470763	5473250	zf-C2H2	27	-
LR862382.1	5499449	5500586	zf-C2H2	13	-
LR862382.1	5518830	5519715	zf-C2H2	11	-
LR862382.1	5541115	5541856	zf-C2H2	9	-
LR862382.1	5561346	5561946	zf-C2H2	5	-
LR862382.1	5580333	5581851	zf-C2H2	17	-
LR862382.1	5598089	5598650	zf-C2H2	6	-
LR862382.1	5617424	5618535	zf-C2H2	12	-
LR862382.1	5635259	5636648	zf-C2H2	15	+
LR862382.1	5649674	5651087	zf-C2H2	16	+
LR862382.1	5668955	5670656	zf-C2H2	19	-
LR862382.1	5691393	5691879	zf-C2H2	5	-
LR862382.1	5714541	5715930	zf-C2H2	15	-
LR862382.1	5739422	5740718	zf-C2H2	15	+
LR862382.1	5766223	5768131	zf-C2H2	22	+
LR862382.1	48382439	48383855	zf-C2H2	7	-
LR862382.1	87341682	87342468	zf-C2H2	9	-
LR862382.1	88622371	88624132	zf-C2H2	16	-
LR862382.1	88890473	88891928	zf-C2H2	13	-
LR862382.1	88923989	88925417	zf-C2H2	12	-
LR862382.1	89031692	89033060	zf-C2H2	14	+
LR862382.1	89064532	89066399	zf-C2H2	19	+
LR862382.1	90604657	90605554	zf-C2H2	8	+
LR862382.1	90635176	90636148	zf-C2H2	7	+
LR862382.1	90674233	90675610	zf-C2H2	13	-
LR862382.1	90711653	90712754	zf-C2H2	13	-
LR862382.1	99753081	99753525	zf-C2H2	5	+
LR862382.1	106427159	106429331	zf-C2H2	23	-
LR862382.1	106472184	106472871	zf-C2H2	7	-
LR862382.1	106543669	106545088	zf-C2H2	13	-
LR862382.1	106599405	106600071	zf-C2H2	7	-
LR862382.1	106621925	106622591	zf-C2H2	7	+
LR862382.1	106665090	106668354	zf-C2H2	36	+
LR862382.1	108163230	108164229	zf-C2H2	8	+
LR862382.1	156162232	156163846	zf-C2H2	13	+
LR862382.1	163105107	163108743	zf-C2H2	10	-
LR862382.1	187215304	187216158	zf-C2H2	5	+
LR862382.1	188270450	188271680	zf-C2H2	9	-
LR862382.1	188308894	188310463	zf-C2H2	13	+
LR862382.1	188348407	188349748	zf-C2H2	11	+
LR862382.1	189478911	189480459	zf-C2H2	18	-
LR862383.1	49369	50440	zf-C2H2	11	-
LR862383.1	99282	100620	zf-C2H2	15	+
LR862383.1	46197772	46199932	zf-C2H2	6	+
LR862383.1	50233776	50235387	zf-C2H2	13	-
LR862383.1	55152037	55152838	zf-C2H2	5	-
LR862383.1	58144167	58145439	zf-C2H2	11	+
LR862383.1	58172578	58174426	zf-C2H2	16	+
LR862383.1	58219629	58221324	zf-C2H2	14	+
LR862383.1	61474916	61475684	zf-C2H2	7	+
LR862383.1	61500697	61501945	zf-C2H2	14	+
LR862383.1	62078458	62080231	zf-C2H2	15	+
LR862383.1	62088146	62089568	zf-C2H2	10	-
LR862383.1	62109941	62111645	zf-C2H2	13	-
LR862383.1	62703748	62705185	zf-C2H2	14	+
LR862383.1	69742790	69744539	zf-C2H2	13	-
LR862383.1	69975773	69977414	zf-C2H2	13	+
LR862383.1	69995782	69997261	zf-C2H2	13	+
LR862383.1	70020592	70021954	zf-C2H2	12	+
LR862383.1	70054859	70056464	zf-C2H2	14	+
LR862383.1	70068906	70070352	zf-C2H2	11	+
LR862383.1	71497191	71499993	zf-C2H2	29	-
LR862383.1	91780894	91782556	zf-C2H2	14	-
LR862383.1	91811027	91812152	zf-C2H2	8	+
LR862383.1	91828462	91829188	zf-C2H2	5	+
LR862383.1	92013114	92014296	zf-C2H2	10	+
LR862383.1	92127839	92129006	zf-C2H2	8	-
LR862383.1	103727267	103728488	zf-C2H2	11	-
LR862383.1	103778418	103779711	zf-C2H2	11	+
LR862383.1	103835231	103836782	zf-C2H2	15	-
LR862383.1	103874809	103875868	zf-C2H2	8	-
LR862383.1	103901557	103902958	zf-C2H2	15	-
LR862383.1	106538771	106540334	zf-C2H2	15	+
LR862383.1	106559173	106559581	zf-C2H2	5	+
LR862383.1	106591452	106592757	zf-C2H2	13	+
LR862383.1	106685195	106686758	zf-C2H2	15	-
LR862383.1	106711027	106713055	zf-C2H2	20	-
LR862383.1	106857942	106859241	zf-C2H2	14	+
LR862383.1	106892655	106893840	zf-C2H2	13	+
LR862383.1	106900688	106902311	zf-C2H2	17	+
LR862383.1	106983215	106984439	zf-C2H2	14	-
LR862383.1	107122087	107123751	zf-C2H2	20	+
LR862383.1	107185321	107186293	zf-C2H2	12	+
LR862383.1	107274088	107275069	zf-C2H2	10	+
LR862383.1	107355332	107356265	zf-C2H2	11	-
LR862383.1	107464465	107465950	zf-C2H2	14	+
LR862383.1	107524831	107525980	zf-C2H2	12	-
LR862383.1	111142522	111143071	zf-C2H2	7	+
LR862383.1	130893847	130894822	zf-C2H2	5	+
LR862383.1	158215818	158217054	zf-C2H2	5	-
LR862384.1	74453	75575	zf-C2H2	12	-
LR862384.1	8571708	8573286	zf-C2H2	5	+
LR862384.1	8805580	8808721	zf-C2H2	5	-
LR862384.1	9738125	9739433	zf-C2H2	6	+
LR862384.1	9771021	9771747	zf-C2H2	6	+
LR862384.1	9914901	9917370	zf-C2H2	6	+
LR862384.1	13242223	13244065	zf-C2H2	14	+
LR862384.1	13268028	13269783	zf-C2H2	9	+
LR862384.1	23682983	23683499	zf-C2H2	5	+
LR862384.1	24821164	24822247	zf-C2H2	5	+
LR862384.1	25928953	25930240	zf-C2H2	6	-
LR862384.1	28303670	28305149	zf-C2H2	5	-
LR862384.1	30597985	30599620	zf-C2H2	5	-
LR862384.1	32276149	32277742	zf-C2H2	14	-
LR862384.1	48172828	48173872	zf-C2H2	10	+
LR862384.1	48191806	48192853	zf-C2H2	10	+
LR862384.1	48201776	48202752	zf-C2H2	9	+
LR862384.1	54427463	54428420	zf-C2H2	7	+
LR862384.1	61427391	61429539	zf-C2H2	11	+
LR862384.1	83696619	83698062	zf-C2H2	10	+
LR862384.1	95209839	95213397	zf-C2H2	26	+
LR862384.1	101692541	101693630	zf-C2H2	9	+
LR862384.1	101698874	101699837	zf-C2H2	7	-
LR862384.1	101721611	101723537	zf-C2H2	19	+
LR862384.1	141160032	141161460	zf-C2H2	8	-
LR862384.1	153470089	153473569	zf-C2H2	10	-
LR862384.1	155187537	155189538	zf-C2H2	8	+
LR862384.1	156135539	156138821	zf-C2H2	5	-
LR862385.2	41583	42705	zf-C2H2	12	+
LR862385.2	9676709	9681182	zf-C2H2	8	+
LR862385.2	15753734	15754163	zf-C2H2	5	+
LR862385.2	16410818	16412099	zf-C2H2	12	-
LR862385.2	23760938	23762126	zf-C2H2	9	+
LR862385.2	29556521	29561204	zf-C2H2	14	+
LR862385.2	29753162	29754341	zf-C2H2	10	+
LR862385.2	31462232	31463138	zf-C2H2	7	+
LR862385.2	84273592	84275218	zf-C2H2	12	+
LR862385.2	122938356	122939340	zf-C2H2	7	+
LR862385.2	122948452	122949382	zf-C2H2	7	-
LR862385.2	122984875	122985799	zf-C2H2	8	-
LR862385.2	123020296	123021169	zf-C2H2	7	+
LR862385.2	123054101	123055094	zf-C2H2	9	-
LR862385.2	123448163	123450149	zf-C2H2	19	+
LR862385.2	123851503	123852703	zf-C2H2	11	-
LR862385.2	135921942	135924903	zf-C2H2	7	+
LR862385.2	139855008	139861143	zf-C2H2	5	+
LR862385.2	145995255	145997289	zf-C2H2	19	+
LR862385.2	158894648	158896280	zf-C2H2	18	+
LR862386.1	11440831	11442499	zf-C2H2	5	-
LR862386.1	62846670	62848368	zf-C2H2	12	-
LR862386.1	68381311	68382610	zf-C2H2	5	-
LR862386.1	73362313	73364398	zf-C2H2	6	+
LR862386.1	102211058	102213200	zf-C2H2	9	-
LR862386.1	119278451	119280344	zf-C2H2	5	-
LR862387.1	15956338	15956947	zf-C2H2	6	-
LR862387.1	34554143	34555850	zf-C2H2	15	-
LR862387.1	34650315	34652036	zf-C2H2	16	-
LR862387.1	51678270	51679476	zf-C2H2	13	-
LR862387.1	53015235	53017986	zf-C2H2	10	+
LR862387.1	53084800	53087551	zf-C2H2	10	-
LR862387.1	71954563	71955823	zf-C2H2	12	+
LR862387.1	79282230	79282719	zf-C2H2	5	+
LR862387.1	120233225	120234035	zf-C2H2	5	+
LR862387.1	120328020	120329064	zf-C2H2	7	+
LR862387.1	135388678	135390007	zf-C2H2	11	+
LR862387.1	135455336	135456560	zf-C2H2	9	+
LR862388.1	75592	77278	zf-C2H2	20	-
LR862388.1	1582786	1584208	zf-C2H2	11	+
LR862388.1	22099282	22100893	zf-C2H2	6	+
LR862388.1	55650454	55650859	zf-C2H2	5	+
LR862388.1	55663143	55664067	zf-C2H2	10	-
LR862388.1	61942488	61945050	zf-C2H2	17	-
LR862388.1	61972625	61973543	zf-C2H2	11	-
LR862388.1	62017800	62018922	zf-C2H2	13	-
LR862388.1	62050400	62051283	zf-C2H2	7	-
LR862388.1	62690108	62691110	zf-C2H2	7	-
LR862388.1	62711868	62713533	zf-C2H2	16	-
LR862388.1	62740899	62742345	zf-C2H2	14	-
LR862388.1	62846080	62848063	zf-C2H2	18	+
LR862388.1	62918440	62919541	zf-C2H2	9	-
LR862388.1	63087718	63088882	zf-C2H2	8	+
LR862388.1	63093193	63094282	zf-C2H2	9	+
LR862388.1	63125312	63127058	zf-C2H2	17	+
LR862388.1	63149906	63151088	zf-C2H2	9	+
LR862388.1	63176330	63177653	zf-C2H2	13	+
LR862388.1	63219922	63221620	zf-C2H2	17	-
LR862388.1	63264397	63265939	zf-C2H2	14	-
LR862388.1	63281410	63283018	zf-C2H2	15	-
LR862388.1	63310876	63313153	zf-C2H2	23	-
LR862388.1	63379691	63380954	zf-C2H2	10	+
LR862388.1	63421661	63423695	zf-C2H2	20	+
LR862388.1	63444654	63445656	zf-C2H2	8	+
LR862388.1	63489938	63490952	zf-C2H2	9	+
LR862388.1	63514944	63516441	zf-C2H2	14	+
LR862388.1	63549932	63551807	zf-C2H2	19	+
LR862388.1	63573965	63575993	zf-C2H2	20	+
LR862388.1	63591400	63592816	zf-C2H2	14	+
LR862388.1	63615191	63617120	zf-C2H2	18	+
LR862388.1	63636973	63638944	zf-C2H2	17	+
LR862388.1	63665478	63667191	zf-C2H2	15	+
LR862388.1	63726185	63727787	zf-C2H2	14	+
LR862388.1	63769675	63771331	zf-C2H2	14	+
LR862388.1	63801843	63803706	zf-C2H2	18	-
LR862388.1	63857684	63860111	zf-C2H2	22	+
LR862388.1	64021952	64024700	zf-C2H2	25	-
LR862388.1	64091331	64093023	zf-C2H2	15	+
LR862388.1	64112578	64114771	zf-C2H2	19	-
LR862388.1	64575306	64577253	zf-C2H2	19	+
LR862388.1	65410794	65412270	zf-C2H2	17	-
LR862388.1	66699404	66702530	zf-C2H2	17	+
LR862388.1	66768544	66770557	zf-C2H2	9	-
LR862388.1	66784119	66785394	zf-C2H2	9	-
LR862388.1	66805175	66808544	zf-C2H2	20	+
LR862388.1	66812360	66813308	zf-C2H2	6	-
LR862388.1	67226398	67227556	zf-C2H2	8	-
LR862388.1	67280138	67280819	zf-C2H2	5	+
LR862388.1	67317608	67318238	zf-C2H2	5	+
LR862388.1	67382121	67383750	zf-C2H2	14	+
LR862388.1	67393718	67395194	zf-C2H2	12	-
LR862388.1	67419409	67419901	zf-C2H2	5	+
LR862388.1	67445844	67447515	zf-C2H2	15	+
LR862388.1	67465001	67466708	zf-C2H2	17	+
LR862388.1	67742120	67743470	zf-C2H2	11	-
LR862388.1	67771335	67775574	zf-C2H2	14	-
LR862388.1	68060853	68061657	zf-C2H2	5	-
LR862388.1	68079198	68080878	zf-C2H2	14	+
LR862388.1	68108465	68110196	zf-C2H2	13	+
LR862388.1	68127505	68127967	zf-C2H2	6	-
LR862388.1	68173687	68174707	zf-C2H2	8	+
LR862388.1	68206207	68206960	zf-C2H2	6	-
LR862388.1	68219060	68220881	zf-C2H2	15	-
LR862388.1	68489230	68490715	zf-C2H2	10	+
LR862388.1	68497921	68499241	zf-C2H2	10	+
LR862388.1	68513821	68515165	zf-C2H2	11	+
LR862388.1	68711078	68712188	zf-C2H2	6	-
LR862388.1	68847679	68849548	zf-C2H2	14	-
LR862388.1	68941223	68943386	zf-C2H2	16	-
LR862388.1	69141766	69143389	zf-C2H2	13	-
LR862388.1	69184465	69186001	zf-C2H2	6	+
LR862388.1	69222569	69224087	zf-C2H2	9	+
LR862388.1	69237476	69238586	zf-C2H2	8	+
LR862388.1	69287918	69289415	zf-C2H2	9	+
LR862388.1	69364085	69365537	zf-C2H2	13	-
LR862388.1	72361061	72361895	zf-C2H2	6	-
LR862388.1	73279355	73280378	zf-C2H2	6	+
LR862388.1	73701701	73703525	zf-C2H2	14	+
LR862388.1	73722159	73724454	zf-C2H2	12	+
LR862388.1	73757950	73760329	zf-C2H2	13	+
LR862388.1	73782113	73784657	zf-C2H2	15	+
LR862388.1	73797050	73799009	zf-C2H2	15	+
LR862388.1	74277595	74279569	zf-C2H2	18	-
LR862388.1	74288654	74290148	zf-C2H2	9	-
LR862388.1	74300547	74301888	zf-C2H2	11	-
LR862388.1	74327116	74328919	zf-C2H2	15	-
LR862388.1	74596951	74597725	zf-C2H2	6	-
LR862388.1	75162075	75164850	zf-C2H2	20	+
LR862388.1	75299251	75301312	zf-C2H2	14	+
LR862388.1	77230198	77231572	zf-C2H2	13	+
LR862388.1	77264828	77266715	zf-C2H2	19	+
LR862388.1	77287273	77289916	zf-C2H2	28	+
LR862388.1	77334123	77336340	zf-C2H2	21	+
LR862388.1	79024483	79025935	zf-C2H2	12	+
LR862388.1	79043326	79044848	zf-C2H2	14	+
LR862388.1	79064227	79066439	zf-C2H2	16	+
LR862388.1	79094349	79096098	zf-C2H2	21	+
LR862388.1	79126533	79128960	zf-C2H2	23	-
LR862388.1	79151633	79152863	zf-C2H2	11	+
LR862388.1	79165080	79166991	zf-C2H2	19	-
LR862388.1	79211382	79212735	zf-C2H2	11	+
LR862388.1	79252191	79253835	zf-C2H2	15	+
LR862388.1	79280877	79282350	zf-C2H2	13	+
LR862388.1	79318838	79320344	zf-C2H2	13	-
LR862388.1	79345054	79346509	zf-C2H2	13	-
LR862388.1	79365982	79367026	zf-C2H2	9	-
LR862388.1	79389808	79391044	zf-C2H2	14	-
LR862388.1	79429562	79430969	zf-C2H2	10	+
LR862388.1	79453851	79455669	zf-C2H2	14	+
LR862388.1	79461518	79462472	zf-C2H2	11	-
LR862388.1	80857189	80859430	zf-C2H2	23	-
LR862388.1	80881679	80885114	zf-C2H2	37	-
LR862388.1	80955913	80957578	zf-C2H2	17	-
LR862388.1	81021958	81023647	zf-C2H2	17	+
LR862388.1	81071586	81072681	zf-C2H2	10	+
LR862388.1	81072959	81073778	zf-C2H2	12	+
LR862388.1	81135718	81137995	zf-C2H2	24	+
LR862388.1	81190298	81191603	zf-C2H2	11	+
LR862388.1	81232037	81233303	zf-C2H2	11	-
LR862388.1	81259415	81261272	zf-C2H2	20	-
LR862388.1	82009014	82011237	zf-C2H2	7	+
LR862388.1	82785216	82788570	zf-C2H2	5	-
LR862388.1	83770000	83772253	zf-C2H2	6	+
LR862388.1	116828911	116829595	zf-C2H2	6	+
LR862388.1	116831748	116832687	zf-C2H2	9	+
LR862388.1	116835568	116838514	zf-C2H2	20	+
LR862389.2	6707627	6710369	zf-C2H2	6	+
LR862389.2	27990615	27992289	zf-C2H2	8	-
LR862389.2	34305526	34306585	zf-C2H2	7	+
LR862389.2	34607309	34608827	zf-C2H2	14	+
LR862389.2	34622044	34622938	zf-C2H2	8	+
LR862389.2	35168033	35169095	zf-C2H2	6	-
LR862389.2	35486796	35488425	zf-C2H2	14	-
LR862389.2	35524399	35526298	zf-C2H2	17	+
LR862389.2	35544872	35546222	zf-C2H2	13	-
LR862389.2	35572062	35573424	zf-C2H2	16	-
LR862389.2	56803431	56804208	zf-C2H2	5	+
LR862389.2	63625539	63626532	zf-C2H2	10	+
LR862389.2	100202491	100203253	zf-C2H2	9	+
LR862389.2	100288660	100290010	zf-C2H2	15	+
LR862389.2	100310084	100310909	zf-C2H2	9	-
LR862389.2	100506538	100507465	zf-C2H2	10	-
LR862389.2	125471246	125472284	zf-C2H2	5	+
LR862390.1	116789	117416	zf-C2H2	7	-
LR862390.1	147592	149101	zf-C2H2	17	+
LR862390.1	208166	211442	zf-C2H2	10	+
LR862390.1	19280117	19280747	zf-C2H2	6	-
LR862390.1	31237959	31240329	zf-C2H2	7	+
LR862390.1	57237909	57238911	zf-C2H2	9	-
LR862390.1	63391500	63392508	zf-C2H2	10	-
LR862390.1	73182874	73183696	zf-C2H2	11	+
LR862390.1	73415758	73417714	zf-C2H2	23	+
LR862390.1	73465546	73466824	zf-C2H2	15	+
LR862390.1	74638022	74638553	zf-C2H2	5	-
LR862390.1	77252166	77254116	zf-C2H2	6	-
LR862390.1	82960500	82961352	zf-C2H2	9	+
LR862390.1	87734228	87736283	zf-C2H2	21	-
LR862390.1	87754118	87755690	zf-C2H2	13	-
LR862390.1	87823109	87823634	zf-C2H2	5	+
LR862390.1	96370371	96371463	zf-C2H2	9	+
LR862390.1	96388233	96389265	zf-C2H2	7	-
LR862390.1	96414013	96415048	zf-C2H2	6	-
LR862390.1	96967487	96968882	zf-C2H2	13	+
LR862390.1	96998908	97000528	zf-C2H2	12	-
LR862390.1	97044255	97046055	zf-C2H2	11	+
LR862390.1	101645204	101647175	zf-C2H2	18	-
LR862390.1	101707270	101709178	zf-C2H2	18	+
LR862390.1	101717280	101719986	zf-C2H2	15	-
LR862390.1	101746254	101747853	zf-C2H2	6	-
LR862390.1	103660613	103661966	zf-C2H2	8	-
LR862390.1	103685676	103686837	zf-C2H2	7	+
LR862390.1	104636950	104637844	zf-C2H2	7	-
LR862390.1	104844497	104845469	zf-C2H2	10	+
LR862390.1	104874641	104875718	zf-C2H2	11	+
LR862390.1	104932977	104934354	zf-C2H2	15	+
LR862390.1	104978866	104980279	zf-C2H2	15	+
LR862390.1	105029456	105031532	zf-C2H2	21	+
LR862390.1	105060402	105061545	zf-C2H2	12	-
LR862390.1	105104357	105105266	zf-C2H2	10	+
LR862390.1	105148954	105150223	zf-C2H2	13	+
LR862390.1	110599747	110600680	zf-C2H2	10	-
LR862390.1	110631536	110632451	zf-C2H2	10	-
LR862390.1	110669942	110670953	zf-C2H2	11	-
LR862390.1	110701252	110701912	zf-C2H2	7	-
LR862390.1	111321903	111323727	zf-C2H2	9	+
LR862390.1	114585039	114586524	zf-C2H2	16	+
LR862390.1	114601533	114602850	zf-C2H2	15	+
LR862390.1	125054692	125056093	zf-C2H2	15	+
LR862391.2	41068895	41070068	zf-C2H2	9	+
LR862391.2	44493661	44495845	zf-C2H2	17	+
LR862391.2	45705664	45706654	zf-C2H2	9	-
LR862391.2	55004548	55005604	zf-C2H2	10	+
LR862391.2	55234675	55235809	zf-C2H2	11	-
LR862391.2	55910795	55912571	zf-C2H2	20	-
LR862391.2	61039912	61040482	zf-C2H2	5	-
LR862391.2	63106825	63109327	zf-C2H2	12	-
LR862391.2	65587826	65593331	zf-C2H2	9	-
LR862391.2	65733675	65735049	zf-C2H2	5	-
LR862391.2	89825495	89832608	zf-C2H2	16	-
LR862391.2	101410901	101412725	zf-C2H2	16	+
LR862391.2	109219242	109220724	zf-C2H2	16	+
LR862391.2	111707447	111708428	zf-C2H2	7	+
LR862391.2	113151252	113152509	zf-C2H2	6	-
LR862392.2	78109	79153	zf-C2H2	13	+
LR862392.2	24401738	24403403	zf-C2H2	19	-
LR862392.2	31163050	31164193	zf-C2H2	13	+
LR862392.2	67290655	67292263	zf-C2H2	10	-
LR862392.2	119905094	119907527	zf-C2H2	18	-
LR862392.2	120249163	120251650	zf-C2H2	22	+
LR862392.2	120264479	120266540	zf-C2H2	16	+
LR862392.2	120302492	120304202	zf-C2H2	12	+
LR862392.2	151162357	151164016	zf-C2H2	7	+
LR862392.2	152011203	152012715	zf-C2H2	14	+
LR862392.2	165025660	165026776	zf-C2H2	9	+
LR862393.1	60154471	60156592	zf-C2H2	6	+
LR862393.1	68112596	68115581	zf-C2H2	9	+
LR862393.1	68462773	68464279	zf-C2H2	6	+
LR862394.1	10197461	10198925	zf-C2H2	11	+
LR862395.1	4481417	4483265	zf-C2H2	17	+
LR862395.1	10482620	10486277	zf-C2H2	10	+
LR862395.1	11711765	11715269	zf-C2H2	26	+
LR862395.1	14248675	14249479	zf-C2H2	8	+
LR862395.1	17826393	17827344	zf-C2H2	5	+
LR862395.1	32330869	32332633	zf-C2H2	13	-
LR862395.1	34306626	34307724	zf-C2H2	8	-
LR862395.1	35834194	35836102	zf-C2H2	17	-
LR862395.1	36958107	36963603	zf-C2H2	10	-
LR862395.1	37106097	37109055	zf-C2H2	6	-
LR862395.1	48216666	48218502	zf-C2H2	5	+
LR862395.1	49479153	49480005	zf-C2H2	9	+
LR862395.1	49514318	49515443	zf-C2H2	13	-
LR862395.1	49522657	49523080	zf-C2H2	6	-
LR862395.1	49548201	49549353	zf-C2H2	13	-
LR862395.1	49568913	49570266	zf-C2H2	15	-
LR862395.1	49593867	49596069	zf-C2H2	24	-
LR862395.1	54546848	54548399	zf-C2H2	18	-
LR862395.1	54566166	54567567	zf-C2H2	16	-
LR862397.2	32390495	32392850	zf-C2H2	10	-
LR862398.1	54497	55835	zf-C2H2	15	+
LR862398.1	228637	230320	zf-C2H2	19	-
LR862398.1	294423	295561	zf-C2H2	12	-
LR862398.1	7397190	7398678	zf-C2H2	14	-
LR862398.1	7458293	7459697	zf-C2H2	15	-
LR862398.1	7514361	7515687	zf-C2H2	15	-
LR862398.1	9337821	9339261	zf-C2H2	12	+
LR862398.1	18587596	18588940	zf-C2H2	5	-
LR862398.1	21524632	21525157	zf-C2H2	6	+
LR862398.1	21559918	21561508	zf-C2H2	18	+
LR862398.1	21599012	21599987	zf-C2H2	12	-
LR862398.1	21636012	21637254	zf-C2H2	13	-
LR862398.1	21676235	21677237	zf-C2H2	11	-
LR862398.1	21709313	21710606	zf-C2H2	14	+
LR862398.1	21727651	21728569	zf-C2H2	10	-
LR862398.1	21753780	21754446	zf-C2H2	7	+
LR862398.1	21780594	21782082	zf-C2H2	16	-
LR862398.1	21801554	21802556	zf-C2H2	12	+
LR862398.1	21815670	21817137	zf-C2H2	16	-
LR862398.1	21840369	21841455	zf-C2H2	11	-
LR862398.1	21872315	21873317	zf-C2H2	12	+
LR862398.1	21896997	21898557	zf-C2H2	17	-
LR862398.1	21938886	21940650	zf-C2H2	20	-
LR862398.1	33178111	33179602	zf-C2H2	16	+
```
