## Supplementary Data 2 for "Transposable elements drive the evolution of metazoan zinc finger genes": Asarcornis_scutulata_znfs.bed

```
VZSO01000001.1	5256425	5258630	zf-C2H2	14	-
VZSO01000001.1	14768523	14769911	zf-C2H2	11	+
VZSO01000005.1	8618034	8619309	zf-C2H2	12	-
VZSO01000010.1	1208063	1209779	zf-C2H2	17	+
VZSO01000016.1	10345020	10346541	zf-C2H2	9	+
VZSO01000017.1	14747138	14748734	zf-C2H2	5	-
VZSO01000025.1	358535	359447	zf-C2H2	7	+
VZSO01000027.1	2715531	2716731	zf-C2H2	12	+
VZSO01000031.1	3698927	3700403	zf-C2H2	5	+
VZSO01000031.1	4235977	4237486	zf-C2H2	6	+
VZSO01000031.1	4360014	4362552	zf-C2H2	6	+
VZSO01000032.1	6337751	6339053	zf-C2H2	6	+
VZSO01000036.1	7472241	7479453	zf-C2H2	16	-
VZSO01000041.1	1839785	1840979	zf-C2H2	10	-
VZSO01000043.1	235423	237604	zf-C2H2	6	-
VZSO01000043.1	797764	800992	zf-C2H2	5	+
VZSO01000043.1	1281079	1283296	zf-C2H2	7	-
VZSO01000043.1	3566934	3570201	zf-C2H2	26	-
VZSO01000045.1	1596991	1600513	zf-C2H2	26	+
VZSO01000045.1	3311888	3313151	zf-C2H2	6	-
VZSO01000045.1	11879744	11882369	zf-C2H2	7	+
VZSO01000045.1	11991654	11997069	zf-C2H2	9	+
VZSO01000051.1	258455	260417	zf-C2H2	6	-
VZSO01000058.1	3187174	3188956	zf-C2H2	7	+
VZSO01000063.1	4906103	4908137	zf-C2H2	6	+
VZSO01000066.1	2587340	2588525	zf-C2H2	7	-
VZSO01000072.1	574505	577061	zf-C2H2	6	-
VZSO01000077.1	7287709	7289389	zf-C2H2	9	-
VZSO01000078.1	5869822	5874292	zf-C2H2	8	+
VZSO01000078.1	7514112	7514862	zf-C2H2	6	+
VZSO01000087.1	3783291	3785907	zf-C2H2	15	+
VZSO01000100.1	8387039	8388626	zf-C2H2	5	-
VZSO01000100.1	17931478	17934748	zf-C2H2	5	+
VZSO01000100.1	18455060	18457139	zf-C2H2	8	-
VZSO01000101.1	459491	460322	zf-C2H2	5	-
VZSO01000104.1	5445121	5447095	zf-C2H2	13	-
VZSO01000105.1	3050781	3055494	zf-C2H2	15	-
VZSO01000117.1	1924010	1929093	zf-C2H2	33	+
VZSO01000117.1	1929410	1930343	zf-C2H2	6	+
VZSO01000149.1	13188110	13191395	zf-C2H2	5	+
VZSO01000161.1	837055	840661	zf-C2H2	10	-
VZSO01000166.1	486125	487373	zf-C2H2	6	+
VZSO01000187.1	349368	351096	zf-C2H2	5	-
VZSO01000192.1	2548216	2551012	zf-C2H2	8	+
VZSO01000197.1	2177600	2179745	zf-C2H2	10	+
VZSO01000221.1	219043	220183	zf-C2H2	9	-
VZSO01000221.1	231203	232175	zf-C2H2	7	-
VZSO01000226.1	1968052	1969303	zf-C2H2	13	-
VZSO01000228.1	10426112	10429385	zf-C2H2	9	-
VZSO01000233.1	3172918	3173764	zf-C2H2	5	+
VZSO01000234.1	2152872	2153613	zf-C2H2	6	-
VZSO01000269.1	85945	88018	zf-C2H2	16	+
VZSO01000269.1	89186	90620	zf-C2H2	12	-
VZSO01000269.1	223112	224372	zf-C2H2	13	+
VZSO01000269.1	226575	228072	zf-C2H2	13	+
VZSO01000269.1	229929	231813	zf-C2H2	17	-
VZSO01000269.1	235603	236566	zf-C2H2	7	-
VZSO01000278.1	143734	145633	zf-C2H2	11	+
VZSO01000288.1	307485	309672	zf-C2H2	10	+
VZSO01000377.1	805889	808295	zf-C2H2	5	+
VZSO01000377.1	2116191	2118975	zf-C2H2	6	+
VZSO01000377.1	2214610	2220190	zf-C2H2	10	+
VZSO01000462.1	12438	13833	zf-C2H2	13	+
VZSO01000462.1	18683	19292	zf-C2H2	6	+
VZSO01000462.1	27977	28841	zf-C2H2	7	-
VZSO01000478.1	10953	12138	zf-C2H2	5	+
VZSO01000478.1	15981	16971	zf-C2H2	5	-
VZSO01000487.1	204917	208601	zf-C2H2	10	-
VZSO01000506.1	8423	9272	zf-C2H2	7	-
VZSO01000506.1	14374	17038	zf-C2H2	15	-
VZSO01000506.1	28955	30503	zf-C2H2	13	-
VZSO01000506.1	70843	72625	zf-C2H2	10	-
VZSO01000506.1	77129	78797	zf-C2H2	12	-
VZSO01000506.1	85593	87027	zf-C2H2	9	-
VZSO01000560.1	134872	135625	zf-C2H2	5	+
VZSO01000576.1	507845	508982	zf-C2H2	8	-
VZSO01000593.1	16252	17689	zf-C2H2	5	-
VZSO01000593.1	23396	24437	zf-C2H2	5	-
VZSO01000593.1	25752	27330	zf-C2H2	5	-
VZSO01000593.1	694953	701604	zf-C2H2	5	-
VZSO01000610.1	2303684	2305061	zf-C2H2	9	+
VZSO01000614.1	1391548	1393960	zf-C2H2	6	+
VZSO01000619.1	5983304	5985365	zf-C2H2	7	-
VZSO01001092.1	0	924	zf-C2H2	5	+
VZSO01002075.1	19	748	zf-C2H2	5	-
VZSO01003203.1	1	1672	zf-C2H2	5	+
VZSO01003670.1	1	1159	zf-C2H2	10	-
VZSO01003674.1	572	3344	zf-C2H2	20	-
VZSO01003703.1	0	1884	zf-C2H2	10	-
VZSO01004181.1	2068	4624	zf-C2H2	9	-
VZSO01004411.1	1	2110	zf-C2H2	25	+
VZSO01004750.1	375	1035	zf-C2H2	6	-
VZSO01005308.1	2202	3177	zf-C2H2	9	-
VZSO01005737.1	1059	1806	zf-C2H2	5	-
VZSO01005957.1	0	2621	zf-C2H2	15	-
VZSO01006641.1	1797	2934	zf-C2H2	5	+
VZSO01007032.1	1603	3469	zf-C2H2	18	+
VZSO01007258.1	4507	5248	zf-C2H2	5	-
VZSO01007508.1	2006	3083	zf-C2H2	7	-
VZSO01007646.1	189	1517	zf-C2H2	5	+
VZSO01007722.1	303	3039	zf-C2H2	18	+
VZSO01008024.1	2	1193	zf-C2H2	5	-
VZSO01008349.1	924	3093	zf-C2H2	5	+
VZSO01008366.1	2	1391	zf-C2H2	16	+
VZSO01008372.1	1	3376	zf-C2H2	18	+
VZSO01008389.1	1706	2807	zf-C2H2	6	+
VZSO01008408.1	2	794	zf-C2H2	6	+
VZSO01008686.1	19254	23496	zf-C2H2	13	+
VZSO01008686.1	25554	29634	zf-C2H2	11	-
VZSO01008704.1	44482	46015	zf-C2H2	13	-
VZSO01008938.1	18816	20424	zf-C2H2	12	-
VZSO01009090.1	213769	215443	zf-C2H2	12	-
VZSO01009108.1	2107467	2108880	zf-C2H2	8	-
VZSO01009116.1	1054125	1057695	zf-C2H2	11	-
VZSO01009117.1	1531941	1533363	zf-C2H2	5	-
VZSO01009129.1	2229877	2231860	zf-C2H2	5	+
VZSO01009134.1	339298	342025	zf-C2H2	6	-
```
