## Supplementary Data 2 for "Transposable elements drive the evolution of metazoan zinc finger genes": Asobara_japonica_znfs.bed

```
JADHZF010000001.1	1198488	1201278	zf-C2H2	19	+
JADHZF010000001.1	1996649	1998995	zf-C2H2	13	-
JADHZF010000001.1	3828525	3830409	zf-C2H2	9	+
JADHZF010000001.1	5031666	5032089	zf-C2H2	5	-
JADHZF010000001.1	5032907	5033960	zf-C2H2	6	-
JADHZF010000001.1	5291960	5292611	zf-C2H2	5	+
JADHZF010000001.1	5297378	5299913	zf-C2H2	13	+
JADHZF010000003.1	2450967	2453334	zf-C2H2	17	+
JADHZF010000004.1	2642405	2642831	zf-C2H2	5	+
JADHZF010000004.1	2643049	2643748	zf-C2H2	5	+
JADHZF010000005.1	1662183	1662981	zf-C2H2	5	-
JADHZF010000005.1	2287604	2288468	zf-C2H2	5	+
JADHZF010000006.1	3027137	3030365	zf-C2H2	8	+
JADHZF010000007.1	4516539	4519533	zf-C2H2	7	+
JADHZF010000008.1	482806	484399	zf-C2H2	12	+
JADHZF010000010.1	1164737	1165553	zf-C2H2	6	-
JADHZF010000010.1	2858873	2860301	zf-C2H2	11	+
JADHZF010000012.1	754494	755838	zf-C2H2	6	+
JADHZF010000012.1	2063461	2064007	zf-C2H2	5	-
JADHZF010000014.1	1470132	1470834	zf-C2H2	8	+
JADHZF010000015.1	487584	488625	zf-C2H2	5	-
JADHZF010000015.1	911583	912996	zf-C2H2	5	+
JADHZF010000020.1	2370573	2371131	zf-C2H2	5	+
JADHZF010000020.1	2569662	2570244	zf-C2H2	6	+
JADHZF010000025.1	2491886	2493830	zf-C2H2	7	+
JADHZF010000025.1	2494052	2494706	zf-C2H2	6	+
JADHZF010000026.1	1826664	1827672	zf-C2H2	6	+
JADHZF010000028.1	540894	543267	zf-C2H2	8	-
JADHZF010000028.1	2053285	2055538	zf-C2H2	5	+
JADHZF010000030.1	401098	402316	zf-C2H2	12	+
JADHZF010000030.1	2391613	2392156	zf-C2H2	5	-
JADHZF010000031.1	1752374	1753838	zf-C2H2	12	-
JADHZF010000035.1	2022677	2024291	zf-C2H2	11	+
JADHZF010000035.1	2025078	2027163	zf-C2H2	10	+
JADHZF010000036.1	973236	973968	zf-C2H2	6	-
JADHZF010000038.1	1787357	1791086	zf-C2H2	5	+
JADHZF010000040.1	499064	502511	zf-C2H2	12	+
JADHZF010000042.1	822872	825317	zf-C2H2	10	+
JADHZF010000046.1	405996	409422	zf-C2H2	17	-
JADHZF010000049.1	1520444	1521242	zf-C2H2	9	+
JADHZF010000050.1	1007752	1009306	zf-C2H2	6	+
JADHZF010000051.1	1181429	1182176	zf-C2H2	5	+
JADHZF010000053.1	149911	150955	zf-C2H2	6	+
JADHZF010000056.1	677778	681039	zf-C2H2	11	+
JADHZF010000056.1	682748	685715	zf-C2H2	10	+
JADHZF010000056.1	1501483	1501957	zf-C2H2	5	+
JADHZF010000057.1	789526	790829	zf-C2H2	6	+
JADHZF010000058.1	716939	718127	zf-C2H2	6	+
JADHZF010000058.1	1394525	1400228	zf-C2H2	32	+
JADHZF010000063.1	1545362	1545971	zf-C2H2	5	-
JADHZF010000063.1	1633662	1634754	zf-C2H2	8	+
JADHZF010000064.1	1241370	1242249	zf-C2H2	9	-
JADHZF010000064.1	1244616	1245627	zf-C2H2	8	-
JADHZF010000064.1	1249214	1250990	zf-C2H2	9	-
JADHZF010000064.1	1251238	1252150	zf-C2H2	8	-
JADHZF010000064.1	1253032	1254253	zf-C2H2	11	-
JADHZF010000064.1	1255120	1256200	zf-C2H2	6	-
JADHZF010000064.1	1256816	1257833	zf-C2H2	9	-
JADHZF010000064.1	1258488	1259568	zf-C2H2	9	-
JADHZF010000064.1	1260117	1261281	zf-C2H2	12	-
JADHZF010000064.1	1261699	1262758	zf-C2H2	10	-
JADHZF010000064.1	1264100	1265219	zf-C2H2	10	-
JADHZF010000064.1	1265448	1266381	zf-C2H2	8	-
JADHZF010000064.1	1269050	1270334	zf-C2H2	10	-
JADHZF010000064.1	1273198	1274326	zf-C2H2	8	-
JADHZF010000068.1	82335	87282	zf-C2H2	16	-
JADHZF010000074.1	192619	194575	zf-C2H2	10	+
JADHZF010000074.1	195643	198466	zf-C2H2	10	+
JADHZF010000076.1	1031536	1036336	zf-C2H2	16	+
JADHZF010000079.1	437497	438679	zf-C2H2	6	-
JADHZF010000094.1	69030	71391	zf-C2H2	9	+
JADHZF010000094.1	1061330	1062923	zf-C2H2	8	+
JADHZF010000098.1	1041104	1041755	zf-C2H2	5	-
JADHZF010000098.1	1042410	1043709	zf-C2H2	7	-
JADHZF010000098.1	1065097	1066639	zf-C2H2	12	+
JADHZF010000100.1	172016	174266	zf-C2H2	6	+
JADHZF010000102.1	352154	353501	zf-C2H2	5	+
JADHZF010000102.1	353685	355926	zf-C2H2	14	+
JADHZF010000105.1	668359	668935	zf-C2H2	5	-
JADHZF010000105.1	669634	670237	zf-C2H2	5	-
JADHZF010000105.1	807234	810882	zf-C2H2	5	+
JADHZF010000131.1	550588	551092	zf-C2H2	5	-
JADHZF010000131.1	565907	567110	zf-C2H2	5	+
JADHZF010000170.1	188585	190439	zf-C2H2	13	-
JADHZF010000191.1	27285	28518	zf-C2H2	7	+
JADHZF010000225.1	95582	96759	zf-C2H2	8	-
JADHZF010000233.1	129973	131116	zf-C2H2	9	+
JADHZF010000233.1	155140	156376	zf-C2H2	6	-
JADHZF010000237.1	249327	250092	zf-C2H2	5	+
JADHZF010000252.1	89529	91635	zf-C2H2	6	+
JADHZF010000252.1	207988	212311	zf-C2H2	5	-
JADHZF010000290.1	10302	12492	zf-C2H2	10	+
JADHZF010000309.1	212236	213763	zf-C2H2	12	-
JADHZF010000318.1	18215	18821	zf-C2H2	6	+
JADHZF010000408.1	84880	87841	zf-C2H2	13	+
```
