## Supplementary Data 2 for "Transposable elements drive the evolution of metazoan zinc finger genes": Aspidoscelis_marmoratus_znfs.bed

```
MTQE01000006.1	3540	6336	zf-C2H2	13	+
MTQE01000073.1	205	1633	zf-C2H2	14	+
MTQE01000080.1	8272	9085	zf-C2H2	7	-
MTQE01000080.1	19164	21267	zf-C2H2	21	+
MTQE01000080.1	32126	35625	zf-C2H2	21	+
MTQE01000080.1	44162	45503	zf-C2H2	16	+
MTQE01000080.1	54139	58684	zf-C2H2	10	+
MTQE01000080.1	66424	66958	zf-C2H2	7	-
MTQE01000080.1	72328	73409	zf-C2H2	12	+
MTQE01000082.1	2354894	2357609	zf-C2H2	7	+
MTQE01000095.1	16750	18552	zf-C2H2	18	-
MTQE01000095.1	18846	20335	zf-C2H2	14	+
MTQE01000095.1	20412	21585	zf-C2H2	8	-
MTQE01000095.1	21222	23259	zf-C2H2	16	+
MTQE01000119.1	0	786	zf-C2H2	9	-
MTQE01000119.1	8552	9872	zf-C2H2	16	-
MTQE01000134.1	105962	108137	zf-C2H2	19	-
MTQE01000134.1	126238	127312	zf-C2H2	8	-
MTQE01000134.1	141558	142974	zf-C2H2	10	+
MTQE01000134.1	149247	150045	zf-C2H2	9	-
MTQE01000134.1	170411	172808	zf-C2H2	25	+
MTQE01000134.1	181256	182714	zf-C2H2	16	-
MTQE01000134.1	560675	566534	zf-C2H2	16	+
MTQE01000134.1	571831	573637	zf-C2H2	20	+
MTQE01000134.1	579287	580253	zf-C2H2	9	+
MTQE01000134.1	601340	603056	zf-C2H2	19	+
MTQE01000134.1	610891	612808	zf-C2H2	21	+
MTQE01000134.1	676092	677733	zf-C2H2	16	-
MTQE01000134.1	691262	692513	zf-C2H2	13	+
MTQE01000134.1	1010858	1012028	zf-C2H2	10	-
MTQE01000134.1	1076218	1077505	zf-C2H2	11	+
MTQE01000134.1	1094998	1096315	zf-C2H2	11	+
MTQE01000134.1	1116737	1117979	zf-C2H2	11	-
MTQE01000134.1	1135195	1136659	zf-C2H2	13	+
MTQE01000134.1	1151609	1152797	zf-C2H2	5	+
MTQE01000134.1	1173422	1175336	zf-C2H2	20	-
MTQE01000134.1	1182550	1183486	zf-C2H2	7	-
MTQE01000134.1	1233938	1235273	zf-C2H2	11	+
MTQE01000134.1	1261779	1262667	zf-C2H2	5	+
MTQE01000134.1	1276363	1277299	zf-C2H2	10	+
MTQE01000134.1	1282690	1289767	zf-C2H2	10	+
MTQE01000134.1	1298200	1299571	zf-C2H2	13	+
MTQE01000134.1	1322691	1324197	zf-C2H2	17	-
MTQE01000134.1	1337559	1339467	zf-C2H2	19	+
MTQE01000134.1	1355787	1357797	zf-C2H2	21	-
MTQE01000134.1	1366524	1374103	zf-C2H2	26	-
MTQE01000134.1	1387302	1388652	zf-C2H2	12	-
MTQE01000134.1	1422533	1424330	zf-C2H2	17	-
MTQE01000134.1	1434535	1436179	zf-C2H2	18	-
MTQE01000134.1	1493953	1494991	zf-C2H2	9	+
MTQE01000134.1	1505938	1506730	zf-C2H2	5	+
MTQE01000134.1	1523288	1524665	zf-C2H2	10	+
MTQE01000134.1	1528572	1529304	zf-C2H2	5	+
MTQE01000134.1	1542161	1543988	zf-C2H2	19	+
MTQE01000134.1	1583414	1585010	zf-C2H2	17	+
MTQE01000134.1	1597877	1600181	zf-C2H2	23	-
MTQE01000134.1	1615950	1617072	zf-C2H2	8	-
MTQE01000134.1	1639197	1640040	zf-C2H2	5	-
MTQE01000134.1	1653281	1654505	zf-C2H2	14	-
MTQE01000134.1	1676070	1677264	zf-C2H2	14	-
MTQE01000134.1	1682504	1683842	zf-C2H2	13	+
MTQE01000134.1	1765103	1766021	zf-C2H2	6	-
MTQE01000134.1	1837937	1838945	zf-C2H2	5	+
MTQE01000134.1	1846182	1847043	zf-C2H2	6	+
MTQE01000134.1	1854970	1856134	zf-C2H2	12	-
MTQE01000134.1	1866094	1867120	zf-C2H2	8	-
MTQE01000168.1	7600749	7604409	zf-C2H2	10	-
MTQE01000168.1	9158171	9160199	zf-C2H2	8	+
MTQE01000168.1	9959709	9962916	zf-C2H2	5	-
MTQE01000168.1	19789034	19790408	zf-C2H2	5	+
MTQE01000168.1	23724273	23727723	zf-C2H2	26	-
MTQE01000174.1	2074352	2078117	zf-C2H2	7	-
MTQE01000174.1	4102480	4104958	zf-C2H2	6	+
MTQE01000174.1	4112392	4115971	zf-C2H2	6	+
MTQE01000174.1	8472492	8474991	zf-C2H2	7	+
MTQE01000174.1	12857066	12859493	zf-C2H2	15	-
MTQE01000174.1	12872774	12876197	zf-C2H2	25	-
MTQE01000174.1	12929200	12930664	zf-C2H2	9	-
MTQE01000174.1	13015843	13016809	zf-C2H2	5	-
MTQE01000174.1	13352062	13353901	zf-C2H2	17	-
MTQE01000174.1	13366132	13371061	zf-C2H2	33	+
MTQE01000174.1	13609770	13611120	zf-C2H2	9	-
MTQE01000174.1	14165847	14166864	zf-C2H2	6	+
MTQE01000174.1	14189232	14190279	zf-C2H2	10	+
MTQE01000174.1	14199999	14201703	zf-C2H2	14	+
MTQE01000174.1	14215519	14217544	zf-C2H2	12	+
MTQE01000174.1	15267573	15268881	zf-C2H2	6	-
MTQE01000174.1	15301246	15303622	zf-C2H2	21	+
MTQE01000174.1	15352747	15354307	zf-C2H2	13	-
MTQE01000174.1	15402707	15403838	zf-C2H2	6	+
MTQE01000174.1	15418693	15421717	zf-C2H2	20	+
MTQE01000174.1	15429439	15431464	zf-C2H2	9	-
MTQE01000174.1	19934360	19935707	zf-C2H2	11	-
MTQE01000174.1	19971005	19971764	zf-C2H2	5	-
MTQE01000174.1	24906095	24908384	zf-C2H2	17	-
MTQE01000174.1	24928858	24930304	zf-C2H2	7	-
MTQE01000174.1	25004859	25005786	zf-C2H2	11	-
MTQE01000174.1	25069543	25070068	zf-C2H2	5	-
MTQE01000174.1	25381041	25382064	zf-C2H2	9	-
MTQE01000174.1	25396117	25397242	zf-C2H2	12	+
MTQE01000174.1	25430034	25433658	zf-C2H2	18	+
MTQE01000196.1	293964	296477	zf-C2H2	29	+
MTQE01000196.1	456663	457863	zf-C2H2	14	-
MTQE01000219.1	1053	6447	zf-C2H2	8	+
MTQE01000234.1	8475	9930	zf-C2H2	17	-
MTQE01000255.1	37309279	37310203	zf-C2H2	5	+
MTQE01000258.1	19257	20271	zf-C2H2	7	+
MTQE01000258.1	38144	39794	zf-C2H2	14	+
MTQE01000258.1	58146	59376	zf-C2H2	11	+
MTQE01000258.1	67998	69552	zf-C2H2	15	-
MTQE01000258.1	79484	81242	zf-C2H2	17	-
MTQE01000258.1	93914	95570	zf-C2H2	14	-
MTQE01000258.1	108490	109786	zf-C2H2	13	-
MTQE01000258.1	120832	122380	zf-C2H2	16	-
MTQE01000258.1	251355	252780	zf-C2H2	13	+
MTQE01000258.1	266041	267223	zf-C2H2	13	+
MTQE01000258.1	278725	280240	zf-C2H2	15	+
MTQE01000258.1	300929	302744	zf-C2H2	16	+
MTQE01000258.1	316269	317370	zf-C2H2	10	-
MTQE01000258.1	333849	336293	zf-C2H2	27	+
MTQE01000258.1	356048	357599	zf-C2H2	17	-
MTQE01000258.1	380407	381832	zf-C2H2	14	+
MTQE01000314.1	8942	10277	zf-C2H2	16	-
MTQE01000314.1	39387	41311	zf-C2H2	18	-
MTQE01000314.1	69895	72259	zf-C2H2	24	+
MTQE01000314.1	81224	83156	zf-C2H2	17	-
MTQE01000314.1	98903	99857	zf-C2H2	8	-
MTQE01000314.1	121195	123214	zf-C2H2	19	-
MTQE01000314.1	138102	140034	zf-C2H2	17	-
MTQE01000314.1	174495	176283	zf-C2H2	17	+
MTQE01000319.1	70	523	zf-C2H2	5	+
MTQE01000322.1	2	569	zf-C2H2	7	-
MTQE01000322.1	12436	13840	zf-C2H2	16	-
MTQE01000345.1	6855	8430	zf-C2H2	18	+
MTQE01000390.1	1901719	1902739	zf-C2H2	5	-
MTQE01000394.1	849489	849921	zf-C2H2	6	+
MTQE01000401.1	12136588	12138112	zf-C2H2	15	+
MTQE01000401.1	12149039	12150029	zf-C2H2	7	+
MTQE01000401.1	12175066	12177064	zf-C2H2	11	+
MTQE01000401.1	12198063	12199623	zf-C2H2	11	+
MTQE01000401.1	12200485	12201451	zf-C2H2	9	+
MTQE01000401.1	12217394	12218156	zf-C2H2	7	-
MTQE01000401.1	12220396	12221948	zf-C2H2	18	+
MTQE01000446.1	5183	6432	zf-C2H2	13	+
MTQE01000475.1	15062	16547	zf-C2H2	16	-
MTQE01000475.1	32609	34839	zf-C2H2	20	+
MTQE01000475.1	48725	50270	zf-C2H2	17	+
MTQE01000494.1	13608	14967	zf-C2H2	13	+
MTQE01000494.1	26897	27332	zf-C2H2	5	+
MTQE01000494.1	34765	36334	zf-C2H2	16	+
MTQE01000494.1	57732	59308	zf-C2H2	14	-
MTQE01000494.1	65978	67214	zf-C2H2	12	+
MTQE01000494.1	77907	78885	zf-C2H2	8	-
MTQE01000494.1	87217	88649	zf-C2H2	15	-
MTQE01000494.1	99679	100978	zf-C2H2	12	-
MTQE01000494.1	107424	108279	zf-C2H2	7	-
MTQE01000494.1	114331	115144	zf-C2H2	7	-
MTQE01000494.1	123121	124114	zf-C2H2	8	-
MTQE01000494.1	138144	139143	zf-C2H2	7	-
MTQE01000494.1	148245	150324	zf-C2H2	21	-
MTQE01000494.1	164367	166153	zf-C2H2	18	-
MTQE01000494.1	195837	197133	zf-C2H2	13	-
MTQE01000494.1	208528	209944	zf-C2H2	15	-
MTQE01000494.1	220037	221615	zf-C2H2	16	-
MTQE01000494.1	229316	230912	zf-C2H2	17	-
MTQE01000494.1	240610	241732	zf-C2H2	13	-
MTQE01000494.1	249573	251529	zf-C2H2	11	-
MTQE01000525.1	650	1889	zf-C2H2	13	+
MTQE01000525.1	6421	7812	zf-C2H2	14	-
MTQE01000525.1	17800	22867	zf-C2H2	19	-
MTQE01000525.1	24373	26479	zf-C2H2	24	-
MTQE01000543.1	15058396	15060043	zf-C2H2	7	+
MTQE01000575.1	15506	19225	zf-C2H2	35	-
MTQE01000575.1	35764	37705	zf-C2H2	21	-
MTQE01000575.1	53466	56985	zf-C2H2	37	-
MTQE01000575.1	65870	67725	zf-C2H2	19	+
MTQE01000575.1	80490	82437	zf-C2H2	18	+
MTQE01000575.1	90672	92749	zf-C2H2	8	-
MTQE01000576.1	6167953	6168922	zf-C2H2	5	-
MTQE01000576.1	10347057	10349604	zf-C2H2	5	-
MTQE01000606.1	3102	4346	zf-C2H2	13	-
MTQE01000640.1	0	462	zf-C2H2	6	+
MTQE01000705.1	219	1389	zf-C2H2	11	-
MTQE01000707.1	338905	339598	zf-C2H2	7	-
MTQE01000707.1	343900	346052	zf-C2H2	23	-
MTQE01000768.1	767	2261	zf-C2H2	17	+
MTQE01000779.1	15107	16454	zf-C2H2	13	+
MTQE01000779.1	26854	28609	zf-C2H2	18	+
MTQE01000779.1	37140	38163	zf-C2H2	9	-
MTQE01000779.1	55283	56477	zf-C2H2	13	-
MTQE01000779.1	66249	67617	zf-C2H2	15	-
MTQE01000779.1	81547	85504	zf-C2H2	11	-
MTQE01000779.1	109501	111427	zf-C2H2	20	-
MTQE01000779.1	112516	114419	zf-C2H2	16	-
MTQE01000779.1	124485	125465	zf-C2H2	11	-
MTQE01000779.1	157837	159488	zf-C2H2	18	-
MTQE01000779.1	174083	175277	zf-C2H2	11	-
MTQE01000779.1	187645	189967	zf-C2H2	26	-
MTQE01000779.1	234798	236367	zf-C2H2	16	-
MTQE01000779.1	248726	250892	zf-C2H2	23	-
MTQE01000779.1	266807	268178	zf-C2H2	14	-
MTQE01000779.1	279430	280690	zf-C2H2	13	-
MTQE01000779.1	352154	353813	zf-C2H2	17	-
MTQE01000779.1	367933	369550	zf-C2H2	15	-
MTQE01000779.1	392564	393935	zf-C2H2	13	-
MTQE01000779.1	413271	414078	zf-C2H2	7	+
MTQE01000779.1	420624	421431	zf-C2H2	6	+
MTQE01000779.1	423610	424447	zf-C2H2	6	+
MTQE01000779.1	460602	461694	zf-C2H2	9	+
MTQE01000779.1	471175	472378	zf-C2H2	12	+
MTQE01000779.1	479955	480795	zf-C2H2	7	+
MTQE01000779.1	490860	492528	zf-C2H2	17	+
MTQE01000779.1	499421	504365	zf-C2H2	15	+
MTQE01000779.1	517936	523633	zf-C2H2	17	+
MTQE01000779.1	536872	538654	zf-C2H2	16	+
MTQE01000779.1	551408	553202	zf-C2H2	17	-
MTQE01000779.1	567720	569580	zf-C2H2	17	+
MTQE01000779.1	599814	601356	zf-C2H2	14	-
MTQE01000779.1	615771	618021	zf-C2H2	23	-
MTQE01000779.1	627960	629454	zf-C2H2	15	-
MTQE01000779.1	641386	641881	zf-C2H2	6	-
MTQE01000779.1	641992	643834	zf-C2H2	15	-
MTQE01000779.1	674848	675952	zf-C2H2	10	-
MTQE01000779.1	769795	770797	zf-C2H2	7	-
MTQE01000779.1	1001541	1002774	zf-C2H2	10	-
MTQE01000779.1	1154743	1156222	zf-C2H2	14	-
MTQE01000779.1	1176202	1178386	zf-C2H2	20	+
MTQE01000779.1	1193218	1194226	zf-C2H2	7	+
MTQE01000779.1	1209871	1211020	zf-C2H2	8	+
MTQE01000779.1	1219877	1220651	zf-C2H2	7	-
MTQE01000779.1	1236091	1237722	zf-C2H2	18	+
MTQE01000779.1	1243614	1244295	zf-C2H2	7	+
MTQE01000779.1	1254661	1257164	zf-C2H2	26	+
MTQE01000779.1	1278292	1279660	zf-C2H2	16	+
MTQE01000779.1	1292265	1293528	zf-C2H2	13	+
MTQE01000779.1	1310001	1311414	zf-C2H2	13	+
MTQE01000779.1	1319372	1320983	zf-C2H2	16	-
MTQE01000779.1	1333822	1335913	zf-C2H2	21	+
MTQE01000779.1	1349092	1350755	zf-C2H2	15	-
MTQE01000779.1	1360605	1362336	zf-C2H2	14	-
MTQE01000779.1	1372673	1373909	zf-C2H2	8	-
MTQE01000779.1	1380491	1381475	zf-C2H2	9	-
MTQE01000779.1	1390595	1392110	zf-C2H2	13	-
MTQE01000779.1	1408469	1411256	zf-C2H2	14	+
MTQE01000779.1	1418988	1420569	zf-C2H2	16	+
MTQE01000779.1	1430183	1431104	zf-C2H2	10	+
MTQE01000779.1	1461963	1462989	zf-C2H2	11	+
MTQE01000779.1	1471512	1473207	zf-C2H2	17	+
MTQE01000779.1	1484727	1485900	zf-C2H2	9	+
MTQE01000779.1	1493017	1494091	zf-C2H2	11	+
MTQE01000779.1	1502119	1503445	zf-C2H2	14	+
MTQE01000779.1	1515095	1516712	zf-C2H2	14	+
MTQE01000779.1	1526125	1527286	zf-C2H2	8	+
MTQE01000779.1	1535049	1537146	zf-C2H2	20	-
MTQE01000779.1	1550886	1553163	zf-C2H2	22	-
MTQE01000779.1	1567115	1568159	zf-C2H2	7	+
MTQE01000779.1	1584774	1586448	zf-C2H2	16	+
MTQE01000779.1	1595686	1596913	zf-C2H2	13	-
MTQE01000779.1	1619052	1619940	zf-C2H2	8	+
MTQE01000779.1	1634514	1636626	zf-C2H2	21	+
MTQE01000779.1	1645062	1647135	zf-C2H2	14	+
MTQE01000779.1	1659493	1660180	zf-C2H2	7	+
MTQE01000779.1	1666812	1667895	zf-C2H2	10	+
MTQE01000779.1	1682854	1684021	zf-C2H2	11	+
MTQE01000779.1	1698840	1700181	zf-C2H2	13	+
MTQE01000779.1	1713021	1714179	zf-C2H2	11	+
MTQE01000779.1	1729224	1729932	zf-C2H2	7	-
MTQE01000779.1	1730266	1731254	zf-C2H2	12	+
MTQE01000779.1	1752540	1755426	zf-C2H2	5	+
MTQE01000779.1	1767775	1769698	zf-C2H2	19	+
MTQE01000779.1	1780617	1781436	zf-C2H2	9	+
MTQE01000779.1	1789029	1790710	zf-C2H2	18	-
MTQE01000779.1	1806649	1808063	zf-C2H2	15	+
MTQE01000779.1	1824501	1826257	zf-C2H2	19	+
MTQE01000779.1	1833347	1834499	zf-C2H2	11	+
MTQE01000779.1	1848648	1849824	zf-C2H2	12	-
MTQE01000779.1	1865589	1866675	zf-C2H2	6	+
MTQE01000882.1	1	1025	zf-C2H2	12	-
MTQE01000886.1	1695743	1696970	zf-C2H2	12	+
MTQE01000907.1	1	1096	zf-C2H2	14	-
MTQE01000983.1	9773	12527	zf-C2H2	14	-
MTQE01000983.1	17926	19195	zf-C2H2	13	-
MTQE01001054.1	1985	2957	zf-C2H2	5	+
MTQE01001065.1	4780	5610	zf-C2H2	6	+
MTQE01001065.1	16135	18355	zf-C2H2	23	+
MTQE01001127.1	22172	24171	zf-C2H2	22	-
MTQE01001127.1	53423	55491	zf-C2H2	7	+
MTQE01001134.1	9761776	9762949	zf-C2H2	6	+
MTQE01001134.1	9774440	9775559	zf-C2H2	6	+
MTQE01001134.1	29213238	29216277	zf-C2H2	6	+
MTQE01001135.1	9055480	9062671	zf-C2H2	16	+
MTQE01001141.1	729265	731575	zf-C2H2	20	-
MTQE01001141.1	1105894	1107046	zf-C2H2	11	+
MTQE01001141.1	1358957	1360127	zf-C2H2	8	+
MTQE01001141.1	1514715	1516674	zf-C2H2	13	+
MTQE01001141.1	1526021	1527557	zf-C2H2	15	-
MTQE01001141.1	1557166	1558429	zf-C2H2	9	+
MTQE01001141.1	1650269	1651343	zf-C2H2	8	-
MTQE01001141.1	1658910	1659798	zf-C2H2	8	-
MTQE01001141.1	1681977	1682610	zf-C2H2	6	-
MTQE01001141.1	1699601	1700514	zf-C2H2	9	-
MTQE01001141.1	1713493	1714771	zf-C2H2	12	+
MTQE01001141.1	1750071	1751565	zf-C2H2	11	+
MTQE01001141.1	1767778	1768834	zf-C2H2	10	-
MTQE01001141.1	1797198	1799490	zf-C2H2	18	-
MTQE01001141.1	1817654	1819310	zf-C2H2	14	+
MTQE01001141.1	1836565	1838485	zf-C2H2	15	+
MTQE01001141.1	2153546	2155193	zf-C2H2	7	+
MTQE01001141.1	2189975	2193479	zf-C2H2	16	-
MTQE01001141.1	2215406	2218538	zf-C2H2	22	-
MTQE01001141.1	2269675	2270740	zf-C2H2	8	-
MTQE01001141.1	2288548	2289577	zf-C2H2	8	-
MTQE01001141.1	27250976	27252587	zf-C2H2	5	+
MTQE01001141.1	27958949	27960191	zf-C2H2	11	+
MTQE01001155.1	34334	35820	zf-C2H2	17	+
MTQE01001174.1	10536023	10537439	zf-C2H2	5	-
MTQE01001174.1	10552268	10553372	zf-C2H2	6	-
MTQE01001174.1	10554935	10556288	zf-C2H2	5	-
MTQE01001174.1	28892974	28894126	zf-C2H2	10	+
MTQE01001208.1	35031533	35032916	zf-C2H2	7	+
MTQE01001209.1	1196312	1197224	zf-C2H2	5	+
MTQE01001209.1	10137850	10139533	zf-C2H2	8	+
MTQE01001209.1	23945731	23948296	zf-C2H2	6	-
MTQE01001225.1	0	1577	zf-C2H2	7	+
MTQE01001260.1	2894245	2898676	zf-C2H2	8	+
MTQE01001339.1	878157	878826	zf-C2H2	7	+
MTQE01001339.1	891384	892269	zf-C2H2	7	+
MTQE01001339.1	10494871	10496467	zf-C2H2	10	+
MTQE01001340.1	1089288	1092591	zf-C2H2	6	+
MTQE01001342.1	127	1646	zf-C2H2	16	+
MTQE01001342.1	11877	12570	zf-C2H2	5	-
MTQE01001342.1	40344	44001	zf-C2H2	12	-
MTQE01001342.1	61197	62413	zf-C2H2	10	-
MTQE01001342.1	64314	66144	zf-C2H2	15	-
MTQE01001342.1	87246	88101	zf-C2H2	8	+
MTQE01001342.1	97242	98655	zf-C2H2	14	+
MTQE01001342.1	107074	108772	zf-C2H2	17	+
MTQE01001342.1	122468	123686	zf-C2H2	12	+
MTQE01001342.1	136049	137087	zf-C2H2	10	+
MTQE01001342.1	155353	156289	zf-C2H2	6	+
MTQE01001342.1	165685	166925	zf-C2H2	13	-
MTQE01001342.1	168575	169738	zf-C2H2	6	+
MTQE01001342.1	187851	188940	zf-C2H2	10	-
MTQE01001342.1	192483	193620	zf-C2H2	11	-
MTQE01001342.1	207270	207987	zf-C2H2	8	-
MTQE01001342.1	214654	216579	zf-C2H2	17	-
MTQE01001342.1	225220	226714	zf-C2H2	13	-
MTQE01001367.1	0	999	zf-C2H2	6	-
MTQE01001378.1	1	1288	zf-C2H2	15	+
MTQE01001389.1	6007	7790	zf-C2H2	16	+
MTQE01001389.1	19804	21311	zf-C2H2	18	-
MTQE01001389.1	36304	37705	zf-C2H2	16	-
MTQE01001413.1	2	1697	zf-C2H2	10	+
MTQE01001413.1	12407	13684	zf-C2H2	11	-
MTQE01001413.1	19494	20167	zf-C2H2	6	-
MTQE01001413.1	25618	27909	zf-C2H2	21	-
MTQE01001413.1	48434	51546	zf-C2H2	32	-
MTQE01001413.1	62754	64098	zf-C2H2	11	-
MTQE01001413.1	71499	73101	zf-C2H2	16	-
MTQE01001413.1	85090	87274	zf-C2H2	21	-
MTQE01001413.1	97246	102397	zf-C2H2	7	-
MTQE01001413.1	109941	111960	zf-C2H2	20	-
MTQE01001413.1	119212	123178	zf-C2H2	15	-
MTQE01001413.1	128511	129849	zf-C2H2	8	+
MTQE01001413.1	130524	131823	zf-C2H2	14	-
MTQE01001413.1	135382	141778	zf-C2H2	10	-
MTQE01001413.1	142226	144671	zf-C2H2	24	-
MTQE01001413.1	150261	152016	zf-C2H2	16	-
MTQE01001413.1	174764	177419	zf-C2H2	23	+
MTQE01001413.1	183357	184838	zf-C2H2	11	-
MTQE01001413.1	206507	208601	zf-C2H2	18	+
MTQE01001413.1	221840	224412	zf-C2H2	26	+
MTQE01001413.1	252960	257490	zf-C2H2	15	-
MTQE01001413.1	269137	270822	zf-C2H2	19	-
MTQE01001413.1	282191	284024	zf-C2H2	17	+
MTQE01001413.1	303672	305346	zf-C2H2	14	+
MTQE01001413.1	319853	321062	zf-C2H2	9	+
MTQE01001413.1	328377	332101	zf-C2H2	39	-
MTQE01001413.1	340105	342343	zf-C2H2	7	-
MTQE01001413.1	351236	354043	zf-C2H2	27	-
MTQE01001413.1	370828	372520	zf-C2H2	16	-
MTQE01001413.1	415326	417733	zf-C2H2	22	+
MTQE01001413.1	435303	437016	zf-C2H2	20	+
MTQE01001413.1	444896	446477	zf-C2H2	17	-
MTQE01001413.1	452121	454625	zf-C2H2	24	-
MTQE01001413.1	469196	470336	zf-C2H2	13	-
MTQE01001413.1	476631	477757	zf-C2H2	13	-
MTQE01001413.1	480478	480856	zf-C2H2	5	-
MTQE01001413.1	485008	485617	zf-C2H2	6	+
MTQE01001413.1	496431	498732	zf-C2H2	27	+
MTQE01001413.1	513260	514352	zf-C2H2	9	+
MTQE01001413.1	522391	523486	zf-C2H2	7	-
MTQE01001413.1	539000	540755	zf-C2H2	17	+
MTQE01001413.1	556056	557124	zf-C2H2	11	+
MTQE01001413.1	570908	573149	zf-C2H2	23	+
MTQE01001413.1	581684	583469	zf-C2H2	18	-
MTQE01001413.1	594306	596118	zf-C2H2	21	-
MTQE01001413.1	739506	740955	zf-C2H2	14	-
MTQE01001413.1	749319	750393	zf-C2H2	7	-
MTQE01001413.1	763945	765481	zf-C2H2	14	+
MTQE01001413.1	769501	771001	zf-C2H2	15	-
MTQE01001413.1	779333	780503	zf-C2H2	10	-
MTQE01001413.1	793651	795187	zf-C2H2	15	-
MTQE01001413.1	801271	803245	zf-C2H2	20	-
MTQE01001413.1	880357	881902	zf-C2H2	15	+
MTQE01001413.1	889967	891533	zf-C2H2	15	-
MTQE01001413.1	904587	913765	zf-C2H2	20	-
MTQE01001413.1	944056	946075	zf-C2H2	19	+
MTQE01001413.1	954613	956663	zf-C2H2	22	-
MTQE01001413.1	968108	969554	zf-C2H2	15	-
MTQE01001413.1	978178	980106	zf-C2H2	21	-
MTQE01001413.1	997470	999518	zf-C2H2	23	-
MTQE01001413.1	1014693	1017029	zf-C2H2	14	-
MTQE01001413.1	1027468	1029715	zf-C2H2	26	-
MTQE01001413.1	1037605	1039325	zf-C2H2	20	-
MTQE01001413.1	1050057	1051110	zf-C2H2	12	-
MTQE01001413.1	1058023	1060265	zf-C2H2	26	-
MTQE01001413.1	1070094	1072359	zf-C2H2	27	-
MTQE01001413.1	1078976	1079945	zf-C2H2	8	-
MTQE01001413.1	1107604	1110043	zf-C2H2	27	+
MTQE01001413.1	1126952	1129740	zf-C2H2	30	+
MTQE01001413.1	1152261	1153975	zf-C2H2	19	+
MTQE01001413.1	1169113	1171103	zf-C2H2	20	+
MTQE01001413.1	1179869	1181540	zf-C2H2	19	+
MTQE01001413.1	1193834	1196672	zf-C2H2	27	+
MTQE01001413.1	1210361	1211729	zf-C2H2	7	+
MTQE01001413.1	1219592	1221623	zf-C2H2	23	+
MTQE01001413.1	1239439	1241818	zf-C2H2	26	+
MTQE01001413.1	1281231	1285440	zf-C2H2	19	+
MTQE01001413.1	1298744	1299941	zf-C2H2	14	+
MTQE01001413.1	1308782	1310309	zf-C2H2	16	+
MTQE01001418.1	1937066	1939061	zf-C2H2	5	-
MTQE01001426.1	6858369	6860199	zf-C2H2	17	-
MTQE01001426.1	9857195	9859376	zf-C2H2	6	-
MTQE01001426.1	10802998	10806253	zf-C2H2	5	+
MTQE01001426.1	11560103	11562419	zf-C2H2	7	-
MTQE01001429.1	5539	6583	zf-C2H2	12	-
MTQE01001429.1	9323	9938	zf-C2H2	6	+
MTQE01001440.1	2	1488	zf-C2H2	18	-
MTQE01001464.1	2232686	2234048	zf-C2H2	11	+
MTQE01001468.1	1	1066	zf-C2H2	9	-
MTQE01001496.1	3597312	3599058	zf-C2H2	5	-
MTQE01001522.1	73	763	zf-C2H2	7	+
MTQE01001577.1	1119	1932	zf-C2H2	10	-
MTQE01001713.1	23549	25047	zf-C2H2	11	+
MTQE01001713.1	45829	47570	zf-C2H2	16	+
MTQE01001713.1	56959	58135	zf-C2H2	11	+
MTQE01001713.1	81317	82868	zf-C2H2	15	-
MTQE01001713.1	95495	97388	zf-C2H2	18	+
MTQE01001713.1	116713	118093	zf-C2H2	13	+
MTQE01001713.1	136282	137086	zf-C2H2	7	+
MTQE01001713.1	150254	151628	zf-C2H2	12	+
MTQE01001713.1	155968	156757	zf-C2H2	8	+
MTQE01001713.1	187495	188596	zf-C2H2	11	+
MTQE01001713.1	227530	229525	zf-C2H2	12	-
MTQE01001763.1	2	1007	zf-C2H2	13	-
MTQE01001771.1	495	3712	zf-C2H2	7	-
MTQE01001771.1	32054	33026	zf-C2H2	11	-
MTQE01001771.1	65141	70997	zf-C2H2	11	-
MTQE01001796.1	4238	8540	zf-C2H2	18	+
MTQE01001796.1	17405	19579	zf-C2H2	22	-
MTQE01001796.1	57149	59387	zf-C2H2	19	-
MTQE01001796.1	76233	77592	zf-C2H2	14	-
MTQE01001796.1	91482	92742	zf-C2H2	13	-
MTQE01001796.1	92526	93174	zf-C2H2	5	+
MTQE01001796.1	95470	99550	zf-C2H2	6	-
MTQE01001796.1	108765	109893	zf-C2H2	11	-
MTQE01001796.1	118503	122520	zf-C2H2	7	-
MTQE01001796.1	133757	135402	zf-C2H2	16	-
MTQE01001796.1	161814	163674	zf-C2H2	17	-
MTQE01001796.1	174760	175789	zf-C2H2	9	-
MTQE01001796.1	188675	190598	zf-C2H2	18	-
MTQE01001796.1	199878	201741	zf-C2H2	17	-
MTQE01001796.1	213010	214855	zf-C2H2	18	-
MTQE01001796.1	226551	228087	zf-C2H2	16	-
MTQE01001796.1	238701	240651	zf-C2H2	20	-
MTQE01001796.1	252570	254268	zf-C2H2	17	-
MTQE01001796.1	266122	267940	zf-C2H2	19	-
MTQE01001796.1	287369	289094	zf-C2H2	15	-
MTQE01001796.1	303754	311233	zf-C2H2	13	-
MTQE01001796.1	316181	318598	zf-C2H2	21	-
MTQE01001796.1	328483	329507	zf-C2H2	12	-
MTQE01001796.1	344112	347436	zf-C2H2	12	-
MTQE01001796.1	362907	363885	zf-C2H2	10	-
MTQE01001796.1	379571	380327	zf-C2H2	6	+
MTQE01001796.1	384766	386380	zf-C2H2	15	-
MTQE01001796.1	411095	412888	zf-C2H2	14	-
MTQE01001796.1	426227	427373	zf-C2H2	11	-
MTQE01001796.1	444242	446183	zf-C2H2	19	+
MTQE01001796.1	457739	459056	zf-C2H2	12	-
MTQE01001796.1	474744	476061	zf-C2H2	13	+
MTQE01001796.1	491738	493649	zf-C2H2	20	-
MTQE01001796.1	507265	508483	zf-C2H2	12	-
MTQE01001796.1	550084	552385	zf-C2H2	24	+
MTQE01001796.1	569700	571353	zf-C2H2	17	+
MTQE01001796.1	586474	588859	zf-C2H2	26	+
MTQE01001796.1	600614	602496	zf-C2H2	23	+
MTQE01001796.1	618775	620629	zf-C2H2	19	+
MTQE01001796.1	633642	635133	zf-C2H2	16	+
MTQE01001796.1	644320	645868	zf-C2H2	10	+
MTQE01001796.1	655324	657944	zf-C2H2	16	+
MTQE01001796.1	682874	683537	zf-C2H2	5	-
MTQE01001796.1	686791	687817	zf-C2H2	7	-
MTQE01001796.1	732773	735191	zf-C2H2	23	+
MTQE01001796.1	744625	746599	zf-C2H2	21	+
MTQE01001796.1	757082	758276	zf-C2H2	11	+
MTQE01001796.1	784788	786128	zf-C2H2	13	+
MTQE01001796.1	803583	809853	zf-C2H2	14	+
MTQE01001796.1	822481	823978	zf-C2H2	15	+
MTQE01001796.1	840212	841434	zf-C2H2	10	+
MTQE01001796.1	853746	855156	zf-C2H2	14	+
MTQE01001937.1	35308317	35309082	zf-C2H2	5	+
MTQE01001937.1	35310361	35311225	zf-C2H2	9	+
MTQE01001937.1	35318249	35321516	zf-C2H2	21	+
MTQE01001937.1	35325438	35325999	zf-C2H2	5	+
MTQE01001941.1	13516	14578	zf-C2H2	11	+
MTQE01001941.1	6323344	6325378	zf-C2H2	6	+
MTQE01001945.1	57363377	57367082	zf-C2H2	11	+
MTQE01001945.1	60261084	60262338	zf-C2H2	5	-
MTQE01001945.1	79237135	79238323	zf-C2H2	9	+
MTQE01001951.1	25530	27547	zf-C2H2	24	-
MTQE01001951.1	33649	34237	zf-C2H2	6	-
MTQE01001951.1	47849	49058	zf-C2H2	13	-
MTQE01001951.1	87526	88963	zf-C2H2	13	-
MTQE01001951.1	94643	96356	zf-C2H2	18	+
MTQE01001951.1	103426	104686	zf-C2H2	14	+
MTQE01001951.1	150041	150784	zf-C2H2	5	+
MTQE01001951.1	154058	154994	zf-C2H2	10	+
MTQE01001980.1	390	1398	zf-C2H2	10	-
MTQE01001980.1	16682	17513	zf-C2H2	9	+
MTQE01001995.1	1	1384	zf-C2H2	13	-
MTQE01002017.1	11732	14024	zf-C2H2	27	-
MTQE01002017.1	28024	30322	zf-C2H2	17	-
MTQE01002017.1	48616	50089	zf-C2H2	17	-
MTQE01002017.1	64134	64864	zf-C2H2	8	-
MTQE01002017.1	80124	81662	zf-C2H2	17	-
MTQE01002040.1	4414	5377	zf-C2H2	12	+
MTQE01002040.1	12498	14424	zf-C2H2	10	+
MTQE01002040.1	33305	34832	zf-C2H2	15	+
MTQE01002061.1	6669	8658	zf-C2H2	16	+
MTQE01002100.1	1	871	zf-C2H2	10	+
MTQE01002100.1	8401	10972	zf-C2H2	7	-
MTQE01002100.1	23912	26450	zf-C2H2	27	+
MTQE01002100.1	39524	40664	zf-C2H2	13	-
MTQE01002100.1	73876	75097	zf-C2H2	14	-
MTQE01002100.1	89920	91309	zf-C2H2	16	+
MTQE01002100.1	105387	109575	zf-C2H2	5	-
MTQE01002100.1	110624	111224	zf-C2H2	5	+
MTQE01002100.1	112664	114118	zf-C2H2	11	-
MTQE01002100.1	113953	115719	zf-C2H2	13	+
MTQE01002171.1	17216	20987	zf-C2H2	19	-
MTQE01002194.1	16125	17329	zf-C2H2	10	-
MTQE01002208.1	7543429	7544263	zf-C2H2	7	+
MTQE01002208.1	13667087	13669208	zf-C2H2	10	-
MTQE01002208.1	23819237	23820251	zf-C2H2	9	-
MTQE01002208.1	51175254	51177999	zf-C2H2	5	+
MTQE01002217.1	11496170	11497154	zf-C2H2	6	-
MTQE01002217.1	13341959	13343222	zf-C2H2	6	-
MTQE01002261.1	3561	4992	zf-C2H2	14	+
MTQE01002261.1	16804	18184	zf-C2H2	12	+
MTQE01002261.1	30995	33221	zf-C2H2	21	+
MTQE01002261.1	44692	46324	zf-C2H2	13	-
MTQE01002261.1	61703	63794	zf-C2H2	19	-
MTQE01002261.1	73694	75977	zf-C2H2	21	-
MTQE01002261.1	83373	85173	zf-C2H2	18	-
MTQE01002261.1	102216	104274	zf-C2H2	21	+
MTQE01002261.1	124492	126730	zf-C2H2	20	+
MTQE01002261.1	138350	140987	zf-C2H2	21	+
MTQE01002261.1	145780	147652	zf-C2H2	17	+
MTQE01002261.1	153933	156295	zf-C2H2	25	+
MTQE01002261.1	175170	176985	zf-C2H2	17	+
MTQE01002261.1	186742	188389	zf-C2H2	16	+
MTQE01002261.1	201596	202838	zf-C2H2	11	-
MTQE01002261.1	229676	232316	zf-C2H2	28	+
MTQE01002261.1	244402	246943	zf-C2H2	27	+
MTQE01002261.1	253851	255483	zf-C2H2	12	-
MTQE01002261.1	269003	270686	zf-C2H2	13	-
MTQE01002261.1	286224	287091	zf-C2H2	8	-
MTQE01002261.1	296335	297769	zf-C2H2	12	-
MTQE01002261.1	310448	312050	zf-C2H2	16	-
MTQE01002262.1	1445	2024	zf-C2H2	7	+
MTQE01002289.1	11354	12275	zf-C2H2	6	+
MTQE01002289.1	1279317	1281948	zf-C2H2	11	+
MTQE01002300.1	16433	17132	zf-C2H2	7	-
MTQE01002300.1	37331	39938	zf-C2H2	6	+
MTQE01002300.1	91600	93472	zf-C2H2	19	+
MTQE01002300.1	107868	112047	zf-C2H2	42	+
MTQE01002300.1	118504	119998	zf-C2H2	13	-
MTQE01002300.1	127383	129498	zf-C2H2	20	-
MTQE01002300.1	150767	153468	zf-C2H2	23	-
MTQE01002300.1	168357	170759	zf-C2H2	25	-
MTQE01002300.1	179059	180304	zf-C2H2	12	-
MTQE01002300.1	193310	194579	zf-C2H2	11	+
MTQE01002300.1	209020	210229	zf-C2H2	10	+
MTQE01002311.1	1	744	zf-C2H2	7	-
MTQE01002360.1	331	1111	zf-C2H2	8	+
MTQE01002494.1	38387316	38390469	zf-C2H2	9	-
MTQE01002502.1	958482	961095	zf-C2H2	6	+
MTQE01002502.1	67836372	67838037	zf-C2H2	16	-
MTQE01002502.1	67854218	67856283	zf-C2H2	21	-
MTQE01002502.1	67864045	67865306	zf-C2H2	9	+
MTQE01002540.1	15801	16449	zf-C2H2	5	-
MTQE01002541.1	426427	428284	zf-C2H2	20	-
MTQE01002541.1	469455	470775	zf-C2H2	12	+
MTQE01002541.1	515116	515809	zf-C2H2	5	-
MTQE01002560.1	10992318	10992942	zf-C2H2	6	+
MTQE01002563.1	2712	4136	zf-C2H2	15	-
MTQE01002563.1	11090	19583	zf-C2H2	8	-
MTQE01002563.1	20048	20945	zf-C2H2	7	+
MTQE01002563.1	26014	28170	zf-C2H2	25	+
MTQE01002563.1	28774	30748	zf-C2H2	8	+
MTQE01002563.1	43149	44883	zf-C2H2	19	-
MTQE01002563.1	58417	60776	zf-C2H2	18	-
MTQE01002570.1	5046834	5048622	zf-C2H2	5	-
MTQE01002638.1	49030037	49030796	zf-C2H2	5	-
MTQE01002638.1	49070434	49071250	zf-C2H2	5	+
MTQE01002638.1	50079122	50080619	zf-C2H2	10	+
MTQE01002638.1	50108483	50109584	zf-C2H2	5	+
MTQE01002638.1	50122803	50123904	zf-C2H2	7	+
MTQE01002638.1	50148042	50149140	zf-C2H2	9	+
MTQE01002638.1	50172252	50173290	zf-C2H2	7	+
MTQE01002638.1	50178102	50179152	zf-C2H2	7	+
MTQE01002638.1	50190867	50191698	zf-C2H2	8	+
MTQE01002638.1	50220233	50221334	zf-C2H2	9	+
MTQE01002638.1	50226173	50227493	zf-C2H2	10	-
MTQE01002638.1	50488314	50489895	zf-C2H2	11	+
MTQE01002638.1	50603848	50605840	zf-C2H2	13	+
MTQE01002638.1	50630702	50632547	zf-C2H2	7	+
MTQE01002638.1	50641618	50643325	zf-C2H2	8	+
MTQE01002638.1	50654524	50655427	zf-C2H2	5	+
MTQE01002638.1	50685077	50686484	zf-C2H2	11	-
MTQE01002638.1	50699108	50700224	zf-C2H2	5	-
MTQE01002696.1	6998248	6999496	zf-C2H2	6	-
MTQE01002696.1	15962670	15965466	zf-C2H2	6	+
MTQE01002696.1	16170364	16175803	zf-C2H2	9	+
MTQE01002779.1	17146	17929	zf-C2H2	7	+
MTQE01002781.1	421386	426138	zf-C2H2	16	-
MTQE01002786.1	4906382	4907678	zf-C2H2	13	-
MTQE01002833.1	712	2328	zf-C2H2	16	-
MTQE01002837.1	2751	4220	zf-C2H2	13	-
MTQE01002839.1	7484	8765	zf-C2H2	13	-
MTQE01002839.1	15309	16344	zf-C2H2	7	-
MTQE01002839.1	92780	93812	zf-C2H2	5	+
MTQE01002839.1	128700	129816	zf-C2H2	6	+
MTQE01002839.1	151033	152644	zf-C2H2	13	+
MTQE01002839.1	165520	166786	zf-C2H2	12	+
MTQE01002839.1	182088	183108	zf-C2H2	6	+
MTQE01002839.1	192881	193715	zf-C2H2	6	+
MTQE01002839.1	215883	216558	zf-C2H2	6	+
MTQE01002839.1	224155	224992	zf-C2H2	6	-
MTQE01002839.1	238765	239632	zf-C2H2	7	-
MTQE01002839.1	251329	252181	zf-C2H2	7	-
MTQE01002839.1	262442	263099	zf-C2H2	5	-
MTQE01002839.1	266762	267647	zf-C2H2	8	-
MTQE01002839.1	319733	320723	zf-C2H2	9	+
MTQE01002839.1	347282	348065	zf-C2H2	5	+
MTQE01002839.1	355709	356924	zf-C2H2	12	-
MTQE01002839.1	392082	393168	zf-C2H2	9	+
MTQE01002839.1	454735	455707	zf-C2H2	9	+
MTQE01002839.1	466925	469256	zf-C2H2	24	-
MTQE01002839.1	547398	548751	zf-C2H2	10	+
MTQE01002839.1	588130	589477	zf-C2H2	9	+
MTQE01002839.1	602384	603347	zf-C2H2	9	-
MTQE01002839.1	609230	611033	zf-C2H2	21	+
MTQE01002839.1	618509	619682	zf-C2H2	10	+
MTQE01002846.1	6740	11429	zf-C2H2	8	-
MTQE01002846.1	24893	25940	zf-C2H2	10	+
MTQE01002846.1	26348	32231	zf-C2H2	13	+
MTQE01002846.1	63224	68798	zf-C2H2	14	+
MTQE01002846.1	70158	71051	zf-C2H2	7	+
MTQE01002847.1	10633	11011	zf-C2H2	5	-
MTQE01002957.1	1	1645	zf-C2H2	14	-
MTQE01002966.1	2	1541	zf-C2H2	17	-
MTQE01002997.1	2271	3668	zf-C2H2	13	-
MTQE01003000.1	1589490	1590213	zf-C2H2	7	-
MTQE01003003.1	1	421	zf-C2H2	5	+
MTQE01003003.1	19180	20878	zf-C2H2	17	-
MTQE01003003.1	40398	41268	zf-C2H2	7	-
MTQE01003003.1	57242	58355	zf-C2H2	11	-
MTQE01003003.1	79538	81584	zf-C2H2	20	+
MTQE01003003.1	97891	99385	zf-C2H2	14	+
MTQE01003003.1	107152	109495	zf-C2H2	22	-
MTQE01003003.1	137717	139598	zf-C2H2	18	-
MTQE01003003.1	157066	160999	zf-C2H2	14	+
MTQE01003003.1	167624	168713	zf-C2H2	9	+
MTQE01003003.1	176125	178801	zf-C2H2	27	+
MTQE01003003.1	188545	191059	zf-C2H2	24	-
MTQE01003003.1	204982	207292	zf-C2H2	23	-
MTQE01003003.1	218874	220131	zf-C2H2	13	-
MTQE01003003.1	237236	239567	zf-C2H2	22	+
MTQE01003003.1	253549	255715	zf-C2H2	21	+
MTQE01003003.1	275941	277519	zf-C2H2	16	+
MTQE01003003.1	287733	289287	zf-C2H2	15	+
MTQE01003003.1	297312	297945	zf-C2H2	6	+
MTQE01003003.1	311190	313485	zf-C2H2	19	+
MTQE01003003.1	329684	331589	zf-C2H2	18	+
MTQE01003003.1	346878	348879	zf-C2H2	20	-
MTQE01003003.1	355899	357039	zf-C2H2	9	-
MTQE01003003.1	368398	369650	zf-C2H2	5	-
MTQE01003003.1	370801	372470	zf-C2H2	14	-
MTQE01003003.1	387579	388869	zf-C2H2	15	-
MTQE01003003.1	399855	400275	zf-C2H2	5	-
MTQE01003003.1	402170	403379	zf-C2H2	14	-
MTQE01003003.1	405895	407616	zf-C2H2	16	-
MTQE01003003.1	414099	415584	zf-C2H2	13	-
MTQE01003003.1	422782	423883	zf-C2H2	10	-
MTQE01003003.1	425515	426991	zf-C2H2	13	-
MTQE01003003.1	437303	438395	zf-C2H2	10	-
MTQE01003003.1	441853	442999	zf-C2H2	12	-
MTQE01003003.1	468431	469539	zf-C2H2	8	-
MTQE01003003.1	480076	481552	zf-C2H2	11	+
MTQE01003003.1	481368	482682	zf-C2H2	8	-
MTQE01003003.1	485707	487498	zf-C2H2	18	-
MTQE01003003.1	498373	499459	zf-C2H2	9	-
MTQE01003003.1	502390	503941	zf-C2H2	13	-
MTQE01003003.1	532367	534110	zf-C2H2	12	-
MTQE01003003.1	554911	556075	zf-C2H2	12	+
MTQE01003003.1	565319	567149	zf-C2H2	19	-
MTQE01003003.1	586161	587871	zf-C2H2	14	+
MTQE01003003.1	591034	592894	zf-C2H2	14	+
MTQE01003003.1	597904	599480	zf-C2H2	14	-
MTQE01003003.1	606601	607701	zf-C2H2	11	+
MTQE01003003.1	609312	609948	zf-C2H2	5	+
MTQE01003003.1	620293	621610	zf-C2H2	10	+
MTQE01003003.1	621918	623433	zf-C2H2	14	-
MTQE01003003.1	638194	639496	zf-C2H2	14	-
MTQE01003003.1	668229	669216	zf-C2H2	11	+
MTQE01003003.1	678149	681008	zf-C2H2	13	+
MTQE01003003.1	700641	702103	zf-C2H2	10	+
MTQE01003003.1	715472	717337	zf-C2H2	21	+
MTQE01003003.1	728624	731117	zf-C2H2	15	+
MTQE01003003.1	738528	739683	zf-C2H2	13	+
MTQE01003003.1	744394	746743	zf-C2H2	26	+
MTQE01003003.1	765594	767244	zf-C2H2	19	+
MTQE01003011.1	20556	25223	zf-C2H2	9	+
MTQE01003094.1	20464	22594	zf-C2H2	22	+
MTQE01003097.1	12805	14098	zf-C2H2	13	-
MTQE01003097.1	23841	25104	zf-C2H2	11	-
MTQE01003097.1	37988	38735	zf-C2H2	5	-
MTQE01003097.1	48926	50036	zf-C2H2	9	-
MTQE01003097.1	51917	53342	zf-C2H2	13	-
MTQE01003097.1	66312	67326	zf-C2H2	11	-
MTQE01003097.1	82569	83556	zf-C2H2	7	-
MTQE01003097.1	85229	86282	zf-C2H2	11	-
MTQE01003097.1	92953	94354	zf-C2H2	13	-
MTQE01003097.1	101111	102194	zf-C2H2	8	-
MTQE01003097.1	104316	105498	zf-C2H2	12	-
MTQE01003097.1	117560	118751	zf-C2H2	12	-
MTQE01003097.1	133690	135079	zf-C2H2	13	-
MTQE01003097.1	145972	147082	zf-C2H2	9	-
MTQE01003097.1	154821	156475	zf-C2H2	16	-
MTQE01003097.1	157103	158255	zf-C2H2	9	-
MTQE01003097.1	164649	166140	zf-C2H2	13	-
MTQE01003097.1	177413	179593	zf-C2H2	17	-
MTQE01003097.1	181856	182534	zf-C2H2	5	-
MTQE01003097.1	190758	193450	zf-C2H2	25	-
MTQE01003097.1	202268	203906	zf-C2H2	14	+
MTQE01003097.1	214697	215732	zf-C2H2	10	+
MTQE01003097.1	223395	224706	zf-C2H2	12	+
MTQE01003097.1	233698	234547	zf-C2H2	6	+
MTQE01003097.1	236065	237424	zf-C2H2	11	+
MTQE01003097.1	246469	248284	zf-C2H2	16	+
MTQE01003097.1	256750	257935	zf-C2H2	11	-
MTQE01003097.1	268429	269668	zf-C2H2	10	-
MTQE01003097.1	270164	271760	zf-C2H2	16	-
MTQE01003097.1	307955	310184	zf-C2H2	23	+
MTQE01003097.1	332114	333323	zf-C2H2	8	+
MTQE01003097.1	342636	344574	zf-C2H2	17	-
MTQE01003097.1	350150	351572	zf-C2H2	12	+
MTQE01003097.1	367097	368000	zf-C2H2	8	+
MTQE01003097.1	384228	386007	zf-C2H2	17	-
MTQE01003097.1	396114	396945	zf-C2H2	8	-
MTQE01003097.1	408206	410048	zf-C2H2	18	-
MTQE01003097.1	425636	428114	zf-C2H2	26	+
MTQE01003097.1	433858	434620	zf-C2H2	6	-
MTQE01003097.1	442286	445214	zf-C2H2	19	+
MTQE01003097.1	476469	478698	zf-C2H2	26	+
MTQE01003101.1	181188	182502	zf-C2H2	8	-
MTQE01003101.1	201217	203890	zf-C2H2	27	-
MTQE01003101.1	211612	212488	zf-C2H2	7	-
MTQE01003101.1	224547	225504	zf-C2H2	9	-
MTQE01003101.1	232664	233840	zf-C2H2	9	-
MTQE01003101.1	318027	319880	zf-C2H2	19	-
MTQE01003101.1	358048	359317	zf-C2H2	10	-
MTQE01003101.1	361586	362258	zf-C2H2	7	-
MTQE01003101.1	376702	379866	zf-C2H2	33	-
MTQE01003101.1	404882	407015	zf-C2H2	25	-
MTQE01003114.1	970	2185	zf-C2H2	14	-
MTQE01003158.1	109	5305	zf-C2H2	6	+
MTQE01003327.1	7406	8678	zf-C2H2	12	-
MTQE01003327.1	24399	26037	zf-C2H2	16	+
MTQE01003327.1	560373	561765	zf-C2H2	16	+
MTQE01003327.1	1246682	1248167	zf-C2H2	13	-
MTQE01003327.1	1258578	1260714	zf-C2H2	19	-
MTQE01003327.1	1283815	1284859	zf-C2H2	9	-
MTQE01003327.1	1303722	1305273	zf-C2H2	13	+
MTQE01003379.1	11081189	11083328	zf-C2H2	9	+
MTQE01003379.1	19734328	19736383	zf-C2H2	6	+
MTQE01003379.1	39464904	39466425	zf-C2H2	5	-
MTQE01003379.1	61147090	61148800	zf-C2H2	10	-
MTQE01003383.1	5694942	5696493	zf-C2H2	11	+
MTQE01003384.1	1286173	1287970	zf-C2H2	19	+
MTQE01003384.1	1296366	1297773	zf-C2H2	14	+
MTQE01003384.1	1304988	1306059	zf-C2H2	8	+
MTQE01003384.1	1312369	1313080	zf-C2H2	8	+
MTQE01003384.1	1468343	1469723	zf-C2H2	12	+
MTQE01003384.1	1477679	1478987	zf-C2H2	13	+
MTQE01003384.1	2494731	2496279	zf-C2H2	17	-
MTQE01003384.1	2790081	2791215	zf-C2H2	9	+
MTQE01003384.1	2799488	2801357	zf-C2H2	20	+
MTQE01003384.1	2807157	2808255	zf-C2H2	11	-
MTQE01003384.1	2819428	2820580	zf-C2H2	9	-
MTQE01003384.1	2832031	2833303	zf-C2H2	11	-
MTQE01003384.1	2843710	2845036	zf-C2H2	11	-
MTQE01003384.1	2856822	2857824	zf-C2H2	8	-
MTQE01003384.1	10273512	10274010	zf-C2H2	5	-
MTQE01003398.1	29099	30605	zf-C2H2	17	+
MTQE01003424.1	14560	15427	zf-C2H2	9	-
MTQE01003424.1	64600	66899	zf-C2H2	27	+
MTQE01003424.1	68048	69746	zf-C2H2	17	-
MTQE01003426.1	163	4161	zf-C2H2	13	+
MTQE01003426.1	20726	22076	zf-C2H2	14	+
MTQE01003426.1	33231	35148	zf-C2H2	18	+
MTQE01003426.1	48902	50000	zf-C2H2	11	+
MTQE01003426.1	63455	65192	zf-C2H2	19	+
MTQE01003426.1	80338	82437	zf-C2H2	25	+
MTQE01003426.1	88546	89518	zf-C2H2	10	+
MTQE01003426.1	103234	104752	zf-C2H2	15	+
MTQE01003426.1	113990	114719	zf-C2H2	6	-
MTQE01003426.1	130859	132683	zf-C2H2	21	-
MTQE01003426.1	146526	147909	zf-C2H2	5	-
MTQE01003426.1	153722	155879	zf-C2H2	6	-
MTQE01003428.1	26492734	26495311	zf-C2H2	6	-
MTQE01003428.1	26670117	26671428	zf-C2H2	6	-
MTQE01003428.1	27545659	27548746	zf-C2H2	6	+
MTQE01003428.1	27796326	27797802	zf-C2H2	6	-
MTQE01003429.1	14328	19608	zf-C2H2	14	-
MTQE01003491.1	5767033	5769763	zf-C2H2	20	-
MTQE01003491.1	5957944	5960677	zf-C2H2	22	+
MTQE01003491.1	6614643	6615189	zf-C2H2	6	+
MTQE01003491.1	7649488	7650214	zf-C2H2	6	-
MTQE01003491.1	8337385	8339656	zf-C2H2	7	+
MTQE01003501.1	3680	5547	zf-C2H2	19	+
MTQE01003529.1	4432	6323	zf-C2H2	19	+
MTQE01003529.1	20395	22723	zf-C2H2	26	+
MTQE01003562.1	6421	7894	zf-C2H2	12	+
MTQE01003562.1	14917	17215	zf-C2H2	22	+
MTQE01003562.1	23572	24442	zf-C2H2	8	-
MTQE01003562.1	35977	37504	zf-C2H2	15	-
MTQE01003562.1	47227	48970	zf-C2H2	17	-
MTQE01003562.1	56939	58280	zf-C2H2	11	-
MTQE01003562.1	66275	67880	zf-C2H2	14	-
MTQE01003562.1	75886	77044	zf-C2H2	10	-
MTQE01003562.1	77828	79040	zf-C2H2	11	-
MTQE01003562.1	91329	92796	zf-C2H2	12	-
MTQE01003562.1	100729	101428	zf-C2H2	7	-
MTQE01003562.1	103610	105173	zf-C2H2	15	-
MTQE01003562.1	120101	121397	zf-C2H2	11	+
MTQE01003562.1	135648	137472	zf-C2H2	16	-
MTQE01003580.1	0	513	zf-C2H2	6	+
MTQE01003582.1	2640	3351	zf-C2H2	6	-
MTQE01003582.1	3158	6112	zf-C2H2	19	+
MTQE01003582.1	12393	13101	zf-C2H2	6	+
MTQE01003633.1	928927	930061	zf-C2H2	12	+
MTQE01003633.1	952052	953183	zf-C2H2	13	+
MTQE01003656.1	22519	24196	zf-C2H2	14	-
MTQE01003656.1	36760	37924	zf-C2H2	11	+
MTQE01003656.1	48448	50299	zf-C2H2	19	-
MTQE01003656.1	74495	75854	zf-C2H2	15	-
MTQE01003656.1	81209	83648	zf-C2H2	25	-
MTQE01003656.1	93901	94828	zf-C2H2	7	+
MTQE01003656.1	382525	383749	zf-C2H2	14	-
MTQE01003656.1	492242	493829	zf-C2H2	15	+
MTQE01003656.1	502046	503525	zf-C2H2	15	-
MTQE01003656.1	522249	524250	zf-C2H2	20	+
MTQE01003656.1	1080496	1081243	zf-C2H2	7	-
MTQE01003656.1	1113786	1115439	zf-C2H2	16	+
MTQE01003656.1	1124809	1125862	zf-C2H2	10	+
MTQE01003656.1	1141783	1143523	zf-C2H2	19	-
MTQE01003656.1	1154343	1156140	zf-C2H2	19	-
MTQE01003656.1	1192366	1195006	zf-C2H2	30	-
MTQE01003656.1	1271520	1273387	zf-C2H2	18	+
MTQE01003656.1	1281280	1282531	zf-C2H2	12	-
MTQE01003656.1	1299615	1301664	zf-C2H2	19	+
MTQE01003656.1	1309390	1310572	zf-C2H2	9	-
MTQE01003656.1	1327243	1328716	zf-C2H2	12	+
MTQE01003656.1	1339545	1340667	zf-C2H2	9	+
MTQE01003656.1	1346011	1347106	zf-C2H2	9	-
MTQE01003656.1	1360201	1361299	zf-C2H2	9	+
MTQE01003656.1	1367736	1369659	zf-C2H2	17	-
MTQE01003656.1	1382512	1383451	zf-C2H2	8	+
MTQE01003656.1	1396432	1397998	zf-C2H2	14	+
MTQE01003656.1	1411639	1412962	zf-C2H2	12	+
MTQE01003656.1	1429219	1430998	zf-C2H2	17	+
MTQE01003656.1	1441967	1443137	zf-C2H2	10	+
MTQE01003656.1	1450836	1452285	zf-C2H2	12	+
MTQE01003656.1	1459281	1460121	zf-C2H2	6	-
MTQE01003656.1	1480182	1481310	zf-C2H2	9	-
MTQE01003656.1	1498291	1499323	zf-C2H2	10	+
MTQE01003656.1	1513734	1515174	zf-C2H2	12	+
MTQE01003656.1	1523672	1524746	zf-C2H2	10	+
MTQE01003656.1	1539340	1540309	zf-C2H2	9	-
MTQE01003656.1	1548811	1549483	zf-C2H2	6	+
MTQE01003656.1	1554402	1555575	zf-C2H2	10	-
MTQE01003656.1	1572604	1573951	zf-C2H2	11	+
MTQE01003656.1	1583168	1584068	zf-C2H2	7	+
MTQE01003656.1	1602887	1604765	zf-C2H2	20	+
MTQE01003656.1	1625721	1626888	zf-C2H2	9	+
MTQE01003656.1	1645606	1646545	zf-C2H2	6	+
MTQE01003656.1	1660087	1660858	zf-C2H2	6	+
MTQE01003656.1	1674146	1675058	zf-C2H2	7	+
MTQE01003656.1	1717379	1718405	zf-C2H2	7	+
MTQE01003656.1	1723087	1723993	zf-C2H2	6	-
MTQE01003656.1	1743849	1745295	zf-C2H2	13	+
MTQE01003656.1	1750780	1751476	zf-C2H2	5	-
MTQE01003656.1	1782087	1783323	zf-C2H2	7	+
MTQE01003656.1	1788907	1789924	zf-C2H2	7	-
MTQE01003656.1	1815856	1817230	zf-C2H2	10	+
MTQE01003656.1	1827578	1828295	zf-C2H2	7	+
MTQE01003656.1	1833843	1834485	zf-C2H2	5	-
MTQE01003656.1	1849245	1850373	zf-C2H2	8	-
MTQE01003656.1	1875499	1877695	zf-C2H2	20	+
MTQE01003656.1	1923601	1924384	zf-C2H2	6	-
MTQE01003656.1	1976127	1977258	zf-C2H2	9	+
MTQE01003656.1	1991392	1993009	zf-C2H2	15	+
MTQE01003656.1	2015050	2017504	zf-C2H2	25	+
MTQE01003656.1	2043442	2044858	zf-C2H2	10	-
MTQE01003656.1	2065073	2066657	zf-C2H2	13	+
MTQE01003656.1	2074749	2075646	zf-C2H2	5	-
MTQE01003656.1	2112602	2113709	zf-C2H2	9	-
MTQE01003656.1	2155543	2157160	zf-C2H2	19	+
MTQE01003656.1	2171498	2174042	zf-C2H2	29	+
MTQE01003656.1	2180434	2182092	zf-C2H2	21	+
MTQE01003656.1	2192103	2193528	zf-C2H2	17	+
MTQE01003656.1	2205785	2212844	zf-C2H2	23	+
MTQE01003656.1	2224611	2226264	zf-C2H2	18	+
MTQE01003656.1	2238540	2240274	zf-C2H2	20	+
MTQE01003656.1	2249250	2250624	zf-C2H2	12	-
MTQE01003656.1	2273550	2277516	zf-C2H2	14	-
MTQE01003656.1	2291887	2293099	zf-C2H2	14	-
MTQE01003656.1	2305903	2308071	zf-C2H2	13	-
MTQE01003656.1	2316229	2318317	zf-C2H2	24	+
MTQE01003656.1	2328830	2330894	zf-C2H2	24	-
MTQE01003656.1	2345658	2347041	zf-C2H2	15	-
MTQE01003656.1	2358751	2359580	zf-C2H2	7	-
MTQE01003662.1	2697	4810	zf-C2H2	19	-
MTQE01003676.1	21	1194	zf-C2H2	13	+
MTQE01003756.1	10769	12546	zf-C2H2	16	-
MTQE01003757.1	390	6425	zf-C2H2	9	+
MTQE01003797.1	0	996	zf-C2H2	12	-
MTQE01003801.1	2060547	2063853	zf-C2H2	26	-
MTQE01003801.1	3283932	3287583	zf-C2H2	10	-
MTQE01003801.1	9857578	9860020	zf-C2H2	6	+
MTQE01003801.1	11021594	11027492	zf-C2H2	10	-
MTQE01003801.1	11082112	11085061	zf-C2H2	6	-
MTQE01003805.1	0	1874	zf-C2H2	16	-
MTQE01003825.1	113	2000	zf-C2H2	21	-
```
