## Supplementary Data 2 for "Transposable elements drive the evolution of metazoan zinc finger genes": Astatoreochromis_straeleni_znfs.bed

```
VUSY01000054.1	31328	32681	zf-C2H2	5	-
VUSY01000211.1	3421	4453	zf-C2H2	8	-
VUSY01000311.1	33284	34736	zf-C2H2	6	-
VUSY01000328.1	31725	33255	zf-C2H2	5	+
VUSY01000654.1	2669	4196	zf-C2H2	9	+
VUSY01000654.1	7415	8855	zf-C2H2	9	+
VUSY01000654.1	15355	17122	zf-C2H2	14	+
VUSY01000876.1	637	1888	zf-C2H2	9	+
VUSY01001242.1	1	1021	zf-C2H2	8	-
VUSY01001482.1	17879	19367	zf-C2H2	15	+
VUSY01002325.1	10598	12563	zf-C2H2	11	+
VUSY01002326.1	14612	16133	zf-C2H2	6	+
VUSY01003919.1	2896	4318	zf-C2H2	10	+
VUSY01004239.1	1103	2453	zf-C2H2	11	-
VUSY01004761.1	1105	2734	zf-C2H2	10	-
VUSY01004993.1	3330	4626	zf-C2H2	12	-
VUSY01005294.1	2	3418	zf-C2H2	8	+
VUSY01005409.1	2849	3539	zf-C2H2	5	-
VUSY01005763.1	2996	9668	zf-C2H2	15	+
VUSY01005884.1	2653	3604	zf-C2H2	5	-
VUSY01006009.1	3139	5221	zf-C2H2	14	-
VUSY01006009.1	10790	12839	zf-C2H2	13	-
VUSY01006110.1	11183	12242	zf-C2H2	7	-
VUSY01006364.1	14114	15047	zf-C2H2	6	-
VUSY01006377.1	826	1612	zf-C2H2	5	-
VUSY01007392.1	15592	17161	zf-C2H2	9	-
VUSY01007561.1	0	696	zf-C2H2	5	-
VUSY01007561.1	1616	2783	zf-C2H2	9	-
VUSY01007561.1	3255	5835	zf-C2H2	15	-
VUSY01007854.1	85545	91155	zf-C2H2	10	+
VUSY01008289.1	2367	3672	zf-C2H2	10	+
VUSY01008292.1	8489	10562	zf-C2H2	8	-
VUSY01008394.1	1850	2876	zf-C2H2	7	+
VUSY01008597.1	527	1652	zf-C2H2	7	+
VUSY01008896.1	2362	4564	zf-C2H2	5	-
VUSY01009049.1	34972	37048	zf-C2H2	18	-
VUSY01009049.1	38922	42849	zf-C2H2	24	+
VUSY01009049.1	44628	45570	zf-C2H2	8	+
VUSY01009060.1	18591	22530	zf-C2H2	6	-
VUSY01009891.1	11813	12590	zf-C2H2	5	-
VUSY01009931.1	684	2223	zf-C2H2	10	-
VUSY01010020.1	10481	11351	zf-C2H2	7	-
VUSY01010241.1	8078	8813	zf-C2H2	6	-
VUSY01011287.1	2141	3113	zf-C2H2	5	+
VUSY01011852.1	11888	15512	zf-C2H2	5	-
VUSY01012559.1	620	1676	zf-C2H2	7	+
VUSY01013010.1	12938	17141	zf-C2H2	7	+
VUSY01013150.1	5549	6440	zf-C2H2	6	+
VUSY01013213.1	5793	7233	zf-C2H2	12	+
VUSY01013382.1	3270	4852	zf-C2H2	7	+
VUSY01013655.1	15626	16361	zf-C2H2	8	+
VUSY01013982.1	12571	14620	zf-C2H2	6	+
VUSY01014152.1	672	2511	zf-C2H2	7	+
VUSY01014301.1	35823	37587	zf-C2H2	12	+
VUSY01015153.1	1403	2859	zf-C2H2	15	+
VUSY01015894.1	3116	4700	zf-C2H2	12	-
VUSY01016132.1	3559	9058	zf-C2H2	10	+
VUSY01016133.1	3232	9385	zf-C2H2	16	-
VUSY01016715.1	2229	3708	zf-C2H2	10	-
VUSY01016825.1	2029	6226	zf-C2H2	12	-
VUSY01017488.1	23	632	zf-C2H2	5	+
VUSY01017786.1	12144	14748	zf-C2H2	6	+
VUSY01017907.1	1308	5997	zf-C2H2	8	-
VUSY01018211.1	3634	4576	zf-C2H2	7	+
VUSY01018244.1	2420	4047	zf-C2H2	18	-
VUSY01018245.1	33998	35369	zf-C2H2	5	+
VUSY01018319.1	5170	6457	zf-C2H2	8	+
VUSY01018560.1	9483	12579	zf-C2H2	9	+
VUSY01018985.1	909	1899	zf-C2H2	6	-
VUSY01019803.1	0	822	zf-C2H2	7	+
VUSY01020641.1	15703	16432	zf-C2H2	7	+
VUSY01020997.1	354	1836	zf-C2H2	12	-
VUSY01021102.1	25893	26694	zf-C2H2	9	-
VUSY01021452.1	6347	7367	zf-C2H2	5	-
VUSY01021584.1	1704	3843	zf-C2H2	20	-
VUSY01021863.1	43950	46677	zf-C2H2	5	-
VUSY01021892.1	2563	3247	zf-C2H2	6	-
VUSY01022262.1	3077	4568	zf-C2H2	13	+
VUSY01022410.1	3201	3864	zf-C2H2	8	-
VUSY01022416.1	37790	41444	zf-C2H2	9	+
VUSY01022635.1	0	819	zf-C2H2	8	-
VUSY01022811.1	9067	11506	zf-C2H2	8	+
VUSY01023066.1	2149	3552	zf-C2H2	15	+
VUSY01023169.1	1257	2655	zf-C2H2	8	-
VUSY01023273.1	9402	10941	zf-C2H2	15	+
VUSY01023324.1	1467	2418	zf-C2H2	6	+
VUSY01023434.1	29072	31282	zf-C2H2	6	-
VUSY01023506.1	3378	4857	zf-C2H2	15	-
VUSY01023658.1	4765	5842	zf-C2H2	7	-
VUSY01023658.1	6098	6779	zf-C2H2	6	-
VUSY01023658.1	7088	7829	zf-C2H2	5	-
VUSY01024138.1	1	1021	zf-C2H2	10	-
VUSY01024263.1	2197	4102	zf-C2H2	6	+
VUSY01024498.1	466	1042	zf-C2H2	5	+
VUSY01024653.1	37363	38593	zf-C2H2	12	-
VUSY01024693.1	5145	6420	zf-C2H2	9	-
VUSY01024693.1	11712	12579	zf-C2H2	5	-
VUSY01024693.1	14839	16063	zf-C2H2	7	-
VUSY01024693.1	22189	22606	zf-C2H2	5	+
VUSY01024706.1	2249	3050	zf-C2H2	6	-
VUSY01024706.1	6305	7109	zf-C2H2	8	-
VUSY01024743.1	13223	14678	zf-C2H2	5	+
VUSY01024789.1	46175	47465	zf-C2H2	9	-
VUSY01024909.1	11210	14888	zf-C2H2	26	+
VUSY01025125.1	5089	5959	zf-C2H2	6	+
VUSY01025175.1	5039	6095	zf-C2H2	7	-
VUSY01025369.1	20049	21810	zf-C2H2	15	+
VUSY01025712.1	10723	12745	zf-C2H2	6	-
VUSY01025853.1	4761	8844	zf-C2H2	7	+
VUSY01026048.1	9313	10873	zf-C2H2	9	-
VUSY01026083.1	46413	48408	zf-C2H2	16	+
VUSY01026262.1	24239	29021	zf-C2H2	12	+
VUSY01026721.1	6417	8283	zf-C2H2	8	-
VUSY01027079.1	21658	23533	zf-C2H2	5	-
VUSY01027183.1	3324	4476	zf-C2H2	10	+
VUSY01027194.1	8912	10926	zf-C2H2	11	+
VUSY01027232.1	3660	4551	zf-C2H2	9	+
VUSY01027296.1	0	2346	zf-C2H2	10	+
VUSY01027519.1	3001	4075	zf-C2H2	9	-
VUSY01027553.1	3526	4540	zf-C2H2	11	-
VUSY01027870.1	5497	6958	zf-C2H2	5	+
VUSY01028145.1	2486	3311	zf-C2H2	5	+
VUSY01028344.1	1739	2795	zf-C2H2	11	+
VUSY01028380.1	2030	3659	zf-C2H2	5	-
VUSY01028396.1	29968	31878	zf-C2H2	12	-
VUSY01028477.1	4772	6131	zf-C2H2	12	+
VUSY01028485.1	3074	4124	zf-C2H2	9	+
VUSY01028615.1	15054	18114	zf-C2H2	5	+
VUSY01029166.1	6058	8527	zf-C2H2	6	+
VUSY01029317.1	16644	19144	zf-C2H2	7	+
VUSY01029892.1	4187	5171	zf-C2H2	8	+
VUSY01030222.1	10608	11640	zf-C2H2	5	+
VUSY01030707.1	12006	15777	zf-C2H2	5	-
VUSY01030837.1	1664	2516	zf-C2H2	6	-
VUSY01030874.1	13089	16464	zf-C2H2	6	-
VUSY01031208.1	8067	9432	zf-C2H2	11	+
VUSY01031477.1	1660	2761	zf-C2H2	7	-
VUSY01031666.1	3814	5152	zf-C2H2	12	-
VUSY01031904.1	4341	5211	zf-C2H2	9	-
VUSY01032082.1	10850	12053	zf-C2H2	5	+
VUSY01032132.1	13009	16387	zf-C2H2	5	-
VUSY01032395.1	32631	33477	zf-C2H2	6	-
VUSY01032395.1	34612	35653	zf-C2H2	9	-
VUSY01032395.1	41059	41785	zf-C2H2	6	-
VUSY01032397.1	1	1255	zf-C2H2	11	+
VUSY01032995.1	2787	3969	zf-C2H2	7	+
VUSY01033081.1	1098	4164	zf-C2H2	13	+
VUSY01033081.1	12366	15960	zf-C2H2	14	+
VUSY01033081.1	29393	33119	zf-C2H2	17	+
VUSY01033081.1	38463	42906	zf-C2H2	26	+
VUSY01033554.1	1610	3263	zf-C2H2	11	+
VUSY01034100.1	7444	8809	zf-C2H2	9	-
VUSY01034191.1	27206	28283	zf-C2H2	5	-
VUSY01034249.1	629	2382	zf-C2H2	12	+
VUSY01034998.1	644	1676	zf-C2H2	6	+
VUSY01035549.1	5128	9742	zf-C2H2	14	+
VUSY01035780.1	5496	6828	zf-C2H2	9	+
VUSY01036172.1	1285	2161	zf-C2H2	5	+
VUSY01036265.1	1920	2901	zf-C2H2	6	+
VUSY01036844.1	15727	17398	zf-C2H2	16	+
VUSY01036848.1	5549	7174	zf-C2H2	6	+
VUSY01038231.1	1422	2409	zf-C2H2	8	-
VUSY01038245.1	91299	92856	zf-C2H2	8	+
VUSY01038898.1	1620	3717	zf-C2H2	19	+
VUSY01039424.1	25537	27346	zf-C2H2	6	-
VUSY01040070.1	524	1814	zf-C2H2	8	-
VUSY01040418.1	375	3252	zf-C2H2	9	+
VUSY01040423.1	1194	2184	zf-C2H2	6	-
VUSY01040449.1	16351	18103	zf-C2H2	5	-
VUSY01040488.1	4449	5295	zf-C2H2	5	+
VUSY01040901.1	15552	17076	zf-C2H2	11	-
VUSY01041133.1	825	3456	zf-C2H2	7	-
VUSY01041168.1	10098	10698	zf-C2H2	7	+
VUSY01041810.1	18727	19570	zf-C2H2	5	-
VUSY01041890.1	12765	16227	zf-C2H2	10	+
VUSY01043708.1	2725	3769	zf-C2H2	11	-
VUSY01043886.1	3552	6018	zf-C2H2	6	-
VUSY01044337.1	1513	2065	zf-C2H2	6	-
VUSY01044337.1	3794	4913	zf-C2H2	8	-
VUSY01044934.1	2866	3442	zf-C2H2	7	-
VUSY01044977.1	7477	8689	zf-C2H2	6	-
VUSY01045384.1	118	1237	zf-C2H2	7	-
VUSY01045729.1	3345	4563	zf-C2H2	8	-
VUSY01045903.1	1684	2722	zf-C2H2	7	+
VUSY01045916.1	4703	5777	zf-C2H2	8	-
VUSY01046025.1	10371	11727	zf-C2H2	14	+
VUSY01046168.1	1259	2129	zf-C2H2	5	+
VUSY01046469.1	3742	4894	zf-C2H2	8	+
VUSY01046556.1	2202	4077	zf-C2H2	17	+
VUSY01047135.1	4971	6018	zf-C2H2	8	+
VUSY01047249.1	5162	6635	zf-C2H2	10	-
VUSY01047249.1	17890	18637	zf-C2H2	9	-
VUSY01047553.1	153	1128	zf-C2H2	9	+
VUSY01047553.1	1894	2467	zf-C2H2	6	+
VUSY01047578.1	4201	5509	zf-C2H2	14	+
VUSY01048729.1	3749	6287	zf-C2H2	6	-
VUSY01048904.1	2252	3293	zf-C2H2	8	+
VUSY01049479.1	2998	3646	zf-C2H2	5	-
VUSY01049661.1	21599	23420	zf-C2H2	6	+
VUSY01049949.1	3794	4856	zf-C2H2	8	+
VUSY01049949.1	5263	6085	zf-C2H2	8	+
VUSY01050425.1	2037	3135	zf-C2H2	13	-
VUSY01051269.1	4668	6589	zf-C2H2	16	-
VUSY01052331.1	255	1074	zf-C2H2	5	+
VUSY01052699.1	1550	2000	zf-C2H2	5	-
VUSY01052720.1	1713	2139	zf-C2H2	5	-
VUSY01053040.1	11383	13045	zf-C2H2	16	+
VUSY01053068.1	461	1145	zf-C2H2	7	+
VUSY01053176.1	1394	2333	zf-C2H2	5	+
VUSY01053785.1	2040	3360	zf-C2H2	10	-
VUSY01053866.1	2894	4088	zf-C2H2	7	-
VUSY01054819.1	1036	2407	zf-C2H2	8	-
VUSY01054999.1	905	1964	zf-C2H2	7	+
VUSY01055315.1	1938	2949	zf-C2H2	6	-
VUSY01055488.1	1	658	zf-C2H2	5	+
VUSY01055892.1	1247	4304	zf-C2H2	22	+
VUSY01056249.1	2188	5541	zf-C2H2	6	-
VUSY01056325.1	4552	5704	zf-C2H2	10	+
VUSY01056500.1	3302	12932	zf-C2H2	48	+
VUSY01056592.1	23097	24486	zf-C2H2	5	+
VUSY01056709.1	2	578	zf-C2H2	7	+
VUSY01056769.1	4888	5689	zf-C2H2	7	+
VUSY01056769.1	12621	13287	zf-C2H2	6	+
VUSY01056980.1	2871	4398	zf-C2H2	15	+
VUSY01057116.1	2663	3587	zf-C2H2	7	-
VUSY01057235.1	935	2375	zf-C2H2	11	+
VUSY01057346.1	3142	4666	zf-C2H2	10	-
VUSY01057547.1	54	1053	zf-C2H2	7	+
VUSY01057741.1	12511	13126	zf-C2H2	6	-
VUSY01057741.1	14808	15591	zf-C2H2	8	-
VUSY01057949.1	440	1427	zf-C2H2	5	+
VUSY01058407.1	9097	11980	zf-C2H2	20	-
VUSY01058407.1	12263	13220	zf-C2H2	10	-
VUSY01058407.1	15004	15598	zf-C2H2	5	-
VUSY01058593.1	2547	4365	zf-C2H2	5	+
VUSY01058598.1	343	1411	zf-C2H2	11	+
VUSY01058675.1	16273	18918	zf-C2H2	8	+
VUSY01058741.1	27359	29060	zf-C2H2	6	+
VUSY01058741.1	33173	37967	zf-C2H2	6	+
VUSY01058912.1	8218	10342	zf-C2H2	17	+
VUSY01059033.1	2	764	zf-C2H2	9	+
VUSY01059033.1	1023	1572	zf-C2H2	5	+
VUSY01059209.1	875	1706	zf-C2H2	5	-
VUSY01059302.1	1126	1870	zf-C2H2	7	+
VUSY01060384.1	10302	16086	zf-C2H2	9	-
VUSY01060442.1	1330	1906	zf-C2H2	6	+
VUSY01060653.1	1374	2838	zf-C2H2	11	-
VUSY01060993.1	2429	3308	zf-C2H2	5	-
VUSY01061391.1	282	1167	zf-C2H2	6	-
VUSY01061497.1	2308	3499	zf-C2H2	7	+
VUSY01062041.1	650	1415	zf-C2H2	6	+
VUSY01062098.1	1250	3056	zf-C2H2	20	+
VUSY01062098.1	3195	4125	zf-C2H2	9	+
VUSY01062098.1	14302	15238	zf-C2H2	9	+
VUSY01062421.1	1	787	zf-C2H2	6	-
VUSY01062514.1	1871	3359	zf-C2H2	9	-
VUSY01062762.1	146	809	zf-C2H2	8	-
VUSY01062762.1	1890	3084	zf-C2H2	12	-
VUSY01062918.1	1579	2788	zf-C2H2	7	-
VUSY01063302.1	2	410	zf-C2H2	5	+
VUSY01063461.1	21221	22268	zf-C2H2	8	-
VUSY01063475.1	1440	2493	zf-C2H2	11	-
VUSY01063824.1	948	1872	zf-C2H2	5	-
VUSY01063882.1	1410	1992	zf-C2H2	6	-
VUSY01063968.1	3133	4411	zf-C2H2	14	+
VUSY01064094.1	430	1006	zf-C2H2	6	+
VUSY01064277.1	2783	3899	zf-C2H2	8	-
VUSY01064465.1	479	1403	zf-C2H2	10	+
VUSY01064498.1	1987	3349	zf-C2H2	9	-
VUSY01064498.1	11625	14444	zf-C2H2	15	-
VUSY01064805.1	12063	12876	zf-C2H2	5	-
VUSY01065081.1	3477	5406	zf-C2H2	11	+
VUSY01065152.1	2671	3427	zf-C2H2	8	-
VUSY01065243.1	349	1711	zf-C2H2	15	-
VUSY01065284.1	5645	6928	zf-C2H2	7	-
VUSY01065441.1	7732	8611	zf-C2H2	5	+
VUSY01065446.1	6086	7178	zf-C2H2	6	-
VUSY01065446.1	21322	22585	zf-C2H2	7	+
VUSY01065477.1	191	1073	zf-C2H2	8	+
VUSY01065477.1	1214	1691	zf-C2H2	6	+
VUSY01066470.1	12478	13546	zf-C2H2	5	-
VUSY01066577.1	7948	9646	zf-C2H2	5	+
VUSY01066639.1	4556	5567	zf-C2H2	8	+
VUSY01066736.1	8845	9775	zf-C2H2	10	+
VUSY01066767.1	926	2327	zf-C2H2	14	+
VUSY01066767.1	2603	3281	zf-C2H2	6	+
VUSY01067085.1	5834	6962	zf-C2H2	5	-
VUSY01067322.1	4137	5163	zf-C2H2	7	+
VUSY01067345.1	2	986	zf-C2H2	12	+
VUSY01067345.1	2735	3362	zf-C2H2	5	+
VUSY01067856.1	5671	6862	zf-C2H2	6	+
VUSY01068026.1	507	2178	zf-C2H2	8	+
VUSY01068051.1	6008	6512	zf-C2H2	5	-
VUSY01068473.1	2015	3098	zf-C2H2	7	+
VUSY01068587.1	1348	2974	zf-C2H2	13	-
VUSY01068836.1	1834	2956	zf-C2H2	8	-
VUSY01068932.1	4072	4900	zf-C2H2	8	-
VUSY01068943.1	3764	4745	zf-C2H2	8	-
VUSY01069082.1	1	586	zf-C2H2	7	+
VUSY01069082.1	989	1607	zf-C2H2	7	+
VUSY01069164.1	4165	4900	zf-C2H2	8	+
VUSY01069450.1	1416	2364	zf-C2H2	6	+
VUSY01069535.1	9832	11344	zf-C2H2	10	-
VUSY01069726.1	1686	2973	zf-C2H2	11	+
VUSY01069990.1	1781	2591	zf-C2H2	5	-
VUSY01070077.1	35029	35794	zf-C2H2	5	-
VUSY01070360.1	30625	32524	zf-C2H2	18	-
VUSY01070360.1	35951	37342	zf-C2H2	13	-
VUSY01070385.1	24531	25470	zf-C2H2	6	-
VUSY01070419.1	35196	35886	zf-C2H2	6	+
VUSY01070419.1	36910	37549	zf-C2H2	6	+
VUSY01070603.1	36145	38785	zf-C2H2	21	+
VUSY01070680.1	1998	2910	zf-C2H2	5	+
VUSY01070682.1	5528	7371	zf-C2H2	16	-
VUSY01070801.1	46476	47622	zf-C2H2	6	-
VUSY01070851.1	2273	3602	zf-C2H2	8	+
VUSY01070923.1	6718	7498	zf-C2H2	6	+
VUSY01071475.1	12354	15738	zf-C2H2	5	+
VUSY01071563.1	3770	4763	zf-C2H2	6	+
```
