## Supplementary Data 2 for "Transposable elements drive the evolution of metazoan zinc finger genes": Astatotilapia_calliptera_znfs.bed

```
LS420019.1	4171262	4173137	zf-C2H2	17	-
LS420019.1	4442813	4443314	zf-C2H2	5	-
LS420019.1	19790220	19795836	zf-C2H2	10	-
LS420019.1	23740161	23741112	zf-C2H2	6	+
LS420019.1	26909704	26911459	zf-C2H2	8	-
LS420019.1	30182897	30186359	zf-C2H2	10	+
LS420019.1	35599270	35601706	zf-C2H2	6	-
LS420019.1	38476466	38478905	zf-C2H2	7	+
LS420019.1	38793863	38797634	zf-C2H2	5	-
LS420020.1	3008557	3011254	zf-C2H2	5	-
LS420020.1	9589657	9591532	zf-C2H2	5	+
LS420020.1	26007934	26010580	zf-C2H2	5	+
LS420020.1	26117892	26120430	zf-C2H2	5	+
LS420020.1	26469722	26470952	zf-C2H2	12	-
LS420020.1	30717109	30718372	zf-C2H2	7	-
LS420020.1	30733198	30734290	zf-C2H2	6	+
LS420020.1	30809722	30810565	zf-C2H2	5	-
LS420021.1	429889	430654	zf-C2H2	5	+
LS420021.1	1001029	1002703	zf-C2H2	17	-
LS420021.1	1049597	1051121	zf-C2H2	17	+
LS420021.1	1051408	1052098	zf-C2H2	6	+
LS420021.1	1143158	1144094	zf-C2H2	10	+
LS420021.1	1144389	1145079	zf-C2H2	6	+
LS420021.1	2756726	2757746	zf-C2H2	11	+
LS420021.1	2758041	2758731	zf-C2H2	6	+
LS420021.1	2790281	2791199	zf-C2H2	10	+
LS420021.1	2815908	2816592	zf-C2H2	6	-
LS420021.1	2816887	2818075	zf-C2H2	13	-
LS420021.1	3037094	3039039	zf-C2H2	22	+
LS420021.1	3039334	3040024	zf-C2H2	6	+
LS420021.1	6207438	6208203	zf-C2H2	6	+
LS420021.1	8584225	8585401	zf-C2H2	11	+
LS420021.1	8632234	8633626	zf-C2H2	14	+
LS420021.1	8682702	8684214	zf-C2H2	15	+
LS420021.1	8720645	8721269	zf-C2H2	6	-
LS420021.1	8889791	8891303	zf-C2H2	15	+
LS420021.1	16983479	16989023	zf-C2H2	8	-
LS420021.1	19220924	19224317	zf-C2H2	6	+
LS420021.1	28943685	28946330	zf-C2H2	8	-
LS420021.1	31178678	31180337	zf-C2H2	15	+
LS420021.1	31198296	31199568	zf-C2H2	14	+
LS420021.1	31213188	31215126	zf-C2H2	21	+
LS420021.1	31246081	31247857	zf-C2H2	19	+
LS420021.1	31281595	31282849	zf-C2H2	14	+
LS420021.1	31302134	31303268	zf-C2H2	11	+
LS420021.1	31330334	31331798	zf-C2H2	15	+
LS420021.1	37306943	37308299	zf-C2H2	14	-
LS420021.1	38016858	38018088	zf-C2H2	14	-
LS420021.1	38087757	38089107	zf-C2H2	11	-
LS420021.1	38588687	38590027	zf-C2H2	11	-
LS420021.1	38648148	38649486	zf-C2H2	12	-
LS420021.1	38671460	38672603	zf-C2H2	10	-
LS420021.1	38730158	38731268	zf-C2H2	7	+
LS420021.1	38743228	38744524	zf-C2H2	12	+
LS420021.1	41293592	41295104	zf-C2H2	15	-
LS420021.1	44070004	44072302	zf-C2H2	25	-
LS420021.1	44167394	44168081	zf-C2H2	6	-
LS420021.1	44168354	44169815	zf-C2H2	15	-
LS420021.1	44209412	44210027	zf-C2H2	6	-
LS420021.1	44210479	44211688	zf-C2H2	12	-
LS420021.1	44261320	44262340	zf-C2H2	9	-
LS420021.1	44304499	44305129	zf-C2H2	7	-
LS420021.1	44305646	44306681	zf-C2H2	9	-
LS420021.1	44353642	44354233	zf-C2H2	6	-
LS420021.1	44354742	44356377	zf-C2H2	16	-
LS420021.1	44458267	44460574	zf-C2H2	24	-
LS420021.1	44490965	44491532	zf-C2H2	5	-
LS420021.1	44492077	44493208	zf-C2H2	10	-
LS420021.1	44642191	44644573	zf-C2H2	25	-
LS420021.1	44685709	44688094	zf-C2H2	25	-
LS420021.1	44711036	44713423	zf-C2H2	25	-
LS420021.1	44734275	44734983	zf-C2H2	6	-
LS420021.1	44750128	44750845	zf-C2H2	6	-
LS420021.1	44751017	44752844	zf-C2H2	20	-
LS420021.1	44764531	44765197	zf-C2H2	6	-
LS420021.1	44765489	44766728	zf-C2H2	12	-
LS420021.1	44805184	44806114	zf-C2H2	7	-
LS420021.1	44845046	44845646	zf-C2H2	6	-
LS420021.1	44845940	44848160	zf-C2H2	23	-
LS420021.1	44873012	44874062	zf-C2H2	10	-
LS420021.1	44936409	44937060	zf-C2H2	6	-
LS420021.1	44937657	44939028	zf-C2H2	13	-
LS420021.1	44968075	44969278	zf-C2H2	11	-
LS420021.1	45094652	45095231	zf-C2H2	6	-
LS420021.1	45095908	45097699	zf-C2H2	18	-
LS420021.1	45171180	45172083	zf-C2H2	9	+
LS420021.1	45198172	45199078	zf-C2H2	10	+
LS420021.1	45301142	45302687	zf-C2H2	15	-
LS420021.1	45317812	45319888	zf-C2H2	22	-
LS420021.1	45340927	45341707	zf-C2H2	8	+
LS420021.1	45380469	45381249	zf-C2H2	8	+
LS420021.1	45408929	45409679	zf-C2H2	7	-
LS420021.1	45450954	45452193	zf-C2H2	13	-
LS420021.1	45554378	45555740	zf-C2H2	14	-
LS420021.1	45583537	45585481	zf-C2H2	20	-
LS420021.1	45633486	45634599	zf-C2H2	11	-
LS420021.1	45685613	45686258	zf-C2H2	6	-
LS420021.1	45704101	45705376	zf-C2H2	12	-
LS420021.1	45781509	45782505	zf-C2H2	10	-
LS420021.1	45811921	45812854	zf-C2H2	9	-
LS420021.1	45941684	45942896	zf-C2H2	11	-
LS420021.1	46996777	46997992	zf-C2H2	11	+
LS420021.1	47020704	47021742	zf-C2H2	9	+
LS420021.1	47038373	47039561	zf-C2H2	11	+
LS420021.1	47581304	47582507	zf-C2H2	11	+
LS420021.1	47674461	47676337	zf-C2H2	21	-
LS420021.1	47702507	47703601	zf-C2H2	11	-
LS420021.1	49745862	49747200	zf-C2H2	12	+
LS420021.1	49871432	49872374	zf-C2H2	11	-
LS420021.1	49891725	49892682	zf-C2H2	11	-
LS420021.1	50553861	50554566	zf-C2H2	8	+
LS420021.1	50578326	50579148	zf-C2H2	8	+
LS420021.1	50615528	50616350	zf-C2H2	8	+
LS420021.1	50724547	50725597	zf-C2H2	8	+
LS420021.1	51497275	51498589	zf-C2H2	14	+
LS420022.1	942156	943278	zf-C2H2	8	-
LS420022.1	1052167	1053154	zf-C2H2	8	-
LS420022.1	1054043	1055222	zf-C2H2	9	-
LS420022.1	1055684	1058267	zf-C2H2	15	-
LS420022.1	1411042	1412314	zf-C2H2	5	+
LS420022.1	2209316	2210849	zf-C2H2	11	-
LS420022.1	11389378	11390302	zf-C2H2	6	-
LS420022.1	26823407	26825105	zf-C2H2	5	+
LS420022.1	31919269	31920076	zf-C2H2	8	+
LS420022.1	31935816	31936673	zf-C2H2	10	+
LS420022.1	31953734	31954541	zf-C2H2	8	+
LS420022.1	31973109	31973748	zf-C2H2	6	+
LS420022.1	31994557	31995364	zf-C2H2	8	+
LS420022.1	32010795	32011602	zf-C2H2	8	+
LS420023.1	16929660	16934355	zf-C2H2	8	-
LS420023.1	27377134	27377983	zf-C2H2	5	+
LS420023.1	35411870	35412842	zf-C2H2	5	+
LS420023.1	35436265	35437078	zf-C2H2	5	+
LS420023.1	36005434	36006373	zf-C2H2	6	+
LS420023.1	37899782	37900607	zf-C2H2	5	+
LS420023.1	38640938	38641706	zf-C2H2	8	+
LS420023.1	38645239	38645929	zf-C2H2	6	+
LS420024.1	5939438	5941511	zf-C2H2	8	-
LS420024.1	5957049	5958240	zf-C2H2	6	+
LS420024.1	8935299	8937351	zf-C2H2	6	-
LS420024.1	15672618	15673758	zf-C2H2	11	+
LS420024.1	15679104	15680244	zf-C2H2	11	+
LS420024.1	23188016	23189384	zf-C2H2	5	-
LS420024.1	25754035	25755487	zf-C2H2	6	-
LS420024.1	29497493	29500550	zf-C2H2	22	+
LS420024.1	31325585	31326386	zf-C2H2	7	+
LS420024.1	31335262	31335928	zf-C2H2	6	+
LS420024.1	31341892	31342618	zf-C2H2	6	+
LS420024.1	31348305	31349346	zf-C2H2	9	+
LS420024.1	31350477	31351323	zf-C2H2	6	+
LS420024.1	32222766	32223687	zf-C2H2	8	-
LS420024.1	35134361	35135693	zf-C2H2	9	-
LS420024.1	36067814	36068612	zf-C2H2	5	-
LS420024.1	36468775	36469873	zf-C2H2	13	+
LS420024.1	41012061	41013189	zf-C2H2	5	+
LS420025.1	9365233	9367357	zf-C2H2	17	-
LS420025.1	21437704	21439333	zf-C2H2	10	-
LS420025.1	33508145	33509484	zf-C2H2	12	+
LS420025.1	56134754	56136353	zf-C2H2	8	-
LS420025.1	57781310	57783011	zf-C2H2	6	+
LS420025.1	57787038	57791832	zf-C2H2	6	+
LS420025.1	64391345	64394729	zf-C2H2	5	+
LS420025.1	64435247	64437065	zf-C2H2	6	-
LS420025.1	67642602	67643283	zf-C2H2	6	+
LS420025.1	67643539	67644622	zf-C2H2	7	+
LS420026.1	363303	364347	zf-C2H2	11	+
LS420026.1	797866	799195	zf-C2H2	8	-
LS420026.1	2735504	2736014	zf-C2H2	7	+
LS420026.1	2747874	2749395	zf-C2H2	10	+
LS420026.1	2757271	2758798	zf-C2H2	9	+
LS420026.1	2761995	2763285	zf-C2H2	8	+
LS420026.1	2770309	2772064	zf-C2H2	12	+
LS420026.1	2779671	2780679	zf-C2H2	6	+
LS420026.1	2780965	2782612	zf-C2H2	9	+
LS420026.1	2788939	2790301	zf-C2H2	9	+
LS420026.1	2819727	2821017	zf-C2H2	8	+
LS420026.1	2821422	2822829	zf-C2H2	8	+
LS420026.1	2861368	2862928	zf-C2H2	10	-
LS420026.1	2867705	2869073	zf-C2H2	8	-
LS420026.1	3053832	3055194	zf-C2H2	9	-
LS420026.1	3063984	3065610	zf-C2H2	13	-
LS420026.1	3082332	3083760	zf-C2H2	10	+
LS420026.1	3092604	3094083	zf-C2H2	10	+
LS420026.1	3099054	3099696	zf-C2H2	6	+
LS420026.1	3105322	3106687	zf-C2H2	9	-
LS420026.1	3215359	3216730	zf-C2H2	8	+
LS420026.1	3235978	3237166	zf-C2H2	7	+
LS420026.1	3243465	3245004	zf-C2H2	10	+
LS420026.1	7139449	7141441	zf-C2H2	16	-
LS420026.1	14589601	14590543	zf-C2H2	8	-
LS420026.1	14592252	14596179	zf-C2H2	24	-
LS420026.1	14598056	14600132	zf-C2H2	19	+
LS420026.1	16259553	16260153	zf-C2H2	7	+
LS420026.1	22325051	22327133	zf-C2H2	14	-
LS420026.1	22333001	22335050	zf-C2H2	13	-
LS420026.1	24577567	24578770	zf-C2H2	5	+
LS420027.1	718277	719588	zf-C2H2	14	-
LS420027.1	750790	752116	zf-C2H2	15	+
LS420027.1	767441	768191	zf-C2H2	5	-
LS420027.1	927855	929046	zf-C2H2	11	+
LS420027.1	946276	946672	zf-C2H2	5	+
LS420027.1	950236	951463	zf-C2H2	13	-
LS420027.1	993874	995860	zf-C2H2	22	+
LS420027.1	2497611	2498118	zf-C2H2	6	+
LS420027.1	3860377	3861589	zf-C2H2	6	+
LS420027.1	4108454	4109477	zf-C2H2	12	+
LS420027.1	4109772	4110462	zf-C2H2	6	+
LS420027.1	6459904	6462442	zf-C2H2	6	+
LS420027.1	9162408	9163089	zf-C2H2	7	+
LS420027.1	9163416	9164091	zf-C2H2	8	+
LS420027.1	9405168	9405816	zf-C2H2	6	+
LS420027.1	9407467	9408142	zf-C2H2	8	-
LS420027.1	9410575	9411274	zf-C2H2	7	-
LS420027.1	9453448	9454096	zf-C2H2	6	+
LS420027.1	9455747	9456422	zf-C2H2	8	-
LS420027.1	9460533	9461232	zf-C2H2	7	-
LS420027.1	9563911	9564577	zf-C2H2	7	+
LS420027.1	9564904	9565579	zf-C2H2	8	+
LS420027.1	11866542	11867229	zf-C2H2	8	-
LS420027.1	11895028	11895727	zf-C2H2	7	-
LS420027.1	11947621	11948344	zf-C2H2	8	-
LS420027.1	11949169	11949868	zf-C2H2	7	-
LS420027.1	13458984	13464492	zf-C2H2	10	+
LS420027.1	18627912	18629541	zf-C2H2	5	+
LS420027.1	27455585	27456275	zf-C2H2	7	+
LS420027.1	27456570	27457260	zf-C2H2	6	+
LS420027.1	27477332	27478184	zf-C2H2	9	+
LS420027.1	27478475	27479165	zf-C2H2	6	+
LS420027.1	27493814	27494330	zf-C2H2	5	+
LS420027.1	27494625	27495195	zf-C2H2	6	+
LS420027.1	27503657	27504341	zf-C2H2	7	+
LS420027.1	27504636	27505206	zf-C2H2	6	+
LS420027.1	27524943	27525879	zf-C2H2	10	+
LS420027.1	27526174	27526864	zf-C2H2	6	+
LS420027.1	27543850	27544696	zf-C2H2	8	+
LS420027.1	27544991	27545681	zf-C2H2	6	+
LS420027.1	27558545	27559121	zf-C2H2	6	-
LS420027.1	27559416	27560121	zf-C2H2	8	-
LS420027.1	27601104	27601788	zf-C2H2	7	+
LS420027.1	27602083	27602773	zf-C2H2	6	+
LS420027.1	27627293	27628481	zf-C2H2	13	+
LS420027.1	27628904	27629468	zf-C2H2	5	+
LS420027.1	27645768	27646458	zf-C2H2	6	-
LS420027.1	27646753	27647605	zf-C2H2	9	-
LS420027.1	27697832	27699020	zf-C2H2	13	+
LS420027.1	27699315	27700005	zf-C2H2	6	+
LS420027.1	27714364	27715054	zf-C2H2	6	-
LS420027.1	27715349	27716201	zf-C2H2	9	-
LS420027.1	27754327	27755011	zf-C2H2	7	+
LS420027.1	27755306	27755864	zf-C2H2	6	+
LS420027.1	27763489	27764059	zf-C2H2	6	-
LS420027.1	27764354	27765038	zf-C2H2	7	-
LS420027.1	27781909	27782593	zf-C2H2	7	+
LS420027.1	27782888	27783458	zf-C2H2	6	+
LS420027.1	28025092	28025899	zf-C2H2	7	+
LS420027.1	28026194	28026884	zf-C2H2	6	+
LS420027.1	28044682	28045390	zf-C2H2	7	+
LS420027.1	28049421	28050111	zf-C2H2	6	+
LS420027.1	28068731	28069415	zf-C2H2	7	+
LS420027.1	28069710	28070400	zf-C2H2	6	+
LS420027.1	28087564	28088248	zf-C2H2	7	+
LS420027.1	28088543	28089233	zf-C2H2	6	+
LS420027.1	28104542	28105160	zf-C2H2	6	-
LS420027.1	28105455	28106142	zf-C2H2	7	-
LS420027.1	28498570	28499437	zf-C2H2	9	-
LS420027.1	28558880	28559564	zf-C2H2	6	-
LS420027.1	28559675	28560359	zf-C2H2	7	-
LS420027.1	28581471	28582047	zf-C2H2	6	-
LS420027.1	28582881	28583565	zf-C2H2	7	-
LS420027.1	28597064	28597676	zf-C2H2	6	-
LS420027.1	28598360	28599044	zf-C2H2	7	-
LS420027.1	28612737	28613421	zf-C2H2	7	-
LS420027.1	28620503	28621187	zf-C2H2	7	-
LS420027.1	28634008	28634584	zf-C2H2	6	-
LS420027.1	28642181	28642844	zf-C2H2	7	-
LS420027.1	28659494	28660070	zf-C2H2	6	-
LS420027.1	28666205	28666889	zf-C2H2	7	-
LS420027.1	28690858	28691434	zf-C2H2	6	-
LS420027.1	28692264	28692948	zf-C2H2	7	-
LS420027.1	28705050	28705626	zf-C2H2	6	-
LS420027.1	28706205	28707138	zf-C2H2	8	-
LS420027.1	28718800	28719469	zf-C2H2	7	-
LS420027.1	28720903	28721671	zf-C2H2	7	-
LS420027.1	28739740	28740352	zf-C2H2	6	-
LS420027.1	28741845	28742529	zf-C2H2	7	-
LS420027.1	28752795	28753407	zf-C2H2	6	-
LS420027.1	28754065	28754749	zf-C2H2	7	-
LS420027.1	28771331	28772015	zf-C2H2	7	+
LS420027.1	28772306	28772861	zf-C2H2	7	+
LS420027.1	28780445	28781240	zf-C2H2	7	-
LS420027.1	28782747	28783431	zf-C2H2	6	-
LS420027.1	28798504	28799167	zf-C2H2	6	-
LS420027.1	28800972	28801746	zf-C2H2	7	-
LS420027.1	28821842	28822844	zf-C2H2	9	-
LS420027.1	28873964	28874492	zf-C2H2	5	+
LS420027.1	28875551	28876127	zf-C2H2	6	+
LS420027.1	28893157	28893841	zf-C2H2	7	+
LS420027.1	28894363	28894939	zf-C2H2	6	+
LS420027.1	28912243	28912927	zf-C2H2	7	+
LS420027.1	28918744	28919428	zf-C2H2	7	+
LS420027.1	28919632	28920208	zf-C2H2	6	+
LS420027.1	28936963	28937647	zf-C2H2	6	+
LS420027.1	28939147	28939852	zf-C2H2	7	+
LS420027.1	28940453	28941173	zf-C2H2	6	+
LS420027.1	28952186	28952867	zf-C2H2	7	-
LS420027.1	28956556	28957240	zf-C2H2	7	+
LS420027.1	28957758	28958334	zf-C2H2	6	+
LS420027.1	28970768	28971452	zf-C2H2	6	+
LS420027.1	28972375	28973059	zf-C2H2	7	+
LS420027.1	28975806	28976463	zf-C2H2	7	+
LS420027.1	29001503	29002187	zf-C2H2	7	+
LS420027.1	29003527	29004103	zf-C2H2	6	+
LS420027.1	29022198	29022876	zf-C2H2	6	+
LS420027.1	29023857	29024451	zf-C2H2	6	+
LS420027.1	29028181	29028865	zf-C2H2	7	+
LS420027.1	29048053	29048737	zf-C2H2	6	+
LS420027.1	29049657	29050377	zf-C2H2	7	+
LS420027.1	29050862	29051435	zf-C2H2	6	+
LS420027.1	29069347	29070031	zf-C2H2	7	+
LS420027.1	29075066	29075750	zf-C2H2	7	+
LS420027.1	29076061	29076637	zf-C2H2	6	+
LS420027.1	29090941	29091661	zf-C2H2	7	+
LS420027.1	29093069	29093642	zf-C2H2	6	+
LS420027.1	29104264	29104768	zf-C2H2	6	+
LS420027.1	29107242	29107926	zf-C2H2	6	+
LS420027.1	29577659	29578943	zf-C2H2	11	+
LS420027.1	29599278	29600703	zf-C2H2	15	-
LS420027.1	29620599	29621799	zf-C2H2	10	+
LS420027.1	29629888	29630650	zf-C2H2	8	+
LS420027.1	29632288	29632903	zf-C2H2	6	+
LS420027.1	29656034	29656589	zf-C2H2	7	-
LS420027.1	29659873	29660794	zf-C2H2	9	-
LS420027.1	29688080	29689586	zf-C2H2	15	+
LS420027.1	29708602	29710180	zf-C2H2	16	+
LS420027.1	29723769	29724690	zf-C2H2	9	+
LS420027.1	29727974	29728550	zf-C2H2	7	+
LS420027.1	29751577	29752192	zf-C2H2	6	-
LS420027.1	29753832	29754594	zf-C2H2	8	-
LS420027.1	29762684	29763968	zf-C2H2	11	-
LS420027.1	29783468	29784809	zf-C2H2	14	+
LS420027.1	29801255	29802176	zf-C2H2	9	+
LS420027.1	29822244	29823612	zf-C2H2	12	-
LS420027.1	29835982	29837266	zf-C2H2	11	+
LS420027.1	29861681	29862359	zf-C2H2	8	+
LS420027.1	29862796	29863492	zf-C2H2	6	+
LS420027.1	29869073	29870246	zf-C2H2	12	-
LS420027.1	31012504	31013932	zf-C2H2	12	-
LS420027.1	32317631	32319494	zf-C2H2	5	+
LS420027.1	32416023	32417823	zf-C2H2	20	+
LS420027.1	32417969	32418899	zf-C2H2	10	+
LS420027.1	32430112	32431048	zf-C2H2	9	+
LS420027.1	32442021	32442714	zf-C2H2	7	+
LS420027.1	32443083	32443833	zf-C2H2	6	+
LS420027.1	32461305	32462112	zf-C2H2	8	+
LS420027.1	32462327	32462885	zf-C2H2	6	+
LS420027.1	32471382	32472183	zf-C2H2	7	+
LS420027.1	32472766	32473324	zf-C2H2	7	+
LS420027.1	32478998	32479550	zf-C2H2	6	-
LS420027.1	32481278	32482223	zf-C2H2	9	-
LS420027.1	32511449	32512001	zf-C2H2	6	-
LS420027.1	32513677	32514772	zf-C2H2	11	-
LS420027.1	32539312	32539996	zf-C2H2	7	+
LS420027.1	32541536	32542094	zf-C2H2	6	+
LS420027.1	32555108	32556497	zf-C2H2	15	-
LS420027.1	32579122	32580679	zf-C2H2	17	-
LS420027.1	32612714	32614349	zf-C2H2	18	-
LS420027.1	32638289	32639174	zf-C2H2	9	-
LS420027.1	32673574	32675461	zf-C2H2	21	+
LS420027.1	32683552	32684821	zf-C2H2	13	+
LS420027.1	32700527	32701064	zf-C2H2	5	+
LS420027.1	32712200	32712989	zf-C2H2	8	+
LS420027.1	32715303	32716518	zf-C2H2	13	+
LS420027.1	32733737	32735048	zf-C2H2	14	-
LS420027.1	33026575	33027643	zf-C2H2	11	+
LS420027.1	33057702	33058824	zf-C2H2	12	+
LS420027.1	33059303	33060050	zf-C2H2	6	+
LS420027.1	33081762	33082884	zf-C2H2	12	+
LS420027.1	33086401	33087157	zf-C2H2	6	+
LS420027.1	33106657	33107413	zf-C2H2	8	-
LS420027.1	33120464	33121184	zf-C2H2	6	-
LS420027.1	33121425	33122994	zf-C2H2	16	-
LS420027.1	33140954	33142220	zf-C2H2	12	-
LS420027.1	33174658	33175696	zf-C2H2	8	-
LS420027.1	33193114	33193870	zf-C2H2	7	-
LS420027.1	33197438	33198560	zf-C2H2	12	-
LS420027.1	33212195	33212945	zf-C2H2	6	-
LS420027.1	33219827	33220787	zf-C2H2	9	-
LS420027.1	33233137	33233707	zf-C2H2	5	-
LS420027.1	33234092	33235007	zf-C2H2	9	-
LS420027.1	33251755	33252385	zf-C2H2	6	-
LS420027.1	33254135	33255698	zf-C2H2	14	-
LS420027.1	33268517	33269480	zf-C2H2	10	-
LS420027.1	33280507	33280999	zf-C2H2	5	-
LS420027.1	33284377	33285334	zf-C2H2	10	-
LS420027.1	33302768	33303281	zf-C2H2	6	-
LS420027.1	33303785	33304799	zf-C2H2	10	-
LS420027.1	33321702	33322416	zf-C2H2	7	-
LS420027.1	33341148	33342548	zf-C2H2	16	-
LS420027.1	33346796	33347445	zf-C2H2	6	-
LS420027.1	33349796	33350612	zf-C2H2	8	-
LS420027.1	33364773	33365349	zf-C2H2	7	-
LS420027.1	33368569	33369466	zf-C2H2	9	-
LS420027.1	33398783	33400154	zf-C2H2	14	-
LS420027.1	33425338	33426865	zf-C2H2	15	-
LS420027.1	33456681	33458325	zf-C2H2	15	-
LS420027.1	33479558	33481706	zf-C2H2	24	-
LS420027.1	33502829	33503405	zf-C2H2	6	-
LS420027.1	33505817	33506492	zf-C2H2	6	-
LS420027.1	33518646	33519711	zf-C2H2	11	-
LS420027.1	34218047	34220256	zf-C2H2	22	+
LS420027.1	34230381	34232145	zf-C2H2	18	-
LS420027.1	34711649	34713413	zf-C2H2	18	+
LS420027.1	34723637	34725341	zf-C2H2	16	-
LS420027.1	34742611	34743865	zf-C2H2	12	-
LS420027.1	34754554	34756126	zf-C2H2	16	-
LS420027.1	34770419	34771283	zf-C2H2	9	+
LS420027.1	34772057	34772750	zf-C2H2	6	+
LS420027.1	34791584	34793261	zf-C2H2	18	+
LS420027.1	34796742	34797318	zf-C2H2	7	+
LS420027.1	34811945	34813142	zf-C2H2	11	+
LS420027.1	34822780	34823356	zf-C2H2	7	-
LS420027.1	34823689	34824862	zf-C2H2	12	-
LS420027.1	34836104	34837220	zf-C2H2	9	-
LS420027.1	34853007	34854585	zf-C2H2	16	-
LS420027.1	34882631	34883522	zf-C2H2	6	+
LS420027.1	34912413	34913685	zf-C2H2	9	+
LS420028.1	946918	947944	zf-C2H2	6	-
LS420028.1	2311527	2314629	zf-C2H2	9	-
LS420028.1	13135442	13136537	zf-C2H2	5	-
LS420028.1	13923099	13924536	zf-C2H2	12	-
LS420029.1	2208490	2209720	zf-C2H2	10	-
LS420029.1	6579447	6581382	zf-C2H2	11	+
LS420029.1	6607531	6617131	zf-C2H2	48	+
LS420029.1	6698256	6701304	zf-C2H2	13	+
LS420029.1	6709548	6713091	zf-C2H2	14	+
LS420029.1	6729378	6733014	zf-C2H2	17	+
LS420029.1	6741467	6745868	zf-C2H2	26	+
LS420029.1	6748369	6749582	zf-C2H2	6	+
LS420029.1	6751677	6753640	zf-C2H2	10	+
LS420029.1	6758749	6763105	zf-C2H2	7	+
LS420029.1	6782604	6783441	zf-C2H2	5	+
LS420029.1	6793945	6794782	zf-C2H2	5	+
LS420029.1	6798967	6799978	zf-C2H2	11	+
LS420029.1	6807348	6808917	zf-C2H2	9	+
LS420029.1	12941501	12943820	zf-C2H2	10	+
LS420029.1	13184248	13187866	zf-C2H2	5	+
LS420029.1	13357351	13359163	zf-C2H2	7	-
LS420029.1	13772815	13776190	zf-C2H2	6	+
LS420029.1	15116190	15117852	zf-C2H2	5	-
LS420029.1	15946021	15948589	zf-C2H2	6	+
LS420029.1	16465121	16467086	zf-C2H2	11	-
LS420029.1	19076125	19076902	zf-C2H2	5	-
LS420029.1	21720739	21725521	zf-C2H2	12	+
LS420029.1	22118118	22119405	zf-C2H2	8	-
LS420029.1	23056561	23057251	zf-C2H2	5	+
LS420029.1	23642771	23644400	zf-C2H2	11	-
LS420029.1	23699648	23701273	zf-C2H2	6	+
LS420029.1	24087930	24089349	zf-C2H2	15	+
LS420029.1	35549851	35550655	zf-C2H2	8	+
LS420029.1	35553916	35554753	zf-C2H2	6	+
LS420030.1	4678522	4679908	zf-C2H2	5	-
LS420030.1	10309289	10311107	zf-C2H2	5	+
LS420030.1	22885339	22886494	zf-C2H2	5	+
LS420030.1	27825050	27827564	zf-C2H2	8	-
LS420030.1	27833186	27834167	zf-C2H2	6	-
LS420030.1	37485565	37486921	zf-C2H2	15	+
LS420030.1	37487216	37487906	zf-C2H2	6	+
LS420030.1	37541309	37541999	zf-C2H2	6	-
LS420030.1	37542294	37543234	zf-C2H2	10	-
LS420030.1	38352438	38353128	zf-C2H2	6	-
LS420030.1	38373798	38374656	zf-C2H2	8	-
LS420030.1	38392128	38392527	zf-C2H2	5	-
LS420030.1	38418540	38419347	zf-C2H2	8	-
LS420031.1	3024324	3026616	zf-C2H2	7	-
LS420031.1	12191231	12191921	zf-C2H2	6	-
LS420031.1	14931862	14933626	zf-C2H2	12	-
LS420031.1	20543812	20544844	zf-C2H2	6	-
LS420031.1	30122303	30123668	zf-C2H2	11	+
LS420031.1	30469264	30470846	zf-C2H2	7	+
LS420032.1	113738	114800	zf-C2H2	8	+
LS420032.1	115206	116028	zf-C2H2	8	+
LS420032.1	1885679	1888325	zf-C2H2	5	+
LS420032.1	4849138	4850089	zf-C2H2	9	-
LS420032.1	4853981	4855508	zf-C2H2	15	-
LS420032.1	4861343	4862942	zf-C2H2	17	-
LS420032.1	12104530	12106783	zf-C2H2	5	-
LS420032.1	15886568	15888383	zf-C2H2	6	-
LS420032.1	26936384	26940038	zf-C2H2	9	+
LS420032.1	34876667	34877357	zf-C2H2	6	-
LS420032.1	34877652	34878336	zf-C2H2	7	-
LS420032.1	34883591	34884530	zf-C2H2	10	+
LS420032.1	34886192	34886882	zf-C2H2	6	+
LS420032.1	34919299	34920823	zf-C2H2	17	+
LS420032.1	34921118	34921808	zf-C2H2	6	+
LS420033.1	1665932	1668092	zf-C2H2	6	+
LS420033.1	7358447	7360358	zf-C2H2	12	+
LS420033.1	23534443	23535904	zf-C2H2	5	-
LS420033.1	26514307	26516347	zf-C2H2	9	-
LS420033.1	31381322	31387988	zf-C2H2	15	+
LS420033.1	40112370	40113732	zf-C2H2	15	+
LS420034.1	9622266	9624912	zf-C2H2	5	-
LS420034.1	16515539	16516130	zf-C2H2	7	-
LS420034.1	19671474	19672575	zf-C2H2	6	-
LS420034.1	22105069	22106143	zf-C2H2	9	+
LS420034.1	29630630	29633513	zf-C2H2	20	-
LS420034.1	29633798	29634830	zf-C2H2	9	-
LS420034.1	29636762	29637374	zf-C2H2	5	-
LS420035.1	1891711	1892320	zf-C2H2	6	-
LS420035.1	1895924	1896623	zf-C2H2	7	-
LS420035.1	3333190	3334678	zf-C2H2	15	+
LS420035.1	3356674	3358000	zf-C2H2	14	-
LS420035.1	7992437	7994975	zf-C2H2	5	-
LS420035.1	19781686	19783159	zf-C2H2	11	+
LS420035.1	22485738	22488378	zf-C2H2	21	+
LS420035.1	25355459	25356998	zf-C2H2	15	+
LS420035.1	28587551	28588601	zf-C2H2	9	+
LS420035.1	29925991	29926861	zf-C2H2	9	-
LS420035.1	29937932	29939642	zf-C2H2	11	-
LS420036.1	392950	394363	zf-C2H2	15	+
LS420036.1	531945	532986	zf-C2H2	8	-
LS420036.1	558964	560188	zf-C2H2	8	+
LS420036.1	632188	633667	zf-C2H2	12	+
LS420036.1	647747	648986	zf-C2H2	9	-
LS420036.1	661019	662162	zf-C2H2	7	-
LS420036.1	669820	670972	zf-C2H2	10	-
LS420036.1	744811	745894	zf-C2H2	5	-
LS420036.1	767975	768917	zf-C2H2	7	-
LS420036.1	805816	806824	zf-C2H2	7	-
LS420036.1	816384	817416	zf-C2H2	8	-
LS420036.1	836991	838068	zf-C2H2	7	-
LS420036.1	851212	852214	zf-C2H2	5	-
LS420036.1	864439	865447	zf-C2H2	5	-
LS420036.1	903669	904974	zf-C2H2	10	-
LS420036.1	916285	917218	zf-C2H2	5	-
LS420036.1	935819	936704	zf-C2H2	6	-
LS420036.1	961696	962806	zf-C2H2	8	-
LS420036.1	1014881	1015829	zf-C2H2	6	-
LS420036.1	1023720	1024755	zf-C2H2	7	-
LS420036.1	1044472	1045837	zf-C2H2	11	-
LS420036.1	1060516	1061563	zf-C2H2	7	-
LS420036.1	1371089	1372004	zf-C2H2	6	+
LS420036.1	1388128	1389052	zf-C2H2	8	+
LS420036.1	1409331	1410462	zf-C2H2	7	+
LS420036.1	1428730	1429606	zf-C2H2	5	+
LS420036.1	1472378	1473335	zf-C2H2	6	+
LS420036.1	1537494	1538616	zf-C2H2	8	+
LS420036.1	1546430	1547681	zf-C2H2	9	+
LS420036.1	1579628	1580078	zf-C2H2	5	-
LS420036.1	1586796	1588044	zf-C2H2	7	+
LS420036.1	1590240	1591137	zf-C2H2	5	+
LS420036.1	1596318	1597602	zf-C2H2	9	+
LS420036.1	1609841	1611323	zf-C2H2	12	+
LS420036.1	1716274	1717270	zf-C2H2	8	-
LS420036.1	1803097	1805224	zf-C2H2	20	+
LS420036.1	2276632	2277964	zf-C2H2	10	-
LS420036.1	2676068	2677166	zf-C2H2	9	+
LS420036.1	2683967	2685014	zf-C2H2	8	+
LS420036.1	4019053	4020259	zf-C2H2	9	-
LS420036.1	4030801	4032034	zf-C2H2	9	-
LS420036.1	4053001	4054459	zf-C2H2	12	-
LS420036.1	4063846	4065043	zf-C2H2	7	-
LS420036.1	4072626	4073574	zf-C2H2	8	-
LS420036.1	4083265	4084381	zf-C2H2	6	-
LS420036.1	4095856	4097665	zf-C2H2	16	-
LS420036.1	4136741	4138790	zf-C2H2	18	-
LS420036.1	4157835	4158852	zf-C2H2	8	+
LS420036.1	4164145	4165807	zf-C2H2	16	-
LS420036.1	4256782	4257631	zf-C2H2	6	+
LS420036.1	4328726	4329710	zf-C2H2	6	+
LS420036.1	4389459	4390443	zf-C2H2	6	+
LS420036.1	4459904	4460888	zf-C2H2	6	+
LS420036.1	4473742	4474726	zf-C2H2	7	+
LS420036.1	4509240	4510650	zf-C2H2	12	+
LS420036.1	4533636	4534011	zf-C2H2	5	+
LS420036.1	4555043	4556453	zf-C2H2	12	+
LS420036.1	4576853	4578095	zf-C2H2	10	+
LS420036.1	4600070	4601096	zf-C2H2	8	-
LS420036.1	4621722	4623071	zf-C2H2	14	+
LS420036.1	4672028	4673264	zf-C2H2	10	+
LS420036.1	4702032	4703031	zf-C2H2	8	+
LS420036.1	4751437	4752289	zf-C2H2	7	+
LS420036.1	4765301	4767143	zf-C2H2	18	+
LS420036.1	4779272	4780625	zf-C2H2	12	+
LS420036.1	8743333	8744320	zf-C2H2	5	-
LS420036.1	17571818	17575496	zf-C2H2	26	+
LS420036.1	18691164	18692661	zf-C2H2	8	+
LS420036.1	23872110	23874579	zf-C2H2	6	+
LS420036.1	24906767	24907466	zf-C2H2	7	+
LS420036.1	24907793	24908471	zf-C2H2	7	+
LS420036.1	27329444	27331343	zf-C2H2	18	-
LS420036.1	27336158	27337550	zf-C2H2	12	-
LS420036.1	27639178	27640117	zf-C2H2	5	+
LS420036.1	27696242	27700178	zf-C2H2	6	+
LS420036.1	30963240	30965031	zf-C2H2	13	-
LS420036.1	31006198	31007404	zf-C2H2	12	-
LS420036.1	32049454	32051050	zf-C2H2	16	-
LS420036.1	32107167	32107857	zf-C2H2	6	-
LS420036.1	32108152	32109004	zf-C2H2	9	-
LS420036.1	32123313	32124249	zf-C2H2	10	+
LS420036.1	32124544	32125210	zf-C2H2	6	+
LS420036.1	32167665	32168355	zf-C2H2	6	-
LS420036.1	32168650	32169586	zf-C2H2	10	-
LS420036.1	32198677	32199865	zf-C2H2	13	+
LS420036.1	32200160	32200826	zf-C2H2	6	+
LS420036.1	32226875	32227553	zf-C2H2	8	+
LS420036.1	32254495	32255683	zf-C2H2	13	+
LS420036.1	32255978	32256644	zf-C2H2	6	+
LS420036.1	32283220	32284407	zf-C2H2	14	+
LS420036.1	32284702	32285368	zf-C2H2	6	+
LS420036.1	32320840	32322280	zf-C2H2	16	+
LS420036.1	32325956	32326646	zf-C2H2	6	+
LS420037.1	73150	73741	zf-C2H2	7	-
LS420037.1	4497877	4499653	zf-C2H2	20	+
LS420037.1	4499948	4500632	zf-C2H2	6	+
LS420037.1	4526774	4527905	zf-C2H2	14	+
LS420037.1	4528200	4528884	zf-C2H2	6	+
LS420037.1	4669519	4670209	zf-C2H2	6	-
LS420037.1	4670496	4672020	zf-C2H2	17	-
LS420037.1	4719186	4719876	zf-C2H2	6	-
LS420037.1	4720171	4720855	zf-C2H2	7	-
LS420037.1	4819616	4820306	zf-C2H2	6	-
LS420037.1	4842368	4843538	zf-C2H2	13	-
LS420037.1	4888885	4889575	zf-C2H2	6	+
LS420037.1	4908699	4909389	zf-C2H2	6	-
LS420037.1	4909684	4910788	zf-C2H2	12	-
LS420037.1	8519327	8520863	zf-C2H2	5	-
LS420037.1	11739833	11741918	zf-C2H2	5	-
LS420037.1	15058130	15059531	zf-C2H2	8	-
LS420037.1	15065167	15066535	zf-C2H2	10	-
LS420037.1	15073920	15075444	zf-C2H2	10	-
LS420037.1	22267914	22272528	zf-C2H2	14	-
LS420037.1	22482587	22488737	zf-C2H2	16	-
LS420037.1	27731568	27732575	zf-C2H2	13	-
LS420037.1	27847582	27849190	zf-C2H2	18	+
LS420037.1	29019804	29021826	zf-C2H2	6	-
LS420038.1	5259592	5260642	zf-C2H2	7	-
LS420038.1	6094272	6097149	zf-C2H2	9	-
LS420038.1	6121974	6123979	zf-C2H2	11	-
LS420038.1	6226985	6230045	zf-C2H2	5	+
LS420038.1	6275203	6276829	zf-C2H2	6	-
LS420038.1	14784831	14786391	zf-C2H2	10	-
LS420038.1	15090363	15091884	zf-C2H2	6	+
LS420038.1	20211856	20212903	zf-C2H2	8	-
LS420038.1	25211000	25215206	zf-C2H2	7	-
LS420038.1	28866733	28867810	zf-C2H2	5	+
LS420039.1	533726	534746	zf-C2H2	5	+
LS420039.1	4297687	4301905	zf-C2H2	12	-
LS420039.1	5277584	5278619	zf-C2H2	7	-
LS420039.1	7725549	7728630	zf-C2H2	6	-
LS420039.1	8467209	8473554	zf-C2H2	5	-
LS420039.1	10280100	10281135	zf-C2H2	7	-
LS420039.1	12546948	12547683	zf-C2H2	6	+
LS420039.1	13264772	13265582	zf-C2H2	5	+
LS420039.1	14683691	14687069	zf-C2H2	5	+
LS420039.1	14754141	14755581	zf-C2H2	5	-
LS420039.1	24119361	24120348	zf-C2H2	6	-
LS420039.1	24508384	24509872	zf-C2H2	13	+
LS420039.1	24519534	24521673	zf-C2H2	20	+
LS420039.1	24606044	24607757	zf-C2H2	17	+
LS420039.1	24613994	24615281	zf-C2H2	8	+
LS420039.1	34204631	34206290	zf-C2H2	11	-
LS420039.1	34232362	34233301	zf-C2H2	5	-
LS420039.1	34282355	34283294	zf-C2H2	5	-
LS420040.1	2060900	2061320	zf-C2H2	5	-
LS420040.1	12648141	12648753	zf-C2H2	5	+
LS420040.1	14697131	14698643	zf-C2H2	10	-
LS420040.1	18848187	18848820	zf-C2H2	6	+
LS420040.1	18849814	18850453	zf-C2H2	6	+
LS420040.1	20552288	20552966	zf-C2H2	7	-
LS420040.1	20553285	20553984	zf-C2H2	7	-
LS420040.1	20910926	20911574	zf-C2H2	6	-
OFHY04000138.1	98833	99724	zf-C2H2	6	-
OFHY04000138.1	124386	125208	zf-C2H2	5	-
OFHY04000138.1	156046	157177	zf-C2H2	8	-
OFHY04000138.1	241985	243095	zf-C2H2	8	-
OFHY04000138.1	259774	260773	zf-C2H2	7	-
OFHY04000138.1	350157	351342	zf-C2H2	7	-
OFHY04000138.1	380931	381987	zf-C2H2	6	-
OFHY04000138.1	410927	411797	zf-C2H2	6	-
OFHY04000138.1	456992	458462	zf-C2H2	14	-
OFHY04000138.1	468842	469571	zf-C2H2	5	-
OFHY04000138.1	522322	523426	zf-C2H2	7	+
OFHY04000138.1	547629	548607	zf-C2H2	8	+
OFHY04000138.1	582263	583415	zf-C2H2	8	-
OFHY04000139.1	469045	470254	zf-C2H2	7	-
OFHY04000139.1	505623	506673	zf-C2H2	7	-
OFHY04000139.1	1034102	1035158	zf-C2H2	11	+
OFHY04000140.1	181614	183126	zf-C2H2	15	+
OFHY04000146.1	432339	434215	zf-C2H2	21	+
OFHY04000146.1	524192	525242	zf-C2H2	11	-
OFHY04000147.1	70830	71508	zf-C2H2	8	+
OFHY04000147.1	71837	72527	zf-C2H2	6	+
OFHY04000147.1	324541	326137	zf-C2H2	16	+
OFHY04000147.1	449728	450418	zf-C2H2	6	-
OFHY04000147.1	450713	451565	zf-C2H2	9	-
OFHY04000148.1	23918	25844	zf-C2H2	20	+
OFHY04000148.1	111797	112487	zf-C2H2	6	-
OFHY04000148.1	112782	113802	zf-C2H2	11	-
OFHY04000148.1	172596	174120	zf-C2H2	17	+
OFHY04000148.1	174415	175045	zf-C2H2	6	+
OFHY04000148.1	201553	202237	zf-C2H2	6	-
OFHY04000148.1	202528	203884	zf-C2H2	15	-
OFHY04000148.1	212008	213868	zf-C2H2	21	+
OFHY04000148.1	214163	214835	zf-C2H2	6	+
OFHY04000148.1	280044	280734	zf-C2H2	6	-
OFHY04000148.1	281029	281713	zf-C2H2	7	-
OFHY04000148.1	328724	329828	zf-C2H2	12	+
OFHY04000148.1	330123	330813	zf-C2H2	6	+
OFHY04000148.1	341864	342554	zf-C2H2	6	-
OFHY04000148.1	342849	344289	zf-C2H2	16	-
OFHY04000148.1	503828	504764	zf-C2H2	10	+
OFHY04000148.1	505059	505749	zf-C2H2	6	+
OFHY04000148.1	545188	546964	zf-C2H2	20	+
OFHY04000148.1	547259	547949	zf-C2H2	6	+
OFHY04000151.1	451811	453251	zf-C2H2	11	-
OFHY04000151.1	484535	485426	zf-C2H2	6	-
OFHY04000155.1	257121	257706	zf-C2H2	6	+
OFHY04000156.1	199090	199660	zf-C2H2	6	-
OFHY04000156.1	199955	201143	zf-C2H2	13	-
OFHY04000159.1	89863	90553	zf-C2H2	6	-
OFHY04000159.1	90848	91868	zf-C2H2	11	-
OFHY04000159.1	229074	230346	zf-C2H2	14	+
OFHY04000159.1	230641	231331	zf-C2H2	6	+
OFHY04000159.1	240702	242046	zf-C2H2	13	-
OFHY04000164.1	34654	35998	zf-C2H2	13	-
OFHY04000164.1	91257	92601	zf-C2H2	13	+
OFHY04000164.1	244790	245558	zf-C2H2	8	+
OFHY04000164.1	245853	246537	zf-C2H2	6	+
OFHY04000170.1	132986	133676	zf-C2H2	6	-
OFHY04000170.1	133971	135159	zf-C2H2	13	-
OFHY04000174.1	81386	82016	zf-C2H2	6	-
OFHY04000174.1	82311	83079	zf-C2H2	8	-
OFHY04000174.1	140111	140801	zf-C2H2	6	-
OFHY04000174.1	141096	142032	zf-C2H2	10	-
OFHY04000177.1	75319	76198	zf-C2H2	6	+
OFHY04000179.1	27230	28354	zf-C2H2	11	+
OFHY04000179.1	28876	29536	zf-C2H2	8	+
OFHY04000179.1	78020	78983	zf-C2H2	8	+
OFHY04000179.1	93388	93808	zf-C2H2	5	+
OFHY04000179.1	109510	111565	zf-C2H2	21	+
OFHY04000188.1	44332	45436	zf-C2H2	12	+
OFHY04000188.1	45731	46415	zf-C2H2	6	+
OFHY04000190.1	3282	3972	zf-C2H2	6	-
OFHY04000190.1	4267	4858	zf-C2H2	7	-
OFHY04000196.1	27783	29391	zf-C2H2	18	+
OFHY04000196.1	29686	30376	zf-C2H2	6	+
OFHY04000196.1	49386	50076	zf-C2H2	6	-
OFHY04000196.1	50371	51055	zf-C2H2	7	-
OFHY04000196.1	89776	90808	zf-C2H2	10	-
OFHY04000222.1	1233	2070	zf-C2H2	8	+
OFHY04000222.1	25355	26594	zf-C2H2	12	+
OFHY04000222.1	37715	39542	zf-C2H2	20	+
OFHY04000222.1	39818	40454	zf-C2H2	6	+
OFHY04000222.1	55444	56152	zf-C2H2	6	+
OFHY04000227.1	55706	56663	zf-C2H2	11	-
OFHY04000273.1	15484	16462	zf-C2H2	8	+
OFHY04000273.1	48889	49606	zf-C2H2	5	-
OFHY04000281.1	7777	8467	zf-C2H2	6	-
OFHY04000286.1	33931	34621	zf-C2H2	6	-
OFHY04000311.1	264	819	zf-C2H2	5	+
OFHY04000311.1	22758	23439	zf-C2H2	7	+
OFHY04000313.1	15157	16264	zf-C2H2	12	+
OFHY04000313.1	16559	17249	zf-C2H2	6	+
OFHY04000322.1	25714	28366	zf-C2H2	5	-
OFHY04000347.1	21037	22969	zf-C2H2	20	-
```
