## Supplementary Data 2 for "Transposable elements drive the evolution of metazoan zinc finger genes": Astatotilapia_flaviijosephi_znfs.bed

```
VUYP01000334.1	9391	11020	zf-C2H2	10	-
VUYP01001266.1	5947	7150	zf-C2H2	5	-
VUYP01001612.1	18647	20798	zf-C2H2	18	-
VUYP01001612.1	22586	26510	zf-C2H2	24	+
VUYP01001612.1	28212	29154	zf-C2H2	8	+
VUYP01001924.1	7927	8831	zf-C2H2	9	+
VUYP01002926.1	856	2102	zf-C2H2	10	-
VUYP01003281.1	129	1128	zf-C2H2	7	+
VUYP01003436.1	2117	3581	zf-C2H2	11	+
VUYP01003563.1	4036	5398	zf-C2H2	9	-
VUYP01003563.1	13797	15423	zf-C2H2	13	-
VUYP01003563.1	24415	25852	zf-C2H2	10	+
VUYP01004071.1	6956	10505	zf-C2H2	14	-
VUYP01004071.1	18771	21651	zf-C2H2	12	-
VUYP01004392.1	429	2682	zf-C2H2	5	-
VUYP01005001.1	14605	15703	zf-C2H2	9	+
VUYP01005270.1	28231	31366	zf-C2H2	5	-
VUYP01006464.1	35946	36681	zf-C2H2	6	-
VUYP01007011.1	15232	18694	zf-C2H2	10	-
VUYP01007366.1	2150	3599	zf-C2H2	5	-
VUYP01008318.1	1459	3967	zf-C2H2	8	+
VUYP01008334.1	11741	12758	zf-C2H2	8	+
VUYP01008632.1	523	1513	zf-C2H2	11	+
VUYP01010587.1	13654	14866	zf-C2H2	7	-
VUYP01010810.1	2389	3337	zf-C2H2	6	-
VUYP01010917.1	572	1823	zf-C2H2	9	+
VUYP01011756.1	724	2236	zf-C2H2	13	-
VUYP01012181.1	4229	5012	zf-C2H2	9	-
VUYP01012353.1	1989	2991	zf-C2H2	9	-
VUYP01013293.1	13224	14595	zf-C2H2	5	-
VUYP01013712.1	8338	12546	zf-C2H2	7	+
VUYP01013832.1	2285	3678	zf-C2H2	6	+
VUYP01014644.1	8722	11020	zf-C2H2	10	+
VUYP01014820.1	1239	2190	zf-C2H2	5	+
VUYP01015087.1	3610	5305	zf-C2H2	17	+
VUYP01016260.1	5251	6850	zf-C2H2	17	-
VUYP01016562.1	3022	4312	zf-C2H2	7	+
VUYP01016562.1	9597	13953	zf-C2H2	7	+
VUYP01016776.1	4780	5581	zf-C2H2	7	+
VUYP01016942.1	886	1567	zf-C2H2	6	+
VUYP01017299.1	2427	3861	zf-C2H2	5	+
VUYP01018218.1	10908	16515	zf-C2H2	10	+
VUYP01018246.1	6718	8416	zf-C2H2	5	-
VUYP01018271.1	0	1800	zf-C2H2	5	-
VUYP01018289.1	6403	10126	zf-C2H2	17	+
VUYP01018588.1	695	1739	zf-C2H2	11	-
VUYP01018726.1	2167	3523	zf-C2H2	12	-
VUYP01019617.1	5840	6827	zf-C2H2	5	-
VUYP01019650.1	22298	23851	zf-C2H2	5	+
VUYP01019669.1	3634	9145	zf-C2H2	10	-
VUYP01019670.1	410	1700	zf-C2H2	8	-
VUYP01020057.1	4926	5703	zf-C2H2	5	+
VUYP01020465.1	1	949	zf-C2H2	7	-
VUYP01021111.1	568	3034	zf-C2H2	6	+
VUYP01021440.1	2728	3460	zf-C2H2	7	-
VUYP01021572.1	30322	32086	zf-C2H2	12	-
VUYP01021867.1	4507	6442	zf-C2H2	19	-
VUYP01021867.1	9668	11060	zf-C2H2	12	-
VUYP01021910.1	2313	3585	zf-C2H2	5	+
VUYP01022728.1	1	1074	zf-C2H2	13	-
VUYP01022986.1	3332	4175	zf-C2H2	5	-
VUYP01023110.1	9160	10717	zf-C2H2	8	-
VUYP01024949.1	1527	2823	zf-C2H2	9	-
VUYP01025312.1	0	1122	zf-C2H2	6	-
VUYP01026039.1	1820	4496	zf-C2H2	6	-
VUYP01026412.1	644	1868	zf-C2H2	6	+
VUYP01026621.1	2	704	zf-C2H2	8	+
VUYP01027000.1	1734	2418	zf-C2H2	7	-
VUYP01027043.1	4743	5850	zf-C2H2	6	-
VUYP01027348.1	4537	5266	zf-C2H2	8	+
VUYP01028413.1	3337	4252	zf-C2H2	6	+
VUYP01028934.1	2091	2847	zf-C2H2	9	-
VUYP01029372.1	343	1840	zf-C2H2	10	-
VUYP01030367.1	17626	19009	zf-C2H2	5	-
VUYP01030831.1	379	1708	zf-C2H2	8	-
VUYP01030896.1	15827	17849	zf-C2H2	6	+
VUYP01031161.1	4100	4790	zf-C2H2	5	+
VUYP01031218.1	1066	3149	zf-C2H2	21	-
VUYP01033060.1	6822	8523	zf-C2H2	6	+
VUYP01033162.1	1	985	zf-C2H2	11	+
VUYP01033229.1	0	1467	zf-C2H2	12	-
VUYP01033434.1	3738	5787	zf-C2H2	13	-
VUYP01033758.1	12072	14874	zf-C2H2	5	-
VUYP01034062.1	5456	10313	zf-C2H2	8	-
VUYP01034219.1	1204	5998	zf-C2H2	6	+
VUYP01034337.1	3571	4777	zf-C2H2	12	+
VUYP01034592.1	12680	14498	zf-C2H2	5	+
VUYP01034673.1	2	923	zf-C2H2	5	+
VUYP01034888.1	2200	3391	zf-C2H2	6	-
VUYP01035241.1	6516	7785	zf-C2H2	11	+
VUYP01035371.1	828	3297	zf-C2H2	6	-
VUYP01035397.1	159	1719	zf-C2H2	10	+
VUYP01035776.1	5321	6047	zf-C2H2	6	+
VUYP01035776.1	11666	12707	zf-C2H2	9	+
VUYP01035776.1	13837	14683	zf-C2H2	6	+
VUYP01035885.1	832	2353	zf-C2H2	6	+
VUYP01036281.1	5106	6897	zf-C2H2	10	+
VUYP01036326.1	14812	15229	zf-C2H2	5	-
VUYP01036447.1	812	3869	zf-C2H2	22	+
VUYP01036505.1	3250	4129	zf-C2H2	7	-
VUYP01037323.1	2126	3413	zf-C2H2	8	+
VUYP01037366.1	0	747	zf-C2H2	8	-
VUYP01037366.1	4771	5683	zf-C2H2	10	-
VUYP01037516.1	15559	17389	zf-C2H2	6	+
VUYP01038212.1	15864	17370	zf-C2H2	15	+
VUYP01038441.1	1629	2781	zf-C2H2	6	+
VUYP01038658.1	4267	5686	zf-C2H2	15	-
VUYP01038692.1	4212	7293	zf-C2H2	6	-
VUYP01039139.1	1452	3528	zf-C2H2	14	+
VUYP01039562.1	5126	5621	zf-C2H2	5	+
VUYP01039569.1	1193	1859	zf-C2H2	6	-
VUYP01039627.1	3492	4293	zf-C2H2	6	+
VUYP01039988.1	7302	8721	zf-C2H2	15	+
VUYP01040117.1	10613	12605	zf-C2H2	16	-
VUYP01040201.1	15573	16239	zf-C2H2	5	+
VUYP01040384.1	2009	3152	zf-C2H2	7	-
VUYP01040515.1	17411	19321	zf-C2H2	12	+
VUYP01040731.1	1324	2674	zf-C2H2	11	+
VUYP01040922.1	3436	8999	zf-C2H2	8	-
VUYP01041233.1	1572	2760	zf-C2H2	7	+
VUYP01041233.1	8802	10027	zf-C2H2	13	+
VUYP01041281.1	1	724	zf-C2H2	7	-
VUYP01041551.1	3167	4157	zf-C2H2	8	-
VUYP01041885.1	837	2292	zf-C2H2	13	-
VUYP01041956.1	1913	3095	zf-C2H2	7	-
VUYP01042713.1	2381	4274	zf-C2H2	17	+
VUYP01042715.1	0	903	zf-C2H2	7	-
VUYP01042723.1	3519	5274	zf-C2H2	8	+
VUYP01043005.1	13372	16531	zf-C2H2	9	-
VUYP01043488.1	503	1499	zf-C2H2	6	+
VUYP01043714.1	2368	2911	zf-C2H2	6	+
VUYP01044148.1	13545	14592	zf-C2H2	8	-
VUYP01044209.1	1225	2164	zf-C2H2	5	+
VUYP01044500.1	972	2046	zf-C2H2	9	+
VUYP01044968.1	4157	5138	zf-C2H2	5	-
VUYP01045111.1	1675	3071	zf-C2H2	15	-
VUYP01045111.1	10610	11426	zf-C2H2	8	-
VUYP01045117.1	4849	5785	zf-C2H2	6	+
VUYP01045168.1	2339	3032	zf-C2H2	6	-
VUYP01045332.1	2007	3315	zf-C2H2	14	-
VUYP01045511.1	842	1997	zf-C2H2	7	+
VUYP01045556.1	441	891	zf-C2H2	5	-
VUYP01045556.1	1214	2078	zf-C2H2	8	-
VUYP01046124.1	8631	9861	zf-C2H2	12	-
VUYP01046254.1	15567	17229	zf-C2H2	16	+
VUYP01046306.1	14370	17247	zf-C2H2	9	+
VUYP01046481.1	12701	16076	zf-C2H2	6	-
VUYP01046629.1	999	1803	zf-C2H2	8	-
VUYP01046689.1	3502	4393	zf-C2H2	6	+
VUYP01047056.1	280	2245	zf-C2H2	11	-
VUYP01047115.1	1280	2006	zf-C2H2	5	-
VUYP01047208.1	13069	14203	zf-C2H2	11	-
VUYP01047322.1	22324	23194	zf-C2H2	9	-
VUYP01047331.1	23588	24638	zf-C2H2	9	-
VUYP01047384.1	20576	21515	zf-C2H2	6	-
VUYP01047490.1	1987	3031	zf-C2H2	5	+
VUYP01048146.1	632	1583	zf-C2H2	6	-
VUYP01048262.1	33824	38635	zf-C2H2	14	-
VUYP01049758.1	2819	3503	zf-C2H2	7	+
VUYP01049793.1	10959	12207	zf-C2H2	5	-
VUYP01049886.1	3261	12956	zf-C2H2	48	+
VUYP01050134.1	653	1154	zf-C2H2	5	+
VUYP01050550.1	278	4680	zf-C2H2	26	+
VUYP01051101.1	3412	4570	zf-C2H2	8	+
VUYP01051444.1	1747	3235	zf-C2H2	15	-
VUYP01052001.1	4845	8523	zf-C2H2	26	+
VUYP01052645.1	2764	4393	zf-C2H2	5	+
VUYP01052671.1	1798	2620	zf-C2H2	8	-
VUYP01052671.1	3027	4089	zf-C2H2	8	-
VUYP01052947.1	606	1722	zf-C2H2	7	+
VUYP01053053.1	8198	9854	zf-C2H2	6	-
VUYP01053320.1	1851	2991	zf-C2H2	7	+
VUYP01053320.1	5348	6143	zf-C2H2	5	+
VUYP01053582.1	10847	12491	zf-C2H2	8	-
VUYP01053992.1	4169	6218	zf-C2H2	6	+
VUYP01054119.1	7982	9278	zf-C2H2	12	+
VUYP01054429.1	0	1263	zf-C2H2	12	-
VUYP01056518.1	192	1368	zf-C2H2	12	-
VUYP01056574.1	878	3568	zf-C2H2	15	+
VUYP01056855.1	9500	10592	zf-C2H2	6	-
VUYP01057271.1	1638	3009	zf-C2H2	8	-
VUYP01057753.1	3771	6291	zf-C2H2	6	+
VUYP01058172.1	451	1378	zf-C2H2	7	-
VUYP01058247.1	2213	2861	zf-C2H2	6	+
VUYP01058315.1	2761	3703	zf-C2H2	6	+
VUYP01058462.1	2715	3513	zf-C2H2	5	-
VUYP01058634.1	1372	3247	zf-C2H2	5	+
VUYP01058665.1	24741	26865	zf-C2H2	17	-
VUYP01058701.1	2479	3421	zf-C2H2	8	-
VUYP01058837.1	619	1741	zf-C2H2	8	+
VUYP01059153.1	648	1857	zf-C2H2	8	+
VUYP01059526.1	1199	2510	zf-C2H2	14	-
VUYP01059537.1	738	1539	zf-C2H2	10	-
VUYP01059714.1	26395	27763	zf-C2H2	8	+
VUYP01059999.1	11495	12290	zf-C2H2	8	+
VUYP01060083.1	3654	4131	zf-C2H2	5	-
VUYP01060857.1	5289	6735	zf-C2H2	12	+
VUYP01061245.1	50075	51296	zf-C2H2	9	-
VUYP01061269.1	1069	2164	zf-C2H2	11	+
VUYP01062206.1	13100	14312	zf-C2H2	6	+
VUYP01062578.1	15049	16618	zf-C2H2	9	-
VUYP01063173.1	525	1557	zf-C2H2	11	+
VUYP01063431.1	1186	2284	zf-C2H2	11	-
VUYP01064343.1	2376	3292	zf-C2H2	6	+
VUYP01064752.1	408	1869	zf-C2H2	5	+
VUYP01064853.1	5002	5869	zf-C2H2	6	+
VUYP01065715.1	870	1635	zf-C2H2	6	-
VUYP01066122.1	812	1262	zf-C2H2	5	+
VUYP01067188.1	1089	2097	zf-C2H2	8	+
VUYP01067342.1	1383	2571	zf-C2H2	11	+
VUYP01067342.1	2951	3521	zf-C2H2	5	+
VUYP01067629.1	1534	2662	zf-C2H2	5	+
VUYP01068906.1	969	2097	zf-C2H2	14	-
VUYP01069065.1	2	1358	zf-C2H2	12	+
VUYP01069257.1	1408	2560	zf-C2H2	8	+
VUYP01069289.1	4358	5207	zf-C2H2	6	-
VUYP01069545.1	154	1031	zf-C2H2	8	+
VUYP01070023.1	2401	3691	zf-C2H2	10	+
VUYP01070050.1	715	1519	zf-C2H2	9	+
VUYP01070175.1	3930	10599	zf-C2H2	15	+
VUYP01070293.1	1528	2476	zf-C2H2	9	+
VUYP01070584.1	0	690	zf-C2H2	8	+
VUYP01070929.1	2067	2880	zf-C2H2	5	+
VUYP01071402.1	1155	6828	zf-C2H2	16	-
VUYP01071636.1	739	1882	zf-C2H2	8	-
VUYP01071957.1	2	893	zf-C2H2	9	+
VUYP01072116.1	1681	3721	zf-C2H2	9	-
VUYP01072774.1	5	1664	zf-C2H2	11	+
VUYP01072798.1	3027	4065	zf-C2H2	7	-
VUYP01073235.1	1378	2860	zf-C2H2	12	-
VUYP01073784.1	0	2241	zf-C2H2	9	-
VUYP01073907.1	2188	3094	zf-C2H2	5	-
VUYP01073920.1	145	1231	zf-C2H2	10	+
VUYP01074025.1	736	2449	zf-C2H2	11	+
VUYP01074184.1	484	1168	zf-C2H2	7	-
VUYP01074944.1	3213	4407	zf-C2H2	7	+
VUYP01075113.1	1458	2379	zf-C2H2	9	-
VUYP01075723.1	0	645	zf-C2H2	6	-
VUYP01076383.1	7345	8746	zf-C2H2	11	+
VUYP01076523.1	2544	3723	zf-C2H2	8	+
VUYP01077137.1	6511	7702	zf-C2H2	8	-
VUYP01077137.1	11019	12546	zf-C2H2	9	-
VUYP01077254.1	403	946	zf-C2H2	5	-
VUYP01077334.1	2578	3565	zf-C2H2	10	-
VUYP01077822.1	6443	7418	zf-C2H2	8	-
VUYP01078172.1	11197	12247	zf-C2H2	7	-
VUYP01078593.1	18059	19037	zf-C2H2	5	+
VUYP01078618.1	8588	10397	zf-C2H2	16	+
VUYP01078634.1	19872	20581	zf-C2H2	7	-
VUYP01078839.1	6488	7820	zf-C2H2	9	+
VUYP01079047.1	7092	10476	zf-C2H2	5	-
VUYP01079104.1	1806	3366	zf-C2H2	10	-
VUYP01079134.1	5085	6591	zf-C2H2	10	+
VUYP01079135.1	3744	5310	zf-C2H2	10	-
VUYP01079273.1	10558	11578	zf-C2H2	7	-
VUYP01079329.1	12176	13070	zf-C2H2	10	-
VUYP01079329.1	15467	16304	zf-C2H2	7	-
VUYP01079329.1	18115	18718	zf-C2H2	5	-
VUYP01079472.1	3917	4928	zf-C2H2	6	-
VUYP01079825.1	3356	4043	zf-C2H2	6	+
VUYP01079825.1	5035	5674	zf-C2H2	6	+
VUYP01079840.1	2	1049	zf-C2H2	12	+
VUYP01079840.1	1290	2010	zf-C2H2	6	+
VUYP01080492.1	5084	6116	zf-C2H2	6	-
VUYP01080581.1	3955	5716	zf-C2H2	14	-
VUYP01080583.1	567	2358	zf-C2H2	14	+
VUYP01080785.1	0	966	zf-C2H2	10	-
VUYP01080854.1	2750	3389	zf-C2H2	7	+
VUYP01080971.1	2802	6180	zf-C2H2	5	+
VUYP01081113.1	1237	3820	zf-C2H2	15	+
VUYP01081113.1	4251	5460	zf-C2H2	9	+
VUYP01081113.1	6349	7327	zf-C2H2	8	+
VUYP01081302.1	13331	14612	zf-C2H2	14	+
VUYP01081466.1	465	5076	zf-C2H2	14	+
VUYP01081788.1	922	1735	zf-C2H2	5	-
VUYP01081955.1	1393	2698	zf-C2H2	10	-
VUYP01082402.1	1	838	zf-C2H2	10	+
VUYP01083174.1	41107	43789	zf-C2H2	21	-
VUYP01083184.1	6246	7875	zf-C2H2	11	-
VUYP01083226.1	26350	30040	zf-C2H2	9	+
VUYP01083267.1	10111	11923	zf-C2H2	7	-
VUYP01083277.1	2101	3619	zf-C2H2	11	+
VUYP01083454.1	4759	5359	zf-C2H2	7	-
VUYP01083635.1	2732	4307	zf-C2H2	11	+
VUYP01084029.1	2736	3678	zf-C2H2	7	-
```
