## Supplementary Data 2 for "Transposable elements drive the evolution of metazoan zinc finger genes": Astatotilapia_stappersii_znfs.bed

```
VUSE01000066.1	36134	40921	zf-C2H2	13	-
VUSE01000096.1	2455	3874	zf-C2H2	15	+
VUSE01000397.1	13119	14490	zf-C2H2	5	-
VUSE01000513.1	23238	26295	zf-C2H2	22	-
VUSE01000875.1	24930	27054	zf-C2H2	17	-
VUSE01001473.1	9428	11057	zf-C2H2	10	-
VUSE01001940.1	18579	21657	zf-C2H2	5	+
VUSE01002481.1	7481	8945	zf-C2H2	11	-
VUSE01002717.1	6584	10262	zf-C2H2	26	-
VUSE01002812.1	28324	29401	zf-C2H2	5	-
VUSE01002866.1	11640	13089	zf-C2H2	5	+
VUSE01002931.1	2434	6160	zf-C2H2	17	-
VUSE01003004.1	3315	5388	zf-C2H2	8	-
VUSE01003178.1	920	2441	zf-C2H2	6	+
VUSE01003532.1	8119	9805	zf-C2H2	6	-
VUSE01003682.1	10505	11555	zf-C2H2	7	-
VUSE01004303.1	1532	4067	zf-C2H2	8	+
VUSE01004924.1	6218	7581	zf-C2H2	10	+
VUSE01005309.1	3540	5358	zf-C2H2	5	-
VUSE01005444.1	29127	32229	zf-C2H2	9	-
VUSE01005566.1	1161	3726	zf-C2H2	6	-
VUSE01005816.1	959	5360	zf-C2H2	26	+
VUSE01005873.1	1859	2981	zf-C2H2	8	+
VUSE01006107.1	2427	4302	zf-C2H2	5	+
VUSE01006181.1	1510	2939	zf-C2H2	13	+
VUSE01006181.1	6148	8047	zf-C2H2	18	+
VUSE01006329.1	5489	6962	zf-C2H2	9	-
VUSE01007203.1	5205	6511	zf-C2H2	5	-
VUSE01007344.1	3047	4310	zf-C2H2	10	-
VUSE01007370.1	477	1827	zf-C2H2	11	-
VUSE01007420.1	13258	14599	zf-C2H2	6	+
VUSE01007557.1	1939	2971	zf-C2H2	8	+
VUSE01007787.1	4123	5059	zf-C2H2	9	+
VUSE01007876.1	37968	39504	zf-C2H2	5	-
VUSE01007961.1	4790	5774	zf-C2H2	8	+
VUSE01008353.1	2404	6205	zf-C2H2	14	-
VUSE01008624.1	445	2914	zf-C2H2	6	-
VUSE01009756.1	11200	13639	zf-C2H2	7	-
VUSE01009848.1	165501	166533	zf-C2H2	6	+
VUSE01010038.1	3793	7643	zf-C2H2	12	+
VUSE01010800.1	14899	17574	zf-C2H2	8	+
VUSE01010901.1	1451	2621	zf-C2H2	7	+
VUSE01011028.1	2942	4268	zf-C2H2	12	-
VUSE01011203.1	21114	23024	zf-C2H2	12	+
VUSE01011705.1	28107	30984	zf-C2H2	9	-
VUSE01011705.1	55844	57849	zf-C2H2	11	-
VUSE01011705.1	159050	162185	zf-C2H2	5	+
VUSE01011727.1	7887	9456	zf-C2H2	9	+
VUSE01012036.1	11703	15363	zf-C2H2	5	-
VUSE01012157.1	551	2039	zf-C2H2	13	-
VUSE01012644.1	6001	7075	zf-C2H2	12	+
VUSE01013012.1	265	1306	zf-C2H2	8	-
VUSE01013412.1	382	1450	zf-C2H2	11	-
VUSE01013740.1	2	845	zf-C2H2	6	-
VUSE01013998.1	20207	24401	zf-C2H2	7	+
VUSE01014125.1	20276	23738	zf-C2H2	10	-
VUSE01014280.1	5744	6632	zf-C2H2	9	-
VUSE01014463.1	294	1110	zf-C2H2	7	-
VUSE01014894.1	23504	24434	zf-C2H2	6	+
VUSE01014923.1	4597	9280	zf-C2H2	8	+
VUSE01016044.1	9150	11025	zf-C2H2	18	+
VUSE01016431.1	1569	2319	zf-C2H2	7	-
VUSE01016750.1	0	762	zf-C2H2	5	+
VUSE01016977.1	682	1228	zf-C2H2	7	-
VUSE01017384.1	28653	29523	zf-C2H2	7	-
VUSE01017398.1	2	587	zf-C2H2	5	+
VUSE01017817.1	3689	5048	zf-C2H2	12	+
VUSE01017995.1	1037	2228	zf-C2H2	6	+
VUSE01018462.1	1067	2018	zf-C2H2	6	+
VUSE01018557.1	12965	14588	zf-C2H2	5	+
VUSE01018749.1	3719	4724	zf-C2H2	11	+
VUSE01018807.1	1833	4473	zf-C2H2	21	+
VUSE01019925.1	3884	9428	zf-C2H2	10	+
VUSE01020539.1	3072	3948	zf-C2H2	5	-
VUSE01020729.1	11065	14457	zf-C2H2	7	+
VUSE01020742.1	2297	3592	zf-C2H2	10	-
VUSE01021149.1	2194	3241	zf-C2H2	8	+
VUSE01021256.1	6378	7320	zf-C2H2	7	-
VUSE01022260.1	12049	13648	zf-C2H2	17	+
VUSE01022260.1	19530	21051	zf-C2H2	15	+
VUSE01022260.1	25050	25941	zf-C2H2	9	+
VUSE01022353.1	22825	26209	zf-C2H2	5	+
VUSE01022532.1	2207	3029	zf-C2H2	8	-
VUSE01022532.1	3436	4534	zf-C2H2	9	-
VUSE01022799.1	1977	3339	zf-C2H2	9	-
VUSE01022799.1	9354	11791	zf-C2H2	12	-
VUSE01023194.1	20321	24995	zf-C2H2	6	-
VUSE01023194.1	29027	30728	zf-C2H2	6	-
VUSE01023269.1	11921	13259	zf-C2H2	12	-
VUSE01024137.1	21754	22555	zf-C2H2	7	+
VUSE01024526.1	37553	43183	zf-C2H2	11	-
VUSE01025686.1	1567	2932	zf-C2H2	9	+
VUSE01025757.1	15463	17485	zf-C2H2	6	+
VUSE01026108.1	17314	19300	zf-C2H2	18	-
VUSE01026108.1	21213	25140	zf-C2H2	24	+
VUSE01026108.1	26853	27795	zf-C2H2	8	+
VUSE01026196.1	13352	15287	zf-C2H2	11	+
VUSE01026462.1	22713	23601	zf-C2H2	9	-
VUSE01026462.1	32161	33874	zf-C2H2	11	-
VUSE01026568.1	1434	2127	zf-C2H2	6	-
VUSE01026568.1	2690	3290	zf-C2H2	7	-
VUSE01026937.1	37333	38695	zf-C2H2	9	-
VUSE01026937.1	47078	48704	zf-C2H2	13	-
VUSE01026937.1	57703	59134	zf-C2H2	10	+
VUSE01026972.1	6074	7702	zf-C2H2	6	+
VUSE01027134.1	14068	15115	zf-C2H2	8	-
VUSE01027471.1	2	611	zf-C2H2	7	+
VUSE01027551.1	5863	6511	zf-C2H2	5	-
VUSE01027791.1	68382	69489	zf-C2H2	6	-
VUSE01028028.1	4979	5756	zf-C2H2	5	+
VUSE01028034.1	1955	2753	zf-C2H2	5	-
VUSE01028112.1	23769	25206	zf-C2H2	10	+
VUSE01028188.1	49635	50319	zf-C2H2	5	+
VUSE01028680.1	7712	9572	zf-C2H2	5	+
VUSE01028715.1	22274	24617	zf-C2H2	10	+
VUSE01028756.1	1509	2499	zf-C2H2	6	-
VUSE01028901.1	1504	2080	zf-C2H2	7	+
VUSE01028987.1	16177	17587	zf-C2H2	13	+
VUSE01028987.1	22000	23017	zf-C2H2	8	-
VUSE01029007.1	5455	6409	zf-C2H2	6	-
VUSE01029066.1	8341	10150	zf-C2H2	8	+
VUSE01029223.1	1330	2161	zf-C2H2	5	-
VUSE01029379.1	1075	2443	zf-C2H2	8	-
VUSE01030000.1	1145	2126	zf-C2H2	6	-
VUSE01030395.1	2161	3649	zf-C2H2	15	-
VUSE01030942.1	1733	3047	zf-C2H2	10	+
VUSE01031017.1	108001	110161	zf-C2H2	6	-
VUSE01031575.1	52603	55405	zf-C2H2	5	-
VUSE01031697.1	3388	4699	zf-C2H2	14	+
VUSE01031713.1	17538	23874	zf-C2H2	5	+
VUSE01032149.1	2341	3310	zf-C2H2	6	+
VUSE01032261.1	4620	5928	zf-C2H2	14	-
VUSE01032444.1	474	1482	zf-C2H2	9	+
VUSE01032444.1	3293	4208	zf-C2H2	6	+
VUSE01032474.1	3306	4422	zf-C2H2	7	-
VUSE01032718.1	1402	2476	zf-C2H2	6	-
VUSE01032753.1	0	591	zf-C2H2	6	-
VUSE01032901.1	1416	2943	zf-C2H2	9	+
VUSE01032901.1	6158	7698	zf-C2H2	11	+
VUSE01033266.1	3343	3880	zf-C2H2	7	-
VUSE01034048.1	2675	3533	zf-C2H2	9	+
VUSE01034169.1	4599	5820	zf-C2H2	11	+
VUSE01034407.1	3355	4210	zf-C2H2	8	+
VUSE01035050.1	2102	3497	zf-C2H2	8	-
VUSE01035050.1	3903	5013	zf-C2H2	8	-
VUSE01035079.1	9692	11153	zf-C2H2	5	-
VUSE01035325.1	29265	31341	zf-C2H2	16	+
VUSE01035424.1	6494	7646	zf-C2H2	6	-
VUSE01036176.1	3231	4176	zf-C2H2	10	+
VUSE01036572.1	7726	8728	zf-C2H2	5	+
VUSE01037279.1	9754	19390	zf-C2H2	48	-
VUSE01037858.1	5335	6541	zf-C2H2	11	-
VUSE01037859.1	7921	10213	zf-C2H2	7	-
VUSE01037956.1	3373	4939	zf-C2H2	10	-
VUSE01037956.1	16069	16798	zf-C2H2	8	-
VUSE01037977.1	18660	21096	zf-C2H2	6	+
VUSE01038222.1	12400	13246	zf-C2H2	6	-
VUSE01038222.1	14374	15415	zf-C2H2	9	-
VUSE01038222.1	21096	21831	zf-C2H2	6	-
VUSE01038222.1	27716	28382	zf-C2H2	6	-
VUSE01038499.1	4389	5376	zf-C2H2	5	-
VUSE01038545.1	4325	5546	zf-C2H2	9	+
VUSE01038723.1	2728	3667	zf-C2H2	6	+
VUSE01038895.1	5713	7141	zf-C2H2	12	+
VUSE01039237.1	3980	6029	zf-C2H2	13	-
VUSE01039395.1	40298	42062	zf-C2H2	12	-
VUSE01039634.1	1685	2549	zf-C2H2	6	-
VUSE01039634.1	5715	6501	zf-C2H2	7	-
VUSE01039644.1	11548	12037	zf-C2H2	5	+
VUSE01039651.1	701	2000	zf-C2H2	7	+
VUSE01039651.1	7106	11462	zf-C2H2	7	+
VUSE01039740.1	1123	2374	zf-C2H2	9	+
VUSE01039808.1	1719	3348	zf-C2H2	11	+
VUSE01039825.1	813	1446	zf-C2H2	6	+
VUSE01039918.1	40737	41472	zf-C2H2	6	-
VUSE01040163.1	1768	4810	zf-C2H2	13	+
VUSE01040163.1	13055	16598	zf-C2H2	14	+
VUSE01040222.1	1973	4055	zf-C2H2	14	+
VUSE01040253.1	5082	6594	zf-C2H2	10	+
VUSE01040500.1	10519	12328	zf-C2H2	6	+
VUSE01041160.1	929	1799	zf-C2H2	5	+
VUSE01041687.1	1089	3138	zf-C2H2	9	+
VUSE01041757.1	9578	13232	zf-C2H2	9	+
VUSE01042003.1	1295	2060	zf-C2H2	6	+
VUSE01042016.1	3637	6175	zf-C2H2	6	-
VUSE01042383.1	1941	3585	zf-C2H2	8	+
VUSE01042637.1	1538	2297	zf-C2H2	7	+
VUSE01043026.1	552	1101	zf-C2H2	5	+
VUSE01043254.1	10196	12035	zf-C2H2	17	-
VUSE01043656.1	2458	3244	zf-C2H2	5	-
VUSE01043658.1	745	1873	zf-C2H2	5	-
VUSE01043800.1	8587	9883	zf-C2H2	12	+
VUSE01043857.1	1003	2416	zf-C2H2	16	-
VUSE01044091.1	1397	3056	zf-C2H2	11	-
VUSE01044147.1	2	557	zf-C2H2	7	+
VUSE01044428.1	778	1576	zf-C2H2	5	-
VUSE01044518.1	3687	4707	zf-C2H2	5	-
VUSE01044619.1	3581	4709	zf-C2H2	11	-
VUSE01044920.1	32045	33401	zf-C2H2	5	-
VUSE01044927.1	485	1694	zf-C2H2	7	-
VUSE01044965.1	1968	2853	zf-C2H2	6	-
VUSE01045495.1	1	541	zf-C2H2	7	-
VUSE01045495.1	1755	2931	zf-C2H2	12	-
VUSE01045873.1	0	633	zf-C2H2	8	+
VUSE01046723.1	0	576	zf-C2H2	5	-
VUSE01047014.1	1660	2764	zf-C2H2	12	-
VUSE01047024.1	0	1434	zf-C2H2	10	-
VUSE01047121.1	5194	6748	zf-C2H2	8	+
VUSE01047169.1	12462	15933	zf-C2H2	6	-
VUSE01047310.1	1729	2827	zf-C2H2	9	-
VUSE01047390.1	77147	79439	zf-C2H2	5	+
VUSE01048127.1	16547	18074	zf-C2H2	11	+
VUSE01048322.1	75258	76629	zf-C2H2	8	+
VUSE01048469.1	9349	10189	zf-C2H2	5	+
VUSE01048713.1	7535	8933	zf-C2H2	11	+
VUSE01049038.1	4227	5124	zf-C2H2	5	-
VUSE01049038.1	7227	8445	zf-C2H2	7	-
VUSE01049116.1	6927	7977	zf-C2H2	9	+
VUSE01049196.1	8318	9410	zf-C2H2	6	-
VUSE01049196.1	23844	25141	zf-C2H2	8	+
VUSE01049331.1	3124	4819	zf-C2H2	5	+
VUSE01049344.1	1933	3121	zf-C2H2	7	+
VUSE01049344.1	8543	10082	zf-C2H2	10	+
VUSE01049353.1	6432	7380	zf-C2H2	8	-
VUSE01049534.1	11515	16413	zf-C2H2	9	-
VUSE01049665.1	1187	2393	zf-C2H2	9	-
VUSE01049767.1	9993	11784	zf-C2H2	5	+
VUSE01050180.1	3924	6507	zf-C2H2	15	+
VUSE01050180.1	6938	8156	zf-C2H2	9	+
VUSE01050364.1	1446	2520	zf-C2H2	9	+
VUSE01050428.1	6978	8166	zf-C2H2	12	+
VUSE01050590.1	797	1745	zf-C2H2	6	+
VUSE01050719.1	47381	50887	zf-C2H2	8	-
VUSE01050906.1	1	808	zf-C2H2	10	+
VUSE01051002.1	2	1199	zf-C2H2	9	-
VUSE01051523.1	704	1700	zf-C2H2	6	+
VUSE01052016.1	2080	2893	zf-C2H2	5	+
VUSE01052751.1	2240	3719	zf-C2H2	10	+
VUSE01052811.1	19188	20727	zf-C2H2	15	-
VUSE01053103.1	2821	3577	zf-C2H2	8	-
VUSE01053441.1	4391	5543	zf-C2H2	10	+
VUSE01053655.1	1633	2752	zf-C2H2	6	-
VUSE01053697.1	1300	2458	zf-C2H2	8	+
VUSE01053973.1	1132	2242	zf-C2H2	8	-
VUSE01055329.1	3210	3891	zf-C2H2	6	-
VUSE01055596.1	1	1126	zf-C2H2	11	+
VUSE01056561.1	2088	2727	zf-C2H2	7	+
VUSE01056833.1	1	643	zf-C2H2	8	+
VUSE01057394.1	8777	10007	zf-C2H2	12	-
VUSE01057566.1	165	1269	zf-C2H2	8	+
VUSE01057699.1	742	1657	zf-C2H2	9	+
VUSE01057699.1	2026	2596	zf-C2H2	5	+
VUSE01057733.1	427	985	zf-C2H2	6	-
VUSE01057883.1	0	612	zf-C2H2	8	+
VUSE01057904.1	668	1667	zf-C2H2	7	+
VUSE01057919.1	2465	3989	zf-C2H2	10	-
VUSE01058139.1	293	1292	zf-C2H2	7	+
VUSE01058184.1	2	899	zf-C2H2	10	+
VUSE01058215.1	967	2335	zf-C2H2	10	+
VUSE01058413.1	2298	2916	zf-C2H2	7	-
VUSE01058413.1	3315	4413	zf-C2H2	10	-
VUSE01058673.1	2598	3702	zf-C2H2	10	-
VUSE01058681.1	1665	2589	zf-C2H2	11	-
VUSE01058706.1	2973	3561	zf-C2H2	7	-
VUSE01058931.1	1568	2591	zf-C2H2	5	-
VUSE01059028.1	1889	2552	zf-C2H2	6	+
VUSE01059090.1	0	618	zf-C2H2	7	+
VUSE01059090.1	1116	1800	zf-C2H2	6	+
VUSE01059352.1	1220	1973	zf-C2H2	7	+
VUSE01059862.1	3630	4437	zf-C2H2	6	+
VUSE01059946.1	2061	3936	zf-C2H2	17	+
VUSE01060087.1	2501	3599	zf-C2H2	13	+
VUSE01060503.1	172	808	zf-C2H2	7	+
VUSE01060509.1	12584	13850	zf-C2H2	5	-
VUSE01060591.1	1436	2219	zf-C2H2	8	+
VUSE01060591.1	3902	4517	zf-C2H2	6	+
VUSE01060735.1	2534	3686	zf-C2H2	8	+
VUSE01060898.1	60920	67102	zf-C2H2	16	+
VUSE01061214.1	2656	3634	zf-C2H2	8	-
VUSE01061448.1	0	624	zf-C2H2	7	+
VUSE01061477.1	4229	5498	zf-C2H2	5	+
VUSE01061477.1	6762	10947	zf-C2H2	7	+
VUSE01061525.1	9115	11245	zf-C2H2	20	+
VUSE01061560.1	9650	12533	zf-C2H2	20	-
VUSE01061560.1	12816	13731	zf-C2H2	9	-
VUSE01061560.1	15542	16145	zf-C2H2	5	-
VUSE01061622.1	4959	6291	zf-C2H2	10	+
VUSE01061696.1	12977	14189	zf-C2H2	6	+
VUSE01061774.1	18442	19414	zf-C2H2	5	+
VUSE01061818.1	1568	2060	zf-C2H2	5	+
VUSE01061938.1	3134	3923	zf-C2H2	6	+
VUSE01061947.1	15	618	zf-C2H2	7	+
VUSE01061947.1	2368	2998	zf-C2H2	6	+
VUSE01062213.1	2	1452	zf-C2H2	12	-
VUSE01062344.1	6349	7474	zf-C2H2	11	-
VUSE01062419.1	1354	2161	zf-C2H2	8	+
VUSE01062419.1	2376	2934	zf-C2H2	6	+
VUSE01062560.1	11659	12862	zf-C2H2	5	+
VUSE01062570.1	9846	11658	zf-C2H2	7	-
VUSE01062576.1	7269	8280	zf-C2H2	6	-
VUSE01062701.1	1151	1727	zf-C2H2	6	-
VUSE01062701.1	3913	4645	zf-C2H2	7	-
VUSE01062979.1	3604	4534	zf-C2H2	10	-
VUSE01062979.1	4673	6479	zf-C2H2	20	-
VUSE01063069.1	6447	7086	zf-C2H2	6	-
VUSE01063069.1	8066	8582	zf-C2H2	5	-
VUSE01063309.1	752	1703	zf-C2H2	5	+
VUSE01063309.1	55845	59784	zf-C2H2	6	+
VUSE01063360.1	18319	20572	zf-C2H2	5	+
VUSE01063408.1	11207	11897	zf-C2H2	5	+
VUSE01063662.1	5963	6905	zf-C2H2	8	+
VUSE01063847.1	341	2054	zf-C2H2	17	-
VUSE01063955.1	21421	22894	zf-C2H2	13	-
VUSE01064321.1	1313	2711	zf-C2H2	15	-
VUSE01064321.1	10939	11755	zf-C2H2	8	-
VUSE01064416.1	273	825	zf-C2H2	6	-
VUSE01064416.1	2409	3189	zf-C2H2	7	-
VUSE01064526.1	936	2322	zf-C2H2	8	+
VUSE01064872.1	19692	21723	zf-C2H2	11	-
```
