## Supplementary Data 2 for "Transposable elements drive the evolution of metazoan zinc finger genes": Asterias_rubens_znfs.bed

```
CABPRM030000003.1	239810	242675	zf-C2H2	12	+
CABPRM030000119.1	6768	7716	zf-C2H2	11	+
CABPRM030000119.1	17666	19427	zf-C2H2	19	+
LR699092.1	1981609	1983292	zf-C2H2	5	-
LR699092.1	2146071	2147811	zf-C2H2	7	-
LR699092.1	6137546	6138995	zf-C2H2	7	-
LR699092.1	8265054	8267202	zf-C2H2	7	+
LR699092.1	15205851	15207402	zf-C2H2	15	-
LR699092.1	25296862	25300588	zf-C2H2	29	+
LR699093.1	2485557	2487036	zf-C2H2	6	-
LR699093.1	23297708	23298944	zf-C2H2	5	-
LR699093.1	23930913	23933136	zf-C2H2	12	-
LR699093.1	25237783	25238587	zf-C2H2	9	-
LR699093.1	25373506	25374850	zf-C2H2	14	+
LR699094.1	45257	46163	zf-C2H2	8	+
LR699094.1	131029	132088	zf-C2H2	7	+
LR699094.1	9185483	9186386	zf-C2H2	5	-
LR699094.1	10850479	10853146	zf-C2H2	6	-
LR699094.1	20253485	20256179	zf-C2H2	6	-
LR699094.1	21451431	21454029	zf-C2H2	7	+
LR699095.1	1797154	1805137	zf-C2H2	7	+
LR699095.1	1990532	1991774	zf-C2H2	7	-
LR699095.1	2009577	2012631	zf-C2H2	14	-
LR699095.1	2054989	2055961	zf-C2H2	7	+
LR699095.1	2062416	2067198	zf-C2H2	20	-
LR699095.1	2363310	2367585	zf-C2H2	19	-
LR699095.1	2415991	2416864	zf-C2H2	6	+
LR699095.1	2579746	2580372	zf-C2H2	6	+
LR699095.1	4405452	4406811	zf-C2H2	8	-
LR699095.1	9302184	9303018	zf-C2H2	6	+
LR699095.1	10614421	10617493	zf-C2H2	19	-
LR699095.1	12127333	12129352	zf-C2H2	11	-
LR699095.1	12939744	12944052	zf-C2H2	36	+
LR699095.1	14433706	14435890	zf-C2H2	12	+
LR699095.1	19910651	19914209	zf-C2H2	17	-
LR699095.1	20062424	20064695	zf-C2H2	9	-
LR699095.1	20091764	20096543	zf-C2H2	10	-
LR699095.1	20301712	20304634	zf-C2H2	11	-
LR699095.1	20313285	20314512	zf-C2H2	6	+
LR699095.1	20365533	20372607	zf-C2H2	10	+
LR699095.1	21522102	21525138	zf-C2H2	8	+
LR699096.1	3519343	3520912	zf-C2H2	17	+
LR699096.1	5849143	5850967	zf-C2H2	12	-
LR699096.1	9197190	9200277	zf-C2H2	16	-
LR699096.1	10673544	10674954	zf-C2H2	17	-
LR699096.1	13313256	13314711	zf-C2H2	7	-
LR699096.1	13375733	13378028	zf-C2H2	15	+
LR699097.1	1355431	1356844	zf-C2H2	5	-
LR699097.1	2557939	2559238	zf-C2H2	7	-
LR699097.1	4503145	4504357	zf-C2H2	9	+
LR699097.1	4519301	4520180	zf-C2H2	7	+
LR699097.1	4530234	4531188	zf-C2H2	7	+
LR699097.1	4543012	4544026	zf-C2H2	7	+
LR699097.1	4560145	4561498	zf-C2H2	7	+
LR699097.1	4577444	4578353	zf-C2H2	7	+
LR699097.1	4586575	4588408	zf-C2H2	9	-
LR699097.1	4620185	4621358	zf-C2H2	6	+
LR699097.1	10898129	10899755	zf-C2H2	7	+
LR699097.1	10914402	10916595	zf-C2H2	11	+
LR699097.1	10929835	10931215	zf-C2H2	6	-
LR699097.1	19097532	19098564	zf-C2H2	6	+
LR699097.1	21824834	21826982	zf-C2H2	8	+
LR699097.1	22189188	22190037	zf-C2H2	7	+
LR699098.1	12947899	12948925	zf-C2H2	9	+
LR699098.1	17447041	17453989	zf-C2H2	38	-
LR699099.1	12013787	12015107	zf-C2H2	9	+
LR699099.1	13078009	13080037	zf-C2H2	12	+
LR699099.1	17186153	17187251	zf-C2H2	12	-
LR699100.1	2592653	2594876	zf-C2H2	7	-
LR699100.1	8342627	8343299	zf-C2H2	7	-
LR699100.1	8343554	8344721	zf-C2H2	12	-
LR699100.1	19665902	19667171	zf-C2H2	10	+
LR699101.1	7040589	7043580	zf-C2H2	19	+
LR699101.1	13802503	13805581	zf-C2H2	14	-
LR699101.1	19367746	19370389	zf-C2H2	6	-
LR699102.1	4088078	4089893	zf-C2H2	5	-
LR699102.1	10728123	10729152	zf-C2H2	5	-
LR699103.1	7613147	7614359	zf-C2H2	6	+
LR699103.1	8863051	8864620	zf-C2H2	18	+
LR699103.1	16087876	16088653	zf-C2H2	6	-
LR699104.1	175967	177380	zf-C2H2	14	+
LR699104.1	179362	180337	zf-C2H2	8	+
LR699104.1	2083317	2087313	zf-C2H2	6	+
LR699104.1	2710368	2713263	zf-C2H2	5	-
LR699104.1	7195808	7196714	zf-C2H2	5	+
LR699104.1	7202626	7203841	zf-C2H2	10	+
LR699104.1	7205118	7206060	zf-C2H2	9	+
LR699104.1	11662420	11663800	zf-C2H2	9	-
LR699105.1	1035392	1037363	zf-C2H2	13	+
LR699105.1	1092603	1094472	zf-C2H2	11	-
LR699105.1	1208753	1210364	zf-C2H2	15	+
LR699105.1	1230497	1231883	zf-C2H2	16	+
LR699105.1	1237357	1239415	zf-C2H2	25	+
LR699105.1	3250071	3251442	zf-C2H2	15	+
LR699105.1	3257112	3262617	zf-C2H2	31	+
LR699105.1	3349927	3351901	zf-C2H2	7	+
LR699105.1	3669902	3672176	zf-C2H2	12	-
LR699105.1	3687453	3689256	zf-C2H2	11	-
LR699105.1	4580475	4586457	zf-C2H2	40	+
LR699105.1	4715355	4717071	zf-C2H2	10	-
LR699106.1	4967082	4968570	zf-C2H2	16	-
LR699107.1	46867	47452	zf-C2H2	6	+
LR699107.1	55263	55839	zf-C2H2	6	+
LR699107.1	59202	59925	zf-C2H2	9	+
LR699107.1	1001182	1009558	zf-C2H2	7	+
LR699107.1	1589076	1590669	zf-C2H2	12	-
LR699107.1	2301315	2301900	zf-C2H2	6	+
LR699107.1	2310974	2311550	zf-C2H2	6	+
LR699107.1	2314913	2315357	zf-C2H2	6	+
LR699107.1	2316276	2316999	zf-C2H2	9	+
LR699107.1	2317481	2317985	zf-C2H2	6	+
LR699107.1	11319200	11321030	zf-C2H2	11	+
LR699107.1	11838697	11842912	zf-C2H2	23	-
LR699107.1	11874883	11876362	zf-C2H2	13	-
LR699107.1	12644715	12647340	zf-C2H2	9	+
LR699108.1	2806666	2808817	zf-C2H2	15	-
LR699108.1	5916662	5919911	zf-C2H2	14	+
LR699108.1	10338403	10339834	zf-C2H2	14	+
LR699108.1	12729307	12730834	zf-C2H2	11	+
LR699109.1	4849957	4851352	zf-C2H2	8	+
LR699109.1	5395446	5397324	zf-C2H2	11	+
LR699109.1	5403409	5405473	zf-C2H2	12	+
LR699109.1	5435488	5438485	zf-C2H2	20	+
LR699109.1	6084111	6087117	zf-C2H2	8	+
LR699109.1	7264881	7265841	zf-C2H2	10	-
LR699109.1	12092303	12097847	zf-C2H2	10	+
LR699110.1	1201938	1203111	zf-C2H2	5	-
LR699110.1	1245805	1247557	zf-C2H2	7	+
LR699110.1	3888991	3891085	zf-C2H2	11	-
LR699110.1	7892443	7893877	zf-C2H2	15	+
LR699110.1	7902584	7904645	zf-C2H2	24	+
LR699111.1	8519978	8521343	zf-C2H2	15	+
LR699112.1	1030618	1032592	zf-C2H2	18	-
LR699112.1	5624078	5625635	zf-C2H2	9	+
LR699112.1	8141042	8142725	zf-C2H2	19	+
LR699112.1	11383826	11384954	zf-C2H2	12	+
LR699113.1	699940	700447	zf-C2H2	7	-
LR699113.1	704946	705652	zf-C2H2	6	-
LR699113.1	713952	715743	zf-C2H2	20	-
LR699113.1	720261	721125	zf-C2H2	10	-
LR699113.1	721240	722467	zf-C2H2	10	-
LR699113.1	966745	968914	zf-C2H2	23	+
LR699113.1	973220	975257	zf-C2H2	23	+
LR699113.1	975489	976683	zf-C2H2	13	+
LR699113.1	977991	978501	zf-C2H2	5	+
LR699113.1	982204	983014	zf-C2H2	9	+
LR699113.1	983395	985168	zf-C2H2	20	+
LR699113.1	985797	987678	zf-C2H2	21	+
LR699113.1	992260	993388	zf-C2H2	12	+
LR699113.1	996503	998303	zf-C2H2	20	+
LR699113.1	1003148	1004663	zf-C2H2	14	+
LR699113.1	1008315	1009605	zf-C2H2	13	+
LR699113.1	1012925	1013750	zf-C2H2	9	+
LR699113.1	6997353	6998856	zf-C2H2	15	-
LR699113.1	7003679	7005332	zf-C2H2	17	-
LR699113.1	7010340	7012257	zf-C2H2	20	-
LR699113.1	7013967	7015477	zf-C2H2	16	-
LR699113.1	7023975	7025304	zf-C2H2	14	+
LR699113.1	7025928	7028409	zf-C2H2	26	+
LR699113.1	7244556	7246371	zf-C2H2	18	+
LR699113.1	7253624	7254863	zf-C2H2	14	+
LR699113.1	7268830	7270015	zf-C2H2	13	+
LR699113.1	7271316	7273731	zf-C2H2	26	+
LR699113.1	7280118	7281384	zf-C2H2	12	+
LR699113.1	7289381	7289924	zf-C2H2	6	+
LR699113.1	7290362	7292687	zf-C2H2	26	+
LR699113.1	7298120	7299491	zf-C2H2	16	+
LR699113.1	7314380	7315520	zf-C2H2	11	-
LR699113.1	9014750	9016043	zf-C2H2	10	+
```
