## Supplementary Data 2 for "Transposable elements drive the evolution of metazoan zinc finger genes": Astreopora_myriophthalma_znfs.bed

```
BLFK01000010.1	1919927	1921211	zf-C2H2	6	+
BLFK01000010.1	1954345	1955821	zf-C2H2	6	+
BLFK01000010.1	1975490	1976825	zf-C2H2	5	+
BLFK01000010.1	2001805	2003188	zf-C2H2	5	+
BLFK01000028.1	40230	43755	zf-C2H2	8	+
BLFK01000028.1	1145306	1146278	zf-C2H2	6	-
BLFK01000032.1	78630	80025	zf-C2H2	8	+
BLFK01000034.1	1343153	1344128	zf-C2H2	6	+
BLFK01000047.1	826305	831747	zf-C2H2	31	+
BLFK01000049.1	1371452	1373117	zf-C2H2	5	-
BLFK01000078.1	2299833	2300691	zf-C2H2	5	-
BLFK01000134.1	3697685	3698888	zf-C2H2	5	+
BLFK01000146.1	575478	576492	zf-C2H2	5	-
BLFK01000183.1	1110090	1110975	zf-C2H2	6	+
BLFK01000187.1	65364	66660	zf-C2H2	14	-
BLFK01000187.1	71626	72208	zf-C2H2	6	-
BLFK01000187.1	75622	77014	zf-C2H2	14	-
BLFK01000187.1	82859	84677	zf-C2H2	18	-
BLFK01000187.1	87450	87825	zf-C2H2	5	+
BLFK01000198.1	37775	40067	zf-C2H2	8	-
BLFK01000217.1	95169	96048	zf-C2H2	7	+
BLFK01000235.1	382757	383495	zf-C2H2	7	-
BLFK01000235.1	1755295	1755952	zf-C2H2	6	-
BLFK01000250.1	2105046	2105526	zf-C2H2	6	-
BLFK01000250.1	2105803	2106433	zf-C2H2	7	-
BLFK01000257.1	1192008	1192464	zf-C2H2	5	+
BLFK01000271.1	457373	463526	zf-C2H2	45	+
BLFK01000297.1	2087472	2088243	zf-C2H2	7	-
BLFK01000309.1	108408	109176	zf-C2H2	5	+
BLFK01000309.1	2682278	2682827	zf-C2H2	5	-
BLFK01000309.1	2699459	2700362	zf-C2H2	5	+
BLFK01000309.1	2736435	2737485	zf-C2H2	5	+
BLFK01000343.1	2035530	2036292	zf-C2H2	7	-
BLFK01000345.1	133923	138762	zf-C2H2	18	-
BLFK01000378.1	501463	503692	zf-C2H2	19	-
BLFK01000383.1	535787	536687	zf-C2H2	6	+
BLFK01000383.1	556488	557310	zf-C2H2	6	-
BLFK01000383.1	571742	572606	zf-C2H2	6	-
BLFK01000383.1	1160281	1161352	zf-C2H2	6	-
BLFK01000397.1	2026808	2027582	zf-C2H2	5	+
BLFK01000450.1	1643010	1644888	zf-C2H2	20	+
BLFK01000490.1	600386	600962	zf-C2H2	6	-
BLFK01000531.1	1538905	1540312	zf-C2H2	15	+
BLFK01000531.1	1566716	1568039	zf-C2H2	14	+
BLFK01000531.1	1580446	1581922	zf-C2H2	15	+
BLFK01000531.1	1591750	1593331	zf-C2H2	16	+
BLFK01000531.1	1674083	1675535	zf-C2H2	12	-
BLFK01000535.1	675503	677327	zf-C2H2	6	-
BLFK01000535.1	681099	682248	zf-C2H2	7	-
BLFK01000570.1	170138	170822	zf-C2H2	5	+
BLFK01000586.1	378152	378857	zf-C2H2	7	-
BLFK01000644.1	167102	168353	zf-C2H2	6	-
BLFK01000673.1	393910	395705	zf-C2H2	20	+
BLFK01000700.1	221054	222572	zf-C2H2	12	+
BLFK01000704.1	1137561	1140228	zf-C2H2	8	-
BLFK01000704.1	5288734	5290276	zf-C2H2	5	+
BLFK01000704.1	6131112	6131562	zf-C2H2	5	-
BLFK01000704.1	6645811	6646735	zf-C2H2	5	-
BLFK01000717.1	1603886	1604636	zf-C2H2	5	+
BLFK01000717.1	1795247	1796117	zf-C2H2	8	+
BLFK01000744.1	10142	10787	zf-C2H2	6	-
BLFK01000767.1	32833	34999	zf-C2H2	17	-
BLFK01000802.1	222041	223661	zf-C2H2	18	+
BLFK01000802.1	238836	239628	zf-C2H2	6	+
BLFK01000802.1	239745	240945	zf-C2H2	13	+
BLFK01000843.1	860729	861944	zf-C2H2	6	-
BLFK01000862.1	2028827	2029838	zf-C2H2	6	+
BLFK01000881.1	586715	588206	zf-C2H2	8	+
BLFK01000901.1	2209220	2209952	zf-C2H2	7	+
BLFK01000915.1	392301	393936	zf-C2H2	6	-
BLFK01000915.1	964747	966838	zf-C2H2	18	+
BLFK01000921.1	153025	154501	zf-C2H2	14	-
BLFK01000926.1	357267	358284	zf-C2H2	6	+
BLFK01000926.1	1797416	1798118	zf-C2H2	5	-
BLFK01000951.1	543697	544222	zf-C2H2	5	+
BLFK01000990.1	4241344	4242304	zf-C2H2	6	+
BLFK01000994.1	1221783	1222665	zf-C2H2	10	-
BLFK01001075.1	1728939	1731213	zf-C2H2	15	-
BLFK01001075.1	1901659	1902751	zf-C2H2	11	+
BLFK01001079.1	82857	85050	zf-C2H2	6	+
BLFK01001084.1	365503	366223	zf-C2H2	5	-
```
