## Supplementary Data 2 for "Transposable elements drive the evolution of metazoan zinc finger genes": Astyanax_mexicanus_znfs.bed

```
APWO02000032.1	1423764	1427253	zf-C2H2	10	-
APWO02000034.1	1382447	1384304	zf-C2H2	10	+
APWO02000037.1	3060656	3063161	zf-C2H2	6	+
APWO02000044.1	714844	716440	zf-C2H2	6	-
APWO02000048.1	1559970	1561521	zf-C2H2	9	+
APWO02000048.1	1565659	1566937	zf-C2H2	13	+
APWO02000048.1	3739772	3743261	zf-C2H2	5	+
APWO02000048.1	4304198	4306535	zf-C2H2	7	-
APWO02000051.1	1755919	1756834	zf-C2H2	10	-
APWO02000051.1	2975002	2975758	zf-C2H2	8	-
APWO02000051.1	2979782	2981648	zf-C2H2	21	+
APWO02000051.1	2987458	2988901	zf-C2H2	14	+
APWO02000051.1	2992810	2995720	zf-C2H2	33	+
APWO02000051.1	2999085	3000417	zf-C2H2	15	-
APWO02000051.1	3012852	3014259	zf-C2H2	15	+
APWO02000052.1	1186133	1186919	zf-C2H2	7	+
APWO02000052.1	1197795	1198485	zf-C2H2	7	+
APWO02000052.1	1742343	1743210	zf-C2H2	8	+
APWO02000052.1	1747446	1748361	zf-C2H2	9	+
APWO02000052.1	2017963	2018920	zf-C2H2	10	+
APWO02000052.1	2023645	2024383	zf-C2H2	6	+
APWO02000052.1	2029280	2029991	zf-C2H2	8	-
APWO02000052.1	2036839	2037745	zf-C2H2	8	-
APWO02000052.1	2040714	2041617	zf-C2H2	9	-
APWO02000052.1	2048502	2049618	zf-C2H2	11	-
APWO02000052.1	2054054	2055011	zf-C2H2	9	+
APWO02000052.1	2058196	2059093	zf-C2H2	8	+
APWO02000052.1	2061719	2062400	zf-C2H2	6	+
APWO02000052.1	2067340	2068723	zf-C2H2	14	+
APWO02000052.1	2072408	2073413	zf-C2H2	10	+
APWO02000052.1	2076580	2077423	zf-C2H2	9	+
APWO02000052.1	2083851	2084925	zf-C2H2	11	+
APWO02000052.1	2088414	2089266	zf-C2H2	9	+
APWO02000052.1	2092344	2093256	zf-C2H2	9	+
APWO02000052.1	2096391	2097330	zf-C2H2	10	+
APWO02000052.1	2100316	2101114	zf-C2H2	8	+
APWO02000052.1	2167789	2168431	zf-C2H2	8	+
APWO02000052.1	2170997	2172086	zf-C2H2	11	+
APWO02000052.1	2175045	2176491	zf-C2H2	14	+
APWO02000052.1	2178619	2179552	zf-C2H2	9	+
APWO02000052.1	2189361	2190351	zf-C2H2	10	+
APWO02000052.1	2195939	2196893	zf-C2H2	11	+
APWO02000052.1	2201859	2202489	zf-C2H2	6	+
APWO02000052.1	2204271	2205429	zf-C2H2	12	+
APWO02000052.1	2207879	2208725	zf-C2H2	8	+
APWO02000052.1	2212058	2212904	zf-C2H2	8	+
APWO02000052.1	2218677	2219415	zf-C2H2	5	+
APWO02000052.1	2224665	2225841	zf-C2H2	12	+
APWO02000052.1	2228632	2229551	zf-C2H2	10	-
APWO02000053.1	97299	98400	zf-C2H2	12	-
APWO02000053.1	104395	106303	zf-C2H2	22	+
APWO02000053.1	110585	113238	zf-C2H2	30	-
APWO02000053.1	116898	118137	zf-C2H2	14	-
APWO02000053.1	123569	127047	zf-C2H2	40	-
APWO02000053.1	415106	416570	zf-C2H2	16	-
APWO02000053.1	421254	422741	zf-C2H2	18	-
APWO02000053.1	429734	431894	zf-C2H2	25	-
APWO02000053.1	441287	442328	zf-C2H2	11	+
APWO02000053.1	451008	452058	zf-C2H2	11	-
APWO02000053.1	469547	470687	zf-C2H2	13	+
APWO02000053.1	475458	476585	zf-C2H2	13	+
APWO02000053.1	483875	484991	zf-C2H2	12	+
APWO02000053.1	489606	491241	zf-C2H2	18	+
APWO02000056.1	1081814	1082675	zf-C2H2	9	+
APWO02000060.1	48691	54766	zf-C2H2	15	-
APWO02000060.1	357613	358426	zf-C2H2	7	+
APWO02000060.1	860527	865264	zf-C2H2	12	+
APWO02000063.1	1323020	1324792	zf-C2H2	19	-
APWO02000063.1	1330116	1331229	zf-C2H2	12	-
APWO02000063.1	1335690	1336770	zf-C2H2	11	-
APWO02000069.1	391344	393297	zf-C2H2	6	-
APWO02000070.1	3569838	3574174	zf-C2H2	51	-
APWO02000072.1	308260	309331	zf-C2H2	11	+
APWO02000073.1	308677	309865	zf-C2H2	14	-
APWO02000073.1	317128	317896	zf-C2H2	8	-
APWO02000073.1	329033	330362	zf-C2H2	14	-
APWO02000073.1	335107	335980	zf-C2H2	9	+
APWO02000073.1	342472	344065	zf-C2H2	17	+
APWO02000073.1	350586	351870	zf-C2H2	14	+
APWO02000073.1	359945	360707	zf-C2H2	8	+
APWO02000073.1	371008	371668	zf-C2H2	7	+
APWO02000073.1	377502	378678	zf-C2H2	13	+
APWO02000073.1	384323	385283	zf-C2H2	10	+
APWO02000073.1	391805	392657	zf-C2H2	9	+
APWO02000073.1	395996	396887	zf-C2H2	10	+
APWO02000073.1	404118	405375	zf-C2H2	13	+
APWO02000075.1	316178	317138	zf-C2H2	10	-
APWO02000075.1	323811	324426	zf-C2H2	7	-
APWO02000075.1	328143	328737	zf-C2H2	6	-
APWO02000075.1	333231	334362	zf-C2H2	13	-
APWO02000075.1	337900	339445	zf-C2H2	17	-
APWO02000075.1	343813	345023	zf-C2H2	14	-
APWO02000075.1	352125	354735	zf-C2H2	30	-
APWO02000075.1	356981	357812	zf-C2H2	9	-
APWO02000075.1	361384	363850	zf-C2H2	27	-
APWO02000075.1	368303	369191	zf-C2H2	9	-
APWO02000075.1	372923	374580	zf-C2H2	21	-
APWO02000075.1	379547	380948	zf-C2H2	14	-
APWO02000075.1	383889	386061	zf-C2H2	22	-
APWO02000075.1	389814	391098	zf-C2H2	14	-
APWO02000075.1	395329	396682	zf-C2H2	14	-
APWO02000075.1	398678	400769	zf-C2H2	24	-
APWO02000075.1	403379	406477	zf-C2H2	35	-
APWO02000075.1	409297	410503	zf-C2H2	12	-
APWO02000075.1	416082	417924	zf-C2H2	18	-
APWO02000075.1	421437	424885	zf-C2H2	40	-
APWO02000075.1	428816	430751	zf-C2H2	21	-
APWO02000075.1	434288	435137	zf-C2H2	9	-
APWO02000075.1	439128	440097	zf-C2H2	11	-
APWO02000075.1	444752	445622	zf-C2H2	9	+
APWO02000075.1	448374	449043	zf-C2H2	6	+
APWO02000075.1	451456	452554	zf-C2H2	11	+
APWO02000075.1	455495	457586	zf-C2H2	25	+
APWO02000075.1	463285	464140	zf-C2H2	9	+
APWO02000075.1	468844	469891	zf-C2H2	12	-
APWO02000075.1	473191	473958	zf-C2H2	8	-
APWO02000075.1	516226	517489	zf-C2H2	14	-
APWO02000075.1	520836	521616	zf-C2H2	9	-
APWO02000075.1	525982	526681	zf-C2H2	7	-
APWO02000075.1	532745	533687	zf-C2H2	10	+
APWO02000075.1	538785	540827	zf-C2H2	23	+
APWO02000075.1	544464	545061	zf-C2H2	6	+
APWO02000075.1	548076	548940	zf-C2H2	8	+
APWO02000075.1	554004	554796	zf-C2H2	8	+
APWO02000075.1	561247	562225	zf-C2H2	9	+
APWO02000075.1	565628	566312	zf-C2H2	6	+
APWO02000075.1	571743	572418	zf-C2H2	7	+
APWO02000076.1	83514	84477	zf-C2H2	10	+
APWO02000076.1	90590	91703	zf-C2H2	12	-
APWO02000078.1	356115	358416	zf-C2H2	5	+
APWO02000086.1	18461	19145	zf-C2H2	8	-
APWO02000086.1	25841	26887	zf-C2H2	10	-
APWO02000086.1	31791	32777	zf-C2H2	11	-
APWO02000086.1	35729	38897	zf-C2H2	36	-
APWO02000086.1	46992	47730	zf-C2H2	7	-
APWO02000086.1	54304	56218	zf-C2H2	21	-
APWO02000086.1	62039	63191	zf-C2H2	12	-
APWO02000086.1	69500	73211	zf-C2H2	41	-
APWO02000086.1	77926	78862	zf-C2H2	10	+
APWO02000086.1	83767	84490	zf-C2H2	7	+
APWO02000086.1	91793	92777	zf-C2H2	10	+
APWO02000086.1	97760	99881	zf-C2H2	24	+
APWO02000086.1	105461	106529	zf-C2H2	11	+
APWO02000086.1	111151	112009	zf-C2H2	9	+
APWO02000086.1	115562	116429	zf-C2H2	10	+
APWO02000086.1	121556	122819	zf-C2H2	14	+
APWO02000086.1	130131	131415	zf-C2H2	12	+
APWO02000086.1	136838	137756	zf-C2H2	9	+
APWO02000087.1	47912	49252	zf-C2H2	15	-
APWO02000087.1	59030	60026	zf-C2H2	11	-
APWO02000087.1	69524	73073	zf-C2H2	42	+
APWO02000087.1	77240	78128	zf-C2H2	9	+
APWO02000100.1	115186	116120	zf-C2H2	8	+
APWO02000101.1	4995857	4996874	zf-C2H2	5	+
APWO02000101.1	6694087	6694912	zf-C2H2	5	-
APWO02000119.1	611704	612253	zf-C2H2	5	+
APWO02000119.1	618152	618776	zf-C2H2	6	+
APWO02000119.1	631030	632398	zf-C2H2	15	-
APWO02000119.1	640504	641563	zf-C2H2	12	-
APWO02000119.1	645299	646049	zf-C2H2	7	-
APWO02000119.1	650391	651413	zf-C2H2	10	+
APWO02000119.1	657726	658755	zf-C2H2	11	+
APWO02000119.1	664037	665243	zf-C2H2	13	+
APWO02000119.1	668930	669878	zf-C2H2	9	+
APWO02000119.1	672649	674200	zf-C2H2	15	+
APWO02000119.1	677591	679166	zf-C2H2	17	+
APWO02000119.1	683822	685408	zf-C2H2	18	+
APWO02000119.1	690131	691010	zf-C2H2	9	+
APWO02000119.1	694486	695947	zf-C2H2	16	+
APWO02000119.1	700481	701210	zf-C2H2	7	+
APWO02000129.1	94211	95405	zf-C2H2	12	+
APWO02000129.1	97774	98425	zf-C2H2	6	-
APWO02000129.1	102689	103382	zf-C2H2	6	+
APWO02000132.1	847674	851257	zf-C2H2	8	-
APWO02000132.1	1000587	1002477	zf-C2H2	7	+
APWO02000132.1	1200986	1204421	zf-C2H2	5	-
APWO02000139.1	2232681	2234202	zf-C2H2	9	-
APWO02000145.1	521712	522852	zf-C2H2	5	-
APWO02000145.1	527245	528253	zf-C2H2	5	-
APWO02000150.1	457428	458931	zf-C2H2	15	+
APWO02000150.1	462272	463205	zf-C2H2	10	+
APWO02000150.1	466824	467655	zf-C2H2	9	+
APWO02000150.1	471648	472605	zf-C2H2	10	+
APWO02000150.1	476392	477364	zf-C2H2	9	-
APWO02000150.1	481347	482628	zf-C2H2	12	-
APWO02000150.1	486000	486999	zf-C2H2	11	-
APWO02000150.1	492654	494418	zf-C2H2	20	-
APWO02000150.1	836408	837575	zf-C2H2	13	-
APWO02000150.1	841158	842613	zf-C2H2	16	-
APWO02000150.1	845173	846163	zf-C2H2	10	+
APWO02000150.1	850221	851172	zf-C2H2	9	-
APWO02000169.1	12777	14980	zf-C2H2	27	+
APWO02000172.1	1967	2867	zf-C2H2	10	+
APWO02000172.1	3468	5629	zf-C2H2	20	+
APWO02000172.1	27115	31696	zf-C2H2	53	+
APWO02000181.1	496730	497579	zf-C2H2	8	+
APWO02000181.1	537487	539011	zf-C2H2	17	+
APWO02000188.1	8514	9816	zf-C2H2	15	+
APWO02000188.1	17813	18941	zf-C2H2	11	+
APWO02000194.1	18116	18584	zf-C2H2	5	-
APWO02000225.1	1	730	zf-C2H2	8	+
APWO02000225.1	32638	33235	zf-C2H2	5	+
APWO02000225.1	33445	34291	zf-C2H2	10	+
APWO02000247.1	25725	28371	zf-C2H2	30	-
APWO02000247.1	44358	45450	zf-C2H2	10	-
APWO02000247.1	54367	55189	zf-C2H2	5	+
APWO02000247.1	64829	65675	zf-C2H2	8	+
APWO02000247.1	71189	72221	zf-C2H2	9	-
APWO02000247.1	88980	90027	zf-C2H2	11	-
APWO02000247.1	99209	99986	zf-C2H2	8	-
APWO02000247.1	114914	115772	zf-C2H2	8	-
APWO02000247.1	122407	123265	zf-C2H2	8	-
APWO02000259.1	48317	49769	zf-C2H2	16	-
APWO02000259.1	77366	78497	zf-C2H2	10	-
APWO02000259.1	92363	93718	zf-C2H2	14	-
APWO02000259.1	99843	100614	zf-C2H2	7	+
APWO02000259.1	109972	110599	zf-C2H2	6	-
APWO02000259.1	165985	166885	zf-C2H2	9	-
APWO02000259.1	191499	192555	zf-C2H2	10	-
APWO02000259.1	207158	208880	zf-C2H2	19	-
APWO02000259.1	213659	214616	zf-C2H2	10	-
APWO02000259.1	222907	223948	zf-C2H2	9	-
APWO02000259.1	231063	231888	zf-C2H2	8	-
APWO02000259.1	253741	254461	zf-C2H2	7	+
APWO02000259.1	261021	261903	zf-C2H2	8	+
APWO02000259.1	266688	267558	zf-C2H2	8	+
APWO02000259.1	277792	278608	zf-C2H2	8	+
APWO02000259.1	288493	289909	zf-C2H2	16	+
APWO02000259.1	312110	313091	zf-C2H2	10	+
APWO02000259.1	324713	325479	zf-C2H2	10	+
APWO02000259.1	334856	336551	zf-C2H2	19	+
APWO02000262.1	7124	8375	zf-C2H2	13	+
APWO02000266.1	7935	8927	zf-C2H2	11	+
APWO02000266.1	66966	67869	zf-C2H2	7	-
APWO02000266.1	78258	79815	zf-C2H2	15	-
APWO02000266.1	90721	91750	zf-C2H2	9	-
APWO02000266.1	99313	100405	zf-C2H2	10	-
APWO02000266.1	101281	101908	zf-C2H2	5	-
APWO02000266.1	110366	111455	zf-C2H2	11	-
APWO02000266.1	123272	124514	zf-C2H2	9	-
APWO02000266.1	130202	131339	zf-C2H2	10	-
APWO02000276.1	27143	28868	zf-C2H2	17	+
APWO02000282.1	17950	19840	zf-C2H2	21	-
APWO02000283.1	15420	18318	zf-C2H2	33	-
APWO02000283.1	29679	33486	zf-C2H2	45	+
APWO02000291.1	3716	4776	zf-C2H2	13	-
APWO02000291.1	12101	12623	zf-C2H2	5	+
APWO02000291.1	20153	21035	zf-C2H2	9	-
APWO02000293.1	2475	3604	zf-C2H2	13	+
APWO02000293.1	8622	9219	zf-C2H2	7	+
APWO02000293.1	9351	10543	zf-C2H2	12	+
APWO02000300.1	19010	20168	zf-C2H2	13	+
APWO02000301.1	30879	32435	zf-C2H2	17	+
APWO02000301.1	49899	50783	zf-C2H2	9	-
APWO02000306.1	236594	237788	zf-C2H2	12	+
APWO02000306.1	245224	247114	zf-C2H2	20	+
APWO02000306.1	251444	252893	zf-C2H2	16	+
APWO02000306.1	258185	259100	zf-C2H2	8	+
APWO02000306.1	262614	264024	zf-C2H2	15	+
APWO02000306.1	267497	268997	zf-C2H2	15	+
APWO02000306.1	288786	289854	zf-C2H2	9	+
APWO02000316.1	33831	34677	zf-C2H2	7	+
APWO02000316.1	37924	38941	zf-C2H2	9	+
APWO02000316.1	44446	45355	zf-C2H2	7	+
APWO02000344.1	102362	103370	zf-C2H2	10	+
APWO02000344.1	105902	106670	zf-C2H2	8	+
APWO02000344.1	112358	113225	zf-C2H2	9	+
APWO02000344.1	116950	118267	zf-C2H2	15	-
APWO02000344.1	123023	124169	zf-C2H2	12	-
APWO02000344.1	128646	129735	zf-C2H2	11	-
APWO02000344.1	133802	135464	zf-C2H2	17	-
APWO02000344.1	140020	140884	zf-C2H2	7	+
APWO02000344.1	144549	145392	zf-C2H2	8	-
APWO02000350.1	4003	5658	zf-C2H2	15	+
APWO02000351.1	36764	38210	zf-C2H2	19	+
APWO02000351.1	38357	40766	zf-C2H2	17	+
APWO02000361.1	111412	112756	zf-C2H2	14	+
APWO02000380.1	97084	98284	zf-C2H2	8	+
APWO02000380.1	103624	104287	zf-C2H2	6	-
APWO02000382.1	21816	22642	zf-C2H2	8	+
APWO02000384.1	19598	20519	zf-C2H2	10	-
APWO02000384.1	40303	41332	zf-C2H2	10	+
APWO02000384.1	58977	59904	zf-C2H2	10	-
APWO02000402.1	7755	10793	zf-C2H2	10	+
APWO02000402.1	21207	23013	zf-C2H2	19	+
APWO02000402.1	28687	29413	zf-C2H2	7	+
APWO02000402.1	48261	49434	zf-C2H2	12	+
APWO02000402.1	375814	377194	zf-C2H2	12	-
APWO02000409.1	27395	29033	zf-C2H2	15	-
APWO02000418.1	6118	8022	zf-C2H2	20	+
APWO02000419.1	10493	11198	zf-C2H2	5	-
APWO02000419.1	44709	45192	zf-C2H2	5	-
APWO02000421.1	32948	33827	zf-C2H2	9	+
APWO02000424.1	60858	62597	zf-C2H2	18	+
APWO02000424.1	84253	85395	zf-C2H2	15	+
APWO02000424.1	90667	93657	zf-C2H2	34	+
APWO02000424.1	124969	126133	zf-C2H2	13	-
APWO02000428.1	16370	20009	zf-C2H2	48	-
APWO02000447.1	14709	15807	zf-C2H2	12	-
APWO02000470.1	3262	4369	zf-C2H2	11	+
APWO02000481.1	145000	147814	zf-C2H2	7	+
APWO02000481.1	171806	172832	zf-C2H2	5	+
APWO02000483.1	39191	41258	zf-C2H2	22	+
APWO02000492.1	4426	4924	zf-C2H2	8	-
APWO02000515.1	24986	26339	zf-C2H2	15	+
APWO02000515.1	42045	44815	zf-C2H2	32	+
APWO02000516.1	8659	9457	zf-C2H2	9	-
APWO02000549.1	56824	60832	zf-C2H2	48	-
APWO02000553.1	7404	9004	zf-C2H2	16	+
APWO02000553.1	16717	17731	zf-C2H2	10	-
APWO02000553.1	32348	35579	zf-C2H2	37	-
APWO02000553.1	50820	55574	zf-C2H2	56	-
APWO02000569.1	17382	20829	zf-C2H2	56	+
APWO02000573.1	79	652	zf-C2H2	5	+
APWO02000596.1	166259	167048	zf-C2H2	6	+
APWO02000607.1	62132	64690	zf-C2H2	10	-
APWO02000607.1	64943	66028	zf-C2H2	13	-
APWO02000610.1	4316	5021	zf-C2H2	7	-
APWO02000614.1	7105	8050	zf-C2H2	10	-
APWO02000662.1	208606	211028	zf-C2H2	28	-
APWO02000662.1	222205	223069	zf-C2H2	9	-
APWO02000662.1	234336	235920	zf-C2H2	17	-
APWO02000666.1	6607	7731	zf-C2H2	13	-
APWO02000666.1	7900	10058	zf-C2H2	23	-
APWO02000676.1	9971	11275	zf-C2H2	13	+
APWO02000707.1	3753	4875	zf-C2H2	13	-
APWO02000708.1	4858	6175	zf-C2H2	12	-
APWO02000721.1	19035	20160	zf-C2H2	13	+
APWO02000725.1	8688	9537	zf-C2H2	9	-
APWO02000725.1	28083	29182	zf-C2H2	10	+
APWO02000736.1	7752	9561	zf-C2H2	22	+
APWO02000743.1	52971	53994	zf-C2H2	10	-
APWO02000744.1	3675	5028	zf-C2H2	15	+
APWO02000748.1	41363	42377	zf-C2H2	11	-
APWO02000748.1	55469	56435	zf-C2H2	11	+
APWO02000748.1	85634	86789	zf-C2H2	13	-
APWO02000766.1	16860	18201	zf-C2H2	13	-
APWO02000806.1	13367	14351	zf-C2H2	10	-
APWO02000826.1	42598	43861	zf-C2H2	12	-
APWO02000826.1	46718	48570	zf-C2H2	19	-
APWO02000826.1	52221	53739	zf-C2H2	15	-
APWO02000826.1	56741	58277	zf-C2H2	14	-
APWO02000826.1	63329	64907	zf-C2H2	17	-
APWO02000826.1	67193	67868	zf-C2H2	7	-
APWO02000826.1	71988	72972	zf-C2H2	10	-
APWO02000826.1	76187	77006	zf-C2H2	8	-
APWO02000826.1	1799835	1800336	zf-C2H2	5	+
APWO02000831.1	15989	17762	zf-C2H2	23	+
APWO02000831.1	44871	45840	zf-C2H2	11	+
APWO02000837.1	10313	11492	zf-C2H2	14	+
APWO02000837.1	69746	74328	zf-C2H2	68	+
APWO02000856.1	2395	3467	zf-C2H2	11	-
APWO02000870.1	18097	18727	zf-C2H2	7	+
APWO02000879.1	15585	18900	zf-C2H2	40	-
APWO02000879.1	37171	40420	zf-C2H2	37	+
APWO02000879.1	89829	90437	zf-C2H2	7	-
APWO02000879.1	91575	94984	zf-C2H2	45	-
APWO02000879.1	95153	96584	zf-C2H2	17	-
APWO02000879.1	112497	114777	zf-C2H2	26	+
APWO02000880.1	57806	58686	zf-C2H2	11	+
APWO02000891.1	16013	16583	zf-C2H2	5	+
APWO02000891.1	24286	25108	zf-C2H2	9	-
APWO02000891.1	36315	37776	zf-C2H2	15	-
APWO02000891.1	58045	59182	zf-C2H2	11	-
APWO02000907.1	45077	47372	zf-C2H2	26	+
APWO02000940.1	12318	13353	zf-C2H2	11	-
APWO02000940.1	23793	24963	zf-C2H2	10	-
APWO02000941.1	10108	11623	zf-C2H2	14	-
APWO02000943.1	3872	5377	zf-C2H2	16	+
APWO02000947.1	27968	29048	zf-C2H2	12	+
APWO02000947.1	35222	36282	zf-C2H2	11	+
APWO02000947.1	43479	44757	zf-C2H2	13	+
APWO02000949.1	4515	5469	zf-C2H2	7	+
APWO02000952.1	42204	43637	zf-C2H2	16	+
APWO02000976.1	316447	317467	zf-C2H2	9	-
APWO02000976.1	322779	323679	zf-C2H2	8	-
APWO02000976.1	332680	334228	zf-C2H2	16	+
APWO02000982.1	57793	58666	zf-C2H2	10	-
APWO02000982.1	67012	67978	zf-C2H2	11	-
APWO02000987.1	7503	8673	zf-C2H2	13	-
APWO02000988.1	44952	46589	zf-C2H2	19	+
APWO02000990.1	6271	6787	zf-C2H2	5	-
APWO02000990.1	8533	9121	zf-C2H2	6	-
APWO02001000.1	18503	19216	zf-C2H2	7	+
APWO02001008.1	12173	14076	zf-C2H2	21	-
APWO02001040.1	1975	2998	zf-C2H2	12	+
APWO02001040.1	32829	33534	zf-C2H2	6	-
APWO02001040.1	51385	51957	zf-C2H2	6	+
APWO02001040.1	52801	53359	zf-C2H2	6	+
APWO02001042.1	42546	43969	zf-C2H2	16	+
APWO02001042.1	48440	50699	zf-C2H2	25	+
APWO02001042.1	57706	58984	zf-C2H2	13	+
APWO02001044.1	52938	55519	zf-C2H2	30	+
APWO02001050.1	59633	61274	zf-C2H2	9	-
APWO02001050.1	77066	78698	zf-C2H2	10	-
APWO02001050.1	87510	88776	zf-C2H2	9	+
APWO02001073.1	3315	4689	zf-C2H2	10	-
APWO02001073.1	4892	5840	zf-C2H2	9	-
APWO02001074.1	11697	12682	zf-C2H2	8	-
APWO02001074.1	35770	37223	zf-C2H2	15	+
APWO02001074.1	47144	49079	zf-C2H2	20	-
APWO02001083.1	4252	5035	zf-C2H2	8	+
APWO02001083.1	13295	14015	zf-C2H2	7	-
APWO02001083.1	40041	40716	zf-C2H2	6	-
APWO02001083.1	48681	49368	zf-C2H2	6	+
APWO02001083.1	102996	103773	zf-C2H2	7	+
APWO02001087.1	41099	41645	zf-C2H2	6	+
APWO02001093.1	30588	34227	zf-C2H2	42	-
APWO02001101.1	9232	10366	zf-C2H2	12	-
APWO02001104.1	17692	18655	zf-C2H2	10	-
APWO02001109.1	58270	59515	zf-C2H2	13	+
APWO02001117.1	14118	15120	zf-C2H2	7	+
APWO02001117.1	20743	21235	zf-C2H2	6	-
APWO02001131.1	1652	2348	zf-C2H2	6	-
APWO02001146.1	15999	18061	zf-C2H2	25	-
APWO02001182.1	14492	15626	zf-C2H2	12	+
APWO02001182.1	25184	25928	zf-C2H2	7	-
APWO02001182.1	52653	54040	zf-C2H2	16	+
APWO02001182.1	74581	75643	zf-C2H2	11	-
APWO02001182.1	106107	107409	zf-C2H2	12	-
APWO02001182.1	123018	123543	zf-C2H2	5	+
APWO02001182.1	128169	129714	zf-C2H2	17	-
APWO02001182.1	130706	131600	zf-C2H2	9	-
APWO02001182.1	150941	153246	zf-C2H2	32	+
APWO02001182.1	179089	179867	zf-C2H2	11	+
APWO02001182.1	197122	199150	zf-C2H2	24	+
APWO02001182.1	228082	228982	zf-C2H2	9	-
APWO02001190.1	6288	7254	zf-C2H2	10	+
APWO02001198.1	17372	19362	zf-C2H2	22	+
APWO02001204.1	32595	33528	zf-C2H2	7	+
APWO02001227.1	20379	21570	zf-C2H2	13	+
APWO02001227.1	25297	26734	zf-C2H2	15	+
APWO02001227.1	38199	38865	zf-C2H2	7	-
APWO02001227.1	47953	49225	zf-C2H2	14	+
APWO02001227.1	62305	63070	zf-C2H2	7	-
APWO02001233.1	53681	54665	zf-C2H2	10	+
APWO02001235.1	112980	114699	zf-C2H2	9	-
APWO02001240.1	31032	33129	zf-C2H2	24	-
APWO02001240.1	46458	51933	zf-C2H2	63	+
APWO02001247.1	0	1703	zf-C2H2	18	-
APWO02001254.1	77	584	zf-C2H2	5	+
APWO02001255.1	29334	30273	zf-C2H2	10	-
APWO02001255.1	61563	62586	zf-C2H2	10	-
APWO02001255.1	73488	75389	zf-C2H2	22	-
APWO02001255.1	75641	76808	zf-C2H2	11	-
APWO02001265.1	9368	9920	zf-C2H2	5	+
APWO02001270.1	992	2420	zf-C2H2	11	-
APWO02001270.1	155169	158541	zf-C2H2	31	+
APWO02001270.1	173135	175601	zf-C2H2	8	+
APWO02001270.1	186846	190734	zf-C2H2	42	+
APWO02001270.1	203356	203944	zf-C2H2	5	+
APWO02001270.1	209162	210170	zf-C2H2	9	+
APWO02001270.1	215296	216133	zf-C2H2	8	+
APWO02001270.1	223960	224884	zf-C2H2	9	+
APWO02001270.1	228191	228740	zf-C2H2	5	+
APWO02001270.1	231694	233104	zf-C2H2	12	+
APWO02001270.1	238534	239575	zf-C2H2	9	+
APWO02001276.1	6202	8440	zf-C2H2	24	+
APWO02001276.1	74318	76331	zf-C2H2	22	+
APWO02001278.1	6278	11768	zf-C2H2	37	+
APWO02001278.1	46340	48611	zf-C2H2	29	+
APWO02001296.1	17893	22339	zf-C2H2	51	+
APWO02001296.1	45417	49359	zf-C2H2	46	-
APWO02001296.1	69381	74523	zf-C2H2	60	-
APWO02001302.1	92937	93342	zf-C2H2	11	+
APWO02001302.1	93838	94270	zf-C2H2	10	+
APWO02001310.1	22000	23074	zf-C2H2	11	-
APWO02001312.1	64932	68838	zf-C2H2	44	+
APWO02001314.1	1597702	1598392	zf-C2H2	7	+
APWO02001331.1	9120	10304	zf-C2H2	15	+
APWO02001331.1	10483	12988	zf-C2H2	29	+
APWO02001398.1	26353	27121	zf-C2H2	8	-
APWO02001401.1	10160	10706	zf-C2H2	5	+
APWO02001401.1	15921	16578	zf-C2H2	6	+
APWO02001401.1	24476	25460	zf-C2H2	9	-
APWO02001408.1	1211	2429	zf-C2H2	13	+
APWO02001416.1	17300	18800	zf-C2H2	13	-
APWO02001443.1	31079	32600	zf-C2H2	15	-
APWO02001460.1	11275	12124	zf-C2H2	10	+
APWO02001463.1	20444	21323	zf-C2H2	9	+
APWO02001463.1	24589	25636	zf-C2H2	12	+
APWO02001463.1	29829	30948	zf-C2H2	10	+
APWO02001486.1	30724	33178	zf-C2H2	29	-
APWO02001512.1	18278	19242	zf-C2H2	12	+
APWO02001517.1	14	1484	zf-C2H2	16	+
APWO02001547.1	3600	4314	zf-C2H2	7	-
APWO02001548.1	3453	6189	zf-C2H2	32	-
APWO02001583.1	72914	73742	zf-C2H2	8	+
APWO02001583.1	88829	89693	zf-C2H2	7	+
APWO02001583.1	94324	95368	zf-C2H2	11	+
APWO02001588.1	205879	207343	zf-C2H2	10	-
APWO02001588.1	210009	212829	zf-C2H2	10	-
APWO02001588.1	214354	215212	zf-C2H2	9	-
APWO02001588.1	217143	217659	zf-C2H2	6	-
APWO02001588.1	218981	219872	zf-C2H2	8	-
APWO02001588.1	278640	279789	zf-C2H2	12	-
APWO02001588.1	284147	285602	zf-C2H2	16	+
APWO02001601.1	17427	25720	zf-C2H2	56	+
APWO02001605.1	42629	43394	zf-C2H2	8	+
APWO02001616.1	32444	36613	zf-C2H2	52	+
APWO02001619.1	4351	5368	zf-C2H2	11	+
APWO02001623.1	17177	20615	zf-C2H2	42	+
APWO02001623.1	50980	52081	zf-C2H2	12	+
APWO02001623.1	85672	89548	zf-C2H2	13	+
APWO02001626.1	34102	35158	zf-C2H2	11	+
APWO02001626.1	39623	42752	zf-C2H2	35	-
APWO02001626.1	46381	47521	zf-C2H2	12	-
APWO02001626.1	52147	53155	zf-C2H2	11	-
APWO02001626.1	58388	60197	zf-C2H2	20	-
APWO02001626.1	68367	69435	zf-C2H2	11	-
APWO02001626.1	77428	79016	zf-C2H2	16	-
APWO02001626.1	83927	85848	zf-C2H2	22	-
APWO02001626.1	90339	91821	zf-C2H2	15	-
APWO02001626.1	98039	99212	zf-C2H2	11	-
APWO02001626.1	104265	105608	zf-C2H2	17	-
APWO02001626.1	109240	110662	zf-C2H2	15	-
APWO02001626.1	113247	114063	zf-C2H2	8	-
APWO02001626.1	117330	118468	zf-C2H2	12	-
APWO02001626.1	124607	126303	zf-C2H2	19	-
APWO02001626.1	132393	133200	zf-C2H2	10	-
APWO02001626.1	135845	137111	zf-C2H2	12	-
APWO02001652.1	29735	32363	zf-C2H2	30	+
APWO02001652.1	32542	33195	zf-C2H2	6	+
APWO02001652.1	60073	60569	zf-C2H2	6	+
APWO02001659.1	148019	148658	zf-C2H2	7	-
APWO02001659.1	203511	204450	zf-C2H2	8	+
APWO02001701.1	31598	37010	zf-C2H2	62	-
APWO02001730.1	28723	30546	zf-C2H2	21	+
APWO02001730.1	36941	38159	zf-C2H2	14	+
APWO02001736.1	62198	63062	zf-C2H2	11	-
APWO02001736.1	63623	65129	zf-C2H2	18	-
APWO02001745.1	10049	11233	zf-C2H2	13	-
APWO02001773.1	19539	20049	zf-C2H2	6	+
APWO02001773.1	23108	24470	zf-C2H2	16	+
APWO02001785.1	21388	22174	zf-C2H2	8	-
APWO02001804.1	46233	49002	zf-C2H2	33	+
APWO02001833.1	33883	37575	zf-C2H2	44	-
APWO02001844.1	15330	16677	zf-C2H2	12	-
APWO02001853.1	50757	52578	zf-C2H2	11	+
APWO02001860.1	63663	64734	zf-C2H2	12	+
APWO02001876.1	12066	15363	zf-C2H2	39	+
APWO02001876.1	49619	51479	zf-C2H2	22	+
APWO02001880.1	2821	6686	zf-C2H2	44	-
APWO02001886.1	42943	48178	zf-C2H2	65	-
APWO02001886.1	67483	68734	zf-C2H2	11	-
APWO02001887.1	12128	13421	zf-C2H2	15	-
APWO02001923.1	25797	28860	zf-C2H2	31	+
APWO02001929.1	17390	20151	zf-C2H2	29	-
APWO02001929.1	20578	21076	zf-C2H2	5	-
APWO02001931.1	81036	82662	zf-C2H2	18	+
APWO02001931.1	84688	88476	zf-C2H2	53	+
APWO02001934.1	11715	12841	zf-C2H2	14	-
APWO02001935.1	10979	13679	zf-C2H2	30	+
APWO02001935.1	43365	44612	zf-C2H2	13	-
APWO02001937.1	393954	394908	zf-C2H2	10	+
APWO02001937.1	535285	536491	zf-C2H2	13	+
APWO02001945.1	383664	384414	zf-C2H2	8	+
APWO02001945.1	389669	390647	zf-C2H2	9	-
APWO02001945.1	409404	410841	zf-C2H2	13	-
APWO02001945.1	440441	441417	zf-C2H2	10	+
APWO02001953.1	24951	26604	zf-C2H2	17	-
APWO02001959.1	44027	46064	zf-C2H2	24	-
APWO02001975.1	17175	18660	zf-C2H2	11	+
APWO02001978.1	4233	5022	zf-C2H2	10	+
APWO02001981.1	18390	19564	zf-C2H2	11	-
APWO02001982.1	20128	20857	zf-C2H2	8	+
APWO02001982.1	43287	45677	zf-C2H2	25	-
APWO02001982.1	62226	62820	zf-C2H2	5	+
APWO02002001.1	19607	20849	zf-C2H2	14	+
APWO02002006.1	132604	134338	zf-C2H2	18	+
APWO02002006.1	139586	140594	zf-C2H2	10	+
APWO02002006.1	145880	146705	zf-C2H2	8	+
APWO02002006.1	154907	155888	zf-C2H2	9	-
APWO02002006.1	158273	160260	zf-C2H2	22	-
APWO02002006.1	166991	169526	zf-C2H2	28	+
APWO02002006.1	175200	177954	zf-C2H2	30	+
APWO02002006.1	190503	191880	zf-C2H2	14	+
APWO02002006.1	196139	197300	zf-C2H2	13	+
APWO02002006.1	206123	207170	zf-C2H2	10	+
APWO02002006.1	212442	213489	zf-C2H2	10	+
APWO02002011.1	85347	86259	zf-C2H2	7	-
APWO02002011.1	88450	89272	zf-C2H2	8	-
APWO02002011.1	97417	98836	zf-C2H2	15	-
APWO02002013.1	17027	17702	zf-C2H2	6	-
APWO02002026.1	15032	17732	zf-C2H2	32	-
APWO02002026.1	43002	43443	zf-C2H2	6	+
APWO02002029.1	3924	6270	zf-C2H2	27	-
APWO02002080.1	6410	10127	zf-C2H2	45	+
APWO02002086.1	29548	30994	zf-C2H2	12	-
APWO02002091.1	12813	14352	zf-C2H2	16	+
APWO02002123.1	84199	86428	zf-C2H2	25	+
APWO02002131.1	17494	18398	zf-C2H2	9	+
APWO02002143.1	3959	5312	zf-C2H2	15	-
APWO02002143.1	10801	11440	zf-C2H2	5	+
APWO02002168.1	479	1292	zf-C2H2	9	-
APWO02002168.1	33826	34876	zf-C2H2	11	-
APWO02002170.1	2898	4385	zf-C2H2	16	+
APWO02002170.1	14374	15286	zf-C2H2	9	-
APWO02002170.1	48613	49447	zf-C2H2	8	-
APWO02002225.1	262369	263120	zf-C2H2	9	+
APWO02002225.1	272432	273342	zf-C2H2	10	+
APWO02002232.1	27104	28973	zf-C2H2	21	+
APWO02002240.1	38149	38779	zf-C2H2	8	-
APWO02002262.1	14546	15338	zf-C2H2	5	+
APWO02002262.1	37823	38549	zf-C2H2	8	-
APWO02002264.1	35003	38614	zf-C2H2	44	-
APWO02002271.1	80627	81494	zf-C2H2	8	-
APWO02002271.1	91617	92247	zf-C2H2	5	-
APWO02002271.1	101814	103134	zf-C2H2	14	+
APWO02002271.1	116491	117557	zf-C2H2	10	+
APWO02002313.1	12861	14450	zf-C2H2	17	+
APWO02002317.1	31373	32507	zf-C2H2	13	-
APWO02002330.1	15895	17209	zf-C2H2	14	+
APWO02002334.1	37018	40408	zf-C2H2	40	+
APWO02002334.1	58812	61812	zf-C2H2	33	-
APWO02002334.1	89025	89826	zf-C2H2	7	+
APWO02002344.1	5017	8653	zf-C2H2	44	+
APWO02002368.1	29036	31639	zf-C2H2	29	+
APWO02002370.1	8119	11563	zf-C2H2	40	+
APWO02002370.1	36673	38904	zf-C2H2	26	-
APWO02002394.1	21767	22496	zf-C2H2	8	-
APWO02002400.1	21796	23116	zf-C2H2	16	+
APWO02002403.1	15674	18576	zf-C2H2	35	+
APWO02002403.1	18829	19485	zf-C2H2	8	+
CM008300.1	2955926	2957081	zf-C2H2	10	+
CM008300.1	7114879	7115788	zf-C2H2	11	-
CM008300.1	15772762	15774454	zf-C2H2	17	+
CM008300.1	16534814	16536305	zf-C2H2	16	+
CM008300.1	16540666	16542052	zf-C2H2	12	+
CM008300.1	20539205	20540153	zf-C2H2	11	+
CM008300.1	20543260	20544307	zf-C2H2	10	+
CM008300.1	20547131	20548145	zf-C2H2	12	+
CM008300.1	20550519	20550954	zf-C2H2	5	+
CM008300.1	20553774	20554296	zf-C2H2	6	+
CM008300.1	20556562	20557432	zf-C2H2	10	+
CM008300.1	20559964	20561077	zf-C2H2	13	+
CM008300.1	20568229	20568694	zf-C2H2	5	+
CM008300.1	20572407	20572959	zf-C2H2	6	+
CM008300.1	20573883	20574561	zf-C2H2	6	+
CM008300.1	20577556	20578402	zf-C2H2	9	+
CM008300.1	20581778	20582723	zf-C2H2	11	+
CM008300.1	23828471	23829056	zf-C2H2	6	+
CM008300.1	23833004	23833862	zf-C2H2	9	+
CM008300.1	23835622	23836546	zf-C2H2	9	+
CM008300.1	23840598	23841393	zf-C2H2	8	-
CM008300.1	23844397	23845561	zf-C2H2	12	+
CM008300.1	24160091	24161012	zf-C2H2	9	+
CM008300.1	25274323	25276645	zf-C2H2	5	-
CM008301.1	15025350	15026142	zf-C2H2	8	+
CM008302.1	92288	93170	zf-C2H2	9	+
CM008302.1	7426160	7427663	zf-C2H2	15	+
CM008302.1	14658980	14659928	zf-C2H2	11	+
CM008302.1	14671617	14672571	zf-C2H2	9	+
CM008302.1	14676702	14677563	zf-C2H2	9	+
CM008302.1	20370914	20376239	zf-C2H2	9	-
CM008302.1	20428352	20430941	zf-C2H2	6	-
CM008302.1	21591241	21592324	zf-C2H2	5	-
CM008302.1	27471090	27472362	zf-C2H2	12	-
CM008302.1	33508832	33510521	zf-C2H2	5	+
CM008302.1	34509477	34511517	zf-C2H2	6	-
CM008302.1	38939972	38947619	zf-C2H2	16	-
CM008302.1	39194000	39194651	zf-C2H2	6	-
CM008302.1	45436044	45437388	zf-C2H2	5	+
CM008302.1	52485848	52489571	zf-C2H2	15	-
CM008302.1	55944861	55946343	zf-C2H2	6	+
CM008302.1	57401928	57402651	zf-C2H2	6	+
CM008302.1	57427115	57429158	zf-C2H2	9	-
CM008302.1	59501686	59502523	zf-C2H2	6	+
CM008303.1	3863283	3864234	zf-C2H2	7	-
CM008303.1	3864359	3868297	zf-C2H2	24	-
CM008303.1	3873865	3875848	zf-C2H2	18	+
CM008303.1	4089435	4093905	zf-C2H2	6	-
CM008303.1	10439562	10440357	zf-C2H2	8	+
CM008303.1	13517335	13518592	zf-C2H2	11	+
CM008303.1	20994357	20996301	zf-C2H2	14	+
CM008304.1	9962709	9963498	zf-C2H2	8	+
CM008304.1	9966661	9967396	zf-C2H2	7	+
CM008304.1	13618936	13620457	zf-C2H2	17	+
CM008304.1	14456402	14457212	zf-C2H2	8	-
CM008304.1	30960317	30961943	zf-C2H2	7	-
CM008304.1	31095541	31097323	zf-C2H2	17	-
CM008304.1	35915012	35920664	zf-C2H2	10	-
CM008304.1	36086958	36090096	zf-C2H2	6	-
CM008305.1	2177561	2178392	zf-C2H2	5	-
CM008305.1	4936589	4941398	zf-C2H2	9	+
CM008305.1	16168607	16173794	zf-C2H2	9	-
CM008305.1	26658847	26660095	zf-C2H2	7	+
CM008305.1	26660356	26660749	zf-C2H2	5	+
CM008305.1	27469046	27469826	zf-C2H2	7	-
CM008305.1	27475667	27476465	zf-C2H2	9	+
CM008305.1	49730652	49731237	zf-C2H2	13	+
CM008305.1	49732388	49733105	zf-C2H2	18	+
CM008306.1	5421912	5423259	zf-C2H2	14	+
CM008306.1	8515057	8516332	zf-C2H2	13	+
CM008306.1	8523431	8524703	zf-C2H2	14	+
CM008306.1	18633254	18634067	zf-C2H2	7	+
CM008306.1	24514504	24516250	zf-C2H2	11	+
CM008306.1	24558071	24559208	zf-C2H2	11	+
CM008306.1	31162808	31163327	zf-C2H2	6	-
CM008307.1	12408907	12416191	zf-C2H2	7	+
CM008307.1	14851788	14855301	zf-C2H2	10	-
CM008307.1	18662928	18664857	zf-C2H2	6	+
CM008307.1	24877364	24878268	zf-C2H2	11	+
CM008307.1	24896697	24897516	zf-C2H2	8	+
CM008308.1	21676603	21678214	zf-C2H2	5	-
CM008308.1	24962752	24963643	zf-C2H2	8	-
CM008308.1	24963832	24964642	zf-C2H2	5	-
CM008308.1	26452685	26458964	zf-C2H2	16	-
CM008308.1	31044154	31047664	zf-C2H2	6	+
CM008308.1	37926091	37928110	zf-C2H2	6	+
CM008309.1	4146105	4148804	zf-C2H2	7	+
CM008309.1	7212913	7213444	zf-C2H2	6	-
CM008309.1	11166801	11167686	zf-C2H2	8	-
CM008309.1	11769999	11770743	zf-C2H2	5	-
CM008309.1	28161323	28162727	zf-C2H2	5	+
CM008309.1	28321418	28322504	zf-C2H2	6	+
CM008309.1	34029732	34030893	zf-C2H2	7	+
CM008309.1	34034183	34036544	zf-C2H2	5	+
CM008309.1	34912608	34914456	zf-C2H2	5	-
CM008309.1	34914592	34916710	zf-C2H2	6	-
CM008310.1	7727416	7728904	zf-C2H2	10	-
CM008310.1	8166091	8167936	zf-C2H2	11	+
CM008310.1	8189699	8196926	zf-C2H2	52	+
CM008310.1	8209274	8213360	zf-C2H2	16	+
CM008310.1	8226451	8229355	zf-C2H2	15	+
CM008310.1	8252820	8257116	zf-C2H2	25	-
CM008310.1	8264841	8268300	zf-C2H2	17	-
CM008310.1	8300222	8300903	zf-C2H2	5	+
CM008310.1	8318262	8319087	zf-C2H2	5	+
CM008310.1	8331953	8332988	zf-C2H2	11	+
CM008310.1	10346408	10347041	zf-C2H2	5	-
CM008310.1	10356391	10356907	zf-C2H2	5	-
CM008310.1	10456893	10458576	zf-C2H2	11	-
CM008310.1	11116584	11118003	zf-C2H2	8	+
CM008311.1	430724	432065	zf-C2H2	11	-
CM008311.1	434895	436512	zf-C2H2	17	-
CM008311.1	439843	441616	zf-C2H2	19	-
CM008311.1	446025	447543	zf-C2H2	16	-
CM008311.1	451868	452858	zf-C2H2	8	+
CM008311.1	458237	459524	zf-C2H2	14	+
CM008311.1	544862	546359	zf-C2H2	14	+
CM008311.1	549239	550310	zf-C2H2	11	-
CM008311.1	559010	559961	zf-C2H2	8	-
CM008311.1	570323	570980	zf-C2H2	7	-
CM008311.1	572035	573659	zf-C2H2	12	-
CM008311.1	580021	580783	zf-C2H2	6	-
CM008311.1	7083264	7084257	zf-C2H2	5	-
CM008311.1	25373081	25374590	zf-C2H2	17	+
CM008311.1	25377924	25379258	zf-C2H2	15	-
CM008311.1	25384542	25386210	zf-C2H2	18	+
CM008311.1	25393498	25394788	zf-C2H2	15	+
CM008312.1	5630727	5631579	zf-C2H2	8	-
CM008312.1	5641389	5642430	zf-C2H2	11	-
CM008312.1	6688097	6689993	zf-C2H2	21	+
CM008312.1	6690417	6694224	zf-C2H2	43	+
CM008312.1	6694858	6698434	zf-C2H2	41	+
CM008312.1	7070214	7071714	zf-C2H2	15	+
CM008312.1	7074737	7075802	zf-C2H2	10	-
CM008312.1	7078417	7078984	zf-C2H2	5	+
CM008312.1	7080831	7081884	zf-C2H2	11	-
CM008312.1	7084455	7085424	zf-C2H2	10	-
CM008312.1	7086994	7087690	zf-C2H2	7	-
CM008312.1	7090272	7091121	zf-C2H2	9	-
CM008312.1	7094633	7095389	zf-C2H2	7	-
CM008312.1	12912060	12913596	zf-C2H2	9	+
CM008312.1	13529446	13532314	zf-C2H2	5	+
CM008312.1	20097900	20098884	zf-C2H2	9	+
CM008313.1	13464418	13465324	zf-C2H2	8	+
CM008313.1	20048080	20048569	zf-C2H2	6	+
CM008313.1	20057017	20058286	zf-C2H2	13	+
CM008313.1	20062184	20063183	zf-C2H2	10	+
CM008313.1	20072931	20073465	zf-C2H2	5	+
CM008313.1	20079070	20080096	zf-C2H2	10	+
CM008313.1	20084178	20085156	zf-C2H2	10	+
CM008313.1	26854072	26856227	zf-C2H2	26	-
CM008313.1	26885165	26886743	zf-C2H2	17	-
CM008313.1	26917101	26918952	zf-C2H2	22	-
CM008313.1	26944360	26944988	zf-C2H2	8	-
CM008313.1	26950921	26952049	zf-C2H2	13	-
CM008313.1	26956577	26957771	zf-C2H2	13	-
CM008313.1	26962348	26965324	zf-C2H2	32	-
CM008313.1	31398077	31399994	zf-C2H2	21	+
CM008313.1	34475941	34477043	zf-C2H2	14	+
CM008313.1	34480150	34481209	zf-C2H2	11	+
CM008313.1	34484209	34484776	zf-C2H2	6	+
CM008314.1	3610865	3612125	zf-C2H2	5	-
CM008314.1	6038418	6039546	zf-C2H2	5	-
CM008314.1	9103606	9104524	zf-C2H2	6	+
CM008314.1	12309905	12311381	zf-C2H2	5	+
CM008314.1	12386662	12389758	zf-C2H2	5	-
CM008314.1	12676281	12677847	zf-C2H2	6	+
CM008314.1	12758119	12761180	zf-C2H2	8	+
CM008314.1	17500102	17501689	zf-C2H2	10	+
CM008314.1	17595283	17596135	zf-C2H2	9	-
CM008314.1	21986361	21987882	zf-C2H2	7	+
CM008315.1	5912320	5912986	zf-C2H2	6	-
CM008315.1	5978262	5979384	zf-C2H2	12	-
CM008315.1	5994119	5995106	zf-C2H2	10	-
CM008315.1	6002665	6003562	zf-C2H2	9	+
CM008315.1	6008875	6009820	zf-C2H2	10	-
CM008315.1	6016844	6017660	zf-C2H2	8	+
CM008315.1	6021825	6022770	zf-C2H2	9	-
CM008315.1	6027615	6028443	zf-C2H2	7	+
CM008315.1	6039135	6040110	zf-C2H2	10	-
CM008315.1	6070543	6071350	zf-C2H2	8	+
CM008315.1	6187536	6188457	zf-C2H2	9	+
CM008315.1	6192784	6193567	zf-C2H2	8	+
CM008315.1	6198545	6199379	zf-C2H2	7	+
CM008315.1	6203026	6204520	zf-C2H2	15	-
CM008315.1	6211330	6212311	zf-C2H2	10	+
CM008315.1	6221193	6223149	zf-C2H2	20	+
CM008315.1	6229591	6231238	zf-C2H2	17	+
CM008315.1	6245507	6246305	zf-C2H2	8	+
CM008315.1	6251445	6252591	zf-C2H2	11	+
CM008315.1	6762824	6763778	zf-C2H2	5	+
CM008315.1	6846717	6849954	zf-C2H2	6	+
CM008315.1	8032612	8034406	zf-C2H2	19	-
CM008315.1	14218546	14219260	zf-C2H2	7	+
CM008315.1	14234908	14236543	zf-C2H2	18	-
CM008315.1	14635641	14637744	zf-C2H2	19	+
CM008315.1	15382954	15384232	zf-C2H2	11	+
CM008315.1	17811546	17815149	zf-C2H2	26	-
CM008315.1	21577965	21578997	zf-C2H2	6	+
CM008315.1	31552201	31555669	zf-C2H2	6	-
CM008316.1	6907633	6908500	zf-C2H2	7	-
CM008316.1	15417216	15419947	zf-C2H2	7	-
CM008316.1	15928863	15932732	zf-C2H2	10	+
CM008316.1	23313067	23314923	zf-C2H2	21	+
CM008316.1	25038975	25039740	zf-C2H2	6	+
CM008316.1	26952723	26954025	zf-C2H2	14	+
CM008316.1	26973330	26977522	zf-C2H2	50	-
CM008316.1	26987080	26988157	zf-C2H2	12	-
CM008316.1	26995242	26996874	zf-C2H2	17	-
CM008316.1	27004738	27005932	zf-C2H2	13	-
CM008316.1	27009582	27010770	zf-C2H2	11	-
CM008316.1	27139553	27140999	zf-C2H2	15	+
CM008316.1	27147930	27148992	zf-C2H2	11	+
CM008316.1	27160548	27161559	zf-C2H2	10	+
CM008316.1	27167501	27168647	zf-C2H2	13	+
CM008316.1	27185206	27186307	zf-C2H2	12	+
CM008317.1	1097398	1098670	zf-C2H2	14	-
CM008317.1	1105011	1105764	zf-C2H2	9	+
CM008317.1	1195020	1196043	zf-C2H2	9	-
CM008317.1	1199012	1199849	zf-C2H2	6	-
CM008317.1	1540758	1544745	zf-C2H2	8	-
CM008317.1	6975079	6980509	zf-C2H2	10	+
CM008317.1	15585771	15588204	zf-C2H2	7	-
CM008317.1	16116528	16118997	zf-C2H2	19	-
CM008317.1	16119317	16120046	zf-C2H2	5	-
CM008317.1	26070155	26071853	zf-C2H2	7	-
CM008318.1	1498450	1499611	zf-C2H2	12	-
CM008318.1	1502621	1503500	zf-C2H2	9	-
CM008318.1	1706653	1707295	zf-C2H2	6	-
CM008318.1	1710289	1711009	zf-C2H2	7	-
CM008318.1	1713490	1714252	zf-C2H2	7	-
CM008318.1	5736029	5736713	zf-C2H2	16	+
CM008318.1	5973448	5973943	zf-C2H2	7	-
CM008318.1	5974478	5974973	zf-C2H2	8	-
CM008318.1	10352503	10355374	zf-C2H2	19	-
CM008318.1	10356187	10357195	zf-C2H2	9	-
CM008318.1	16337198	16338341	zf-C2H2	5	-
CM008319.1	360966	362676	zf-C2H2	5	+
CM008319.1	11876079	11877024	zf-C2H2	10	-
CM008319.1	14252154	14255349	zf-C2H2	9	-
CM008320.1	17858637	17860950	zf-C2H2	6	-
CM008321.1	15299458	15302023	zf-C2H2	5	-
CM008321.1	21916171	21917695	zf-C2H2	11	-
CM008321.1	22305248	22306601	zf-C2H2	10	+
CM008321.1	27285373	27286210	zf-C2H2	5	+
CM008321.1	27289652	27290069	zf-C2H2	5	-
CM008321.1	27291041	27291887	zf-C2H2	5	-
CM008321.1	27313886	27315233	zf-C2H2	7	+
CM008321.1	27320242	27321484	zf-C2H2	7	+
CM008321.1	27326800	27327694	zf-C2H2	5	+
CM008322.1	8058803	8059310	zf-C2H2	5	+
CM008322.1	9707626	9708781	zf-C2H2	12	-
CM008322.1	9727543	9728707	zf-C2H2	13	-
CM008322.1	9731398	9732764	zf-C2H2	15	-
CM008322.1	9735601	9736714	zf-C2H2	11	-
CM008322.1	9742943	9744065	zf-C2H2	11	-
CM008322.1	9748021	9748960	zf-C2H2	9	-
CM008322.1	9754940	9756029	zf-C2H2	12	-
CM008322.1	10617884	10620515	zf-C2H2	14	+
CM008322.1	10620727	10622035	zf-C2H2	10	+
CM008322.1	10622978	10624010	zf-C2H2	9	+
CM008322.1	10801172	10802717	zf-C2H2	8	+
CM008322.1	12611874	12614301	zf-C2H2	6	+
CM008322.1	15803569	15804604	zf-C2H2	5	-
CM008323.1	6415107	6416049	zf-C2H2	6	+
CM008323.1	13342115	13343444	zf-C2H2	8	-
CM008323.1	13351855	13353640	zf-C2H2	8	-
CM008323.1	19905926	19907114	zf-C2H2	12	-
CM008323.1	25263865	25265830	zf-C2H2	17	+
CM008323.1	39884639	39886169	zf-C2H2	5	-
CM008324.1	2895198	2896113	zf-C2H2	5	+
CM008324.1	8229379	8232871	zf-C2H2	7	-
CM008324.1	8241318	8242524	zf-C2H2	6	+
CM008324.1	8257198	8258653	zf-C2H2	5	+
CM008324.1	14774825	14776922	zf-C2H2	6	+
CM008324.1	18693106	18693859	zf-C2H2	5	-
CM008324.1	23922578	23924213	zf-C2H2	12	+
CM008324.1	25618668	25619988	zf-C2H2	14	-
CM008324.1	26750453	26752103	zf-C2H2	5	-
CM008324.1	30917090	30918596	zf-C2H2	8	-
```
