## Supplementary Data 2 for "Transposable elements drive the evolution of metazoan zinc finger genes": Ateles_geoffroyi_znfs.bed

```
PVHS01000063.1	313596	314940	zf-C2H2	5	+
PVHS01000158.1	142194	145461	zf-C2H2	5	+
PVHS01000313.1	20317	22930	zf-C2H2	7	+
PVHS01000313.1	165341	170816	zf-C2H2	9	+
PVHS01000369.1	204726	206775	zf-C2H2	6	-
PVHS01000485.1	93225	98727	zf-C2H2	10	-
PVHS01000485.1	265580	268409	zf-C2H2	6	-
PVHS01000628.1	78302	81449	zf-C2H2	7	+
PVHS01000628.1	175691	178838	zf-C2H2	7	-
PVHS01000640.1	87790	89407	zf-C2H2	12	-
PVHS01000785.1	187499	188642	zf-C2H2	7	-
PVHS01000837.1	51888	52836	zf-C2H2	5	-
PVHS01000880.1	71236	74362	zf-C2H2	8	-
PVHS01000881.1	201019	203386	zf-C2H2	21	+
PVHS01001002.1	32914	34102	zf-C2H2	15	-
PVHS01001002.1	39065	39722	zf-C2H2	6	-
PVHS01001002.1	94082	95081	zf-C2H2	11	+
PVHS01001002.1	128892	129891	zf-C2H2	11	-
PVHS01001002.1	184251	184908	zf-C2H2	6	+
PVHS01001002.1	189871	191059	zf-C2H2	15	+
PVHS01001132.1	58030	58993	zf-C2H2	6	+
PVHS01001133.1	181681	183475	zf-C2H2	5	-
PVHS01001262.1	105738	107259	zf-C2H2	6	+
PVHS01001285.1	974	2264	zf-C2H2	5	+
PVHS01001392.1	173547	175809	zf-C2H2	6	-
PVHS01001402.1	173751	175320	zf-C2H2	12	+
PVHS01001526.1	16423	17461	zf-C2H2	9	+
PVHS01001540.1	107148	114318	zf-C2H2	16	+
PVHS01001673.1	101497	103042	zf-C2H2	11	+
PVHS01001802.1	32217	34143	zf-C2H2	18	-
PVHS01001802.1	90469	91846	zf-C2H2	14	+
PVHS01001802.1	115183	117256	zf-C2H2	19	+
PVHS01001802.1	173431	174664	zf-C2H2	12	+
PVHS01001836.1	63688	68236	zf-C2H2	8	-
PVHS01001838.1	8183	10823	zf-C2H2	26	-
PVHS01001838.1	63736	65674	zf-C2H2	19	-
PVHS01001838.1	101002	102706	zf-C2H2	19	+
PVHS01001850.1	148051	149710	zf-C2H2	5	-
PVHS01001860.1	9291	10245	zf-C2H2	5	-
PVHS01001891.1	145162	145999	zf-C2H2	5	+
PVHS01001900.1	31577	33719	zf-C2H2	9	-
PVHS01001934.1	16991	18641	zf-C2H2	12	-
PVHS01002025.1	69050	72566	zf-C2H2	11	-
PVHS01002032.1	31712	32921	zf-C2H2	11	+
PVHS01002077.1	104009	106058	zf-C2H2	19	-
PVHS01002095.1	108162	109989	zf-C2H2	12	+
PVHS01002095.1	128627	129638	zf-C2H2	11	+
PVHS01002144.1	121051	123172	zf-C2H2	19	+
PVHS01002144.1	149559	150795	zf-C2H2	13	-
PVHS01002436.1	3544	4057	zf-C2H2	6	-
PVHS01002478.1	161415	161805	zf-C2H2	5	+
PVHS01002634.1	38954	40115	zf-C2H2	9	+
PVHS01002634.1	92414	93302	zf-C2H2	7	+
PVHS01002634.1	128343	129096	zf-C2H2	5	-
PVHS01002634.1	155965	157237	zf-C2H2	9	-
PVHS01002691.1	130671	134373	zf-C2H2	10	+
PVHS01002725.1	121183	123871	zf-C2H2	19	-
PVHS01003339.1	2192	3983	zf-C2H2	19	-
PVHS01003339.1	45042	46752	zf-C2H2	17	-
PVHS01003339.1	79539	81012	zf-C2H2	16	+
PVHS01003339.1	87225	88248	zf-C2H2	10	-
PVHS01003339.1	137193	138807	zf-C2H2	15	+
PVHS01003492.1	6967	8590	zf-C2H2	7	+
PVHS01003707.1	112856	114406	zf-C2H2	11	-
PVHS01003728.1	17517	18810	zf-C2H2	11	-
PVHS01003728.1	42295	43345	zf-C2H2	9	-
PVHS01003728.1	74840	75899	zf-C2H2	8	+
PVHS01003770.1	41695	43729	zf-C2H2	17	-
PVHS01003770.1	134814	135312	zf-C2H2	6	+
PVHS01003866.1	102152	103088	zf-C2H2	7	+
PVHS01003869.1	42247	43522	zf-C2H2	12	-
PVHS01003976.1	45186	46632	zf-C2H2	14	+
PVHS01004041.1	35694	36636	zf-C2H2	9	-
PVHS01004041.1	48706	50380	zf-C2H2	15	-
PVHS01004041.1	80039	81311	zf-C2H2	12	-
PVHS01004041.1	95755	98086	zf-C2H2	22	-
PVHS01004247.1	1	1264	zf-C2H2	15	+
PVHS01004247.1	92424	94470	zf-C2H2	21	+
PVHS01004302.1	24422	24935	zf-C2H2	5	-
PVHS01004359.1	40162	41377	zf-C2H2	12	+
PVHS01004505.1	100317	103710	zf-C2H2	26	-
PVHS01004511.1	10810	12256	zf-C2H2	10	-
PVHS01004511.1	58187	59276	zf-C2H2	11	+
PVHS01004511.1	78802	79651	zf-C2H2	7	-
PVHS01004640.1	83127	84867	zf-C2H2	13	+
PVHS01004755.1	91831	93379	zf-C2H2	5	-
PVHS01004790.1	58014	60495	zf-C2H2	7	+
PVHS01004818.1	21999	23898	zf-C2H2	20	+
PVHS01004818.1	41189	43157	zf-C2H2	18	+
PVHS01004818.1	56478	58692	zf-C2H2	20	+
PVHS01004818.1	102371	104549	zf-C2H2	20	+
PVHS01004846.1	56245	59533	zf-C2H2	5	-
PVHS01004870.1	35242	37249	zf-C2H2	19	+
PVHS01004870.1	73733	74870	zf-C2H2	10	-
PVHS01004933.1	104737	109435	zf-C2H2	14	+
PVHS01004954.1	11555	13262	zf-C2H2	18	-
PVHS01004954.1	63629	64664	zf-C2H2	7	+
PVHS01004954.1	72046	73129	zf-C2H2	9	-
PVHS01004973.1	94684	96442	zf-C2H2	16	+
PVHS01005050.1	83029	84397	zf-C2H2	6	+
PVHS01005252.1	3239	5387	zf-C2H2	6	+
PVHS01005252.1	11791	15517	zf-C2H2	6	+
PVHS01005358.1	81104	82418	zf-C2H2	5	-
PVHS01005395.1	24659	26171	zf-C2H2	11	+
PVHS01005554.1	67102	67723	zf-C2H2	6	-
PVHS01005568.1	66206	67922	zf-C2H2	7	-
PVHS01005621.1	99256	101527	zf-C2H2	6	-
PVHS01005668.1	103628	104327	zf-C2H2	5	-
PVHS01005678.1	10994	12314	zf-C2H2	12	-
PVHS01005678.1	52397	53141	zf-C2H2	5	-
PVHS01005772.1	44894	46316	zf-C2H2	12	-
PVHS01005772.1	75396	76923	zf-C2H2	13	-
PVHS01005847.1	4407	6163	zf-C2H2	5	-
PVHS01005852.1	27584	28829	zf-C2H2	12	-
PVHS01006234.1	101206	101755	zf-C2H2	6	+
PVHS01006243.1	57662	60014	zf-C2H2	5	-
PVHS01006264.1	72624	75180	zf-C2H2	6	+
PVHS01006355.1	60974	62375	zf-C2H2	14	+
PVHS01006355.1	75169	75646	zf-C2H2	7	-
PVHS01006355.1	75778	76204	zf-C2H2	5	-
PVHS01006424.1	69530	72284	zf-C2H2	20	-
PVHS01006449.1	81629	82097	zf-C2H2	6	+
PVHS01006495.1	8079	9213	zf-C2H2	9	+
PVHS01006495.1	17235	18090	zf-C2H2	7	-
PVHS01006495.1	47125	48073	zf-C2H2	7	-
PVHS01006640.1	36497	38939	zf-C2H2	24	+
PVHS01006640.1	86810	88856	zf-C2H2	19	+
PVHS01006689.1	78019	79195	zf-C2H2	10	+
PVHS01006847.1	11143	12091	zf-C2H2	7	+
PVHS01006847.1	31700	33266	zf-C2H2	10	+
PVHS01006899.1	22321	24436	zf-C2H2	21	+
PVHS01006899.1	93112	94462	zf-C2H2	13	+
PVHS01007075.1	4524	6180	zf-C2H2	14	+
PVHS01007075.1	70832	72392	zf-C2H2	16	-
PVHS01007151.1	5333	6026	zf-C2H2	5	-
PVHS01007151.1	51256	52153	zf-C2H2	9	-
PVHS01007151.1	64809	65817	zf-C2H2	9	-
PVHS01007176.1	796	1444	zf-C2H2	5	-
PVHS01007215.1	5383	6365	zf-C2H2	7	-
PVHS01007215.1	38189	39323	zf-C2H2	11	-
PVHS01007215.1	52909	54412	zf-C2H2	11	-
PVHS01007215.1	72297	73851	zf-C2H2	13	-
PVHS01007215.1	91518	92787	zf-C2H2	12	+
PVHS01007330.1	61318	63005	zf-C2H2	12	+
PVHS01007330.1	81642	82200	zf-C2H2	6	-
PVHS01007365.1	71897	73478	zf-C2H2	5	-
PVHS01007619.1	71650	73777	zf-C2H2	16	-
PVHS01007659.1	12774	14490	zf-C2H2	15	-
PVHS01007750.1	5967	8415	zf-C2H2	23	+
PVHS01007750.1	46621	47821	zf-C2H2	10	-
PVHS01007750.1	61211	62330	zf-C2H2	11	+
PVHS01007750.1	86293	88159	zf-C2H2	17	+
PVHS01007775.1	25975	27886	zf-C2H2	19	-
PVHS01007788.1	21154	22003	zf-C2H2	10	-
PVHS01007967.1	49568	50366	zf-C2H2	5	+
PVHS01007988.1	10703	11477	zf-C2H2	6	+
PVHS01008039.1	3179	4531	zf-C2H2	12	-
PVHS01008225.1	49147	50428	zf-C2H2	10	+
PVHS01008268.1	49257	50949	zf-C2H2	16	+
PVHS01008268.1	82935	84438	zf-C2H2	16	+
PVHS01008389.1	70927	71872	zf-C2H2	7	+
PVHS01008515.1	9776	10590	zf-C2H2	10	-
PVHS01008815.1	55114	56350	zf-C2H2	12	+
PVHS01008815.1	72448	73261	zf-C2H2	7	+
PVHS01008847.1	10141	11200	zf-C2H2	6	+
PVHS01008847.1	37277	39308	zf-C2H2	16	+
PVHS01008847.1	59108	60617	zf-C2H2	8	+
PVHS01008959.1	24089	25307	zf-C2H2	11	+
PVHS01009009.1	39253	41776	zf-C2H2	20	+
PVHS01009009.1	66690	68712	zf-C2H2	16	+
PVHS01009222.1	26544	27705	zf-C2H2	12	-
PVHS01009222.1	62705	64068	zf-C2H2	13	-
PVHS01009229.1	30967	32653	zf-C2H2	17	-
PVHS01009229.1	79325	80567	zf-C2H2	12	-
PVHS01009311.1	10367	11636	zf-C2H2	9	+
PVHS01009418.1	9548	11447	zf-C2H2	18	-
PVHS01009418.1	30434	32222	zf-C2H2	15	-
PVHS01009418.1	62460	64116	zf-C2H2	16	-
PVHS01009420.1	10011	11694	zf-C2H2	13	-
PVHS01009442.1	42552	44148	zf-C2H2	14	+
PVHS01009514.1	34193	35591	zf-C2H2	12	+
PVHS01009552.1	8574	9786	zf-C2H2	13	-
PVHS01009560.1	55251	56854	zf-C2H2	16	+
PVHS01009574.1	49235	50495	zf-C2H2	6	-
PVHS01009622.1	38133	40932	zf-C2H2	26	-
PVHS01009660.1	25305	27018	zf-C2H2	10	+
PVHS01009687.1	13901	15932	zf-C2H2	21	+
PVHS01009687.1	57257	58703	zf-C2H2	13	+
PVHS01009702.1	49569	53295	zf-C2H2	11	+
PVHS01009741.1	5603	6740	zf-C2H2	10	+
PVHS01009741.1	30902	32417	zf-C2H2	14	+
PVHS01009741.1	53384	55049	zf-C2H2	17	+
PVHS01009793.1	15064	16222	zf-C2H2	6	-
PVHS01009859.1	31666	32440	zf-C2H2	5	+
PVHS01009859.1	35132	36035	zf-C2H2	9	+
PVHS01009859.1	38529	41706	zf-C2H2	20	+
PVHS01009882.1	7070	8654	zf-C2H2	14	-
PVHS01009926.1	21554	22835	zf-C2H2	13	+
PVHS01009926.1	39175	40306	zf-C2H2	10	+
PVHS01009926.1	68859	70599	zf-C2H2	18	-
PVHS01009992.1	47661	49041	zf-C2H2	13	+
PVHS01010122.1	11635	13555	zf-C2H2	16	-
PVHS01010213.1	24270	25665	zf-C2H2	12	+
PVHS01010241.1	5479	6655	zf-C2H2	12	+
PVHS01010241.1	46789	47959	zf-C2H2	13	+
PVHS01010241.1	69227	70565	zf-C2H2	12	+
PVHS01010339.1	53926	56110	zf-C2H2	22	-
PVHS01010432.1	24506	25322	zf-C2H2	5	-
PVHS01010433.1	8233	10027	zf-C2H2	12	-
PVHS01010433.1	48749	50060	zf-C2H2	13	+
PVHS01010433.1	57403	59311	zf-C2H2	17	-
PVHS01010807.1	58659	60681	zf-C2H2	5	-
PVHS01010883.1	40409	41459	zf-C2H2	10	-
PVHS01010934.1	5567	7253	zf-C2H2	18	-
PVHS01010934.1	39899	41696	zf-C2H2	19	-
PVHS01010947.1	27283	28996	zf-C2H2	14	-
PVHS01010947.1	60691	61195	zf-C2H2	6	+
PVHS01011063.1	1843	3481	zf-C2H2	12	+
PVHS01011064.1	27012	28377	zf-C2H2	6	+
PVHS01011378.1	30455	31934	zf-C2H2	11	+
PVHS01011400.1	13029	14190	zf-C2H2	9	+
PVHS01011400.1	42756	44082	zf-C2H2	12	+
PVHS01011436.1	19755	20646	zf-C2H2	7	+
PVHS01011502.1	10196	11591	zf-C2H2	12	-
PVHS01011528.1	45182	50639	zf-C2H2	32	-
PVHS01011528.1	62162	62849	zf-C2H2	6	+
PVHS01011528.1	63915	65229	zf-C2H2	10	+
PVHS01011705.1	2193	5076	zf-C2H2	26	-
PVHS01011714.1	11589	13050	zf-C2H2	13	+
PVHS01011714.1	42309	43788	zf-C2H2	13	+
PVHS01011721.1	4871	5933	zf-C2H2	8	-
PVHS01011815.1	49596	51375	zf-C2H2	14	+
PVHS01011877.1	30516	32337	zf-C2H2	7	+
PVHS01011971.1	13573	14833	zf-C2H2	14	+
PVHS01011971.1	48772	49816	zf-C2H2	10	+
PVHS01012055.1	29284	30763	zf-C2H2	8	-
PVHS01012055.1	52027	54001	zf-C2H2	19	-
PVHS01012206.1	1314	2799	zf-C2H2	12	+
PVHS01012206.1	18200	19853	zf-C2H2	16	-
PVHS01012564.1	45268	45982	zf-C2H2	9	-
PVHS01012570.1	57883	59335	zf-C2H2	15	-
PVHS01012581.1	20673	22101	zf-C2H2	14	+
PVHS01012611.1	17052	18372	zf-C2H2	6	+
PVHS01012640.1	26355	27510	zf-C2H2	14	+
PVHS01012854.1	37607	38429	zf-C2H2	5	+
PVHS01012922.1	28940	30518	zf-C2H2	13	+
PVHS01012922.1	54879	55515	zf-C2H2	8	-
PVHS01013033.1	22093	23713	zf-C2H2	15	-
PVHS01013111.1	30168	32001	zf-C2H2	18	-
PVHS01013130.1	25713	26712	zf-C2H2	8	+
PVHS01013130.1	44664	46065	zf-C2H2	11	-
PVHS01013131.1	57281	58451	zf-C2H2	8	+
PVHS01013261.1	16491	18147	zf-C2H2	13	-
PVHS01013297.1	57295	58549	zf-C2H2	8	+
PVHS01013320.1	959	2081	zf-C2H2	10	+
PVHS01013320.1	44935	45901	zf-C2H2	11	+
PVHS01013389.1	47121	49284	zf-C2H2	10	+
PVHS01013419.1	21786	25812	zf-C2H2	14	-
PVHS01013640.1	4306	5707	zf-C2H2	13	+
PVHS01013640.1	26810	28301	zf-C2H2	13	+
PVHS01013640.1	42000	43587	zf-C2H2	14	-
PVHS01013660.1	8985	10524	zf-C2H2	13	-
PVHS01013660.1	56023	57676	zf-C2H2	14	-
PVHS01013778.1	51470	52406	zf-C2H2	8	+
PVHS01013803.1	15973	17812	zf-C2H2	19	-
PVHS01013813.1	31455	32178	zf-C2H2	6	-
PVHS01013875.1	36292	38425	zf-C2H2	21	-
PVHS01013906.1	38975	40454	zf-C2H2	15	-
PVHS01013930.1	50426	53633	zf-C2H2	9	+
PVHS01013993.1	19782	20892	zf-C2H2	7	+
PVHS01013993.1	44536	45625	zf-C2H2	9	+
PVHS01014031.1	42950	44771	zf-C2H2	14	+
PVHS01014047.1	19787	22883	zf-C2H2	32	+
PVHS01014047.1	35877	37632	zf-C2H2	16	-
PVHS01014067.1	20201	21272	zf-C2H2	8	+
PVHS01014077.1	4205	6305	zf-C2H2	19	+
PVHS01014077.1	47273	48728	zf-C2H2	15	+
PVHS01014081.1	5198	6917	zf-C2H2	15	-
PVHS01014183.1	27503	28631	zf-C2H2	10	+
PVHS01014476.1	4037	6038	zf-C2H2	8	-
PVHS01014573.1	20483	21404	zf-C2H2	5	+
PVHS01014577.1	27310	28456	zf-C2H2	5	+
PVHS01014595.1	42198	44028	zf-C2H2	16	+
PVHS01014960.1	24614	25775	zf-C2H2	9	+
PVHS01014977.1	8494	9985	zf-C2H2	12	-
PVHS01014977.1	48232	49930	zf-C2H2	9	+
PVHS01015110.1	2965	4972	zf-C2H2	21	-
PVHS01015129.1	31665	32721	zf-C2H2	10	+
PVHS01015197.1	28459	29257	zf-C2H2	9	-
PVHS01015425.1	10328	12851	zf-C2H2	15	-
PVHS01015425.1	38382	40212	zf-C2H2	5	-
PVHS01015546.1	18102	19536	zf-C2H2	12	+
PVHS01015546.1	38468	40070	zf-C2H2	13	-
PVHS01015668.1	35962	37669	zf-C2H2	14	+
PVHS01015738.1	9952	11086	zf-C2H2	7	-
PVHS01015738.1	41271	42234	zf-C2H2	9	+
PVHS01015771.1	22504	24376	zf-C2H2	15	-
PVHS01016058.1	17640	19464	zf-C2H2	17	-
PVHS01016173.1	33484	35800	zf-C2H2	17	+
PVHS01016336.1	33530	35459	zf-C2H2	21	+
PVHS01016519.1	11479	13327	zf-C2H2	16	-
PVHS01016519.1	36290	37412	zf-C2H2	10	-
PVHS01016604.1	10764	12351	zf-C2H2	13	-
PVHS01016604.1	42228	43788	zf-C2H2	12	-
PVHS01016700.1	22301	23891	zf-C2H2	8	+
PVHS01016709.1	28397	29921	zf-C2H2	14	+
PVHS01016798.1	12325	13222	zf-C2H2	8	+
PVHS01017100.1	2	509	zf-C2H2	6	+
PVHS01017100.1	20530	22498	zf-C2H2	20	-
PVHS01017112.1	27990	29649	zf-C2H2	13	-
PVHS01017153.1	14748	16380	zf-C2H2	12	+
PVHS01017153.1	44237	45416	zf-C2H2	8	+
PVHS01017652.1	35245	36631	zf-C2H2	9	+
PVHS01017667.1	29856	31188	zf-C2H2	11	+
PVHS01017672.1	13326	15234	zf-C2H2	18	+
PVHS01017672.1	29943	30972	zf-C2H2	8	-
PVHS01017737.1	2203	4402	zf-C2H2	22	-
PVHS01017812.1	7011	8934	zf-C2H2	20	+
PVHS01018104.1	8839	9376	zf-C2H2	5	+
PVHS01018190.1	8502	10272	zf-C2H2	19	+
PVHS01018190.1	25986	27156	zf-C2H2	10	-
PVHS01018200.1	2450	3797	zf-C2H2	13	-
PVHS01018211.1	10120	11545	zf-C2H2	13	-
PVHS01018315.1	16502	17717	zf-C2H2	10	+
PVHS01018350.1	10502	11609	zf-C2H2	8	-
PVHS01018350.1	39824	41405	zf-C2H2	14	+
PVHS01018356.1	39954	43542	zf-C2H2	26	-
PVHS01018413.1	13391	15011	zf-C2H2	16	-
PVHS01018532.1	4483	7006	zf-C2H2	26	-
PVHS01018561.1	696	2007	zf-C2H2	12	-
PVHS01018561.1	24288	25299	zf-C2H2	11	-
PVHS01018676.1	33375	35685	zf-C2H2	7	-
PVHS01018732.1	22013	23255	zf-C2H2	12	+
PVHS01018919.1	27528	29028	zf-C2H2	16	-
PVHS01018947.1	18453	21342	zf-C2H2	32	+
PVHS01018977.1	2685	4455	zf-C2H2	14	-
PVHS01018977.1	20644	22390	zf-C2H2	17	-
PVHS01018977.1	39298	41953	zf-C2H2	22	-
PVHS01019004.1	22472	24710	zf-C2H2	20	+
PVHS01019139.1	8181	10629	zf-C2H2	22	+
PVHS01019139.1	35543	36776	zf-C2H2	7	+
PVHS01019150.1	27779	28679	zf-C2H2	7	-
PVHS01019154.1	3708	5109	zf-C2H2	16	+
PVHS01019154.1	21143	24089	zf-C2H2	29	-
PVHS01019193.1	8596	10996	zf-C2H2	24	-
PVHS01019373.1	14500	16429	zf-C2H2	20	-
PVHS01019373.1	37614	38970	zf-C2H2	14	-
PVHS01019845.1	39578	40538	zf-C2H2	8	-
PVHS01019931.1	2846	4229	zf-C2H2	12	-
PVHS01019931.1	29692	30994	zf-C2H2	10	+
PVHS01020018.1	16968	18801	zf-C2H2	15	-
PVHS01020024.1	7723	9550	zf-C2H2	15	+
PVHS01020071.1	6872	7256	zf-C2H2	5	-
PVHS01020085.1	19874	21341	zf-C2H2	6	-
PVHS01020299.1	1616	3530	zf-C2H2	19	-
PVHS01020299.1	18266	19856	zf-C2H2	16	-
PVHS01020299.1	38027	39254	zf-C2H2	12	-
PVHS01020431.1	15697	17137	zf-C2H2	13	+
PVHS01020431.1	34099	35890	zf-C2H2	17	-
PVHS01020618.1	6187	6787	zf-C2H2	6	+
PVHS01020776.1	5510	6452	zf-C2H2	10	-
PVHS01020776.1	19518	20937	zf-C2H2	11	-
PVHS01020910.1	4655	5858	zf-C2H2	12	-
PVHS01020910.1	25055	26471	zf-C2H2	11	-
PVHS01021003.1	19453	20062	zf-C2H2	5	+
PVHS01021075.1	15796	16951	zf-C2H2	10	+
PVHS01021100.1	22169	23897	zf-C2H2	17	+
PVHS01021118.1	33543	35676	zf-C2H2	14	+
PVHS01021360.1	7536	9282	zf-C2H2	16	-
PVHS01021893.1	20258	21596	zf-C2H2	12	+
PVHS01021993.1	16540	18655	zf-C2H2	14	-
PVHS01022049.1	4378	5776	zf-C2H2	15	+
PVHS01022139.1	5412	6993	zf-C2H2	12	+
PVHS01022269.1	20345	21643	zf-C2H2	17	+
PVHS01022287.1	4632	6378	zf-C2H2	5	+
PVHS01022321.1	17737	18943	zf-C2H2	9	-
PVHS01022451.1	5638	7213	zf-C2H2	15	-
PVHS01022629.1	16666	17395	zf-C2H2	5	+
PVHS01022781.1	13324	14542	zf-C2H2	8	+
PVHS01022866.1	4186	4921	zf-C2H2	5	-
PVHS01022866.1	18854	22214	zf-C2H2	36	-
PVHS01022968.1	21345	23073	zf-C2H2	16	-
PVHS01023052.1	12155	13334	zf-C2H2	9	+
PVHS01023100.1	11800	13741	zf-C2H2	18	-
PVHS01023286.1	20622	22152	zf-C2H2	14	-
PVHS01023482.1	8126	9743	zf-C2H2	16	+
PVHS01023482.1	27487	28657	zf-C2H2	11	-
PVHS01023529.1	9824	10697	zf-C2H2	7	-
PVHS01023576.1	5159	6473	zf-C2H2	11	-
PVHS01023627.1	10822	12208	zf-C2H2	15	-
PVHS01023663.1	16782	18693	zf-C2H2	21	-
PVHS01023914.1	15783	17940	zf-C2H2	23	-
PVHS01023930.1	10430	13448	zf-C2H2	9	-
PVHS01024256.1	16471	18334	zf-C2H2	6	-
PVHS01024258.1	11114	13568	zf-C2H2	21	+
PVHS01024258.1	24137	26108	zf-C2H2	19	-
PVHS01024260.1	20722	22900	zf-C2H2	20	+
PVHS01024272.1	12169	13723	zf-C2H2	12	-
PVHS01024376.1	3762	6027	zf-C2H2	23	-
PVHS01024495.1	1	2071	zf-C2H2	17	-
PVHS01024534.1	3634	5062	zf-C2H2	15	+
PVHS01024554.1	12247	14374	zf-C2H2	21	-
PVHS01024662.1	28333	29662	zf-C2H2	13	-
PVHS01024890.1	29705	30335	zf-C2H2	6	-
PVHS01024950.1	12243	13425	zf-C2H2	9	+
PVHS01024950.1	19072	20374	zf-C2H2	10	-
PVHS01024981.1	11112	12864	zf-C2H2	15	+
PVHS01025198.1	22289	24257	zf-C2H2	20	-
PVHS01025325.1	19927	20821	zf-C2H2	5	+
PVHS01025362.1	20735	21710	zf-C2H2	9	+
PVHS01025602.1	15302	16481	zf-C2H2	11	-
PVHS01025615.1	3717	5406	zf-C2H2	15	-
PVHS01025831.1	7947	9174	zf-C2H2	9	-
PVHS01025926.1	6515	7286	zf-C2H2	6	-
PVHS01025950.1	5239	7261	zf-C2H2	19	-
PVHS01026090.1	13235	15452	zf-C2H2	22	-
PVHS01026146.1	2498	3692	zf-C2H2	10	+
PVHS01026146.1	4125	4515	zf-C2H2	5	+
PVHS01026224.1	8342	9767	zf-C2H2	13	-
PVHS01026293.1	15392	16781	zf-C2H2	14	-
PVHS01026375.1	5205	6774	zf-C2H2	14	-
PVHS01026776.1	13530	15372	zf-C2H2	17	-
PVHS01026807.1	15484	16858	zf-C2H2	11	-
PVHS01026821.1	6972	8343	zf-C2H2	14	-
PVHS01026947.1	14363	16409	zf-C2H2	16	+
PVHS01027256.1	3575	4832	zf-C2H2	7	+
PVHS01027300.1	19344	21258	zf-C2H2	17	-
PVHS01027586.1	15904	16846	zf-C2H2	11	-
PVHS01027622.1	19248	21000	zf-C2H2	14	+
PVHS01027773.1	10184	10811	zf-C2H2	5	-
PVHS01027773.1	19472	21077	zf-C2H2	11	-
PVHS01027831.1	7220	9146	zf-C2H2	17	-
PVHS01027831.1	21946	23476	zf-C2H2	12	-
PVHS01028217.1	12132	13962	zf-C2H2	16	+
PVHS01028335.1	13268	14552	zf-C2H2	12	+
PVHS01028382.1	10939	12598	zf-C2H2	14	+
PVHS01028792.1	12986	14474	zf-C2H2	11	+
PVHS01029142.1	11011	12793	zf-C2H2	19	+
PVHS01029291.1	22139	23183	zf-C2H2	7	-
PVHS01029650.1	14372	15500	zf-C2H2	11	-
PVHS01029703.1	0	2049	zf-C2H2	25	+
PVHS01029817.1	1888	3526	zf-C2H2	18	-
PVHS01030064.1	8294	10070	zf-C2H2	19	+
PVHS01030087.1	8482	9997	zf-C2H2	14	-
PVHS01030126.1	14049	15318	zf-C2H2	13	-
PVHS01030360.1	11147	12089	zf-C2H2	9	-
PVHS01030396.1	15847	17632	zf-C2H2	16	+
PVHS01030546.1	12630	14280	zf-C2H2	17	-
PVHS01030717.1	17761	18691	zf-C2H2	6	+
PVHS01030723.1	9617	10838	zf-C2H2	8	+
PVHS01030755.1	9512	11447	zf-C2H2	17	-
PVHS01030888.1	11251	12844	zf-C2H2	14	+
PVHS01031002.1	4987	6187	zf-C2H2	10	-
PVHS01031293.1	10367	11177	zf-C2H2	6	-
PVHS01031347.1	19422	20622	zf-C2H2	13	+
PVHS01031364.1	8097	10407	zf-C2H2	23	+
PVHS01031500.1	16801	19022	zf-C2H2	23	-
PVHS01031584.1	6611	8516	zf-C2H2	18	-
PVHS01031977.1	4512	6423	zf-C2H2	9	-
PVHS01031977.1	18405	19761	zf-C2H2	9	-
PVHS01032180.1	13882	16498	zf-C2H2	7	+
PVHS01032198.1	3101	5342	zf-C2H2	21	-
PVHS01032228.1	8123	8849	zf-C2H2	5	-
PVHS01032261.1	2581	3895	zf-C2H2	12	+
PVHS01032316.1	2932	4075	zf-C2H2	10	-
PVHS01032332.1	5105	7202	zf-C2H2	21	+
PVHS01032484.1	6614	8189	zf-C2H2	18	-
PVHS01033099.1	17486	18653	zf-C2H2	12	-
PVHS01033380.1	7955	9797	zf-C2H2	9	-
PVHS01033521.1	5874	7323	zf-C2H2	13	-
PVHS01033620.1	2272	4671	zf-C2H2	26	+
PVHS01034251.1	7049	14777	zf-C2H2	7	+
PVHS01034363.1	4050	5631	zf-C2H2	12	-
PVHS01034476.1	10997	12452	zf-C2H2	13	+
PVHS01035248.1	612	1329	zf-C2H2	5	-
PVHS01035662.1	7931	9137	zf-C2H2	11	+
PVHS01035867.1	8230	9793	zf-C2H2	13	+
PVHS01036396.1	5442	7135	zf-C2H2	15	-
PVHS01036459.1	2454	3945	zf-C2H2	16	-
PVHS01036528.1	3173	3593	zf-C2H2	6	-
PVHS01036532.1	9462	11352	zf-C2H2	18	+
PVHS01036747.1	10470	11949	zf-C2H2	13	-
PVHS01036944.1	8992	9889	zf-C2H2	9	+
PVHS01037152.1	13495	14422	zf-C2H2	6	+
PVHS01037256.1	13082	13895	zf-C2H2	8	-
PVHS01037347.1	12216	13395	zf-C2H2	13	+
PVHS01037358.1	557	2108	zf-C2H2	16	+
PVHS01037421.1	3434	4781	zf-C2H2	13	+
PVHS01037506.1	11119	11620	zf-C2H2	5	-
PVHS01037588.1	2462	3629	zf-C2H2	9	-
PVHS01037622.1	9662	10496	zf-C2H2	6	-
PVHS01037834.1	7766	8939	zf-C2H2	11	+
PVHS01038293.1	6047	7187	zf-C2H2	7	-
PVHS01038336.1	1600	2841	zf-C2H2	8	+
PVHS01038562.1	40	1123	zf-C2H2	7	+
PVHS01039232.1	5397	7266	zf-C2H2	19	+
PVHS01039253.1	7389	9333	zf-C2H2	24	+
PVHS01039367.1	11989	12592	zf-C2H2	7	-
PVHS01039568.1	6982	9826	zf-C2H2	24	-
PVHS01039582.1	4461	5643	zf-C2H2	12	+
PVHS01039748.1	8720	11081	zf-C2H2	22	-
PVHS01040117.1	4712	5564	zf-C2H2	5	+
PVHS01040178.1	3320	4241	zf-C2H2	6	-
PVHS01040534.1	1	1918	zf-C2H2	21	+
PVHS01040536.1	3277	3742	zf-C2H2	5	-
PVHS01040552.1	2010	3669	zf-C2H2	13	+
PVHS01040747.1	6667	8176	zf-C2H2	13	+
PVHS01040880.1	9983	11384	zf-C2H2	13	+
PVHS01041025.1	6953	9306	zf-C2H2	21	-
PVHS01041104.1	2	2495	zf-C2H2	10	-
PVHS01041302.1	7063	8101	zf-C2H2	8	-
PVHS01042287.1	2	1164	zf-C2H2	11	+
PVHS01042307.1	9143	10286	zf-C2H2	14	-
PVHS01042417.1	5659	6925	zf-C2H2	11	-
PVHS01042557.1	4689	6390	zf-C2H2	11	+
PVHS01042622.1	8141	10061	zf-C2H2	19	-
PVHS01042805.1	4542	6084	zf-C2H2	12	-
PVHS01042951.1	1910	2699	zf-C2H2	5	+
PVHS01043141.1	914	2750	zf-C2H2	16	-
PVHS01043187.1	4972	6850	zf-C2H2	17	+
PVHS01043467.1	3677	5675	zf-C2H2	15	+
PVHS01043749.1	4591	5110	zf-C2H2	5	+
PVHS01043906.1	6141	7852	zf-C2H2	17	+
PVHS01044180.1	2	515	zf-C2H2	5	+
PVHS01045602.1	5578	6377	zf-C2H2	10	+
PVHS01045602.1	6559	7270	zf-C2H2	5	+
PVHS01045628.1	6930	8112	zf-C2H2	12	-
PVHS01045727.1	3406	4834	zf-C2H2	11	+
PVHS01046025.1	4518	5697	zf-C2H2	10	-
PVHS01046809.1	6593	7115	zf-C2H2	5	+
PVHS01047179.1	4281	5367	zf-C2H2	13	+
PVHS01047602.1	3206	4304	zf-C2H2	10	+
PVHS01048186.1	2694	4041	zf-C2H2	11	-
PVHS01048302.1	1406	4646	zf-C2H2	20	-
PVHS01048647.1	1005	2562	zf-C2H2	12	-
PVHS01049017.1	5034	6381	zf-C2H2	12	-
PVHS01049494.1	5043	5493	zf-C2H2	5	-
PVHS01050181.1	894	2454	zf-C2H2	14	+
PVHS01050880.1	2575	3454	zf-C2H2	6	+
PVHS01050896.1	2699	3625	zf-C2H2	6	+
PVHS01051234.1	3623	5486	zf-C2H2	22	+
PVHS01051934.1	1399	2422	zf-C2H2	7	+
PVHS01053179.1	1459	2212	zf-C2H2	10	-
PVHS01053903.1	3185	4697	zf-C2H2	16	+
PVHS01054215.1	3625	4262	zf-C2H2	8	-
PVHS01054781.1	1144	2626	zf-C2H2	13	-
PVHS01055066.1	428	1712	zf-C2H2	14	+
PVHS01056028.1	3690	4209	zf-C2H2	5	+
PVHS01057361.1	1	520	zf-C2H2	5	-
PVHS01057617.1	2287	3904	zf-C2H2	17	+
PVHS01059868.1	2810	3509	zf-C2H2	5	-
PVHS01062045.1	1159	1933	zf-C2H2	6	+
PVHS01062217.1	714	1716	zf-C2H2	9	+
PVHS01062866.1	1195	1768	zf-C2H2	5	-
PVHS01066181.1	278	1799	zf-C2H2	12	+
PVHS01066854.1	2	1088	zf-C2H2	13	+
PVHS01069895.1	699	2169	zf-C2H2	10	+
PVHS01070643.1	1067	2333	zf-C2H2	13	+
PVHS01070817.1	1062	2319	zf-C2H2	13	+
PVHS01071541.1	2	938	zf-C2H2	11	+
PVHS01074799.1	500	2059	zf-C2H2	11	+
PVHS01074841.1	499	2058	zf-C2H2	10	+
PVHS01076272.1	153	1974	zf-C2H2	16	+
PVHS01077572.1	57	831	zf-C2H2	6	+
PVHS01077830.1	0	774	zf-C2H2	5	+
PVHS01080830.1	805	1525	zf-C2H2	5	+
PVHS01083901.1	0	588	zf-C2H2	7	-
PVHS01084945.1	1134	1626	zf-C2H2	6	-
PVHS01088612.1	485	1511	zf-C2H2	10	+
PVHS01088926.1	615	1506	zf-C2H2	11	-
PVHS01088955.1	2	1487	zf-C2H2	13	-
PVHS01096340.1	0	1164	zf-C2H2	12	+
PVHS01102598.1	0	639	zf-C2H2	8	+
PVHS01109519.1	2	1085	zf-C2H2	11	-
PVHS01114155.1	1	1018	zf-C2H2	9	+
PVHS01122623.1	1	919	zf-C2H2	11	+
PVHS01125741.1	2	890	zf-C2H2	11	+
PVHS01127109.1	0	834	zf-C2H2	7	-
PVHS01137165.1	2	461	zf-C2H2	5	-
PVHS01138692.1	0	759	zf-C2H2	9	+
PVHS01141791.1	2	734	zf-C2H2	9	+
PVHS01145474.1	2	707	zf-C2H2	8	+
PVHS01153764.1	0	654	zf-C2H2	8	+
PVHS01157901.1	82	628	zf-C2H2	5	-
PVHS01161596.1	2	611	zf-C2H2	8	+
PVHS01167219.1	1	583	zf-C2H2	5	-
PVHS01180508.1	0	528	zf-C2H2	7	+
PVHS01181228.1	2	527	zf-C2H2	6	+
PVHS01190139.1	2	497	zf-C2H2	6	-
PVHS01201287.1	2	464	zf-C2H2	5	-
PVHS01205332.1	2	452	zf-C2H2	5	+
PVHS01216173.1	0	426	zf-C2H2	6	+
PVHS01221145.1	0	414	zf-C2H2	5	-
PVHS01228062.1	2	401	zf-C2H2	5	+
PVHS01240819.1	20	398	zf-C2H2	5	-
PVHS01249029.1	2	398	zf-C2H2	5	+
PVHS01257153.1	1	397	zf-C2H2	5	+
PVHS01269074.1	2	395	zf-C2H2	5	+
PVHS01271547.1	1	391	zf-C2H2	5	-
PVHS01271823.1	2	392	zf-C2H2	5	+
PVHS01275784.1	2	389	zf-C2H2	5	-
PVHS01279672.1	0	384	zf-C2H2	5	+
PVHS01288413.1	0	375	zf-C2H2	5	+
```
