## Supplementary Data 2 for "Transposable elements drive the evolution of metazoan zinc finger genes": Ateles_hybridus_olfactory_receptor.bed

```
CAJZLT010000085.1	140418	141429	7tm_4	1	+
CAJZLT010000105.1	289150	290113	7tm_4	1	+
CAJZLT010000085.1	316042	317086	7tm_4	1	-
CAJZLT010000085.1	172789	173794	7tm_4	1	-
CAJZLT010000085.1	92815	93820	7tm_4	1	+
CAJZLT010000105.1	313579	314575	7tm_4	1	+
CAJZLT010000200.1	936	1782	7tm_4	1	+
CAJZLT010000030.1	30527648	30528635	7tm_4	1	+
CAJZLT010000085.1	360846	361818	7tm_4	1	-
CAJZLT010000085.1	153914	154877	7tm_4	1	-
CAJZLT010000085.1	500287	501349	7tm_4	1	+
CAJZLT010000085.1	908730	909696	7tm_4	1	-
CAJZLT010000085.1	1295	2291	7tm_4	1	+
CAJZLT010000105.1	232643	233618	7tm_4	1	+
CAJZLT010000085.1	394415	395378	7tm_4	1	+
CAJZLT010000085.1	148838	149873	7tm_4	1	-
CAJZLT010000085.1	483252	484155	7tm_4	1	+
CAJZLT010000030.1	30481191	30482202	7tm_4	1	-
CAJZLT010000085.1	851362	852319	7tm_4	1	-
CAJZLT010000030.1	30363555	30364530	7tm_4	1	+
CAJZLT010000085.1	197823	198843	7tm_4	1	+
CAJZLT010000105.1	43448	44435	7tm_4	1	-
CAJZLT010000105.1	11644	12667	7tm_4	1	-
CAJZLT010000245.1	42074	43028	7tm_4	1	-
CAJZLT010000085.1	410662	411574	7tm_4	1	+
CAJZLT010000105.1	300804	301530	7tm_4	1	-
CAJZLT010000030.1	30500072	30500918	7tm_4	1	-
CAJZLT010000105.1	457067	457949	7tm_4	1	+
CAJZLT010000105.1	32862	33864	7tm_4	1	+
CAJZLT010000085.1	938698	939676	7tm_4	1	-
CAJZLT010000200.1	66187	67156	7tm_4	1	-
CAJZLT010000085.1	453079	453748	7tm_4	1	-
CAJZLT010000200.1	34611	35466	7tm_4	1	+
CAJZLT010000085.1	260993	261722	7tm_4	1	-
CAJZLT010000085.1	374549	375626	7tm_4	1	+
CAJZLT010000085.1	304571	305534	7tm_4	1	-
CAJZLT010000085.1	253493	254270	7tm_4	1	+
CAJZLT010000085.1	27482	28160	7tm_4	1	+
CAJZLT010000245.1	38745	39627	7tm_4	1	+
CAJZLT010000105.1	464579	465377	7tm_4	1	+
CAJZLT010000030.1	30353340	30354315	7tm_4	1	+
CAJZLT010000105.1	331555	332065	7tm_4	1	-
CAJZLT010000085.1	443223	443952	7tm_4	1	-
CAJZLT010000030.1	30283181	30283856	7tm_4	1	+
CAJZLT010000200.1	16594	17317	7tm_4	1	+
CAJZLT010000085.1	579327	580410	7tm_4	1	-
CAJZLT010000085.1	991092	991845	7tm_4	1	+
CAJZLT010000105.1	62861	63773	7tm_4	1	-
CAJZLT010000105.1	359961	360657	7tm_4	1	+
CAJZLT010000085.1	572211	573330	7tm_4	1	-
CAJZLT010000085.1	35603	36425	7tm_4	1	+
CAJZLT010000105.1	49498	50212	7tm_4	1	-
CAJZLT010000030.1	30455620	30456571	7tm_4	1	-
CAJZLT010000030.1	30394788	30395817	7tm_4	1	+
CAJZLT010000030.1	30419699	30420758	7tm_4	1	+
CAJZLT010000245.1	27466	28117	7tm_4	1	+
CAJZLT010000200.1	47718	48681	7tm_4	1	-
CAJZLT010000030.1	30444117	30445083	7tm_4	1	+
CAJZLT010000085.1	1098457	1099549	7tm_4	1	+
CAJZLT010000105.1	324146	324722	7tm_4	1	+
CAJZLT010000085.1	54381	55347	7tm_4	1	-
CAJZLT010000085.1	102886	103393	7tm_4	1	-
CAJZLT010000085.1	241047	241719	7tm_4	1	+
CAJZLT010000085.1	228272	228863	7tm_4	1	+
CAJZLT010000085.1	518394	518976	7tm_4	1	-
CAJZLT010000085.1	277815	278544	7tm_4	1	+
CAJZLT010000105.1	476424	477174	7tm_4	1	+
CAJZLT010000085.1	216447	217167	7tm_4	1	+
CAJZLT010000054.1	3114900	3115890	7tm_4	1	+
CAJZLT010000054.1	3124795	3125731	7tm_4	1	+
CAJZLT010000085.1	878454	879216	7tm_4	1	-
CAJZLT010000030.1	30264056	30264752	7tm_4	1	-
CAJZLT010000085.1	350440	351004	7tm_4	1	-
CAJZLT010000019.1	37340204	37341311	7tm_4	1	+
CAJZLT010000073.1	1234450	1235449	7tm_4	1	-
CAJZLT010000105.1	211935	212490	7tm_4	1	-
CAJZLT010000085.1	470985	471594	7tm_4	1	+
CAJZLT010000105.1	272929	273385	7tm_4	1	-
CAJZLT010000085.1	119980	120874	7tm_4	1	+
CAJZLT010000073.1	1213616	1214597	7tm_4	1	+
CAJZLT010000054.1	3156935	3157937	7tm_4	1	+
CAJZLT010000004.1	67520314	67521247	7tm_4	1	-
CAJZLT010000012.1	27879802	27880867	7tm_4	1	+
CAJZLT010000012.1	10499451	10500414	7tm_4	1	-
CAJZLT010000085.1	81862	82522	7tm_4	1	+
CAJZLT010000023.1	33502801	33503710	7tm_4	1	+
CAJZLT010000092.1	1058098	1059028	7tm_4	1	+
CAJZLT010000030.1	29624595	29625513	7tm_4	1	-
CAJZLT010000019.1	37329504	37330539	7tm_4	1	+
CAJZLT010000023.1	33485425	33486493	7tm_4	1	+
CAJZLT010000073.1	1271616	1272579	7tm_4	1	+
CAJZLT010000092.1	1166074	1167055	7tm_4	1	-
CAJZLT010000018.1	496091	497189	7tm_4	1	+
CAJZLT010000012.1	27914977	27915859	7tm_4	1	+
CAJZLT010000004.1	67426059	67427007	7tm_4	1	+
CAJZLT010000245.1	11276	11885	7tm_4	1	+
CAJZLT010000030.1	30513279	30513906	7tm_4	1	-
CAJZLT010000030.1	29566366	29567395	7tm_4	1	-
CAJZLT010000105.1	350281	351034	7tm_4	1	+
CAJZLT010000085.1	531083	531662	7tm_4	1	-
CAJZLT010000012.1	27814964	27815873	7tm_4	1	-
CAJZLT010000012.1	27932143	27933106	7tm_4	1	+
CAJZLT010000030.1	30304011	30304677	7tm_4	1	+
CAJZLT010000001.1	10823945	10825031	7tm_4	1	+
CAJZLT010000092.1	1042526	1043588	7tm_4	1	+
CAJZLT010000030.1	28595445	28596414	7tm_4	1	+
CAJZLT010000011.1	30160461	30161439	7tm_4	1	+
CAJZLT010000018.1	669103	670042	7tm_4	1	+
CAJZLT010000005.1	69057481	69058543	7tm_4	1	+
CAJZLT010000085.1	924453	925158	7tm_4	1	+
CAJZLT010000131.1	171000	171891	7tm_4	1	+
CAJZLT010000131.1	151514	152507	7tm_4	1	-
CAJZLT010000004.1	67476930	67477902	7tm_4	1	+
CAJZLT010000092.1	963941	964877	7tm_4	1	+
CAJZLT010000012.1	27840892	27841876	7tm_4	1	-
CAJZLT010000018.1	522833	524030	7tm_4	1	+
CAJZLT010000012.1	10228946	10229864	7tm_4	1	-
CAJZLT010000085.1	567125	567839	7tm_4	1	-
CAJZLT010000004.1	67408384	67409302	7tm_4	1	+
CAJZLT010000012.1	37519176	37520265	7tm_4	1	+
CAJZLT010000131.1	186430	187351	7tm_4	1	+
CAJZLT010000085.1	286132	286723	7tm_4	1	-
CAJZLT010000030.1	28690758	28691712	7tm_4	1	-
CAJZLT010000005.1	69225431	69226367	7tm_4	1	+
CAJZLT010000023.1	33412126	33413101	7tm_4	1	-
CAJZLT010000073.1	1369263	1370211	7tm_4	1	-
CAJZLT010000085.1	893608	894193	7tm_4	1	-
CAJZLT010000012.1	10366272	10367235	7tm_4	1	+
CAJZLT010000058.1	9642780	9643797	7tm_4	1	-
CAJZLT010000052.1	305617	306559	7tm_4	1	-
CAJZLT010000058.1	9634149	9635094	7tm_4	1	+
CAJZLT010000018.1	283628	284567	7tm_4	1	-
CAJZLT010000054.1	3297903	3298815	7tm_4	1	+
CAJZLT010000057.1	9286635	9287184	7tm_4	1	+
CAJZLT010000030.1	29707212	29708136	7tm_4	1	+
CAJZLT010000200.1	22971	23511	7tm_4	1	-
CAJZLT010000001.1	10756130	10757168	7tm_4	1	+
CAJZLT010000052.1	431026	432028	7tm_4	1	-
CAJZLT010000018.1	357588	358536	7tm_4	1	+
CAJZLT010000005.1	69162699	69163800	7tm_4	1	+
CAJZLT010000036.1	24302827	24303757	7tm_4	1	-
CAJZLT010000012.1	27965726	27966764	7tm_4	1	-
CAJZLT010000030.1	30470670	30471405	7tm_4	1	-
CAJZLT010000131.1	137050	137992	7tm_4	1	-
CAJZLT010000030.1	29733847	29734846	7tm_4	1	-
CAJZLT010000018.1	301288	302263	7tm_4	1	-
CAJZLT010000052.1	317620	318577	7tm_4	1	+
CAJZLT010000085.1	1127103	1127874	7tm_4	1	+
CAJZLT010000131.1	44292	45393	7tm_4	1	-
CAJZLT010000052.1	23519	24512	7tm_4	1	-
CAJZLT010000052.1	1483162	1484080	7tm_4	1	-
CAJZLT010000054.1	3099566	3100514	7tm_4	1	+
CAJZLT010000092.1	984743	985730	7tm_4	1	+
CAJZLT010000019.1	31442156	31443194	7tm_4	1	-
CAJZLT010000019.1	31434301	31435315	7tm_4	1	+
CAJZLT010000018.1	307042	308002	7tm_4	1	-
CAJZLT010000023.1	33952317	33953310	7tm_4	1	-
CAJZLT010000023.1	33700240	33701197	7tm_4	1	+
CAJZLT010000023.1	33838472	33839402	7tm_4	1	-
CAJZLT010000004.1	66744546	66745695	7tm_4	1	+
CAJZLT010000012.1	37357572	37358388	7tm_4	1	+
CAJZLT010000073.1	1399153	1399972	7tm_4	1	-
CAJZLT010000001.1	10625868	10626888	7tm_4	1	-
CAJZLT010000131.1	247240	248179	7tm_4	1	+
CAJZLT010000001.1	11871849	11872797	7tm_4	1	-
CAJZLT010000058.1	9684203	9685244	7tm_4	1	+
CAJZLT010000054.1	2666967	2668056	7tm_4	1	-
CAJZLT010000030.1	29749810	29750770	7tm_4	1	+
CAJZLT010000057.1	271462	272584	7tm_4	1	+
CAJZLT010000092.1	1138898	1139759	7tm_4	1	+
CAJZLT010000092.1	1154248	1155046	7tm_4	1	-
CAJZLT010000012.1	10186825	10187953	7tm_4	1	-
CAJZLT010000054.1	2483914	2484961	7tm_4	1	-
CAJZLT010000054.1	3280871	3281864	7tm_4	1	+
CAJZLT010000023.1	33663025	33663997	7tm_4	1	+
CAJZLT010000105.1	445106	445640	7tm_4	1	+
CAJZLT010000073.1	1348331	1349360	7tm_4	1	-
CAJZLT010000263.1	1548	2493	7tm_4	1	-
CAJZLT010000030.1	29677689	29678526	7tm_4	1	+
CAJZLT010000005.1	69280894	69281845	7tm_4	1	-
CAJZLT010000085.1	518876	519410	7tm_4	1	-
CAJZLT010000085.1	74753	75254	7tm_4	1	+
CAJZLT010000018.1	253928	255164	7tm_4	1	-
CAJZLT010000054.1	3132855	3133809	7tm_4	1	+
CAJZLT010000001.1	10744349	10745384	7tm_4	1	+
CAJZLT010000085.1	878251	878650	7tm_4	1	-
CAJZLT010000012.1	10403512	10404511	7tm_4	1	-
CAJZLT010000092.1	1094734	1095691	7tm_4	1	+
CAJZLT010000085.1	295745	296240	7tm_4	1	+
CAJZLT010000058.1	9691615	9692653	7tm_4	1	+
CAJZLT010000052.1	457919	458801	7tm_4	1	-
CAJZLT010000085.1	42169	42610	7tm_4	1	+
CAJZLT010000023.1	33916866	33918039	7tm_4	1	-
CAJZLT010000085.1	423784	424387	7tm_4	1	+
CAJZLT010000052.1	375457	376429	7tm_4	1	-
CAJZLT010000023.1	33509921	33510791	7tm_4	1	-
CAJZLT010000085.1	74067	74793	7tm_4	2	+
CAJZLT010000023.1	33778721	33779579	7tm_4	1	-
CAJZLT010000058.1	9472435	9473296	7tm_4	1	+
CAJZLT010000105.1	273321	273822	7tm_4	1	-
CAJZLT010000105.1	350955	351342	7tm_4	1	+
CAJZLT010000052.1	279833	280844	7tm_4	2	+
CAJZLT010000018.1	577467	578418	7tm_4	1	-
CAJZLT010000012.1	10286454	10287228	7tm_4	1	-
CAJZLT010000001.1	10533445	10534483	7tm_4	1	-
CAJZLT010000058.1	9413863	9414886	7tm_4	1	-
CAJZLT010000018.1	263283	264300	7tm_4	1	-
CAJZLT010000092.1	1027517	1028438	7tm_4	1	+
CAJZLT010000001.1	11867352	11868165	7tm_4	1	-
CAJZLT010000030.1	30325455	30326082	7tm_4	1	-
CAJZLT010000023.1	33710808	33711798	7tm_4	1	+
CAJZLT010000052.1	170388	171369	7tm_4	1	+
CAJZLT010000012.1	10252272	10253046	7tm_4	1	-
CAJZLT010000092.1	1007350	1008289	7tm_4	1	+
CAJZLT010000030.1	30304466	30305081	7tm_4	1	+
CAJZLT010000005.1	62771869	62772676	7tm_4	1	+
CAJZLT010000001.1	10659900	10660857	7tm_4	1	+
CAJZLT010000073.1	1416463	1417213	7tm_4	1	-
CAJZLT010000030.1	29669028	29670045	7tm_4	1	+
CAJZLT010000030.1	30435528	30436026	7tm_4	1	+
CAJZLT010000052.1	291342	292194	7tm_4	1	+
CAJZLT010000131.1	63460	64354	7tm_4	1	+
CAJZLT010000052.1	245171	246014	7tm_4	1	+
CAJZLT010000019.1	31495086	31496025	7tm_4	1	+
CAJZLT010000001.1	11917122	11918004	7tm_4	1	-
CAJZLT010000102.1	237474	238377	7tm_4	1	+
CAJZLT010000011.1	31086698	31087799	7tm_4	1	-
CAJZLT010000058.1	9664082	9665009	7tm_4	1	+
CAJZLT010000001.1	95201712	95202585	7tm_4	1	-
CAJZLT010000023.1	33492512	33493352	7tm_4	1	+
CAJZLT010000085.1	531538	532108	7tm_4	1	-
CAJZLT010000092.1	769952	770834	7tm_4	1	-
CAJZLT010000005.1	69215644	69216523	7tm_4	1	-
CAJZLT010000004.1	67153696	67154560	7tm_4	1	-
CAJZLT010000054.1	2612354	2613506	7tm_4	1	-
CAJZLT010000054.1	3339078	3340083	7tm_4	1	+
CAJZLT010000005.1	69386160	69387027	7tm_4	1	+
CAJZLT010000011.1	30083362	30084274	7tm_4	1	-
CAJZLT010000085.1	925022	925424	7tm_4	1	+
CAJZLT010000058.1	9399697	9400633	7tm_4	1	-
CAJZLT010000058.1	9445960	9446887	7tm_4	1	+
CAJZLT010000052.1	73871	74879	7tm_4	1	-
CAJZLT010000001.1	354927	355908	7tm_4	1	-
CAJZLT010000131.1	15977	16781	7tm_4	1	-
CAJZLT010000012.1	10539637	10540333	7tm_4	1	-
CAJZLT010000023.1	33692244	33692988	7tm_4	1	+
CAJZLT010000018.1	383676	384558	7tm_4	1	+
CAJZLT010000073.1	1251422	1252259	7tm_4	1	-
CAJZLT010000085.1	277579	277993	7tm_4	1	+
CAJZLT010000085.1	350979	351465	7tm_4	1	-
CAJZLT010000019.1	37630208	37630940	7tm_4	1	-
CAJZLT010000012.1	37339828	37340584	7tm_4	1	-
CAJZLT010000085.1	286719	287187	7tm_4	1	-
CAJZLT010000005.1	69147995	69148598	7tm_4	1	+
CAJZLT010000001.1	10799760	10800693	7tm_4	1	+
CAJZLT010000054.1	2539921	2540692	7tm_4	1	+
CAJZLT010000001.1	10108423	10109383	7tm_4	1	+
CAJZLT010000085.1	510652	511285	7tm_4	1	+
CAJZLT010000030.1	29601591	29602272	7tm_4	1	-
CAJZLT010000001.1	379891	380815	7tm_4	1	-
CAJZLT010000012.1	10534929	10535658	7tm_4	1	-
CAJZLT010000092.1	944206	944971	7tm_4	1	-
CAJZLT010000054.1	2652104	2652962	7tm_4	1	-
CAJZLT010000001.1	12748864	12749707	7tm_4	1	-
CAJZLT010000001.1	10543387	10544542	7tm_4	1	+
CAJZLT010000012.1	10177827	10178622	7tm_4	1	-
CAJZLT010000005.1	69414883	69415696	7tm_4	1	+
CAJZLT010000004.1	90156964	90157831	7tm_4	1	+
CAJZLT010000058.1	9600270	9601242	7tm_4	1	-
CAJZLT010000005.1	69205670	69206324	7tm_4	1	+
CAJZLT010000023.1	33375446	33376091	7tm_4	1	+
CAJZLT010000004.1	67570000	67570888	7tm_4	1	+
CAJZLT010000023.1	33633986	33634808	7tm_4	1	+
CAJZLT010000058.1	9559064	9559868	7tm_4	1	+
CAJZLT010000085.1	120464	120968	7tm_4	1	+
CAJZLT010000004.1	67549661	67550672	7tm_4	1	+
CAJZLT010000092.1	1084616	1085315	7tm_4	1	+
CAJZLT010000018.1	472528	473422	7tm_4	1	-
CAJZLT010000092.1	973351	974059	7tm_4	1	-
CAJZLT010000013.1	14001199	14002036	7tm_4	1	-
CAJZLT010000200.1	81914	82487	7tm_4	1	-
CAJZLT010000057.1	10283348	10284251	7tm_4	1	-
CAJZLT010000012.1	10515087	10515798	7tm_4	1	+
CAJZLT010000105.1	212493	212970	7tm_4	2	-
CAJZLT010000131.1	55290	56073	7tm_4	1	+
CAJZLT010000058.1	9519305	9519953	7tm_4	1	+
CAJZLT010000019.1	37318160	37318964	7tm_4	1	+
CAJZLT010000030.1	28643329	28644130	7tm_4	1	+
CAJZLT010000245.1	27176	27569	7tm_4	1	+
CAJZLT010000005.1	69239829	69240495	7tm_4	1	+
CAJZLT010000057.1	10314551	10315412	7tm_4	1	-
CAJZLT010000131.1	30938	31631	7tm_4	1	+
CAJZLT010000085.1	126764	127247	7tm_4	1	-
CAJZLT010000085.1	13960	14365	7tm_4	1	+
CAJZLT010000092.1	920304	921207	7tm_4	1	+
CAJZLT010000004.1	66757419	66758133	7tm_4	1	-
CAJZLT010000005.1	62784335	62785340	7tm_4	1	+
CAJZLT010000054.1	3315328	3316021	7tm_4	1	+
CAJZLT010000092.1	1102586	1103345	7tm_4	1	+
CAJZLT010000036.1	24288580	24289252	7tm_4	1	-
CAJZLT010000012.1	37396821	37397511	7tm_4	1	+
CAJZLT010000030.1	28717979	28718735	7tm_4	1	+
CAJZLT010000001.1	399172	399952	7tm_4	1	+
CAJZLT010000023.1	33474835	33475504	7tm_4	1	+
CAJZLT010000105.1	327610	328015	7tm_4	1	+
CAJZLT010000053.1	11827659	11828469	7tm_4	1	+
CAJZLT010000005.1	69341247	69341904	7tm_4	1	+
CAJZLT010000018.1	244922	245759	7tm_4	1	-
CAJZLT010000092.1	1146376	1147108	7tm_4	1	-
CAJZLT010000052.1	1188686	1189364	7tm_4	1	-
CAJZLT010000012.1	10470481	10471174	7tm_4	1	+
CAJZLT010000052.1	470058	470760	7tm_4	1	-
CAJZLT010000001.1	10794685	10795345	7tm_4	1	+
CAJZLT010000085.1	103332	103713	7tm_4	1	-
CAJZLT010000054.1	2695003	2695591	7tm_4	1	+
CAJZLT010000018.1	426282	427119	7tm_4	2	+
CAJZLT010000046.1	1412652	1413576	7tm_4	1	+
CAJZLT010000023.1	33302648	33303503	7tm_4	1	-
CAJZLT010000073.1	1456075	1456735	7tm_4	1	+
CAJZLT010000001.1	11459543	11460116	7tm_4	1	-
CAJZLT010000200.1	5148	5640	7tm_4	1	+
CAJZLT010000001.1	329888	330557	7tm_4	1	+
CAJZLT010000131.1	111282	112101	7tm_4	1	-
CAJZLT010000001.1	308702	309410	7tm_4	1	+
CAJZLT010000131.1	74889	75789	7tm_4	1	+
CAJZLT010000005.1	69273334	69274066	7tm_4	1	+
CAJZLT010000034.1	26663266	26664055	7tm_4	1	-
CAJZLT010000023.1	33878896	33879583	7tm_4	1	-
CAJZLT010000001.1	556280	557279	7tm_4	1	+
CAJZLT010000058.1	9591580	9592393	7tm_4	1	+
CAJZLT010000052.1	534929	535616	7tm_4	1	-
CAJZLT010000058.1	9618611	9619256	7tm_4	1	+
CAJZLT010000004.1	66716987	66717683	7tm_4	1	-
CAJZLT010000004.1	65642119	65643052	7tm_4	1	+
CAJZLT010000058.1	9498641	9499370	7tm_4	1	+
CAJZLT010000021.1	40454713	40455769	7tm_4	1	-
CAJZLT010000012.1	10217132	10217723	7tm_4	1	-
CAJZLT010000105.1	323832	324213	7tm_4	1	+
CAJZLT010000023.1	33760620	33761436	7tm_4	1	-
CAJZLT010000030.1	29589087	29589654	7tm_4	1	+
CAJZLT010000057.1	10360138	10361026	7tm_4	1	-
CAJZLT010000029.1	4022904	4023540	7tm_4	1	-
CAJZLT010000030.1	29721759	29722317	7tm_4	1	+
CAJZLT010000001.1	10774805	10775549	7tm_4	2	+
CAJZLT010000030.1	29603671	29604373	7tm_4	1	-
CAJZLT010000030.1	30513716	30514142	7tm_4	1	-
CAJZLT010000073.1	1496883	1497498	7tm_4	1	+
CAJZLT010000053.1	11847592	11848402	7tm_4	1	+
CAJZLT010000092.1	997112	997844	7tm_4	1	-
CAJZLT010000012.1	10389022	10389625	7tm_4	1	+
CAJZLT010000058.1	9454036	9454705	7tm_4	1	-
CAJZLT010000200.1	16349	16784	7tm_4	1	+
CAJZLT010000054.1	3162687	3163251	7tm_4	1	+
CAJZLT010000019.1	1765463	1766213	7tm_4	1	-
CAJZLT010000012.1	21371793	21372450	7tm_4	1	+
CAJZLT010000052.1	1246307	1246961	7tm_4	1	+
CAJZLT010000001.1	10096383	10097190	7tm_4	1	+
CAJZLT010000245.1	1807	2191	7tm_4	1	+
CAJZLT010000023.1	33772011	33772698	7tm_4	1	-
CAJZLT010000005.1	69176342	69176909	7tm_4	1	+
CAJZLT010000012.1	27999531	28000290	7tm_4	1	+
CAJZLT010000131.1	197602	198148	7tm_4	1	+
CAJZLT010000004.1	65677471	65678155	7tm_4	1	+
CAJZLT010000046.1	1454929	1455580	7tm_4	1	-
CAJZLT010000011.1	30103133	30103862	7tm_4	1	+
CAJZLT010000057.1	10449501	10450260	7tm_4	1	-
CAJZLT010000058.1	9362053	9362650	7tm_4	1	+
CAJZLT010000102.1	198611	199337	7tm_4	1	+
CAJZLT010000001.1	10119629	10120391	7tm_4	1	+
CAJZLT010000131.1	121799	122474	7tm_4	1	-
CAJZLT010000005.1	69365599	69366169	7tm_4	1	+
CAJZLT010000085.1	341080	341464	7tm_4	1	+
CAJZLT010000005.1	69250825	69251356	7tm_4	1	+
CAJZLT010000030.1	30282603	30283242	7tm_4	2	+
CAJZLT010000052.1	1125867	1126506	7tm_4	1	-
CAJZLT010000054.1	2604916	2605525	7tm_4	1	-
CAJZLT010000012.1	28037713	28038268	7tm_4	1	-
CAJZLT010000052.1	1224974	1225436	7tm_4	1	-
CAJZLT010000004.1	67188793	67189954	7tm_4	1	-
CAJZLT010000001.1	95182980	95183583	7tm_4	1	-
CAJZLT010000005.1	62709072	62709630	7tm_4	1	-
CAJZLT010000052.1	1260197	1260899	7tm_4	1	+
CAJZLT010000018.1	335931	336606	7tm_4	1	+
CAJZLT010000019.1	37310621	37311752	7tm_4	1	+
CAJZLT010000019.1	32099084	32100233	7tm_4	1	+
CAJZLT010000005.1	69322353	69322881	7tm_4	1	+
CAJZLT010000001.1	11146311	11147079	7tm_4	1	-
CAJZLT010000012.1	28011153	28011612	7tm_4	1	+
CAJZLT010000092.1	1072706	1073492	7tm_4	1	+
CAJZLT010000018.1	398520	399207	7tm_4	1	+
CAJZLT010000034.1	26862721	26863228	7tm_4	1	+
CAJZLT010000005.1	69185568	69186141	7tm_4	1	-
CAJZLT010000001.1	10588937	10589621	7tm_4	1	-
CAJZLT010000001.1	545668	546352	7tm_4	1	+
CAJZLT010000005.1	62709509	62710082	7tm_4	1	-
CAJZLT010000052.1	221168	222278	7tm_4	1	-
CAJZLT010000023.1	33981999	33982719	7tm_4	1	+
CAJZLT010000058.1	9548752	9549445	7tm_4	1	+
CAJZLT010000018.1	645095	645689	7tm_4	1	+
CAJZLT010000023.1	33453650	33454172	7tm_4	2	-
CAJZLT010000054.1	3162289	3162805	7tm_4	1	+
CAJZLT010000023.1	33453128	33453647	7tm_4	1	-
CAJZLT010000034.1	26734797	26735430	7tm_4	1	-
CAJZLT010000019.1	32370150	32370714	7tm_4	1	-
CAJZLT010000018.1	568217	568976	7tm_4	1	+
CAJZLT010000058.1	9706217	9706850	7tm_4	1	+
CAJZLT010000001.1	11145961	11146753	7tm_4	1	-
CAJZLT010000200.1	58921	59383	7tm_4	1	-
CAJZLT010000012.1	10522694	10523195	7tm_4	1	-
CAJZLT010000019.1	37311607	37312087	7tm_4	1	+
CAJZLT010000001.1	95183363	95183966	7tm_4	1	-
CAJZLT010000263.1	30025	30679	7tm_4	1	+
CAJZLT010000018.1	274645	275185	7tm_4	1	-
CAJZLT010000085.1	6060	6447	7tm_4	1	-
CAJZLT010000005.1	69115903	69116515	7tm_4	1	-
CAJZLT010000012.1	10425095	10425554	7tm_4	1	-
CAJZLT010000131.1	233146	234145	7tm_4	1	+
CAJZLT010000001.1	10606619	10607153	7tm_4	1	-
CAJZLT010000023.1	33580739	33581453	7tm_4	1	-
CAJZLT010000054.1	3141102	3141531	7tm_4	1	+
CAJZLT010000030.1	28670475	28671042	7tm_4	1	+
CAJZLT010000052.1	414899	415448	7tm_4	1	-
CAJZLT010000001.1	502051	502630	7tm_4	1	+
CAJZLT010000023.1	33441004	33441415	7tm_4	1	-
CAJZLT010000052.1	1125511	1125886	7tm_4	1	-
CAJZLT010000092.1	1192448	1193051	7tm_4	1	-
CAJZLT010000105.1	464355	464757	7tm_4	1	+
CAJZLT010000052.1	1323794	1324388	7tm_4	1	+
CAJZLT010000018.1	454445	454994	7tm_4	1	-
CAJZLT010000092.1	1109965	1110382	7tm_4	1	+
CAJZLT010000058.1	9381996	9382557	7tm_4	1	+
CAJZLT010000005.1	69115497	69115953	7tm_4	1	-
CAJZLT010000012.1	37373861	37374524	7tm_4	1	+
CAJZLT010000052.1	208954	209353	7tm_4	1	-
CAJZLT010000019.1	32361860	32362394	7tm_4	1	-
CAJZLT010000092.1	1115582	1116332	7tm_4	1	-
CAJZLT010000052.1	328411	328993	7tm_4	1	-
CAJZLT010000001.1	339611	340193	7tm_4	1	+
CAJZLT010000052.1	1297211	1297844	7tm_4	1	+
CAJZLT010000002.1	125952868	125953273	7tm_4	1	-
CAJZLT010000131.1	253552	254119	7tm_4	1	-
CAJZLT010000034.1	26892865	26893297	7tm_4	1	+
CAJZLT010000018.1	321474	321933	7tm_4	1	-
CAJZLT010000004.1	67446240	67446999	7tm_4	1	+
CAJZLT010000012.1	37425512	37425938	7tm_4	1	+
CAJZLT010000263.1	42112	42556	7tm_4	1	+
CAJZLT010000058.1	9528353	9528929	7tm_4	1	+
CAJZLT010000053.1	11790122	11790620	7tm_4	1	+
CAJZLT010000023.1	33797631	33798030	7tm_4	1	-
CAJZLT010000005.1	69132248	69132971	7tm_4	1	-
CAJZLT010000019.1	37260007	37260613	7tm_4	1	+
CAJZLT010000001.1	12805599	12806172	7tm_4	1	+
CAJZLT010000131.1	222232	222643	7tm_4	1	+
CAJZLT010000131.1	221663	222383	7tm_4	1	+
CAJZLT010000023.1	33441402	33442065	7tm_4	1	-
CAJZLT010000005.1	69076771	69077434	7tm_4	1	-
CAJZLT010000012.1	37526545	37527196	7tm_4	1	+
CAJZLT010000054.1	3269985	3270405	7tm_4	1	-
CAJZLT010000085.1	443756	444248	7tm_4	1	-
CAJZLT010000030.1	30499917	30500331	7tm_4	1	-
CAJZLT010000018.1	321948	322461	7tm_4	1	-
CAJZLT010000023.1	33408870	33409356	7tm_4	1	+
CAJZLT010000023.1	33569560	33570313	7tm_4	1	-
CAJZLT010000054.1	3355928	3356489	7tm_4	1	+
CAJZLT010000092.1	897753	898350	7tm_4	1	+
CAJZLT010000085.1	567726	568158	7tm_4	1	-
CAJZLT010000005.1	69352340	69352784	7tm_4	1	+
CAJZLT010000058.1	9716637	9717165	7tm_4	1	+
CAJZLT010000012.1	37373493	37373898	7tm_4	1	+
CAJZLT010000054.1	3141683	3142118	7tm_4	1	+
CAJZLT010000058.1	9348637	9349072	7tm_4	1	+
CAJZLT010000030.1	28588088	28588490	7tm_4	1	+
CAJZLT010000054.1	2694584	2695028	7tm_4	1	+
CAJZLT010000034.1	26849857	26850352	7tm_4	1	+
CAJZLT010000019.1	32099745	32100195	7tm_4	1	+
CAJZLT010000001.1	95219937	95220489	7tm_4	1	+
CAJZLT010000026.1	20374120	20374792	7tm_4	1	+
CAJZLT010000034.1	26849480	26849981	7tm_4	1	+
CAJZLT010000012.1	28010640	28011102	7tm_4	1	+
CAJZLT010000012.1	10216785	10217361	7tm_4	1	-
CAJZLT010000012.1	10314361	10314949	7tm_4	1	-
CAJZLT010000131.1	8202	8649	7tm_4	1	-
CAJZLT010000023.1	33536092	33536626	7tm_4	1	+
CAJZLT010000018.1	274940	275741	7tm_4	1	-
CAJZLT010000263.1	15964	16522	7tm_4	1	+
CAJZLT010000131.1	90792	91314	7tm_4	1	-
CAJZLT010000058.1	9672705	9673317	7tm_4	2	+
CAJZLT010000023.1	33523618	33524107	7tm_4	1	+
CAJZLT010000092.1	1018673	1019153	7tm_4	1	+
CAJZLT010000001.1	340035	340560	7tm_4	1	+
CAJZLT010000073.1	1296224	1296869	7tm_4	1	-
CAJZLT010000012.1	10522299	10522860	7tm_4	1	-
CAJZLT010000001.1	11907041	11907617	7tm_4	1	+
CAJZLT010000001.1	294006	294405	7tm_4	1	+
CAJZLT010000052.1	209340	209940	7tm_4	1	-
CAJZLT010000023.1	33821544	33822237	7tm_4	1	-
CAJZLT010000263.1	42507	43077	7tm_4	1	+
CAJZLT010000012.1	37385646	37386072	7tm_4	1	+
CAJZLT010000052.1	1297681	1298185	7tm_4	1	+
CAJZLT010000052.1	1225399	1225954	7tm_4	1	-
CAJZLT010000018.1	402158	402611	7tm_4	1	-
CAJZLT010000263.1	16525	16924	7tm_4	1	+
CAJZLT010000052.1	1308479	1309016	7tm_4	1	+
CAJZLT010000030.1	28702566	28703055	7tm_4	1	-
CAJZLT010000023.1	33474566	33474971	7tm_4	1	+
CAJZLT010000023.1	33409250	33409841	7tm_4	1	+
CAJZLT010000011.1	30136404	30136788	7tm_4	1	+
CAJZLT010000011.1	30117545	30118082	7tm_4	1	+
CAJZLT010000012.1	37425129	37425549	7tm_4	1	+
CAJZLT010000054.1	3356425	3356803	7tm_4	1	+
CAJZLT010000018.1	398263	398821	7tm_4	1	+
CAJZLT010000092.1	1072506	1073022	7tm_4	2	+
CAJZLT010000052.1	1324210	1324738	7tm_4	1	+
CAJZLT010000023.1	33746317	33746869	7tm_4	1	-
CAJZLT010000030.1	28670074	28670542	7tm_4	1	+
CAJZLT010000023.1	33536565	33536982	7tm_4	1	+
CAJZLT010000019.1	32387011	32387545	7tm_4	1	+
CAJZLT010000200.1	82356	82881	7tm_4	1	-
CAJZLT010000011.1	31120567	31121038	7tm_4	1	-
CAJZLT010000245.1	10933	11482	7tm_4	1	+
CAJZLT010000012.1	10438464	10438839	7tm_4	1	+
CAJZLT010000092.1	996858	997248	7tm_4	1	-
CAJZLT010000092.1	1175890	1176370	7tm_4	1	-
CAJZLT010000001.1	10775509	10775890	7tm_4	1	+
CAJZLT010000012.1	10535462	10535927	7tm_4	1	-
CAJZLT010000092.1	898154	898565	7tm_4	1	+
CAJZLT010000057.1	10359963	10360434	7tm_4	1	-
CAJZLT010000052.1	1281463	1281982	7tm_4	1	+
CAJZLT010000058.1	9573107	9573653	7tm_4	1	+
CAJZLT010000245.1	1484	1919	7tm_4	1	+
CAJZLT010000001.1	421424	422027	7tm_4	1	+
CAJZLT010000001.1	526270	526840	7tm_4	1	+
CAJZLT010000019.1	32370671	32371121	7tm_4	1	-
CAJZLT010000001.1	10606195	10606684	7tm_4	1	-
CAJZLT010000001.1	10642505	10643057	7tm_4	1	-
CAJZLT010000105.1	62781	63180	7tm_4	1	-
CAJZLT010000001.1	10560589	10561009	7tm_4	1	-
CAJZLT010000005.1	62626577	62627030	7tm_4	1	+
CAJZLT010000053.1	11848022	11848559	7tm_4	1	+
CAJZLT010000001.1	10576761	10577265	7tm_4	1	-
CAJZLT010000019.1	37259613	37259994	7tm_4	1	+
CAJZLT010000026.1	20374781	20375204	7tm_4	1	+
CAJZLT010000012.1	10177633	10178029	7tm_4	1	-
CAJZLT010000085.1	340844	341240	7tm_4	1	+
CAJZLT010000030.1	28587496	28587937	7tm_4	1	+
CAJZLT010000012.1	10341696	10342155	7tm_4	1	-
CAJZLT010000057.1	10503521	10504046	7tm_4	1	-
CAJZLT010000131.1	91187	91625	7tm_4	1	-
CAJZLT010000092.1	973998	974400	7tm_4	1	-
CAJZLT010000018.1	407661	408105	7tm_4	1	-
CAJZLT010000054.1	3177563	3177971	7tm_4	1	+
CAJZLT010000012.1	10389573	10390104	7tm_4	1	+
CAJZLT010000004.1	67534874	67535411	7tm_4	1	+
CAJZLT010000030.1	30325943	30326375	7tm_4	1	-
CAJZLT010000011.1	30135852	30136290	7tm_4	1	+
CAJZLT010000001.1	10787134	10787593	7tm_4	1	+
CAJZLT010000092.1	923088	923709	7tm_4	1	-
CAJZLT010000030.1	30374686	30375088	7tm_4	1	+
CAJZLT010000019.1	32362476	32362902	7tm_4	1	-
CAJZLT010000019.1	1765146	1765839	7tm_4	1	-
CAJZLT010000092.1	1109597	1110041	7tm_4	1	+
CAJZLT010000001.1	330538	330982	7tm_4	1	+
CAJZLT010000052.1	1281206	1281641	7tm_4	1	+
CAJZLT010000004.1	67459632	67460154	7tm_4	1	+
CAJZLT010000018.1	488464	488923	7tm_4	1	+
CAJZLT010000054.1	2727775	2728171	7tm_4	1	+
CAJZLT010000023.1	33581370	33581772	7tm_4	1	-
CAJZLT010000004.1	67460157	67460562	7tm_4	1	+
CAJZLT010000021.1	37872654	37873212	7tm_4	1	-
CAJZLT010000001.1	12805889	12806282	7tm_4	1	+
CAJZLT010000021.1	40455309	40455747	7tm_4	1	-
CAJZLT010000001.1	490280	490877	7tm_4	1	+
CAJZLT010000105.1	301448	301823	7tm_4	1	-
CAJZLT010000023.1	33654275	33654719	7tm_4	1	+
CAJZLT010000001.1	10786624	10787131	7tm_4	1	+
CAJZLT010000005.1	69205386	69205779	7tm_4	1	+
CAJZLT010000004.1	67534543	67534972	7tm_4	1	+
CAJZLT010000001.1	450328	450724	7tm_4	1	+
CAJZLT010000030.1	29722303	29722684	7tm_4	2	+
CAJZLT010000131.1	197128	197578	7tm_4	1	+
CAJZLT010000052.1	1518631	1519084	7tm_4	1	+
CAJZLT010000021.1	37872484	37873498	7tm_4	2	-
CAJZLT010000001.1	10734667	10735078	7tm_4	1	-
CAJZLT010000001.1	10794350	10794815	7tm_4	2	+
CAJZLT010000001.1	11460119	11460563	7tm_4	1	-
CAJZLT010000012.1	28038281	28038671	7tm_4	1	-
CAJZLT010000002.1	125953050	125953545	7tm_4	1	-
CAJZLT010000131.1	30612	31023	7tm_4	1	+
CAJZLT010000006.1	72113247	72113781	7tm_4	1	-
CAJZLT010000131.1	254111	254678	7tm_4	2	-
CAJZLT010000058.1	9608455	9609001	7tm_4	1	+
CAJZLT010000052.1	328752	329235	7tm_4	1	-
CAJZLT010000058.1	9355536	9355944	7tm_4	1	+
CAJZLT010000019.1	37630840	37631422	7tm_4	1	-
CAJZLT010000011.1	31120899	31121310	7tm_4	1	-
CAJZLT010000003.1	18859276	18860329	7tm_4	1	+
CAJZLT010000005.1	69340918	69341359	7tm_4	1	+
CAJZLT010000054.1	2728008	2728635	7tm_4	1	+
CAJZLT010000013.1	263620	264646	7tm_4	2	-
CAJZLT010000012.1	37339616	37339997	7tm_4	1	-
CAJZLT010000057.1	10529568	10530003	7tm_4	1	-
CAJZLT010000052.1	1245990	1246371	7tm_4	1	+
CAJZLT010000001.1	12805304	12805709	7tm_4	1	+
CAJZLT010000052.1	485110	485494	7tm_4	1	-
CAJZLT010000001.1	489945	490356	7tm_4	1	+
CAJZLT010000003.1	70718272	70719370	7tm_4	1	+
CAJZLT010000053.1	11789899	11790289	7tm_4	1	+
CAJZLT010000054.1	2539757	2540153	7tm_4	1	+
CAJZLT010000023.1	33879336	33879831	7tm_4	1	-
CAJZLT010000020.1	7817259	7818366	7tm_4	2	-
CAJZLT010000054.1	3270371	3270782	7tm_4	1	-
CAJZLT010000001.1	294565	295006	7tm_4	1	+
CAJZLT010000105.1	50106	50499	7tm_4	1	-
CAJZLT010000005.1	69302761	69303136	7tm_4	1	+
CAJZLT010000052.1	415404	415929	7tm_4	1	-
CAJZLT010000001.1	10799650	10800157	7tm_4	2	+
CAJZLT010000018.1	454966	455374	7tm_4	1	-
CAJZLT010000023.1	33732332	33733040	7tm_4	1	-
CAJZLT010000131.1	55015	55468	7tm_4	1	+
CAJZLT010000002.1	117819648	117820671	7tm_4	1	-
CAJZLT010000005.1	69239452	69239854	7tm_4	1	+
CAJZLT010000052.1	442398	442899	7tm_4	1	-
CAJZLT010000023.1	33245588	33246122	7tm_4	1	-
CAJZLT010000005.1	69321901	69322384	7tm_4	1	+
CAJZLT010000029.1	4056859	4057252	7tm_4	1	-
CAJZLT010000019.1	32148269	32148722	7tm_4	1	-
CAJZLT010000058.1	9381578	9382181	7tm_4	1	+
CAJZLT010000052.1	415207	415738	7tm_4	1	-
CAJZLT010000018.1	651830	652295	7tm_4	1	+
CAJZLT010000092.1	912744	913371	7tm_4	1	+
CAJZLT010000039.1	24086401	24087829	7tm_4	2	+
CAJZLT010000030.1	28703188	28703668	7tm_4	1	-
CAJZLT010000098.1	654812	655892	7tm_4	1	-
CAJZLT010000004.1	90650997	90651471	7tm_4	1	-
CAJZLT010000023.1	33797699	33798359	7tm_4	1	-
CAJZLT010000092.1	1109409	1109796	7tm_4	1	+
CAJZLT010000005.1	69176683	69177064	7tm_4	1	+
CAJZLT010000037.1	7110513	7111671	7tm_4	2	+
CAJZLT010000064.1	2093172	2094069	7tm_4	1	+
CAJZLT010000052.1	328996	329452	7tm_4	1	-
CAJZLT010000005.1	69196967	69197417	7tm_4	1	+
CAJZLT010000005.1	69131896	69132298	7tm_4	1	-
CAJZLT010000072.1	115719	116667	7tm_4	1	+
CAJZLT010000004.1	67140616	67141021	7tm_4	1	-
CAJZLT010000020.1	1552610	1553552	7tm_4	1	-
CAJZLT010000105.1	240902	241421	7tm_4	1	+
CAJZLT010000085.1	42507	42918	7tm_4	1	+
CAJZLT010000084.1	911090	911804	7tm_4	1	-
CAJZLT010000018.1	463541	463919	7tm_4	1	+
CAJZLT010000025.1	14881386	14882526	7tm_4	1	+
CAJZLT010000020.1	202769	203930	7tm_4	2	-
CAJZLT010000002.1	644868	645738	7tm_4	1	+
CAJZLT010000052.1	291893	292295	7tm_4	1	+
CAJZLT010000018.1	407855	408281	7tm_4	1	-
CAJZLT010000066.1	2627426	2628791	7tm_4	1	-
CAJZLT010000005.1	69273105	69273483	7tm_4	1	+
CAJZLT010000009.1	73649561	73651319	7tm_4	1	-
CAJZLT010000019.1	11306782	11307970	7tm_4	1	+
CAJZLT010000030.1	29678303	29678687	7tm_4	1	+
CAJZLT010000003.1	75736990	75738064	7tm_4	1	+
CAJZLT010000023.1	33939382	33939829	7tm_4	1	+
CAJZLT010000105.1	240363	240894	7tm_4	1	+
CAJZLT010000026.1	12054037	12054865	7tm_4	1	-
CAJZLT010000004.1	67140452	67140977	7tm_4	1	-
CAJZLT010000027.1	14462312	14463158	7tm_4	1	+
CAJZLT010000102.1	117060	117456	7tm_4	1	+
CAJZLT010000061.1	6043048	6044059	7tm_4	1	-
CAJZLT010000012.1	9934970	9935993	7tm_4	1	-
CAJZLT010000027.1	14513462	14513984	7tm_4	1	-
CAJZLT010000001.1	27458300	27459812	7tm_4	1	+
CAJZLT010000052.1	1259914	1260316	7tm_4	1	+
CAJZLT010000039.1	3267347	3268478	7tm_4	1	-
CAJZLT010000046.1	2044864	2045497	7tm_4	1	-
CAJZLT010000058.1	9349123	9349534	7tm_4	1	+
CAJZLT010000008.1	34337384	34337975	7tm_4	1	-
CAJZLT010000011.1	43825670	43826795	7tm_4	1	-
CAJZLT010000006.1	25559203	25559701	7tm_4	1	+
CAJZLT010000018.1	401892	402351	7tm_4	1	-
CAJZLT010000003.1	70765682	70766588	7tm_4	1	-
CAJZLT010000005.1	69186109	69186523	7tm_4	1	-
CAJZLT010000092.1	579216	580893	7tm_4	1	+
CAJZLT010000019.1	27951344	27952292	7tm_4	1	+
CAJZLT010000018.1	37670789	37672160	7tm_4	2	+
CAJZLT010000021.1	7463631	7464657	7tm_4	1	-
```
