## Supplementary Data 2 for "Transposable elements drive the evolution of metazoan zinc finger genes": Ateles_hybridus_znfs.bed

```
CAJZLT010000001.1	11821328	11823439	zf-C2H2	8	-
CAJZLT010000001.1	52318941	52319544	zf-C2H2	6	+
CAJZLT010000001.1	62925261	62926614	zf-C2H2	8	+
CAJZLT010000001.1	92667866	92668736	zf-C2H2	8	+
CAJZLT010000001.1	94943423	94944194	zf-C2H2	7	+
CAJZLT010000001.1	96255952	96256372	zf-C2H2	6	-
CAJZLT010000002.1	38708799	38709543	zf-C2H2	6	-
CAJZLT010000002.1	38721588	38723010	zf-C2H2	15	-
CAJZLT010000002.1	38752880	38753828	zf-C2H2	11	-
CAJZLT010000002.1	38768563	38770910	zf-C2H2	21	-
CAJZLT010000002.1	38806590	38807500	zf-C2H2	10	-
CAJZLT010000002.1	38824634	38826115	zf-C2H2	13	-
CAJZLT010000002.1	38885511	38886888	zf-C2H2	14	+
CAJZLT010000002.1	38931095	38932900	zf-C2H2	16	+
CAJZLT010000002.1	53178582	53179113	zf-C2H2	5	+
CAJZLT010000002.1	56969198	56970398	zf-C2H2	10	-
CAJZLT010000002.1	59488988	59489891	zf-C2H2	6	+
CAJZLT010000002.1	105618413	105621214	zf-C2H2	17	-
CAJZLT010000002.1	105623707	105624610	zf-C2H2	9	-
CAJZLT010000003.1	3745238	3746358	zf-C2H2	6	+
CAJZLT010000003.1	5498683	5499211	zf-C2H2	5	-
CAJZLT010000003.1	43139165	43140872	zf-C2H2	18	-
CAJZLT010000003.1	43191280	43192315	zf-C2H2	7	+
CAJZLT010000003.1	43199678	43200761	zf-C2H2	9	-
CAJZLT010000003.1	52710769	52713979	zf-C2H2	26	+
CAJZLT010000003.1	53423442	53424018	zf-C2H2	5	+
CAJZLT010000003.1	62237916	62238726	zf-C2H2	5	-
CAJZLT010000003.1	110643595	110644840	zf-C2H2	12	-
CAJZLT010000004.1	72211191	72212610	zf-C2H2	14	-
CAJZLT010000004.1	72236746	72238376	zf-C2H2	18	-
CAJZLT010000004.1	72340187	72340991	zf-C2H2	5	+
CAJZLT010000004.1	72395823	72396663	zf-C2H2	5	+
CAJZLT010000004.1	72500623	72501619	zf-C2H2	8	-
CAJZLT010000004.1	72773315	72774632	zf-C2H2	11	-
CAJZLT010000004.1	72950218	72952055	zf-C2H2	14	+
CAJZLT010000004.1	72974054	72975647	zf-C2H2	12	+
CAJZLT010000004.1	72984287	72985051	zf-C2H2	6	+
CAJZLT010000004.1	81390118	81390802	zf-C2H2	6	+
CAJZLT010000004.1	82434701	82436002	zf-C2H2	11	+
CAJZLT010000005.1	47748	49933	zf-C2H2	25	-
CAJZLT010000005.1	90451	91386	zf-C2H2	12	-
CAJZLT010000005.1	130158	131854	zf-C2H2	8	+
CAJZLT010000005.1	145994	147218	zf-C2H2	12	-
CAJZLT010000005.1	203353	204996	zf-C2H2	20	-
CAJZLT010000005.1	228896	230273	zf-C2H2	14	-
CAJZLT010000005.1	288505	289966	zf-C2H2	18	+
CAJZLT010000005.1	8792026	8792875	zf-C2H2	10	-
CAJZLT010000005.1	26196222	26197677	zf-C2H2	10	-
CAJZLT010000005.1	62643460	62644105	zf-C2H2	5	+
CAJZLT010000005.1	70670111	70671476	zf-C2H2	10	-
CAJZLT010000006.1	48411552	48412611	zf-C2H2	7	+
CAJZLT010000006.1	71639665	71641135	zf-C2H2	12	-
CAJZLT010000006.1	71670095	71671392	zf-C2H2	13	-
CAJZLT010000006.1	71732134	71733313	zf-C2H2	9	-
CAJZLT010000006.1	71763336	71764815	zf-C2H2	13	-
CAJZLT010000006.1	71809968	71811236	zf-C2H2	14	-
CAJZLT010000006.1	72206021	72208811	zf-C2H2	24	-
CAJZLT010000007.1	26522289	26523617	zf-C2H2	8	-
CAJZLT010000007.1	50940269	50942023	zf-C2H2	16	+
CAJZLT010000007.1	71570790	71572618	zf-C2H2	16	+
CAJZLT010000007.1	78118234	78120887	zf-C2H2	12	+
CAJZLT010000007.1	79591557	79593199	zf-C2H2	13	+
CAJZLT010000007.1	79593304	79594731	zf-C2H2	11	+
CAJZLT010000008.1	121939	123532	zf-C2H2	16	-
CAJZLT010000008.1	191576	193482	zf-C2H2	22	-
CAJZLT010000008.1	248102	249448	zf-C2H2	13	+
CAJZLT010000008.1	265290	266697	zf-C2H2	15	-
CAJZLT010000008.1	288597	289734	zf-C2H2	5	-
CAJZLT010000008.1	315012	316570	zf-C2H2	13	+
CAJZLT010000008.1	334722	335814	zf-C2H2	6	-
CAJZLT010000008.1	369759	371580	zf-C2H2	14	+
CAJZLT010000008.1	723838	725164	zf-C2H2	5	+
CAJZLT010000008.1	1332491	1333534	zf-C2H2	7	-
CAJZLT010000008.1	1367528	1368980	zf-C2H2	14	-
CAJZLT010000008.1	1684013	1685057	zf-C2H2	9	-
CAJZLT010000008.1	1708636	1709449	zf-C2H2	7	-
CAJZLT010000008.1	10008760	10010104	zf-C2H2	7	+
CAJZLT010000008.1	19261777	19263068	zf-C2H2	12	-
CAJZLT010000008.1	31076809	31077322	zf-C2H2	5	+
CAJZLT010000008.1	64706997	64707624	zf-C2H2	5	-
CAJZLT010000009.1	8175765	8177313	zf-C2H2	5	-
CAJZLT010000009.1	52655895	52656525	zf-C2H2	6	-
CAJZLT010000009.1	77032352	77033347	zf-C2H2	8	+
CAJZLT010000009.1	77156305	77157019	zf-C2H2	9	+
CAJZLT010000009.1	77259187	77260381	zf-C2H2	14	-
CAJZLT010000009.1	77340903	77342679	zf-C2H2	19	-
CAJZLT010000011.1	29247224	29248432	zf-C2H2	12	-
CAJZLT010000011.1	29603425	29604211	zf-C2H2	8	+
CAJZLT010000011.1	29640631	29642228	zf-C2H2	18	-
CAJZLT010000011.1	30198116	30198842	zf-C2H2	6	+
CAJZLT010000011.1	30221321	30222309	zf-C2H2	8	+
CAJZLT010000011.1	30235117	30235858	zf-C2H2	9	+
CAJZLT010000011.1	30281527	30282052	zf-C2H2	5	+
CAJZLT010000011.1	30297333	30298479	zf-C2H2	6	-
CAJZLT010000011.1	30328673	30329636	zf-C2H2	9	+
CAJZLT010000011.1	30375574	30376300	zf-C2H2	6	-
CAJZLT010000011.1	30409012	30410196	zf-C2H2	8	+
CAJZLT010000011.1	30426903	30428220	zf-C2H2	11	-
CAJZLT010000011.1	30468689	30469436	zf-C2H2	5	-
CAJZLT010000011.1	31041745	31043196	zf-C2H2	14	-
CAJZLT010000011.1	31198514	31199261	zf-C2H2	9	-
CAJZLT010000011.1	31228781	31229318	zf-C2H2	6	-
CAJZLT010000011.1	31456607	31457804	zf-C2H2	7	-
CAJZLT010000011.1	38009989	38011269	zf-C2H2	12	-
CAJZLT010000011.1	47666136	47667411	zf-C2H2	12	+
CAJZLT010000011.1	54420854	54421724	zf-C2H2	5	+
CAJZLT010000011.1	62982939	62983599	zf-C2H2	6	-
CAJZLT010000011.1	68379347	68381182	zf-C2H2	24	+
CAJZLT010000012.1	5686925	5688404	zf-C2H2	14	-
CAJZLT010000012.1	19809699	19810851	zf-C2H2	12	+
CAJZLT010000012.1	21174742	21175675	zf-C2H2	11	-
CAJZLT010000012.1	30995484	30997228	zf-C2H2	16	-
CAJZLT010000013.1	947605	949347	zf-C2H2	21	-
CAJZLT010000013.1	1726221	1727214	zf-C2H2	5	-
CAJZLT010000013.1	15004722	15005937	zf-C2H2	10	-
CAJZLT010000013.1	15112233	15112701	zf-C2H2	6	+
CAJZLT010000013.1	17038559	17040149	zf-C2H2	16	-
CAJZLT010000013.1	17063325	17064448	zf-C2H2	11	-
CAJZLT010000013.1	18348434	18349310	zf-C2H2	5	-
CAJZLT010000013.1	21314284	21315469	zf-C2H2	13	-
CAJZLT010000013.1	30908516	30909215	zf-C2H2	5	-
CAJZLT010000014.1	7874693	7875110	zf-C2H2	5	-
CAJZLT010000014.1	33795795	33797712	zf-C2H2	5	+
CAJZLT010000015.1	8214004	8215173	zf-C2H2	6	-
CAJZLT010000017.1	23157558	23158666	zf-C2H2	14	+
CAJZLT010000017.1	44643323	44644686	zf-C2H2	14	-
CAJZLT010000017.1	45526451	45527494	zf-C2H2	11	+
CAJZLT010000017.1	45553868	45556109	zf-C2H2	21	-
CAJZLT010000017.1	45959839	45961596	zf-C2H2	16	+
CAJZLT010000017.1	46003323	46005074	zf-C2H2	14	-
CAJZLT010000017.1	46071236	46072394	zf-C2H2	14	-
CAJZLT010000018.1	162117	163567	zf-C2H2	14	-
CAJZLT010000018.1	780030	780828	zf-C2H2	5	+
CAJZLT010000018.1	827548	828946	zf-C2H2	6	+
CAJZLT010000018.1	871761	872636	zf-C2H2	10	+
CAJZLT010000018.1	909378	910161	zf-C2H2	10	-
CAJZLT010000018.1	964649	965150	zf-C2H2	6	+
CAJZLT010000018.1	970258	971446	zf-C2H2	15	+
CAJZLT010000018.1	44069198	44069801	zf-C2H2	7	-
CAJZLT010000019.1	38503	39897	zf-C2H2	13	+
CAJZLT010000019.1	106700	107615	zf-C2H2	8	-
CAJZLT010000019.1	119306	120363	zf-C2H2	10	-
CAJZLT010000019.1	133603	135301	zf-C2H2	17	+
CAJZLT010000019.1	150130	150784	zf-C2H2	7	-
CAJZLT010000019.1	208529	209885	zf-C2H2	10	+
CAJZLT010000019.1	219264	220953	zf-C2H2	10	+
CAJZLT010000019.1	239307	240035	zf-C2H2	8	-
CAJZLT010000019.1	279240	280961	zf-C2H2	8	-
CAJZLT010000019.1	301474	303025	zf-C2H2	15	-
CAJZLT010000019.1	329535	330624	zf-C2H2	5	-
CAJZLT010000019.1	405904	407562	zf-C2H2	14	+
CAJZLT010000019.1	472440	473999	zf-C2H2	16	-
CAJZLT010000019.1	563386	564706	zf-C2H2	14	+
CAJZLT010000019.1	603315	605124	zf-C2H2	13	+
CAJZLT010000019.1	618754	620314	zf-C2H2	15	+
CAJZLT010000019.1	647451	649407	zf-C2H2	20	+
CAJZLT010000019.1	669367	671610	zf-C2H2	19	+
CAJZLT010000019.1	695838	697531	zf-C2H2	18	+
CAJZLT010000019.1	721318	722300	zf-C2H2	7	-
CAJZLT010000019.1	754054	755188	zf-C2H2	11	-
CAJZLT010000019.1	768657	769682	zf-C2H2	10	-
CAJZLT010000019.1	787809	788844	zf-C2H2	11	-
CAJZLT010000019.1	806970	808239	zf-C2H2	12	+
CAJZLT010000019.1	819470	820801	zf-C2H2	16	-
CAJZLT010000019.1	840150	841092	zf-C2H2	7	+
CAJZLT010000019.1	860189	861214	zf-C2H2	11	-
CAJZLT010000019.1	890402	891446	zf-C2H2	12	-
CAJZLT010000019.1	944272	945616	zf-C2H2	9	-
CAJZLT010000019.1	989806	991072	zf-C2H2	11	-
CAJZLT010000019.1	1004913	1005528	zf-C2H2	7	-
CAJZLT010000019.1	1018646	1019755	zf-C2H2	11	-
CAJZLT010000019.1	1053048	1054680	zf-C2H2	12	+
CAJZLT010000019.1	1083049	1084203	zf-C2H2	8	+
CAJZLT010000019.1	1098632	1099791	zf-C2H2	14	-
CAJZLT010000019.1	1124446	1125364	zf-C2H2	10	-
CAJZLT010000019.1	1139522	1140221	zf-C2H2	8	+
CAJZLT010000019.1	1178421	1179638	zf-C2H2	15	-
CAJZLT010000019.1	1204918	1206842	zf-C2H2	19	-
CAJZLT010000019.1	1219640	1221169	zf-C2H2	14	-
CAJZLT010000019.1	1238092	1239220	zf-C2H2	11	-
CAJZLT010000019.1	1258178	1259711	zf-C2H2	17	-
CAJZLT010000019.1	1291629	1293129	zf-C2H2	13	-
CAJZLT010000019.1	1323280	1324616	zf-C2H2	12	-
CAJZLT010000019.1	1362202	1363861	zf-C2H2	13	-
CAJZLT010000019.1	1400564	1402043	zf-C2H2	12	-
CAJZLT010000019.1	1458743	1460018	zf-C2H2	11	+
CAJZLT010000019.1	1712848	1716366	zf-C2H2	14	+
CAJZLT010000019.1	1746878	1747799	zf-C2H2	6	+
CAJZLT010000019.1	1874094	1875856	zf-C2H2	14	+
CAJZLT010000019.1	1916158	1917146	zf-C2H2	11	-
CAJZLT010000019.1	1951842	1953375	zf-C2H2	18	-
CAJZLT010000019.1	1972736	1974116	zf-C2H2	15	-
CAJZLT010000019.1	2004712	2006038	zf-C2H2	16	-
CAJZLT010000019.1	2067828	2069249	zf-C2H2	16	+
CAJZLT010000019.1	2084640	2086123	zf-C2H2	13	-
CAJZLT010000019.1	2121430	2122828	zf-C2H2	12	+
CAJZLT010000019.1	2249247	2249922	zf-C2H2	6	-
CAJZLT010000019.1	2290843	2291620	zf-C2H2	5	+
CAJZLT010000019.1	2318162	2318936	zf-C2H2	5	+
CAJZLT010000019.1	2365604	2366531	zf-C2H2	5	-
CAJZLT010000019.1	2413446	2414106	zf-C2H2	5	+
CAJZLT010000019.1	2834859	2837850	zf-C2H2	23	-
CAJZLT010000019.1	2857519	2858947	zf-C2H2	7	+
CAJZLT010000019.1	2871148	2872758	zf-C2H2	8	+
CAJZLT010000019.1	2966712	2968787	zf-C2H2	17	-
CAJZLT010000019.1	4527436	4528555	zf-C2H2	14	-
CAJZLT010000019.1	4641833	4642928	zf-C2H2	10	-
CAJZLT010000019.1	4706249	4707074	zf-C2H2	9	+
CAJZLT010000019.1	4725691	4726249	zf-C2H2	6	-
CAJZLT010000019.1	4765681	4767698	zf-C2H2	19	+
CAJZLT010000019.1	4794797	4796048	zf-C2H2	12	+
CAJZLT010000019.1	4832818	4834575	zf-C2H2	21	+
CAJZLT010000019.1	4931319	4933214	zf-C2H2	20	+
CAJZLT010000019.1	4933795	4934224	zf-C2H2	7	+
CAJZLT010000019.1	4948675	4950877	zf-C2H2	25	+
CAJZLT010000019.1	4971119	4972703	zf-C2H2	15	+
CAJZLT010000019.1	4997146	4999123	zf-C2H2	17	+
CAJZLT010000019.1	5027920	5028577	zf-C2H2	6	+
CAJZLT010000019.1	5053729	5055328	zf-C2H2	12	+
CAJZLT010000019.1	5074340	5076465	zf-C2H2	21	+
CAJZLT010000019.1	5101791	5102910	zf-C2H2	9	+
CAJZLT010000019.1	5103136	5103829	zf-C2H2	8	+
CAJZLT010000019.1	5123912	5125520	zf-C2H2	19	+
CAJZLT010000019.1	5160738	5161779	zf-C2H2	12	-
CAJZLT010000019.1	5200910	5202419	zf-C2H2	13	-
CAJZLT010000019.1	5246488	5247928	zf-C2H2	16	-
CAJZLT010000019.1	5266277	5267819	zf-C2H2	12	-
CAJZLT010000019.1	5293956	5295552	zf-C2H2	11	-
CAJZLT010000019.1	5318127	5319738	zf-C2H2	18	-
CAJZLT010000019.1	5369229	5370893	zf-C2H2	17	-
CAJZLT010000019.1	5391948	5393441	zf-C2H2	15	-
CAJZLT010000019.1	5418369	5419128	zf-C2H2	8	-
CAJZLT010000019.1	5449294	5450524	zf-C2H2	12	-
CAJZLT010000019.1	5479553	5480714	zf-C2H2	9	-
CAJZLT010000019.1	5568818	5571659	zf-C2H2	25	+
CAJZLT010000019.1	5582022	5583028	zf-C2H2	5	+
CAJZLT010000019.1	5629361	5630840	zf-C2H2	8	-
CAJZLT010000019.1	5652331	5654304	zf-C2H2	20	-
CAJZLT010000019.1	5671606	5673211	zf-C2H2	14	-
CAJZLT010000019.1	5689607	5691353	zf-C2H2	17	-
CAJZLT010000019.1	5708541	5710584	zf-C2H2	22	-
CAJZLT010000019.1	5749094	5751032	zf-C2H2	17	-
CAJZLT010000019.1	5805312	5806707	zf-C2H2	13	-
CAJZLT010000019.1	5837531	5838044	zf-C2H2	5	+
CAJZLT010000019.1	5838589	5839087	zf-C2H2	6	+
CAJZLT010000019.1	5870834	5871743	zf-C2H2	8	+
CAJZLT010000019.1	6079746	6081714	zf-C2H2	15	-
CAJZLT010000019.1	7337339	7339261	zf-C2H2	21	+
CAJZLT010000019.1	7349762	7351643	zf-C2H2	19	-
CAJZLT010000019.1	11799662	11800801	zf-C2H2	6	+
CAJZLT010000019.1	12281329	12282650	zf-C2H2	16	+
CAJZLT010000019.1	12367191	12368328	zf-C2H2	7	+
CAJZLT010000019.1	12412995	12414543	zf-C2H2	16	+
CAJZLT010000019.1	12440187	12441456	zf-C2H2	15	+
CAJZLT010000019.1	12471125	12473276	zf-C2H2	20	-
CAJZLT010000019.1	12517006	12518635	zf-C2H2	19	-
CAJZLT010000019.1	12532371	12534337	zf-C2H2	21	-
CAJZLT010000019.1	12551952	12553403	zf-C2H2	16	-
CAJZLT010000019.1	12579088	12580987	zf-C2H2	19	-
CAJZLT010000019.1	12595746	12597026	zf-C2H2	16	-
CAJZLT010000019.1	12615580	12616648	zf-C2H2	10	-
CAJZLT010000019.1	12642111	12643423	zf-C2H2	12	-
CAJZLT010000019.1	12666001	12666790	zf-C2H2	10	-
CAJZLT010000019.1	12695347	12696912	zf-C2H2	16	+
CAJZLT010000019.1	12724986	12726475	zf-C2H2	20	-
CAJZLT010000019.1	13035506	13036259	zf-C2H2	7	-
CAJZLT010000019.1	13662889	13664892	zf-C2H2	15	-
CAJZLT010000019.1	13808826	13811743	zf-C2H2	20	-
CAJZLT010000019.1	15267287	15269299	zf-C2H2	21	+
CAJZLT010000019.1	15294381	15296606	zf-C2H2	22	+
CAJZLT010000019.1	15296758	15297615	zf-C2H2	8	+
CAJZLT010000019.1	15309319	15311470	zf-C2H2	22	-
CAJZLT010000019.1	17265074	17267042	zf-C2H2	21	+
CAJZLT010000019.1	17287166	17289020	zf-C2H2	21	-
CAJZLT010000019.1	17324864	17326918	zf-C2H2	23	-
CAJZLT010000019.1	17368821	17370105	zf-C2H2	12	+
CAJZLT010000019.1	17400726	17401887	zf-C2H2	11	+
CAJZLT010000019.1	17425921	17426962	zf-C2H2	8	+
CAJZLT010000019.1	17457098	17458906	zf-C2H2	18	-
CAJZLT010000019.1	17537428	17538451	zf-C2H2	11	+
CAJZLT010000019.1	17556367	17557201	zf-C2H2	8	-
CAJZLT010000019.1	17599115	17600875	zf-C2H2	16	-
CAJZLT010000019.1	17646784	17648574	zf-C2H2	19	+
CAJZLT010000019.1	17666267	17667646	zf-C2H2	13	-
CAJZLT010000019.1	17703393	17705322	zf-C2H2	22	-
CAJZLT010000019.1	17740985	17742500	zf-C2H2	15	-
CAJZLT010000019.1	17783582	17785284	zf-C2H2	19	-
CAJZLT010000019.1	17818013	17819486	zf-C2H2	16	+
CAJZLT010000019.1	17825689	17826711	zf-C2H2	12	-
CAJZLT010000019.1	17875535	17876944	zf-C2H2	13	+
CAJZLT010000019.1	17911832	17913311	zf-C2H2	13	-
CAJZLT010000019.1	17942887	17944122	zf-C2H2	15	-
CAJZLT010000019.1	17973600	17974791	zf-C2H2	6	-
CAJZLT010000019.1	18008777	18010036	zf-C2H2	14	-
CAJZLT010000019.1	18034043	18035531	zf-C2H2	12	-
CAJZLT010000019.1	18093476	18094910	zf-C2H2	12	+
CAJZLT010000019.1	18115780	18116875	zf-C2H2	13	-
CAJZLT010000019.1	18183205	18184395	zf-C2H2	14	+
CAJZLT010000019.1	18197368	18200460	zf-C2H2	32	-
CAJZLT010000019.1	18284748	18285690	zf-C2H2	11	-
CAJZLT010000019.1	18333997	18335415	zf-C2H2	12	+
CAJZLT010000019.1	19356782	19358760	zf-C2H2	15	+
CAJZLT010000019.1	19392983	19394572	zf-C2H2	14	+
CAJZLT010000019.1	19408431	19409627	zf-C2H2	13	-
CAJZLT010000019.1	19430491	19431735	zf-C2H2	12	-
CAJZLT010000019.1	19452223	19453410	zf-C2H2	12	+
CAJZLT010000019.1	22987239	22988499	zf-C2H2	7	-
CAJZLT010000019.1	24865344	24866585	zf-C2H2	14	-
CAJZLT010000019.1	24938405	24939776	zf-C2H2	16	-
CAJZLT010000019.1	25006522	25007614	zf-C2H2	8	-
CAJZLT010000019.1	25103455	25106604	zf-C2H2	36	-
CAJZLT010000019.1	25203585	25205118	zf-C2H2	18	+
CAJZLT010000019.1	25273780	25275306	zf-C2H2	16	+
CAJZLT010000019.1	25328323	25330290	zf-C2H2	20	-
CAJZLT010000019.1	25469357	25470368	zf-C2H2	13	-
CAJZLT010000019.1	25540180	25542025	zf-C2H2	21	-
CAJZLT010000019.1	25623622	25624956	zf-C2H2	14	-
CAJZLT010000019.1	25724501	25725855	zf-C2H2	16	+
CAJZLT010000019.1	25774272	25775961	zf-C2H2	20	+
CAJZLT010000019.1	25800108	25801620	zf-C2H2	18	-
CAJZLT010000019.1	25964296	25965715	zf-C2H2	13	-
CAJZLT010000019.1	26093972	26095596	zf-C2H2	15	+
CAJZLT010000019.1	26299168	26300554	zf-C2H2	16	-
CAJZLT010000019.1	26342548	26343950	zf-C2H2	14	-
CAJZLT010000019.1	26412421	26413690	zf-C2H2	13	+
CAJZLT010000019.1	26489519	26491211	zf-C2H2	18	+
CAJZLT010000019.1	26540887	26541917	zf-C2H2	14	+
CAJZLT010000019.1	26578652	26579965	zf-C2H2	13	-
CAJZLT010000019.1	26649499	26650207	zf-C2H2	5	+
CAJZLT010000019.1	26693067	26693796	zf-C2H2	6	+
CAJZLT010000019.1	26722121	26723103	zf-C2H2	12	-
CAJZLT010000019.1	26790078	26791698	zf-C2H2	15	-
CAJZLT010000019.1	26874051	26874959	zf-C2H2	10	+
CAJZLT010000019.1	26947139	26948839	zf-C2H2	20	+
CAJZLT010000019.1	26990132	26991470	zf-C2H2	11	+
CAJZLT010000019.1	27044223	27046260	zf-C2H2	21	+
CAJZLT010000019.1	27115429	27116215	zf-C2H2	9	+
CAJZLT010000019.1	27193890	27194874	zf-C2H2	11	+
CAJZLT010000019.1	27221650	27222424	zf-C2H2	9	-
CAJZLT010000019.1	27296207	27297376	zf-C2H2	10	+
CAJZLT010000019.1	27297806	27298199	zf-C2H2	5	+
CAJZLT010000019.1	27329323	27330393	zf-C2H2	14	-
CAJZLT010000019.1	27397399	27398761	zf-C2H2	14	-
CAJZLT010000019.1	27510116	27510872	zf-C2H2	8	-
CAJZLT010000019.1	27586260	27588038	zf-C2H2	15	+
CAJZLT010000019.1	27639242	27642167	zf-C2H2	30	+
CAJZLT010000019.1	27707545	27708546	zf-C2H2	11	+
CAJZLT010000019.1	27788793	27789795	zf-C2H2	10	-
CAJZLT010000019.1	27806203	27807325	zf-C2H2	13	-
CAJZLT010000019.1	27878374	27880068	zf-C2H2	17	+
CAJZLT010000019.1	27894216	27895385	zf-C2H2	10	-
CAJZLT010000019.1	32403285	32404383	zf-C2H2	10	-
CAJZLT010000019.1	34367226	34368833	zf-C2H2	20	-
CAJZLT010000019.1	34417828	34418939	zf-C2H2	13	+
CAJZLT010000019.1	34457504	34458994	zf-C2H2	17	+
CAJZLT010000019.1	34517367	34518859	zf-C2H2	18	+
CAJZLT010000019.1	34551776	34553561	zf-C2H2	18	+
CAJZLT010000019.1	34580946	34582448	zf-C2H2	15	+
CAJZLT010000019.1	34603636	34604888	zf-C2H2	14	+
CAJZLT010000019.1	34652092	34653337	zf-C2H2	15	+
CAJZLT010000019.1	34692951	34694070	zf-C2H2	14	+
CAJZLT010000019.1	34778555	34780015	zf-C2H2	16	-
CAJZLT010000019.1	34823850	34824744	zf-C2H2	9	+
CAJZLT010000019.1	34836680	34838081	zf-C2H2	16	+
CAJZLT010000019.1	34854120	34856933	zf-C2H2	29	-
CAJZLT010000019.1	34910136	34911039	zf-C2H2	11	+
CAJZLT010000019.1	34932259	34934199	zf-C2H2	20	+
CAJZLT010000019.1	34961589	34963977	zf-C2H2	26	-
CAJZLT010000019.1	35017201	35018401	zf-C2H2	15	-
CAJZLT010000019.1	35054586	35055300	zf-C2H2	9	+
CAJZLT010000019.1	35147233	35147890	zf-C2H2	6	-
CAJZLT010000019.1	35188998	35190471	zf-C2H2	11	-
CAJZLT010000019.1	36940434	36941214	zf-C2H2	8	+
CAJZLT010000019.1	36974667	36975841	zf-C2H2	12	+
CAJZLT010000019.1	37015695	37016685	zf-C2H2	10	+
CAJZLT010000019.1	37038659	37039820	zf-C2H2	11	+
CAJZLT010000019.1	37092526	37093786	zf-C2H2	15	+
CAJZLT010000019.1	37125994	37127235	zf-C2H2	14	+
CAJZLT010000019.1	37159015	37160089	zf-C2H2	12	-
CAJZLT010000019.1	37195556	37195952	zf-C2H2	5	-
CAJZLT010000019.1	37243067	37244564	zf-C2H2	15	+
CAJZLT010000019.1	37300022	37301224	zf-C2H2	12	+
CAJZLT010000019.1	37592274	37593170	zf-C2H2	9	+
CAJZLT010000019.1	38686125	38686815	zf-C2H2	6	-
CAJZLT010000019.1	39087243	39088041	zf-C2H2	9	-
CAJZLT010000019.1	42946328	42947391	zf-C2H2	12	+
CAJZLT010000019.1	42960868	42962251	zf-C2H2	15	-
CAJZLT010000019.1	42994014	42995184	zf-C2H2	11	+
CAJZLT010000019.1	43012879	43013686	zf-C2H2	8	-
CAJZLT010000019.1	43013934	43014492	zf-C2H2	5	-
CAJZLT010000019.1	43033052	43033844	zf-C2H2	8	-
CAJZLT010000020.1	10457384	10458254	zf-C2H2	5	+
CAJZLT010000020.1	11806897	11808106	zf-C2H2	5	+
CAJZLT010000020.1	17114990	17116896	zf-C2H2	17	+
CAJZLT010000020.1	17124548	17125539	zf-C2H2	9	-
CAJZLT010000020.1	17165548	17166142	zf-C2H2	6	+
CAJZLT010000020.1	31908874	31909798	zf-C2H2	5	-
CAJZLT010000021.1	5518159	5519397	zf-C2H2	13	+
CAJZLT010000021.1	20491722	20493154	zf-C2H2	14	+
CAJZLT010000021.1	37867244	37868123	zf-C2H2	5	+
CAJZLT010000021.1	37916698	37918331	zf-C2H2	20	-
CAJZLT010000021.1	37977844	37979095	zf-C2H2	15	+
CAJZLT010000021.1	38016544	38019101	zf-C2H2	15	-
CAJZLT010000021.1	38044798	38046624	zf-C2H2	5	-
CAJZLT010000021.1	40300649	40301831	zf-C2H2	9	-
CAJZLT010000021.1	40345296	40346209	zf-C2H2	9	+
CAJZLT010000021.1	40388827	40389952	zf-C2H2	9	+
CAJZLT010000021.1	40440530	40441229	zf-C2H2	7	+
CAJZLT010000022.1	34465201	34466790	zf-C2H2	9	-
CAJZLT010000023.1	33217275	33217941	zf-C2H2	7	-
CAJZLT010000025.1	13122	14046	zf-C2H2	10	-
CAJZLT010000025.1	55453	57530	zf-C2H2	15	-
CAJZLT010000025.1	148022	149115	zf-C2H2	14	+
CAJZLT010000025.1	183643	184365	zf-C2H2	9	-
CAJZLT010000025.1	260912	261656	zf-C2H2	8	+
CAJZLT010000025.1	286103	286637	zf-C2H2	6	-
CAJZLT010000026.1	24249821	24250532	zf-C2H2	5	+
CAJZLT010000029.1	6181348	6182284	zf-C2H2	7	-
CAJZLT010000029.1	6182749	6183481	zf-C2H2	6	-
CAJZLT010000029.1	14478277	14479168	zf-C2H2	7	-
CAJZLT010000029.1	21457608	21458421	zf-C2H2	9	-
CAJZLT010000030.1	29480668	29481937	zf-C2H2	13	+
CAJZLT010000033.1	1683981	1685121	zf-C2H2	12	-
CAJZLT010000033.1	1870129	1871744	zf-C2H2	9	+
CAJZLT010000034.1	24170154	24171054	zf-C2H2	8	-
CAJZLT010000035.1	23589390	23590396	zf-C2H2	11	-
CAJZLT010000035.1	25572454	25573054	zf-C2H2	5	+
CAJZLT010000035.1	26308956	26310267	zf-C2H2	12	-
CAJZLT010000036.1	22804348	22805026	zf-C2H2	5	+
CAJZLT010000036.1	24105662	24106824	zf-C2H2	9	+
CAJZLT010000036.1	24159128	24159890	zf-C2H2	7	+
CAJZLT010000036.1	24194762	24195296	zf-C2H2	5	-
CAJZLT010000036.1	24222397	24223427	zf-C2H2	9	-
CAJZLT010000036.1	24362187	24362958	zf-C2H2	5	-
CAJZLT010000036.1	24394102	24395184	zf-C2H2	7	-
CAJZLT010000036.1	24423343	24425353	zf-C2H2	13	+
CAJZLT010000037.1	14224633	14226388	zf-C2H2	8	-
CAJZLT010000040.1	9791742	9792267	zf-C2H2	7	+
CAJZLT010000041.1	6752480	6754066	zf-C2H2	13	+
CAJZLT010000041.1	6763353	6764088	zf-C2H2	5	-
CAJZLT010000041.1	6777789	6780885	zf-C2H2	35	-
CAJZLT010000041.1	9867055	9867715	zf-C2H2	8	+
CAJZLT010000042.1	8131888	8132431	zf-C2H2	6	+
CAJZLT010000042.1	17080774	17082517	zf-C2H2	8	-
CAJZLT010000043.1	21587446	21589275	zf-C2H2	20	-
CAJZLT010000044.1	4652821	4654361	zf-C2H2	15	+
CAJZLT010000044.1	9540132	9541203	zf-C2H2	7	+
CAJZLT010000044.1	10351962	10353229	zf-C2H2	13	-
CAJZLT010000046.1	2525196	2526418	zf-C2H2	10	-
CAJZLT010000046.1	2590441	2591825	zf-C2H2	12	-
CAJZLT010000046.1	19232153	19233050	zf-C2H2	7	-
CAJZLT010000046.1	19297352	19298027	zf-C2H2	5	+
CAJZLT010000048.1	12684683	12685660	zf-C2H2	9	+
CAJZLT010000048.1	16345328	16345847	zf-C2H2	6	-
CAJZLT010000051.1	10080281	10081139	zf-C2H2	5	-
CAJZLT010000051.1	14102423	14104167	zf-C2H2	13	+
CAJZLT010000051.1	14122833	14123520	zf-C2H2	7	+
CAJZLT010000051.1	14233869	14235060	zf-C2H2	10	-
CAJZLT010000051.1	14255283	14256135	zf-C2H2	5	-
CAJZLT010000051.1	14278291	14279234	zf-C2H2	7	-
CAJZLT010000051.1	14294862	14295767	zf-C2H2	7	-
CAJZLT010000051.1	14471384	14473701	zf-C2H2	19	-
CAJZLT010000051.1	14737884	14739251	zf-C2H2	9	-
CAJZLT010000051.1	14740345	14741032	zf-C2H2	5	-
CAJZLT010000051.1	14752476	14755212	zf-C2H2	14	+
CAJZLT010000051.1	14755456	14756842	zf-C2H2	9	+
CAJZLT010000051.1	15209004	15209985	zf-C2H2	12	-
CAJZLT010000051.1	15297304	15298591	zf-C2H2	14	+
CAJZLT010000051.1	15427228	15428476	zf-C2H2	10	+
CAJZLT010000051.1	15710857	15712975	zf-C2H2	20	-
CAJZLT010000051.1	15804443	15809174	zf-C2H2	53	-
CAJZLT010000051.1	16000274	16002359	zf-C2H2	23	+
CAJZLT010000052.1	14126697	14128211	zf-C2H2	14	+
CAJZLT010000053.1	9806242	9806764	zf-C2H2	5	+
CAJZLT010000055.1	269023	269791	zf-C2H2	5	+
CAJZLT010000055.1	299139	299817	zf-C2H2	7	+
CAJZLT010000055.1	307902	308967	zf-C2H2	8	-
CAJZLT010000055.1	10948227	10948680	zf-C2H2	6	+
CAJZLT010000055.1	11401473	11402652	zf-C2H2	10	+
CAJZLT010000055.1	11466232	11467627	zf-C2H2	12	-
CAJZLT010000055.1	11555618	11556604	zf-C2H2	8	+
CAJZLT010000055.1	11556715	11557769	zf-C2H2	12	+
CAJZLT010000055.1	11625484	11625910	zf-C2H2	5	+
CAJZLT010000055.1	11639295	11640156	zf-C2H2	8	-
CAJZLT010000055.1	11702748	11703761	zf-C2H2	9	+
CAJZLT010000058.1	7908254	7909471	zf-C2H2	13	+
CAJZLT010000059.1	134807	135656	zf-C2H2	10	+
CAJZLT010000062.1	99879	101039	zf-C2H2	10	+
CAJZLT010000065.1	1227528	1229322	zf-C2H2	6	+
CAJZLT010000066.1	178546	179345	zf-C2H2	10	+
CAJZLT010000066.1	179685	180246	zf-C2H2	5	+
CAJZLT010000066.1	266126	268022	zf-C2H2	19	+
CAJZLT010000066.1	5139067	5140683	zf-C2H2	5	-
CAJZLT010000066.1	5480588	5481236	zf-C2H2	8	+
CAJZLT010000070.1	165932	167608	zf-C2H2	15	-
CAJZLT010000071.1	3005861	3006590	zf-C2H2	5	-
CAJZLT010000071.1	4334625	4335474	zf-C2H2	7	+
CAJZLT010000071.1	4355086	4355974	zf-C2H2	8	-
CAJZLT010000071.1	4408366	4409428	zf-C2H2	10	+
CAJZLT010000071.1	4422770	4423178	zf-C2H2	5	-
CAJZLT010000072.1	4340046	4342164	zf-C2H2	10	+
CAJZLT010000072.1	4609887	4611630	zf-C2H2	10	-
CAJZLT010000075.1	1400658	1401653	zf-C2H2	5	-
CAJZLT010000078.1	1457810	1458332	zf-C2H2	5	-
CAJZLT010000084.1	546070	546868	zf-C2H2	8	-
CAJZLT010000084.1	578753	579802	zf-C2H2	10	+
CAJZLT010000084.1	603448	604519	zf-C2H2	11	+
CAJZLT010000089.1	35444	36872	zf-C2H2	16	-
CAJZLT010000089.1	378064	378709	zf-C2H2	7	+
CAJZLT010000089.1	378955	380229	zf-C2H2	16	+
CAJZLT010000089.1	1310404	1311972	zf-C2H2	13	+
CAJZLT010000098.1	46523	48466	zf-C2H2	23	+
CAJZLT010000098.1	93984	95580	zf-C2H2	14	+
CAJZLT010000102.1	334071	335249	zf-C2H2	5	-
CAJZLT010000109.1	346938	347891	zf-C2H2	12	-
CAJZLT010000134.1	179611	180682	zf-C2H2	8	-
CAJZLT010000172.1	123122	123560	zf-C2H2	5	-
CAJZLT010000172.1	123748	124895	zf-C2H2	10	-
CAJZLT010000192.1	13317	13881	zf-C2H2	6	-
CAJZLT010000208.1	2806	3214	zf-C2H2	5	+
CAJZLT010000208.1	19182	19923	zf-C2H2	5	+
CAJZLT010000208.1	36558	37817	zf-C2H2	8	+
CAJZLT010000252.1	18539	19865	zf-C2H2	15	-
CAJZLT010000254.1	40956	42655	zf-C2H2	9	-
CAJZLT010000305.1	21484	22258	zf-C2H2	6	-
CAJZLT010000372.1	1131	2667	zf-C2H2	5	-
CAJZLT010000612.1	4334	5318	zf-C2H2	6	+
```
