## Supplementary Data 2 for "Transposable elements drive the evolution of metazoan zinc finger genes": Atethmia_centrago_znfs.bed

```
HG995366.1	9968002	9968851	zf-C2H2	7	+
HG995366.1	10810000	10813186	zf-C2H2	7	+
HG995366.1	27927777	27928728	zf-C2H2	5	+
HG995366.1	28032442	28033639	zf-C2H2	5	+
HG995366.1	30454549	30455404	zf-C2H2	7	-
HG995367.1	8361953	8363015	zf-C2H2	5	-
HG995367.1	18566778	18567519	zf-C2H2	6	+
HG995367.1	31648190	31648679	zf-C2H2	6	+
HG995369.1	5107968	5109636	zf-C2H2	11	+
HG995369.1	10545211	10546276	zf-C2H2	8	+
HG995369.1	11927328	11928936	zf-C2H2	10	+
HG995369.1	12422983	12424186	zf-C2H2	7	+
HG995369.1	20296261	20297161	zf-C2H2	5	+
HG995369.1	23904340	23906104	zf-C2H2	6	-
HG995369.1	28021739	28024454	zf-C2H2	23	-
HG995369.1	28044843	28047081	zf-C2H2	12	-
HG995371.1	15874801	15875680	zf-C2H2	6	+
HG995371.1	23549129	23549648	zf-C2H2	5	-
HG995372.1	1454875	1457011	zf-C2H2	6	-
HG995372.1	20804207	20805386	zf-C2H2	7	+
HG995372.1	29689803	29696364	zf-C2H2	6	-
HG995373.1	6328032	6329508	zf-C2H2	13	+
HG995374.1	16320636	16322979	zf-C2H2	5	+
HG995375.1	10589119	10590241	zf-C2H2	8	-
HG995375.1	13810289	13813181	zf-C2H2	6	-
HG995375.1	14384894	14386199	zf-C2H2	11	+
HG995375.1	16312472	16313483	zf-C2H2	5	-
HG995375.1	20620657	20623288	zf-C2H2	15	+
HG995375.1	27971271	27973209	zf-C2H2	7	+
HG995377.1	5172750	5173719	zf-C2H2	8	+
HG995378.1	2269665	2270178	zf-C2H2	5	-
HG995378.1	2707791	2710824	zf-C2H2	5	+
HG995378.1	22248520	22252912	zf-C2H2	23	+
HG995380.1	1386689	1389416	zf-C2H2	23	+
HG995380.1	1391321	1392698	zf-C2H2	7	+
HG995381.1	1542350	1543859	zf-C2H2	13	-
HG995381.1	1544298	1545735	zf-C2H2	12	+
HG995381.1	3653258	3653975	zf-C2H2	5	+
HG995381.1	3656318	3657032	zf-C2H2	7	+
HG995381.1	6509860	6510685	zf-C2H2	7	+
HG995381.1	8027430	8028516	zf-C2H2	8	-
HG995381.1	9801208	9803443	zf-C2H2	6	-
HG995382.1	16416935	16417931	zf-C2H2	6	+
HG995383.1	4082779	4083292	zf-C2H2	5	-
HG995383.1	4589271	4589793	zf-C2H2	6	-
HG995384.1	8391573	8393460	zf-C2H2	11	+
HG995384.1	12730492	12733333	zf-C2H2	11	-
HG995384.1	12736530	12739341	zf-C2H2	8	-
HG995384.1	24802702	24804936	zf-C2H2	9	-
HG995385.1	18255934	18257518	zf-C2H2	7	-
HG995385.1	18700622	18703448	zf-C2H2	6	-
HG995385.1	22013693	22015739	zf-C2H2	13	+
HG995386.1	18467725	18469951	zf-C2H2	8	-
HG995386.1	18817321	18818506	zf-C2H2	7	+
HG995386.1	21335505	21336276	zf-C2H2	6	-
HG995387.1	11740157	11741381	zf-C2H2	8	-
HG995388.1	3465606	3466875	zf-C2H2	6	+
HG995389.1	18727061	18728261	zf-C2H2	7	+
HG995389.1	19371254	19372400	zf-C2H2	10	-
HG995389.1	19402124	19403291	zf-C2H2	7	+
HG995389.1	19405864	19406956	zf-C2H2	7	-
HG995389.1	19417075	19418734	zf-C2H2	9	-
HG995391.1	1067554	1068691	zf-C2H2	6	-
HG995391.1	15940056	15941109	zf-C2H2	6	+
HG995392.1	6300333	6302199	zf-C2H2	12	-
HG995392.1	12324294	12325989	zf-C2H2	10	-
HG995392.1	16832100	16834152	zf-C2H2	19	-
HG995392.1	16874688	16875429	zf-C2H2	7	-
HG995392.1	19123601	19124630	zf-C2H2	9	-
HG995392.1	19127207	19129697	zf-C2H2	21	+
HG995392.1	19143113	19145372	zf-C2H2	21	-
HG995392.1	19181107	19182499	zf-C2H2	10	-
HG995392.1	19785490	19786789	zf-C2H2	10	+
HG995392.1	19788510	19789788	zf-C2H2	10	-
HG995392.1	19802367	19803627	zf-C2H2	11	+
HG995393.1	933819	934452	zf-C2H2	5	-
HG995393.1	2200738	2201698	zf-C2H2	6	+
HG995393.1	4529234	4531931	zf-C2H2	13	-
HG995393.1	7645070	7645952	zf-C2H2	8	+
HG995393.1	7646267	7646828	zf-C2H2	6	+
HG995393.1	7706206	7708177	zf-C2H2	20	+
HG995393.1	7889586	7891221	zf-C2H2	16	-
HG995393.1	8062082	8063717	zf-C2H2	16	-
HG995393.1	8168956	8169544	zf-C2H2	7	+
HG995393.1	8707419	8708145	zf-C2H2	6	+
HG995393.1	8744254	8744815	zf-C2H2	5	-
HG995393.1	8844121	8845414	zf-C2H2	11	+
HG995393.1	9481426	9482248	zf-C2H2	6	+
HG995393.1	9847925	9849674	zf-C2H2	16	-
HG995393.1	11704786	11705203	zf-C2H2	5	-
HG995393.1	12435466	12436942	zf-C2H2	8	-
HG995393.1	13137398	13138205	zf-C2H2	8	+
HG995393.1	13186663	13187398	zf-C2H2	7	+
HG995393.1	13228536	13229559	zf-C2H2	10	+
HG995393.1	13239162	13240068	zf-C2H2	10	-
HG995393.1	13244416	13245205	zf-C2H2	8	-
HG995393.1	13276267	13277320	zf-C2H2	9	+
HG995393.1	13295614	13296877	zf-C2H2	11	+
HG995393.1	13358772	13360062	zf-C2H2	5	-
HG995393.1	13433435	13434398	zf-C2H2	10	+
HG995393.1	13487408	13488047	zf-C2H2	5	-
HG995393.1	13509871	13510579	zf-C2H2	5	+
HG995393.1	13524646	13525864	zf-C2H2	12	-
HG995393.1	13571710	13573348	zf-C2H2	17	-
HG995393.1	13597032	13598109	zf-C2H2	9	+
HG995393.1	13684229	13686578	zf-C2H2	22	+
HG995393.1	13723280	13725701	zf-C2H2	27	+
HG995393.1	13771494	13772796	zf-C2H2	13	+
HG995393.1	13812401	13813712	zf-C2H2	12	+
HG995393.1	13977084	13978221	zf-C2H2	10	-
HG995393.1	14026102	14026927	zf-C2H2	9	-
HG995393.1	14055804	14056842	zf-C2H2	10	-
HG995393.1	14090106	14091105	zf-C2H2	9	+
HG995393.1	14397234	14398485	zf-C2H2	11	+
HG995393.1	14430262	14432062	zf-C2H2	17	-
HG995393.1	14477576	14478500	zf-C2H2	8	+
HG995393.1	14497084	14497780	zf-C2H2	5	+
HG995393.1	14544595	14545342	zf-C2H2	6	-
HG995393.1	14607572	14608571	zf-C2H2	8	+
HG995393.1	14658236	14658887	zf-C2H2	6	+
HG995393.1	14705858	14706866	zf-C2H2	8	+
HG995393.1	14759941	14760820	zf-C2H2	7	-
HG995393.1	14782455	14783256	zf-C2H2	7	-
HG995393.1	14814311	14815334	zf-C2H2	8	-
HG995393.1	14845548	14846487	zf-C2H2	7	-
HG995393.1	14887306	14888386	zf-C2H2	7	+
HG995393.1	14901915	14902566	zf-C2H2	6	-
HG995393.1	14944901	14946158	zf-C2H2	12	-
HG995393.1	15021202	15022453	zf-C2H2	12	-
HG995393.1	15106200	15106599	zf-C2H2	5	-
HG995393.1	15176896	15177979	zf-C2H2	10	+
HG995393.1	15221822	15222563	zf-C2H2	5	+
HG995393.1	15301696	15303283	zf-C2H2	15	+
HG995393.1	15352599	15353823	zf-C2H2	11	+
HG995393.1	15426704	15428174	zf-C2H2	14	-
HG995393.1	15524201	15525786	zf-C2H2	16	+
HG995393.1	15599112	15600099	zf-C2H2	8	-
HG995393.1	15643322	15645248	zf-C2H2	19	+
HG995393.1	15717874	15719800	zf-C2H2	19	-
HG995393.1	15765721	15766708	zf-C2H2	8	+
HG995393.1	15848183	15849768	zf-C2H2	16	-
HG995393.1	15889049	15889496	zf-C2H2	6	-
HG995393.1	15905106	15906183	zf-C2H2	8	-
HG995393.1	15958659	15959997	zf-C2H2	12	+
HG995393.1	16052498	16053734	zf-C2H2	12	+
HG995393.1	16162199	16163675	zf-C2H2	14	-
HG995393.1	16190689	16191580	zf-C2H2	8	+
HG995393.1	16269430	16270597	zf-C2H2	10	-
HG995393.1	16317022	16318288	zf-C2H2	12	+
HG995393.1	16358595	16359255	zf-C2H2	7	-
HG995393.1	16394679	16395531	zf-C2H2	7	-
HG995393.1	16437422	16438611	zf-C2H2	12	+
HG995393.1	16478948	16479911	zf-C2H2	7	-
HG995393.1	16516569	16517421	zf-C2H2	7	-
HG995393.1	16567711	16569196	zf-C2H2	13	+
HG995393.1	16601944	16602634	zf-C2H2	5	-
HG995393.1	16667135	16667972	zf-C2H2	7	-
HG995393.1	16727326	16728163	zf-C2H2	7	-
HG995393.1	16785318	16786155	zf-C2H2	7	-
HG995393.1	16842708	16843566	zf-C2H2	7	+
HG995393.1	16943097	16944348	zf-C2H2	11	-
HG995393.1	17015541	17017044	zf-C2H2	14	+
HG995393.1	17063974	17064829	zf-C2H2	6	+
HG995393.1	17072457	17073243	zf-C2H2	7	+
HG995393.1	17949977	17951348	zf-C2H2	13	-
HG995393.1	17970198	17971686	zf-C2H2	15	-
HG995393.1	18026348	18028136	zf-C2H2	18	-
HG995393.1	18032414	18034112	zf-C2H2	17	-
HG995393.1	18105699	18106761	zf-C2H2	12	-
HG995393.1	18165384	18166746	zf-C2H2	12	-
HG995393.1	18214878	18215964	zf-C2H2	11	+
HG995393.1	18244878	18245754	zf-C2H2	8	-
HG995393.1	18265983	18267111	zf-C2H2	11	-
HG995393.1	18365323	18366820	zf-C2H2	14	-
HG995393.1	18452242	18453220	zf-C2H2	8	+
HG995393.1	18495823	18496846	zf-C2H2	9	+
HG995393.1	18508374	18509385	zf-C2H2	9	+
HG995393.1	18536858	18537449	zf-C2H2	7	-
HG995393.1	19092276	19093665	zf-C2H2	10	-
HG995393.1	19876167	19877190	zf-C2H2	9	+
HG995394.1	1617919	1619476	zf-C2H2	14	-
HG995394.1	3658724	3660047	zf-C2H2	7	-
HG995394.1	8062244	8063297	zf-C2H2	8	-
HG995394.1	15390998	15391991	zf-C2H2	10	-
HG995394.1	15465644	15466922	zf-C2H2	14	-
HG995394.1	15557359	15558676	zf-C2H2	13	+
HG995395.1	1410338	1411973	zf-C2H2	11	+
HG995395.1	1418790	1420851	zf-C2H2	11	+
HG995395.1	1428897	1430370	zf-C2H2	10	-
HG995395.1	1447725	1449267	zf-C2H2	10	-
HG995395.1	1459725	1460664	zf-C2H2	8	-
HG995395.1	2220281	2221889	zf-C2H2	10	+
HG995395.1	3326408	3328001	zf-C2H2	10	+
HG995395.1	3336137	3336629	zf-C2H2	5	+
HG995396.1	2210225	2211500	zf-C2H2	10	-
HG995396.1	2212840	2214103	zf-C2H2	11	-
HG995396.1	2217051	2218131	zf-C2H2	8	-
HG995396.1	2220723	2222115	zf-C2H2	12	-
HG995396.1	4313193	4313757	zf-C2H2	6	+
HG995396.1	5700539	5701046	zf-C2H2	5	+
HG995396.1	7632000	7633131	zf-C2H2	10	-
HG995396.1	7634094	7635126	zf-C2H2	10	-
HG995396.1	7636022	7637057	zf-C2H2	9	-
HG995396.1	7642037	7643228	zf-C2H2	10	-
HG995396.1	7646854	7647976	zf-C2H2	9	-
HG995396.1	7649276	7650446	zf-C2H2	9	-
HG995396.1	7655445	7656711	zf-C2H2	10	-
HG995396.1	7665705	7666932	zf-C2H2	10	-
HG995396.1	7671845	7673717	zf-C2H2	16	-
HG995396.1	7674013	7675921	zf-C2H2	17	-
HG995396.1	7676168	7678037	zf-C2H2	16	-
HG995396.1	7682150	7683317	zf-C2H2	10	-
HG995396.1	7700518	7701922	zf-C2H2	10	+
HG995396.1	7716566	7717598	zf-C2H2	11	-
HG995396.1	7745413	7746700	zf-C2H2	10	+
HG995396.1	7752119	7753241	zf-C2H2	9	+
HG995396.1	7753986	7755243	zf-C2H2	11	+
HG995396.1	7758438	7759908	zf-C2H2	10	+
HG995396.1	7762628	7763939	zf-C2H2	11	+
HG995396.1	7765055	7766312	zf-C2H2	11	+
HG995396.1	7770698	7771934	zf-C2H2	10	+
HG995396.1	7772772	7774131	zf-C2H2	10	+
HG995396.1	7777493	7778627	zf-C2H2	9	+
HG995396.1	7779714	7780941	zf-C2H2	11	+
HG995396.1	7781191	7782385	zf-C2H2	10	+
HG995396.1	7786532	7787720	zf-C2H2	10	+
HG995396.1	7790298	7791486	zf-C2H2	10	+
HG995396.1	7796110	7797241	zf-C2H2	9	+
HG995396.1	7798609	7799794	zf-C2H2	11	+
HG995396.1	7800709	7801978	zf-C2H2	11	+
HG995396.1	7812431	7813667	zf-C2H2	9	+
HG995396.1	7815797	7817081	zf-C2H2	10	+
HG995396.1	7819766	7820894	zf-C2H2	10	+
HG995396.1	7822442	7823666	zf-C2H2	10	+
HG995396.1	7825897	7827136	zf-C2H2	10	+
HG995396.1	7830415	7831573	zf-C2H2	10	+
HG995396.1	7835456	7836716	zf-C2H2	10	+
HG995396.1	7837044	7838235	zf-C2H2	10	+
HG995396.1	7838580	7839723	zf-C2H2	10	+
HG995396.1	7848369	7849092	zf-C2H2	5	+
HG995396.1	7850909	7851806	zf-C2H2	7	+
HG995396.1	7855468	7856416	zf-C2H2	9	+
HG995396.1	7857952	7858582	zf-C2H2	5	-
HG995396.1	7865981	7866554	zf-C2H2	6	-
HG995396.1	7880836	7881490	zf-C2H2	6	-
HG995396.1	7887704	7888346	zf-C2H2	6	-
HG995396.1	7896044	7897097	zf-C2H2	10	-
HG995396.1	7898134	7898839	zf-C2H2	6	-
HG995396.1	7900290	7901088	zf-C2H2	6	-
HG995396.1	7907482	7908241	zf-C2H2	6	-
HG995396.1	7914395	7915004	zf-C2H2	6	-
HG995396.1	7930796	7931978	zf-C2H2	10	-
HG995396.1	7967474	7968650	zf-C2H2	10	-
HG995396.1	8340870	8342082	zf-C2H2	9	-
HG995396.1	8362294	8363458	zf-C2H2	10	+
HG995396.1	8371998	8373063	zf-C2H2	9	+
HG995396.1	8380620	8381637	zf-C2H2	9	-
HG995396.1	8391289	8392555	zf-C2H2	10	-
HG995396.1	8394445	8395864	zf-C2H2	10	-
HG995396.1	8399605	8400910	zf-C2H2	10	-
HG995396.1	8412067	8413330	zf-C2H2	10	-
HG995396.1	8416507	8417767	zf-C2H2	10	-
HG995396.1	8437054	8438251	zf-C2H2	11	+
HG995396.1	8461015	8462170	zf-C2H2	10	+
HG995396.1	8465886	8467035	zf-C2H2	10	-
HG995396.1	8513179	8514277	zf-C2H2	10	-
HG995396.1	8514673	8515906	zf-C2H2	10	-
HG995396.1	8520051	8521233	zf-C2H2	10	-
HG995396.1	8521660	8523025	zf-C2H2	10	-
HG995396.1	8524166	8525477	zf-C2H2	9	-
HG995396.1	8525818	8527045	zf-C2H2	10	-
HG995396.1	8528008	8529175	zf-C2H2	10	-
HG995396.1	8529676	8530921	zf-C2H2	10	-
HG995396.1	8531209	8533023	zf-C2H2	14	-
HG995396.1	8533633	8534905	zf-C2H2	9	-
HG995396.1	8536412	8537933	zf-C2H2	12	-
HG995396.1	8538136	8539657	zf-C2H2	12	-
HG995396.1	8540041	8541148	zf-C2H2	10	-
HG995396.1	8542374	8543487	zf-C2H2	10	-
HG995396.1	8547741	8548830	zf-C2H2	10	-
HG995396.1	8549294	8550416	zf-C2H2	10	-
HG995396.1	8550945	8552154	zf-C2H2	10	-
HG995396.1	8554139	8555321	zf-C2H2	10	-
HG995396.1	8556159	8557056	zf-C2H2	8	-
HG995396.1	8578920	8580108	zf-C2H2	10	+
HG995396.1	8619981	8621133	zf-C2H2	9	+
HG995396.1	8647131	8648319	zf-C2H2	10	+
HG995396.1	8662544	8663813	zf-C2H2	9	-
HG995396.1	14462492	14463524	zf-C2H2	11	+
HG995396.1	14483816	14484590	zf-C2H2	5	+
```
