## Supplementary Data 2 for "Transposable elements drive the evolution of metazoan zinc finger genes": Athalia_rosae_znfs.bed

```
AOFN02000020.1	66095	68519	zf-C2H2	16	+
AOFN02000020.1	68622	70047	zf-C2H2	12	+
AOFN02000020.1	70221	71418	zf-C2H2	11	+
AOFN02000020.1	71629	72700	zf-C2H2	7	+
AOFN02000020.1	374711	375710	zf-C2H2	5	+
AOFN02000020.1	376187	378040	zf-C2H2	8	+
AOFN02000039.1	54392	56171	zf-C2H2	15	-
AOFN02000050.1	199691	204812	zf-C2H2	16	-
AOFN02000050.1	317615	320001	zf-C2H2	8	+
AOFN02000050.1	602757	603840	zf-C2H2	7	+
AOFN02000050.1	604193	604727	zf-C2H2	7	+
AOFN02000063.1	333573	335808	zf-C2H2	14	+
AOFN02000084.1	274742	275729	zf-C2H2	7	+
AOFN02000098.1	82760	83843	zf-C2H2	5	+
AOFN02000115.1	189032	191024	zf-C2H2	7	-
AOFN02000138.1	954518	956105	zf-C2H2	6	+
AOFN02000151.1	122974	124330	zf-C2H2	5	-
AOFN02000151.1	130702	132145	zf-C2H2	6	+
AOFN02000167.1	332337	335229	zf-C2H2	14	-
AOFN02000170.1	62507	64363	zf-C2H2	12	-
AOFN02000183.1	97912	99661	zf-C2H2	10	+
AOFN02000241.1	116186	116648	zf-C2H2	5	-
AOFN02000246.1	1182	2733	zf-C2H2	11	-
AOFN02000272.1	68144	68690	zf-C2H2	5	-
AOFN02000277.1	19838	21743	zf-C2H2	11	-
AOFN02000320.1	330806	332927	zf-C2H2	9	-
AOFN02000736.1	93433	94579	zf-C2H2	5	-
AOFN02000736.1	96746	98903	zf-C2H2	5	-
AOFN02000772.1	260499	261048	zf-C2H2	5	+
AOFN02000773.1	92882	94202	zf-C2H2	5	-
AOFN02000774.1	92346	93996	zf-C2H2	14	-
AOFN02000777.1	119550	121143	zf-C2H2	11	+
AOFN02000810.1	539909	540395	zf-C2H2	5	-
AOFN02000810.1	568987	572011	zf-C2H2	22	+
AOFN02000823.1	766642	768973	zf-C2H2	11	+
AOFN02000845.1	792066	793983	zf-C2H2	16	+
AOFN02000845.1	1022313	1023288	zf-C2H2	5	+
AOFN02000845.1	1174825	1175956	zf-C2H2	9	+
AOFN02000845.1	1506696	1510500	zf-C2H2	23	+
AOFN02000870.1	750748	753933	zf-C2H2	10	-
AOFN02000871.1	677402	679931	zf-C2H2	8	-
AOFN02000887.1	1484884	1485901	zf-C2H2	8	-
AOFN02000891.1	701313	702741	zf-C2H2	6	-
AOFN02000909.1	278317	280273	zf-C2H2	10	-
AOFN02000911.1	589550	590915	zf-C2H2	13	-
AOFN02000911.1	593838	594294	zf-C2H2	5	-
KZ624902.1	321477	322803	zf-C2H2	12	-
KZ624906.1	1100267	1101669	zf-C2H2	7	-
KZ624911.1	830373	833676	zf-C2H2	19	-
KZ624915.1	332388	338347	zf-C2H2	13	-
KZ624915.1	340151	343541	zf-C2H2	10	-
KZ624915.1	1320910	1326754	zf-C2H2	25	+
KZ624926.1	89969	92678	zf-C2H2	10	-
KZ624926.1	240363	241306	zf-C2H2	11	-
KZ624928.1	137709	138726	zf-C2H2	8	-
KZ624937.1	673694	674468	zf-C2H2	5	+
KZ624943.1	115805	117353	zf-C2H2	7	+
KZ624951.1	1158511	1159390	zf-C2H2	6	-
KZ624954.1	183531	184401	zf-C2H2	5	-
KZ624979.1	953997	955078	zf-C2H2	7	-
KZ624982.1	505811	506901	zf-C2H2	9	+
KZ624992.1	537985	539653	zf-C2H2	8	+
KZ624992.1	560339	560819	zf-C2H2	5	-
KZ624992.1	563732	565616	zf-C2H2	10	-
KZ624993.1	245521	246106	zf-C2H2	5	+
KZ624998.1	654354	658614	zf-C2H2	17	+
KZ624998.1	1069976	1072535	zf-C2H2	17	+
KZ624998.1	1390801	1392286	zf-C2H2	6	+
KZ624998.1	1393924	1397971	zf-C2H2	21	+
KZ624998.1	1409215	1410433	zf-C2H2	6	+
KZ624999.1	633059	634235	zf-C2H2	6	-
KZ625002.1	277471	280726	zf-C2H2	7	+
KZ625005.1	903255	904353	zf-C2H2	9	+
KZ625005.1	905474	906632	zf-C2H2	11	+
KZ625005.1	909201	910404	zf-C2H2	11	+
KZ625005.1	910804	912076	zf-C2H2	13	+
KZ625005.1	912229	913312	zf-C2H2	10	+
KZ625005.1	913924	915313	zf-C2H2	10	+
KZ625005.1	915899	917204	zf-C2H2	12	+
KZ625005.1	918193	919597	zf-C2H2	9	+
KZ625005.1	921678	922794	zf-C2H2	9	+
KZ625005.1	924935	926195	zf-C2H2	9	+
KZ625005.1	926537	928463	zf-C2H2	16	+
KZ625005.1	929183	930641	zf-C2H2	9	+
KZ625005.1	932168	933263	zf-C2H2	9	+
KZ625005.1	933598	934666	zf-C2H2	9	+
KZ625005.1	934905	935994	zf-C2H2	7	+
KZ625005.1	936148	937087	zf-C2H2	10	+
KZ625005.1	937482	938436	zf-C2H2	10	+
KZ625005.1	1418235	1422234	zf-C2H2	7	+
KZ625006.1	1673055	1676727	zf-C2H2	13	-
KZ625008.1	664830	666192	zf-C2H2	7	-
KZ625008.1	830786	834572	zf-C2H2	5	-
KZ625008.1	945422	946657	zf-C2H2	10	+
KZ625009.1	172590	174816	zf-C2H2	11	+
KZ625010.1	1242634	1245577	zf-C2H2	9	+
KZ625011.1	1561852	1563706	zf-C2H2	11	+
KZ625011.1	2284351	2285503	zf-C2H2	6	-
KZ625011.1	2511961	2513714	zf-C2H2	8	+
KZ625012.1	1659871	1663201	zf-C2H2	10	-
KZ625013.1	554482	555238	zf-C2H2	5	+
KZ625013.1	1209797	1212272	zf-C2H2	12	+
KZ625014.1	859940	862076	zf-C2H2	6	+
KZ625014.1	2219933	2220437	zf-C2H2	5	+
KZ625015.1	1381511	1382711	zf-C2H2	6	+
KZ625016.1	90687	91697	zf-C2H2	9	+
KZ625017.1	268139	268661	zf-C2H2	5	-
KZ625017.1	2085670	2087362	zf-C2H2	6	+
KZ625018.1	204592	205528	zf-C2H2	7	+
KZ625018.1	800422	801291	zf-C2H2	7	+
KZ625018.1	817014	819252	zf-C2H2	5	-
KZ625018.1	887833	888742	zf-C2H2	6	-
KZ625018.1	2213642	2215358	zf-C2H2	8	+
KZ625021.1	985035	986841	zf-C2H2	9	+
KZ625021.1	1347582	1348599	zf-C2H2	7	-
KZ625022.1	256216	258178	zf-C2H2	12	+
KZ625023.1	272887	274591	zf-C2H2	6	+
KZ625023.1	1490363	1491829	zf-C2H2	5	+
```
