## Supplementary Data 2 for "Transposable elements drive the evolution of metazoan zinc finger genes": Athene_cunicularia_znfs.bed

```
QEEU01000001.1	3579315	3580434	zf-C2H2	9	-
QEEU01000001.1	3587831	3588920	zf-C2H2	6	-
QEEU01000001.1	3619442	3620525	zf-C2H2	5	-
QEEU01000001.1	3637559	3638588	zf-C2H2	5	+
QEEU01000001.1	3643415	3644594	zf-C2H2	5	+
QEEU01000001.1	3753797	3756503	zf-C2H2	19	+
QEEU01000001.1	48503850	48505806	zf-C2H2	13	-
QEEU01000001.1	51697373	51700979	zf-C2H2	10	+
QEEU01000001.1	61045791	61048653	zf-C2H2	8	-
QEEU01000001.1	90333929	90335912	zf-C2H2	8	+
QEEU01000001.1	90855921	90859146	zf-C2H2	5	-
QEEU01000001.1	100552178	100553588	zf-C2H2	5	+
QEEU01000001.1	104357490	104360973	zf-C2H2	26	-
QEEU01000001.1	112512252	112513515	zf-C2H2	6	-
QEEU01000001.1	121150272	121152930	zf-C2H2	7	+
QEEU01000001.1	121262904	121268325	zf-C2H2	9	+
QEEU01000001.1	146287977	146289459	zf-C2H2	8	-
QEEU01000001.1	146291442	146292924	zf-C2H2	8	-
QEEU01000002.1	84776692	84777901	zf-C2H2	13	+
QEEU01000002.1	94645342	94646689	zf-C2H2	7	+
QEEU01000002.1	94657048	94660282	zf-C2H2	9	+
QEEU01000002.1	112096200	112097256	zf-C2H2	8	+
QEEU01000002.1	115364624	115367117	zf-C2H2	6	-
QEEU01000002.1	126527851	126528277	zf-C2H2	5	-
QEEU01000002.1	127197481	127197859	zf-C2H2	5	-
QEEU01000003.1	5305038	5307687	zf-C2H2	17	+
QEEU01000003.1	39281841	39289068	zf-C2H2	16	+
QEEU01000003.1	66335099	66336440	zf-C2H2	5	-
QEEU01000003.1	86019461	86021066	zf-C2H2	5	+
QEEU01000003.1	111630224	111631607	zf-C2H2	6	-
QEEU01000003.1	111640311	111641397	zf-C2H2	5	-
QEEU01000003.1	111642348	111643788	zf-C2H2	5	-
QEEU01000003.1	116127230	116129216	zf-C2H2	6	-
QEEU01000004.1	13569022	13570555	zf-C2H2	13	-
QEEU01000004.1	23961505	23962630	zf-C2H2	9	-
QEEU01000004.1	23975222	23975918	zf-C2H2	5	+
QEEU01000004.1	60478280	60480068	zf-C2H2	7	-
QEEU01000005.1	7390089	7392234	zf-C2H2	10	-
QEEU01000005.1	14224243	14226304	zf-C2H2	7	-
QEEU01000005.1	32488480	32490667	zf-C2H2	12	-
QEEU01000005.1	42663686	42665636	zf-C2H2	10	+
QEEU01000006.1	14092896	14096163	zf-C2H2	5	+
QEEU01000007.1	12449951	12451034	zf-C2H2	10	+
QEEU01000007.1	20825860	20826802	zf-C2H2	5	+
QEEU01000007.1	20827496	20828603	zf-C2H2	9	+
QEEU01000007.1	20829350	20832833	zf-C2H2	21	+
QEEU01000010.1	18075852	18078945	zf-C2H2	6	-
QEEU01000010.1	29550630	29551815	zf-C2H2	7	-
QEEU01000011.1	8613992	8615213	zf-C2H2	9	+
QEEU01000011.1	17453415	17456985	zf-C2H2	10	-
QEEU01000012.1	9456703	9461398	zf-C2H2	7	+
QEEU01000013.1	22587249	22589229	zf-C2H2	5	+
QEEU01000015.1	20780327	20781527	zf-C2H2	12	-
QEEU01000016.1	7659450	7661007	zf-C2H2	9	-
QEEU01000018.1	9379276	9381508	zf-C2H2	6	-
QEEU01000018.1	9942622	9945859	zf-C2H2	5	+
QEEU01000018.1	10420200	10422420	zf-C2H2	7	-
QEEU01000018.1	12800038	12803305	zf-C2H2	26	-
QEEU01000018.1	13795254	13798863	zf-C2H2	11	-
QEEU01000018.1	20175050	20176772	zf-C2H2	17	-
QEEU01000019.1	14775044	14776331	zf-C2H2	11	-
QEEU01000021.1	6209034	6210762	zf-C2H2	5	-
QEEU01000022.1	232057	232726	zf-C2H2	5	-
QEEU01000022.1	6153544	6154993	zf-C2H2	5	+
QEEU01000022.1	6269038	6272119	zf-C2H2	6	-
QEEU01000022.1	6691113	6692436	zf-C2H2	6	+
QEEU01000022.1	6813661	6816202	zf-C2H2	6	+
QEEU01000025.1	1930545	1931967	zf-C2H2	5	+
QEEU01000028.1	3209168	3210191	zf-C2H2	9	+
QEEU01000028.1	3218444	3219974	zf-C2H2	11	+
QEEU01000028.1	3224857	3226072	zf-C2H2	9	+
QEEU01000030.1	943842	944919	zf-C2H2	6	-
QEEU01000030.1	2717615	2722082	zf-C2H2	8	-
QEEU01000030.1	8041941	8043038	zf-C2H2	6	+
QEEU01000031.1	1980825	1981278	zf-C2H2	5	+
QEEU01000032.1	6361462	6366256	zf-C2H2	15	-
QEEU01000033.1	467056	468484	zf-C2H2	9	+
QEEU01000041.1	394181	395030	zf-C2H2	5	+
QEEU01000042.1	375964	381544	zf-C2H2	10	-
QEEU01000048.1	392882	393587	zf-C2H2	5	+
QEEU01000048.1	902997	904239	zf-C2H2	6	+
QEEU01000065.1	37783	40726	zf-C2H2	5	+
QEEU01000080.1	5154	5949	zf-C2H2	6	-
QEEU01000080.1	32646	34437	zf-C2H2	11	+
QEEU01000117.1	39473	40106	zf-C2H2	5	+
QEEU01000190.1	4375	6458	zf-C2H2	8	+
QEEU01000190.1	7651	8401	zf-C2H2	5	+
QEEU01000200.1	16877	18836	zf-C2H2	16	+
QEEU01000202.1	4297	4981	zf-C2H2	5	+
QEEU01000202.1	6036	6972	zf-C2H2	6	+
QEEU01000202.1	15143	16680	zf-C2H2	8	+
QEEU01000227.1	0	1536	zf-C2H2	14	-
QEEU01000235.1	8565	9942	zf-C2H2	10	-
QEEU01000282.1	2	1874	zf-C2H2	10	+
QEEU01000291.1	7055	8117	zf-C2H2	8	+
QEEU01000366.1	2112	4098	zf-C2H2	20	-
QEEU01000394.1	698	1181	zf-C2H2	5	-
```
