## Supplementary Data 2 for "Transposable elements drive the evolution of metazoan zinc finger genes": Atlantisia_rogersi_znfs.bed

```
VZUJ01001367.1	153	1098	zf-C2H2	9	+
VZUJ01001528.1	1469	3452	zf-C2H2	5	+
VZUJ01002960.1	1	1207	zf-C2H2	9	+
VZUJ01004664.1	2	1271	zf-C2H2	9	+
VZUJ01010531.1	2113	3139	zf-C2H2	6	+
VZUJ01012329.1	1	487	zf-C2H2	6	+
VZUJ01012599.1	2	395	zf-C2H2	5	-
VZUJ01013720.1	1020	2694	zf-C2H2	10	-
VZUJ01014278.1	0	423	zf-C2H2	5	+
VZUJ01014767.1	19951	24361	zf-C2H2	8	+
VZUJ01014828.1	2	434	zf-C2H2	5	-
VZUJ01017084.1	8675	11234	zf-C2H2	6	-
VZUJ01018279.1	2	512	zf-C2H2	6	-
VZUJ01018535.1	1	517	zf-C2H2	6	+
VZUJ01019112.1	0	531	zf-C2H2	5	-
VZUJ01021025.1	636	1155	zf-C2H2	5	-
VZUJ01021025.1	1276	2809	zf-C2H2	15	-
VZUJ01024540.1	2	497	zf-C2H2	5	+
VZUJ01026203.1	1	1453	zf-C2H2	7	+
VZUJ01028191.1	233	794	zf-C2H2	6	-
VZUJ01028554.1	1033	2221	zf-C2H2	9	+
VZUJ01028554.1	7109	8522	zf-C2H2	11	+
VZUJ01030397.1	0	873	zf-C2H2	8	-
VZUJ01031032.1	1	838	zf-C2H2	7	+
VZUJ01032963.1	2	962	zf-C2H2	6	-
VZUJ01033690.1	296	1265	zf-C2H2	8	+
VZUJ01034019.1	0	786	zf-C2H2	9	+
VZUJ01035762.1	2	1067	zf-C2H2	6	-
VZUJ01036202.1	2	962	zf-C2H2	6	-
VZUJ01036611.1	2	470	zf-C2H2	5	+
VZUJ01036790.1	1	487	zf-C2H2	6	-
VZUJ01037159.1	12908	16514	zf-C2H2	10	-
VZUJ01037793.1	1	3421	zf-C2H2	12	+
VZUJ01038438.1	0	873	zf-C2H2	7	+
VZUJ01038604.1	1	1171	zf-C2H2	8	+
VZUJ01038778.1	2	470	zf-C2H2	5	+
VZUJ01039009.1	36786	39195	zf-C2H2	6	+
VZUJ01039258.1	2	530	zf-C2H2	6	-
VZUJ01039796.1	330	1221	zf-C2H2	7	+
VZUJ01041038.1	2	830	zf-C2H2	8	+
VZUJ01041806.1	294	1254	zf-C2H2	6	-
VZUJ01042421.1	398	1331	zf-C2H2	7	+
VZUJ01043405.1	290	1496	zf-C2H2	8	+
VZUJ01044660.1	543	1524	zf-C2H2	5	+
VZUJ01045950.1	2198	3797	zf-C2H2	5	-
VZUJ01045976.1	0	616	zf-C2H2	6	+
VZUJ01047115.1	4321	6469	zf-C2H2	10	-
VZUJ01048389.1	2298	3603	zf-C2H2	8	-
VZUJ01050358.1	3478	6193	zf-C2H2	16	-
VZUJ01052499.1	38498	40559	zf-C2H2	7	-
VZUJ01053203.1	13012	15718	zf-C2H2	7	+
VZUJ01053203.1	124765	130204	zf-C2H2	9	+
VZUJ01053317.1	1820	3384	zf-C2H2	12	+
VZUJ01055055.1	3594	5292	zf-C2H2	17	-
VZUJ01055107.1	31046	36422	zf-C2H2	32	-
VZUJ01055107.1	36667	38002	zf-C2H2	5	-
VZUJ01055128.1	282	1374	zf-C2H2	10	-
VZUJ01057147.1	222	2997	zf-C2H2	18	+
VZUJ01057361.1	7047	8136	zf-C2H2	8	-
VZUJ01057828.1	1	484	zf-C2H2	6	+
VZUJ01058922.1	88	1201	zf-C2H2	8	+
VZUJ01059144.1	45234	48063	zf-C2H2	6	+
VZUJ01059144.1	129121	135055	zf-C2H2	10	+
VZUJ01059194.1	7766	8408	zf-C2H2	5	-
VZUJ01059410.1	34346	37559	zf-C2H2	5	+
VZUJ01059504.1	732	1692	zf-C2H2	6	-
VZUJ01061850.1	1	460	zf-C2H2	5	+
VZUJ01062041.1	6219	7071	zf-C2H2	5	-
VZUJ01062235.1	2242	3733	zf-C2H2	8	-
VZUJ01063290.1	366	1647	zf-C2H2	9	+
VZUJ01064186.1	30221	32351	zf-C2H2	15	-
VZUJ01064441.1	10560	11465	zf-C2H2	7	-
VZUJ01064468.1	26435	30011	zf-C2H2	11	+
VZUJ01065798.1	190628	191828	zf-C2H2	12	-
VZUJ01066231.1	1270	6022	zf-C2H2	15	-
VZUJ01066853.1	797	1791	zf-C2H2	6	-
VZUJ01067064.1	2236	3727	zf-C2H2	12	-
VZUJ01070028.1	2363	3338	zf-C2H2	5	-
VZUJ01070028.1	4689	6129	zf-C2H2	6	-
VZUJ01070754.1	70827	72297	zf-C2H2	5	+
VZUJ01070754.1	176419	179500	zf-C2H2	6	-
VZUJ01071828.1	62287	64015	zf-C2H2	5	-
VZUJ01072577.1	57438	59310	zf-C2H2	6	-
VZUJ01073204.1	28084	29064	zf-C2H2	5	-
VZUJ01073590.1	15807	19218	zf-C2H2	9	+
VZUJ01074465.1	47078	48353	zf-C2H2	9	-
VZUJ01075037.1	65691	67743	zf-C2H2	11	-
VZUJ01075349.1	59250	62487	zf-C2H2	5	+
VZUJ01076493.1	17581	18076	zf-C2H2	5	+
VZUJ01078580.1	873	1833	zf-C2H2	6	+
VZUJ01080021.1	15230	17849	zf-C2H2	6	+
VZUJ01081015.1	18018	20046	zf-C2H2	6	+
VZUJ01083046.1	1	946	zf-C2H2	9	-
VZUJ01083821.1	4966	8542	zf-C2H2	26	-
VZUJ01084697.1	1	1030	zf-C2H2	10	-
VZUJ01085240.1	0	873	zf-C2H2	8	-
VZUJ01085636.1	32948	34180	zf-C2H2	6	-
VZUJ01086868.1	2866	4177	zf-C2H2	5	+
VZUJ01087570.1	42	1065	zf-C2H2	9	-
VZUJ01087783.1	25896	27732	zf-C2H2	12	-
VZUJ01089173.1	1329	2448	zf-C2H2	7	+
VZUJ01089799.1	20543	21758	zf-C2H2	13	+
VZUJ01090341.1	5646	7230	zf-C2H2	6	+
VZUJ01092365.1	1	463	zf-C2H2	5	-
VZUJ01092507.1	3234	5502	zf-C2H2	6	+
VZUJ01092853.1	11591	12623	zf-C2H2	9	-
VZUJ01092853.1	26433	27168	zf-C2H2	5	+
VZUJ01093205.1	0	1380	zf-C2H2	5	+
VZUJ01093607.1	52674	53613	zf-C2H2	8	-
VZUJ01093895.1	570	1422	zf-C2H2	7	+
VZUJ01094009.1	1739	2465	zf-C2H2	5	+
VZUJ01095789.1	1	415	zf-C2H2	6	-
VZUJ01096085.1	734	1295	zf-C2H2	6	-
VZUJ01096495.1	780	2361	zf-C2H2	11	-
VZUJ01096862.1	0	477	zf-C2H2	5	+
VZUJ01096927.1	355	1447	zf-C2H2	10	-
VZUJ01098852.1	44527	47344	zf-C2H2	7	+
VZUJ01098888.1	627	1965	zf-C2H2	7	+
VZUJ01099099.1	1	1306	zf-C2H2	8	+
VZUJ01099125.1	41330	42593	zf-C2H2	6	-
VZUJ01099443.1	681	1641	zf-C2H2	6	+
VZUJ01100027.1	2662	4090	zf-C2H2	6	-
VZUJ01101405.1	261	2571	zf-C2H2	19	+
VZUJ01102423.1	85357	88624	zf-C2H2	26	-
VZUJ01103611.1	991	2251	zf-C2H2	13	-
VZUJ01104006.1	53	1013	zf-C2H2	6	+
VZUJ01106756.1	127	1246	zf-C2H2	9	+
VZUJ01106959.1	31027	34156	zf-C2H2	6	+
VZUJ01111292.1	2410	3775	zf-C2H2	5	+
VZUJ01111336.1	1	2437	zf-C2H2	17	+
VZUJ01111834.1	0	2982	zf-C2H2	17	+
VZUJ01112088.1	1496	3155	zf-C2H2	8	+
VZUJ01112245.1	232	2849	zf-C2H2	21	-
VZUJ01112654.1	169	1417	zf-C2H2	7	-
VZUJ01112654.1	1554	2475	zf-C2H2	5	-
VZUJ01113596.1	883	2368	zf-C2H2	11	-
VZUJ01113598.1	410	878	zf-C2H2	5	-
VZUJ01114648.1	1783	3325	zf-C2H2	13	-
VZUJ01114808.1	1404	2016	zf-C2H2	5	+
VZUJ01114939.1	383	1547	zf-C2H2	11	-
VZUJ01115009.1	2	530	zf-C2H2	6	+
VZUJ01115466.1	0	387	zf-C2H2	5	+
VZUJ01116308.1	248	2402	zf-C2H2	9	-
VZUJ01116404.1	9078	16290	zf-C2H2	16	-
VZUJ01117452.1	0	1971	zf-C2H2	18	+
VZUJ01117981.1	0	960	zf-C2H2	6	+
VZUJ01119747.1	1017	2130	zf-C2H2	9	+
VZUJ01120459.1	1	2929	zf-C2H2	20	+
VZUJ01120515.1	45	1018	zf-C2H2	9	+
VZUJ01122023.1	77897	79859	zf-C2H2	6	-
VZUJ01122496.1	23139	24651	zf-C2H2	9	+
VZUJ01123552.1	154800	157029	zf-C2H2	7	-
VZUJ01123708.1	9298	11443	zf-C2H2	10	+
VZUJ01124635.1	267	1857	zf-C2H2	12	+
VZUJ01124819.1	506	1841	zf-C2H2	11	+
VZUJ01126218.1	495	1719	zf-C2H2	8	+
VZUJ01126639.1	294	1680	zf-C2H2	12	-
VZUJ01127106.1	369	1638	zf-C2H2	9	+
VZUJ01127528.1	355	1447	zf-C2H2	10	-
VZUJ01127743.1	299	1319	zf-C2H2	5	-
VZUJ01128284.1	265	1540	zf-C2H2	7	+
VZUJ01128528.1	204	1518	zf-C2H2	9	+
VZUJ01138905.1	2	1604	zf-C2H2	15	-
VZUJ01139193.1	9253	11245	zf-C2H2	8	+
VZUJ01141370.1	534	1923	zf-C2H2	11	-
VZUJ01141719.1	1	403	zf-C2H2	5	+
VZUJ01142714.1	434	980	zf-C2H2	5	-
VZUJ01143744.1	261	1356	zf-C2H2	5	-
VZUJ01145145.1	1	538	zf-C2H2	6	+
VZUJ01145799.1	9499	13105	zf-C2H2	10	+
VZUJ01146628.1	14027	15218	zf-C2H2	7	-
VZUJ01149858.1	2285	3698	zf-C2H2	5	+
VZUJ01149905.1	1	1306	zf-C2H2	8	+
VZUJ01150278.1	9102	11055	zf-C2H2	13	-
VZUJ01150661.1	2	536	zf-C2H2	6	+
VZUJ01151290.1	0	873	zf-C2H2	8	-
VZUJ01151778.1	1316	2837	zf-C2H2	12	-
VZUJ01154453.1	1984	2452	zf-C2H2	5	-
VZUJ01157085.1	119	1058	zf-C2H2	6	+
VZUJ01157596.1	59	1013	zf-C2H2	8	-
VZUJ01158263.1	109629	110991	zf-C2H2	7	-
VZUJ01158922.1	1530	2457	zf-C2H2	10	-
```
