## Supplementary Data 2 for "Transposable elements drive the evolution of metazoan zinc finger genes": Atractosteus_spatula_znfs.bed

```
JAAWVO010000100.1	2523150	2524149	zf-C2H2	9	-
JAAWVO010001207.1	113882	115445	zf-C2H2	9	+
JAAWVO010001500.1	175	1099	zf-C2H2	10	-
JAAWVO010001657.1	1461241	1463203	zf-C2H2	5	-
JAAWVO010001989.1	317223	318804	zf-C2H2	9	-
JAAWVO010001989.1	381253	382840	zf-C2H2	7	+
JAAWVO010002091.1	1212309	1213554	zf-C2H2	11	-
JAAWVO010002275.1	38030	39368	zf-C2H2	8	+
JAAWVO010003225.1	1761	3303	zf-C2H2	7	-
JAAWVO010004104.1	1789484	1790429	zf-C2H2	6	-
JAAWVO010004865.1	37400	39815	zf-C2H2	5	+
JAAWVO010004865.1	81589	84211	zf-C2H2	14	+
JAAWVO010005297.1	5037	9939	zf-C2H2	6	+
JAAWVO010005757.1	2	911	zf-C2H2	8	-
JAAWVO010006404.1	473512	474517	zf-C2H2	9	-
JAAWVO010006404.1	483903	485004	zf-C2H2	8	+
JAAWVO010006845.1	859	2155	zf-C2H2	5	-
JAAWVO010007237.1	41511	42102	zf-C2H2	5	-
JAAWVO010007411.1	89275	90469	zf-C2H2	11	-
JAAWVO010007695.1	10	406	zf-C2H2	5	-
JAAWVO010007858.1	4814	6086	zf-C2H2	5	-
JAAWVO010008353.1	396	1449	zf-C2H2	5	-
JAAWVO010009874.1	440764	442150	zf-C2H2	7	-
JAAWVO010009874.1	526782	529527	zf-C2H2	17	-
JAAWVO010009874.1	535227	536370	zf-C2H2	9	+
JAAWVO010010797.1	522548	524324	zf-C2H2	5	+
JAAWVO010011080.1	2731056	2732466	zf-C2H2	8	+
JAAWVO010011824.1	123242	126596	zf-C2H2	22	+
JAAWVO010011824.1	133172	136205	zf-C2H2	29	-
JAAWVO010011824.1	147328	148600	zf-C2H2	8	+
JAAWVO010011824.1	154372	155233	zf-C2H2	9	+
JAAWVO010011824.1	166854	169062	zf-C2H2	25	+
JAAWVO010012236.1	28178	29696	zf-C2H2	12	-
JAAWVO010012884.1	174440	175607	zf-C2H2	11	+
JAAWVO010012884.1	593142	594438	zf-C2H2	8	-
JAAWVO010012884.1	600598	601681	zf-C2H2	11	-
JAAWVO010012884.1	610009	611557	zf-C2H2	6	-
JAAWVO010012884.1	638545	647995	zf-C2H2	53	-
JAAWVO010012884.1	659938	662149	zf-C2H2	9	-
JAAWVO010012884.1	677970	678822	zf-C2H2	5	+
JAAWVO010012884.1	693830	701435	zf-C2H2	15	+
JAAWVO010012884.1	745762	747781	zf-C2H2	7	+
JAAWVO010012884.1	750347	751502	zf-C2H2	7	+
JAAWVO010012884.1	873726	877434	zf-C2H2	9	-
JAAWVO010012884.1	885156	891648	zf-C2H2	13	-
JAAWVO010013038.1	893877	894414	zf-C2H2	5	+
JAAWVO010013367.1	138486	141198	zf-C2H2	6	+
JAAWVO010013367.1	195500	201227	zf-C2H2	9	+
JAAWVO010013911.1	438100	439510	zf-C2H2	10	-
JAAWVO010014004.1	50833	52072	zf-C2H2	5	-
JAAWVO010014071.1	142310	144167	zf-C2H2	8	+
JAAWVO010014349.1	508861	510364	zf-C2H2	8	-
JAAWVO010014349.1	511188	512286	zf-C2H2	7	-
JAAWVO010014402.1	7700	9470	zf-C2H2	6	+
JAAWVO010014611.1	0	798	zf-C2H2	10	+
JAAWVO010015230.1	662396	663203	zf-C2H2	7	-
JAAWVO010015230.1	663669	664524	zf-C2H2	6	-
JAAWVO010015641.1	480503	484058	zf-C2H2	22	-
JAAWVO010015641.1	486008	487097	zf-C2H2	9	-
JAAWVO010015641.1	490124	490733	zf-C2H2	6	-
JAAWVO010015700.1	800	3917	zf-C2H2	7	-
JAAWVO010015741.1	723399	724461	zf-C2H2	5	+
JAAWVO010015878.1	0	1035	zf-C2H2	10	+
JAAWVO010016584.1	203847	205377	zf-C2H2	9	+
JAAWVO010016824.1	1197667	1200220	zf-C2H2	6	+
JAAWVO010017018.1	86	890	zf-C2H2	5	+
JAAWVO010017187.1	19657	21544	zf-C2H2	11	+
JAAWVO010017187.1	25112	26855	zf-C2H2	13	-
JAAWVO010017187.1	61236	70551	zf-C2H2	12	+
JAAWVO010017187.1	109194	111141	zf-C2H2	13	+
JAAWVO010017187.1	119111	120578	zf-C2H2	10	-
JAAWVO010017187.1	127770	129483	zf-C2H2	12	+
JAAWVO010017430.1	285128	290468	zf-C2H2	9	+
JAAWVO010018044.1	0	666	zf-C2H2	5	-
JAAWVO010018065.1	10558	11458	zf-C2H2	5	-
JAAWVO010018065.1	16418	18622	zf-C2H2	16	-
JAAWVO010018300.1	5458	8068	zf-C2H2	17	+
JAAWVO010018872.1	114274	117670	zf-C2H2	21	+
JAAWVO010019617.1	247624	249283	zf-C2H2	14	+
JAAWVO010019617.1	366823	369553	zf-C2H2	16	-
JAAWVO010019617.1	375847	378412	zf-C2H2	15	+
JAAWVO010019780.1	1831511	1833410	zf-C2H2	17	+
JAAWVO010019873.1	153665	154937	zf-C2H2	5	+
JAAWVO010019873.1	155619	156651	zf-C2H2	5	+
JAAWVO010019873.1	166346	167753	zf-C2H2	5	+
JAAWVO010020502.1	191776	192679	zf-C2H2	8	+
JAAWVO010020573.1	54866	56039	zf-C2H2	7	-
JAAWVO010020628.1	21831	23507	zf-C2H2	10	-
JAAWVO010020675.1	137817	139443	zf-C2H2	9	-
JAAWVO010020691.1	23913	26031	zf-C2H2	8	-
JAAWVO010021241.1	11334	17463	zf-C2H2	10	-
JAAWVO010022369.1	1	430	zf-C2H2	5	+
JAAWVO010022386.1	184000	185347	zf-C2H2	9	-
JAAWVO010023204.1	34501	36166	zf-C2H2	9	-
JAAWVO010024186.1	0	867	zf-C2H2	7	+
JAAWVO010024595.1	618	4545	zf-C2H2	11	-
JAAWVO010024921.1	8356	10975	zf-C2H2	13	-
JAAWVO010024927.1	167	1781	zf-C2H2	12	-
JAAWVO010026829.1	141097	142177	zf-C2H2	9	-
JAAWVO010026829.1	148635	150135	zf-C2H2	7	-
JAAWVO010030503.1	433778	434723	zf-C2H2	5	-
JAAWVO010030959.1	4427595	4430085	zf-C2H2	7	-
JAAWVO010030990.1	11345	13054	zf-C2H2	15	+
JAAWVO010031524.1	4300	6424	zf-C2H2	13	-
JAAWVO010031980.1	239152	241636	zf-C2H2	10	-
JAAWVO010031980.1	263985	265863	zf-C2H2	5	-
JAAWVO010032232.1	390795	392865	zf-C2H2	17	-
JAAWVO010032711.1	590204	592190	zf-C2H2	11	+
JAAWVO010032728.1	472984	474190	zf-C2H2	6	-
JAAWVO010032911.1	150263	151346	zf-C2H2	5	-
JAAWVO010033243.1	31112	32447	zf-C2H2	9	-
JAAWVO010033736.1	1	1201	zf-C2H2	9	+
JAAWVO010034184.1	2	917	zf-C2H2	5	+
JAAWVO010034357.1	423127	424987	zf-C2H2	8	+
JAAWVO010034357.1	1112568	1116537	zf-C2H2	14	-
JAAWVO010034768.1	17024	19292	zf-C2H2	14	-
JAAWVO010036435.1	57073	58639	zf-C2H2	6	+
JAAWVO010036788.1	1050215	1051433	zf-C2H2	5	-
JAAWVO010036829.1	5482255	5483245	zf-C2H2	7	+
JAAWVO010037002.1	2086716	2089032	zf-C2H2	6	-
JAAWVO010037002.1	2367082	2370292	zf-C2H2	5	+
JAAWVO010037002.1	2591723	2594090	zf-C2H2	7	-
JAAWVO010037128.1	8896	10348	zf-C2H2	6	+
JAAWVO010037591.1	1139065	1140250	zf-C2H2	14	-
JAAWVO010037591.1	1140598	1143460	zf-C2H2	14	-
JAAWVO010038177.1	12787	14323	zf-C2H2	8	+
JAAWVO010038795.1	19318	20512	zf-C2H2	11	+
JAAWVO010038795.1	29101	30994	zf-C2H2	12	-
JAAWVO010039273.1	141353	142274	zf-C2H2	11	-
JAAWVO010039273.1	142628	143495	zf-C2H2	5	-
JAAWVO010040151.1	9588	10641	zf-C2H2	11	-
JAAWVO010040289.1	934976	936524	zf-C2H2	9	+
JAAWVO010041028.1	61926	63120	zf-C2H2	8	-
JAAWVO010041133.1	13473	15516	zf-C2H2	12	-
JAAWVO010041415.1	31239	32463	zf-C2H2	6	-
JAAWVO010041693.1	453633	456306	zf-C2H2	7	-
JAAWVO010041889.1	28779	32940	zf-C2H2	36	-
JAAWVO010042429.1	17250	18714	zf-C2H2	6	-
JAAWVO010042507.1	88357	90661	zf-C2H2	5	+
JAAWVO010042699.1	32090	33668	zf-C2H2	10	+
JAAWVO010042699.1	52233	53454	zf-C2H2	7	+
JAAWVO010043183.1	2485449	2486706	zf-C2H2	5	+
JAAWVO010043402.1	349418	350438	zf-C2H2	11	-
JAAWVO010043822.1	1036	9580	zf-C2H2	6	+
JAAWVO010044073.1	51700	52975	zf-C2H2	15	-
JAAWVO010044073.1	68436	69738	zf-C2H2	10	-
JAAWVO010044887.1	11874	13629	zf-C2H2	8	-
JAAWVO010045127.1	174798	175788	zf-C2H2	5	-
JAAWVO010045247.1	41284	42829	zf-C2H2	6	-
JAAWVO010045400.1	441774	444273	zf-C2H2	7	-
JAAWVO010045400.1	530713	532180	zf-C2H2	6	-
JAAWVO010045400.1	795629	798704	zf-C2H2	6	+
JAAWVO010045400.1	902374	903805	zf-C2H2	5	-
JAAWVO010045741.1	15060	17031	zf-C2H2	12	+
JAAWVO010046393.1	103380	103902	zf-C2H2	5	-
JAAWVO010047066.1	16530	17088	zf-C2H2	6	+
JAAWVO010047697.1	5736	7113	zf-C2H2	16	-
JAAWVO010047713.1	9401	10283	zf-C2H2	8	+
JAAWVO010048434.1	2105812	2112094	zf-C2H2	10	+
JAAWVO010048707.1	85518	86640	zf-C2H2	5	-
JAAWVO010049221.1	5110	6976	zf-C2H2	17	+
JAAWVO010049221.1	11949	13449	zf-C2H2	12	+
JAAWVO010049221.1	16345	17758	zf-C2H2	10	+
JAAWVO010049221.1	24326	26324	zf-C2H2	17	+
JAAWVO010049912.1	1206	5673	zf-C2H2	8	+
JAAWVO010050267.1	4129	7801	zf-C2H2	14	+
JAAWVO010050267.1	26451	28086	zf-C2H2	11	+
JAAWVO010050267.1	38789	40484	zf-C2H2	11	-
JAAWVO010050897.1	1342317	1343643	zf-C2H2	13	-
JAAWVO010051054.1	4294801	4297033	zf-C2H2	6	+
JAAWVO010051410.1	279815	281171	zf-C2H2	5	-
JAAWVO010051654.1	716	1304	zf-C2H2	7	-
JAAWVO010052367.1	551520	553653	zf-C2H2	10	+
JAAWVO010052499.1	51097	52378	zf-C2H2	7	+
JAAWVO010052499.1	57714	59298	zf-C2H2	12	+
JAAWVO010052499.1	63444	65124	zf-C2H2	13	+
JAAWVO010052499.1	71479	73078	zf-C2H2	12	-
JAAWVO010052499.1	77758	79744	zf-C2H2	16	-
JAAWVO010052499.1	84334	86014	zf-C2H2	13	-
JAAWVO010052499.1	90197	94874	zf-C2H2	14	-
JAAWVO010052499.1	101843	103172	zf-C2H2	10	+
JAAWVO010052499.1	110180	111605	zf-C2H2	10	+
JAAWVO010053009.1	20384	21209	zf-C2H2	6	-
JAAWVO010053019.1	2580868	2582236	zf-C2H2	8	-
JAAWVO010053065.1	1713	2760	zf-C2H2	8	-
JAAWVO010053459.1	1706843	1710167	zf-C2H2	26	-
JAAWVO010053459.1	2162659	2166208	zf-C2H2	10	-
JAAWVO010054556.1	73	1054	zf-C2H2	11	-
JAAWVO010054850.1	165046	166609	zf-C2H2	14	+
JAAWVO010054850.1	2128453	2133502	zf-C2H2	15	-
JAAWVO010054925.1	8151	10095	zf-C2H2	9	+
JAAWVO010055971.1	41254	42577	zf-C2H2	9	-
JAAWVO010056316.1	276544	280660	zf-C2H2	9	+
JAAWVO010056316.1	2176921	2178768	zf-C2H2	12	+
JAAWVO010056597.1	10185	11922	zf-C2H2	16	-
JAAWVO010056808.1	1525973	1526723	zf-C2H2	5	+
JAAWVO010057064.1	8282	9080	zf-C2H2	8	-
JAAWVO010057163.1	86348	88598	zf-C2H2	16	-
JAAWVO010057163.1	123908	124925	zf-C2H2	9	+
JAAWVO010057163.1	129170	130187	zf-C2H2	9	+
JAAWVO010058191.1	458517	461832	zf-C2H2	8	+
JAAWVO010058437.1	4921	5818	zf-C2H2	11	+
JAAWVO010058462.1	100934	102047	zf-C2H2	10	-
JAAWVO010058462.1	107366	108263	zf-C2H2	7	-
JAAWVO010058462.1	115217	116627	zf-C2H2	12	+
JAAWVO010058503.1	76293	78246	zf-C2H2	6	-
JAAWVO010059293.1	12291	12774	zf-C2H2	6	+
JAAWVO010059933.1	3519888	3520500	zf-C2H2	5	-
JAAWVO010059933.1	3541616	3543287	zf-C2H2	9	-
JAAWVO010059933.1	3556879	3558478	zf-C2H2	7	-
JAAWVO010060449.1	857992	859135	zf-C2H2	7	+
JAAWVO010060449.1	879705	880758	zf-C2H2	5	+
JAAWVO010060560.1	139839	141678	zf-C2H2	16	+
JAAWVO010060560.1	255268	256198	zf-C2H2	8	+
JAAWVO010060670.1	19932	21654	zf-C2H2	10	-
JAAWVO010061003.1	53102	54725	zf-C2H2	8	-
JAAWVO010061650.1	29290	31207	zf-C2H2	9	+
JAAWVO010062050.1	16696	26705	zf-C2H2	13	+
JAAWVO010062382.1	12128	13820	zf-C2H2	11	-
JAAWVO010062514.1	1859384	1860662	zf-C2H2	12	+
JAAWVO010062597.1	1347449	1348217	zf-C2H2	7	-
JAAWVO010063010.1	98186	98960	zf-C2H2	5	-
JAAWVO010063010.1	132040	133384	zf-C2H2	8	+
JAAWVO010063289.1	23188	31516	zf-C2H2	16	+
JAAWVO010063583.1	1129722	1134006	zf-C2H2	7	+
JAAWVO010065652.1	1668250	1670326	zf-C2H2	6	-
JAAWVO010066826.1	659	1841	zf-C2H2	11	-
JAAWVO010067337.1	55	475	zf-C2H2	5	+
JAAWVO010067580.1	223	1105	zf-C2H2	6	+
JAAWVO010067638.1	12446	14045	zf-C2H2	13	-
JAAWVO010068595.1	20059	22006	zf-C2H2	10	+
JAAWVO010068595.1	80675	81788	zf-C2H2	5	-
JAAWVO010068595.1	90131	92420	zf-C2H2	11	+
JAAWVO010068595.1	92596	93388	zf-C2H2	8	+
JAAWVO010068782.1	1140071	1143393	zf-C2H2	8	+
JAAWVO010068782.1	1278835	1280344	zf-C2H2	11	+
JAAWVO010069247.1	58904	64064	zf-C2H2	8	+
JAAWVO010069388.1	4227	5427	zf-C2H2	10	-
JAAWVO010070832.1	25007	26681	zf-C2H2	13	-
JAAWVO010072428.1	16374	16929	zf-C2H2	6	-
JAAWVO010072740.1	4525	6313	zf-C2H2	8	+
JAAWVO010072855.1	415253	416522	zf-C2H2	6	-
JAAWVO010073365.1	69078	71649	zf-C2H2	19	-
JAAWVO010073365.1	151758	155513	zf-C2H2	34	+
JAAWVO010073365.1	224620	225208	zf-C2H2	5	-
JAAWVO010073365.1	325587	327258	zf-C2H2	7	+
JAAWVO010073579.1	1883504	1884899	zf-C2H2	5	+
JAAWVO010074356.1	910549	911851	zf-C2H2	6	+
JAAWVO010074842.1	105231	107460	zf-C2H2	14	+
JAAWVO010075045.1	8555	9485	zf-C2H2	6	+
JAAWVO010075104.1	1522369	1523830	zf-C2H2	5	+
JAAWVO010075738.1	354804	356625	zf-C2H2	8	+
JAAWVO010075855.1	370876	374368	zf-C2H2	26	+
JAAWVO010076702.1	1	457	zf-C2H2	6	+
JAAWVO010077268.1	290331	291768	zf-C2H2	5	+
JAAWVO010077486.1	24118	26107	zf-C2H2	15	+
JAAWVO010079372.1	2197312	2203721	zf-C2H2	25	-
JAAWVO010079372.1	6145964	6148070	zf-C2H2	9	-
JAAWVO010080220.1	1494049	1495138	zf-C2H2	5	+
JAAWVO010080412.1	2674	5698	zf-C2H2	5	+
JAAWVO010081117.1	84938	86255	zf-C2H2	6	+
JAAWVO010081570.1	4609180	4613218	zf-C2H2	9	-
```
