## Supplementary Data 2 for "Transposable elements drive the evolution of metazoan zinc finger genes": Atrichornis_clamosus_znfs.bed

```
WBMZ01000011.1	20655	23277	zf-C2H2	6	+
WBMZ01000261.1	1040	1610	zf-C2H2	7	+
WBMZ01000261.1	6216	7902	zf-C2H2	9	+
WBMZ01000326.1	739	1936	zf-C2H2	6	+
WBMZ01000373.1	640	1270	zf-C2H2	6	-
WBMZ01000387.1	18854	21641	zf-C2H2	8	-
WBMZ01000560.1	69596	71324	zf-C2H2	5	+
WBMZ01000633.1	6779	7364	zf-C2H2	6	+
WBMZ01000650.1	264	864	zf-C2H2	6	-
WBMZ01000756.1	94854	95706	zf-C2H2	5	+
WBMZ01001056.1	4857	6381	zf-C2H2	5	+
WBMZ01001056.1	9079	10285	zf-C2H2	5	-
WBMZ01001106.1	469895	472550	zf-C2H2	17	+
WBMZ01001117.1	31533	34626	zf-C2H2	6	-
WBMZ01001160.1	50179	53494	zf-C2H2	5	+
WBMZ01001375.1	90592	92191	zf-C2H2	5	-
WBMZ01001472.1	954	1437	zf-C2H2	6	-
WBMZ01001505.1	34945	36139	zf-C2H2	6	+
WBMZ01001505.1	41815	43123	zf-C2H2	5	+
WBMZ01001715.1	1509	2847	zf-C2H2	14	-
WBMZ01002332.1	172	1867	zf-C2H2	10	+
WBMZ01002587.1	1636	2554	zf-C2H2	9	+
WBMZ01002696.1	3626	4583	zf-C2H2	7	-
WBMZ01002811.1	361	1528	zf-C2H2	8	+
WBMZ01003392.1	981	1611	zf-C2H2	6	-
WBMZ01003466.1	130320	133401	zf-C2H2	6	+
WBMZ01003466.1	235853	237326	zf-C2H2	5	-
WBMZ01003546.1	27113	28374	zf-C2H2	5	+
WBMZ01003821.1	3953	5117	zf-C2H2	7	-
WBMZ01003885.1	2	626	zf-C2H2	5	+
WBMZ01004225.1	12304	15637	zf-C2H2	22	-
WBMZ01004225.1	16243	17488	zf-C2H2	12	-
WBMZ01004225.1	18418	19213	zf-C2H2	5	-
WBMZ01004318.1	86884	88237	zf-C2H2	7	-
WBMZ01004363.1	4188	5127	zf-C2H2	5	+
WBMZ01004375.1	3454	4579	zf-C2H2	8	+
WBMZ01004415.1	0	585	zf-C2H2	7	+
WBMZ01004493.1	321277	324868	zf-C2H2	26	-
WBMZ01004644.1	1359	2532	zf-C2H2	7	+
WBMZ01004728.1	4691	6299	zf-C2H2	16	-
WBMZ01004805.1	45950	48491	zf-C2H2	5	+
WBMZ01004840.1	45364	52564	zf-C2H2	16	+
WBMZ01004927.1	39332	42326	zf-C2H2	7	+
WBMZ01004927.1	112203	117741	zf-C2H2	10	+
WBMZ01004951.1	1704	2880	zf-C2H2	8	+
WBMZ01005187.1	47722	49441	zf-C2H2	17	-
WBMZ01005302.1	110560	112525	zf-C2H2	6	-
WBMZ01005516.1	3456	4233	zf-C2H2	9	+
WBMZ01005611.1	1872	2907	zf-C2H2	5	+
WBMZ01005634.1	259	994	zf-C2H2	6	-
WBMZ01005648.1	11450	14837	zf-C2H2	9	-
WBMZ01005838.1	209798	213065	zf-C2H2	26	-
WBMZ01005887.1	3344	3881	zf-C2H2	5	-
WBMZ01006208.1	159992	161975	zf-C2H2	5	+
WBMZ01006260.1	2305	2848	zf-C2H2	6	+
WBMZ01006346.1	2493	3657	zf-C2H2	11	+
WBMZ01006374.1	268278	270306	zf-C2H2	6	-
WBMZ01006423.1	34	1297	zf-C2H2	5	-
WBMZ01006613.1	8032	9238	zf-C2H2	13	-
WBMZ01007044.1	1656	2805	zf-C2H2	8	+
WBMZ01007105.1	187950	189054	zf-C2H2	5	+
WBMZ01007461.1	7675	10108	zf-C2H2	5	+
WBMZ01007530.1	32544	35028	zf-C2H2	6	-
WBMZ01007599.1	896	1676	zf-C2H2	9	+
WBMZ01007808.1	40493	42479	zf-C2H2	8	+
WBMZ01007843.1	914	1508	zf-C2H2	6	+
WBMZ01008075.1	44627	45980	zf-C2H2	5	+
WBMZ01008277.1	64455	66012	zf-C2H2	8	+
WBMZ01008291.1	3150	4260	zf-C2H2	7	+
WBMZ01008292.1	7449	8769	zf-C2H2	6	+
WBMZ01008436.1	2865	3944	zf-C2H2	9	+
WBMZ01008480.1	3040	3787	zf-C2H2	5	+
WBMZ01008486.1	3184	3724	zf-C2H2	6	-
WBMZ01008579.1	1	565	zf-C2H2	5	+
WBMZ01008615.1	70355	72485	zf-C2H2	6	-
WBMZ01008675.1	2056	2672	zf-C2H2	7	+
WBMZ01008715.1	5419	6283	zf-C2H2	8	-
WBMZ01008892.1	0	1811	zf-C2H2	15	-
WBMZ01008946.1	671	1880	zf-C2H2	10	-
WBMZ01009104.1	5682	6498	zf-C2H2	6	-
WBMZ01009174.1	3747	4812	zf-C2H2	9	+
WBMZ01009357.1	372	2955	zf-C2H2	29	-
WBMZ01009536.1	3199	4557	zf-C2H2	15	+
WBMZ01009661.1	1999	3361	zf-C2H2	6	+
WBMZ01009745.1	6164	7730	zf-C2H2	12	+
WBMZ01009813.1	447712	448393	zf-C2H2	5	+
WBMZ01009952.1	30883	33022	zf-C2H2	10	-
WBMZ01010304.1	23	1094	zf-C2H2	5	-
WBMZ01010383.1	134989	136189	zf-C2H2	12	-
WBMZ01010570.1	1180	2158	zf-C2H2	6	+
WBMZ01010570.1	5568	6723	zf-C2H2	5	-
WBMZ01010651.1	927	2226	zf-C2H2	12	-
WBMZ01010798.1	669	1518	zf-C2H2	5	-
WBMZ01010838.1	7045	10579	zf-C2H2	10	+
WBMZ01010860.1	1706	2594	zf-C2H2	5	+
WBMZ01010871.1	2	2264	zf-C2H2	6	-
WBMZ01011002.1	21995	24620	zf-C2H2	7	+
WBMZ01011002.1	132293	137711	zf-C2H2	9	+
WBMZ01011190.1	1307	1886	zf-C2H2	5	-
WBMZ01011216.1	2501	3044	zf-C2H2	6	+
WBMZ01011249.1	2754	3375	zf-C2H2	5	+
WBMZ01011328.1	0	1285	zf-C2H2	15	+
WBMZ01011368.1	3258	4473	zf-C2H2	9	+
WBMZ01011370.1	156692	158906	zf-C2H2	14	-
WBMZ01011458.1	36462	38618	zf-C2H2	11	+
WBMZ01011856.1	1192	2732	zf-C2H2	5	-
WBMZ01012178.1	2960	3997	zf-C2H2	5	+
WBMZ01012200.1	28227	32982	zf-C2H2	14	-
WBMZ01012224.1	15154	16191	zf-C2H2	6	-
WBMZ01012621.1	2041	3421	zf-C2H2	5	+
WBMZ01012626.1	160737	162957	zf-C2H2	7	-
WBMZ01012650.1	4811	5861	zf-C2H2	7	+
WBMZ01012728.1	31363	32626	zf-C2H2	6	-
WBMZ01012784.1	9144	10407	zf-C2H2	6	+
WBMZ01013085.1	2586	4782	zf-C2H2	13	-
WBMZ01013147.1	18609	20559	zf-C2H2	12	+
WBMZ01013394.1	37025	38099	zf-C2H2	8	-
WBMZ01013507.1	140541	144993	zf-C2H2	8	-
WBMZ01013525.1	295102	298336	zf-C2H2	5	-
WBMZ01013572.1	517825	522499	zf-C2H2	7	-
WBMZ01013648.1	1690	3352	zf-C2H2	14	-
WBMZ01013781.1	166207	166774	zf-C2H2	5	-
WBMZ01014222.1	2821	3574	zf-C2H2	6	-
WBMZ01014374.1	321	912	zf-C2H2	5	-
WBMZ01014472.1	3531	4503	zf-C2H2	7	-
WBMZ01014536.1	2795	4106	zf-C2H2	7	-
WBMZ01014847.1	1336	2251	zf-C2H2	9	-
WBMZ01014880.1	6368	7112	zf-C2H2	7	-
WBMZ01014904.1	5209	6433	zf-C2H2	11	+
WBMZ01014945.1	632	1727	zf-C2H2	8	+
WBMZ01015558.1	7167	8115	zf-C2H2	5	+
WBMZ01016018.1	28389	29952	zf-C2H2	12	-
WBMZ01016244.1	0	639	zf-C2H2	7	+
WBMZ01016297.1	0	1077	zf-C2H2	8	-
WBMZ01016366.1	9253	11398	zf-C2H2	10	+
WBMZ01016382.1	33	1191	zf-C2H2	9	-
WBMZ01016805.1	8352	9720	zf-C2H2	5	-
WBMZ01017220.1	1	859	zf-C2H2	10	-
WBMZ01017343.1	764	2582	zf-C2H2	9	-
WBMZ01017783.1	403	1489	zf-C2H2	10	+
WBMZ01017975.1	51705	55242	zf-C2H2	10	+
WBMZ01018224.1	2	1226	zf-C2H2	5	+
WBMZ01018573.1	284	1706	zf-C2H2	10	+
WBMZ01018698.1	2	893	zf-C2H2	8	+
WBMZ01018700.1	4251	5310	zf-C2H2	6	+
WBMZ01018929.1	8752	10534	zf-C2H2	7	+
WBMZ01019082.1	0	459	zf-C2H2	6	+
WBMZ01019430.1	1	496	zf-C2H2	5	+
WBMZ01019985.1	1	700	zf-C2H2	7	-
WBMZ01020184.1	5500	9076	zf-C2H2	10	+
WBMZ01020277.1	2	749	zf-C2H2	5	+
WBMZ01020986.1	0	531	zf-C2H2	7	+
WBMZ01022260.1	1	601	zf-C2H2	9	+
WBMZ01022706.1	0	1410	zf-C2H2	5	+
```
