## Supplementary Data 2 for "Transposable elements drive the evolution of metazoan zinc finger genes": Atriophallophorus_winterbourni_znfs.bed

```
JACCGJ010000030.1	20587	21481	zf-C2H2	7	-
JACCGJ010000511.1	25005	26364	zf-C2H2	6	-
JACCGJ010000678.1	28902	30225	zf-C2H2	7	+
JACCGJ010001107.1	12637	13960	zf-C2H2	7	-
JACCGJ010001601.1	54646	57709	zf-C2H2	15	-
JACCGJ010001982.1	4954	6397	zf-C2H2	5	-
JACCGJ010002072.1	167722	168973	zf-C2H2	6	+
JACCGJ010002506.1	21145	22750	zf-C2H2	6	+
JACCGJ010003194.1	412	1621	zf-C2H2	5	-
JACCGJ010004336.1	15839	17429	zf-C2H2	5	+
JACCGJ010006198.1	4504	5811	zf-C2H2	10	-
JACCGJ010006926.1	5814	7053	zf-C2H2	6	+
JACCGJ010007814.1	5781	7605	zf-C2H2	6	-
JACCGJ010008595.1	7518	10587	zf-C2H2	15	-
JACCGJ010011944.1	15289	16732	zf-C2H2	5	+
JACCGJ010011946.1	6570	8877	zf-C2H2	5	+
JACCGJ010012811.1	3607	5914	zf-C2H2	5	+
JACCGJ010014724.1	4042	5281	zf-C2H2	6	-
JACCGJ010014894.1	11030	12230	zf-C2H2	6	+
JACCGJ010015473.1	11258	12701	zf-C2H2	5	-
JACCGJ010017312.1	83592	85212	zf-C2H2	6	-
JACCGJ010017648.1	1298	3125	zf-C2H2	6	-
JACCGJ010018191.1	71177	72467	zf-C2H2	6	-
JACCGJ010020782.1	10646	11969	zf-C2H2	7	+
JACCGJ010021434.1	4841	6446	zf-C2H2	6	+
JACCGJ010025047.1	2660	3899	zf-C2H2	6	+
```
