## Supplementary Data 2 for "Transposable elements drive the evolution of metazoan zinc finger genes": Atrophaneura_dixoni_znfs.bed

```
DWHX01000013.1	102248	103319	zf-C2H2	8	+
DWHX01000049.1	16550	17666	zf-C2H2	8	+
DWHX01000050.1	71653	74080	zf-C2H2	5	-
DWHX01000108.1	69782	70589	zf-C2H2	6	+
DWHX01000116.1	20773	22312	zf-C2H2	7	-
DWHX01000127.1	69102	69690	zf-C2H2	5	-
DWHX01000129.1	59492	60812	zf-C2H2	5	+
DWHX01000149.1	42510	46737	zf-C2H2	7	-
DWHX01000340.1	20109	21102	zf-C2H2	6	+
DWHX01000341.1	36490	37429	zf-C2H2	5	-
DWHX01000355.1	11300	12389	zf-C2H2	5	-
DWHX01000716.1	33351	33954	zf-C2H2	6	-
DWHX01000716.1	34659	35259	zf-C2H2	6	-
DWHX01000770.1	24164	25937	zf-C2H2	6	+
DWHX01000799.1	10802	12785	zf-C2H2	12	+
DWHX01000815.1	8200	9154	zf-C2H2	8	+
DWHX01000815.1	10337	11444	zf-C2H2	10	+
DWHX01000815.1	12305	13430	zf-C2H2	10	+
DWHX01000815.1	16159	17242	zf-C2H2	10	+
DWHX01000815.1	17796	19317	zf-C2H2	12	+
DWHX01000815.1	21917	23087	zf-C2H2	10	+
DWHX01000815.1	24724	25960	zf-C2H2	10	+
DWHX01000815.1	26222	28160	zf-C2H2	15	+
DWHX01000815.1	28943	30038	zf-C2H2	10	+
DWHX01000815.1	30149	31352	zf-C2H2	10	+
DWHX01000815.1	32011	33238	zf-C2H2	11	+
DWHX01000815.1	34991	36299	zf-C2H2	9	+
DWHX01000815.1	36686	38072	zf-C2H2	10	+
DWHX01000815.1	38211	39348	zf-C2H2	10	+
DWHX01000912.1	16786	17680	zf-C2H2	5	+
DWHX01000917.1	3937	5200	zf-C2H2	9	-
DWHX01000917.1	6305	7415	zf-C2H2	10	-
DWHX01000917.1	9028	10282	zf-C2H2	10	-
DWHX01000917.1	11279	15038	zf-C2H2	32	-
DWHX01000917.1	15704	17210	zf-C2H2	12	-
DWHX01000917.1	17376	19344	zf-C2H2	16	-
DWHX01000917.1	20026	21136	zf-C2H2	10	-
DWHX01000917.1	32441	33713	zf-C2H2	12	+
DWHX01000944.1	26828	28103	zf-C2H2	10	+
DWHX01001199.1	29440	30421	zf-C2H2	8	+
DWHX01001236.1	6681	7749	zf-C2H2	8	+
DWHX01001294.1	20430	21447	zf-C2H2	6	+
DWHX01001591.1	19687	21873	zf-C2H2	9	+
DWHX01001627.1	26687	27782	zf-C2H2	6	-
DWHX01001631.1	27094	28810	zf-C2H2	11	-
DWHX01001647.1	23697	24594	zf-C2H2	8	+
DWHX01001647.1	25865	27482	zf-C2H2	10	+
DWHX01001664.1	9993	11256	zf-C2H2	6	-
DWHX01001743.1	21105	23415	zf-C2H2	17	+
DWHX01001743.1	23541	25428	zf-C2H2	15	+
DWHX01001872.1	12047	13298	zf-C2H2	10	+
DWHX01001872.1	15242	16469	zf-C2H2	9	+
DWHX01001872.1	16909	18220	zf-C2H2	10	+
DWHX01001872.1	20369	21557	zf-C2H2	10	+
DWHX01001872.1	22215	23226	zf-C2H2	9	+
DWHX01001872.1	23908	25075	zf-C2H2	10	+
DWHX01001872.1	27575	28832	zf-C2H2	11	+
DWHX01001983.1	1309	2425	zf-C2H2	10	+
DWHX01001983.1	7408	8512	zf-C2H2	10	+
DWHX01001983.1	12503	13340	zf-C2H2	7	+
DWHX01002003.1	7085	8474	zf-C2H2	9	+
DWHX01002003.1	11589	12606	zf-C2H2	9	+
DWHX01002027.1	9930	11241	zf-C2H2	8	+
DWHX01002108.1	1621	2323	zf-C2H2	5	+
DWHX01002109.1	16631	17507	zf-C2H2	7	+
DWHX01002117.1	16374	17592	zf-C2H2	10	+
DWHX01002117.1	18304	19510	zf-C2H2	10	-
DWHX01002117.1	20306	21608	zf-C2H2	10	+
DWHX01002143.1	15178	18055	zf-C2H2	6	-
DWHX01002244.1	7878	9327	zf-C2H2	9	+
DWHX01002253.1	24853	26203	zf-C2H2	14	+
DWHX01002293.1	18798	19359	zf-C2H2	6	+
DWHX01002653.1	5756	6797	zf-C2H2	5	-
DWHX01002703.1	16356	17424	zf-C2H2	9	-
DWHX01002872.1	5615	10049	zf-C2H2	23	-
DWHX01003069.1	15928	17704	zf-C2H2	13	-
DWHX01003143.1	14596	15202	zf-C2H2	5	+
DWHX01003143.1	19018	19723	zf-C2H2	6	-
DWHX01003276.1	4140	5289	zf-C2H2	7	+
DWHX01003399.1	17457	19470	zf-C2H2	7	-
DWHX01003430.1	11516	12167	zf-C2H2	7	+
DWHX01003532.1	2965	5695	zf-C2H2	13	-
DWHX01003639.1	16168	17677	zf-C2H2	13	-
DWHX01003711.1	8120	9260	zf-C2H2	8	-
DWHX01003763.1	15119	17189	zf-C2H2	19	+
DWHX01003809.1	15049	15796	zf-C2H2	7	-
DWHX01003846.1	5928	8721	zf-C2H2	9	+
DWHX01003846.1	11726	14492	zf-C2H2	11	+
DWHX01003978.1	13095	14019	zf-C2H2	8	+
DWHX01004201.1	2819	3311	zf-C2H2	6	+
DWHX01004291.1	10917	12903	zf-C2H2	12	+
DWHX01004334.1	11075	11903	zf-C2H2	6	+
DWHX01004348.1	9515	10013	zf-C2H2	5	-
DWHX01004348.1	11092	12535	zf-C2H2	12	-
DWHX01004747.1	9748	12457	zf-C2H2	24	-
DWHX01004747.1	12869	13727	zf-C2H2	6	-
DWHX01004747.1	14140	15313	zf-C2H2	6	-
DWHX01004821.1	9479	10280	zf-C2H2	7	-
DWHX01004821.1	10400	11231	zf-C2H2	5	-
DWHX01004836.1	140	1403	zf-C2H2	10	+
DWHX01005502.1	4328	5606	zf-C2H2	10	-
DWHX01005502.1	9582	10716	zf-C2H2	10	-
DWHX01005531.1	3354	4224	zf-C2H2	9	-
DWHX01005531.1	9531	10584	zf-C2H2	9	-
DWHX01005700.1	11529	12966	zf-C2H2	11	+
DWHX01005700.1	13395	14580	zf-C2H2	11	+
DWHX01005741.1	183	1083	zf-C2H2	6	+
DWHX01005834.1	11107	12748	zf-C2H2	11	+
DWHX01005895.1	774	1599	zf-C2H2	6	-
DWHX01005924.1	4480	5563	zf-C2H2	8	-
DWHX01006491.1	9011	11579	zf-C2H2	14	+
DWHX01006536.1	9873	13023	zf-C2H2	7	-
DWHX01006984.1	2050	8020	zf-C2H2	6	-
DWHX01007372.1	3242	6005	zf-C2H2	6	-
DWHX01007615.1	2908	4039	zf-C2H2	10	+
DWHX01007910.1	4792	5716	zf-C2H2	5	+
DWHX01007911.1	814	1372	zf-C2H2	6	+
DWHX01007925.1	1052	2372	zf-C2H2	11	+
DWHX01007994.1	5340	6417	zf-C2H2	9	+
DWHX01008122.1	4828	5272	zf-C2H2	5	-
DWHX01008144.1	7572	8073	zf-C2H2	5	+
DWHX01008546.1	7367	8978	zf-C2H2	11	+
DWHX01008696.1	1832	3317	zf-C2H2	7	-
DWHX01008968.1	3728	4694	zf-C2H2	7	+
DWHX01009110.1	5617	6616	zf-C2H2	9	+
DWHX01009128.1	2783	4799	zf-C2H2	6	-
DWHX01009223.1	4275	6030	zf-C2H2	6	-
DWHX01009711.1	298	1258	zf-C2H2	5	+
DWHX01010340.1	3413	4937	zf-C2H2	11	+
DWHX01010525.1	2308	4693	zf-C2H2	23	+
DWHX01010556.1	6780	7761	zf-C2H2	5	-
DWHX01010647.1	3294	4584	zf-C2H2	6	+
DWHX01010847.1	2819	3509	zf-C2H2	6	+
DWHX01011046.1	639	2136	zf-C2H2	11	+
DWHX01011347.1	871	2026	zf-C2H2	10	+
DWHX01011347.1	2659	3778	zf-C2H2	10	+
DWHX01011347.1	5539	6490	zf-C2H2	7	+
DWHX01011547.1	1495	3094	zf-C2H2	12	-
DWHX01011547.1	4153	6542	zf-C2H2	19	-
DWHX01013366.1	1969	3043	zf-C2H2	9	+
DWHX01013366.1	4372	5566	zf-C2H2	11	+
DWHX01014368.1	1110	2760	zf-C2H2	11	-
DWHX01014525.1	1795	3898	zf-C2H2	5	-
DWHX01016529.1	2384	3080	zf-C2H2	6	+
DWHX01017427.1	1944	2673	zf-C2H2	5	-
DWHX01018406.1	519	3393	zf-C2H2	5	-
DWHX01018948.1	2474	3074	zf-C2H2	5	+
DWHX01019355.1	1	730	zf-C2H2	6	+
DWHX01019642.1	1442	2549	zf-C2H2	5	+
DWHX01022808.1	259	1966	zf-C2H2	6	-
DWHX01023042.1	2	704	zf-C2H2	5	-
DWHX01023520.1	0	621	zf-C2H2	6	-
DWHX01027463.1	299	1268	zf-C2H2	7	-
DWHX01027519.1	2	656	zf-C2H2	5	+
DWHX01030985.1	76	973	zf-C2H2	6	+
DWHX01034894.1	73	760	zf-C2H2	6	-
DWHX01035732.1	258	681	zf-C2H2	5	-
DWHX01036701.1	1	691	zf-C2H2	7	+
DWHX01036994.1	305	680	zf-C2H2	5	-
DWHX01039047.1	1	622	zf-C2H2	8	+
DWHX01039605.1	2	527	zf-C2H2	5	+
DWHX01040058.1	34	598	zf-C2H2	6	-
DWHX01041985.1	1	559	zf-C2H2	5	-
DWHX01044951.1	39	516	zf-C2H2	5	-
DWHX01049678.1	1	463	zf-C2H2	5	-
DWHX01053362.1	0	435	zf-C2H2	6	-
DWHX01056343.1	1	415	zf-C2H2	5	+
```
