## Supplementary Data 2 for "Transposable elements drive the evolution of metazoan zinc finger genes": Atta_cephalotes_znfs.bed

```
ADTU01028821.1	0	1428	zf-C2H2	7	+
ADTU01029684.1	965	1526	zf-C2H2	5	-
GL377338.1	4290001	4290766	zf-C2H2	5	-
GL377339.1	5446959	5448219	zf-C2H2	6	+
GL377339.1	6449680	6450691	zf-C2H2	7	-
GL377339.1	10852048	10853662	zf-C2H2	6	-
GL377340.1	780512	782501	zf-C2H2	10	-
GL377340.1	1313261	1313948	zf-C2H2	6	-
GL377340.1	3648773	3651506	zf-C2H2	8	-
GL377341.1	625601	626775	zf-C2H2	13	+
GL377341.1	6095481	6097740	zf-C2H2	13	-
GL377341.1	6976644	6981087	zf-C2H2	10	+
GL377342.1	3915169	3918736	zf-C2H2	13	-
GL377342.1	7035164	7038542	zf-C2H2	21	-
GL377343.1	6591228	6592875	zf-C2H2	5	-
GL377345.1	985743	987756	zf-C2H2	7	+
GL377345.1	3052775	3054677	zf-C2H2	16	+
GL377345.1	7075468	7076281	zf-C2H2	6	-
GL377345.1	7076568	7078290	zf-C2H2	6	-
GL377346.1	659764	660979	zf-C2H2	6	-
GL377346.1	1166270	1166717	zf-C2H2	6	-
GL377346.1	1502956	1505926	zf-C2H2	10	-
GL377346.1	1509445	1512634	zf-C2H2	11	-
GL377347.1	1562690	1566086	zf-C2H2	5	+
GL377347.1	3020499	3021297	zf-C2H2	8	+
GL377348.1	1068047	1069828	zf-C2H2	12	+
GL377350.1	493607	494480	zf-C2H2	5	-
GL377350.1	2133658	2135854	zf-C2H2	6	+
GL377350.1	5049796	5050477	zf-C2H2	5	-
GL377350.1	5089160	5089628	zf-C2H2	5	+
GL377350.1	5262535	5264122	zf-C2H2	8	+
GL377353.1	2341264	2341669	zf-C2H2	5	+
GL377353.1	3701311	3702829	zf-C2H2	7	+
GL377353.1	4427018	4429850	zf-C2H2	14	+
GL377353.1	4756117	4757587	zf-C2H2	12	-
GL377354.1	3527947	3531805	zf-C2H2	5	-
GL377354.1	3716753	3717299	zf-C2H2	6	+
GL377355.1	4804272	4806333	zf-C2H2	10	-
GL377355.1	4949156	4950742	zf-C2H2	10	+
GL377355.1	5106665	5108201	zf-C2H2	15	-
GL377356.1	4738793	4742084	zf-C2H2	10	+
GL377359.1	290247	291474	zf-C2H2	6	+
GL377360.1	1075215	1076241	zf-C2H2	5	+
GL377360.1	2187502	2189179	zf-C2H2	15	-
GL377361.1	4370779	4372609	zf-C2H2	8	-
GL377362.1	867952	868767	zf-C2H2	6	-
GL377363.1	2564809	2566489	zf-C2H2	7	-
GL377364.1	1615155	1616070	zf-C2H2	5	+
GL377364.1	2447899	2451370	zf-C2H2	19	+
GL377364.1	3270784	3272350	zf-C2H2	10	-
GL377366.1	823219	823717	zf-C2H2	5	+
GL377368.1	2011999	2013715	zf-C2H2	15	+
GL377368.1	3155130	3155652	zf-C2H2	5	-
GL377371.1	1051614	1052700	zf-C2H2	6	+
GL377372.1	1759814	1760426	zf-C2H2	7	-
GL377375.1	38614	39181	zf-C2H2	5	+
GL377380.1	2038197	2039781	zf-C2H2	5	+
GL377381.1	1113243	1115580	zf-C2H2	8	-
GL377383.1	913475	915914	zf-C2H2	16	+
GL377383.1	1052129	1052852	zf-C2H2	8	-
GL377383.1	1053286	1054231	zf-C2H2	7	-
GL377386.1	796863	797865	zf-C2H2	10	+
GL377387.1	58347	59283	zf-C2H2	5	+
GL377389.1	205103	207098	zf-C2H2	12	-
GL377389.1	733718	738209	zf-C2H2	14	+
GL377391.1	76874	78302	zf-C2H2	8	+
GL377391.1	367705	369736	zf-C2H2	5	-
GL377391.1	384240	388401	zf-C2H2	21	+
GL377391.1	692689	693811	zf-C2H2	6	-
GL377393.1	204027	205320	zf-C2H2	11	-
GL377393.1	206323	207346	zf-C2H2	10	-
GL377393.1	210854	211919	zf-C2H2	9	-
GL377393.1	215907	216969	zf-C2H2	9	-
GL377393.1	217652	218663	zf-C2H2	9	-
GL377393.1	226007	227549	zf-C2H2	9	-
GL377393.1	228765	229812	zf-C2H2	9	-
GL377393.1	232140	233355	zf-C2H2	9	-
GL377393.1	236974	238894	zf-C2H2	13	-
GL377393.1	242032	243406	zf-C2H2	9	-
GL377393.1	245589	246936	zf-C2H2	9	-
GL377393.1	251523	252861	zf-C2H2	12	-
GL377393.1	254240	255389	zf-C2H2	10	-
GL377393.1	260370	261525	zf-C2H2	10	-
GL377393.1	262744	263908	zf-C2H2	10	-
GL377393.1	267907	269071	zf-C2H2	10	-
GL377393.1	273918	275211	zf-C2H2	8	-
GL377403.1	421904	423011	zf-C2H2	7	-
GL377403.1	428121	430170	zf-C2H2	13	-
GL377404.1	545657	550871	zf-C2H2	20	+
GL377407.1	461471	463724	zf-C2H2	10	-
GL377409.1	36536	36965	zf-C2H2	5	-
GL377409.1	38234	39302	zf-C2H2	5	-
GL377409.1	125146	126295	zf-C2H2	9	-
GL377409.1	126969	130540	zf-C2H2	24	-
GL377413.1	165879	167499	zf-C2H2	11	+
GL377416.1	265689	268845	zf-C2H2	7	-
```
