## Supplementary Data 2 for "Transposable elements drive the evolution of metazoan zinc finger genes": Atta_colombica_znfs.bed

```
KQ976394.1	564723	568119	zf-C2H2	5	+
KQ976394.1	1939566	1940364	zf-C2H2	8	+
KQ976394.1	2665465	2667031	zf-C2H2	10	-
KQ976396.1	541722	542112	zf-C2H2	5	+
KQ976396.1	1862549	1864067	zf-C2H2	7	+
KQ976396.1	2568658	2571487	zf-C2H2	14	+
KQ976396.1	2888320	2889790	zf-C2H2	12	-
KQ976397.1	472718	474548	zf-C2H2	8	+
KQ976403.1	942312	943326	zf-C2H2	7	+
KQ976407.1	538445	540704	zf-C2H2	13	-
KQ976407.1	1898320	1902763	zf-C2H2	10	-
KQ976409.1	414348	416604	zf-C2H2	10	-
KQ976413.1	703239	704826	zf-C2H2	8	-
KQ976417.1	4875905	4878233	zf-C2H2	8	+
KQ976419.1	275963	280457	zf-C2H2	14	-
KQ976419.1	773272	775267	zf-C2H2	12	+
KQ976424.1	5093876	5095937	zf-C2H2	10	-
KQ976424.1	5238066	5239092	zf-C2H2	8	+
KQ976424.1	5389083	5390619	zf-C2H2	15	-
KQ976432.1	76314	77556	zf-C2H2	6	-
KQ976432.1	543381	543828	zf-C2H2	6	-
KQ976432.1	864706	867676	zf-C2H2	10	-
KQ976432.1	871166	874355	zf-C2H2	11	-
KQ976438.1	383237	386999	zf-C2H2	5	-
KQ976438.1	567109	567655	zf-C2H2	6	+
KQ976440.1	2016741	2020119	zf-C2H2	21	-
KQ976441.1	1128662	1131398	zf-C2H2	8	-
KQ976450.1	1705521	1706133	zf-C2H2	7	-
KQ976455.1	540168	541041	zf-C2H2	5	-
KQ976455.1	2079196	2081392	zf-C2H2	6	+
KQ976464.1	1155616	1156606	zf-C2H2	10	-
KQ976465.1	566201	567905	zf-C2H2	15	-
KQ976472.1	605005	610219	zf-C2H2	20	-
KQ976479.1	113584	117064	zf-C2H2	19	-
KQ976480.1	1383719	1384214	zf-C2H2	5	-
KQ976488.1	1496964	1497390	zf-C2H2	5	-
KQ976488.1	1498650	1499712	zf-C2H2	5	-
KQ976488.1	1584895	1586029	zf-C2H2	8	-
KQ976488.1	1586744	1590309	zf-C2H2	25	-
KQ976488.1	3473684	3475331	zf-C2H2	5	+
KQ976491.1	634431	636114	zf-C2H2	7	+
KQ976507.1	37732	38299	zf-C2H2	5	+
KQ976509.1	2455638	2456403	zf-C2H2	5	-
KQ976511.1	1075531	1076824	zf-C2H2	8	+
KQ976511.1	1081609	1082776	zf-C2H2	10	+
KQ976511.1	1086792	1087956	zf-C2H2	10	+
KQ976511.1	1089187	1090342	zf-C2H2	10	+
KQ976511.1	1096326	1097475	zf-C2H2	10	+
KQ976511.1	1098840	1100178	zf-C2H2	12	+
KQ976511.1	1104741	1106166	zf-C2H2	9	+
KQ976511.1	1108786	1110160	zf-C2H2	9	+
KQ976511.1	1113299	1115222	zf-C2H2	13	+
KQ976511.1	1117675	1118890	zf-C2H2	9	+
KQ976511.1	1121209	1122256	zf-C2H2	9	+
KQ976511.1	1123478	1125020	zf-C2H2	9	+
KQ976511.1	1132389	1133400	zf-C2H2	9	+
KQ976511.1	1134082	1135144	zf-C2H2	9	+
KQ976511.1	1136413	1137478	zf-C2H2	9	+
KQ976511.1	1138738	1139761	zf-C2H2	10	+
KQ976511.1	1140774	1142065	zf-C2H2	11	+
KQ976511.1	2623243	2626795	zf-C2H2	13	-
KQ976513.1	1149886	1150801	zf-C2H2	5	-
KQ976530.1	1193213	1194887	zf-C2H2	6	+
KQ976530.1	1195180	1195993	zf-C2H2	6	+
KQ976532.1	1718796	1720416	zf-C2H2	11	-
KQ976533.1	257745	260898	zf-C2H2	7	-
KQ976558.1	2540185	2541679	zf-C2H2	5	-
KQ976565.1	905300	907289	zf-C2H2	10	-
KQ976565.1	1408519	1409206	zf-C2H2	6	-
KQ976574.1	1228404	1230081	zf-C2H2	15	+
KQ976574.1	2261074	2262100	zf-C2H2	5	-
KQ976582.1	300900	302271	zf-C2H2	6	-
KQ976595.1	1077293	1077782	zf-C2H2	5	+
KQ976595.1	1086831	1087767	zf-C2H2	5	-
KQ976600.1	98841	99309	zf-C2H2	5	-
KQ976600.1	131721	132432	zf-C2H2	5	+
KQ976618.1	481837	483618	zf-C2H2	12	+
KQ976625.1	1420815	1421325	zf-C2H2	5	+
KQ976662.1	2041072	2042158	zf-C2H2	6	-
KQ976662.1	3273493	3274720	zf-C2H2	6	+
KQ976662.1	3301267	3302494	zf-C2H2	6	+
KQ976691.1	667796	668915	zf-C2H2	6	+
KQ976691.1	941888	946055	zf-C2H2	21	-
KQ976691.1	960390	962421	zf-C2H2	5	+
KQ976691.1	1244074	1245502	zf-C2H2	8	-
KQ976701.1	540707	541880	zf-C2H2	11	+
KQ976701.1	2954722	2956552	zf-C2H2	8	+
KQ976703.1	1330328	1331273	zf-C2H2	7	+
KQ976703.1	1331707	1332430	zf-C2H2	8	+
KQ976703.1	1449461	1451900	zf-C2H2	16	-
KQ976711.1	1281352	1283317	zf-C2H2	13	+
KQ976711.1	1288479	1289586	zf-C2H2	7	+
KQ976715.1	590262	591876	zf-C2H2	6	+
KQ976716.1	931216	932527	zf-C2H2	7	-
KQ976731.1	539643	541545	zf-C2H2	16	-
KQ976731.1	2525483	2527496	zf-C2H2	7	-
KQ976736.1	2420423	2423714	zf-C2H2	10	-
```
