## Supplementary Data 2 for "Transposable elements drive the evolution of metazoan zinc finger genes": Atta_texana_znfs.bed

```
QEPB01006676.1	253	1819	zf-C2H2	10	-
QEPB01006725.1	2833	3475	zf-C2H2	7	-
QEPB01006725.1	3911	4853	zf-C2H2	7	-
QEPB01008216.1	499	2035	zf-C2H2	15	-
QEPB01010975.1	771	2247	zf-C2H2	12	+
QEPB01012569.1	610	2806	zf-C2H2	6	-
QEPB01013094.1	2462	3227	zf-C2H2	5	-
QEPB01014407.1	5243	6863	zf-C2H2	11	-
QEPB01014608.1	157	2095	zf-C2H2	10	+
QEPB01014831.1	774	1839	zf-C2H2	9	-
QEPB01014970.1	106	1783	zf-C2H2	15	+
QEPB01015287.1	340	3169	zf-C2H2	14	-
QEPB01016579.1	31344	33603	zf-C2H2	13	+
QEPB01016691.1	2636	4064	zf-C2H2	8	+
QEPB01017011.1	2890	4861	zf-C2H2	13	+
QEPB01017011.1	9680	10796	zf-C2H2	7	+
QEPB01017907.1	9770	11672	zf-C2H2	16	-
QEPB01018763.1	1396	2422	zf-C2H2	5	-
QEPB01020039.1	2129	4163	zf-C2H2	5	-
QEPB01020082.1	128	1421	zf-C2H2	8	+
QEPB01020082.1	6285	7452	zf-C2H2	10	+
QEPB01020082.1	11388	12552	zf-C2H2	10	+
QEPB01020082.1	13725	14880	zf-C2H2	10	+
QEPB01020262.1	5325	5871	zf-C2H2	6	-
QEPB01021375.1	965	1520	zf-C2H2	6	-
QEPB01021375.1	1741	2263	zf-C2H2	5	-
QEPB01021375.1	3284	4307	zf-C2H2	10	-
QEPB01021945.1	2630	3443	zf-C2H2	6	-
QEPB01021945.1	3718	5446	zf-C2H2	6	-
QEPB01024663.1	566	3968	zf-C2H2	5	+
QEPB01024802.1	12778	13540	zf-C2H2	7	+
QEPB01025802.1	7537	9883	zf-C2H2	8	+
QEPB01026728.1	261	2523	zf-C2H2	10	-
QEPB01026743.1	6299	8060	zf-C2H2	16	+
QEPB01027548.1	1035	4584	zf-C2H2	13	-
QEPB01027678.1	2558	3128	zf-C2H2	5	-
QEPB01027977.1	1099	1897	zf-C2H2	8	-
QEPB01028785.1	675	5781	zf-C2H2	20	+
QEPB01028820.1	2957	6326	zf-C2H2	21	+
QEPB01030320.1	1425	1845	zf-C2H2	5	-
QEPB01030379.1	6094	6616	zf-C2H2	5	+
QEPB01030445.1	1032	2679	zf-C2H2	5	-
QEPB01031429.1	2145	4119	zf-C2H2	7	+
QEPB01032224.1	4012	6454	zf-C2H2	16	+
QEPB01033623.1	1838	3050	zf-C2H2	10	-
QEPB01033918.1	5968	6415	zf-C2H2	6	+
QEPB01034197.1	4416	8913	zf-C2H2	14	-
QEPB01034202.1	3179	4769	zf-C2H2	5	-
QEPB01034889.1	384	4572	zf-C2H2	21	-
QEPB01035280.1	1337	3395	zf-C2H2	10	+
QEPB01035655.1	3412	5254	zf-C2H2	8	+
QEPB01035694.1	263	1325	zf-C2H2	9	-
QEPB01035694.1	2003	3014	zf-C2H2	9	-
QEPB01035694.1	10377	11928	zf-C2H2	9	-
QEPB01035694.1	13150	14197	zf-C2H2	9	-
QEPB01036077.1	6336	9810	zf-C2H2	19	-
QEPB01036151.1	5412	6999	zf-C2H2	8	+
QEPB01036585.1	5890	10333	zf-C2H2	10	-
QEPB01036710.1	3372	4047	zf-C2H2	5	-
QEPB01036749.1	1084	2299	zf-C2H2	9	+
QEPB01036811.1	2148	2574	zf-C2H2	5	-
QEPB01036811.1	3818	4904	zf-C2H2	5	-
QEPB01037830.1	1163	2771	zf-C2H2	6	+
QEPB01038150.1	2	920	zf-C2H2	5	+
QEPB01038150.1	10210	10735	zf-C2H2	5	-
QEPB01038240.1	6263	7526	zf-C2H2	6	+
QEPB01038745.1	42806	45995	zf-C2H2	11	+
QEPB01038745.1	49543	52486	zf-C2H2	10	+
QEPB01039142.1	1929	3609	zf-C2H2	7	+
QEPB01039153.1	19273	20392	zf-C2H2	6	+
QEPB01039261.1	5506	9035	zf-C2H2	25	+
QEPB01039261.1	9737	10859	zf-C2H2	8	+
QEPB01039454.1	508	3406	zf-C2H2	8	-
QEPB01039748.1	23807	27659	zf-C2H2	6	-
QEPB01039890.1	1499	2507	zf-C2H2	7	-
QEPB01039900.1	4613	5081	zf-C2H2	5	+
QEPB01040048.1	395	2390	zf-C2H2	12	-
QEPB01040111.1	2320	3850	zf-C2H2	7	-
QEPB01040411.1	12666	13353	zf-C2H2	6	+
QEPB01041126.1	2999	4148	zf-C2H2	10	+
QEPB01041126.1	5566	6904	zf-C2H2	12	+
QEPB01041126.1	11524	12871	zf-C2H2	9	+
QEPB01041126.1	15479	16853	zf-C2H2	9	+
QEPB01041126.1	20044	21967	zf-C2H2	13	+
QEPB01041336.1	101	1274	zf-C2H2	11	-
QEPB01041686.1	16888	18004	zf-C2H2	9	+
QEPB01041785.1	1873	5078	zf-C2H2	7	-
QEPB01041969.1	8793	9885	zf-C2H2	6	+
QEPB01042457.1	895	4186	zf-C2H2	10	-
QEPB01043094.1	18226	20028	zf-C2H2	12	+
QEPB01043113.1	1254	2172	zf-C2H2	5	-
QEPB01043161.1	3185	4058	zf-C2H2	5	+
QEPB01044553.1	12664	13906	zf-C2H2	6	-
QEPB01045287.1	1882	3103	zf-C2H2	6	-
QEPB01045877.1	13004	13526	zf-C2H2	6	-
QEPB01046131.1	472	1648	zf-C2H2	6	-
QEPB01047463.1	15855	16670	zf-C2H2	6	+
```
