## Supplementary Data 2 for "Transposable elements drive the evolution of metazoan zinc finger genes": Aulonocranus_dewindti_znfs.bed

```
VUZA01000577.1	976	4522	zf-C2H2	14	+
VUZA01000577.1	17792	21323	zf-C2H2	16	+
VUZA01000577.1	26760	31230	zf-C2H2	26	+
VUZA01000590.1	81656	82589	zf-C2H2	6	-
VUZA01000774.1	1174	2320	zf-C2H2	5	+
VUZA01000774.1	6616	7549	zf-C2H2	10	+
VUZA01001066.1	2700	4365	zf-C2H2	5	+
VUZA01001477.1	10410	11469	zf-C2H2	5	+
VUZA01001640.1	13957	15253	zf-C2H2	12	+
VUZA01001687.1	50222	53024	zf-C2H2	5	+
VUZA01001709.1	14155	15106	zf-C2H2	5	+
VUZA01001832.1	629	2159	zf-C2H2	12	+
VUZA01001833.1	11308	12085	zf-C2H2	5	-
VUZA01001998.1	246	1176	zf-C2H2	10	-
VUZA01001998.1	1337	3143	zf-C2H2	21	-
VUZA01002453.1	14127	15825	zf-C2H2	5	-
VUZA01002543.1	2463	7953	zf-C2H2	10	+
VUZA01003026.1	9855	15477	zf-C2H2	10	-
VUZA01003319.1	1956	2776	zf-C2H2	5	-
VUZA01003346.1	8973	10648	zf-C2H2	7	-
VUZA01003994.1	695	2669	zf-C2H2	8	-
VUZA01004247.1	1074	1830	zf-C2H2	6	-
VUZA01004247.1	3728	4673	zf-C2H2	9	-
VUZA01004251.1	1549	2362	zf-C2H2	5	+
VUZA01004493.1	3343	4267	zf-C2H2	8	-
VUZA01004798.1	5872	9252	zf-C2H2	7	-
VUZA01005002.1	9408	10251	zf-C2H2	5	+
VUZA01005276.1	191	2999	zf-C2H2	15	+
VUZA01005276.1	8481	9843	zf-C2H2	9	+
VUZA01005433.1	1426	2416	zf-C2H2	6	+
VUZA01005480.1	3010	4084	zf-C2H2	9	+
VUZA01005822.1	6290	7409	zf-C2H2	7	+
VUZA01005996.1	25463	26753	zf-C2H2	6	+
VUZA01006520.1	7806	9408	zf-C2H2	9	+
VUZA01006873.1	3395	4598	zf-C2H2	5	+
VUZA01007111.1	94243	96382	zf-C2H2	5	-
VUZA01007809.1	61605	62475	zf-C2H2	7	+
VUZA01007825.1	56833	58831	zf-C2H2	18	-
VUZA01007825.1	60761	64688	zf-C2H2	24	+
VUZA01008582.1	1285	3956	zf-C2H2	22	+
VUZA01008662.1	8579	9311	zf-C2H2	7	-
VUZA01008662.1	10851	11607	zf-C2H2	8	-
VUZA01008759.1	1996	3805	zf-C2H2	6	+
VUZA01010367.1	33456	39606	zf-C2H2	16	+
VUZA01010808.1	31510	33172	zf-C2H2	6	+
VUZA01010851.1	1325	3134	zf-C2H2	5	-
VUZA01011027.1	1472	2981	zf-C2H2	11	-
VUZA01011286.1	47944	50338	zf-C2H2	5	+
VUZA01011317.1	1057	4759	zf-C2H2	6	-
VUZA01011431.1	255	1608	zf-C2H2	8	-
VUZA01011599.1	11796	13833	zf-C2H2	6	-
VUZA01011701.1	7417	9360	zf-C2H2	5	-
VUZA01011870.1	4438	5725	zf-C2H2	8	+
VUZA01012510.1	65053	66716	zf-C2H2	11	-
VUZA01012627.1	1204	2950	zf-C2H2	17	-
VUZA01013139.1	2420	4988	zf-C2H2	6	+
VUZA01013172.1	14944	15931	zf-C2H2	5	-
VUZA01013316.1	5673	6537	zf-C2H2	6	-
VUZA01013316.1	6696	7596	zf-C2H2	6	-
VUZA01013336.1	5995	9052	zf-C2H2	5	-
VUZA01014253.1	4122	5610	zf-C2H2	5	+
VUZA01014370.1	13972	15076	zf-C2H2	6	-
VUZA01014609.1	11643	15105	zf-C2H2	10	+
VUZA01014868.1	6609	7248	zf-C2H2	6	-
VUZA01014868.1	8202	8646	zf-C2H2	5	-
VUZA01014982.1	17208	19554	zf-C2H2	10	-
VUZA01015141.1	0	783	zf-C2H2	8	+
VUZA01015935.1	12659	14051	zf-C2H2	12	+
VUZA01015935.1	17180	19043	zf-C2H2	17	+
VUZA01016041.1	4480	6490	zf-C2H2	19	-
VUZA01016358.1	35549	37298	zf-C2H2	11	+
VUZA01016358.1	46832	47702	zf-C2H2	9	+
VUZA01016556.1	32245	34576	zf-C2H2	6	-
VUZA01016657.1	9388	10519	zf-C2H2	5	-
VUZA01017551.1	6648	7470	zf-C2H2	8	-
VUZA01017551.1	8028	8886	zf-C2H2	8	-
VUZA01018199.1	14816	15989	zf-C2H2	8	-
VUZA01018416.1	9645	10722	zf-C2H2	5	+
VUZA01018637.1	327	1521	zf-C2H2	13	+
VUZA01018647.1	3553	5356	zf-C2H2	5	-
VUZA01018926.1	2546	6755	zf-C2H2	13	-
VUZA01018949.1	27230	28649	zf-C2H2	15	-
VUZA01018974.1	553	1498	zf-C2H2	11	-
VUZA01019613.1	19977	21654	zf-C2H2	5	+
VUZA01019744.1	754	1689	zf-C2H2	11	-
VUZA01019800.1	3858	6037	zf-C2H2	21	-
VUZA01019800.1	15405	16890	zf-C2H2	13	-
VUZA01020059.1	6850	8395	zf-C2H2	5	+
VUZA01020085.1	1351	2743	zf-C2H2	13	+
VUZA01020092.1	5451	6825	zf-C2H2	8	+
VUZA01020116.1	419	1407	zf-C2H2	5	-
VUZA01020376.1	3907	8675	zf-C2H2	8	-
VUZA01020586.1	55814	62162	zf-C2H2	5	-
VUZA01020979.1	3334	4915	zf-C2H2	15	+
VUZA01021102.1	83	839	zf-C2H2	6	+
VUZA01021650.1	763	1714	zf-C2H2	6	-
VUZA01022225.1	2842	3652	zf-C2H2	8	-
VUZA01022418.1	2	614	zf-C2H2	6	-
VUZA01022418.1	6276	7609	zf-C2H2	15	-
VUZA01022851.1	603	1482	zf-C2H2	9	-
VUZA01023963.1	565	1759	zf-C2H2	13	+
VUZA01024665.1	769	2098	zf-C2H2	9	+
VUZA01025259.1	8872	9907	zf-C2H2	8	-
VUZA01025274.1	4054	5409	zf-C2H2	12	-
VUZA01025287.1	5585	6824	zf-C2H2	6	+
VUZA01026137.1	1240	4336	zf-C2H2	13	+
VUZA01026544.1	40190	41453	zf-C2H2	8	-
VUZA01026871.1	25753	27265	zf-C2H2	10	-
VUZA01027133.1	12914	13649	zf-C2H2	6	+
VUZA01027174.1	29241	35022	zf-C2H2	9	+
VUZA01027247.1	42322	44086	zf-C2H2	12	+
VUZA01027327.1	13331	15325	zf-C2H2	16	+
VUZA01027385.1	12676	15733	zf-C2H2	22	-
VUZA01027625.1	27965	31364	zf-C2H2	5	-
VUZA01027881.1	7244	9119	zf-C2H2	5	+
VUZA01028131.1	323	1421	zf-C2H2	6	+
VUZA01028132.1	5624	6605	zf-C2H2	6	+
VUZA01028156.1	7529	8573	zf-C2H2	7	-
VUZA01028632.1	40623	43230	zf-C2H2	6	+
VUZA01028893.1	8147	9326	zf-C2H2	8	+
VUZA01029449.1	4168	4729	zf-C2H2	5	+
VUZA01029600.1	14292	15648	zf-C2H2	7	-
VUZA01029952.1	11406	13527	zf-C2H2	17	-
VUZA01030396.1	1208	2399	zf-C2H2	10	-
VUZA01030781.1	13108	15619	zf-C2H2	9	-
VUZA01030949.1	6359	10587	zf-C2H2	8	-
VUZA01031809.1	557	1769	zf-C2H2	8	+
VUZA01031924.1	2052	2745	zf-C2H2	6	-
VUZA01032215.1	2931	4221	zf-C2H2	9	-
VUZA01032304.1	2475	3045	zf-C2H2	5	-
VUZA01032467.1	7555	9079	zf-C2H2	11	-
VUZA01032468.1	13099	14536	zf-C2H2	5	+
VUZA01032531.1	1936	2509	zf-C2H2	6	+
VUZA01032768.1	30978	32010	zf-C2H2	5	+
VUZA01032855.1	1847	2957	zf-C2H2	7	-
VUZA01033122.1	9812	10892	zf-C2H2	6	-
VUZA01033155.1	39310	41779	zf-C2H2	6	+
VUZA01033348.1	36981	40549	zf-C2H2	8	-
VUZA01033444.1	5494	6637	zf-C2H2	10	-
VUZA01034284.1	2956	6334	zf-C2H2	5	-
VUZA01034385.1	5425	6964	zf-C2H2	10	+
VUZA01034560.1	2361	2973	zf-C2H2	6	+
VUZA01034621.1	2964	4503	zf-C2H2	15	+
VUZA01034675.1	2341	3409	zf-C2H2	5	+
VUZA01034775.1	3772	10450	zf-C2H2	15	+
VUZA01034898.1	1391	2936	zf-C2H2	10	-
VUZA01035121.1	18895	21769	zf-C2H2	9	-
VUZA01035121.1	46564	48551	zf-C2H2	10	-
VUZA01035141.1	18201	22815	zf-C2H2	14	+
VUZA01035172.1	5537	6548	zf-C2H2	11	+
VUZA01036295.1	1827	2655	zf-C2H2	8	-
VUZA01036512.1	6479	7590	zf-C2H2	5	+
VUZA01036589.1	1	886	zf-C2H2	5	-
VUZA01036691.1	3208	3976	zf-C2H2	7	+
VUZA01036729.1	875	2833	zf-C2H2	10	+
VUZA01036729.1	8109	12492	zf-C2H2	8	+
VUZA01036800.1	1650	2649	zf-C2H2	5	+
VUZA01037005.1	12165	14100	zf-C2H2	11	-
VUZA01037182.1	2431	3344	zf-C2H2	11	+
VUZA01037484.1	3703	5038	zf-C2H2	12	+
VUZA01037523.1	1343	2942	zf-C2H2	17	+
VUZA01037576.1	12340	13186	zf-C2H2	6	-
VUZA01037576.1	14104	15295	zf-C2H2	9	-
VUZA01037576.1	21028	21715	zf-C2H2	6	-
VUZA01037908.1	3163	4684	zf-C2H2	15	-
VUZA01038072.1	933	1968	zf-C2H2	12	-
VUZA01038164.1	11748	15426	zf-C2H2	26	+
VUZA01038514.1	1217	2204	zf-C2H2	6	+
VUZA01038688.1	1015	2233	zf-C2H2	7	-
VUZA01038990.1	516	1890	zf-C2H2	11	+
VUZA01039444.1	2042	2987	zf-C2H2	10	+
VUZA01039444.1	5191	6187	zf-C2H2	11	+
VUZA01039519.1	5491	7303	zf-C2H2	6	-
VUZA01039640.1	1657	2503	zf-C2H2	8	-
VUZA01040318.1	13483	15004	zf-C2H2	6	+
VUZA01040909.1	179	1028	zf-C2H2	6	-
VUZA01041386.1	1764	3156	zf-C2H2	9	-
VUZA01041386.1	3560	4850	zf-C2H2	8	-
VUZA01041493.1	4452	5316	zf-C2H2	8	+
VUZA01042470.1	596	1538	zf-C2H2	7	+
VUZA01043077.1	3495	4863	zf-C2H2	8	+
VUZA01043292.1	24849	25626	zf-C2H2	5	-
VUZA01043369.1	2644	4693	zf-C2H2	8	-
VUZA01043468.1	2239	2872	zf-C2H2	5	+
VUZA01043468.1	3009	3567	zf-C2H2	6	+
VUZA01043889.1	1933	3955	zf-C2H2	6	+
VUZA01044264.1	2409	3003	zf-C2H2	6	-
VUZA01045136.1	1889	2555	zf-C2H2	6	-
VUZA01045136.1	9827	10598	zf-C2H2	7	-
VUZA01045182.1	2432	3992	zf-C2H2	9	-
VUZA01046014.1	512	1652	zf-C2H2	11	-
VUZA01047023.1	3934	4582	zf-C2H2	6	+
VUZA01047179.1	580	1621	zf-C2H2	12	+
VUZA01047348.1	4241	5345	zf-C2H2	6	-
VUZA01047443.1	353	1031	zf-C2H2	6	+
VUZA01047765.1	1547	2912	zf-C2H2	9	-
VUZA01047885.1	3623	4664	zf-C2H2	8	-
VUZA01048297.1	532	1588	zf-C2H2	11	+
VUZA01049237.1	1409	2507	zf-C2H2	9	-
VUZA01049643.1	532	1687	zf-C2H2	8	+
VUZA01050190.1	1013	2825	zf-C2H2	7	+
VUZA01050363.1	8684	10625	zf-C2H2	11	-
VUZA01050573.1	4644	5838	zf-C2H2	12	-
VUZA01050659.1	4717	6418	zf-C2H2	6	+
VUZA01050659.1	10472	15275	zf-C2H2	6	+
VUZA01050932.1	2888	3761	zf-C2H2	5	-
VUZA01051133.1	1639	2059	zf-C2H2	5	+
VUZA01051277.1	1863	3252	zf-C2H2	5	-
VUZA01051330.1	1171	2896	zf-C2H2	7	+
VUZA01051409.1	523	3619	zf-C2H2	9	+
VUZA01052013.1	4393	5308	zf-C2H2	6	+
VUZA01052014.1	1452	2766	zf-C2H2	10	-
VUZA01052309.1	18066	18786	zf-C2H2	6	+
VUZA01052575.1	493	1135	zf-C2H2	5	-
VUZA01052883.1	1812	2697	zf-C2H2	6	+
VUZA01052903.1	525	1779	zf-C2H2	11	+
VUZA01053075.1	850	2209	zf-C2H2	12	-
VUZA01053433.1	1381	3190	zf-C2H2	16	-
VUZA01053543.1	4309	7729	zf-C2H2	9	+
VUZA01053865.1	7955	9767	zf-C2H2	8	+
VUZA01053886.1	770	2312	zf-C2H2	14	+
VUZA01054162.1	3022	4408	zf-C2H2	8	+
VUZA01054530.1	2713	6241	zf-C2H2	5	-
VUZA01055095.1	1375	2263	zf-C2H2	9	+
VUZA01055285.1	1519	2437	zf-C2H2	6	-
VUZA01055668.1	3747	4773	zf-C2H2	8	-
VUZA01056017.1	2	1229	zf-C2H2	9	+
VUZA01056293.1	2357	3263	zf-C2H2	9	-
VUZA01057312.1	3722	4586	zf-C2H2	5	-
VUZA01057524.1	702	1779	zf-C2H2	6	-
VUZA01057784.1	735	1227	zf-C2H2	5	-
VUZA01058613.1	1969	3283	zf-C2H2	10	-
VUZA01059393.1	2333	11927	zf-C2H2	47	+
VUZA01059752.1	3262	4681	zf-C2H2	10	+
VUZA01060057.1	6804	8034	zf-C2H2	12	-
VUZA01060201.1	4100	5366	zf-C2H2	12	+
VUZA01060400.1	0	1086	zf-C2H2	12	+
VUZA01060578.1	1712	2876	zf-C2H2	8	-
VUZA01060892.1	849	1770	zf-C2H2	9	+
VUZA01061476.1	670	1849	zf-C2H2	7	-
VUZA01061762.1	2498	3689	zf-C2H2	6	-
VUZA01061795.1	1608	2583	zf-C2H2	6	-
VUZA01061818.1	2083	3241	zf-C2H2	9	+
VUZA01061921.1	617	1715	zf-C2H2	13	+
VUZA01062551.1	239	1391	zf-C2H2	10	+
VUZA01062684.1	344	1352	zf-C2H2	8	-
VUZA01063403.1	4937	6287	zf-C2H2	14	-
VUZA01063488.1	257	1244	zf-C2H2	10	+
VUZA01063601.1	993	2148	zf-C2H2	8	+
VUZA01063715.1	2	638	zf-C2H2	7	+
VUZA01063715.1	1063	1765	zf-C2H2	7	+
VUZA01063795.1	604	1153	zf-C2H2	5	-
VUZA01063877.1	2853	3852	zf-C2H2	7	-
VUZA01063931.1	1591	2560	zf-C2H2	10	-
VUZA01064028.1	2628	3312	zf-C2H2	6	-
VUZA01064096.1	632	1691	zf-C2H2	9	-
VUZA01064298.1	1	703	zf-C2H2	5	+
VUZA01064313.1	6758	7514	zf-C2H2	8	+
VUZA01064351.1	203	1406	zf-C2H2	12	+
VUZA01064860.1	54997	58651	zf-C2H2	9	-
VUZA01064874.1	503	1571	zf-C2H2	11	-
VUZA01064904.1	2139	3492	zf-C2H2	9	-
VUZA01064999.1	1294	2779	zf-C2H2	9	+
VUZA01065340.1	107	866	zf-C2H2	7	+
VUZA01065371.1	3741	5304	zf-C2H2	10	-
VUZA01065558.1	389	1793	zf-C2H2	10	+
VUZA01065604.1	4237	5347	zf-C2H2	8	+
VUZA01066179.1	857	1862	zf-C2H2	9	+
VUZA01066812.1	1849	2467	zf-C2H2	5	-
VUZA01067076.1	3454	5199	zf-C2H2	15	-
VUZA01067135.1	1101	1992	zf-C2H2	7	-
VUZA01067179.1	2490	3030	zf-C2H2	6	-
VUZA01067251.1	565	1320	zf-C2H2	7	+
VUZA01067496.1	1	391	zf-C2H2	5	+
VUZA01067496.1	2049	2679	zf-C2H2	6	+
VUZA01067561.1	2270	2828	zf-C2H2	6	-
VUZA01067606.1	1688	2207	zf-C2H2	5	+
VUZA01067726.1	1017	2112	zf-C2H2	6	-
VUZA01067748.1	3471	4677	zf-C2H2	9	+
VUZA01067931.1	901	2221	zf-C2H2	14	-
VUZA01067973.1	681	1896	zf-C2H2	13	-
VUZA01067975.1	2733	3615	zf-C2H2	11	-
VUZA01068025.1	854	2525	zf-C2H2	16	+
VUZA01068025.1	7118	7967	zf-C2H2	6	-
VUZA01068044.1	4677	5655	zf-C2H2	8	-
VUZA01068044.1	6552	7761	zf-C2H2	9	-
VUZA01068044.1	8193	9669	zf-C2H2	8	-
VUZA01068388.1	2	416	zf-C2H2	5	+
VUZA01068813.1	2	923	zf-C2H2	9	+
VUZA01068813.1	1304	1874	zf-C2H2	5	+
VUZA01068911.1	4982	6503	zf-C2H2	10	-
VUZA01068978.1	5188	6337	zf-C2H2	9	-
VUZA01069314.1	2593	3556	zf-C2H2	6	-
VUZA01069479.1	98	1349	zf-C2H2	13	+
VUZA01069479.1	1657	2314	zf-C2H2	6	+
VUZA01069494.1	8813	10007	zf-C2H2	7	+
VUZA01069520.1	12333	13485	zf-C2H2	8	+
VUZA01069576.1	772	1738	zf-C2H2	6	+
VUZA01069761.1	1047	2466	zf-C2H2	13	-
VUZA01069886.1	1934	3266	zf-C2H2	9	-
VUZA01069906.1	956	1898	zf-C2H2	6	+
VUZA01069991.1	4164	5373	zf-C2H2	9	+
VUZA01070160.1	2431	3496	zf-C2H2	9	+
VUZA01070160.1	6911	7838	zf-C2H2	5	-
VUZA01070185.1	902	1985	zf-C2H2	8	-
VUZA01070484.1	420	1614	zf-C2H2	9	+
VUZA01070789.1	1439	2582	zf-C2H2	10	+
VUZA01071016.1	2501	3305	zf-C2H2	5	-
VUZA01071088.1	117	945	zf-C2H2	8	+
VUZA01071088.1	1321	1939	zf-C2H2	7	+
VUZA01071271.1	6710	8060	zf-C2H2	11	+
VUZA01071356.1	34665	35697	zf-C2H2	6	+
VUZA01071537.1	25533	26505	zf-C2H2	7	-
VUZA01071569.1	6731	10664	zf-C2H2	6	+
VUZA01071830.1	8610	9168	zf-C2H2	6	+
VUZA01072468.1	1775	2993	zf-C2H2	8	+
VUZA01072620.1	1961	2573	zf-C2H2	5	-
VUZA01072722.1	7139	7979	zf-C2H2	5	+
VUZA01072927.1	859	2185	zf-C2H2	8	-
VUZA01073227.1	25626	27287	zf-C2H2	10	+
VUZA01073257.1	584	2576	zf-C2H2	13	+
VUZA01073258.1	1104	3252	zf-C2H2	14	+
VUZA01073530.1	4091	6020	zf-C2H2	17	+
```
