## Supplementary Data 2 for "Transposable elements drive the evolution of metazoan zinc finger genes": Aurelia_aurita_complex_sp._Pacific_znfs.bed

```
REGL01000002.1	257187	258789	zf-C2H2	10	+
REGL01000002.1	272871	275361	zf-C2H2	22	-
REGL01000002.1	575934	578721	zf-C2H2	18	+
REGL01000003.1	1010308	1013329	zf-C2H2	23	+
REGL01000003.1	1023548	1025192	zf-C2H2	15	+
REGL01000003.1	1067034	1067661	zf-C2H2	6	+
REGL01000003.1	1085059	1085791	zf-C2H2	6	+
REGL01000022.1	441817	443182	zf-C2H2	10	-
REGL01000029.1	81952	84532	zf-C2H2	26	-
REGL01000032.1	46811	47795	zf-C2H2	6	+
REGL01000047.1	47306	49526	zf-C2H2	6	-
REGL01000058.1	7579	8677	zf-C2H2	6	-
REGL01000063.1	112388	115070	zf-C2H2	25	+
REGL01000069.1	391272	391959	zf-C2H2	7	-
REGL01000069.1	392450	394580	zf-C2H2	10	-
REGL01000122.1	7897	12181	zf-C2H2	11	-
REGL01000122.1	52709	55331	zf-C2H2	29	+
REGL01000122.1	69791	71261	zf-C2H2	9	-
REGL01000122.1	86035	87967	zf-C2H2	20	-
REGL01000130.1	0	747	zf-C2H2	9	+
REGL01000148.1	234161	239450	zf-C2H2	28	-
REGL01000148.1	255179	255785	zf-C2H2	5	-
REGL01000153.1	128229	129387	zf-C2H2	6	-
REGL01000162.1	207614	210692	zf-C2H2	13	+
REGL01000172.1	54835	55789	zf-C2H2	7	+
REGL01000184.1	65459	65930	zf-C2H2	5	+
REGL01000184.1	69340	69826	zf-C2H2	5	+
REGL01000184.1	72635	73073	zf-C2H2	5	+
REGL01000184.1	77362	78043	zf-C2H2	7	+
REGL01000184.1	80031	80547	zf-C2H2	5	+
REGL01000184.1	82579	83083	zf-C2H2	5	+
REGL01000184.1	85053	85611	zf-C2H2	5	+
REGL01000200.1	48822	52080	zf-C2H2	12	+
REGL01000220.1	169407	170607	zf-C2H2	11	+
REGL01000220.1	174627	177417	zf-C2H2	10	+
REGL01000220.1	183075	188616	zf-C2H2	51	+
REGL01000229.1	58617	63975	zf-C2H2	20	-
REGL01000229.1	75214	80131	zf-C2H2	10	+
REGL01000231.1	209525	210818	zf-C2H2	13	+
REGL01000245.1	135569	138692	zf-C2H2	10	-
REGL01000245.1	192678	196635	zf-C2H2	22	+
REGL01000245.1	205775	209027	zf-C2H2	5	+
REGL01000260.1	131102	132536	zf-C2H2	5	+
REGL01000260.1	227005	228685	zf-C2H2	15	+
REGL01000260.1	234653	236438	zf-C2H2	16	+
REGL01000263.1	14900	16586	zf-C2H2	19	+
REGL01000264.1	108041	111461	zf-C2H2	6	-
REGL01000268.1	179658	180318	zf-C2H2	5	+
REGL01000337.1	182995	184933	zf-C2H2	16	+
REGL01000337.1	249812	251819	zf-C2H2	16	-
REGL01000353.1	98828	100445	zf-C2H2	5	-
REGL01000357.1	3027	6226	zf-C2H2	29	-
REGL01000357.1	11849	14241	zf-C2H2	15	-
REGL01000357.1	19857	22386	zf-C2H2	23	-
REGL01000357.1	27214	28828	zf-C2H2	13	-
REGL01000357.1	35293	36541	zf-C2H2	10	-
REGL01000357.1	38772	40554	zf-C2H2	6	-
REGL01000357.1	96234	99405	zf-C2H2	9	+
REGL01000360.1	21267	22851	zf-C2H2	15	-
REGL01000360.1	51996	52803	zf-C2H2	8	-
REGL01000360.1	54270	55068	zf-C2H2	8	-
REGL01000377.1	34491	35334	zf-C2H2	9	-
REGL01000391.1	87284	90161	zf-C2H2	8	+
REGL01000418.1	4876	5683	zf-C2H2	6	+
REGL01000418.1	21134	22256	zf-C2H2	12	+
REGL01000418.1	36905	37985	zf-C2H2	8	+
REGL01000418.1	44615	45467	zf-C2H2	9	+
REGL01000418.1	50623	51574	zf-C2H2	9	+
REGL01000418.1	89801	91742	zf-C2H2	20	+
REGL01000441.1	195323	196349	zf-C2H2	5	-
REGL01000470.1	117869	119711	zf-C2H2	16	-
REGL01000470.1	131063	133028	zf-C2H2	18	-
REGL01000470.1	140452	142837	zf-C2H2	22	-
REGL01000470.1	149358	150558	zf-C2H2	8	-
REGL01000470.1	158407	162451	zf-C2H2	11	-
REGL01000470.1	163230	165945	zf-C2H2	29	-
REGL01000470.1	169945	172516	zf-C2H2	30	-
REGL01000470.1	174845	177035	zf-C2H2	19	-
REGL01000470.1	186155	191006	zf-C2H2	48	-
REGL01000470.1	192429	193503	zf-C2H2	11	-
REGL01000470.1	204279	205419	zf-C2H2	10	-
REGL01000470.1	216896	219263	zf-C2H2	25	-
REGL01000524.1	197190	197874	zf-C2H2	7	+
REGL01000536.1	29834	30957	zf-C2H2	9	-
REGL01000555.1	31341	31956	zf-C2H2	6	+
REGL01000589.1	167881	168775	zf-C2H2	5	+
REGL01000633.1	110110	110806	zf-C2H2	8	-
REGL01000673.1	97756	102946	zf-C2H2	25	-
REGL01000703.1	120692	121541	zf-C2H2	7	+
REGL01000711.1	42798	44316	zf-C2H2	16	-
REGL01000711.1	47739	49479	zf-C2H2	13	-
REGL01000711.1	57303	61599	zf-C2H2	10	-
REGL01000711.1	62301	66345	zf-C2H2	13	-
REGL01000711.1	69775	71761	zf-C2H2	15	-
REGL01000795.1	14935	16234	zf-C2H2	9	-
REGL01000869.1	53433	55641	zf-C2H2	21	-
REGL01000869.1	84157	85201	zf-C2H2	11	-
REGL01000869.1	107081	108215	zf-C2H2	12	-
REGL01000869.1	138213	138984	zf-C2H2	9	-
REGL01000877.1	133283	135437	zf-C2H2	14	-
REGL01000899.1	18924	20946	zf-C2H2	8	+
REGL01000899.1	32461	34411	zf-C2H2	11	+
REGL01000899.1	37706	40139	zf-C2H2	20	+
REGL01000899.1	45336	47580	zf-C2H2	19	+
REGL01000899.1	48403	53119	zf-C2H2	13	+
REGL01000899.1	53657	54155	zf-C2H2	6	+
REGL01000899.1	57580	58768	zf-C2H2	12	+
REGL01000899.1	63140	64346	zf-C2H2	12	+
REGL01000899.1	76439	78516	zf-C2H2	21	+
REGL01000899.1	85379	87938	zf-C2H2	27	+
REGL01000899.1	101432	103454	zf-C2H2	14	+
REGL01000899.1	111364	113266	zf-C2H2	13	+
REGL01000899.1	123809	126659	zf-C2H2	28	+
REGL01000899.1	133159	135100	zf-C2H2	17	+
REGL01000905.1	47057	48770	zf-C2H2	15	+
REGL01000905.1	66104	66635	zf-C2H2	5	+
REGL01000905.1	74274	78744	zf-C2H2	13	-
REGL01000964.1	81569	82151	zf-C2H2	6	-
REGL01001015.1	77141	78404	zf-C2H2	6	-
REGL01001044.1	10881	12102	zf-C2H2	10	-
REGL01001044.1	12793	13516	zf-C2H2	6	-
REGL01001107.1	83895	86442	zf-C2H2	25	+
REGL01001107.1	98346	101100	zf-C2H2	19	+
REGL01001107.1	105688	109351	zf-C2H2	28	+
REGL01001149.1	80544	82112	zf-C2H2	10	-
REGL01001193.1	46674	47988	zf-C2H2	15	+
REGL01001203.1	80088	80793	zf-C2H2	5	+
REGL01001216.1	93988	95275	zf-C2H2	12	+
REGL01001295.1	70139	70976	zf-C2H2	6	+
REGL01001322.1	12725	13445	zf-C2H2	8	-
REGL01001322.1	13648	16243	zf-C2H2	10	-
REGL01001322.1	23470	24316	zf-C2H2	10	-
REGL01001322.1	67819	71124	zf-C2H2	36	-
REGL01001340.1	3448	4687	zf-C2H2	5	+
REGL01001365.1	58861	59509	zf-C2H2	5	+
REGL01001474.1	10611	12666	zf-C2H2	22	+
REGL01001474.1	26240	27614	zf-C2H2	14	+
REGL01001474.1	39652	40681	zf-C2H2	6	+
REGL01001534.1	16112	16985	zf-C2H2	10	+
REGL01001551.1	47222	53558	zf-C2H2	10	+
REGL01001571.1	4896	6297	zf-C2H2	7	+
REGL01001577.1	17952	19929	zf-C2H2	18	+
REGL01001577.1	35696	38681	zf-C2H2	30	+
REGL01001607.1	5852	8615	zf-C2H2	27	-
REGL01001613.1	24429	27375	zf-C2H2	8	-
REGL01001613.1	59728	61879	zf-C2H2	15	+
REGL01001700.1	11683	12580	zf-C2H2	5	-
REGL01001768.1	19071	20970	zf-C2H2	6	+
REGL01001811.1	60288	62384	zf-C2H2	18	+
REGL01001820.1	60679	62428	zf-C2H2	19	+
REGL01001933.1	22812	23928	zf-C2H2	10	-
REGL01001933.1	40594	42520	zf-C2H2	17	-
REGL01001973.1	11355	12096	zf-C2H2	6	-
REGL01001993.1	25329	26028	zf-C2H2	8	+
REGL01001993.1	32568	37873	zf-C2H2	10	+
REGL01001993.1	45023	46001	zf-C2H2	9	+
REGL01002144.1	47143	48223	zf-C2H2	9	+
REGL01002279.1	8520	10029	zf-C2H2	15	-
REGL01002389.1	33887	34829	zf-C2H2	9	+
REGL01002522.1	5360	6620	zf-C2H2	11	-
REGL01002522.1	11936	12851	zf-C2H2	11	-
REGL01002572.1	24955	25957	zf-C2H2	5	-
REGL01002572.1	27661	28564	zf-C2H2	5	-
REGL01002590.1	27926	29006	zf-C2H2	11	+
REGL01002683.1	22651	24385	zf-C2H2	11	-
REGL01002690.1	8229	9622	zf-C2H2	13	-
REGL01002690.1	9957	10914	zf-C2H2	6	-
REGL01002855.1	21764	25091	zf-C2H2	26	-
REGL01002983.1	22084	24670	zf-C2H2	6	+
REGL01003102.1	10853	13712	zf-C2H2	7	+
REGL01003196.1	20315	20957	zf-C2H2	7	+
REGL01003732.1	1700	2462	zf-C2H2	6	+
REGL01003732.1	7930	8338	zf-C2H2	5	+
REGL01003732.1	13744	14668	zf-C2H2	10	+
REGL01003939.1	4087	5416	zf-C2H2	13	+
REGL01004316.1	8457	9402	zf-C2H2	8	+
REGL01005137.1	1	2032	zf-C2H2	19	-
REGL01005835.1	129	807	zf-C2H2	7	+
REGL01006236.1	1	2392	zf-C2H2	23	-
REGL01006697.1	1029	1722	zf-C2H2	8	-
REGL01006817.1	1352	2138	zf-C2H2	8	+
```
