## Supplementary Data 2 for "Transposable elements drive the evolution of metazoan zinc finger genes": Aurelia_aurita_znfs.bed

```
REGM01000001.1	820062	820974	zf-C2H2	9	+
REGM01000001.1	828239	829856	zf-C2H2	14	+
REGM01000001.1	837604	839779	zf-C2H2	16	+
REGM01000001.1	845980	850057	zf-C2H2	35	+
REGM01000001.1	859698	863049	zf-C2H2	31	+
REGM01000001.1	865695	869208	zf-C2H2	31	+
REGM01000001.1	4202031	4204149	zf-C2H2	10	-
REGM01000005.1	567607	572107	zf-C2H2	6	-
REGM01000013.1	960048	962229	zf-C2H2	8	-
REGM01000018.1	1101146	1101776	zf-C2H2	6	-
REGM01000018.1	1102031	1104710	zf-C2H2	18	-
REGM01000018.1	1360743	1363278	zf-C2H2	22	+
REGM01000018.1	1856564	1857572	zf-C2H2	5	+
REGM01000021.1	342049	343387	zf-C2H2	16	+
REGM01000021.1	1271417	1273982	zf-C2H2	27	-
REGM01000028.1	386911	392092	zf-C2H2	25	+
REGM01000028.1	1426575	1427313	zf-C2H2	8	+
REGM01000028.1	1452567	1454181	zf-C2H2	17	+
REGM01000028.1	1483123	1484801	zf-C2H2	18	+
REGM01000028.1	1516342	1517143	zf-C2H2	6	+
REGM01000028.1	1524738	1525833	zf-C2H2	11	+
REGM01000028.1	1549011	1550778	zf-C2H2	19	+
REGM01000028.1	1593684	1594866	zf-C2H2	13	+
REGM01000028.1	1600181	1601639	zf-C2H2	12	+
REGM01000028.1	1616302	1618861	zf-C2H2	28	-
REGM01000028.1	1633814	1634762	zf-C2H2	11	-
REGM01000028.1	1692352	1693357	zf-C2H2	6	-
REGM01000028.1	1693836	1694841	zf-C2H2	6	-
REGM01000028.1	1699505	1700756	zf-C2H2	13	-
REGM01000028.1	1740094	1741192	zf-C2H2	11	-
REGM01000028.1	1767590	1769093	zf-C2H2	18	-
REGM01000028.1	1773080	1774241	zf-C2H2	13	-
REGM01000028.1	1810863	1812183	zf-C2H2	14	-
REGM01000029.1	507668	510977	zf-C2H2	12	-
REGM01000029.1	513153	515736	zf-C2H2	11	-
REGM01000030.1	1323651	1324410	zf-C2H2	8	+
REGM01000030.1	1352456	1354418	zf-C2H2	21	+
REGM01000030.1	1372253	1373615	zf-C2H2	14	+
REGM01000030.1	1396670	1397489	zf-C2H2	10	+
REGM01000030.1	1406084	1406750	zf-C2H2	6	+
REGM01000030.1	1410619	1412335	zf-C2H2	18	+
REGM01000030.1	1443783	1445725	zf-C2H2	22	+
REGM01000030.1	1460587	1462537	zf-C2H2	18	+
REGM01000030.1	1506969	1507602	zf-C2H2	7	-
REGM01000030.1	1993269	1996824	zf-C2H2	33	+
REGM01000031.1	939155	939680	zf-C2H2	6	-
REGM01000036.1	1040419	1041547	zf-C2H2	6	+
REGM01000038.1	334258	335029	zf-C2H2	8	+
REGM01000042.1	342804	346236	zf-C2H2	6	+
REGM01000055.1	506907	509016	zf-C2H2	9	-
REGM01000055.1	530057	532238	zf-C2H2	16	-
REGM01000055.1	558608	561361	zf-C2H2	11	+
REGM01000055.1	572931	575684	zf-C2H2	11	+
REGM01000066.1	1080183	1082577	zf-C2H2	5	+
REGM01000070.1	363932	364886	zf-C2H2	7	-
REGM01000075.1	118039	119302	zf-C2H2	6	-
REGM01000082.1	227489	228530	zf-C2H2	5	+
REGM01000084.1	674608	675634	zf-C2H2	11	+
REGM01000087.1	1014772	1016926	zf-C2H2	7	+
REGM01000089.1	599744	605100	zf-C2H2	21	-
REGM01000089.1	612282	615990	zf-C2H2	8	+
REGM01000104.1	809503	811081	zf-C2H2	6	-
REGM01000111.1	208787	210404	zf-C2H2	14	-
REGM01000115.1	237066	238329	zf-C2H2	12	-
REGM01000115.1	262872	263274	zf-C2H2	5	-
REGM01000115.1	267688	268333	zf-C2H2	6	-
REGM01000115.1	837047	839231	zf-C2H2	18	+
REGM01000115.1	843101	844205	zf-C2H2	8	+
REGM01000115.1	862288	864352	zf-C2H2	20	+
REGM01000115.1	896942	898772	zf-C2H2	18	+
REGM01000115.1	917276	918293	zf-C2H2	11	+
REGM01000116.1	365658	366561	zf-C2H2	10	+
REGM01000142.1	349387	350905	zf-C2H2	13	+
REGM01000143.1	134485	135907	zf-C2H2	5	+
REGM01000143.1	205057	206809	zf-C2H2	14	+
REGM01000143.1	393208	395113	zf-C2H2	16	-
REGM01000143.1	406178	408095	zf-C2H2	16	+
REGM01000144.1	837424	838855	zf-C2H2	10	+
REGM01000158.1	130966	131521	zf-C2H2	5	+
REGM01000158.1	144995	150350	zf-C2H2	28	+
REGM01000158.1	294941	295571	zf-C2H2	6	-
REGM01000158.1	345608	347195	zf-C2H2	15	-
REGM01000158.1	358063	360574	zf-C2H2	20	-
REGM01000162.1	492686	494372	zf-C2H2	15	-
REGM01000162.1	547796	551420	zf-C2H2	37	-
REGM01000162.1	576202	578392	zf-C2H2	20	-
REGM01000162.1	604587	605766	zf-C2H2	9	+
REGM01000162.1	703905	706122	zf-C2H2	20	+
REGM01000162.1	741822	744297	zf-C2H2	16	+
REGM01000164.1	447421	447817	zf-C2H2	5	+
REGM01000171.1	22615	24781	zf-C2H2	7	+
REGM01000176.1	102088	102904	zf-C2H2	6	-
REGM01000181.1	426826	427540	zf-C2H2	8	-
REGM01000182.1	186661	188893	zf-C2H2	6	+
REGM01000185.1	593006	593753	zf-C2H2	8	-
REGM01000192.1	363429	366069	zf-C2H2	8	-
REGM01000192.1	452699	454838	zf-C2H2	15	+
REGM01000196.1	166958	167834	zf-C2H2	5	+
REGM01000198.1	291989	295842	zf-C2H2	34	+
REGM01000206.1	138073	139831	zf-C2H2	7	-
REGM01000214.1	136344	137010	zf-C2H2	5	-
REGM01000221.1	170880	173376	zf-C2H2	26	-
REGM01000221.1	179663	181994	zf-C2H2	23	-
REGM01000221.1	192970	195247	zf-C2H2	23	-
REGM01000221.1	206879	207404	zf-C2H2	6	-
REGM01000221.1	207551	209853	zf-C2H2	20	-
REGM01000221.1	225080	226778	zf-C2H2	13	-
REGM01000221.1	237309	239520	zf-C2H2	21	-
REGM01000221.1	261122	263813	zf-C2H2	27	-
REGM01000221.1	272042	274370	zf-C2H2	22	-
REGM01000221.1	282014	283713	zf-C2H2	9	-
REGM01000221.1	285517	287329	zf-C2H2	16	-
REGM01000221.1	293488	295738	zf-C2H2	20	-
REGM01000221.1	300108	301452	zf-C2H2	8	-
REGM01000221.1	361673	364880	zf-C2H2	10	+
REGM01000227.1	32133	33557	zf-C2H2	11	+
REGM01000227.1	36507	37293	zf-C2H2	5	+
REGM01000230.1	47429	49244	zf-C2H2	21	+
REGM01000235.1	375209	375773	zf-C2H2	5	-
REGM01000240.1	440226	441444	zf-C2H2	9	-
REGM01000258.1	9564	10473	zf-C2H2	9	-
REGM01000259.1	1577	2228	zf-C2H2	6	+
REGM01000269.1	215661	217584	zf-C2H2	6	-
REGM01000287.1	106964	107711	zf-C2H2	8	+
REGM01000299.1	21418	22435	zf-C2H2	8	-
REGM01000312.1	309141	311445	zf-C2H2	22	-
REGM01000315.1	310007	311156	zf-C2H2	6	+
REGM01000317.1	34426	41590	zf-C2H2	10	-
REGM01000355.1	182708	183269	zf-C2H2	6	-
REGM01000383.1	14886	16454	zf-C2H2	12	-
REGM01000383.1	19910	20549	zf-C2H2	6	-
REGM01000383.1	29455	30647	zf-C2H2	11	-
REGM01000383.1	53090	53732	zf-C2H2	7	-
REGM01000383.1	58844	59429	zf-C2H2	6	-
REGM01000383.1	68309	69590	zf-C2H2	14	-
REGM01000383.1	82861	83719	zf-C2H2	8	-
REGM01000401.1	11419	14389	zf-C2H2	30	+
REGM01000401.1	33368	35738	zf-C2H2	23	+
REGM01000401.1	45217	47383	zf-C2H2	20	+
REGM01000401.1	51610	52733	zf-C2H2	10	+
REGM01000401.1	62415	65277	zf-C2H2	30	+
REGM01000401.1	73513	76054	zf-C2H2	26	+
REGM01000401.1	89383	90943	zf-C2H2	16	+
REGM01000401.1	102396	103950	zf-C2H2	14	+
REGM01000401.1	109615	111913	zf-C2H2	23	+
REGM01000401.1	124205	125822	zf-C2H2	14	+
REGM01000401.1	135674	137174	zf-C2H2	14	+
REGM01000401.1	145539	147405	zf-C2H2	17	+
REGM01000401.1	154039	157166	zf-C2H2	33	+
REGM01000401.1	166381	169384	zf-C2H2	29	+
REGM01000401.1	173530	174466	zf-C2H2	6	+
REGM01000406.1	158012	159143	zf-C2H2	7	+
REGM01000418.1	83189	84428	zf-C2H2	12	+
REGM01000422.1	89204	90416	zf-C2H2	12	+
REGM01000422.1	125205	126651	zf-C2H2	13	+
REGM01000428.1	104790	105579	zf-C2H2	6	-
REGM01000449.1	129286	130465	zf-C2H2	8	+
REGM01000449.1	154614	155610	zf-C2H2	5	-
REGM01000453.1	66725	67274	zf-C2H2	6	-
REGM01000461.1	43577	44810	zf-C2H2	12	+
REGM01000466.1	98317	101434	zf-C2H2	32	-
REGM01000530.1	30815	32567	zf-C2H2	15	-
REGM01000530.1	60522	62860	zf-C2H2	14	-
REGM01000530.1	63768	65337	zf-C2H2	13	-
REGM01000530.1	91742	92159	zf-C2H2	6	-
REGM01000530.1	92421	93702	zf-C2H2	11	-
REGM01000532.1	98046	98880	zf-C2H2	9	+
REGM01000551.1	33307	34294	zf-C2H2	11	-
REGM01000551.1	93975	94389	zf-C2H2	5	-
REGM01000668.1	921	3219	zf-C2H2	8	-
REGM01000674.1	4885	5794	zf-C2H2	5	-
REGM01000707.1	32952	36705	zf-C2H2	9	+
REGM01000745.1	10604	12785	zf-C2H2	24	+
REGM01001056.1	5112	5673	zf-C2H2	6	-
REGM01001743.1	0	1386	zf-C2H2	16	+
```
