## Supplementary Data 2 for "Transposable elements drive the evolution of metazoan zinc finger genes": Aurelia_coerulea_znfs.bed

```
JAABKL010000025.1	11025	14445	zf-C2H2	6	-
JAABKL010000071.1	2328293	2329556	zf-C2H2	6	+
JAABKL010000071.1	3294524	3295604	zf-C2H2	9	+
JAABKL010000208.1	610	1636	zf-C2H2	5	+
JAABKL010000285.1	2283	6540	zf-C2H2	10	-
JAABKL010000305.1	5821	7333	zf-C2H2	7	-
JAABKL010000369.1	1773	2244	zf-C2H2	5	-
JAABKL010000412.1	6720	8781	zf-C2H2	22	+
JAABKL010000440.1	3993	4800	zf-C2H2	8	-
JAABKL010000440.1	6266	7064	zf-C2H2	8	-
JAABKL010000699.1	2112824	2113439	zf-C2H2	6	+
JAABKL010000699.1	7042454	7044416	zf-C2H2	18	-
JAABKL010000699.1	11769861	11770941	zf-C2H2	11	-
JAABKL010000699.1	13387498	13389199	zf-C2H2	11	+
JAABKL010000699.1	13795527	13796370	zf-C2H2	9	+
JAABKL010000699.1	13858478	13860293	zf-C2H2	20	+
JAABKL010000699.1	15034833	15036318	zf-C2H2	16	-
JAABKL010000699.1	15424144	15427999	zf-C2H2	29	+
JAABKL010000699.1	16530548	16533212	zf-C2H2	9	+
JAABKL010000699.1	16902161	16903535	zf-C2H2	15	-
JAABKL010000699.1	17274273	17275005	zf-C2H2	6	+
JAABKL010000699.1	18648728	18650027	zf-C2H2	9	+
JAABKL010000902.1	988	6289	zf-C2H2	28	-
JAABKL010001146.1	1129	2200	zf-C2H2	7	+
JAABKL010001220.1	2949	4437	zf-C2H2	13	+
JAABKL010001677.1	3486	4860	zf-C2H2	14	-
JAABKL010001733.1	2	5147	zf-C2H2	7	-
JAABKL010001739.1	2115	3864	zf-C2H2	19	+
JAABKL010001860.1	2764	4477	zf-C2H2	15	+
JAABKL010001965.1	1661	3452	zf-C2H2	16	+
JAABKL010002347.1	884	2501	zf-C2H2	5	+
JAABKL010002587.1	1188	3841	zf-C2H2	26	-
JAABKL010002588.1	3039	3861	zf-C2H2	8	+
JAABKL010002666.1	0	1755	zf-C2H2	7	+
JAABKL010003101.1	3335	5591	zf-C2H2	5	-
JAABKL010003341.1	1200	4527	zf-C2H2	26	-
JAABKL010003405.1	2397	5280	zf-C2H2	8	-
JAABKL010003851.1	1206	1854	zf-C2H2	5	+
JAABKL010004019.1	335	2465	zf-C2H2	10	+
JAABKL010004164.1	1573	2419	zf-C2H2	9	+
JAABKL010004639.1	2017	2431	zf-C2H2	5	-
JAABKL010004683.1	2	3635	zf-C2H2	20	+
JAABKL010004701.1	148	2584	zf-C2H2	8	-
JAABKL010005416.1	4234	5002	zf-C2H2	7	+
JAABKL010005507.1	1673	2795	zf-C2H2	12	-
JAABKL010005741.1	1862	3548	zf-C2H2	16	+
JAABKL010005882.1	3530	4826	zf-C2H2	13	-
JAABKL010006125.1	1549	3481	zf-C2H2	11	+
JAABKL010006720.1	2	746	zf-C2H2	5	-
JAABKL010006979.1	854228	855422	zf-C2H2	13	-
JAABKL010006979.1	1296825	1297338	zf-C2H2	6	+
JAABKL010006979.1	3068234	3070931	zf-C2H2	25	-
JAABKL010006979.1	3448970	3450320	zf-C2H2	15	-
JAABKL010006979.1	5098471	5100238	zf-C2H2	13	+
JAABKL010006979.1	5587344	5590355	zf-C2H2	25	-
JAABKL010006979.1	5906623	5907562	zf-C2H2	10	-
JAABKL010006979.1	6343782	6344298	zf-C2H2	5	+
JAABKL010006979.1	6345978	6346494	zf-C2H2	5	+
JAABKL010006979.1	6524982	6526821	zf-C2H2	15	+
JAABKL010006979.1	6717328	6718906	zf-C2H2	16	-
JAABKL010006979.1	7502910	7504260	zf-C2H2	11	+
JAABKL010006979.1	9108218	9108626	zf-C2H2	5	-
JAABKL010006979.1	11874914	11875610	zf-C2H2	8	+
JAABKL010006979.1	12231339	12233277	zf-C2H2	16	+
JAABKL010006979.1	14023725	14025028	zf-C2H2	12	+
JAABKL010006979.1	14584466	14585609	zf-C2H2	10	-
JAABKL010006979.1	14743609	14744308	zf-C2H2	8	+
JAABKL010006979.1	14807389	14809552	zf-C2H2	19	-
JAABKL010006979.1	15139783	15142150	zf-C2H2	25	+
JAABKL010006979.1	15438765	15440751	zf-C2H2	15	+
JAABKL010006979.1	20281348	20283571	zf-C2H2	6	-
JAABKL010006979.1	22846090	22847143	zf-C2H2	11	-
JAABKL010006979.1	26503884	26507142	zf-C2H2	12	-
JAABKL010006979.1	28457113	28460329	zf-C2H2	8	-
JAABKL010006979.1	28741069	28742734	zf-C2H2	15	-
JAABKL010006979.1	29230765	29233195	zf-C2H2	26	-
JAABKL010006979.1	30359457	30359943	zf-C2H2	5	-
JAABKL010006979.1	34692207	34692879	zf-C2H2	5	-
JAABKL010006979.1	34939161	34940085	zf-C2H2	10	-
JAABKL010006979.1	35870629	35873650	zf-C2H2	23	+
JAABKL010006979.1	36336178	36337831	zf-C2H2	12	-
JAABKL010006979.1	36896255	36896897	zf-C2H2	7	-
JAABKL010006979.1	36990842	36992042	zf-C2H2	11	-
JAABKL010006979.1	38230741	38231245	zf-C2H2	5	+
JAABKL010006979.1	38233215	38233773	zf-C2H2	5	+
JAABKL010006979.1	38475783	38476854	zf-C2H2	11	+
JAABKL010006979.1	38708963	38709347	zf-C2H2	5	+
JAABKL010006979.1	42171060	42174036	zf-C2H2	10	+
JAABKL010006979.1	43611222	43612999	zf-C2H2	17	+
JAABKL010006979.1	46156824	46159482	zf-C2H2	25	-
JAABKL010006979.1	48913228	48916132	zf-C2H2	18	+
JAABKL010006979.1	49957006	49958293	zf-C2H2	12	-
JAABKL010006979.1	59039576	59040425	zf-C2H2	8	+
JAABKL010006979.1	60181118	60182111	zf-C2H2	9	-
JAABKL010006979.1	60900142	60902866	zf-C2H2	14	+
JAABKL010006979.1	61589647	61591546	zf-C2H2	6	-
JAABKL010006979.1	62078878	62079358	zf-C2H2	5	-
JAABKL010006979.1	62585302	62586109	zf-C2H2	6	+
JAABKL010006979.1	63035044	63036658	zf-C2H2	12	-
JAABKL010006979.1	63705848	63707948	zf-C2H2	15	+
JAABKL010006979.1	65390766	65391177	zf-C2H2	5	-
JAABKL010006979.1	68248832	68250068	zf-C2H2	12	+
JAABKL010006979.1	71647386	71648442	zf-C2H2	5	+
JAABKL010006979.1	72190238	72191702	zf-C2H2	14	-
JAABKL010006979.1	72262628	72265052	zf-C2H2	22	-
JAABKL010006979.1	72532363	72533872	zf-C2H2	15	+
JAABKL010006979.1	73302823	73303507	zf-C2H2	7	-
JAABKL010006979.1	73358042	73359155	zf-C2H2	9	-
JAABKL010006979.1	74489161	74490334	zf-C2H2	13	-
JAABKL010006979.1	75609104	75610706	zf-C2H2	13	+
JAABKL010006979.1	76654996	76655974	zf-C2H2	8	+
JAABKL010006979.1	77217552	77218191	zf-C2H2	6	+
JAABKL010006979.1	77854447	77855950	zf-C2H2	15	-
JAABKL010006979.1	78011082	78012516	zf-C2H2	5	-
JAABKL010006979.1	78666228	78667329	zf-C2H2	7	+
JAABKL010006979.1	79572387	79573659	zf-C2H2	10	+
JAABKL010006979.1	80323174	80324402	zf-C2H2	8	+
JAABKL010006979.1	81757014	81758556	zf-C2H2	15	+
JAABKL010006979.1	82697400	82698651	zf-C2H2	15	-
JAABKL010006979.1	82991710	82992862	zf-C2H2	9	-
JAABKL010006979.1	85920396	85922475	zf-C2H2	21	-
JAABKL010006979.1	86056906	86058070	zf-C2H2	10	+
JAABKL010006979.1	87154405	87156511	zf-C2H2	18	+
JAABKL010006979.1	87229032	87230430	zf-C2H2	15	+
JAABKL010006979.1	89768726	89771222	zf-C2H2	23	-
JAABKL010006991.1	2	2147	zf-C2H2	21	+
JAABKL010007149.1	909	1824	zf-C2H2	11	+
JAABKL010008353.1	338	1211	zf-C2H2	10	-
JAABKL010008478.1	133	619	zf-C2H2	5	+
JAABKL010009180.1	1692	2529	zf-C2H2	5	+
JAABKL010010755.1	259	847	zf-C2H2	7	-
JAABKL010010978.1	0	1065	zf-C2H2	7	-
JAABKL010013948.1	1	724	zf-C2H2	6	-
JAABKL010014757.1	251	1295	zf-C2H2	11	-
JAABKL010016088.1	359	2288	zf-C2H2	21	+
JAABKL010016566.1	1251	2211	zf-C2H2	10	-
JAABKL010016807.1	1111	2032	zf-C2H2	7	+
JAABKL010018136.1	1639	2227	zf-C2H2	7	-
JAABKL010018750.1	704	2210	zf-C2H2	17	-
JAABKL010019143.1	196	1354	zf-C2H2	6	+
JAABKL010020926.1	0	765	zf-C2H2	9	+
JAABKL010024635.1	0	2058	zf-C2H2	19	+
JAABKL010025115.1	1282	1888	zf-C2H2	5	+
JAABKL010026040.1	241	1003	zf-C2H2	6	+
JAABKL010026142.1	736	1441	zf-C2H2	5	+
JAABKL010026463.1	346	2014	zf-C2H2	16	+
JAABKL010026575.1	0	993	zf-C2H2	12	+
JAABKL010029791.1	0	1941	zf-C2H2	7	+
JAABKL010030242.1	1074	1929	zf-C2H2	10	-
JAABKL010030301.1	996	1929	zf-C2H2	11	-
JAABKL010030967.1	786	1872	zf-C2H2	10	+
JAABKL010031613.1	1118	1652	zf-C2H2	5	+
JAABKL010031793.1	338	1586	zf-C2H2	11	-
JAABKL010031833.1	232	928	zf-C2H2	7	-
JAABKL010032463.1	510	1638	zf-C2H2	12	-
JAABKL010032959.1	1	1588	zf-C2H2	14	+
JAABKL010034761.1	2	1835	zf-C2H2	12	+
JAABKL010035722.1	857	1784	zf-C2H2	7	-
JAABKL010036436.1	2	482	zf-C2H2	6	+
JAABKL010036676.1	608	1796	zf-C2H2	9	+
JAABKL010041322.1	815	1661	zf-C2H2	10	-
JAABKL010044943.1	0	1650	zf-C2H2	8	+
JAABKL010045206.1	443	1121	zf-C2H2	7	+
JAABKL010046988.1	2	1616	zf-C2H2	19	-
JAABKL010047058.1	447	1320	zf-C2H2	7	+
JAABKL010047401.1	584	1457	zf-C2H2	5	+
JAABKL010048015.1	1001	1601	zf-C2H2	7	-
JAABKL010049055.1	258	999	zf-C2H2	6	-
JAABKL010049122.1	377	1583	zf-C2H2	12	+
JAABKL010049185.1	2	1583	zf-C2H2	15	-
JAABKL010049709.1	935	1535	zf-C2H2	6	+
JAABKL010049972.1	967	1531	zf-C2H2	6	+
JAABKL010050056.1	454	1570	zf-C2H2	12	-
JAABKL010050211.1	170	797	zf-C2H2	6	-
JAABKL010050690.1	168	1561	zf-C2H2	16	-
JAABKL010052465.1	201	1533	zf-C2H2	14	-
JAABKL010053538.1	222	1518	zf-C2H2	14	-
JAABKL010054834.1	749	1500	zf-C2H2	7	-
JAABKL010059077.1	874	1444	zf-C2H2	5	+
JAABKL010061833.1	1	832	zf-C2H2	7	-
JAABKL010062493.1	6	1398	zf-C2H2	13	-
JAABKL010062995.1	313	1228	zf-C2H2	5	-
JAABKL010063576.1	369	1386	zf-C2H2	12	-
JAABKL010065716.1	251	1184	zf-C2H2	7	+
JAABKL010066689.1	687	1350	zf-C2H2	7	-
JAABKL010069655.1	2	1316	zf-C2H2	15	-
JAABKL010069779.1	1877544	1878540	zf-C2H2	10	+
JAABKL010069779.1	7279990	7280848	zf-C2H2	11	+
JAABKL010069779.1	9716815	9718084	zf-C2H2	14	+
JAABKL010069779.1	9953340	9953889	zf-C2H2	6	+
JAABKL010069779.1	13003941	13004796	zf-C2H2	10	-
JAABKL010069779.1	18596202	18597486	zf-C2H2	13	+
JAABKL010069779.1	19843677	19844634	zf-C2H2	12	-
JAABKL010069779.1	29594691	29595699	zf-C2H2	8	+
JAABKL010069779.1	31863280	31864204	zf-C2H2	7	-
JAABKL010069779.1	35962350	35963100	zf-C2H2	8	+
JAABKL010069779.1	37033420	37034266	zf-C2H2	10	+
JAABKL010069779.1	39252279	39253146	zf-C2H2	6	+
JAABKL010069779.1	43181638	43182676	zf-C2H2	9	+
JAABKL010069779.1	43368036	43368576	zf-C2H2	5	-
JAABKL010069779.1	44446627	44447632	zf-C2H2	10	-
JAABKL010069779.1	46257284	46258268	zf-C2H2	12	-
JAABKL010069779.1	49719147	49719981	zf-C2H2	10	-
JAABKL010069779.1	49801767	49802292	zf-C2H2	5	+
JAABKL010069779.1	54999469	54999856	zf-C2H2	5	+
JAABKL010069779.1	58966619	58967552	zf-C2H2	11	+
JAABKL010069779.1	65546189	65547101	zf-C2H2	9	-
JAABKL010069779.1	77457772	77458501	zf-C2H2	8	-
JAABKL010069779.1	77467707	77468178	zf-C2H2	5	+
JAABKL010069779.1	79793213	79794137	zf-C2H2	5	-
JAABKL010069779.1	80293793	80294588	zf-C2H2	5	-
JAABKL010069779.1	88017265	88017841	zf-C2H2	5	-
JAABKL010069779.1	88718236	88719031	zf-C2H2	9	-
JAABKL010069779.1	91435249	91435693	zf-C2H2	5	-
JAABKL010069779.1	92536594	92537506	zf-C2H2	6	-
JAABKL010069779.1	97866615	97867356	zf-C2H2	6	-
JAABKL010069779.1	102716951	102717788	zf-C2H2	8	+
JAABKL010069779.1	105692044	105692707	zf-C2H2	7	+
JAABKL010069779.1	110189680	110190205	zf-C2H2	5	+
JAABKL010069779.1	115874427	115875042	zf-C2H2	5	-
JAABKL010069779.1	116049746	116050493	zf-C2H2	8	+
JAABKL010069779.1	118323452	118324097	zf-C2H2	7	-
JAABKL010069779.1	120630014	120630569	zf-C2H2	6	-
JAABKL010069779.1	123710416	123711145	zf-C2H2	6	+
JAABKL010069779.1	133412165	133412702	zf-C2H2	7	+
JAABKL010069779.1	141974176	141974758	zf-C2H2	6	-
JAABKL010069779.1	142168792	142169335	zf-C2H2	6	-
JAABKL010069779.1	142213728	142214127	zf-C2H2	5	+
JAABKL010069779.1	145321909	145322479	zf-C2H2	8	+
JAABKL010069779.1	145615038	145615758	zf-C2H2	6	-
JAABKL010069779.1	164257155	164257674	zf-C2H2	5	-
JAABKL010069779.1	166817608	166818700	zf-C2H2	5	-
JAABKL010069779.1	169504964	169505462	zf-C2H2	5	+
JAABKL010069779.1	170524333	170525158	zf-C2H2	5	+
JAABKL010080460.1	0	381	zf-C2H2	5	-
JAABKL010081516.1	2	380	zf-C2H2	5	-
JAABKL010084434.1	2	377	zf-C2H2	5	-
```
