## Supplementary Data 2 for "Transposable elements drive the evolution of metazoan zinc finger genes": Australoheros_scitulus_znfs.bed

```
VUQM01000136.1	2	731	zf-C2H2	9	+
VUQM01000784.1	46325	49088	zf-C2H2	21	-
VUQM01000801.1	19298	20630	zf-C2H2	13	+
VUQM01000985.1	1525	2788	zf-C2H2	7	-
VUQM01001618.1	11323	13366	zf-C2H2	6	-
VUQM01001752.1	3189	4140	zf-C2H2	8	-
VUQM01001752.1	5104	6274	zf-C2H2	9	-
VUQM01001752.1	6772	9322	zf-C2H2	15	-
VUQM01001906.1	7026	8715	zf-C2H2	5	-
VUQM01002112.1	634	6796	zf-C2H2	15	-
VUQM01002445.1	1464	2190	zf-C2H2	5	-
VUQM01002451.1	32114	34178	zf-C2H2	11	+
VUQM01002641.1	1612	2239	zf-C2H2	5	+
VUQM01002641.1	16639	17479	zf-C2H2	5	+
VUQM01002739.1	9684	10689	zf-C2H2	6	+
VUQM01002811.1	6567	8268	zf-C2H2	6	+
VUQM01002951.1	559	1510	zf-C2H2	6	+
VUQM01003056.1	3322	5023	zf-C2H2	6	-
VUQM01003196.1	2123	7829	zf-C2H2	10	-
VUQM01003400.1	1006	10623	zf-C2H2	50	+
VUQM01003447.1	2688	3105	zf-C2H2	5	-
VUQM01003950.1	13961	14684	zf-C2H2	6	-
VUQM01003950.1	16598	17696	zf-C2H2	10	-
VUQM01003950.1	27437	28088	zf-C2H2	6	-
VUQM01004014.1	1562	4409	zf-C2H2	15	+
VUQM01004014.1	10327	11569	zf-C2H2	8	-
VUQM01004853.1	6392	7871	zf-C2H2	10	+
VUQM01005022.1	5360	5933	zf-C2H2	6	+
VUQM01005158.1	1159	2206	zf-C2H2	8	+
VUQM01005338.1	1801	6031	zf-C2H2	12	+
VUQM01005423.1	2044	3016	zf-C2H2	5	-
VUQM01005581.1	2832	4026	zf-C2H2	9	+
VUQM01006076.1	1860	6483	zf-C2H2	14	-
VUQM01006401.1	12752	14402	zf-C2H2	11	+
VUQM01007239.1	4391	6281	zf-C2H2	5	-
VUQM01007359.1	682	1726	zf-C2H2	9	+
VUQM01007359.1	2293	3115	zf-C2H2	8	+
VUQM01007360.1	0	1050	zf-C2H2	8	-
VUQM01008196.1	18306	20730	zf-C2H2	11	-
VUQM01008746.1	2059	3865	zf-C2H2	6	+
VUQM01008823.1	784	2545	zf-C2H2	12	-
VUQM01009230.1	1482	3813	zf-C2H2	6	-
VUQM01009779.1	2608	3502	zf-C2H2	5	+
VUQM01009793.1	4801	6244	zf-C2H2	6	+
VUQM01010180.1	1854	3054	zf-C2H2	11	+
VUQM01010214.1	2	1592	zf-C2H2	10	+
VUQM01010317.1	7739	9551	zf-C2H2	7	-
VUQM01010714.1	4625	8390	zf-C2H2	5	+
VUQM01010751.1	6906	8175	zf-C2H2	14	+
VUQM01011370.1	32911	34153	zf-C2H2	13	-
VUQM01011379.1	3272	5333	zf-C2H2	6	+
VUQM01011492.1	6454	7570	zf-C2H2	7	+
VUQM01011661.1	1898	2936	zf-C2H2	5	+
VUQM01012304.1	2389	4390	zf-C2H2	11	+
VUQM01012973.1	1794	2811	zf-C2H2	12	-
VUQM01012973.1	2955	4296	zf-C2H2	16	-
VUQM01013510.1	875	2456	zf-C2H2	13	+
VUQM01013644.1	1374	2595	zf-C2H2	8	-
VUQM01014282.1	1510	2980	zf-C2H2	12	-
VUQM01014579.1	1	3533	zf-C2H2	8	+
VUQM01014953.1	6707	8471	zf-C2H2	5	+
VUQM01015255.1	615	1662	zf-C2H2	7	+
VUQM01015309.1	11016	15864	zf-C2H2	6	-
VUQM01015563.1	3898	4684	zf-C2H2	9	+
VUQM01017036.1	5915	7001	zf-C2H2	6	+
VUQM01017622.1	4580	5942	zf-C2H2	9	+
VUQM01017721.1	5972	9674	zf-C2H2	13	+
VUQM01018678.1	33	3495	zf-C2H2	6	-
VUQM01018940.1	9028	10366	zf-C2H2	6	+
VUQM01019163.1	2526	3414	zf-C2H2	6	+
VUQM01019183.1	2849	4289	zf-C2H2	12	+
VUQM01020756.1	819	1536	zf-C2H2	6	+
VUQM01020859.1	636	3555	zf-C2H2	8	-
VUQM01021290.1	21423	24666	zf-C2H2	5	+
VUQM01021791.1	662	1223	zf-C2H2	5	-
VUQM01021800.1	5337	5823	zf-C2H2	5	-
VUQM01021800.1	8902	10018	zf-C2H2	7	-
VUQM01021930.1	9810	11610	zf-C2H2	5	-
VUQM01022111.1	1721	3491	zf-C2H2	17	+
VUQM01022468.1	2	563	zf-C2H2	6	+
VUQM01023642.1	4151	5561	zf-C2H2	5	-
VUQM01023697.1	4498	7992	zf-C2H2	10	-
VUQM01023841.1	8681	10262	zf-C2H2	6	-
VUQM01024629.1	8105	10589	zf-C2H2	8	-
VUQM01024729.1	7891	8377	zf-C2H2	5	+
VUQM01025074.1	247	1459	zf-C2H2	6	-
VUQM01026031.1	3953	5573	zf-C2H2	17	-
VUQM01026625.1	582	2706	zf-C2H2	18	-
VUQM01026625.1	5304	6711	zf-C2H2	12	-
VUQM01026735.1	302	1163	zf-C2H2	6	-
VUQM01026842.1	6641	8060	zf-C2H2	11	-
VUQM01027979.1	5031	6984	zf-C2H2	15	+
VUQM01027984.1	8162	9608	zf-C2H2	12	-
VUQM01028898.1	1395	2646	zf-C2H2	11	-
VUQM01028999.1	2711	3671	zf-C2H2	6	+
VUQM01029263.1	3758	4388	zf-C2H2	5	-
VUQM01029325.1	6777	12294	zf-C2H2	10	+
VUQM01029848.1	8175	9654	zf-C2H2	9	-
VUQM01029848.1	10991	12341	zf-C2H2	7	-
VUQM01029959.1	1	889	zf-C2H2	5	-
VUQM01030313.1	6890	8876	zf-C2H2	16	+
VUQM01030893.1	7634	8606	zf-C2H2	9	+
VUQM01031164.1	3575	4268	zf-C2H2	8	+
VUQM01031864.1	26766	28902	zf-C2H2	5	+
VUQM01032037.1	10702	11692	zf-C2H2	5	+
VUQM01032465.1	6749	7574	zf-C2H2	8	+
VUQM01032562.1	469	1852	zf-C2H2	12	-
VUQM01034227.1	3335	5585	zf-C2H2	5	+
VUQM01034252.1	4715	6263	zf-C2H2	15	+
VUQM01035039.1	3365	4814	zf-C2H2	12	+
VUQM01035621.1	10018	14803	zf-C2H2	8	+
VUQM01036083.1	277	1210	zf-C2H2	5	+
VUQM01036256.1	575	2057	zf-C2H2	12	+
VUQM01036866.1	1612	2803	zf-C2H2	5	-
VUQM01037322.1	8488	10342	zf-C2H2	9	-
VUQM01037322.1	11509	12496	zf-C2H2	6	-
VUQM01037564.1	7284	10374	zf-C2H2	5	-
VUQM01037776.1	2068	3007	zf-C2H2	10	-
VUQM01037776.1	7931	8573	zf-C2H2	6	-
VUQM01037776.1	12054	12741	zf-C2H2	7	-
VUQM01037888.1	253	1651	zf-C2H2	10	-
VUQM01038000.1	0	723	zf-C2H2	6	+
VUQM01038492.1	1	1147	zf-C2H2	11	-
VUQM01039535.1	552	1368	zf-C2H2	5	-
VUQM01039973.1	4376	8741	zf-C2H2	26	+
VUQM01039973.1	15675	16959	zf-C2H2	10	+
VUQM01040516.1	14144	16661	zf-C2H2	6	-
VUQM01041128.1	7673	10026	zf-C2H2	20	-
VUQM01041193.1	1454	2951	zf-C2H2	12	+
VUQM01041193.1	11564	12881	zf-C2H2	9	-
VUQM01041332.1	3038	3947	zf-C2H2	7	-
VUQM01041332.1	4617	8532	zf-C2H2	24	-
VUQM01041332.1	10484	12482	zf-C2H2	18	+
VUQM01041721.1	9926	10454	zf-C2H2	7	-
VUQM01042136.1	1607	3107	zf-C2H2	5	+
VUQM01042316.1	25960	26617	zf-C2H2	5	+
VUQM01042615.1	27311	28136	zf-C2H2	9	+
VUQM01043164.1	259	1237	zf-C2H2	11	+
VUQM01043245.1	16971	17892	zf-C2H2	5	-
VUQM01043515.1	10252	13846	zf-C2H2	5	+
VUQM01043533.1	16926	18069	zf-C2H2	11	+
VUQM01043793.1	29642	30434	zf-C2H2	7	+
VUQM01043793.1	35421	36153	zf-C2H2	6	+
VUQM01043936.1	2098	2947	zf-C2H2	7	-
VUQM01044275.1	4074	7824	zf-C2H2	26	+
VUQM01046460.1	23745	26922	zf-C2H2	20	-
VUQM01046460.1	27118	28066	zf-C2H2	9	-
VUQM01046739.1	2530	3205	zf-C2H2	5	-
VUQM01046902.1	1669	2659	zf-C2H2	7	-
VUQM01047775.1	336	1671	zf-C2H2	9	+
VUQM01047931.1	2	704	zf-C2H2	5	+
VUQM01048002.1	4348	5077	zf-C2H2	6	+
VUQM01048030.1	8265	9351	zf-C2H2	7	+
VUQM01048173.1	923	1925	zf-C2H2	8	+
VUQM01048315.1	2583	4788	zf-C2H2	21	-
VUQM01048758.1	443	1403	zf-C2H2	6	-
VUQM01049183.1	1717	2572	zf-C2H2	6	+
VUQM01049378.1	1938	3003	zf-C2H2	5	+
VUQM01049554.1	491	1382	zf-C2H2	5	+
VUQM01049557.1	10528	11152	zf-C2H2	6	+
VUQM01050114.1	16	1021	zf-C2H2	9	-
VUQM01050728.1	9966	11496	zf-C2H2	5	+
VUQM01051003.1	5886	6315	zf-C2H2	5	-
VUQM01051312.1	10090	11053	zf-C2H2	5	+
VUQM01051700.1	2	680	zf-C2H2	5	-
VUQM01051878.1	13887	15141	zf-C2H2	5	+
VUQM01052434.1	2572	5620	zf-C2H2	13	-
VUQM01052729.1	4696	5494	zf-C2H2	5	-
VUQM01053255.1	2557	3397	zf-C2H2	9	-
VUQM01053803.1	11500	12688	zf-C2H2	10	-
VUQM01054605.1	161	1619	zf-C2H2	11	+
VUQM01054663.1	786	2238	zf-C2H2	10	+
VUQM01054875.1	1678	2509	zf-C2H2	5	+
VUQM01054970.1	3699	5292	zf-C2H2	10	+
VUQM01055283.1	2574	3444	zf-C2H2	6	-
VUQM01056467.1	754	2458	zf-C2H2	8	-
VUQM01056516.1	1661	2714	zf-C2H2	5	+
VUQM01056531.1	0	444	zf-C2H2	5	+
VUQM01056760.1	1519	2899	zf-C2H2	11	-
VUQM01056779.1	30671	35459	zf-C2H2	12	-
VUQM01056944.1	24660	25104	zf-C2H2	6	-
VUQM01057697.1	4420	5647	zf-C2H2	9	-
VUQM01057730.1	3900	4923	zf-C2H2	6	+
VUQM01057764.1	5978	7214	zf-C2H2	6	+
VUQM01057790.1	12036	13851	zf-C2H2	11	+
VUQM01057791.1	2120	2831	zf-C2H2	6	+
VUQM01058080.1	4389	6519	zf-C2H2	6	-
VUQM01058250.1	2380	4651	zf-C2H2	7	-
VUQM01058352.1	2853	4965	zf-C2H2	6	+
VUQM01058910.1	3187	4066	zf-C2H2	7	+
VUQM01059254.1	10618	17269	zf-C2H2	15	-
VUQM01059304.1	647	1712	zf-C2H2	6	+
VUQM01059526.1	13735	14710	zf-C2H2	5	+
VUQM01060472.1	20473	20929	zf-C2H2	5	+
VUQM01060641.1	17915	19319	zf-C2H2	6	-
VUQM01060648.1	14219	15317	zf-C2H2	6	+
VUQM01061117.1	423	1509	zf-C2H2	8	-
VUQM01061255.1	7340	8399	zf-C2H2	9	+
VUQM01061411.1	7401	8514	zf-C2H2	8	+
VUQM01061922.1	468	2055	zf-C2H2	8	+
VUQM01061922.1	8160	9888	zf-C2H2	13	+
VUQM01062175.1	0	1119	zf-C2H2	7	-
VUQM01062211.1	3305	4109	zf-C2H2	8	-
VUQM01062261.1	1494	2295	zf-C2H2	7	+
VUQM01062581.1	11761	13513	zf-C2H2	16	+
VUQM01062597.1	4405	5311	zf-C2H2	6	+
VUQM01062779.1	2607	4575	zf-C2H2	13	-
VUQM01062904.1	1600	2587	zf-C2H2	6	+
VUQM01062904.1	6932	9473	zf-C2H2	9	+
VUQM01063027.1	2638	6577	zf-C2H2	7	+
VUQM01063157.1	3572	5126	zf-C2H2	13	+
VUQM01063502.1	7941	9687	zf-C2H2	11	+
VUQM01063716.1	2954	3872	zf-C2H2	6	-
VUQM01063912.1	7050	8196	zf-C2H2	8	+
VUQM01064292.1	5664	7304	zf-C2H2	8	+
VUQM01064389.1	8267	9215	zf-C2H2	9	-
VUQM01065691.1	2648	4034	zf-C2H2	8	+
VUQM01065745.1	508	1195	zf-C2H2	7	-
VUQM01066016.1	2770	4165	zf-C2H2	8	-
VUQM01066150.1	4309	6964	zf-C2H2	7	-
VUQM01066900.1	2297	3548	zf-C2H2	11	-
VUQM01066990.1	1360	2590	zf-C2H2	10	+
VUQM01069208.1	17118	18753	zf-C2H2	11	-
VUQM01069233.1	3249	4176	zf-C2H2	9	+
VUQM01069415.1	0	876	zf-C2H2	7	+
VUQM01070046.1	11525	12550	zf-C2H2	12	-
VUQM01070208.1	3534	4983	zf-C2H2	10	+
VUQM01070374.1	406	1318	zf-C2H2	5	+
VUQM01071923.1	775	1876	zf-C2H2	8	+
VUQM01072000.1	3509	5663	zf-C2H2	20	-
VUQM01072129.1	2539	3715	zf-C2H2	12	+
VUQM01072263.1	8184	9180	zf-C2H2	5	-
VUQM01072263.1	11636	12725	zf-C2H2	7	-
VUQM01072309.1	3597	4533	zf-C2H2	5	+
VUQM01072641.1	8459	9740	zf-C2H2	8	+
VUQM01073448.1	8211	11289	zf-C2H2	22	-
VUQM01073782.1	523	1222	zf-C2H2	7	+
VUQM01074193.1	10122	11538	zf-C2H2	6	+
VUQM01075148.1	3186	3954	zf-C2H2	8	-
VUQM01075446.1	972	2163	zf-C2H2	8	-
VUQM01075548.1	264	957	zf-C2H2	6	-
VUQM01075851.1	3237	4863	zf-C2H2	11	+
VUQM01075959.1	1283	2933	zf-C2H2	18	+
VUQM01075977.1	820	2224	zf-C2H2	10	+
VUQM01076065.1	1281	2283	zf-C2H2	6	+
VUQM01076368.1	99	1608	zf-C2H2	15	+
VUQM01076557.1	824	1517	zf-C2H2	7	+
VUQM01076676.1	5934	9522	zf-C2H2	17	+
VUQM01076912.1	1942	2545	zf-C2H2	7	-
VUQM01076973.1	721	1477	zf-C2H2	7	+
VUQM01076973.1	2535	3132	zf-C2H2	6	+
VUQM01077219.1	1	592	zf-C2H2	5	-
VUQM01077502.1	1221	2607	zf-C2H2	16	+
VUQM01077542.1	9501	10179	zf-C2H2	7	+
VUQM01077719.1	49	1039	zf-C2H2	5	+
VUQM01077970.1	987	2229	zf-C2H2	8	-
VUQM01078702.1	1143	1956	zf-C2H2	8	+
VUQM01078945.1	1021	2517	zf-C2H2	7	-
VUQM01079206.1	5143	6121	zf-C2H2	7	+
VUQM01079494.1	2	1599	zf-C2H2	12	+
VUQM01079522.1	2900	3650	zf-C2H2	5	-
VUQM01079795.1	1345	2956	zf-C2H2	8	+
VUQM01079897.1	2464	4222	zf-C2H2	12	+
VUQM01080360.1	593	1109	zf-C2H2	6	-
VUQM01081366.1	10733	12149	zf-C2H2	14	-
VUQM01081572.1	317	1187	zf-C2H2	7	+
VUQM01082104.1	2767	4231	zf-C2H2	7	+
VUQM01082708.1	1081	1969	zf-C2H2	5	+
VUQM01082915.1	284	839	zf-C2H2	6	+
VUQM01082915.1	2454	3021	zf-C2H2	6	+
VUQM01083076.1	926	2234	zf-C2H2	8	+
VUQM01083499.1	1459	2179	zf-C2H2	5	+
VUQM01083559.1	262	1957	zf-C2H2	15	+
VUQM01084097.1	1150	1867	zf-C2H2	6	+
VUQM01084348.1	30759	32274	zf-C2H2	15	+
VUQM01084986.1	678	1272	zf-C2H2	6	-
VUQM01085143.1	736	1354	zf-C2H2	6	+
VUQM01085157.1	1750	2999	zf-C2H2	10	+
VUQM01085258.1	1669	3007	zf-C2H2	8	-
VUQM01085505.1	6315	7329	zf-C2H2	8	+
VUQM01085631.1	1892	3254	zf-C2H2	11	-
VUQM01085743.1	553	1762	zf-C2H2	13	+
VUQM01085743.1	2936	3948	zf-C2H2	10	+
VUQM01086028.1	2232	2961	zf-C2H2	6	-
VUQM01086494.1	66	636	zf-C2H2	6	-
VUQM01086933.1	1932	2730	zf-C2H2	8	-
VUQM01087046.1	6499	7792	zf-C2H2	6	+
VUQM01087358.1	3961	5074	zf-C2H2	8	-
VUQM01087360.1	7111	8419	zf-C2H2	8	-
VUQM01087385.1	6083	7319	zf-C2H2	14	-
VUQM01087439.1	5971	6943	zf-C2H2	6	-
VUQM01087450.1	3091	3853	zf-C2H2	8	-
VUQM01087984.1	1274	2597	zf-C2H2	9	+
VUQM01088034.1	2052	3663	zf-C2H2	12	-
VUQM01088262.1	10836	12732	zf-C2H2	11	-
VUQM01088442.1	1497	2184	zf-C2H2	6	-
VUQM01088711.1	1936	2760	zf-C2H2	7	-
VUQM01088840.1	731	1580	zf-C2H2	7	+
VUQM01089079.1	8762	9416	zf-C2H2	7	-
VUQM01089619.1	943	1744	zf-C2H2	7	-
VUQM01090232.1	3550	4531	zf-C2H2	10	-
VUQM01090327.1	1917	2748	zf-C2H2	6	+
VUQM01090390.1	846	1524	zf-C2H2	7	+
VUQM01090521.1	168	873	zf-C2H2	6	-
VUQM01090774.1	2716	3448	zf-C2H2	6	-
VUQM01091069.1	929	1864	zf-C2H2	11	-
VUQM01091113.1	4085	4919	zf-C2H2	6	+
VUQM01091123.1	6161	6635	zf-C2H2	6	-
VUQM01091130.1	1348	2812	zf-C2H2	10	+
VUQM01091144.1	2	506	zf-C2H2	7	+
VUQM01091157.1	180	822	zf-C2H2	7	-
VUQM01091275.1	2476	3358	zf-C2H2	6	+
VUQM01091365.1	2123	2801	zf-C2H2	7	+
VUQM01091402.1	1280	2321	zf-C2H2	6	-
VUQM01091706.1	1758	2439	zf-C2H2	6	-
VUQM01091777.1	421	1219	zf-C2H2	7	+
VUQM01091777.1	1879	2572	zf-C2H2	6	+
VUQM01091998.1	1227	2421	zf-C2H2	6	-
VUQM01092088.1	2023	4501	zf-C2H2	6	+
VUQM01092295.1	11327	12278	zf-C2H2	6	+
VUQM01092312.1	1298	4679	zf-C2H2	5	-
VUQM01092320.1	1	1090	zf-C2H2	6	-
VUQM01092550.1	7621	9703	zf-C2H2	17	+
VUQM01092690.1	4316	5330	zf-C2H2	7	+
VUQM01092765.1	8469	9543	zf-C2H2	9	-
VUQM01092850.1	6658	7138	zf-C2H2	6	-
VUQM01093077.1	3069	4269	zf-C2H2	9	-
VUQM01093077.1	8901	10131	zf-C2H2	10	-
VUQM01093352.1	560	1109	zf-C2H2	5	-
VUQM01093872.1	6613	8149	zf-C2H2	11	-
VUQM01093884.1	1544	2693	zf-C2H2	12	+
VUQM01094079.1	544	1789	zf-C2H2	9	-
VUQM01094300.1	2336	3029	zf-C2H2	7	+
VUQM01094417.1	1856	2585	zf-C2H2	7	+
VUQM01094619.1	1484	2330	zf-C2H2	7	-
VUQM01094829.1	3965	4604	zf-C2H2	7	-
VUQM01094829.1	7853	8729	zf-C2H2	8	-
VUQM01095145.1	3113	4580	zf-C2H2	17	+
VUQM01095261.1	4974	6351	zf-C2H2	9	-
VUQM01095522.1	1097	1862	zf-C2H2	7	-
VUQM01095541.1	3383	3854	zf-C2H2	5	+
VUQM01095541.1	5836	6391	zf-C2H2	5	+
VUQM01095885.1	3039	4158	zf-C2H2	10	-
VUQM01095887.1	10472	12053	zf-C2H2	5	+
VUQM01096065.1	3906	5142	zf-C2H2	10	-
VUQM01096065.1	14046	15285	zf-C2H2	10	-
VUQM01096126.1	11327	12767	zf-C2H2	15	-
VUQM01096473.1	6467	7937	zf-C2H2	10	+
VUQM01096831.1	5371	11035	zf-C2H2	8	+
VUQM01096904.1	25033	26602	zf-C2H2	9	-
VUQM01096904.1	32329	33376	zf-C2H2	11	-
VUQM01097156.1	9710	10655	zf-C2H2	5	+
VUQM01097216.1	1597	4711	zf-C2H2	9	+
VUQM01097349.1	1118	3098	zf-C2H2	12	-
VUQM01097355.1	2118	3494	zf-C2H2	14	+
VUQM01097510.1	1559	2486	zf-C2H2	6	-
```
