## Supplementary Data 2 for "Transposable elements drive the evolution of metazoan zinc finger genes": Austrofundulus_limnaeus_znfs.bed

```
LDAR01S000001.1	4380379	4382341	zf-C2H2	15	-
LDAR01S000001.1	4720087	4722394	zf-C2H2	12	-
LDAR01S000001.1	4970654	4972448	zf-C2H2	12	-
LDAR01S000001.1	6163975	6164980	zf-C2H2	6	+
LDAR01S000001.1	6229228	6230608	zf-C2H2	10	+
LDAR01S000001.1	10997267	10998524	zf-C2H2	10	-
LDAR01S000001.1	11005742	11006885	zf-C2H2	9	-
LDAR01S000001.1	11019388	11021116	zf-C2H2	13	-
LDAR01S000001.1	11026362	11028153	zf-C2H2	11	-
LDAR01S000002.1	4194	5631	zf-C2H2	9	+
LDAR01S000003.1	4671746	4673387	zf-C2H2	5	+
LDAR01S000003.1	8814153	8820378	zf-C2H2	14	+
LDAR01S000003.1	9001759	9007270	zf-C2H2	15	+
LDAR01S000004.1	1768856	1769735	zf-C2H2	5	-
LDAR01S000004.1	5413641	5414715	zf-C2H2	6	-
LDAR01S000004.1	7196111	7197053	zf-C2H2	7	+
LDAR01S000004.1	7197372	7198296	zf-C2H2	6	+
LDAR01S000004.1	7202058	7203090	zf-C2H2	6	+
LDAR01S000004.1	7206153	7208190	zf-C2H2	18	+
LDAR01S000004.1	7212649	7213798	zf-C2H2	9	+
LDAR01S000004.1	7216551	7217823	zf-C2H2	10	+
LDAR01S000005.1	5492779	5493763	zf-C2H2	5	-
LDAR01S000006.1	4651988	4655440	zf-C2H2	14	+
LDAR01S000007.1	3307872	3311535	zf-C2H2	26	+
LDAR01S000007.1	4364523	4365717	zf-C2H2	7	+
LDAR01S000007.1	4369110	4370499	zf-C2H2	7	+
LDAR01S000007.1	4376702	4377770	zf-C2H2	7	+
LDAR01S000007.1	4383261	4383978	zf-C2H2	6	+
LDAR01S000007.1	4399588	4400638	zf-C2H2	7	+
LDAR01S000007.1	4405342	4406437	zf-C2H2	7	+
LDAR01S000008.1	1209398	1211504	zf-C2H2	17	+
LDAR01S000010.1	583948	585037	zf-C2H2	6	-
LDAR01S000011.1	2452951	2454727	zf-C2H2	17	-
LDAR01S000012.1	4201697	4202630	zf-C2H2	5	+
LDAR01S000016.1	1311033	1313115	zf-C2H2	10	-
LDAR01S000016.1	3243524	3245369	zf-C2H2	13	+
LDAR01S000020.1	499357	504124	zf-C2H2	6	-
LDAR01S000020.1	508034	509726	zf-C2H2	5	-
LDAR01S000020.1	2150841	2152518	zf-C2H2	8	+
LDAR01S000020.1	2152972	2153470	zf-C2H2	5	+
LDAR01S000021.1	386511	387879	zf-C2H2	9	+
LDAR01S000021.1	1147258	1148554	zf-C2H2	14	+
LDAR01S000022.1	1641706	1643929	zf-C2H2	8	+
LDAR01S000023.1	2892543	2894076	zf-C2H2	15	-
LDAR01S000025.1	2440123	2440522	zf-C2H2	5	-
LDAR01S000026.1	3595767	3596769	zf-C2H2	7	-
LDAR01S000027.1	3255828	3257118	zf-C2H2	8	+
LDAR01S000028.1	2063524	2066458	zf-C2H2	12	-
LDAR01S000028.1	2074698	2077176	zf-C2H2	9	-
LDAR01S000028.1	2083843	2084803	zf-C2H2	11	-
LDAR01S000028.1	2085843	2087550	zf-C2H2	14	-
LDAR01S000028.1	2552048	2553275	zf-C2H2	11	-
LDAR01S000029.1	326709	328986	zf-C2H2	7	-
LDAR01S000035.1	246062	247355	zf-C2H2	14	+
LDAR01S000038.1	86567	87578	zf-C2H2	5	+
LDAR01S000039.1	1515157	1516954	zf-C2H2	13	+
LDAR01S000041.1	692383	693247	zf-C2H2	5	+
LDAR01S000041.1	2315126	2317532	zf-C2H2	8	+
LDAR01S000041.1	2575892	2579570	zf-C2H2	5	-
LDAR01S000045.1	230923	232318	zf-C2H2	5	-
LDAR01S000045.1	1510357	1512004	zf-C2H2	12	-
LDAR01S000045.1	1515628	1517059	zf-C2H2	10	-
LDAR01S000046.1	2109922	2113096	zf-C2H2	9	-
LDAR01S000048.1	2385033	2386974	zf-C2H2	5	-
LDAR01S000049.1	888789	890760	zf-C2H2	18	-
LDAR01S000049.1	895137	899053	zf-C2H2	24	+
LDAR01S000049.1	900152	901070	zf-C2H2	8	+
LDAR01S000051.1	1032410	1037918	zf-C2H2	10	-
LDAR01S000055.1	3803	4712	zf-C2H2	5	-
LDAR01S000055.1	175842	177648	zf-C2H2	7	+
LDAR01S000055.1	507800	511358	zf-C2H2	5	-
LDAR01S000055.1	905245	907351	zf-C2H2	10	-
LDAR01S000055.1	1081915	1085473	zf-C2H2	7	-
LDAR01S000055.1	1521515	1523576	zf-C2H2	18	+
LDAR01S000057.1	826394	827234	zf-C2H2	5	+
LDAR01S000057.1	2056798	2060167	zf-C2H2	5	+
LDAR01S000057.1	2088186	2089791	zf-C2H2	6	-
LDAR01S000059.1	5310	8121	zf-C2H2	21	-
LDAR01S000060.1	1618681	1619098	zf-C2H2	5	+
LDAR01S000063.1	108097	110869	zf-C2H2	10	-
LDAR01S000064.1	70078	72796	zf-C2H2	12	+
LDAR01S000067.1	1169997	1171743	zf-C2H2	8	-
LDAR01S000067.1	1185916	1187131	zf-C2H2	5	+
LDAR01S000067.1	2079707	2080637	zf-C2H2	5	-
LDAR01S000069.1	1670126	1671560	zf-C2H2	10	-
LDAR01S000070.1	168131	169838	zf-C2H2	7	-
LDAR01S000081.1	594074	598427	zf-C2H2	30	-
LDAR01S000083.1	2079384	2080306	zf-C2H2	10	-
LDAR01S000083.1	2082406	2084209	zf-C2H2	12	+
LDAR01S000083.1	2085477	2086509	zf-C2H2	7	+
LDAR01S000085.1	623756	624689	zf-C2H2	6	+
LDAR01S000085.1	632347	634945	zf-C2H2	8	+
LDAR01S000085.1	1662319	1664122	zf-C2H2	5	+
LDAR01S000086.1	1423989	1426017	zf-C2H2	6	-
LDAR01S000090.1	1596531	1598223	zf-C2H2	15	+
LDAR01S000090.1	1599930	1601928	zf-C2H2	8	+
LDAR01S000090.1	1602310	1603252	zf-C2H2	5	-
LDAR01S000090.1	1610583	1613001	zf-C2H2	9	+
LDAR01S000090.1	1615548	1616808	zf-C2H2	10	-
LDAR01S000090.1	1619924	1621394	zf-C2H2	12	-
LDAR01S000090.1	1626411	1627871	zf-C2H2	13	-
LDAR01S000090.1	1635840	1637808	zf-C2H2	8	-
LDAR01S000090.1	1639186	1640368	zf-C2H2	8	-
LDAR01S000090.1	1644438	1653849	zf-C2H2	14	-
LDAR01S000090.1	1661872	1663261	zf-C2H2	10	-
LDAR01S000092.1	160293	160893	zf-C2H2	5	-
LDAR01S000092.1	1281760	1284109	zf-C2H2	5	+
LDAR01S000094.1	961144	962161	zf-C2H2	5	+
LDAR01S000097.1	832753	834871	zf-C2H2	14	-
LDAR01S000097.1	844920	846642	zf-C2H2	12	+
LDAR01S000098.1	228985	235501	zf-C2H2	10	+
LDAR01S000100.1	2	731	zf-C2H2	5	+
LDAR01S000111.1	19573	20821	zf-C2H2	10	+
LDAR01S000111.1	51937	53640	zf-C2H2	15	-
LDAR01S000111.1	215322	216543	zf-C2H2	10	+
LDAR01S000116.1	737071	738835	zf-C2H2	11	+
LDAR01S000116.1	746362	747151	zf-C2H2	8	+
LDAR01S000121.1	187814	188915	zf-C2H2	8	+
LDAR01S000125.1	43320	45945	zf-C2H2	7	+
LDAR01S000131.1	1071563	1072924	zf-C2H2	12	+
LDAR01S000136.1	522655	523429	zf-C2H2	6	-
LDAR01S000136.1	527968	529015	zf-C2H2	9	-
LDAR01S000136.1	539996	540788	zf-C2H2	7	-
LDAR01S000136.1	553622	554438	zf-C2H2	8	-
LDAR01S000137.1	951616	952429	zf-C2H2	9	-
LDAR01S000137.1	959544	960315	zf-C2H2	9	-
LDAR01S000143.1	938175	939618	zf-C2H2	9	-
LDAR01S000146.1	1171951	1174966	zf-C2H2	12	+
LDAR01S000148.1	706495	708223	zf-C2H2	6	+
LDAR01S000148.1	764975	768332	zf-C2H2	5	-
LDAR01S000149.1	897555	899034	zf-C2H2	8	-
LDAR01S000149.1	915203	924920	zf-C2H2	10	-
LDAR01S000149.1	929694	930540	zf-C2H2	6	-
LDAR01S000149.1	945885	946428	zf-C2H2	5	-
LDAR01S000149.1	950206	951592	zf-C2H2	7	-
LDAR01S000149.1	957556	964770	zf-C2H2	26	-
LDAR01S000149.1	970096	973669	zf-C2H2	17	-
LDAR01S000149.1	1004964	1008096	zf-C2H2	13	-
LDAR01S000149.1	1013565	1022580	zf-C2H2	49	-
LDAR01S000149.1	1052451	1054380	zf-C2H2	11	-
LDAR01S000149.1	1131390	1133148	zf-C2H2	12	+
LDAR01S000150.1	366917	369284	zf-C2H2	5	-
LDAR01S000152.1	1020846	1022217	zf-C2H2	9	+
LDAR01S000162.1	730668	733284	zf-C2H2	6	+
LDAR01S000162.1	1191965	1192640	zf-C2H2	7	-
LDAR01S000162.1	1194591	1195619	zf-C2H2	10	+
LDAR01S000164.1	133250	134369	zf-C2H2	6	+
LDAR01S000164.1	1197859	1199394	zf-C2H2	11	-
LDAR01S000166.1	34948	36370	zf-C2H2	15	+
LDAR01S000175.1	780690	781806	zf-C2H2	9	+
LDAR01S000183.1	855835	856846	zf-C2H2	5	+
LDAR01S000183.1	859271	860486	zf-C2H2	14	+
LDAR01S000183.1	877350	878790	zf-C2H2	9	-
LDAR01S000185.1	430632	434265	zf-C2H2	8	+
LDAR01S000189.1	3114	9405	zf-C2H2	5	+
LDAR01S000189.1	1003266	1010628	zf-C2H2	10	+
LDAR01S000193.1	7555	9934	zf-C2H2	6	+
LDAR01S000195.1	523649	524708	zf-C2H2	6	-
LDAR01S000195.1	537721	538843	zf-C2H2	7	-
LDAR01S000211.1	567696	569079	zf-C2H2	10	-
LDAR01S000211.1	571101	580002	zf-C2H2	14	+
LDAR01S000211.1	583354	592792	zf-C2H2	5	+
LDAR01S000211.1	595108	599032	zf-C2H2	9	-
LDAR01S000211.1	774271	776224	zf-C2H2	18	+
LDAR01S000212.1	115534	116686	zf-C2H2	10	-
LDAR01S000214.1	896030	898097	zf-C2H2	11	-
LDAR01S000223.1	569506	570481	zf-C2H2	6	-
LDAR01S000223.1	571724	572558	zf-C2H2	5	-
LDAR01S000224.1	175120	180721	zf-C2H2	8	-
LDAR01S000226.1	8771	9572	zf-C2H2	8	+
LDAR01S000228.1	434802	436866	zf-C2H2	6	+
LDAR01S000237.1	52737	53181	zf-C2H2	6	+
LDAR01S000237.1	54421	54874	zf-C2H2	5	+
LDAR01S000261.1	532535	533795	zf-C2H2	6	-
LDAR01S000261.1	552292	553864	zf-C2H2	12	-
LDAR01S000262.1	35872	37201	zf-C2H2	12	+
LDAR01S000266.1	8812	9595	zf-C2H2	5	+
LDAR01S000271.1	128358	129105	zf-C2H2	5	+
LDAR01S000273.1	779263	782329	zf-C2H2	11	+
LDAR01S000278.1	602666	603782	zf-C2H2	9	+
LDAR01S000286.1	603205	604750	zf-C2H2	11	+
LDAR01S000290.1	648686	650057	zf-C2H2	7	+
LDAR01S000300.1	380761	382147	zf-C2H2	12	-
LDAR01S000306.1	138110	138902	zf-C2H2	7	-
LDAR01S000309.1	396773	397523	zf-C2H2	5	-
LDAR01S000316.1	664100	665111	zf-C2H2	5	+
LDAR01S000316.1	692470	693472	zf-C2H2	6	-
LDAR01S000316.1	704015	704990	zf-C2H2	6	-
LDAR01S000316.1	710240	713411	zf-C2H2	8	-
LDAR01S000316.1	713565	714177	zf-C2H2	7	-
LDAR01S000321.1	111012	111846	zf-C2H2	9	-
LDAR01S000321.1	112465	115370	zf-C2H2	12	-
LDAR01S000328.1	223212	225066	zf-C2H2	6	+
LDAR01S000329.1	189489	190917	zf-C2H2	5	-
LDAR01S000331.1	550527	557019	zf-C2H2	23	-
LDAR01S000331.1	557313	558954	zf-C2H2	13	-
LDAR01S000331.1	561224	562847	zf-C2H2	16	-
LDAR01S000331.1	573545	574766	zf-C2H2	10	+
LDAR01S000336.1	99817	100783	zf-C2H2	7	-
LDAR01S000338.1	709799	711515	zf-C2H2	5	-
LDAR01S000339.1	337993	340647	zf-C2H2	8	+
LDAR01S000340.1	116550	121704	zf-C2H2	15	+
LDAR01S000340.1	131913	135774	zf-C2H2	10	+
LDAR01S000345.1	587347	589063	zf-C2H2	6	-
LDAR01S000348.1	369155	369560	zf-C2H2	5	+
LDAR01S000348.1	369935	370316	zf-C2H2	5	+
LDAR01S000352.1	500504	503681	zf-C2H2	6	+
LDAR01S000359.1	167868	170493	zf-C2H2	15	+
LDAR01S000359.1	171454	172693	zf-C2H2	9	+
LDAR01S000359.1	174122	175121	zf-C2H2	9	+
LDAR01S000359.1	238609	239812	zf-C2H2	8	+
LDAR01S000361.1	381	1776	zf-C2H2	6	+
LDAR01S000361.1	6926	9065	zf-C2H2	10	+
LDAR01S000361.1	10524	18714	zf-C2H2	7	+
LDAR01S000364.1	607472	608222	zf-C2H2	6	-
LDAR01S000365.1	109064	110075	zf-C2H2	11	-
LDAR01S000365.1	241709	242960	zf-C2H2	8	+
LDAR01S000372.1	79808	80783	zf-C2H2	6	-
LDAR01S000379.1	538225	539107	zf-C2H2	7	+
LDAR01S000387.1	69913	71155	zf-C2H2	7	-
LDAR01S000387.1	471402	474531	zf-C2H2	5	+
LDAR01S000389.1	10860	11577	zf-C2H2	8	+
LDAR01S000391.1	229470	230751	zf-C2H2	5	-
LDAR01S000394.1	97972	101728	zf-C2H2	8	-
LDAR01S000395.1	459505	461749	zf-C2H2	9	-
LDAR01S000402.1	243478	245251	zf-C2H2	15	+
LDAR01S000407.1	230587	232024	zf-C2H2	10	+
LDAR01S000412.1	308172	308808	zf-C2H2	8	+
LDAR01S000420.1	7953	9747	zf-C2H2	12	+
LDAR01S000420.1	21962	23453	zf-C2H2	10	+
LDAR01S000420.1	162299	163733	zf-C2H2	9	-
LDAR01S000420.1	165823	167242	zf-C2H2	11	-
LDAR01S000420.1	193877	195278	zf-C2H2	9	-
LDAR01S000420.1	202570	204391	zf-C2H2	9	-
LDAR01S000420.1	319103	320663	zf-C2H2	11	-
LDAR01S000420.1	324306	326520	zf-C2H2	7	+
LDAR01S000420.1	328229	329468	zf-C2H2	7	+
LDAR01S000420.1	331493	332687	zf-C2H2	7	+
LDAR01S000420.1	346508	348002	zf-C2H2	9	+
LDAR01S000420.1	349191	350295	zf-C2H2	7	+
LDAR01S000421.1	383208	384651	zf-C2H2	11	-
LDAR01S000422.1	120485	121997	zf-C2H2	12	-
LDAR01S000422.1	127360	134656	zf-C2H2	12	-
LDAR01S000422.1	168118	169480	zf-C2H2	6	+
LDAR01S000423.1	393127	394072	zf-C2H2	6	-
LDAR01S000426.1	392933	394064	zf-C2H2	8	-
LDAR01S000439.1	110230	111775	zf-C2H2	10	-
LDAR01S000439.1	116997	118479	zf-C2H2	10	+
LDAR01S000439.1	120526	123844	zf-C2H2	7	+
LDAR01S000441.1	86522	88967	zf-C2H2	5	+
LDAR01S000443.1	120960	125121	zf-C2H2	12	+
LDAR01S000452.1	2	815	zf-C2H2	5	-
LDAR01S000452.1	362787	364107	zf-C2H2	8	+
LDAR01S000455.1	161057	162497	zf-C2H2	10	-
LDAR01S000464.1	239774	240386	zf-C2H2	6	+
LDAR01S000464.1	245316	246603	zf-C2H2	11	+
LDAR01S000467.1	170570	171686	zf-C2H2	6	-
LDAR01S000471.1	3142	5227	zf-C2H2	9	-
LDAR01S000482.1	332697	334152	zf-C2H2	10	-
LDAR01S000487.1	1356	3588	zf-C2H2	12	+
LDAR01S000491.1	161327	167804	zf-C2H2	11	-
LDAR01S000511.1	369097	371542	zf-C2H2	6	-
LDAR01S000517.1	83928	84663	zf-C2H2	6	-
LDAR01S000519.1	203002	204241	zf-C2H2	8	+
LDAR01S000532.1	123632	124655	zf-C2H2	8	-
LDAR01S000553.1	335754	338400	zf-C2H2	20	-
LDAR01S000562.1	8119	9121	zf-C2H2	6	+
LDAR01S000584.1	176529	183789	zf-C2H2	15	-
LDAR01S000586.1	199431	200874	zf-C2H2	12	-
LDAR01S000599.1	57586	58843	zf-C2H2	8	+
LDAR01S000604.1	599	2228	zf-C2H2	11	-
LDAR01S000604.1	6414	7617	zf-C2H2	10	-
LDAR01S000604.1	11349	12276	zf-C2H2	5	-
LDAR01S000604.1	16323	17247	zf-C2H2	5	-
LDAR01S000604.1	203059	204256	zf-C2H2	8	-
LDAR01S000604.1	238181	239321	zf-C2H2	8	-
LDAR01S000614.1	145240	145975	zf-C2H2	6	-
LDAR01S000614.1	151337	151880	zf-C2H2	6	-
LDAR01S000641.1	36798	37542	zf-C2H2	6	+
LDAR01S000646.1	227138	230111	zf-C2H2	5	-
LDAR01S000646.1	239825	240608	zf-C2H2	9	-
LDAR01S000646.1	241648	243352	zf-C2H2	11	-
LDAR01S000646.1	256396	258820	zf-C2H2	6	-
LDAR01S000646.1	261574	268480	zf-C2H2	9	-
LDAR01S000646.1	269195	270440	zf-C2H2	6	-
LDAR01S000646.1	299975	301634	zf-C2H2	6	-
LDAR01S000650.1	166425	167382	zf-C2H2	8	+
LDAR01S000650.1	280665	281916	zf-C2H2	12	+
LDAR01S000650.1	290807	292142	zf-C2H2	13	+
LDAR01S000678.1	194217	195633	zf-C2H2	9	+
LDAR01S000720.1	81340	81808	zf-C2H2	5	+
LDAR01S000725.1	211326	212226	zf-C2H2	7	+
LDAR01S000725.1	247188	249066	zf-C2H2	16	+
LDAR01S000725.1	255456	256284	zf-C2H2	6	-
LDAR01S000734.1	35309	37067	zf-C2H2	16	-
LDAR01S000734.1	40796	41765	zf-C2H2	7	-
LDAR01S000734.1	43751	45458	zf-C2H2	15	-
LDAR01S000754.1	29453	30635	zf-C2H2	5	-
LDAR01S000754.1	64869	66489	zf-C2H2	11	+
LDAR01S000768.1	169042	170828	zf-C2H2	13	+
LDAR01S000795.1	111368	113997	zf-C2H2	13	+
LDAR01S000796.1	114927	116151	zf-C2H2	6	+
LDAR01S000796.1	143725	145054	zf-C2H2	9	-
LDAR01S000798.1	0	495	zf-C2H2	6	+
LDAR01S000798.1	10072	12430	zf-C2H2	15	+
LDAR01S000847.1	154073	155258	zf-C2H2	12	-
LDAR01S000865.1	163127	164084	zf-C2H2	5	-
LDAR01S000882.1	67772	68844	zf-C2H2	10	+
LDAR01S000886.1	167863	169438	zf-C2H2	11	-
LDAR01S000901.1	118917	120633	zf-C2H2	14	+
LDAR01S000901.1	123416	125534	zf-C2H2	6	+
LDAR01S000902.1	106997	108614	zf-C2H2	13	+
LDAR01S000928.1	68913	70971	zf-C2H2	14	-
LDAR01S000928.1	94156	96130	zf-C2H2	13	-
LDAR01S000961.1	37021	38266	zf-C2H2	10	-
LDAR01S000961.1	57816	59400	zf-C2H2	14	-
LDAR01S000961.1	71178	72186	zf-C2H2	9	+
LDAR01S000971.1	15059	20690	zf-C2H2	10	-
LDAR01S000996.1	99253	102388	zf-C2H2	9	-
LDAR01S001010.1	45924	48399	zf-C2H2	7	+
LDAR01S001020.1	156935	159815	zf-C2H2	8	+
LDAR01S001047.1	14454	17952	zf-C2H2	13	-
LDAR01S001048.1	99344	100328	zf-C2H2	5	+
LDAR01S001050.1	10288	11437	zf-C2H2	6	+
LDAR01S001050.1	26134	27565	zf-C2H2	9	+
LDAR01S001050.1	43857	45291	zf-C2H2	8	-
LDAR01S001059.1	80299	83776	zf-C2H2	6	-
LDAR01S001066.1	105704	108293	zf-C2H2	25	-
LDAR01S001115.1	10459	11800	zf-C2H2	10	+
LDAR01S001120.1	57108	58470	zf-C2H2	15	-
LDAR01S001129.1	52587	53622	zf-C2H2	8	-
LDAR01S001144.1	2024	3203	zf-C2H2	7	+
LDAR01S001144.1	4146	7767	zf-C2H2	5	+
LDAR01S001144.1	29288	36440	zf-C2H2	8	+
LDAR01S001144.1	41918	43265	zf-C2H2	10	+
LDAR01S001144.1	59342	60647	zf-C2H2	10	+
LDAR01S001144.1	133186	134200	zf-C2H2	7	+
LDAR01S001160.1	63085	64564	zf-C2H2	11	+
LDAR01S001198.1	71711	72920	zf-C2H2	7	+
LDAR01S001199.1	14233	15448	zf-C2H2	5	-
LDAR01S001205.1	3113	5783	zf-C2H2	21	+
LDAR01S001237.1	43428	45252	zf-C2H2	13	+
LDAR01S001258.1	38584	39760	zf-C2H2	5	-
LDAR01S001261.1	38693	39773	zf-C2H2	8	+
LDAR01S001292.1	54804	58380	zf-C2H2	10	+
LDAR01S001298.1	7827	9141	zf-C2H2	8	+
LDAR01S001346.1	25852	27391	zf-C2H2	9	+
LDAR01S001349.1	401	3788	zf-C2H2	10	-
LDAR01S001395.1	8066	9290	zf-C2H2	8	+
LDAR01S001407.1	23988	25353	zf-C2H2	10	+
LDAR01S001407.1	67064	68162	zf-C2H2	7	-
LDAR01S001414.1	88570	89902	zf-C2H2	6	-
LDAR01S001442.1	71419	72961	zf-C2H2	12	-
LDAR01S001462.1	65567	66719	zf-C2H2	7	+
LDAR01S001477.1	63041	64481	zf-C2H2	6	+
LDAR01S001507.1	10133	14939	zf-C2H2	12	+
LDAR01S001509.1	59181	61173	zf-C2H2	13	-
LDAR01S001509.1	62753	64397	zf-C2H2	11	-
LDAR01S001559.1	1321	3112	zf-C2H2	11	-
LDAR01S001561.1	42373	43399	zf-C2H2	5	-
LDAR01S001576.1	0	4614	zf-C2H2	16	+
LDAR01S001650.1	36341	40409	zf-C2H2	7	+
LDAR01S001664.1	11005	13081	zf-C2H2	8	-
LDAR01S001764.1	7499	9236	zf-C2H2	14	+
LDAR01S001785.1	253	4693	zf-C2H2	8	+
LDAR01S001798.1	49875	51489	zf-C2H2	12	-
LDAR01S001805.1	29877	30780	zf-C2H2	7	+
LDAR01S001867.1	3008	5114	zf-C2H2	6	-
LDAR01S001919.1	26360	27473	zf-C2H2	6	+
LDAR01S001960.1	7658	9356	zf-C2H2	5	-
LDAR01S001960.1	26604	27711	zf-C2H2	8	-
LDAR01S002012.1	18301	20269	zf-C2H2	17	-
LDAR01S002023.1	4613	5969	zf-C2H2	10	-
LDAR01S002059.1	45590	46658	zf-C2H2	5	+
LDAR01S002063.1	1533	8739	zf-C2H2	7	+
LDAR01S002125.1	39023	40544	zf-C2H2	12	+
LDAR01S002128.1	21804	23724	zf-C2H2	9	+
LDAR01S002139.1	30218	31355	zf-C2H2	10	-
LDAR01S002157.1	46934	48473	zf-C2H2	6	+
LDAR01S002183.1	7504	8479	zf-C2H2	9	+
LDAR01S002183.1	9905	10703	zf-C2H2	9	+
LDAR01S002183.1	14055	15495	zf-C2H2	15	+
LDAR01S002183.1	20907	21855	zf-C2H2	10	+
LDAR01S002204.1	27184	28933	zf-C2H2	10	-
LDAR01S002220.1	40146	41115	zf-C2H2	7	+
LDAR01S002245.1	10835	13259	zf-C2H2	18	-
LDAR01S002245.1	15369	16701	zf-C2H2	9	-
LDAR01S002245.1	18395	26198	zf-C2H2	32	-
LDAR01S002297.1	14494	15802	zf-C2H2	7	-
LDAR01S002318.1	12914	16166	zf-C2H2	5	+
LDAR01S002428.1	996	6498	zf-C2H2	12	-
LDAR01S002428.1	13538	14912	zf-C2H2	12	-
LDAR01S002523.1	4505	5660	zf-C2H2	8	+
LDAR01S002523.1	7391	9467	zf-C2H2	12	+
LDAR01S002523.1	11424	12075	zf-C2H2	5	-
LDAR01S002544.1	7901	8999	zf-C2H2	9	-
LDAR01S002560.1	13353	14886	zf-C2H2	12	+
LDAR01S002563.1	13375	14695	zf-C2H2	10	+
LDAR01S002585.1	22455	23955	zf-C2H2	6	-
LDAR01S002647.1	12468	13422	zf-C2H2	6	-
LDAR01S002647.1	16894	18751	zf-C2H2	6	-
LDAR01S002674.1	13325	14624	zf-C2H2	5	-
LDAR01S002682.1	3690	4683	zf-C2H2	5	-
LDAR01S002712.1	13141	15787	zf-C2H2	8	+
LDAR01S002712.1	17487	18858	zf-C2H2	10	+
LDAR01S002713.1	1814	2900	zf-C2H2	5	-
LDAR01S002743.1	7624	8338	zf-C2H2	8	+
LDAR01S002780.1	8170	10066	zf-C2H2	13	-
LDAR01S002786.1	0	8097	zf-C2H2	11	+
LDAR01S002786.1	16144	18793	zf-C2H2	19	+
LDAR01S002812.1	4768	7387	zf-C2H2	15	-
LDAR01S002836.1	10234	11092	zf-C2H2	5	-
LDAR01S002860.1	1776	3204	zf-C2H2	12	-
LDAR01S002903.1	15438	16905	zf-C2H2	5	+
LDAR01S002948.1	3808	5161	zf-C2H2	6	-
LDAR01S003036.1	1613	3998	zf-C2H2	12	+
LDAR01S003041.1	5950	7606	zf-C2H2	13	-
LDAR01S003044.1	9297	11535	zf-C2H2	12	-
LDAR01S003050.1	206	3035	zf-C2H2	8	+
LDAR01S003073.1	0	1194	zf-C2H2	9	-
LDAR01S003117.1	2748	4173	zf-C2H2	9	-
LDAR01S003221.1	6500	7376	zf-C2H2	6	-
LDAR01S003605.1	6468	9174	zf-C2H2	11	-
LDAR01S003659.1	1	1423	zf-C2H2	6	+
LDAR01S003659.1	4407	6036	zf-C2H2	5	+
LDAR01S003676.1	91	1807	zf-C2H2	10	-
LDAR01S003689.1	1925	3599	zf-C2H2	7	-
LDAR01S003910.1	0	837	zf-C2H2	9	+
LDAR01S005101.1	1	2044	zf-C2H2	11	-
LDAR01S005257.1	1804	2251	zf-C2H2	6	-
LDAR01S005608.1	2	1004	zf-C2H2	11	+
LDAR01S005677.1	0	1701	zf-C2H2	8	+
LDAR01S006013.1	215	4271	zf-C2H2	7	+
LDAR01S006179.1	1	1810	zf-C2H2	9	-
LDAR01S006227.1	356	2078	zf-C2H2	8	-
LDAR01S006228.1	0	1644	zf-C2H2	6	-
LDAR01S006502.1	621	2025	zf-C2H2	5	-
LDAR01S006816.1	516	1968	zf-C2H2	6	+
LDAR01S006997.1	283	1939	zf-C2H2	7	+
LDAR01S007120.1	2	1367	zf-C2H2	5	-
LDAR01S007304.1	2	1733	zf-C2H2	8	-
LDAR01S007621.1	274	1846	zf-C2H2	5	-
LDAR01S007762.1	463	1828	zf-C2H2	5	-
LDAR01S007874.1	283	1810	zf-C2H2	6	+
LDAR01S007972.1	391	1801	zf-C2H2	5	-
LDAR01S008135.1	250	1783	zf-C2H2	7	-
LDAR01S008341.1	67	1597	zf-C2H2	5	-
LDAR01S008378.1	1	1429	zf-C2H2	5	+
LDAR01S008416.1	1	577	zf-C2H2	8	-
LDAR01S008607.1	323	1733	zf-C2H2	6	+
LDAR01S009160.1	1	1522	zf-C2H2	7	+
LDAR01S009218.1	0	1431	zf-C2H2	5	+
LDAR01S009413.1	210	1662	zf-C2H2	6	-
LDAR01S009902.1	0	1350	zf-C2H2	5	+
LDAR01S010479.1	211	1591	zf-C2H2	5	-
LDAR01S010776.1	0	573	zf-C2H2	7	-
LDAR01S014822.1	2	386	zf-C2H2	5	-
```
