## Supplementary Data 2 for "Transposable elements drive the evolution of metazoan zinc finger genes": Autographa_gamma_znfs.bed

```
LR989849.1	5643302	5644238	zf-C2H2	7	+
LR989849.1	7018730	7019930	zf-C2H2	5	-
LR989849.1	7074875	7075841	zf-C2H2	5	-
LR989849.1	14480821	14484022	zf-C2H2	7	-
LR989849.1	14761034	14761907	zf-C2H2	7	-
LR989850.1	2222867	2223335	zf-C2H2	6	-
LR989850.1	7628557	7630522	zf-C2H2	14	+
LR989850.1	7717672	7718332	zf-C2H2	6	-
LR989850.1	12500966	12502151	zf-C2H2	5	+
LR989851.1	2063654	2065106	zf-C2H2	11	+
LR989851.1	4429173	4430292	zf-C2H2	7	+
LR989851.1	5109848	5111465	zf-C2H2	10	+
LR989851.1	5340254	5341445	zf-C2H2	8	+
LR989851.1	7299377	7303373	zf-C2H2	21	-
LR989851.1	7570853	7571624	zf-C2H2	5	-
LR989851.1	8724639	8725548	zf-C2H2	5	+
LR989851.1	10254736	10256494	zf-C2H2	6	-
LR989851.1	11431362	11436193	zf-C2H2	35	-
LR989852.1	4415437	4416850	zf-C2H2	9	-
LR989852.1	6071691	6074574	zf-C2H2	6	-
LR989852.1	6414779	6416039	zf-C2H2	10	+
LR989852.1	7093197	7094166	zf-C2H2	5	-
LR989852.1	9049189	9051739	zf-C2H2	14	+
LR989852.1	12138098	12140054	zf-C2H2	7	+
LR989853.1	6898911	6901338	zf-C2H2	5	+
LR989853.1	10845280	10848412	zf-C2H2	17	-
LR989853.1	13589434	13590304	zf-C2H2	5	+
LR989854.1	514904	515438	zf-C2H2	5	-
LR989854.1	826172	829205	zf-C2H2	5	+
LR989854.1	9229503	9233865	zf-C2H2	23	+
LR989855.1	4431421	4431940	zf-C2H2	5	+
LR989855.1	8145973	8146855	zf-C2H2	6	-
LR989856.1	10864895	10866002	zf-C2H2	8	-
LR989857.1	1692420	1698930	zf-C2H2	6	+
LR989857.1	4467436	4468618	zf-C2H2	6	-
LR989857.1	12866716	12868798	zf-C2H2	6	+
LR989858.1	6921337	6922333	zf-C2H2	6	+
LR989859.1	10897589	10898126	zf-C2H2	6	+
LR989859.1	11117888	11118461	zf-C2H2	5	+
LR989859.1	11118570	11119704	zf-C2H2	6	+
LR989861.1	2577861	2579178	zf-C2H2	9	-
LR989862.1	2108429	2110974	zf-C2H2	9	+
LR989862.1	7066400	7069376	zf-C2H2	8	+
LR989862.1	7072439	7075235	zf-C2H2	11	+
LR989862.1	8835816	8837703	zf-C2H2	12	-
LR989863.1	8358831	8361000	zf-C2H2	6	+
LR989863.1	9199850	9200933	zf-C2H2	8	+
LR989863.1	9759476	9760310	zf-C2H2	7	-
LR989863.1	10852403	10853129	zf-C2H2	7	-
LR989863.1	10853553	10854372	zf-C2H2	5	-
LR989863.1	11128902	11129319	zf-C2H2	5	+
LR989863.1	11753522	11754653	zf-C2H2	8	-
LR989863.1	11755911	11757339	zf-C2H2	11	+
LR989866.1	7027002	7028757	zf-C2H2	5	-
LR989866.1	8390124	8390874	zf-C2H2	6	-
LR989868.1	551991	554843	zf-C2H2	21	+
LR989868.1	554949	556164	zf-C2H2	9	+
LR989870.1	131173	131716	zf-C2H2	6	-
LR989870.1	6253853	6255101	zf-C2H2	8	+
LR989871.1	3228327	3230067	zf-C2H2	10	+
LR989871.1	3230590	3231670	zf-C2H2	7	-
LR989871.1	3232323	3233406	zf-C2H2	8	+
LR989871.1	3233924	3235004	zf-C2H2	9	+
LR989871.1	3522798	3523929	zf-C2H2	7	-
LR989872.1	4763007	4766596	zf-C2H2	10	+
LR989872.1	4989731	4991309	zf-C2H2	7	+
LR989872.1	6255504	6257550	zf-C2H2	12	+
LR989873.1	1034399	1035644	zf-C2H2	7	+
LR989873.1	1036730	1037984	zf-C2H2	6	+
LR989874.1	276211	277333	zf-C2H2	6	-
LR989874.1	6520263	6521298	zf-C2H2	6	+
LR989875.1	579196	579979	zf-C2H2	8	-
LR989875.1	581942	583163	zf-C2H2	10	+
LR989875.1	583902	585111	zf-C2H2	11	-
LR989875.1	823550	824873	zf-C2H2	9	+
LR989875.1	826200	828444	zf-C2H2	22	-
LR989875.1	830551	833008	zf-C2H2	21	-
LR989875.1	835538	836519	zf-C2H2	8	+
LR989875.1	1237773	1240224	zf-C2H2	47	-
LR989875.1	1693371	1694097	zf-C2H2	7	+
LR989875.1	1700132	1702193	zf-C2H2	19	+
LR989875.1	3276072	3277584	zf-C2H2	10	+
LR989875.1	5741982	5743857	zf-C2H2	12	-
LR989876.1	308744	309473	zf-C2H2	5	-
LR989876.1	769884	770394	zf-C2H2	5	-
LR989876.1	1991960	1993151	zf-C2H2	10	+
LR989876.1	1997727	1998864	zf-C2H2	10	-
LR989876.1	2015449	2017105	zf-C2H2	10	+
LR989876.1	2021173	2022571	zf-C2H2	10	+
LR989876.1	2023584	2024697	zf-C2H2	10	+
LR989876.1	2025719	2026784	zf-C2H2	9	+
LR989876.1	2030975	2032094	zf-C2H2	10	-
LR989876.1	2036993	2038223	zf-C2H2	10	-
LR989876.1	2046630	2047656	zf-C2H2	9	+
LR989876.1	2050236	2051367	zf-C2H2	10	-
LR989876.1	2056238	2057357	zf-C2H2	10	-
LR989876.1	2064395	2065508	zf-C2H2	10	-
LR989876.1	2066915	2068058	zf-C2H2	10	-
LR989876.1	2069157	2070336	zf-C2H2	10	-
LR989876.1	2070788	2072351	zf-C2H2	9	-
LR989876.1	2073877	2075116	zf-C2H2	9	-
LR989876.1	2075690	2076872	zf-C2H2	10	-
LR989876.1	2078658	2079780	zf-C2H2	10	-
LR989876.1	2080695	2081988	zf-C2H2	11	-
LR989876.1	2082275	2083436	zf-C2H2	10	-
LR989876.1	2083729	2084764	zf-C2H2	8	-
LR989876.1	2085208	2086381	zf-C2H2	9	-
LR989876.1	2088933	2090451	zf-C2H2	12	-
LR989876.1	2090678	2092199	zf-C2H2	12	-
LR989876.1	2092515	2093604	zf-C2H2	10	-
LR989876.1	2094756	2095866	zf-C2H2	10	-
LR989876.1	2097474	2098605	zf-C2H2	11	-
LR989876.1	2098846	2100887	zf-C2H2	17	-
LR989876.1	2101432	2102701	zf-C2H2	10	-
LR989876.1	2103582	2104650	zf-C2H2	10	-
LR989876.1	2110456	2111386	zf-C2H2	8	-
LR989876.1	2126061	2127171	zf-C2H2	10	+
LR989876.1	2132689	2133277	zf-C2H2	5	+
LR989876.1	2152386	2153655	zf-C2H2	11	+
LR989876.1	2165503	2166514	zf-C2H2	9	-
LR989876.1	2179852	2180887	zf-C2H2	9	-
LR989876.1	2264566	2265172	zf-C2H2	6	+
LR989876.1	2267910	2268510	zf-C2H2	6	+
LR989876.1	2269941	2270535	zf-C2H2	6	+
LR989876.1	2272408	2273431	zf-C2H2	8	-
LR989876.1	2275335	2276109	zf-C2H2	5	-
LR989876.1	2278860	2280057	zf-C2H2	10	-
LR989876.1	2281197	2282400	zf-C2H2	10	-
LR989876.1	2284443	2285625	zf-C2H2	10	-
LR989876.1	2288797	2290000	zf-C2H2	10	-
LR989876.1	2292043	2293225	zf-C2H2	10	-
LR989876.1	2296105	2297287	zf-C2H2	10	-
LR989876.1	2298178	2299417	zf-C2H2	10	-
LR989876.1	2301628	2302783	zf-C2H2	10	-
LR989876.1	2303776	2304928	zf-C2H2	10	-
LR989876.1	2305744	2307232	zf-C2H2	10	-
LR989876.1	2309431	2310544	zf-C2H2	9	-
LR989876.1	2312520	2313837	zf-C2H2	10	-
LR989876.1	2327852	2328878	zf-C2H2	11	+
LR989876.1	2332206	2333418	zf-C2H2	11	-
LR989876.1	2343604	2344747	zf-C2H2	10	+
LR989876.1	2345992	2347858	zf-C2H2	16	+
LR989876.1	2348298	2350173	zf-C2H2	17	+
LR989876.1	2351520	2353419	zf-C2H2	15	+
LR989876.1	2355213	2356434	zf-C2H2	10	+
LR989876.1	2358221	2359175	zf-C2H2	8	+
LR989876.1	2370944	2372108	zf-C2H2	9	+
LR989876.1	2373355	2374432	zf-C2H2	9	+
LR989876.1	2375400	2376552	zf-C2H2	10	+
LR989876.1	7138531	7139896	zf-C2H2	11	+
LR989876.1	7145428	7146454	zf-C2H2	9	+
LR989876.1	7147695	7148952	zf-C2H2	12	+
LR989876.1	7152220	7153468	zf-C2H2	10	+
LR989877.1	432685	433150	zf-C2H2	5	-
LR989877.1	434397	435966	zf-C2H2	9	-
LR989877.1	849375	851022	zf-C2H2	10	-
LR989877.1	1385876	1387502	zf-C2H2	10	-
LR989877.1	1389795	1390698	zf-C2H2	8	-
LR989878.1	914245	915922	zf-C2H2	13	+
LR989878.1	1626509	1627784	zf-C2H2	8	-
LR989878.1	3052528	3053557	zf-C2H2	8	-
LR989878.1	6032855	6034082	zf-C2H2	13	-
LR989878.1	6109057	6110290	zf-C2H2	14	+
LR989878.1	6124459	6125449	zf-C2H2	10	-
LR989879.1	314900	315560	zf-C2H2	5	-
LR989879.1	1297143	1299810	zf-C2H2	12	+
LR989879.1	1645085	1646000	zf-C2H2	7	+
LR989879.1	2955767	2956823	zf-C2H2	8	+
LR989879.1	3089538	3090345	zf-C2H2	6	-
LR989879.1	3409247	3409808	zf-C2H2	5	+
LR989879.1	3413790	3414558	zf-C2H2	6	-
LR989879.1	4298177	4299623	zf-C2H2	8	-
LR989879.1	4464910	4467283	zf-C2H2	22	-
LR989879.1	5308812	5310060	zf-C2H2	10	+
LR989879.1	5318090	5319959	zf-C2H2	25	-
```
