## Supplementary Data 2 for "Transposable elements drive the evolution of metazoan zinc finger genes": Autographa_pulchrina_znfs.bed

```
FR997762.1	11091863	11092832	zf-C2H2	7	+
FR997762.1	12604999	12606139	zf-C2H2	5	-
FR997762.1	12664238	12665204	zf-C2H2	5	-
FR997762.1	21326464	21329665	zf-C2H2	7	-
FR997762.1	21679447	21680320	zf-C2H2	7	-
FR997763.1	2423161	2423824	zf-C2H2	6	-
FR997763.1	8243423	8245364	zf-C2H2	14	+
FR997763.1	8337338	8338031	zf-C2H2	6	-
FR997763.1	13475575	13477134	zf-C2H2	9	+
FR997764.1	2442182	2443643	zf-C2H2	11	+
FR997764.1	4986262	4987351	zf-C2H2	8	+
FR997764.1	5708962	5710654	zf-C2H2	10	+
FR997764.1	5954586	5955777	zf-C2H2	8	+
FR997764.1	8351028	8351790	zf-C2H2	5	-
FR997764.1	9608520	9609408	zf-C2H2	5	+
FR997764.1	11263591	11265349	zf-C2H2	6	-
FR997764.1	12561120	12565969	zf-C2H2	35	-
FR997764.1	15033631	15034066	zf-C2H2	5	+
FR997765.1	4964317	4965445	zf-C2H2	8	-
FR997765.1	6715997	6718853	zf-C2H2	6	-
FR997765.1	7047800	7049060	zf-C2H2	10	+
FR997765.1	7857460	7858441	zf-C2H2	5	-
FR997765.1	10007288	10009841	zf-C2H2	14	+
FR997765.1	13293061	13294993	zf-C2H2	7	+
FR997766.1	599928	600462	zf-C2H2	5	-
FR997766.1	907993	911053	zf-C2H2	5	+
FR997766.1	10290052	10294387	zf-C2H2	23	+
FR997767.1	7247476	7249786	zf-C2H2	5	-
FR997768.1	2442639	2443641	zf-C2H2	8	+
FR997770.1	365248	367444	zf-C2H2	6	-
FR997770.1	9363360	9364671	zf-C2H2	7	+
FR997770.1	12348281	12354821	zf-C2H2	6	-
FR997771.1	5497938	5498820	zf-C2H2	6	+
FR997771.1	9392580	9393132	zf-C2H2	5	-
FR997772.1	7083293	7084289	zf-C2H2	6	+
FR997773.1	11611658	11612195	zf-C2H2	6	+
FR997773.1	11837977	11838466	zf-C2H2	5	+
FR997773.1	11838843	11839725	zf-C2H2	6	+
FR997774.1	2516268	2518536	zf-C2H2	9	+
FR997774.1	7860733	7863553	zf-C2H2	8	+
FR997774.1	7867944	7870737	zf-C2H2	11	+
FR997774.1	9781866	9783747	zf-C2H2	11	-
FR997777.1	8721628	8723797	zf-C2H2	6	+
FR997777.1	9690577	9692200	zf-C2H2	12	+
FR997777.1	9702871	9703975	zf-C2H2	8	+
FR997777.1	10305346	10306189	zf-C2H2	7	-
FR997777.1	11468398	11469124	zf-C2H2	7	-
FR997777.1	11469240	11470131	zf-C2H2	6	-
FR997777.1	12410565	12412005	zf-C2H2	12	-
FR997777.1	12414096	12415542	zf-C2H2	11	+
FR997778.1	446232	446769	zf-C2H2	6	-
FR997778.1	7115469	7116753	zf-C2H2	8	+
FR997779.1	7700148	7701894	zf-C2H2	5	-
FR997779.1	9163906	9164656	zf-C2H2	6	-
FR997781.1	8727268	8731603	zf-C2H2	7	+
FR997782.1	873324	876167	zf-C2H2	21	+
FR997782.1	876300	877497	zf-C2H2	8	+
FR997784.1	3916365	3918051	zf-C2H2	10	+
FR997784.1	3918505	3919588	zf-C2H2	8	-
FR997784.1	3926573	3927659	zf-C2H2	8	+
FR997784.1	3928559	3929642	zf-C2H2	9	+
FR997784.1	4259779	4260946	zf-C2H2	7	-
FR997785.1	4108223	4110278	zf-C2H2	12	-
FR997785.1	5429327	5430905	zf-C2H2	7	-
FR997785.1	5667850	5671502	zf-C2H2	10	-
FR997786.1	1042872	1044126	zf-C2H2	6	+
FR997786.1	1044480	1045734	zf-C2H2	6	+
FR997787.1	344570	345692	zf-C2H2	6	-
FR997787.1	7037160	7038195	zf-C2H2	6	+
FR997788.1	602210	603467	zf-C2H2	11	-
FR997788.1	606255	607464	zf-C2H2	10	+
FR997788.1	608252	609521	zf-C2H2	11	-
FR997788.1	838867	840232	zf-C2H2	10	+
FR997788.1	841589	843857	zf-C2H2	21	-
FR997788.1	845654	848210	zf-C2H2	21	-
FR997788.1	850964	852005	zf-C2H2	9	+
FR997788.1	1760579	1761359	zf-C2H2	7	+
FR997788.1	1766718	1768779	zf-C2H2	19	+
FR997788.1	3519303	3520830	zf-C2H2	10	+
FR997788.1	6165197	6167057	zf-C2H2	12	-
FR997789.1	615062	615551	zf-C2H2	5	-
FR997789.1	616373	617813	zf-C2H2	9	-
FR997789.1	1080338	1081985	zf-C2H2	10	-
FR997789.1	1682671	1684294	zf-C2H2	10	-
FR997789.1	1686235	1687141	zf-C2H2	8	-
FR997790.1	991705	993328	zf-C2H2	13	+
FR997790.1	1716705	1717929	zf-C2H2	8	-
FR997790.1	3259673	3260699	zf-C2H2	8	-
FR997790.1	6505947	6507420	zf-C2H2	13	-
FR997790.1	6561330	6562563	zf-C2H2	14	+
FR997790.1	6588871	6589864	zf-C2H2	10	-
FR997791.1	238600	239362	zf-C2H2	5	-
FR997791.1	791663	792170	zf-C2H2	5	-
FR997791.1	2147053	2148379	zf-C2H2	10	+
FR997791.1	2153309	2154446	zf-C2H2	10	-
FR997791.1	2171179	2172847	zf-C2H2	10	+
FR997791.1	2179516	2180974	zf-C2H2	10	+
FR997791.1	2181706	2182819	zf-C2H2	10	+
FR997791.1	2183885	2184968	zf-C2H2	9	+
FR997791.1	2189748	2190990	zf-C2H2	10	-
FR997791.1	2204532	2205687	zf-C2H2	10	-
FR997791.1	2215478	2216519	zf-C2H2	9	+
FR997791.1	2219564	2220842	zf-C2H2	11	-
FR997791.1	2234018	2235155	zf-C2H2	10	-
FR997791.1	2237850	2238966	zf-C2H2	10	-
FR997791.1	2240150	2241293	zf-C2H2	10	-
FR997791.1	2243058	2244237	zf-C2H2	10	-
FR997791.1	2244597	2245941	zf-C2H2	9	-
FR997791.1	2248192	2249446	zf-C2H2	9	-
FR997791.1	2250185	2251367	zf-C2H2	10	-
FR997791.1	2254161	2255283	zf-C2H2	10	-
FR997791.1	2256412	2257600	zf-C2H2	10	-
FR997791.1	2258270	2259428	zf-C2H2	10	-
FR997791.1	2259771	2260797	zf-C2H2	8	-
FR997791.1	2261303	2262479	zf-C2H2	9	-
FR997791.1	2266436	2267954	zf-C2H2	12	-
FR997791.1	2268188	2269709	zf-C2H2	12	-
FR997791.1	2270011	2271100	zf-C2H2	10	-
FR997791.1	2272165	2273275	zf-C2H2	10	-
FR997791.1	2275537	2276695	zf-C2H2	10	-
FR997791.1	2279060	2280221	zf-C2H2	10	-
FR997791.1	2280335	2281118	zf-C2H2	7	-
FR997791.1	2282500	2283769	zf-C2H2	10	-
FR997791.1	2284819	2285887	zf-C2H2	10	-
FR997791.1	2288501	2289422	zf-C2H2	8	-
FR997791.1	2308224	2309367	zf-C2H2	10	+
FR997791.1	2323354	2324005	zf-C2H2	5	+
FR997791.1	2343330	2344506	zf-C2H2	11	+
FR997791.1	2353175	2354288	zf-C2H2	9	-
FR997791.1	2366052	2367075	zf-C2H2	9	-
FR997791.1	2461443	2462070	zf-C2H2	6	+
FR997791.1	2465899	2466472	zf-C2H2	6	+
FR997791.1	2471113	2471707	zf-C2H2	6	+
FR997791.1	2473531	2474545	zf-C2H2	7	-
FR997791.1	2475918	2476692	zf-C2H2	5	-
FR997791.1	2480162	2481359	zf-C2H2	10	-
FR997791.1	2482431	2483640	zf-C2H2	10	-
FR997791.1	2486079	2487276	zf-C2H2	10	-
FR997791.1	2488730	2489903	zf-C2H2	10	-
FR997791.1	2497008	2498211	zf-C2H2	10	-
FR997791.1	2500759	2501575	zf-C2H2	6	-
FR997791.1	2503232	2504378	zf-C2H2	10	-
FR997791.1	2505181	2506333	zf-C2H2	10	-
FR997791.1	2507487	2508975	zf-C2H2	11	-
FR997791.1	2511609	2512722	zf-C2H2	9	-
FR997791.1	2515120	2516566	zf-C2H2	10	-
FR997791.1	2521529	2522975	zf-C2H2	10	-
FR997791.1	2542254	2543271	zf-C2H2	11	+
FR997791.1	2550231	2551452	zf-C2H2	11	-
FR997791.1	2568224	2569373	zf-C2H2	10	+
FR997791.1	2570264	2572127	zf-C2H2	16	+
FR997791.1	2572883	2574788	zf-C2H2	17	+
FR997791.1	2577046	2578900	zf-C2H2	15	+
FR997791.1	2580230	2581451	zf-C2H2	10	+
FR997791.1	2583368	2584457	zf-C2H2	10	+
FR997791.1	2586877	2588041	zf-C2H2	9	+
FR997791.1	2589978	2591037	zf-C2H2	9	+
FR997791.1	2593319	2594513	zf-C2H2	10	+
FR997791.1	6447520	6448885	zf-C2H2	11	+
FR997791.1	6449340	6450366	zf-C2H2	9	+
FR997791.1	6451636	6452890	zf-C2H2	12	+
FR997791.1	6457255	6458536	zf-C2H2	10	+
FR997792.1	337254	338505	zf-C2H2	10	-
FR997792.1	1227182	1229606	zf-C2H2	22	+
FR997792.1	2305558	2306269	zf-C2H2	6	+
FR997792.1	2312518	2313079	zf-C2H2	5	-
FR997792.1	2623118	2623925	zf-C2H2	6	+
FR997792.1	4125973	4126777	zf-C2H2	7	-
FR997792.1	4495324	4498000	zf-C2H2	13	-
FR997792.1	5518771	5519440	zf-C2H2	5	+
```
