## Supplementary Data 2 for "Transposable elements drive the evolution of metazoan zinc finger genes": Axis_porcinus_znfs.bed

```
QQTR01000004.1	8550	9474	zf-C2H2	7	-
QQTR01000004.1	73906	75955	zf-C2H2	8	-
QQTR01000004.1	149099	149933	zf-C2H2	5	-
QQTR01000004.1	186268	189442	zf-C2H2	5	-
QQTR01000420.1	2	521	zf-C2H2	5	+
QQTR01001330.1	16072	17158	zf-C2H2	8	+
QQTR01001577.1	45990	48129	zf-C2H2	17	-
QQTR01001577.1	78219	80883	zf-C2H2	22	-
QQTR01001577.1	114601	116838	zf-C2H2	19	-
QQTR01001577.1	134523	136773	zf-C2H2	17	-
QQTR01001577.1	172642	174013	zf-C2H2	12	-
QQTR01002495.1	0	405	zf-C2H2	5	-
QQTR01003236.1	16685577	16687284	zf-C2H2	10	+
QQTR01003236.1	25668267	25672749	zf-C2H2	8	+
QQTR01003236.1	27793086	27794391	zf-C2H2	10	-
QQTR01003747.1	10803556	10805638	zf-C2H2	5	-
QQTR01003747.1	10813419	10814439	zf-C2H2	5	-
QQTR01003747.1	10932918	10935045	zf-C2H2	5	-
QQTR01003747.1	10946106	10947084	zf-C2H2	5	-
QQTR01004504.1	33912	34983	zf-C2H2	8	+
QQTR01004876.1	19003848	19005159	zf-C2H2	6	+
QQTR01004876.1	23326443	23327781	zf-C2H2	5	+
QQTR01004876.1	26876385	26877984	zf-C2H2	12	+
QQTR01005936.1	3563	4697	zf-C2H2	11	-
QQTR01005968.1	136438	137602	zf-C2H2	10	+
QQTR01005968.1	16583153	16586237	zf-C2H2	7	-
QQTR01006149.1	896789	899915	zf-C2H2	9	-
QQTR01006149.1	2340818	2342717	zf-C2H2	8	+
QQTR01006149.1	3122498	3125789	zf-C2H2	5	-
QQTR01006149.1	20405919	20407995	zf-C2H2	21	-
QQTR01006149.1	20441245	20442202	zf-C2H2	7	+
QQTR01006149.1	20448675	20449782	zf-C2H2	10	-
QQTR01006149.1	29681336	29684864	zf-C2H2	26	+
QQTR01006149.1	36743405	36745331	zf-C2H2	5	-
QQTR01006656.1	6426825	6428814	zf-C2H2	5	+
QQTR01007081.1	16383792	16385718	zf-C2H2	14	-
QQTR01007081.1	16700567	16702964	zf-C2H2	19	-
QQTR01007081.1	18344643	18346248	zf-C2H2	13	+
QQTR01007081.1	23697354	23699097	zf-C2H2	16	+
QQTR01007081.1	32601197	32602925	zf-C2H2	15	+
QQTR01007081.1	33896394	33897999	zf-C2H2	14	-
QQTR01007492.1	2	539	zf-C2H2	6	-
QQTR01008366.1	5663444	5664495	zf-C2H2	9	+
QQTR01008366.1	5665149	5665716	zf-C2H2	6	+
QQTR01008366.1	5736412	5738902	zf-C2H2	25	-
QQTR01008366.1	5794796	5796272	zf-C2H2	11	-
QQTR01008366.1	5814421	5816137	zf-C2H2	11	+
QQTR01008366.1	5828669	5829857	zf-C2H2	12	-
QQTR01008366.1	5872396	5874409	zf-C2H2	19	-
QQTR01008366.1	5914674	5916144	zf-C2H2	14	-
QQTR01008366.1	5959125	5960997	zf-C2H2	17	+
QQTR01009235.1	574183	575455	zf-C2H2	12	-
QQTR01009841.1	0	1125	zf-C2H2	5	-
QQTR01009841.1	17701	19619	zf-C2H2	17	-
QQTR01009841.1	50639	51422	zf-C2H2	9	-
QQTR01009841.1	51575	52766	zf-C2H2	6	-
QQTR01009841.1	88978	91033	zf-C2H2	13	+
QQTR01010365.1	519	1344	zf-C2H2	9	-
QQTR01010365.1	23865	25440	zf-C2H2	14	-
QQTR01010365.1	42056	44561	zf-C2H2	19	-
QQTR01010365.1	84487	85273	zf-C2H2	8	+
QQTR01010444.1	22898	25370	zf-C2H2	19	-
QQTR01010444.1	47447	50324	zf-C2H2	24	-
QQTR01012003.1	989	2348	zf-C2H2	10	+
QQTR01012003.1	10334	12302	zf-C2H2	12	-
QQTR01012003.1	25918	28162	zf-C2H2	18	-
QQTR01012003.1	51264	53349	zf-C2H2	15	-
QQTR01012195.1	1705351	1706602	zf-C2H2	9	+
QQTR01012195.1	1723799	1725407	zf-C2H2	16	+
QQTR01012195.1	1735390	1736741	zf-C2H2	12	+
QQTR01012195.1	1768920	1770066	zf-C2H2	10	+
QQTR01012195.1	6021663	6023517	zf-C2H2	9	-
QQTR01012195.1	6398804	6399587	zf-C2H2	9	-
QQTR01012195.1	6482317	6483220	zf-C2H2	10	+
QQTR01012195.1	8055206	8056730	zf-C2H2	15	-
QQTR01012195.1	8094385	8096302	zf-C2H2	20	-
QQTR01012195.1	8153753	8154848	zf-C2H2	11	-
QQTR01012195.1	8192100	8193207	zf-C2H2	13	-
QQTR01012195.1	8238030	8239563	zf-C2H2	17	+
QQTR01012195.1	8836125	8837466	zf-C2H2	14	-
QQTR01012195.1	8885579	8887022	zf-C2H2	16	+
QQTR01012195.1	9266099	9267047	zf-C2H2	8	-
QQTR01012195.1	9301837	9302842	zf-C2H2	10	+
QQTR01012195.1	9313567	9314224	zf-C2H2	5	+
QQTR01012195.1	9341212	9342991	zf-C2H2	19	-
QQTR01012195.1	9394337	9396104	zf-C2H2	18	+
QQTR01012195.1	9432094	9432529	zf-C2H2	5	-
QQTR01012195.1	9437191	9438096	zf-C2H2	11	-
QQTR01012195.1	9469184	9469919	zf-C2H2	7	+
QQTR01012195.1	9490247	9490917	zf-C2H2	9	+
QQTR01012195.1	9524450	9525947	zf-C2H2	16	+
QQTR01012195.1	11344135	11345344	zf-C2H2	10	+
QQTR01012195.1	13340350	13342702	zf-C2H2	5	-
QQTR01012195.1	17444123	17445782	zf-C2H2	13	-
QQTR01012195.1	18499001	18500450	zf-C2H2	14	+
QQTR01012195.1	18522836	18524198	zf-C2H2	12	+
QQTR01012195.1	18638058	18639597	zf-C2H2	13	+
QQTR01012195.1	18697447	18698842	zf-C2H2	12	+
QQTR01012913.1	1739826	1741056	zf-C2H2	10	+
QQTR01013171.1	9871516	9872785	zf-C2H2	6	-
QQTR01013291.1	2	638	zf-C2H2	6	-
QQTR01014128.1	114446	115511	zf-C2H2	8	+
QQTR01014128.1	168244	169216	zf-C2H2	5	+
QQTR01014128.1	219850	220915	zf-C2H2	8	+
QQTR01014128.1	272763	273606	zf-C2H2	5	+
QQTR01015084.1	5140353	5143014	zf-C2H2	7	+
QQTR01015084.1	5301249	5306784	zf-C2H2	9	+
QQTR01015084.1	22996004	22998770	zf-C2H2	7	-
QQTR01015084.1	38215653	38217801	zf-C2H2	10	-
QQTR01015084.1	60886265	60887054	zf-C2H2	5	-
QQTR01016048.1	5277	7626	zf-C2H2	16	-
QQTR01016048.1	70830	72612	zf-C2H2	12	+
QQTR01016048.1	94210	95413	zf-C2H2	10	-
QQTR01016048.1	102623	104657	zf-C2H2	15	-
QQTR01016048.1	117737	118187	zf-C2H2	6	-
QQTR01016048.1	927628	929561	zf-C2H2	18	+
QQTR01016048.1	939494	940340	zf-C2H2	9	-
QQTR01016048.1	2270841	2272107	zf-C2H2	5	-
QQTR01016048.1	2350720	2351770	zf-C2H2	8	-
QQTR01016048.1	4512464	4513505	zf-C2H2	6	+
QQTR01016048.1	4975183	4976947	zf-C2H2	12	+
QQTR01016048.1	4998865	4999903	zf-C2H2	7	+
QQTR01016048.1	5028056	5030561	zf-C2H2	19	+
QQTR01016048.1	5067201	5069181	zf-C2H2	16	+
QQTR01016048.1	5098940	5099423	zf-C2H2	5	-
QQTR01016048.1	5114071	5116189	zf-C2H2	19	-
QQTR01016048.1	5131893	5134101	zf-C2H2	19	-
QQTR01016048.1	5149488	5151399	zf-C2H2	19	-
QQTR01016048.1	5170562	5172476	zf-C2H2	19	-
QQTR01016048.1	5176467	5177106	zf-C2H2	7	-
QQTR01016048.1	5177228	5178387	zf-C2H2	12	-
QQTR01016048.1	5202763	5204392	zf-C2H2	16	-
QQTR01016048.1	5238910	5240518	zf-C2H2	16	+
QQTR01016048.1	5247884	5249756	zf-C2H2	16	-
QQTR01016048.1	5604952	5605690	zf-C2H2	6	-
QQTR01016048.1	6144397	6147136	zf-C2H2	20	+
QQTR01016048.1	6273838	6275977	zf-C2H2	14	+
QQTR01016048.1	7723788	7725618	zf-C2H2	18	-
QQTR01016048.1	9475871	9476630	zf-C2H2	9	-
QQTR01016048.1	9502684	9504010	zf-C2H2	12	-
QQTR01016048.1	9559385	9560789	zf-C2H2	14	+
QQTR01016048.1	9575827	9576985	zf-C2H2	13	-
QQTR01016048.1	9609379	9610825	zf-C2H2	16	+
QQTR01016048.1	9633510	9634407	zf-C2H2	11	+
QQTR01016048.1	9681082	9683038	zf-C2H2	20	+
QQTR01016048.1	9699970	9701356	zf-C2H2	12	-
QQTR01016048.1	9751104	9752976	zf-C2H2	19	+
QQTR01016048.1	9772926	9774507	zf-C2H2	13	-
QQTR01016048.1	9792903	9794301	zf-C2H2	10	-
QQTR01016048.1	9825430	9826468	zf-C2H2	11	-
QQTR01016048.1	9847141	9848368	zf-C2H2	12	-
QQTR01016048.1	9888086	9890513	zf-C2H2	23	+
QQTR01016048.1	9925984	9927001	zf-C2H2	9	+
QQTR01016048.1	9941912	9943004	zf-C2H2	10	-
QQTR01016048.1	9973033	9974677	zf-C2H2	15	+
QQTR01016048.1	10017041	10017584	zf-C2H2	7	+
QQTR01016048.1	10029772	10031332	zf-C2H2	13	-
QQTR01016048.1	10065422	10066856	zf-C2H2	13	-
QQTR01016048.1	10091869	10092916	zf-C2H2	9	-
QQTR01016048.1	10128875	10130150	zf-C2H2	14	-
QQTR01016048.1	10154453	10155902	zf-C2H2	13	-
QQTR01016048.1	10215580	10217041	zf-C2H2	13	+
QQTR01016048.1	10223355	10225074	zf-C2H2	16	-
QQTR01016048.1	10266258	10267992	zf-C2H2	16	+
QQTR01016048.1	10296637	10297585	zf-C2H2	11	-
QQTR01016048.1	10340733	10342077	zf-C2H2	12	+
QQTR01016048.1	11489681	11491547	zf-C2H2	12	+
QQTR01016048.1	11501820	11502528	zf-C2H2	9	-
QQTR01016048.1	11650815	11652585	zf-C2H2	14	+
QQTR01016048.1	11665853	11667347	zf-C2H2	12	-
QQTR01017329.1	31102140	31102686	zf-C2H2	7	+
QQTR01017329.1	32652967	32654434	zf-C2H2	13	-
QQTR01017329.1	32703430	32705536	zf-C2H2	19	-
QQTR01018210.1	8476072	8477437	zf-C2H2	5	-
QQTR01018835.1	28638	32064	zf-C2H2	30	+
QQTR01018835.1	55394	56609	zf-C2H2	10	+
QQTR01018835.1	65500	67192	zf-C2H2	11	-
QQTR01018835.1	75426	76350	zf-C2H2	8	-
QQTR01018835.1	124569	126291	zf-C2H2	14	+
QQTR01018835.1	140627	142694	zf-C2H2	18	+
QQTR01018835.1	155073	156600	zf-C2H2	10	-
QQTR01018835.1	178480	179083	zf-C2H2	7	-
QQTR01018835.1	190515	192216	zf-C2H2	14	-
QQTR01018835.1	216043	217762	zf-C2H2	15	-
QQTR01018835.1	239929	241594	zf-C2H2	13	-
QQTR01018835.1	267814	269329	zf-C2H2	13	-
QQTR01018835.1	299532	300539	zf-C2H2	9	+
QQTR01018835.1	312676	313990	zf-C2H2	9	+
QQTR01018835.1	331805	332894	zf-C2H2	10	+
QQTR01018835.1	360766	361939	zf-C2H2	13	+
QQTR01018835.1	423967	425656	zf-C2H2	14	+
QQTR01018835.1	446735	448875	zf-C2H2	20	+
QQTR01018835.1	472710	475055	zf-C2H2	23	+
QQTR01019287.1	0	570	zf-C2H2	6	-
QQTR01019809.1	363826	364492	zf-C2H2	5	-
QQTR01021499.1	9582297	9583143	zf-C2H2	5	+
QQTR01021499.1	10833180	10834461	zf-C2H2	6	-
QQTR01021499.1	24120809	24121886	zf-C2H2	11	+
QQTR01021499.1	24134030	24135323	zf-C2H2	13	+
QQTR01021499.1	28339214	28341611	zf-C2H2	6	-
QQTR01021499.1	28568720	28569434	zf-C2H2	6	-
QQTR01021499.1	28609807	28611166	zf-C2H2	6	-
QQTR01021499.1	29844726	29846421	zf-C2H2	5	-
QQTR01021499.1	32079042	32079720	zf-C2H2	9	-
QQTR01021613.1	457643	459095	zf-C2H2	7	-
QQTR01021613.1	11299013	11300555	zf-C2H2	11	+
QQTR01021613.1	11429275	11431852	zf-C2H2	10	+
QQTR01021613.1	11670613	11673178	zf-C2H2	10	-
QQTR01022349.1	37152	37893	zf-C2H2	8	+
QQTR01022603.1	1639802	1641965	zf-C2H2	6	-
QQTR01022603.1	1763576	1766402	zf-C2H2	11	+
QQTR01022603.1	20048047	20048548	zf-C2H2	5	+
QQTR01023263.1	5285568	5289186	zf-C2H2	10	-
QQTR01024491.1	7611	8202	zf-C2H2	6	-
QQTR01024491.1	52588	53590	zf-C2H2	7	-
QQTR01024491.1	107089	108262	zf-C2H2	8	-
QQTR01024491.1	152796	153897	zf-C2H2	7	-
QQTR01024491.1	196376	197354	zf-C2H2	7	-
QQTR01025262.1	211540	216124	zf-C2H2	8	+
QQTR01025767.1	9901244	9903386	zf-C2H2	9	-
QQTR01025897.1	25056	26130	zf-C2H2	7	+
QQTR01025897.1	2846837	2849066	zf-C2H2	15	-
QQTR01025897.1	2887590	2889072	zf-C2H2	13	-
QQTR01025897.1	2912509	2913985	zf-C2H2	13	+
QQTR01025897.1	2928969	2930076	zf-C2H2	10	+
QQTR01025897.1	2952442	2954797	zf-C2H2	23	+
QQTR01025897.1	2966012	2967305	zf-C2H2	11	+
QQTR01025897.1	2985460	2987092	zf-C2H2	15	+
QQTR01025897.1	2999941	3000913	zf-C2H2	10	+
QQTR01026769.1	16195332	16197021	zf-C2H2	13	-
QQTR01026769.1	16498988	16501730	zf-C2H2	26	-
QQTR01026769.1	17026660	17027437	zf-C2H2	5	-
QQTR01026825.1	219305	220448	zf-C2H2	9	-
QQTR01026825.1	260114	261290	zf-C2H2	10	-
QQTR01026825.1	310062	310932	zf-C2H2	9	-
QQTR01026880.1	134	1403	zf-C2H2	12	+
QQTR01027475.1	0	570	zf-C2H2	7	+
QQTR01027612.1	1097	2201	zf-C2H2	6	+
QQTR01029955.1	61681	62629	zf-C2H2	11	+
QQTR01029955.1	75785	77120	zf-C2H2	11	+
QQTR01029955.1	111691	113554	zf-C2H2	16	-
QQTR01029955.1	121421	122956	zf-C2H2	10	-
QQTR01029955.1	137083	139024	zf-C2H2	16	-
QQTR01029955.1	148663	150535	zf-C2H2	15	-
QQTR01029955.1	160727	162164	zf-C2H2	17	-
QQTR01029955.1	181714	183268	zf-C2H2	13	-
QQTR01029955.1	194494	194974	zf-C2H2	6	-
QQTR01029955.1	213502	215675	zf-C2H2	19	+
QQTR01029955.1	226477	227938	zf-C2H2	11	-
QQTR01029955.1	262095	263511	zf-C2H2	11	+
QQTR01029955.1	290645	292562	zf-C2H2	17	+
QQTR01029955.1	309162	310560	zf-C2H2	12	+
QQTR01029955.1	329314	330850	zf-C2H2	10	-
QQTR01029955.1	392938	393505	zf-C2H2	7	-
QQTR01029955.1	414813	417690	zf-C2H2	29	-
QQTR01029955.1	493500	496551	zf-C2H2	33	+
QQTR01029955.1	514729	516571	zf-C2H2	16	+
QQTR01029955.1	532702	534559	zf-C2H2	17	+
QQTR01029955.1	550027	552694	zf-C2H2	24	+
QQTR01029955.1	566167	567832	zf-C2H2	13	+
QQTR01029955.1	632297	634328	zf-C2H2	17	-
QQTR01029955.1	666654	668514	zf-C2H2	16	+
QQTR01029955.1	677508	679191	zf-C2H2	12	-
QQTR01029955.1	725727	726789	zf-C2H2	5	+
QQTR01029955.1	763590	765024	zf-C2H2	7	+
QQTR01029955.1	782947	783595	zf-C2H2	6	+
QQTR01029955.1	833679	834942	zf-C2H2	8	+
QQTR01029955.1	838649	840593	zf-C2H2	17	-
QQTR01029955.1	860870	862421	zf-C2H2	9	+
QQTR01029955.1	933881	935834	zf-C2H2	13	-
QQTR01029955.1	977600	978134	zf-C2H2	6	-
QQTR01029955.1	1070622	1071972	zf-C2H2	11	+
QQTR01030904.1	507787	509143	zf-C2H2	11	+
QQTR01030904.1	567746	569354	zf-C2H2	10	+
QQTR01030911.1	0	375	zf-C2H2	5	+
QQTR01032223.1	396	2055	zf-C2H2	13	-
QQTR01032229.1	8086959	8088390	zf-C2H2	5	+
QQTR01032229.1	10381463	10382699	zf-C2H2	13	+
QQTR01032495.1	38935	39325	zf-C2H2	5	+
QQTR01032495.1	39435	39894	zf-C2H2	5	+
QQTR01032495.1	59497	62110	zf-C2H2	25	+
QQTR01032495.1	94789	96265	zf-C2H2	11	+
QQTR01032495.1	130100	133091	zf-C2H2	27	+
QQTR01032495.1	164963	166058	zf-C2H2	13	+
QQTR01032495.1	195163	197614	zf-C2H2	23	+
QQTR01032495.1	249987	254106	zf-C2H2	43	+
QQTR01032495.1	277375	277834	zf-C2H2	6	+
QQTR01032495.1	295018	297460	zf-C2H2	23	+
QQTR01032495.1	324488	326460	zf-C2H2	16	+
QQTR01032495.1	348760	350074	zf-C2H2	15	+
QQTR01032495.1	399497	400712	zf-C2H2	8	-
QQTR01032495.1	422886	424020	zf-C2H2	7	-
QQTR01032495.1	445948	447721	zf-C2H2	15	-
QQTR01032849.1	8366	10715	zf-C2H2	16	-
QQTR01033839.1	106435	107525	zf-C2H2	10	+
QQTR01033839.1	129178	129943	zf-C2H2	7	+
QQTR01034042.1	1	907	zf-C2H2	9	+
QQTR01035591.1	0	552	zf-C2H2	5	+
QQTR01035807.1	13999888	14000812	zf-C2H2	7	-
QQTR01035807.1	14098771	14100058	zf-C2H2	11	+
QQTR01036476.1	6316	8986	zf-C2H2	21	+
QQTR01036942.1	2	530	zf-C2H2	6	-
QQTR01038695.1	1383	2829	zf-C2H2	16	-
QQTR01038753.1	3659546	3661463	zf-C2H2	18	-
QQTR01038753.1	3695636	3697502	zf-C2H2	18	+
QQTR01038753.1	3730986	3733395	zf-C2H2	15	-
QQTR01038753.1	5253575	5254970	zf-C2H2	11	+
QQTR01038753.1	5260256	5263270	zf-C2H2	13	-
QQTR01038753.1	5285170	5286316	zf-C2H2	9	+
QQTR01038753.1	5293278	5294370	zf-C2H2	9	-
QQTR01038753.1	5328193	5329630	zf-C2H2	9	+
QQTR01038753.1	5342056	5342914	zf-C2H2	9	+
QQTR01038753.1	5371209	5372097	zf-C2H2	7	+
QQTR01038753.1	5734057	5735005	zf-C2H2	7	+
QQTR01038753.1	5750900	5751761	zf-C2H2	7	+
QQTR01038753.1	5763123	5764257	zf-C2H2	9	-
QQTR01038753.1	14330979	14332089	zf-C2H2	7	-
QQTR01038753.1	14754296	14759759	zf-C2H2	32	-
QQTR01038753.1	14768375	14769056	zf-C2H2	6	+
QQTR01038753.1	14769432	14770725	zf-C2H2	10	+
QQTR01038753.1	15056351	15059159	zf-C2H2	19	+
QQTR01038753.1	15207787	15208984	zf-C2H2	12	+
QQTR01038753.1	15245653	15246709	zf-C2H2	7	+
QQTR01038753.1	15254113	15255724	zf-C2H2	10	+
QQTR01038753.1	15362892	15363819	zf-C2H2	10	-
QQTR01038753.1	15375968	15377807	zf-C2H2	12	-
QQTR01038753.1	18994001	18995060	zf-C2H2	6	+
QQTR01038753.1	19000793	19001852	zf-C2H2	6	+
QQTR01039099.1	6993	10212	zf-C2H2	28	-
QQTR01039140.1	388	961	zf-C2H2	6	-
QQTR01039719.1	305790	307038	zf-C2H2	8	-
QQTR01039719.1	369488	370154	zf-C2H2	6	+
QQTR01039719.1	374670	375336	zf-C2H2	5	+
QQTR01039719.1	379852	380518	zf-C2H2	5	+
QQTR01039719.1	440022	441603	zf-C2H2	17	+
QQTR01039719.1	452599	454066	zf-C2H2	12	-
QQTR01039719.1	485119	486523	zf-C2H2	12	+
QQTR01039719.1	506281	507436	zf-C2H2	12	+
QQTR01039719.1	520639	522700	zf-C2H2	19	+
QQTR01039719.1	572357	574232	zf-C2H2	18	-
QQTR01039719.1	588301	590044	zf-C2H2	14	-
QQTR01042243.1	25077	27111	zf-C2H2	14	-
QQTR01042243.1	47764	48757	zf-C2H2	7	-
QQTR01042664.1	14186	15953	zf-C2H2	12	+
QQTR01042664.1	29884	31735	zf-C2H2	13	+
QQTR01042664.1	58629	59808	zf-C2H2	8	-
QQTR01042742.1	57889	59785	zf-C2H2	16	-
QQTR01042742.1	85714	86242	zf-C2H2	5	-
QQTR01042742.1	124727	126791	zf-C2H2	18	+
QQTR01042742.1	154889	155576	zf-C2H2	8	-
QQTR01042742.1	173918	176033	zf-C2H2	19	-
QQTR01042742.1	217941	219642	zf-C2H2	14	-
QQTR01042742.1	251193	252618	zf-C2H2	10	-
QQTR01042742.1	284379	284841	zf-C2H2	5	+
QQTR01042742.1	1133764	1135237	zf-C2H2	11	-
QQTR01042742.1	1153208	1154702	zf-C2H2	9	-
QQTR01042742.1	1164883	1166311	zf-C2H2	9	-
QQTR01042742.1	1189304	1190852	zf-C2H2	13	-
QQTR01042742.1	1212514	1214308	zf-C2H2	17	-
QQTR01042742.1	1227724	1229521	zf-C2H2	12	-
QQTR01042742.1	1250459	1251530	zf-C2H2	12	+
QQTR01042742.1	1261719	1262718	zf-C2H2	9	+
QQTR01042742.1	1276910	1277567	zf-C2H2	5	+
QQTR01042742.1	1284590	1285913	zf-C2H2	14	+
QQTR01042742.1	1451914	1453828	zf-C2H2	16	-
QQTR01042742.1	1648302	1650150	zf-C2H2	10	+
QQTR01042742.1	1668095	1669388	zf-C2H2	13	+
QQTR01044024.1	14861876	14862941	zf-C2H2	8	-
QQTR01044024.1	25826901	25828659	zf-C2H2	13	+
QQTR01047742.1	72836	73910	zf-C2H2	13	+
QQTR01047742.1	179067	180609	zf-C2H2	12	+
QQTR01047742.1	232676	233171	zf-C2H2	5	+
QQTR01048286.1	96	1065	zf-C2H2	5	+
QQTR01048680.1	3368879	3369578	zf-C2H2	7	+
QQTR01048680.1	3406760	3408059	zf-C2H2	12	+
QQTR01048680.1	4022974	4023916	zf-C2H2	9	+
QQTR01048680.1	4045771	4046701	zf-C2H2	8	+
QQTR01049388.1	37603	39952	zf-C2H2	17	-
QQTR01049388.1	65220	67758	zf-C2H2	21	-
QQTR01050349.1	2190197	2191721	zf-C2H2	7	+
QQTR01052291.1	890672	892121	zf-C2H2	11	+
QQTR01052291.1	14596434	14597252	zf-C2H2	7	+
QQTR01052349.1	1371	4965	zf-C2H2	32	-
QQTR01054682.1	143	1352	zf-C2H2	10	-
QQTR01055493.1	1753	3253	zf-C2H2	18	+
QQTR01056009.1	846	2369	zf-C2H2	16	-
QQTR01057206.1	8935	11044	zf-C2H2	19	-
QQTR01057940.1	19796	21290	zf-C2H2	11	-
QQTR01058294.1	4595	6302	zf-C2H2	13	-
QQTR01058417.1	2363366	2364455	zf-C2H2	5	+
QQTR01059053.1	2	452	zf-C2H2	5	-
QQTR01059940.1	806	1340	zf-C2H2	6	+
QQTR01063629.1	10997469	10997943	zf-C2H2	5	+
QQTR01063629.1	10998071	10998833	zf-C2H2	5	+
QQTR01063971.1	15623447	15624224	zf-C2H2	5	+
QQTR01063971.1	16656395	16657136	zf-C2H2	5	-
QQTR01063971.1	16678216	16679035	zf-C2H2	6	-
QQTR01063971.1	16700557	16701757	zf-C2H2	10	-
QQTR01063971.1	16759870	16760647	zf-C2H2	5	+
QQTR01063971.1	16860274	16860955	zf-C2H2	5	-
QQTR01063971.1	16874566	16876018	zf-C2H2	8	-
QQTR01063971.1	16901833	16903462	zf-C2H2	15	+
QQTR01063971.1	19349706	19350789	zf-C2H2	8	-
QQTR01063971.1	19532759	19533806	zf-C2H2	8	-
QQTR01063971.1	19590114	19591458	zf-C2H2	13	-
QQTR01063971.1	19760592	19761432	zf-C2H2	6	-
QQTR01063971.1	19820573	19822703	zf-C2H2	11	-
QQTR01063971.1	19872665	19873817	zf-C2H2	10	-
QQTR01065913.1	36902231	36904280	zf-C2H2	6	-
QQTR01065913.1	64679936	64681550	zf-C2H2	10	+
QQTR01065913.1	89445555	89446749	zf-C2H2	11	+
QQTR01065965.1	0	450	zf-C2H2	6	+
QQTR01066255.1	2627	3734	zf-C2H2	9	+
QQTR01067225.1	35615	36233	zf-C2H2	5	+
QQTR01067225.1	100107	101481	zf-C2H2	9	+
QQTR01067225.1	165666	166572	zf-C2H2	7	+
QQTR01067225.1	287731	288526	zf-C2H2	5	+
QQTR01067225.1	330704	331793	zf-C2H2	11	+
QQTR01067225.1	46534698	46536291	zf-C2H2	13	+
QQTR01068821.1	111544	113695	zf-C2H2	6	+
QQTR01069183.1	236098	237538	zf-C2H2	13	-
QQTR01069183.1	254765	256589	zf-C2H2	16	-
QQTR01069183.1	305632	307120	zf-C2H2	12	-
QQTR01069183.1	342003	343944	zf-C2H2	16	+
QQTR01069183.1	582970	584326	zf-C2H2	5	+
QQTR01069183.1	1053244	1054789	zf-C2H2	13	-
QQTR01069183.1	1071028	1071790	zf-C2H2	6	+
QQTR01069183.1	1280621	1281734	zf-C2H2	9	-
QQTR01069183.1	1299032	1299998	zf-C2H2	7	-
QQTR01069183.1	7031490	7033107	zf-C2H2	8	+
QQTR01069515.1	46329179	46330151	zf-C2H2	7	-
QQTR01069515.1	48511605	48512577	zf-C2H2	8	-
QQTR01069515.1	48550437	48551787	zf-C2H2	10	-
QQTR01069515.1	48570778	48571678	zf-C2H2	10	-
QQTR01069515.1	48783572	48788222	zf-C2H2	14	-
QQTR01069515.1	55089219	55090512	zf-C2H2	10	-
QQTR01069593.1	20684121	20685972	zf-C2H2	10	+
QQTR01072185.1	1	490	zf-C2H2	5	-
QQTR01072497.1	521352	521808	zf-C2H2	6	+
QQTR01072827.1	32404	33271	zf-C2H2	9	+
QQTR01073504.1	6751408	6753373	zf-C2H2	12	+
QQTR01073504.1	6768582	6771423	zf-C2H2	11	+
QQTR01073830.1	662448	663252	zf-C2H2	5	+
QQTR01073830.1	685154	685751	zf-C2H2	7	+
QQTR01074512.1	8184871	8186542	zf-C2H2	14	-
QQTR01074512.1	8221678	8223937	zf-C2H2	21	-
QQTR01074512.1	8238794	8240210	zf-C2H2	10	-
QQTR01074512.1	10596368	10597166	zf-C2H2	5	+
QQTR01074512.1	14742368	14743952	zf-C2H2	14	+
QQTR01074512.1	14761964	14763260	zf-C2H2	15	-
QQTR01074512.1	17949777	17952276	zf-C2H2	6	-
QQTR01074855.1	126731	128048	zf-C2H2	11	-
QQTR01076140.1	2325172	2326771	zf-C2H2	12	-
QQTR01076140.1	2339962	2341018	zf-C2H2	9	-
QQTR01076140.1	2359310	2360357	zf-C2H2	9	+
QQTR01076289.1	888	4968	zf-C2H2	6	+
QQTR01076676.1	623912	625508	zf-C2H2	12	+
QQTR01076676.1	975842	977909	zf-C2H2	6	-
QQTR01076676.1	1938078	1939512	zf-C2H2	11	+
QQTR01076676.1	2171920	2172598	zf-C2H2	5	+
QQTR01077464.1	815	2771	zf-C2H2	20	-
QQTR01078034.1	1923	4140	zf-C2H2	16	-
QQTR01078034.1	44530	46216	zf-C2H2	11	+
QQTR01078202.1	174285	175245	zf-C2H2	7	-
QQTR01078202.1	203992	204919	zf-C2H2	5	-
QQTR01078202.1	296354	296906	zf-C2H2	6	+
QQTR01078505.1	617594	619196	zf-C2H2	15	+
QQTR01078505.1	910256	911000	zf-C2H2	5	+
QQTR01078505.1	930980	932582	zf-C2H2	12	+
QQTR01078505.1	965117	965966	zf-C2H2	7	+
QQTR01078505.1	999198	1000161	zf-C2H2	8	-
QQTR01078505.1	1022875	1023760	zf-C2H2	7	-
QQTR01078505.1	1039344	1039986	zf-C2H2	6	-
QQTR01078505.1	1068274	1069528	zf-C2H2	13	-
QQTR01078505.1	1082934	1083555	zf-C2H2	5	-
QQTR01078505.1	1093585	1094488	zf-C2H2	9	-
QQTR01078505.1	1112428	1113421	zf-C2H2	9	-
QQTR01078505.1	1150029	1151079	zf-C2H2	10	-
QQTR01078505.1	1161824	1162811	zf-C2H2	7	-
QQTR01078505.1	1670595	1672572	zf-C2H2	19	+
QQTR01078505.1	1684171	1685308	zf-C2H2	10	-
QQTR01078530.1	9282739	9283621	zf-C2H2	10	+
QQTR01078530.1	11391591	11392956	zf-C2H2	15	-
QQTR01078530.1	22782443	22783289	zf-C2H2	7	+
QQTR01078530.1	27291225	27292950	zf-C2H2	5	+
QQTR01078530.1	36123651	36124554	zf-C2H2	7	-
QQTR01078530.1	44695199	44697252	zf-C2H2	6	-
QQTR01078530.1	45677110	45677716	zf-C2H2	5	+
QQTR01078867.1	17834	18629	zf-C2H2	5	+
QQTR01079315.1	0	1221	zf-C2H2	9	+
QQTR01081668.1	69461	71054	zf-C2H2	14	+
QQTR01081668.1	91006	92626	zf-C2H2	13	-
QQTR01081668.1	112340	113462	zf-C2H2	9	+
QQTR01081668.1	127463	128762	zf-C2H2	12	+
QQTR01081668.1	143482	144574	zf-C2H2	8	+
QQTR01081668.1	157128	158358	zf-C2H2	12	-
QQTR01081668.1	174920	176138	zf-C2H2	11	+
QQTR01081668.1	196170	197679	zf-C2H2	12	+
QQTR01081668.1	206317	207944	zf-C2H2	17	+
QQTR01081668.1	215201	216746	zf-C2H2	12	-
QQTR01081668.1	237883	239650	zf-C2H2	13	+
QQTR01081668.1	250042	250897	zf-C2H2	6	+
QQTR01081668.1	261198	262413	zf-C2H2	9	+
QQTR01081668.1	276657	277968	zf-C2H2	9	+
QQTR01081668.1	329137	330979	zf-C2H2	17	-
QQTR01081668.1	350935	352105	zf-C2H2	9	-
QQTR01081668.1	372172	373852	zf-C2H2	13	-
QQTR01081668.1	410234	411887	zf-C2H2	13	-
QQTR01081668.1	461845	463210	zf-C2H2	9	+
QQTR01081668.1	726982	733027	zf-C2H2	13	+
QQTR01081668.1	820081	821068	zf-C2H2	5	+
QQTR01081668.1	911069	912677	zf-C2H2	14	+
QQTR01082082.1	1240	1675	zf-C2H2	5	+
QQTR01082552.1	7185023	7187452	zf-C2H2	17	+
QQTR01082917.1	1	580	zf-C2H2	7	+
QQTR01083212.1	156899	158654	zf-C2H2	15	+
QQTR01083212.1	167190	168945	zf-C2H2	15	+
QQTR01083212.1	210381	212208	zf-C2H2	15	-
QQTR01083212.1	959534	960138	zf-C2H2	7	-
QQTR01083543.1	598872	600069	zf-C2H2	7	-
QQTR01083879.1	33735	34983	zf-C2H2	9	+
QQTR01086395.1	8195849	8197565	zf-C2H2	7	+
QQTR01086480.1	2399404	2400712	zf-C2H2	7	+
QQTR01086854.1	3844	4402	zf-C2H2	6	-
QQTR01087325.1	326260	329263	zf-C2H2	9	+
QQTR01087325.1	660406	662080	zf-C2H2	6	+
QQTR01087325.1	2367458	2367926	zf-C2H2	6	+
QQTR01087325.1	4885074	4887189	zf-C2H2	11	-
QQTR01087445.1	2	1781	zf-C2H2	10	+
QQTR01088158.1	2940	4473	zf-C2H2	14	-
QQTR01089003.1	242	1739	zf-C2H2	16	+
QQTR01089966.1	2	629	zf-C2H2	7	-
QQTR01090310.1	2	491	zf-C2H2	6	+
QQTR01091258.1	2	737	zf-C2H2	9	+
QQTR01091411.1	1	877	zf-C2H2	9	-
QQTR01091490.1	9487	11503	zf-C2H2	14	-
QQTR01091490.1	49384	58525	zf-C2H2	14	+
QQTR01091616.1	34051702	34052483	zf-C2H2	9	+
QQTR01091616.1	34165635	34166700	zf-C2H2	8	-
QQTR01091616.1	34214728	34215625	zf-C2H2	6	-
QQTR01091616.1	34253282	34254324	zf-C2H2	9	-
QQTR01094284.1	12256	13756	zf-C2H2	14	-
QQTR01094536.1	8933	9905	zf-C2H2	7	-
QQTR01094536.1	51289	54067	zf-C2H2	27	-
QQTR01095009.1	23095	25261	zf-C2H2	14	-
QQTR01095009.1	68151	71940	zf-C2H2	12	+
QQTR01096587.1	2425	4030	zf-C2H2	15	-
QQTR01099357.1	198	1050	zf-C2H2	8	-
QQTR01100906.1	3376536	3380094	zf-C2H2	27	-
QQTR01100906.1	4755722	4759514	zf-C2H2	10	-
QQTR01100906.1	10687508	10688120	zf-C2H2	5	+
QQTR01100906.1	10909864	10911673	zf-C2H2	17	-
QQTR01100906.1	20432310	20434014	zf-C2H2	16	+
QQTR01100906.1	22658895	22661727	zf-C2H2	6	+
QQTR01100906.1	22818740	22824371	zf-C2H2	10	+
QQTR01100906.1	23986542	23987808	zf-C2H2	10	+
QQTR01100906.1	24014370	24016212	zf-C2H2	17	+
QQTR01100906.1	25303665	25306026	zf-C2H2	7	+
QQTR01100906.1	26169503	26172824	zf-C2H2	5	-
QQTR01101237.1	14700109	14707276	zf-C2H2	16	-
QQTR01103178.1	0	540	zf-C2H2	7	+
QQTR01103282.1	0	725	zf-C2H2	9	-
QQTR01103480.1	812860	814412	zf-C2H2	5	-
QQTR01103950.1	13640	15167	zf-C2H2	11	-
QQTR01103950.1	34518	37572	zf-C2H2	17	-
QQTR01103950.1	60162	62253	zf-C2H2	14	+
QQTR01108138.1	1575176	1578272	zf-C2H2	7	-
QQTR01109929.1	150	564	zf-C2H2	5	+
QQTR01110391.1	17123757	17124441	zf-C2H2	5	-
QQTR01110391.1	17125949	17128994	zf-C2H2	20	-
QQTR01110391.1	17132497	17133595	zf-C2H2	9	-
QQTR01110391.1	17135854	17136661	zf-C2H2	5	-
QQTR01110847.1	23029	23656	zf-C2H2	5	+
QQTR01110941.1	13735439	13738697	zf-C2H2	8	+
QQTR01114287.1	1	556	zf-C2H2	5	-
QQTR01114366.1	27006	27819	zf-C2H2	5	-
QQTR01115918.1	6766877	6767504	zf-C2H2	5	-
QQTR01115918.1	6777827	6779072	zf-C2H2	7	-
QQTR01115918.1	6801073	6802888	zf-C2H2	15	-
QQTR01115918.1	6960212	6961940	zf-C2H2	12	+
QQTR01115918.1	7077617	7078694	zf-C2H2	5	+
QQTR01115918.1	7124567	7125902	zf-C2H2	9	+
QQTR01115918.1	7215221	7216055	zf-C2H2	5	-
QQTR01115918.1	7273069	7274329	zf-C2H2	9	-
QQTR01115918.1	7320661	7322503	zf-C2H2	14	+
QQTR01116833.1	1	418	zf-C2H2	6	-
QQTR01119330.1	23773074	23774305	zf-C2H2	7	-
QQTR01119659.1	19620447	19621716	zf-C2H2	12	-
QQTR01119659.1	27801356	27802565	zf-C2H2	11	-
QQTR01120322.1	19657	22159	zf-C2H2	19	-
QQTR01120322.1	8455291	8456965	zf-C2H2	7	+
QQTR01120322.1	9217789	9219067	zf-C2H2	12	-
QQTR01120322.1	9265465	9267307	zf-C2H2	14	+
QQTR01120322.1	11634295	11636161	zf-C2H2	5	+
QQTR01120606.1	32132	32753	zf-C2H2	7	-
QQTR01120606.1	58130	58529	zf-C2H2	5	-
QQTR01120606.1	59164	60823	zf-C2H2	5	-
QQTR01120850.1	1238	2056	zf-C2H2	7	-
QQTR01120971.1	125420	126854	zf-C2H2	10	+
QQTR01120971.1	313886	315098	zf-C2H2	13	+
QQTR01121275.1	19775	21008	zf-C2H2	10	+
QQTR01121563.1	32058	33045	zf-C2H2	6	-
QQTR01121563.1	67808	69104	zf-C2H2	10	-
QQTR01121611.1	16981722	16983480	zf-C2H2	16	+
QQTR01121611.1	18357604	18359356	zf-C2H2	5	+
QQTR01121611.1	20457429	20458854	zf-C2H2	6	+
QQTR01124590.1	416555	418736	zf-C2H2	18	+
QQTR01124590.1	445167	446202	zf-C2H2	11	-
QQTR01126204.1	575183	576401	zf-C2H2	11	-
QQTR01126204.1	604621	605500	zf-C2H2	7	-
QQTR01126204.1	1666290	1666974	zf-C2H2	5	+
QQTR01126204.1	7145047	7145788	zf-C2H2	5	-
QQTR01127264.1	4277	5966	zf-C2H2	9	+
QQTR01128777.1	2	1133	zf-C2H2	8	-
QQTR01131114.1	3896	5186	zf-C2H2	7	+
QQTR01131114.1	20392	22678	zf-C2H2	17	+
QQTR01131114.1	45602	47431	zf-C2H2	18	+
QQTR01131817.1	2957	5075	zf-C2H2	14	+
QQTR01132017.1	3283	4957	zf-C2H2	18	-
QQTR01132165.1	1163392	1164292	zf-C2H2	5	-
QQTR01132165.1	1188167	1189130	zf-C2H2	6	+
QQTR01132165.1	1192943	1196249	zf-C2H2	18	-
QQTR01132165.1	1220811	1222554	zf-C2H2	9	+
QQTR01132165.1	1284319	1287344	zf-C2H2	12	-
QQTR01133125.1	421	2116	zf-C2H2	5	+
QQTR01133373.1	951	1554	zf-C2H2	5	+
QQTR01135455.1	825003	826440	zf-C2H2	14	+
QQTR01135763.1	19345525	19348030	zf-C2H2	8	-
QQTR01135833.1	22	694	zf-C2H2	8	+
```
