## Supplementary Data 2 for "Transposable elements drive the evolution of metazoan zinc finger genes": Aythya_fuligula_znfs.bed

```
CM020300.1	21968240	21970013	zf-C2H2	7	+
CM020300.1	63673537	63675211	zf-C2H2	12	+
CM020300.1	69168453	69169194	zf-C2H2	6	+
CM020300.1	78242595	78243972	zf-C2H2	9	+
CM020300.1	93811050	93813462	zf-C2H2	6	+
CM020300.1	96947844	96948981	zf-C2H2	8	-
CM020300.1	114788963	114792236	zf-C2H2	9	-
CM020300.1	123994740	123995955	zf-C2H2	13	-
CM020301.1	474351	475785	zf-C2H2	9	+
CM020301.1	481941	484017	zf-C2H2	12	+
CM020301.1	488586	489927	zf-C2H2	10	+
CM020301.1	527855	529952	zf-C2H2	13	+
CM020301.1	540855	543651	zf-C2H2	18	+
CM020301.1	548740	549589	zf-C2H2	7	+
CM020301.1	863043	864033	zf-C2H2	5	+
CM020301.1	867402	868587	zf-C2H2	5	-
CM020301.1	873120	874077	zf-C2H2	5	-
CM020301.1	907963	909013	zf-C2H2	5	+
CM020301.1	929409	930381	zf-C2H2	7	+
CM020301.1	939996	941157	zf-C2H2	9	+
CM020301.1	3485840	3486810	zf-C2H2	6	-
CM020301.1	4990514	4992488	zf-C2H2	13	+
CM020301.1	48429213	48432819	zf-C2H2	10	-
CM020301.1	69598405	69601201	zf-C2H2	8	-
CM020301.1	97929295	97931374	zf-C2H2	8	+
CM020301.1	98446266	98449605	zf-C2H2	5	-
CM020301.1	107973993	107975400	zf-C2H2	5	+
CM020301.1	117947794	117951316	zf-C2H2	26	+
CM020301.1	119653337	119654600	zf-C2H2	6	-
CM020301.1	128240433	128243058	zf-C2H2	7	+
CM020301.1	128352263	128357678	zf-C2H2	9	+
CM020301.1	139963810	139966366	zf-C2H2	6	+
CM020301.1	152534827	152536522	zf-C2H2	8	-
CM020302.1	525353	527291	zf-C2H2	5	+
CM020302.1	1182499	1184077	zf-C2H2	5	+
CM020302.1	1185392	1186439	zf-C2H2	5	+
CM020302.1	1192193	1193630	zf-C2H2	5	+
CM020302.1	4008905	4010939	zf-C2H2	6	-
CM020302.1	28217144	28218749	zf-C2H2	5	+
CM020302.1	55513513	55514815	zf-C2H2	6	+
CM020302.1	60628254	60635466	zf-C2H2	16	+
CM020302.1	112962243	112964859	zf-C2H2	15	+
CM020302.1	119234664	119236272	zf-C2H2	11	-
CM020303.1	34967179	34968025	zf-C2H2	5	+
CM020303.1	63175862	63179147	zf-C2H2	5	-
CM020304.1	7707186	7709331	zf-C2H2	10	+
CM020304.1	13243010	13244483	zf-C2H2	5	+
CM020304.1	23725605	23727147	zf-C2H2	5	+
CM020304.1	31908903	31910334	zf-C2H2	8	-
CM020304.1	41374993	41377198	zf-C2H2	14	+
CM020305.1	11684713	11685262	zf-C2H2	5	+
CM020305.1	18926679	18928377	zf-C2H2	5	-
CM020305.1	32091941	32093401	zf-C2H2	12	+
CM020305.1	32093584	32097232	zf-C2H2	21	+
CM020307.1	21439585	21440770	zf-C2H2	7	+
CM020307.1	31907736	31910928	zf-C2H2	6	+
CM020308.1	2671439	2675009	zf-C2H2	11	-
CM020308.1	19118816	19120034	zf-C2H2	10	-
CM020310.1	21501752	21503273	zf-C2H2	9	+
CM020311.1	280805	282986	zf-C2H2	6	-
CM020311.1	843690	846918	zf-C2H2	5	+
CM020311.1	1324784	1326998	zf-C2H2	7	-
CM020311.1	3604770	3608037	zf-C2H2	26	-
CM020311.1	4541256	4544979	zf-C2H2	10	-
CM020311.1	10298795	10300511	zf-C2H2	17	+
CM020311.1	21041864	21044657	zf-C2H2	6	+
CM020311.1	21140280	21145860	zf-C2H2	10	+
CM020312.1	18571527	18572727	zf-C2H2	12	-
CM020314.1	11362566	11363841	zf-C2H2	12	-
CM020315.1	8413446	8415984	zf-C2H2	6	-
CM020315.1	8538336	8539845	zf-C2H2	6	-
CM020315.1	9078044	9079520	zf-C2H2	5	-
CM020315.1	15159541	15160270	zf-C2H2	5	+
CM020315.1	15384398	15385646	zf-C2H2	6	-
CM020316.1	9921307	9923035	zf-C2H2	5	-
CM020318.1	1950309	1951674	zf-C2H2	5	+
CM020319.1	6509872	6511834	zf-C2H2	6	+
CM020320.1	988684	989472	zf-C2H2	5	-
CM020320.1	2613292	2617741	zf-C2H2	8	-
CM020324.1	5068721	5069147	zf-C2H2	5	-
CM020328.1	1745882	1746635	zf-C2H2	5	+
CM020328.1	2273522	2275709	zf-C2H2	10	-
CM020329.1	168799	171523	zf-C2H2	5	+
CM020331.1	139385	143594	zf-C2H2	18	-
CM020331.1	245739	247638	zf-C2H2	12	-
CM020331.1	1068836	1069868	zf-C2H2	6	+
CM020331.1	1107610	1109848	zf-C2H2	7	+
CM020331.1	1111384	1112152	zf-C2H2	5	+
CM020332.1	177858	179955	zf-C2H2	16	+
CM020332.1	181125	182697	zf-C2H2	12	-
CM020332.1	314719	315985	zf-C2H2	13	+
CM020332.1	318155	319652	zf-C2H2	13	+
CM020332.1	321527	323369	zf-C2H2	17	-
CM020332.1	327272	328235	zf-C2H2	7	-
CM020332.1	456517	457990	zf-C2H2	13	-
CM020332.1	492124	494527	zf-C2H2	24	+
CM020332.1	501597	503499	zf-C2H2	18	+
CM020332.1	742512	743520	zf-C2H2	6	+
CM020332.1	743887	744751	zf-C2H2	7	+
CM020332.1	763937	764771	zf-C2H2	8	-
CM020334.1	27900963	27902376	zf-C2H2	8	+
CM020334.1	35576755	35578738	zf-C2H2	5	-
WNMM01000039.1	9688	12565	zf-C2H2	17	+
WNMM01000039.1	19718	20684	zf-C2H2	9	+
WNMM01000088.1	22727	23804	zf-C2H2	7	-
```
