## Supplementary Data 2 for "Transposable elements drive the evolution of metazoan zinc finger genes": Bactrocera_dorsalis_znfs.bed

```
JFBF01000002.1	3282635	3284035	zf-C2H2	11	+
JFBF01000003.1	286533	287389	zf-C2H2	8	-
JFBF01000003.1	421630	422167	zf-C2H2	5	+
JFBF01000003.1	831731	832700	zf-C2H2	8	-
JFBF01000003.1	835071	835776	zf-C2H2	8	-
JFBF01000003.1	838823	839606	zf-C2H2	8	-
JFBF01000003.1	840825	841545	zf-C2H2	8	+
JFBF01000003.1	842492	843236	zf-C2H2	6	+
JFBF01000003.1	843561	845448	zf-C2H2	9	+
JFBF01000003.1	850820	852401	zf-C2H2	8	+
JFBF01000003.1	860684	861344	zf-C2H2	6	+
JFBF01000003.1	862841	863645	zf-C2H2	7	+
JFBF01000003.1	864053	865313	zf-C2H2	8	-
JFBF01000003.1	1456597	1457689	zf-C2H2	6	+
JFBF01000003.1	1465989	1467482	zf-C2H2	14	+
JFBF01000003.1	4673889	4678686	zf-C2H2	6	+
JFBF01000004.1	668296	670064	zf-C2H2	6	+
JFBF01000006.1	3634040	3635264	zf-C2H2	7	-
JFBF01000007.1	2378030	2378420	zf-C2H2	5	+
JFBF01000008.1	744912	745725	zf-C2H2	6	-
JFBF01000009.1	914526	915873	zf-C2H2	10	+
JFBF01000009.1	916280	917648	zf-C2H2	8	-
JFBF01000009.1	918998	920312	zf-C2H2	8	+
JFBF01000009.1	1217701	1218550	zf-C2H2	6	-
JFBF01000010.1	510852	513359	zf-C2H2	6	-
JFBF01000010.1	581311	582556	zf-C2H2	5	-
JFBF01000010.1	2123317	2124760	zf-C2H2	5	+
JFBF01000010.1	2294990	2296934	zf-C2H2	7	+
JFBF01000011.1	244405	246358	zf-C2H2	11	-
JFBF01000011.1	2447223	2447652	zf-C2H2	5	+
JFBF01000011.1	2459026	2459626	zf-C2H2	7	-
JFBF01000011.1	2467875	2468505	zf-C2H2	7	-
JFBF01000012.1	437527	438583	zf-C2H2	6	+
JFBF01000012.1	1762774	1763212	zf-C2H2	5	-
JFBF01000012.1	1763645	1764086	zf-C2H2	5	-
JFBF01000012.1	1924452	1925803	zf-C2H2	12	+
JFBF01000012.1	2727099	2727942	zf-C2H2	6	+
JFBF01000012.1	2728579	2729416	zf-C2H2	6	+
JFBF01000012.1	2731324	2732092	zf-C2H2	6	+
JFBF01000013.1	722805	723915	zf-C2H2	7	-
JFBF01000013.1	726852	731546	zf-C2H2	24	-
JFBF01000013.1	1679744	1680728	zf-C2H2	9	-
JFBF01000018.1	426950	430455	zf-C2H2	7	-
JFBF01000018.1	2850841	2856118	zf-C2H2	14	+
JFBF01000020.1	1177779	1181947	zf-C2H2	31	+
JFBF01000021.1	212199	213114	zf-C2H2	6	-
JFBF01000022.1	938700	940092	zf-C2H2	8	-
JFBF01000023.1	840201	841704	zf-C2H2	6	-
JFBF01000023.1	1236772	1243244	zf-C2H2	6	+
JFBF01000023.1	1754495	1755149	zf-C2H2	6	+
JFBF01000024.1	99905	101691	zf-C2H2	11	+
JFBF01000024.1	2508832	2510068	zf-C2H2	11	-
JFBF01000025.1	1741136	1742845	zf-C2H2	10	+
JFBF01000025.1	1745090	1746565	zf-C2H2	10	+
JFBF01000025.1	1748802	1749952	zf-C2H2	11	+
JFBF01000025.1	1753070	1753643	zf-C2H2	5	+
JFBF01000025.1	1760730	1761165	zf-C2H2	5	+
JFBF01000025.1	1827681	1828689	zf-C2H2	7	-
JFBF01000025.1	1838835	1839906	zf-C2H2	7	+
JFBF01000025.1	1841406	1842363	zf-C2H2	7	+
JFBF01000027.1	487933	488996	zf-C2H2	9	-
JFBF01000027.1	620015	621382	zf-C2H2	9	+
JFBF01000027.1	622299	623660	zf-C2H2	9	+
JFBF01000027.1	983418	984429	zf-C2H2	6	-
JFBF01000030.1	59924	61049	zf-C2H2	7	-
JFBF01000030.1	421050	422466	zf-C2H2	6	+
JFBF01000030.1	701874	703509	zf-C2H2	7	+
JFBF01000030.1	707593	708103	zf-C2H2	5	+
JFBF01000031.1	99847	103471	zf-C2H2	5	-
JFBF01000031.1	1829603	1831394	zf-C2H2	10	+
JFBF01000032.1	1931503	1933240	zf-C2H2	9	-
JFBF01000033.1	662730	663360	zf-C2H2	7	-
JFBF01000033.1	669487	670030	zf-C2H2	7	+
JFBF01000033.1	671590	672334	zf-C2H2	7	-
JFBF01000033.1	763197	763821	zf-C2H2	7	+
JFBF01000034.1	976939	978049	zf-C2H2	7	+
JFBF01000034.1	1643764	1644619	zf-C2H2	5	+
JFBF01000034.1	1873943	1875590	zf-C2H2	7	+
JFBF01000035.1	2035085	2036999	zf-C2H2	5	-
JFBF01000035.1	2230902	2232585	zf-C2H2	5	+
JFBF01000038.1	564157	566170	zf-C2H2	6	+
JFBF01000038.1	832354	835660	zf-C2H2	5	-
JFBF01000042.1	248606	249842	zf-C2H2	5	+
JFBF01000046.1	1641522	1642938	zf-C2H2	9	-
JFBF01000046.1	1644304	1645138	zf-C2H2	7	-
JFBF01000048.1	1978921	1979779	zf-C2H2	7	+
JFBF01000051.1	23758	26396	zf-C2H2	8	-
JFBF01000051.1	1349755	1350217	zf-C2H2	5	-
JFBF01000052.1	1241665	1242496	zf-C2H2	6	-
JFBF01000053.1	537787	540616	zf-C2H2	5	-
JFBF01000054.1	1838414	1839392	zf-C2H2	6	-
JFBF01000056.1	214209	215595	zf-C2H2	6	+
JFBF01000056.1	218567	219503	zf-C2H2	6	+
JFBF01000060.1	757590	759681	zf-C2H2	5	-
JFBF01000062.1	35581	37045	zf-C2H2	8	+
JFBF01000062.1	433309	434914	zf-C2H2	9	-
JFBF01000064.1	102610	103090	zf-C2H2	5	+
JFBF01000065.1	1208844	1210407	zf-C2H2	9	+
JFBF01000065.1	1223470	1225114	zf-C2H2	9	+
JFBF01000067.1	964572	965001	zf-C2H2	5	-
JFBF01000068.1	1142753	1143971	zf-C2H2	11	+
JFBF01000069.1	1113173	1114827	zf-C2H2	10	-
JFBF01000070.1	1260410	1261163	zf-C2H2	5	+
JFBF01000071.1	988936	990110	zf-C2H2	8	+
JFBF01000073.1	360807	362460	zf-C2H2	5	-
JFBF01000075.1	1389985	1390549	zf-C2H2	5	+
JFBF01000080.1	208404	209304	zf-C2H2	9	-
JFBF01000083.1	1011523	1012678	zf-C2H2	7	+
JFBF01000085.1	798924	799902	zf-C2H2	7	+
JFBF01000087.1	611536	613621	zf-C2H2	5	+
JFBF01000093.1	985493	988085	zf-C2H2	5	-
JFBF01000097.1	806086	808336	zf-C2H2	6	+
JFBF01000099.1	536274	538010	zf-C2H2	10	+
JFBF01000099.1	1173361	1174962	zf-C2H2	11	-
JFBF01000099.1	1176008	1177412	zf-C2H2	10	-
JFBF01000107.1	1069825	1072552	zf-C2H2	6	+
JFBF01000109.1	326632	328408	zf-C2H2	7	-
JFBF01000111.1	140542	143052	zf-C2H2	7	+
JFBF01000126.1	80444	85106	zf-C2H2	10	-
JFBF01000127.1	486863	487562	zf-C2H2	6	+
JFBF01000127.1	489778	490846	zf-C2H2	9	+
JFBF01000129.1	392931	393849	zf-C2H2	7	+
JFBF01000134.1	670422	671037	zf-C2H2	6	+
JFBF01000134.1	671491	672091	zf-C2H2	7	+
JFBF01000134.1	672586	673153	zf-C2H2	7	+
JFBF01000134.1	674899	676360	zf-C2H2	14	-
JFBF01000134.1	678033	679401	zf-C2H2	13	-
JFBF01000134.1	684605	685166	zf-C2H2	7	+
JFBF01000138.1	403885	406039	zf-C2H2	8	-
JFBF01000142.1	320611	321640	zf-C2H2	8	-
JFBF01000142.1	330097	331096	zf-C2H2	9	+
JFBF01000142.1	332152	333190	zf-C2H2	7	+
JFBF01000142.1	337176	338244	zf-C2H2	7	-
JFBF01000142.1	347756	348701	zf-C2H2	7	-
JFBF01000142.1	351970	353107	zf-C2H2	5	-
JFBF01000149.1	271042	272329	zf-C2H2	5	-
JFBF01000167.1	617840	618955	zf-C2H2	9	-
JFBF01000168.1	5575	7860	zf-C2H2	7	-
JFBF01000168.1	12935	13736	zf-C2H2	5	-
JFBF01000168.1	14958	16333	zf-C2H2	10	-
JFBF01000168.1	18244	19177	zf-C2H2	5	-
JFBF01000168.1	20260	21526	zf-C2H2	9	-
JFBF01000168.1	27528	28566	zf-C2H2	6	-
JFBF01000168.1	29535	30720	zf-C2H2	5	-
JFBF01000168.1	31844	33634	zf-C2H2	10	+
JFBF01000176.1	333723	334290	zf-C2H2	6	-
JFBF01000184.1	75618	76593	zf-C2H2	9	-
JFBF01000187.1	342186	344426	zf-C2H2	14	-
JFBF01000194.1	340521	341259	zf-C2H2	6	-
JFBF01000196.1	299085	300997	zf-C2H2	8	+
JFBF01000196.1	303600	304440	zf-C2H2	6	+
JFBF01000200.1	341021	342236	zf-C2H2	9	+
JFBF01000200.1	345667	346183	zf-C2H2	5	-
JFBF01000200.1	348024	348507	zf-C2H2	5	-
JFBF01000200.1	355999	357079	zf-C2H2	7	+
JFBF01000200.1	403738	404131	zf-C2H2	5	-
JFBF01000204.1	105240	107697	zf-C2H2	17	-
JFBF01000204.1	108105	109275	zf-C2H2	7	-
JFBF01000207.1	385141	388147	zf-C2H2	5	-
JFBF01000251.1	238271	239674	zf-C2H2	10	+
JFBF01000255.1	50985	52443	zf-C2H2	7	-
JFBF01000266.1	19824	21255	zf-C2H2	6	-
JFBF01000321.1	91238	92801	zf-C2H2	9	-
JFBF01000322.1	72783	75240	zf-C2H2	13	-
JFBF01000326.1	30510	32052	zf-C2H2	13	-
JFBF01000327.1	155689	156319	zf-C2H2	5	-
JFBF01000327.1	157462	159220	zf-C2H2	10	+
JFBF01000331.1	187182	188073	zf-C2H2	6	-
JFBF01000346.1	125830	126439	zf-C2H2	6	+
JFBF01000374.1	119411	121793	zf-C2H2	15	+
JFBF01000406.1	88103	89347	zf-C2H2	6	+
JFBF01000428.1	93181	95605	zf-C2H2	7	-
JFBF01000611.1	31517	32556	zf-C2H2	9	-
JFBF01000707.1	47402	49154	zf-C2H2	6	-
JFBF01001000.1	1820	2789	zf-C2H2	6	+
JFBF01001025.1	13491	14842	zf-C2H2	10	+
JFBF01001145.1	12442	14530	zf-C2H2	5	+
```
