## Supplementary Data 2 for "Transposable elements drive the evolution of metazoan zinc finger genes": Bactrocera_latifrons_znfs.bed

```
MIMC01000001.1	1361388	1362222	zf-C2H2	7	+
MIMC01000001.1	1363534	1364935	zf-C2H2	9	+
MIMC01000001.1	5087186	5088272	zf-C2H2	9	+
MIMC01000001.1	5776525	5777953	zf-C2H2	6	-
MIMC01000002.1	2984534	2986284	zf-C2H2	11	+
MIMC01000002.1	5122576	5124256	zf-C2H2	11	-
MIMC01000005.1	3577169	3578402	zf-C2H2	9	+
MIMC01000005.1	3582132	3582786	zf-C2H2	6	-
MIMC01000005.1	3584688	3585084	zf-C2H2	5	-
MIMC01000005.1	3592357	3593437	zf-C2H2	7	+
MIMC01000005.1	3642438	3642987	zf-C2H2	5	-
MIMC01000008.1	1392239	1393217	zf-C2H2	7	-
MIMC01000010.1	797479	801130	zf-C2H2	5	+
MIMC01000010.1	3394111	3395152	zf-C2H2	7	-
MIMC01000012.1	2431463	2434286	zf-C2H2	5	+
MIMC01000016.1	748398	749058	zf-C2H2	6	+
MIMC01000016.1	749507	750074	zf-C2H2	7	+
MIMC01000016.1	750561	751128	zf-C2H2	7	+
MIMC01000016.1	752220	753670	zf-C2H2	14	-
MIMC01000016.1	755327	756702	zf-C2H2	13	-
MIMC01000016.1	763522	764083	zf-C2H2	7	+
MIMC01000016.1	2692060	2692993	zf-C2H2	6	-
MIMC01000016.1	2695546	2697423	zf-C2H2	9	-
MIMC01000017.1	522083	522542	zf-C2H2	5	+
MIMC01000017.1	1788417	1791066	zf-C2H2	8	+
MIMC01000017.1	1988481	1993776	zf-C2H2	14	-
MIMC01000017.1	2516025	2516775	zf-C2H2	6	+
MIMC01000018.1	2284433	2286132	zf-C2H2	9	-
MIMC01000018.1	2297595	2299152	zf-C2H2	10	-
MIMC01000020.1	232015	232777	zf-C2H2	5	-
MIMC01000021.1	700589	701618	zf-C2H2	7	+
MIMC01000021.1	708978	710007	zf-C2H2	7	+
MIMC01000021.1	713683	714697	zf-C2H2	7	+
MIMC01000021.1	734792	735893	zf-C2H2	7	+
MIMC01000021.1	740393	741297	zf-C2H2	7	+
MIMC01000021.1	744274	744739	zf-C2H2	5	+
MIMC01000021.1	746031	746976	zf-C2H2	7	+
MIMC01000021.1	760742	761849	zf-C2H2	7	+
MIMC01000021.1	765270	766308	zf-C2H2	7	-
MIMC01000021.1	767422	768421	zf-C2H2	9	-
MIMC01000021.1	775165	776173	zf-C2H2	8	+
MIMC01000021.1	1748746	1750149	zf-C2H2	10	+
MIMC01000025.1	1060160	1061891	zf-C2H2	5	+
MIMC01000025.1	1302574	1304569	zf-C2H2	7	-
MIMC01000025.1	1458995	1460423	zf-C2H2	5	-
MIMC01000029.1	741375	743628	zf-C2H2	7	+
MIMC01000030.1	323665	324958	zf-C2H2	5	+
MIMC01000031.1	194889	196077	zf-C2H2	8	+
MIMC01000032.1	472775	473834	zf-C2H2	7	-
MIMC01000035.1	1712884	1714528	zf-C2H2	5	+
MIMC01000040.1	1734760	1735789	zf-C2H2	8	+
MIMC01000042.1	115050	116450	zf-C2H2	10	-
MIMC01000043.1	621926	622556	zf-C2H2	5	-
MIMC01000043.1	623738	625484	zf-C2H2	10	+
MIMC01000044.1	1601308	1603072	zf-C2H2	9	-
MIMC01000044.1	1605953	1607048	zf-C2H2	6	+
MIMC01000044.1	1608664	1609690	zf-C2H2	6	+
MIMC01000044.1	1611494	1612901	zf-C2H2	11	+
MIMC01000044.1	1613985	1614918	zf-C2H2	5	+
MIMC01000044.1	1616854	1617820	zf-C2H2	6	+
MIMC01000044.1	1619202	1620312	zf-C2H2	6	+
MIMC01000045.1	368627	370187	zf-C2H2	7	+
MIMC01000047.1	876099	877602	zf-C2H2	6	-
MIMC01000047.1	1272121	1279802	zf-C2H2	9	+
MIMC01000048.1	344022	344667	zf-C2H2	7	+
MIMC01000048.1	352664	353312	zf-C2H2	7	+
MIMC01000048.1	364407	365447	zf-C2H2	7	-
MIMC01000050.1	550401	553049	zf-C2H2	8	+
MIMC01000053.1	651805	654637	zf-C2H2	12	-
MIMC01000056.1	1089831	1094046	zf-C2H2	31	+
MIMC01000057.1	332479	334327	zf-C2H2	11	+
MIMC01000058.1	1006957	1011436	zf-C2H2	6	+
MIMC01000060.1	669179	669569	zf-C2H2	5	-
MIMC01000061.1	1152871	1153300	zf-C2H2	5	+
MIMC01000066.1	1466386	1468996	zf-C2H2	6	+
MIMC01000067.1	248583	249396	zf-C2H2	6	+
MIMC01000068.1	44444	45496	zf-C2H2	6	+
MIMC01000069.1	1071478	1072534	zf-C2H2	6	-
MIMC01000075.1	65709	66436	zf-C2H2	8	+
MIMC01000075.1	470797	471760	zf-C2H2	8	-
MIMC01000075.1	474130	474835	zf-C2H2	8	-
MIMC01000075.1	477884	478667	zf-C2H2	8	-
MIMC01000075.1	479891	480611	zf-C2H2	8	+
MIMC01000075.1	481591	482359	zf-C2H2	6	+
MIMC01000075.1	482662	484549	zf-C2H2	9	+
MIMC01000075.1	489861	491442	zf-C2H2	8	+
MIMC01000075.1	499545	500205	zf-C2H2	6	+
MIMC01000075.1	501964	502768	zf-C2H2	7	+
MIMC01000075.1	503201	504461	zf-C2H2	8	-
MIMC01000075.1	1079306	1080245	zf-C2H2	7	+
MIMC01000075.1	1089006	1090568	zf-C2H2	14	+
MIMC01000078.1	350645	351563	zf-C2H2	7	+
MIMC01000080.1	1100987	1102334	zf-C2H2	9	+
MIMC01000080.1	1102739	1103594	zf-C2H2	7	-
MIMC01000080.1	1105455	1106769	zf-C2H2	8	+
MIMC01000081.1	39910	40687	zf-C2H2	6	-
MIMC01000081.1	42742	43579	zf-C2H2	6	-
MIMC01000081.1	44386	45232	zf-C2H2	6	-
MIMC01000081.1	975308	975923	zf-C2H2	5	-
MIMC01000081.1	999744	1000614	zf-C2H2	8	-
MIMC01000081.1	1001472	1001883	zf-C2H2	5	-
MIMC01000084.1	847159	848143	zf-C2H2	6	-
MIMC01000086.1	304721	305486	zf-C2H2	7	+
MIMC01000087.1	215163	216546	zf-C2H2	10	+
MIMC01000087.1	217717	219219	zf-C2H2	11	+
MIMC01000087.1	821113	822910	zf-C2H2	9	-
MIMC01000104.1	594608	595118	zf-C2H2	5	-
MIMC01000104.1	598860	600495	zf-C2H2	7	-
MIMC01000104.1	850865	852296	zf-C2H2	6	-
MIMC01000104.1	1158285	1159413	zf-C2H2	7	+
MIMC01000105.1	330335	332210	zf-C2H2	5	-
MIMC01000105.1	506824	508495	zf-C2H2	5	+
MIMC01000107.1	430969	435669	zf-C2H2	24	+
MIMC01000107.1	438522	439665	zf-C2H2	7	+
MIMC01000110.1	1041861	1043100	zf-C2H2	8	-
MIMC01000111.1	202697	203782	zf-C2H2	9	-
MIMC01000112.1	971016	972150	zf-C2H2	5	-
MIMC01000113.1	341046	341742	zf-C2H2	6	+
MIMC01000113.1	343901	344940	zf-C2H2	9	+
MIMC01000118.1	579308	579806	zf-C2H2	5	-
MIMC01000120.1	348889	351197	zf-C2H2	15	-
MIMC01000121.1	134088	135243	zf-C2H2	7	-
MIMC01000122.1	941367	942451	zf-C2H2	9	-
MIMC01000125.1	522977	524117	zf-C2H2	7	+
MIMC01000125.1	524593	526987	zf-C2H2	17	+
MIMC01000125.1	644624	646143	zf-C2H2	7	+
MIMC01000125.1	647055	648410	zf-C2H2	10	+
MIMC01000125.1	953795	954806	zf-C2H2	6	-
MIMC01000130.1	242260	243499	zf-C2H2	5	+
MIMC01000130.1	303749	306276	zf-C2H2	5	+
MIMC01000131.1	612337	612967	zf-C2H2	7	-
MIMC01000131.1	615166	615709	zf-C2H2	7	+
MIMC01000131.1	617358	618051	zf-C2H2	7	-
MIMC01000131.1	706807	707431	zf-C2H2	7	+
MIMC01000132.1	874020	875231	zf-C2H2	5	+
MIMC01000138.1	104729	105644	zf-C2H2	6	+
MIMC01000139.1	471924	473645	zf-C2H2	10	+
MIMC01000139.1	475906	477381	zf-C2H2	10	+
MIMC01000139.1	479986	481055	zf-C2H2	10	+
MIMC01000139.1	483035	483518	zf-C2H2	5	+
MIMC01000139.1	485593	486061	zf-C2H2	5	+
MIMC01000139.1	552330	553338	zf-C2H2	7	-
MIMC01000139.1	572119	573187	zf-C2H2	7	+
MIMC01000139.1	574662	575658	zf-C2H2	7	+
MIMC01000142.1	70429	70993	zf-C2H2	5	-
MIMC01000143.1	117498	119634	zf-C2H2	8	-
MIMC01000155.1	66306	67117	zf-C2H2	9	+
MIMC01000155.1	125500	126064	zf-C2H2	5	+
MIMC01000155.1	377627	379091	zf-C2H2	8	+
MIMC01000160.1	741396	742017	zf-C2H2	6	-
MIMC01000170.1	435829	436810	zf-C2H2	9	-
MIMC01000172.1	380366	381186	zf-C2H2	5	+
MIMC01000173.1	588382	590470	zf-C2H2	5	-
MIMC01000176.1	438828	440619	zf-C2H2	10	-
MIMC01000180.1	433260	435009	zf-C2H2	9	+
MIMC01000188.1	466426	471211	zf-C2H2	6	+
MIMC01000211.1	433725	436941	zf-C2H2	5	+
MIMC01000211.1	446619	447249	zf-C2H2	5	+
MIMC01000231.1	80961	81792	zf-C2H2	6	+
MIMC01000234.1	118004	119041	zf-C2H2	9	-
MIMC01000237.1	177388	179158	zf-C2H2	8	-
MIMC01000243.1	12205	13096	zf-C2H2	6	-
MIMC01000256.1	392480	394134	zf-C2H2	10	+
MIMC01000269.1	283267	285994	zf-C2H2	6	+
MIMC01000296.1	237111	238497	zf-C2H2	6	+
MIMC01000301.1	183216	184065	zf-C2H2	5	-
MIMC01000305.1	7351	8638	zf-C2H2	5	+
MIMC01000306.1	189809	192806	zf-C2H2	5	-
MIMC01000316.1	88410	90234	zf-C2H2	6	-
MIMC01000316.1	111753	113769	zf-C2H2	5	-
MIMC01000317.1	215794	220462	zf-C2H2	10	-
MIMC01000319.1	66301	67615	zf-C2H2	6	+
MIMC01000319.1	69079	69973	zf-C2H2	9	+
MIMC01000346.1	237211	239593	zf-C2H2	15	+
MIMC01000381.1	75536	76877	zf-C2H2	8	-
MIMC01000427.1	21391	22933	zf-C2H2	8	-
MIMC01000475.1	64436	66896	zf-C2H2	13	-
MIMC01000514.1	8976	9829	zf-C2H2	7	+
MIMC01000542.1	41288	41897	zf-C2H2	6	+
MIMC01000653.1	44604	47022	zf-C2H2	7	+
MIMC01000699.1	86835	88377	zf-C2H2	13	+
MIMC01000789.1	23872	25501	zf-C2H2	7	+
MIMC01001130.1	3980	6173	zf-C2H2	10	-
```
