## Supplementary Data 2 for "Transposable elements drive the evolution of metazoan zinc finger genes": Bactrocera_oleae_znfs.bed

```
LGAM02002490.1	144408	145368	zf-C2H2	7	-
LGAM02002896.1	487577	488141	zf-C2H2	5	-
LGAM02002983.1	392246	401675	zf-C2H2	10	-
LGAM02002983.1	714335	715841	zf-C2H2	6	+
LGAM02004665.1	1057608	1058659	zf-C2H2	9	+
LGAM02004991.1	2582716	2583526	zf-C2H2	7	+
LGAM02005276.1	3143736	3144165	zf-C2H2	5	-
LGAM02005801.1	790021	792603	zf-C2H2	9	-
LGAM02005801.1	978643	979993	zf-C2H2	6	+
LGAM02005801.1	981871	982651	zf-C2H2	9	+
LGAM02006010.1	1817749	1819513	zf-C2H2	10	+
LGAM02006010.1	1836786	1837203	zf-C2H2	5	+
LGAM02006010.1	1906115	1907168	zf-C2H2	7	-
LGAM02006010.1	1917268	1918354	zf-C2H2	7	+
LGAM02006010.1	1919845	1920820	zf-C2H2	7	+
LGAM02006549.1	1496405	1497668	zf-C2H2	11	-
LGAM02007670.1	4737871	4739233	zf-C2H2	5	-
LGAM02009112.1	3528974	3531167	zf-C2H2	14	+
LGAM02009281.1	396574	398869	zf-C2H2	6	+
LGAM02009776.1	563342	564578	zf-C2H2	5	+
LGAM02009776.1	1568647	1570783	zf-C2H2	8	+
LGAM02010832.1	314511	316146	zf-C2H2	11	+
LGAM02010832.1	2156527	2158664	zf-C2H2	11	-
LGAM02010832.1	3586639	3588139	zf-C2H2	7	+
LGAM02011584.1	2555135	2556599	zf-C2H2	8	-
LGAM02011584.1	3086512	3086953	zf-C2H2	5	+
LGAM02011584.1	3516737	3517721	zf-C2H2	8	-
LGAM02011584.1	3520133	3520838	zf-C2H2	8	-
LGAM02011584.1	3523994	3524804	zf-C2H2	8	-
LGAM02011584.1	3525967	3526687	zf-C2H2	8	+
LGAM02011584.1	3527654	3528401	zf-C2H2	6	+
LGAM02011584.1	3528748	3530644	zf-C2H2	9	+
LGAM02011584.1	3537010	3538585	zf-C2H2	8	+
LGAM02011584.1	3547313	3547973	zf-C2H2	6	+
LGAM02011584.1	3550731	3551535	zf-C2H2	7	+
LGAM02011584.1	3551962	3553222	zf-C2H2	8	-
LGAM02011584.1	3808960	3813838	zf-C2H2	6	-
LGAM02012342.1	527775	530553	zf-C2H2	6	-
LGAM02012403.1	1104269	1105580	zf-C2H2	5	-
LGAM02012403.1	1108565	1109549	zf-C2H2	6	+
LGAM02012403.1	1111315	1112677	zf-C2H2	10	+
LGAM02012403.1	1114171	1115554	zf-C2H2	11	+
LGAM02012403.1	1116696	1118006	zf-C2H2	9	+
LGAM02012403.1	1120250	1121614	zf-C2H2	10	+
LGAM02012403.1	1122745	1124109	zf-C2H2	10	+
LGAM02012403.1	1125083	1126577	zf-C2H2	10	+
LGAM02012403.1	1321638	1322388	zf-C2H2	7	+
LGAM02012403.1	2544605	2545175	zf-C2H2	5	+
LGAM02012403.1	5887773	5889154	zf-C2H2	10	-
LGAM02013110.1	7305011	7305755	zf-C2H2	5	-
LGAM02013110.1	7306880	7308659	zf-C2H2	10	+
LGAM02013110.1	10105127	10107380	zf-C2H2	13	-
LGAM02013110.1	10124405	10125905	zf-C2H2	9	-
LGAM02013164.1	4555944	4557597	zf-C2H2	10	-
LGAM02014340.1	602102	602723	zf-C2H2	7	+
LGAM02014340.1	603318	603882	zf-C2H2	7	+
LGAM02014340.1	604370	604946	zf-C2H2	7	+
LGAM02014340.1	606455	607891	zf-C2H2	14	-
LGAM02014340.1	610061	612550	zf-C2H2	14	-
LGAM02014340.1	614102	615680	zf-C2H2	11	-
LGAM02014340.1	619952	620570	zf-C2H2	7	+
LGAM02014826.1	1182361	1183596	zf-C2H2	5	+
LGAM02014967.1	2209333	2210086	zf-C2H2	5	+
LGAM02016867.1	1992885	1997613	zf-C2H2	10	-
LGAM02016867.1	5692656	5693901	zf-C2H2	7	-
LGAM02016867.1	10151918	10153838	zf-C2H2	6	-
LGAM02016867.1	10308070	10309756	zf-C2H2	5	+
LGAM02016867.1	11645378	11648321	zf-C2H2	6	+
LGAM02016867.1	12431682	12434154	zf-C2H2	13	-
LGAM02018580.1	1163885	1164509	zf-C2H2	7	-
LGAM02018580.1	1251304	1252048	zf-C2H2	7	+
LGAM02018580.1	1253787	1254342	zf-C2H2	7	-
LGAM02018580.1	1258300	1258858	zf-C2H2	7	+
LGAM02018580.1	2633758	2635417	zf-C2H2	6	-
LGAM02018580.1	6144207	6145215	zf-C2H2	7	+
LGAM02018580.1	6146498	6147476	zf-C2H2	7	+
LGAM02019696.1	592	1021	zf-C2H2	6	+
LGAM02019890.1	127404	129698	zf-C2H2	13	-
LGAM02019890.1	130825	132727	zf-C2H2	8	-
LGAM02019890.1	6218116	6219571	zf-C2H2	6	+
LGAM02019890.1	6827773	6828898	zf-C2H2	10	-
LGAM02019890.1	9896071	9897439	zf-C2H2	10	-
LGAM02019890.1	9898725	9899559	zf-C2H2	7	-
LGAM02020567.1	186831	187221	zf-C2H2	5	-
LGAM02021086.1	6267567	6268584	zf-C2H2	8	-
LGAM02021086.1	7858937	7860044	zf-C2H2	6	+
LGAM02021086.1	8135546	8136527	zf-C2H2	5	-
LGAM02021086.1	8137483	8138850	zf-C2H2	10	-
LGAM02021086.1	8139807	8141165	zf-C2H2	10	-
LGAM02021086.1	8266851	8269272	zf-C2H2	16	-
LGAM02021086.1	8269724	8270888	zf-C2H2	7	-
LGAM02021656.1	553533	555339	zf-C2H2	6	-
LGAM02021656.1	575663	577739	zf-C2H2	5	-
LGAM02021877.1	94905	95820	zf-C2H2	5	+
LGAM02021877.1	2521067	2522918	zf-C2H2	11	-
LGAM02021877.1	4534172	4535073	zf-C2H2	7	+
LGAM02021877.1	4546640	4547132	zf-C2H2	5	+
LGAM02021877.1	4560085	4560766	zf-C2H2	7	-
LGAM02022375.1	2532114	2534901	zf-C2H2	5	+
LGAM02022375.1	2879991	2880873	zf-C2H2	5	+
LGAM02023434.1	173728	176950	zf-C2H2	5	+
LGAM02023434.1	419324	423929	zf-C2H2	7	-
LGAM02025437.1	2160969	2161770	zf-C2H2	6	+
LGAM02025514.1	2535	3584	zf-C2H2	10	+
LGAM02025514.1	6013	6421	zf-C2H2	5	+
LGAM02025514.1	17127	18673	zf-C2H2	10	+
LGAM02025514.1	24546	25595	zf-C2H2	10	+
LGAM02025750.1	360803	362322	zf-C2H2	10	+
LGAM02025750.1	1416061	1418655	zf-C2H2	8	+
LGAM02025750.1	1593187	1598461	zf-C2H2	14	-
LGAM02025750.1	1816970	1817666	zf-C2H2	5	-
LGAM02025756.1	16815	18360	zf-C2H2	13	+
LGAM02025756.1	143975	146366	zf-C2H2	15	-
LGAM02025757.1	555131	556841	zf-C2H2	5	+
LGAM02025757.1	763088	765059	zf-C2H2	7	-
LGAM02025757.1	893098	894538	zf-C2H2	5	-
LGAM02025757.1	2156968	2158276	zf-C2H2	5	+
LGAM02025757.1	2208843	2211366	zf-C2H2	6	+
LGAM02025757.1	3666454	3667744	zf-C2H2	8	-
LGAM02026636.1	3457413	3459210	zf-C2H2	10	-
LGAM02026636.1	4245975	4246827	zf-C2H2	6	-
LGAM02026636.1	4987213	4990843	zf-C2H2	5	+
LGAM02026821.1	11811	12921	zf-C2H2	7	-
LGAM02027475.1	2681617	2682631	zf-C2H2	6	+
LGAM02027475.1	3163069	3164881	zf-C2H2	7	-
LGAM02027606.1	991656	992787	zf-C2H2	7	-
LGAM02027709.1	520472	521177	zf-C2H2	6	+
LGAM02027709.1	523880	524933	zf-C2H2	7	+
LGAM02027744.1	0	465	zf-C2H2	6	+
LGAM02027744.1	1988	2435	zf-C2H2	5	+
LGAM02028583.1	2392577	2393036	zf-C2H2	5	-
LGAM02028583.1	2394860	2395343	zf-C2H2	5	-
LGAM02028583.1	2397298	2397694	zf-C2H2	5	-
LGAM02028583.1	2404877	2405957	zf-C2H2	7	+
LGAM02028583.1	2460557	2460944	zf-C2H2	5	-
LGAM02028583.1	3836724	3837753	zf-C2H2	8	+
LGAM02028583.1	3838455	3839505	zf-C2H2	8	+
LGAM02028583.1	3860364	3861426	zf-C2H2	7	+
LGAM02028583.1	3873378	3874194	zf-C2H2	6	+
LGAM02028583.1	3878431	3879370	zf-C2H2	7	+
LGAM02028583.1	3886197	3887259	zf-C2H2	7	+
LGAM02028583.1	3891409	3892534	zf-C2H2	7	-
LGAM02028583.1	3894189	3895167	zf-C2H2	8	-
LGAM02028583.1	3901972	3902956	zf-C2H2	8	+
LGAM02028583.1	4734148	4735860	zf-C2H2	10	+
LGAM02031430.1	1132358	1134437	zf-C2H2	5	+
LGAM02031605.1	287505	288561	zf-C2H2	6	-
LGAM02033874.1	736972	737731	zf-C2H2	6	-
LGAM02033874.1	739743	740580	zf-C2H2	6	-
LGAM02033874.1	741597	742452	zf-C2H2	6	-
LGAM02033874.1	1455232	1455751	zf-C2H2	5	-
LGAM02033874.1	5423836	5425333	zf-C2H2	11	+
LGAM02033874.1	5493128	5494115	zf-C2H2	7	+
LGAM02033874.1	7329391	7330786	zf-C2H2	6	-
LGAM02033874.1	8758775	8759303	zf-C2H2	5	-
LGAM02033874.1	8763226	8764906	zf-C2H2	7	-
LGAM02033874.1	8985303	8986698	zf-C2H2	6	-
LGAM02033874.1	9251449	9252577	zf-C2H2	7	+
LGAM02033874.1	11105397	11107896	zf-C2H2	6	+
LGAM02033874.1	11230954	11231587	zf-C2H2	6	+
LGAM02034030.1	274976	277378	zf-C2H2	10	+
LGAM02035380.1	65572	67231	zf-C2H2	7	-
LGAM02035380.1	273825	274674	zf-C2H2	5	-
LGAM02035380.1	889136	890192	zf-C2H2	7	-
LGAM02035380.1	6073241	6074969	zf-C2H2	9	-
LGAM02035380.1	6277768	6278599	zf-C2H2	7	-
LGAM02035380.1	10610402	10611554	zf-C2H2	5	-
LGAM02035380.1	11442937	11443789	zf-C2H2	6	+
LGAM02035380.1	13249303	13250263	zf-C2H2	6	+
LGAM02035380.1	15588165	15589236	zf-C2H2	9	-
LGAM02035380.1	18341171	18343754	zf-C2H2	5	-
LGAM02036299.1	2073	2925	zf-C2H2	9	-
LGAM02036686.1	55700	57107	zf-C2H2	10	+
LGAM02036686.1	58348	59849	zf-C2H2	11	+
LGAM02036686.1	597948	599725	zf-C2H2	10	-
LGAM02038611.1	2351773	2352733	zf-C2H2	5	+
LGAM02038611.1	2360930	2362397	zf-C2H2	15	+
LGAM02038715.1	478064	482226	zf-C2H2	31	+
LGAM02038715.1	1131244	1131922	zf-C2H2	7	+
LGAM02038715.1	8274553	8275867	zf-C2H2	8	-
LGAM02038715.1	8277619	8278918	zf-C2H2	9	+
LGAM02038715.1	8279299	8280697	zf-C2H2	9	-
LGAM02038715.1	10278893	10279988	zf-C2H2	7	-
LGAM02038715.1	10283538	10288255	zf-C2H2	24	-
LGAM02038715.1	11336509	11337499	zf-C2H2	8	-
LGAM02038804.1	78157	78889	zf-C2H2	7	+
```
