## Supplementary Data 2 for "Transposable elements drive the evolution of metazoan zinc finger genes": Bactrocera_tryoni_znfs.bed

```
CM028320.1	1162614	1166780	zf-C2H2	31	+
CM028320.1	5486772	5487753	zf-C2H2	9	+
CM028320.1	6470057	6474764	zf-C2H2	24	+
CM028320.1	6478066	6479296	zf-C2H2	7	+
CM028320.1	15252660	15253173	zf-C2H2	5	-
CM028320.1	16570731	16571517	zf-C2H2	6	-
CM028320.1	16573509	16574346	zf-C2H2	6	-
CM028320.1	16575123	16575966	zf-C2H2	6	-
CM028320.1	17489239	17489833	zf-C2H2	5	-
CM028320.1	17514510	17515386	zf-C2H2	8	-
CM028320.1	22761683	22762601	zf-C2H2	7	+
CM028320.1	24048375	24049500	zf-C2H2	7	-
CM028320.1	24424289	24425717	zf-C2H2	6	+
CM028320.1	24711697	24713332	zf-C2H2	7	+
CM028320.1	24717793	24718303	zf-C2H2	5	+
CM028320.1	25463253	25464561	zf-C2H2	9	+
CM028320.1	25464993	25466322	zf-C2H2	8	-
CM028320.1	25467733	25469047	zf-C2H2	8	+
CM028320.1	27060619	27061942	zf-C2H2	5	+
CM028320.1	27065430	27066366	zf-C2H2	6	+
CM028320.1	31717483	31719907	zf-C2H2	7	+
CM028320.1	32098663	32099272	zf-C2H2	6	+
CM028320.1	37972495	37973766	zf-C2H2	11	-
CM028320.1	44582881	44585112	zf-C2H2	14	+
CM028320.1	64716410	64717223	zf-C2H2	6	+
CM028320.1	70342180	70343834	zf-C2H2	10	+
CM028320.1	77940256	77941579	zf-C2H2	5	-
CM028320.1	84566180	84566609	zf-C2H2	5	+
CM028321.1	1457557	1458808	zf-C2H2	8	+
CM028321.1	3151440	3153963	zf-C2H2	6	-
CM028321.1	3213776	3215018	zf-C2H2	5	-
CM028321.1	4729691	4731119	zf-C2H2	5	+
CM028321.1	4893801	4895754	zf-C2H2	7	+
CM028321.1	5143500	5145207	zf-C2H2	5	-
CM028321.1	6356506	6357793	zf-C2H2	5	+
CM028321.1	7481745	7483878	zf-C2H2	8	+
CM028321.1	10849681	10851940	zf-C2H2	7	+
CM028321.1	12997488	12997878	zf-C2H2	5	-
CM028321.1	16777012	16781638	zf-C2H2	6	+
CM028321.1	17026017	17026650	zf-C2H2	5	-
CM028321.1	17036404	17039521	zf-C2H2	5	-
CM028321.1	18076452	18077622	zf-C2H2	7	+
CM028321.1	18078022	18080485	zf-C2H2	17	+
CM028321.1	18215040	18216391	zf-C2H2	10	+
CM028321.1	18217547	18218986	zf-C2H2	10	+
CM028321.1	18220576	18221953	zf-C2H2	9	+
CM028321.1	18222884	18224255	zf-C2H2	9	+
CM028321.1	18232166	18233605	zf-C2H2	10	+
CM028321.1	18567118	18568129	zf-C2H2	6	-
CM028321.1	20544750	20545788	zf-C2H2	8	+
CM028321.1	29948651	29951161	zf-C2H2	8	-
CM028321.1	30174340	30176017	zf-C2H2	6	+
CM028321.1	30177271	30178448	zf-C2H2	11	+
CM028321.1	37046437	37047397	zf-C2H2	6	-
CM028321.1	44901327	44902893	zf-C2H2	8	+
CM028321.1	48643399	48644515	zf-C2H2	7	+
CM028321.1	62877270	62877972	zf-C2H2	6	+
CM028321.1	62880245	62881314	zf-C2H2	9	+
CM028321.1	67780821	67784442	zf-C2H2	5	-
CM028321.1	68757984	68758909	zf-C2H2	7	+
CM028321.1	69681237	69683022	zf-C2H2	10	+
CM028321.1	75643462	75645251	zf-C2H2	9	-
CM028321.1	75648181	75649219	zf-C2H2	6	+
CM028321.1	75650969	75651929	zf-C2H2	6	+
CM028321.1	75653680	75655033	zf-C2H2	11	+
CM028321.1	75656164	75657097	zf-C2H2	6	+
CM028321.1	75659137	75660567	zf-C2H2	10	+
CM028321.1	75661567	75662626	zf-C2H2	6	+
CM028321.1	75666034	75667078	zf-C2H2	6	+
CM028321.1	75899177	75900002	zf-C2H2	7	+
CM028321.1	81765077	81766094	zf-C2H2	6	-
CM028321.1	81768752	81770152	zf-C2H2	10	-
CM028321.1	81937166	81937646	zf-C2H2	5	+
CM028322.1	2131481	2133366	zf-C2H2	11	+
CM028322.1	5271738	5272653	zf-C2H2	6	-
CM028322.1	16844679	16845336	zf-C2H2	6	-
CM028322.1	17361619	17371082	zf-C2H2	10	-
CM028322.1	17804504	17806007	zf-C2H2	6	+
CM028322.1	28404619	28405576	zf-C2H2	7	-
CM028322.1	28407095	28408181	zf-C2H2	7	-
CM028322.1	28418384	28419389	zf-C2H2	7	+
CM028322.1	28511830	28512358	zf-C2H2	5	-
CM028322.1	28514899	28515322	zf-C2H2	5	-
CM028322.1	28518800	28519943	zf-C2H2	11	-
CM028322.1	28522454	28523929	zf-C2H2	10	-
CM028322.1	28526213	28527958	zf-C2H2	10	-
CM028322.1	33357374	33358585	zf-C2H2	5	-
CM028322.1	34971574	34972138	zf-C2H2	5	+
CM028322.1	59137921	59140303	zf-C2H2	15	+
CM028322.1	60175107	60176661	zf-C2H2	13	-
CM028322.1	60805699	60806865	zf-C2H2	9	-
CM028322.1	64452310	64454890	zf-C2H2	6	-
CM028322.1	69769334	69770447	zf-C2H2	5	-
CM028322.1	70938312	70939203	zf-C2H2	6	+
CM028322.1	73177373	73178357	zf-C2H2	6	+
CM028322.1	78276759	78277590	zf-C2H2	6	+
CM028322.1	79816107	79817868	zf-C2H2	9	+
CM028322.1	86796614	86797727	zf-C2H2	7	+
CM028322.1	87216839	87218220	zf-C2H2	5	+
CM028322.1	87468013	87468862	zf-C2H2	6	+
CM028322.1	87719666	87721313	zf-C2H2	7	+
CM028323.1	1960299	1960881	zf-C2H2	7	-
CM028323.1	1962993	1963536	zf-C2H2	7	+
CM028323.1	1967734	1968478	zf-C2H2	7	-
CM028323.1	2061236	2061860	zf-C2H2	7	+
CM028323.1	3649459	3651103	zf-C2H2	6	-
CM028323.1	8051554	8052532	zf-C2H2	7	+
CM028323.1	12533443	12534960	zf-C2H2	10	+
CM028323.1	13964276	13966953	zf-C2H2	8	+
CM028323.1	14190750	14196039	zf-C2H2	14	-
CM028323.1	19151521	19152313	zf-C2H2	5	+
CM028323.1	19641765	19643169	zf-C2H2	10	+
CM028323.1	19644324	19645826	zf-C2H2	11	+
CM028323.1	20307391	20309139	zf-C2H2	10	-
CM028323.1	28807101	28807710	zf-C2H2	6	+
CM028323.1	28808269	28808869	zf-C2H2	7	+
CM028323.1	28809363	28809930	zf-C2H2	7	+
CM028323.1	28811145	28812615	zf-C2H2	14	-
CM028323.1	28814231	28815616	zf-C2H2	13	-
CM028323.1	28823180	28823741	zf-C2H2	7	+
CM028323.1	31174839	31175706	zf-C2H2	6	-
CM028323.1	31178322	31180258	zf-C2H2	8	-
CM028323.1	38821716	38824443	zf-C2H2	6	-
CM028323.1	39328465	39329505	zf-C2H2	9	+
CM028323.1	52702842	52703676	zf-C2H2	7	+
CM028323.1	52705052	52706468	zf-C2H2	9	+
CM028323.1	57595679	57596696	zf-C2H2	8	+
CM028323.1	58482375	58483812	zf-C2H2	6	-
CM028323.1	62706900	62708609	zf-C2H2	10	-
CM028323.1	63815728	63816712	zf-C2H2	8	-
CM028323.1	63825883	63826900	zf-C2H2	9	+
CM028323.1	63828347	63829385	zf-C2H2	7	+
CM028323.1	63832360	63833443	zf-C2H2	7	-
CM028323.1	63850136	63851081	zf-C2H2	7	-
CM028323.1	63853196	63854135	zf-C2H2	7	-
CM028323.1	63854982	63855921	zf-C2H2	7	-
CM028323.1	63859806	63860868	zf-C2H2	7	-
CM028323.1	63865435	63866509	zf-C2H2	7	-
CM028323.1	63886040	63886451	zf-C2H2	5	-
CM028323.1	63889583	63890612	zf-C2H2	8	-
CM028323.1	63899505	63900303	zf-C2H2	7	-
CM028323.1	63907552	63908572	zf-C2H2	8	-
CM028323.1	63928096	63929110	zf-C2H2	7	-
CM028323.1	63930567	63931596	zf-C2H2	8	-
CM028323.1	65743535	65743934	zf-C2H2	5	+
CM028323.1	65796138	65797218	zf-C2H2	7	-
CM028323.1	65804498	65804894	zf-C2H2	5	+
CM028323.1	65806825	65807464	zf-C2H2	6	+
CM028323.1	65811167	65812382	zf-C2H2	9	-
CM028323.1	71402395	71407195	zf-C2H2	6	-
CM028323.1	74739583	74741043	zf-C2H2	14	-
CM028323.1	74750029	74750968	zf-C2H2	5	-
CM028323.1	75354538	75355798	zf-C2H2	8	+
CM028323.1	75356190	75356994	zf-C2H2	7	-
CM028323.1	75359146	75359806	zf-C2H2	6	-
CM028323.1	75367990	75369562	zf-C2H2	8	-
CM028323.1	75374968	75376855	zf-C2H2	9	-
CM028323.1	75377170	75377914	zf-C2H2	6	-
CM028323.1	75378823	75379543	zf-C2H2	8	-
CM028323.1	75380749	75381532	zf-C2H2	8	+
CM028323.1	75384566	75385271	zf-C2H2	8	+
CM028323.1	75387649	75388618	zf-C2H2	8	+
CM028323.1	75819509	75820855	zf-C2H2	9	-
CM028323.1	76307846	76309310	zf-C2H2	8	+
CM028323.1	76700194	76701301	zf-C2H2	8	-
CM028323.1	77799964	77800402	zf-C2H2	5	+
CM028323.1	79150297	79151443	zf-C2H2	6	-
CM028324.1	8640758	8645432	zf-C2H2	10	+
CM028324.1	12428062	12429691	zf-C2H2	11	-
CM028324.1	18273508	18275419	zf-C2H2	5	-
CM028324.1	18468948	18470871	zf-C2H2	6	+
CM028324.1	20017161	20020305	zf-C2H2	5	+
CM028324.1	20989334	20991785	zf-C2H2	13	-
CM028324.1	30592582	30594217	zf-C2H2	11	+
CM028324.1	33074829	33076607	zf-C2H2	11	-
CM028324.1	40861680	40862445	zf-C2H2	7	+
CM028324.1	42503883	42505971	zf-C2H2	5	-
CM028324.1	47469712	47470804	zf-C2H2	7	+
CM028324.1	49257068	49258559	zf-C2H2	7	-
CM028324.1	56502048	56503818	zf-C2H2	7	+
CM028324.1	56952273	56954262	zf-C2H2	10	-
CM028324.1	60575136	60575763	zf-C2H2	5	-
CM028324.1	60576876	60578625	zf-C2H2	10	+
CM028324.1	77043904	77045410	zf-C2H2	9	+
CM028324.1	77058284	77059966	zf-C2H2	9	+
VWMZ01005123.1	13665821	13667888	zf-C2H2	5	+
VWMZ01005123.1	13773404	13775357	zf-C2H2	6	-
VWMZ01005556.1	672619	673264	zf-C2H2	7	+
VWMZ01005556.1	676601	677486	zf-C2H2	9	+
VWMZ01005556.1	683673	684282	zf-C2H2	7	+
VWMZ01005556.1	695238	696267	zf-C2H2	7	-
VWMZ01005687.1	348533	351362	zf-C2H2	5	-
```
