## Supplementary Data 2 for "Transposable elements drive the evolution of metazoan zinc finger genes": Bagarius_yarrelli_znfs.bed

```
VCAZ01000001.1	3318722	3319838	zf-C2H2	12	-
VCAZ01000001.1	3328979	3330245	zf-C2H2	13	-
VCAZ01000001.1	3344056	3346087	zf-C2H2	17	+
VCAZ01000002.1	7782639	7783611	zf-C2H2	7	-
VCAZ01000002.1	7783964	7787837	zf-C2H2	25	-
VCAZ01000002.1	7790056	7792171	zf-C2H2	18	+
VCAZ01000003.1	2016714	2019261	zf-C2H2	7	-
VCAZ01000003.1	5960638	5962012	zf-C2H2	5	+
VCAZ01000003.1	6042256	6042688	zf-C2H2	5	+
VCAZ01000003.1	6972971	6973571	zf-C2H2	5	-
VCAZ01000004.1	268314	269895	zf-C2H2	16	-
VCAZ01000004.1	273061	274501	zf-C2H2	14	-
VCAZ01000004.1	12144518	12145175	zf-C2H2	7	+
VCAZ01000005.1	1655459	1657793	zf-C2H2	7	+
VCAZ01000005.1	1885344	1888785	zf-C2H2	5	-
VCAZ01000005.1	2178526	2180761	zf-C2H2	5	+
VCAZ01000005.1	5770101	5771241	zf-C2H2	5	-
VCAZ01000005.1	8937147	8939658	zf-C2H2	6	-
VCAZ01000005.1	10629892	10631314	zf-C2H2	15	-
VCAZ01000006.1	1258583	1260698	zf-C2H2	21	-
VCAZ01000006.1	3356028	3358443	zf-C2H2	7	-
VCAZ01000006.1	3369322	3370513	zf-C2H2	7	+
VCAZ01000006.1	7647138	7649217	zf-C2H2	6	+
VCAZ01000006.1	9854323	9855325	zf-C2H2	6	-
VCAZ01000007.1	4539167	4540337	zf-C2H2	5	-
VCAZ01000007.1	5661868	5663086	zf-C2H2	8	+
VCAZ01000007.1	5978150	5980919	zf-C2H2	8	+
VCAZ01000008.1	9652395	9653424	zf-C2H2	5	+
VCAZ01000009.1	7054824	7058308	zf-C2H2	9	-
VCAZ01000010.1	1627011	1627761	zf-C2H2	5	+
VCAZ01000011.1	6693579	6695949	zf-C2H2	5	-
VCAZ01000011.1	7959154	7961584	zf-C2H2	7	-
VCAZ01000011.1	8359151	8362682	zf-C2H2	26	-
VCAZ01000012.1	2624602	2626033	zf-C2H2	7	+
VCAZ01000012.1	4646025	4647591	zf-C2H2	5	+
VCAZ01000016.1	1390636	1392484	zf-C2H2	7	-
VCAZ01000016.1	2926340	2927138	zf-C2H2	6	-
VCAZ01000017.1	2963841	2964918	zf-C2H2	9	-
VCAZ01000020.1	2800614	2801628	zf-C2H2	5	-
VCAZ01000021.1	3917540	3918149	zf-C2H2	5	+
VCAZ01000022.1	611505	613605	zf-C2H2	5	-
VCAZ01000023.1	2225551	2226490	zf-C2H2	9	+
VCAZ01000024.1	3579186	3581778	zf-C2H2	6	+
VCAZ01000024.1	3624046	3629443	zf-C2H2	9	+
VCAZ01000025.1	2418932	2419358	zf-C2H2	5	-
VCAZ01000026.1	1653197	1654469	zf-C2H2	12	-
VCAZ01000029.1	1291444	1292950	zf-C2H2	9	+
VCAZ01000030.1	923213	924143	zf-C2H2	6	+
VCAZ01000031.1	658452	659793	zf-C2H2	9	-
VCAZ01000031.1	914299	917677	zf-C2H2	6	-
VCAZ01000034.1	1665759	1666659	zf-C2H2	6	+
VCAZ01000034.1	3697262	3698585	zf-C2H2	5	+
VCAZ01000034.1	3753503	3756674	zf-C2H2	6	-
VCAZ01000035.1	2297074	2298736	zf-C2H2	7	-
VCAZ01000036.1	637047	639003	zf-C2H2	14	+
VCAZ01000036.1	1533675	1536426	zf-C2H2	11	+
VCAZ01000036.1	1547068	1552444	zf-C2H2	9	+
VCAZ01000037.1	112168	113527	zf-C2H2	8	-
VCAZ01000037.1	256440	257454	zf-C2H2	11	-
VCAZ01000037.1	264679	265468	zf-C2H2	5	-
VCAZ01000037.1	285417	286113	zf-C2H2	5	-
VCAZ01000037.1	294549	298797	zf-C2H2	26	-
VCAZ01000037.1	306229	309736	zf-C2H2	18	-
VCAZ01000037.1	331506	334155	zf-C2H2	14	-
VCAZ01000037.1	379413	383016	zf-C2H2	17	-
VCAZ01000037.1	420210	427812	zf-C2H2	50	-
VCAZ01000037.1	446690	448514	zf-C2H2	11	-
VCAZ01000037.1	630858	634392	zf-C2H2	13	-
VCAZ01000037.1	797404	798694	zf-C2H2	12	-
VCAZ01000037.1	815861	817490	zf-C2H2	17	-
VCAZ01000037.1	843486	844260	zf-C2H2	9	-
VCAZ01000037.1	957928	958720	zf-C2H2	8	-
VCAZ01000038.1	1482601	1483795	zf-C2H2	13	-
VCAZ01000040.1	3103238	3104762	zf-C2H2	6	-
VCAZ01000043.1	278718	280506	zf-C2H2	5	+
VCAZ01000043.1	2981385	2982333	zf-C2H2	5	+
VCAZ01000046.1	561751	564952	zf-C2H2	10	+
VCAZ01000046.1	2450194	2452000	zf-C2H2	5	+
VCAZ01000047.1	332218	333304	zf-C2H2	8	-
VCAZ01000049.1	721547	727961	zf-C2H2	16	-
VCAZ01000054.1	146800	150010	zf-C2H2	10	+
VCAZ01000056.1	1436322	1438575	zf-C2H2	6	-
VCAZ01000060.1	486300	487122	zf-C2H2	5	-
VCAZ01000060.1	1456492	1461100	zf-C2H2	8	-
VCAZ01000062.1	174965	175952	zf-C2H2	10	-
VCAZ01000063.1	107629	109402	zf-C2H2	5	-
VCAZ01000063.1	215676	218262	zf-C2H2	7	-
VCAZ01000063.1	444833	448621	zf-C2H2	8	+
VCAZ01000063.1	1393759	1398490	zf-C2H2	12	+
VCAZ01000065.1	63634	64426	zf-C2H2	6	+
VCAZ01000065.1	64612	65461	zf-C2H2	7	+
VCAZ01000065.1	2015737	2017285	zf-C2H2	5	+
VCAZ01000067.1	79063	80806	zf-C2H2	7	+
VCAZ01000067.1	222795	226282	zf-C2H2	5	-
VCAZ01000067.1	1494571	1495348	zf-C2H2	5	+
VCAZ01000075.1	139611	140628	zf-C2H2	5	-
VCAZ01000077.1	1575571	1577596	zf-C2H2	6	+
VCAZ01000077.1	2253047	2254400	zf-C2H2	6	-
VCAZ01000079.1	747305	748571	zf-C2H2	5	-
VCAZ01000079.1	1872370	1873477	zf-C2H2	5	+
VCAZ01000080.1	243690	244641	zf-C2H2	8	+
VCAZ01000080.1	255400	257893	zf-C2H2	27	+
VCAZ01000086.1	1853890	1855633	zf-C2H2	11	-
VCAZ01000087.1	2165271	2167725	zf-C2H2	7	+
VCAZ01000089.1	574438	576391	zf-C2H2	17	-
VCAZ01000091.1	1400846	1404428	zf-C2H2	27	+
VCAZ01000092.1	1315118	1315637	zf-C2H2	5	-
VCAZ01000092.1	1317217	1318705	zf-C2H2	5	-
VCAZ01000092.1	1354195	1355788	zf-C2H2	11	+
VCAZ01000096.1	802812	804381	zf-C2H2	7	+
VCAZ01000096.1	804823	807061	zf-C2H2	5	+
VCAZ01000096.1	1198542	1203211	zf-C2H2	16	-
VCAZ01000097.1	165640	166428	zf-C2H2	8	+
VCAZ01000097.1	511493	514655	zf-C2H2	7	-
VCAZ01000098.1	357015	359073	zf-C2H2	9	+
VCAZ01000098.1	1092148	1093618	zf-C2H2	5	-
VCAZ01000102.1	1512064	1515197	zf-C2H2	8	-
VCAZ01000102.1	1557871	1559269	zf-C2H2	7	-
VCAZ01000105.1	1538131	1541284	zf-C2H2	17	-
VCAZ01000107.1	144208	144715	zf-C2H2	5	-
VCAZ01000108.1	59769	60414	zf-C2H2	5	+
VCAZ01000108.1	68694	69984	zf-C2H2	14	-
VCAZ01000108.1	141714	143073	zf-C2H2	13	-
VCAZ01000108.1	153422	154526	zf-C2H2	12	-
VCAZ01000108.1	169030	170374	zf-C2H2	13	-
VCAZ01000108.1	194284	195637	zf-C2H2	13	+
VCAZ01000109.1	693011	696608	zf-C2H2	10	+
VCAZ01000112.1	881910	883464	zf-C2H2	6	+
VCAZ01000113.1	191889	196473	zf-C2H2	8	-
VCAZ01000114.1	871866	872850	zf-C2H2	7	+
VCAZ01000114.1	874884	875856	zf-C2H2	8	+
VCAZ01000117.1	1044945	1049583	zf-C2H2	14	-
VCAZ01000127.1	56364	58392	zf-C2H2	6	+
VCAZ01000128.1	708379	709168	zf-C2H2	5	+
VCAZ01000133.1	1247694	1249332	zf-C2H2	12	-
VCAZ01000135.1	296512	297436	zf-C2H2	8	+
VCAZ01000135.1	310537	311440	zf-C2H2	8	-
VCAZ01000135.1	316143	316806	zf-C2H2	8	-
VCAZ01000135.1	321664	323101	zf-C2H2	15	-
VCAZ01000135.1	330415	331941	zf-C2H2	17	-
VCAZ01000135.1	341069	342083	zf-C2H2	11	-
VCAZ01000135.1	351240	352061	zf-C2H2	5	-
VCAZ01000135.1	357461	358580	zf-C2H2	11	-
VCAZ01000138.1	1013801	1014782	zf-C2H2	10	-
VCAZ01000140.1	556320	558042	zf-C2H2	6	-
VCAZ01000142.1	592062	593589	zf-C2H2	9	-
VCAZ01000143.1	316651	317137	zf-C2H2	5	-
VCAZ01000144.1	945209	946496	zf-C2H2	13	-
VCAZ01000144.1	967406	968603	zf-C2H2	12	+
VCAZ01000147.1	762235	763375	zf-C2H2	7	-
VCAZ01000150.1	1569501	1571619	zf-C2H2	6	-
VCAZ01000160.1	479268	484371	zf-C2H2	9	+
VCAZ01000162.1	510107	511904	zf-C2H2	17	-
VCAZ01000170.1	471444	472767	zf-C2H2	14	-
VCAZ01000170.1	476763	478608	zf-C2H2	19	-
VCAZ01000170.1	481568	482711	zf-C2H2	11	-
VCAZ01000170.1	486347	487799	zf-C2H2	16	-
VCAZ01000170.1	490082	491318	zf-C2H2	12	-
VCAZ01000170.1	497097	498222	zf-C2H2	11	-
VCAZ01000170.1	501212	502256	zf-C2H2	10	-
VCAZ01000171.1	610124	610942	zf-C2H2	6	+
VCAZ01000191.1	334462	335671	zf-C2H2	11	+
VCAZ01000191.1	356030	357050	zf-C2H2	11	-
VCAZ01000194.1	364905	367044	zf-C2H2	7	-
VCAZ01000194.1	454398	455490	zf-C2H2	6	-
VCAZ01000201.1	262501	263320	zf-C2H2	6	-
VCAZ01000207.1	195989	196889	zf-C2H2	5	-
VCAZ01000216.1	408382	409108	zf-C2H2	6	-
VCAZ01000217.1	61264	62974	zf-C2H2	18	-
VCAZ01000217.1	67755	69921	zf-C2H2	25	-
VCAZ01000217.1	80100	80865	zf-C2H2	6	-
VCAZ01000217.1	115147	116212	zf-C2H2	12	+
VCAZ01000219.1	218375	219101	zf-C2H2	8	-
VCAZ01000224.1	159174	160557	zf-C2H2	15	+
VCAZ01000224.1	168926	170039	zf-C2H2	11	+
VCAZ01000224.1	180099	181281	zf-C2H2	12	+
VCAZ01000224.1	189067	190072	zf-C2H2	11	+
VCAZ01000224.1	195713	197388	zf-C2H2	20	+
VCAZ01000224.1	207258	208590	zf-C2H2	13	-
VCAZ01000224.1	215569	217502	zf-C2H2	22	-
VCAZ01000224.1	227891	229634	zf-C2H2	18	-
VCAZ01000224.1	241291	242500	zf-C2H2	12	+
VCAZ01000224.1	252506	253424	zf-C2H2	9	+
VCAZ01000224.1	259009	260009	zf-C2H2	12	+
VCAZ01000224.1	269297	270305	zf-C2H2	10	+
VCAZ01000224.1	279830	281099	zf-C2H2	13	+
VCAZ01000224.1	289280	290486	zf-C2H2	12	+
VCAZ01000224.1	298931	300008	zf-C2H2	11	+
VCAZ01000224.1	307435	308360	zf-C2H2	11	+
VCAZ01000224.1	314633	315863	zf-C2H2	13	+
VCAZ01000224.1	322291	323206	zf-C2H2	9	+
VCAZ01000224.1	329469	330906	zf-C2H2	15	+
VCAZ01000224.1	335984	336743	zf-C2H2	7	+
VCAZ01000224.1	342907	343918	zf-C2H2	10	+
VCAZ01000224.1	347982	348969	zf-C2H2	7	+
VCAZ01000224.1	355171	356425	zf-C2H2	13	+
VCAZ01000224.1	363041	363959	zf-C2H2	8	+
VCAZ01000224.1	371184	372321	zf-C2H2	13	+
VCAZ01000224.1	378541	379558	zf-C2H2	11	+
VCAZ01000224.1	384135	385260	zf-C2H2	11	+
VCAZ01000224.1	391516	392791	zf-C2H2	13	+
VCAZ01000224.1	395831	396245	zf-C2H2	5	+
VCAZ01000224.1	401367	402402	zf-C2H2	11	+
VCAZ01000224.1	408380	409268	zf-C2H2	8	+
VCAZ01000232.1	284784	285561	zf-C2H2	7	-
VCAZ01000236.1	34142	35120	zf-C2H2	5	+
VCAZ01000248.1	300607	301615	zf-C2H2	11	-
VCAZ01000254.1	430035	431055	zf-C2H2	11	+
VCAZ01000275.1	3585	4494	zf-C2H2	8	-
VCAZ01000275.1	12026	13454	zf-C2H2	14	-
VCAZ01000275.1	18566	19865	zf-C2H2	13	-
VCAZ01000275.1	27868	29112	zf-C2H2	13	-
VCAZ01000275.1	34211	35318	zf-C2H2	13	-
VCAZ01000275.1	41340	42423	zf-C2H2	11	-
VCAZ01000275.1	48079	49084	zf-C2H2	10	-
VCAZ01000275.1	53136	54218	zf-C2H2	11	-
VCAZ01000275.1	63887	65537	zf-C2H2	15	+
VCAZ01000275.1	71697	72702	zf-C2H2	9	+
VCAZ01000275.1	83390	84299	zf-C2H2	8	+
VCAZ01000275.1	87549	88650	zf-C2H2	11	+
VCAZ01000275.1	118660	120400	zf-C2H2	19	+
VCAZ01000275.1	123324	124455	zf-C2H2	11	+
VCAZ01000275.1	128434	129539	zf-C2H2	10	+
VCAZ01000275.1	240259	241624	zf-C2H2	14	-
VCAZ01000275.1	244182	244767	zf-C2H2	5	-
VCAZ01000277.1	71848	72235	zf-C2H2	5	+
VCAZ01000277.1	170441	171581	zf-C2H2	5	-
VCAZ01000290.1	125902	127201	zf-C2H2	15	+
VCAZ01000296.1	173348	175067	zf-C2H2	10	+
VCAZ01000310.1	25995	27774	zf-C2H2	12	+
VCAZ01000310.1	81649	83062	zf-C2H2	15	+
VCAZ01000310.1	100264	101623	zf-C2H2	15	+
VCAZ01000311.1	128366	129605	zf-C2H2	14	-
VCAZ01000346.1	7749	8220	zf-C2H2	5	-
VCAZ01000364.1	56965	59134	zf-C2H2	6	-
VCAZ01000364.1	61285	63100	zf-C2H2	8	-
VCAZ01000366.1	59661	60825	zf-C2H2	8	+
VCAZ01000369.1	105569	106623	zf-C2H2	9	+
VCAZ01000371.1	13102	14692	zf-C2H2	7	+
VCAZ01000459.1	35307	38430	zf-C2H2	15	-
VCAZ01000465.1	12833	16975	zf-C2H2	24	+
VCAZ01000465.1	17811	18722	zf-C2H2	11	+
```
