## Supplementary Data 2 for "Transposable elements drive the evolution of metazoan zinc finger genes": Baileychromis_centropomoides_znfs.bed

```
VVHF01000003.1	2743	4279	zf-C2H2	10	-
VVHF01000207.1	146	3026	zf-C2H2	8	+
VVHF01000877.1	60573	64248	zf-C2H2	26	-
VVHF01000911.1	12507	14535	zf-C2H2	6	-
VVHF01001053.1	12762	14490	zf-C2H2	8	-
VVHF01001305.1	78976	82105	zf-C2H2	5	+
VVHF01001721.1	2811	4710	zf-C2H2	18	-
VVHF01001721.1	7894	9286	zf-C2H2	12	-
VVHF01001828.1	7841	8519	zf-C2H2	6	-
VVHF01001828.1	8789	10274	zf-C2H2	15	-
VVHF01002340.1	11203	13591	zf-C2H2	20	-
VVHF01002577.1	16472	17675	zf-C2H2	5	+
VVHF01002663.1	45762	46839	zf-C2H2	5	-
VVHF01002763.1	69886	72688	zf-C2H2	5	-
VVHF01003166.1	27977	30230	zf-C2H2	5	+
VVHF01003877.1	3212	7151	zf-C2H2	6	-
VVHF01003970.1	7455	8880	zf-C2H2	11	-
VVHF01004071.1	3670	5158	zf-C2H2	11	+
VVHF01004296.1	3021	7800	zf-C2H2	13	-
VVHF01004552.1	1673	5885	zf-C2H2	6	-
VVHF01004552.1	11154	12417	zf-C2H2	7	-
VVHF01004706.1	19417	21001	zf-C2H2	5	+
VVHF01004732.1	4560	5403	zf-C2H2	5	-
VVHF01004845.1	6208	9466	zf-C2H2	5	-
VVHF01005517.1	1960	2758	zf-C2H2	5	-
VVHF01005694.1	25841	27131	zf-C2H2	6	+
VVHF01006158.1	60513	61365	zf-C2H2	6	-
VVHF01006158.1	62502	63543	zf-C2H2	9	-
VVHF01006158.1	69141	69867	zf-C2H2	6	-
VVHF01006158.1	75963	77078	zf-C2H2	8	-
VVHF01006158.1	83924	84725	zf-C2H2	7	-
VVHF01007597.1	5871	6678	zf-C2H2	6	-
VVHF01007720.1	11035	13444	zf-C2H2	10	-
VVHF01007756.1	23874	25599	zf-C2H2	15	+
VVHF01007998.1	2361	3420	zf-C2H2	9	+
VVHF01008126.1	4376	5729	zf-C2H2	8	-
VVHF01008680.1	14099	15620	zf-C2H2	6	+
VVHF01008731.1	11053	14128	zf-C2H2	6	+
VVHF01008769.1	4700	7223	zf-C2H2	5	+
VVHF01008952.1	1451	2429	zf-C2H2	5	+
VVHF01009158.1	16187	16838	zf-C2H2	6	-
VVHF01010211.1	0	753	zf-C2H2	5	-
VVHF01010343.1	1	802	zf-C2H2	8	-
VVHF01010356.1	3575	4673	zf-C2H2	9	+
VVHF01010393.1	9242	11282	zf-C2H2	6	-
VVHF01010436.1	9655	11958	zf-C2H2	6	+
VVHF01010758.1	19433	21398	zf-C2H2	11	-
VVHF01010820.1	5655	6417	zf-C2H2	7	-
VVHF01011336.1	19850	20777	zf-C2H2	6	+
VVHF01011509.1	11820	13332	zf-C2H2	10	-
VVHF01011624.1	2876	3833	zf-C2H2	6	+
VVHF01011639.1	21231	22830	zf-C2H2	17	+
VVHF01011639.1	28718	30245	zf-C2H2	15	+
VVHF01011639.1	34256	35147	zf-C2H2	9	+
VVHF01011806.1	29840	30791	zf-C2H2	5	-
VVHF01011930.1	41589	43529	zf-C2H2	12	-
VVHF01012103.1	768	2127	zf-C2H2	12	+
VVHF01012329.1	4244	4841	zf-C2H2	7	-
VVHF01012634.1	15278	16679	zf-C2H2	12	+
VVHF01013015.1	268	2299	zf-C2H2	9	+
VVHF01013429.1	6519	7656	zf-C2H2	11	-
VVHF01013506.1	13256	17870	zf-C2H2	14	+
VVHF01014105.1	4639	5590	zf-C2H2	8	+
VVHF01014237.1	8973	10197	zf-C2H2	12	-
VVHF01014250.1	10094	11676	zf-C2H2	7	+
VVHF01014536.1	755	2636	zf-C2H2	17	-
VVHF01014738.1	4661	6445	zf-C2H2	13	+
VVHF01014836.1	2614	4315	zf-C2H2	6	-
VVHF01014961.1	32711	38294	zf-C2H2	10	+
VVHF01015035.1	17949	19565	zf-C2H2	6	-
VVHF01015164.1	1831	2881	zf-C2H2	7	-
VVHF01015492.1	7970	11624	zf-C2H2	9	+
VVHF01015716.1	5715	6933	zf-C2H2	9	-
VVHF01015829.1	3124	4249	zf-C2H2	7	-
VVHF01016559.1	1625	3148	zf-C2H2	16	+
VVHF01017176.1	2162	2945	zf-C2H2	8	+
VVHF01017176.1	5108	5679	zf-C2H2	6	+
VVHF01017176.1	10235	11626	zf-C2H2	14	+
VVHF01017317.1	15352	20875	zf-C2H2	8	-
VVHF01017376.1	13236	16620	zf-C2H2	5	+
VVHF01017390.1	33951	35130	zf-C2H2	5	+
VVHF01017560.1	18167	18830	zf-C2H2	6	-
VVHF01017717.1	27180	28599	zf-C2H2	15	-
VVHF01018096.1	20334	23826	zf-C2H2	10	-
VVHF01018586.1	1988	3272	zf-C2H2	14	-
VVHF01018895.1	8616	11067	zf-C2H2	7	+
VVHF01018950.1	3164	4283	zf-C2H2	7	-
VVHF01019226.1	1118	4175	zf-C2H2	13	+
VVHF01019226.1	12424	15943	zf-C2H2	14	+
VVHF01019226.1	29025	32658	zf-C2H2	17	+
VVHF01019226.1	38014	42454	zf-C2H2	26	+
VVHF01019247.1	19277	28883	zf-C2H2	48	+
VVHF01019273.1	19105	21619	zf-C2H2	9	-
VVHF01019292.1	32438	35498	zf-C2H2	22	+
VVHF01019855.1	944	5669	zf-C2H2	8	+
VVHF01020167.1	3225	4038	zf-C2H2	6	-
VVHF01020531.1	965	1955	zf-C2H2	7	-
VVHF01020542.1	852	1683	zf-C2H2	5	-
VVHF01021289.1	3618	4110	zf-C2H2	5	+
VVHF01021803.1	3966	5274	zf-C2H2	13	+
VVHF01021855.1	6797	8003	zf-C2H2	6	-
VVHF01022286.1	18556	19768	zf-C2H2	6	-
VVHF01022728.1	53263	55255	zf-C2H2	16	+
VVHF01022744.1	5246	6281	zf-C2H2	8	+
VVHF01023003.1	4049	4991	zf-C2H2	7	+
VVHF01023014.1	1163	2261	zf-C2H2	9	-
VVHF01023124.1	3552	5883	zf-C2H2	6	+
VVHF01023233.1	76737	78369	zf-C2H2	6	+
VVHF01023355.1	6820	7846	zf-C2H2	5	-
VVHF01023363.1	2459	3347	zf-C2H2	9	+
VVHF01023533.1	12303	13464	zf-C2H2	5	-
VVHF01023553.1	17982	19374	zf-C2H2	5	-
VVHF01023774.1	10084	12106	zf-C2H2	6	-
VVHF01023916.1	280	5089	zf-C2H2	6	+
VVHF01023967.1	4618	6157	zf-C2H2	15	+
VVHF01024096.1	790	4171	zf-C2H2	6	-
VVHF01024351.1	5617	7315	zf-C2H2	5	+
VVHF01024489.1	5440	6547	zf-C2H2	6	+
VVHF01024713.1	29418	34943	zf-C2H2	11	-
VVHF01024779.1	40325	42201	zf-C2H2	6	-
VVHF01024849.1	81	2664	zf-C2H2	15	+
VVHF01024849.1	3127	4297	zf-C2H2	9	+
VVHF01024849.1	5190	6168	zf-C2H2	8	+
VVHF01024961.1	4669	5839	zf-C2H2	5	-
VVHF01025132.1	27878	29240	zf-C2H2	8	+
VVHF01025256.1	4759	5713	zf-C2H2	6	+
VVHF01025452.1	16949	21155	zf-C2H2	7	+
VVHF01025463.1	115	1156	zf-C2H2	9	-
VVHF01025501.1	2138	3260	zf-C2H2	5	+
VVHF01025831.1	48076	49513	zf-C2H2	5	-
VVHF01025866.1	142	1297	zf-C2H2	8	-
VVHF01025960.1	32793	34278	zf-C2H2	9	-
VVHF01025960.1	37638	39006	zf-C2H2	10	-
VVHF01025961.1	25646	26639	zf-C2H2	5	-
VVHF01026109.1	8122	9412	zf-C2H2	9	+
VVHF01026694.1	831	1974	zf-C2H2	7	+
VVHF01026725.1	2899	3847	zf-C2H2	6	-
VVHF01026756.1	22205	23036	zf-C2H2	5	-
VVHF01026858.1	1778	2819	zf-C2H2	8	+
VVHF01027123.1	23621	25628	zf-C2H2	11	+
VVHF01027146.1	15606	16499	zf-C2H2	11	-
VVHF01027197.1	1965	3327	zf-C2H2	9	-
VVHF01027197.1	9859	12612	zf-C2H2	14	-
VVHF01027782.1	20896	24196	zf-C2H2	9	+
VVHF01027958.1	8954	10559	zf-C2H2	9	-
VVHF01027958.1	18013	19021	zf-C2H2	11	-
VVHF01027958.1	23204	24041	zf-C2H2	5	-
VVHF01028348.1	5577	6405	zf-C2H2	7	+
VVHF01028421.1	9203	9842	zf-C2H2	6	-
VVHF01028421.1	10596	11235	zf-C2H2	6	-
VVHF01028457.1	584	1133	zf-C2H2	5	-
VVHF01028974.1	3258	4311	zf-C2H2	11	+
VVHF01028995.1	1492	2539	zf-C2H2	8	+
VVHF01029089.1	2730	3762	zf-C2H2	8	+
VVHF01029110.1	24110	25043	zf-C2H2	9	+
VVHF01029110.1	26864	27605	zf-C2H2	7	+
VVHF01029119.1	7329	9054	zf-C2H2	8	-
VVHF01029178.1	3960	4887	zf-C2H2	5	-
VVHF01029351.1	11737	12472	zf-C2H2	6	-
VVHF01029535.1	23987	25502	zf-C2H2	16	+
VVHF01029812.1	3414	4521	zf-C2H2	8	+
VVHF01030101.1	1890	3378	zf-C2H2	15	-
VVHF01030199.1	56	1043	zf-C2H2	8	+
VVHF01030679.1	18348	19539	zf-C2H2	6	-
VVHF01030802.1	65522	67154	zf-C2H2	10	-
VVHF01030949.1	4872	6222	zf-C2H2	11	+
VVHF01031238.1	1801	2566	zf-C2H2	6	+
VVHF01031294.1	741	2097	zf-C2H2	14	+
VVHF01031496.1	894	1830	zf-C2H2	5	+
VVHF01031716.1	3002	4292	zf-C2H2	10	+
VVHF01031785.1	8067	9054	zf-C2H2	5	-
VVHF01032026.1	1079	2123	zf-C2H2	11	+
VVHF01032153.1	3744	4800	zf-C2H2	5	+
VVHF01032160.1	32094	34767	zf-C2H2	5	+
VVHF01032661.1	24091	25183	zf-C2H2	6	-
VVHF01032986.1	2780	3902	zf-C2H2	12	-
VVHF01032995.1	3750	4431	zf-C2H2	6	-
VVHF01033116.1	2288	3947	zf-C2H2	12	-
VVHF01033167.1	5386	6823	zf-C2H2	12	+
VVHF01033216.1	5048	6883	zf-C2H2	7	+
VVHF01033822.1	15771	16794	zf-C2H2	8	+
VVHF01034653.1	1	862	zf-C2H2	5	-
VVHF01034737.1	5132	9139	zf-C2H2	11	+
VVHF01035028.1	11414	17564	zf-C2H2	16	-
VVHF01035300.1	12198	13557	zf-C2H2	7	+
VVHF01035606.1	6034	7102	zf-C2H2	7	-
VVHF01035726.1	3022	4546	zf-C2H2	11	+
VVHF01035863.1	48862	50560	zf-C2H2	11	+
VVHF01035863.1	63738	65259	zf-C2H2	10	+
VVHF01035977.1	2329	3376	zf-C2H2	8	-
VVHF01036199.1	2519	4538	zf-C2H2	8	-
VVHF01036880.1	2431	3409	zf-C2H2	8	-
VVHF01037542.1	5367	7410	zf-C2H2	20	+
VVHF01037738.1	2	431	zf-C2H2	5	+
VVHF01037765.1	1829	3260	zf-C2H2	10	-
VVHF01038096.1	1230	2268	zf-C2H2	5	-
VVHF01038376.1	1977	2895	zf-C2H2	7	-
VVHF01038588.1	4301	5231	zf-C2H2	10	-
VVHF01038588.1	5393	7199	zf-C2H2	21	-
VVHF01038893.1	2103	3000	zf-C2H2	8	-
VVHF01039236.1	499	1759	zf-C2H2	11	-
VVHF01039443.1	1693	2557	zf-C2H2	6	+
VVHF01039655.1	1485	2577	zf-C2H2	13	+
VVHF01039835.1	471	1497	zf-C2H2	11	-
VVHF01039894.1	1464	2487	zf-C2H2	7	-
VVHF01040155.1	1661	4301	zf-C2H2	21	+
VVHF01040310.1	4333	5410	zf-C2H2	9	+
VVHF01040506.1	3768	4155	zf-C2H2	5	-
VVHF01040575.1	905	1928	zf-C2H2	5	-
VVHF01040792.1	540	1233	zf-C2H2	6	+
VVHF01041045.1	2470	3865	zf-C2H2	9	+
VVHF01041737.1	513	1551	zf-C2H2	7	+
VVHF01042090.1	2699	3458	zf-C2H2	9	-
VVHF01042247.1	46337	46742	zf-C2H2	5	+
VVHF01042268.1	1534	2566	zf-C2H2	6	+
VVHF01042345.1	9057	10881	zf-C2H2	6	+
VVHF01042476.1	2898	4560	zf-C2H2	14	-
VVHF01042925.1	13164	14487	zf-C2H2	5	-
VVHF01043017.1	734	1721	zf-C2H2	6	-
VVHF01043168.1	498	1002	zf-C2H2	5	-
VVHF01043172.1	20613	22242	zf-C2H2	11	-
VVHF01043317.1	6948	9630	zf-C2H2	7	-
VVHF01043537.1	3003	5430	zf-C2H2	6	-
VVHF01043629.1	1990	3256	zf-C2H2	7	+
VVHF01043629.1	8190	9729	zf-C2H2	10	+
VVHF01043890.1	2986	3406	zf-C2H2	5	+
VVHF01043968.1	2915	3779	zf-C2H2	5	-
VVHF01044131.1	1866	3948	zf-C2H2	14	+
VVHF01044521.1	15775	16267	zf-C2H2	5	-
VVHF01045317.1	3528	4404	zf-C2H2	5	-
VVHF01045397.1	2	1094	zf-C2H2	7	-
VVHF01045589.1	1748	3269	zf-C2H2	9	+
VVHF01045589.1	6514	8178	zf-C2H2	12	+
VVHF01045589.1	14927	16520	zf-C2H2	12	+
VVHF01045688.1	373	1450	zf-C2H2	6	-
VVHF01045873.1	579	1395	zf-C2H2	6	-
VVHF01046050.1	2744	4232	zf-C2H2	13	+
VVHF01046127.1	2187	3000	zf-C2H2	5	+
VVHF01046169.1	1564	2158	zf-C2H2	7	-
VVHF01046208.1	95	500	zf-C2H2	5	+
VVHF01046243.1	4236	4794	zf-C2H2	7	-
VVHF01046243.1	5976	7152	zf-C2H2	12	-
VVHF01046334.1	19112	20393	zf-C2H2	8	+
VVHF01046830.1	21964	23524	zf-C2H2	9	-
VVHF01047129.1	1298	2258	zf-C2H2	5	+
VVHF01047613.1	1517	2591	zf-C2H2	9	-
VVHF01047818.1	733	1483	zf-C2H2	6	+
VVHF01048023.1	1034	1856	zf-C2H2	8	+
VVHF01048064.1	5006	6254	zf-C2H2	8	-
VVHF01048307.1	1481	2813	zf-C2H2	9	-
VVHF01048428.1	3663	4689	zf-C2H2	8	-
VVHF01048502.1	678	1479	zf-C2H2	5	+
VVHF01048747.1	6439	8065	zf-C2H2	13	+
VVHF01048941.1	2359	2935	zf-C2H2	7	+
VVHF01049075.1	1	874	zf-C2H2	10	+
VVHF01049347.1	2071	2743	zf-C2H2	7	+
VVHF01049567.1	1655	2630	zf-C2H2	10	+
VVHF01050256.1	6077	7034	zf-C2H2	11	-
VVHF01050610.1	2085	3564	zf-C2H2	9	+
VVHF01050804.1	4790	5639	zf-C2H2	6	+
VVHF01051065.1	3504	4287	zf-C2H2	8	+
VVHF01051065.1	5965	6592	zf-C2H2	6	+
VVHF01051181.1	2119	3043	zf-C2H2	5	+
VVHF01051307.1	24920	31262	zf-C2H2	5	-
VVHF01051345.1	2191	3130	zf-C2H2	6	+
VVHF01051358.1	71822	72434	zf-C2H2	5	-
VVHF01051459.1	2637	4056	zf-C2H2	13	+
VVHF01051459.1	8407	9424	zf-C2H2	8	-
VVHF01051480.1	1659	2817	zf-C2H2	9	+
VVHF01051525.1	16660	17596	zf-C2H2	9	+
VVHF01052017.1	634	1507	zf-C2H2	7	+
VVHF01052017.1	1999	2557	zf-C2H2	7	+
VVHF01052163.1	284	1577	zf-C2H2	8	+
VVHF01052163.1	1988	3386	zf-C2H2	8	+
VVHF01052476.1	2941	3499	zf-C2H2	6	-
VVHF01052476.1	3992	4862	zf-C2H2	9	-
VVHF01052584.1	1848	2934	zf-C2H2	7	+
VVHF01052621.1	74	617	zf-C2H2	6	+
VVHF01052678.1	4640	5216	zf-C2H2	6	-
VVHF01052702.1	1643	2261	zf-C2H2	7	-
VVHF01052702.1	2663	3695	zf-C2H2	10	-
VVHF01052962.1	2141	2711	zf-C2H2	5	-
VVHF01052962.1	3096	3927	zf-C2H2	8	-
VVHF01053053.1	982	2296	zf-C2H2	10	+
VVHF01053396.1	3432	4308	zf-C2H2	8	-
VVHF01053448.1	487	1858	zf-C2H2	8	-
VVHF01053448.1	6015	7503	zf-C2H2	8	-
VVHF01053628.1	1983	3051	zf-C2H2	8	-
VVHF01053710.1	4825	5851	zf-C2H2	7	+
VVHF01053730.1	3320	4247	zf-C2H2	5	-
VVHF01053872.1	613	1441	zf-C2H2	8	+
VVHF01053991.1	5459	7997	zf-C2H2	6	-
VVHF01054268.1	4888	6109	zf-C2H2	11	-
VVHF01054268.1	6506	8021	zf-C2H2	11	-
VVHF01054277.1	7494	9618	zf-C2H2	17	+
VVHF01054302.1	51884	53627	zf-C2H2	5	-
VVHF01054369.1	0	621	zf-C2H2	7	+
VVHF01054369.1	1484	2171	zf-C2H2	6	+
VVHF01054408.1	3155	4091	zf-C2H2	6	-
VVHF01054427.1	19710	21423	zf-C2H2	11	+
VVHF01054839.1	35916	37251	zf-C2H2	12	+
VVHF01054847.1	41520	43395	zf-C2H2	5	-
VVHF01054859.1	24246	25707	zf-C2H2	5	-
VVHF01055039.1	62376	63327	zf-C2H2	6	-
VVHF01055137.1	6223	7000	zf-C2H2	5	+
VVHF01055216.1	1841	2651	zf-C2H2	7	+
VVHF01055216.1	6005	6842	zf-C2H2	6	+
VVHF01055279.1	7882	8512	zf-C2H2	6	-
VVHF01055279.1	10255	11062	zf-C2H2	9	-
VVHF01055351.1	4750	6079	zf-C2H2	8	+
VVHF01055353.1	701	3170	zf-C2H2	6	-
VVHF01055402.1	33788	35414	zf-C2H2	6	-
VVHF01055618.1	20647	27328	zf-C2H2	15	-
VVHF01055695.1	19008	20337	zf-C2H2	10	+
VVHF01055747.1	14526	15348	zf-C2H2	8	-
VVHF01055747.1	15741	16806	zf-C2H2	8	-
VVHF01055821.1	18588	20647	zf-C2H2	13	+
VVHF01055862.1	2043	2625	zf-C2H2	6	-
VVHF01055862.1	2794	3634	zf-C2H2	6	-
VVHF01055916.1	8988	10125	zf-C2H2	11	-
VVHF01056240.1	13188	15123	zf-C2H2	11	+
VVHF01056275.1	25430	27410	zf-C2H2	18	-
VVHF01056275.1	29409	33336	zf-C2H2	24	+
VVHF01056275.1	35100	36039	zf-C2H2	7	+
VVHF01056669.1	152	905	zf-C2H2	7	+
VVHF01056669.1	1570	2254	zf-C2H2	6	+
VVHF01056750.1	6154	7006	zf-C2H2	5	+
VVHF01056750.1	8590	9547	zf-C2H2	10	+
VVHF01056750.1	11685	12735	zf-C2H2	12	+
VVHF01056779.1	40925	41615	zf-C2H2	5	-
VVHF01056784.1	6851	8428	zf-C2H2	11	-
VVHF01056784.1	13819	14440	zf-C2H2	5	-
VVHF01056784.1	17071	18271	zf-C2H2	7	-
VVHF01056895.1	51240	51933	zf-C2H2	7	+
VVHF01056895.1	52335	53019	zf-C2H2	7	+
VVHF01056965.1	12822	13842	zf-C2H2	5	-
VVHF01056966.1	33546	34755	zf-C2H2	5	-
VVHF01057092.1	14601	15744	zf-C2H2	10	+
```
