## Supplementary Data 2 for "Transposable elements drive the evolution of metazoan zinc finger genes": Balaeniceps_rex_znfs.bed

```
VYZW01001558.1	1214	2489	zf-C2H2	8	-
VYZW01003230.1	7946	10571	zf-C2H2	7	-
VYZW01003284.1	34650	35913	zf-C2H2	6	+
VYZW01003414.1	16219	19792	zf-C2H2	10	-
VYZW01005738.1	10421	11615	zf-C2H2	5	-
VYZW01005738.1	16111	17038	zf-C2H2	5	-
VYZW01007230.1	2052	3807	zf-C2H2	15	-
VYZW01007258.1	1	1861	zf-C2H2	5	-
VYZW01009149.1	127093	130360	zf-C2H2	26	-
VYZW01010772.1	1698	2772	zf-C2H2	10	+
VYZW01010772.1	5656	6844	zf-C2H2	10	-
VYZW01011221.1	43317	45462	zf-C2H2	10	+
VYZW01011460.1	16281	17703	zf-C2H2	5	+
VYZW01013210.1	6126	7239	zf-C2H2	9	+
VYZW01013994.1	2951	4556	zf-C2H2	5	+
VYZW01014790.1	0	925	zf-C2H2	12	-
VYZW01014833.1	150063	151644	zf-C2H2	12	+
VYZW01016134.1	16355	17729	zf-C2H2	5	-
VYZW01016369.1	1608	3435	zf-C2H2	10	+
VYZW01016694.1	2182	7327	zf-C2H2	8	+
VYZW01017059.1	21488	24974	zf-C2H2	26	+
VYZW01017350.1	18895	20008	zf-C2H2	10	+
VYZW01018241.1	4055	5300	zf-C2H2	10	+
VYZW01018242.1	34725	36774	zf-C2H2	17	+
VYZW01018760.1	4753	6736	zf-C2H2	5	+
VYZW01021154.1	2600	3857	zf-C2H2	11	-
VYZW01021964.1	10091	11543	zf-C2H2	8	+
VYZW01023649.1	31162	32098	zf-C2H2	8	+
VYZW01024116.1	169361	173798	zf-C2H2	8	-
VYZW01024393.1	461	1421	zf-C2H2	9	-
VYZW01024435.1	19140	19812	zf-C2H2	5	-
VYZW01024806.1	619	2248	zf-C2H2	18	+
VYZW01024939.1	4170	6198	zf-C2H2	6	-
VYZW01025497.1	6111	8070	zf-C2H2	10	-
VYZW01026445.1	493	1183	zf-C2H2	5	+
VYZW01026647.1	4240	5896	zf-C2H2	9	-
VYZW01026686.1	15587	21005	zf-C2H2	9	-
VYZW01027395.1	64141	66127	zf-C2H2	13	+
VYZW01027395.1	79970	82706	zf-C2H2	23	+
VYZW01028501.1	192814	194809	zf-C2H2	8	-
VYZW01029595.1	28669	29902	zf-C2H2	5	+
VYZW01030166.1	125663	127391	zf-C2H2	5	-
VYZW01031805.1	20645	24176	zf-C2H2	10	-
VYZW01031996.1	19133	20345	zf-C2H2	9	-
VYZW01034759.1	20939	23636	zf-C2H2	16	+
VYZW01035631.1	41370	42618	zf-C2H2	6	-
VYZW01036221.1	20471	21854	zf-C2H2	5	-
VYZW01036221.1	29845	30892	zf-C2H2	5	-
VYZW01036221.1	31867	33319	zf-C2H2	5	-
VYZW01037651.1	145	1027	zf-C2H2	5	-
VYZW01037651.1	12230	12914	zf-C2H2	5	-
VYZW01037651.1	20043	21117	zf-C2H2	5	-
VYZW01037651.1	32686	33643	zf-C2H2	5	-
VYZW01039369.1	3475	4353	zf-C2H2	6	-
VYZW01039819.1	75091	77320	zf-C2H2	7	+
VYZW01043746.1	38766	39603	zf-C2H2	5	-
VYZW01044547.1	25657	26644	zf-C2H2	5	-
VYZW01045454.1	64203	69762	zf-C2H2	10	-
VYZW01045454.1	167502	170664	zf-C2H2	6	-
VYZW01046069.1	51320	53252	zf-C2H2	12	-
VYZW01047480.1	6783	7992	zf-C2H2	13	+
VYZW01047852.1	1491	3675	zf-C2H2	10	-
VYZW01047960.1	6273	8463	zf-C2H2	6	-
VYZW01048131.1	286392	287919	zf-C2H2	12	+
VYZW01048152.1	1197	2127	zf-C2H2	7	+
VYZW01049438.1	197110	198400	zf-C2H2	5	-
VYZW01049577.1	2031	2886	zf-C2H2	7	+
VYZW01050612.1	5558	7667	zf-C2H2	16	+
VYZW01050612.1	8973	10416	zf-C2H2	12	-
VYZW01050612.1	15162	16377	zf-C2H2	11	+
VYZW01050996.1	822	2352	zf-C2H2	13	+
VYZW01051124.1	67231	68554	zf-C2H2	6	+
VYZW01052152.1	0	2084	zf-C2H2	17	+
VYZW01052270.1	4988	7736	zf-C2H2	18	-
VYZW01053040.1	15002	16187	zf-C2H2	7	-
VYZW01053075.1	1	1099	zf-C2H2	13	+
VYZW01053703.1	2	863	zf-C2H2	8	+
VYZW01053912.1	0	1638	zf-C2H2	9	+
VYZW01054961.1	4127	7757	zf-C2H2	21	-
VYZW01054961.1	8661	9654	zf-C2H2	9	-
VYZW01054961.1	10455	11223	zf-C2H2	5	-
VYZW01055431.1	3988	5032	zf-C2H2	5	-
VYZW01055509.1	30755	34316	zf-C2H2	10	+
VYZW01055618.1	1	1813	zf-C2H2	11	-
VYZW01055734.1	39635	40883	zf-C2H2	12	-
VYZW01056793.1	2433	3732	zf-C2H2	10	+
VYZW01056982.1	113246	114278	zf-C2H2	9	-
VYZW01056982.1	127358	128099	zf-C2H2	5	+
VYZW01057104.1	115291	117832	zf-C2H2	6	-
VYZW01058429.1	21327	23475	zf-C2H2	10	-
VYZW01059820.1	2232	3129	zf-C2H2	7	+
VYZW01061337.1	5074	6100	zf-C2H2	10	+
VYZW01061337.1	8550	9594	zf-C2H2	5	+
VYZW01061444.1	35325	38160	zf-C2H2	8	-
VYZW01063069.1	29826	31887	zf-C2H2	7	-
VYZW01064284.1	4041	5013	zf-C2H2	7	-
VYZW01064760.1	2	773	zf-C2H2	7	-
VYZW01064925.1	2	1706	zf-C2H2	17	+
VYZW01064955.1	378	1854	zf-C2H2	13	+
VYZW01064975.1	1881	2607	zf-C2H2	5	+
VYZW01065066.1	0	741	zf-C2H2	5	-
VYZW01065458.1	1	1882	zf-C2H2	18	-
VYZW01065493.1	1114	2965	zf-C2H2	5	+
VYZW01065849.1	2	1034	zf-C2H2	11	+
VYZW01065922.1	0	609	zf-C2H2	6	-
VYZW01065932.1	2	2480	zf-C2H2	20	+
VYZW01066325.1	1300	2524	zf-C2H2	10	+
VYZW01114508.1	2	455	zf-C2H2	5	-
VYZW01117195.1	1	727	zf-C2H2	6	-
VYZW01118498.1	2	944	zf-C2H2	5	-
VYZW01118528.1	1	949	zf-C2H2	12	+
VYZW01119141.1	2	1136	zf-C2H2	13	+
VYZW01119970.1	775	1579	zf-C2H2	6	-
VYZW01120311.1	432	1887	zf-C2H2	9	+
VYZW01120369.1	1	1942	zf-C2H2	16	-
VYZW01120678.1	185	2366	zf-C2H2	19	+
VYZW01121010.1	988	3016	zf-C2H2	6	-
```
