## Supplementary Data 2 for "Transposable elements drive the evolution of metazoan zinc finger genes": Balaenoptera_acutorostrata_znfs.bed

```
ATDI01000681.1	717	1575	zf-C2H2	10	+
ATDI01002493.1	1965	3060	zf-C2H2	10	-
ATDI01057905.1	337	1741	zf-C2H2	14	-
ATDI01151793.1	2	614	zf-C2H2	6	+
ATDI01151835.1	2	605	zf-C2H2	6	-
ATDI01151904.1	1	928	zf-C2H2	7	+
ATDI01152196.1	2	629	zf-C2H2	6	-
KI537095.1	8907179	8910158	zf-C2H2	11	-
KI537095.1	14865089	14867594	zf-C2H2	8	-
KI537096.1	23589309	23589792	zf-C2H2	6	-
KI537096.1	23826637	23827600	zf-C2H2	7	-
KI537096.1	25933638	25934598	zf-C2H2	8	-
KI537096.1	25952115	25953060	zf-C2H2	9	-
KI537096.1	25995297	25996506	zf-C2H2	10	-
KI537096.1	26020598	26021792	zf-C2H2	10	-
KI537096.1	26243678	26248328	zf-C2H2	14	-
KI537139.1	1383267	1385766	zf-C2H2	7	+
KI537139.1	2166333	2169639	zf-C2H2	5	-
KI537139.1	3059742	3061929	zf-C2H2	6	+
KI537139.1	5047476	5048988	zf-C2H2	13	+
KI537139.1	5063927	5065511	zf-C2H2	14	-
KI537139.1	5201445	5203101	zf-C2H2	14	-
KI537139.1	6222114	6223497	zf-C2H2	13	-
KI537139.1	6275685	6276882	zf-C2H2	5	+
KI537139.1	6304006	6304671	zf-C2H2	7	-
KI537139.1	6376209	6377943	zf-C2H2	16	-
KI537139.1	6442740	6444477	zf-C2H2	17	+
KI537139.1	6461887	6463351	zf-C2H2	13	-
KI537139.1	6529614	6531072	zf-C2H2	13	+
KI537139.1	6556812	6558162	zf-C2H2	15	+
KI537139.1	6621770	6622814	zf-C2H2	9	+
KI537139.1	6672918	6674313	zf-C2H2	14	+
KI537139.1	6730804	6732952	zf-C2H2	13	+
KI537139.1	6758429	6759965	zf-C2H2	13	-
KI537139.1	6811505	6813152	zf-C2H2	15	-
KI537139.1	6869367	6870453	zf-C2H2	11	+
KI537203.1	2760528	2761496	zf-C2H2	7	-
KI537203.1	3265530	3267084	zf-C2H2	13	+
KI537203.1	3282563	3283349	zf-C2H2	5	-
KI537203.1	3294778	3295411	zf-C2H2	5	-
KI537203.1	3295518	3295974	zf-C2H2	6	-
KI537203.1	3312379	3314356	zf-C2H2	18	-
KI537228.1	193188	194586	zf-C2H2	13	+
KI537228.1	301871	303683	zf-C2H2	17	+
KI537228.1	325960	327667	zf-C2H2	14	-
KI537228.1	367891	369349	zf-C2H2	16	+
KI537228.1	389977	391472	zf-C2H2	14	+
KI537228.1	409164	410508	zf-C2H2	9	+
KI537228.1	435743	437507	zf-C2H2	17	+
KI537228.1	485699	487658	zf-C2H2	19	+
KI537228.1	530842	532225	zf-C2H2	11	-
KI537228.1	628954	630925	zf-C2H2	18	+
KI537228.1	677490	679071	zf-C2H2	13	-
KI537228.1	711087	713049	zf-C2H2	14	-
KI537228.1	762552	763503	zf-C2H2	9	-
KI537228.1	800602	801847	zf-C2H2	11	-
KI537228.1	851086	853483	zf-C2H2	23	+
KI537228.1	914112	915129	zf-C2H2	9	+
KI537228.1	1609756	1611895	zf-C2H2	5	+
KI537228.1	2110102	2111632	zf-C2H2	13	-
KI537228.1	2129810	2130701	zf-C2H2	5	+
KI537228.1	2390660	2391923	zf-C2H2	9	-
KI537228.1	2411930	2413394	zf-C2H2	7	-
KI537242.1	4852551	4853628	zf-C2H2	9	+
KI537242.1	4859267	4860224	zf-C2H2	7	-
KI537242.1	4897322	4899407	zf-C2H2	21	+
KI537273.1	16177610	16178837	zf-C2H2	13	+
KI537273.1	22062737	22066331	zf-C2H2	10	+
KI537273.1	23373238	23376580	zf-C2H2	26	+
KI537287.1	5511184	5511971	zf-C2H2	7	-
KI537293.1	469233	471412	zf-C2H2	14	-
KI537293.1	591454	594202	zf-C2H2	20	-
KI537293.1	1323424	1325152	zf-C2H2	17	+
KI537293.1	1347817	1349452	zf-C2H2	16	-
KI537293.1	1398875	1400720	zf-C2H2	18	+
KI537293.1	1422473	1424399	zf-C2H2	19	+
KI537293.1	1440163	1442395	zf-C2H2	19	+
KI537293.1	1469997	1472076	zf-C2H2	20	+
KI537293.1	1488580	1490470	zf-C2H2	16	+
KI537293.1	1558676	1560665	zf-C2H2	17	-
KI537293.1	1619436	1621953	zf-C2H2	19	-
KI537293.1	1673965	1675849	zf-C2H2	16	-
KI537293.1	1709457	1711224	zf-C2H2	14	-
KI537293.1	2175650	2176860	zf-C2H2	6	-
KI537312.1	6280443	6281754	zf-C2H2	6	+
KI537319.1	2781874	2782435	zf-C2H2	5	-
KI537327.1	10739	11543	zf-C2H2	8	+
KI537327.1	12476	12860	zf-C2H2	5	+
KI537327.1	1533982	1534705	zf-C2H2	8	+
KI537327.1	1565968	1567006	zf-C2H2	12	+
KI537327.1	1594415	1594832	zf-C2H2	5	+
KI537327.1	1683388	1684795	zf-C2H2	11	-
KI537327.1	1704009	1705116	zf-C2H2	11	-
KI537327.1	1758746	1760261	zf-C2H2	17	+
KI537327.1	1849895	1850678	zf-C2H2	9	+
KI537327.1	2741724	2743638	zf-C2H2	8	-
KI537327.1	5628560	5630171	zf-C2H2	17	+
KI537327.1	5642292	5643366	zf-C2H2	11	-
KI537327.1	5681961	5683188	zf-C2H2	13	+
KI537327.1	5711877	5713020	zf-C2H2	11	+
KI537327.1	5738338	5739487	zf-C2H2	11	+
KI537341.1	1014623	1015739	zf-C2H2	7	+
KI537349.1	2092462	2094361	zf-C2H2	16	-
KI537349.1	3817097	3818486	zf-C2H2	12	-
KI537349.1	3857970	3859716	zf-C2H2	14	-
KI537349.1	3951968	3953309	zf-C2H2	13	-
KI537349.1	3976131	3977664	zf-C2H2	14	-
KI537349.1	4043789	4045409	zf-C2H2	13	-
KI537349.1	5166716	5168186	zf-C2H2	14	-
KI537391.1	837584	837998	zf-C2H2	5	-
KI537401.1	613170	614475	zf-C2H2	5	+
KI537401.1	8981736	8983224	zf-C2H2	12	-
KI537401.1	9046759	9048859	zf-C2H2	18	-
KI537401.1	9123721	9125245	zf-C2H2	9	-
KI537401.1	9183882	9184983	zf-C2H2	13	+
KI537401.1	9221529	9223765	zf-C2H2	20	-
KI537401.1	9302785	9304348	zf-C2H2	13	+
KI537401.1	9342709	9344659	zf-C2H2	13	+
KI537401.1	9366741	9368219	zf-C2H2	14	+
KI537402.1	2472378	2473845	zf-C2H2	6	-
KI537413.1	491736	492375	zf-C2H2	5	-
KI537424.1	6412631	6414053	zf-C2H2	15	+
KI537424.1	6431577	6433155	zf-C2H2	16	-
KI537424.1	6468513	6469980	zf-C2H2	17	+
KI537424.1	6506310	6508341	zf-C2H2	22	+
KI537424.1	6577901	6579497	zf-C2H2	17	+
KI537424.1	6654620	6656288	zf-C2H2	18	+
KI537439.1	45101	46904	zf-C2H2	15	+
KI537447.1	208333	213055	zf-C2H2	16	+
KI537447.1	784847	788126	zf-C2H2	5	+
KI537447.1	1671991	1674163	zf-C2H2	7	-
KI537447.1	3443393	3447098	zf-C2H2	8	+
KI537454.1	3155220	3156972	zf-C2H2	12	+
KI537470.1	23451862	23453611	zf-C2H2	12	+
KI537471.1	3277394	3278557	zf-C2H2	12	-
KI537475.1	2815712	2818034	zf-C2H2	5	+
KI537475.1	3265001	3267743	zf-C2H2	26	-
KI537475.1	3717445	3718222	zf-C2H2	5	-
KI537475.1	3739149	3739926	zf-C2H2	5	-
KI537483.1	2803526	2804411	zf-C2H2	7	+
KI537491.1	3026201	3026873	zf-C2H2	7	-
KI537508.1	5228175	5230278	zf-C2H2	5	+
KI537509.1	865619	867173	zf-C2H2	10	+
KI537509.1	895307	897548	zf-C2H2	21	+
KI537509.1	938339	939906	zf-C2H2	15	+
KI537518.1	697460	698414	zf-C2H2	7	-
KI537518.1	748309	749086	zf-C2H2	5	-
KI537527.1	714834	716397	zf-C2H2	5	-
KI537539.1	1687975	1689139	zf-C2H2	9	-
KI537539.1	14110962	14115329	zf-C2H2	8	+
KI537539.1	16019427	16020710	zf-C2H2	5	-
KI537539.1	19412334	19412781	zf-C2H2	6	+
KI537539.1	19413009	19413951	zf-C2H2	11	+
KI537539.1	22065128	22066427	zf-C2H2	12	-
KI537540.1	209771	211532	zf-C2H2	10	-
KI537551.1	1325495	1326359	zf-C2H2	5	-
KI537556.1	108629	110228	zf-C2H2	13	+
KI537556.1	180235	181819	zf-C2H2	9	-
KI537556.1	195819	197604	zf-C2H2	15	+
KI537556.1	216819	218769	zf-C2H2	18	+
KI537556.1	222910	223963	zf-C2H2	9	-
KI537556.1	295467	296379	zf-C2H2	8	-
KI537556.1	318970	320524	zf-C2H2	7	-
KI537556.1	339241	341197	zf-C2H2	16	-
KI537556.1	362786	363803	zf-C2H2	6	-
KI537556.1	412663	414397	zf-C2H2	14	+
KI537556.1	446080	448456	zf-C2H2	16	-
KI537556.1	498265	499486	zf-C2H2	8	+
KI537556.1	526195	528400	zf-C2H2	16	+
KI537556.1	654763	657193	zf-C2H2	24	-
KI537556.1	694910	695621	zf-C2H2	8	-
KI537556.1	695938	696679	zf-C2H2	6	-
KI537556.1	717814	719680	zf-C2H2	17	-
KI537556.1	749850	750910	zf-C2H2	14	-
KI537556.1	764486	767729	zf-C2H2	34	-
KI537556.1	792765	794121	zf-C2H2	10	-
KI537556.1	834254	837128	zf-C2H2	29	+
KI537556.1	864827	865640	zf-C2H2	6	+
KI537556.1	866017	867121	zf-C2H2	13	+
KI537556.1	886287	888429	zf-C2H2	21	+
KI537556.1	953714	955205	zf-C2H2	11	+
KI537556.1	980006	981497	zf-C2H2	12	-
KI537556.1	1012095	1014072	zf-C2H2	17	-
KI537556.1	1025529	1026060	zf-C2H2	6	-
KI537556.1	1073119	1074598	zf-C2H2	10	-
KI537556.1	1100666	1102217	zf-C2H2	11	+
KI537556.1	1138683	1140738	zf-C2H2	18	+
KI537556.1	1184755	1186381	zf-C2H2	15	+
KI537556.1	1203679	1206352	zf-C2H2	25	+
KI537556.1	1256020	1257397	zf-C2H2	12	-
KI537556.1	1272278	1273706	zf-C2H2	10	-
KI537556.1	1288833	1290225	zf-C2H2	12	-
KI537556.1	1322851	1324444	zf-C2H2	14	+
KI537556.1	1335279	1337112	zf-C2H2	16	-
KI537556.1	1384588	1386205	zf-C2H2	13	-
KI537556.1	1417454	1418561	zf-C2H2	8	+
KI537556.1	1435689	1437162	zf-C2H2	12	+
KI537556.1	1467932	1469252	zf-C2H2	9	+
KI537556.1	1478600	1479854	zf-C2H2	11	-
KI537556.1	1503643	1504909	zf-C2H2	11	+
KI537556.1	1517787	1518594	zf-C2H2	5	-
KI537556.1	1542218	1544405	zf-C2H2	18	+
KI537556.1	1557021	1558422	zf-C2H2	12	-
KI537556.1	1584284	1586069	zf-C2H2	14	+
KI537556.1	1609676	1611668	zf-C2H2	17	+
KI537556.1	1619371	1620637	zf-C2H2	10	+
KI537556.1	1649283	1650516	zf-C2H2	9	+
KI537556.1	1683715	1684486	zf-C2H2	5	-
KI537556.1	1695956	1697606	zf-C2H2	11	+
KI537556.1	1712125	1714198	zf-C2H2	18	-
KI537556.1	1736395	1738414	zf-C2H2	17	-
KI537556.1	1764780	1766439	zf-C2H2	13	-
KI537556.1	1802226	1803879	zf-C2H2	13	-
KI537556.1	2136351	2141139	zf-C2H2	14	+
KI537556.1	2242694	2243723	zf-C2H2	7	+
KI537556.1	2290017	2291670	zf-C2H2	16	+
KI537556.1	2313800	2315513	zf-C2H2	16	+
KI537556.1	2333793	2335674	zf-C2H2	17	+
KI537556.1	2362061	2363678	zf-C2H2	13	+
KI537556.1	2369371	2370016	zf-C2H2	6	-
KI537556.1	2370184	2370661	zf-C2H2	5	-
KI537556.1	2423351	2425409	zf-C2H2	19	-
KI537556.1	2447831	2448626	zf-C2H2	8	-
KI537556.1	2477245	2478340	zf-C2H2	10	-
KI537556.1	2488033	2489410	zf-C2H2	11	-
KI537556.1	2534625	2536338	zf-C2H2	13	+
KI537556.1	2556666	2558253	zf-C2H2	16	-
KI537556.1	2635482	2636148	zf-C2H2	5	-
KI537556.1	2711020	2712697	zf-C2H2	5	+
KI537568.1	6725722	6727261	zf-C2H2	7	+
KI537575.1	620340	621036	zf-C2H2	5	-
KI537575.1	1742273	1743107	zf-C2H2	7	+
KI537575.1	1807127	1808540	zf-C2H2	12	+
KI537575.1	1816197	1817229	zf-C2H2	10	-
KI537578.1	917814	921018	zf-C2H2	8	+
KI537586.1	15318	16499	zf-C2H2	11	-
KI537598.1	31337967	31340007	zf-C2H2	13	-
KI537598.1	31424024	31425926	zf-C2H2	16	-
KI537598.1	32017812	32020164	zf-C2H2	20	-
KI537599.1	12721187	12722903	zf-C2H2	6	+
KI537611.1	2734658	2738237	zf-C2H2	5	-
KI537625.1	11272340	11273945	zf-C2H2	12	+
KI537625.1	11298132	11299407	zf-C2H2	12	+
KI537625.1	11330215	11331760	zf-C2H2	18	+
KI537625.1	12612043	12613735	zf-C2H2	15	-
KI537637.1	294207	296001	zf-C2H2	18	-
KI537637.1	319820	321656	zf-C2H2	19	-
KI537637.1	376940	379100	zf-C2H2	22	-
KI537637.1	393901	395242	zf-C2H2	14	-
KI537637.1	427172	428273	zf-C2H2	11	-
KI537650.1	1402883	1404618	zf-C2H2	17	+
KI537663.1	251852	253061	zf-C2H2	10	-
KI537663.1	506822	508762	zf-C2H2	21	-
KI537663.1	523151	523814	zf-C2H2	8	-
KI537663.1	550476	551712	zf-C2H2	10	+
KI537663.1	560958	562935	zf-C2H2	19	-
KI537663.1	826179	827169	zf-C2H2	7	+
KI537663.1	842246	843276	zf-C2H2	9	+
KI537663.1	886137	887130	zf-C2H2	9	+
KI537663.1	899930	900824	zf-C2H2	9	+
KI537663.1	920930	921752	zf-C2H2	8	+
KI537663.1	940255	941659	zf-C2H2	14	+
KI537663.1	972696	973353	zf-C2H2	5	+
KI537663.1	988872	989757	zf-C2H2	7	+
KI537663.1	1011864	1012821	zf-C2H2	9	+
KI537663.1	1052498	1053308	zf-C2H2	7	-
KI537663.1	1079990	1081649	zf-C2H2	13	-
KI537663.1	1098375	1099014	zf-C2H2	6	-
KI537663.1	1446285	1447860	zf-C2H2	14	-
KI537663.1	1767826	1769188	zf-C2H2	6	-
KI537679.1	3577176	3577965	zf-C2H2	5	-
KI537679.1	10240935	10243095	zf-C2H2	10	-
KI537682.1	103274	104477	zf-C2H2	9	-
KI537682.1	165927	167253	zf-C2H2	9	-
KI537682.1	203376	205122	zf-C2H2	15	-
KI537682.1	259169	260879	zf-C2H2	14	+
KI537682.1	300102	302037	zf-C2H2	17	+
KI537682.1	344123	345121	zf-C2H2	9	-
KI537682.1	388589	389924	zf-C2H2	9	-
KI537682.1	424523	426908	zf-C2H2	22	-
KI537682.1	458163	459912	zf-C2H2	14	-
KI537682.1	496636	497824	zf-C2H2	8	-
KI537682.1	527090	528305	zf-C2H2	7	-
KI537682.1	548163	549378	zf-C2H2	9	-
KI537682.1	583983	585183	zf-C2H2	8	-
KI537682.1	622746	624378	zf-C2H2	13	-
KI537682.1	651615	653214	zf-C2H2	14	-
KI537682.1	699046	701509	zf-C2H2	23	+
KI537682.1	749922	751554	zf-C2H2	13	+
KI537682.1	831670	832534	zf-C2H2	10	+
KI537682.1	856572	857673	zf-C2H2	12	+
KI537682.1	913470	914418	zf-C2H2	12	+
KI537682.1	925113	925951	zf-C2H2	6	+
KI537682.1	1014675	1016496	zf-C2H2	16	-
KI537682.1	1094877	1096986	zf-C2H2	17	+
KI537682.1	1239184	1240654	zf-C2H2	9	-
KI537682.1	1263123	1264545	zf-C2H2	10	-
KI537682.1	1276110	1277607	zf-C2H2	10	-
KI537682.1	1307421	1309371	zf-C2H2	15	-
KI537682.1	1333576	1334824	zf-C2H2	14	-
KI537682.1	1337586	1339590	zf-C2H2	19	-
KI537682.1	1357909	1359652	zf-C2H2	14	-
KI537682.1	1377803	1379576	zf-C2H2	17	-
KI537682.1	1406220	1408002	zf-C2H2	14	-
KI537682.1	1430893	1432885	zf-C2H2	16	+
KI537682.1	1453849	1455445	zf-C2H2	11	+
KI537682.1	1479415	1480846	zf-C2H2	9	+
KI537682.1	1490440	1492105	zf-C2H2	18	+
KI537682.1	1523706	1525638	zf-C2H2	19	+
KI537682.1	1647085	1649050	zf-C2H2	16	-
KI537685.1	175189	178124	zf-C2H2	34	-
KI537685.1	1776659	1777043	zf-C2H2	5	-
KI537685.1	1810338	1811370	zf-C2H2	11	-
KI537685.1	1843698	1844508	zf-C2H2	6	-
KI537699.1	1110778	1112536	zf-C2H2	15	+
KI537699.1	1137091	1138753	zf-C2H2	16	-
KI537703.1	7055514	7057632	zf-C2H2	11	+
KI537703.1	10106946	10109125	zf-C2H2	8	-
KI537703.1	10498981	10502008	zf-C2H2	9	-
KI537703.1	11848807	11852362	zf-C2H2	6	-
KI537703.1	22973583	22975761	zf-C2H2	5	+
KI537709.1	1593927	1595160	zf-C2H2	9	+
KI537719.1	12911577	12912618	zf-C2H2	11	-
KI537719.1	18384900	18386478	zf-C2H2	10	+
KI537720.1	764921	767302	zf-C2H2	6	-
KI537734.1	5097	6248	zf-C2H2	13	+
KI537734.1	62654	65141	zf-C2H2	24	-
KI537734.1	109303	110791	zf-C2H2	11	-
KI537734.1	140316	142032	zf-C2H2	10	+
KI537734.1	160530	161811	zf-C2H2	12	-
KI537734.1	189954	191968	zf-C2H2	20	-
KI537734.1	239693	241205	zf-C2H2	14	-
KI537734.1	288738	290609	zf-C2H2	19	+
KI537734.1	321177	321684	zf-C2H2	5	+
KI537736.1	22775	23744	zf-C2H2	6	+
KI537736.1	39480	40395	zf-C2H2	5	-
KI537736.1	128532	131503	zf-C2H2	10	-
KI537736.1	1271911	1273300	zf-C2H2	13	-
KI537736.1	1320948	1323867	zf-C2H2	10	+
KI537749.1	3431348	3432107	zf-C2H2	5	+
KI537749.1	4577208	4578409	zf-C2H2	10	+
KI537749.1	4612813	4613593	zf-C2H2	6	+
KI537749.1	4668496	4669177	zf-C2H2	6	-
KI537749.1	4700696	4701398	zf-C2H2	5	-
KI537749.1	4724598	4725867	zf-C2H2	10	-
KI537749.1	4786346	4787195	zf-C2H2	5	+
KI537749.1	4878020	4878806	zf-C2H2	5	-
KI537749.1	4887364	4888498	zf-C2H2	8	-
KI537749.1	4911684	4913277	zf-C2H2	15	+
KI537749.1	5619401	5620593	zf-C2H2	8	-
KI537749.1	5841029	5842504	zf-C2H2	16	-
KI537758.1	26149	27793	zf-C2H2	14	-
KI537765.1	26769	27816	zf-C2H2	11	-
KI537780.1	15726806	15727556	zf-C2H2	8	+
KI537793.1	791929	792526	zf-C2H2	7	-
KI537793.1	870281	872543	zf-C2H2	22	+
KI537797.1	5414494	5415781	zf-C2H2	11	+
KI537836.1	30272665	30273586	zf-C2H2	11	+
KI537839.1	436164	437445	zf-C2H2	12	+
KI537841.1	329656	330952	zf-C2H2	10	-
KI537841.1	392660	393866	zf-C2H2	11	-
KI537849.1	280760	282410	zf-C2H2	15	-
KI537881.1	436580	438146	zf-C2H2	17	+
KI537881.1	526244	527330	zf-C2H2	11	+
KI537886.1	1819439	1821581	zf-C2H2	9	+
KI537904.1	103455	104082	zf-C2H2	5	-
KI537904.1	113762	115957	zf-C2H2	7	-
KI537904.1	137151	138981	zf-C2H2	12	-
KI537904.1	277771	279099	zf-C2H2	11	+
KI537904.1	442052	443399	zf-C2H2	9	+
KI537904.1	556672	557560	zf-C2H2	5	-
KI537904.1	590708	592177	zf-C2H2	9	-
KI537904.1	639647	641764	zf-C2H2	13	+
KI537904.1	665690	667763	zf-C2H2	12	+
KI537905.1	117222	119091	zf-C2H2	18	+
KI537905.1	131786	134393	zf-C2H2	23	-
KI537922.1	10932649	10935319	zf-C2H2	7	+
KI537922.1	11072842	11078360	zf-C2H2	9	+
KI537924.1	85803	87015	zf-C2H2	13	-
KI537937.1	8686549	8688247	zf-C2H2	5	+
KI537937.1	9906296	9907688	zf-C2H2	6	+
KI537937.1	9955936	9956761	zf-C2H2	6	+
KI537937.1	10206631	10210377	zf-C2H2	8	+
KI537937.1	14567680	14568955	zf-C2H2	13	-
KI537937.1	14597770	14599561	zf-C2H2	12	+
KI537946.1	188917	190726	zf-C2H2	17	-
KI537946.1	220694	222077	zf-C2H2	12	+
KI537946.1	246750	248100	zf-C2H2	13	-
KI537946.1	280950	282927	zf-C2H2	17	-
KI537946.1	310383	312708	zf-C2H2	21	-
KI537951.1	11702520	11703441	zf-C2H2	5	+
KI537951.1	13758111	13759325	zf-C2H2	10	+
KI537965.1	43778	44990	zf-C2H2	13	-
KI537994.1	1295473	1296433	zf-C2H2	7	-
KI537994.1	4551286	4553125	zf-C2H2	12	+
KI537994.1	4565255	4566290	zf-C2H2	10	+
KI537994.1	4648670	4650281	zf-C2H2	10	-
KI537994.1	4656950	4658030	zf-C2H2	7	-
KI537994.1	4686890	4688090	zf-C2H2	12	-
KI537994.1	4698836	4699533	zf-C2H2	8	-
KI537994.1	4843780	4846450	zf-C2H2	19	-
KI537994.1	5057070	5058354	zf-C2H2	10	-
KI537994.1	5058709	5059396	zf-C2H2	6	-
KI537994.1	5067513	5073041	zf-C2H2	32	+
KI537994.1	5393165	5394605	zf-C2H2	13	-
KI537994.1	5527074	5528145	zf-C2H2	9	+
KI537994.1	10699559	10700873	zf-C2H2	10	+
KI537994.1	14389915	14391064	zf-C2H2	9	+
KI537994.1	14403251	14404112	zf-C2H2	7	-
KI537994.1	14426641	14427592	zf-C2H2	7	-
KI537994.1	14703603	14704845	zf-C2H2	5	-
KI537994.1	14740420	14741620	zf-C2H2	9	-
KI537994.1	14758857	14760297	zf-C2H2	9	-
KI537994.1	14799463	14800567	zf-C2H2	9	+
KI537994.1	14810794	14811949	zf-C2H2	8	-
KI537994.1	14840135	14841893	zf-C2H2	15	+
KI537994.1	14852183	14853406	zf-C2H2	12	-
KI537994.1	16649570	16652123	zf-C2H2	6	+
KI537994.1	16694541	16694964	zf-C2H2	5	+
KI537994.1	16695665	16696866	zf-C2H2	14	+
KI537994.1	16709761	16711624	zf-C2H2	18	-
KI537994.1	16784883	16786803	zf-C2H2	18	+
KI537994.1	16820770	16821910	zf-C2H2	9	-
KI537994.1	36093422	36095069	zf-C2H2	9	+
KI538005.1	117200	119414	zf-C2H2	18	+
KI538005.1	151472	152507	zf-C2H2	11	-
KI538028.1	236366	237167	zf-C2H2	5	-
KI538052.1	9659056	9662104	zf-C2H2	20	-
KI538052.1	9665130	9666009	zf-C2H2	9	-
KI538052.1	9668110	9668830	zf-C2H2	5	-
KI538063.1	2234419	2238208	zf-C2H2	10	+
KI538108.1	939926	940895	zf-C2H2	10	-
KI538108.1	968511	970077	zf-C2H2	14	+
KI538108.1	1005950	1007690	zf-C2H2	13	+
KI538108.1	5252049	5253264	zf-C2H2	6	+
KI538112.1	128100	130854	zf-C2H2	10	+
KI538119.1	1406004	1408653	zf-C2H2	6	+
KI538119.1	18218375	18219917	zf-C2H2	12	+
KI538119.1	25907105	25908215	zf-C2H2	7	-
KI538120.1	66523	67894	zf-C2H2	14	+
KI538120.1	95725	96256	zf-C2H2	6	-
KI538120.1	5799129	5799873	zf-C2H2	7	-
KI538120.1	5822333	5823152	zf-C2H2	7	-
KI538120.1	5849570	5849984	zf-C2H2	5	+
KI538120.1	5860460	5861210	zf-C2H2	7	-
KI538120.1	6081311	6082214	zf-C2H2	9	+
KI538153.1	6951826	6952609	zf-C2H2	9	+
KI538164.1	2314177	2316226	zf-C2H2	6	-
KI538230.1	5652393	5653797	zf-C2H2	14	-
KI538253.1	2378516	2380055	zf-C2H2	10	-
KI538253.1	9063513	9064523	zf-C2H2	6	+
KI538275.1	4721298	4722642	zf-C2H2	5	-
KI538297.1	6773057	6774497	zf-C2H2	5	-
KI538297.1	10633161	10635009	zf-C2H2	15	-
KI538298.1	19299	19674	zf-C2H2	5	+
KI538354.1	2636	11513	zf-C2H2	11	+
KI538375.1	8593123	8595307	zf-C2H2	13	+
KI538375.1	11760160	11761426	zf-C2H2	6	+
KI538375.1	13165623	13166418	zf-C2H2	6	-
KI538386.1	4013821	4015342	zf-C2H2	10	+
KI538386.1	4027943	4028684	zf-C2H2	5	+
KI538386.1	4050782	4051955	zf-C2H2	7	+
KI538386.1	5673982	5675033	zf-C2H2	8	+
KI538386.1	7056638	7058852	zf-C2H2	18	-
KI538386.1	7110927	7112406	zf-C2H2	13	-
KI538386.1	7193881	7195363	zf-C2H2	13	+
KI538386.1	7213181	7214222	zf-C2H2	10	+
KI538386.1	7240622	7242785	zf-C2H2	23	+
KI538386.1	7252965	7254243	zf-C2H2	11	+
KI538386.1	7277356	7279055	zf-C2H2	11	+
KI538386.1	7290846	7291728	zf-C2H2	10	+
KI538396.1	803600	804161	zf-C2H2	5	-
KI538438.1	2093997	2095293	zf-C2H2	8	+
KI538438.1	4500441	4501287	zf-C2H2	8	-
KI538438.1	4519000	4520515	zf-C2H2	14	-
KI538438.1	4570798	4572076	zf-C2H2	12	+
KI538438.1	5334397	5336050	zf-C2H2	7	-
KI538438.1	17450659	17451853	zf-C2H2	11	-
KI538449.1	16251055	16252459	zf-C2H2	9	+
KI538471.1	13732	15172	zf-C2H2	14	-
KI538471.1	74409	75750	zf-C2H2	14	+
KI538471.1	173281	174736	zf-C2H2	15	+
KI538493.1	6951675	6952248	zf-C2H2	5	-
KI538504.1	2437866	2445030	zf-C2H2	16	+
KI538526.1	6542095	6543982	zf-C2H2	6	+
KI538526.1	6544150	6544795	zf-C2H2	6	+
KI538526.1	6545479	6546511	zf-C2H2	9	+
KI538526.1	7019629	7020997	zf-C2H2	5	-
KI538526.1	7466650	7468069	zf-C2H2	11	-
KI538536.1	52481	54821	zf-C2H2	20	+
KI538546.1	8539455	8540568	zf-C2H2	8	-
KI538555.1	7262832	7264578	zf-C2H2	16	+
KI538565.1	457336	458197	zf-C2H2	5	+
KI538584.1	5169749	5171027	zf-C2H2	12	-
KI538584.1	5183600	5184257	zf-C2H2	5	-
KI538584.1	5201111	5202164	zf-C2H2	10	-
KI538584.1	5231020	5232073	zf-C2H2	9	+
KI538615.1	4195576	4198969	zf-C2H2	26	+
KI538624.1	3079	4981	zf-C2H2	16	+
KI538639.1	7627248	7628946	zf-C2H2	15	+
KI538639.1	10035058	10037500	zf-C2H2	5	+
KI538639.1	10189442	10195118	zf-C2H2	10	+
KI538639.1	11455966	11456440	zf-C2H2	5	+
KI538639.1	11471597	11472773	zf-C2H2	11	+
KI538639.1	11545826	11547707	zf-C2H2	16	+
KI538639.1	13364989	13366282	zf-C2H2	9	+
```
