## Supplementary Data 2 for "Transposable elements drive the evolution of metazoan zinc finger genes": Balaenoptera_bonaerensis_znfs.bed

```
DF397080.1	13488	15249	zf-C2H2	10	+
DF397893.1	15273	15939	zf-C2H2	5	-
DF399253.1	2589	3324	zf-C2H2	8	+
DF399574.1	5011	7885	zf-C2H2	29	-
DF399875.1	30744	32037	zf-C2H2	8	-
DF400119.1	4517	6116	zf-C2H2	13	-
DF400245.1	25539	28761	zf-C2H2	7	+
DF400820.1	20973	24252	zf-C2H2	5	-
DF401366.1	7343	9086	zf-C2H2	14	+
DF401765.1	7772	9050	zf-C2H2	12	+
DF401877.1	11616	13916	zf-C2H2	23	-
DF402014.1	3507	4573	zf-C2H2	13	+
DF402077.1	12943	13681	zf-C2H2	8	-
DF402274.1	4308	5421	zf-C2H2	8	-
DF402347.1	4849	7279	zf-C2H2	24	+
DF402677.1	12666	14022	zf-C2H2	10	+
DF402793.1	14072	15512	zf-C2H2	9	+
DF402793.1	31080	32088	zf-C2H2	9	+
DF403419.1	19843	22012	zf-C2H2	22	+
DF403700.1	21892	23560	zf-C2H2	11	-
DF404602.1	1	589	zf-C2H2	7	+
DF404648.1	371	1670	zf-C2H2	15	+
DF404648.1	17075	18499	zf-C2H2	13	-
DF404648.1	50120	51221	zf-C2H2	11	+
DF404819.1	13536	14728	zf-C2H2	8	+
DF406029.1	536	2321	zf-C2H2	16	+
DF406062.1	16719	18210	zf-C2H2	11	+
DF407003.1	4263	5589	zf-C2H2	9	+
DF407824.1	2882	4148	zf-C2H2	11	+
DF407824.1	16998	17805	zf-C2H2	5	-
DF407942.1	18407	20135	zf-C2H2	17	+
DF407967.1	5505	7002	zf-C2H2	10	+
DF407967.1	18610	20032	zf-C2H2	10	+
DF408382.1	2412	6006	zf-C2H2	10	-
DF408603.1	7697	9356	zf-C2H2	13	-
DF408881.1	6805	9019	zf-C2H2	18	-
DF409001.1	3294	4603	zf-C2H2	16	-
DF409412.1	7256	8465	zf-C2H2	10	+
DF409529.1	5649	6999	zf-C2H2	13	+
DF410006.1	11789	12752	zf-C2H2	7	+
DF410038.1	5891	6740	zf-C2H2	5	-
DF410693.1	17813	18845	zf-C2H2	11	+
DF410891.1	2615	4802	zf-C2H2	6	+
DF411011.1	4012	5527	zf-C2H2	14	-
DF411133.1	3255	4398	zf-C2H2	11	-
DF411135.1	14126	15269	zf-C2H2	11	-
DF411216.1	17062	18613	zf-C2H2	11	-
DF411217.1	5845	7324	zf-C2H2	10	-
DF411284.1	7035	7674	zf-C2H2	5	+
DF411373.1	11355	12345	zf-C2H2	7	-
DF411622.1	17637	19383	zf-C2H2	16	+
DF411712.1	2879	4775	zf-C2H2	18	+
DF411768.1	4143	8606	zf-C2H2	8	-
DF412127.1	10361	12338	zf-C2H2	17	+
DF412189.1	7777	9481	zf-C2H2	14	+
DF412293.1	13823	14909	zf-C2H2	11	+
DF412390.1	4084	5671	zf-C2H2	14	-
DF412649.1	13027	14419	zf-C2H2	12	+
DF413058.1	7201	8404	zf-C2H2	12	+
DF413171.1	2568	3851	zf-C2H2	5	-
DF413171.1	4330	5521	zf-C2H2	6	-
DF413640.1	8456	9185	zf-C2H2	8	-
DF413868.1	1158	2862	zf-C2H2	14	+
DF414725.1	66978	68859	zf-C2H2	16	-
DF415389.1	8289	10752	zf-C2H2	23	+
DF415494.1	27888	29967	zf-C2H2	20	+
DF416095.1	9888	10461	zf-C2H2	5	+
DF416231.1	6428	7648	zf-C2H2	14	+
DF416319.1	7013	7981	zf-C2H2	7	+
DF416520.1	9702	11583	zf-C2H2	17	+
DF416966.1	4715	6578	zf-C2H2	18	+
DF416966.1	19524	20586	zf-C2H2	10	-
DF416966.1	20700	21415	zf-C2H2	9	-
DF417353.1	6692	8324	zf-C2H2	13	+
DF417612.1	6665	8498	zf-C2H2	15	-
DF417693.1	28673	30050	zf-C2H2	11	+
DF417693.1	39890	40985	zf-C2H2	10	+
DF418022.1	12647	13652	zf-C2H2	10	+
DF418271.1	5653	7033	zf-C2H2	9	+
DF418344.1	10039	13333	zf-C2H2	5	+
DF419026.1	12146	13487	zf-C2H2	13	+
DF419480.1	12724	15487	zf-C2H2	5	-
DF419652.1	9934	11110	zf-C2H2	11	-
DF419652.1	25959	26433	zf-C2H2	5	-
DF420014.1	281	2432	zf-C2H2	21	+
DF420511.1	30476	33146	zf-C2H2	7	-
DF421094.1	8946	10500	zf-C2H2	10	+
DF421308.1	0	1239	zf-C2H2	10	-
DF421598.1	7348	8830	zf-C2H2	15	+
DF421683.1	7824	9477	zf-C2H2	7	+
DF421779.1	38811	40770	zf-C2H2	19	+
DF422008.1	9842	12002	zf-C2H2	22	+
DF422017.1	299	2036	zf-C2H2	15	-
DF422118.1	10886	14090	zf-C2H2	8	+
DF422594.1	19565	20840	zf-C2H2	12	+
DF422631.1	1383	5739	zf-C2H2	14	+
DF422950.1	36087	37731	zf-C2H2	14	+
DF423171.1	35814	37719	zf-C2H2	18	+
DF423353.1	4196	5415	zf-C2H2	12	+
DF423879.1	18285	19302	zf-C2H2	9	+
DF424056.1	11621	13355	zf-C2H2	14	+
DF424144.1	21311	22799	zf-C2H2	5	+
DF424191.1	11383	12775	zf-C2H2	6	-
DF424610.1	14836	16045	zf-C2H2	10	-
DF425994.1	7396	9052	zf-C2H2	14	-
DF426398.1	6644	7058	zf-C2H2	5	-
DF426425.1	9231	10191	zf-C2H2	8	-
DF426425.1	27736	28681	zf-C2H2	9	-
DF426562.1	21600	22359	zf-C2H2	5	+
DF426998.1	3108	4872	zf-C2H2	17	-
DF428409.1	12164	13412	zf-C2H2	5	-
DF428450.1	11443	12220	zf-C2H2	5	+
DF428507.1	4605	6033	zf-C2H2	10	-
DF428802.1	20799	22329	zf-C2H2	13	-
DF429262.1	8695	9961	zf-C2H2	10	-
DF429262.1	17543	19535	zf-C2H2	17	-
DF429464.1	7269	8790	zf-C2H2	10	+
DF429464.1	21438	22467	zf-C2H2	8	+
DF429736.1	18127	19720	zf-C2H2	14	+
DF429769.1	4677	5805	zf-C2H2	9	+
DF429769.1	11450	12407	zf-C2H2	7	-
DF429859.1	15545	17165	zf-C2H2	13	+
DF429967.1	10602	11847	zf-C2H2	11	-
DF430166.1	19636	21601	zf-C2H2	16	+
DF430473.1	2054	4031	zf-C2H2	18	-
DF430883.1	6423	7656	zf-C2H2	9	+
DF430992.1	25182	26799	zf-C2H2	13	-
DF431078.1	10647	12096	zf-C2H2	13	-
DF431176.1	27076	29290	zf-C2H2	16	-
DF431220.1	34810	36298	zf-C2H2	12	+
DF431273.1	9397	11659	zf-C2H2	22	-
DF431462.1	13221	14060	zf-C2H2	10	-
DF432298.1	849	1473	zf-C2H2	6	+
DF432419.1	4034	5549	zf-C2H2	18	-
DF432617.1	7140	8745	zf-C2H2	12	-
DF433992.1	4700	6914	zf-C2H2	18	+
DF434386.1	7561	8635	zf-C2H2	11	+
DF434386.1	20443	22054	zf-C2H2	17	-
DF434872.1	18136	19480	zf-C2H2	9	-
DF435030.1	2054	3848	zf-C2H2	18	+
DF435074.1	37724	43106	zf-C2H2	32	-
DF435507.1	9430	11467	zf-C2H2	19	+
DF435507.1	39236	40469	zf-C2H2	12	+
DF435507.1	51623	53339	zf-C2H2	10	-
DF435619.1	1322	2216	zf-C2H2	9	-
DF435619.1	15015	16008	zf-C2H2	9	-
DF435791.1	8633	9899	zf-C2H2	6	+
DF436036.1	1	658	zf-C2H2	5	-
DF436728.1	1927	3385	zf-C2H2	10	+
DF436728.1	12496	14473	zf-C2H2	19	-
DF436962.1	4665	6246	zf-C2H2	13	+
DF436989.1	22801	24397	zf-C2H2	17	+
DF437405.1	20536	21208	zf-C2H2	7	+
DF437521.1	11881	16603	zf-C2H2	15	+
DF437581.1	21631	22591	zf-C2H2	7	+
DF437714.1	19078	20131	zf-C2H2	10	+
DF437714.1	36460	37045	zf-C2H2	5	+
DF438007.1	11386	13078	zf-C2H2	15	+
DF438060.1	7696	10303	zf-C2H2	23	-
DF438339.1	15051	16338	zf-C2H2	11	-
DF438422.1	3917	4728	zf-C2H2	8	-
DF438472.1	9722	14372	zf-C2H2	14	-
DF438964.1	3622	4469	zf-C2H2	8	-
DF439070.1	9749	11231	zf-C2H2	12	+
DF439238.1	27817	28730	zf-C2H2	12	+
DF439583.1	2	1196	zf-C2H2	6	-
DF439735.1	16671	18915	zf-C2H2	21	+
DF439992.1	5382	8124	zf-C2H2	26	-
DF440147.1	23404	24802	zf-C2H2	13	+
DF440464.1	23229	24687	zf-C2H2	16	+
DF440654.1	22793	24014	zf-C2H2	8	+
DF440976.1	18827	19613	zf-C2H2	8	+
DF440976.1	27481	28894	zf-C2H2	12	-
DF441094.1	8030	11738	zf-C2H2	10	-
DF441578.1	1930	3116	zf-C2H2	9	+
DF441840.1	11713	13105	zf-C2H2	9	+
DF442087.1	8948	10160	zf-C2H2	13	-
DF442523.1	4581	6516	zf-C2H2	17	-
DF442586.1	11896	12967	zf-C2H2	9	+
DF442862.1	3414	4929	zf-C2H2	13	+
DF443311.1	9280	10105	zf-C2H2	6	+
DF443382.1	1634	2042	zf-C2H2	5	-
DF443382.1	2169	3009	zf-C2H2	11	-
DF443483.1	19958	21500	zf-C2H2	12	+
DF443489.1	27039	28158	zf-C2H2	5	-
DF443688.1	7112	8747	zf-C2H2	16	+
DF443813.1	42601	44176	zf-C2H2	14	+
DF444487.1	11448	11955	zf-C2H2	5	+
DF444514.1	0	1083	zf-C2H2	5	+
DF444735.1	7657	9493	zf-C2H2	19	-
DF446025.1	1	658	zf-C2H2	5	+
DF446325.1	19234	20137	zf-C2H2	7	+
DF446382.1	3091	4903	zf-C2H2	17	-
DF446486.1	23933	25304	zf-C2H2	9	+
DF446586.1	1225	2700	zf-C2H2	16	+
DF446593.1	3480	4587	zf-C2H2	8	-
DF446732.1	20783	22983	zf-C2H2	8	-
DF447405.1	11297	13397	zf-C2H2	19	+
DF447929.1	31613	33179	zf-C2H2	16	+
DF449022.1	11938	15280	zf-C2H2	26	-
DF449057.1	1219	2041	zf-C2H2	8	+
DF449057.1	20524	21928	zf-C2H2	14	+
DF449346.1	2982	3687	zf-C2H2	5	+
DF449496.1	17721	19566	zf-C2H2	18	-
DF449719.1	6023	8363	zf-C2H2	21	+
DF449719.1	35679	37656	zf-C2H2	17	+
DF449999.1	11206	12259	zf-C2H2	9	+
DF449999.1	16409	18359	zf-C2H2	18	-
DF450583.1	12014	14111	zf-C2H2	14	-
DF450668.1	12002	13904	zf-C2H2	16	-
DF450956.1	4342	6580	zf-C2H2	19	+
DF452047.1	104825	106937	zf-C2H2	5	+
DF452242.1	3362	4085	zf-C2H2	8	+
DF453472.1	45150	46689	zf-C2H2	10	-
DF454043.1	3070	3784	zf-C2H2	5	+
DF454272.1	3991	4768	zf-C2H2	5	-
DF454581.1	5640	6726	zf-C2H2	11	-
DF456268.1	1691	3449	zf-C2H2	15	+
DF456268.1	27796	29458	zf-C2H2	16	-
DF456311.1	47510	50015	zf-C2H2	8	+
DF456483.1	9069	10065	zf-C2H2	5	-
DF457200.1	25687	27700	zf-C2H2	17	-
DF457286.1	14671	17158	zf-C2H2	24	+
DF457549.1	1134	2232	zf-C2H2	12	+
DF458237.1	19549	21529	zf-C2H2	13	+
DF458318.1	12577	13927	zf-C2H2	6	+
DF458546.1	6930	8748	zf-C2H2	7	-
DF458639.1	1236	2625	zf-C2H2	13	-
DF458895.1	1993	3208	zf-C2H2	10	-
DF458917.1	24455	25895	zf-C2H2	13	-
DF459839.1	5695	8080	zf-C2H2	22	-
DF460582.1	2782	4276	zf-C2H2	16	-
DF461587.1	1004	2000	zf-C2H2	9	+
DF461684.1	9512	10562	zf-C2H2	9	+
DF461812.1	2810	4040	zf-C2H2	10	-
DF462048.1	28474	30559	zf-C2H2	21	-
DF462187.1	4211	5972	zf-C2H2	16	-
DF462187.1	18963	22236	zf-C2H2	34	-
DF462501.1	15330	16692	zf-C2H2	6	+
DF463026.1	9103	10876	zf-C2H2	17	-
DF463026.1	37500	39282	zf-C2H2	14	-
DF463379.1	16308	17346	zf-C2H2	12	+
DF464620.1	15583	17320	zf-C2H2	17	+
DF465302.1	5160	7917	zf-C2H2	26	+
DF465950.1	20912	26449	zf-C2H2	10	-
DF467006.1	14262	15726	zf-C2H2	13	+
DF467385.1	10661	12374	zf-C2H2	13	+
DF467695.1	6653	8036	zf-C2H2	11	-
DF467739.1	0	546	zf-C2H2	6	+
DF467986.1	1750	3100	zf-C2H2	15	+
DF468717.1	1143	1557	zf-C2H2	5	+
DF468717.1	12029	12779	zf-C2H2	7	-
DF469069.1	3638	4748	zf-C2H2	9	+
DF469069.1	14956	16111	zf-C2H2	8	-
DF469854.1	11431	12781	zf-C2H2	7	-
DF469902.1	43793	44531	zf-C2H2	5	-
DF470606.1	10598	11879	zf-C2H2	12	+
DF471363.1	135	603	zf-C2H2	5	+
DF472126.1	1	496	zf-C2H2	5	+
DF472132.1	8398	9985	zf-C2H2	16	+
DF472576.1	11356	12283	zf-C2H2	5	-
DF473652.1	24340	25765	zf-C2H2	11	+
DF473727.1	112	1597	zf-C2H2	8	-
DF474576.1	2429	3863	zf-C2H2	13	+
DF475313.1	4690	6307	zf-C2H2	13	-
DF475418.1	14048	16190	zf-C2H2	9	+
DF475576.1	14166	15120	zf-C2H2	7	-
DF475738.1	9503	11534	zf-C2H2	22	+
DF476187.1	4047	6660	zf-C2H2	6	+
DF476844.1	16640	17360	zf-C2H2	5	+
DF476844.1	19461	20340	zf-C2H2	9	+
DF476844.1	23366	26414	zf-C2H2	20	+
DF476940.1	6416	8081	zf-C2H2	18	+
DF477282.1	542	1328	zf-C2H2	5	-
DF477813.1	23333	25289	zf-C2H2	12	+
DF478330.1	7649	9395	zf-C2H2	14	-
DF479600.1	13570	15115	zf-C2H2	18	+
DF479962.1	22204	23851	zf-C2H2	15	-
DF480285.1	2669	3266	zf-C2H2	7	-
DF480823.1	11282	12809	zf-C2H2	12	+
DF480866.1	3568	5434	zf-C2H2	17	-
DF482033.1	681	1587	zf-C2H2	7	+
DF484027.1	3690	4707	zf-C2H2	6	-
DF485121.1	29177	30485	zf-C2H2	10	-
DF485329.1	40706	42014	zf-C2H2	6	+
DF485556.1	2801	3482	zf-C2H2	6	+
DF485745.1	1595	2390	zf-C2H2	8	+
DF487268.1	381	1897	zf-C2H2	11	-
DF487499.1	5842	7225	zf-C2H2	12	+
DF487677.1	4195	5464	zf-C2H2	10	-
DF488099.1	240	1938	zf-C2H2	5	-
DF488934.1	2144	3428	zf-C2H2	10	-
DF488934.1	3783	4470	zf-C2H2	6	-
DF489187.1	15631	17231	zf-C2H2	14	-
DF489337.1	14874	16161	zf-C2H2	11	-
DF489907.1	2	7892	zf-C2H2	8	+
DF489965.1	649	2539	zf-C2H2	15	-
DF490872.1	15081	16794	zf-C2H2	16	+
DF491963.1	3982	4483	zf-C2H2	6	+
DF492162.1	3539	5135	zf-C2H2	11	-
DF492332.1	4981	6420	zf-C2H2	13	+
DF492451.1	10215	12168	zf-C2H2	16	+
DF493090.1	3632	4466	zf-C2H2	7	+
DF493723.1	10224	11109	zf-C2H2	7	+
DF494248.1	4130	5318	zf-C2H2	8	-
DF494739.1	7410	8616	zf-C2H2	11	-
DF495342.1	0	1218	zf-C2H2	9	-
DF496014.1	6209	8873	zf-C2H2	12	-
DF496410.1	1812	3681	zf-C2H2	18	-
DF496557.1	20205	21546	zf-C2H2	14	-
DF496773.1	4658	5999	zf-C2H2	14	-
DF496969.1	18413	19937	zf-C2H2	9	+
DF497115.1	2879	3581	zf-C2H2	5	+
DF497384.1	9716	11186	zf-C2H2	14	-
DF497512.1	10182	11211	zf-C2H2	7	+
DF497537.1	33534	36240	zf-C2H2	19	-
DF497965.1	20966	22694	zf-C2H2	14	+
DF499867.1	6402	7047	zf-C2H2	5	-
DF500121.1	2444	3845	zf-C2H2	12	-
DF500353.1	21112	22081	zf-C2H2	9	+
DF500997.1	22965	24453	zf-C2H2	11	-
DF502008.1	8223	9990	zf-C2H2	14	-
DF502285.1	4145	4862	zf-C2H2	5	-
DF502317.1	16342	18010	zf-C2H2	18	-
DF502611.1	5847	7668	zf-C2H2	16	-
DF503291.1	2781	4312	zf-C2H2	13	+
DF503706.1	7570	9628	zf-C2H2	19	-
DF506319.1	4399	6448	zf-C2H2	6	+
DF506862.1	9358	11011	zf-C2H2	16	+
DF507306.1	7174	7984	zf-C2H2	7	-
DF507525.1	2205	3678	zf-C2H2	12	+
DF508093.1	3314	6050	zf-C2H2	20	-
DF508470.1	25028	26708	zf-C2H2	16	-
DF509280.1	19713	20967	zf-C2H2	11	+
DF509280.1	29811	31236	zf-C2H2	10	-
DF510353.1	15897	17667	zf-C2H2	13	-
DF510413.1	869	1976	zf-C2H2	11	-
DF511174.1	12375	13180	zf-C2H2	10	+
DF511775.1	570	1972	zf-C2H2	10	-
DF511977.1	391	1056	zf-C2H2	7	-
DF511991.1	19146	20976	zf-C2H2	19	+
DF514680.1	0	864	zf-C2H2	5	+
DF514744.1	36046	43210	zf-C2H2	16	+
DF515163.1	6497	8081	zf-C2H2	12	+
DF515232.1	8544	9678	zf-C2H2	8	-
DF515232.1	32780	34373	zf-C2H2	15	+
DF517095.1	172	1387	zf-C2H2	9	+
DF517671.1	1	1363	zf-C2H2	13	+
DF517943.1	20892	21672	zf-C2H2	6	+
DF519034.1	5191	6469	zf-C2H2	11	-
DF519034.1	16673	19001	zf-C2H2	23	-
DF519039.1	2161	3976	zf-C2H2	15	-
DF519796.1	13928	15368	zf-C2H2	14	-
DF520111.1	4517	6254	zf-C2H2	16	+
DF520111.1	14527	15475	zf-C2H2	7	-
DF521784.1	12818	14627	zf-C2H2	17	-
DF522314.1	13581	15159	zf-C2H2	10	+
DF523443.1	2	1028	zf-C2H2	12	+
DF524681.1	10274	11663	zf-C2H2	12	+
DF524790.1	7529	8966	zf-C2H2	10	-
DF524893.1	8395	9826	zf-C2H2	10	+
DF525134.1	16603	19102	zf-C2H2	7	+
DF525255.1	657	2442	zf-C2H2	14	+
DF525849.1	134	3161	zf-C2H2	9	+
DF525975.1	1	1987	zf-C2H2	18	-
DF527102.1	8155	9550	zf-C2H2	14	-
DF527219.1	3114	4083	zf-C2H2	6	-
DF527881.1	5891	6935	zf-C2H2	9	+
DF527969.1	8231	9650	zf-C2H2	11	-
DF528353.1	8749	11446	zf-C2H2	6	+
DF529550.1	7669	8734	zf-C2H2	8	-
DF529687.1	8199	8856	zf-C2H2	5	+
DF529687.1	24684	25569	zf-C2H2	7	+
DF529687.1	47401	48358	zf-C2H2	9	+
DF529869.1	10341	12273	zf-C2H2	19	-
DF529938.1	11143	13540	zf-C2H2	23	-
DF532329.1	12455	13662	zf-C2H2	6	+
DF535574.1	11116	12490	zf-C2H2	14	+
DF535807.1	13228	15244	zf-C2H2	16	+
DF536465.1	3634	4567	zf-C2H2	11	-
DF536524.1	202	736	zf-C2H2	5	+
DF538384.1	4735	7252	zf-C2H2	19	-
DF539152.1	11877	12666	zf-C2H2	5	-
DF540446.1	26172	27202	zf-C2H2	9	-
DF541371.1	14491	16045	zf-C2H2	13	-
DF542084.1	4698	5898	zf-C2H2	8	-
DF544999.1	10196	12314	zf-C2H2	11	+
DF545106.1	3110	4694	zf-C2H2	9	+
DF547230.1	7662	8037	zf-C2H2	5	+
DF549093.1	5049	6276	zf-C2H2	9	+
DF549898.1	588	1539	zf-C2H2	9	+
DF551432.1	14954	15815	zf-C2H2	7	+
DF552476.1	4325	5426	zf-C2H2	13	-
DF553351.1	861	1764	zf-C2H2	9	+
DF553789.1	19136	20187	zf-C2H2	8	-
DF554551.1	10325	12275	zf-C2H2	13	+
DF556449.1	5045	6761	zf-C2H2	6	+
DF558752.1	3261	4866	zf-C2H2	8	+
DF559958.1	97	961	zf-C2H2	5	-
DF560019.1	2	392	zf-C2H2	5	+
DF561436.1	24626	25931	zf-C2H2	5	-
DF561792.1	0	1098	zf-C2H2	7	-
DF563381.1	4664	5267	zf-C2H2	5	+
DF564498.1	19264	19825	zf-C2H2	5	-
DF564725.1	16249	19642	zf-C2H2	26	+
DF565377.1	9174	10821	zf-C2H2	15	-
DF566802.1	6112	7648	zf-C2H2	13	-
DF568160.1	787	2065	zf-C2H2	12	+
DF570145.1	1	1087	zf-C2H2	6	-
DF574791.1	4832	6752	zf-C2H2	18	+
DF575380.1	4028	5201	zf-C2H2	7	+
DF575852.1	490	2338	zf-C2H2	15	+
DF576102.1	6785	8804	zf-C2H2	17	+
DF576737.1	8831	10529	zf-C2H2	15	+
DF576965.1	13670	14201	zf-C2H2	5	-
DF577429.1	5158	7132	zf-C2H2	16	-
DF577548.1	8995	10144	zf-C2H2	9	+
DF581355.1	1	454	zf-C2H2	5	+
DF583903.1	2412	3219	zf-C2H2	7	-
DF585533.1	4167	5373	zf-C2H2	8	-
DF586536.1	2	488	zf-C2H2	5	+
DF590493.1	2935	4588	zf-C2H2	13	+
DF590968.1	17741	19532	zf-C2H2	12	-
DF592720.1	1100	1631	zf-C2H2	6	-
DF593639.1	3606	4320	zf-C2H2	6	+
DF595747.1	239	1604	zf-C2H2	16	-
DF596597.1	4926	5553	zf-C2H2	5	-
DF598354.1	15606	17013	zf-C2H2	11	+
DF599622.1	1224	2874	zf-C2H2	12	+
DF602638.1	11077	12685	zf-C2H2	7	+
DF605344.1	5072	7090	zf-C2H2	21	-
DF605344.1	21414	22086	zf-C2H2	8	-
DF606191.1	18451	19591	zf-C2H2	9	+
DF607393.1	1	1545	zf-C2H2	12	-
DF610743.1	4879	6442	zf-C2H2	13	+
DF617768.1	44	1343	zf-C2H2	12	+
DF618093.1	2	1571	zf-C2H2	11	+
DF618243.1	1135	2017	zf-C2H2	10	-
DF623639.1	4648	5842	zf-C2H2	11	+
DF625787.1	842	2426	zf-C2H2	14	-
DF628948.1	1	1288	zf-C2H2	8	-
DF630292.1	12159	13818	zf-C2H2	13	-
DF630292.1	30588	31227	zf-C2H2	6	-
DF631539.1	7205	8240	zf-C2H2	11	+
DF632146.1	1835	2363	zf-C2H2	7	+
DF637141.1	15066	16146	zf-C2H2	7	+
DF639135.1	7782	9249	zf-C2H2	17	+
DF643399.1	0	1386	zf-C2H2	5	+
DF644043.1	167	1361	zf-C2H2	10	+
DF645239.1	2241	3079	zf-C2H2	6	-
DF654681.1	6284	8444	zf-C2H2	10	-
DF659505.1	763	2872	zf-C2H2	17	-
DF660317.1	1297	2146	zf-C2H2	10	-
DF660882.1	1503	3152	zf-C2H2	5	-
DF662770.1	4411	5638	zf-C2H2	12	+
DF669212.1	959	2270	zf-C2H2	6	-
DF671098.1	4046	5787	zf-C2H2	13	+
DF671942.1	980	2126	zf-C2H2	8	+
DF675936.1	177	1788	zf-C2H2	10	+
DF677450.1	8201	9545	zf-C2H2	5	-
DF689435.1	3073	4348	zf-C2H2	12	+
DF695619.1	7278	8277	zf-C2H2	6	-
DF709705.1	1767	3258	zf-C2H2	12	-
DF711188.1	318	1813	zf-C2H2	13	-
DF714855.1	1441	2224	zf-C2H2	9	+
DF716909.1	7893	10215	zf-C2H2	5	+
DF718514.1	200	896	zf-C2H2	5	+
DF720427.1	2	518	zf-C2H2	7	-
DF720428.1	2	518	zf-C2H2	7	-
DF721012.1	852	2232	zf-C2H2	13	-
DF721692.1	180	1800	zf-C2H2	13	-
DF728393.1	491	1301	zf-C2H2	6	-
DF738338.1	5423	6464	zf-C2H2	10	-
DF748997.1	2312	3590	zf-C2H2	12	+
DF786269.1	34199	37754	zf-C2H2	6	+
DF789741.1	12041	14030	zf-C2H2	17	-
DF793701.1	14	1886	zf-C2H2	18	+
DF809735.1	1	952	zf-C2H2	5	+
DF809944.1	1	679	zf-C2H2	9	+
DF811341.1	447	1956	zf-C2H2	13	-
DF811954.1	0	417	zf-C2H2	6	+
DF816235.1	447	1080	zf-C2H2	8	-
DF817390.1	773	1982	zf-C2H2	9	+
DF818225.1	0	1431	zf-C2H2	8	+
```
