## Supplementary Data 2 for "Transposable elements drive the evolution of metazoan zinc finger genes": Balaenoptera_musculus_olfactory_receptor.bed

```
CM020948.2	59883689	59884706	7tm_4	1	+
CM020948.2	59914304	59915384	7tm_4	1	-
CM020948.2	59922056	59923052	7tm_4	1	-
CM020948.2	59696115	59697024	7tm_4	1	-
CM020948.2	59589396	59590161	7tm_4	1	+
CM020948.2	59843576	59844515	7tm_4	1	+
CM020948.2	60027232	60027823	7tm_4	1	-
CM020943.2	160514971	160515946	7tm_4	1	+
CM020948.2	60093911	60094487	7tm_4	1	+
CM020948.2	59899137	59899788	7tm_4	1	-
CM020943.2	164607919	164608963	7tm_4	1	+
CM020943.2	157279706	157280708	7tm_4	1	+
CM020948.2	60776421	60777426	7tm_4	1	+
CM020948.2	60806567	60807515	7tm_4	1	+
CM020943.2	160437262	160438240	7tm_4	1	+
CM020946.2	79745459	79746488	7tm_4	1	-
CM020949.2	11592864	11593836	7tm_4	1	-
CM020943.2	154737265	154738285	7tm_4	1	-
CM020948.2	98153619	98154582	7tm_4	1	+
CM020943.2	160447696	160448689	7tm_4	1	+
CM020943.2	160475986	160477090	7tm_4	1	-
CM020946.2	79780007	79780991	7tm_4	1	+
CM020944.2	98884972	98886007	7tm_4	1	-
CM020950.2	38949816	38950755	7tm_4	1	-
CM020941.2	115539559	115540624	7tm_4	1	+
CM020948.2	97035365	97036301	7tm_4	1	+
CM020941.2	35278336	35279299	7tm_4	1	-
CM020943.2	154415094	154416042	7tm_4	1	+
CM020943.2	155130041	155131064	7tm_4	1	+
CM020946.2	79721071	79722085	7tm_4	1	-
CM020951.2	22449607	22450504	7tm_4	1	+
CM020943.2	160212445	160213462	7tm_4	1	+
CM020948.2	56131199	56132165	7tm_4	1	+
CM020950.2	44311468	44312512	7tm_4	1	-
CM020950.2	44292075	44293068	7tm_4	1	+
CM020946.2	79631290	79632319	7tm_4	1	-
CM020948.2	59944393	59945014	7tm_4	1	+
CM020946.2	104035686	104036673	7tm_4	1	+
CM020942.2	99451466	99452456	7tm_4	1	+
CM020951.2	22433583	22434576	7tm_4	1	-
CM020948.2	97277146	97278091	7tm_4	1	-
CM020946.2	79758045	79758888	7tm_4	1	+
CM020948.2	99005216	99006197	7tm_4	1	-
CM020946.2	104011435	104012416	7tm_4	1	+
CM020948.2	97009735	97010779	7tm_4	1	-
CM020943.2	160223203	160224349	7tm_4	1	-
CM020943.2	155073591	155074602	7tm_4	1	+
CM020941.2	116118173	116119169	7tm_4	1	-
CM020943.2	155199114	155200092	7tm_4	1	-
CM020948.2	60061656	60062418	7tm_4	1	+
CM020948.2	59638611	59639139	7tm_4	1	+
CM020941.2	115453012	115453981	7tm_4	1	+
CM020948.2	98319270	98320281	7tm_4	1	-
CM020942.2	99482714	99483677	7tm_4	1	+
CM020943.2	164746847	164747918	7tm_4	1	+
CM020948.2	97104716	97105646	7tm_4	1	+
CM020948.2	97175393	97176368	7tm_4	1	-
CM020948.2	97213053	97214046	7tm_4	1	+
CM020943.2	157253179	157254211	7tm_4	1	-
CM020946.2	79622194	79623178	7tm_4	1	-
CM020942.2	99509100	99510027	7tm_4	1	+
CM020948.2	60749736	60750741	7tm_4	1	-
CM020943.2	160257578	160258724	7tm_4	1	-
CM020943.2	164570145	164571126	7tm_4	1	-
CM020948.2	61641522	61642464	7tm_4	1	-
CM020948.2	9208275	9209211	7tm_4	1	+
CM020948.2	56144958	56145678	7tm_4	1	+
CM020948.2	56166515	56167310	7tm_4	1	+
CM020948.2	97083152	97084085	7tm_4	1	-
CM020948.2	9087170	9088046	7tm_4	1	-
CM020942.2	99464317	99465202	7tm_4	1	+
CM020951.2	21965423	21966464	7tm_4	1	-
CM020950.2	38914554	38915619	7tm_4	1	-
CM020951.2	22394736	22395768	7tm_4	1	+
CM020944.2	98969317	98970307	7tm_4	1	-
CM020948.2	98345112	98346129	7tm_4	1	-
CM020948.2	99026521	99027298	7tm_4	1	+
CM020948.2	98822520	98823492	7tm_4	1	+
CM020942.2	99335534	99336473	7tm_4	1	-
CM020948.2	98830549	98831545	7tm_4	1	+
CM020942.2	100555275	100556247	7tm_4	1	+
CM020943.2	157087657	157088653	7tm_4	1	+
CM020948.2	98852917	98853877	7tm_4	1	+
CM020948.2	97060683	97061625	7tm_4	1	+
CM020943.2	157057130	157058120	7tm_4	1	-
CM020946.2	88249096	88249909	7tm_4	1	-
CM020944.2	98997713	98998640	7tm_4	1	-
CM020942.2	99401442	99402420	7tm_4	1	-
CM020962.2	110013460	110014480	7tm_4	1	-
CM020948.2	98982017	98982785	7tm_4	1	-
CM020942.2	99427176	99428085	7tm_4	1	+
CM020949.2	11729432	11730311	7tm_4	1	-
CM020951.2	22461256	22462324	7tm_4	1	-
CM020941.2	115505058	115506069	7tm_4	1	+
CM020941.2	115336698	115337760	7tm_4	1	+
CM020948.2	97167211	97168195	7tm_4	1	+
CM020949.2	11668798	11669827	7tm_4	1	-
CM020948.2	60124916	60125510	7tm_4	1	+
CM020949.2	11745693	11746551	7tm_4	1	-
CM020941.2	115465767	115466772	7tm_4	1	-
CM020943.2	151548620	151549466	7tm_4	1	-
CM020960.2	33914915	33915866	7tm_4	1	+
CM020948.2	9281235	9282150	7tm_4	1	+
CM020948.2	59869404	59869830	7tm_4	1	+
CM020950.2	38808625	38809429	7tm_4	1	-
CM020948.2	97150437	97151175	7tm_4	1	-
CM020948.2	98208021	98209062	7tm_4	1	+
CM020943.2	154871405	154872212	7tm_4	1	+
CM020942.2	100563263	100564121	7tm_4	1	-
CM020948.2	61706564	61707245	7tm_4	1	-
CM020948.2	59638161	59638608	7tm_4	1	+
CM020962.2	110044665	110045427	7tm_4	1	+
CM020951.2	22376502	22377507	7tm_4	1	+
CM020953.2	4971945	4972890	7tm_4	1	-
CM020948.2	9457524	9458385	7tm_4	1	+
CM020951.2	22515297	22516233	7tm_4	1	+
CM020942.2	99384023	99384782	7tm_4	1	-
CM020942.2	99350503	99351469	7tm_4	1	-
CM020946.2	104131242	104131977	7tm_4	1	+
CM020948.2	61614568	61615555	7tm_4	1	-
CM020949.2	11713604	11714480	7tm_4	1	-
CM020948.2	98101566	98102784	7tm_4	2	-
CM020950.2	44356103	44357003	7tm_4	1	-
CM020946.2	88203617	88204361	7tm_4	1	+
CM020948.2	60791091	60791769	7tm_4	1	-
CM020949.2	11518169	11518862	7tm_4	1	-
CM020962.2	127876951	127877878	7tm_4	1	-
CM020943.2	157263496	157264303	7tm_4	1	-
CM020948.2	98768118	98768805	7tm_4	1	-
CM020948.2	97116982	97117879	7tm_4	1	+
CM020944.2	98821529	98822417	7tm_4	1	-
CM020948.2	59868936	59869401	7tm_4	1	+
CM020942.2	99367825	99368755	7tm_4	1	-
CM020948.2	97360971	97361796	7tm_4	2	+
CM020948.2	98358740	98359541	7tm_4	1	-
CM020946.2	79735178	79735751	7tm_4	1	-
CM020943.2	164624152	164624908	7tm_4	1	+
CM020948.2	60125463	60125886	7tm_4	1	+
CM020951.2	22349377	22350070	7tm_4	1	-
CM020948.2	97239629	97240385	7tm_4	1	-
CM020948.2	60114392	60115067	7tm_4	1	-
CM020946.2	88226315	88227074	7tm_4	1	-
CM020948.2	9277969	9278620	7tm_4	1	+
CM020948.2	97229816	97230545	7tm_4	1	+
CM020946.2	88182439	88183012	7tm_4	1	+
CM020948.2	9374766	9375417	7tm_4	1	+
CM020948.2	9320268	9321174	7tm_4	1	-
CM020946.2	104056277	104056958	7tm_4	1	-
CM020962.2	109951539	109952364	7tm_4	1	-
CM020948.2	56157454	56158135	7tm_4	1	+
CM020948.2	97241394	97242117	7tm_4	1	+
CM020950.2	38899618	38900206	7tm_4	1	-
CM020949.2	11926297	11927545	7tm_4	1	+
CM020942.2	99378909	99379524	7tm_4	1	+
CM020943.2	160152053	160152623	7tm_4	1	-
CM020950.2	39045317	39045986	7tm_4	1	-
CM020948.2	97182215	97182914	7tm_4	1	-
CM020942.2	101167571	101168171	7tm_4	1	+
CM020942.2	99323778	99324411	7tm_4	1	-
CM020948.2	98346788	98347682	7tm_4	1	-
CM020944.2	99018268	99018889	7tm_4	1	-
CM020951.2	21641295	21641856	7tm_4	1	-
CM020951.2	22413129	22413816	7tm_4	1	+
CM020941.2	115709765	115710272	7tm_4	1	-
CM020948.2	98376259	98376964	7tm_4	1	-
CM020943.2	155212391	155212958	7tm_4	1	-
CM020941.2	116351896	116352325	7tm_4	1	+
CM020948.2	61585243	61585882	7tm_4	1	+
CM020951.2	22469743	22470316	7tm_4	1	+
CM020943.2	154823656	154824358	7tm_4	1	+
CM020962.2	127852172	127852835	7tm_4	1	-
CM020946.2	104097174	104097810	7tm_4	1	+
CM020948.2	98400265	98401063	7tm_4	1	-
CM020962.2	110125842	110126355	7tm_4	1	+
CM020962.2	110183011	110183443	7tm_4	1	+
CM020951.2	22500584	22501502	7tm_4	1	+
CM020944.2	64566941	64567760	7tm_4	1	-
CM020951.2	22304095	22304722	7tm_4	1	-
CM020948.2	61606257	61606686	7tm_4	1	+
CM020948.2	60787631	60788141	7tm_4	1	+
CM020941.2	116060508	116061069	7tm_4	1	-
CM020948.2	98330333	98330972	7tm_4	1	-
CM020950.2	44342066	44342633	7tm_4	1	+
CM020943.2	156214817	156215441	7tm_4	1	-
CM020941.2	106902580	106903261	7tm_4	1	+
CM020948.2	98751975	98752437	7tm_4	1	-
CM020949.2	11628335	11628983	7tm_4	1	-
CM020946.2	104066629	104067169	7tm_4	1	-
CM020948.2	59527995	59528553	7tm_4	1	-
CM020943.2	156085989	156086760	7tm_4	1	+
CM020955.2	51918980	51919523	7tm_4	1	+
CM020941.2	116145327	116146023	7tm_4	1	+
CM020948.2	60114025	60114562	7tm_4	1	-
CM020950.2	44279944	44280544	7tm_4	1	+
CM020943.2	156178638	156179061	7tm_4	1	+
CM020942.2	100163100	100163757	7tm_4	1	-
CM020951.2	21072422	21073064	7tm_4	1	+
CM020948.2	97136639	97137086	7tm_4	1	-
CM020949.2	12436134	12436920	7tm_4	1	+
CM020960.2	33935458	33936463	7tm_4	1	+
CM020948.2	97125433	97126000	7tm_4	1	+
CM020951.2	22456916	22457450	7tm_4	1	+
CM020955.2	51939863	51940295	7tm_4	1	+
CM020955.2	51919526	51919973	7tm_4	1	+
CM020959.2	2212686	2213316	7tm_4	1	+
CM020944.2	98984512	98985022	7tm_4	1	-
CM020948.2	61633458	61634073	7tm_4	1	+
CM020941.2	115722935	115723580	7tm_4	1	-
CM020948.2	97387788	97388202	7tm_4	1	+
CM020962.2	109798789	109799365	7tm_4	1	+
CM020955.2	51940394	51940844	7tm_4	1	+
CM020962.2	109931113	109931821	7tm_4	1	-
CM020947.2	112145148	112145733	7tm_4	1	-
CM020948.2	98268440	98268986	7tm_4	1	+
CM020948.2	9266333	9266924	7tm_4	1	+
CM020946.2	88219980	88220517	7tm_4	1	+
CM020949.2	11556274	11556853	7tm_4	1	-
CM020942.2	99393469	99394012	7tm_4	1	-
CM020941.2	97346281	97346770	7tm_4	1	+
CM020948.2	99041821	99042403	7tm_4	1	+
CM020962.2	109816888	109817467	7tm_4	1	-
CM020959.2	2210893	2211454	7tm_4	1	-
CM020949.2	11944726	11945554	7tm_4	1	+
CM020948.2	98083892	98084492	7tm_4	1	-
CM020949.2	11555845	11556271	7tm_4	1	-
CM020948.2	97137054	97137708	7tm_4	1	-
CM020949.2	11694989	11695655	7tm_4	1	-
CM020943.2	155137977	155138427	7tm_4	1	-
CM020948.2	97387309	97387858	7tm_4	1	+
CM020941.2	115573200	115573854	7tm_4	1	+
CM020943.2	155328084	155328480	7tm_4	1	+
CM020949.2	11506808	11507204	7tm_4	1	-
CM020941.2	115573691	115574240	7tm_4	1	+
CM020948.2	56158157	56158538	7tm_4	1	+
CM020948.2	98301952	98302795	7tm_4	1	-
CM020941.2	116171979	116172363	7tm_4	1	+
CM020962.2	109817424	109817928	7tm_4	1	-
CM020941.2	115490186	115490606	7tm_4	1	-
CM020944.2	98957474	98958086	7tm_4	1	-
CM020956.2	123441	124344	7tm_4	2	+
CM020946.2	103992573	103993116	7tm_4	1	-
CM020948.2	61659083	61659530	7tm_4	1	-
CM020946.2	94185110	94185518	7tm_4	1	-
CM020951.2	21086773	21087499	7tm_4	1	-
CM020948.2	61584906	61585461	7tm_4	1	+
CM020955.2	81932924	81933707	7tm_4	1	+
CM020941.2	115651373	115651937	7tm_4	2	-
CM020956.2	155969	156395	7tm_4	1	+
CM020962.2	110162847	110163378	7tm_4	1	+
CM020960.2	33924833	33925241	7tm_4	1	+
CM020941.2	116171406	116171976	7tm_4	1	+
CM020941.2	116213672	116214164	7tm_4	1	+
CM020949.2	11530185	11530887	7tm_4	1	-
CM020942.2	99497981	99498392	7tm_4	1	+
CM020948.2	9223552	9224077	7tm_4	1	+
CM020948.2	97223093	97223672	7tm_4	1	+
CM020944.2	98985038	98985440	7tm_4	1	-
CM020943.2	160236131	160236632	7tm_4	1	-
CM020948.2	98795807	98796461	7tm_4	1	+
CM020951.2	22367574	22367997	7tm_4	1	+
CM020948.2	61605753	61606254	7tm_4	1	+
CM020951.2	21641779	21642277	7tm_4	1	-
CM020946.2	104021563	104021950	7tm_4	1	+
CM020943.2	160235724	160236222	7tm_4	1	-
CM020944.2	98964756	98965278	7tm_4	1	-
CM020951.2	22324734	22325118	7tm_4	1	-
CM020959.2	2214367	2214994	7tm_4	1	-
CM020942.2	99379466	99379853	7tm_4	1	+
CM020941.2	115702512	115703013	7tm_4	1	+
CM020951.2	22367088	22367571	7tm_4	1	+
CM020950.2	44280401	44280842	7tm_4	1	+
CM020943.2	156179064	156179442	7tm_4	1	+
CM020943.2	157137740	157138148	7tm_4	1	-
CM020950.2	38704838	38705234	7tm_4	1	-
CM020943.2	156215449	156215872	7tm_4	1	-
CM020955.2	52106200	52106593	7tm_4	1	+
CM020956.2	155308	155998	7tm_4	1	+
CM020942.2	99525055	99525505	7tm_4	1	+
CM020942.2	99497485	99498025	7tm_4	2	+
CM020948.2	98261982	98262657	7tm_4	1	+
CM020956.2	47092598	47093021	7tm_4	1	+
CM020949.2	11507330	11507732	7tm_4	1	-
CM020948.2	97199191	97199569	7tm_4	1	-
CM020941.2	115669802	115670255	7tm_4	1	-
CM020941.2	116351401	116351791	7tm_4	1	+
CM020948.2	9289333	9289720	7tm_4	1	+
CM020950.2	38705128	38705812	7tm_4	1	-
CM020946.2	104122098	104122689	7tm_4	1	+
CM020962.2	127888841	127889702	7tm_4	1	+
CM020962.2	109798317	109798866	7tm_4	1	+
CM020948.2	98841323	98841848	7tm_4	1	+
CM020950.2	81467261	81467807	7tm_4	1	+
CM020962.2	110115557	110116043	7tm_4	1	+
CM020948.2	98290202	98290754	7tm_4	1	-
CM020948.2	98261782	98262193	7tm_4	1	+
CM020942.2	99524409	99524874	7tm_4	1	+
CM020942.2	101167055	101167568	7tm_4	1	+
CM020946.2	104022185	104022635	7tm_4	1	+
CM020948.2	59889807	59890185	7tm_4	1	-
CM020950.2	38870829	38871279	7tm_4	1	-
CM020941.2	116289943	116290357	7tm_4	1	-
CM020951.2	22475547	22476201	7tm_4	1	+
CM020943.2	155579575	155579968	7tm_4	1	+
CM020944.2	127311434	127311905	7tm_4	1	-
CM020946.2	104021844	104022273	7tm_4	1	+
CM020943.2	160481808	160482297	7tm_4	1	-
CM020948.2	9123543	9124002	7tm_4	1	-
CM020959.2	60617511	60618513	7tm_4	2	+
CM020948.2	98302386	98302854	7tm_4	1	-
CM020948.2	98188560	98189028	7tm_4	1	-
CM020946.2	104122604	104122985	7tm_4	1	+
CM020955.2	6425124	6426177	7tm_4	1	-
CM020956.2	19123751	19125296	7tm_4	2	-
CM020955.2	81933453	81933840	7tm_4	1	+
CM020954.2	75398891	75399947	7tm_4	1	-
CM020957.2	55369880	55370348	7tm_4	1	-
CM020953.2	9864231	9865815	7tm_4	2	+
CM020948.2	99042284	99042659	7tm_4	1	+
CM020941.2	98055188	98055605	7tm_4	1	-
CM020941.2	18566466	18567630	7tm_4	2	-
CM020943.2	155194740	155195250	7tm_4	1	-
CM020948.2	98359444	98359993	7tm_4	1	-
CM020952.2	69636265	69637696	7tm_4	2	+
CM020941.2	129951001	129952093	7tm_4	2	+
CM020955.2	1167793	1168825	7tm_4	1	-
CM020962.2	110182716	110183187	7tm_4	1	+
CM020947.2	112145548	112146649	7tm_4	1	-
CM020951.2	98146085	98147567	7tm_4	3	+
CM020948.2	97199348	97199792	7tm_4	1	-
CM020962.2	45097555	45098701	7tm_4	2	+
CM020962.2	110115337	110115859	7tm_4	1	+
CM020942.2	101129815	101130319	7tm_4	1	-
CM020947.2	105174052	105175072	7tm_4	1	-
CM020959.2	10178847	10180242	7tm_4	1	+
CM020943.2	49319688	49321080	7tm_4	3	-
CM020945.2	137972051	137973584	7tm_4	2	-
CM020956.2	12484259	12485399	7tm_4	1	+
CM020950.2	10226273	10227059	7tm_4	1	-
CM020953.2	2576672	2577971	7tm_4	2	-
CM020949.2	11944583	11945084	7tm_4	1	+
CM020948.2	99041664	99042057	7tm_4	1	+
CM020946.2	104334653	104335721	7tm_4	1	+
CM020956.2	76194577	76196392	7tm_4	2	-
CM020959.2	20142385	20142808	7tm_4	1	+
CM020948.2	9110826	9111216	7tm_4	1	+
CM020948.2	97539303	97540530	7tm_4	1	-
CM020951.2	96022098	96023379	7tm_4	2	-
CM020945.2	74286657	74287053	7tm_4	1	+
CM020955.2	72877973	72878456	7tm_4	1	-
CM020942.2	115324504	115325935	7tm_4	1	+
CM020955.2	31390710	31392108	7tm_4	2	-
CM020946.2	94185450	94185870	7tm_4	1	-
CM020950.2	50806206	50807508	7tm_4	1	-
CM020943.2	143478940	143480182	7tm_4	1	-
CM020941.2	21390149	21391223	7tm_4	1	+
CM020943.2	124163005	124164367	7tm_4	2	+
CM020941.2	17988000	17989290	7tm_4	2	-
CM020952.2	50615407	50616520	7tm_4	1	-
CM020957.2	28635173	28636076	7tm_4	1	-
CM020941.2	152768807	152770058	7tm_4	1	-
CM020954.2	28234731	28235637	7tm_4	1	+
CM020949.2	11714077	11714560	7tm_4	1	-
CM020955.2	143979	144447	7tm_4	1	-
CM020943.2	157262952	157263477	7tm_4	1	-
CM020952.2	78685563	78686826	7tm_4	2	+
CM020948.2	27362123	27363263	7tm_4	3	-
CM020952.2	70619502	70620636	7tm_4	1	-
CM020962.2	109150685	109151714	7tm_4	1	-
```
