## Supplementary Data 2 for "Transposable elements drive the evolution of metazoan zinc finger genes": Balaenoptera_musculus_znfs.bed

```
CM020941.2	10292592	10297038	zf-C2H2	8	+
CM020941.2	12200899	12202185	zf-C2H2	5	-
CM020941.2	12202675	12203944	zf-C2H2	6	-
CM020941.2	15549997	15550855	zf-C2H2	10	+
CM020941.2	18144126	18145425	zf-C2H2	12	-
CM020941.2	26523261	26524548	zf-C2H2	11	+
CM020941.2	32605941	32610591	zf-C2H2	14	+
CM020941.2	32820000	32821194	zf-C2H2	10	+
CM020941.2	32844627	32845836	zf-C2H2	11	+
CM020941.2	32888468	32889440	zf-C2H2	9	+
CM020941.2	32906692	32907652	zf-C2H2	8	+
CM020941.2	32932761	32933178	zf-C2H2	5	+
CM020941.2	34991130	34992093	zf-C2H2	7	+
CM020941.2	79951213	79953310	zf-C2H2	6	-
CM020941.2	105527551	105528976	zf-C2H2	11	-
CM020941.2	137085724	137087485	zf-C2H2	10	-
CM020941.2	144503932	144504748	zf-C2H2	5	+
CM020942.2	31029642	31030293	zf-C2H2	6	-
CM020942.2	34636637	34637399	zf-C2H2	6	+
CM020942.2	37025942	37026789	zf-C2H2	8	-
CM020942.2	37043749	37045264	zf-C2H2	14	-
CM020942.2	37095291	37096569	zf-C2H2	12	+
CM020942.2	37845213	37846866	zf-C2H2	7	-
CM020942.2	82220722	82221136	zf-C2H2	5	-
CM020942.2	89327416	89328301	zf-C2H2	7	+
CM020942.2	97098422	97100540	zf-C2H2	11	+
CM020942.2	100115159	100117338	zf-C2H2	8	-
CM020942.2	100491687	100494717	zf-C2H2	9	-
CM020942.2	101821816	101825392	zf-C2H2	6	-
CM020942.2	112829697	112831632	zf-C2H2	5	+
CM020942.2	138934960	138937102	zf-C2H2	9	+
CM020942.2	154498721	154499331	zf-C2H2	7	+
CM020942.2	170190813	170193144	zf-C2H2	6	-
CM020943.2	55496530	55498006	zf-C2H2	7	-
CM020943.2	126139340	126141065	zf-C2H2	13	-
CM020943.2	126175750	126177316	zf-C2H2	14	-
CM020943.2	126205011	126205980	zf-C2H2	10	+
CM020943.2	151482926	151484741	zf-C2H2	15	-
CM020943.2	153175075	153176111	zf-C2H2	8	-
CM020943.2	153215896	153217642	zf-C2H2	14	-
CM020943.2	153310302	153311643	zf-C2H2	13	-
CM020943.2	153340483	153341932	zf-C2H2	13	-
CM020943.2	153404238	153405855	zf-C2H2	13	-
CM020943.2	154528825	154530295	zf-C2H2	14	-
CM020943.2	155499158	155499935	zf-C2H2	5	+
CM020943.2	155996383	155999125	zf-C2H2	26	+
CM020943.2	156445118	156447440	zf-C2H2	5	-
CM020943.2	157063606	157065046	zf-C2H2	14	-
CM020943.2	157122724	157124065	zf-C2H2	14	+
CM020943.2	157221700	157223053	zf-C2H2	16	+
CM020943.2	160766246	160768211	zf-C2H2	21	-
CM020943.2	160791296	160793132	zf-C2H2	19	-
CM020943.2	160837496	160839656	zf-C2H2	22	-
CM020943.2	160854482	160855823	zf-C2H2	14	-
CM020943.2	160890964	160892065	zf-C2H2	11	-
CM020943.2	160923777	160925201	zf-C2H2	12	+
CM020943.2	160940237	160941815	zf-C2H2	16	-
CM020943.2	160976410	160977878	zf-C2H2	17	+
CM020943.2	161014049	161016080	zf-C2H2	22	+
CM020943.2	161086469	161087966	zf-C2H2	16	+
CM020943.2	161153299	161155030	zf-C2H2	18	+
CM020943.2	162788284	162789382	zf-C2H2	12	+
CM020943.2	162973937	162974513	zf-C2H2	5	+
CM020943.2	162974618	162975002	zf-C2H2	5	+
CM020943.2	164491477	164492191	zf-C2H2	8	+
CM020943.2	164521644	164522659	zf-C2H2	12	+
CM020943.2	164549640	164550141	zf-C2H2	6	+
CM020943.2	164639916	164641323	zf-C2H2	11	-
CM020943.2	164659626	164660733	zf-C2H2	11	-
CM020943.2	164715770	164717285	zf-C2H2	18	+
CM020943.2	164785829	164786612	zf-C2H2	9	+
CM020943.2	165674345	165676193	zf-C2H2	9	-
CM020943.2	168480203	168481814	zf-C2H2	17	+
CM020943.2	168494063	168495137	zf-C2H2	11	-
CM020943.2	168532283	168533510	zf-C2H2	13	+
CM020943.2	168560241	168561384	zf-C2H2	11	+
CM020943.2	168587029	168588178	zf-C2H2	11	+
CM020943.2	168705125	168705860	zf-C2H2	8	-
CM020944.2	22327587	22331373	zf-C2H2	10	+
CM020944.2	57266602	57267835	zf-C2H2	9	+
CM020944.2	98492565	98494029	zf-C2H2	13	-
CM020944.2	104369196	104371701	zf-C2H2	8	-
CM020944.2	141192768	141196029	zf-C2H2	8	-
CM020945.2	62565538	62566099	zf-C2H2	5	+
CM020946.2	24016857	24018423	zf-C2H2	17	+
CM020946.2	24094767	24095853	zf-C2H2	11	+
CM020946.2	25482029	25483673	zf-C2H2	15	+
CM020946.2	25995901	25998163	zf-C2H2	22	-
CM020946.2	26074474	26075071	zf-C2H2	6	+
CM020946.2	27073574	27074531	zf-C2H2	11	+
CM020946.2	27673095	27674997	zf-C2H2	16	+
CM020946.2	27755085	27757041	zf-C2H2	12	+
CM020946.2	75044018	75044857	zf-C2H2	10	+
CM020946.2	85646053	85647799	zf-C2H2	16	+
CM020946.2	94324152	94325835	zf-C2H2	15	+
CM020946.2	95567598	95569143	zf-C2H2	17	-
CM020946.2	95601276	95602551	zf-C2H2	12	-
CM020946.2	95626597	95628202	zf-C2H2	12	-
CM020946.2	108139340	108140534	zf-C2H2	11	+
CM020947.2	72938291	72938930	zf-C2H2	5	+
CM020947.2	94212114	94215162	zf-C2H2	20	-
CM020947.2	94218189	94219068	zf-C2H2	9	-
CM020947.2	94221172	94221892	zf-C2H2	5	-
CM020948.2	9487018	9488080	zf-C2H2	8	+
CM020948.2	16170723	16171215	zf-C2H2	6	-
CM020948.2	60862549	60864301	zf-C2H2	14	-
CM020948.2	75919525	75921019	zf-C2H2	8	+
CM020948.2	90422356	90423631	zf-C2H2	11	-
CM020948.2	95782058	95783636	zf-C2H2	10	+
CM020949.2	6842305	6842932	zf-C2H2	5	-
CM020949.2	6852665	6854858	zf-C2H2	11	-
CM020949.2	6876568	6878305	zf-C2H2	15	-
CM020949.2	7013399	7014926	zf-C2H2	12	+
CM020949.2	7136504	7137581	zf-C2H2	6	+
CM020949.2	7186600	7187809	zf-C2H2	9	+
CM020949.2	7301034	7301907	zf-C2H2	5	-
CM020949.2	7334796	7336176	zf-C2H2	9	-
CM020949.2	7382213	7384190	zf-C2H2	16	+
CM020949.2	7407294	7409151	zf-C2H2	15	+
CM020949.2	25248272	25249988	zf-C2H2	6	+
CM020949.2	86507721	86508906	zf-C2H2	9	+
CM020950.2	38779328	38780117	zf-C2H2	5	-
CM020950.2	45401207	45403367	zf-C2H2	10	-
CM020950.2	67470712	67471297	zf-C2H2	7	-
CM020951.2	5168942	5172176	zf-C2H2	8	+
CM020951.2	19898756	19899743	zf-C2H2	5	-
CM020951.2	21102766	21103975	zf-C2H2	10	-
CM020951.2	21347303	21349096	zf-C2H2	20	-
CM020951.2	21363384	21364056	zf-C2H2	8	-
CM020951.2	21388385	21389666	zf-C2H2	10	+
CM020951.2	21398412	21400389	zf-C2H2	19	-
CM020951.2	21660280	21661270	zf-C2H2	7	+
CM020951.2	21719339	21720332	zf-C2H2	9	+
CM020951.2	21733103	21734006	zf-C2H2	9	+
CM020951.2	21753641	21754463	zf-C2H2	8	+
CM020951.2	21772962	21774366	zf-C2H2	14	+
CM020951.2	21805084	21805741	zf-C2H2	5	+
CM020951.2	21822229	21823114	zf-C2H2	7	+
CM020951.2	21845635	21846592	zf-C2H2	9	+
CM020951.2	21885460	21886270	zf-C2H2	7	-
CM020951.2	21917291	21918950	zf-C2H2	13	-
CM020951.2	21935698	21936337	zf-C2H2	6	-
CM020951.2	22273900	22275475	zf-C2H2	14	-
CM020951.2	22577032	22578325	zf-C2H2	6	-
CM020951.2	56831032	56831914	zf-C2H2	10	-
CM020951.2	56843297	56844944	zf-C2H2	15	-
CM020951.2	56867369	56868647	zf-C2H2	11	-
CM020951.2	56879026	56881354	zf-C2H2	23	-
CM020951.2	56908351	56909392	zf-C2H2	10	-
CM020951.2	56927408	56928866	zf-C2H2	13	-
CM020951.2	56987613	56989095	zf-C2H2	13	+
CM020951.2	57032391	57034605	zf-C2H2	18	+
CM020951.2	58389114	58390165	zf-C2H2	8	-
CM020951.2	60000163	60001336	zf-C2H2	7	-
CM020951.2	60021155	60022184	zf-C2H2	8	-
CM020951.2	60035121	60036642	zf-C2H2	10	-
CM020951.2	64241122	64242494	zf-C2H2	11	-
CM020951.2	64356418	64356979	zf-C2H2	5	+
CM020952.2	21499664	21500972	zf-C2H2	6	+
CM020952.2	70378876	70386040	zf-C2H2	16	-
CM020953.2	10122322	10123600	zf-C2H2	12	-
CM020953.2	10135769	10136426	zf-C2H2	6	-
CM020953.2	10151393	10152470	zf-C2H2	10	-
CM020953.2	10181055	10182249	zf-C2H2	9	+
CM020953.2	39109626	39111675	zf-C2H2	6	+
CM020953.2	62468471	62469481	zf-C2H2	6	-
CM020953.2	69060215	69061754	zf-C2H2	10	+
CM020954.2	9872	11239	zf-C2H2	13	+
CM020954.2	62231	64718	zf-C2H2	24	-
CM020954.2	107789	109289	zf-C2H2	12	-
CM020954.2	146263	147979	zf-C2H2	10	+
CM020954.2	159114	160347	zf-C2H2	12	-
CM020954.2	188222	190259	zf-C2H2	19	-
CM020954.2	236449	237856	zf-C2H2	14	-
CM020954.2	284074	285946	zf-C2H2	18	+
CM020954.2	6451952	6452801	zf-C2H2	10	-
CM020954.2	20784483	20785788	zf-C2H2	5	+
CM020954.2	26377659	26379078	zf-C2H2	11	+
CM020954.2	26820369	26822211	zf-C2H2	5	+
CM020954.2	27292052	27294113	zf-C2H2	12	-
CM020954.2	34005309	34005939	zf-C2H2	5	+
CM020954.2	42080064	42083457	zf-C2H2	26	-
CM020954.2	50759248	50760337	zf-C2H2	9	+
CM020954.2	50765864	50766821	zf-C2H2	7	-
CM020954.2	50802334	50804419	zf-C2H2	21	+
CM020954.2	86224473	86229210	zf-C2H2	16	+
CM020954.2	86797352	86800631	zf-C2H2	5	+
CM020954.2	87680317	87682126	zf-C2H2	7	-
CM020954.2	89450542	89453965	zf-C2H2	9	+
CM020955.2	1024098	1025238	zf-C2H2	11	+
CM020955.2	8487533	8489231	zf-C2H2	5	+
CM020955.2	9693333	9694725	zf-C2H2	6	+
CM020955.2	9743226	9744051	zf-C2H2	6	+
CM020955.2	9990853	9993520	zf-C2H2	6	+
CM020955.2	14292959	14294234	zf-C2H2	13	-
CM020955.2	23631851	23633667	zf-C2H2	16	+
CM020955.2	26726001	26727312	zf-C2H2	6	+
CM020955.2	28091540	28092539	zf-C2H2	5	-
CM020955.2	29707649	29708222	zf-C2H2	5	-
CM020955.2	44256109	44257549	zf-C2H2	5	-
CM020955.2	46437924	46439679	zf-C2H2	5	-
CM020955.2	48054574	48056419	zf-C2H2	15	-
CM020955.2	50922608	50924605	zf-C2H2	15	+
CM020955.2	51138869	51140061	zf-C2H2	8	+
CM020955.2	51830157	51831750	zf-C2H2	15	-
CM020955.2	51854886	51856020	zf-C2H2	8	+
CM020955.2	51864489	51865227	zf-C2H2	5	+
CM020955.2	51953621	51954470	zf-C2H2	5	-
CM020955.2	52013725	52014994	zf-C2H2	10	+
CM020955.2	52038102	52038804	zf-C2H2	5	+
CM020955.2	52070735	52071416	zf-C2H2	6	+
CM020955.2	52126493	52127273	zf-C2H2	6	-
CM020955.2	52161769	52162999	zf-C2H2	10	-
CM020955.2	53261158	53261917	zf-C2H2	5	-
CM020955.2	68832132	68833092	zf-C2H2	7	-
CM020955.2	72027062	72028901	zf-C2H2	12	+
CM020955.2	72041057	72042062	zf-C2H2	10	+
CM020955.2	72123129	72124740	zf-C2H2	10	-
CM020955.2	72131089	72132169	zf-C2H2	7	-
CM020955.2	72161012	72162215	zf-C2H2	12	-
CM020955.2	72173433	72174244	zf-C2H2	8	-
CM020955.2	72315752	72318458	zf-C2H2	19	-
CM020955.2	72526500	72527784	zf-C2H2	10	-
CM020955.2	72528139	72528826	zf-C2H2	6	-
CM020955.2	72536907	72542289	zf-C2H2	32	+
CM020955.2	72821720	72823163	zf-C2H2	13	-
CM020955.2	72955712	72956783	zf-C2H2	9	+
CM020955.2	81631339	81632488	zf-C2H2	9	+
CM020955.2	81643852	81644713	zf-C2H2	7	-
CM020955.2	81667200	81668145	zf-C2H2	7	-
CM020955.2	81948674	81949577	zf-C2H2	7	-
CM020955.2	81985066	81986116	zf-C2H2	9	-
CM020955.2	82001725	82003165	zf-C2H2	9	-
CM020955.2	82041701	82042814	zf-C2H2	9	+
CM020955.2	82053037	82054189	zf-C2H2	9	-
CM020955.2	82082332	82083757	zf-C2H2	11	+
CM020955.2	82093293	82094517	zf-C2H2	10	-
CM020955.2	83854046	83856170	zf-C2H2	5	+
CM020955.2	83886281	83888720	zf-C2H2	15	+
CM020955.2	83930194	83932099	zf-C2H2	15	+
CM020955.2	83932380	83932893	zf-C2H2	6	+
CM020955.2	83945781	83947644	zf-C2H2	18	-
CM020955.2	84099650	84101570	zf-C2H2	18	+
CM020955.2	84139246	84140386	zf-C2H2	9	-
CM020956.2	31127	32795	zf-C2H2	11	-
CM020956.2	45936212	45937242	zf-C2H2	10	+
CM020956.2	45944916	45946329	zf-C2H2	12	-
CM020956.2	46008240	46008957	zf-C2H2	7	-
CM020956.2	47080599	47081295	zf-C2H2	5	+
CM020956.2	49082376	49083697	zf-C2H2	12	+
CM020956.2	75655378	75656552	zf-C2H2	14	-
CM020956.2	75677863	75679717	zf-C2H2	12	-
CM020956.2	75718007	75719570	zf-C2H2	13	-
CM020956.2	75789182	75791420	zf-C2H2	18	+
CM020956.2	75827666	75828767	zf-C2H2	13	-
CM020956.2	75887133	75888657	zf-C2H2	9	+
CM020956.2	76053204	76054680	zf-C2H2	12	-
CM020956.2	76118793	76120893	zf-C2H2	19	-
CM020956.2	83602358	83603731	zf-C2H2	12	-
CM020957.2	24031	26347	zf-C2H2	21	+
CM020957.2	53761	55738	zf-C2H2	17	+
CM020957.2	87734	89084	zf-C2H2	13	+
CM020957.2	112111	113494	zf-C2H2	12	-
CM020957.2	140481	142290	zf-C2H2	17	+
CM020957.2	447789	449118	zf-C2H2	5	+
CM020957.2	928759	930289	zf-C2H2	13	-
CM020957.2	950289	951183	zf-C2H2	5	+
CM020957.2	1201902	1203165	zf-C2H2	9	-
CM020957.2	1223903	1224974	zf-C2H2	8	-
CM020957.2	7447088	7448693	zf-C2H2	8	+
CM020957.2	15011226	15012768	zf-C2H2	12	-
CM020957.2	31643483	31646180	zf-C2H2	6	-
CM020957.2	36181904	36183519	zf-C2H2	15	-
CM020957.2	60083883	60089376	zf-C2H2	9	-
CM020957.2	60225063	60227733	zf-C2H2	7	-
CM020957.2	76225939	76227250	zf-C2H2	6	+
CM020958.2	5093926	5094571	zf-C2H2	5	+
CM020959.2	72206	73805	zf-C2H2	13	+
CM020959.2	141063	142659	zf-C2H2	9	-
CM020959.2	156093	157905	zf-C2H2	15	+
CM020959.2	176412	178362	zf-C2H2	18	+
CM020959.2	182507	183560	zf-C2H2	9	-
CM020959.2	233104	234145	zf-C2H2	5	+
CM020959.2	260343	261642	zf-C2H2	8	-
CM020959.2	283173	284643	zf-C2H2	8	-
CM020959.2	302134	304090	zf-C2H2	16	-
CM020959.2	325787	326804	zf-C2H2	6	-
CM020959.2	374408	376142	zf-C2H2	14	+
CM020959.2	408264	410640	zf-C2H2	16	-
CM020959.2	460861	462083	zf-C2H2	10	+
CM020959.2	488632	490846	zf-C2H2	16	+
CM020959.2	612920	615350	zf-C2H2	24	-
CM020959.2	651813	653582	zf-C2H2	18	-
CM020959.2	675077	676943	zf-C2H2	17	-
CM020959.2	703703	705464	zf-C2H2	17	-
CM020959.2	719299	722710	zf-C2H2	36	-
CM020959.2	747686	749042	zf-C2H2	10	-
CM020959.2	789285	792159	zf-C2H2	29	+
CM020959.2	820041	822681	zf-C2H2	27	+
CM020959.2	841717	843859	zf-C2H2	21	+
CM020959.2	911947	913438	zf-C2H2	11	+
CM020959.2	938212	939559	zf-C2H2	12	-
CM020959.2	969420	971397	zf-C2H2	17	-
CM020959.2	982918	983596	zf-C2H2	7	-
CM020959.2	1011624	1012401	zf-C2H2	5	-
CM020959.2	1030581	1032060	zf-C2H2	10	-
CM020959.2	1056438	1057989	zf-C2H2	11	+
CM020959.2	1093141	1095196	zf-C2H2	18	+
CM020959.2	1136294	1138082	zf-C2H2	15	+
CM020959.2	1155294	1158219	zf-C2H2	28	+
CM020959.2	1216543	1217839	zf-C2H2	12	-
CM020959.2	1233117	1234545	zf-C2H2	11	-
CM020959.2	1249260	1250652	zf-C2H2	12	-
CM020959.2	1282766	1284359	zf-C2H2	14	+
CM020959.2	1295010	1296669	zf-C2H2	14	-
CM020959.2	1344236	1345853	zf-C2H2	13	-
CM020959.2	1375986	1377093	zf-C2H2	8	+
CM020959.2	1394088	1395561	zf-C2H2	12	+
CM020959.2	1426092	1427379	zf-C2H2	9	+
CM020959.2	1436231	1437485	zf-C2H2	11	-
CM020959.2	1460347	1461598	zf-C2H2	11	+
CM020959.2	1474485	1475292	zf-C2H2	5	-
CM020959.2	1499020	1501183	zf-C2H2	18	+
CM020959.2	1513815	1515570	zf-C2H2	12	-
CM020959.2	1541311	1543096	zf-C2H2	14	+
CM020959.2	1565869	1567861	zf-C2H2	17	+
CM020959.2	1575437	1576703	zf-C2H2	10	+
CM020959.2	1604373	1605606	zf-C2H2	9	+
CM020959.2	1635851	1636995	zf-C2H2	9	-
CM020959.2	1648114	1649764	zf-C2H2	11	+
CM020959.2	1663533	1665522	zf-C2H2	17	-
CM020959.2	1687379	1689398	zf-C2H2	17	-
CM020959.2	1714714	1716373	zf-C2H2	13	-
CM020959.2	1753404	1755057	zf-C2H2	13	-
CM020959.2	2087871	2092398	zf-C2H2	14	+
CM020959.2	2193776	2194805	zf-C2H2	7	+
CM020959.2	2234120	2235773	zf-C2H2	15	+
CM020959.2	2257838	2259551	zf-C2H2	16	+
CM020959.2	2276340	2278221	zf-C2H2	17	+
CM020959.2	2304671	2306288	zf-C2H2	13	+
CM020959.2	2312346	2313254	zf-C2H2	8	-
CM020959.2	2364011	2366069	zf-C2H2	19	-
CM020959.2	2388204	2388915	zf-C2H2	7	-
CM020959.2	2417090	2418185	zf-C2H2	10	-
CM020959.2	2428527	2429904	zf-C2H2	11	-
CM020959.2	2472855	2474568	zf-C2H2	12	+
CM020959.2	2493723	2495310	zf-C2H2	16	-
CM020959.2	2570240	2570906	zf-C2H2	5	-
CM020959.2	2646137	2647235	zf-C2H2	9	+
CM020959.2	3099108	3100077	zf-C2H2	6	+
CM020959.2	3103641	3106893	zf-C2H2	20	-
CM020959.2	3121212	3122451	zf-C2H2	9	+
CM020959.2	3131629	3133411	zf-C2H2	9	+
CM020959.2	3202731	3205992	zf-C2H2	17	-
CM020959.2	4516919	4518329	zf-C2H2	13	-
CM020959.2	4677591	4678674	zf-C2H2	8	-
CM020959.2	4739161	4740487	zf-C2H2	9	-
CM020959.2	4775033	4776779	zf-C2H2	14	-
CM020959.2	4825938	4827648	zf-C2H2	14	+
CM020959.2	4866243	4868178	zf-C2H2	17	+
CM020959.2	4911332	4912124	zf-C2H2	9	-
CM020959.2	4954100	4955435	zf-C2H2	9	-
CM020959.2	4989151	4991536	zf-C2H2	22	-
CM020959.2	5023116	5024940	zf-C2H2	15	-
CM020959.2	5062545	5063733	zf-C2H2	8	-
CM020959.2	5086061	5086529	zf-C2H2	5	-
CM020959.2	5112045	5113602	zf-C2H2	11	-
CM020959.2	5133104	5134319	zf-C2H2	9	-
CM020959.2	5168211	5169411	zf-C2H2	8	-
CM020959.2	5206562	5208194	zf-C2H2	13	-
CM020959.2	5234450	5235965	zf-C2H2	13	-
CM020959.2	5290665	5293128	zf-C2H2	23	+
CM020959.2	5334317	5335979	zf-C2H2	12	+
CM020959.2	5360956	5361514	zf-C2H2	7	+
CM020959.2	5410382	5411738	zf-C2H2	10	+
CM020959.2	5433815	5435190	zf-C2H2	17	+
CM020959.2	5491324	5492806	zf-C2H2	12	+
CM020959.2	5571152	5573057	zf-C2H2	17	-
CM020959.2	5606863	5608318	zf-C2H2	12	-
CM020959.2	5650940	5653049	zf-C2H2	17	+
CM020959.2	5795257	5796649	zf-C2H2	9	-
CM020959.2	5819808	5821245	zf-C2H2	10	-
CM020959.2	5833560	5835063	zf-C2H2	10	-
CM020959.2	5857897	5859847	zf-C2H2	15	-
CM020959.2	5884777	5886781	zf-C2H2	19	-
CM020959.2	5905048	5906791	zf-C2H2	14	-
CM020959.2	5931183	5932956	zf-C2H2	17	-
CM020959.2	5961750	5963529	zf-C2H2	14	-
CM020959.2	5986899	5988786	zf-C2H2	17	+
CM020959.2	6008492	6010088	zf-C2H2	11	+
CM020959.2	6034278	6035709	zf-C2H2	10	+
CM020959.2	6044967	6046632	zf-C2H2	18	+
CM020959.2	6077841	6079773	zf-C2H2	19	+
CM020959.2	6199762	6201727	zf-C2H2	16	-
CM020959.2	7108306	7110175	zf-C2H2	18	+
CM020959.2	7122266	7124870	zf-C2H2	23	-
CM020959.2	8463877	8464651	zf-C2H2	7	-
CM020959.2	10619383	10620382	zf-C2H2	6	+
CM020959.2	11078629	11080396	zf-C2H2	13	+
CM020959.2	11114811	11116156	zf-C2H2	15	+
CM020959.2	11133110	11134171	zf-C2H2	9	+
CM020959.2	11167848	11170365	zf-C2H2	19	+
CM020959.2	11228691	11230680	zf-C2H2	17	+
CM020959.2	11313774	11315664	zf-C2H2	14	-
CM020959.2	11331806	11333885	zf-C2H2	20	-
CM020959.2	11362411	11363971	zf-C2H2	17	-
CM020959.2	11380464	11381052	zf-C2H2	6	-
CM020959.2	11381199	11382407	zf-C2H2	8	-
CM020959.2	11403002	11404847	zf-C2H2	18	-
CM020959.2	11454686	11456321	zf-C2H2	16	+
CM020959.2	11477963	11479691	zf-C2H2	17	-
CM020959.2	11746057	11746789	zf-C2H2	6	-
CM020959.2	11816938	11817808	zf-C2H2	6	-
CM020959.2	12216776	12219533	zf-C2H2	20	+
CM020959.2	12339814	12341893	zf-C2H2	14	+
CM020959.2	13492578	13494750	zf-C2H2	22	-
CM020959.2	15055398	15056791	zf-C2H2	10	-
CM020959.2	15075931	15076963	zf-C2H2	11	-
CM020959.2	15156128	15157526	zf-C2H2	13	+
CM020959.2	15261927	15263757	zf-C2H2	17	+
CM020959.2	15285075	15286782	zf-C2H2	14	-
CM020959.2	15327106	15328564	zf-C2H2	16	+
CM020959.2	15349425	15350608	zf-C2H2	13	+
CM020959.2	15362881	15364140	zf-C2H2	12	+
CM020959.2	15389830	15391600	zf-C2H2	17	+
CM020959.2	15439156	15441115	zf-C2H2	19	+
CM020959.2	15462251	15463634	zf-C2H2	11	-
CM020959.2	15547312	15549217	zf-C2H2	18	+
CM020959.2	15596979	15598560	zf-C2H2	13	-
CM020959.2	15629240	15630968	zf-C2H2	14	-
CM020959.2	15680172	15681123	zf-C2H2	9	-
CM020959.2	15716958	15718203	zf-C2H2	11	-
CM020959.2	15767786	15770183	zf-C2H2	23	+
CM020959.2	15830623	15831640	zf-C2H2	9	+
CM020959.2	15855906	15856992	zf-C2H2	11	-
CM020959.2	15910644	15912291	zf-C2H2	15	+
CM020959.2	15962294	15963830	zf-C2H2	14	+
CM020959.2	15989730	15991461	zf-C2H2	13	-
CM020959.2	16042536	16043949	zf-C2H2	14	-
CM020959.2	16100402	16101446	zf-C2H2	9	-
CM020959.2	16164524	16165874	zf-C2H2	15	-
CM020959.2	16191632	16193066	zf-C2H2	13	-
CM020959.2	16258497	16259961	zf-C2H2	13	+
CM020959.2	16276475	16278212	zf-C2H2	17	-
CM020959.2	16340942	16342676	zf-C2H2	16	+
CM020959.2	16453939	16454881	zf-C2H2	11	-
CM020959.2	16504364	16505750	zf-C2H2	13	+
CM020959.2	17511559	17513545	zf-C2H2	14	+
CM020959.2	17644999	17646584	zf-C2H2	16	+
CM020959.2	17661573	17663067	zf-C2H2	13	-
CM020959.2	19581026	19583213	zf-C2H2	6	-
CM020959.2	20463037	20466343	zf-C2H2	5	+
CM020959.2	21235787	21238286	zf-C2H2	7	-
CM020959.2	26185660	26189002	zf-C2H2	26	-
CM020959.2	27496738	27500332	zf-C2H2	10	-
CM020959.2	33302699	33304505	zf-C2H2	17	-
CM020959.2	42506268	42507966	zf-C2H2	15	+
CM020959.2	44875927	44878711	zf-C2H2	6	+
CM020959.2	45030031	45035506	zf-C2H2	10	+
CM020959.2	46289632	46290808	zf-C2H2	11	+
CM020959.2	46342104	46344009	zf-C2H2	15	+
CM020959.2	48181013	48182240	zf-C2H2	9	+
CM020959.2	59555502	59557488	zf-C2H2	5	+
CM020959.2	60487521	60488037	zf-C2H2	5	+
CM020959.2	60725749	60726880	zf-C2H2	7	-
CM020960.2	13501287	13502382	zf-C2H2	10	+
CM020960.2	46804423	46806853	zf-C2H2	6	+
CM020960.2	49837420	49839397	zf-C2H2	18	+
CM020960.2	49855004	49856099	zf-C2H2	12	+
CM020960.2	49866402	49867188	zf-C2H2	5	+
CM020960.2	49882471	49883667	zf-C2H2	14	-
CM020960.2	50383467	50384435	zf-C2H2	6	+
CM020960.2	54203680	54204544	zf-C2H2	5	-
CM020960.2	56887608	56889162	zf-C2H2	10	+
CM020960.2	56922037	56924278	zf-C2H2	21	+
CM020960.2	56967300	56968893	zf-C2H2	15	+
CM020961.2	6219239	6220058	zf-C2H2	7	-
CM020961.2	6450853	6451603	zf-C2H2	7	+
CM020961.2	6462089	6462503	zf-C2H2	5	-
CM020961.2	6489073	6489976	zf-C2H2	9	+
CM020961.2	6510787	6511540	zf-C2H2	6	+
CM020961.2	12115234	12115765	zf-C2H2	6	+
CM020961.2	12143064	12144573	zf-C2H2	14	-
CM020962.2	20264685	20265897	zf-C2H2	13	+
CM020962.2	30152891	30153332	zf-C2H2	5	-
CM020962.2	37946903	37948700	zf-C2H2	5	+
CM020962.2	40446327	40447260	zf-C2H2	12	+
CM020962.2	41258949	41259984	zf-C2H2	11	+
CM020962.2	41287423	41289637	zf-C2H2	18	-
CM020962.2	41713936	41715694	zf-C2H2	15	+
CM020962.2	41740097	41741759	zf-C2H2	16	-
CM020962.2	44340906	44341281	zf-C2H2	5	+
CM020962.2	44379722	44380097	zf-C2H2	5	-
CM020962.2	49175311	49178011	zf-C2H2	10	-
CM020962.2	49230454	49233046	zf-C2H2	10	+
CM020962.2	69877378	69878659	zf-C2H2	12	+
CM020962.2	113175867	113176644	zf-C2H2	5	+
CM020962.2	113223560	113224514	zf-C2H2	7	+
CM020962.2	126633949	126635155	zf-C2H2	11	-
CM020962.2	126841611	126842898	zf-C2H2	11	+
CM020963.2	604374	605586	zf-C2H2	13	-
```
