## Supplementary Data 2 for "Transposable elements drive the evolution of metazoan zinc finger genes": Balaenoptera_physalus_znfs.bed

```
SGJD01000034.1	1322112	1323717	zf-C2H2	12	+
SGJD01000034.1	1347666	1348932	zf-C2H2	12	+
SGJD01000034.1	1379596	1381002	zf-C2H2	7	+
SGJD01000046.1	84404	87146	zf-C2H2	26	-
SGJD01000055.1	962178	963234	zf-C2H2	8	+
SGJD01000055.1	970873	972286	zf-C2H2	12	-
SGJD01000055.1	1036761	1037595	zf-C2H2	7	-
SGJD01000055.1	2125416	2126112	zf-C2H2	5	+
SGJD01000058.1	443804	446581	zf-C2H2	17	+
SGJD01000058.1	568521	570747	zf-C2H2	9	+
SGJD01000091.1	3327672	3331073	zf-C2H2	28	-
SGJD01000094.1	1840775	1843172	zf-C2H2	9	+
SGJD01000116.1	876484	877678	zf-C2H2	11	-
SGJD01000132.1	1444798	1446916	zf-C2H2	11	+
SGJD01000208.1	110867	112421	zf-C2H2	13	+
SGJD01000208.1	128346	129132	zf-C2H2	5	-
SGJD01000208.1	140011	141085	zf-C2H2	10	-
SGJD01000208.1	157647	159624	zf-C2H2	18	-
SGJD01000224.1	1242613	1243105	zf-C2H2	6	+
SGJD01000249.1	122573	123200	zf-C2H2	5	+
SGJD01000274.1	1181915	1182800	zf-C2H2	7	+
SGJD01000344.1	592814	593207	zf-C2H2	5	-
SGJD01000344.1	593371	594607	zf-C2H2	9	-
SGJD01000350.1	1098052	1102729	zf-C2H2	7	-
SGJD01000371.1	21609	23124	zf-C2H2	13	+
SGJD01000371.1	49150	50782	zf-C2H2	13	+
SGJD01000371.1	88520	89720	zf-C2H2	8	+
SGJD01000371.1	123749	124964	zf-C2H2	9	+
SGJD01000371.1	143894	145337	zf-C2H2	10	+
SGJD01000371.1	175747	176935	zf-C2H2	8	+
SGJD01000371.1	177472	177943	zf-C2H2	5	+
SGJD01000371.1	212811	214560	zf-C2H2	14	+
SGJD01000371.1	246107	248492	zf-C2H2	22	+
SGJD01000371.1	282926	284276	zf-C2H2	9	+
SGJD01000385.1	1048584	1049930	zf-C2H2	14	-
SGJD01000438.1	228467	230128	zf-C2H2	8	+
SGJD01000443.1	1583590	1584757	zf-C2H2	7	-
SGJD01000456.1	82872	83634	zf-C2H2	6	-
SGJD01000476.1	358340	359969	zf-C2H2	11	-
SGJD01000478.1	1025474	1026521	zf-C2H2	6	-
SGJD01000519.1	1033688	1035278	zf-C2H2	5	+
SGJD01000519.1	2246163	2246886	zf-C2H2	5	+
SGJD01000519.1	2296169	2297000	zf-C2H2	6	+
SGJD01000520.1	1062016	1063684	zf-C2H2	18	-
SGJD01000520.1	1137748	1139260	zf-C2H2	16	-
SGJD01000520.1	1209721	1211752	zf-C2H2	22	-
SGJD01000520.1	1248751	1250218	zf-C2H2	17	-
SGJD01000520.1	1285180	1286758	zf-C2H2	17	+
SGJD01000520.1	1302058	1303731	zf-C2H2	11	-
SGJD01000520.1	1337620	1338718	zf-C2H2	12	+
SGJD01000562.1	2583141	2583933	zf-C2H2	7	-
SGJD01000566.1	180790	181588	zf-C2H2	8	+
SGJD01000566.1	463843	465373	zf-C2H2	13	+
SGJD01000577.1	1568541	1569495	zf-C2H2	7	-
SGJD01000577.1	1618447	1619224	zf-C2H2	5	-
SGJD01000637.1	225304	229864	zf-C2H2	8	+
SGJD01000710.1	15794	17270	zf-C2H2	12	-
SGJD01000710.1	80869	82969	zf-C2H2	19	-
SGJD01000710.1	158844	160368	zf-C2H2	9	-
SGJD01000710.1	220146	221247	zf-C2H2	13	+
SGJD01000710.1	257917	260155	zf-C2H2	18	-
SGJD01000710.1	338639	340202	zf-C2H2	13	+
SGJD01000710.1	376566	379909	zf-C2H2	13	+
SGJD01000710.1	402146	402857	zf-C2H2	9	+
SGJD01000780.1	625360	627945	zf-C2H2	7	+
SGJD01000799.1	2837196	2840157	zf-C2H2	5	-
SGJD01000837.1	791649	795032	zf-C2H2	5	+
SGJD01000843.1	968462	969692	zf-C2H2	10	+
SGJD01000843.1	1004195	1005131	zf-C2H2	6	+
SGJD01000843.1	1060964	1061645	zf-C2H2	6	-
SGJD01000843.1	1093391	1094093	zf-C2H2	5	-
SGJD01000843.1	1118166	1119435	zf-C2H2	10	-
SGJD01000843.1	1179718	1180567	zf-C2H2	5	+
SGJD01000843.1	1280033	1281260	zf-C2H2	8	-
SGJD01000843.1	1304964	1306589	zf-C2H2	10	+
SGJD01000868.1	24665	26174	zf-C2H2	14	+
SGJD01000868.1	54228	54759	zf-C2H2	6	-
SGJD01000873.1	45162	47181	zf-C2H2	15	-
SGJD01000877.1	841420	842284	zf-C2H2	5	+
SGJD01000894.1	869381	871073	zf-C2H2	15	+
SGJD01000931.1	7809	9749	zf-C2H2	21	-
SGJD01000931.1	24173	24845	zf-C2H2	8	-
SGJD01000931.1	49346	50627	zf-C2H2	10	+
SGJD01000931.1	59776	61753	zf-C2H2	19	-
SGJD01000931.1	326001	326991	zf-C2H2	7	+
SGJD01000931.1	342049	343079	zf-C2H2	10	+
SGJD01000931.1	385699	386692	zf-C2H2	9	+
SGJD01000931.1	399510	400404	zf-C2H2	9	+
SGJD01000931.1	420281	421103	zf-C2H2	8	+
SGJD01000931.1	439729	441133	zf-C2H2	14	+
SGJD01000931.1	471690	472347	zf-C2H2	5	+
SGJD01000931.1	488243	489128	zf-C2H2	7	+
SGJD01000931.1	511912	512869	zf-C2H2	9	+
SGJD01000931.1	552134	552944	zf-C2H2	7	-
SGJD01000931.1	575996	577655	zf-C2H2	13	-
SGJD01000931.1	595100	595739	zf-C2H2	6	-
SGJD01000931.1	930813	932388	zf-C2H2	14	-
SGJD01000931.1	953247	953676	zf-C2H2	5	+
SGJD01000931.1	1096058	1097366	zf-C2H2	6	-
SGJD01000959.1	19126	20881	zf-C2H2	12	+
SGJD01000959.1	33792	35979	zf-C2H2	17	-
SGJD01000959.1	60670	61477	zf-C2H2	5	+
SGJD01000959.1	74735	76001	zf-C2H2	11	-
SGJD01000959.1	99887	101141	zf-C2H2	11	+
SGJD01000959.1	110482	110944	zf-C2H2	5	-
SGJD01000959.1	142299	143772	zf-C2H2	12	-
SGJD01000959.1	173272	174379	zf-C2H2	8	+
SGJD01000960.1	1995337	1996636	zf-C2H2	12	-
SGJD01000965.1	173576	174785	zf-C2H2	10	+
SGJD01000996.1	726614	728756	zf-C2H2	9	+
SGJD01001025.1	58159	60551	zf-C2H2	21	+
SGJD01001042.1	679917	680877	zf-C2H2	8	-
SGJD01001042.1	699571	700516	zf-C2H2	9	-
SGJD01001042.1	741170	742379	zf-C2H2	11	-
SGJD01001042.1	766534	767728	zf-C2H2	10	-
SGJD01001075.1	2002184	2002808	zf-C2H2	5	+
SGJD01001089.1	1435822	1436785	zf-C2H2	7	+
SGJD01001089.1	1651987	1652431	zf-C2H2	6	+
SGJD01001101.1	235379	236933	zf-C2H2	7	+
SGJD01001127.1	1638067	1638685	zf-C2H2	6	+
SGJD01001173.1	442608	444795	zf-C2H2	6	+
SGJD01001207.1	556494	558487	zf-C2H2	11	+
SGJD01001218.1	1080963	1082241	zf-C2H2	12	-
SGJD01001218.1	1097687	1098349	zf-C2H2	8	-
SGJD01001218.1	1113425	1114598	zf-C2H2	11	-
SGJD01001218.1	1143903	1144941	zf-C2H2	9	+
SGJD01001219.1	121113	123447	zf-C2H2	22	+
SGJD01001272.1	541290	544630	zf-C2H2	28	+
SGJD01001274.1	421707	422758	zf-C2H2	8	-
SGJD01001283.1	610535	611813	zf-C2H2	12	-
SGJD01001283.1	663189	664704	zf-C2H2	14	+
SGJD01001283.1	682457	683304	zf-C2H2	8	+
SGJD01001288.1	1090046	1091333	zf-C2H2	10	-
SGJD01001322.1	646199	648638	zf-C2H2	9	-
SGJD01001333.1	2167	4068	zf-C2H2	17	+
SGJD01001333.1	56270	58283	zf-C2H2	14	-
SGJD01001333.1	102323	103811	zf-C2H2	11	-
SGJD01001333.1	133301	135017	zf-C2H2	10	+
SGJD01001333.1	146356	147589	zf-C2H2	12	-
SGJD01001333.1	174470	176507	zf-C2H2	19	-
SGJD01001333.1	223369	224884	zf-C2H2	14	-
SGJD01001333.1	272290	274162	zf-C2H2	18	+
SGJD01001352.1	341647	342898	zf-C2H2	9	-
SGJD01001352.1	366420	368584	zf-C2H2	12	-
SGJD01001352.1	415557	417039	zf-C2H2	6	+
SGJD01001352.1	565695	567459	zf-C2H2	5	-
SGJD01001371.1	41915	43904	zf-C2H2	17	+
SGJD01001371.1	111718	113608	zf-C2H2	14	-
SGJD01001371.1	130293	132372	zf-C2H2	20	-
SGJD01001371.1	160580	162812	zf-C2H2	19	-
SGJD01001371.1	178794	180720	zf-C2H2	15	-
SGJD01001371.1	201833	203675	zf-C2H2	18	-
SGJD01001371.1	254197	255832	zf-C2H2	16	+
SGJD01001371.1	277783	279511	zf-C2H2	17	-
SGJD01001397.1	110675	112952	zf-C2H2	7	+
SGJD01001405.1	422704	426073	zf-C2H2	5	+
SGJD01001405.1	1219411	1222093	zf-C2H2	6	-
SGJD01001422.1	248540	250094	zf-C2H2	11	+
SGJD01001422.1	277599	279840	zf-C2H2	21	+
SGJD01001422.1	319630	321310	zf-C2H2	16	+
SGJD01001455.1	93883	95698	zf-C2H2	15	+
SGJD01001521.1	21519	22110	zf-C2H2	6	-
SGJD01001529.1	961830	963414	zf-C2H2	14	-
SGJD01001529.1	1097823	1099809	zf-C2H2	13	-
SGJD01001552.1	48167	49163	zf-C2H2	8	-
SGJD01001577.1	251146	252034	zf-C2H2	8	-
SGJD01001577.1	254138	254858	zf-C2H2	5	-
SGJD01001596.1	1087455	1088094	zf-C2H2	5	+
SGJD01001637.1	514128	517859	zf-C2H2	7	-
SGJD01001697.1	66566	67715	zf-C2H2	9	+
SGJD01001697.1	79370	80498	zf-C2H2	7	-
SGJD01001697.1	380874	381939	zf-C2H2	5	-
SGJD01001697.1	418437	419484	zf-C2H2	9	-
SGJD01001697.1	435772	437170	zf-C2H2	9	-
SGJD01001697.1	475962	477072	zf-C2H2	9	+
SGJD01001697.1	487314	488466	zf-C2H2	9	-
SGJD01001697.1	517380	519471	zf-C2H2	19	+
SGJD01001697.1	529749	530244	zf-C2H2	6	-
SGJD01001723.1	113110	113887	zf-C2H2	5	+
SGJD01001726.1	1556460	1558227	zf-C2H2	13	+
SGJD01001726.1	1589851	1592884	zf-C2H2	6	+
SGJD01001726.1	1610339	1611397	zf-C2H2	9	+
SGJD01001726.1	1645419	1647936	zf-C2H2	19	+
SGJD01001741.1	41378	44252	zf-C2H2	29	-
SGJD01001741.1	84813	86169	zf-C2H2	10	+
SGJD01001741.1	111502	114628	zf-C2H2	26	+
SGJD01001741.1	129573	131250	zf-C2H2	16	+
SGJD01001741.1	160984	162850	zf-C2H2	17	+
SGJD01001741.1	185011	185653	zf-C2H2	7	+
SGJD01001741.1	208241	210407	zf-C2H2	21	+
SGJD01001741.1	274296	275787	zf-C2H2	11	+
SGJD01001741.1	301187	302678	zf-C2H2	12	-
SGJD01001741.1	332770	334747	zf-C2H2	17	-
SGJD01001741.1	346862	347393	zf-C2H2	6	-
SGJD01001741.1	394289	395768	zf-C2H2	10	-
SGJD01001741.1	421928	423479	zf-C2H2	11	+
SGJD01001741.1	459296	461351	zf-C2H2	18	+
SGJD01001741.1	505119	506568	zf-C2H2	13	+
SGJD01001741.1	523339	526388	zf-C2H2	27	+
SGJD01001744.1	45108	46584	zf-C2H2	13	-
SGJD01001751.1	654066	654723	zf-C2H2	5	+
SGJD01001760.1	658864	659539	zf-C2H2	5	-
SGJD01001760.1	659719	660286	zf-C2H2	6	-
SGJD01001783.1	543920	544982	zf-C2H2	8	-
SGJD01001808.1	174004	176089	zf-C2H2	21	-
SGJD01001808.1	213304	214261	zf-C2H2	7	+
SGJD01001808.1	219592	220696	zf-C2H2	9	-
SGJD01001823.1	555076	557773	zf-C2H2	6	+
SGJD01001828.1	127557	128118	zf-C2H2	5	+
SGJD01001863.1	170802	172029	zf-C2H2	8	-
SGJD01001877.1	70590	73020	zf-C2H2	24	-
SGJD01001970.1	1387935	1389502	zf-C2H2	15	+
SGJD01001972.1	85453	87616	zf-C2H2	12	+
SGJD01001972.1	567435	569049	zf-C2H2	5	-
SGJD01002012.1	2008728	2010888	zf-C2H2	10	-
SGJD01002064.1	75080	76292	zf-C2H2	13	+
SGJD01002072.1	1542085	1547093	zf-C2H2	10	-
SGJD01002085.1	667783	669091	zf-C2H2	6	+
SGJD01002116.1	448421	448895	zf-C2H2	5	+
SGJD01002116.1	463899	465075	zf-C2H2	11	+
SGJD01002166.1	337626	342276	zf-C2H2	14	-
SGJD01002171.1	3529	4912	zf-C2H2	11	-
SGJD01002171.1	93078	94983	zf-C2H2	19	+
SGJD01002171.1	141378	143082	zf-C2H2	13	-
SGJD01002171.1	174794	176522	zf-C2H2	14	-
SGJD01002171.1	225680	226631	zf-C2H2	9	-
SGJD01002171.1	263735	264980	zf-C2H2	11	-
SGJD01002171.1	314440	316837	zf-C2H2	23	+
SGJD01002171.1	380645	381662	zf-C2H2	9	+
SGJD01002189.1	1333472	1335053	zf-C2H2	5	+
SGJD01002189.1	1472296	1477814	zf-C2H2	9	+
SGJD01002218.1	25209	27892	zf-C2H2	24	+
SGJD01002218.1	58235	60212	zf-C2H2	17	+
SGJD01002218.1	93340	94708	zf-C2H2	13	+
SGJD01002218.1	118872	120255	zf-C2H2	12	-
SGJD01002218.1	150537	152346	zf-C2H2	17	+
SGJD01002256.1	237632	239081	zf-C2H2	13	+
SGJD01002257.1	14218	16081	zf-C2H2	18	+
SGJD01002257.1	29092	29869	zf-C2H2	10	-
SGJD01002257.1	30124	31276	zf-C2H2	5	-
SGJD01002309.1	179039	181700	zf-C2H2	8	-
SGJD01002339.1	28055	30269	zf-C2H2	18	+
SGJD01002457.1	569344	571051	zf-C2H2	13	+
SGJD01002465.1	620792	622580	zf-C2H2	12	-
SGJD01002465.1	651835	653110	zf-C2H2	13	+
SGJD01002472.1	292459	296744	zf-C2H2	5	+
SGJD01002474.1	60683	61472	zf-C2H2	5	+
SGJD01002481.1	1074318	1076019	zf-C2H2	6	-
SGJD01002585.1	35102	36428	zf-C2H2	9	-
SGJD01002585.1	126586	128296	zf-C2H2	14	+
SGJD01002585.1	167173	169108	zf-C2H2	17	+
SGJD01002585.1	212664	213486	zf-C2H2	9	-
SGJD01002656.1	848694	850534	zf-C2H2	12	+
SGJD01002656.1	946586	948194	zf-C2H2	10	-
SGJD01002656.1	954799	955908	zf-C2H2	7	-
SGJD01002656.1	984241	985470	zf-C2H2	13	-
SGJD01002656.1	996502	997313	zf-C2H2	8	-
SGJD01002656.1	1140883	1143595	zf-C2H2	17	-
SGJD01002656.1	1355720	1357132	zf-C2H2	5	-
SGJD01002656.1	1357485	1358172	zf-C2H2	6	-
SGJD01002656.1	1366197	1371777	zf-C2H2	32	+
SGJD01002703.1	65163	66489	zf-C2H2	14	-
SGJD01002703.1	165554	166895	zf-C2H2	14	-
SGJD01002703.1	227153	228743	zf-C2H2	14	+
SGJD01002907.1	1853893	1855429	zf-C2H2	10	+
SGJD01002907.1	1868389	1869418	zf-C2H2	8	+
SGJD01002907.1	1889569	1890742	zf-C2H2	7	+
SGJD01002945.1	4551	6954	zf-C2H2	14	+
SGJD01002945.1	29820	31812	zf-C2H2	17	+
SGJD01002945.1	39395	40820	zf-C2H2	9	+
SGJD01002945.1	69387	70620	zf-C2H2	9	+
SGJD01002945.1	104009	104777	zf-C2H2	5	-
SGJD01002945.1	113858	118064	zf-C2H2	11	+
SGJD01002945.1	132104	134093	zf-C2H2	17	-
SGJD01002945.1	155647	157666	zf-C2H2	17	-
SGJD01002945.1	184281	193668	zf-C2H2	13	-
SGJD01002945.1	221961	223614	zf-C2H2	13	-
SGJD01003045.1	16342	17800	zf-C2H2	16	-
SGJD01003045.1	61809	63516	zf-C2H2	14	+
SGJD01003045.1	85338	87150	zf-C2H2	17	-
SGJD01003116.1	200337	201474	zf-C2H2	6	+
SGJD01003122.1	427	1111	zf-C2H2	8	-
SGJD01003122.1	31032	32421	zf-C2H2	13	+
SGJD01003151.1	139302	141168	zf-C2H2	15	+
SGJD01003155.1	55263	56979	zf-C2H2	6	+
SGJD01003325.1	10861	12970	zf-C2H2	17	-
SGJD01003350.1	1294956	1295916	zf-C2H2	7	-
SGJD01003374.1	78617	80453	zf-C2H2	5	-
SGJD01003374.1	235710	238674	zf-C2H2	5	-
SGJD01003437.1	391631	392045	zf-C2H2	5	+
SGJD01003773.1	190428	195564	zf-C2H2	12	-
SGJD01003879.1	780069	781299	zf-C2H2	9	-
SGJD01003905.1	558010	559762	zf-C2H2	13	+
SGJD01003957.1	50152	51544	zf-C2H2	9	-
SGJD01003957.1	74897	76487	zf-C2H2	10	-
SGJD01003957.1	88748	90332	zf-C2H2	10	-
SGJD01003957.1	148029	151110	zf-C2H2	14	-
SGJD01003957.1	169593	171336	zf-C2H2	14	-
SGJD01003957.1	189450	191223	zf-C2H2	17	-
SGJD01003957.1	219569	221348	zf-C2H2	14	-
SGJD01003957.1	244390	246418	zf-C2H2	17	+
SGJD01003957.1	267365	268961	zf-C2H2	11	+
SGJD01003957.1	294003	295413	zf-C2H2	10	+
SGJD01003957.1	304711	306377	zf-C2H2	18	+
SGJD01003957.1	338616	340548	zf-C2H2	19	+
SGJD01003957.1	458976	460941	zf-C2H2	16	-
SGJD01004001.1	203659	210823	zf-C2H2	16	-
SGJD01004358.1	137849	140354	zf-C2H2	8	-
SGJD01004550.1	26133	26730	zf-C2H2	7	+
SGJD01004616.1	351688	353601	zf-C2H2	10	+
SGJD01004652.1	17827	19573	zf-C2H2	16	+
SGJD01004763.1	41047	43261	zf-C2H2	16	-
SGJD01004763.1	70753	71974	zf-C2H2	8	-
SGJD01004763.1	121445	123821	zf-C2H2	16	+
SGJD01004763.1	155612	157346	zf-C2H2	14	-
SGJD01004763.1	204837	205851	zf-C2H2	6	+
SGJD01004763.1	228440	230396	zf-C2H2	16	+
SGJD01004763.1	248271	249831	zf-C2H2	6	+
SGJD01004763.1	272383	274855	zf-C2H2	5	+
SGJD01004763.1	346080	347133	zf-C2H2	9	+
SGJD01004763.1	351290	353240	zf-C2H2	18	-
SGJD01004763.1	372294	374109	zf-C2H2	15	-
SGJD01004838.1	38402	39593	zf-C2H2	12	+
SGJD01004838.1	45941	47555	zf-C2H2	11	-
SGJD01004838.1	73714	75595	zf-C2H2	17	-
SGJD01004838.1	94145	95858	zf-C2H2	16	-
SGJD01004838.1	118706	120444	zf-C2H2	15	-
SGJD01004838.1	169408	170437	zf-C2H2	7	-
SGJD01004838.1	271282	275853	zf-C2H2	14	-
SGJD01005018.1	6992	8078	zf-C2H2	11	-
SGJD01005018.1	63373	65020	zf-C2H2	15	+
SGJD01005018.1	116691	118227	zf-C2H2	13	+
SGJD01005018.1	145321	147247	zf-C2H2	13	-
SGJD01005018.1	200824	202219	zf-C2H2	14	-
SGJD01005018.1	252411	253455	zf-C2H2	9	-
SGJD01005018.1	317721	319107	zf-C2H2	15	-
SGJD01005018.1	344920	346354	zf-C2H2	13	-
SGJD01005018.1	413202	414666	zf-C2H2	13	+
SGJD01005018.1	432127	433864	zf-C2H2	17	-
SGJD01005018.1	497731	499465	zf-C2H2	16	+
SGJD01005018.1	655526	656912	zf-C2H2	13	+
SGJD01005019.1	349874	350783	zf-C2H2	10	+
SGJD01005019.1	376764	378531	zf-C2H2	17	+
SGJD01005019.1	426124	428083	zf-C2H2	19	+
SGJD01005032.1	194800	195535	zf-C2H2	8	+
SGJD01005059.1	7523	10169	zf-C2H2	7	-
SGJD01005059.1	32820	33531	zf-C2H2	7	-
SGJD01005059.1	61395	62490	zf-C2H2	10	-
SGJD01005059.1	72293	73670	zf-C2H2	11	-
SGJD01005059.1	117667	119380	zf-C2H2	13	+
SGJD01005059.1	139971	141558	zf-C2H2	16	-
SGJD01005062.1	58262	59045	zf-C2H2	9	+
SGJD01005088.1	45262	46702	zf-C2H2	13	-
SGJD01005088.1	181158	182229	zf-C2H2	9	+
SGJD01005190.1	122675	124544	zf-C2H2	18	+
SGJD01005190.1	137911	140922	zf-C2H2	25	-
SGJD01005431.1	2926	3745	zf-C2H2	7	-
SGJD01005431.1	41258	42008	zf-C2H2	7	-
SGJD01005431.1	263516	264419	zf-C2H2	9	+
SGJD01005435.1	14310	16107	zf-C2H2	19	-
SGJD01005662.1	56724	58449	zf-C2H2	13	-
SGJD01005662.1	92301	93867	zf-C2H2	14	-
SGJD01005662.1	122560	123529	zf-C2H2	10	+
SGJD01005875.1	58130	59207	zf-C2H2	5	+
SGJD01005975.1	2	1347	zf-C2H2	16	+
SGJD01005975.1	54443	55925	zf-C2H2	12	+
SGJD01005975.1	67233	68071	zf-C2H2	6	+
SGJD01005981.1	141599	143141	zf-C2H2	12	+
SGJD01005996.1	440834	442712	zf-C2H2	16	-
SGJD01006039.1	64845	66507	zf-C2H2	16	+
SGJD01006039.1	90955	92713	zf-C2H2	15	-
SGJD01006210.1	32216	33053	zf-C2H2	9	-
SGJD01006210.1	64154	64964	zf-C2H2	6	-
SGJD01006389.1	35015	36296	zf-C2H2	12	-
SGJD01007168.1	29103	30618	zf-C2H2	18	-
SGJD01007168.1	103194	105297	zf-C2H2	11	+
SGJD01007168.1	191436	191937	zf-C2H2	6	-
SGJD01007168.1	218975	220013	zf-C2H2	12	-
SGJD01007168.1	250947	251628	zf-C2H2	7	-
SGJD01007259.1	69756	71794	zf-C2H2	13	+
SGJD01007378.1	17257	19076	zf-C2H2	15	-
SGJD01007378.1	49675	50203	zf-C2H2	7	-
SGJD01007417.1	117344	119810	zf-C2H2	23	-
SGJD01007454.1	46016	47669	zf-C2H2	6	-
SGJD01007889.1	6769	8605	zf-C2H2	19	-
SGJD01007889.1	54774	58674	zf-C2H2	9	-
SGJD01007889.1	71641	72982	zf-C2H2	14	-
SGJD01007905.1	256096	257338	zf-C2H2	7	+
SGJD01008076.1	158259	160590	zf-C2H2	22	-
SGJD01008526.1	18005	19346	zf-C2H2	13	+
SGJD01008526.1	111370	113116	zf-C2H2	14	+
SGJD01008526.1	152520	153909	zf-C2H2	12	+
SGJD01008769.1	330453	331740	zf-C2H2	11	-
SGJD01008769.1	393062	394268	zf-C2H2	11	-
SGJD01009500.1	65246	66602	zf-C2H2	10	+
SGJD01009940.1	16781	17663	zf-C2H2	10	-
SGJD01009940.1	29265	31052	zf-C2H2	19	-
SGJD01009940.1	54386	55664	zf-C2H2	11	-
SGJD01009940.1	65859	68187	zf-C2H2	22	-
SGJD01009940.1	113185	114667	zf-C2H2	13	-
SGJD01009940.1	186834	188316	zf-C2H2	5	+
SGJD01009940.1	238296	240756	zf-C2H2	18	+
SGJD01009956.1	140622	141288	zf-C2H2	5	+
SGJD01010097.1	3434	4151	zf-C2H2	5	+
SGJD01010677.1	26192	28097	zf-C2H2	17	-
SGJD01011138.1	5034	6327	zf-C2H2	12	-
SGJD01011138.1	21474	22893	zf-C2H2	11	-
SGJD01011138.1	37633	39025	zf-C2H2	12	-
SGJD01011138.1	72394	73987	zf-C2H2	15	+
SGJD01011316.1	35751	38955	zf-C2H2	8	+
SGJD01011794.1	1560	2658	zf-C2H2	12	+
SGJD01012651.1	20463	21537	zf-C2H2	11	+
SGJD01012651.1	33802	35412	zf-C2H2	17	-
SGJD01013025.1	30536	31679	zf-C2H2	11	+
SGJD01013644.1	60844	62488	zf-C2H2	14	+
SGJD01013994.1	23280	24513	zf-C2H2	9	+
SGJD01015584.1	38792	39353	zf-C2H2	5	-
SGJD01015855.1	47009	48470	zf-C2H2	13	-
SGJD01018384.1	19243	21145	zf-C2H2	16	+
SGJD01019266.1	39301	40441	zf-C2H2	9	+
SGJD01019266.1	78967	80887	zf-C2H2	18	-
SGJD01019742.1	18879	20277	zf-C2H2	13	-
SGJD01024846.1	7848	8934	zf-C2H2	11	+
SGJD01025020.1	1787	2546	zf-C2H2	5	-
SGJD01025024.1	32325	33891	zf-C2H2	16	+
SGJD01029621.1	6294	8325	zf-C2H2	13	-
SGJD01038584.1	112	1132	zf-C2H2	8	+
SGJD01051722.1	1	1351	zf-C2H2	10	+
SGJD01055968.1	2	678	zf-C2H2	8	+
SGJD01056173.1	695	1847	zf-C2H2	13	-
SGJD01058389.1	1100	2327	zf-C2H2	9	+
SGJD01060048.1	2382	3015	zf-C2H2	8	+
SGJD01060354.1	549	1548	zf-C2H2	8	-
SGJD01060441.1	1815	3010	zf-C2H2	11	+
SGJD01061129.1	1880	2915	zf-C2H2	11	+
SGJD01061516.1	3138	4245	zf-C2H2	11	+
SGJD01061596.1	3996	4941	zf-C2H2	10	-
```
