## Supplementary Data 2 for "Transposable elements drive the evolution of metazoan zinc finger genes": Balearica_regulorum_znfs.bed

```
JJRR01001653.1	1586	2435	zf-C2H2	7	-
JJRR01003336.1	20635	22867	zf-C2H2	6	-
JJRR01004817.1	19763	26975	zf-C2H2	16	-
JJRR01007052.1	171	894	zf-C2H2	7	+
JJRR01010019.1	23	1628	zf-C2H2	5	-
JJRR01010692.1	3505	4441	zf-C2H2	8	-
JJRR01011800.1	3150	4536	zf-C2H2	6	+
JJRR01013601.1	5145	8718	zf-C2H2	11	-
JJRR01013649.1	2	1130	zf-C2H2	12	+
JJRR01016467.1	15504	16884	zf-C2H2	5	-
JJRR01019595.1	4489	7030	zf-C2H2	5	+
JJRR01019917.1	1165	2137	zf-C2H2	7	-
JJRR01021176.1	2	1802	zf-C2H2	20	+
JJRR01022734.1	332	1658	zf-C2H2	11	-
JJRR01023973.1	701	1574	zf-C2H2	5	+
JJRR01023973.1	1840	2704	zf-C2H2	6	+
JJRR01024408.1	9273	11418	zf-C2H2	10	+
JJRR01032153.1	22298	26729	zf-C2H2	8	+
JJRR01049004.1	6967	12532	zf-C2H2	10	+
JJRR01055059.1	1024	2443	zf-C2H2	8	+
JJRR01058403.1	0	1197	zf-C2H2	13	+
JJRR01059906.1	0	651	zf-C2H2	8	-
JJRR01060222.1	11929	12646	zf-C2H2	5	-
JJRR01063846.1	4754	6938	zf-C2H2	14	+
JJRR01064992.1	226	2170	zf-C2H2	15	+
JJRR01068100.1	2580	4002	zf-C2H2	7	-
JJRR01069540.1	9369	10908	zf-C2H2	13	+
JJRR01078613.1	0	1389	zf-C2H2	17	+
JJRR01085516.1	212	2015	zf-C2H2	15	+
JJRR01088735.1	2998	4273	zf-C2H2	9	+
JJRR01088784.1	1075	1867	zf-C2H2	5	+
JJRR01091877.1	72326	74546	zf-C2H2	7	-
JJRR01094054.1	3005	4499	zf-C2H2	8	+
JJRR01094123.1	885	1494	zf-C2H2	5	-
JJRR01096961.1	1316	2375	zf-C2H2	5	-
JJRR01101538.1	8926	10702	zf-C2H2	6	+
JJRR01101796.1	3498	6177	zf-C2H2	17	-
JJRR01105045.1	157	1192	zf-C2H2	9	+
KL477780.1	9446	11897	zf-C2H2	6	-
KL478052.1	19840	21076	zf-C2H2	13	+
KL478825.1	1642	3790	zf-C2H2	10	-
KL479307.1	26381	27629	zf-C2H2	6	-
KL479553.1	34866	38133	zf-C2H2	26	-
KL480125.1	1748	2933	zf-C2H2	7	+
KL480830.1	17299	18772	zf-C2H2	5	-
KL480834.1	1155	2403	zf-C2H2	11	-
KL481214.1	1	736	zf-C2H2	7	+
KL482511.1	5182	6499	zf-C2H2	6	-
KL483036.1	1977	7428	zf-C2H2	9	+
KL483539.1	19964	22826	zf-C2H2	8	-
KL483642.1	15622	17506	zf-C2H2	9	-
KL484119.1	2434	7210	zf-C2H2	15	+
KL484932.1	6912	7764	zf-C2H2	5	-
KL485541.1	30508	33622	zf-C2H2	6	-
KL485565.1	3858	8544	zf-C2H2	7	+
KL485675.1	5646	6921	zf-C2H2	6	+
KL485675.1	7942	8920	zf-C2H2	5	+
KL485884.1	38934	40725	zf-C2H2	11	-
KL486096.1	19453	23059	zf-C2H2	10	-
KL486718.1	185	1145	zf-C2H2	9	+
KL486743.1	10905	13446	zf-C2H2	6	-
KL487990.1	20212	21940	zf-C2H2	5	+
KL488154.1	27071	29201	zf-C2H2	7	-
KL488698.1	1038	2145	zf-C2H2	11	-
KL489103.1	26506	27817	zf-C2H2	5	-
KL489207.1	21410	22610	zf-C2H2	12	+
KL489317.1	143	1481	zf-C2H2	9	+
KL489473.1	2756	3310	zf-C2H2	5	+
KL490486.1	48136	51217	zf-C2H2	6	+
KL490582.1	34456	37978	zf-C2H2	26	-
KL490590.1	119	3219	zf-C2H2	11	-
KL493017.1	441	2400	zf-C2H2	10	+
KL493160.1	41693	42365	zf-C2H2	5	+
KL493303.1	2244	3630	zf-C2H2	13	+
KL493619.1	3796	7474	zf-C2H2	10	-
KL495866.1	1971	3690	zf-C2H2	17	+
KL496512.1	32372	33635	zf-C2H2	6	-
KL497091.1	63248	65885	zf-C2H2	7	-
KL497377.1	2957	3656	zf-C2H2	5	+
KL497807.1	42511	44200	zf-C2H2	5	+
KL497976.1	2777	4229	zf-C2H2	5	-
KL499051.1	125472	128709	zf-C2H2	5	-
KL499663.1	831	1929	zf-C2H2	10	+
KL499663.1	3571	4912	zf-C2H2	13	-
KL500106.1	6125	7047	zf-C2H2	7	+
KL500222.1	4813	6362	zf-C2H2	13	+
KL500455.1	91332	94548	zf-C2H2	5	-
KL500493.1	34	738	zf-C2H2	5	+
KL500517.1	58652	60584	zf-C2H2	13	+
KL500517.1	74453	77171	zf-C2H2	23	+
KL500596.1	28078	30076	zf-C2H2	8	-
KL501212.1	8788	11500	zf-C2H2	5	-
KL501799.1	4097	5474	zf-C2H2	5	-
KL502802.1	7925	11585	zf-C2H2	6	+
KL503130.1	2010	3390	zf-C2H2	13	+
KL503130.1	7149	8991	zf-C2H2	15	-
KL503473.1	2	731	zf-C2H2	6	-
KL503549.1	924	1839	zf-C2H2	9	+
KL503549.1	2602	5947	zf-C2H2	18	+
```
