## Supplementary Data 2 for "Transposable elements drive the evolution of metazoan zinc finger genes": Bambusicola_thoracicus_znfs.bed

```
PPHD01000076.1	2105	3833	zf-C2H2	5	-
PPHD01000092.1	11127	14394	zf-C2H2	26	-
PPHD01000159.1	44527	45886	zf-C2H2	10	-
PPHD01000255.1	26197	29023	zf-C2H2	6	+
PPHD01000623.1	48578	51818	zf-C2H2	5	+
PPHD01000696.1	46354	49933	zf-C2H2	10	+
PPHD01000896.1	21010	23731	zf-C2H2	7	+
PPHD01000897.1	27555	30765	zf-C2H2	9	-
PPHD01001230.1	34936	36319	zf-C2H2	5	-
PPHD01001230.1	43097	44168	zf-C2H2	5	-
PPHD01001943.1	24540	25788	zf-C2H2	12	+
PPHD01002192.1	27987	31206	zf-C2H2	5	+
PPHD01003103.1	2487	3969	zf-C2H2	6	+
PPHD01003257.1	21438	23604	zf-C2H2	5	-
PPHD01003367.1	6370	8539	zf-C2H2	6	-
PPHD01003616.1	19313	24887	zf-C2H2	10	+
PPHD01003796.1	9087	10371	zf-C2H2	6	+
PPHD01003865.1	23184	26706	zf-C2H2	26	+
PPHD01003868.1	19548	22629	zf-C2H2	6	-
PPHD01005135.1	19072	20335	zf-C2H2	6	-
PPHD01005418.1	11919	12804	zf-C2H2	5	+
PPHD01006409.1	515	4934	zf-C2H2	8	+
PPHD01006722.1	8979	10962	zf-C2H2	5	-
PPHD01006988.1	9036	11181	zf-C2H2	10	+
PPHD01007200.1	22453	23401	zf-C2H2	5	-
PPHD01008023.1	16064	18272	zf-C2H2	7	-
PPHD01010259.1	6423	9177	zf-C2H2	18	+
PPHD01010259.1	13649	14393	zf-C2H2	6	+
PPHD01010620.1	5599	7447	zf-C2H2	7	+
PPHD01010789.1	9384	11916	zf-C2H2	6	-
PPHD01011027.1	11915	13949	zf-C2H2	6	-
PPHD01011638.1	14190	16320	zf-C2H2	6	+
PPHD01012184.1	4785	8052	zf-C2H2	6	-
PPHD01012998.1	7807	14995	zf-C2H2	16	-
PPHD01013331.1	14538	15834	zf-C2H2	6	-
PPHD01013842.1	13427	16058	zf-C2H2	6	+
PPHD01015992.1	6729	7467	zf-C2H2	5	-
PPHD01016427.1	6235	8266	zf-C2H2	6	+
PPHD01016829.1	0	2127	zf-C2H2	5	-
PPHD01018502.1	8578	12181	zf-C2H2	10	-
PPHD01018766.1	2540	6203	zf-C2H2	10	+
PPHD01018866.1	9912	11316	zf-C2H2	8	+
PPHD01019897.1	1743	3204	zf-C2H2	5	+
PPHD01020522.1	3746	8447	zf-C2H2	15	+
PPHD01021506.1	8998	9667	zf-C2H2	5	+
PPHD01021795.1	3282	10470	zf-C2H2	16	-
PPHD01021800.1	6563	8306	zf-C2H2	12	-
PPHD01021953.1	6490	10069	zf-C2H2	21	-
PPHD01021953.1	10479	11526	zf-C2H2	9	-
PPHD01021953.1	12205	12952	zf-C2H2	5	-
PPHD01022908.1	5479	6802	zf-C2H2	6	-
PPHD01023020.1	481	2443	zf-C2H2	8	-
PPHD01024242.1	1961	4469	zf-C2H2	6	-
PPHD01025167.1	1216	2209	zf-C2H2	6	-
PPHD01027754.1	1301	2510	zf-C2H2	13	-
PPHD01029876.1	1	979	zf-C2H2	7	-
PPHD01032604.1	4564	6265	zf-C2H2	11	-
PPHD01034203.1	3872	5150	zf-C2H2	9	-
PPHD01034935.1	3728	5987	zf-C2H2	15	-
PPHD01035509.1	7904	9101	zf-C2H2	6	-
PPHD01036783.1	6963	8157	zf-C2H2	5	-
PPHD01037102.1	6303	7230	zf-C2H2	8	+
PPHD01037480.1	4049	5660	zf-C2H2	14	+
PPHD01039598.1	4989	6486	zf-C2H2	12	+
PPHD01042127.1	5507	6707	zf-C2H2	12	-
PPHD01042222.1	2351	3761	zf-C2H2	5	+
PPHD01042239.1	1067	3728	zf-C2H2	12	+
PPHD01042351.1	816	1773	zf-C2H2	6	-
PPHD01044797.1	1532	2414	zf-C2H2	5	+
PPHD01045854.1	650	3464	zf-C2H2	8	+
PPHD01046503.1	1987	3166	zf-C2H2	7	+
PPHD01047192.1	0	1089	zf-C2H2	5	+
PPHD01048823.1	1637	3188	zf-C2H2	8	+
PPHD01049095.1	855	5535	zf-C2H2	6	-
PPHD01049516.1	990	4881	zf-C2H2	18	+
PPHD01050106.1	2776	4498	zf-C2H2	17	-
PPHD01057024.1	473	1853	zf-C2H2	5	-
PPHD01065924.1	2079	3138	zf-C2H2	5	+
PPHD01067328.1	2342	3329	zf-C2H2	5	-
PPHD01069246.1	2807	3707	zf-C2H2	5	+
PPHD01070510.1	519	1968	zf-C2H2	13	+
PPHD01070739.1	2473	4090	zf-C2H2	5	+
PPHD01071163.1	2522	3497	zf-C2H2	6	+
PPHD01071485.1	453	4041	zf-C2H2	6	-
PPHD01072461.1	801	2076	zf-C2H2	9	+
PPHD01072952.1	83	1196	zf-C2H2	7	+
PPHD01075445.1	2003	3227	zf-C2H2	9	-
PPHD01076276.1	663	1658	zf-C2H2	6	+
PPHD01077459.1	146	2333	zf-C2H2	13	+
PPHD01085654.1	1554	2778	zf-C2H2	9	+
PPHD01085830.1	1225	2272	zf-C2H2	8	+
PPHD01085888.1	692	1811	zf-C2H2	11	+
PPHD01086064.1	1667	2276	zf-C2H2	5	-
PPHD01086314.1	0	1158	zf-C2H2	10	+
PPHD01086506.1	106	1828	zf-C2H2	14	-
PPHD01087668.1	386	1790	zf-C2H2	12	+
PPHD01088397.1	714	2668	zf-C2H2	11	-
PPHD01093033.1	765	1593	zf-C2H2	6	-
PPHD01094710.1	852	2231	zf-C2H2	6	-
PPHD01096837.1	1	1414	zf-C2H2	12	+
PPHD01099470.1	0	957	zf-C2H2	7	-
PPHD01100075.1	130	1417	zf-C2H2	12	+
PPHD01101529.1	1	874	zf-C2H2	7	-
PPHD01101660.1	790	1864	zf-C2H2	8	+
PPHD01104195.1	2	1403	zf-C2H2	5	+
PPHD01105203.1	1	1684	zf-C2H2	17	+
PPHD01105221.1	0	1683	zf-C2H2	5	+
PPHD01107630.1	773	1574	zf-C2H2	6	-
PPHD01107725.1	66	1569	zf-C2H2	6	+
PPHD01108737.1	159	1524	zf-C2H2	11	-
PPHD01115903.1	2	1238	zf-C2H2	8	-
PPHD01116951.1	189	828	zf-C2H2	5	+
PPHD01120721.1	696	1080	zf-C2H2	5	-
PPHD01124876.1	2	965	zf-C2H2	7	-
PPHD01126455.1	240	927	zf-C2H2	5	+
PPHD01127358.1	1	502	zf-C2H2	7	+
PPHD01130056.1	1	844	zf-C2H2	7	-
PPHD01138512.1	297	687	zf-C2H2	5	-
PPHD01145114.1	1	580	zf-C2H2	7	+
```
