## Supplementary Data 2 for "Transposable elements drive the evolution of metazoan zinc finger genes": Baryphthengus_martii_znfs.bed

```
VWZK01000298.1	366743	368348	zf-C2H2	5	-
VWZK01000785.1	0	1053	zf-C2H2	6	-
VWZK01000803.1	365	812	zf-C2H2	5	-
VWZK01000857.1	1949	3833	zf-C2H2	11	-
VWZK01000946.1	43843	46225	zf-C2H2	6	+
VWZK01001087.1	221748	222933	zf-C2H2	7	-
VWZK01001847.1	58565	63977	zf-C2H2	9	-
VWZK01002290.1	69614	74291	zf-C2H2	7	-
VWZK01002636.1	388099	390316	zf-C2H2	7	-
VWZK01002709.1	24845	26144	zf-C2H2	6	-
VWZK01002756.1	4293	5608	zf-C2H2	10	-
VWZK01002896.1	3149	4517	zf-C2H2	5	+
VWZK01003016.1	415390	417574	zf-C2H2	5	+
VWZK01003400.1	5329	7123	zf-C2H2	5	+
VWZK01003448.1	2	461	zf-C2H2	6	-
VWZK01003995.1	2252	3077	zf-C2H2	5	+
VWZK01004128.1	123825	127386	zf-C2H2	10	+
VWZK01004133.1	44263	45526	zf-C2H2	6	+
VWZK01004356.1	498063	499515	zf-C2H2	12	-
VWZK01004583.1	410848	414112	zf-C2H2	5	+
VWZK01004736.1	51865	53113	zf-C2H2	12	-
VWZK01004736.1	407984	409064	zf-C2H2	5	+
VWZK01005000.1	82006	83482	zf-C2H2	5	+
VWZK01005000.1	611739	613065	zf-C2H2	6	+
VWZK01005652.1	3936	4839	zf-C2H2	7	-
VWZK01005965.1	146250	147477	zf-C2H2	5	+
VWZK01005965.1	148946	150119	zf-C2H2	9	+
VWZK01005965.1	151464	155070	zf-C2H2	21	+
VWZK01006348.1	207147	209237	zf-C2H2	7	+
VWZK01006420.1	9440	11423	zf-C2H2	5	+
VWZK01007255.1	344096	346094	zf-C2H2	8	-
VWZK01007351.1	95811	97269	zf-C2H2	5	-
VWZK01007351.1	101508	102477	zf-C2H2	5	-
VWZK01007411.1	513815	514445	zf-C2H2	6	-
VWZK01007414.1	87108	90345	zf-C2H2	5	-
VWZK01008343.1	55272	55956	zf-C2H2	5	-
VWZK01008407.1	6155	7379	zf-C2H2	8	+
VWZK01008973.1	69385	72181	zf-C2H2	6	+
VWZK01008983.1	280461	283392	zf-C2H2	8	-
VWZK01010065.1	35900	37289	zf-C2H2	7	-
VWZK01010317.1	50506	51421	zf-C2H2	9	+
VWZK01010579.1	1627	4366	zf-C2H2	17	+
VWZK01010700.1	1873	2308	zf-C2H2	5	-
VWZK01011286.1	2264	2843	zf-C2H2	5	+
VWZK01011789.1	204	839	zf-C2H2	5	-
VWZK01012192.1	111505	114775	zf-C2H2	26	-
VWZK01012345.1	149462	156677	zf-C2H2	16	+
VWZK01012359.1	125637	127575	zf-C2H2	13	+
VWZK01012635.1	130792	132520	zf-C2H2	5	-
VWZK01013199.1	2437	3625	zf-C2H2	12	-
VWZK01013443.1	3804	4446	zf-C2H2	5	-
VWZK01014287.1	47723	49928	zf-C2H2	6	+
VWZK01014323.1	6605	8513	zf-C2H2	13	-
VWZK01014538.1	38487	43227	zf-C2H2	14	-
VWZK01014540.1	110616	113157	zf-C2H2	6	+
VWZK01014651.1	1	472	zf-C2H2	5	+
VWZK01014653.1	288182	288602	zf-C2H2	5	-
VWZK01015003.1	351114	352929	zf-C2H2	7	-
VWZK01015062.1	532246	533644	zf-C2H2	5	+
VWZK01015611.1	16910	17945	zf-C2H2	10	-
VWZK01016018.1	9096	11292	zf-C2H2	13	-
VWZK01016157.1	165301	167446	zf-C2H2	10	+
VWZK01016270.1	115484	116984	zf-C2H2	8	+
VWZK01016392.1	1810	3235	zf-C2H2	13	+
VWZK01016790.1	507540	508740	zf-C2H2	12	-
VWZK01017487.1	73468	77074	zf-C2H2	10	+
VWZK01017670.1	102774	103626	zf-C2H2	5	+
VWZK01017838.1	3245	4349	zf-C2H2	5	-
VWZK01018012.1	252409	253645	zf-C2H2	13	+
VWZK01018352.1	2360	5090	zf-C2H2	5	-
VWZK01018788.1	20396	21309	zf-C2H2	6	+
VWZK01019026.1	2713	4861	zf-C2H2	10	+
VWZK01019393.1	676798	679588	zf-C2H2	6	+
VWZK01019393.1	766801	772354	zf-C2H2	10	+
VWZK01020177.1	20702	21506	zf-C2H2	8	-
VWZK01020177.1	21780	22746	zf-C2H2	5	-
VWZK01020197.1	5294	8861	zf-C2H2	11	+
VWZK01020316.1	16	636	zf-C2H2	5	+
VWZK01020382.1	769699	770878	zf-C2H2	9	+
VWZK01020411.1	37179	38496	zf-C2H2	6	+
VWZK01020467.1	171022	172741	zf-C2H2	17	+
VWZK01021378.1	353206	356680	zf-C2H2	26	-
VWZK01021385.1	77941	78667	zf-C2H2	5	+
VWZK01021771.1	1	613	zf-C2H2	6	-
VWZK01021891.1	1	2032	zf-C2H2	5	+
VWZK01022027.1	287280	290589	zf-C2H2	9	-
VWZK01022235.1	431211	432192	zf-C2H2	10	-
VWZK01025366.1	1	472	zf-C2H2	5	+
```
