## Supplementary Data 2 for "Transposable elements drive the evolution of metazoan zinc finger genes": Bathybates_fasciatus_znfs.bed

```
VVEY01000185.1	1115	2123	zf-C2H2	11	+
VVEY01000185.1	9522	11127	zf-C2H2	9	+
VVEY01000566.1	1	1040	zf-C2H2	8	+
VVEY01000646.1	4535	8891	zf-C2H2	7	-
VVEY01000779.1	85516	88255	zf-C2H2	5	-
VVEY01001535.1	40978	46600	zf-C2H2	10	+
VVEY01001537.1	985	2614	zf-C2H2	10	-
VVEY01002158.1	2409	4557	zf-C2H2	5	-
VVEY01002460.1	5435	7862	zf-C2H2	7	+
VVEY01002651.1	7160	7772	zf-C2H2	5	+
VVEY01002903.1	3567	6624	zf-C2H2	18	+
VVEY01002919.1	23815	29368	zf-C2H2	8	+
VVEY01003150.1	54	1086	zf-C2H2	6	+
VVEY01003304.1	2704	4534	zf-C2H2	6	+
VVEY01004285.1	26194	28567	zf-C2H2	10	-
VVEY01004391.1	3215	4085	zf-C2H2	6	+
VVEY01004429.1	10539	11398	zf-C2H2	6	+
VVEY01004586.1	13017	13563	zf-C2H2	7	-
VVEY01004907.1	17245	19498	zf-C2H2	5	-
VVEY01004999.1	5990	6866	zf-C2H2	9	+
VVEY01005457.1	1921	3583	zf-C2H2	12	-
VVEY01005612.1	1154	2255	zf-C2H2	13	+
VVEY01005883.1	3185	4481	zf-C2H2	12	+
VVEY01005944.1	2752	4113	zf-C2H2	13	+
VVEY01006476.1	4883	6701	zf-C2H2	5	-
VVEY01006498.1	3493	4537	zf-C2H2	8	-
VVEY01007371.1	1807	4183	zf-C2H2	6	+
VVEY01007393.1	1208	1829	zf-C2H2	5	-
VVEY01007393.1	3772	4990	zf-C2H2	9	-
VVEY01007695.1	725	1950	zf-C2H2	13	-
VVEY01007695.1	6854	7527	zf-C2H2	6	-
VVEY01007695.1	9922	10966	zf-C2H2	8	-
VVEY01007716.1	1150	3034	zf-C2H2	18	-
VVEY01007841.1	13900	14683	zf-C2H2	8	-
VVEY01007912.1	1030	4393	zf-C2H2	6	-
VVEY01008174.1	28814	29918	zf-C2H2	6	+
VVEY01008705.1	29871	34677	zf-C2H2	12	+
VVEY01009408.1	14447	15290	zf-C2H2	5	+
VVEY01009606.1	1414	2623	zf-C2H2	7	-
VVEY01009833.1	6213	12900	zf-C2H2	15	+
VVEY01010173.1	11238	13461	zf-C2H2	5	+
VVEY01010268.1	2602	3670	zf-C2H2	5	+
VVEY01010925.1	5366	6200	zf-C2H2	8	-
VVEY01010973.1	110	1716	zf-C2H2	7	-
VVEY01011065.1	7493	9104	zf-C2H2	12	-
VVEY01011065.1	16127	17773	zf-C2H2	13	-
VVEY01011065.1	21022	22504	zf-C2H2	9	-
VVEY01011091.1	2430	3969	zf-C2H2	15	+
VVEY01011096.1	2024	3404	zf-C2H2	7	-
VVEY01011199.1	23400	26879	zf-C2H2	10	+
VVEY01011367.1	1366	2404	zf-C2H2	7	-
VVEY01011490.1	7065	7863	zf-C2H2	5	-
VVEY01011525.1	3748	4867	zf-C2H2	5	+
VVEY01012158.1	4244	5129	zf-C2H2	6	-
VVEY01012872.1	2642	3629	zf-C2H2	6	+
VVEY01012986.1	3542	4676	zf-C2H2	9	-
VVEY01013162.1	271	1093	zf-C2H2	5	-
VVEY01013481.1	1	1228	zf-C2H2	7	+
VVEY01013927.1	5984	7466	zf-C2H2	15	+
VVEY01014058.1	4592	5051	zf-C2H2	5	-
VVEY01014336.1	7280	8687	zf-C2H2	16	-
VVEY01014844.1	2400	2982	zf-C2H2	6	+
VVEY01015047.1	10982	11936	zf-C2H2	8	-
VVEY01015047.1	12823	14032	zf-C2H2	9	-
VVEY01015047.1	14459	17009	zf-C2H2	15	-
VVEY01015056.1	9703	11581	zf-C2H2	5	-
VVEY01015966.1	2119	3862	zf-C2H2	5	-
VVEY01016154.1	21034	22453	zf-C2H2	15	+
VVEY01016570.1	15998	17657	zf-C2H2	5	+
VVEY01016758.1	38678	42893	zf-C2H2	12	-
VVEY01016883.1	1237	2353	zf-C2H2	6	+
VVEY01016883.1	8725	9502	zf-C2H2	5	+
VVEY01017108.1	18273	20172	zf-C2H2	18	-
VVEY01017108.1	23566	24958	zf-C2H2	12	-
VVEY01017178.1	6509	7859	zf-C2H2	11	+
VVEY01017293.1	1330	2485	zf-C2H2	8	+
VVEY01017531.1	23372	24140	zf-C2H2	9	-
VVEY01018177.1	21761	25400	zf-C2H2	26	-
VVEY01018440.1	2005	2983	zf-C2H2	7	+
VVEY01018925.1	5195	5663	zf-C2H2	5	+
VVEY01018934.1	47691	50019	zf-C2H2	7	+
VVEY01019430.1	2055	3732	zf-C2H2	5	+
VVEY01019462.1	407	1835	zf-C2H2	5	-
VVEY01019725.1	19866	22932	zf-C2H2	21	-
VVEY01020139.1	17842	21448	zf-C2H2	5	+
VVEY01020189.1	12658	14440	zf-C2H2	5	+
VVEY01020608.1	1660	3685	zf-C2H2	6	+
VVEY01020935.1	11267	12344	zf-C2H2	5	-
VVEY01021272.1	89468	92843	zf-C2H2	6	+
VVEY01021479.1	14	590	zf-C2H2	7	+
VVEY01021759.1	0	1563	zf-C2H2	8	+
VVEY01022154.1	5812	7771	zf-C2H2	11	-
VVEY01022572.1	20	812	zf-C2H2	5	-
VVEY01023394.1	12908	13778	zf-C2H2	7	+
VVEY01023836.1	6140	7175	zf-C2H2	7	+
VVEY01024469.1	777	2298	zf-C2H2	10	+
VVEY01024866.1	14097	15723	zf-C2H2	6	-
VVEY01025613.1	7960	9178	zf-C2H2	9	+
VVEY01025816.1	26347	31111	zf-C2H2	8	-
VVEY01025874.1	7691	9317	zf-C2H2	6	-
VVEY01025936.1	4003	4723	zf-C2H2	6	+
VVEY01026161.1	27416	29114	zf-C2H2	5	-
VVEY01026298.1	432	1107	zf-C2H2	6	+
VVEY01026298.1	2050	2689	zf-C2H2	6	+
VVEY01026380.1	2883	4110	zf-C2H2	13	+
VVEY01026446.1	3646	4546	zf-C2H2	7	+
VVEY01026446.1	6092	7229	zf-C2H2	7	+
VVEY01026499.1	8794	9616	zf-C2H2	8	-
VVEY01026499.1	10366	11386	zf-C2H2	9	-
VVEY01026518.1	12196	13120	zf-C2H2	6	-
VVEY01026679.1	13887	14601	zf-C2H2	9	-
VVEY01027108.1	8608	11488	zf-C2H2	7	+
VVEY01027111.1	4510	6211	zf-C2H2	6	+
VVEY01027288.1	9857	11990	zf-C2H2	17	-
VVEY01027315.1	29111	31775	zf-C2H2	7	+
VVEY01027443.1	2270	3584	zf-C2H2	10	+
VVEY01027489.1	2876	3824	zf-C2H2	6	-
VVEY01028357.1	2651	7094	zf-C2H2	26	-
VVEY01028357.1	12659	16364	zf-C2H2	17	-
VVEY01028630.1	3693	5095	zf-C2H2	14	+
VVEY01028630.1	5588	6272	zf-C2H2	6	+
VVEY01028646.1	12173	12950	zf-C2H2	5	-
VVEY01028694.1	24545	26258	zf-C2H2	11	+
VVEY01028971.1	10542	11586	zf-C2H2	8	-
VVEY01029007.1	885	2175	zf-C2H2	8	+
VVEY01029007.1	2580	3903	zf-C2H2	8	+
VVEY01029059.1	27819	28734	zf-C2H2	7	-
VVEY01029059.1	30470	34388	zf-C2H2	24	-
VVEY01029059.1	36340	38344	zf-C2H2	18	+
VVEY01029119.1	2456	3392	zf-C2H2	9	-
VVEY01029389.1	2149	2836	zf-C2H2	6	+
VVEY01029480.1	1	502	zf-C2H2	6	+
VVEY01029565.1	12496	14406	zf-C2H2	12	+
VVEY01029849.1	5559	7044	zf-C2H2	10	+
VVEY01030157.1	21103	22054	zf-C2H2	5	-
VVEY01030292.1	11978	13316	zf-C2H2	12	-
VVEY01030349.1	9788	19421	zf-C2H2	48	-
VVEY01030659.1	21238	25855	zf-C2H2	14	-
VVEY01030696.1	18431	20558	zf-C2H2	20	-
VVEY01031063.1	18332	18911	zf-C2H2	6	-
VVEY01031200.1	28817	30272	zf-C2H2	5	-
VVEY01031248.1	1111	1969	zf-C2H2	6	-
VVEY01031649.1	16588	19666	zf-C2H2	9	+
VVEY01032016.1	6738	10233	zf-C2H2	5	-
VVEY01032392.1	3436	6076	zf-C2H2	21	+
VVEY01032393.1	5247	8625	zf-C2H2	5	-
VVEY01032408.1	4308	5667	zf-C2H2	12	+
VVEY01032495.1	1525	4102	zf-C2H2	6	-
VVEY01032591.1	1068	2106	zf-C2H2	7	-
VVEY01032808.1	2757	3798	zf-C2H2	9	+
VVEY01032808.1	4928	5780	zf-C2H2	6	+
VVEY01032901.1	1953	2754	zf-C2H2	7	+
VVEY01033544.1	1869	3098	zf-C2H2	12	-
VVEY01033616.1	38345	40481	zf-C2H2	6	+
VVEY01033640.1	878	1853	zf-C2H2	8	-
VVEY01033838.1	2096	2738	zf-C2H2	6	+
VVEY01034095.1	6428	9488	zf-C2H2	5	-
VVEY01034306.1	3107	4226	zf-C2H2	7	-
VVEY01034386.1	1514	2408	zf-C2H2	7	-
VVEY01034472.1	3322	4561	zf-C2H2	5	+
VVEY01034788.1	1183	2158	zf-C2H2	5	+
VVEY01034966.1	3831	5858	zf-C2H2	16	+
VVEY01035289.1	1958	3008	zf-C2H2	8	-
VVEY01035950.1	11660	13259	zf-C2H2	17	+
VVEY01035950.1	18496	20023	zf-C2H2	15	+
VVEY01035975.1	403	1831	zf-C2H2	10	+
VVEY01036203.1	1535	2705	zf-C2H2	7	-
VVEY01036856.1	9235	10462	zf-C2H2	5	-
VVEY01036879.1	3430	5512	zf-C2H2	14	+
VVEY01037394.1	2705	3727	zf-C2H2	11	-
VVEY01037593.1	4178	5534	zf-C2H2	9	-
VVEY01038222.1	17685	18204	zf-C2H2	6	-
VVEY01038762.1	7643	8852	zf-C2H2	6	-
VVEY01038821.1	3859	4933	zf-C2H2	9	+
VVEY01038902.1	0	546	zf-C2H2	6	-
VVEY01038902.1	1242	1995	zf-C2H2	7	-
VVEY01038975.1	4095	5235	zf-C2H2	11	+
VVEY01039040.1	6143	6707	zf-C2H2	6	-
VVEY01039132.1	18919	19654	zf-C2H2	6	+
VVEY01039270.1	8710	10336	zf-C2H2	13	+
VVEY01039270.1	19944	20922	zf-C2H2	9	+
VVEY01039803.1	1061	2084	zf-C2H2	10	-
VVEY01040005.1	853	2374	zf-C2H2	11	+
VVEY01040080.1	325	1084	zf-C2H2	5	+
VVEY01040477.1	3827	4976	zf-C2H2	8	+
VVEY01040862.1	12663	16192	zf-C2H2	8	+
VVEY01041201.1	16107	17496	zf-C2H2	5	+
VVEY01042081.1	3644	5132	zf-C2H2	13	+
VVEY01042161.1	11179	12471	zf-C2H2	7	-
VVEY01043397.1	4913	5912	zf-C2H2	11	-
VVEY01044083.1	5980	6574	zf-C2H2	5	+
VVEY01044646.1	697	1246	zf-C2H2	5	-
VVEY01044887.1	1883	3041	zf-C2H2	5	-
VVEY01045972.1	6955	8311	zf-C2H2	14	+
VVEY01046499.1	1765	3193	zf-C2H2	12	-
VVEY01046718.1	2096	3107	zf-C2H2	6	-
VVEY01046954.1	600	1412	zf-C2H2	5	+
VVEY01047644.1	30808	36368	zf-C2H2	11	+
VVEY01047739.1	13012	13552	zf-C2H2	7	-
VVEY01048177.1	25564	26212	zf-C2H2	6	+
VVEY01048319.1	1767	2859	zf-C2H2	6	+
VVEY01048579.1	22885	24697	zf-C2H2	7	-
VVEY01048594.1	2447	3506	zf-C2H2	9	+
VVEY01048775.1	3733	5101	zf-C2H2	10	-
VVEY01048775.1	10423	11956	zf-C2H2	10	-
VVEY01048790.1	10436	10961	zf-C2H2	6	-
VVEY01048790.1	11138	11951	zf-C2H2	7	-
VVEY01049088.1	14944	16309	zf-C2H2	9	-
VVEY01049110.1	1186	5371	zf-C2H2	7	+
VVEY01049319.1	4779	5826	zf-C2H2	7	+
VVEY01049716.1	4344	5487	zf-C2H2	10	+
VVEY01050107.1	1761	3015	zf-C2H2	11	+
VVEY01050177.1	4764	5553	zf-C2H2	6	-
VVEY01050177.1	5726	6389	zf-C2H2	8	-
VVEY01050298.1	6267	7293	zf-C2H2	8	-
VVEY01050544.1	1689	2757	zf-C2H2	11	+
VVEY01050788.1	2039	3230	zf-C2H2	6	-
VVEY01050810.1	5847	6834	zf-C2H2	6	-
VVEY01050893.1	1	529	zf-C2H2	6	+
VVEY01051009.1	5723	6659	zf-C2H2	5	-
VVEY01051535.1	507	1515	zf-C2H2	10	+
VVEY01051977.1	3181	4057	zf-C2H2	5	-
VVEY01052015.1	6680	7613	zf-C2H2	9	+
VVEY01052015.1	12674	13226	zf-C2H2	6	+
VVEY01052203.1	1954	2509	zf-C2H2	6	-
VVEY01052273.1	2206	3157	zf-C2H2	6	-
VVEY01052319.1	3787	5263	zf-C2H2	12	+
VVEY01052679.1	5868	7428	zf-C2H2	10	-
VVEY01052947.1	824	1820	zf-C2H2	7	+
VVEY01053041.1	1602	2700	zf-C2H2	9	+
VVEY01053041.1	8502	9549	zf-C2H2	8	+
VVEY01053452.1	1186	2583	zf-C2H2	12	-
VVEY01053452.1	4162	5029	zf-C2H2	5	-
VVEY01053691.1	4144	5041	zf-C2H2	5	-
VVEY01054287.1	10946	12023	zf-C2H2	7	-
VVEY01054671.1	543	1374	zf-C2H2	7	+
VVEY01054891.1	5449	6226	zf-C2H2	6	-
VVEY01054980.1	363	1278	zf-C2H2	7	+
VVEY01055041.1	10195	12130	zf-C2H2	12	+
VVEY01055361.1	638	1175	zf-C2H2	6	+
VVEY01055804.1	60	561	zf-C2H2	6	-
VVEY01056052.1	6776	8054	zf-C2H2	14	+
VVEY01056340.1	1988	2651	zf-C2H2	8	-
VVEY01056549.1	4021	7531	zf-C2H2	14	-
VVEY01056549.1	15857	18920	zf-C2H2	13	-
VVEY01056704.1	615	1320	zf-C2H2	7	-
VVEY01056754.1	2068	3430	zf-C2H2	9	-
VVEY01057327.1	1997	3134	zf-C2H2	7	+
VVEY01057399.1	5441	6458	zf-C2H2	8	+
VVEY01057399.1	10639	12058	zf-C2H2	13	-
VVEY01057457.1	1352	2339	zf-C2H2	5	+
VVEY01057510.1	5479	6188	zf-C2H2	7	+
VVEY01057690.1	2651	3935	zf-C2H2	14	+
VVEY01057758.1	1	1200	zf-C2H2	13	-
VVEY01057905.1	0	846	zf-C2H2	10	+
VVEY01058272.1	4329	5319	zf-C2H2	9	-
VVEY01058370.1	3392	4319	zf-C2H2	9	+
VVEY01058449.1	1101	1719	zf-C2H2	7	-
VVEY01058449.1	2135	3149	zf-C2H2	10	-
VVEY01058517.1	1139	2969	zf-C2H2	21	+
VVEY01058517.1	3108	4032	zf-C2H2	10	+
VVEY01058563.1	5603	6557	zf-C2H2	6	+
VVEY01058812.1	1375	2425	zf-C2H2	7	+
VVEY01058858.1	2694	4767	zf-C2H2	8	-
VVEY01058922.1	1876	2632	zf-C2H2	8	+
VVEY01058990.1	1586	2699	zf-C2H2	8	-
VVEY01059287.1	7309	7939	zf-C2H2	6	-
VVEY01059287.1	9697	10438	zf-C2H2	9	-
VVEY01059735.1	3810	5306	zf-C2H2	13	-
VVEY01059735.1	12497	13691	zf-C2H2	9	-
VVEY01059752.1	8206	10009	zf-C2H2	16	-
VVEY01059822.1	3488	4502	zf-C2H2	7	-
VVEY01059889.1	5326	7048	zf-C2H2	14	-
VVEY01060469.1	2529	3528	zf-C2H2	7	+
VVEY01060518.1	4755	5151	zf-C2H2	5	+
VVEY01060629.1	1447	2385	zf-C2H2	5	+
VVEY01060765.1	2141	2633	zf-C2H2	5	+
VVEY01061132.1	1610	3314	zf-C2H2	16	-
VVEY01061152.1	2019	3009	zf-C2H2	7	-
VVEY01061154.1	1326	2409	zf-C2H2	7	+
VVEY01061211.1	2771	3875	zf-C2H2	8	-
VVEY01061347.1	2630	4202	zf-C2H2	10	-
VVEY01061567.1	227	1208	zf-C2H2	10	+
VVEY01061586.1	75	1189	zf-C2H2	10	-
VVEY01062153.1	21622	22489	zf-C2H2	6	+
VVEY01062354.1	28604	29804	zf-C2H2	5	+
VVEY01062368.1	13399	14920	zf-C2H2	5	-
VVEY01062518.1	41530	45184	zf-C2H2	9	-
VVEY01062547.1	13911	15087	zf-C2H2	11	-
VVEY01062557.1	50321	56471	zf-C2H2	16	+
VVEY01062600.1	4484	5774	zf-C2H2	14	+
VVEY01062869.1	6103	6787	zf-C2H2	5	+
VVEY01062888.1	19306	21070	zf-C2H2	12	+
VVEY01062919.1	804	2531	zf-C2H2	17	+
VVEY01062978.1	29891	32018	zf-C2H2	10	+
VVEY01062980.1	2811	3777	zf-C2H2	8	+
VVEY01062980.1	6915	7842	zf-C2H2	5	-
VVEY01063441.1	757	2122	zf-C2H2	8	-
VVEY01063536.1	27960	29331	zf-C2H2	5	+
VVEY01063624.1	21023	23555	zf-C2H2	9	-
VVEY01063624.1	28275	29265	zf-C2H2	6	-
VVEY01063645.1	32118	33042	zf-C2H2	8	+
VVEY01063813.1	10581	11865	zf-C2H2	7	-
VVEY01064107.1	28358	30128	zf-C2H2	16	+
VVEY01064137.1	3206	3785	zf-C2H2	5	+
VVEY01064487.1	1543	2308	zf-C2H2	6	+
VVEY01064557.1	2042	3179	zf-C2H2	8	-
VVEY01064579.1	17405	18926	zf-C2H2	6	-
VVEY01064723.1	6922	8020	zf-C2H2	6	+
VVEY01064723.1	13411	15180	zf-C2H2	13	+
VVEY01064771.1	1857	2640	zf-C2H2	8	+
VVEY01064771.1	4285	4912	zf-C2H2	6	+
VVEY01064771.1	19844	20601	zf-C2H2	10	-
VVEY01064771.1	28340	29033	zf-C2H2	6	-
VVEY01064771.1	30172	31132	zf-C2H2	9	-
VVEY01064842.1	24379	25453	zf-C2H2	8	+
VVEY01064873.1	8601	9807	zf-C2H2	8	+
VVEY01064875.1	1716	3216	zf-C2H2	10	+
VVEY01064875.1	8925	9795	zf-C2H2	6	+
VVEY01064979.1	26407	27745	zf-C2H2	9	+
VVEY01065109.1	14029	14935	zf-C2H2	9	-
VVEY01065135.1	51205	55114	zf-C2H2	6	-
VVEY01065149.1	11175	12804	zf-C2H2	11	-
VVEY01065306.1	16092	16956	zf-C2H2	7	-
VVEY01065306.1	20293	21052	zf-C2H2	8	-
VVEY01065502.1	463	1033	zf-C2H2	6	+
VVEY01065619.1	857	2126	zf-C2H2	7	+
VVEY01065619.1	7639	9178	zf-C2H2	10	+
```
