## Supplementary Data 2 for "Transposable elements drive the evolution of metazoan zinc finger genes": Bathybates_ferox_znfs.bed

```
VUVO01000678.1	3269	4565	zf-C2H2	12	-
VUVO01001078.1	43923	48705	zf-C2H2	12	-
VUVO01001285.1	695	1739	zf-C2H2	8	+
VUVO01001474.1	5973	7863	zf-C2H2	11	-
VUVO01001733.1	18917	19715	zf-C2H2	5	+
VUVO01001780.1	2586	3189	zf-C2H2	5	-
VUVO01002364.1	2286	3576	zf-C2H2	14	+
VUVO01002703.1	751	1885	zf-C2H2	9	+
VUVO01003288.1	28314	29685	zf-C2H2	5	-
VUVO01003521.1	3289	4774	zf-C2H2	10	+
VUVO01003649.1	3977	6053	zf-C2H2	9	-
VUVO01003828.1	2259	3300	zf-C2H2	9	+
VUVO01003828.1	4432	5284	zf-C2H2	6	+
VUVO01004243.1	4420	5476	zf-C2H2	10	-
VUVO01004342.1	1383	2217	zf-C2H2	5	-
VUVO01004467.1	552	1503	zf-C2H2	5	+
VUVO01004495.1	3874	4909	zf-C2H2	7	+
VUVO01004619.1	5155	6298	zf-C2H2	10	-
VUVO01004871.1	5402	9845	zf-C2H2	26	-
VUVO01005230.1	1	886	zf-C2H2	5	+
VUVO01006871.1	10869	12207	zf-C2H2	9	+
VUVO01006956.1	131	1415	zf-C2H2	13	-
VUVO01006987.1	2568	4140	zf-C2H2	10	-
VUVO01007566.1	313	4525	zf-C2H2	12	-
VUVO01007744.1	706	4891	zf-C2H2	7	+
VUVO01007971.1	12001	13339	zf-C2H2	12	-
VUVO01008034.1	1937	3410	zf-C2H2	10	+
VUVO01008056.1	6390	8757	zf-C2H2	10	+
VUVO01008157.1	12644	13544	zf-C2H2	6	+
VUVO01008157.1	13793	14690	zf-C2H2	6	+
VUVO01009155.1	1843	3472	zf-C2H2	11	+
VUVO01009164.1	2167	3706	zf-C2H2	15	+
VUVO01009938.1	4657	5515	zf-C2H2	6	+
VUVO01011559.1	2826	4053	zf-C2H2	12	+
VUVO01011907.1	4306	5353	zf-C2H2	7	+
VUVO01012126.1	4550	5576	zf-C2H2	8	-
VUVO01012550.1	15410	17942	zf-C2H2	9	-
VUVO01012550.1	22623	23604	zf-C2H2	6	-
VUVO01012964.1	4411	6310	zf-C2H2	18	-
VUVO01012964.1	9541	10288	zf-C2H2	9	-
VUVO01013046.1	572	1934	zf-C2H2	9	+
VUVO01013787.1	8231	9752	zf-C2H2	11	-
VUVO01013971.1	1427	3776	zf-C2H2	8	-
VUVO01014619.1	2707	4276	zf-C2H2	9	-
VUVO01014619.1	11680	12688	zf-C2H2	11	-
VUVO01015720.1	187	871	zf-C2H2	6	+
VUVO01016135.1	2704	4504	zf-C2H2	6	+
VUVO01016136.1	1165	1987	zf-C2H2	5	+
VUVO01016261.1	4607	6419	zf-C2H2	7	+
VUVO01017090.1	3388	6028	zf-C2H2	21	+
VUVO01017101.1	3767	5345	zf-C2H2	12	+
VUVO01017214.1	10564	11890	zf-C2H2	5	-
VUVO01017355.1	1582	3375	zf-C2H2	16	-
VUVO01017755.1	2652	3720	zf-C2H2	5	+
VUVO01018080.1	7834	8773	zf-C2H2	7	+
VUVO01018080.1	10641	11538	zf-C2H2	5	+
VUVO01018923.1	4207	6025	zf-C2H2	6	+
VUVO01018965.1	2648	3524	zf-C2H2	5	-
VUVO01018987.1	769	1924	zf-C2H2	8	+
VUVO01019316.1	1453	2572	zf-C2H2	7	-
VUVO01019694.1	8444	14594	zf-C2H2	16	+
VUVO01020271.1	1866	3402	zf-C2H2	10	+
VUVO01020574.1	3894	5376	zf-C2H2	12	-
VUVO01020715.1	409	1822	zf-C2H2	14	+
VUVO01021142.1	1852	2464	zf-C2H2	5	-
VUVO01021373.1	9230	9860	zf-C2H2	6	-
VUVO01021671.1	2023	3629	zf-C2H2	7	-
VUVO01022217.1	12815	14633	zf-C2H2	5	+
VUVO01023220.1	0	831	zf-C2H2	10	+
VUVO01024373.1	0	1464	zf-C2H2	10	+
VUVO01025037.1	2436	3495	zf-C2H2	9	+
VUVO01025394.1	1332	2097	zf-C2H2	6	+
VUVO01025601.1	2	428	zf-C2H2	5	+
VUVO01026513.1	739	2120	zf-C2H2	9	+
VUVO01026686.1	2804	4043	zf-C2H2	5	+
VUVO01026842.1	28	592	zf-C2H2	6	+
VUVO01027056.1	17429	19595	zf-C2H2	5	+
VUVO01027205.1	9493	11371	zf-C2H2	5	-
VUVO01028264.1	6544	7564	zf-C2H2	5	-
VUVO01028739.1	30249	31782	zf-C2H2	5	+
VUVO01028986.1	219	1674	zf-C2H2	9	-
VUVO01028986.1	7445	8711	zf-C2H2	7	-
VUVO01029026.1	2541	3489	zf-C2H2	6	+
VUVO01029592.1	14893	15781	zf-C2H2	8	-
VUVO01029797.1	570	1248	zf-C2H2	6	+
VUVO01029797.1	2192	2831	zf-C2H2	6	+
VUVO01029879.1	3371	5954	zf-C2H2	15	+
VUVO01029879.1	6422	7601	zf-C2H2	9	+
VUVO01029879.1	8525	9260	zf-C2H2	6	+
VUVO01029969.1	1370	2930	zf-C2H2	10	+
VUVO01030122.1	7344	8292	zf-C2H2	6	+
VUVO01030669.1	1054	4114	zf-C2H2	13	+
VUVO01030669.1	12435	15945	zf-C2H2	14	+
VUVO01030671.1	12393	13170	zf-C2H2	5	-
VUVO01030788.1	15256	17131	zf-C2H2	17	+
VUVO01031002.1	13669	16747	zf-C2H2	9	-
VUVO01031088.1	14476	20101	zf-C2H2	10	-
VUVO01031268.1	17642	20180	zf-C2H2	6	-
VUVO01031578.1	1696	2338	zf-C2H2	6	-
VUVO01031594.1	12016	12913	zf-C2H2	5	+
VUVO01031812.1	10503	11979	zf-C2H2	12	-
VUVO01032000.1	8527	9370	zf-C2H2	5	+
VUVO01032192.1	13126	13810	zf-C2H2	5	+
VUVO01032349.1	1471	3496	zf-C2H2	6	+
VUVO01032485.1	30414	32541	zf-C2H2	10	+
VUVO01033326.1	10301	11342	zf-C2H2	8	-
VUVO01033543.1	12723	14163	zf-C2H2	5	+
VUVO01033578.1	7700	11105	zf-C2H2	7	+
VUVO01033726.1	5257	6607	zf-C2H2	11	+
VUVO01033869.1	86084	88823	zf-C2H2	5	-
VUVO01033983.1	22690	24895	zf-C2H2	7	-
VUVO01034202.1	8063	9593	zf-C2H2	13	-
VUVO01034548.1	3044	3959	zf-C2H2	6	-
VUVO01034647.1	2261	3236	zf-C2H2	5	+
VUVO01035265.1	734	2411	zf-C2H2	5	-
VUVO01035384.1	234	1500	zf-C2H2	7	+
VUVO01035816.1	0	3168	zf-C2H2	5	-
VUVO01035860.1	9690	11391	zf-C2H2	6	+
VUVO01035860.1	15689	20450	zf-C2H2	6	+
VUVO01035874.1	6638	11255	zf-C2H2	14	+
VUVO01036657.1	9604	11875	zf-C2H2	7	+
VUVO01036859.1	971	2285	zf-C2H2	10	-
VUVO01037228.1	13443	14898	zf-C2H2	5	+
VUVO01037434.1	12305	14003	zf-C2H2	5	+
VUVO01037860.1	2742	3894	zf-C2H2	10	+
VUVO01038156.1	5203	5923	zf-C2H2	6	+
VUVO01038215.1	4452	6459	zf-C2H2	18	-
VUVO01038215.1	8451	12369	zf-C2H2	24	+
VUVO01038215.1	14105	15020	zf-C2H2	7	+
VUVO01038307.1	37020	38097	zf-C2H2	5	-
VUVO01038323.1	18785	20414	zf-C2H2	11	+
VUVO01038453.1	685	2092	zf-C2H2	16	-
VUVO01038507.1	12657	14592	zf-C2H2	12	+
VUVO01038900.1	12049	13732	zf-C2H2	11	-
VUVO01039024.1	482	1202	zf-C2H2	5	+
VUVO01039066.1	2456	4118	zf-C2H2	12	+
VUVO01039488.1	8120	12029	zf-C2H2	6	+
VUVO01039951.1	14248	16825	zf-C2H2	6	+
VUVO01040326.1	36900	39018	zf-C2H2	6	-
VUVO01040328.1	8944	12544	zf-C2H2	17	+
VUVO01040745.1	1578	2484	zf-C2H2	5	+
VUVO01040860.1	1708	2521	zf-C2H2	5	+
VUVO01041390.1	10139	11428	zf-C2H2	7	-
VUVO01041438.1	0	4710	zf-C2H2	8	-
VUVO01041693.1	3960	5964	zf-C2H2	13	+
VUVO01041763.1	6783	8118	zf-C2H2	12	+
VUVO01041763.1	12296	13313	zf-C2H2	8	-
VUVO01041919.1	16322	18575	zf-C2H2	5	-
VUVO01042341.1	6550	7594	zf-C2H2	11	+
VUVO01042458.1	10031	11171	zf-C2H2	11	-
VUVO01042878.1	2704	3823	zf-C2H2	7	-
VUVO01043000.1	1127	2939	zf-C2H2	5	+
VUVO01043128.1	6823	8143	zf-C2H2	8	+
VUVO01043324.1	7178	10562	zf-C2H2	5	-
VUVO01043568.1	3249	4377	zf-C2H2	5	+
VUVO01043763.1	1931	3287	zf-C2H2	11	-
VUVO01043825.1	24548	26261	zf-C2H2	11	+
VUVO01044831.1	2150	3254	zf-C2H2	13	-
VUVO01045345.1	12581	14309	zf-C2H2	8	+
VUVO01045348.1	5013	7140	zf-C2H2	20	+
VUVO01045904.1	519	1718	zf-C2H2	15	+
VUVO01046248.1	464	1754	zf-C2H2	8	+
VUVO01046248.1	2159	3560	zf-C2H2	8	+
VUVO01046891.1	3616	4810	zf-C2H2	9	-
VUVO01047299.1	4515	8871	zf-C2H2	7	+
VUVO01047299.1	17395	18232	zf-C2H2	5	+
VUVO01047302.1	490	1498	zf-C2H2	9	+
VUVO01047382.1	2	3044	zf-C2H2	5	+
VUVO01047477.1	9921	10630	zf-C2H2	7	-
VUVO01048117.1	16087	17551	zf-C2H2	5	-
VUVO01048475.1	1703	2438	zf-C2H2	6	-
VUVO01048936.1	541	2917	zf-C2H2	6	-
VUVO01049389.1	5129	5886	zf-C2H2	10	+
VUVO01049389.1	20477	21104	zf-C2H2	6	-
VUVO01049389.1	22778	23561	zf-C2H2	8	-
VUVO01049435.1	17431	18895	zf-C2H2	5	-
VUVO01049518.1	1856	2843	zf-C2H2	6	+
VUVO01049891.1	4799	5705	zf-C2H2	9	-
VUVO01050179.1	4701	5793	zf-C2H2	6	+
VUVO01050489.1	0	1521	zf-C2H2	16	+
VUVO01050851.1	4140	5499	zf-C2H2	12	+
VUVO01051467.1	14014	15640	zf-C2H2	6	-
VUVO01051503.1	2013	3000	zf-C2H2	6	+
VUVO01051615.1	684	1659	zf-C2H2	8	-
VUVO01052422.1	4459	9991	zf-C2H2	8	+
VUVO01052647.1	6679	8969	zf-C2H2	9	-
VUVO01052647.1	15414	17025	zf-C2H2	12	-
VUVO01052647.1	23780	25426	zf-C2H2	13	-
VUVO01052647.1	28500	29984	zf-C2H2	9	-
VUVO01053342.1	3662	4811	zf-C2H2	8	+
VUVO01053762.1	16894	17845	zf-C2H2	6	+
VUVO01054197.1	20001	21522	zf-C2H2	6	+
VUVO01054290.1	3714	4848	zf-C2H2	7	+
VUVO01054428.1	1	604	zf-C2H2	7	+
VUVO01054529.1	914	2342	zf-C2H2	12	-
VUVO01054727.1	744	1629	zf-C2H2	5	-
VUVO01055308.1	4452	5472	zf-C2H2	7	+
VUVO01055611.1	625	1621	zf-C2H2	7	+
VUVO01056156.1	2717	3422	zf-C2H2	7	-
VUVO01056156.1	3720	4281	zf-C2H2	5	-
VUVO01056285.1	4362	5730	zf-C2H2	10	-
VUVO01056445.1	2052	2562	zf-C2H2	6	-
VUVO01057005.1	3707	4631	zf-C2H2	10	-
VUVO01057005.1	4823	6779	zf-C2H2	21	-
VUVO01057010.1	571	949	zf-C2H2	5	-
VUVO01057107.1	1630	2413	zf-C2H2	7	-
VUVO01057153.1	2631	3681	zf-C2H2	7	-
VUVO01057191.1	1018	2383	zf-C2H2	9	-
VUVO01057453.1	3644	4526	zf-C2H2	7	-
VUVO01057466.1	4218	6300	zf-C2H2	14	+
VUVO01057917.1	6445	9073	zf-C2H2	7	-
VUVO01057918.1	22593	26247	zf-C2H2	9	-
VUVO01057992.1	1943	2744	zf-C2H2	7	+
VUVO01058012.1	713	1871	zf-C2H2	5	+
VUVO01058041.1	1981	5761	zf-C2H2	5	+
VUVO01058708.1	3396	4884	zf-C2H2	13	+
VUVO01059013.1	875	2349	zf-C2H2	13	+
VUVO01059601.1	2325	3018	zf-C2H2	6	-
VUVO01059601.1	4335	5127	zf-C2H2	7	-
VUVO01059695.1	4039	5089	zf-C2H2	8	-
VUVO01059752.1	10047	12180	zf-C2H2	17	-
VUVO01060031.1	3575	4610	zf-C2H2	8	-
VUVO01060287.1	2112	3036	zf-C2H2	8	-
VUVO01060302.1	406	1366	zf-C2H2	10	+
VUVO01061071.1	2	911	zf-C2H2	8	+
VUVO01061335.1	1921	2503	zf-C2H2	5	-
VUVO01061583.1	907	2047	zf-C2H2	8	-
VUVO01061698.1	10653	12336	zf-C2H2	8	-
VUVO01062087.1	1668	2742	zf-C2H2	8	-
VUVO01062232.1	12583	15661	zf-C2H2	6	+
VUVO01062512.1	5069	6596	zf-C2H2	15	+
VUVO01062720.1	1054	2032	zf-C2H2	5	-
VUVO01062803.1	22050	24381	zf-C2H2	6	-
VUVO01063023.1	2591	5969	zf-C2H2	5	+
VUVO01063536.1	7617	10497	zf-C2H2	7	+
VUVO01063565.1	2	761	zf-C2H2	6	+
VUVO01063708.1	24021	25386	zf-C2H2	8	+
VUVO01063963.1	0	1419	zf-C2H2	15	-
VUVO01064063.1	2	518	zf-C2H2	5	-
VUVO01065216.1	1675	2443	zf-C2H2	6	-
VUVO01065718.1	5365	6232	zf-C2H2	5	+
VUVO01065718.1	7809	11935	zf-C2H2	32	+
VUVO01066079.1	2003	3404	zf-C2H2	7	-
VUVO01066457.1	1547	2579	zf-C2H2	6	+
VUVO01066535.1	500	935	zf-C2H2	5	-
VUVO01066732.1	6876	8076	zf-C2H2	5	-
VUVO01067092.1	942	1989	zf-C2H2	8	+
VUVO01067092.1	4732	5405	zf-C2H2	6	+
VUVO01067242.1	3114	3684	zf-C2H2	5	-
VUVO01067323.1	1420	2710	zf-C2H2	9	-
VUVO01067323.1	11956	13582	zf-C2H2	13	-
VUVO01067323.1	23186	24287	zf-C2H2	7	+
VUVO01067761.1	3420	4173	zf-C2H2	8	-
VUVO01067841.1	5893	7099	zf-C2H2	9	-
VUVO01067904.1	16998	17937	zf-C2H2	6	-
VUVO01068102.1	2362	4334	zf-C2H2	21	-
VUVO01068145.1	1591	2689	zf-C2H2	9	+
VUVO01068145.1	8491	9538	zf-C2H2	8	+
VUVO01068177.1	5450	6734	zf-C2H2	14	-
VUVO01068287.1	41993	43277	zf-C2H2	5	-
VUVO01068444.1	1195	2131	zf-C2H2	5	+
VUVO01068916.1	11965	12613	zf-C2H2	6	+
VUVO01068967.1	1677	2731	zf-C2H2	9	+
VUVO01069828.1	6800	8054	zf-C2H2	11	-
VUVO01070363.1	5042	6268	zf-C2H2	13	+
VUVO01070634.1	1	772	zf-C2H2	9	+
VUVO01070634.1	1092	1770	zf-C2H2	6	+
VUVO01071322.1	456	1332	zf-C2H2	5	+
VUVO01071380.1	2	626	zf-C2H2	6	-
VUVO01071380.1	1119	1884	zf-C2H2	9	-
VUVO01071389.1	10730	20363	zf-C2H2	48	-
VUVO01072055.1	2691	3321	zf-C2H2	6	-
VUVO01072055.1	5080	6052	zf-C2H2	11	-
VUVO01072215.1	40	1153	zf-C2H2	8	-
VUVO01072250.1	1230	2859	zf-C2H2	10	-
VUVO01072251.1	6395	6974	zf-C2H2	5	+
VUVO01072619.1	1576	2776	zf-C2H2	6	+
VUVO01072766.1	16713	21834	zf-C2H2	9	+
VUVO01072810.1	408	1395	zf-C2H2	5	+
VUVO01073268.1	4604	5795	zf-C2H2	8	+
VUVO01073409.1	3432	5105	zf-C2H2	5	-
VUVO01073464.1	2014	2902	zf-C2H2	8	-
VUVO01074013.1	2912	4124	zf-C2H2	9	+
VUVO01074367.1	7423	8692	zf-C2H2	10	+
VUVO01074492.1	6797	7733	zf-C2H2	9	+
VUVO01074541.1	751	1597	zf-C2H2	8	+
VUVO01074541.1	2005	2623	zf-C2H2	7	+
VUVO01074635.1	1615	2989	zf-C2H2	8	-
VUVO01074669.1	2409	3249	zf-C2H2	5	+
VUVO01074974.1	364	7051	zf-C2H2	15	-
VUVO01075192.1	4268	5239	zf-C2H2	12	+
VUVO01075775.1	227	1106	zf-C2H2	5	+
VUVO01076357.1	3336	4161	zf-C2H2	7	+
VUVO01076466.1	0	1362	zf-C2H2	10	-
VUVO01076490.1	42	1083	zf-C2H2	9	+
VUVO01076992.1	4787	6062	zf-C2H2	11	+
VUVO01077000.1	1916	4982	zf-C2H2	21	-
VUVO01077052.1	38955	39825	zf-C2H2	7	+
VUVO01077110.1	5038	6004	zf-C2H2	8	-
VUVO01077234.1	1948	2842	zf-C2H2	9	+
VUVO01077234.1	7899	8451	zf-C2H2	6	+
VUVO01077282.1	6786	7365	zf-C2H2	6	+
VUVO01077414.1	11044	12592	zf-C2H2	17	+
VUVO01077538.1	51532	53584	zf-C2H2	20	-
VUVO01077580.1	5963	8089	zf-C2H2	6	-
VUVO01077606.1	19654	23116	zf-C2H2	10	+
VUVO01077669.1	10562	11384	zf-C2H2	8	-
VUVO01077669.1	12172	13192	zf-C2H2	9	-
VUVO01077764.1	3284	4148	zf-C2H2	6	-
VUVO01077764.1	10714	11812	zf-C2H2	6	-
VUVO01078176.1	21994	25633	zf-C2H2	26	-
VUVO01078185.1	8587	9976	zf-C2H2	5	+
VUVO01078270.1	5660	6851	zf-C2H2	6	+
```
