## Supplementary Data 2 for "Transposable elements drive the evolution of metazoan zinc finger genes": Bathybates_graueri_znfs.bed

```
VVBT01000135.1	2672	3620	zf-C2H2	6	+
VVBT01000368.1	3574	4294	zf-C2H2	6	+
VVBT01001245.1	18004	20542	zf-C2H2	6	-
VVBT01001631.1	2328	2967	zf-C2H2	6	-
VVBT01001631.1	3910	4420	zf-C2H2	5	-
VVBT01002199.1	29979	35604	zf-C2H2	10	-
VVBT01002273.1	5369	5804	zf-C2H2	5	+
VVBT01002724.1	20234	21032	zf-C2H2	5	-
VVBT01003225.1	872	1859	zf-C2H2	6	+
VVBT01003250.1	29373	33990	zf-C2H2	14	-
VVBT01003332.1	63532	67138	zf-C2H2	5	-
VVBT01003491.1	2020	3148	zf-C2H2	5	+
VVBT01003542.1	17266	18685	zf-C2H2	6	-
VVBT01003624.1	65004	66291	zf-C2H2	5	+
VVBT01003642.1	13570	14422	zf-C2H2	6	-
VVBT01003642.1	15552	16593	zf-C2H2	9	-
VVBT01003958.1	1262	3240	zf-C2H2	10	-
VVBT01004912.1	5447	7406	zf-C2H2	11	+
VVBT01005229.1	3458	4334	zf-C2H2	5	-
VVBT01005231.1	1029	2109	zf-C2H2	7	+
VVBT01005398.1	1728	2652	zf-C2H2	8	+
VVBT01005669.1	9949	11738	zf-C2H2	12	-
VVBT01005794.1	7188	8544	zf-C2H2	14	+
VVBT01005891.1	7351	8275	zf-C2H2	6	+
VVBT01006150.1	5964	7460	zf-C2H2	14	-
VVBT01006479.1	14570	17147	zf-C2H2	6	+
VVBT01007078.1	277	1798	zf-C2H2	10	+
VVBT01007484.1	12221	14706	zf-C2H2	7	-
VVBT01007671.1	5770	7351	zf-C2H2	12	+
VVBT01007713.1	1	793	zf-C2H2	9	+
VVBT01008011.1	2690	7133	zf-C2H2	26	-
VVBT01008011.1	14340	16545	zf-C2H2	16	-
VVBT01008016.1	28110	29595	zf-C2H2	10	-
VVBT01008123.1	5366	6305	zf-C2H2	5	-
VVBT01008331.1	1133	5318	zf-C2H2	7	+
VVBT01008475.1	5980	7066	zf-C2H2	5	+
VVBT01008707.1	31500	33177	zf-C2H2	8	+
VVBT01009084.1	5029	6913	zf-C2H2	5	-
VVBT01009091.1	3167	4463	zf-C2H2	12	+
VVBT01009233.1	0	3822	zf-C2H2	7	-
VVBT01009366.1	8773	10372	zf-C2H2	17	+
VVBT01009366.1	15570	17080	zf-C2H2	15	+
VVBT01009621.1	3075	5541	zf-C2H2	6	+
VVBT01009632.1	1145	4208	zf-C2H2	13	+
VVBT01009632.1	12465	16056	zf-C2H2	14	+
VVBT01009796.1	1562	2927	zf-C2H2	8	+
VVBT01010300.1	1275	4638	zf-C2H2	6	-
VVBT01010324.1	1552	2479	zf-C2H2	9	-
VVBT01010395.1	22787	23726	zf-C2H2	6	+
VVBT01010581.1	18148	19222	zf-C2H2	9	-
VVBT01010701.1	24871	26329	zf-C2H2	15	-
VVBT01010930.1	39555	40100	zf-C2H2	6	-
VVBT01011106.1	14761	15373	zf-C2H2	5	-
VVBT01011141.1	3307	4783	zf-C2H2	8	-
VVBT01011276.1	2203	2827	zf-C2H2	5	-
VVBT01011663.1	0	996	zf-C2H2	12	+
VVBT01011663.1	4229	6146	zf-C2H2	18	+
VVBT01011788.1	932	2216	zf-C2H2	7	-
VVBT01011890.1	11695	13062	zf-C2H2	12	-
VVBT01012400.1	4555	6037	zf-C2H2	5	+
VVBT01012742.1	944	2012	zf-C2H2	5	-
VVBT01012978.1	500	1550	zf-C2H2	8	+
VVBT01013843.1	33361	37015	zf-C2H2	9	-
VVBT01014072.1	18224	18797	zf-C2H2	6	-
VVBT01014072.1	19583	20282	zf-C2H2	7	-
VVBT01014783.1	23889	26592	zf-C2H2	6	-
VVBT01014855.1	9814	11200	zf-C2H2	11	-
VVBT01014888.1	3966	6573	zf-C2H2	6	+
VVBT01016023.1	1437	3187	zf-C2H2	12	+
VVBT01016159.1	1208	2159	zf-C2H2	6	-
VVBT01016211.1	427	1462	zf-C2H2	7	+
VVBT01016685.1	30	2910	zf-C2H2	7	-
VVBT01016808.1	24382	26560	zf-C2H2	6	+
VVBT01016870.1	1141	2185	zf-C2H2	11	+
VVBT01016925.1	17869	19969	zf-C2H2	6	-
VVBT01017055.1	4204	8560	zf-C2H2	7	+
VVBT01017055.1	17486	18323	zf-C2H2	5	+
VVBT01017257.1	11593	13321	zf-C2H2	8	-
VVBT01017293.1	489	1038	zf-C2H2	5	-
VVBT01017378.1	13942	14968	zf-C2H2	5	+
VVBT01017784.1	9716	11591	zf-C2H2	17	-
VVBT01018209.1	1748	2549	zf-C2H2	7	+
VVBT01018210.1	9261	10353	zf-C2H2	6	-
VVBT01018358.1	484	2683	zf-C2H2	5	+
VVBT01018365.1	12236	13136	zf-C2H2	6	+
VVBT01019036.1	14438	15413	zf-C2H2	5	-
VVBT01019121.1	86	1166	zf-C2H2	6	-
VVBT01019180.1	37299	38553	zf-C2H2	11	+
VVBT01019738.1	14604	15747	zf-C2H2	5	-
VVBT01019760.1	3548	4382	zf-C2H2	5	+
VVBT01020038.1	2916	4176	zf-C2H2	7	-
VVBT01020038.1	8941	9610	zf-C2H2	7	-
VVBT01020083.1	1	1975	zf-C2H2	7	+
VVBT01020717.1	34856	37916	zf-C2H2	5	+
VVBT01021012.1	18158	20489	zf-C2H2	6	+
VVBT01021219.1	2	1540	zf-C2H2	12	+
VVBT01021646.1	3814	5680	zf-C2H2	5	+
VVBT01022820.1	2176	2959	zf-C2H2	5	+
VVBT01022873.1	8764	11296	zf-C2H2	9	-
VVBT01022873.1	16112	17120	zf-C2H2	6	-
VVBT01023164.1	3418	4375	zf-C2H2	8	-
VVBT01023794.1	13494	14949	zf-C2H2	5	+
VVBT01023957.1	38846	40931	zf-C2H2	6	-
VVBT01024371.1	1	574	zf-C2H2	5	-
VVBT01024506.1	1	544	zf-C2H2	5	+
VVBT01024645.1	6642	7518	zf-C2H2	9	+
VVBT01025412.1	14277	14928	zf-C2H2	5	-
VVBT01025712.1	27932	29501	zf-C2H2	6	+
VVBT01026098.1	18980	19652	zf-C2H2	7	+
VVBT01027254.1	13593	14499	zf-C2H2	9	-
VVBT01027415.1	514	1270	zf-C2H2	6	+
VVBT01027933.1	12207	14815	zf-C2H2	22	-
VVBT01028069.1	28579	31318	zf-C2H2	5	-
VVBT01028306.1	12373	13150	zf-C2H2	5	-
VVBT01028354.1	22147	23420	zf-C2H2	6	-
VVBT01028590.1	5227	8718	zf-C2H2	25	+
VVBT01028712.1	19569	20481	zf-C2H2	5	+
VVBT01028956.1	21741	23370	zf-C2H2	10	+
VVBT01028979.1	692	1667	zf-C2H2	8	-
VVBT01029078.1	1774	2971	zf-C2H2	7	-
VVBT01029813.1	8547	10991	zf-C2H2	8	+
VVBT01029827.1	2653	4483	zf-C2H2	6	+
VVBT01029958.1	1387	2434	zf-C2H2	7	-
VVBT01030126.1	918	1731	zf-C2H2	5	-
VVBT01031090.1	3264	12944	zf-C2H2	47	+
VVBT01031362.1	1037	2576	zf-C2H2	10	+
VVBT01031581.1	92130	93189	zf-C2H2	9	-
VVBT01031600.1	1305	1953	zf-C2H2	6	-
VVBT01031864.1	5608	6730	zf-C2H2	8	+
VVBT01032363.1	0	615	zf-C2H2	8	+
VVBT01032363.1	2373	3003	zf-C2H2	6	+
VVBT01033178.1	11281	12358	zf-C2H2	5	-
VVBT01033664.1	3235	4279	zf-C2H2	8	-
VVBT01034081.1	3132	4536	zf-C2H2	8	-
VVBT01034081.1	4941	6231	zf-C2H2	8	-
VVBT01034101.1	2	494	zf-C2H2	6	+
VVBT01034396.1	30262	31282	zf-C2H2	9	+
VVBT01034396.1	32031	32853	zf-C2H2	8	+
VVBT01034437.1	3927	4809	zf-C2H2	7	-
VVBT01034437.1	8349	9147	zf-C2H2	8	-
VVBT01034568.1	1468	2782	zf-C2H2	10	-
VVBT01034575.1	3898	5011	zf-C2H2	8	+
VVBT01034901.1	6694	8104	zf-C2H2	12	+
VVBT01034967.1	13985	15302	zf-C2H2	8	+
VVBT01034967.1	20194	21400	zf-C2H2	6	+
VVBT01035330.1	3087	4038	zf-C2H2	5	-
VVBT01035601.1	20723	22064	zf-C2H2	5	+
VVBT01035733.1	3948	5124	zf-C2H2	11	+
VVBT01035844.1	15922	17311	zf-C2H2	5	+
VVBT01035902.1	7783	8452	zf-C2H2	6	-
VVBT01035911.1	20601	24542	zf-C2H2	7	-
VVBT01036728.1	4560	5838	zf-C2H2	10	-
VVBT01037142.1	1	925	zf-C2H2	5	+
VVBT01037445.1	922	3298	zf-C2H2	6	-
VVBT01037744.1	529	1552	zf-C2H2	10	-
VVBT01038315.1	800	1931	zf-C2H2	12	+
VVBT01038425.1	738	2550	zf-C2H2	7	+
VVBT01039258.1	873	2595	zf-C2H2	15	+
VVBT01039541.1	4841	5951	zf-C2H2	12	-
VVBT01039878.1	1965	3571	zf-C2H2	7	-
VVBT01039912.1	27705	28620	zf-C2H2	7	-
VVBT01039912.1	30355	34282	zf-C2H2	24	-
VVBT01039912.1	36064	38182	zf-C2H2	18	+
VVBT01039931.1	4076	5366	zf-C2H2	14	+
VVBT01040024.1	1183	2890	zf-C2H2	17	-
VVBT01040223.1	9305	11183	zf-C2H2	5	-
VVBT01040654.1	9903	11673	zf-C2H2	17	-
VVBT01040853.1	1907	2639	zf-C2H2	6	-
VVBT01040940.1	864	1959	zf-C2H2	11	-
VVBT01041384.1	599	1319	zf-C2H2	5	+
VVBT01041388.1	1885	3100	zf-C2H2	7	-
VVBT01041558.1	1696	2428	zf-C2H2	6	+
VVBT01041568.1	5968	7528	zf-C2H2	10	-
VVBT01041634.1	20076	22233	zf-C2H2	5	-
VVBT01041676.1	5996	7073	zf-C2H2	7	-
VVBT01041757.1	5578	6287	zf-C2H2	7	+
VVBT01041893.1	1571	2393	zf-C2H2	5	+
VVBT01042438.1	3512	4433	zf-C2H2	7	+
VVBT01042478.1	8212	9910	zf-C2H2	5	-
VVBT01042689.1	56905	63055	zf-C2H2	16	+
VVBT01043024.1	11	1100	zf-C2H2	6	+
VVBT01043999.1	2183	2771	zf-C2H2	7	-
VVBT01044315.1	2586	3522	zf-C2H2	9	-
VVBT01044315.1	14320	15244	zf-C2H2	10	-
VVBT01044315.1	15390	16248	zf-C2H2	11	-
VVBT01044730.1	2015	2657	zf-C2H2	6	-
VVBT01044767.1	675	1428	zf-C2H2	7	-
VVBT01045749.1	8417	10113	zf-C2H2	11	-
VVBT01046025.1	2298	5364	zf-C2H2	21	-
VVBT01046201.1	6307	6991	zf-C2H2	5	+
VVBT01046489.1	2225	3197	zf-C2H2	9	+
VVBT01046546.1	11210	12575	zf-C2H2	9	-
VVBT01046689.1	1806	3337	zf-C2H2	10	-
VVBT01046916.1	4335	5220	zf-C2H2	6	-
VVBT01047133.1	1516	2503	zf-C2H2	5	+
VVBT01047539.1	2251	3202	zf-C2H2	7	-
VVBT01047908.1	3277	4474	zf-C2H2	12	+
VVBT01048085.1	2834	3500	zf-C2H2	6	+
VVBT01048137.1	7283	8327	zf-C2H2	5	-
VVBT01048491.1	1	1456	zf-C2H2	12	-
VVBT01048615.1	1	571	zf-C2H2	7	+
VVBT01049030.1	10756	13147	zf-C2H2	9	-
VVBT01049033.1	19666	23128	zf-C2H2	10	+
VVBT01049199.1	3023	3569	zf-C2H2	6	-
VVBT01049253.1	992	2354	zf-C2H2	9	+
VVBT01049816.1	1	565	zf-C2H2	7	+
VVBT01050477.1	2332	6204	zf-C2H2	9	+
VVBT01050614.1	2074	3175	zf-C2H2	13	-
VVBT01050710.1	1043	2098	zf-C2H2	12	+
VVBT01051018.1	2251	3790	zf-C2H2	15	+
VVBT01051689.1	2	407	zf-C2H2	5	+
VVBT01051902.1	2170	5548	zf-C2H2	5	-
VVBT01052169.1	33603	37160	zf-C2H2	8	-
VVBT01052178.1	59833	61825	zf-C2H2	16	-
VVBT01052259.1	4395	5595	zf-C2H2	5	+
VVBT01052582.1	27617	28619	zf-C2H2	9	-
VVBT01052582.1	38334	39960	zf-C2H2	13	-
VVBT01052679.1	1757	2876	zf-C2H2	7	-
VVBT01053137.1	69348	72231	zf-C2H2	20	-
VVBT01053137.1	72694	73495	zf-C2H2	9	-
VVBT01053137.1	75043	75910	zf-C2H2	5	-
VVBT01053168.1	1604	2702	zf-C2H2	9	+
VVBT01054416.1	4747	6448	zf-C2H2	6	+
VVBT01054599.1	1354	2548	zf-C2H2	9	+
VVBT01054960.1	2	1280	zf-C2H2	10	+
VVBT01055069.1	856	2239	zf-C2H2	7	+
VVBT01055609.1	2924	3662	zf-C2H2	8	+
VVBT01055931.1	1573	2563	zf-C2H2	6	+
VVBT01057194.1	11866	13549	zf-C2H2	8	-
VVBT01057205.1	1636	2668	zf-C2H2	6	+
VVBT01057268.1	6434	7970	zf-C2H2	10	+
VVBT01057358.1	1025	2648	zf-C2H2	15	-
VVBT01057633.1	14831	16115	zf-C2H2	7	-
VVBT01057815.1	14785	16135	zf-C2H2	11	+
VVBT01059286.1	868	1876	zf-C2H2	11	+
VVBT01059671.1	10343	12278	zf-C2H2	12	+
VVBT01059772.1	7517	8969	zf-C2H2	13	-
VVBT01059958.1	552	930	zf-C2H2	5	+
VVBT01060022.1	1885	2953	zf-C2H2	6	-
VVBT01060027.1	2	899	zf-C2H2	9	+
VVBT01060141.1	4243	4825	zf-C2H2	6	+
VVBT01060171.1	26627	27578	zf-C2H2	5	-
VVBT01060465.1	2	599	zf-C2H2	7	+
VVBT01060465.1	1006	1624	zf-C2H2	7	+
VVBT01060661.1	249	936	zf-C2H2	6	-
VVBT01060780.1	1705	2755	zf-C2H2	7	+
VVBT01061057.1	4758	5844	zf-C2H2	11	-
VVBT01061919.1	1379	2429	zf-C2H2	8	-
VVBT01061979.1	2838	4448	zf-C2H2	12	+
VVBT01062049.1	5042	6146	zf-C2H2	8	+
VVBT01062169.1	4446	6531	zf-C2H2	8	+
VVBT01062360.1	784	1747	zf-C2H2	5	-
VVBT01062911.1	6854	10238	zf-C2H2	5	-
VVBT01062979.1	5266	6124	zf-C2H2	6	-
VVBT01063046.1	2647	3577	zf-C2H2	6	-
VVBT01063046.1	3837	4443	zf-C2H2	8	-
VVBT01063081.1	2858	4520	zf-C2H2	12	+
VVBT01063218.1	3	504	zf-C2H2	6	-
VVBT01063490.1	4064	5207	zf-C2H2	10	+
VVBT01063665.1	1220	2792	zf-C2H2	10	-
VVBT01063876.1	6260	7076	zf-C2H2	6	-
VVBT01064125.1	1970	2462	zf-C2H2	5	-
VVBT01064323.1	6123	7293	zf-C2H2	7	+
VVBT01064353.1	3867	4923	zf-C2H2	10	-
VVBT01064368.1	4329	5289	zf-C2H2	9	+
VVBT01064368.1	6410	7103	zf-C2H2	6	+
VVBT01064410.1	14624	15833	zf-C2H2	6	+
VVBT01064419.1	5363	6407	zf-C2H2	7	-
VVBT01064679.1	1	589	zf-C2H2	6	+
VVBT01064756.1	8301	10083	zf-C2H2	16	-
VVBT01064862.1	1797	2931	zf-C2H2	11	+
VVBT01065054.1	5053	6031	zf-C2H2	5	-
VVBT01065187.1	1	388	zf-C2H2	5	+
VVBT01065209.1	5531	6815	zf-C2H2	14	-
VVBT01065280.1	207	1692	zf-C2H2	15	+
VVBT01065280.1	1977	2655	zf-C2H2	6	+
VVBT01065696.1	5360	6356	zf-C2H2	7	-
VVBT01065846.1	17483	18557	zf-C2H2	8	+
VVBT01065879.1	3776	5903	zf-C2H2	20	+
VVBT01066114.1	1078	3130	zf-C2H2	20	-
VVBT01066142.1	3864	4530	zf-C2H2	8	+
VVBT01066142.1	5023	5707	zf-C2H2	6	+
VVBT01066188.1	534	1374	zf-C2H2	5	+
VVBT01066544.1	3551	5033	zf-C2H2	9	+
VVBT01066569.1	3242	3818	zf-C2H2	7	-
VVBT01066569.1	4529	4979	zf-C2H2	6	-
VVBT01066740.1	851	1751	zf-C2H2	9	+
VVBT01066740.1	2151	2721	zf-C2H2	6	+
VVBT01066879.1	2417	4112	zf-C2H2	13	-
VVBT01066978.1	1319	2927	zf-C2H2	12	-
VVBT01066989.1	1980	2907	zf-C2H2	5	+
VVBT01066989.1	6123	6921	zf-C2H2	6	-
VVBT01067390.1	719	2057	zf-C2H2	9	-
VVBT01067503.1	5660	7307	zf-C2H2	12	-
VVBT01067503.1	10560	12042	zf-C2H2	9	-
VVBT01067514.1	822	2250	zf-C2H2	12	-
VVBT01067698.1	1834	3865	zf-C2H2	13	+
VVBT01067698.1	9998	12101	zf-C2H2	14	+
VVBT01067723.1	10322	11798	zf-C2H2	12	-
VVBT01067986.1	7187	9939	zf-C2H2	14	-
VVBT01068378.1	6937	8608	zf-C2H2	16	+
VVBT01068378.1	12795	13644	zf-C2H2	6	-
VVBT01068532.1	63929	64686	zf-C2H2	10	+
VVBT01068532.1	79207	79834	zf-C2H2	6	-
VVBT01068532.1	81513	82296	zf-C2H2	8	-
VVBT01068568.1	19992	21168	zf-C2H2	6	+
VVBT01068712.1	26	590	zf-C2H2	6	+
VVBT01068743.1	9172	10330	zf-C2H2	10	+
VVBT01068766.1	20403	21042	zf-C2H2	5	+
VVBT01069066.1	25243	27289	zf-C2H2	6	-
VVBT01069104.1	21217	27904	zf-C2H2	15	+
VVBT01069183.1	3491	6074	zf-C2H2	15	+
VVBT01069183.1	6511	7720	zf-C2H2	9	+
VVBT01069183.1	8633	9509	zf-C2H2	7	+
VVBT01069416.1	22616	24242	zf-C2H2	6	-
VVBT01069478.1	663	1305	zf-C2H2	5	-
VVBT01069478.1	3427	4636	zf-C2H2	7	-
VVBT01069574.1	1580	2315	zf-C2H2	6	-
VVBT01069648.1	1	538	zf-C2H2	7	+
VVBT01069648.1	2970	3643	zf-C2H2	6	+
VVBT01069926.1	2721	3273	zf-C2H2	6	-
VVBT01069926.1	8431	9364	zf-C2H2	9	-
VVBT01070230.1	50849	51392	zf-C2H2	5	+
```
