## Supplementary Data 2 for "Transposable elements drive the evolution of metazoan zinc finger genes": Bathybates_hornii_znfs.bed

```
VVHY01000046.1	17134	21343	zf-C2H2	12	+
VVHY01000185.1	1460	2345	zf-C2H2	7	-
VVHY01000424.1	24172	27577	zf-C2H2	9	-
VVHY01000509.1	35054	37109	zf-C2H2	6	-
VVHY01000663.1	26337	28764	zf-C2H2	7	+
VVHY01000795.1	30110	35732	zf-C2H2	10	-
VVHY01001550.1	26626	27997	zf-C2H2	5	+
VVHY01001963.1	1608	3291	zf-C2H2	8	+
VVHY01002062.1	2238	3316	zf-C2H2	9	-
VVHY01002150.1	3357	12963	zf-C2H2	48	+
VVHY01002236.1	6643	7327	zf-C2H2	5	-
VVHY01002263.1	9207	12585	zf-C2H2	5	+
VVHY01002750.1	47119	50581	zf-C2H2	10	-
VVHY01003085.1	1696	3508	zf-C2H2	7	+
VVHY01003463.1	13236	15021	zf-C2H2	5	+
VVHY01003530.1	1071	5256	zf-C2H2	7	+
VVHY01004120.1	9112	11911	zf-C2H2	17	+
VVHY01004120.1	18536	22979	zf-C2H2	26	+
VVHY01004175.1	4618	5488	zf-C2H2	6	-
VVHY01004175.1	11434	12934	zf-C2H2	9	-
VVHY01004195.1	19005	19803	zf-C2H2	5	+
VVHY01004196.1	3344	4364	zf-C2H2	5	+
VVHY01005077.1	11791	12661	zf-C2H2	7	+
VVHY01005242.1	2715	3591	zf-C2H2	9	-
VVHY01005289.1	3285	3969	zf-C2H2	6	-
VVHY01005381.1	6083	7643	zf-C2H2	10	-
VVHY01005678.1	2413	3349	zf-C2H2	9	-
VVHY01005816.1	2790	3666	zf-C2H2	5	-
VVHY01005888.1	8002	9530	zf-C2H2	5	+
VVHY01005889.1	604	2125	zf-C2H2	11	+
VVHY01006139.1	858	1809	zf-C2H2	5	+
VVHY01006255.1	562	1852	zf-C2H2	9	+
VVHY01006347.1	471	1521	zf-C2H2	8	+
VVHY01006427.1	1018	1969	zf-C2H2	6	-
VVHY01006934.1	6254	7361	zf-C2H2	6	-
VVHY01007253.1	1867	2728	zf-C2H2	6	-
VVHY01007253.1	3858	4899	zf-C2H2	9	-
VVHY01007264.1	3489	4194	zf-C2H2	7	-
VVHY01007459.1	7230	8154	zf-C2H2	6	+
VVHY01007465.1	1851	2919	zf-C2H2	9	-
VVHY01007483.1	1444	2563	zf-C2H2	7	-
VVHY01007516.1	11148	12957	zf-C2H2	14	+
VVHY01007544.1	9493	11371	zf-C2H2	5	-
VVHY01007756.1	684	1659	zf-C2H2	8	-
VVHY01007861.1	4193	5384	zf-C2H2	6	+
VVHY01008428.1	157	2764	zf-C2H2	6	-
VVHY01008918.1	12262	13600	zf-C2H2	12	-
VVHY01009111.1	60133	62119	zf-C2H2	16	-
VVHY01009114.1	4745	5396	zf-C2H2	5	+
VVHY01009480.1	1839	3078	zf-C2H2	5	-
VVHY01009527.1	6	1080	zf-C2H2	9	+
VVHY01009770.1	19494	21258	zf-C2H2	12	+
VVHY01009883.1	38555	40664	zf-C2H2	6	+
VVHY01010174.1	9816	10659	zf-C2H2	5	+
VVHY01010594.1	2599	3667	zf-C2H2	5	+
VVHY01011364.1	41238	46037	zf-C2H2	14	-
VVHY01011370.1	9712	10549	zf-C2H2	5	+
VVHY01012316.1	3189	4032	zf-C2H2	6	+
VVHY01012767.1	16527	17760	zf-C2H2	8	+
VVHY01012998.1	1757	2744	zf-C2H2	6	+
VVHY01013094.1	24401	27461	zf-C2H2	5	+
VVHY01013529.1	4858	6757	zf-C2H2	18	-
VVHY01013529.1	9983	11375	zf-C2H2	12	-
VVHY01015306.1	11718	15345	zf-C2H2	5	-
VVHY01015687.1	7237	8719	zf-C2H2	12	+
VVHY01016997.1	14257	15883	zf-C2H2	6	-
VVHY01017519.1	1625	2438	zf-C2H2	5	+
VVHY01018277.1	3311	5951	zf-C2H2	21	+
VVHY01018390.1	3065	4472	zf-C2H2	16	+
VVHY01018527.1	13977	18852	zf-C2H2	8	+
VVHY01018659.1	1717	4126	zf-C2H2	6	+
VVHY01018930.1	6549	10188	zf-C2H2	26	+
VVHY01020062.1	2245	2932	zf-C2H2	6	+
VVHY01020292.1	20121	21798	zf-C2H2	5	+
VVHY01021388.1	3549	4413	zf-C2H2	7	-
VVHY01021388.1	7739	8537	zf-C2H2	8	-
VVHY01021651.1	29590	31075	zf-C2H2	10	-
VVHY01021804.1	605	1649	zf-C2H2	8	+
VVHY01022123.1	19952	22484	zf-C2H2	9	-
VVHY01022186.1	750	1509	zf-C2H2	5	+
VVHY01022483.1	6231	9666	zf-C2H2	5	-
VVHY01022781.1	17698	18757	zf-C2H2	9	-
VVHY01022966.1	11026	12280	zf-C2H2	11	+
VVHY01023348.1	1391	2186	zf-C2H2	8	+
VVHY01023417.1	43373	49523	zf-C2H2	16	+
VVHY01023470.1	1277	2759	zf-C2H2	15	-
VVHY01023601.1	1200	2235	zf-C2H2	10	+
VVHY01023702.1	10149	11847	zf-C2H2	15	+
VVHY01023832.1	2	881	zf-C2H2	7	+
VVHY01023848.1	6599	7883	zf-C2H2	8	+
VVHY01024567.1	1496	2813	zf-C2H2	8	-
VVHY01024567.1	3218	4508	zf-C2H2	8	-
VVHY01024693.1	10486	11914	zf-C2H2	10	+
VVHY01024991.1	3579	5067	zf-C2H2	13	+
VVHY01025175.1	28698	31437	zf-C2H2	5	+
VVHY01025344.1	373	886	zf-C2H2	5	+
VVHY01025393.1	24817	25366	zf-C2H2	5	+
VVHY01025904.1	1431	2589	zf-C2H2	5	-
VVHY01026079.1	2690	3332	zf-C2H2	6	+
VVHY01026206.1	22412	23804	zf-C2H2	9	+
VVHY01026213.1	1962	2763	zf-C2H2	7	+
VVHY01026245.1	0	402	zf-C2H2	5	+
VVHY01026863.1	16167	17793	zf-C2H2	6	-
VVHY01027485.1	1086	2763	zf-C2H2	17	-
VVHY01028665.1	5846	8219	zf-C2H2	10	-
VVHY01028783.1	262	1579	zf-C2H2	15	-
VVHY01028827.1	4369	5503	zf-C2H2	5	+
VVHY01028919.1	7747	9034	zf-C2H2	5	+
VVHY01028994.1	7694	9050	zf-C2H2	11	+
VVHY01029367.1	966	2505	zf-C2H2	10	+
VVHY01029479.1	13439	14459	zf-C2H2	9	+
VVHY01029479.1	15209	16031	zf-C2H2	8	+
VVHY01030223.1	12417	14327	zf-C2H2	12	+
VVHY01030697.1	18684	20412	zf-C2H2	8	+
VVHY01030848.1	11716	12844	zf-C2H2	5	-
VVHY01030906.1	2389	4210	zf-C2H2	6	+
VVHY01030924.1	4604	5639	zf-C2H2	8	-
VVHY01031243.1	32771	35063	zf-C2H2	7	+
VVHY01031266.1	1639	2833	zf-C2H2	7	-
VVHY01031266.1	10446	13282	zf-C2H2	15	-
VVHY01031327.1	818	2201	zf-C2H2	7	+
VVHY01031430.1	1	1015	zf-C2H2	12	+
VVHY01031502.1	7088	8366	zf-C2H2	14	+
VVHY01031757.1	7149	8755	zf-C2H2	7	-
VVHY01031853.1	27921	29454	zf-C2H2	5	+
VVHY01031906.1	6761	8012	zf-C2H2	5	-
VVHY01032003.1	2634	3918	zf-C2H2	14	+
VVHY01032274.1	2041	3859	zf-C2H2	6	+
VVHY01032368.1	1145	4208	zf-C2H2	13	+
VVHY01032368.1	12533	16043	zf-C2H2	14	+
VVHY01032479.1	3236	5363	zf-C2H2	20	+
VVHY01032700.1	8463	9507	zf-C2H2	11	-
VVHY01032869.1	2169	4290	zf-C2H2	5	-
VVHY01033160.1	3480	4200	zf-C2H2	6	+
VVHY01033235.1	861	1809	zf-C2H2	6	+
VVHY01033392.1	4952	6041	zf-C2H2	8	-
VVHY01033443.1	2145	3684	zf-C2H2	15	+
VVHY01033802.1	1604	2462	zf-C2H2	6	+
VVHY01033823.1	827	1823	zf-C2H2	7	+
VVHY01033867.1	1	616	zf-C2H2	6	+
VVHY01034070.1	8842	10867	zf-C2H2	6	-
VVHY01034284.1	6878	8234	zf-C2H2	14	+
VVHY01034421.1	17541	19794	zf-C2H2	5	-
VVHY01034633.1	40845	42663	zf-C2H2	5	-
VVHY01034675.1	5942	9326	zf-C2H2	5	+
VVHY01034687.1	19890	21411	zf-C2H2	6	+
VVHY01034688.1	21251	27938	zf-C2H2	15	+
VVHY01034907.1	1283	3860	zf-C2H2	6	-
VVHY01035371.1	884	1907	zf-C2H2	10	-
VVHY01035517.1	3627	6210	zf-C2H2	15	+
VVHY01035517.1	6647	7856	zf-C2H2	9	+
VVHY01035517.1	8743	9535	zf-C2H2	5	+
VVHY01035765.1	26458	27295	zf-C2H2	5	-
VVHY01036208.1	1341	4719	zf-C2H2	6	-
VVHY01036696.1	4942	5848	zf-C2H2	9	-
VVHY01036791.1	23072	25403	zf-C2H2	6	-
VVHY01036919.1	2860	3964	zf-C2H2	8	-
VVHY01037337.1	212	2312	zf-C2H2	11	+
VVHY01037644.1	1447	2776	zf-C2H2	7	+
VVHY01037708.1	16925	20021	zf-C2H2	9	+
VVHY01037957.1	3200	4034	zf-C2H2	5	+
VVHY01038812.1	731	1856	zf-C2H2	11	+
VVHY01039014.1	1661	2762	zf-C2H2	13	+
VVHY01039741.1	42958	43510	zf-C2H2	6	+
VVHY01040338.1	18876	23691	zf-C2H2	6	-
VVHY01040338.1	27999	29700	zf-C2H2	6	-
VVHY01040686.1	4355	5498	zf-C2H2	10	+
VVHY01041152.1	26882	28247	zf-C2H2	9	+
VVHY01041347.1	3781	4954	zf-C2H2	7	+
VVHY01041583.1	2	731	zf-C2H2	9	+
VVHY01042254.1	25475	26759	zf-C2H2	11	+
VVHY01043006.1	2317	5383	zf-C2H2	21	-
VVHY01043905.1	1909	3103	zf-C2H2	12	-
VVHY01044209.1	12444	13221	zf-C2H2	5	-
VVHY01044712.1	3637	4627	zf-C2H2	10	+
VVHY01044712.1	5120	5699	zf-C2H2	6	+
VVHY01044729.1	17893	19471	zf-C2H2	12	+
VVHY01044825.1	0	1032	zf-C2H2	9	+
VVHY01044825.1	8803	9937	zf-C2H2	7	+
VVHY01044841.1	7357	7969	zf-C2H2	5	+
VVHY01045597.1	1	868	zf-C2H2	8	-
VVHY01046005.1	6929	9557	zf-C2H2	7	-
VVHY01046299.1	695	1460	zf-C2H2	6	-
VVHY01046327.1	15638	16988	zf-C2H2	11	+
VVHY01046941.1	9411	12291	zf-C2H2	7	+
VVHY01047269.1	2257	3181	zf-C2H2	8	-
VVHY01047295.1	3392	3884	zf-C2H2	5	-
VVHY01047649.1	1202	2885	zf-C2H2	11	+
VVHY01047763.1	3596	4541	zf-C2H2	7	-
VVHY01047782.1	7940	9047	zf-C2H2	7	+
VVHY01047819.1	985	2197	zf-C2H2	14	+
VVHY01047954.1	1545	2577	zf-C2H2	6	-
VVHY01048539.1	657	1035	zf-C2H2	5	+
VVHY01048628.1	1693	2596	zf-C2H2	5	+
VVHY01049208.1	1	691	zf-C2H2	8	+
VVHY01049906.1	1393	2080	zf-C2H2	6	-
VVHY01050194.1	1150	2305	zf-C2H2	8	+
VVHY01050750.1	914	1772	zf-C2H2	6	-
VVHY01050789.1	239	1172	zf-C2H2	9	+
VVHY01050833.1	2115	2706	zf-C2H2	6	-
VVHY01050833.1	2924	3662	zf-C2H2	7	-
VVHY01051212.1	6858	12351	zf-C2H2	10	+
VVHY01052374.1	841	2206	zf-C2H2	8	-
VVHY01052509.1	4322	8675	zf-C2H2	7	+
VVHY01052614.1	300	1341	zf-C2H2	9	+
VVHY01053324.1	4590	5880	zf-C2H2	14	+
VVHY01053621.1	2687	3983	zf-C2H2	12	-
VVHY01053742.1	9580	10447	zf-C2H2	5	+
VVHY01053742.1	12049	13006	zf-C2H2	10	+
VVHY01053742.1	13291	16174	zf-C2H2	20	+
VVHY01053798.1	1407	1980	zf-C2H2	5	+
VVHY01054355.1	23670	25629	zf-C2H2	11	-
VVHY01054444.1	4248	5775	zf-C2H2	15	-
VVHY01054444.1	10956	12555	zf-C2H2	17	-
VVHY01054786.1	11319	12975	zf-C2H2	11	-
VVHY01055262.1	10204	11680	zf-C2H2	12	-
VVHY01055610.1	2763	3990	zf-C2H2	12	+
VVHY01055728.1	1511	2447	zf-C2H2	5	+
VVHY01056070.1	2113	2881	zf-C2H2	6	-
VVHY01056537.1	2463	3981	zf-C2H2	10	-
VVHY01056952.1	4136	5171	zf-C2H2	7	+
VVHY01056956.1	35233	38789	zf-C2H2	8	-
VVHY01057213.1	18944	20879	zf-C2H2	12	-
VVHY01057361.1	5580	6210	zf-C2H2	5	-
VVHY01057730.1	3005	4667	zf-C2H2	12	+
VVHY01057755.1	813	1641	zf-C2H2	8	+
VVHY01057774.1	2	740	zf-C2H2	8	-
VVHY01057812.1	8236	10351	zf-C2H2	17	+
VVHY01057939.1	3777	4704	zf-C2H2	5	+
VVHY01057939.1	7921	8803	zf-C2H2	7	-
VVHY01058331.1	1680	2400	zf-C2H2	5	-
VVHY01058369.1	831	1725	zf-C2H2	5	-
VVHY01058957.1	2	1055	zf-C2H2	11	+
VVHY01058957.1	1463	2081	zf-C2H2	7	+
VVHY01059135.1	6221	7343	zf-C2H2	8	+
VVHY01059253.1	2314	3463	zf-C2H2	8	+
VVHY01059740.1	4144	5029	zf-C2H2	6	-
VVHY01059825.1	1	958	zf-C2H2	10	-
VVHY01060156.1	2610	3660	zf-C2H2	7	-
VVHY01060369.1	2	1118	zf-C2H2	8	-
VVHY01060395.1	221	974	zf-C2H2	7	+
VVHY01060395.1	1670	2228	zf-C2H2	6	+
VVHY01060415.1	2839	3415	zf-C2H2	7	-
VVHY01060415.1	3904	4312	zf-C2H2	5	-
VVHY01060799.1	9765	11640	zf-C2H2	17	-
VVHY01061108.1	2542	3376	zf-C2H2	10	-
VVHY01061231.1	4019	4841	zf-C2H2	5	+
VVHY01061306.1	893	1778	zf-C2H2	7	-
VVHY01061323.1	10306	11446	zf-C2H2	11	-
VVHY01061504.1	2645	4217	zf-C2H2	10	-
VVHY01061592.1	555	1668	zf-C2H2	8	-
VVHY01061871.1	1	736	zf-C2H2	7	-
VVHY01062150.1	5419	6253	zf-C2H2	8	+
VVHY01062213.1	2256	3219	zf-C2H2	6	-
VVHY01062253.1	228	1326	zf-C2H2	12	+
VVHY01062253.1	3084	3714	zf-C2H2	6	+
VVHY01062274.1	1271	2279	zf-C2H2	11	+
VVHY01062274.1	9684	11253	zf-C2H2	9	+
VVHY01062296.1	671	1586	zf-C2H2	8	+
VVHY01062501.1	1191	2160	zf-C2H2	11	-
VVHY01062514.1	1338	3426	zf-C2H2	8	-
VVHY01062614.1	9403	10603	zf-C2H2	6	-
VVHY01062615.1	3478	4189	zf-C2H2	6	-
VVHY01063007.1	2087	2924	zf-C2H2	5	+
VVHY01063087.1	11976	13674	zf-C2H2	5	+
VVHY01063098.1	4331	5291	zf-C2H2	9	+
VVHY01063098.1	6412	7105	zf-C2H2	6	+
VVHY01063127.1	5292	6270	zf-C2H2	5	-
VVHY01063130.1	4369	5866	zf-C2H2	14	-
VVHY01063292.1	542	3080	zf-C2H2	6	+
VVHY01063366.1	801	1971	zf-C2H2	7	-
VVHY01063448.1	5135	5720	zf-C2H2	5	-
VVHY01063448.1	6116	7601	zf-C2H2	15	-
VVHY01063644.1	2517	3999	zf-C2H2	9	+
VVHY01063644.1	8074	8899	zf-C2H2	10	+
VVHY01063644.1	15684	17379	zf-C2H2	13	+
VVHY01063710.1	735	1575	zf-C2H2	7	+
VVHY01063824.1	1043	1601	zf-C2H2	6	-
VVHY01063824.1	2152	2977	zf-C2H2	8	-
VVHY01063933.1	3031	3718	zf-C2H2	6	-
VVHY01063979.1	4103	5084	zf-C2H2	10	-
VVHY01063986.1	2	932	zf-C2H2	11	+
VVHY01064019.1	5291	5867	zf-C2H2	6	-
VVHY01064063.1	4380	5163	zf-C2H2	8	+
VVHY01064063.1	6857	7484	zf-C2H2	6	+
VVHY01064063.1	22339	22741	zf-C2H2	5	-
VVHY01064087.1	24107	24816	zf-C2H2	7	-
VVHY01064157.1	3340	3889	zf-C2H2	5	+
VVHY01064467.1	807	1896	zf-C2H2	6	-
VVHY01064504.1	5634	6859	zf-C2H2	13	-
VVHY01064504.1	11588	12261	zf-C2H2	6	-
VVHY01064504.1	14657	15704	zf-C2H2	8	-
VVHY01064663.1	1433	2648	zf-C2H2	8	+
VVHY01064890.1	3783	4707	zf-C2H2	10	-
VVHY01064890.1	4846	6676	zf-C2H2	22	-
VVHY01065035.1	2160	2844	zf-C2H2	6	-
VVHY01065115.1	31	595	zf-C2H2	6	+
VVHY01065140.1	3840	4275	zf-C2H2	5	-
VVHY01065171.1	2010	3324	zf-C2H2	10	+
VVHY01065235.1	3651	4785	zf-C2H2	9	-
VVHY01065270.1	4680	5259	zf-C2H2	6	+
VVHY01065467.1	1236	1665	zf-C2H2	5	+
VVHY01065630.1	2389	3145	zf-C2H2	8	+
VVHY01065697.1	1764	3090	zf-C2H2	11	-
VVHY01065762.1	36673	37648	zf-C2H2	5	-
VVHY01065854.1	2933	4199	zf-C2H2	7	+
VVHY01065874.1	3538	4766	zf-C2H2	9	-
VVHY01065874.1	11011	11908	zf-C2H2	5	-
VVHY01065874.1	13770	14895	zf-C2H2	7	-
VVHY01065953.1	20274	21612	zf-C2H2	9	+
VVHY01066103.1	3563	4763	zf-C2H2	10	+
VVHY01066149.1	6951	7626	zf-C2H2	8	-
VVHY01066182.1	672	2474	zf-C2H2	16	+
VVHY01066216.1	15927	17136	zf-C2H2	6	+
VVHY01066225.1	23254	28780	zf-C2H2	8	+
VVHY01066401.1	3337	3985	zf-C2H2	6	-
VVHY01066548.1	9365	10991	zf-C2H2	10	-
VVHY01066582.1	6948	11565	zf-C2H2	14	+
VVHY01066836.1	7281	9165	zf-C2H2	18	+
VVHY01066845.1	36414	37461	zf-C2H2	7	+
VVHY01066972.1	4185	4755	zf-C2H2	6	-
VVHY01066972.1	5155	6055	zf-C2H2	9	-
VVHY01067095.1	66226	66865	zf-C2H2	6	-
VVHY01067095.1	67808	68486	zf-C2H2	6	-
VVHY01067187.1	2426	3898	zf-C2H2	10	-
VVHY01067210.1	16836	17775	zf-C2H2	6	-
VVHY01067211.1	364	1396	zf-C2H2	11	+
VVHY01067248.1	45230	46322	zf-C2H2	12	-
VVHY01067272.1	10575	13950	zf-C2H2	6	+
VVHY01067418.1	6893	7880	zf-C2H2	5	-
VVHY01067520.1	4599	8508	zf-C2H2	6	-
VVHY01067645.1	4737	6741	zf-C2H2	18	-
VVHY01067645.1	8680	12607	zf-C2H2	24	+
VVHY01067645.1	14343	15258	zf-C2H2	7	+
VVHY01067726.1	36138	37215	zf-C2H2	5	-
VVHY01067905.1	2510	4553	zf-C2H2	9	+
VVHY01067914.1	63007	64315	zf-C2H2	13	-
VVHY01067955.1	31188	33000	zf-C2H2	5	+
VVHY01068051.1	10311	11046	zf-C2H2	6	+
VVHY01068064.1	10939	11569	zf-C2H2	7	+
VVHY01068135.1	5263	6379	zf-C2H2	6	+
VVHY01068138.1	4106	5111	zf-C2H2	10	-
VVHY01068147.1	10112	11471	zf-C2H2	12	+
VVHY01068194.1	6931	8350	zf-C2H2	13	+
VVHY01068194.1	12540	13557	zf-C2H2	8	-
VVHY01068224.1	6656	7385	zf-C2H2	5	+
VVHY01068266.1	21136	22312	zf-C2H2	11	-
VVHY01068332.1	14093	15410	zf-C2H2	8	+
VVHY01068332.1	21118	22492	zf-C2H2	8	+
VVHY01068484.1	2894	4520	zf-C2H2	13	-
VVHY01068833.1	1587	2685	zf-C2H2	9	+
VVHY01068833.1	8515	9562	zf-C2H2	8	+
```
