## Supplementary Data 2 for "Transposable elements drive the evolution of metazoan zinc finger genes": Bathybates_leo_znfs.bed

```
VVBQ01000032.1	16244	18575	zf-C2H2	6	-
VVBQ01000101.1	2449	3070	zf-C2H2	6	-
VVBQ01000323.1	214	856	zf-C2H2	6	+
VVBQ01000368.1	31414	32044	zf-C2H2	6	-
VVBQ01001016.1	8659	9922	zf-C2H2	12	-
VVBQ01001480.1	3552	5075	zf-C2H2	14	+
VVBQ01002843.1	1370	2402	zf-C2H2	6	+
VVBQ01003081.1	685	2167	zf-C2H2	15	-
VVBQ01004177.1	910	2689	zf-C2H2	14	+
VVBQ01004392.1	2421	4503	zf-C2H2	14	+
VVBQ01004971.1	409	4594	zf-C2H2	7	-
VVBQ01005484.1	981	4365	zf-C2H2	5	+
VVBQ01005551.1	4834	6744	zf-C2H2	12	-
VVBQ01005728.1	3012	4314	zf-C2H2	7	+
VVBQ01005737.1	10152	11072	zf-C2H2	7	-
VVBQ01005737.1	13101	17028	zf-C2H2	24	-
VVBQ01005737.1	18981	20985	zf-C2H2	18	+
VVBQ01006593.1	1894	2695	zf-C2H2	7	+
VVBQ01007436.1	2	1121	zf-C2H2	8	+
VVBQ01007436.1	9449	12964	zf-C2H2	14	+
VVBQ01007830.1	9967	11614	zf-C2H2	6	+
VVBQ01007932.1	5379	6246	zf-C2H2	5	+
VVBQ01007932.1	7823	8780	zf-C2H2	10	+
VVBQ01007932.1	9065	11948	zf-C2H2	20	+
VVBQ01008127.1	4649	6185	zf-C2H2	10	-
VVBQ01008243.1	13794	15420	zf-C2H2	6	-
VVBQ01008608.1	5929	10546	zf-C2H2	14	+
VVBQ01008756.1	12175	13630	zf-C2H2	5	+
VVBQ01008790.1	13565	14516	zf-C2H2	6	+
VVBQ01009544.1	5122	6325	zf-C2H2	9	+
VVBQ01010007.1	8845	11203	zf-C2H2	7	-
VVBQ01010378.1	1866	2664	zf-C2H2	5	+
VVBQ01011321.1	11147	17297	zf-C2H2	16	-
VVBQ01011472.1	7230	8529	zf-C2H2	5	-
VVBQ01011580.1	3999	4908	zf-C2H2	5	-
VVBQ01012257.1	24642	26355	zf-C2H2	11	+
VVBQ01012291.1	3259	3996	zf-C2H2	6	+
VVBQ01012777.1	282	1053	zf-C2H2	7	+
VVBQ01013153.1	1644	2772	zf-C2H2	7	-
VVBQ01014406.1	4584	5319	zf-C2H2	6	+
VVBQ01014412.1	2	1853	zf-C2H2	13	-
VVBQ01014590.1	8977	12625	zf-C2H2	5	-
VVBQ01014683.1	8064	9609	zf-C2H2	11	-
VVBQ01015193.1	4816	5467	zf-C2H2	5	+
VVBQ01015614.1	19954	21298	zf-C2H2	5	-
VVBQ01016379.1	3510	7755	zf-C2H2	12	-
VVBQ01017352.1	26277	29016	zf-C2H2	5	+
VVBQ01017572.1	4673	6491	zf-C2H2	5	-
VVBQ01017697.1	4602	5103	zf-C2H2	6	-
VVBQ01017697.1	6230	6764	zf-C2H2	5	-
VVBQ01017883.1	1760	2753	zf-C2H2	6	+
VVBQ01018042.1	290	2828	zf-C2H2	6	+
VVBQ01018694.1	6547	7756	zf-C2H2	6	+
VVBQ01019241.1	9734	11153	zf-C2H2	15	+
VVBQ01019339.1	2192	2960	zf-C2H2	7	-
VVBQ01019518.1	602	1481	zf-C2H2	8	-
VVBQ01019535.1	4615	6232	zf-C2H2	6	+
VVBQ01019764.1	7898	11552	zf-C2H2	9	+
VVBQ01020217.1	14156	18847	zf-C2H2	8	+
VVBQ01020597.1	2805	4704	zf-C2H2	18	-
VVBQ01020597.1	7936	9328	zf-C2H2	12	-
VVBQ01020773.1	1604	2813	zf-C2H2	7	+
VVBQ01020773.1	4680	5577	zf-C2H2	5	+
VVBQ01020773.1	11390	12584	zf-C2H2	9	+
VVBQ01021649.1	17351	19376	zf-C2H2	6	-
VVBQ01021653.1	1099	2070	zf-C2H2	12	+
VVBQ01023286.1	5824	6913	zf-C2H2	6	+
VVBQ01023385.1	582	1611	zf-C2H2	10	+
VVBQ01023740.1	7026	7950	zf-C2H2	6	+
VVBQ01024002.1	363	2447	zf-C2H2	19	+
VVBQ01025180.1	1688	2810	zf-C2H2	6	+
VVBQ01025399.1	2983	3928	zf-C2H2	7	-
VVBQ01025698.1	18725	20489	zf-C2H2	12	+
VVBQ01026218.1	24570	28731	zf-C2H2	6	-
VVBQ01026362.1	1764	2688	zf-C2H2	6	+
VVBQ01026550.1	16992	19008	zf-C2H2	11	-
VVBQ01026956.1	2763	4245	zf-C2H2	9	+
VVBQ01026956.1	7497	9143	zf-C2H2	13	+
VVBQ01027029.1	7654	8511	zf-C2H2	9	-
VVBQ01027029.1	9261	10116	zf-C2H2	7	-
VVBQ01027105.1	2960	6026	zf-C2H2	21	+
VVBQ01027108.1	3352	4444	zf-C2H2	6	-
VVBQ01027959.1	13489	14341	zf-C2H2	6	-
VVBQ01027959.1	15471	16512	zf-C2H2	9	-
VVBQ01028930.1	19456	22934	zf-C2H2	10	+
VVBQ01029016.1	3758	4571	zf-C2H2	9	-
VVBQ01029132.1	11376	12246	zf-C2H2	7	-
VVBQ01029174.1	3009	4332	zf-C2H2	14	+
VVBQ01029334.1	5485	7444	zf-C2H2	11	-
VVBQ01029499.1	10298	11774	zf-C2H2	12	-
VVBQ01029558.1	2329	2968	zf-C2H2	6	-
VVBQ01029558.1	3911	4589	zf-C2H2	6	-
VVBQ01029712.1	13764	14607	zf-C2H2	5	+
VVBQ01029792.1	6450	7470	zf-C2H2	5	-
VVBQ01029842.1	6660	8181	zf-C2H2	6	-
VVBQ01030664.1	2657	7100	zf-C2H2	26	-
VVBQ01030664.1	12718	16458	zf-C2H2	19	-
VVBQ01031175.1	9851	11726	zf-C2H2	17	-
VVBQ01031214.1	6122	8495	zf-C2H2	10	+
VVBQ01031306.1	15842	21403	zf-C2H2	11	+
VVBQ01031833.1	58341	60381	zf-C2H2	16	-
VVBQ01031905.1	2664	3612	zf-C2H2	6	+
VVBQ01032090.1	4004	5354	zf-C2H2	11	-
VVBQ01033303.1	2844	4371	zf-C2H2	15	+
VVBQ01033988.1	9110	11642	zf-C2H2	9	-
VVBQ01033988.1	16308	17298	zf-C2H2	6	-
VVBQ01034013.1	4419	5451	zf-C2H2	9	-
VVBQ01034013.1	6338	7434	zf-C2H2	9	-
VVBQ01034013.1	7912	10495	zf-C2H2	15	-
VVBQ01034100.1	13213	14152	zf-C2H2	6	+
VVBQ01034140.1	5204	6251	zf-C2H2	7	+
VVBQ01034243.1	4305	6423	zf-C2H2	6	+
VVBQ01034334.1	36123	39498	zf-C2H2	6	-
VVBQ01034349.1	1569	3945	zf-C2H2	6	+
VVBQ01034659.1	8544	11424	zf-C2H2	7	+
VVBQ01034721.1	4111	8020	zf-C2H2	6	+
VVBQ01034781.1	560	1628	zf-C2H2	5	-
VVBQ01035136.1	2	521	zf-C2H2	6	+
VVBQ01035409.1	2237	3287	zf-C2H2	7	-
VVBQ01035425.1	5946	10728	zf-C2H2	6	-
VVBQ01035455.1	13008	13905	zf-C2H2	7	+
VVBQ01035526.1	1825	3064	zf-C2H2	5	-
VVBQ01035612.1	6534	8787	zf-C2H2	5	+
VVBQ01035655.1	3323	4157	zf-C2H2	5	+
VVBQ01035673.1	1966	2833	zf-C2H2	5	-
VVBQ01035723.1	30020	30729	zf-C2H2	7	-
VVBQ01035997.1	406	2083	zf-C2H2	5	+
VVBQ01036672.1	3418	4531	zf-C2H2	8	+
VVBQ01037776.1	2171	3041	zf-C2H2	7	+
VVBQ01037782.1	14839	17416	zf-C2H2	6	+
VVBQ01038547.1	7053	7827	zf-C2H2	5	+
VVBQ01038549.1	1483	3211	zf-C2H2	8	+
VVBQ01038687.1	1	940	zf-C2H2	11	+
VVBQ01038687.1	1224	1749	zf-C2H2	6	+
VVBQ01039032.1	6042	9102	zf-C2H2	5	-
VVBQ01039248.1	2	479	zf-C2H2	6	+
VVBQ01039278.1	2126	3665	zf-C2H2	15	+
VVBQ01039449.1	929	1727	zf-C2H2	8	+
VVBQ01039449.1	5064	5946	zf-C2H2	7	+
VVBQ01039552.1	2326	3202	zf-C2H2	5	+
VVBQ01040236.1	2980	9673	zf-C2H2	15	+
VVBQ01040293.1	8295	10428	zf-C2H2	17	+
VVBQ01040540.1	0	1395	zf-C2H2	17	+
VVBQ01040540.1	1541	2501	zf-C2H2	11	+
VVBQ01040854.1	5236	6262	zf-C2H2	8	-
VVBQ01042447.1	1814	2933	zf-C2H2	7	-
VVBQ01042546.1	3572	5057	zf-C2H2	10	+
VVBQ01042629.1	14343	16392	zf-C2H2	7	-
VVBQ01042876.1	1453	2551	zf-C2H2	9	+
VVBQ01042876.1	8357	9404	zf-C2H2	8	+
VVBQ01043091.1	746	1736	zf-C2H2	7	-
VVBQ01043431.1	4277	6263	zf-C2H2	18	+
VVBQ01043451.1	20015	21713	zf-C2H2	5	+
VVBQ01043532.1	2635	5713	zf-C2H2	9	+
VVBQ01043856.1	1159	2524	zf-C2H2	8	-
VVBQ01044104.1	1076	1688	zf-C2H2	5	-
VVBQ01044400.1	2049	2799	zf-C2H2	9	+
VVBQ01044639.1	6702	8874	zf-C2H2	6	+
VVBQ01044711.1	926	2627	zf-C2H2	6	-
VVBQ01046098.1	23159	24035	zf-C2H2	9	-
VVBQ01046505.1	2891	3575	zf-C2H2	6	-
VVBQ01046873.1	4000	5221	zf-C2H2	8	-
VVBQ01047155.1	1	2338	zf-C2H2	5	-
VVBQ01047375.1	2730	3750	zf-C2H2	9	-
VVBQ01047565.1	3476	4472	zf-C2H2	7	-
VVBQ01047601.1	1169	3113	zf-C2H2	6	+
VVBQ01047754.1	793	2611	zf-C2H2	6	-
VVBQ01047867.1	1905	3465	zf-C2H2	10	+
VVBQ01047891.1	279	2322	zf-C2H2	9	+
VVBQ01048219.1	2386	3445	zf-C2H2	9	+
VVBQ01048620.1	1721	3077	zf-C2H2	14	+
VVBQ01048756.1	455	1505	zf-C2H2	8	+
VVBQ01049225.1	571	1651	zf-C2H2	11	+
VVBQ01049244.1	2023	3652	zf-C2H2	11	+
VVBQ01049249.1	1512	2883	zf-C2H2	5	+
VVBQ01049332.1	2	1628	zf-C2H2	6	+
VVBQ01049800.1	11941	13876	zf-C2H2	12	-
VVBQ01049991.1	1263	4655	zf-C2H2	6	-
VVBQ01050106.1	2205	3519	zf-C2H2	10	+
VVBQ01050312.1	0	972	zf-C2H2	8	+
VVBQ01051133.1	1575	2601	zf-C2H2	5	+
VVBQ01051434.1	34619	39431	zf-C2H2	12	-
VVBQ01051764.1	3567	4821	zf-C2H2	11	+
VVBQ01051821.1	2106	3705	zf-C2H2	17	-
VVBQ01052161.1	8700	10038	zf-C2H2	12	-
VVBQ01052463.1	2388	3675	zf-C2H2	10	-
VVBQ01053404.1	6611	7547	zf-C2H2	9	+
VVBQ01055155.1	1621	3004	zf-C2H2	7	-
VVBQ01056758.1	443	1577	zf-C2H2	7	+
VVBQ01057685.1	4795	5899	zf-C2H2	8	+
VVBQ01057689.1	1050	2540	zf-C2H2	10	+
VVBQ01057689.1	4661	5114	zf-C2H2	5	+
VVBQ01058175.1	1644	2802	zf-C2H2	5	-
VVBQ01058602.1	3961	4764	zf-C2H2	8	+
VVBQ01058602.1	6457	7084	zf-C2H2	6	+
VVBQ01058602.1	21638	22395	zf-C2H2	10	-
VVBQ01058676.1	1498	2218	zf-C2H2	5	-
VVBQ01058734.1	364	2146	zf-C2H2	5	-
VVBQ01059044.1	923	2462	zf-C2H2	10	+
VVBQ01059087.1	393	1683	zf-C2H2	8	+
VVBQ01059087.1	2088	3489	zf-C2H2	8	+
VVBQ01060133.1	2428	3121	zf-C2H2	6	-
VVBQ01060133.1	4246	5206	zf-C2H2	9	-
VVBQ01060174.1	583	2104	zf-C2H2	10	+
VVBQ01060625.1	504	1428	zf-C2H2	8	+
VVBQ01060636.1	454	1003	zf-C2H2	5	-
VVBQ01060836.1	312	1686	zf-C2H2	8	-
VVBQ01060836.1	6576	7893	zf-C2H2	8	-
VVBQ01061236.1	11446	12784	zf-C2H2	9	+
VVBQ01061260.1	1077	2754	zf-C2H2	17	-
VVBQ01061462.1	4	898	zf-C2H2	7	+
VVBQ01063070.1	4757	6809	zf-C2H2	20	+
VVBQ01063499.1	841	1654	zf-C2H2	7	+
VVBQ01063499.1	1831	2356	zf-C2H2	6	+
VVBQ01063639.1	593	1358	zf-C2H2	6	-
VVBQ01064079.1	3068	4352	zf-C2H2	14	-
VVBQ01064631.1	2918	4700	zf-C2H2	16	-
VVBQ01065982.1	2458	4120	zf-C2H2	12	+
VVBQ01066295.1	1037	1928	zf-C2H2	9	+
VVBQ01066694.1	7653	8850	zf-C2H2	7	-
VVBQ01066694.1	18083	19709	zf-C2H2	13	-
VVBQ01066694.1	29292	30720	zf-C2H2	10	+
VVBQ01067668.1	6428	7382	zf-C2H2	6	-
VVBQ01067777.1	1508	2966	zf-C2H2	10	-
VVBQ01068135.1	4529	5249	zf-C2H2	6	+
VVBQ01068442.1	514	1966	zf-C2H2	17	-
VVBQ01068820.1	35	719	zf-C2H2	6	-
VVBQ01068820.1	1212	2178	zf-C2H2	10	-
VVBQ01068886.1	2033	2837	zf-C2H2	7	-
VVBQ01069271.1	4720	5860	zf-C2H2	11	+
VVBQ01069780.1	218	1232	zf-C2H2	11	+
VVBQ01069824.1	0	525	zf-C2H2	5	+
VVBQ01070160.1	2931	4227	zf-C2H2	12	-
VVBQ01070288.1	12740	14573	zf-C2H2	6	-
VVBQ01070710.1	12632	16237	zf-C2H2	8	+
VVBQ01070783.1	2476	3583	zf-C2H2	13	-
VVBQ01071009.1	339	1344	zf-C2H2	5	+
VVBQ01071029.1	0	522	zf-C2H2	6	+
VVBQ01071202.1	5006	5831	zf-C2H2	7	-
VVBQ01071329.1	1976	2876	zf-C2H2	8	-
VVBQ01071393.1	1906	5686	zf-C2H2	5	+
VVBQ01072965.1	1313	2321	zf-C2H2	11	+
VVBQ01072965.1	9728	11297	zf-C2H2	9	+
VVBQ01073263.1	1549	2956	zf-C2H2	16	-
VVBQ01073430.1	1655	2690	zf-C2H2	8	-
VVBQ01073498.1	903	1761	zf-C2H2	6	-
VVBQ01073522.1	7284	8871	zf-C2H2	15	+
VVBQ01073522.1	13044	14307	zf-C2H2	11	-
VVBQ01073575.1	5960	6524	zf-C2H2	6	-
VVBQ01073710.1	916	1855	zf-C2H2	5	-
VVBQ01074091.1	2	863	zf-C2H2	9	+
VVBQ01074091.1	1271	1889	zf-C2H2	7	+
VVBQ01074260.1	1516	2455	zf-C2H2	5	+
VVBQ01074466.1	1357	2548	zf-C2H2	6	-
VVBQ01074505.1	4461	6534	zf-C2H2	8	+
VVBQ01074578.1	102	1611	zf-C2H2	9	+
VVBQ01074826.1	672	1500	zf-C2H2	8	+
VVBQ01075111.1	2497	3022	zf-C2H2	5	-
VVBQ01075488.1	589	1384	zf-C2H2	6	+
VVBQ01075649.1	4476	5766	zf-C2H2	14	+
VVBQ01075794.1	4655	5432	zf-C2H2	5	+
VVBQ01075867.1	591	1602	zf-C2H2	6	+
VVBQ01075900.1	521	1655	zf-C2H2	9	-
VVBQ01075977.1	2380	3265	zf-C2H2	6	+
VVBQ01076050.1	2083	2752	zf-C2H2	8	-
VVBQ01076787.1	1085	1946	zf-C2H2	5	-
VVBQ01076800.1	2	557	zf-C2H2	5	-
VVBQ01076861.1	342	1554	zf-C2H2	14	+
VVBQ01076872.1	26	656	zf-C2H2	6	+
VVBQ01077070.1	2277	2925	zf-C2H2	6	-
VVBQ01077080.1	1057	1987	zf-C2H2	6	+
VVBQ01077265.1	833	1268	zf-C2H2	5	-
VVBQ01077731.1	2374	3652	zf-C2H2	5	-
VVBQ01077794.1	910	2516	zf-C2H2	7	-
VVBQ01078164.1	20451	24120	zf-C2H2	26	-
VVBQ01078178.1	11160	12237	zf-C2H2	5	-
VVBQ01078199.1	20310	25902	zf-C2H2	10	-
VVBQ01078238.1	17634	18708	zf-C2H2	9	-
VVBQ01078385.1	1436	5792	zf-C2H2	7	+
VVBQ01078385.1	14278	15115	zf-C2H2	5	+
VVBQ01078398.1	5884	7198	zf-C2H2	10	+
VVBQ01078437.1	17730	18705	zf-C2H2	5	-
VVBQ01078580.1	1930	2686	zf-C2H2	8	+
VVBQ01078697.1	6558	7914	zf-C2H2	11	+
VVBQ01078961.1	5570	8948	zf-C2H2	5	+
VVBQ01079101.1	7728	8871	zf-C2H2	10	+
VVBQ01079248.1	6151	6964	zf-C2H2	8	-
VVBQ01079819.1	2656	4228	zf-C2H2	10	-
VVBQ01080461.1	19324	20689	zf-C2H2	9	+
VVBQ01080461.1	25664	26534	zf-C2H2	6	-
VVBQ01080552.1	9254	10664	zf-C2H2	13	-
VVBQ01080666.1	1	799	zf-C2H2	10	+
VVBQ01080709.1	265	1087	zf-C2H2	5	-
VVBQ01081158.1	733	1861	zf-C2H2	5	+
VVBQ01081209.1	1626	2988	zf-C2H2	9	-
VVBQ01081541.1	2141	4977	zf-C2H2	15	+
VVBQ01081718.1	3105	4302	zf-C2H2	11	+
VVBQ01081899.1	566	1595	zf-C2H2	10	-
VVBQ01082666.1	2337	3264	zf-C2H2	5	+
VVBQ01082666.1	6481	7279	zf-C2H2	6	-
VVBQ01082797.1	3306	4665	zf-C2H2	12	-
VVBQ01082859.1	8025	9135	zf-C2H2	7	+
VVBQ01082960.1	784	1684	zf-C2H2	9	+
VVBQ01082960.1	2084	2654	zf-C2H2	6	+
VVBQ01083027.1	2669	3221	zf-C2H2	6	-
VVBQ01083100.1	11525	12914	zf-C2H2	5	-
VVBQ01083143.1	728	2084	zf-C2H2	12	+
VVBQ01083143.1	7335	13242	zf-C2H2	9	+
VVBQ01083190.1	9725	19505	zf-C2H2	49	-
VVBQ01083446.1	4170	5148	zf-C2H2	5	-
VVBQ01083523.1	18269	18866	zf-C2H2	6	-
VVBQ01083670.1	2619	3903	zf-C2H2	7	+
VVBQ01084182.1	3635	4679	zf-C2H2	8	-
VVBQ01084187.1	1345	2802	zf-C2H2	12	+
VVBQ01084283.1	58915	61096	zf-C2H2	5	-
VVBQ01084497.1	1803	2295	zf-C2H2	5	+
VVBQ01084498.1	764	1340	zf-C2H2	6	+
VVBQ01084636.1	951	1998	zf-C2H2	8	+
VVBQ01084636.1	4393	5066	zf-C2H2	6	+
VVBQ01084636.1	9817	11042	zf-C2H2	13	+
```
