## Supplementary Data 2 for "Transposable elements drive the evolution of metazoan zinc finger genes": Bathybates_minor_znfs.bed

```
VVHS01000048.1	27234	31581	zf-C2H2	8	-
VVHS01000090.1	21093	27792	zf-C2H2	15	+
VVHS01000297.1	10938	12177	zf-C2H2	5	-
VVHS01000793.1	1086	5271	zf-C2H2	7	+
VVHS01000800.1	5442	7038	zf-C2H2	5	-
VVHS01000808.1	27890	29261	zf-C2H2	5	+
VVHS01001126.1	6273	7299	zf-C2H2	8	-
VVHS01001244.1	2156	2840	zf-C2H2	6	-
VVHS01001258.1	2155	2734	zf-C2H2	5	-
VVHS01001369.1	15946	17821	zf-C2H2	17	+
VVHS01001787.1	31479	34080	zf-C2H2	6	+
VVHS01002162.1	9098	10976	zf-C2H2	5	+
VVHS01002658.1	20777	24542	zf-C2H2	9	+
VVHS01002919.1	40384	40933	zf-C2H2	5	+
VVHS01003452.1	9672	13272	zf-C2H2	17	+
VVHS01003452.1	19174	23617	zf-C2H2	26	+
VVHS01003685.1	309	6093	zf-C2H2	9	+
VVHS01004028.1	1	499	zf-C2H2	5	-
VVHS01004028.1	784	2182	zf-C2H2	13	-
VVHS01004550.1	5267	6632	zf-C2H2	9	+
VVHS01005641.1	3718	4924	zf-C2H2	9	-
VVHS01006075.1	2546	4259	zf-C2H2	11	-
VVHS01007302.1	23416	24695	zf-C2H2	8	+
VVHS01007381.1	4113	6117	zf-C2H2	18	-
VVHS01007381.1	8074	12001	zf-C2H2	24	+
VVHS01007381.1	13737	14652	zf-C2H2	7	+
VVHS01007446.1	3382	4426	zf-C2H2	11	+
VVHS01008857.1	3755	4913	zf-C2H2	5	-
VVHS01009033.1	888	1878	zf-C2H2	8	-
VVHS01009194.1	3951	4749	zf-C2H2	8	+
VVHS01009302.1	3609	8403	zf-C2H2	6	+
VVHS01009430.1	5788	7075	zf-C2H2	5	+
VVHS01009869.1	5834	6518	zf-C2H2	5	+
VVHS01009894.1	3297	4830	zf-C2H2	5	-
VVHS01010164.1	4476	5346	zf-C2H2	6	-
VVHS01010491.1	20382	22968	zf-C2H2	9	-
VVHS01010491.1	27605	28595	zf-C2H2	6	-
VVHS01011076.1	28779	29868	zf-C2H2	6	+
VVHS01011200.1	886	2092	zf-C2H2	9	-
VVHS01011281.1	1185	3030	zf-C2H2	8	-
VVHS01011670.1	16692	22182	zf-C2H2	10	+
VVHS01011758.1	4441	5176	zf-C2H2	6	+
VVHS01011904.1	1570	2686	zf-C2H2	6	-
VVHS01012183.1	1	808	zf-C2H2	9	+
VVHS01012429.1	552	1689	zf-C2H2	10	-
VVHS01012968.1	16873	18394	zf-C2H2	6	+
VVHS01013258.1	7865	11240	zf-C2H2	6	+
VVHS01013298.1	23745	24615	zf-C2H2	7	-
VVHS01013418.1	4976	5729	zf-C2H2	7	+
VVHS01014395.1	2103	2670	zf-C2H2	7	-
VVHS01014809.1	490	2127	zf-C2H2	12	+
VVHS01014892.1	45949	49411	zf-C2H2	10	-
VVHS01015162.1	762	1572	zf-C2H2	5	-
VVHS01015191.1	12276	14118	zf-C2H2	6	-
VVHS01015623.1	1483	2914	zf-C2H2	12	-
VVHS01015950.1	2599	4102	zf-C2H2	6	+
VVHS01016311.1	3842	5324	zf-C2H2	15	+
VVHS01016549.1	3455	4937	zf-C2H2	9	+
VVHS01016549.1	8332	9922	zf-C2H2	12	+
VVHS01016549.1	16827	18609	zf-C2H2	14	+
VVHS01016591.1	16484	17132	zf-C2H2	6	+
VVHS01016674.1	1894	2695	zf-C2H2	7	+
VVHS01016979.1	3506	6146	zf-C2H2	21	+
VVHS01017035.1	1512	2232	zf-C2H2	5	-
VVHS01017163.1	4477	5410	zf-C2H2	7	+
VVHS01017163.1	9856	11275	zf-C2H2	13	-
VVHS01017182.1	0	669	zf-C2H2	5	+
VVHS01017811.1	865	1417	zf-C2H2	6	+
VVHS01018236.1	17253	18204	zf-C2H2	6	+
VVHS01018325.1	452	1880	zf-C2H2	12	-
VVHS01018891.1	6573	8179	zf-C2H2	7	+
VVHS01019112.1	4721	5747	zf-C2H2	5	-
VVHS01019317.1	1602	3627	zf-C2H2	6	+
VVHS01019355.1	0	462	zf-C2H2	5	+
VVHS01019487.1	777	2298	zf-C2H2	10	+
VVHS01019631.1	14338	16390	zf-C2H2	6	+
VVHS01019656.1	3370	5071	zf-C2H2	6	+
VVHS01019950.1	38887	45037	zf-C2H2	16	+
VVHS01019958.1	2148	3081	zf-C2H2	9	+
VVHS01020495.1	3034	3910	zf-C2H2	5	+
VVHS01021508.1	184	982	zf-C2H2	7	+
VVHS01021508.1	4462	5347	zf-C2H2	7	+
VVHS01021868.1	2794	4534	zf-C2H2	6	-
VVHS01021950.1	1	547	zf-C2H2	6	+
VVHS01022132.1	1127	2102	zf-C2H2	5	-
VVHS01022171.1	3590	4748	zf-C2H2	12	+
VVHS01022171.1	5279	5963	zf-C2H2	6	+
VVHS01022459.1	3068	4607	zf-C2H2	15	-
VVHS01022522.1	82265	83324	zf-C2H2	9	-
VVHS01022758.1	29782	34564	zf-C2H2	12	+
VVHS01022963.1	1616	3215	zf-C2H2	17	-
VVHS01022970.1	2879	4142	zf-C2H2	7	+
VVHS01023034.1	9980	11609	zf-C2H2	11	-
VVHS01023082.1	4742	5585	zf-C2H2	5	-
VVHS01023223.1	1618	3994	zf-C2H2	6	+
VVHS01023434.1	4744	7111	zf-C2H2	10	-
VVHS01023470.1	1988	4415	zf-C2H2	7	+
VVHS01023504.1	1519	2617	zf-C2H2	9	+
VVHS01023504.1	8164	9205	zf-C2H2	8	+
VVHS01023641.1	59946	61938	zf-C2H2	16	-
VVHS01023823.1	9255	10932	zf-C2H2	5	+
VVHS01023857.1	31034	36458	zf-C2H2	10	-
VVHS01023923.1	1493	2849	zf-C2H2	11	-
VVHS01024054.1	6583	10246	zf-C2H2	26	-
VVHS01024239.1	5762	10379	zf-C2H2	14	+
VVHS01024277.1	629	2393	zf-C2H2	12	+
VVHS01024280.1	13480	14935	zf-C2H2	5	+
VVHS01024363.1	9028	11908	zf-C2H2	8	+
VVHS01024527.1	5835	7071	zf-C2H2	6	-
VVHS01024568.1	17719	20620	zf-C2H2	20	-
VVHS01024568.1	20871	21828	zf-C2H2	10	-
VVHS01024568.1	23405	24272	zf-C2H2	5	-
VVHS01024581.1	6303	7422	zf-C2H2	7	+
VVHS01025018.1	4366	5566	zf-C2H2	5	+
VVHS01025072.1	5511	7275	zf-C2H2	8	+
VVHS01025306.1	6766	7564	zf-C2H2	5	+
VVHS01025421.1	3732	5088	zf-C2H2	14	-
VVHS01025494.1	5827	7951	zf-C2H2	6	-
VVHS01025721.1	589	2407	zf-C2H2	5	+
VVHS01025748.1	12162	13500	zf-C2H2	12	-
VVHS01025897.1	13119	16725	zf-C2H2	5	+
VVHS01026412.1	4931	5760	zf-C2H2	6	+
VVHS01026470.1	33805	34939	zf-C2H2	7	+
VVHS01026592.1	323	1313	zf-C2H2	6	+
VVHS01026677.1	15450	17781	zf-C2H2	6	+
VVHS01026761.1	16209	17541	zf-C2H2	9	+
VVHS01026801.1	2094	3192	zf-C2H2	13	-
VVHS01027326.1	4610	5855	zf-C2H2	7	+
VVHS01027326.1	7748	8645	zf-C2H2	5	+
VVHS01027546.1	782	2486	zf-C2H2	17	+
VVHS01028134.1	7687	8899	zf-C2H2	6	-
VVHS01028172.1	12111	13035	zf-C2H2	6	-
VVHS01028249.1	0	792	zf-C2H2	6	-
VVHS01028311.1	2011	2770	zf-C2H2	9	+
VVHS01028434.1	6856	7843	zf-C2H2	5	-
VVHS01028546.1	4612	7150	zf-C2H2	6	-
VVHS01028841.1	0	510	zf-C2H2	6	+
VVHS01028968.1	6761	8078	zf-C2H2	8	+
VVHS01028973.1	13209	16287	zf-C2H2	9	-
VVHS01029136.1	2178	5244	zf-C2H2	22	-
VVHS01029353.1	3228	4794	zf-C2H2	9	-
VVHS01029379.1	13491	15213	zf-C2H2	6	-
VVHS01029509.1	11698	13057	zf-C2H2	12	-
VVHS01029541.1	11833	13213	zf-C2H2	5	-
VVHS01029925.1	4131	5658	zf-C2H2	15	-
VVHS01029985.1	5026	5863	zf-C2H2	5	-
VVHS01029985.1	14445	18801	zf-C2H2	7	-
VVHS01030261.1	1915	2815	zf-C2H2	8	-
VVHS01031193.1	4724	5366	zf-C2H2	5	+
VVHS01031515.1	9442	10141	zf-C2H2	7	+
VVHS01031515.1	10927	11500	zf-C2H2	6	+
VVHS01031587.1	12172	12949	zf-C2H2	5	-
VVHS01032016.1	1807	3034	zf-C2H2	12	-
VVHS01032494.1	5106	6594	zf-C2H2	13	-
VVHS01032932.1	3686	6269	zf-C2H2	15	+
VVHS01032932.1	6706	8008	zf-C2H2	9	+
VVHS01032932.1	8896	9616	zf-C2H2	6	+
VVHS01032965.1	3413	4286	zf-C2H2	5	-
VVHS01033091.1	4816	5851	zf-C2H2	7	+
VVHS01033118.1	7245	8652	zf-C2H2	16	-
VVHS01033428.1	1444	3520	zf-C2H2	14	+
VVHS01033790.1	658	1423	zf-C2H2	6	-
VVHS01034054.1	7192	10570	zf-C2H2	6	+
VVHS01034119.1	23948	25877	zf-C2H2	18	-
VVHS01034119.1	29142	30534	zf-C2H2	12	-
VVHS01034243.1	2575	3664	zf-C2H2	9	+
VVHS01034243.1	4794	5646	zf-C2H2	6	+
VVHS01034251.1	1234	2242	zf-C2H2	7	+
VVHS01034462.1	19831	20647	zf-C2H2	5	+
VVHS01034520.1	9255	10134	zf-C2H2	9	+
VVHS01034824.1	2151	4269	zf-C2H2	5	+
VVHS01035176.1	6300	9360	zf-C2H2	5	-
VVHS01035411.1	489	1116	zf-C2H2	6	+
VVHS01035411.1	2059	2698	zf-C2H2	6	+
VVHS01035436.1	0	1422	zf-C2H2	9	+
VVHS01036204.1	12920	13754	zf-C2H2	5	+
VVHS01036355.1	3522	4998	zf-C2H2	12	+
VVHS01036842.1	3717	7227	zf-C2H2	14	-
VVHS01036842.1	15549	18615	zf-C2H2	13	-
VVHS01037196.1	20891	22520	zf-C2H2	10	+
VVHS01037270.1	5378	6263	zf-C2H2	6	+
VVHS01037304.1	968	2450	zf-C2H2	12	+
VVHS01037537.1	2054	2696	zf-C2H2	6	-
VVHS01037868.1	5036	6320	zf-C2H2	14	-
VVHS01037879.1	2695	3559	zf-C2H2	7	-
VVHS01038549.1	15610	17636	zf-C2H2	8	-
VVHS01038578.1	3496	4492	zf-C2H2	7	-
VVHS01038672.1	1	571	zf-C2H2	7	+
VVHS01039103.1	9715	11848	zf-C2H2	17	-
VVHS01039230.1	921	2058	zf-C2H2	9	+
VVHS01039542.1	2025	2961	zf-C2H2	9	-
VVHS01039721.1	711	1758	zf-C2H2	7	+
VVHS01039757.1	1991	2984	zf-C2H2	12	-
VVHS01039893.1	16979	17918	zf-C2H2	6	-
VVHS01040153.1	33	1188	zf-C2H2	8	-
VVHS01040248.1	4109	4820	zf-C2H2	8	-
VVHS01040339.1	2130	3480	zf-C2H2	11	-
VVHS01040681.1	16738	18364	zf-C2H2	6	-
VVHS01041488.1	1548	3212	zf-C2H2	13	+
VVHS01041488.1	12361	13651	zf-C2H2	9	+
VVHS01041888.1	5797	6988	zf-C2H2	6	+
VVHS01041989.1	4670	5878	zf-C2H2	9	+
VVHS01042675.1	1978	2902	zf-C2H2	8	-
VVHS01043466.1	7950	9993	zf-C2H2	9	-
VVHS01043635.1	2474	3350	zf-C2H2	10	-
VVHS01043723.1	3954	5106	zf-C2H2	10	-
VVHS01044059.1	5201	6053	zf-C2H2	6	+
VVHS01044197.1	6782	9616	zf-C2H2	15	-
VVHS01044244.1	954	1848	zf-C2H2	7	-
VVHS01044334.1	1166	2198	zf-C2H2	6	-
VVHS01044863.1	15914	17141	zf-C2H2	12	+
VVHS01045113.1	5686	7216	zf-C2H2	10	+
VVHS01045216.1	6885	7905	zf-C2H2	5	-
VVHS01045290.1	167	1139	zf-C2H2	5	-
VVHS01046345.1	6146	7631	zf-C2H2	10	+
VVHS01046676.1	1426	2986	zf-C2H2	10	+
VVHS01046872.1	2033	3068	zf-C2H2	8	+
VVHS01046878.1	1154	2516	zf-C2H2	9	+
VVHS01047004.1	1327	2563	zf-C2H2	7	-
VVHS01047004.1	2968	4258	zf-C2H2	8	-
VVHS01047308.1	920	1937	zf-C2H2	11	+
VVHS01047400.1	446	1268	zf-C2H2	8	+
VVHS01048118.1	641	1580	zf-C2H2	5	+
VVHS01048992.1	554	1643	zf-C2H2	6	+
VVHS01050541.1	2138	3020	zf-C2H2	7	-
VVHS01051019.1	1	790	zf-C2H2	10	+
VVHS01051019.1	1200	1584	zf-C2H2	5	+
VVHS01051073.1	12801	16345	zf-C2H2	8	+
VVHS01051518.1	2036	3350	zf-C2H2	7	-
VVHS01051954.1	403	1261	zf-C2H2	6	-
VVHS01052355.1	15467	16931	zf-C2H2	5	-
VVHS01052667.1	1178	1748	zf-C2H2	6	-
VVHS01053136.1	4163	4883	zf-C2H2	6	-
VVHS01053988.1	12465	14375	zf-C2H2	12	+
VVHS01055261.1	4320	5463	zf-C2H2	10	+
VVHS01055686.1	30446	31568	zf-C2H2	9	+
VVHS01055933.1	7119	7731	zf-C2H2	5	+
VVHS01056494.1	843	2542	zf-C2H2	21	+
VVHS01056494.1	2812	3736	zf-C2H2	10	+
VVHS01056785.1	542	1481	zf-C2H2	5	-
VVHS01057236.1	26342	26990	zf-C2H2	7	+
VVHS01057325.1	14372	16949	zf-C2H2	6	+
VVHS01057609.1	3060	5112	zf-C2H2	20	+
VVHS01057633.1	5484	6288	zf-C2H2	8	-
VVHS01057780.1	9119	11410	zf-C2H2	7	+
VVHS01058402.1	20011	21712	zf-C2H2	5	+
VVHS01058441.1	48308	49385	zf-C2H2	5	-
VVHS01058555.1	5110	5548	zf-C2H2	5	+
VVHS01058555.1	20174	20801	zf-C2H2	6	-
VVHS01058555.1	22481	23264	zf-C2H2	8	-
VVHS01058676.1	6490	9118	zf-C2H2	7	-
VVHS01058807.1	1379	3056	zf-C2H2	8	+
VVHS01058896.1	1169	1973	zf-C2H2	7	-
VVHS01059632.1	2931	4227	zf-C2H2	12	+
VVHS01059686.1	2414	4076	zf-C2H2	12	+
VVHS01059716.1	10637	20270	zf-C2H2	48	-
VVHS01060206.1	1712	2525	zf-C2H2	5	+
VVHS01061119.1	913	1792	zf-C2H2	5	+
VVHS01061229.1	9955	11737	zf-C2H2	16	+
VVHS01061255.1	0	501	zf-C2H2	6	+
VVHS01061373.1	2051	2645	zf-C2H2	6	-
VVHS01062081.1	0	558	zf-C2H2	7	+
VVHS01062081.1	1249	1807	zf-C2H2	6	+
VVHS01062274.1	223	1339	zf-C2H2	7	+
VVHS01062362.1	12156	13530	zf-C2H2	9	-
VVHS01062518.1	11617	13156	zf-C2H2	10	-
VVHS01062518.1	18673	19933	zf-C2H2	7	-
VVHS01062608.1	4929	7056	zf-C2H2	20	-
VVHS01063271.1	2609	3677	zf-C2H2	5	+
VVHS01063498.1	3166	4207	zf-C2H2	7	-
VVHS01064406.1	21317	25235	zf-C2H2	6	-
VVHS01064819.1	2	920	zf-C2H2	7	+
VVHS01065151.1	10214	11258	zf-C2H2	8	-
VVHS01065213.1	1125	2175	zf-C2H2	7	+
VVHS01065236.1	1080	2088	zf-C2H2	11	+
VVHS01065272.1	1541	3308	zf-C2H2	12	-
VVHS01065285.1	1	802	zf-C2H2	10	+
VVHS01065829.1	1396	2011	zf-C2H2	8	-
VVHS01065830.1	0	1128	zf-C2H2	7	-
VVHS01066043.1	6436	6922	zf-C2H2	5	-
VVHS01066218.1	0	1310	zf-C2H2	14	-
VVHS01067083.1	462	1611	zf-C2H2	8	-
VVHS01067350.1	2	725	zf-C2H2	8	+
VVHS01067379.1	921	1827	zf-C2H2	9	+
VVHS01067383.1	128	1259	zf-C2H2	12	+
VVHS01067926.1	722	1712	zf-C2H2	6	-
VVHS01067932.1	145	781	zf-C2H2	7	+
VVHS01068402.1	2650	6028	zf-C2H2	5	+
VVHS01068696.1	3861	4437	zf-C2H2	6	-
VVHS01068743.1	23689	26428	zf-C2H2	5	-
VVHS01068753.1	2906	4196	zf-C2H2	14	+
VVHS01069298.1	6002	9386	zf-C2H2	5	+
VVHS01069390.1	10808	11936	zf-C2H2	5	-
VVHS01069745.1	48308	49184	zf-C2H2	9	-
VVHS01069753.1	9587	11522	zf-C2H2	12	+
VVHS01069843.1	1390	2962	zf-C2H2	10	-
VVHS01069843.1	6084	7449	zf-C2H2	8	-
VVHS01069947.1	2478	3528	zf-C2H2	8	-
VVHS01070015.1	955	1711	zf-C2H2	8	+
VVHS01070506.1	2366	3344	zf-C2H2	5	+
VVHS01071134.1	534	1207	zf-C2H2	6	-
VVHS01071134.1	3602	4418	zf-C2H2	8	-
VVHS01071246.1	1949	2957	zf-C2H2	7	+
VVHS01071344.1	2763	3876	zf-C2H2	8	+
VVHS01071517.1	1422	2736	zf-C2H2	10	-
VVHS01071553.1	3499	4573	zf-C2H2	9	-
VVHS01071831.1	1887	3297	zf-C2H2	12	-
VVHS01071956.1	6237	8295	zf-C2H2	8	+
VVHS01072272.1	155	665	zf-C2H2	5	-
VVHS01072718.1	2261	3059	zf-C2H2	6	+
VVHS01072718.1	6022	6949	zf-C2H2	5	-
VVHS01072770.1	0	1053	zf-C2H2	10	-
VVHS01073003.1	1128	2550	zf-C2H2	10	-
VVHS01073027.1	2339	3452	zf-C2H2	6	+
VVHS01073040.1	193	1153	zf-C2H2	9	+
VVHS01073040.1	2274	2967	zf-C2H2	6	+
VVHS01073048.1	957	1800	zf-C2H2	8	-
VVHS01073232.1	431	1127	zf-C2H2	7	-
VVHS01073268.1	2393	3695	zf-C2H2	9	+
VVHS01073309.1	572	2167	zf-C2H2	15	+
VVHS01073587.1	638	1589	zf-C2H2	5	+
VVHS01073623.1	5296	6921	zf-C2H2	13	-
VVHS01073717.1	17166	18306	zf-C2H2	11	+
VVHS01073740.1	2006	2651	zf-C2H2	6	+
VVHS01073842.1	13527	14682	zf-C2H2	10	-
VVHS01073842.1	24304	25909	zf-C2H2	13	-
VVHS01073934.1	12010	13294	zf-C2H2	7	-
VVHS01074329.1	26890	29143	zf-C2H2	5	+
VVHS01074636.1	52181	53639	zf-C2H2	15	-
VVHS01074639.1	2626	3583	zf-C2H2	11	-
VVHS01074707.1	12332	13586	zf-C2H2	11	+
VVHS01075136.1	23641	25600	zf-C2H2	11	-
VVHS01075246.1	4457	5540	zf-C2H2	7	+
```
