## Supplementary Data 2 for "Transposable elements drive the evolution of metazoan zinc finger genes": Bathybates_vittatus_znfs.bed

```
VVHZ01000365.1	4045	8005	zf-C2H2	6	+
VVHZ01000489.1	13071	14442	zf-C2H2	5	-
VVHZ01000614.1	1253	3053	zf-C2H2	10	-
VVHZ01001209.1	1851	2493	zf-C2H2	6	-
VVHZ01001636.1	5531	7613	zf-C2H2	14	+
VVHZ01001772.1	3479	4967	zf-C2H2	13	+
VVHZ01002077.1	13823	15854	zf-C2H2	11	-
VVHZ01002243.1	5882	6971	zf-C2H2	6	+
VVHZ01003178.1	8864	9866	zf-C2H2	7	-
VVHZ01003178.1	10616	11330	zf-C2H2	6	-
VVHZ01003256.1	10942	17111	zf-C2H2	16	-
VVHZ01003347.1	9998	11474	zf-C2H2	12	-
VVHZ01003465.1	4816	6672	zf-C2H2	11	-
VVHZ01003594.1	13213	14977	zf-C2H2	12	+
VVHZ01003670.1	29919	35541	zf-C2H2	10	-
VVHZ01004120.1	6883	11038	zf-C2H2	23	+
VVHZ01004685.1	9369	10707	zf-C2H2	9	+
VVHZ01004717.1	1	715	zf-C2H2	6	-
VVHZ01004717.1	1602	2811	zf-C2H2	9	-
VVHZ01004717.1	3248	5831	zf-C2H2	15	-
VVHZ01004782.1	2487	3244	zf-C2H2	10	-
VVHZ01005406.1	57649	59641	zf-C2H2	16	-
VVHZ01005757.1	3321	4916	zf-C2H2	7	+
VVHZ01005870.1	3853	5479	zf-C2H2	6	+
VVHZ01006162.1	20590	22049	zf-C2H2	16	+
VVHZ01006296.1	6269	8678	zf-C2H2	10	+
VVHZ01006366.1	11875	13213	zf-C2H2	12	-
VVHZ01006414.1	16081	19687	zf-C2H2	5	+
VVHZ01006430.1	14603	15215	zf-C2H2	5	-
VVHZ01006580.1	71	1145	zf-C2H2	9	+
VVHZ01006645.1	12653	13973	zf-C2H2	6	-
VVHZ01007129.1	2043	3582	zf-C2H2	15	+
VVHZ01007187.1	13876	15559	zf-C2H2	11	-
VVHZ01007194.1	6310	7429	zf-C2H2	7	+
VVHZ01007273.1	2	5282	zf-C2H2	10	-
VVHZ01007327.1	1338	1839	zf-C2H2	6	+
VVHZ01007402.1	1902	2889	zf-C2H2	6	+
VVHZ01007746.1	14791	16633	zf-C2H2	6	-
VVHZ01007990.1	3285	4458	zf-C2H2	7	-
VVHZ01008098.1	12496	14668	zf-C2H2	5	+
VVHZ01008228.1	2377	3436	zf-C2H2	9	+
VVHZ01008548.1	17056	20122	zf-C2H2	21	+
VVHZ01008913.1	3349	5422	zf-C2H2	8	+
VVHZ01008965.1	9530	12578	zf-C2H2	5	+
VVHZ01010696.1	3836	4628	zf-C2H2	7	-
VVHZ01010696.1	7904	8702	zf-C2H2	8	-
VVHZ01010750.1	9145	18769	zf-C2H2	48	-
VVHZ01010946.1	5964	7524	zf-C2H2	10	-
VVHZ01011010.1	1110	2217	zf-C2H2	12	+
VVHZ01012920.1	23051	25382	zf-C2H2	6	-
VVHZ01013062.1	2754	4467	zf-C2H2	11	-
VVHZ01013270.1	24336	25089	zf-C2H2	6	-
VVHZ01013623.1	6535	8987	zf-C2H2	7	+
VVHZ01013757.1	599	1583	zf-C2H2	8	-
VVHZ01014959.1	2662	3538	zf-C2H2	5	-
VVHZ01014976.1	1161	5328	zf-C2H2	7	+
VVHZ01015393.1	3855	4794	zf-C2H2	6	+
VVHZ01015415.1	2	1184	zf-C2H2	8	+
VVHZ01016157.1	22448	23894	zf-C2H2	16	-
VVHZ01016228.1	301	4876	zf-C2H2	6	+
VVHZ01016516.1	3494	4361	zf-C2H2	5	+
VVHZ01016716.1	2462	3944	zf-C2H2	7	+
VVHZ01016984.1	1	1006	zf-C2H2	9	+
VVHZ01017657.1	662	1649	zf-C2H2	6	-
VVHZ01017801.1	3078	5835	zf-C2H2	6	-
VVHZ01018419.1	398	3278	zf-C2H2	8	+
VVHZ01019345.1	39423	40374	zf-C2H2	5	-
VVHZ01019368.1	5466	7278	zf-C2H2	7	+
VVHZ01019462.1	12562	13486	zf-C2H2	6	-
VVHZ01020015.1	9177	11055	zf-C2H2	5	+
VVHZ01020034.1	11000	12533	zf-C2H2	5	-
VVHZ01020367.1	1702	2752	zf-C2H2	8	-
VVHZ01020703.1	11609	13544	zf-C2H2	12	-
VVHZ01020729.1	1938	4068	zf-C2H2	5	-
VVHZ01021597.1	829	2221	zf-C2H2	12	+
VVHZ01021597.1	5451	7350	zf-C2H2	18	+
VVHZ01022040.1	19492	21118	zf-C2H2	6	-
VVHZ01022435.1	3268	5908	zf-C2H2	21	+
VVHZ01023122.1	29929	33322	zf-C2H2	7	+
VVHZ01024180.1	1	787	zf-C2H2	10	+
VVHZ01024220.1	2118	4062	zf-C2H2	5	-
VVHZ01024757.1	1566	2918	zf-C2H2	10	-
VVHZ01025144.1	18389	18968	zf-C2H2	6	-
VVHZ01025465.1	9084	10959	zf-C2H2	17	-
VVHZ01026150.1	17297	18518	zf-C2H2	7	-
VVHZ01026265.1	23357	25175	zf-C2H2	5	-
VVHZ01026699.1	1	1051	zf-C2H2	8	-
VVHZ01026723.1	2452	3397	zf-C2H2	7	-
VVHZ01026788.1	373	2095	zf-C2H2	7	+
VVHZ01026863.1	699	3267	zf-C2H2	6	+
VVHZ01026928.1	16730	19922	zf-C2H2	8	-
VVHZ01027048.1	10106	10904	zf-C2H2	5	-
VVHZ01027447.1	15944	20659	zf-C2H2	8	+
VVHZ01027583.1	1804	3220	zf-C2H2	5	-
VVHZ01028058.1	766	1767	zf-C2H2	5	-
VVHZ01028236.1	9002	10256	zf-C2H2	11	+
VVHZ01028602.1	14459	16712	zf-C2H2	5	+
VVHZ01028802.1	16329	18456	zf-C2H2	20	+
VVHZ01029655.1	0	999	zf-C2H2	8	-
VVHZ01029924.1	0	570	zf-C2H2	5	-
VVHZ01030434.1	1208	4274	zf-C2H2	13	+
VVHZ01030434.1	12606	16197	zf-C2H2	14	+
VVHZ01030468.1	1734	2499	zf-C2H2	6	+
VVHZ01031146.1	3332	4100	zf-C2H2	6	+
VVHZ01031751.1	1219	1837	zf-C2H2	7	-
VVHZ01031941.1	16566	19664	zf-C2H2	10	+
VVHZ01032246.1	1976	3332	zf-C2H2	11	-
VVHZ01032258.1	4380	7286	zf-C2H2	7	-
VVHZ01032389.1	2	1268	zf-C2H2	13	-
VVHZ01032625.1	824	2114	zf-C2H2	8	+
VVHZ01032625.1	2519	3920	zf-C2H2	9	+
VVHZ01032965.1	6108	10748	zf-C2H2	14	+
VVHZ01033507.1	5711	6872	zf-C2H2	13	+
VVHZ01033751.1	1542	2574	zf-C2H2	6	-
VVHZ01034604.1	1727	3389	zf-C2H2	12	-
VVHZ01035500.1	3991	5518	zf-C2H2	15	-
VVHZ01035500.1	11011	12610	zf-C2H2	17	-
VVHZ01036038.1	1379	2537	zf-C2H2	5	-
VVHZ01036387.1	3205	3697	zf-C2H2	5	-
VVHZ01036461.1	4364	5504	zf-C2H2	11	+
VVHZ01037093.1	27350	28940	zf-C2H2	5	-
VVHZ01037369.1	4816	6820	zf-C2H2	18	-
VVHZ01037369.1	8772	12696	zf-C2H2	24	+
VVHZ01037369.1	14432	15347	zf-C2H2	7	+
VVHZ01037479.1	13430	14381	zf-C2H2	6	+
VVHZ01038029.1	7599	10974	zf-C2H2	6	+
VVHZ01038035.1	30859	33919	zf-C2H2	5	+
VVHZ01038264.1	21906	22740	zf-C2H2	8	-
VVHZ01038404.1	1367	2237	zf-C2H2	7	+
VVHZ01038502.1	980	2519	zf-C2H2	10	+
VVHZ01038588.1	2335	3055	zf-C2H2	6	-
VVHZ01038613.1	4294	5407	zf-C2H2	8	+
VVHZ01038924.1	13222	15019	zf-C2H2	5	+
VVHZ01039160.1	4089	6225	zf-C2H2	6	+
VVHZ01039552.1	5549	7155	zf-C2H2	7	+
VVHZ01039592.1	31478	32108	zf-C2H2	6	-
VVHZ01039652.1	5644	6541	zf-C2H2	5	-
VVHZ01039652.1	8415	9624	zf-C2H2	7	-
VVHZ01039712.1	4327	5686	zf-C2H2	12	+
VVHZ01039831.1	1601	2336	zf-C2H2	6	-
VVHZ01039911.1	6794	7781	zf-C2H2	5	-
VVHZ01040104.1	3133	6842	zf-C2H2	27	-
VVHZ01040571.1	28990	30445	zf-C2H2	5	-
VVHZ01040726.1	25022	25731	zf-C2H2	7	-
VVHZ01040844.1	11913	12540	zf-C2H2	6	-
VVHZ01040844.1	14389	15172	zf-C2H2	8	-
VVHZ01040883.1	23462	24401	zf-C2H2	6	+
VVHZ01041718.1	1537	2371	zf-C2H2	5	+
VVHZ01041827.1	496	1978	zf-C2H2	12	+
VVHZ01042171.1	7711	8686	zf-C2H2	5	+
VVHZ01042601.1	5024	5861	zf-C2H2	5	-
VVHZ01042601.1	14352	18708	zf-C2H2	7	-
VVHZ01043482.1	1415	3950	zf-C2H2	6	-
VVHZ01043495.1	1658	2189	zf-C2H2	5	-
VVHZ01043538.1	5262	5904	zf-C2H2	7	-
VVHZ01043582.1	5171	6179	zf-C2H2	11	+
VVHZ01043582.1	13576	15145	zf-C2H2	9	+
VVHZ01044225.1	2080	2965	zf-C2H2	6	+
VVHZ01044333.1	4302	5453	zf-C2H2	11	+
VVHZ01044333.1	6578	7271	zf-C2H2	6	+
VVHZ01045543.1	2111	3152	zf-C2H2	9	+
VVHZ01045543.1	4284	5136	zf-C2H2	6	+
VVHZ01045758.1	1399	1999	zf-C2H2	6	+
VVHZ01046434.1	25877	26525	zf-C2H2	6	+
VVHZ01046490.1	7536	8589	zf-C2H2	10	+
VVHZ01046573.1	3881	4658	zf-C2H2	5	-
VVHZ01046611.1	12387	13464	zf-C2H2	5	-
VVHZ01046904.1	205	1507	zf-C2H2	7	+
VVHZ01047283.1	4778	5447	zf-C2H2	5	+
VVHZ01048200.1	2	929	zf-C2H2	7	+
VVHZ01048320.1	7172	10556	zf-C2H2	5	-
VVHZ01048459.1	16891	19996	zf-C2H2	7	+
VVHZ01048493.1	1051	1909	zf-C2H2	6	-
VVHZ01048495.1	567	1821	zf-C2H2	9	+
VVHZ01049036.1	4947	6366	zf-C2H2	12	-
VVHZ01049298.1	585	1686	zf-C2H2	11	+
VVHZ01049315.1	12719	13766	zf-C2H2	7	+
VVHZ01049445.1	3045	3746	zf-C2H2	5	+
VVHZ01049548.1	2	872	zf-C2H2	8	-
VVHZ01049820.1	996	2403	zf-C2H2	16	+
VVHZ01049981.1	2482	3058	zf-C2H2	5	-
VVHZ01050156.1	6252	7296	zf-C2H2	11	+
VVHZ01050302.1	2051	4094	zf-C2H2	9	+
VVHZ01050666.1	873	3136	zf-C2H2	20	+
VVHZ01050678.1	3069	4342	zf-C2H2	5	+
VVHZ01050867.1	601	1396	zf-C2H2	6	+
VVHZ01051457.1	19566	23045	zf-C2H2	10	+
VVHZ01051461.1	11718	18066	zf-C2H2	15	-
VVHZ01052666.1	2225	3161	zf-C2H2	9	-
VVHZ01052914.1	303	1056	zf-C2H2	7	+
VVHZ01052914.1	2481	3306	zf-C2H2	8	+
VVHZ01052914.1	3850	4402	zf-C2H2	6	+
VVHZ01052974.1	4881	5730	zf-C2H2	6	+
VVHZ01052974.1	9910	11497	zf-C2H2	15	-
VVHZ01053097.1	3214	4600	zf-C2H2	5	+
VVHZ01053778.1	1032	2709	zf-C2H2	17	+
VVHZ01053814.1	1630	2806	zf-C2H2	10	-
VVHZ01054804.1	4193	5483	zf-C2H2	14	-
VVHZ01054829.1	3554	4463	zf-C2H2	6	+
VVHZ01056167.1	1434	1935	zf-C2H2	6	+
VVHZ01056318.1	3568	4978	zf-C2H2	13	-
VVHZ01057025.1	2334	3855	zf-C2H2	10	-
VVHZ01057232.1	7291	8656	zf-C2H2	8	+
VVHZ01057433.1	5688	6891	zf-C2H2	7	-
VVHZ01057482.1	1302	2031	zf-C2H2	5	+
VVHZ01058338.1	8361	10494	zf-C2H2	17	+
VVHZ01058861.1	893	2723	zf-C2H2	21	+
VVHZ01058861.1	2862	3786	zf-C2H2	10	+
VVHZ01059371.1	1113	2202	zf-C2H2	6	-
VVHZ01061295.1	39	1194	zf-C2H2	8	-
VVHZ01061924.1	2793	4062	zf-C2H2	7	-
VVHZ01061924.1	9410	10381	zf-C2H2	12	-
VVHZ01062153.1	31418	34157	zf-C2H2	5	-
VVHZ01062180.1	21149	22157	zf-C2H2	6	+
VVHZ01062180.1	26819	29351	zf-C2H2	9	+
VVHZ01062547.1	1284	2967	zf-C2H2	8	+
VVHZ01062593.1	1863	3045	zf-C2H2	13	-
VVHZ01062624.1	8635	11245	zf-C2H2	7	+
VVHZ01062753.1	949	2041	zf-C2H2	6	+
VVHZ01062764.1	2423	3224	zf-C2H2	7	-
VVHZ01062813.1	6408	7266	zf-C2H2	6	-
VVHZ01063311.1	18110	19475	zf-C2H2	9	+
VVHZ01063311.1	24462	25332	zf-C2H2	6	-
VVHZ01063910.1	19852	21550	zf-C2H2	5	+
VVHZ01063916.1	2137	3016	zf-C2H2	5	-
VVHZ01063951.1	3694	4771	zf-C2H2	7	-
VVHZ01064376.1	16726	18481	zf-C2H2	6	+
VVHZ01064510.1	7540	8749	zf-C2H2	6	-
VVHZ01064698.1	4083	4950	zf-C2H2	5	+
VVHZ01064698.1	6525	7482	zf-C2H2	10	+
VVHZ01064698.1	7767	10650	zf-C2H2	20	+
VVHZ01064802.1	3236	4352	zf-C2H2	6	-
VVHZ01064821.1	13588	14635	zf-C2H2	8	-
VVHZ01064821.1	20467	21565	zf-C2H2	9	-
VVHZ01064865.1	61	1072	zf-C2H2	9	-
VVHZ01065036.1	1158	1998	zf-C2H2	5	+
VVHZ01065091.1	173	1398	zf-C2H2	13	-
VVHZ01065091.1	6176	6849	zf-C2H2	6	-
VVHZ01065091.1	9244	10291	zf-C2H2	8	-
VVHZ01065686.1	6154	7276	zf-C2H2	8	+
VVHZ01066050.1	3061	4945	zf-C2H2	18	+
VVHZ01066141.1	6458	10232	zf-C2H2	5	-
VVHZ01066237.1	8061	9843	zf-C2H2	16	-
VVHZ01067331.1	3574	4618	zf-C2H2	8	-
VVHZ01067519.1	570	948	zf-C2H2	5	+
VVHZ01068436.1	666	1590	zf-C2H2	8	+
VVHZ01068946.1	808	2362	zf-C2H2	11	+
VVHZ01069398.1	800	1691	zf-C2H2	9	+
VVHZ01069399.1	5373	6174	zf-C2H2	7	-
VVHZ01069483.1	5052	5628	zf-C2H2	6	-
VVHZ01069651.1	145	1360	zf-C2H2	13	+
VVHZ01070263.1	1499	2423	zf-C2H2	6	-
VVHZ01070272.1	1499	2054	zf-C2H2	6	-
VVHZ01070365.1	6624	7941	zf-C2H2	8	+
VVHZ01070365.1	12969	14343	zf-C2H2	8	+
VVHZ01070443.1	4392	5742	zf-C2H2	11	-
VVHZ01070474.1	2695	3313	zf-C2H2	5	-
VVHZ01070725.1	3219	4707	zf-C2H2	9	+
VVHZ01070785.1	2171	3110	zf-C2H2	5	-
VVHZ01071204.1	713	1651	zf-C2H2	5	-
VVHZ01071340.1	40	604	zf-C2H2	6	+
VVHZ01071575.1	850	2212	zf-C2H2	9	+
VVHZ01071679.1	2	599	zf-C2H2	5	-
VVHZ01071929.1	602	1637	zf-C2H2	8	-
VVHZ01071939.1	1868	2333	zf-C2H2	5	-
VVHZ01072195.1	2	605	zf-C2H2	7	+
VVHZ01072401.1	1272	1848	zf-C2H2	6	-
VVHZ01072401.1	1959	2403	zf-C2H2	6	-
VVHZ01072547.1	568	1381	zf-C2H2	7	+
VVHZ01072547.1	1558	2083	zf-C2H2	6	+
VVHZ01072593.1	3299	4583	zf-C2H2	14	-
VVHZ01072610.1	1962	3153	zf-C2H2	6	-
VVHZ01072842.1	3432	4536	zf-C2H2	8	-
VVHZ01072886.1	2870	3920	zf-C2H2	7	-
VVHZ01073072.1	2242	3166	zf-C2H2	8	-
VVHZ01073185.1	4795	5791	zf-C2H2	7	-
VVHZ01073474.1	7930	9121	zf-C2H2	8	+
VVHZ01073775.1	411	1326	zf-C2H2	8	+
VVHZ01073885.1	3934	4999	zf-C2H2	11	-
VVHZ01074004.1	1859	3287	zf-C2H2	10	-
VVHZ01074275.1	2	767	zf-C2H2	7	-
VVHZ01074277.1	2602	3400	zf-C2H2	6	+
VVHZ01074277.1	6617	7544	zf-C2H2	5	-
VVHZ01074526.1	3007	4303	zf-C2H2	12	-
VVHZ01074659.1	3231	4161	zf-C2H2	6	-
VVHZ01074855.1	3139	3961	zf-C2H2	5	+
VVHZ01074918.1	2332	3010	zf-C2H2	6	-
VVHZ01074918.1	3294	4050	zf-C2H2	9	-
VVHZ01075321.1	1869	3111	zf-C2H2	10	-
VVHZ01075397.1	3224	4706	zf-C2H2	9	+
VVHZ01075397.1	7959	9605	zf-C2H2	13	+
VVHZ01075397.1	16594	18440	zf-C2H2	15	+
VVHZ01075397.1	24962	27546	zf-C2H2	12	+
VVHZ01075687.1	4088	5231	zf-C2H2	10	+
VVHZ01075761.1	3242	4139	zf-C2H2	9	+
VVHZ01075949.1	3193	4258	zf-C2H2	8	+
VVHZ01076081.1	413	1169	zf-C2H2	8	+
VVHZ01076097.1	3457	4363	zf-C2H2	9	+
VVHZ01076097.1	4856	5417	zf-C2H2	6	+
VVHZ01076194.1	1979	2870	zf-C2H2	6	+
VVHZ01076195.1	2760	3654	zf-C2H2	7	-
VVHZ01076470.1	4551	5511	zf-C2H2	10	+
VVHZ01076843.1	1193	2171	zf-C2H2	5	+
VVHZ01077035.1	9715	10999	zf-C2H2	7	-
VVHZ01077197.1	18684	20709	zf-C2H2	6	-
VVHZ01077198.1	5305	7264	zf-C2H2	11	+
VVHZ01077363.1	3437	4271	zf-C2H2	5	+
VVHZ01077741.1	10319	10985	zf-C2H2	5	+
VVHZ01077767.1	2646	4104	zf-C2H2	9	-
VVHZ01077883.1	1756	2809	zf-C2H2	6	-
VVHZ01077937.1	7582	8017	zf-C2H2	5	+
VVHZ01077978.1	6645	8181	zf-C2H2	10	+
VVHZ01077978.1	14838	16206	zf-C2H2	10	+
VVHZ01078180.1	5925	6858	zf-C2H2	9	-
VVHZ01078252.1	6065	6749	zf-C2H2	5	+
VVHZ01078431.1	9494	11120	zf-C2H2	13	+
VVHZ01078431.1	20321	21611	zf-C2H2	9	+
```
