## Supplementary Data 2 for "Transposable elements drive the evolution of metazoan zinc finger genes": Batillaria_attramentaria_znfs.bed

```
JACVVK010000001.1	2422805	2424809	zf-C2H2	12	+
JACVVK010000003.1	370331	371939	zf-C2H2	7	+
JACVVK010000003.1	5051162	5053565	zf-C2H2	15	-
JACVVK010000004.1	586720	588454	zf-C2H2	14	-
JACVVK010000004.1	3704743	3705931	zf-C2H2	5	+
JACVVK010000005.1	1008158	1012415	zf-C2H2	20	+
JACVVK010000005.1	3727022	3727616	zf-C2H2	5	-
JACVVK010000006.1	840989	841748	zf-C2H2	7	-
JACVVK010000006.1	841988	842456	zf-C2H2	5	-
JACVVK010000007.1	1104339	1105767	zf-C2H2	5	-
JACVVK010000008.1	3621727	3626164	zf-C2H2	26	-
JACVVK010000009.1	551504	554642	zf-C2H2	8	-
JACVVK010000009.1	1850031	1852203	zf-C2H2	9	-
JACVVK010000009.1	1927461	1929438	zf-C2H2	12	-
JACVVK010000009.1	1931060	1932989	zf-C2H2	10	-
JACVVK010000009.1	1936764	1938747	zf-C2H2	13	+
JACVVK010000009.1	4738477	4739170	zf-C2H2	6	-
JACVVK010000009.1	4739383	4742536	zf-C2H2	11	-
JACVVK010000012.1	1682634	1684980	zf-C2H2	15	-
JACVVK010000012.1	1688319	1690698	zf-C2H2	15	-
JACVVK010000012.1	2585413	2587075	zf-C2H2	22	+
JACVVK010000012.1	2591759	2592617	zf-C2H2	8	+
JACVVK010000012.1	2593228	2594894	zf-C2H2	12	-
JACVVK010000012.1	2598953	2600564	zf-C2H2	15	-
JACVVK010000012.1	2610660	2612382	zf-C2H2	14	-
JACVVK010000012.1	2617902	2619361	zf-C2H2	17	-
JACVVK010000012.1	2627248	2628584	zf-C2H2	11	-
JACVVK010000012.1	2638546	2640160	zf-C2H2	15	-
JACVVK010000012.1	2655912	2658234	zf-C2H2	21	-
JACVVK010000012.1	2667761	2669975	zf-C2H2	20	-
JACVVK010000012.1	2686094	2686974	zf-C2H2	5	-
JACVVK010000012.1	2691840	2694738	zf-C2H2	27	-
JACVVK010000012.1	2706139	2707582	zf-C2H2	12	+
JACVVK010000012.1	2721243	2723889	zf-C2H2	25	-
JACVVK010000012.1	2741053	2742802	zf-C2H2	9	+
JACVVK010000012.1	2752382	2755366	zf-C2H2	23	-
JACVVK010000012.1	2761842	2765046	zf-C2H2	25	+
JACVVK010000012.1	2773241	2775212	zf-C2H2	13	+
JACVVK010000012.1	2789740	2792450	zf-C2H2	23	+
JACVVK010000013.1	1833442	1835338	zf-C2H2	6	+
JACVVK010000014.1	1312880	1315958	zf-C2H2	15	-
JACVVK010000014.1	1316588	1319765	zf-C2H2	13	-
JACVVK010000014.1	2008229	2010077	zf-C2H2	14	+
JACVVK010000014.1	2018217	2019873	zf-C2H2	10	+
JACVVK010000014.1	2020943	2022614	zf-C2H2	12	+
JACVVK010000014.1	2026006	2027722	zf-C2H2	10	+
JACVVK010000016.1	641835	643383	zf-C2H2	9	+
JACVVK010000018.1	2373639	2375370	zf-C2H2	7	-
JACVVK010000035.1	1502513	1503095	zf-C2H2	6	+
JACVVK010000036.1	1007485	1010606	zf-C2H2	12	-
JACVVK010000036.1	1246510	1248979	zf-C2H2	11	+
JACVVK010000036.1	1253731	1256917	zf-C2H2	9	+
JACVVK010000038.1	479150	480369	zf-C2H2	9	-
JACVVK010000038.1	518593	522037	zf-C2H2	12	-
JACVVK010000038.1	549333	551028	zf-C2H2	6	-
JACVVK010000038.1	1675897	1677751	zf-C2H2	8	+
JACVVK010000038.1	1694929	1698121	zf-C2H2	16	+
JACVVK010000038.1	2101944	2102607	zf-C2H2	6	-
JACVVK010000041.1	2378241	2379912	zf-C2H2	8	+
JACVVK010000041.1	2383079	2386076	zf-C2H2	8	+
JACVVK010000046.1	2414872	2415928	zf-C2H2	11	+
JACVVK010000047.1	1406451	1407441	zf-C2H2	7	+
JACVVK010000048.1	2242410	2244321	zf-C2H2	5	+
JACVVK010000049.1	2171317	2172670	zf-C2H2	7	+
JACVVK010000053.1	914305	914893	zf-C2H2	5	-
JACVVK010000053.1	933046	936457	zf-C2H2	10	-
JACVVK010000054.1	2379803	2380277	zf-C2H2	6	+
JACVVK010000055.1	2697	4122	zf-C2H2	7	+
JACVVK010000055.1	5352	6105	zf-C2H2	9	+
JACVVK010000055.1	9457	10186	zf-C2H2	6	+
JACVVK010000055.1	11077	11776	zf-C2H2	6	+
JACVVK010000055.1	14146	14998	zf-C2H2	7	-
JACVVK010000055.1	15994	17515	zf-C2H2	8	-
JACVVK010000055.1	32116	33007	zf-C2H2	9	+
JACVVK010000055.1	41052	42582	zf-C2H2	14	-
JACVVK010000055.1	48018	49059	zf-C2H2	5	+
JACVVK010000055.1	49583	50394	zf-C2H2	9	+
JACVVK010000055.1	65115	66969	zf-C2H2	14	+
JACVVK010000055.1	72790	73492	zf-C2H2	6	-
JACVVK010000055.1	1138496	1139480	zf-C2H2	6	+
JACVVK010000055.1	2233680	2234499	zf-C2H2	6	+
JACVVK010000055.1	2238373	2239870	zf-C2H2	7	-
JACVVK010000055.1	2243061	2244303	zf-C2H2	5	+
JACVVK010000055.1	2264649	2265937	zf-C2H2	12	+
JACVVK010000055.1	2269296	2271537	zf-C2H2	12	-
JACVVK010000055.1	2280535	2282776	zf-C2H2	12	+
JACVVK010000056.1	409379	409898	zf-C2H2	6	+
JACVVK010000064.1	1063916	1065422	zf-C2H2	7	-
JACVVK010000064.1	1248268	1251670	zf-C2H2	27	+
JACVVK010000064.1	1254519	1256514	zf-C2H2	14	+
JACVVK010000065.1	760316	760919	zf-C2H2	5	-
JACVVK010000068.1	1432321	1434061	zf-C2H2	5	-
JACVVK010000069.1	1020365	1022870	zf-C2H2	18	+
JACVVK010000075.1	1625316	1626216	zf-C2H2	6	+
JACVVK010000075.1	1626458	1628282	zf-C2H2	10	+
JACVVK010000075.1	1630729	1631215	zf-C2H2	5	-
JACVVK010000075.1	1636288	1636894	zf-C2H2	6	-
JACVVK010000077.1	1446662	1447706	zf-C2H2	8	-
JACVVK010000077.1	1468620	1470237	zf-C2H2	14	-
JACVVK010000077.1	1474968	1476511	zf-C2H2	16	+
JACVVK010000077.1	1479123	1479681	zf-C2H2	5	+
JACVVK010000077.1	1706200	1706989	zf-C2H2	6	-
JACVVK010000077.1	1717266	1717845	zf-C2H2	6	-
JACVVK010000077.1	1720853	1721582	zf-C2H2	7	-
JACVVK010000077.1	1724147	1724930	zf-C2H2	8	-
JACVVK010000077.1	1727950	1728856	zf-C2H2	8	-
JACVVK010000077.1	1736414	1737320	zf-C2H2	7	-
JACVVK010000077.1	1740016	1740748	zf-C2H2	7	-
JACVVK010000077.1	1743485	1744277	zf-C2H2	7	-
JACVVK010000077.1	1747113	1747935	zf-C2H2	6	-
JACVVK010000077.1	1751756	1752587	zf-C2H2	8	-
JACVVK010000077.1	1756048	1756786	zf-C2H2	7	-
JACVVK010000077.1	1758992	1759772	zf-C2H2	8	-
JACVVK010000077.1	1763250	1764117	zf-C2H2	7	-
JACVVK010000077.1	1767121	1767946	zf-C2H2	8	-
JACVVK010000077.1	1777802	1778630	zf-C2H2	8	-
JACVVK010000077.1	1787433	1788252	zf-C2H2	5	+
JACVVK010000081.1	1381455	1383591	zf-C2H2	5	+
JACVVK010000083.1	1678618	1680205	zf-C2H2	9	-
JACVVK010000089.1	646338	651003	zf-C2H2	19	+
JACVVK010000089.1	768272	769946	zf-C2H2	15	+
JACVVK010000089.1	771347	773027	zf-C2H2	13	+
JACVVK010000089.1	777598	779248	zf-C2H2	12	+
JACVVK010000089.1	782491	784171	zf-C2H2	11	+
JACVVK010000089.1	785418	787170	zf-C2H2	13	+
JACVVK010000089.1	788562	790314	zf-C2H2	12	+
JACVVK010000089.1	791999	793685	zf-C2H2	10	+
JACVVK010000089.1	795598	797272	zf-C2H2	10	+
JACVVK010000092.1	229420	232024	zf-C2H2	6	-
JACVVK010000094.1	944893	947764	zf-C2H2	14	-
JACVVK010000094.1	949031	954998	zf-C2H2	21	-
JACVVK010000094.1	960126	964068	zf-C2H2	19	+
JACVVK010000096.1	1281991	1286611	zf-C2H2	7	+
JACVVK010000098.1	1188924	1193286	zf-C2H2	14	+
JACVVK010000099.1	1388401	1392130	zf-C2H2	23	-
JACVVK010000099.1	1396516	1399009	zf-C2H2	15	+
JACVVK010000100.1	1328003	1331372	zf-C2H2	19	-
JACVVK010000103.1	629147	631328	zf-C2H2	16	-
JACVVK010000103.1	637335	639135	zf-C2H2	14	-
JACVVK010000103.1	642634	644689	zf-C2H2	16	-
JACVVK010000103.1	647353	649231	zf-C2H2	15	-
JACVVK010000103.1	651598	653296	zf-C2H2	11	-
JACVVK010000103.1	655909	657844	zf-C2H2	16	-
JACVVK010000105.1	1498150	1500982	zf-C2H2	21	+
JACVVK010000112.1	1056568	1058137	zf-C2H2	12	-
JACVVK010000112.1	1066819	1068772	zf-C2H2	12	-
JACVVK010000112.1	1077297	1078701	zf-C2H2	8	-
JACVVK010000114.1	8441	9986	zf-C2H2	5	+
JACVVK010000120.1	1141481	1142921	zf-C2H2	11	-
JACVVK010000120.1	1147736	1148873	zf-C2H2	13	-
JACVVK010000120.1	1156799	1158524	zf-C2H2	10	-
JACVVK010000120.1	1163432	1165502	zf-C2H2	14	-
JACVVK010000120.1	1173848	1175654	zf-C2H2	14	-
JACVVK010000120.1	1204565	1205356	zf-C2H2	7	+
JACVVK010000120.1	1283789	1286210	zf-C2H2	20	-
JACVVK010000120.1	1290763	1292203	zf-C2H2	10	-
JACVVK010000120.1	1304491	1304884	zf-C2H2	5	-
JACVVK010000120.1	1440550	1441231	zf-C2H2	6	-
JACVVK010000120.1	1455518	1457828	zf-C2H2	8	+
JACVVK010000121.1	71336	73658	zf-C2H2	12	+
JACVVK010000121.1	89661	90792	zf-C2H2	7	+
JACVVK010000124.1	95896	96385	zf-C2H2	5	+
JACVVK010000124.1	759649	760666	zf-C2H2	6	-
JACVVK010000127.1	1308212	1310160	zf-C2H2	5	+
JACVVK010000129.1	861976	863518	zf-C2H2	10	+
JACVVK010000130.1	600839	601574	zf-C2H2	9	-
JACVVK010000132.1	554763	556974	zf-C2H2	12	+
JACVVK010000132.1	969201	970092	zf-C2H2	9	-
JACVVK010000136.1	534116	535387	zf-C2H2	9	+
JACVVK010000138.1	1303381	1305400	zf-C2H2	8	+
JACVVK010000138.1	1308033	1308690	zf-C2H2	9	+
JACVVK010000138.1	1310228	1310675	zf-C2H2	5	+
JACVVK010000138.1	1311519	1312164	zf-C2H2	5	+
JACVVK010000141.1	238772	239186	zf-C2H2	5	-
JACVVK010000141.1	297113	297527	zf-C2H2	5	-
JACVVK010000147.1	1726	2227	zf-C2H2	5	-
JACVVK010000150.1	871211	872519	zf-C2H2	8	-
JACVVK010000152.1	568904	571503	zf-C2H2	21	+
JACVVK010000155.1	1097	2252	zf-C2H2	8	-
JACVVK010000155.1	10544	12105	zf-C2H2	14	-
JACVVK010000155.1	15219	16299	zf-C2H2	8	-
JACVVK010000155.1	18267	19035	zf-C2H2	6	-
JACVVK010000155.1	20907	22116	zf-C2H2	12	+
JACVVK010000162.1	564660	565611	zf-C2H2	8	+
JACVVK010000162.1	572227	572953	zf-C2H2	8	-
JACVVK010000165.1	420994	424498	zf-C2H2	17	+
JACVVK010000165.1	446772	450231	zf-C2H2	20	+
JACVVK010000165.1	453946	455539	zf-C2H2	12	-
JACVVK010000165.1	1147825	1149982	zf-C2H2	10	-
JACVVK010000166.1	440895	442335	zf-C2H2	9	-
JACVVK010000172.1	808354	809359	zf-C2H2	5	+
JACVVK010000172.1	905107	906250	zf-C2H2	5	+
JACVVK010000174.1	1186047	1186626	zf-C2H2	6	-
JACVVK010000177.1	419013	421854	zf-C2H2	6	+
JACVVK010000178.1	174233	179510	zf-C2H2	5	-
JACVVK010000205.1	345478	348238	zf-C2H2	5	-
JACVVK010000208.1	67434	72273	zf-C2H2	11	-
JACVVK010000210.1	140581	141868	zf-C2H2	5	+
JACVVK010000211.1	879633	880500	zf-C2H2	5	+
JACVVK010000223.1	519994	521353	zf-C2H2	6	-
JACVVK010000224.1	667585	669046	zf-C2H2	5	-
JACVVK010000224.1	670028	670532	zf-C2H2	5	-
JACVVK010000224.1	821262	823017	zf-C2H2	9	-
JACVVK010000233.1	864509	865037	zf-C2H2	5	+
JACVVK010000241.1	617193	617652	zf-C2H2	5	+
JACVVK010000244.1	252066	254116	zf-C2H2	21	-
JACVVK010000244.1	276318	277896	zf-C2H2	15	-
JACVVK010000250.1	530509	532033	zf-C2H2	12	-
JACVVK010000250.1	537999	539622	zf-C2H2	9	+
JACVVK010000250.1	856907	858098	zf-C2H2	8	+
JACVVK010000250.1	907157	907920	zf-C2H2	8	-
JACVVK010000250.1	911398	912200	zf-C2H2	7	-
JACVVK010000251.1	726345	727326	zf-C2H2	5	-
JACVVK010000253.1	11913	13518	zf-C2H2	14	-
JACVVK010000257.1	80594	82601	zf-C2H2	15	-
JACVVK010000257.1	87400	89392	zf-C2H2	15	-
JACVVK010000257.1	97536	99261	zf-C2H2	10	-
JACVVK010000257.1	105970	108040	zf-C2H2	15	-
JACVVK010000257.1	115591	117412	zf-C2H2	14	-
JACVVK010000257.1	168812	169617	zf-C2H2	9	+
JACVVK010000257.1	185863	188284	zf-C2H2	20	-
JACVVK010000257.1	193641	195051	zf-C2H2	10	-
JACVVK010000257.1	207102	207495	zf-C2H2	5	-
JACVVK010000257.1	334286	334988	zf-C2H2	6	-
JACVVK010000257.1	363176	365486	zf-C2H2	8	+
JACVVK010000263.1	371716	372514	zf-C2H2	7	-
JACVVK010000265.1	321284	322520	zf-C2H2	7	+
JACVVK010000265.1	350117	350765	zf-C2H2	5	+
JACVVK010000265.1	470501	471332	zf-C2H2	5	-
JACVVK010000265.1	515913	516990	zf-C2H2	6	+
JACVVK010000267.1	117758	119483	zf-C2H2	14	+
JACVVK010000277.1	237690	238656	zf-C2H2	7	-
JACVVK010000280.1	606497	608585	zf-C2H2	13	+
JACVVK010000280.1	611369	613367	zf-C2H2	8	+
JACVVK010000285.1	497763	498366	zf-C2H2	5	-
JACVVK010000285.1	515060	515663	zf-C2H2	5	-
JACVVK010000285.1	651413	652910	zf-C2H2	8	-
JACVVK010000285.1	665822	666650	zf-C2H2	8	+
JACVVK010000285.1	670008	670779	zf-C2H2	7	+
JACVVK010000285.1	672950	673847	zf-C2H2	10	+
JACVVK010000285.1	676966	677791	zf-C2H2	8	+
JACVVK010000285.1	680761	681703	zf-C2H2	8	+
JACVVK010000285.1	684897	685677	zf-C2H2	8	+
JACVVK010000285.1	687505	688243	zf-C2H2	7	+
JACVVK010000285.1	691823	692675	zf-C2H2	7	+
JACVVK010000285.1	696952	697744	zf-C2H2	6	+
JACVVK010000285.1	700805	701561	zf-C2H2	7	+
JACVVK010000285.1	704287	705019	zf-C2H2	7	+
JACVVK010000285.1	707831	708737	zf-C2H2	7	+
JACVVK010000285.1	723893	724622	zf-C2H2	7	+
JACVVK010000285.1	727585	728329	zf-C2H2	6	+
JACVVK010000299.1	150286	151816	zf-C2H2	10	-
JACVVK010000303.1	434557	435280	zf-C2H2	7	-
JACVVK010000303.1	443239	444316	zf-C2H2	8	+
JACVVK010000310.1	47334	47979	zf-C2H2	6	-
JACVVK010000310.1	60080	60884	zf-C2H2	6	+
JACVVK010000310.1	65259	66600	zf-C2H2	9	-
JACVVK010000310.1	75815	77288	zf-C2H2	8	+
JACVVK010000311.1	51133	52483	zf-C2H2	10	-
JACVVK010000311.1	169040	170861	zf-C2H2	7	-
JACVVK010000327.1	275621	277394	zf-C2H2	5	+
JACVVK010000327.1	415191	415680	zf-C2H2	5	+
JACVVK010000332.1	336306	342594	zf-C2H2	40	+
JACVVK010000332.1	354788	357026	zf-C2H2	18	+
JACVVK010000332.1	362768	364754	zf-C2H2	16	+
JACVVK010000332.1	368223	370518	zf-C2H2	18	+
JACVVK010000347.1	681037	681745	zf-C2H2	8	+
JACVVK010000357.1	469267	470887	zf-C2H2	11	+
JACVVK010000357.1	476243	477203	zf-C2H2	8	-
JACVVK010000357.1	482434	483001	zf-C2H2	6	-
JACVVK010000357.1	485445	486843	zf-C2H2	11	-
JACVVK010000359.1	18087	20777	zf-C2H2	28	+
JACVVK010000363.1	35124	37440	zf-C2H2	17	-
JACVVK010000363.1	47679	48519	zf-C2H2	5	-
JACVVK010000363.1	48900	50703	zf-C2H2	15	-
JACVVK010000363.1	53851	55846	zf-C2H2	14	-
JACVVK010000363.1	58092	59820	zf-C2H2	14	-
JACVVK010000363.1	62357	64172	zf-C2H2	14	-
JACVVK010000363.1	679817	681591	zf-C2H2	12	+
JACVVK010000363.1	685405	686815	zf-C2H2	12	+
JACVVK010000363.1	694564	696394	zf-C2H2	9	-
JACVVK010000371.1	343693	345160	zf-C2H2	11	-
JACVVK010000371.1	348359	349943	zf-C2H2	14	-
JACVVK010000371.1	356202	357261	zf-C2H2	12	+
JACVVK010000371.1	383870	386519	zf-C2H2	16	-
JACVVK010000371.1	391263	393435	zf-C2H2	16	-
JACVVK010000371.1	401070	407817	zf-C2H2	39	-
JACVVK010000371.1	417527	418139	zf-C2H2	7	-
JACVVK010000371.1	423207	424341	zf-C2H2	9	-
JACVVK010000371.1	430528	432697	zf-C2H2	16	+
JACVVK010000371.1	438571	440318	zf-C2H2	16	+
JACVVK010000371.1	444767	446534	zf-C2H2	15	+
JACVVK010000371.1	476443	480637	zf-C2H2	26	+
JACVVK010000371.1	488500	490012	zf-C2H2	9	+
JACVVK010000371.1	511039	513541	zf-C2H2	24	+
JACVVK010000383.1	232814	234023	zf-C2H2	5	+
JACVVK010000383.1	240842	241739	zf-C2H2	7	-
JACVVK010000383.1	253084	254425	zf-C2H2	9	+
JACVVK010000383.1	259435	260263	zf-C2H2	7	-
JACVVK010000383.1	273458	274034	zf-C2H2	6	+
JACVVK010000391.1	574989	576699	zf-C2H2	10	+
JACVVK010000394.1	421876	422467	zf-C2H2	5	+
JACVVK010000394.1	423736	424351	zf-C2H2	5	+
JACVVK010000394.1	425706	426393	zf-C2H2	5	+
JACVVK010000394.1	429727	430282	zf-C2H2	5	+
JACVVK010000394.1	468871	471202	zf-C2H2	11	+
JACVVK010000395.1	514343	515915	zf-C2H2	10	-
JACVVK010000395.1	517880	519398	zf-C2H2	17	-
JACVVK010000395.1	523610	525125	zf-C2H2	15	-
JACVVK010000395.1	529160	531080	zf-C2H2	16	+
JACVVK010000395.1	534809	536268	zf-C2H2	15	+
JACVVK010000395.1	538890	541065	zf-C2H2	18	+
JACVVK010000395.1	546390	547566	zf-C2H2	10	+
JACVVK010000395.1	559383	560682	zf-C2H2	11	+
JACVVK010000395.1	569280	570585	zf-C2H2	11	+
JACVVK010000395.1	574262	576014	zf-C2H2	16	+
JACVVK010000395.1	578810	581174	zf-C2H2	18	+
JACVVK010000395.1	585100	587048	zf-C2H2	14	+
JACVVK010000395.1	591766	592738	zf-C2H2	8	+
JACVVK010000395.1	595772	597320	zf-C2H2	15	-
JACVVK010000395.1	601408	603019	zf-C2H2	15	+
JACVVK010000395.1	605542	607498	zf-C2H2	17	-
JACVVK010000395.1	607410	609435	zf-C2H2	21	+
JACVVK010000395.1	611476	613090	zf-C2H2	14	+
JACVVK010000395.1	615683	617384	zf-C2H2	14	+
JACVVK010000395.1	621511	623701	zf-C2H2	15	+
JACVVK010000395.1	629311	630835	zf-C2H2	14	+
JACVVK010000395.1	636033	637596	zf-C2H2	15	+
JACVVK010000395.1	638881	642226	zf-C2H2	13	-
JACVVK010000395.1	645713	646919	zf-C2H2	8	+
JACVVK010000395.1	647305	648787	zf-C2H2	8	+
JACVVK010000395.1	649786	650695	zf-C2H2	7	+
JACVVK010000395.1	651109	652348	zf-C2H2	13	+
JACVVK010000398.1	327286	328228	zf-C2H2	7	-
JACVVK010000403.1	235374	237333	zf-C2H2	6	+
JACVVK010000403.1	245826	246534	zf-C2H2	7	+
JACVVK010000403.1	250455	251076	zf-C2H2	6	+
JACVVK010000403.1	255507	256665	zf-C2H2	9	+
JACVVK010000403.1	259001	259781	zf-C2H2	11	-
JACVVK010000403.1	263960	266531	zf-C2H2	10	+
JACVVK010000409.1	22315	24253	zf-C2H2	12	+
JACVVK010000409.1	26212	28141	zf-C2H2	12	-
JACVVK010000409.1	37369	40732	zf-C2H2	22	+
JACVVK010000409.1	53660	55910	zf-C2H2	16	+
JACVVK010000409.1	61340	62609	zf-C2H2	8	+
JACVVK010000409.1	91749	93498	zf-C2H2	13	+
JACVVK010000409.1	103389	104697	zf-C2H2	12	+
JACVVK010000409.1	110200	112216	zf-C2H2	16	-
JACVVK010000409.1	117077	119244	zf-C2H2	19	-
JACVVK010000409.1	133338	134781	zf-C2H2	12	+
JACVVK010000409.1	139778	140825	zf-C2H2	11	+
JACVVK010000409.1	146126	148058	zf-C2H2	16	+
JACVVK010000409.1	155036	156512	zf-C2H2	9	+
JACVVK010000409.1	159329	160643	zf-C2H2	8	+
JACVVK010000409.1	166325	167618	zf-C2H2	13	-
JACVVK010000409.1	193514	195452	zf-C2H2	16	+
JACVVK010000409.1	197157	198981	zf-C2H2	15	+
JACVVK010000409.1	201152	201911	zf-C2H2	8	+
JACVVK010000409.1	390482	392048	zf-C2H2	9	-
JACVVK010000409.1	403582	410522	zf-C2H2	42	+
JACVVK010000409.1	420597	422472	zf-C2H2	13	-
JACVVK010000409.1	425283	427014	zf-C2H2	13	-
JACVVK010000409.1	445494	446640	zf-C2H2	8	-
JACVVK010000420.1	406182	407633	zf-C2H2	13	+
JACVVK010000423.1	400106	402431	zf-C2H2	9	+
JACVVK010000427.1	157379	160031	zf-C2H2	15	+
JACVVK010000427.1	164225	171590	zf-C2H2	19	+
JACVVK010000429.1	532677	534855	zf-C2H2	14	-
JACVVK010000430.1	201740	204326	zf-C2H2	15	+
JACVVK010000430.1	206616	208659	zf-C2H2	14	-
JACVVK010000430.1	212943	214764	zf-C2H2	9	-
JACVVK010000430.1	216692	218825	zf-C2H2	11	+
JACVVK010000430.1	220648	221383	zf-C2H2	5	+
JACVVK010000430.1	222551	223151	zf-C2H2	7	+
JACVVK010000430.1	227231	229616	zf-C2H2	21	-
JACVVK010000430.1	235252	237049	zf-C2H2	16	-
JACVVK010000436.1	391884	392436	zf-C2H2	5	+
JACVVK010000457.1	221671	222577	zf-C2H2	6	-
JACVVK010000458.1	148387	149158	zf-C2H2	5	+
JACVVK010000477.1	970	3190	zf-C2H2	6	+
JACVVK010000477.1	245400	247635	zf-C2H2	15	+
JACVVK010000477.1	502171	504769	zf-C2H2	15	+
JACVVK010000477.1	507057	509100	zf-C2H2	14	-
JACVVK010000477.1	513377	515198	zf-C2H2	9	-
JACVVK010000490.1	462360	463683	zf-C2H2	5	-
JACVVK010000505.1	187076	187493	zf-C2H2	5	+
JACVVK010000506.1	152208	154356	zf-C2H2	14	-
JACVVK010000510.1	454636	455959	zf-C2H2	5	+
JACVVK010000548.1	299221	299611	zf-C2H2	5	-
JACVVK010000552.1	82684	84073	zf-C2H2	5	+
JACVVK010000558.1	84480	85437	zf-C2H2	5	+
JACVVK010000596.1	140388	141714	zf-C2H2	7	+
JACVVK010000596.1	146837	149090	zf-C2H2	17	+
JACVVK010000596.1	153963	155541	zf-C2H2	10	+
JACVVK010000596.1	157502	159203	zf-C2H2	13	+
JACVVK010000596.1	161926	163102	zf-C2H2	7	+
JACVVK010000596.1	163808	165161	zf-C2H2	8	+
JACVVK010000596.1	172496	174782	zf-C2H2	21	+
JACVVK010000596.1	197465	198246	zf-C2H2	10	-
JACVVK010000596.1	202642	204184	zf-C2H2	14	-
JACVVK010000596.1	207422	209084	zf-C2H2	12	-
JACVVK010000596.1	211996	213787	zf-C2H2	14	-
JACVVK010000596.1	218353	220615	zf-C2H2	13	-
JACVVK010000596.1	222871	226408	zf-C2H2	26	+
JACVVK010000596.1	230514	232833	zf-C2H2	14	+
JACVVK010000596.1	235354	239542	zf-C2H2	33	+
JACVVK010000596.1	242875	244264	zf-C2H2	9	+
JACVVK010000596.1	244923	246639	zf-C2H2	9	+
JACVVK010000596.1	248162	250172	zf-C2H2	12	+
JACVVK010000596.1	252686	254483	zf-C2H2	13	-
JACVVK010000596.1	263724	264762	zf-C2H2	11	+
JACVVK010000596.1	268241	270023	zf-C2H2	14	-
JACVVK010000596.1	270977	273350	zf-C2H2	13	+
JACVVK010000596.1	277829	280020	zf-C2H2	15	+
JACVVK010000596.1	282876	284868	zf-C2H2	10	-
JACVVK010000596.1	287174	287909	zf-C2H2	6	+
JACVVK010000596.1	294523	295852	zf-C2H2	5	+
JACVVK010000609.1	227674	229771	zf-C2H2	13	+
JACVVK010000609.1	232653	234636	zf-C2H2	8	+
JACVVK010000639.1	216966	220026	zf-C2H2	11	+
JACVVK010000639.1	253539	259296	zf-C2H2	13	+
JACVVK010000657.1	182672	183227	zf-C2H2	5	-
JACVVK010000657.1	184548	185007	zf-C2H2	5	-
JACVVK010000675.1	209702	210350	zf-C2H2	6	-
JACVVK010000705.1	111475	113826	zf-C2H2	17	-
JACVVK010000705.1	117693	118533	zf-C2H2	5	-
JACVVK010000705.1	118914	120717	zf-C2H2	15	-
JACVVK010000705.1	127417	129412	zf-C2H2	14	-
JACVVK010000705.1	131657	133385	zf-C2H2	14	-
JACVVK010000705.1	137923	139738	zf-C2H2	14	-
JACVVK010000719.1	156972	158250	zf-C2H2	7	-
JACVVK010000719.1	160361	161723	zf-C2H2	10	-
JACVVK010000719.1	162113	163794	zf-C2H2	10	-
JACVVK010000719.1	165305	166523	zf-C2H2	7	-
JACVVK010000719.1	169375	170371	zf-C2H2	6	-
JACVVK010000719.1	173696	175079	zf-C2H2	7	-
JACVVK010000740.1	80259	80733	zf-C2H2	6	-
JACVVK010000754.1	12552	14889	zf-C2H2	10	-
JACVVK010000786.1	9283	11038	zf-C2H2	9	-
JACVVK010000796.1	43274	43901	zf-C2H2	5	+
JACVVK010000810.1	3175	4942	zf-C2H2	12	+
JACVVK010000810.1	8006	10079	zf-C2H2	12	+
JACVVK010000810.1	17838	19668	zf-C2H2	9	-
JACVVK010000810.1	24542	26516	zf-C2H2	9	-
JACVVK010000810.1	30155	31712	zf-C2H2	13	-
JACVVK010000810.1	36046	37675	zf-C2H2	10	+
JACVVK010000816.1	29831	30980	zf-C2H2	8	+
JACVVK010000816.1	58068	59205	zf-C2H2	8	+
```
