## Supplementary Data 2 for "Transposable elements drive the evolution of metazoan zinc finger genes": Beatragus_hunteri_znfs.bed

```
PVKQ01000109.1	31316	33998	zf-C2H2	19	+
PVKQ01000109.1	178821	180021	zf-C2H2	12	+
PVKQ01000109.1	214617	215658	zf-C2H2	7	+
PVKQ01000109.1	222982	224572	zf-C2H2	10	+
PVKQ01000259.1	152529	154272	zf-C2H2	16	+
PVKQ01000346.1	222240	224748	zf-C2H2	8	+
PVKQ01000365.1	195944	197222	zf-C2H2	12	-
PVKQ01000469.1	45821	48320	zf-C2H2	6	+
PVKQ01000496.1	31827	32736	zf-C2H2	5	+
PVKQ01000496.1	47058	48816	zf-C2H2	14	-
PVKQ01000530.1	120736	121888	zf-C2H2	9	+
PVKQ01000530.1	141393	142653	zf-C2H2	10	+
PVKQ01000530.1	183761	184688	zf-C2H2	8	+
PVKQ01000542.1	36551	37988	zf-C2H2	11	-
PVKQ01000542.1	59902	61621	zf-C2H2	15	-
PVKQ01000542.1	84459	86031	zf-C2H2	13	-
PVKQ01000542.1	110873	112244	zf-C2H2	12	-
PVKQ01000542.1	134822	136368	zf-C2H2	12	+
PVKQ01000542.1	150633	151161	zf-C2H2	7	+
PVKQ01000542.1	170788	171310	zf-C2H2	5	+
PVKQ01000542.1	191561	192410	zf-C2H2	10	+
PVKQ01000542.1	203872	204247	zf-C2H2	5	+
PVKQ01000599.1	38536	40057	zf-C2H2	14	-
PVKQ01000599.1	48925	49819	zf-C2H2	6	-
PVKQ01000599.1	63964	64471	zf-C2H2	7	-
PVKQ01000599.1	74286	76068	zf-C2H2	14	-
PVKQ01000599.1	96115	97783	zf-C2H2	12	+
PVKQ01000599.1	112496	114242	zf-C2H2	17	+
PVKQ01000599.1	134988	136533	zf-C2H2	12	+
PVKQ01000599.1	172845	174273	zf-C2H2	9	+
PVKQ01000599.1	185855	187175	zf-C2H2	9	+
PVKQ01000674.1	45486	47628	zf-C2H2	9	-
PVKQ01000778.1	27824	29231	zf-C2H2	11	+
PVKQ01000778.1	48683	50636	zf-C2H2	20	-
PVKQ01000778.1	96724	98768	zf-C2H2	21	-
PVKQ01000778.1	122266	123775	zf-C2H2	16	-
PVKQ01000778.1	175119	176523	zf-C2H2	14	-
PVKQ01000805.1	33969	35271	zf-C2H2	12	-
PVKQ01000805.1	80453	81395	zf-C2H2	11	+
PVKQ01000805.1	107325	109059	zf-C2H2	16	-
PVKQ01000805.1	153702	155421	zf-C2H2	14	+
PVKQ01000805.1	161672	163136	zf-C2H2	12	-
PVKQ01000869.1	192230	194522	zf-C2H2	6	+
PVKQ01000934.1	57245	58514	zf-C2H2	6	-
PVKQ01000976.1	65565	66345	zf-C2H2	5	-
PVKQ01001051.1	7860	9441	zf-C2H2	13	-
PVKQ01001051.1	57700	58825	zf-C2H2	11	-
PVKQ01001051.1	76986	78213	zf-C2H2	12	-
PVKQ01001051.1	123546	125973	zf-C2H2	23	+
PVKQ01001051.1	164598	165609	zf-C2H2	9	+
PVKQ01001051.1	180042	181230	zf-C2H2	10	-
PVKQ01001089.1	107113	110905	zf-C2H2	10	+
PVKQ01001149.1	49159	49960	zf-C2H2	9	-
PVKQ01001228.1	110454	110871	zf-C2H2	5	-
PVKQ01001289.1	934	2878	zf-C2H2	16	+
PVKQ01001535.1	40035	41349	zf-C2H2	5	+
PVKQ01001575.1	3835	6325	zf-C2H2	18	+
PVKQ01001575.1	36232	38218	zf-C2H2	16	+
PVKQ01001575.1	81906	84024	zf-C2H2	19	-
PVKQ01001575.1	99016	101221	zf-C2H2	19	-
PVKQ01001575.1	116993	118847	zf-C2H2	19	-
PVKQ01001575.1	133457	135350	zf-C2H2	18	-
PVKQ01001664.1	118547	119783	zf-C2H2	8	+
PVKQ01001722.1	88832	89309	zf-C2H2	5	-
PVKQ01001899.1	145965	146847	zf-C2H2	10	+
PVKQ01001902.1	91013	91949	zf-C2H2	5	+
PVKQ01001953.1	51516	52953	zf-C2H2	14	+
PVKQ01002008.1	127110	129852	zf-C2H2	26	-
PVKQ01002010.1	44642	45950	zf-C2H2	10	+
PVKQ01002198.1	107744	108454	zf-C2H2	6	+
PVKQ01002202.1	111169	113184	zf-C2H2	11	-
PVKQ01002264.1	118593	119811	zf-C2H2	11	+
PVKQ01002410.1	44630	46223	zf-C2H2	13	+
PVKQ01002410.1	65588	67205	zf-C2H2	13	-
PVKQ01002410.1	95088	96147	zf-C2H2	8	+
PVKQ01002410.1	113968	115073	zf-C2H2	12	+
PVKQ01002410.1	131873	132887	zf-C2H2	7	+
PVKQ01002449.1	51349	53224	zf-C2H2	10	+
PVKQ01002574.1	80343	81903	zf-C2H2	7	+
PVKQ01002616.1	75843	77247	zf-C2H2	10	+
PVKQ01002616.1	92226	94506	zf-C2H2	21	+
PVKQ01002616.1	128800	130360	zf-C2H2	14	+
PVKQ01002714.1	115334	118934	zf-C2H2	26	-
PVKQ01002753.1	82426	85525	zf-C2H2	7	+
PVKQ01002851.1	2136	2802	zf-C2H2	5	+
PVKQ01002858.1	87253	87823	zf-C2H2	6	-
PVKQ01002938.1	22648	24760	zf-C2H2	11	-
PVKQ01003365.1	35382	35817	zf-C2H2	5	+
PVKQ01003444.1	125199	126648	zf-C2H2	11	-
PVKQ01003463.1	123863	125552	zf-C2H2	14	-
PVKQ01003475.1	114782	115655	zf-C2H2	6	+
PVKQ01003590.1	26668	29968	zf-C2H2	5	-
PVKQ01003651.1	7479	9132	zf-C2H2	12	-
PVKQ01003818.1	96297	97773	zf-C2H2	10	-
PVKQ01003930.1	79298	80522	zf-C2H2	12	-
PVKQ01004257.1	34925	35324	zf-C2H2	5	-
PVKQ01004257.1	63800	64898	zf-C2H2	11	-
PVKQ01004363.1	56209	63373	zf-C2H2	16	+
PVKQ01004448.1	43215	44778	zf-C2H2	13	-
PVKQ01004448.1	61658	62420	zf-C2H2	6	+
PVKQ01004606.1	27233	29462	zf-C2H2	16	+
PVKQ01004789.1	20088	20940	zf-C2H2	7	-
PVKQ01004813.1	26884	30205	zf-C2H2	6	+
PVKQ01004896.1	29210	30068	zf-C2H2	8	+
PVKQ01004896.1	49680	50154	zf-C2H2	6	+
PVKQ01004896.1	101814	103896	zf-C2H2	20	+
PVKQ01004958.1	95605	96646	zf-C2H2	6	-
PVKQ01005076.1	41520	42342	zf-C2H2	10	-
PVKQ01005076.1	54584	56423	zf-C2H2	12	-
PVKQ01005198.1	51659	53486	zf-C2H2	15	+
PVKQ01005198.1	93021	94773	zf-C2H2	15	-
PVKQ01005708.1	13385	14657	zf-C2H2	12	+
PVKQ01005784.1	15298	16907	zf-C2H2	11	+
PVKQ01005907.1	7146	9027	zf-C2H2	14	-
PVKQ01005908.1	4857	5892	zf-C2H2	10	-
PVKQ01005953.1	9415	10462	zf-C2H2	9	-
PVKQ01005953.1	47194	48580	zf-C2H2	15	-
PVKQ01005953.1	79210	80707	zf-C2H2	13	-
PVKQ01006109.1	14053	15253	zf-C2H2	9	-
PVKQ01006109.1	76592	77354	zf-C2H2	6	+
PVKQ01006148.1	51660	57162	zf-C2H2	32	-
PVKQ01006148.1	65735	66422	zf-C2H2	6	+
PVKQ01006148.1	66668	67961	zf-C2H2	10	+
PVKQ01006435.1	64009	66367	zf-C2H2	5	+
PVKQ01006443.1	2	2177	zf-C2H2	5	-
PVKQ01006506.1	9407	11474	zf-C2H2	14	-
PVKQ01006508.1	25082	28082	zf-C2H2	9	+
PVKQ01006525.1	34452	36151	zf-C2H2	20	+
PVKQ01006525.1	42336	42906	zf-C2H2	7	+
PVKQ01006525.1	80862	83349	zf-C2H2	23	+
PVKQ01006828.1	22143	23538	zf-C2H2	12	-
PVKQ01006828.1	86788	88321	zf-C2H2	13	-
PVKQ01007024.1	16257	19131	zf-C2H2	29	-
PVKQ01007024.1	80260	83569	zf-C2H2	36	+
PVKQ01007270.1	33289	34876	zf-C2H2	16	+
PVKQ01007270.1	48223	49768	zf-C2H2	12	-
PVKQ01007270.1	81964	83368	zf-C2H2	12	+
PVKQ01007666.1	22381	23707	zf-C2H2	13	-
PVKQ01007666.1	35768	36539	zf-C2H2	8	-
PVKQ01007666.1	46845	47469	zf-C2H2	8	-
PVKQ01007666.1	60278	61271	zf-C2H2	9	-
PVKQ01007732.1	6220	7780	zf-C2H2	13	+
PVKQ01007732.1	24414	24906	zf-C2H2	5	-
PVKQ01007732.1	58939	60583	zf-C2H2	15	-
PVKQ01007888.1	20005	22274	zf-C2H2	23	+
PVKQ01007888.1	50450	51524	zf-C2H2	12	-
PVKQ01007890.1	10539	11445	zf-C2H2	5	+
PVKQ01007951.1	69717	70590	zf-C2H2	5	-
PVKQ01008120.1	64444	65755	zf-C2H2	6	+
PVKQ01008236.1	3925	4672	zf-C2H2	5	+
PVKQ01008291.1	75081	76944	zf-C2H2	9	+
PVKQ01008403.1	73822	75391	zf-C2H2	10	+
PVKQ01008436.1	42322	43771	zf-C2H2	13	+
PVKQ01008436.1	66856	68197	zf-C2H2	12	+
PVKQ01008459.1	10710	11457	zf-C2H2	8	-
PVKQ01008498.1	2035	3901	zf-C2H2	15	-
PVKQ01008498.1	13779	14448	zf-C2H2	8	-
PVKQ01008498.1	14730	15790	zf-C2H2	7	-
PVKQ01008498.1	38122	39676	zf-C2H2	13	-
PVKQ01008498.1	69160	70936	zf-C2H2	13	+
PVKQ01008498.1	79772	81233	zf-C2H2	12	-
PVKQ01008509.1	21882	23337	zf-C2H2	10	+
PVKQ01008810.1	4502	6671	zf-C2H2	16	+
PVKQ01008810.1	76352	78122	zf-C2H2	15	-
PVKQ01009119.1	5928	7584	zf-C2H2	12	+
PVKQ01009450.1	15867	17211	zf-C2H2	5	+
PVKQ01009456.1	32735	34214	zf-C2H2	7	-
PVKQ01009809.1	74569	75511	zf-C2H2	10	-
PVKQ01010068.1	13342	13852	zf-C2H2	5	+
PVKQ01010137.1	47488	49087	zf-C2H2	5	+
PVKQ01010154.1	71676	73431	zf-C2H2	5	-
PVKQ01010162.1	59103	60876	zf-C2H2	5	-
PVKQ01010178.1	17860	19669	zf-C2H2	17	-
PVKQ01010183.1	23012	24398	zf-C2H2	14	+
PVKQ01010212.1	34225	39727	zf-C2H2	10	+
PVKQ01010275.1	71326	74413	zf-C2H2	25	-
PVKQ01010287.1	18710	20138	zf-C2H2	10	-
PVKQ01010337.1	4548	6066	zf-C2H2	12	-
PVKQ01010385.1	62942	65060	zf-C2H2	18	+
PVKQ01010522.1	12531	13824	zf-C2H2	10	-
PVKQ01010606.1	12939	14328	zf-C2H2	6	-
PVKQ01010639.1	9282	11166	zf-C2H2	17	+
PVKQ01010663.1	41631	42843	zf-C2H2	13	-
PVKQ01010765.1	132	1080	zf-C2H2	7	+
PVKQ01010765.1	17235	18096	zf-C2H2	7	+
PVKQ01010765.1	29153	30287	zf-C2H2	9	-
PVKQ01010877.1	62009	63392	zf-C2H2	12	+
PVKQ01010877.1	63522	64263	zf-C2H2	7	+
PVKQ01010952.1	147	654	zf-C2H2	5	+
PVKQ01010952.1	24385	25309	zf-C2H2	8	-
PVKQ01010952.1	65872	67642	zf-C2H2	13	+
PVKQ01011072.1	59964	61551	zf-C2H2	13	+
PVKQ01011072.1	68418	68802	zf-C2H2	5	-
PVKQ01011078.1	18605	23252	zf-C2H2	14	-
PVKQ01011423.1	61879	63466	zf-C2H2	15	-
PVKQ01011448.1	62660	64277	zf-C2H2	9	-
PVKQ01011608.1	1213	2188	zf-C2H2	10	+
PVKQ01011608.1	63439	65257	zf-C2H2	12	+
PVKQ01011669.1	52958	54014	zf-C2H2	10	+
PVKQ01011770.1	12481	13897	zf-C2H2	13	+
PVKQ01012131.1	58110	62443	zf-C2H2	8	-
PVKQ01012514.1	43065	44646	zf-C2H2	13	-
PVKQ01012535.1	14773	16603	zf-C2H2	14	-
PVKQ01012558.1	61944	64075	zf-C2H2	7	-
PVKQ01012573.1	41270	42881	zf-C2H2	13	-
PVKQ01012692.1	29982	31233	zf-C2H2	9	+
PVKQ01012692.1	58009	59617	zf-C2H2	16	+
PVKQ01012904.1	41270	42779	zf-C2H2	11	-
PVKQ01012906.1	22127	24011	zf-C2H2	8	-
PVKQ01012943.1	28396	31768	zf-C2H2	7	-
PVKQ01013338.1	34657	36046	zf-C2H2	12	-
PVKQ01013338.1	48726	49782	zf-C2H2	9	-
PVKQ01013364.1	15218	17573	zf-C2H2	23	+
PVKQ01013364.1	28696	29992	zf-C2H2	11	+
PVKQ01013364.1	48114	49746	zf-C2H2	15	+
PVKQ01013504.1	25761	27126	zf-C2H2	9	+
PVKQ01013552.1	1981	3784	zf-C2H2	15	+
PVKQ01013552.1	28279	29824	zf-C2H2	10	+
PVKQ01013552.1	40183	40810	zf-C2H2	5	+
PVKQ01014053.1	407	2114	zf-C2H2	15	+
PVKQ01014140.1	16539	18021	zf-C2H2	14	-
PVKQ01014140.1	38782	40258	zf-C2H2	13	+
PVKQ01014140.1	56156	57290	zf-C2H2	10	+
PVKQ01014145.1	27608	28327	zf-C2H2	7	+
PVKQ01014320.1	18114	18717	zf-C2H2	7	+
PVKQ01014320.1	49991	52163	zf-C2H2	16	+
PVKQ01014801.1	29994	30549	zf-C2H2	5	-
PVKQ01014878.1	6712	8761	zf-C2H2	6	+
PVKQ01014969.1	34563	36135	zf-C2H2	16	+
PVKQ01015168.1	33122	33899	zf-C2H2	5	-
PVKQ01015294.1	3672	4053	zf-C2H2	5	+
PVKQ01015294.1	37620	38583	zf-C2H2	8	-
PVKQ01015632.1	40453	41704	zf-C2H2	8	-
PVKQ01015646.1	1	1006	zf-C2H2	8	-
PVKQ01015646.1	18434	20705	zf-C2H2	17	-
PVKQ01015646.1	42065	43663	zf-C2H2	15	-
PVKQ01015670.1	9697	10393	zf-C2H2	5	-
PVKQ01015955.1	2725	4549	zf-C2H2	16	-
PVKQ01015955.1	52461	53850	zf-C2H2	12	-
PVKQ01016109.1	39945	41484	zf-C2H2	5	+
PVKQ01016224.1	46785	48225	zf-C2H2	13	-
PVKQ01016441.1	26544	27504	zf-C2H2	7	-
PVKQ01016452.1	46571	47852	zf-C2H2	6	-
PVKQ01016487.1	14444	15536	zf-C2H2	9	-
PVKQ01016487.1	28672	29692	zf-C2H2	7	-
PVKQ01016827.1	15601	16042	zf-C2H2	6	-
PVKQ01016875.1	8190	9894	zf-C2H2	16	-
PVKQ01017183.1	13664	15359	zf-C2H2	12	-
PVKQ01017183.1	37928	39407	zf-C2H2	11	+
PVKQ01017183.1	47548	48016	zf-C2H2	5	-
PVKQ01017227.1	72	504	zf-C2H2	5	-
PVKQ01017719.1	17886	19752	zf-C2H2	5	-
PVKQ01017725.1	14124	15900	zf-C2H2	18	-
PVKQ01017725.1	38281	39289	zf-C2H2	10	-
PVKQ01017903.1	1480	2902	zf-C2H2	6	+
PVKQ01018611.1	18669	20316	zf-C2H2	13	+
PVKQ01019038.1	37497	40713	zf-C2H2	8	-
PVKQ01019107.1	25733	27494	zf-C2H2	16	+
PVKQ01019107.1	36425	38033	zf-C2H2	16	-
PVKQ01019190.1	21267	23886	zf-C2H2	19	+
PVKQ01019485.1	2064	3984	zf-C2H2	5	+
PVKQ01019485.1	25397	27848	zf-C2H2	15	+
PVKQ01019555.1	15835	17011	zf-C2H2	5	+
PVKQ01019945.1	15472	16945	zf-C2H2	13	+
PVKQ01019962.1	2964	4029	zf-C2H2	8	+
PVKQ01020085.1	6666	8202	zf-C2H2	11	-
PVKQ01020085.1	27150	28866	zf-C2H2	11	+
PVKQ01020090.1	11956	14098	zf-C2H2	21	-
PVKQ01020277.1	14862	17010	zf-C2H2	10	+
PVKQ01020388.1	20968	22108	zf-C2H2	9	+
PVKQ01020388.1	29011	30058	zf-C2H2	9	-
PVKQ01020725.1	8413	10363	zf-C2H2	18	-
PVKQ01020786.1	15581	16364	zf-C2H2	9	+
PVKQ01020873.1	24065	24731	zf-C2H2	5	+
PVKQ01020873.1	29509	30175	zf-C2H2	5	+
PVKQ01020882.1	23046	23766	zf-C2H2	6	+
PVKQ01020968.1	33224	33875	zf-C2H2	6	-
PVKQ01020976.1	36819	38535	zf-C2H2	7	-
PVKQ01021254.1	10460	12332	zf-C2H2	19	+
PVKQ01021254.1	29369	31241	zf-C2H2	19	-
PVKQ01021436.1	38485	40276	zf-C2H2	14	-
PVKQ01021604.1	14184	15234	zf-C2H2	10	-
PVKQ01021604.1	28330	29320	zf-C2H2	7	-
PVKQ01021606.1	13437	15498	zf-C2H2	19	-
PVKQ01021613.1	14262	15645	zf-C2H2	14	-
PVKQ01021643.1	1	2041	zf-C2H2	18	-
PVKQ01021675.1	7436	9560	zf-C2H2	15	-
PVKQ01021675.1	20897	21455	zf-C2H2	5	-
PVKQ01022049.1	17296	17845	zf-C2H2	5	+
PVKQ01022206.1	30083	32483	zf-C2H2	20	+
PVKQ01022463.1	29911	31276	zf-C2H2	7	+
PVKQ01022530.1	34067	35003	zf-C2H2	5	+
PVKQ01022571.1	5434	6595	zf-C2H2	9	-
PVKQ01022571.1	18788	20225	zf-C2H2	9	-
PVKQ01022660.1	34451	35667	zf-C2H2	15	+
PVKQ01022679.1	207	3075	zf-C2H2	6	+
PVKQ01022741.1	1272	1851	zf-C2H2	7	+
PVKQ01022994.1	27957	29331	zf-C2H2	12	-
PVKQ01023038.1	30034	31957	zf-C2H2	16	+
PVKQ01023087.1	1354	1936	zf-C2H2	5	+
PVKQ01023087.1	32151	33591	zf-C2H2	16	+
PVKQ01023265.1	9432	10965	zf-C2H2	9	+
PVKQ01023265.1	31703	33068	zf-C2H2	12	-
PVKQ01023341.1	33281	33971	zf-C2H2	5	-
PVKQ01023362.1	23123	24656	zf-C2H2	14	+
PVKQ01023464.1	7072	8605	zf-C2H2	7	-
PVKQ01023485.1	12692	15131	zf-C2H2	6	-
PVKQ01023687.1	2340	3723	zf-C2H2	12	-
PVKQ01023861.1	19319	21014	zf-C2H2	10	+
PVKQ01023879.1	22565	24608	zf-C2H2	17	+
PVKQ01023889.1	16259	18878	zf-C2H2	20	+
PVKQ01023906.1	17405	19274	zf-C2H2	16	-
PVKQ01023956.1	31387	33538	zf-C2H2	19	-
PVKQ01023995.1	29990	31274	zf-C2H2	14	-
PVKQ01024042.1	14567	16241	zf-C2H2	18	-
PVKQ01024213.1	14423	15614	zf-C2H2	9	+
PVKQ01024281.1	20960	23621	zf-C2H2	7	+
PVKQ01024432.1	21412	24088	zf-C2H2	6	+
PVKQ01024524.1	4383	5478	zf-C2H2	13	+
PVKQ01024524.1	31980	33120	zf-C2H2	11	+
PVKQ01024771.1	2495	3095	zf-C2H2	7	-
PVKQ01024771.1	21865	23632	zf-C2H2	12	-
PVKQ01024814.1	32990	34355	zf-C2H2	5	-
PVKQ01025079.1	9133	10009	zf-C2H2	7	+
PVKQ01025147.1	23014	24802	zf-C2H2	10	-
PVKQ01025333.1	18102	19311	zf-C2H2	11	+
PVKQ01025344.1	24085	25618	zf-C2H2	9	-
PVKQ01026013.1	93	819	zf-C2H2	6	+
PVKQ01026140.1	12202	14455	zf-C2H2	7	-
PVKQ01026211.1	27525	28521	zf-C2H2	5	-
PVKQ01026254.1	13131	15108	zf-C2H2	19	+
PVKQ01026254.1	27176	28304	zf-C2H2	10	-
PVKQ01026435.1	269	1163	zf-C2H2	5	+
PVKQ01026459.1	5748	7047	zf-C2H2	12	+
PVKQ01026669.1	1	499	zf-C2H2	6	+
PVKQ01026958.1	6392	8546	zf-C2H2	14	+
PVKQ01026958.1	24568	25237	zf-C2H2	8	+
PVKQ01027151.1	27176	27956	zf-C2H2	5	+
PVKQ01027206.1	11251	13219	zf-C2H2	17	+
PVKQ01027246.1	6000	6885	zf-C2H2	7	-
PVKQ01027246.1	23711	24113	zf-C2H2	5	-
PVKQ01027381.1	22098	23622	zf-C2H2	15	+
PVKQ01027714.1	7284	9201	zf-C2H2	13	+
PVKQ01027753.1	20027	20816	zf-C2H2	5	+
PVKQ01027942.1	28851	29358	zf-C2H2	7	+
PVKQ01028305.1	11592	13551	zf-C2H2	5	+
PVKQ01028370.1	9543	11604	zf-C2H2	19	+
PVKQ01028402.1	23977	25237	zf-C2H2	9	+
PVKQ01028465.1	15358	16531	zf-C2H2	12	+
PVKQ01028749.1	12600	16071	zf-C2H2	20	+
PVKQ01028749.1	19870	20845	zf-C2H2	6	-
PVKQ01029019.1	2	4103	zf-C2H2	5	-
PVKQ01029034.1	20346	21420	zf-C2H2	9	-
PVKQ01029268.1	1878	3078	zf-C2H2	11	-
PVKQ01029268.1	22864	24115	zf-C2H2	11	+
PVKQ01029356.1	6029	7484	zf-C2H2	9	+
PVKQ01029356.1	18597	19293	zf-C2H2	5	+
PVKQ01029753.1	4967	5957	zf-C2H2	6	-
PVKQ01029780.1	21964	25489	zf-C2H2	10	+
PVKQ01030079.1	2837	4508	zf-C2H2	15	-
PVKQ01030079.1	22833	25164	zf-C2H2	21	-
PVKQ01030160.1	9559	11164	zf-C2H2	15	-
PVKQ01030240.1	14942	16109	zf-C2H2	5	+
PVKQ01030721.1	2575	4414	zf-C2H2	13	-
PVKQ01030797.1	9714	11571	zf-C2H2	17	+
PVKQ01030873.1	13300	14959	zf-C2H2	17	+
PVKQ01031050.1	2	704	zf-C2H2	5	+
PVKQ01031251.1	8445	9156	zf-C2H2	5	+
PVKQ01031327.1	11111	12434	zf-C2H2	11	+
PVKQ01031426.1	6050	9371	zf-C2H2	34	-
PVKQ01031489.1	3773	5495	zf-C2H2	5	-
PVKQ01031582.1	5730	6984	zf-C2H2	10	-
PVKQ01031582.1	21058	23047	zf-C2H2	14	-
PVKQ01031680.1	8427	9525	zf-C2H2	10	-
PVKQ01031793.1	8337	9087	zf-C2H2	5	-
PVKQ01031867.1	16086	19704	zf-C2H2	10	-
PVKQ01032093.1	7073	8936	zf-C2H2	18	+
PVKQ01032116.1	20857	22267	zf-C2H2	11	+
PVKQ01032249.1	9987	12096	zf-C2H2	19	+
PVKQ01032346.1	5538	9663	zf-C2H2	42	-
PVKQ01032491.1	16388	18878	zf-C2H2	24	+
PVKQ01032730.1	3942	5442	zf-C2H2	13	+
PVKQ01033011.1	22457	23336	zf-C2H2	11	-
PVKQ01033155.1	8252	9539	zf-C2H2	11	-
PVKQ01033241.1	10962	12963	zf-C2H2	13	+
PVKQ01033443.1	658	2455	zf-C2H2	9	+
PVKQ01034014.1	3460	5941	zf-C2H2	24	+
PVKQ01034304.1	12268	14359	zf-C2H2	15	-
PVKQ01034582.1	16128	17751	zf-C2H2	14	-
PVKQ01034749.1	15033	15840	zf-C2H2	6	-
PVKQ01034793.1	12058	14098	zf-C2H2	12	+
PVKQ01034969.1	2964	5766	zf-C2H2	28	+
PVKQ01035245.1	4566	5793	zf-C2H2	10	+
PVKQ01035363.1	10975	12517	zf-C2H2	8	-
PVKQ01035392.1	1	1876	zf-C2H2	16	-
PVKQ01035497.1	2281	4018	zf-C2H2	16	-
PVKQ01035884.1	1	2113	zf-C2H2	19	-
PVKQ01036092.1	18104	19781	zf-C2H2	14	+
PVKQ01036307.1	10542	12273	zf-C2H2	14	+
PVKQ01036410.1	316	3721	zf-C2H2	35	-
PVKQ01036532.1	16333	17212	zf-C2H2	5	+
PVKQ01036866.1	8477	11216	zf-C2H2	20	+
PVKQ01036976.1	18226	18877	zf-C2H2	8	-
PVKQ01036991.1	3748	5401	zf-C2H2	13	+
PVKQ01037099.1	8520	10797	zf-C2H2	21	-
PVKQ01037105.1	7984	9626	zf-C2H2	18	-
PVKQ01037219.1	13068	13782	zf-C2H2	6	-
PVKQ01037560.1	13485	14919	zf-C2H2	11	+
PVKQ01037767.1	11689	13756	zf-C2H2	18	+
PVKQ01038297.1	12018	13539	zf-C2H2	12	+
PVKQ01038459.1	12246	13797	zf-C2H2	13	+
PVKQ01038666.1	3644	4934	zf-C2H2	7	-
PVKQ01038832.1	16495	16996	zf-C2H2	6	-
PVKQ01039058.1	3414	5358	zf-C2H2	17	-
PVKQ01039146.1	11216	12872	zf-C2H2	13	-
PVKQ01039403.1	4211	6194	zf-C2H2	17	-
PVKQ01039508.1	4255	7576	zf-C2H2	33	+
PVKQ01039552.1	2994	5696	zf-C2H2	26	+
PVKQ01039647.1	1136	2186	zf-C2H2	6	+
PVKQ01040275.1	3114	4056	zf-C2H2	9	+
PVKQ01040310.1	15089	15587	zf-C2H2	6	-
PVKQ01040617.1	3106	4339	zf-C2H2	12	+
PVKQ01040949.1	6272	7973	zf-C2H2	16	+
PVKQ01041093.1	7457	9617	zf-C2H2	6	+
PVKQ01041174.1	12944	13436	zf-C2H2	5	-
PVKQ01041205.1	12970	13450	zf-C2H2	5	+
PVKQ01041238.1	13619	14678	zf-C2H2	13	-
PVKQ01041504.1	7383	8601	zf-C2H2	11	+
PVKQ01041963.1	2431	4540	zf-C2H2	13	-
PVKQ01042013.1	4564	6658	zf-C2H2	15	-
PVKQ01042155.1	8754	10071	zf-C2H2	9	+
PVKQ01042206.1	5789	7298	zf-C2H2	13	+
PVKQ01042221.1	11529	13740	zf-C2H2	7	-
PVKQ01042445.1	3932	4747	zf-C2H2	11	+
PVKQ01042691.1	5755	9037	zf-C2H2	17	+
PVKQ01042990.1	4202	4820	zf-C2H2	5	-
PVKQ01043315.1	8391	9732	zf-C2H2	10	+
PVKQ01043418.1	12070	13396	zf-C2H2	11	+
PVKQ01044022.1	2014	3091	zf-C2H2	7	-
PVKQ01044122.1	1007	2678	zf-C2H2	12	-
PVKQ01044212.1	1474	2446	zf-C2H2	5	-
PVKQ01044350.1	0	2568	zf-C2H2	16	-
PVKQ01044350.1	5854	7012	zf-C2H2	9	-
PVKQ01044350.1	9294	10014	zf-C2H2	5	-
PVKQ01044555.1	7101	8289	zf-C2H2	12	+
PVKQ01044815.1	7731	9348	zf-C2H2	14	-
PVKQ01044840.1	2252	2666	zf-C2H2	5	-
PVKQ01045830.1	2	1613	zf-C2H2	12	+
PVKQ01045974.1	9455	10718	zf-C2H2	9	+
PVKQ01046125.1	2330	3437	zf-C2H2	9	-
PVKQ01046398.1	6309	6909	zf-C2H2	7	+
PVKQ01046429.1	8318	10073	zf-C2H2	15	+
PVKQ01046722.1	9344	10181	zf-C2H2	6	+
PVKQ01046786.1	1841	3785	zf-C2H2	16	+
PVKQ01047212.1	6797	7951	zf-C2H2	14	-
PVKQ01047562.1	5884	6736	zf-C2H2	10	+
PVKQ01047609.1	8720	9512	zf-C2H2	5	+
PVKQ01047776.1	985	1714	zf-C2H2	5	+
PVKQ01049151.1	6658	8096	zf-C2H2	16	+
PVKQ01049597.1	7033	8098	zf-C2H2	13	-
PVKQ01049745.1	4998	5436	zf-C2H2	6	-
PVKQ01050896.1	1488	2862	zf-C2H2	10	+
PVKQ01052994.1	1	1306	zf-C2H2	11	-
PVKQ01053543.1	353	1592	zf-C2H2	7	+
PVKQ01054707.1	0	648	zf-C2H2	8	+
PVKQ01054750.1	0	1887	zf-C2H2	16	-
PVKQ01056114.1	777	2049	zf-C2H2	6	-
PVKQ01057452.1	2	422	zf-C2H2	5	+
PVKQ01058203.1	3118	3769	zf-C2H2	8	-
PVKQ01060393.1	2	935	zf-C2H2	5	-
PVKQ01060714.1	1746	2199	zf-C2H2	6	-
PVKQ01060745.1	2386	2938	zf-C2H2	6	+
PVKQ01066461.1	2	1658	zf-C2H2	10	+
PVKQ01078327.1	1	700	zf-C2H2	6	+
PVKQ01088904.1	89	515	zf-C2H2	5	-
PVKQ01095631.1	2	455	zf-C2H2	6	+
```
