## Supplementary Data 2 for "Transposable elements drive the evolution of metazoan zinc finger genes": Beaufortia_kweichowensis_znfs.bed

```
CM032794.1	1109859	1110801	zf-C2H2	7	+
CM032794.1	1787655	1789434	zf-C2H2	17	-
CM032794.1	1804531	1805611	zf-C2H2	11	-
CM032794.1	2944871	2945915	zf-C2H2	11	+
CM032794.1	3357146	3360338	zf-C2H2	6	+
CM032794.1	3437816	3443402	zf-C2H2	10	+
CM032794.1	8046599	8048825	zf-C2H2	6	-
CM032794.1	8256264	8259786	zf-C2H2	5	+
CM032794.1	8433887	8436218	zf-C2H2	7	-
CM032794.1	10237920	10239237	zf-C2H2	14	+
CM032794.1	11205264	11206869	zf-C2H2	11	-
CM032794.1	11742236	11745863	zf-C2H2	10	-
CM032794.1	14698903	14700757	zf-C2H2	8	+
CM032794.1	20564927	20565665	zf-C2H2	6	+
CM032794.1	21092069	21095273	zf-C2H2	6	+
CM032794.1	22047537	22048565	zf-C2H2	12	+
CM032794.1	24114647	24116747	zf-C2H2	6	-
CM032795.1	2625008	2626475	zf-C2H2	10	+
CM032795.1	9777190	9778902	zf-C2H2	16	-
CM032795.1	11720427	11721516	zf-C2H2	5	-
CM032795.1	13333305	13334679	zf-C2H2	13	+
CM032795.1	21267799	21269128	zf-C2H2	12	-
CM032796.1	14718191	14719817	zf-C2H2	7	-
CM032796.1	14724235	14725393	zf-C2H2	5	+
CM032796.1	14734720	14736010	zf-C2H2	5	+
CM032796.1	15524281	15525631	zf-C2H2	5	-
CM032796.1	15549709	15550498	zf-C2H2	5	-
CM032796.1	19757102	19757981	zf-C2H2	9	-
CM032796.1	19910700	19911669	zf-C2H2	11	-
CM032796.1	19913148	19914198	zf-C2H2	10	+
CM032796.1	19916608	19917687	zf-C2H2	12	+
CM032796.1	19961662	19962733	zf-C2H2	10	+
CM032797.1	184344	185664	zf-C2H2	12	-
CM032797.1	829511	830693	zf-C2H2	12	-
CM032797.1	988943	990128	zf-C2H2	9	+
CM032797.1	1133562	1134186	zf-C2H2	5	+
CM032797.1	1477585	1478794	zf-C2H2	12	+
CM032797.1	2454110	2454968	zf-C2H2	6	+
CM032797.1	2495423	2498954	zf-C2H2	7	+
CM032797.1	8382458	8383307	zf-C2H2	9	+
CM032797.1	8386485	8387921	zf-C2H2	16	+
CM032797.1	13205789	13207535	zf-C2H2	5	+
CM032797.1	13635150	13637712	zf-C2H2	7	-
CM032798.1	5717145	5717972	zf-C2H2	6	-
CM032798.1	16909412	16910378	zf-C2H2	6	+
CM032798.1	17840710	17842751	zf-C2H2	6	+
CM032798.1	19763265	19764192	zf-C2H2	9	+
CM032799.1	7539964	7542727	zf-C2H2	19	-
CM032799.1	7543396	7544389	zf-C2H2	9	-
CM032799.1	12275570	12276323	zf-C2H2	9	+
CM032799.1	17289276	17290347	zf-C2H2	11	+
CM032799.1	19420068	19421103	zf-C2H2	10	+
CM032800.1	2969212	2969962	zf-C2H2	5	+
CM032800.1	4471672	4473253	zf-C2H2	15	+
CM032800.1	4771477	4772809	zf-C2H2	8	-
CM032800.1	4834352	4835432	zf-C2H2	11	-
CM032800.1	4838934	4839762	zf-C2H2	6	-
CM032800.1	4845616	4849840	zf-C2H2	7	-
CM032800.1	4857876	4862252	zf-C2H2	28	-
CM032800.1	4865884	4869364	zf-C2H2	17	-
CM032800.1	4877620	4880710	zf-C2H2	15	-
CM032800.1	4883729	4887626	zf-C2H2	16	-
CM032800.1	4891774	4900499	zf-C2H2	53	-
CM032800.1	4918340	4920062	zf-C2H2	10	-
CM032800.1	4995381	4998333	zf-C2H2	9	-
CM032800.1	5063789	5065277	zf-C2H2	10	+
CM032800.1	6145283	6146879	zf-C2H2	11	-
CM032800.1	6162738	6164229	zf-C2H2	5	+
CM032800.1	6449243	6450419	zf-C2H2	6	+
CM032800.1	6451459	6453667	zf-C2H2	5	+
CM032800.1	6669802	6674409	zf-C2H2	14	-
CM032800.1	6782477	6783614	zf-C2H2	12	-
CM032800.1	14946339	14949228	zf-C2H2	8	-
CM032800.1	17227734	17230683	zf-C2H2	12	-
CM032800.1	17320559	17323805	zf-C2H2	7	-
CM032801.1	303940	306685	zf-C2H2	5	-
CM032801.1	986702	987878	zf-C2H2	5	-
CM032801.1	5075477	5076308	zf-C2H2	6	-
CM032801.1	7142540	7143581	zf-C2H2	10	-
CM032801.1	8268925	8269363	zf-C2H2	5	+
CM032801.1	9986791	9988924	zf-C2H2	6	-
CM032801.1	12699427	12701071	zf-C2H2	5	+
CM032801.1	13776607	13778239	zf-C2H2	12	-
CM032801.1	15891885	15893271	zf-C2H2	7	-
CM032802.1	2014812	2017686	zf-C2H2	10	+
CM032802.1	2025420	2030715	zf-C2H2	9	+
CM032802.1	3447436	3448195	zf-C2H2	8	-
CM032802.1	3788288	3789227	zf-C2H2	9	+
CM032802.1	3791341	3792556	zf-C2H2	12	+
CM032802.1	3794059	3795016	zf-C2H2	8	+
CM032802.1	3796661	3797378	zf-C2H2	6	+
CM032802.1	7121348	7122914	zf-C2H2	6	+
CM032802.1	7976192	7977764	zf-C2H2	8	-
CM032802.1	10558752	10562262	zf-C2H2	26	-
CM032802.1	10820821	10823287	zf-C2H2	7	+
CM032802.1	16523527	16527289	zf-C2H2	9	+
CM032803.1	5467422	5468322	zf-C2H2	6	-
CM032803.1	16245459	16246719	zf-C2H2	12	+
CM032804.1	3153138	3153882	zf-C2H2	5	-
CM032805.1	1690452	1692042	zf-C2H2	5	-
CM032805.1	2716156	2721993	zf-C2H2	16	-
CM032805.1	11015335	11019241	zf-C2H2	11	-
CM032805.1	13379571	13381590	zf-C2H2	6	-
CM032805.1	15011571	15013254	zf-C2H2	5	+
CM032805.1	16436405	16437680	zf-C2H2	5	+
CM032805.1	17408082	17408988	zf-C2H2	7	+
CM032805.1	17409362	17410169	zf-C2H2	8	+
CM032806.1	300364	301498	zf-C2H2	7	-
CM032806.1	7833616	7838128	zf-C2H2	8	+
CM032806.1	8320111	8320918	zf-C2H2	5	+
CM032806.1	12128500	12129764	zf-C2H2	13	+
CM032806.1	12134223	12135432	zf-C2H2	12	+
CM032806.1	12137800	12138379	zf-C2H2	6	+
CM032806.1	12326611	12328186	zf-C2H2	18	+
CM032806.1	12335767	12337342	zf-C2H2	18	+
CM032806.1	12341819	12342722	zf-C2H2	10	+
CM032806.1	12349131	12351378	zf-C2H2	26	+
CM032807.1	1113222	1114503	zf-C2H2	5	+
CM032807.1	2280100	2281390	zf-C2H2	5	+
CM032807.1	7504004	7506077	zf-C2H2	9	-
CM032807.1	8030317	8031787	zf-C2H2	6	-
CM032807.1	11985756	11987733	zf-C2H2	15	+
CM032807.1	12355222	12356773	zf-C2H2	11	+
CM032807.1	13845081	13846196	zf-C2H2	15	+
CM032807.1	14188175	14189018	zf-C2H2	8	-
CM032807.1	14230384	14231230	zf-C2H2	7	-
CM032807.1	14326947	14328504	zf-C2H2	15	-
CM032807.1	14749840	14751823	zf-C2H2	6	+
CM032807.1	15466343	15467471	zf-C2H2	12	+
CM032807.1	15470903	15472153	zf-C2H2	15	+
CM032807.1	15477172	15478132	zf-C2H2	10	+
CM032807.1	15483686	15484481	zf-C2H2	7	+
CM032807.1	15487812	15488973	zf-C2H2	11	-
CM032807.1	15491942	15493010	zf-C2H2	11	+
CM032807.1	15495088	15496255	zf-C2H2	11	-
CM032807.1	15499615	15500467	zf-C2H2	9	+
CM032807.1	15673002	15674046	zf-C2H2	11	-
CM032807.1	15677853	15679317	zf-C2H2	16	-
CM032807.1	15730876	15733510	zf-C2H2	5	+
CM032807.1	16275488	16282193	zf-C2H2	16	-
CM032808.1	1919619	1920684	zf-C2H2	11	-
CM032808.1	1985585	1987523	zf-C2H2	15	-
CM032808.1	8547333	8552091	zf-C2H2	10	-
CM032808.1	10770762	10771743	zf-C2H2	7	-
CM032808.1	10772306	10773275	zf-C2H2	7	-
CM032808.1	10773688	10776337	zf-C2H2	15	-
CM032808.1	10779937	10781956	zf-C2H2	18	+
CM032809.1	611741	612527	zf-C2H2	5	-
CM032809.1	752028	755552	zf-C2H2	8	-
CM032809.1	825481	827068	zf-C2H2	7	+
CM032809.1	919729	923482	zf-C2H2	5	-
CM032809.1	7180760	7183385	zf-C2H2	17	-
CM032809.1	7388021	7392599	zf-C2H2	13	+
CM032809.1	8861724	8863236	zf-C2H2	8	-
CM032809.1	8923526	8924498	zf-C2H2	8	-
CM032809.1	8925679	8926879	zf-C2H2	9	-
CM032809.1	8927173	8929815	zf-C2H2	15	-
CM032809.1	14210332	14212615	zf-C2H2	6	+
CM032810.1	418061	419249	zf-C2H2	12	-
CM032810.1	1736845	1739890	zf-C2H2	6	-
CM032810.1	1857676	1859050	zf-C2H2	6	+
CM032810.1	1894531	1897066	zf-C2H2	7	+
CM032810.1	2502790	2503708	zf-C2H2	6	+
CM032810.1	3414210	3415740	zf-C2H2	9	-
CM032810.1	4092013	4093366	zf-C2H2	5	-
CM032810.1	5579833	5580859	zf-C2H2	5	+
CM032810.1	9473494	9475012	zf-C2H2	6	-
CM032810.1	15968711	15970079	zf-C2H2	14	+
CM032811.1	8636517	8638119	zf-C2H2	17	+
CM032811.1	8640444	8641962	zf-C2H2	16	+
CM032811.1	8643745	8645152	zf-C2H2	14	+
CM032811.1	9386338	9388636	zf-C2H2	5	+
CM032812.1	14814882	14816406	zf-C2H2	15	+
CM032813.1	6463390	6468034	zf-C2H2	8	+
CM032814.1	4918637	4920101	zf-C2H2	14	+
CM032814.1	4926830	4929551	zf-C2H2	7	-
CM032814.1	8060232	8061597	zf-C2H2	5	+
CM032814.1	9432613	9433840	zf-C2H2	7	-
CM032814.1	9958200	9963453	zf-C2H2	9	-
CM032814.1	10006077	10008654	zf-C2H2	6	-
CM032814.1	11692561	11693861	zf-C2H2	13	-
CM032815.1	4354251	4357332	zf-C2H2	9	+
CM032816.1	1601781	1602588	zf-C2H2	5	-
CM032816.1	2059248	2062458	zf-C2H2	10	+
CM032816.1	5703100	5704939	zf-C2H2	6	+
CM032816.1	8786772	8788821	zf-C2H2	17	+
CM032817.1	10399100	10400846	zf-C2H2	11	+
CM032817.1	11549531	11550977	zf-C2H2	14	-
CM032818.1	11206496	11207744	zf-C2H2	13	-
CM032818.1	12159208	12159892	zf-C2H2	6	+
JAGGEC010000158.1	11432	11876	zf-C2H2	6	+
```
