## Supplementary Data 2 for "Transposable elements drive the evolution of metazoan zinc finger genes": Belgica_antarctica_znfs.bed

```
JPYR01000002.1	345605	345986	zf-C2H2	5	+
JPYR01000003.1	167491	168468	zf-C2H2	11	-
JPYR01000003.1	179908	180415	zf-C2H2	5	+
JPYR01000008.1	30342	30999	zf-C2H2	5	-
JPYR01000008.1	31629	32508	zf-C2H2	7	-
JPYR01000010.1	270667	272200	zf-C2H2	5	+
JPYR01000011.1	112012	112708	zf-C2H2	6	-
JPYR01000011.1	113338	114499	zf-C2H2	7	+
JPYR01000012.1	200711	202737	zf-C2H2	11	-
JPYR01000015.1	26591	27020	zf-C2H2	5	-
JPYR01000015.1	311211	312513	zf-C2H2	11	+
JPYR01000023.1	192369	193482	zf-C2H2	5	+
JPYR01000024.1	111726	112845	zf-C2H2	5	+
JPYR01000024.1	133158	134561	zf-C2H2	6	+
JPYR01000025.1	247959	250266	zf-C2H2	19	-
JPYR01000025.1	250137	252413	zf-C2H2	19	+
JPYR01000027.1	204503	205592	zf-C2H2	8	-
JPYR01000028.1	8589	9201	zf-C2H2	5	+
JPYR01000029.1	23302	25683	zf-C2H2	9	+
JPYR01000031.1	9617	11090	zf-C2H2	5	-
JPYR01000031.1	36076	36640	zf-C2H2	5	-
JPYR01000032.1	127358	130394	zf-C2H2	12	+
JPYR01000035.1	159579	160911	zf-C2H2	9	+
JPYR01000035.1	161758	162886	zf-C2H2	7	-
JPYR01000035.1	183517	184354	zf-C2H2	8	-
JPYR01000036.1	50541	51618	zf-C2H2	9	-
JPYR01000040.1	220979	221939	zf-C2H2	5	-
JPYR01000045.1	65332	67106	zf-C2H2	13	-
JPYR01000047.1	6362	8159	zf-C2H2	15	+
JPYR01000047.1	117992	119105	zf-C2H2	6	-
JPYR01000049.1	48858	50316	zf-C2H2	11	+
JPYR01000049.1	50992	52912	zf-C2H2	10	-
JPYR01000049.1	108230	109382	zf-C2H2	7	+
JPYR01000056.1	69756	71142	zf-C2H2	7	-
JPYR01000059.1	26584	27388	zf-C2H2	5	-
JPYR01000059.1	98040	99009	zf-C2H2	6	-
JPYR01000060.1	90418	91810	zf-C2H2	11	-
JPYR01000061.1	186709	188101	zf-C2H2	11	+
JPYR01000061.1	189765	190962	zf-C2H2	9	-
JPYR01000062.1	123879	124392	zf-C2H2	6	+
JPYR01000063.1	45123	46290	zf-C2H2	6	-
JPYR01000063.1	107939	109244	zf-C2H2	6	+
JPYR01000066.1	17460	17943	zf-C2H2	5	-
JPYR01000066.1	26876	27836	zf-C2H2	6	+
JPYR01000067.1	189544	191314	zf-C2H2	5	-
JPYR01000068.1	91942	93019	zf-C2H2	9	+
JPYR01000069.1	28074	29511	zf-C2H2	7	+
JPYR01000076.1	12968	14162	zf-C2H2	9	+
JPYR01000077.1	132275	133850	zf-C2H2	8	-
JPYR01000077.1	134413	135466	zf-C2H2	5	-
JPYR01000077.1	140856	142002	zf-C2H2	5	+
JPYR01000080.1	10286	11054	zf-C2H2	5	+
JPYR01000080.1	42805	44635	zf-C2H2	16	-
JPYR01000082.1	69095	72512	zf-C2H2	9	-
JPYR01000093.1	56832	57708	zf-C2H2	10	-
JPYR01000095.1	112463	114323	zf-C2H2	6	+
JPYR01000097.1	161488	163114	zf-C2H2	7	-
JPYR01000103.1	62378	66062	zf-C2H2	23	+
JPYR01000105.1	150639	155091	zf-C2H2	15	+
JPYR01000106.1	63643	64531	zf-C2H2	6	-
JPYR01000107.1	549	2015	zf-C2H2	13	-
JPYR01000113.1	49363	52513	zf-C2H2	9	-
JPYR01000114.1	33871	35260	zf-C2H2	8	+
JPYR01000115.1	8877	10704	zf-C2H2	5	-
JPYR01000123.1	117659	118097	zf-C2H2	5	+
JPYR01000125.1	107046	108237	zf-C2H2	9	+
JPYR01000131.1	27555	28939	zf-C2H2	9	+
JPYR01000132.1	77058	78317	zf-C2H2	10	+
JPYR01000135.1	41864	43478	zf-C2H2	10	-
JPYR01000149.1	124960	125467	zf-C2H2	6	-
JPYR01000160.1	86343	86760	zf-C2H2	5	-
JPYR01000162.1	1751	2738	zf-C2H2	5	-
JPYR01000163.1	65457	67650	zf-C2H2	12	+
JPYR01000169.1	116360	117432	zf-C2H2	9	+
JPYR01000178.1	94584	94989	zf-C2H2	5	+
JPYR01000178.1	95467	96817	zf-C2H2	10	-
JPYR01000180.1	78278	78869	zf-C2H2	7	+
JPYR01000184.1	81506	83033	zf-C2H2	12	+
JPYR01000185.1	23967	25558	zf-C2H2	12	+
JPYR01000185.1	119732	121415	zf-C2H2	12	+
JPYR01000187.1	80866	82708	zf-C2H2	8	+
JPYR01000192.1	52818	53577	zf-C2H2	8	-
JPYR01000193.1	93059	95012	zf-C2H2	13	-
JPYR01000199.1	23746	24715	zf-C2H2	7	-
JPYR01000201.1	42440	43607	zf-C2H2	7	+
JPYR01000207.1	1476	2151	zf-C2H2	6	+
JPYR01000207.1	4114	5134	zf-C2H2	8	+
JPYR01000207.1	6919	7483	zf-C2H2	5	+
JPYR01000210.1	67448	68138	zf-C2H2	5	+
JPYR01000210.1	83058	84336	zf-C2H2	11	+
JPYR01000215.1	35179	36583	zf-C2H2	9	+
JPYR01000219.1	20549	21695	zf-C2H2	9	-
JPYR01000221.1	26232	26661	zf-C2H2	5	+
JPYR01000230.1	739	2332	zf-C2H2	7	-
JPYR01000230.1	33053	36280	zf-C2H2	27	-
JPYR01000236.1	38811	39795	zf-C2H2	7	+
JPYR01000243.1	9232	10710	zf-C2H2	7	-
JPYR01000254.1	77230	79402	zf-C2H2	20	-
JPYR01000262.1	35731	36502	zf-C2H2	8	+
JPYR01000275.1	11636	13817	zf-C2H2	11	-
JPYR01000282.1	3460	4219	zf-C2H2	5	-
JPYR01000282.1	5669	6905	zf-C2H2	10	+
JPYR01000286.1	20524	21796	zf-C2H2	8	-
JPYR01000301.1	33463	35245	zf-C2H2	11	-
JPYR01000303.1	55175	55838	zf-C2H2	7	+
JPYR01000307.1	23244	24294	zf-C2H2	8	-
JPYR01000311.1	20137	21817	zf-C2H2	15	+
JPYR01000314.1	24966	26796	zf-C2H2	7	-
JPYR01000323.1	20886	21612	zf-C2H2	5	-
JPYR01000329.1	69328	70495	zf-C2H2	10	-
JPYR01000330.1	10401	11224	zf-C2H2	8	-
JPYR01000344.1	27894	33360	zf-C2H2	10	-
JPYR01000348.1	47373	48270	zf-C2H2	6	+
JPYR01000350.1	44083	45460	zf-C2H2	9	-
JPYR01000360.1	14285	15359	zf-C2H2	5	-
JPYR01000361.1	69084	71413	zf-C2H2	8	-
JPYR01000362.1	27885	29766	zf-C2H2	14	+
JPYR01000406.1	41504	43538	zf-C2H2	14	-
JPYR01000416.1	338	1175	zf-C2H2	9	+
JPYR01000420.1	62169	63706	zf-C2H2	10	+
JPYR01000420.1	66141	66819	zf-C2H2	6	+
JPYR01000428.1	15212	15848	zf-C2H2	5	-
JPYR01000428.1	36911	38339	zf-C2H2	6	-
JPYR01000428.1	56242	58195	zf-C2H2	16	-
JPYR01000430.1	3462	4245	zf-C2H2	8	-
JPYR01000430.1	48064	49210	zf-C2H2	8	-
JPYR01000431.1	16201	17344	zf-C2H2	11	+
JPYR01000432.1	43953	44709	zf-C2H2	7	-
JPYR01000438.1	28620	29925	zf-C2H2	10	-
JPYR01000438.1	30613	31354	zf-C2H2	7	-
JPYR01000438.1	32440	33187	zf-C2H2	8	-
JPYR01000438.1	38371	39950	zf-C2H2	12	-
JPYR01000438.1	42106	43375	zf-C2H2	9	-
JPYR01000438.1	46355	47840	zf-C2H2	9	-
JPYR01000438.1	49862	50822	zf-C2H2	6	-
JPYR01000438.1	51591	52830	zf-C2H2	9	-
JPYR01000441.1	30031	32075	zf-C2H2	9	+
JPYR01000444.1	4390	4909	zf-C2H2	5	-
JPYR01000455.1	20424	21747	zf-C2H2	11	+
JPYR01000458.1	27053	29276	zf-C2H2	5	-
JPYR01000468.1	8621	9206	zf-C2H2	6	-
JPYR01000468.1	11184	11733	zf-C2H2	6	-
JPYR01000477.1	23789	24326	zf-C2H2	5	-
JPYR01000478.1	35979	36750	zf-C2H2	5	-
JPYR01000483.1	3375	5670	zf-C2H2	6	-
JPYR01000490.1	31066	32410	zf-C2H2	5	+
JPYR01000490.1	39742	40966	zf-C2H2	9	-
JPYR01000490.1	41471	42536	zf-C2H2	11	-
JPYR01000490.1	43494	44727	zf-C2H2	10	-
JPYR01000513.1	52199	53771	zf-C2H2	8	+
JPYR01000517.1	5065	5947	zf-C2H2	7	+
JPYR01000537.1	4186	5134	zf-C2H2	5	+
JPYR01000547.1	15747	16209	zf-C2H2	5	+
JPYR01000547.1	17619	18195	zf-C2H2	6	+
JPYR01000592.1	23680	26935	zf-C2H2	27	-
JPYR01000592.1	28570	30521	zf-C2H2	11	-
JPYR01000593.1	3025	5167	zf-C2H2	10	+
JPYR01000605.1	4952	5983	zf-C2H2	5	+
JPYR01000605.1	9819	10803	zf-C2H2	8	-
JPYR01000616.1	39369	40542	zf-C2H2	8	+
JPYR01000624.1	3662	4502	zf-C2H2	5	-
JPYR01000635.1	27411	28176	zf-C2H2	7	-
JPYR01000640.1	6105	7917	zf-C2H2	10	-
JPYR01000640.1	10674	11247	zf-C2H2	6	-
JPYR01000640.1	16703	17465	zf-C2H2	6	-
JPYR01000660.1	18545	19910	zf-C2H2	6	-
JPYR01000672.1	38220	39603	zf-C2H2	6	+
JPYR01000684.1	16087	16966	zf-C2H2	6	-
JPYR01000689.1	55	865	zf-C2H2	8	-
JPYR01000703.1	21878	23736	zf-C2H2	15	-
JPYR01000706.1	7509	9000	zf-C2H2	11	+
JPYR01000727.1	22831	25453	zf-C2H2	5	+
JPYR01000751.1	21330	23481	zf-C2H2	13	+
JPYR01000751.1	24785	27488	zf-C2H2	15	+
JPYR01000815.1	18526	19192	zf-C2H2	5	+
JPYR01000840.1	5142	5784	zf-C2H2	5	+
JPYR01000869.1	12765	13554	zf-C2H2	7	-
JPYR01000875.1	714	2071	zf-C2H2	10	+
JPYR01000875.1	10058	11018	zf-C2H2	6	+
JPYR01000883.1	6551	7022	zf-C2H2	5	-
JPYR01000883.1	7340	8087	zf-C2H2	8	-
JPYR01000912.1	22600	23278	zf-C2H2	6	+
JPYR01000914.1	3246	4173	zf-C2H2	6	+
JPYR01000921.1	10563	12237	zf-C2H2	10	-
JPYR01000954.1	16512	17522	zf-C2H2	8	-
JPYR01000963.1	17641	19410	zf-C2H2	17	+
JPYR01001005.1	18559	19144	zf-C2H2	6	+
JPYR01001011.1	16457	17603	zf-C2H2	6	+
JPYR01001143.1	8241	9981	zf-C2H2	12	+
JPYR01001171.1	6551	7085	zf-C2H2	5	-
JPYR01001172.1	2	692	zf-C2H2	6	-
JPYR01001191.1	945	2106	zf-C2H2	6	-
JPYR01001192.1	4305	4800	zf-C2H2	6	-
JPYR01001231.1	4571	5951	zf-C2H2	12	+
JPYR01001286.1	910	1519	zf-C2H2	5	+
JPYR01001286.1	3173	3797	zf-C2H2	6	+
JPYR01001312.1	231	1169	zf-C2H2	5	-
JPYR01001317.1	3054	3846	zf-C2H2	8	-
JPYR01001331.1	4786	6006	zf-C2H2	13	+
JPYR01001341.1	2397	5595	zf-C2H2	6	+
JPYR01001351.1	66	1461	zf-C2H2	8	+
JPYR01001351.1	1876	3352	zf-C2H2	7	+
JPYR01001351.1	5467	7189	zf-C2H2	8	-
JPYR01001371.1	292	1428	zf-C2H2	6	-
JPYR01001510.1	3798	4422	zf-C2H2	6	+
JPYR01001589.1	3067	4120	zf-C2H2	9	+
JPYR01001648.1	2058	3260	zf-C2H2	10	+
JPYR01001917.1	186	858	zf-C2H2	6	+
JPYR01002023.1	756	2022	zf-C2H2	8	-
JPYR01002128.1	0	1395	zf-C2H2	8	+
JPYR01003124.1	2	380	zf-C2H2	5	+
JPYR01003183.1	106	601	zf-C2H2	5	-
```
