## Supplementary Data 2 for "Transposable elements drive the evolution of metazoan zinc finger genes": Bellardia_pandia_znfs.bed

```
CAJZHU010000013.1	869741	872261	zf-C2H2	5	+
CAJZHU010000013.1	879935	883751	zf-C2H2	7	-
CAJZHU010000040.1	163580	167426	zf-C2H2	7	+
CAJZHU010000040.1	171394	175240	zf-C2H2	7	-
OU696529.1	4567128	4567557	zf-C2H2	5	-
OU696529.1	7623543	7624554	zf-C2H2	5	-
OU696529.1	11978856	11981175	zf-C2H2	6	+
OU696529.1	32724337	32726866	zf-C2H2	5	-
OU696529.1	46696033	46697389	zf-C2H2	6	+
OU696529.1	46697688	46698492	zf-C2H2	9	+
OU696529.1	49029696	49030479	zf-C2H2	5	+
OU696529.1	54183877	54186508	zf-C2H2	5	-
OU696529.1	62359744	62361057	zf-C2H2	7	+
OU696529.1	63924824	63928682	zf-C2H2	7	-
OU696529.1	64509542	64510262	zf-C2H2	6	-
OU696529.1	68992644	68993861	zf-C2H2	11	+
OU696529.1	95113464	95117340	zf-C2H2	6	+
OU696529.1	95121479	95125355	zf-C2H2	6	-
OU696529.1	96062263	96063745	zf-C2H2	8	-
OU696529.1	100491854	100492442	zf-C2H2	5	-
OU696529.1	100500057	100501809	zf-C2H2	9	-
OU696529.1	100504786	100505608	zf-C2H2	7	+
OU696529.1	101154504	101155794	zf-C2H2	5	-
OU696529.1	109553033	109553993	zf-C2H2	6	+
OU696529.1	109560320	109561025	zf-C2H2	6	+
OU696529.1	109563770	109564637	zf-C2H2	5	+
OU696529.1	109568163	109569156	zf-C2H2	6	+
OU696529.1	109908717	109910049	zf-C2H2	9	-
OU696529.1	109929580	109930783	zf-C2H2	8	-
OU696529.1	110224750	110225650	zf-C2H2	8	+
OU696529.1	110226047	110226614	zf-C2H2	6	-
OU696529.1	110228916	110229843	zf-C2H2	8	+
OU696529.1	110232395	110233334	zf-C2H2	8	+
OU696529.1	110247577	110248585	zf-C2H2	8	+
OU696529.1	110253769	110255401	zf-C2H2	11	+
OU696529.1	110261115	110262679	zf-C2H2	11	+
OU696529.1	110271900	110272977	zf-C2H2	8	+
OU696529.1	110278886	110279969	zf-C2H2	8	+
OU696529.1	110287208	110288393	zf-C2H2	9	+
OU696529.1	110290589	110291609	zf-C2H2	8	+
OU696529.1	110484755	110486015	zf-C2H2	8	-
OU696529.1	110489466	110490561	zf-C2H2	8	-
OU696529.1	110496773	110497895	zf-C2H2	8	-
OU696529.1	110500459	110501215	zf-C2H2	5	-
OU696529.1	111007681	111010168	zf-C2H2	7	-
OU696529.1	115322930	115324400	zf-C2H2	5	+
OU696529.1	120264794	120265583	zf-C2H2	8	+
OU696529.1	122929654	122930878	zf-C2H2	9	-
OU696529.1	122931559	122932834	zf-C2H2	8	+
OU696529.1	125925236	125926400	zf-C2H2	7	-
OU696529.1	126369047	126370382	zf-C2H2	7	+
OU696529.1	127573110	127574532	zf-C2H2	6	+
OU696529.1	127575013	127577803	zf-C2H2	15	+
OU696529.1	127599797	127601717	zf-C2H2	9	+
OU696529.1	127952107	127952968	zf-C2H2	5	-
OU696529.1	130065453	130066458	zf-C2H2	6	-
OU696529.1	132586921	132588208	zf-C2H2	8	+
OU696529.1	138809242	138813118	zf-C2H2	6	+
OU696529.1	138817495	138821371	zf-C2H2	6	-
OU696529.1	141454677	141455649	zf-C2H2	7	+
OU696530.1	218530	219715	zf-C2H2	5	+
OU696530.1	8859685	8860876	zf-C2H2	6	+
OU696530.1	8960767	8962946	zf-C2H2	5	+
OU696530.1	12208224	12210486	zf-C2H2	7	+
OU696530.1	18578737	18579835	zf-C2H2	6	-
OU696530.1	32252930	32254211	zf-C2H2	5	+
OU696530.1	32421542	32423258	zf-C2H2	6	+
OU696530.1	32804837	32806499	zf-C2H2	5	-
OU696530.1	39973557	39976026	zf-C2H2	10	+
OU696530.1	41923531	41924353	zf-C2H2	9	-
OU696530.1	41927165	41928542	zf-C2H2	6	-
OU696530.1	46258766	46261223	zf-C2H2	9	-
OU696530.1	52293613	52294072	zf-C2H2	5	+
OU696530.1	52327688	52328708	zf-C2H2	8	-
OU696530.1	52871023	52872955	zf-C2H2	6	+
OU696530.1	56083233	56087409	zf-C2H2	5	+
OU696530.1	56406478	56409292	zf-C2H2	5	-
OU696530.1	82747711	82748131	zf-C2H2	5	-
OU696530.1	82748846	82749833	zf-C2H2	5	-
OU696530.1	83911042	83912833	zf-C2H2	10	-
OU696530.1	83917170	83918226	zf-C2H2	6	-
OU696530.1	86721475	86725129	zf-C2H2	5	+
OU696530.1	93789513	93790635	zf-C2H2	8	-
OU696530.1	94069925	94071677	zf-C2H2	9	-
OU696530.1	98831231	98832008	zf-C2H2	6	+
OU696530.1	104394993	104396649	zf-C2H2	8	-
OU696530.1	104398635	104399715	zf-C2H2	5	+
OU696530.1	105525780	105526437	zf-C2H2	6	+
OU696530.1	105527753	105529242	zf-C2H2	10	+
OU696530.1	109386694	109387696	zf-C2H2	8	+
OU696530.1	111546072	111549948	zf-C2H2	6	+
OU696531.1	783189	784653	zf-C2H2	6	-
OU696531.1	975766	977362	zf-C2H2	5	+
OU696531.1	6603464	6604937	zf-C2H2	5	-
OU696531.1	7352697	7355469	zf-C2H2	7	+
OU696531.1	13820855	13821818	zf-C2H2	8	+
OU696531.1	15298452	15299742	zf-C2H2	5	+
OU696531.1	16329064	16332928	zf-C2H2	7	+
OU696531.1	22609694	22610532	zf-C2H2	8	-
OU696531.1	23879943	23884383	zf-C2H2	10	+
OU696531.1	28913548	28915216	zf-C2H2	11	-
OU696531.1	29194018	29195911	zf-C2H2	5	+
OU696531.1	33132283	33134461	zf-C2H2	10	+
OU696531.1	48942376	48944863	zf-C2H2	13	+
OU696531.1	49044576	49046487	zf-C2H2	5	-
OU696531.1	51354115	51355114	zf-C2H2	9	-
OU696531.1	61915632	61918485	zf-C2H2	7	-
OU696531.1	79781345	79785014	zf-C2H2	6	-
OU696531.1	91371176	91372496	zf-C2H2	10	-
OU696531.1	91901322	91902360	zf-C2H2	6	-
OU696531.1	92477790	92481246	zf-C2H2	11	+
OU696531.1	93707318	93711182	zf-C2H2	7	-
OU696531.1	110299613	110300024	zf-C2H2	5	-
OU696532.1	936592	938254	zf-C2H2	10	-
OU696532.1	946498	947890	zf-C2H2	9	-
OU696532.1	955612	956623	zf-C2H2	6	+
OU696532.1	957288	958128	zf-C2H2	6	+
OU696532.1	4355118	4356348	zf-C2H2	10	+
OU696532.1	4358783	4359848	zf-C2H2	10	-
OU696532.1	4363052	4364033	zf-C2H2	8	+
OU696532.1	4373367	4377554	zf-C2H2	31	-
OU696532.1	4384445	4385591	zf-C2H2	10	-
OU696532.1	4398740	4399790	zf-C2H2	9	-
OU696532.1	4422428	4423574	zf-C2H2	10	-
OU696532.1	4432175	4435413	zf-C2H2	23	-
OU696532.1	4450222	4453627	zf-C2H2	25	-
OU696532.1	4460307	4461849	zf-C2H2	12	-
OU696532.1	4483205	4484741	zf-C2H2	12	-
OU696532.1	4495448	4496870	zf-C2H2	12	-
OU696532.1	6394699	6396838	zf-C2H2	5	-
OU696532.1	22175832	22177107	zf-C2H2	8	-
OU696532.1	24550223	24551933	zf-C2H2	5	-
OU696532.1	29774277	29775567	zf-C2H2	5	-
OU696532.1	30448791	30450877	zf-C2H2	11	-
OU696532.1	30785966	30787697	zf-C2H2	10	-
OU696532.1	30788954	30790907	zf-C2H2	10	-
OU696532.1	30795613	30796870	zf-C2H2	5	-
OU696532.1	30806956	30808783	zf-C2H2	10	-
OU696532.1	30809456	30811313	zf-C2H2	10	+
OU696532.1	33555789	33559665	zf-C2H2	6	+
OU696532.1	35490928	35492953	zf-C2H2	17	+
OU696532.1	35496949	35497786	zf-C2H2	7	+
OU696532.1	35823081	35823735	zf-C2H2	7	+
OU696532.1	35878953	35879589	zf-C2H2	6	-
OU696532.1	35880637	35881186	zf-C2H2	6	-
OU696532.1	35883190	35883757	zf-C2H2	6	-
OU696532.1	35887851	35888415	zf-C2H2	6	-
OU696532.1	36696573	36698052	zf-C2H2	10	-
OU696532.1	36702473	36704054	zf-C2H2	11	-
OU696532.1	36705468	36706974	zf-C2H2	10	-
OU696532.1	36707912	36709526	zf-C2H2	10	+
OU696532.1	36711153	36712728	zf-C2H2	10	+
OU696532.1	36713681	36715418	zf-C2H2	10	+
OU696532.1	36717264	36718713	zf-C2H2	10	+
OU696532.1	36746966	36748703	zf-C2H2	10	+
OU696532.1	38800466	38801882	zf-C2H2	6	-
OU696532.1	39792302	39797207	zf-C2H2	13	-
OU696532.1	40128941	40129409	zf-C2H2	5	-
OU696532.1	40705080	40705656	zf-C2H2	7	-
OU696532.1	40706125	40706689	zf-C2H2	7	-
OU696532.1	41063790	41067660	zf-C2H2	6	+
OU696532.1	48304554	48306060	zf-C2H2	5	+
OU696532.1	48518981	48520439	zf-C2H2	5	+
OU696532.1	49583533	49583992	zf-C2H2	6	+
OU696532.1	49628956	49629490	zf-C2H2	5	-
OU696532.1	49646484	49647135	zf-C2H2	7	-
OU696532.1	53844225	53845515	zf-C2H2	5	-
OU696532.1	60510710	60511094	zf-C2H2	5	+
OU696532.1	62444608	62445895	zf-C2H2	5	+
OU696532.1	65381347	65382355	zf-C2H2	7	-
OU696532.1	65384627	65386013	zf-C2H2	7	-
OU696532.1	65387885	65389388	zf-C2H2	10	-
OU696532.1	65390750	65392313	zf-C2H2	11	-
OU696532.1	65945436	65949294	zf-C2H2	7	+
OU696532.1	65957290	65960197	zf-C2H2	6	-
OU696532.1	66093297	66097161	zf-C2H2	7	+
OU696532.1	66102273	66106137	zf-C2H2	7	-
OU696532.1	68699176	68700373	zf-C2H2	9	+
OU696532.1	74364779	74366675	zf-C2H2	10	-
OU696532.1	81067705	81070330	zf-C2H2	7	+
OU696532.1	93212654	93213047	zf-C2H2	5	-
OU696532.1	93241468	93242104	zf-C2H2	6	-
OU696532.1	93249304	93249931	zf-C2H2	6	-
OU696532.1	93256780	93257572	zf-C2H2	7	-
OU696532.1	97328611	97329652	zf-C2H2	6	+
OU696532.1	97932835	97933399	zf-C2H2	6	-
OU696532.1	99417681	99418323	zf-C2H2	6	+
OU696532.1	99418561	99419122	zf-C2H2	5	+
OU696532.1	99528331	99529192	zf-C2H2	10	+
OU696532.1	99532468	99533239	zf-C2H2	8	+
OU696532.1	99535190	99536907	zf-C2H2	13	+
OU696532.1	99537264	99537654	zf-C2H2	5	+
OU696532.1	99540814	99542122	zf-C2H2	12	+
OU696532.1	99544977	99545709	zf-C2H2	6	+
OU696532.1	99606294	99607155	zf-C2H2	10	-
OU696532.1	100478681	100483181	zf-C2H2	6	+
OU696532.1	102188508	102189471	zf-C2H2	8	-
OU696532.1	102201658	102203257	zf-C2H2	8	+
OU696532.1	102203803	102205450	zf-C2H2	10	+
OU696532.1	102205796	102207068	zf-C2H2	10	+
OU696532.1	102208768	102209548	zf-C2H2	8	+
OU696532.1	102210293	102211127	zf-C2H2	8	+
OU696532.1	102215406	102216234	zf-C2H2	8	+
OU696532.1	102216991	102217762	zf-C2H2	8	+
OU696532.1	102217952	102218633	zf-C2H2	6	-
OU696532.1	102220025	102220760	zf-C2H2	8	+
OU696532.1	102223770	102224769	zf-C2H2	9	+
OU696532.1	102225246	102225813	zf-C2H2	6	-
OU696532.1	102229712	102230450	zf-C2H2	8	+
OU696532.1	102236930	102237689	zf-C2H2	8	+
OU696532.1	102238487	102238877	zf-C2H2	5	+
OU696532.1	102239819	102240611	zf-C2H2	8	+
OU696532.1	102245948	102246812	zf-C2H2	6	-
OU696532.1	102275476	102276721	zf-C2H2	7	-
OU696532.1	102280954	102283201	zf-C2H2	15	-
OU696532.1	102286358	102287063	zf-C2H2	5	+
OU696532.1	102289387	102290933	zf-C2H2	12	+
OU696532.1	102302660	102304881	zf-C2H2	16	-
OU696532.1	102305638	102307493	zf-C2H2	15	-
OU696532.1	102309380	102311136	zf-C2H2	14	-
OU696532.1	102312503	102313451	zf-C2H2	7	-
OU696532.1	102343989	102344898	zf-C2H2	9	-
OU696532.1	102353063	102354773	zf-C2H2	7	-
OU696532.1	102358480	102359977	zf-C2H2	7	-
OU696532.1	103522585	103523233	zf-C2H2	6	-
OU696532.1	105642382	105643405	zf-C2H2	8	+
OU696532.1	108990407	108992197	zf-C2H2	10	-
OU696532.1	108996131	108996782	zf-C2H2	6	+
OU696532.1	109840761	109841703	zf-C2H2	6	-
OU696532.1	109845527	109846853	zf-C2H2	10	-
OU696532.1	109856236	109857283	zf-C2H2	7	+
OU696532.1	109876792	109878154	zf-C2H2	7	-
OU696532.1	109894582	109895929	zf-C2H2	7	-
OU696532.1	109899071	109900466	zf-C2H2	7	-
OU696532.1	109903949	109905296	zf-C2H2	6	-
OU696532.1	109907798	109909157	zf-C2H2	8	-
OU696532.1	109930390	109931347	zf-C2H2	8	+
OU696532.1	109941774	109942668	zf-C2H2	7	-
OU696532.1	109971656	109972598	zf-C2H2	8	+
OU696532.1	109983734	109984685	zf-C2H2	9	-
OU696532.1	109990195	109991215	zf-C2H2	9	-
OU696533.1	84068	84692	zf-C2H2	6	+
OU696533.1	2132812	2133559	zf-C2H2	6	-
OU696533.1	2565717	2566704	zf-C2H2	8	+
OU696533.1	2567092	2568034	zf-C2H2	7	+
OU696533.1	2568373	2569429	zf-C2H2	8	+
OU696533.1	2572143	2573139	zf-C2H2	7	+
OU696533.1	2573849	2574461	zf-C2H2	5	+
OU696533.1	2578280	2579279	zf-C2H2	7	+
OU696533.1	2897036	2897984	zf-C2H2	6	+
OU696533.1	6621547	6621964	zf-C2H2	5	-
OU696533.1	6626645	6627065	zf-C2H2	5	-
OU696533.1	6629353	6629815	zf-C2H2	5	-
OU696533.1	6632741	6633236	zf-C2H2	5	-
OU696533.1	6643790	6644237	zf-C2H2	5	-
OU696533.1	6653523	6653967	zf-C2H2	6	-
OU696533.1	6655542	6657181	zf-C2H2	9	-
OU696533.1	7010319	7010751	zf-C2H2	5	-
OU696533.1	7012632	7014427	zf-C2H2	11	-
OU696533.1	7015886	7017338	zf-C2H2	11	-
OU696533.1	7020650	7022054	zf-C2H2	10	-
OU696533.1	7028130	7029531	zf-C2H2	10	-
OU696533.1	7035375	7036863	zf-C2H2	10	-
OU696533.1	7041594	7043028	zf-C2H2	10	-
OU696533.1	7046667	7047258	zf-C2H2	5	-
OU696533.1	7047370	7048312	zf-C2H2	5	-
OU696533.1	7070929	7072532	zf-C2H2	11	-
OU696533.1	8682258	8683884	zf-C2H2	5	+
OU696533.1	16786022	16789880	zf-C2H2	6	-
OU696533.1	16876394	16877852	zf-C2H2	5	-
OU696533.1	19132852	19134355	zf-C2H2	6	+
OU696533.1	19137656	19138067	zf-C2H2	5	+
OU696533.1	19141148	19141697	zf-C2H2	5	+
OU696533.1	19146977	19147830	zf-C2H2	8	+
OU696533.1	19157373	19158202	zf-C2H2	8	+
OU696533.1	19161170	19161683	zf-C2H2	5	+
OU696533.1	19164306	19164738	zf-C2H2	5	+
OU696533.1	19171255	19171879	zf-C2H2	7	+
OU696533.1	19176204	19176609	zf-C2H2	5	+
OU696533.1	28880772	28882355	zf-C2H2	11	-
OU696533.1	28883796	28884246	zf-C2H2	5	-
OU696533.1	28884517	28885594	zf-C2H2	6	-
OU696533.1	28890164	28891730	zf-C2H2	11	+
OU696533.1	28902507	28903161	zf-C2H2	6	-
OU696533.1	28904037	28905168	zf-C2H2	5	-
OU696533.1	28917495	28918458	zf-C2H2	6	+
OU696533.1	28918807	28919293	zf-C2H2	5	+
OU696533.1	28931665	28933224	zf-C2H2	10	+
OU696533.1	28937004	28937421	zf-C2H2	5	+
OU696533.1	28953977	28954475	zf-C2H2	5	+
OU696533.1	29294625	29298501	zf-C2H2	6	+
OU696533.1	29302878	29306754	zf-C2H2	6	-
OU696533.1	29693247	29693814	zf-C2H2	5	-
OU696533.1	34233339	34235148	zf-C2H2	11	-
OU696533.1	39612355	39613345	zf-C2H2	8	-
OU696533.1	40879925	40885706	zf-C2H2	7	+
OU696533.1	44363007	44363667	zf-C2H2	6	+
OU696533.1	71186986	71188657	zf-C2H2	13	-
OU696533.1	71589003	71592308	zf-C2H2	19	-
OU696533.1	75107884	75111760	zf-C2H2	6	+
OU696533.1	75116153	75120029	zf-C2H2	6	-
OU696533.1	83970534	83971626	zf-C2H2	8	+
OU696533.1	86878478	86880050	zf-C2H2	6	-
OU696533.1	86930215	86934091	zf-C2H2	6	+
OU696533.1	86938451	86942327	zf-C2H2	6	-
OU696533.1	87712805	87714095	zf-C2H2	5	-
OU696533.1	90585779	90588545	zf-C2H2	6	+
OU696533.1	92165936	92169794	zf-C2H2	6	+
OU696533.1	92173449	92177307	zf-C2H2	6	-
OU696533.1	94056150	94060008	zf-C2H2	6	-
OU696533.1	95547184	95548174	zf-C2H2	7	-
OU696533.1	95773909	95775013	zf-C2H2	5	-
OU696533.1	103010208	103010715	zf-C2H2	7	-
OU696533.1	103016214	103017030	zf-C2H2	6	-
OU696533.1	103022702	103023734	zf-C2H2	8	+
OU696533.1	103031688	103033230	zf-C2H2	9	-
OU696533.1	103036929	103038249	zf-C2H2	9	-
OU696533.1	103042226	103042811	zf-C2H2	5	-
OU696533.1	103056499	103058137	zf-C2H2	9	-
OU696533.1	103062098	103063637	zf-C2H2	9	-
OU696533.1	103076738	103078298	zf-C2H2	9	-
OU696534.1	2354346	2358204	zf-C2H2	6	+
OU696534.1	2361859	2365717	zf-C2H2	6	-
OU696534.1	2385562	2388562	zf-C2H2	6	+
OU696534.1	10490865	10493034	zf-C2H2	7	-
OU696534.1	10511263	10513327	zf-C2H2	6	-
OU696534.1	11422736	11423276	zf-C2H2	5	+
OU696534.1	14098774	14100226	zf-C2H2	5	-
```
