## Supplementary Data 2 for "Transposable elements drive the evolution of metazoan zinc finger genes": Belonocnema_treatae_znfs.bed

```
CM021338.1	7932155	7932842	zf-C2H2	5	-
CM021338.1	10004097	10006734	zf-C2H2	8	+
CM021338.1	10011488	10012208	zf-C2H2	8	+
CM021338.1	32423240	32424317	zf-C2H2	5	+
CM021338.1	32432776	32433208	zf-C2H2	5	-
CM021338.1	32437453	32437849	zf-C2H2	5	+
CM021338.1	44524920	44528463	zf-C2H2	22	+
CM021338.1	79242305	79243493	zf-C2H2	6	-
CM021338.1	93681481	93683626	zf-C2H2	10	+
CM021338.1	115187738	115188830	zf-C2H2	5	+
CM021339.1	67847653	67848754	zf-C2H2	6	+
CM021339.1	68696192	68697782	zf-C2H2	15	-
CM021339.1	73605382	73606006	zf-C2H2	6	+
CM021339.1	84756749	84758699	zf-C2H2	10	+
CM021339.1	84978397	84978922	zf-C2H2	5	-
CM021339.1	84993681	84994218	zf-C2H2	5	-
CM021339.1	85006749	85007538	zf-C2H2	5	-
CM021339.1	85017576	85018185	zf-C2H2	5	-
CM021339.1	85086606	85087194	zf-C2H2	5	-
CM021339.1	85116010	85116547	zf-C2H2	5	-
CM021339.1	85137241	85137847	zf-C2H2	5	-
CM021339.1	85145995	85146532	zf-C2H2	5	-
CM021339.1	85178724	85179429	zf-C2H2	5	-
CM021339.1	85193001	85194078	zf-C2H2	6	-
CM021339.1	85214450	85214987	zf-C2H2	5	-
CM021339.1	85216131	85217007	zf-C2H2	5	-
CM021339.1	85240673	85241195	zf-C2H2	6	-
CM021339.1	85259870	85260449	zf-C2H2	5	-
CM021339.1	85270430	85270994	zf-C2H2	5	-
CM021339.1	85272993	85273518	zf-C2H2	6	-
CM021339.1	85276670	85277207	zf-C2H2	5	-
CM021339.1	85280909	85281977	zf-C2H2	6	-
CM021339.1	85289088	85289766	zf-C2H2	5	-
CM021339.1	85302466	85303111	zf-C2H2	5	-
CM021339.1	85304263	85304995	zf-C2H2	6	-
CM021339.1	85308628	85309384	zf-C2H2	6	-
CM021339.1	85319530	85320064	zf-C2H2	5	-
CM021339.1	85325214	85325781	zf-C2H2	5	-
CM021339.1	85342717	85343275	zf-C2H2	5	-
CM021339.1	85354333	85355125	zf-C2H2	7	-
CM021339.1	85356469	85357207	zf-C2H2	6	-
CM021339.1	85378106	85378898	zf-C2H2	5	-
CM021339.1	85379840	85380590	zf-C2H2	7	-
CM021339.1	85383817	85384642	zf-C2H2	7	-
CM021339.1	85386170	85387013	zf-C2H2	8	-
CM021339.1	85408034	85408568	zf-C2H2	5	-
CM021339.1	85438433	85438970	zf-C2H2	5	-
CM021339.1	85440312	85440870	zf-C2H2	5	-
CM021339.1	85444696	85445419	zf-C2H2	5	-
CM021339.1	85454696	85455395	zf-C2H2	6	-
CM021339.1	85457828	85459007	zf-C2H2	10	-
CM021339.1	85463511	85464273	zf-C2H2	6	-
CM021339.1	85466597	85467242	zf-C2H2	5	-
CM021339.1	85469322	85470006	zf-C2H2	6	-
CM021339.1	85490934	85491408	zf-C2H2	5	-
CM021339.1	85501900	85502344	zf-C2H2	5	-
CM021339.1	85568398	85569301	zf-C2H2	8	-
CM021339.1	85570182	85571127	zf-C2H2	8	-
CM021339.1	85575292	85576252	zf-C2H2	8	-
CM021339.1	85578685	85579348	zf-C2H2	6	-
CM021339.1	85584112	85584778	zf-C2H2	6	-
CM021339.1	85592018	85592936	zf-C2H2	8	-
CM021339.1	85597727	85598300	zf-C2H2	5	-
CM021339.1	85599875	85600628	zf-C2H2	6	-
CM021339.1	85602263	85603154	zf-C2H2	8	-
CM021339.1	85638924	85639554	zf-C2H2	5	-
CM021339.1	85642141	85642924	zf-C2H2	5	-
CM021339.1	85646225	85647167	zf-C2H2	9	-
CM021339.1	85648924	85650016	zf-C2H2	10	-
CM021339.1	85654053	85654788	zf-C2H2	6	-
CM021339.1	85664941	85665826	zf-C2H2	8	-
CM021339.1	85667633	85668581	zf-C2H2	8	-
CM021339.1	85673733	85674282	zf-C2H2	5	-
CM021339.1	85676078	85677002	zf-C2H2	8	-
CM021339.1	85687470	85688391	zf-C2H2	6	-
CM021339.1	85715712	85716591	zf-C2H2	7	-
CM021339.1	85722340	85722898	zf-C2H2	5	-
CM021339.1	85735027	85735942	zf-C2H2	9	-
CM021339.1	85737484	85738387	zf-C2H2	8	-
CM021339.1	85742041	85742890	zf-C2H2	8	-
CM021339.1	85748066	85748888	zf-C2H2	8	-
CM021339.1	85755174	85755735	zf-C2H2	5	-
CM021339.1	85763589	85764144	zf-C2H2	6	-
CM021339.1	85780487	85781312	zf-C2H2	7	-
CM021339.1	85784695	85785166	zf-C2H2	5	-
CM021339.1	85791892	85792450	zf-C2H2	7	-
CM021339.1	85793739	85794735	zf-C2H2	8	-
CM021339.1	85795641	85796460	zf-C2H2	6	-
CM021339.1	85797367	85798291	zf-C2H2	8	-
CM021339.1	85800115	85801018	zf-C2H2	9	-
CM021339.1	85803828	85804737	zf-C2H2	8	-
CM021339.1	85822282	85823176	zf-C2H2	8	-
CM021339.1	85824476	85825679	zf-C2H2	8	-
CM021339.1	85827262	85828177	zf-C2H2	8	-
CM021339.1	85836759	85837578	zf-C2H2	7	-
CM021339.1	85839345	85840365	zf-C2H2	9	-
CM021339.1	85843177	85843918	zf-C2H2	6	-
CM021339.1	85846499	85847492	zf-C2H2	6	-
CM021339.1	85848186	85848771	zf-C2H2	6	-
CM021339.1	85850203	85850764	zf-C2H2	5	-
CM021339.1	85854595	85855447	zf-C2H2	7	-
CM021339.1	85861032	85861458	zf-C2H2	5	-
CM021339.1	85909555	85910677	zf-C2H2	5	-
CM021339.1	85973100	85973721	zf-C2H2	6	-
CM021339.1	85976434	85977355	zf-C2H2	5	-
CM021339.1	85980776	85981463	zf-C2H2	5	-
CM021339.1	86116720	86117248	zf-C2H2	5	-
CM021339.1	86118985	86119564	zf-C2H2	6	-
CM021339.1	86163459	86164005	zf-C2H2	5	-
CM021339.1	86169130	86169832	zf-C2H2	6	-
CM021339.1	86170964	86171579	zf-C2H2	6	-
CM021339.1	86177578	86178139	zf-C2H2	5	-
CM021339.1	86178956	86179724	zf-C2H2	6	-
CM021339.1	86228751	86231463	zf-C2H2	10	-
CM021339.1	86252489	86253419	zf-C2H2	8	-
CM021339.1	86256662	86257394	zf-C2H2	6	-
CM021339.1	86266756	86267503	zf-C2H2	6	-
CM021339.1	86279382	86280036	zf-C2H2	5	-
CM021339.1	86283618	86284350	zf-C2H2	6	-
CM021339.1	86288905	86289973	zf-C2H2	10	-
CM021339.1	86291847	86292498	zf-C2H2	5	-
CM021339.1	86294457	86295480	zf-C2H2	9	-
CM021339.1	86296434	86297532	zf-C2H2	10	-
CM021339.1	86394406	86396977	zf-C2H2	9	-
CM021339.1	86470301	86471579	zf-C2H2	5	-
CM021339.1	86591552	86595620	zf-C2H2	19	-
CM021339.1	86704494	86705016	zf-C2H2	6	+
CM021339.1	87726448	87727153	zf-C2H2	6	+
CM021339.1	87750912	87751617	zf-C2H2	6	+
CM021339.1	90480210	90480789	zf-C2H2	5	+
CM021339.1	100460360	100461134	zf-C2H2	7	-
CM021339.1	112073202	112073889	zf-C2H2	6	-
CM021339.1	121727340	121728543	zf-C2H2	6	-
CM021339.1	159902253	159903528	zf-C2H2	5	+
CM021339.1	175924386	175926606	zf-C2H2	15	-
CM021340.1	27398184	27399771	zf-C2H2	6	-
CM021340.1	56107345	56111665	zf-C2H2	13	+
CM021340.1	56631226	56636185	zf-C2H2	29	+
CM021340.1	70075080	70076286	zf-C2H2	6	+
CM021340.1	70083416	70084013	zf-C2H2	6	+
CM021340.1	72976131	72978498	zf-C2H2	8	+
CM021340.1	73005622	73008718	zf-C2H2	8	-
CM021340.1	150663943	150664366	zf-C2H2	5	+
CM021340.1	159100913	159103901	zf-C2H2	11	-
CM021340.1	159108438	159111492	zf-C2H2	10	-
CM021341.1	17703239	17703677	zf-C2H2	5	-
CM021341.1	95231177	95233022	zf-C2H2	10	+
CM021341.1	141332823	141334419	zf-C2H2	11	-
CM021342.1	12400781	12401312	zf-C2H2	5	-
CM021342.1	12413700	12414363	zf-C2H2	5	-
CM021342.1	18499074	18499887	zf-C2H2	5	-
CM021342.1	26772872	26773622	zf-C2H2	5	+
CM021342.1	92567144	92567822	zf-C2H2	7	-
CM021342.1	95333461	95334046	zf-C2H2	6	+
CM021342.1	95337672	95338092	zf-C2H2	5	+
CM021342.1	95442174	95443143	zf-C2H2	8	+
CM021342.1	95449533	95451414	zf-C2H2	16	+
CM021342.1	95457731	95458583	zf-C2H2	8	+
CM021342.1	116347009	116349496	zf-C2H2	9	-
CM021342.1	116355267	116356170	zf-C2H2	5	-
CM021342.1	116375989	116376979	zf-C2H2	7	-
CM021342.1	117097534	117097936	zf-C2H2	5	-
CM021342.1	117098587	117099142	zf-C2H2	5	-
CM021342.1	117298326	117300339	zf-C2H2	13	+
CM021342.1	117347909	117348737	zf-C2H2	7	+
CM021342.1	117395270	117396215	zf-C2H2	10	-
CM021342.1	117404773	117406051	zf-C2H2	7	-
CM021342.1	142966171	142966690	zf-C2H2	5	-
CM021343.1	11860217	11861393	zf-C2H2	6	+
CM021343.1	13499335	13501852	zf-C2H2	10	-
CM021343.1	25264224	25267848	zf-C2H2	5	-
CM021343.1	25700257	25700884	zf-C2H2	5	+
CM021343.1	58580933	58583279	zf-C2H2	8	+
CM021343.1	80384640	80388294	zf-C2H2	13	+
CM021343.1	96843364	96846874	zf-C2H2	17	-
CM021343.1	98946256	98948419	zf-C2H2	6	+
CM021343.1	111679563	111680835	zf-C2H2	5	-
CM021343.1	142037108	142039097	zf-C2H2	6	+
CM021343.1	148729158	148729818	zf-C2H2	5	-
CM021344.1	81998202	81999846	zf-C2H2	5	-
CM021344.1	86727948	86728866	zf-C2H2	5	+
CM021344.1	92601843	92603016	zf-C2H2	8	-
CM021344.1	98535136	98535598	zf-C2H2	5	-
CM021344.1	98630869	98632069	zf-C2H2	5	+
CM021344.1	99907624	99909145	zf-C2H2	7	+
CM021344.1	99913635	99914250	zf-C2H2	7	+
CM021345.1	18898174	18899866	zf-C2H2	9	-
CM021345.1	18914670	18917790	zf-C2H2	9	-
CM021345.1	45482977	45484306	zf-C2H2	7	-
CM021345.1	66032361	66035226	zf-C2H2	6	+
CM021345.1	89330056	89331219	zf-C2H2	5	-
CM021345.1	91586373	91587066	zf-C2H2	5	+
CM021345.1	91619037	91620207	zf-C2H2	6	+
CM021345.1	98101355	98103866	zf-C2H2	22	+
CM021345.1	98104614	98106144	zf-C2H2	17	-
CM021345.1	98119196	98120492	zf-C2H2	10	+
CM021345.1	113845744	113846890	zf-C2H2	8	-
CM021345.1	143702394	143703228	zf-C2H2	6	-
CM021345.1	143731418	143732954	zf-C2H2	5	-
CM021345.1	145173990	145179486	zf-C2H2	13	-
CM021346.1	30963325	30964651	zf-C2H2	6	-
CM021346.1	40010793	40014081	zf-C2H2	10	+
CM021346.1	47421658	47422555	zf-C2H2	6	+
CM021346.1	79052953	79054187	zf-C2H2	10	-
CM021346.1	80974262	80975105	zf-C2H2	5	+
CM021346.1	98483819	98487323	zf-C2H2	5	-
CM021346.1	112074639	112076334	zf-C2H2	8	+
CM021346.1	112490778	112491711	zf-C2H2	8	+
CM021346.1	114388222	114389737	zf-C2H2	7	-
CM021346.1	120709426	120711370	zf-C2H2	8	+
CM021347.1	2304085	2305687	zf-C2H2	8	+
CM021347.1	9963365	9964388	zf-C2H2	5	-
CM021347.1	33023498	33024794	zf-C2H2	8	+
CM021347.1	33045930	33047127	zf-C2H2	10	+
CM021347.1	33057277	33058798	zf-C2H2	10	+
CM021347.1	33061571	33063086	zf-C2H2	11	+
CM021347.1	33065738	33066923	zf-C2H2	10	+
CM021347.1	33070091	33071345	zf-C2H2	10	+
CM021347.1	33075074	33076526	zf-C2H2	12	+
CM021347.1	33080584	33081694	zf-C2H2	9	+
CM021347.1	33084807	33085794	zf-C2H2	6	+
CM021347.1	33087671	33088931	zf-C2H2	9	+
CM021347.1	33090362	33091367	zf-C2H2	9	+
CM021347.1	33095920	33097636	zf-C2H2	15	+
CM021347.1	33100927	33102523	zf-C2H2	10	+
CM021347.1	33106235	33107093	zf-C2H2	7	+
CM021347.1	33111488	33112688	zf-C2H2	7	+
CM021347.1	33116407	33117382	zf-C2H2	7	+
CM021347.1	33120541	33123211	zf-C2H2	18	+
CM021347.1	33124451	33125636	zf-C2H2	7	+
CM021347.1	33131378	33133184	zf-C2H2	9	+
CM021347.1	33136745	33137792	zf-C2H2	8	+
CM021347.1	33148695	33149781	zf-C2H2	5	+
CM021347.1	33157785	33159270	zf-C2H2	6	+
CM021347.1	33164871	33166641	zf-C2H2	9	+
CM021347.1	33178243	33179191	zf-C2H2	10	+
CM021347.1	33191239	33192154	zf-C2H2	10	+
CM021347.1	34158039	34158987	zf-C2H2	7	-
CM021347.1	34168047	34169754	zf-C2H2	12	-
CM021347.1	58270223	58273091	zf-C2H2	18	-
CM021347.1	61253900	61254803	zf-C2H2	7	+
CM021347.1	61268721	61269576	zf-C2H2	6	+
CM021347.1	63278894	63279932	zf-C2H2	8	-
CM021347.1	63281995	63283183	zf-C2H2	9	-
CM021347.1	63312030	63313821	zf-C2H2	13	-
CM021347.1	63328509	63329568	zf-C2H2	8	-
CM021347.1	63338935	63343282	zf-C2H2	21	-
CM021347.1	63353806	63355525	zf-C2H2	8	-
CM021347.1	63359561	63361187	zf-C2H2	8	-
CM021347.1	64228302	64229058	zf-C2H2	6	-
CM021347.1	65062955	65064965	zf-C2H2	16	+
CM021347.1	65075635	65076940	zf-C2H2	9	+
CM021347.1	65092315	65094496	zf-C2H2	17	+
CM021347.1	65100571	65102461	zf-C2H2	16	+
CM021347.1	65118831	65120649	zf-C2H2	13	+
CM021347.1	65125505	65126897	zf-C2H2	11	+
CM021347.1	65139121	65140384	zf-C2H2	11	+
CM021347.1	74142741	74144464	zf-C2H2	5	-
CM021347.1	80615305	80615998	zf-C2H2	7	-
CM021347.1	110525536	110527327	zf-C2H2	14	-
```
