## Supplementary Data 2 for "Transposable elements drive the evolution of metazoan zinc finger genes": Bembecia_ichneumoniformis_znfs.bed

```
OU342520.1	872003	873254	zf-C2H2	10	+
OU342520.1	2623586	2624645	zf-C2H2	5	-
OU342520.1	12257904	12258810	zf-C2H2	6	-
OU342520.1	12264285	12264939	zf-C2H2	6	-
OU342520.1	22001966	22002899	zf-C2H2	9	+
OU342520.1	22004229	22004916	zf-C2H2	8	-
OU342521.1	1663481	1664330	zf-C2H2	7	-
OU342521.1	5097285	5098215	zf-C2H2	6	+
OU342521.1	6614173	6615268	zf-C2H2	8	-
OU342521.1	9742782	9744018	zf-C2H2	11	-
OU342521.1	10383444	10386336	zf-C2H2	6	+
OU342521.1	11735724	11736702	zf-C2H2	6	-
OU342521.1	14950850	14951927	zf-C2H2	5	+
OU342521.1	14955790	14958481	zf-C2H2	14	+
OU342521.1	19599740	19601738	zf-C2H2	8	+
OU342522.1	6810217	6810733	zf-C2H2	5	-
OU342522.1	18143691	18144573	zf-C2H2	5	+
OU342523.1	221654	222293	zf-C2H2	5	-
OU342523.1	3915408	3916497	zf-C2H2	6	+
OU342523.1	3916716	3917703	zf-C2H2	6	+
OU342523.1	3917946	3920793	zf-C2H2	23	+
OU342523.1	5599749	5600799	zf-C2H2	9	+
OU342523.1	5735090	5736833	zf-C2H2	6	+
OU342523.1	8069389	8070280	zf-C2H2	5	-
OU342523.1	14062665	14063853	zf-C2H2	7	-
OU342523.1	14416824	14418387	zf-C2H2	10	-
OU342523.1	15632565	15633699	zf-C2H2	8	-
OU342523.1	18675978	18677427	zf-C2H2	11	-
OU342523.1	20526150	20527671	zf-C2H2	13	+
OU342524.1	1555977	1560339	zf-C2H2	23	+
OU342524.1	20204353	20207401	zf-C2H2	5	-
OU342524.1	20683072	20683579	zf-C2H2	5	+
OU342525.1	3480974	3483206	zf-C2H2	5	-
OU342526.1	4359038	4360019	zf-C2H2	9	-
OU342526.1	15349270	15349741	zf-C2H2	5	-
OU342527.1	1932952	1938688	zf-C2H2	7	+
OU342527.1	7014427	7015597	zf-C2H2	6	-
OU342527.1	19684636	19686673	zf-C2H2	6	+
OU342528.1	8423315	8424269	zf-C2H2	6	-
OU342528.1	8766637	8767417	zf-C2H2	8	-
OU342529.1	4255498	4256761	zf-C2H2	10	-
OU342530.1	4295099	4297343	zf-C2H2	18	+
OU342530.1	8008483	8009131	zf-C2H2	5	-
OU342530.1	8621272	8622127	zf-C2H2	7	+
OU342530.1	9194345	9197435	zf-C2H2	7	+
OU342530.1	13179526	13180651	zf-C2H2	5	-
OU342530.1	13241041	13242112	zf-C2H2	5	-
OU342530.1	14733266	14734142	zf-C2H2	7	-
OU342531.1	14589396	14590377	zf-C2H2	6	+
OU342533.1	12826700	12827192	zf-C2H2	6	+
OU342534.1	2695142	2697354	zf-C2H2	9	-
OU342534.1	10773714	10776534	zf-C2H2	8	+
OU342534.1	10781051	10783895	zf-C2H2	11	+
OU342534.1	13681558	13683499	zf-C2H2	11	-
OU342535.1	12972018	12974172	zf-C2H2	6	+
OU342535.1	14169978	14170986	zf-C2H2	9	+
OU342535.1	16596494	16597232	zf-C2H2	7	-
OU342535.1	16598354	16599173	zf-C2H2	6	-
OU342535.1	16610877	16611564	zf-C2H2	7	-
OU342535.1	16614631	16615567	zf-C2H2	5	-
OU342535.1	17826565	17827978	zf-C2H2	12	-
OU342535.1	17830113	17831568	zf-C2H2	11	-
OU342535.1	17876019	17876760	zf-C2H2	5	-
OU342536.1	1198576	1200391	zf-C2H2	5	-
OU342536.1	5830822	5831596	zf-C2H2	6	+
OU342536.1	5831969	5832761	zf-C2H2	6	+
OU342537.1	15589530	15591659	zf-C2H2	17	+
OU342537.1	15591760	15593807	zf-C2H2	14	+
OU342540.1	50842	51493	zf-C2H2	7	-
OU342540.1	8885864	8886593	zf-C2H2	5	-
OU342540.1	10669196	10670315	zf-C2H2	8	-
OU342542.1	7959760	7960957	zf-C2H2	8	+
OU342542.1	8371752	8372868	zf-C2H2	9	-
OU342542.1	8382407	8383496	zf-C2H2	9	-
OU342542.1	8386465	8387836	zf-C2H2	11	+
OU342543.1	3883312	3886952	zf-C2H2	10	-
OU342543.1	7822226	7823762	zf-C2H2	7	-
OU342543.1	12142011	12144153	zf-C2H2	13	+
OU342544.1	2394774	2395914	zf-C2H2	6	+
OU342544.1	2521825	2522722	zf-C2H2	10	+
OU342544.1	2610694	2612164	zf-C2H2	13	-
OU342544.1	6866883	6867873	zf-C2H2	8	+
OU342544.1	12440747	12441770	zf-C2H2	6	+
OU342545.1	1321714	1323037	zf-C2H2	6	+
OU342546.1	816084	817527	zf-C2H2	8	-
OU342546.1	1102412	1103705	zf-C2H2	10	-
OU342546.1	1910211	1912284	zf-C2H2	19	-
OU342546.1	1933958	1934678	zf-C2H2	7	-
OU342546.1	6769615	6771955	zf-C2H2	12	+
OU342547.1	81171	82815	zf-C2H2	11	-
OU342547.1	97029	98895	zf-C2H2	11	+
OU342547.1	796695	798015	zf-C2H2	10	+
OU342547.1	806573	807668	zf-C2H2	8	+
OU342547.1	2217778	2218549	zf-C2H2	5	-
OU342547.1	2830673	2832119	zf-C2H2	10	-
OU342547.1	5147775	5148471	zf-C2H2	6	-
OU342547.1	5224041	5226771	zf-C2H2	13	-
OU342547.1	7822471	7823026	zf-C2H2	5	-
OU342548.1	5834212	5835517	zf-C2H2	9	-
OU342548.1	7725685	7727398	zf-C2H2	11	-
OU342548.1	8571148	8572033	zf-C2H2	8	+
OU342548.1	8578883	8579789	zf-C2H2	8	-
OU342548.1	8581930	8583553	zf-C2H2	10	+
OU342549.1	1016689	1018162	zf-C2H2	15	+
OU342549.1	1502612	1503947	zf-C2H2	14	-
OU342549.1	1887824	1889060	zf-C2H2	7	-
OU342549.1	3771717	3772719	zf-C2H2	8	-
OU342549.1	6889767	6891685	zf-C2H2	20	-
OU342549.1	6892021	6892816	zf-C2H2	7	-
OU342549.1	7078975	7080550	zf-C2H2	17	-
OU342549.1	7099574	7103555	zf-C2H2	42	-
OU342549.1	7120973	7122653	zf-C2H2	18	-
OU342549.1	7143278	7144973	zf-C2H2	18	-
OU342549.1	7164248	7165766	zf-C2H2	17	+
OU342549.1	7183975	7185241	zf-C2H2	14	+
OU342549.1	7195952	7197218	zf-C2H2	14	+
OU342549.1	7208023	7208785	zf-C2H2	9	+
OU342549.1	7214437	7215868	zf-C2H2	15	-
OU342549.1	7236321	7237740	zf-C2H2	16	+
OU342549.1	7262260	7263502	zf-C2H2	13	+
OU342549.1	7277866	7278907	zf-C2H2	10	+
OU342549.1	7297119	7298310	zf-C2H2	13	+
OU342549.1	7307951	7309427	zf-C2H2	16	+
OU342549.1	7333267	7335034	zf-C2H2	19	+
OU342549.1	7370074	7371487	zf-C2H2	15	+
OU342549.1	7374315	7376292	zf-C2H2	21	+
OU342549.1	7392482	7393877	zf-C2H2	15	+
OU342549.1	7405408	7407625	zf-C2H2	24	+
OU342549.1	7441008	7442520	zf-C2H2	16	-
OU342549.1	7451723	7453415	zf-C2H2	19	-
OU342549.1	7477165	7478527	zf-C2H2	15	+
OU342549.1	7479193	7480175	zf-C2H2	10	+
OU342549.1	7488007	7490114	zf-C2H2	25	+
OU342549.1	7503067	7504432	zf-C2H2	14	+
OU342549.1	7543530	7545171	zf-C2H2	17	+
OU342549.1	7556504	7557914	zf-C2H2	14	-
OU342549.1	7579274	7581599	zf-C2H2	27	-
OU342549.1	7584534	7587189	zf-C2H2	30	-
OU342549.1	7613155	7615144	zf-C2H2	22	-
OU342549.1	7643744	7645854	zf-C2H2	24	-
OU342549.1	7651620	7654236	zf-C2H2	30	-
OU342549.1	7687959	7689708	zf-C2H2	19	+
OU342549.1	7697758	7699303	zf-C2H2	17	-
OU342549.1	7728475	7729672	zf-C2H2	13	-
OU342549.1	7752272	7753583	zf-C2H2	14	-
OU342549.1	7768736	7769945	zf-C2H2	13	-
OU342549.1	7791070	7792201	zf-C2H2	12	+
OU342549.1	7811400	7812717	zf-C2H2	14	+
OU342549.1	7825145	7826738	zf-C2H2	18	+
OU342549.1	7835103	7836688	zf-C2H2	18	+
OU342549.1	7845467	7846784	zf-C2H2	15	+
OU342549.1	7859166	7860168	zf-C2H2	10	+
OU342549.1	7869185	7870508	zf-C2H2	15	+
OU342549.1	7871839	7873075	zf-C2H2	14	-
OU342549.1	7956125	7958120	zf-C2H2	21	-
OU342549.1	7987487	7990854	zf-C2H2	37	-
OU342549.1	8020530	8023897	zf-C2H2	37	-
OU342549.1	8057627	8059391	zf-C2H2	19	-
OU342549.1	8066595	8067600	zf-C2H2	11	-
OU342549.1	8096454	8098005	zf-C2H2	17	-
OU342549.1	8124103	8125255	zf-C2H2	12	-
OU342549.1	8150248	8151463	zf-C2H2	13	-
OU342549.1	8165955	8166945	zf-C2H2	10	+
OU342549.1	8401731	8403042	zf-C2H2	14	-
OU342549.1	8413403	8414939	zf-C2H2	17	-
OU342549.1	8429242	8431186	zf-C2H2	21	+
OU342549.1	8472528	8474274	zf-C2H2	18	-
OU342550.1	323868	324549	zf-C2H2	5	-
OU342550.1	357813	358938	zf-C2H2	11	+
OU342550.1	900567	901113	zf-C2H2	5	-
OU342550.1	1474382	1475603	zf-C2H2	11	+
OU342550.1	1482175	1483510	zf-C2H2	11	-
OU342550.1	1512157	1513465	zf-C2H2	10	+
OU342550.1	1518953	1520153	zf-C2H2	9	+
OU342550.1	1523375	1524680	zf-C2H2	12	+
OU342550.1	1529007	1530348	zf-C2H2	10	+
OU342550.1	1533697	1534735	zf-C2H2	6	+
OU342550.1	1539313	1540324	zf-C2H2	6	+
OU342550.1	1546916	1548461	zf-C2H2	11	+
OU342550.1	1549984	1551409	zf-C2H2	11	+
OU342550.1	1558866	1560096	zf-C2H2	10	+
OU342550.1	1567848	1569024	zf-C2H2	10	+
OU342550.1	1576069	1577185	zf-C2H2	10	+
OU342550.1	1580130	1581069	zf-C2H2	7	+
OU342550.1	1588289	1589177	zf-C2H2	8	-
OU342550.1	1591835	1592441	zf-C2H2	6	-
OU342550.1	1602812	1603406	zf-C2H2	6	-
OU342550.1	1613041	1613716	zf-C2H2	6	-
OU342550.1	1617050	1617662	zf-C2H2	6	-
OU342550.1	1621328	1621943	zf-C2H2	6	-
OU342550.1	1627534	1628155	zf-C2H2	6	-
OU342550.1	1633349	1633949	zf-C2H2	6	-
OU342550.1	1635251	1635851	zf-C2H2	6	-
OU342550.1	1639280	1639883	zf-C2H2	6	-
OU342550.1	1645552	1646338	zf-C2H2	6	-
OU342550.1	1663630	1664878	zf-C2H2	10	-
OU342550.1	1685674	1686820	zf-C2H2	10	-
OU342550.1	1698672	1699671	zf-C2H2	9	-
OU342550.1	1733392	1734565	zf-C2H2	10	-
OU342550.1	1750783	1751959	zf-C2H2	10	-
OU342550.1	1763283	1764465	zf-C2H2	10	+
OU342550.1	1810295	1810826	zf-C2H2	5	-
OU342550.1	1827421	1828549	zf-C2H2	10	+
OU342550.1	1853143	1854331	zf-C2H2	10	+
OU342550.1	1863346	1864600	zf-C2H2	10	+
OU342550.1	1936168	1937026	zf-C2H2	7	-
OU342550.1	1965552	1966557	zf-C2H2	8	+
OU342550.1	1974398	1975520	zf-C2H2	10	+
OU342550.1	1977674	1978790	zf-C2H2	10	+
OU342550.1	1980550	1981642	zf-C2H2	10	+
OU342550.1	1986718	1987783	zf-C2H2	10	+
OU342550.1	2001305	2002436	zf-C2H2	10	+
OU342550.1	2005356	2006871	zf-C2H2	12	+
OU342550.1	2007095	2008649	zf-C2H2	12	+
OU342550.1	2013119	2014274	zf-C2H2	10	+
OU342550.1	2024543	2025485	zf-C2H2	7	+
OU342550.1	2026966	2027833	zf-C2H2	7	+
OU342550.1	2028586	2029777	zf-C2H2	10	+
OU342550.1	2033258	2034440	zf-C2H2	10	+
OU342550.1	2046878	2048060	zf-C2H2	9	+
OU342550.1	2053345	2054629	zf-C2H2	9	+
OU342550.1	2056771	2058283	zf-C2H2	10	+
OU342550.1	2059673	2060819	zf-C2H2	11	+
OU342550.1	2066835	2067417	zf-C2H2	6	+
OU342550.1	2071481	2072612	zf-C2H2	10	+
OU342550.1	2073051	2074086	zf-C2H2	9	-
OU342550.1	2102737	2103796	zf-C2H2	9	+
OU342550.1	2112868	2114059	zf-C2H2	10	+
OU342550.1	3437811	3438999	zf-C2H2	9	-
OU342550.1	3440979	3442170	zf-C2H2	9	-
OU342550.1	3443213	3444332	zf-C2H2	10	-
OU342550.1	3446590	3447838	zf-C2H2	10	-
OU342550.1	3450979	3452953	zf-C2H2	16	-
OU342550.1	3453906	3455751	zf-C2H2	16	-
OU342550.1	3455970	3457545	zf-C2H2	12	-
OU342550.1	3461685	3463518	zf-C2H2	14	-
OU342550.1	3465881	3467744	zf-C2H2	16	-
OU342550.1	3470292	3471408	zf-C2H2	10	-
OU342550.1	3912794	3914738	zf-C2H2	18	-
OU342550.1	3931394	3933632	zf-C2H2	21	-
OU342550.1	5190981	5191632	zf-C2H2	5	-
OU342550.1	5454507	5455047	zf-C2H2	7	-
OU342550.1	7354695	7355961	zf-C2H2	11	-
OU342550.1	7359572	7360772	zf-C2H2	11	-
OU342550.1	7363973	7365317	zf-C2H2	11	-
```
