## Supplementary Data 2 for "Transposable elements drive the evolution of metazoan zinc finger genes": Bemisia_tabaci_znfs.bed

```
MAMS01000005.1	152620	153445	zf-C2H2	7	-
MAMS01000015.1	1864629	1866390	zf-C2H2	12	-
MAMS01000015.1	1874226	1876002	zf-C2H2	13	-
MAMS01000015.1	1879647	1882014	zf-C2H2	19	-
MAMS01000015.1	3212758	3214027	zf-C2H2	7	-
MAMS01000015.1	3490226	3491642	zf-C2H2	12	+
MAMS01000016.1	432113	433139	zf-C2H2	8	+
MAMS01000016.1	4079836	4082269	zf-C2H2	5	+
MAMS01000025.1	1852011	1852635	zf-C2H2	5	-
MAMS01000025.1	4208023	4208644	zf-C2H2	5	+
MAMS01000027.1	179071	181249	zf-C2H2	17	-
MAMS01000027.1	4550056	4551853	zf-C2H2	14	-
MAMS01000027.1	4559459	4562039	zf-C2H2	25	-
MAMS01000027.1	4588846	4591195	zf-C2H2	22	-
MAMS01000027.1	4599133	4601398	zf-C2H2	21	-
MAMS01000027.1	4614983	4617179	zf-C2H2	20	-
MAMS01000027.1	4638644	4641245	zf-C2H2	24	-
MAMS01000027.1	4652948	4654706	zf-C2H2	12	-
MAMS01000028.1	508168	509284	zf-C2H2	9	-
MAMS01000029.1	2539227	2540508	zf-C2H2	6	+
MAMS01000029.1	3226523	3228716	zf-C2H2	16	-
MAMS01000029.1	3246930	3249927	zf-C2H2	26	-
MAMS01000029.1	3266487	3269355	zf-C2H2	24	-
MAMS01000029.1	3286322	3289493	zf-C2H2	28	-
MAMS01000031.1	1760490	1762305	zf-C2H2	15	+
MAMS01000045.1	305737	306469	zf-C2H2	6	+
MAMS01000045.1	2533330	2535901	zf-C2H2	22	-
MAMS01000045.1	2541751	2544037	zf-C2H2	20	-
MAMS01000045.1	2595614	2597674	zf-C2H2	14	-
MAMS01000045.1	2601654	2603142	zf-C2H2	9	-
MAMS01000045.1	2617036	2619504	zf-C2H2	23	-
MAMS01000045.1	2627365	2629228	zf-C2H2	13	-
MAMS01000045.1	2637827	2640967	zf-C2H2	29	-
MAMS01000045.1	2694535	2695138	zf-C2H2	5	+
MAMS01000045.1	3879542	3881426	zf-C2H2	15	-
MAMS01000045.1	6142071	6143526	zf-C2H2	5	+
MAMS01000058.1	2054899	2057566	zf-C2H2	11	-
MAMS01000074.1	2998330	3001351	zf-C2H2	5	-
MAMS01000080.1	2417271	2417892	zf-C2H2	6	+
MAMS01000087.1	1530906	1532811	zf-C2H2	15	+
MAMS01000087.1	1533298	1535224	zf-C2H2	15	+
MAMS01000087.1	1536308	1537919	zf-C2H2	11	+
MAMS01000087.1	4020623	4022078	zf-C2H2	8	-
MAMS01000087.1	4042753	4045204	zf-C2H2	18	-
MAMS01000094.1	3564850	3565858	zf-C2H2	5	+
MAMS01000095.1	993785	995708	zf-C2H2	14	+
MAMS01000096.1	1676933	1679399	zf-C2H2	10	+
MAMS01000097.1	3971019	3973785	zf-C2H2	7	+
MAMS01000097.1	4010295	4012800	zf-C2H2	20	+
MAMS01000097.1	4927504	4929154	zf-C2H2	8	+
MAMS01000105.1	748888	750772	zf-C2H2	14	+
MAMS01000105.1	1116363	1117677	zf-C2H2	11	+
MAMS01000105.1	1785112	1786447	zf-C2H2	7	+
MAMS01000108.1	619429	622921	zf-C2H2	5	-
MAMS01000108.1	623450	627071	zf-C2H2	11	-
MAMS01000108.1	627758	630959	zf-C2H2	9	-
MAMS01000114.1	117211	119254	zf-C2H2	5	+
MAMS01000115.1	851810	852842	zf-C2H2	5	-
MAMS01000116.1	85708	86383	zf-C2H2	6	+
MAMS01000116.1	1308095	1311761	zf-C2H2	10	-
MAMS01000116.1	1791008	1792691	zf-C2H2	9	+
MAMS01000117.1	803581	806266	zf-C2H2	19	-
MAMS01000117.1	841782	844812	zf-C2H2	7	-
MAMS01000117.1	1092108	1094844	zf-C2H2	14	-
MAMS01000117.1	1099267	1101811	zf-C2H2	14	-
MAMS01000124.1	3158156	3159674	zf-C2H2	14	-
MAMS01000124.1	5205944	5207555	zf-C2H2	13	-
MAMS01000124.1	5208298	5209741	zf-C2H2	7	-
MAMS01000124.1	5220394	5222089	zf-C2H2	12	-
MAMS01000124.1	5222259	5224212	zf-C2H2	15	-
MAMS01000138.1	1113850	1115005	zf-C2H2	6	-
MAMS01000138.1	1661846	1663319	zf-C2H2	14	-
MAMS01000145.1	1111636	1112398	zf-C2H2	6	-
MAMS01000147.1	985909	987244	zf-C2H2	9	+
MAMS01000147.1	2146656	2147403	zf-C2H2	8	+
MAMS01000149.1	1271930	1273844	zf-C2H2	9	-
MAMS01000156.1	445661	447170	zf-C2H2	10	-
MAMS01000157.1	660493	663640	zf-C2H2	5	+
MAMS01000159.1	699366	702078	zf-C2H2	13	+
MAMS01000160.1	363430	365752	zf-C2H2	9	-
MAMS01000160.1	391327	394264	zf-C2H2	11	-
MAMS01000176.1	1133393	1134623	zf-C2H2	7	-
MAMS01000189.1	901748	903395	zf-C2H2	17	-
MAMS01000189.1	1656411	1657386	zf-C2H2	10	+
MAMS01000195.1	1439428	1441069	zf-C2H2	15	+
MAMS01000195.1	5813876	5814731	zf-C2H2	7	-
MAMS01000195.1	5816314	5817106	zf-C2H2	7	-
MAMS01000197.1	1947527	1948346	zf-C2H2	7	+
MAMS01000197.1	1957136	1957946	zf-C2H2	7	+
MAMS01000197.1	1959798	1960617	zf-C2H2	7	+
MAMS01000197.1	1965350	1966166	zf-C2H2	7	+
MAMS01000197.1	1968323	1969178	zf-C2H2	7	+
MAMS01000197.1	1971560	1972427	zf-C2H2	7	+
MAMS01000197.1	1977781	1978588	zf-C2H2	7	+
MAMS01000197.1	1979645	1980593	zf-C2H2	8	+
MAMS01000197.1	1981942	1982776	zf-C2H2	7	+
MAMS01000197.1	1984486	1985338	zf-C2H2	7	+
MAMS01000197.1	2005881	2006830	zf-C2H2	7	+
MAMS01000203.1	2885840	2886656	zf-C2H2	7	+
MAMS01000208.1	2736534	2737731	zf-C2H2	9	+
MAMS01000208.1	3625350	3625953	zf-C2H2	5	-
MAMS01000208.1	3626795	3627761	zf-C2H2	6	-
MAMS01000208.1	3791324	3792455	zf-C2H2	12	-
MAMS01000211.1	2193378	2195874	zf-C2H2	19	-
MAMS01000212.1	852947	853580	zf-C2H2	5	+
MAMS01000214.1	890149	891532	zf-C2H2	9	-
MAMS01000244.1	1297945	1299532	zf-C2H2	13	-
MAMS01000244.1	1306808	1308482	zf-C2H2	14	-
MAMS01000244.1	1315043	1317536	zf-C2H2	24	-
MAMS01000244.1	2870324	2871257	zf-C2H2	5	+
MAMS01000244.1	2874194	2874623	zf-C2H2	5	+
MAMS01000250.1	1679300	1680632	zf-C2H2	8	-
MAMS01000265.1	496187	497954	zf-C2H2	19	+
MAMS01000272.1	39562	40360	zf-C2H2	6	+
MAMS01000340.1	648649	651199	zf-C2H2	6	-
MAMS01000356.1	607578	609069	zf-C2H2	12	+
MAMS01000400.1	580922	581675	zf-C2H2	6	+
MAMS01000420.1	2162805	2164452	zf-C2H2	11	+
MAMS01000420.1	2171564	2173484	zf-C2H2	14	+
MAMS01000491.1	865976	867002	zf-C2H2	8	+
MAMS01000618.1	1476438	1477116	zf-C2H2	6	+
MAMS01000660.1	908621	910358	zf-C2H2	7	-
MAMS01000892.1	2	536	zf-C2H2	7	+
MAMS01000894.1	4524	5751	zf-C2H2	8	-
MAMS01000894.1	10702	12907	zf-C2H2	18	-
MAMS01000894.1	20684	21179	zf-C2H2	5	-
MAMS01000894.1	21353	22811	zf-C2H2	10	-
MAMS01000916.1	4973323	4974436	zf-C2H2	5	-
MAMS01001096.1	1383061	1385803	zf-C2H2	20	-
MAMS01001096.1	1394692	1396867	zf-C2H2	10	-
MAMS01001096.1	1403100	1405641	zf-C2H2	17	-
MAMS01001096.1	1411284	1413525	zf-C2H2	16	-
MAMS01001200.1	113402	114437	zf-C2H2	9	-
MAMS01001295.1	410839	412762	zf-C2H2	16	+
MAMS01001621.1	352156	355006	zf-C2H2	22	-
MAMS01001951.1	4743831	4745484	zf-C2H2	10	-
MAMS01001951.1	6685314	6686115	zf-C2H2	6	-
MAMS01001998.1	1127511	1128210	zf-C2H2	8	-
MAMS01002308.1	3352	4985	zf-C2H2	6	+
MAMS01002403.1	1363167	1365231	zf-C2H2	10	+
MAMS01002522.1	127950	130197	zf-C2H2	5	+
MAMS01002826.1	669970	670486	zf-C2H2	5	+
MAMS01003064.1	491342	492641	zf-C2H2	12	-
MAMS01003064.1	523548	527327	zf-C2H2	33	-
MAMS01003064.1	534331	536998	zf-C2H2	20	-
MAMS01003064.1	540735	544154	zf-C2H2	32	-
MAMS01003064.1	927421	929752	zf-C2H2	20	-
MAMS01003064.1	1423857	1426221	zf-C2H2	23	+
MAMS01003211.1	31912	34237	zf-C2H2	21	+
MAMS01003211.1	38323	40264	zf-C2H2	19	+
MAMS01003211.1	59550	61911	zf-C2H2	19	+
MAMS01003211.1	311776	313516	zf-C2H2	10	-
MAMS01003211.1	328238	331139	zf-C2H2	25	-
MAMS01003211.1	332624	335048	zf-C2H2	20	-
MAMS01003211.1	362394	364134	zf-C2H2	9	+
MAMS01003211.1	369420	372384	zf-C2H2	25	+
MAMS01003211.1	376723	378388	zf-C2H2	13	+
MAMS01003211.1	513337	515011	zf-C2H2	11	-
MAMS01003263.1	227905	229639	zf-C2H2	5	+
MAMS01003488.1	1	1099	zf-C2H2	7	-
MAMS01003488.1	6135	7260	zf-C2H2	5	-
MAMS01003488.1	31555	33250	zf-C2H2	13	-
MAMS01003488.1	41759	44138	zf-C2H2	19	-
MAMS01003488.1	56970	63516	zf-C2H2	31	-
MAMS01003488.1	65088	67290	zf-C2H2	17	-
MAMS01003488.1	78293	78785	zf-C2H2	6	-
MAMS01003516.1	901363	905563	zf-C2H2	24	+
MAMS01003658.1	5660	8027	zf-C2H2	21	-
MAMS01003835.1	1890582	1891572	zf-C2H2	10	-
MAMS01003835.1	1891689	1892763	zf-C2H2	7	-
MAMS01003835.1	1906551	1908819	zf-C2H2	20	-
MAMS01004090.1	4502	5498	zf-C2H2	7	-
MAMS01004090.1	10905	11772	zf-C2H2	7	-
MAMS01004090.1	14446	15433	zf-C2H2	7	-
MAMS01004090.1	21248	22223	zf-C2H2	10	+
MAMS01004090.1	25677	26190	zf-C2H2	6	+
MAMS01004090.1	26985	27477	zf-C2H2	5	+
MAMS01004090.1	1794528	1795683	zf-C2H2	10	-
MAMS01004090.1	1797967	1798957	zf-C2H2	9	-
MAMS01004090.1	1813782	1814859	zf-C2H2	9	-
MAMS01004090.1	1815189	1816185	zf-C2H2	6	-
MAMS01004538.1	1327897	1329067	zf-C2H2	7	-
MAMS01004734.1	1	439	zf-C2H2	5	-
MAMS01004734.1	1098	4407	zf-C2H2	30	-
MAMS01005319.1	75265	76270	zf-C2H2	5	-
MAMS01005456.1	1040412	1043343	zf-C2H2	8	-
MAMS01005456.1	2794814	2795789	zf-C2H2	7	+
MAMS01005456.1	2817085	2818951	zf-C2H2	10	-
MAMS01005456.1	3415526	3417494	zf-C2H2	17	-
MAMS01005456.1	3420635	3421637	zf-C2H2	6	-
MAMS01005741.1	2	1550	zf-C2H2	18	+
MAMS01006145.1	276465	277800	zf-C2H2	12	+
MAMS01006605.1	2066	4733	zf-C2H2	20	+
MAMS01006605.1	12577	14875	zf-C2H2	15	+
MAMS01006626.1	33092	34028	zf-C2H2	5	+
MAMS01007094.1	2899	4903	zf-C2H2	15	-
MAMS01007474.1	0	1530	zf-C2H2	16	+
MAMS01010534.1	4995027	4995909	zf-C2H2	8	+
MAMS01010534.1	5098753	5101540	zf-C2H2	12	+
MAMS01010534.1	5756463	5758620	zf-C2H2	6	-
MAMS01010534.1	6260350	6262492	zf-C2H2	9	-
MAMS01010641.1	40603	42577	zf-C2H2	12	+
MAMS01010783.1	45104	46508	zf-C2H2	11	-
MAMS01010783.1	47114	47729	zf-C2H2	5	-
MAMS01011176.1	5417	7364	zf-C2H2	16	+
MAMS01012331.1	0	843	zf-C2H2	11	+
MAMS01014344.1	626	3417	zf-C2H2	25	-
MAMS01015370.1	0	1800	zf-C2H2	18	+
MAMS01017023.1	2822663	2823563	zf-C2H2	7	+
MAMS01017023.1	2825909	2827187	zf-C2H2	6	+
MAMS01017067.1	350963	352901	zf-C2H2	16	-
MAMS01017495.1	1802713	1806262	zf-C2H2	12	+
MAMS01017769.1	309650	310124	zf-C2H2	5	+
MAMS01018508.1	423	1980	zf-C2H2	13	-
MAMS01019595.1	1654900	1655515	zf-C2H2	5	+
MAMS01019641.1	3470361	3471885	zf-C2H2	5	+
MAMS01019641.1	3484024	3486844	zf-C2H2	7	-
MAMS01019641.1	5835782	5837138	zf-C2H2	6	-
MAMS01019708.1	93059	97466	zf-C2H2	27	-
MAMS01019713.1	1240571	1242515	zf-C2H2	14	+
MAMS01019713.1	1248116	1250144	zf-C2H2	14	+
MAMS01019713.1	3688672	3690748	zf-C2H2	10	-
MAMS01019713.1	3849547	3850282	zf-C2H2	7	-
MAMS01019730.1	2473892	2474927	zf-C2H2	5	+
MAMS01019730.1	2564991	2566515	zf-C2H2	7	+
MAMS01019730.1	2569411	2570710	zf-C2H2	8	+
MAMS01019730.1	2599592	2600669	zf-C2H2	7	+
MAMS01019745.1	576142	577405	zf-C2H2	7	-
MAMS01019746.1	1327347	1329102	zf-C2H2	17	+
MAMS01019750.1	2282777	2285261	zf-C2H2	8	+
```
