## Supplementary Data 2 for "Transposable elements drive the evolution of metazoan zinc finger genes": Benitochromis_conjunctus_znfs.bed

```
VOQK01000169.1	26529	28629	zf-C2H2	5	+
VOQK01000764.1	25135	26803	zf-C2H2	16	+
VOQK01000889.1	2301	4227	zf-C2H2	18	-
VOQK01001456.1	2589	4629	zf-C2H2	18	-
VOQK01001456.1	6532	10420	zf-C2H2	25	+
VOQK01001456.1	11660	12575	zf-C2H2	7	+
VOQK01001694.1	9087	10218	zf-C2H2	5	-
VOQK01001755.1	119289	121860	zf-C2H2	6	+
VOQK01001989.1	3922	4867	zf-C2H2	5	-
VOQK01002309.1	12223	13827	zf-C2H2	7	-
VOQK01002516.1	3235	4225	zf-C2H2	6	+
VOQK01002516.1	12086	13028	zf-C2H2	7	+
VOQK01002688.1	3209	6512	zf-C2H2	5	-
VOQK01002873.1	2695	5481	zf-C2H2	16	+
VOQK01002873.1	10798	12025	zf-C2H2	7	+
VOQK01003136.1	3588	5316	zf-C2H2	10	+
VOQK01003136.1	12534	14016	zf-C2H2	9	+
VOQK01003136.1	21359	22931	zf-C2H2	13	+
VOQK01003151.1	3954	5316	zf-C2H2	15	+
VOQK01003325.1	119395	120940	zf-C2H2	5	+
VOQK01003588.1	1058	2054	zf-C2H2	5	-
VOQK01003758.1	2494	3388	zf-C2H2	9	+
VOQK01003800.1	26993	29246	zf-C2H2	5	-
VOQK01003888.1	591	2121	zf-C2H2	10	+
VOQK01004104.1	6611	8066	zf-C2H2	6	+
VOQK01004237.1	4034	7667	zf-C2H2	26	+
VOQK01004500.1	577	2839	zf-C2H2	6	+
VOQK01004505.1	467	6254	zf-C2H2	9	-
VOQK01004629.1	1501	2980	zf-C2H2	10	+
VOQK01004695.1	643	2170	zf-C2H2	6	-
VOQK01004710.1	3192	4629	zf-C2H2	7	+
VOQK01004710.1	5025	5625	zf-C2H2	5	+
VOQK01004963.1	32939	35054	zf-C2H2	6	-
VOQK01005242.1	1451	2441	zf-C2H2	7	-
VOQK01005394.1	44569	45223	zf-C2H2	6	+
VOQK01005550.1	1123	4042	zf-C2H2	9	+
VOQK01005746.1	1	961	zf-C2H2	6	-
VOQK01006248.1	16650	17817	zf-C2H2	10	+
VOQK01006331.1	20828	25756	zf-C2H2	14	+
VOQK01006375.1	733	6394	zf-C2H2	10	+
VOQK01006523.1	2227	3805	zf-C2H2	10	-
VOQK01006611.1	10451	12095	zf-C2H2	6	-
VOQK01006700.1	14490	15423	zf-C2H2	5	-
VOQK01007087.1	2385	3675	zf-C2H2	9	-
VOQK01007087.1	11318	12983	zf-C2H2	13	-
VOQK01007087.1	21151	22585	zf-C2H2	10	+
VOQK01007284.1	3806	4742	zf-C2H2	5	+
VOQK01007430.1	1889	4004	zf-C2H2	18	-
VOQK01007972.1	2031	3423	zf-C2H2	12	+
VOQK01007972.1	6526	8425	zf-C2H2	18	+
VOQK01008258.1	7098	8976	zf-C2H2	17	-
VOQK01008412.1	31596	32862	zf-C2H2	14	+
VOQK01008816.1	8787	10050	zf-C2H2	11	+
VOQK01008816.1	13621	14638	zf-C2H2	8	-
VOQK01008887.1	18467	19637	zf-C2H2	8	+
VOQK01009449.1	22427	28592	zf-C2H2	15	-
VOQK01009535.1	90	3192	zf-C2H2	5	-
VOQK01009855.1	16499	22880	zf-C2H2	5	-
VOQK01009870.1	7053	7929	zf-C2H2	9	+
VOQK01009965.1	22105	23311	zf-C2H2	5	+
VOQK01010297.1	4849	8546	zf-C2H2	17	+
VOQK01010297.1	13701	18159	zf-C2H2	26	+
VOQK01010297.1	21557	22814	zf-C2H2	7	+
VOQK01010297.1	28031	32471	zf-C2H2	7	+
VOQK01010435.1	1052	2294	zf-C2H2	7	+
VOQK01010438.1	43231	44449	zf-C2H2	5	-
VOQK01010444.1	15978	17985	zf-C2H2	8	-
VOQK01010465.1	9846	11553	zf-C2H2	6	+
VOQK01010473.1	2351	3578	zf-C2H2	8	-
VOQK01010473.1	8811	10569	zf-C2H2	13	-
VOQK01010473.1	14450	15769	zf-C2H2	9	-
VOQK01010473.1	19045	20497	zf-C2H2	10	-
VOQK01010593.1	1902	2799	zf-C2H2	5	-
VOQK01010955.1	11994	14076	zf-C2H2	14	-
VOQK01010972.1	16280	17651	zf-C2H2	5	+
VOQK01011049.1	21486	24564	zf-C2H2	9	+
VOQK01011531.1	17837	21224	zf-C2H2	5	-
VOQK01011899.1	1780	3274	zf-C2H2	13	+
VOQK01012210.1	48968	49878	zf-C2H2	5	+
VOQK01012547.1	2170	3838	zf-C2H2	8	+
VOQK01012644.1	3345	4146	zf-C2H2	6	+
VOQK01012856.1	640	2734	zf-C2H2	6	+
VOQK01012944.1	8618	9569	zf-C2H2	6	+
VOQK01013364.1	13694	15128	zf-C2H2	15	+
VOQK01013517.1	15369	16248	zf-C2H2	5	-
VOQK01013623.1	16610	17027	zf-C2H2	5	-
VOQK01013735.1	69271	70548	zf-C2H2	9	-
VOQK01013906.1	24270	26346	zf-C2H2	9	-
VOQK01014370.1	6628	7210	zf-C2H2	5	+
VOQK01014370.1	9250	10282	zf-C2H2	9	+
VOQK01014370.1	10615	13471	zf-C2H2	20	+
VOQK01014658.1	36436	37111	zf-C2H2	6	-
VOQK01014711.1	41077	42064	zf-C2H2	5	-
VOQK01014855.1	856	7514	zf-C2H2	15	+
VOQK01014866.1	745	2557	zf-C2H2	16	+
VOQK01014866.1	13153	14230	zf-C2H2	6	+
VOQK01014964.1	304	1177	zf-C2H2	6	-
VOQK01015112.1	6485	6950	zf-C2H2	5	-
VOQK01015138.1	2076	3270	zf-C2H2	7	-
VOQK01015434.1	17703	20073	zf-C2H2	7	+
VOQK01015476.1	6858	7680	zf-C2H2	8	-
VOQK01015476.1	8267	9341	zf-C2H2	8	-
VOQK01015774.1	1700	2798	zf-C2H2	7	-
VOQK01015852.1	6064	6928	zf-C2H2	5	+
VOQK01016104.1	2540	5066	zf-C2H2	9	-
VOQK01016104.1	9518	10151	zf-C2H2	5	-
VOQK01016457.1	34951	35902	zf-C2H2	5	+
VOQK01016790.1	18648	19941	zf-C2H2	9	+
VOQK01017391.1	13152	14355	zf-C2H2	12	-
VOQK01017405.1	24781	26146	zf-C2H2	9	+
VOQK01017517.1	41466	43176	zf-C2H2	11	+
VOQK01017891.1	12377	13466	zf-C2H2	6	-
VOQK01017898.1	7289	11870	zf-C2H2	8	+
VOQK01017952.1	19921	20899	zf-C2H2	5	-
VOQK01018026.1	13727	15083	zf-C2H2	14	+
VOQK01018161.1	23647	24196	zf-C2H2	5	-
VOQK01018205.1	21245	24623	zf-C2H2	5	+
VOQK01018752.1	3359	6854	zf-C2H2	8	-
VOQK01018935.1	6057	15858	zf-C2H2	49	-
VOQK01018935.1	42011	43973	zf-C2H2	11	-
VOQK01019392.1	11020	12784	zf-C2H2	12	-
VOQK01020413.1	29207	30233	zf-C2H2	7	-
VOQK01020920.1	2560	4576	zf-C2H2	6	-
VOQK01021349.1	312	1728	zf-C2H2	12	-
VOQK01021391.1	2	713	zf-C2H2	9	+
VOQK01021434.1	1531	3538	zf-C2H2	5	+
VOQK01021644.1	24367	26656	zf-C2H2	7	-
VOQK01021713.1	13436	18248	zf-C2H2	6	-
VOQK01021713.1	22331	24032	zf-C2H2	6	-
VOQK01021796.1	26854	32371	zf-C2H2	10	-
VOQK01022119.1	56219	57296	zf-C2H2	6	-
VOQK01022698.1	7336	8977	zf-C2H2	11	-
VOQK01023145.1	6004	6829	zf-C2H2	9	+
VOQK01023487.1	838	2098	zf-C2H2	9	+
VOQK01023503.1	3330	4269	zf-C2H2	8	+
VOQK01023506.1	1102	1993	zf-C2H2	5	-
VOQK01023568.1	4724	5336	zf-C2H2	5	+
VOQK01023664.1	3201	4125	zf-C2H2	9	+
VOQK01024088.1	743	1607	zf-C2H2	9	+
VOQK01025098.1	12663	14463	zf-C2H2	5	+
VOQK01025246.1	5531	7856	zf-C2H2	10	+
VOQK01025728.1	23558	24905	zf-C2H2	12	-
VOQK01025847.1	37764	39060	zf-C2H2	8	-
VOQK01025847.1	42897	44280	zf-C2H2	11	-
VOQK01025847.1	49127	50609	zf-C2H2	10	-
VOQK01025957.1	7509	8598	zf-C2H2	11	+
VOQK01026057.1	1733	5453	zf-C2H2	5	+
VOQK01026112.1	12989	16451	zf-C2H2	10	+
VOQK01026253.1	3177	3876	zf-C2H2	5	+
VOQK01026253.1	4718	5357	zf-C2H2	6	+
VOQK01026452.1	18507	19707	zf-C2H2	5	+
VOQK01026528.1	13831	14644	zf-C2H2	5	+
VOQK01027133.1	319	2917	zf-C2H2	15	+
VOQK01027274.1	33856	35332	zf-C2H2	7	+
VOQK01027322.1	9988	11014	zf-C2H2	8	-
VOQK01027322.1	11982	13149	zf-C2H2	9	-
VOQK01027322.1	13644	16221	zf-C2H2	15	-
VOQK01027327.1	1265	2606	zf-C2H2	12	-
VOQK01027402.1	40477	43135	zf-C2H2	22	-
VOQK01027418.1	19813	20590	zf-C2H2	5	-
VOQK01027502.1	6974	8522	zf-C2H2	11	+
VOQK01027512.1	7324	8449	zf-C2H2	9	-
VOQK01027597.1	913	2122	zf-C2H2	11	-
VOQK01027657.1	9233	9965	zf-C2H2	6	-
VOQK01027902.1	26231	27290	zf-C2H2	9	-
VOQK01028000.1	34142	35741	zf-C2H2	17	+
VOQK01028000.1	40992	42519	zf-C2H2	15	+
VOQK01028000.1	46813	47905	zf-C2H2	11	+
VOQK01028025.1	4758	5388	zf-C2H2	6	+
VOQK01028245.1	25116	25524	zf-C2H2	5	-
VOQK01028316.1	5596	9118	zf-C2H2	14	-
VOQK01028316.1	17384	20423	zf-C2H2	13	-
VOQK01028413.1	7355	8429	zf-C2H2	9	-
VOQK01028508.1	12262	12685	zf-C2H2	6	-
VOQK01028790.1	0	981	zf-C2H2	8	+
VOQK01028791.1	5484	6267	zf-C2H2	8	-
VOQK01028988.1	3717	6276	zf-C2H2	6	+
VOQK01029031.1	17091	18576	zf-C2H2	11	-
VOQK01029099.1	12339	14802	zf-C2H2	6	+
VOQK01029133.1	5406	6717	zf-C2H2	8	+
VOQK01029405.1	9157	9991	zf-C2H2	5	-
VOQK01029596.1	926	1712	zf-C2H2	8	+
VOQK01030069.1	7169	9142	zf-C2H2	11	+
VOQK01030276.1	12887	14879	zf-C2H2	16	-
VOQK01030277.1	18095	19169	zf-C2H2	8	-
VOQK01030316.1	2892	3849	zf-C2H2	10	+
VOQK01030419.1	4847	6056	zf-C2H2	9	+
VOQK01030743.1	2823	3609	zf-C2H2	6	-
VOQK01030743.1	4260	5433	zf-C2H2	9	-
VOQK01030743.1	10725	11367	zf-C2H2	6	-
VOQK01030743.1	18092	19242	zf-C2H2	8	-
VOQK01030743.1	25520	26321	zf-C2H2	7	-
VOQK01030763.1	3958	5449	zf-C2H2	15	-
VOQK01030892.1	727	1885	zf-C2H2	9	+
VOQK01030892.1	8035	9079	zf-C2H2	8	+
VOQK01030997.1	11540	12338	zf-C2H2	5	-
VOQK01031222.1	453	5064	zf-C2H2	14	+
VOQK01031385.1	1468	3274	zf-C2H2	6	-
VOQK01032376.1	0	519	zf-C2H2	6	+
VOQK01032376.1	8203	9601	zf-C2H2	11	+
VOQK01032439.1	3084	4161	zf-C2H2	7	-
VOQK01032582.1	6707	7823	zf-C2H2	8	+
VOQK01032582.1	18236	19532	zf-C2H2	12	+
VOQK01032587.1	3501	4812	zf-C2H2	10	+
VOQK01032862.1	1319	2411	zf-C2H2	10	+
VOQK01032919.1	21561	23103	zf-C2H2	15	+
VOQK01032929.1	1284	2310	zf-C2H2	6	-
VOQK01033775.1	1094	1496	zf-C2H2	6	+
VOQK01033775.1	2337	2853	zf-C2H2	5	+
VOQK01033780.1	1633	2248	zf-C2H2	7	-
VOQK01033804.1	11896	13732	zf-C2H2	10	+
VOQK01033814.1	0	609	zf-C2H2	7	+
VOQK01033832.1	4739	6095	zf-C2H2	12	-
VOQK01034325.1	2224	3025	zf-C2H2	8	-
VOQK01034340.1	994	2653	zf-C2H2	12	-
VOQK01034364.1	4373	5174	zf-C2H2	8	-
VOQK01034439.1	1413	2553	zf-C2H2	11	+
VOQK01034449.1	3175	4051	zf-C2H2	6	+
VOQK01034611.1	19884	20877	zf-C2H2	6	-
VOQK01035436.1	5576	8576	zf-C2H2	21	-
VOQK01035691.1	2215	3328	zf-C2H2	13	-
VOQK01035702.1	1761	3000	zf-C2H2	5	-
VOQK01035844.1	3029	4400	zf-C2H2	8	-
VOQK01035979.1	644	1805	zf-C2H2	7	-
VOQK01036243.1	7660	8545	zf-C2H2	5	+
VOQK01036326.1	2139	3066	zf-C2H2	6	-
VOQK01036864.1	1901	2819	zf-C2H2	6	-
VOQK01037076.1	2091	3444	zf-C2H2	15	-
VOQK01037160.1	36806	38471	zf-C2H2	9	-
VOQK01037183.1	13494	14391	zf-C2H2	5	-
VOQK01037266.1	11812	15498	zf-C2H2	5	+
VOQK01037290.1	4500	5376	zf-C2H2	5	+
VOQK01037312.1	33697	35788	zf-C2H2	13	+
VOQK01037363.1	28079	29170	zf-C2H2	7	+
VOQK01037628.1	9624	11067	zf-C2H2	12	-
VOQK01038140.1	103	832	zf-C2H2	6	-
VOQK01038223.1	1899	2988	zf-C2H2	6	-
VOQK01038851.1	790	1588	zf-C2H2	8	+
VOQK01040023.1	0	426	zf-C2H2	5	+
VOQK01040189.1	885	2085	zf-C2H2	9	+
VOQK01040232.1	6120	6981	zf-C2H2	5	+
VOQK01040268.1	898	1972	zf-C2H2	11	-
VOQK01040493.1	32773	33811	zf-C2H2	7	-
VOQK01040493.1	41968	43165	zf-C2H2	8	-
VOQK01041557.1	2601	3222	zf-C2H2	6	+
VOQK01041680.1	1	586	zf-C2H2	6	-
VOQK01042056.1	6320	7118	zf-C2H2	5	-
VOQK01042140.1	11945	13214	zf-C2H2	8	+
VOQK01042186.1	1556	3225	zf-C2H2	16	+
VOQK01042206.1	3267	5906	zf-C2H2	8	+
VOQK01042209.1	3043	4186	zf-C2H2	8	-
VOQK01042332.1	25528	29752	zf-C2H2	7	-
VOQK01042557.1	4566	5256	zf-C2H2	5	+
VOQK01042590.1	3325	5485	zf-C2H2	20	-
VOQK01042591.1	82355	85457	zf-C2H2	5	-
VOQK01042656.1	32290	35689	zf-C2H2	6	-
VOQK01042748.1	2412	3988	zf-C2H2	5	-
VOQK01042748.1	5554	7582	zf-C2H2	5	-
VOQK01042792.1	38339	39956	zf-C2H2	9	-
VOQK01042792.1	46691	47693	zf-C2H2	11	-
VOQK01042792.1	52582	53422	zf-C2H2	5	-
VOQK01042966.1	27114	28491	zf-C2H2	7	+
VOQK01042972.1	44712	46131	zf-C2H2	5	+
VOQK01043002.1	3867	4671	zf-C2H2	8	+
VOQK01043002.1	5655	6198	zf-C2H2	6	+
VOQK01043011.1	54557	55634	zf-C2H2	5	-
VOQK01043035.1	5539	5917	zf-C2H2	5	-
VOQK01043054.1	7734	9327	zf-C2H2	11	-
VOQK01043108.1	2368	3538	zf-C2H2	8	-
VOQK01043147.1	5323	6196	zf-C2H2	9	+
VOQK01043147.1	6452	7145	zf-C2H2	6	+
VOQK01043279.1	29267	31073	zf-C2H2	7	+
VOQK01043509.1	0	603	zf-C2H2	7	+
VOQK01043550.1	190	727	zf-C2H2	5	+
VOQK01043553.1	10632	12030	zf-C2H2	10	+
VOQK01043579.1	35251	36175	zf-C2H2	6	+
VOQK01043603.1	37089	38283	zf-C2H2	6	+
VOQK01043613.1	11702	12773	zf-C2H2	5	-
VOQK01043657.1	17182	18742	zf-C2H2	5	-
VOQK01043660.1	49599	53892	zf-C2H2	12	-
VOQK01043736.1	3054	4179	zf-C2H2	7	-
VOQK01043836.1	17999	19529	zf-C2H2	10	-
VOQK01043841.1	2403	3819	zf-C2H2	6	-
VOQK01043883.1	17065	18277	zf-C2H2	6	+
VOQK01044002.1	4595	5771	zf-C2H2	8	-
VOQK01044217.1	13902	15108	zf-C2H2	7	-
```
