## Supplementary Data 2 for "Transposable elements drive the evolution of metazoan zinc finger genes": Benthochromis_horii_znfs.bed

```
VVBR01000332.1	1381	2479	zf-C2H2	13	+
VVBR01000537.1	1046	2783	zf-C2H2	17	-
VVBR01000611.1	10486	11710	zf-C2H2	8	-
VVBR01000682.1	57446	59550	zf-C2H2	21	-
VVBR01000682.1	61436	65391	zf-C2H2	25	+
VVBR01000682.1	67171	68086	zf-C2H2	7	+
VVBR01000729.1	17789	18830	zf-C2H2	8	-
VVBR01000842.1	0	1263	zf-C2H2	11	-
VVBR01000842.1	4507	5902	zf-C2H2	12	-
VVBR01000952.1	1	1276	zf-C2H2	10	+
VVBR01000952.1	6732	8106	zf-C2H2	10	+
VVBR01001141.1	1722	3123	zf-C2H2	8	-
VVBR01001141.1	3538	4828	zf-C2H2	8	-
VVBR01001363.1	8635	10399	zf-C2H2	12	+
VVBR01001796.1	2588	4278	zf-C2H2	12	+
VVBR01001796.1	15802	17314	zf-C2H2	10	+
VVBR01001833.1	5544	7836	zf-C2H2	7	-
VVBR01001922.1	2646	4581	zf-C2H2	11	+
VVBR01001927.1	11279	12230	zf-C2H2	6	+
VVBR01002528.1	6017	7157	zf-C2H2	11	+
VVBR01002935.1	2	1583	zf-C2H2	10	-
VVBR01002968.1	3018	4077	zf-C2H2	9	+
VVBR01003027.1	2027	2825	zf-C2H2	5	-
VVBR01003120.1	10437	13499	zf-C2H2	23	-
VVBR01003201.1	6111	7122	zf-C2H2	5	-
VVBR01003226.1	83328	86070	zf-C2H2	5	+
VVBR01003288.1	626	1277	zf-C2H2	6	+
VVBR01003357.1	21962	22916	zf-C2H2	7	+
VVBR01003643.1	7953	9078	zf-C2H2	7	-
VVBR01003711.1	8039	9734	zf-C2H2	5	-
VVBR01003748.1	5860	7084	zf-C2H2	13	-
VVBR01004982.1	3008	3884	zf-C2H2	5	-
VVBR01005062.1	81181	82111	zf-C2H2	7	-
VVBR01005072.1	14313	16965	zf-C2H2	5	-
VVBR01005126.1	15614	16553	zf-C2H2	6	-
VVBR01005365.1	12387	13812	zf-C2H2	15	-
VVBR01005704.1	1825	3250	zf-C2H2	10	-
VVBR01005780.1	11415	12300	zf-C2H2	6	-
VVBR01005780.1	12459	13359	zf-C2H2	6	-
VVBR01006282.1	8137	9394	zf-C2H2	11	-
VVBR01006340.1	5277	6324	zf-C2H2	8	+
VVBR01006348.1	904	1813	zf-C2H2	5	-
VVBR01006410.1	1217	2846	zf-C2H2	11	+
VVBR01006689.1	3877	4954	zf-C2H2	7	-
VVBR01006728.1	53129	58034	zf-C2H2	8	+
VVBR01006928.1	47430	50892	zf-C2H2	10	-
VVBR01006943.1	10169	14477	zf-C2H2	14	+
VVBR01007061.1	814	2848	zf-C2H2	6	-
VVBR01007337.1	3303	4422	zf-C2H2	7	+
VVBR01007439.1	1646	2738	zf-C2H2	9	-
VVBR01007775.1	1928	2879	zf-C2H2	6	+
VVBR01008017.1	11401	12418	zf-C2H2	8	+
VVBR01008100.1	4640	5333	zf-C2H2	6	-
VVBR01008100.1	6079	7090	zf-C2H2	9	-
VVBR01008191.1	2	1976	zf-C2H2	8	+
VVBR01008208.1	3580	6991	zf-C2H2	5	-
VVBR01008273.1	9730	10375	zf-C2H2	5	+
VVBR01008557.1	4589	5189	zf-C2H2	5	-
VVBR01008796.1	6521	7391	zf-C2H2	9	+
VVBR01008917.1	4524	14167	zf-C2H2	48	-
VVBR01009219.1	1522	2851	zf-C2H2	9	+
VVBR01009278.1	16221	18036	zf-C2H2	6	-
VVBR01009354.1	3553	4894	zf-C2H2	12	+
VVBR01009431.1	4240	8200	zf-C2H2	6	-
VVBR01009540.1	8982	9813	zf-C2H2	5	-
VVBR01009601.1	1	991	zf-C2H2	11	+
VVBR01009623.1	1316	2198	zf-C2H2	5	+
VVBR01009750.1	11647	12739	zf-C2H2	6	-
VVBR01009750.1	27115	28099	zf-C2H2	5	+
VVBR01009861.1	17131	20800	zf-C2H2	5	-
VVBR01010062.1	1539	3855	zf-C2H2	16	-
VVBR01010062.1	4735	5680	zf-C2H2	10	-
VVBR01010062.1	7451	8093	zf-C2H2	5	-
VVBR01010257.1	840	2553	zf-C2H2	11	+
VVBR01010794.1	3791	4661	zf-C2H2	6	-
VVBR01010890.1	87114	88404	zf-C2H2	6	+
VVBR01011154.1	2022	3342	zf-C2H2	6	-
VVBR01011430.1	3281	4319	zf-C2H2	7	-
VVBR01011690.1	788	1685	zf-C2H2	8	-
VVBR01011950.1	4237	6049	zf-C2H2	7	+
VVBR01012223.1	2873	4286	zf-C2H2	15	-
VVBR01012331.1	23414	29086	zf-C2H2	11	-
VVBR01012425.1	12246	14907	zf-C2H2	7	+
VVBR01012515.1	1139	6650	zf-C2H2	10	-
VVBR01012522.1	7218	8589	zf-C2H2	5	-
VVBR01012559.1	29859	33534	zf-C2H2	26	+
VVBR01012599.1	8581	10210	zf-C2H2	10	-
VVBR01012678.1	16140	17727	zf-C2H2	15	+
VVBR01012807.1	20721	23808	zf-C2H2	9	-
VVBR01012914.1	21397	22783	zf-C2H2	10	-
VVBR01012928.1	0	774	zf-C2H2	5	-
VVBR01013325.1	1609	3052	zf-C2H2	5	-
VVBR01013541.1	7688	8927	zf-C2H2	5	+
VVBR01013916.1	9035	10910	zf-C2H2	5	-
VVBR01013953.1	2	2261	zf-C2H2	6	+
VVBR01013965.1	3465	4743	zf-C2H2	14	-
VVBR01013971.1	7949	9470	zf-C2H2	6	+
VVBR01014191.1	5813	7265	zf-C2H2	5	-
VVBR01014634.1	5192	6533	zf-C2H2	12	+
VVBR01014971.1	13873	15766	zf-C2H2	17	+
VVBR01015053.1	3057	3888	zf-C2H2	5	+
VVBR01015304.1	7985	8961	zf-C2H2	5	-
VVBR01015405.1	18736	21322	zf-C2H2	6	+
VVBR01015730.1	2	2027	zf-C2H2	9	+
VVBR01015851.1	112	934	zf-C2H2	8	+
VVBR01016040.1	21026	22382	zf-C2H2	7	-
VVBR01016282.1	5468	6473	zf-C2H2	12	-
VVBR01016287.1	448	1066	zf-C2H2	7	-
VVBR01016418.1	0	480	zf-C2H2	6	+
VVBR01016923.1	4782	9018	zf-C2H2	7	-
VVBR01016989.1	161	1490	zf-C2H2	8	+
VVBR01017409.1	19363	21163	zf-C2H2	9	-
VVBR01017440.1	4431	5079	zf-C2H2	6	+
VVBR01017489.1	42417	43107	zf-C2H2	5	-
VVBR01017515.1	15272	16421	zf-C2H2	10	+
VVBR01017791.1	7834	9199	zf-C2H2	11	+
VVBR01018422.1	5337	6738	zf-C2H2	8	-
VVBR01018893.1	3538	4525	zf-C2H2	6	+
VVBR01019133.1	1538	2696	zf-C2H2	8	+
VVBR01019419.1	2328	3348	zf-C2H2	7	+
VVBR01019485.1	1148	2876	zf-C2H2	8	-
VVBR01019540.1	8727	14503	zf-C2H2	9	-
VVBR01019776.1	12457	15841	zf-C2H2	5	+
VVBR01020230.1	763	1282	zf-C2H2	5	+
VVBR01020410.1	36032	37541	zf-C2H2	9	+
VVBR01020667.1	23514	26025	zf-C2H2	9	-
VVBR01021886.1	4200	7729	zf-C2H2	8	-
VVBR01022183.1	9262	10114	zf-C2H2	6	-
VVBR01022183.1	11257	12298	zf-C2H2	9	-
VVBR01022213.1	1371	1983	zf-C2H2	5	+
VVBR01022374.1	12196	14693	zf-C2H2	8	+
VVBR01022480.1	3832	5884	zf-C2H2	6	+
VVBR01023079.1	678	2076	zf-C2H2	11	+
VVBR01023149.1	3301	4186	zf-C2H2	5	+
VVBR01023155.1	74691	78646	zf-C2H2	9	-
VVBR01023326.1	16486	18262	zf-C2H2	5	-
VVBR01023387.1	60656	61526	zf-C2H2	7	+
VVBR01023440.1	0	1206	zf-C2H2	7	-
VVBR01023454.1	4950	6651	zf-C2H2	6	+
VVBR01023454.1	10919	15557	zf-C2H2	5	+
VVBR01023595.1	2812	3838	zf-C2H2	11	+
VVBR01023657.1	6009	7302	zf-C2H2	11	+
VVBR01023709.1	5980	10552	zf-C2H2	26	-
VVBR01024334.1	4694	5693	zf-C2H2	7	+
VVBR01024737.1	1509	3129	zf-C2H2	6	+
VVBR01024999.1	17495	18932	zf-C2H2	5	-
VVBR01025027.1	12466	13075	zf-C2H2	7	-
VVBR01025098.1	4742	5435	zf-C2H2	6	-
VVBR01025098.1	11482	12148	zf-C2H2	6	-
VVBR01025098.1	18577	19378	zf-C2H2	7	-
VVBR01025124.1	13801	14440	zf-C2H2	6	-
VVBR01025124.1	15474	16107	zf-C2H2	6	-
VVBR01025210.1	14985	15615	zf-C2H2	5	+
VVBR01025307.1	4514	5549	zf-C2H2	5	+
VVBR01025393.1	6636	7584	zf-C2H2	9	-
VVBR01025393.1	11570	13128	zf-C2H2	15	-
VVBR01025393.1	19088	20687	zf-C2H2	17	-
VVBR01025873.1	30	717	zf-C2H2	6	+
VVBR01026151.1	23750	24380	zf-C2H2	7	+
VVBR01026292.1	30340	32305	zf-C2H2	11	-
VVBR01026528.1	8577	9426	zf-C2H2	6	+
VVBR01027224.1	14533	16084	zf-C2H2	11	-
VVBR01027269.1	1027	2167	zf-C2H2	7	+
VVBR01027418.1	6344	7172	zf-C2H2	6	+
VVBR01027789.1	3304	4792	zf-C2H2	13	+
VVBR01027789.1	13996	16126	zf-C2H2	20	+
VVBR01027987.1	17411	18803	zf-C2H2	5	-
VVBR01028033.1	1826	2561	zf-C2H2	6	+
VVBR01028087.1	5478	7470	zf-C2H2	16	+
VVBR01028637.1	2	1043	zf-C2H2	6	+
VVBR01028637.1	6087	10443	zf-C2H2	7	+
VVBR01028637.1	25253	26264	zf-C2H2	11	+
VVBR01028637.1	33623	35192	zf-C2H2	9	+
VVBR01028875.1	3164	4043	zf-C2H2	6	-
VVBR01029042.1	4935	5877	zf-C2H2	6	+
VVBR01029347.1	6716	7502	zf-C2H2	5	-
VVBR01030278.1	2711	4184	zf-C2H2	10	+
VVBR01030397.1	2374	2875	zf-C2H2	6	-
VVBR01030410.1	693	1650	zf-C2H2	6	-
VVBR01030907.1	4432	7041	zf-C2H2	15	+
VVBR01030907.1	7514	8695	zf-C2H2	9	+
VVBR01030907.1	9588	10578	zf-C2H2	8	+
VVBR01031322.1	12230	13007	zf-C2H2	5	-
VVBR01031465.1	2379	3485	zf-C2H2	5	-
VVBR01031506.1	31057	34705	zf-C2H2	9	+
VVBR01031588.1	637	1303	zf-C2H2	5	-
VVBR01031727.1	762	1311	zf-C2H2	5	-
VVBR01031871.1	42969	44979	zf-C2H2	11	+
VVBR01031871.1	70289	72749	zf-C2H2	6	+
VVBR01032183.1	4965	6156	zf-C2H2	6	+
VVBR01032383.1	1070	1751	zf-C2H2	6	+
VVBR01032383.1	2007	3100	zf-C2H2	5	+
VVBR01032624.1	9987	12036	zf-C2H2	13	+
VVBR01032624.1	17890	19972	zf-C2H2	14	+
VVBR01033168.1	1791	2823	zf-C2H2	12	-
VVBR01033551.1	6893	7949	zf-C2H2	11	-
VVBR01034331.1	60303	63363	zf-C2H2	5	+
VVBR01034700.1	3768	4953	zf-C2H2	11	+
VVBR01035017.1	3652	4045	zf-C2H2	5	-
VVBR01035065.1	11405	12695	zf-C2H2	9	-
VVBR01035378.1	1798	2602	zf-C2H2	8	+
VVBR01035378.1	6004	6748	zf-C2H2	6	+
VVBR01035832.1	1937	2750	zf-C2H2	7	+
VVBR01036308.1	4529	6088	zf-C2H2	12	+
VVBR01037039.1	25573	26282	zf-C2H2	7	-
VVBR01037088.1	8483	9797	zf-C2H2	12	+
VVBR01037433.1	1531	2530	zf-C2H2	7	-
VVBR01037744.1	10425	11964	zf-C2H2	10	-
VVBR01037744.1	17387	18566	zf-C2H2	7	-
VVBR01037887.1	998	3677	zf-C2H2	6	-
VVBR01037890.1	834	2493	zf-C2H2	12	-
VVBR01038677.1	956	1847	zf-C2H2	6	-
VVBR01038805.1	362	1613	zf-C2H2	9	-
VVBR01038928.1	5397	6750	zf-C2H2	7	+
VVBR01038947.1	1754	3116	zf-C2H2	9	-
VVBR01039007.1	5163	7979	zf-C2H2	15	-
VVBR01039154.1	840	1650	zf-C2H2	8	-
VVBR01039377.1	445	1021	zf-C2H2	6	+
VVBR01039380.1	313	901	zf-C2H2	6	+
VVBR01040963.1	39017	43823	zf-C2H2	12	-
VVBR01041163.1	20751	23289	zf-C2H2	6	-
VVBR01041282.1	8728	11380	zf-C2H2	5	-
VVBR01041933.1	4327	5341	zf-C2H2	9	-
VVBR01042135.1	19168	20491	zf-C2H2	10	+
VVBR01043261.1	18671	20244	zf-C2H2	17	+
VVBR01043530.1	2279	3251	zf-C2H2	5	+
VVBR01043739.1	1863	5634	zf-C2H2	5	+
VVBR01043744.1	4240	5938	zf-C2H2	8	-
VVBR01043907.1	13502	14534	zf-C2H2	6	+
VVBR01044049.1	1	790	zf-C2H2	8	+
VVBR01044095.1	2076	3192	zf-C2H2	7	-
VVBR01044555.1	18518	19856	zf-C2H2	12	-
VVBR01045080.1	6963	8545	zf-C2H2	7	-
VVBR01045271.1	2927	4205	zf-C2H2	14	+
VVBR01045668.1	8350	9124	zf-C2H2	5	+
VVBR01045986.1	1036	1975	zf-C2H2	5	-
VVBR01046055.1	3781	4546	zf-C2H2	6	-
VVBR01046345.1	2124	3310	zf-C2H2	11	-
VVBR01046478.1	2	470	zf-C2H2	5	+
VVBR01046768.1	0	414	zf-C2H2	5	+
VVBR01048340.1	10359	10986	zf-C2H2	6	-
VVBR01048340.1	12668	13451	zf-C2H2	8	-
VVBR01048963.1	3059	3743	zf-C2H2	6	-
VVBR01048963.1	4234	5206	zf-C2H2	10	-
VVBR01049026.1	2313	2895	zf-C2H2	7	-
VVBR01049504.1	810	1611	zf-C2H2	5	+
VVBR01049631.1	6184	7327	zf-C2H2	10	-
VVBR01049988.1	2703	4785	zf-C2H2	8	-
VVBR01050018.1	2563	3715	zf-C2H2	8	+
VVBR01050335.1	4098	5235	zf-C2H2	8	+
VVBR01050379.1	1684	3055	zf-C2H2	8	-
VVBR01050379.1	6626	8114	zf-C2H2	9	-
VVBR01050543.1	1688	2246	zf-C2H2	6	+
VVBR01050568.1	769	2065	zf-C2H2	11	+
VVBR01050713.1	3952	4423	zf-C2H2	6	+
VVBR01051423.1	1434	2784	zf-C2H2	11	-
VVBR01051560.1	3093	4533	zf-C2H2	8	+
VVBR01051671.1	1498	2419	zf-C2H2	9	+
VVBR01051673.1	663	1620	zf-C2H2	11	+
VVBR01052031.1	1376	2384	zf-C2H2	7	-
VVBR01052276.1	2961	3645	zf-C2H2	6	-
VVBR01052588.1	1897	2737	zf-C2H2	9	-
VVBR01052619.1	1193	2573	zf-C2H2	12	-
VVBR01052633.1	2197	3340	zf-C2H2	8	+
VVBR01052750.1	9852	11058	zf-C2H2	9	-
VVBR01052917.1	8047	8767	zf-C2H2	7	+
VVBR01053490.1	14913	16125	zf-C2H2	6	+
VVBR01053539.1	3036	3834	zf-C2H2	7	+
VVBR01053685.1	3130	4057	zf-C2H2	5	+
VVBR01053936.1	1789	2548	zf-C2H2	8	+
VVBR01054575.1	719	1847	zf-C2H2	5	+
VVBR01054769.1	553	1579	zf-C2H2	11	+
VVBR01054797.1	1222	1939	zf-C2H2	7	-
VVBR01054834.1	3385	4069	zf-C2H2	7	-
VVBR01054834.1	4570	5446	zf-C2H2	7	-
VVBR01054839.1	2464	3235	zf-C2H2	10	-
VVBR01054978.1	1853	2405	zf-C2H2	6	-
VVBR01054978.1	4135	5080	zf-C2H2	9	-
VVBR01055054.1	1	730	zf-C2H2	9	+
VVBR01055054.1	1048	1726	zf-C2H2	6	+
VVBR01055095.1	5285	5987	zf-C2H2	7	-
VVBR01055174.1	658	1351	zf-C2H2	7	-
VVBR01055267.1	1257	2328	zf-C2H2	11	-
VVBR01055319.1	1771	2692	zf-C2H2	8	+
VVBR01055366.1	854	2051	zf-C2H2	9	+
VVBR01055470.1	4461	5391	zf-C2H2	10	-
VVBR01055470.1	5553	7365	zf-C2H2	20	-
VVBR01055619.1	1692	2778	zf-C2H2	6	+
VVBR01055630.1	2895	3579	zf-C2H2	7	-
VVBR01055809.1	2253	3111	zf-C2H2	5	+
VVBR01055868.1	13173	15825	zf-C2H2	5	-
VVBR01055887.1	81011	87161	zf-C2H2	16	-
VVBR01055910.1	7908	9060	zf-C2H2	10	+
VVBR01056205.1	9167	10793	zf-C2H2	13	+
VVBR01056380.1	12104	13355	zf-C2H2	12	-
VVBR01056412.1	3127	3811	zf-C2H2	5	-
VVBR01056412.1	4084	4999	zf-C2H2	9	-
VVBR01056440.1	38398	39457	zf-C2H2	5	-
VVBR01056511.1	2635	3448	zf-C2H2	8	+
VVBR01056511.1	5810	6381	zf-C2H2	6	+
VVBR01056515.1	4645	5917	zf-C2H2	9	-
VVBR01056515.1	11275	12172	zf-C2H2	5	-
VVBR01056515.1	14570	15710	zf-C2H2	6	-
VVBR01056525.1	44523	45681	zf-C2H2	5	-
VVBR01056554.1	2996	4487	zf-C2H2	5	+
VVBR01056683.1	9207	11859	zf-C2H2	5	-
VVBR01056806.1	2	2114	zf-C2H2	16	-
VVBR01056806.1	15531	19050	zf-C2H2	14	-
VVBR01056806.1	27895	30998	zf-C2H2	13	-
VVBR01056811.1	6298	8107	zf-C2H2	16	-
VVBR01056829.1	7487	8495	zf-C2H2	5	-
VVBR01057252.1	9991	11320	zf-C2H2	9	+
VVBR01057297.1	904	2269	zf-C2H2	9	-
VVBR01057385.1	44769	45855	zf-C2H2	7	+
VVBR01057405.1	3312	9504	zf-C2H2	15	+
VVBR01057511.1	16370	17345	zf-C2H2	7	+
VVBR01057528.1	2648	3494	zf-C2H2	5	-
VVBR01057953.1	2520	4347	zf-C2H2	14	-
VVBR01057954.1	7397	9125	zf-C2H2	13	-
VVBR01057954.1	12236	13757	zf-C2H2	9	-
VVBR01058127.1	2680	3754	zf-C2H2	9	+
VVBR01058157.1	0	606	zf-C2H2	7	+
```
