## Supplementary Data 2 for "Transposable elements drive the evolution of metazoan zinc finger genes": Benthochromis_melanoides_znfs.bed

```
VVBS01000194.1	16097	17564	zf-C2H2	5	-
VVBS01000220.1	62114	65142	zf-C2H2	12	-
VVBS01000726.1	1922	2774	zf-C2H2	6	-
VVBS01000726.1	3917	4958	zf-C2H2	9	-
VVBS01000726.1	10951	11644	zf-C2H2	6	-
VVBS01000726.1	17646	18312	zf-C2H2	6	-
VVBS01000726.1	24740	25541	zf-C2H2	7	-
VVBS01000735.1	11250	12201	zf-C2H2	5	+
VVBS01000809.1	9099	11448	zf-C2H2	10	+
VVBS01001298.1	37406	38018	zf-C2H2	5	-
VVBS01001425.1	38504	39578	zf-C2H2	9	-
VVBS01001485.1	339	1668	zf-C2H2	8	+
VVBS01001634.1	59	752	zf-C2H2	6	+
VVBS01001822.1	65472	69120	zf-C2H2	9	-
VVBS01001959.1	6571	9559	zf-C2H2	5	-
VVBS01002513.1	1228	2266	zf-C2H2	7	+
VVBS01003035.1	13861	14596	zf-C2H2	6	-
VVBS01003080.1	16601	17147	zf-C2H2	6	-
VVBS01003178.1	3341	4829	zf-C2H2	13	+
VVBS01003525.1	2998	3793	zf-C2H2	6	-
VVBS01003559.1	12359	15743	zf-C2H2	5	+
VVBS01003668.1	2	1271	zf-C2H2	14	+
VVBS01003711.1	31972	32842	zf-C2H2	7	-
VVBS01003754.1	5965	7900	zf-C2H2	11	-
VVBS01004065.1	3204	8109	zf-C2H2	8	+
VVBS01004068.1	7347	8559	zf-C2H2	6	+
VVBS01004416.1	2114	3479	zf-C2H2	11	-
VVBS01004592.1	17603	18557	zf-C2H2	7	-
VVBS01004713.1	35722	38464	zf-C2H2	5	-
VVBS01004793.1	10549	11446	zf-C2H2	8	+
VVBS01004938.1	2181	3459	zf-C2H2	14	-
VVBS01005266.1	1	517	zf-C2H2	5	+
VVBS01005469.1	14040	15243	zf-C2H2	5	+
VVBS01005702.1	6899	7682	zf-C2H2	8	+
VVBS01005702.1	9347	9974	zf-C2H2	6	+
VVBS01006119.1	10426	13477	zf-C2H2	23	-
VVBS01006471.1	235	1441	zf-C2H2	9	-
VVBS01006551.1	9337	10966	zf-C2H2	11	-
VVBS01006771.1	3633	5097	zf-C2H2	11	-
VVBS01006787.1	4903	6702	zf-C2H2	7	+
VVBS01006999.1	1791	2589	zf-C2H2	5	-
VVBS01007330.1	3303	12927	zf-C2H2	48	+
VVBS01007491.1	441	960	zf-C2H2	5	+
VVBS01007711.1	33674	35243	zf-C2H2	9	-
VVBS01007886.1	17631	19068	zf-C2H2	5	-
VVBS01007921.1	13097	14321	zf-C2H2	7	+
VVBS01007921.1	16742	17639	zf-C2H2	5	+
VVBS01007921.1	22997	24089	zf-C2H2	7	+
VVBS01008399.1	4036	5575	zf-C2H2	15	-
VVBS01008399.1	32497	33556	zf-C2H2	9	+
VVBS01008725.1	33482	37421	zf-C2H2	6	+
VVBS01008829.1	2987	3863	zf-C2H2	5	-
VVBS01008842.1	5397	6444	zf-C2H2	8	+
VVBS01008889.1	4521	6612	zf-C2H2	8	+
VVBS01008914.1	338	1589	zf-C2H2	10	-
VVBS01009030.1	36151	36841	zf-C2H2	5	-
VVBS01009319.1	6908	8350	zf-C2H2	12	+
VVBS01009654.1	4435	5512	zf-C2H2	5	+
VVBS01009691.1	794	1982	zf-C2H2	8	+
VVBS01009739.1	403	1288	zf-C2H2	5	+
VVBS01010078.1	811	1957	zf-C2H2	8	+
VVBS01010176.1	11289	13368	zf-C2H2	18	-
VVBS01010176.1	15249	19173	zf-C2H2	24	+
VVBS01010176.1	20919	21834	zf-C2H2	7	+
VVBS01010236.1	18663	20916	zf-C2H2	5	-
VVBS01011626.1	42426	44508	zf-C2H2	6	-
VVBS01011918.1	2355	3858	zf-C2H2	15	+
VVBS01012332.1	23616	25425	zf-C2H2	6	-
VVBS01012907.1	1489	2957	zf-C2H2	5	+
VVBS01013010.1	888	1899	zf-C2H2	5	+
VVBS01013124.1	840	2583	zf-C2H2	11	+
VVBS01013124.1	12482	13352	zf-C2H2	9	+
VVBS01013159.1	1742	4054	zf-C2H2	7	-
VVBS01013375.1	12106	17675	zf-C2H2	10	-
VVBS01013431.1	1754	2444	zf-C2H2	6	-
VVBS01013873.1	9004	9835	zf-C2H2	5	-
VVBS01013943.1	3804	8727	zf-C2H2	12	-
VVBS01014389.1	5351	8864	zf-C2H2	14	+
VVBS01014389.1	22125	25828	zf-C2H2	18	+
VVBS01014488.1	20412	24618	zf-C2H2	7	+
VVBS01014502.1	2325	4002	zf-C2H2	5	-
VVBS01015035.1	19782	21411	zf-C2H2	10	+
VVBS01015117.1	179880	180912	zf-C2H2	6	-
VVBS01015184.1	8474	12917	zf-C2H2	9	+
VVBS01015387.1	1288	3010	zf-C2H2	9	+
VVBS01015825.1	4107	5133	zf-C2H2	11	-
VVBS01016349.1	969	3480	zf-C2H2	9	-
VVBS01017057.1	4506	6018	zf-C2H2	10	-
VVBS01017265.1	2444	3323	zf-C2H2	6	+
VVBS01017371.1	3799	4918	zf-C2H2	7	+
VVBS01017371.1	14756	16052	zf-C2H2	12	+
VVBS01017407.1	6689	7781	zf-C2H2	6	-
VVBS01017407.1	22191	23175	zf-C2H2	5	+
VVBS01018041.1	14086	14845	zf-C2H2	7	-
VVBS01018174.1	1510	2935	zf-C2H2	10	-
VVBS01018174.1	12327	13923	zf-C2H2	13	+
VVBS01018174.1	22784	24074	zf-C2H2	9	+
VVBS01018901.1	3030	6093	zf-C2H2	13	-
VVBS01019097.1	6	3535	zf-C2H2	8	+
VVBS01019221.1	15164	17534	zf-C2H2	6	-
VVBS01019619.1	10190	12773	zf-C2H2	15	+
VVBS01019619.1	13246	14413	zf-C2H2	9	+
VVBS01019619.1	15306	16296	zf-C2H2	8	+
VVBS01020007.1	65254	70883	zf-C2H2	10	-
VVBS01020884.1	3086	4607	zf-C2H2	9	+
VVBS01020884.1	7692	9419	zf-C2H2	13	+
VVBS01020990.1	33355	35479	zf-C2H2	11	-
VVBS01021031.1	4203	5400	zf-C2H2	7	-
VVBS01021129.1	3480	4818	zf-C2H2	12	+
VVBS01021265.1	2651	4019	zf-C2H2	10	+
VVBS01021265.1	7405	8890	zf-C2H2	9	+
VVBS01021284.1	1489	2060	zf-C2H2	6	-
VVBS01021284.1	4453	5488	zf-C2H2	8	-
VVBS01021349.1	4494	6422	zf-C2H2	18	-
VVBS01021349.1	9665	11090	zf-C2H2	12	-
VVBS01021404.1	1117	2093	zf-C2H2	5	-
VVBS01021469.1	6413	7457	zf-C2H2	11	+
VVBS01021590.1	1763	3188	zf-C2H2	15	+
VVBS01021724.1	3638	4424	zf-C2H2	5	-
VVBS01022328.1	7215	7983	zf-C2H2	5	+
VVBS01022614.1	11397	13307	zf-C2H2	12	-
VVBS01022697.1	4233	6300	zf-C2H2	21	+
VVBS01022783.1	23779	24409	zf-C2H2	7	+
VVBS01023089.1	3429	4615	zf-C2H2	11	+
VVBS01023450.1	7904	9602	zf-C2H2	5	-
VVBS01023498.1	27637	28876	zf-C2H2	5	-
VVBS01023572.1	3974	4793	zf-C2H2	6	-
VVBS01023572.1	8063	8867	zf-C2H2	8	-
VVBS01023682.1	21992	25667	zf-C2H2	26	-
VVBS01023760.1	12065	13652	zf-C2H2	15	+
VVBS01023779.1	693	2166	zf-C2H2	10	-
VVBS01023835.1	11878	12910	zf-C2H2	5	+
VVBS01023987.1	6722	8078	zf-C2H2	7	+
VVBS01024202.1	16410	18402	zf-C2H2	16	+
VVBS01024388.1	12887	19568	zf-C2H2	15	+
VVBS01024739.1	1078	1759	zf-C2H2	6	+
VVBS01024739.1	2015	3108	zf-C2H2	5	+
VVBS01025336.1	20235	23697	zf-C2H2	10	-
VVBS01025582.1	7257	8851	zf-C2H2	7	-
VVBS01025697.1	3612	4959	zf-C2H2	12	-
VVBS01025806.1	38388	39613	zf-C2H2	6	-
VVBS01025901.1	0	993	zf-C2H2	8	+
VVBS01026185.1	2664	4482	zf-C2H2	5	+
VVBS01026216.1	2814	4032	zf-C2H2	12	+
VVBS01026576.1	4315	5116	zf-C2H2	8	+
VVBS01026926.1	2860	3754	zf-C2H2	6	-
VVBS01027227.1	482	2225	zf-C2H2	13	-
VVBS01027436.1	3611	5693	zf-C2H2	14	-
VVBS01027436.1	11591	13640	zf-C2H2	13	-
VVBS01027905.1	65	749	zf-C2H2	6	+
VVBS01028010.1	10169	14777	zf-C2H2	14	+
VVBS01028407.1	2	410	zf-C2H2	5	+
VVBS01028503.1	0	1077	zf-C2H2	10	-
VVBS01028568.1	5820	6462	zf-C2H2	5	+
VVBS01028568.1	8237	9182	zf-C2H2	10	+
VVBS01028568.1	9467	12350	zf-C2H2	20	+
VVBS01028623.1	39955	41146	zf-C2H2	6	-
VVBS01028996.1	6720	7548	zf-C2H2	6	+
VVBS01029203.1	2484	3774	zf-C2H2	6	-
VVBS01029599.1	22744	24136	zf-C2H2	5	+
VVBS01029782.1	0	1422	zf-C2H2	5	+
VVBS01029807.1	1743	3105	zf-C2H2	9	-
VVBS01029912.1	1908	2706	zf-C2H2	7	-
VVBS01029924.1	2895	3972	zf-C2H2	7	+
VVBS01029954.1	578	1577	zf-C2H2	7	+
VVBS01030002.1	3117	4553	zf-C2H2	16	+
VVBS01030141.1	12077	15137	zf-C2H2	5	-
VVBS01030325.1	1613	2624	zf-C2H2	7	+
VVBS01030489.1	42729	44691	zf-C2H2	10	+
VVBS01030489.1	70190	72650	zf-C2H2	6	+
VVBS01030610.1	14148	15669	zf-C2H2	6	+
VVBS01031429.1	21313	24688	zf-C2H2	6	-
VVBS01031431.1	31718	32786	zf-C2H2	7	+
VVBS01031553.1	7703	8633	zf-C2H2	10	-
VVBS01031553.1	8795	10709	zf-C2H2	20	-
VVBS01031976.1	5677	6454	zf-C2H2	8	+
VVBS01032221.1	425	1481	zf-C2H2	6	-
VVBS01032306.1	1683	3786	zf-C2H2	5	-
VVBS01032309.1	3784	5806	zf-C2H2	6	+
VVBS01032348.1	10176	12348	zf-C2H2	8	+
VVBS01032479.1	13977	15852	zf-C2H2	17	+
VVBS01032761.1	965	2333	zf-C2H2	8	-
VVBS01032988.1	12819	14520	zf-C2H2	6	+
VVBS01032988.1	18592	23402	zf-C2H2	6	+
VVBS01033251.1	37983	39009	zf-C2H2	5	-
VVBS01033457.1	600	1461	zf-C2H2	5	-
VVBS01033663.1	878	1958	zf-C2H2	11	+
VVBS01034212.1	0	720	zf-C2H2	7	-
VVBS01034221.1	2432	3458	zf-C2H2	7	+
VVBS01034476.1	1937	5708	zf-C2H2	5	+
VVBS01034531.1	7219	8344	zf-C2H2	7	-
VVBS01034635.1	2322	3342	zf-C2H2	7	+
VVBS01034649.1	2869	3979	zf-C2H2	8	-
VVBS01034668.1	1628	3151	zf-C2H2	12	-
VVBS01035326.1	1457	2378	zf-C2H2	9	+
VVBS01035409.1	11053	12196	zf-C2H2	10	+
VVBS01035562.1	2150	3809	zf-C2H2	12	+
VVBS01036230.1	5967	6885	zf-C2H2	7	+
VVBS01036339.1	2610	3920	zf-C2H2	12	-
VVBS01036695.1	0	672	zf-C2H2	7	+
VVBS01036901.1	2210	3161	zf-C2H2	6	-
VVBS01037400.1	2115	3486	zf-C2H2	8	-
VVBS01037400.1	7059	8547	zf-C2H2	9	-
VVBS01037588.1	1308	2457	zf-C2H2	6	-
VVBS01037588.1	2872	4162	zf-C2H2	8	-
VVBS01037689.1	282	774	zf-C2H2	5	-
VVBS01037803.1	1328	2003	zf-C2H2	6	+
VVBS01037803.1	3002	3641	zf-C2H2	6	+
VVBS01037822.1	2650	3607	zf-C2H2	7	-
VVBS01038300.1	517	1498	zf-C2H2	9	+
VVBS01039519.1	918	1743	zf-C2H2	8	-
VVBS01039862.1	11290	12007	zf-C2H2	7	-
VVBS01040008.1	6907	7612	zf-C2H2	6	+
VVBS01040320.1	13009	14296	zf-C2H2	8	+
VVBS01040470.1	4460	5870	zf-C2H2	12	-
VVBS01040592.1	30679	31391	zf-C2H2	7	-
VVBS01040781.1	40841	42929	zf-C2H2	5	+
VVBS01041136.1	24187	25786	zf-C2H2	17	+
VVBS01041136.1	31683	33213	zf-C2H2	15	+
VVBS01041136.1	37189	38191	zf-C2H2	9	+
VVBS01041379.1	1	901	zf-C2H2	6	-
VVBS01041691.1	864	1677	zf-C2H2	7	-
VVBS01041890.1	18074	20219	zf-C2H2	17	+
VVBS01041929.1	6019	7375	zf-C2H2	14	+
VVBS01042066.1	7402	8809	zf-C2H2	6	+
VVBS01042073.1	353	1187	zf-C2H2	5	-
VVBS01042551.1	2760	4164	zf-C2H2	12	-
VVBS01042751.1	1800	2430	zf-C2H2	6	-
VVBS01042751.1	4161	5307	zf-C2H2	12	-
VVBS01042770.1	1164	2088	zf-C2H2	5	-
VVBS01042783.1	5384	7109	zf-C2H2	15	-
VVBS01042919.1	3018	3822	zf-C2H2	8	+
VVBS01042919.1	4315	4999	zf-C2H2	6	+
VVBS01043584.1	6926	10445	zf-C2H2	6	+
VVBS01043831.1	479	1310	zf-C2H2	5	-
VVBS01043842.1	6799	7987	zf-C2H2	8	+
VVBS01044021.1	6340	8791	zf-C2H2	6	+
VVBS01044137.1	2185	2956	zf-C2H2	9	-
VVBS01045066.1	5335	7210	zf-C2H2	5	+
VVBS01045255.1	10786	11713	zf-C2H2	7	-
VVBS01045303.1	5603	8243	zf-C2H2	21	-
VVBS01046111.1	674	1361	zf-C2H2	6	-
VVBS01046111.1	2217	2922	zf-C2H2	7	-
VVBS01046524.1	1919	3059	zf-C2H2	7	-
VVBS01046600.1	10619	12074	zf-C2H2	9	-
VVBS01046600.1	17451	18630	zf-C2H2	7	-
VVBS01046762.1	8232	9225	zf-C2H2	6	+
VVBS01047040.1	3260	4206	zf-C2H2	9	+
VVBS01047040.1	4614	5172	zf-C2H2	6	+
VVBS01047240.1	1564	2575	zf-C2H2	9	-
VVBS01047279.1	17374	18697	zf-C2H2	10	-
VVBS01047421.1	4615	5671	zf-C2H2	11	-
VVBS01048169.1	12397	13174	zf-C2H2	5	-
VVBS01048515.1	4436	6467	zf-C2H2	9	-
VVBS01048616.1	8463	9276	zf-C2H2	5	-
VVBS01048678.1	8565	9930	zf-C2H2	9	+
VVBS01048714.1	2852	3821	zf-C2H2	6	-
VVBS01049032.1	7180	8596	zf-C2H2	11	-
VVBS01049091.1	2211	3411	zf-C2H2	8	-
VVBS01049129.1	4248	5598	zf-C2H2	11	+
VVBS01049461.1	918	2073	zf-C2H2	8	+
VVBS01049640.1	4614	5526	zf-C2H2	6	+
VVBS01049781.1	1303	1855	zf-C2H2	6	+
VVBS01049905.1	6379	6892	zf-C2H2	6	-
VVBS01050122.1	1609	3109	zf-C2H2	12	-
VVBS01050137.1	802	1630	zf-C2H2	5	+
VVBS01050297.1	1	820	zf-C2H2	10	+
VVBS01050466.1	1287	2403	zf-C2H2	7	-
VVBS01050593.1	3991	5323	zf-C2H2	9	+
VVBS01050661.1	4259	4985	zf-C2H2	9	-
VVBS01050676.1	3058	4342	zf-C2H2	14	+
VVBS01050768.1	1	655	zf-C2H2	8	+
VVBS01051191.1	2363	2945	zf-C2H2	7	-
VVBS01051509.1	1942	3028	zf-C2H2	6	+
VVBS01051525.1	3730	4717	zf-C2H2	6	+
VVBS01051537.1	1904	2888	zf-C2H2	6	-
VVBS01051550.1	2131	3061	zf-C2H2	8	-
VVBS01051764.1	370	1156	zf-C2H2	7	+
VVBS01051916.1	3422	4106	zf-C2H2	6	-
VVBS01052678.1	2516	3524	zf-C2H2	7	+
VVBS01052831.1	2065	3271	zf-C2H2	9	-
VVBS01052831.1	12429	13635	zf-C2H2	9	-
VVBS01052998.1	4764	7162	zf-C2H2	10	-
VVBS01053136.1	878	1970	zf-C2H2	10	+
VVBS01053556.1	3433	4366	zf-C2H2	7	-
VVBS01053798.1	743	1421	zf-C2H2	6	-
VVBS01053798.1	1739	3074	zf-C2H2	14	-
VVBS01053879.1	3385	4960	zf-C2H2	10	+
VVBS01053901.1	5920	6424	zf-C2H2	6	-
VVBS01053932.1	1408	1984	zf-C2H2	6	-
VVBS01054440.1	2641	3601	zf-C2H2	8	+
VVBS01054440.1	7098	8025	zf-C2H2	5	-
VVBS01054455.1	578	1861	zf-C2H2	13	-
VVBS01054599.1	976	1945	zf-C2H2	10	+
VVBS01054809.1	694	1930	zf-C2H2	8	+
VVBS01055035.1	1701	2385	zf-C2H2	5	-
VVBS01055035.1	2657	3572	zf-C2H2	9	-
VVBS01055045.1	0	837	zf-C2H2	8	-
VVBS01055509.1	2702	3755	zf-C2H2	10	-
VVBS01055540.1	5413	6355	zf-C2H2	7	+
VVBS01055652.1	2665	3763	zf-C2H2	13	+
VVBS01055699.1	30607	31558	zf-C2H2	6	+
VVBS01055980.1	19341	21159	zf-C2H2	6	+
VVBS01056048.1	24475	25126	zf-C2H2	6	+
VVBS01056084.1	3832	8218	zf-C2H2	7	-
VVBS01056084.1	13267	15206	zf-C2H2	10	-
VVBS01056084.1	17686	22140	zf-C2H2	26	-
VVBS01056160.1	17562	18501	zf-C2H2	6	-
VVBS01056277.1	8820	9909	zf-C2H2	11	-
VVBS01056277.1	15233	16043	zf-C2H2	5	-
VVBS01056394.1	45179	46739	zf-C2H2	9	-
VVBS01056476.1	17084	19529	zf-C2H2	7	+
VVBS01056538.1	22136	23240	zf-C2H2	6	+
VVBS01056664.1	8481	9993	zf-C2H2	10	+
VVBS01056745.1	24767	28391	zf-C2H2	5	-
VVBS01056843.1	29174	30958	zf-C2H2	12	+
VVBS01056877.1	2787	3513	zf-C2H2	6	-
VVBS01056929.1	31127	32747	zf-C2H2	6	-
VVBS01056937.1	20745	22116	zf-C2H2	5	+
VVBS01056967.1	1195	2964	zf-C2H2	17	-
VVBS01057052.1	2968	9118	zf-C2H2	16	+
VVBS01057054.1	13403	15437	zf-C2H2	6	+
VVBS01057152.1	23742	24840	zf-C2H2	9	+
VVBS01057369.1	6685	7819	zf-C2H2	11	-
VVBS01057487.1	10723	12112	zf-C2H2	11	+
VVBS01057766.1	1977	3268	zf-C2H2	12	+
VVBS01058070.1	13110	13875	zf-C2H2	6	-
```
