## Supplementary Data 2 for "Transposable elements drive the evolution of metazoan zinc finger genes": Benthochromis_sp._'horii_mahale'_AB-2019_znfs.bed

```
VUWN01000022.1	5416	6820	zf-C2H2	12	+
VUWN01000040.1	760	1946	zf-C2H2	11	-
VUWN01000060.1	396	7080	zf-C2H2	15	-
VUWN01000115.1	74050	74902	zf-C2H2	6	-
VUWN01000115.1	76034	77075	zf-C2H2	9	-
VUWN01000143.1	2944	4312	zf-C2H2	10	-
VUWN01000278.1	1836	2994	zf-C2H2	8	-
VUWN01000410.1	48045	50298	zf-C2H2	5	+
VUWN01000724.1	13775	14864	zf-C2H2	6	+
VUWN01000826.1	3271	4900	zf-C2H2	10	+
VUWN01001002.1	78762	82717	zf-C2H2	9	-
VUWN01001030.1	2517	3459	zf-C2H2	6	+
VUWN01001057.1	13592	15176	zf-C2H2	16	+
VUWN01001116.1	16736	19478	zf-C2H2	5	+
VUWN01001169.1	5291	7308	zf-C2H2	17	+
VUWN01001694.1	3612	4488	zf-C2H2	5	-
VUWN01001946.1	8441	9818	zf-C2H2	11	+
VUWN01002114.1	2113	5491	zf-C2H2	5	+
VUWN01002304.1	61502	65723	zf-C2H2	12	-
VUWN01002583.1	28046	30584	zf-C2H2	6	-
VUWN01003227.1	31954	32824	zf-C2H2	7	-
VUWN01003384.1	10432	12244	zf-C2H2	7	-
VUWN01003465.1	2787	4722	zf-C2H2	11	+
VUWN01003535.1	9885	11467	zf-C2H2	7	+
VUWN01003599.1	4438	6118	zf-C2H2	8	-
VUWN01003636.1	27818	29519	zf-C2H2	6	+
VUWN01003636.1	33565	38368	zf-C2H2	6	+
VUWN01003709.1	1976	3010	zf-C2H2	5	+
VUWN01003980.1	14731	16753	zf-C2H2	6	+
VUWN01004151.1	1966	3454	zf-C2H2	15	-
VUWN01004794.1	510	1386	zf-C2H2	5	+
VUWN01005003.1	2350	3301	zf-C2H2	6	-
VUWN01005065.1	4211	6341	zf-C2H2	20	+
VUWN01005169.1	8744	10806	zf-C2H2	19	-
VUWN01005525.1	4674	5616	zf-C2H2	7	-
VUWN01005538.1	1202	2357	zf-C2H2	8	-
VUWN01005635.1	12031	13081	zf-C2H2	6	+
VUWN01006109.1	18611	19949	zf-C2H2	12	-
VUWN01006345.1	56102	57293	zf-C2H2	6	-
VUWN01006452.1	10572	12111	zf-C2H2	10	-
VUWN01006452.1	17402	18581	zf-C2H2	7	-
VUWN01006533.1	39848	40538	zf-C2H2	5	-
VUWN01006955.1	3591	5178	zf-C2H2	5	-
VUWN01007101.1	2400	3414	zf-C2H2	7	+
VUWN01007207.1	2681	3728	zf-C2H2	13	-
VUWN01007264.1	587	1400	zf-C2H2	8	+
VUWN01007305.1	6406	7345	zf-C2H2	6	+
VUWN01007403.1	3769	4438	zf-C2H2	5	+
VUWN01007466.1	38744	39770	zf-C2H2	5	-
VUWN01007639.1	8937	10812	zf-C2H2	5	-
VUWN01007838.1	1049	2789	zf-C2H2	17	-
VUWN01007850.1	32779	35458	zf-C2H2	6	+
VUWN01007945.1	2174	3491	zf-C2H2	8	+
VUWN01008010.1	9715	15490	zf-C2H2	9	+
VUWN01009915.1	25430	26381	zf-C2H2	6	+
VUWN01010700.1	35782	39430	zf-C2H2	9	+
VUWN01011021.1	2395	4054	zf-C2H2	12	-
VUWN01011099.1	66296	68375	zf-C2H2	18	-
VUWN01011099.1	70249	74173	zf-C2H2	24	+
VUWN01011099.1	75920	76835	zf-C2H2	7	+
VUWN01011114.1	469	2224	zf-C2H2	8	-
VUWN01011267.1	5730	9366	zf-C2H2	5	-
VUWN01011491.1	4945	5921	zf-C2H2	5	-
VUWN01011504.1	84601	85810	zf-C2H2	12	-
VUWN01011620.1	6363	7719	zf-C2H2	14	+
VUWN01011938.1	4320	5029	zf-C2H2	7	+
VUWN01011954.1	17229	18768	zf-C2H2	15	-
VUWN01012028.1	2910	4020	zf-C2H2	8	-
VUWN01012156.1	1229	2453	zf-C2H2	13	-
VUWN01012267.1	2401	3961	zf-C2H2	9	+
VUWN01012541.1	3549	4566	zf-C2H2	8	-
VUWN01012831.1	1121	2522	zf-C2H2	8	-
VUWN01012831.1	2937	4227	zf-C2H2	8	-
VUWN01012880.1	54037	55069	zf-C2H2	6	-
VUWN01012968.1	195	1113	zf-C2H2	7	-
VUWN01013302.1	2447	3426	zf-C2H2	7	-
VUWN01013384.1	1941	6297	zf-C2H2	7	-
VUWN01013384.1	11384	12683	zf-C2H2	7	-
VUWN01013468.1	46556	47846	zf-C2H2	9	-
VUWN01013468.1	56851	58477	zf-C2H2	13	-
VUWN01013505.1	1742	2822	zf-C2H2	8	-
VUWN01013784.1	1743	2676	zf-C2H2	10	+
VUWN01013837.1	5288	6440	zf-C2H2	10	+
VUWN01013837.1	14271	15387	zf-C2H2	7	+
VUWN01013902.1	362	896	zf-C2H2	7	-
VUWN01013944.1	2296	3778	zf-C2H2	12	-
VUWN01014461.1	73398	78897	zf-C2H2	10	+
VUWN01014865.1	7098	7968	zf-C2H2	9	+
VUWN01014939.1	0	762	zf-C2H2	5	-
VUWN01015243.1	2126	2930	zf-C2H2	8	+
VUWN01015243.1	6211	7069	zf-C2H2	6	+
VUWN01015619.1	6322	7777	zf-C2H2	5	-
VUWN01015740.1	5516	6227	zf-C2H2	9	-
VUWN01015828.1	24821	25964	zf-C2H2	10	-
VUWN01016092.1	31500	33591	zf-C2H2	5	-
VUWN01016247.1	45059	46517	zf-C2H2	5	-
VUWN01016269.1	19178	20999	zf-C2H2	6	+
VUWN01016400.1	4026	4653	zf-C2H2	5	-
VUWN01016402.1	8071	9199	zf-C2H2	5	-
VUWN01016447.1	1177	5785	zf-C2H2	14	+
VUWN01016532.1	2546	3239	zf-C2H2	6	-
VUWN01016532.1	3973	4984	zf-C2H2	9	-
VUWN01016699.1	4795	6298	zf-C2H2	14	+
VUWN01016714.1	15213	17544	zf-C2H2	6	-
VUWN01016785.1	1779	3588	zf-C2H2	6	+
VUWN01016796.1	274	1693	zf-C2H2	15	-
VUWN01017260.1	4532	8978	zf-C2H2	26	-
VUWN01017394.1	2674	3193	zf-C2H2	5	-
VUWN01017449.1	7055	8411	zf-C2H2	7	+
VUWN01017458.1	11297	11876	zf-C2H2	5	+
VUWN01017528.1	10418	13469	zf-C2H2	23	-
VUWN01017624.1	5716	6763	zf-C2H2	8	+
VUWN01017766.1	1281	2613	zf-C2H2	9	-
VUWN01017821.1	18523	19894	zf-C2H2	5	-
VUWN01017928.1	33545	36929	zf-C2H2	5	+
VUWN01017944.1	11402	12353	zf-C2H2	5	+
VUWN01017952.1	13478	14888	zf-C2H2	12	-
VUWN01018138.1	1570	2656	zf-C2H2	6	+
VUWN01018277.1	1143	2607	zf-C2H2	11	+
VUWN01018366.1	4794	5487	zf-C2H2	6	-
VUWN01018366.1	11503	12169	zf-C2H2	6	-
VUWN01018366.1	18617	19418	zf-C2H2	7	-
VUWN01018442.1	2140	2875	zf-C2H2	6	+
VUWN01018493.1	6414	7488	zf-C2H2	9	-
VUWN01018678.1	4881	6516	zf-C2H2	14	+
VUWN01018742.1	39597	40665	zf-C2H2	7	-
VUWN01018782.1	3095	3905	zf-C2H2	5	+
VUWN01018782.1	9867	11241	zf-C2H2	11	+
VUWN01018811.1	0	813	zf-C2H2	10	+
VUWN01018811.1	2544	3174	zf-C2H2	6	+
VUWN01018813.1	4880	5593	zf-C2H2	6	-
VUWN01018861.1	1525	4165	zf-C2H2	21	+
VUWN01018986.1	2007	5778	zf-C2H2	5	+
VUWN01019071.1	7789	8866	zf-C2H2	7	-
VUWN01019109.1	17428	18865	zf-C2H2	5	-
VUWN01019140.1	1168	2092	zf-C2H2	5	-
VUWN01019175.1	836	2324	zf-C2H2	9	+
VUWN01019175.1	5897	7268	zf-C2H2	8	+
VUWN01019434.1	38198	41081	zf-C2H2	20	-
VUWN01019434.1	41365	42310	zf-C2H2	10	-
VUWN01019434.1	44082	44724	zf-C2H2	5	-
VUWN01019609.1	2443	3601	zf-C2H2	5	+
VUWN01019643.1	16014	17634	zf-C2H2	6	-
VUWN01019798.1	1458	2091	zf-C2H2	6	+
VUWN01019798.1	3091	3730	zf-C2H2	6	+
VUWN01019856.1	979	5884	zf-C2H2	8	-
VUWN01019914.1	6530	7649	zf-C2H2	7	-
VUWN01020112.1	5298	6810	zf-C2H2	10	-
VUWN01020452.1	8331	9543	zf-C2H2	6	+
VUWN01020569.1	9482	12065	zf-C2H2	15	+
VUWN01020569.1	12538	13705	zf-C2H2	9	+
VUWN01020569.1	14598	15576	zf-C2H2	8	+
VUWN01020619.1	17387	18164	zf-C2H2	5	+
VUWN01021014.1	6296	7658	zf-C2H2	15	+
VUWN01021230.1	9989	12071	zf-C2H2	6	+
VUWN01021427.1	6678	8496	zf-C2H2	5	+
VUWN01021472.1	3185	4142	zf-C2H2	7	-
VUWN01021547.1	4103	6758	zf-C2H2	7	+
VUWN01022046.1	3632	4511	zf-C2H2	6	-
VUWN01022983.1	2724	3717	zf-C2H2	8	-
VUWN01023285.1	4468	8037	zf-C2H2	9	-
VUWN01023385.1	3592	4630	zf-C2H2	7	-
VUWN01023389.1	2824	3508	zf-C2H2	6	-
VUWN01023389.1	4001	5123	zf-C2H2	12	-
VUWN01023570.1	1293	2571	zf-C2H2	11	+
VUWN01023656.1	2381	3029	zf-C2H2	6	-
VUWN01023727.1	7767	8580	zf-C2H2	5	-
VUWN01023824.1	1802	2798	zf-C2H2	7	+
VUWN01023983.1	59369	62429	zf-C2H2	5	+
VUWN01024108.1	5909	7187	zf-C2H2	14	-
VUWN01024149.1	10016	12065	zf-C2H2	13	+
VUWN01024149.1	18232	20314	zf-C2H2	14	+
VUWN01024261.1	53	1196	zf-C2H2	8	-
VUWN01024348.1	14310	15831	zf-C2H2	6	+
VUWN01024970.1	1939	2983	zf-C2H2	11	-
VUWN01025042.1	2493	3429	zf-C2H2	9	-
VUWN01025229.1	1145	2006	zf-C2H2	9	-
VUWN01025586.1	24099	25467	zf-C2H2	8	+
VUWN01026201.1	2094	2931	zf-C2H2	5	+
VUWN01026201.1	8255	9266	zf-C2H2	11	+
VUWN01026201.1	16597	18166	zf-C2H2	9	+
VUWN01026768.1	2076	2832	zf-C2H2	8	-
VUWN01026864.1	40957	42867	zf-C2H2	12	+
VUWN01026978.1	3563	5528	zf-C2H2	11	+
VUWN01027236.1	6189	7392	zf-C2H2	5	-
VUWN01027993.1	511	1087	zf-C2H2	7	+
VUWN01028121.1	9213	10062	zf-C2H2	6	+
VUWN01028454.1	6701	7664	zf-C2H2	7	+
VUWN01028838.1	18171	19125	zf-C2H2	7	-
VUWN01028859.1	2975	3959	zf-C2H2	8	-
VUWN01028910.1	632	1619	zf-C2H2	6	-
VUWN01029078.1	16935	18528	zf-C2H2	5	+
VUWN01029148.1	1	1063	zf-C2H2	7	+
VUWN01030008.1	1956	2955	zf-C2H2	7	-
VUWN01030096.1	6211	7909	zf-C2H2	5	+
VUWN01030221.1	733	4213	zf-C2H2	6	-
VUWN01031842.1	957	1854	zf-C2H2	8	-
VUWN01032187.1	3945	4965	zf-C2H2	7	-
VUWN01032556.1	1769	2591	zf-C2H2	8	-
VUWN01032865.1	5841	9360	zf-C2H2	14	+
VUWN01032865.1	22681	24751	zf-C2H2	16	+
VUWN01032944.1	206	698	zf-C2H2	5	+
VUWN01033129.1	6028	7354	zf-C2H2	11	+
VUWN01033206.1	509	1586	zf-C2H2	6	-
VUWN01033580.1	4019	5003	zf-C2H2	6	+
VUWN01033689.1	36340	37873	zf-C2H2	10	+
VUWN01033729.1	1921	4000	zf-C2H2	5	+
VUWN01033748.1	30058	33764	zf-C2H2	27	+
VUWN01033810.1	44477	47939	zf-C2H2	10	+
VUWN01033854.1	39203	41453	zf-C2H2	7	-
VUWN01034375.1	4664	8858	zf-C2H2	7	-
VUWN01034441.1	1213	2257	zf-C2H2	7	+
VUWN01034713.1	700	1507	zf-C2H2	5	-
VUWN01034729.1	4948	6436	zf-C2H2	13	-
VUWN01034774.1	18011	20621	zf-C2H2	6	-
VUWN01034823.1	19032	20271	zf-C2H2	5	+
VUWN01034858.1	4532	5882	zf-C2H2	11	+
VUWN01034926.1	10552	12316	zf-C2H2	12	-
VUWN01035278.1	13453	14737	zf-C2H2	5	+
VUWN01035287.1	25253	27599	zf-C2H2	10	+
VUWN01035297.1	9388	11143	zf-C2H2	17	+
VUWN01035449.1	1787	2345	zf-C2H2	6	-
VUWN01035449.1	2693	3218	zf-C2H2	5	-
VUWN01035672.1	8150	10630	zf-C2H2	8	+
VUWN01035732.1	0	486	zf-C2H2	6	+
VUWN01036012.1	3104	4172	zf-C2H2	5	-
VUWN01036356.1	4407	6501	zf-C2H2	8	+
VUWN01036377.1	12273	13950	zf-C2H2	5	+
VUWN01036424.1	60768	66918	zf-C2H2	16	+
VUWN01036735.1	1863	2475	zf-C2H2	5	+
VUWN01037252.1	22891	26830	zf-C2H2	6	+
VUWN01037556.1	14	1922	zf-C2H2	20	+
VUWN01037556.1	2084	3014	zf-C2H2	10	+
VUWN01037637.1	3716	4613	zf-C2H2	5	-
VUWN01037637.1	7034	8174	zf-C2H2	6	-
VUWN01037701.1	7804	8929	zf-C2H2	7	-
VUWN01038409.1	288	1011	zf-C2H2	7	-
VUWN01038546.1	1	406	zf-C2H2	5	+
VUWN01039346.1	2	542	zf-C2H2	7	+
VUWN01039372.1	2354	3200	zf-C2H2	9	+
VUWN01039629.1	1190	4259	zf-C2H2	13	+
VUWN01039957.1	693	2406	zf-C2H2	11	+
VUWN01040232.1	1810	3847	zf-C2H2	20	-
VUWN01040369.1	2257	2908	zf-C2H2	6	-
VUWN01041047.1	4102	5092	zf-C2H2	9	+
VUWN01041047.1	14252	15290	zf-C2H2	7	+
VUWN01041082.1	220	1450	zf-C2H2	13	-
VUWN01041456.1	610	1609	zf-C2H2	7	+
VUWN01041948.1	5410	6337	zf-C2H2	5	+
VUWN01042126.1	4092	13704	zf-C2H2	48	-
VUWN01042143.1	4947	5856	zf-C2H2	5	+
VUWN01042200.1	4357	5578	zf-C2H2	9	+
VUWN01042485.1	3268	4402	zf-C2H2	11	+
VUWN01042521.1	633	1260	zf-C2H2	6	+
VUWN01042810.1	320	1277	zf-C2H2	6	-
VUWN01042853.1	912	1869	zf-C2H2	11	+
VUWN01042866.1	2142	3235	zf-C2H2	5	-
VUWN01042866.1	3491	4172	zf-C2H2	6	-
VUWN01042976.1	789	1473	zf-C2H2	6	+
VUWN01043682.1	956	1877	zf-C2H2	8	+
VUWN01043769.1	1489	2155	zf-C2H2	5	+
VUWN01044121.1	32690	33767	zf-C2H2	5	+
VUWN01044157.1	15054	16578	zf-C2H2	11	-
VUWN01044201.1	1	388	zf-C2H2	5	+
VUWN01044294.1	1568	2399	zf-C2H2	5	-
VUWN01044348.1	968	1517	zf-C2H2	5	+
VUWN01044402.1	82	976	zf-C2H2	11	+
VUWN01044493.1	1795	3142	zf-C2H2	9	-
VUWN01044708.1	6295	7081	zf-C2H2	5	-
VUWN01044944.1	1421	1992	zf-C2H2	6	-
VUWN01045286.1	306	984	zf-C2H2	5	+
VUWN01045337.1	1673	3146	zf-C2H2	10	+
VUWN01045416.1	3996	5070	zf-C2H2	9	-
VUWN01045753.1	1929	3339	zf-C2H2	8	-
VUWN01045872.1	8502	9504	zf-C2H2	9	-
VUWN01045872.1	13478	15008	zf-C2H2	15	-
VUWN01045872.1	20812	22411	zf-C2H2	17	-
VUWN01046098.1	4472	5357	zf-C2H2	9	-
VUWN01046365.1	19595	20960	zf-C2H2	9	+
VUWN01046438.1	3697	4975	zf-C2H2	13	-
VUWN01046462.1	502	1120	zf-C2H2	7	+
VUWN01046543.1	1472	2387	zf-C2H2	6	+
VUWN01046573.1	5982	6729	zf-C2H2	7	+
VUWN01046573.1	7002	7686	zf-C2H2	5	+
VUWN01046598.1	2	1301	zf-C2H2	10	-
VUWN01046694.1	3635	4418	zf-C2H2	8	+
VUWN01046791.1	4112	5525	zf-C2H2	15	+
VUWN01046837.1	0	710	zf-C2H2	8	-
VUWN01046906.1	2583	3333	zf-C2H2	9	-
VUWN01047015.1	2209	3481	zf-C2H2	9	+
VUWN01047158.1	1029	2466	zf-C2H2	12	-
VUWN01047279.1	2170	3532	zf-C2H2	9	-
VUWN01047279.1	9777	12510	zf-C2H2	14	-
VUWN01047346.1	1156	1648	zf-C2H2	5	+
VUWN01047443.1	980	2039	zf-C2H2	8	-
VUWN01047463.1	2197	3094	zf-C2H2	8	-
VUWN01047633.1	4337	5621	zf-C2H2	14	+
VUWN01047733.1	942	1866	zf-C2H2	10	+
VUWN01047772.1	2023	2599	zf-C2H2	6	-
VUWN01047927.1	413	971	zf-C2H2	7	-
VUWN01047927.1	1464	2340	zf-C2H2	7	-
VUWN01048123.1	1717	2875	zf-C2H2	7	-
VUWN01048194.1	1730	2738	zf-C2H2	7	+
VUWN01048328.1	11507	13136	zf-C2H2	11	+
VUWN01048432.1	1550	2801	zf-C2H2	9	-
VUWN01048539.1	9242	9938	zf-C2H2	7	+
VUWN01048541.1	7271	8216	zf-C2H2	9	+
VUWN01048541.1	9947	10499	zf-C2H2	6	+
VUWN01048581.1	2390	3398	zf-C2H2	7	+
VUWN01048708.1	2	434	zf-C2H2	5	+
VUWN01048778.1	29617	30688	zf-C2H2	7	+
VUWN01048840.1	69369	70908	zf-C2H2	5	-
VUWN01048942.1	18514	19696	zf-C2H2	6	+
VUWN01048953.1	35752	37147	zf-C2H2	12	+
VUWN01048953.1	40390	42307	zf-C2H2	18	+
VUWN01049020.1	50514	50985	zf-C2H2	5	+
VUWN01049268.1	41442	43452	zf-C2H2	11	+
VUWN01049268.1	68471	70931	zf-C2H2	6	+
VUWN01049371.1	5829	6969	zf-C2H2	11	+
VUWN01049414.1	12006	13098	zf-C2H2	6	-
VUWN01049414.1	27523	28507	zf-C2H2	5	+
VUWN01049599.1	4821	6334	zf-C2H2	16	+
VUWN01049742.1	74371	79153	zf-C2H2	12	-
VUWN01049803.1	6470	7442	zf-C2H2	5	+
VUWN01049858.1	14428	16468	zf-C2H2	9	-
VUWN01049962.1	2075	2834	zf-C2H2	7	+
VUWN01049962.1	3624	4230	zf-C2H2	7	+
VUWN01050021.1	63050	65084	zf-C2H2	6	-
VUWN01050122.1	635	3134	zf-C2H2	9	+
VUWN01050453.1	15923	17126	zf-C2H2	7	-
VUWN01050833.1	22338	25425	zf-C2H2	9	+
VUWN01050845.1	132686	133613	zf-C2H2	7	-
VUWN01050941.1	8237	9236	zf-C2H2	8	-
VUWN01051006.1	19394	20690	zf-C2H2	12	+
VUWN01051012.1	828	2319	zf-C2H2	10	-
VUWN01051012.1	8586	10314	zf-C2H2	13	-
VUWN01051012.1	13396	14917	zf-C2H2	9	-
VUWN01051012.1	22314	23826	zf-C2H2	10	-
VUWN01051012.1	35562	37071	zf-C2H2	9	-
VUWN01051214.1	1716	3045	zf-C2H2	8	-
VUWN01051322.1	26162	26927	zf-C2H2	6	-
VUWN01051367.1	65425	71041	zf-C2H2	10	-
VUWN01052073.1	6177	7236	zf-C2H2	9	+
```
