## Supplementary Data 2 for "Transposable elements drive the evolution of metazoan zinc finger genes": Benthochromis_tricoti_znfs.bed

```
VUVV01000384.1	3177	4155	zf-C2H2	7	+
VUVV01000384.1	10219	11233	zf-C2H2	7	+
VUVV01000568.1	22363	23278	zf-C2H2	7	-
VUVV01000568.1	25031	29014	zf-C2H2	25	-
VUVV01000568.1	30940	33019	zf-C2H2	18	+
VUVV01000587.1	3650	4592	zf-C2H2	7	-
VUVV01000777.1	11418	12402	zf-C2H2	5	+
VUVV01000818.1	4244	6284	zf-C2H2	9	-
VUVV01001304.1	17222	18659	zf-C2H2	5	-
VUVV01001502.1	14211	15633	zf-C2H2	12	+
VUVV01001575.1	1876	3553	zf-C2H2	5	-
VUVV01001710.1	10973	12368	zf-C2H2	12	+
VUVV01001710.1	15610	17509	zf-C2H2	18	+
VUVV01001968.1	4279	5764	zf-C2H2	10	+
VUVV01002289.1	2484	3852	zf-C2H2	10	+
VUVV01002678.1	1380	2709	zf-C2H2	8	-
VUVV01002718.1	14115	15162	zf-C2H2	8	-
VUVV01002822.1	8332	11419	zf-C2H2	9	+
VUVV01003030.1	4647	8853	zf-C2H2	7	-
VUVV01003076.1	8150	9848	zf-C2H2	5	-
VUVV01003445.1	14537	15479	zf-C2H2	6	-
VUVV01003556.1	17852	19265	zf-C2H2	5	-
VUVV01003830.1	10302	11051	zf-C2H2	6	+
VUVV01003843.1	3123	5088	zf-C2H2	11	+
VUVV01003960.1	16554	18999	zf-C2H2	7	+
VUVV01004204.1	770	2126	zf-C2H2	7	-
VUVV01004386.1	2058	3126	zf-C2H2	5	-
VUVV01004528.1	1864	2956	zf-C2H2	6	+
VUVV01004529.1	1138	2866	zf-C2H2	8	-
VUVV01004579.1	1309	2297	zf-C2H2	7	+
VUVV01004885.1	1069	2608	zf-C2H2	10	+
VUVV01004986.1	96568	97627	zf-C2H2	9	-
VUVV01004997.1	968	1847	zf-C2H2	7	-
VUVV01005001.1	1537	2635	zf-C2H2	9	-
VUVV01005039.1	1714	2599	zf-C2H2	5	-
VUVV01005563.1	1038	1983	zf-C2H2	5	-
VUVV01005877.1	20797	23029	zf-C2H2	6	-
VUVV01006020.1	1688	2645	zf-C2H2	6	+
VUVV01006223.1	37306	39685	zf-C2H2	6	+
VUVV01006570.1	2877	6255	zf-C2H2	5	+
VUVV01006689.1	22682	23714	zf-C2H2	5	+
VUVV01007151.1	10083	15693	zf-C2H2	10	+
VUVV01007527.1	1135	3157	zf-C2H2	6	+
VUVV01007542.1	6792	7911	zf-C2H2	7	+
VUVV01007562.1	16747	19000	zf-C2H2	5	-
VUVV01007612.1	2696	3104	zf-C2H2	5	+
VUVV01007691.1	11387	13199	zf-C2H2	20	+
VUVV01007691.1	13361	14291	zf-C2H2	9	+
VUVV01007870.1	114	1536	zf-C2H2	15	-
VUVV01007994.1	8001	8871	zf-C2H2	7	-
VUVV01008087.1	8366	9901	zf-C2H2	10	+
VUVV01008098.1	1	3352	zf-C2H2	9	-
VUVV01008375.1	4691	5522	zf-C2H2	5	-
VUVV01008399.1	4490	6569	zf-C2H2	8	+
VUVV01008518.1	1190	2591	zf-C2H2	8	-
VUVV01008518.1	3039	4329	zf-C2H2	8	-
VUVV01008556.1	2009	3041	zf-C2H2	6	+
VUVV01008647.1	78875	79949	zf-C2H2	9	-
VUVV01009099.1	1087	2443	zf-C2H2	9	-
VUVV01009341.1	4385	6154	zf-C2H2	8	-
VUVV01009522.1	37608	40611	zf-C2H2	5	+
VUVV01009526.1	945	1728	zf-C2H2	8	-
VUVV01009535.1	12114	15978	zf-C2H2	13	-
VUVV01009639.1	13041	16677	zf-C2H2	5	+
VUVV01010100.1	4545	7398	zf-C2H2	15	-
VUVV01010130.1	1136	2060	zf-C2H2	5	-
VUVV01010763.1	2	524	zf-C2H2	6	+
VUVV01010835.1	4698	6698	zf-C2H2	6	+
VUVV01010837.1	32582	33981	zf-C2H2	15	+
VUVV01010890.1	5290	6394	zf-C2H2	6	+
VUVV01010990.1	6802	7774	zf-C2H2	5	+
VUVV01011112.1	5468	7028	zf-C2H2	9	+
VUVV01011294.1	9544	11056	zf-C2H2	9	+
VUVV01011548.1	248	1706	zf-C2H2	5	+
VUVV01011890.1	3792	5819	zf-C2H2	17	+
VUVV01012006.1	2	863	zf-C2H2	5	-
VUVV01012195.1	2139	3015	zf-C2H2	5	-
VUVV01012933.1	15733	16888	zf-C2H2	8	-
VUVV01013762.1	3662	4652	zf-C2H2	8	-
VUVV01013762.1	5545	6712	zf-C2H2	9	-
VUVV01013762.1	7185	9768	zf-C2H2	15	-
VUVV01013861.1	1722	3813	zf-C2H2	5	-
VUVV01014404.1	24538	25627	zf-C2H2	9	-
VUVV01014406.1	1573	2645	zf-C2H2	9	+
VUVV01014406.1	3788	4640	zf-C2H2	6	+
VUVV01014695.1	15400	16876	zf-C2H2	5	+
VUVV01014845.1	9425	11054	zf-C2H2	11	-
VUVV01015579.1	1292	2243	zf-C2H2	6	-
VUVV01015609.1	2867	4130	zf-C2H2	11	+
VUVV01015609.1	13438	15568	zf-C2H2	20	+
VUVV01015920.1	1973	2702	zf-C2H2	6	+
VUVV01015920.1	9980	10646	zf-C2H2	6	+
VUVV01016362.1	4983	6795	zf-C2H2	7	+
VUVV01016575.1	17198	18569	zf-C2H2	5	-
VUVV01016684.1	12915	16377	zf-C2H2	10	+
VUVV01016872.1	4663	6136	zf-C2H2	10	-
VUVV01017224.1	1049	1697	zf-C2H2	6	-
VUVV01017395.1	760	1558	zf-C2H2	5	-
VUVV01018271.1	2979	7884	zf-C2H2	8	+
VUVV01018364.1	4058	5237	zf-C2H2	7	-
VUVV01018426.1	13636	18493	zf-C2H2	6	-
VUVV01018426.1	22626	24327	zf-C2H2	6	-
VUVV01018886.1	5007	6147	zf-C2H2	11	-
VUVV01018922.1	4743	7353	zf-C2H2	6	+
VUVV01018985.1	4161	4854	zf-C2H2	6	-
VUVV01018985.1	5636	6353	zf-C2H2	9	-
VUVV01019440.1	5174	7283	zf-C2H2	6	+
VUVV01019881.1	93733	96121	zf-C2H2	6	-
VUVV01020100.1	90548	91178	zf-C2H2	7	-
VUVV01020339.1	3933	4884	zf-C2H2	6	+
VUVV01020431.1	2429	3668	zf-C2H2	5	+
VUVV01020490.1	1	5732	zf-C2H2	9	+
VUVV01021083.1	9	1020	zf-C2H2	5	+
VUVV01021286.1	13229	20873	zf-C2H2	8	-
VUVV01021660.1	6525	7650	zf-C2H2	7	-
VUVV01021699.1	18441	20142	zf-C2H2	16	+
VUVV01022115.1	5040	6858	zf-C2H2	5	+
VUVV01022985.1	4577	5864	zf-C2H2	8	+
VUVV01023328.1	9000	10875	zf-C2H2	5	-
VUVV01023418.1	19664	21674	zf-C2H2	11	+
VUVV01023621.1	3991	6310	zf-C2H2	7	-
VUVV01023651.1	10485	12381	zf-C2H2	5	+
VUVV01023736.1	3462	4155	zf-C2H2	6	-
VUVV01024083.1	12232	14280	zf-C2H2	6	+
VUVV01024782.1	2178	3333	zf-C2H2	7	+
VUVV01024978.1	2054	3338	zf-C2H2	12	+
VUVV01025128.1	13109	14963	zf-C2H2	12	+
VUVV01025175.1	2576	3527	zf-C2H2	6	+
VUVV01026065.1	23347	24295	zf-C2H2	9	-
VUVV01026065.1	28285	29815	zf-C2H2	15	-
VUVV01026065.1	35828	37427	zf-C2H2	17	-
VUVV01027465.1	0	597	zf-C2H2	6	+
VUVV01027766.1	13711	17386	zf-C2H2	26	-
VUVV01028328.1	2842	3673	zf-C2H2	5	+
VUVV01028565.1	9289	11635	zf-C2H2	10	-
VUVV01028840.1	15122	17453	zf-C2H2	6	-
VUVV01028882.1	2784	4026	zf-C2H2	10	-
VUVV01028967.1	2233	3532	zf-C2H2	10	-
VUVV01029064.1	1	996	zf-C2H2	13	+
VUVV01029396.1	4294	5182	zf-C2H2	9	-
VUVV01029426.1	15044	16382	zf-C2H2	12	-
VUVV01029702.1	9007	9820	zf-C2H2	5	-
VUVV01029807.1	41252	42029	zf-C2H2	5	+
VUVV01029863.1	5466	8106	zf-C2H2	21	-
VUVV01030101.1	56628	57819	zf-C2H2	6	-
VUVV01030130.1	8260	9211	zf-C2H2	5	+
VUVV01030232.1	2	3906	zf-C2H2	9	+
VUVV01030321.1	2210	3434	zf-C2H2	8	-
VUVV01030544.1	1746	3405	zf-C2H2	12	+
VUVV01030550.1	4211	4920	zf-C2H2	7	+
VUVV01030774.1	28174	30916	zf-C2H2	5	-
VUVV01031071.1	2	1586	zf-C2H2	5	+
VUVV01031516.1	10086	10956	zf-C2H2	9	-
VUVV01031516.1	20931	22644	zf-C2H2	11	-
VUVV01031590.1	13052	15176	zf-C2H2	17	-
VUVV01031670.1	1264	2629	zf-C2H2	11	-
VUVV01031769.1	19293	21114	zf-C2H2	6	+
VUVV01032193.1	3539	4763	zf-C2H2	7	+
VUVV01032193.1	7220	8117	zf-C2H2	5	+
VUVV01032193.1	13544	14834	zf-C2H2	9	+
VUVV01032213.1	585	2325	zf-C2H2	13	-
VUVV01032213.1	8602	10330	zf-C2H2	13	-
VUVV01032213.1	13415	14936	zf-C2H2	9	-
VUVV01032569.1	154	730	zf-C2H2	7	+
VUVV01033128.1	1299	2085	zf-C2H2	5	+
VUVV01033162.1	4563	5673	zf-C2H2	8	+
VUVV01033237.1	11999	13067	zf-C2H2	7	-
VUVV01033342.1	1052	1958	zf-C2H2	5	+
VUVV01033381.1	6419	7445	zf-C2H2	11	+
VUVV01033437.1	923	2291	zf-C2H2	8	-
VUVV01033469.1	1	727	zf-C2H2	5	+
VUVV01033469.1	4220	5180	zf-C2H2	8	-
VUVV01034060.1	7032	8757	zf-C2H2	15	+
VUVV01034161.1	5611	9221	zf-C2H2	8	-
VUVV01034218.1	33434	36113	zf-C2H2	6	+
VUVV01034434.1	5156	8714	zf-C2H2	14	+
VUVV01034434.1	21997	25699	zf-C2H2	17	+
VUVV01034442.1	8936	9890	zf-C2H2	7	-
VUVV01034469.1	1001	2489	zf-C2H2	9	+
VUVV01034469.1	6234	7605	zf-C2H2	8	+
VUVV01034552.1	533	1589	zf-C2H2	6	+
VUVV01034690.1	8013	9378	zf-C2H2	9	+
VUVV01034730.1	3824	5336	zf-C2H2	10	-
VUVV01034730.1	16756	17554	zf-C2H2	8	-
VUVV01034849.1	972	2124	zf-C2H2	8	-
VUVV01034886.1	278	1043	zf-C2H2	6	+
VUVV01035645.1	15162	15921	zf-C2H2	7	+
VUVV01035645.1	16711	17317	zf-C2H2	7	+
VUVV01035895.1	32451	33765	zf-C2H2	10	-
VUVV01036008.1	5266	6001	zf-C2H2	6	-
VUVV01036559.1	11525	13435	zf-C2H2	12	-
VUVV01037324.1	742	5188	zf-C2H2	26	+
VUVV01037324.1	7702	9641	zf-C2H2	10	+
VUVV01037324.1	14686	19042	zf-C2H2	7	+
VUVV01037613.1	3896	4916	zf-C2H2	7	-
VUVV01037651.1	1441	2131	zf-C2H2	6	+
VUVV01037651.1	3130	3769	zf-C2H2	6	+
VUVV01037657.1	6506	8088	zf-C2H2	7	+
VUVV01037751.1	1091	1910	zf-C2H2	8	-
VUVV01037808.1	2707	4063	zf-C2H2	14	-
VUVV01037907.1	8154	9450	zf-C2H2	12	+
VUVV01038118.1	538	1570	zf-C2H2	8	-
VUVV01038146.1	2530	3409	zf-C2H2	6	+
VUVV01038279.1	14344	15320	zf-C2H2	5	+
VUVV01038587.1	6912	10296	zf-C2H2	5	-
VUVV01038676.1	1690	2530	zf-C2H2	7	-
VUVV01039135.1	8232	9444	zf-C2H2	6	-
VUVV01039883.1	13441	14848	zf-C2H2	12	-
VUVV01039957.1	2342	3281	zf-C2H2	6	+
VUVV01039960.1	2683	4122	zf-C2H2	17	-
VUVV01039997.1	1057	2810	zf-C2H2	18	-
VUVV01039998.1	3592	13082	zf-C2H2	48	-
VUVV01040700.1	491	1484	zf-C2H2	6	+
VUVV01040782.1	5528	6170	zf-C2H2	5	+
VUVV01040782.1	7975	8920	zf-C2H2	10	+
VUVV01040782.1	9205	12088	zf-C2H2	20	+
VUVV01040823.1	991	1792	zf-C2H2	5	+
VUVV01041182.1	2757	3615	zf-C2H2	5	+
VUVV01041236.1	2738	3755	zf-C2H2	8	+
VUVV01041342.1	12176	14051	zf-C2H2	17	+
VUVV01041465.1	11027	14078	zf-C2H2	23	-
VUVV01041527.1	19732	20935	zf-C2H2	5	+
VUVV01041588.1	712	1726	zf-C2H2	10	-
VUVV01041975.1	2823	5889	zf-C2H2	13	-
VUVV01042891.1	1512	2316	zf-C2H2	8	+
VUVV01042891.1	5592	6411	zf-C2H2	6	+
VUVV01042921.1	1593	2100	zf-C2H2	6	+
VUVV01043031.1	4384	5569	zf-C2H2	11	+
VUVV01043459.1	2595	4530	zf-C2H2	11	+
VUVV01043608.1	15372	16299	zf-C2H2	7	-
VUVV01043692.1	4554	6603	zf-C2H2	13	-
VUVV01043793.1	3831	5913	zf-C2H2	14	-
VUVV01043840.1	4543	5350	zf-C2H2	5	+
VUVV01043861.1	996	1893	zf-C2H2	8	-
VUVV01044175.1	485	1136	zf-C2H2	6	-
VUVV01044536.1	41596	44107	zf-C2H2	9	-
VUVV01045179.1	1912	2674	zf-C2H2	6	-
VUVV01045582.1	476	1517	zf-C2H2	8	+
VUVV01045661.1	338	1493	zf-C2H2	8	+
VUVV01045919.1	853	1372	zf-C2H2	5	+
VUVV01046021.1	3543	4686	zf-C2H2	10	+
VUVV01046491.1	2271	3252	zf-C2H2	9	-
VUVV01046597.1	3443	4629	zf-C2H2	11	+
VUVV01046746.1	5807	7001	zf-C2H2	12	-
VUVV01046822.1	2549	3239	zf-C2H2	6	-
VUVV01046907.1	14843	16367	zf-C2H2	11	-
VUVV01047271.1	932	1976	zf-C2H2	11	+
VUVV01047282.1	2	602	zf-C2H2	7	+
VUVV01047315.1	1093	3317	zf-C2H2	23	-
VUVV01047318.1	2	602	zf-C2H2	6	+
VUVV01047318.1	858	1951	zf-C2H2	5	+
VUVV01047380.1	12678	13368	zf-C2H2	5	+
VUVV01047816.1	12050	12677	zf-C2H2	6	-
VUVV01048036.1	0	876	zf-C2H2	11	+
VUVV01048036.1	1194	1872	zf-C2H2	6	+
VUVV01048203.1	1317	2403	zf-C2H2	6	-
VUVV01048486.1	5642	8075	zf-C2H2	6	+
VUVV01048494.1	20871	23994	zf-C2H2	12	-
VUVV01048754.1	6659	7901	zf-C2H2	12	+
VUVV01048991.1	20656	23116	zf-C2H2	6	+
VUVV01049421.1	8876	10277	zf-C2H2	9	-
VUVV01049688.1	212	1160	zf-C2H2	10	+
VUVV01049688.1	2891	3521	zf-C2H2	6	+
VUVV01049955.1	15930	17550	zf-C2H2	6	-
VUVV01050155.1	2709	3696	zf-C2H2	6	+
VUVV01050380.1	28796	29873	zf-C2H2	5	-
VUVV01051752.1	0	462	zf-C2H2	6	+
VUVV01051950.1	9692	11213	zf-C2H2	6	+
VUVV01052176.1	627	1239	zf-C2H2	5	+
VUVV01052377.1	1052	2012	zf-C2H2	5	-
VUVV01052500.1	0	672	zf-C2H2	5	-
VUVV01052885.1	293	1421	zf-C2H2	5	+
VUVV01053036.1	4356	5640	zf-C2H2	14	+
VUVV01053063.1	10646	13298	zf-C2H2	5	-
VUVV01053142.1	2884	3982	zf-C2H2	13	-
VUVV01053565.1	1062	1812	zf-C2H2	6	+
VUVV01053591.1	2124	2946	zf-C2H2	8	-
VUVV01053653.1	5760	6714	zf-C2H2	6	-
VUVV01053664.1	4855	6133	zf-C2H2	14	-
VUVV01053812.1	1240	2161	zf-C2H2	9	+
VUVV01053920.1	854	1742	zf-C2H2	9	+
VUVV01055072.1	2	401	zf-C2H2	5	+
VUVV01055828.1	1798	2638	zf-C2H2	8	-
VUVV01056317.1	312	996	zf-C2H2	6	+
VUVV01056521.1	619	1168	zf-C2H2	5	-
VUVV01056851.1	1382	2213	zf-C2H2	5	+
VUVV01057004.1	1411	2014	zf-C2H2	7	-
VUVV01057170.1	2487	3444	zf-C2H2	7	-
VUVV01057572.1	3031	4078	zf-C2H2	7	-
VUVV01057612.1	207	765	zf-C2H2	6	+
VUVV01057786.1	4240	5413	zf-C2H2	10	+
VUVV01057992.1	2967	3944	zf-C2H2	13	-
VUVV01058027.1	1231	2734	zf-C2H2	8	+
VUVV01058031.1	2635	3319	zf-C2H2	6	-
VUVV01058031.1	3806	4352	zf-C2H2	6	-
VUVV01058257.1	2435	4010	zf-C2H2	10	-
VUVV01058267.1	623	1316	zf-C2H2	7	-
VUVV01058853.1	5244	6669	zf-C2H2	10	+
VUVV01059150.1	1223	2249	zf-C2H2	5	+
VUVV01059261.1	139	1282	zf-C2H2	7	-
VUVV01059445.1	1628	2390	zf-C2H2	8	+
VUVV01059447.1	4168	5081	zf-C2H2	10	-
VUVV01059823.1	1536	2898	zf-C2H2	9	+
VUVV01060005.1	3024	4119	zf-C2H2	11	-
VUVV01060192.1	164	1133	zf-C2H2	10	+
VUVV01060259.1	1714	2692	zf-C2H2	10	-
VUVV01060338.1	1939	2509	zf-C2H2	5	-
VUVV01060338.1	2908	3823	zf-C2H2	9	-
VUVV01060468.1	496	1435	zf-C2H2	5	-
VUVV01060477.1	2280	2856	zf-C2H2	6	-
VUVV01060482.1	3157	4507	zf-C2H2	11	+
VUVV01060500.1	2	509	zf-C2H2	6	+
VUVV01060619.1	31873	33502	zf-C2H2	10	+
VUVV01060683.1	27892	29026	zf-C2H2	11	+
VUVV01060797.1	122	1040	zf-C2H2	7	-
VUVV01060806.1	7136	8288	zf-C2H2	10	+
VUVV01060806.1	15870	16986	zf-C2H2	7	+
VUVV01060934.1	12845	14384	zf-C2H2	15	-
VUVV01061133.1	32292	38442	zf-C2H2	16	+
VUVV01061315.1	339	7014	zf-C2H2	15	-
VUVV01061375.1	10567	11857	zf-C2H2	6	-
VUVV01061448.1	5823	7281	zf-C2H2	11	+
VUVV01061448.1	16159	17449	zf-C2H2	9	+
VUVV01061486.1	721	1711	zf-C2H2	7	-
VUVV01061507.1	1562	2114	zf-C2H2	6	-
VUVV01061507.1	3845	4790	zf-C2H2	9	-
VUVV01061589.1	54943	56752	zf-C2H2	6	-
VUVV01061634.1	409	1339	zf-C2H2	8	+
VUVV01061809.1	60498	63558	zf-C2H2	5	+
VUVV01061874.1	26569	28156	zf-C2H2	9	-
VUVV01061874.1	35822	36833	zf-C2H2	11	-
VUVV01061874.1	42186	43023	zf-C2H2	5	-
```
