## Supplementary Data 2 for "Transposable elements drive the evolution of metazoan zinc finger genes": Beroe_forskalii_znfs.bed

```
WFMF01000001.1	1694182	1695189	zf-C2H2	10	-
WFMF01000001.1	1696525	1697155	zf-C2H2	5	-
WFMF01000002.1	2135218	2136737	zf-C2H2	11	+
WFMF01000002.1	2137925	2139311	zf-C2H2	10	+
WFMF01000002.1	2163494	2164133	zf-C2H2	7	+
WFMF01000002.1	2167947	2168976	zf-C2H2	10	+
WFMF01000004.1	1800749	1803275	zf-C2H2	16	-
WFMF01000007.1	1223607	1225530	zf-C2H2	15	+
WFMF01000009.1	978847	979753	zf-C2H2	6	-
WFMF01000011.1	561353	562508	zf-C2H2	8	+
WFMF01000017.1	757566	758187	zf-C2H2	6	+
WFMF01000019.1	400210	402088	zf-C2H2	12	+
WFMF01000019.1	410260	411895	zf-C2H2	13	+
WFMF01000019.1	413134	414145	zf-C2H2	7	+
WFMF01000019.1	414293	415244	zf-C2H2	9	+
WFMF01000019.1	415578	417003	zf-C2H2	10	+
WFMF01000019.1	417702	418314	zf-C2H2	6	+
WFMF01000019.1	419266	419662	zf-C2H2	5	+
WFMF01000019.1	421146	421935	zf-C2H2	9	+
WFMF01000020.1	760405	761581	zf-C2H2	10	-
WFMF01000021.1	194012	196109	zf-C2H2	10	+
WFMF01000023.1	605230	606571	zf-C2H2	8	-
WFMF01000023.1	607454	608528	zf-C2H2	8	-
WFMF01000036.1	97604	98933	zf-C2H2	12	-
WFMF01000040.1	336666	338475	zf-C2H2	7	-
WFMF01000049.1	89836	90667	zf-C2H2	8	+
WFMF01000057.1	356413	357343	zf-C2H2	5	+
WFMF01000061.1	228758	230303	zf-C2H2	7	+
WFMF01000062.1	525392	527909	zf-C2H2	11	+
WFMF01000067.1	653218	654655	zf-C2H2	8	-
WFMF01000083.1	385378	386521	zf-C2H2	5	+
WFMF01000083.1	390718	392221	zf-C2H2	7	+
WFMF01000088.1	127007	127934	zf-C2H2	8	+
WFMF01000089.1	192370	193192	zf-C2H2	5	+
WFMF01000096.1	180716	181556	zf-C2H2	9	-
WFMF01000103.1	148254	149247	zf-C2H2	6	-
WFMF01000103.1	151504	152314	zf-C2H2	8	-
WFMF01000126.1	355546	357151	zf-C2H2	7	-
WFMF01000147.1	315188	315905	zf-C2H2	8	-
WFMF01000151.1	290128	291718	zf-C2H2	14	-
WFMF01000151.1	291892	293659	zf-C2H2	15	-
WFMF01000166.1	216977	217802	zf-C2H2	6	-
WFMF01000185.1	331906	333007	zf-C2H2	9	-
WFMF01000218.1	195580	197854	zf-C2H2	16	+
WFMF01000220.1	87870	89721	zf-C2H2	5	+
WFMF01000227.1	70387	71821	zf-C2H2	11	-
WFMF01000231.1	78264	79899	zf-C2H2	7	-
WFMF01000241.1	178977	183783	zf-C2H2	22	-
WFMF01000253.1	133487	135407	zf-C2H2	12	+
WFMF01000265.1	132017	133100	zf-C2H2	8	-
WFMF01000266.1	93591	94992	zf-C2H2	7	+
WFMF01000267.1	67225	68137	zf-C2H2	7	-
WFMF01000274.1	13405	14740	zf-C2H2	10	-
WFMF01000282.1	59942	60992	zf-C2H2	8	-
WFMF01000283.1	40287	41502	zf-C2H2	13	+
WFMF01000285.1	52699	54262	zf-C2H2	10	-
WFMF01000309.1	100760	101768	zf-C2H2	5	+
WFMF01000330.1	52068	52728	zf-C2H2	5	-
WFMF01000397.1	35003	36431	zf-C2H2	11	+
WFMF01000397.1	80879	81995	zf-C2H2	5	+
WFMF01000436.1	113418	114216	zf-C2H2	9	-
WFMF01000436.1	118698	119181	zf-C2H2	6	-
WFMF01000475.1	51888	53220	zf-C2H2	10	-
WFMF01000475.1	124529	125471	zf-C2H2	8	-
WFMF01000528.1	64683	65907	zf-C2H2	14	+
WFMF01000528.1	66935	68357	zf-C2H2	12	+
WFMF01000530.1	30211	30949	zf-C2H2	6	-
WFMF01000532.1	105579	106140	zf-C2H2	5	-
WFMF01000564.1	16228	16615	zf-C2H2	5	+
WFMF01000564.1	81112	84352	zf-C2H2	12	+
WFMF01000569.1	61064	62033	zf-C2H2	7	+
WFMF01000572.1	43570	45985	zf-C2H2	9	-
WFMF01000616.1	22402	23182	zf-C2H2	6	+
WFMF01000676.1	9489	11694	zf-C2H2	14	-
WFMF01000677.1	24061	26691	zf-C2H2	29	+
WFMF01000677.1	44336	45395	zf-C2H2	12	+
WFMF01000736.1	21245	22028	zf-C2H2	8	+
WFMF01000759.1	21405	23139	zf-C2H2	5	-
WFMF01000815.1	9591	10398	zf-C2H2	6	+
WFMF01000815.1	12272	13613	zf-C2H2	6	+
WFMF01000847.1	22439	23378	zf-C2H2	12	+
WFMF01000851.1	14350	21665	zf-C2H2	32	+
WFMF01000912.1	20468	21212	zf-C2H2	8	-
WFMF01000916.1	5668	6262	zf-C2H2	7	-
WFMF01000916.1	6452	8312	zf-C2H2	17	-
WFMF01001189.1	4350	5190	zf-C2H2	5	-
```
