## Supplementary Data 2 for "Transposable elements drive the evolution of metazoan zinc finger genes": Betta_splendens_znfs.bed

```
CAAAFW030000010.1	160615	161968	zf-C2H2	13	-
CAAAFW030000012.1	108947	109841	zf-C2H2	10	+
CAAAFW030000032.1	210899	212144	zf-C2H2	14	+
CAAAFW030000037.1	100764	101916	zf-C2H2	13	+
LR132005.2	13955210	13956428	zf-C2H2	6	-
LR132005.2	15889856	15895325	zf-C2H2	10	-
LR132005.2	23553344	23555099	zf-C2H2	5	-
LR132005.2	24184106	24185612	zf-C2H2	12	+
LR132005.2	30469882	30472570	zf-C2H2	6	-
LR132005.2	30759079	30760567	zf-C2H2	10	-
LR132006.2	5160966	5163300	zf-C2H2	5	-
LR132006.2	7623587	7625321	zf-C2H2	6	+
LR132006.2	11410874	11414525	zf-C2H2	8	-
LR132006.2	19211684	19212236	zf-C2H2	5	-
LR132006.2	19762711	19764397	zf-C2H2	17	+
LR132006.2	19766429	19767935	zf-C2H2	15	+
LR132006.2	19770600	19771437	zf-C2H2	9	+
LR132006.2	19987173	19988916	zf-C2H2	16	+
LR132007.2	9578523	9579765	zf-C2H2	12	-
LR132007.2	12112889	12114104	zf-C2H2	7	-
LR132007.2	12120983	12122063	zf-C2H2	6	+
LR132008.2	925676	927302	zf-C2H2	8	+
LR132008.2	3277477	3279253	zf-C2H2	17	+
LR132008.2	5443521	5446977	zf-C2H2	10	+
LR132008.2	8252900	8255321	zf-C2H2	6	-
LR132008.2	8465890	8469544	zf-C2H2	6	+
LR132008.2	8648389	8650789	zf-C2H2	8	-
LR132008.2	14916220	14921698	zf-C2H2	10	+
LR132009.2	11120157	11121603	zf-C2H2	15	-
LR132009.2	11345922	11347455	zf-C2H2	6	-
LR132009.2	11369223	11371986	zf-C2H2	15	+
LR132009.2	12233439	12234570	zf-C2H2	6	+
LR132009.2	12454233	12457151	zf-C2H2	5	-
LR132009.2	12475504	12480238	zf-C2H2	12	-
LR132009.2	13910907	13911684	zf-C2H2	5	+
LR132009.2	15397243	15399139	zf-C2H2	11	+
LR132009.2	15473843	15475760	zf-C2H2	11	+
LR132009.2	15491190	15499893	zf-C2H2	49	+
LR132009.2	15502865	15505919	zf-C2H2	12	+
LR132009.2	15511255	15514840	zf-C2H2	13	+
LR132009.2	15530674	15534250	zf-C2H2	18	+
LR132009.2	15538591	15542641	zf-C2H2	23	+
LR132009.2	15544109	15545291	zf-C2H2	7	+
LR132009.2	15548051	15548813	zf-C2H2	6	+
LR132009.2	15558265	15559156	zf-C2H2	6	+
LR132009.2	15561939	15562935	zf-C2H2	11	+
LR132009.2	15565748	15567233	zf-C2H2	9	+
LR132009.2	18877081	18880078	zf-C2H2	12	+
LR132009.2	19051518	19055139	zf-C2H2	5	+
LR132009.2	19163488	19165318	zf-C2H2	7	-
LR132009.2	19425702	19429334	zf-C2H2	8	+
LR132009.2	20690559	20693139	zf-C2H2	6	+
LR132010.2	7299548	7303718	zf-C2H2	7	+
LR132010.2	9329908	9330856	zf-C2H2	7	+
LR132010.2	10497340	10498717	zf-C2H2	5	+
LR132010.2	10530109	10533163	zf-C2H2	5	-
LR132010.2	10613914	10615324	zf-C2H2	6	+
LR132010.2	10633403	10635941	zf-C2H2	6	+
LR132010.2	12151595	12152030	zf-C2H2	5	-
LR132010.2	14254091	14256026	zf-C2H2	8	-
LR132010.2	14390022	14391675	zf-C2H2	10	+
LR132010.2	17625147	17626128	zf-C2H2	7	+
LR132011.2	8742456	8744577	zf-C2H2	14	-
LR132011.2	10436862	10440966	zf-C2H2	6	+
LR132011.2	11220812	11222816	zf-C2H2	18	-
LR132011.2	11224791	11227449	zf-C2H2	15	+
LR132011.2	11227626	11228697	zf-C2H2	9	+
LR132011.2	11228803	11229706	zf-C2H2	7	+
LR132011.2	12473986	12474940	zf-C2H2	5	+
LR132011.2	15389368	15390886	zf-C2H2	12	+
LR132011.2	15737336	15738734	zf-C2H2	10	+
LR132011.2	16651599	16653732	zf-C2H2	16	-
LR132011.2	18548464	18549523	zf-C2H2	11	+
LR132012.2	4367742	4373862	zf-C2H2	16	+
LR132012.2	4468877	4473491	zf-C2H2	14	+
LR132012.2	5747391	5750010	zf-C2H2	10	+
LR132012.2	11255045	11256575	zf-C2H2	5	-
LR132012.2	12643942	12645994	zf-C2H2	6	+
LR132012.2	13867384	13869550	zf-C2H2	5	-
LR132013.2	242019	242916	zf-C2H2	8	+
LR132013.2	1249811	1250477	zf-C2H2	5	+
LR132013.2	2435435	2436461	zf-C2H2	7	+
LR132013.2	4020161	4022024	zf-C2H2	17	+
LR132013.2	7441434	7444782	zf-C2H2	5	+
LR132013.2	7475721	7477386	zf-C2H2	7	-
LR132013.2	10837661	10842449	zf-C2H2	7	-
LR132013.2	10845665	10848023	zf-C2H2	8	-
LR132013.2	11835397	11837152	zf-C2H2	8	+
LR132014.2	2622990	2629389	zf-C2H2	16	+
LR132014.2	5251374	5253516	zf-C2H2	6	+
LR132014.2	8214913	8216793	zf-C2H2	11	+
LR132014.2	9613488	9614877	zf-C2H2	5	-
LR132014.2	14022480	14023848	zf-C2H2	6	+
LR132014.2	14639661	14641716	zf-C2H2	9	+
LR132015.2	4530214	4533868	zf-C2H2	6	-
LR132015.2	4591401	4592379	zf-C2H2	5	+
LR132015.2	5998715	6000083	zf-C2H2	12	+
LR132015.2	6002803	6004699	zf-C2H2	18	+
LR132015.2	7725520	7728088	zf-C2H2	7	+
LR132015.2	7900337	7900769	zf-C2H2	5	+
LR132015.2	10057383	10058661	zf-C2H2	7	-
LR132015.2	10061272	10062382	zf-C2H2	7	-
LR132015.2	10065374	10066748	zf-C2H2	7	-
LR132015.2	10069806	10071246	zf-C2H2	7	-
LR132015.2	10075179	10076562	zf-C2H2	7	-
LR132015.2	10701958	10705591	zf-C2H2	26	-
LR132015.2	12380635	12381556	zf-C2H2	6	-
LR132015.2	12385110	12386193	zf-C2H2	8	-
LR132015.2	12389128	12390388	zf-C2H2	10	-
LR132015.2	12392281	12393208	zf-C2H2	6	-
LR132015.2	12398871	12400032	zf-C2H2	9	-
LR132015.2	12402077	12403505	zf-C2H2	12	-
LR132015.2	12405548	12406646	zf-C2H2	8	-
LR132015.2	12410957	12412301	zf-C2H2	11	-
LR132015.2	12418141	12419068	zf-C2H2	6	-
LR132015.2	12423299	12424208	zf-C2H2	6	-
LR132015.2	12427463	12428441	zf-C2H2	6	-
LR132015.2	12431125	12432190	zf-C2H2	8	-
LR132015.2	12433823	12434921	zf-C2H2	8	-
LR132015.2	12441285	12442374	zf-C2H2	8	-
LR132015.2	16976751	16977783	zf-C2H2	6	+
LR132015.2	16979229	16980162	zf-C2H2	7	+
LR132015.2	16982550	16984137	zf-C2H2	12	+
LR132015.2	16989723	16991340	zf-C2H2	14	-
LR132015.2	16995534	16996830	zf-C2H2	9	-
LR132015.2	17877801	17879172	zf-C2H2	15	-
LR132016.2	2483024	2484737	zf-C2H2	20	+
LR132016.2	2502831	2504712	zf-C2H2	22	+
LR132016.2	2529720	2531433	zf-C2H2	20	+
LR132016.2	2550090	2551383	zf-C2H2	15	+
LR132016.2	2567714	2568716	zf-C2H2	11	+
LR132016.2	2585924	2587619	zf-C2H2	19	+
LR132016.2	7943320	7944334	zf-C2H2	5	-
LR132016.2	8387119	8388463	zf-C2H2	12	-
LR132016.2	13299686	13302755	zf-C2H2	9	-
LR132017.2	3879910	3881059	zf-C2H2	5	-
LR132017.2	5505280	5506879	zf-C2H2	10	+
LR132017.2	13664138	13665440	zf-C2H2	13	-
LR132018.2	4647637	4648450	zf-C2H2	5	-
LR132018.2	5019719	5020562	zf-C2H2	5	-
LR132018.2	6540004	6540844	zf-C2H2	5	-
LR132018.2	6585269	6585812	zf-C2H2	5	-
LR132018.2	7001268	7002858	zf-C2H2	5	-
LR132018.2	13366428	13370916	zf-C2H2	8	-
LR132019.2	10377711	10379640	zf-C2H2	5	+
LR132019.2	10411381	10414729	zf-C2H2	5	-
LR132019.2	11142701	11143598	zf-C2H2	5	-
LR132019.2	13426617	13432909	zf-C2H2	6	+
LR132019.2	13663718	13667117	zf-C2H2	9	+
LR132019.2	15374942	15379115	zf-C2H2	12	+
LR132019.2	16466627	16467479	zf-C2H2	6	-
LR132019.2	16471458	16472724	zf-C2H2	8	-
LR132019.2	16474032	16475805	zf-C2H2	16	-
LR132019.2	16481931	16483449	zf-C2H2	13	+
LR132020.2	4669659	4670868	zf-C2H2	9	-
LR132020.2	7147235	7148078	zf-C2H2	5	+
LR132020.2	7151425	7152157	zf-C2H2	5	-
LR132020.2	13537655	13540217	zf-C2H2	15	+
LR132020.2	13540441	13541617	zf-C2H2	9	+
LR132020.2	13542628	13543654	zf-C2H2	8	+
LR132020.2	13631422	13632550	zf-C2H2	8	+
LR132020.2	13909274	13910309	zf-C2H2	5	+
LR132021.2	4746979	4749253	zf-C2H2	7	-
LR132021.2	10757231	10757771	zf-C2H2	5	+
LR132021.2	10772389	10773016	zf-C2H2	6	+
LR132021.2	10775910	10776705	zf-C2H2	9	+
LR132021.2	11840821	11842555	zf-C2H2	12	-
LR132021.2	15258900	15260628	zf-C2H2	5	-
LR132021.2	19161965	19163195	zf-C2H2	10	+
LR132021.2	19172984	19174664	zf-C2H2	17	+
LR132021.2	19349684	19350710	zf-C2H2	6	+
LR132022.2	8693802	8694195	zf-C2H2	5	+
LR132022.2	10233985	10235188	zf-C2H2	8	+
LR132022.2	15603805	15604672	zf-C2H2	9	+
LR132022.2	15605412	15608274	zf-C2H2	19	+
LR132023.2	249716	250481	zf-C2H2	8	-
LR132023.2	289888	290398	zf-C2H2	6	-
LR132023.2	436975	437869	zf-C2H2	10	-
LR132023.2	714630	715875	zf-C2H2	14	+
LR132023.2	2876306	2877842	zf-C2H2	15	+
LR132023.2	2890653	2891925	zf-C2H2	14	-
LR132023.2	3376152	3378480	zf-C2H2	27	-
LR132023.2	3406441	3407101	zf-C2H2	8	+
LR132023.2	3580759	3581956	zf-C2H2	14	-
LR132023.2	3600077	3601364	zf-C2H2	15	+
LR132023.2	3615097	3615799	zf-C2H2	8	-
LR132023.2	3647674	3649312	zf-C2H2	19	-
LR132023.2	3667470	3669021	zf-C2H2	18	-
LR132023.2	3982052	3983180	zf-C2H2	13	+
LR132023.2	4021901	4022858	zf-C2H2	11	+
LR132023.2	4062862	4064152	zf-C2H2	14	+
LR132023.2	4070233	4071313	zf-C2H2	12	-
LR132023.2	4087065	4088109	zf-C2H2	12	-
LR132023.2	4192754	4193780	zf-C2H2	12	-
LR132023.2	4248767	4250216	zf-C2H2	17	-
LR132023.2	4268053	4269511	zf-C2H2	17	-
LR132023.2	6232724	6234275	zf-C2H2	18	+
LR132023.2	6272617	6274078	zf-C2H2	17	+
LR132023.2	7071359	7073072	zf-C2H2	11	-
LR132023.2	8779769	8780813	zf-C2H2	9	-
LR132023.2	10354263	10355826	zf-C2H2	15	-
LR132023.2	12185877	12188658	zf-C2H2	22	-
LR132023.2	14296233	14297661	zf-C2H2	5	-
LR132023.2	26299693	26301508	zf-C2H2	5	-
LR132023.2	26700423	26702886	zf-C2H2	8	+
LR132024.3	1844315	1845404	zf-C2H2	9	+
LR132024.3	3364667	3365399	zf-C2H2	6	-
LR132024.3	3366056	3367136	zf-C2H2	9	-
LR132024.3	3369781	3371151	zf-C2H2	11	-
LR132024.3	4142595	4146333	zf-C2H2	27	-
LR132024.3	5960844	5961927	zf-C2H2	5	+
LR132024.3	7575916	7577293	zf-C2H2	5	+
LR132024.3	8763237	8764461	zf-C2H2	11	+
LR132024.3	13719838	13722061	zf-C2H2	7	-
LR132024.3	13730214	13731366	zf-C2H2	6	+
LR132024.3	15467209	15469282	zf-C2H2	6	-
LR132024.3	17698665	17699907	zf-C2H2	12	+
LR132024.3	17829688	17830669	zf-C2H2	5	-
LR132025.2	1176567	1177218	zf-C2H2	5	+
LR132025.2	1178888	1179527	zf-C2H2	6	+
LR132025.2	1765134	1766219	zf-C2H2	12	+
LR132025.2	1796125	1797040	zf-C2H2	11	-
LR132025.2	1876737	1877226	zf-C2H2	6	-
LR132025.2	1909452	1910658	zf-C2H2	14	+
LR132025.2	3385835	3387758	zf-C2H2	22	+
LR132025.2	5400953	5402027	zf-C2H2	13	+
LR132025.2	11187613	11189242	zf-C2H2	19	+
LR132025.2	12448107	12449511	zf-C2H2	16	-
LR132025.2	12479912	12481264	zf-C2H2	16	-
LR132025.2	12527051	12528539	zf-C2H2	17	-
LR132025.2	12544472	12546344	zf-C2H2	20	-
LR132025.2	12568179	12569937	zf-C2H2	21	-
LR132025.2	12601704	12602370	zf-C2H2	7	-
LR132025.2	12619193	12620447	zf-C2H2	15	-
LR132025.2	12630699	12631980	zf-C2H2	14	-
LR132025.2	12651734	12653072	zf-C2H2	16	-
LR132025.2	12663398	12664287	zf-C2H2	6	-
LR132025.2	12684400	12685738	zf-C2H2	16	-
LR132025.2	12695997	12697107	zf-C2H2	12	-
LR132025.2	12721992	12722658	zf-C2H2	7	-
LR132025.2	12741295	12742222	zf-C2H2	11	-
LR132025.2	12768726	12769833	zf-C2H2	12	-
LR132025.2	14458793	14459765	zf-C2H2	11	+
LR132025.2	14471810	14472860	zf-C2H2	12	+
LR132025.2	14481655	14482780	zf-C2H2	13	+
LR132025.2	14491011	14492220	zf-C2H2	14	+
LR132025.2	14506867	14508160	zf-C2H2	15	+
LR132025.2	14531453	14532746	zf-C2H2	15	+
LR132025.2	14544488	14546105	zf-C2H2	19	+
LR132025.2	14561639	14562437	zf-C2H2	9	+
LR132025.2	14580835	14581639	zf-C2H2	10	+
LR132025.2	16191683	16192607	zf-C2H2	10	+
LR132025.2	16315836	16316535	zf-C2H2	6	+
LR132025.2	16471476	16472850	zf-C2H2	16	+
LR132025.2	16481529	16482528	zf-C2H2	11	+
LR132025.2	16489249	16490578	zf-C2H2	15	+
LR132025.2	19004497	19005255	zf-C2H2	7	+
LR132025.2	19878504	19880874	zf-C2H2	6	+
LR132025.2	20238628	20239813	zf-C2H2	14	+
LR132025.2	20881011	20881878	zf-C2H2	10	+
LR132025.2	20888247	20889030	zf-C2H2	9	-
LR132025.2	20909576	20911115	zf-C2H2	18	+
LR132025.2	22273268	22276730	zf-C2H2	6	-
LR132025.2	23529671	23535158	zf-C2H2	8	-
LR132025.2	26504804	26505608	zf-C2H2	9	+
LR132025.2	27854194	27854884	zf-C2H2	8	+
LR132025.2	27874970	27875597	zf-C2H2	7	+
LR132025.2	28284379	28285639	zf-C2H2	13	+
LR132025.2	28627290	28628625	zf-C2H2	13	-
LR132025.2	28703444	28704788	zf-C2H2	11	+
LR132025.2	29093938	29095009	zf-C2H2	12	+
```
