## Supplementary Data 2 for "Transposable elements drive the evolution of metazoan zinc finger genes": Bibio_marci_znfs.bed

```
OU343114.1	8021196	8022300	zf-C2H2	12	-
OU343114.1	15689109	15689769	zf-C2H2	7	+
OU343114.1	17253643	17254870	zf-C2H2	7	+
OU343114.1	25324200	25325733	zf-C2H2	5	+
OU343114.1	29332975	29334160	zf-C2H2	13	+
OU343114.1	30952906	30960043	zf-C2H2	15	+
OU343114.1	44597994	44600937	zf-C2H2	15	+
OU343114.1	44601227	44604569	zf-C2H2	11	+
OU343114.1	46849118	46852554	zf-C2H2	17	+
OU343114.1	47711492	47712341	zf-C2H2	9	+
OU343114.1	47713628	47714393	zf-C2H2	8	+
OU343114.1	56631351	56631813	zf-C2H2	5	-
OU343114.1	56647106	56648060	zf-C2H2	7	-
OU343114.1	59520288	59521659	zf-C2H2	11	-
OU343114.1	59705778	59706174	zf-C2H2	5	+
OU343114.1	60558162	60559347	zf-C2H2	13	+
OU343114.1	60566628	60567561	zf-C2H2	10	+
OU343114.1	60575150	60576419	zf-C2H2	14	+
OU343114.1	60677874	60679479	zf-C2H2	18	+
OU343114.1	60722365	60723808	zf-C2H2	15	+
OU343114.1	61285750	61286788	zf-C2H2	11	+
OU343114.1	61295476	61296598	zf-C2H2	12	+
OU343114.1	61305930	61307136	zf-C2H2	13	+
OU343114.1	61320282	61321404	zf-C2H2	12	+
OU343114.1	61326582	61327872	zf-C2H2	14	+
OU343114.1	61340056	61340692	zf-C2H2	7	+
OU343114.1	61350906	61352028	zf-C2H2	12	+
OU343114.1	61361187	61363485	zf-C2H2	26	+
OU343114.1	61366720	61367926	zf-C2H2	13	+
OU343114.1	61376421	61377498	zf-C2H2	13	+
OU343114.1	61388960	61389746	zf-C2H2	8	+
OU343114.1	61399076	61400954	zf-C2H2	21	+
OU343114.1	61410357	61411479	zf-C2H2	12	+
OU343114.1	61420759	61421881	zf-C2H2	12	+
OU343114.1	61431240	61431942	zf-C2H2	7	+
OU343114.1	61451312	61452203	zf-C2H2	9	+
OU343114.1	61458523	61460569	zf-C2H2	23	+
OU343114.1	61470996	61472118	zf-C2H2	12	+
OU343114.1	61482158	61483199	zf-C2H2	11	+
OU343114.1	61492604	61493726	zf-C2H2	12	+
OU343114.1	61503766	61504807	zf-C2H2	11	+
OU343114.1	61514205	61515327	zf-C2H2	12	+
OU343114.1	61815251	61816337	zf-C2H2	12	-
OU343114.1	61817018	61818056	zf-C2H2	11	-
OU343114.1	61818701	61819535	zf-C2H2	9	-
OU343114.1	62687658	62689622	zf-C2H2	7	+
OU343114.1	64435356	64436430	zf-C2H2	7	-
OU343114.1	64994328	64995699	zf-C2H2	15	+
OU343114.1	64996527	64997736	zf-C2H2	13	+
OU343114.1	64998548	64999751	zf-C2H2	13	+
OU343114.1	65000577	65001207	zf-C2H2	6	+
OU343114.1	65002350	65003469	zf-C2H2	12	+
OU343114.1	66313145	66313814	zf-C2H2	7	-
OU343114.1	66320088	66320847	zf-C2H2	7	+
OU343114.1	67132198	67133782	zf-C2H2	6	-
OU343114.1	68105937	68106714	zf-C2H2	5	+
OU343114.1	68212887	68213544	zf-C2H2	7	+
OU343114.1	72851272	72852100	zf-C2H2	7	+
OU343114.1	72855654	72856908	zf-C2H2	12	+
OU343114.1	72860454	72861708	zf-C2H2	12	+
OU343114.1	72865254	72866508	zf-C2H2	12	+
OU343114.1	72871625	72873701	zf-C2H2	22	+
OU343114.1	72880820	72882176	zf-C2H2	13	+
OU343114.1	72886977	72888177	zf-C2H2	11	+
OU343114.1	73047220	73048195	zf-C2H2	6	-
OU343114.1	73068520	73069522	zf-C2H2	7	-
OU343114.1	73070547	73071525	zf-C2H2	6	-
OU343114.1	73072606	73073524	zf-C2H2	6	-
OU343114.1	73074601	73075519	zf-C2H2	6	-
OU343114.1	73076565	73077543	zf-C2H2	7	-
OU343114.1	73078589	73079567	zf-C2H2	6	-
OU343114.1	73080646	73081480	zf-C2H2	5	-
OU343114.1	73082522	73083413	zf-C2H2	6	-
OU343114.1	73201670	73202414	zf-C2H2	5	-
OU343114.1	73203644	73204499	zf-C2H2	6	-
OU343114.1	73205577	73206432	zf-C2H2	6	-
OU343114.1	73207476	73208367	zf-C2H2	6	-
OU343114.1	73209412	73210471	zf-C2H2	7	-
OU343114.1	73211513	73212572	zf-C2H2	7	-
OU343114.1	73213635	73214574	zf-C2H2	6	-
OU343114.1	73215618	73216593	zf-C2H2	6	-
OU343114.1	73217627	73218416	zf-C2H2	5	-
OU343114.1	73219461	73220519	zf-C2H2	7	-
OU343114.1	73221604	73222438	zf-C2H2	6	-
OU343114.1	73223497	73224556	zf-C2H2	7	-
OU343114.1	73417005	73417983	zf-C2H2	6	+
OU343114.1	73419028	73419628	zf-C2H2	6	+
OU343114.1	73422995	73424224	zf-C2H2	8	+
OU343114.1	73425270	73426164	zf-C2H2	5	+
OU343114.1	73429060	73429993	zf-C2H2	6	+
OU343114.1	73434706	73435687	zf-C2H2	6	+
OU343114.1	78102059	78102893	zf-C2H2	6	-
OU343114.1	78234804	78236112	zf-C2H2	8	+
OU343114.1	78776629	78777630	zf-C2H2	9	+
OU343114.1	78907718	78908192	zf-C2H2	6	+
OU343114.1	79773642	79774272	zf-C2H2	7	-
OU343114.1	80180202	80181261	zf-C2H2	9	-
OU343114.1	80183171	80184404	zf-C2H2	9	-
OU343114.1	81191982	81192969	zf-C2H2	9	-
OU343114.1	81939515	81939974	zf-C2H2	5	-
OU343114.1	81941919	81942958	zf-C2H2	8	+
OU343114.1	81943738	81944792	zf-C2H2	8	-
OU343114.1	82061399	82063622	zf-C2H2	14	-
OU343114.1	82234762	82236049	zf-C2H2	14	+
OU343114.1	83690129	83690987	zf-C2H2	9	+
OU343114.1	83692319	83693504	zf-C2H2	13	+
OU343114.1	83694801	83695734	zf-C2H2	10	+
OU343114.1	83785308	83786127	zf-C2H2	9	+
OU343114.1	83787237	83788590	zf-C2H2	15	+
OU343114.1	83789700	83790969	zf-C2H2	14	+
OU343114.1	83808918	83809935	zf-C2H2	11	+
OU343114.1	83845369	83846260	zf-C2H2	10	-
OU343114.1	83847164	83848139	zf-C2H2	11	-
OU343114.1	83849484	83850207	zf-C2H2	8	-
OU343114.1	83851111	83852086	zf-C2H2	11	-
OU343114.1	83853393	83854116	zf-C2H2	8	-
OU343114.1	83854751	83855375	zf-C2H2	7	-
OU343114.1	83889298	83890021	zf-C2H2	8	-
OU343114.1	83891328	83891967	zf-C2H2	7	-
OU343114.1	83893311	83894085	zf-C2H2	8	-
OU343114.1	86206165	86207780	zf-C2H2	10	-
OU343114.1	88661505	88662732	zf-C2H2	14	-
OU343114.1	88664076	88665303	zf-C2H2	14	-
OU343114.1	88666645	88667707	zf-C2H2	12	-
OU343114.1	88669052	88669946	zf-C2H2	10	-
OU343114.1	88671291	88672317	zf-C2H2	11	-
OU343114.1	90100977	90103080	zf-C2H2	10	-
OU343114.1	90618470	90621377	zf-C2H2	5	+
OU343114.1	91131838	91135342	zf-C2H2	7	-
OU343114.1	91949779	91950433	zf-C2H2	5	-
OU343114.1	91952808	91953462	zf-C2H2	5	-
OU343114.1	91955987	91956647	zf-C2H2	5	-
OU343114.1	91959134	91959818	zf-C2H2	5	-
OU343114.1	93344837	93346346	zf-C2H2	11	+
OU343114.1	94749223	94749679	zf-C2H2	5	-
OU343115.1	570048	571089	zf-C2H2	5	-
OU343115.1	1272447	1272936	zf-C2H2	5	-
OU343115.1	1300361	1300838	zf-C2H2	5	-
OU343115.1	1302486	1303562	zf-C2H2	7	-
OU343115.1	1304636	1305083	zf-C2H2	5	-
OU343115.1	2295431	2296451	zf-C2H2	11	-
OU343115.1	2323333	2323936	zf-C2H2	6	-
OU343115.1	2327407	2328376	zf-C2H2	10	+
OU343115.1	2352615	2353734	zf-C2H2	12	+
OU343115.1	2901016	2901754	zf-C2H2	6	+
OU343115.1	2905687	2906716	zf-C2H2	8	+
OU343115.1	4186852	4188832	zf-C2H2	5	-
OU343115.1	5576143	5578717	zf-C2H2	5	+
OU343115.1	5971497	5972516	zf-C2H2	8	-
OU343115.1	5973238	5974280	zf-C2H2	8	-
OU343115.1	6720581	6721211	zf-C2H2	6	+
OU343115.1	6860771	6861203	zf-C2H2	5	-
OU343115.1	6864825	6865239	zf-C2H2	5	-
OU343115.1	6867912	6868449	zf-C2H2	5	-
OU343115.1	6871587	6872196	zf-C2H2	6	-
OU343115.1	6874675	6875125	zf-C2H2	5	-
OU343115.1	6878296	6878782	zf-C2H2	5	-
OU343115.1	6881835	6883296	zf-C2H2	10	+
OU343115.1	6886731	6888000	zf-C2H2	6	+
OU343115.1	7287752	7290542	zf-C2H2	6	+
OU343115.1	8202159	8203050	zf-C2H2	8	-
OU343115.1	9137416	9138010	zf-C2H2	6	-
OU343115.1	9148238	9148817	zf-C2H2	6	-
OU343115.1	9152126	9152705	zf-C2H2	6	-
OU343115.1	9155572	9156130	zf-C2H2	6	-
OU343115.1	9159789	9160353	zf-C2H2	6	-
OU343115.1	9163419	9163974	zf-C2H2	6	-
OU343115.1	9167267	9167876	zf-C2H2	6	-
OU343115.1	9170824	9171376	zf-C2H2	6	-
OU343115.1	9173689	9174268	zf-C2H2	6	-
OU343115.1	9177342	9177909	zf-C2H2	6	-
OU343115.1	9178664	9179210	zf-C2H2	6	-
OU343115.1	9182590	9183151	zf-C2H2	6	-
OU343115.1	9186615	9187200	zf-C2H2	6	-
OU343115.1	9190501	9191080	zf-C2H2	6	-
OU343115.1	9193984	9194623	zf-C2H2	6	-
OU343115.1	9198747	9199320	zf-C2H2	6	-
OU343115.1	9215667	9216240	zf-C2H2	6	-
OU343115.1	9219021	9220017	zf-C2H2	9	-
OU343115.1	9223368	9223932	zf-C2H2	6	-
OU343115.1	9228998	9229550	zf-C2H2	6	-
OU343115.1	9232036	9232603	zf-C2H2	6	-
OU343115.1	9235635	9236178	zf-C2H2	6	-
OU343115.1	9239411	9239990	zf-C2H2	6	-
OU343115.1	9244524	9245106	zf-C2H2	6	-
OU343115.1	9248532	9249084	zf-C2H2	6	-
OU343115.1	9252926	9253514	zf-C2H2	6	-
OU343115.1	9257356	9257908	zf-C2H2	6	-
OU343115.1	9261385	9261931	zf-C2H2	6	-
OU343115.1	9264925	9265612	zf-C2H2	6	-
OU343115.1	9268622	9269183	zf-C2H2	6	-
OU343115.1	9272928	9273480	zf-C2H2	6	-
OU343115.1	10094172	10095397	zf-C2H2	8	-
OU343115.1	16530348	16530759	zf-C2H2	5	-
OU343115.1	16538455	16538860	zf-C2H2	5	+
OU343115.1	16545157	16545625	zf-C2H2	5	+
OU343115.1	20620668	20623065	zf-C2H2	22	-
OU343115.1	25568846	25569914	zf-C2H2	6	+
OU343115.1	25790033	25791101	zf-C2H2	11	+
OU343115.1	25799029	25799929	zf-C2H2	10	-
OU343115.1	25894594	25895566	zf-C2H2	10	+
OU343115.1	26140202	26140931	zf-C2H2	8	-
OU343115.1	26190884	26191397	zf-C2H2	6	-
OU343115.1	26212842	26214246	zf-C2H2	15	-
OU343115.1	26269835	26271488	zf-C2H2	19	-
OU343115.1	26375886	26379408	zf-C2H2	41	+
OU343115.1	26561205	26561928	zf-C2H2	9	+
OU343115.1	42290435	42292946	zf-C2H2	5	-
OU343115.1	42528698	42531032	zf-C2H2	5	+
OU343115.1	48763887	48764436	zf-C2H2	5	+
OU343115.1	48828743	48830384	zf-C2H2	5	-
OU343115.1	60037519	60039253	zf-C2H2	12	+
OU343115.1	60044795	60045326	zf-C2H2	6	+
OU343115.1	60797141	60798528	zf-C2H2	10	+
OU343115.1	67053398	67055225	zf-C2H2	6	-
OU343115.1	67082230	67085284	zf-C2H2	20	-
OU343115.1	68862785	68865770	zf-C2H2	10	-
OU343115.1	69618016	69618427	zf-C2H2	5	-
OU343115.1	69621156	69621555	zf-C2H2	5	-
OU343115.1	69647901	69648826	zf-C2H2	8	+
OU343116.1	211884	212526	zf-C2H2	6	+
OU343116.1	216635	217124	zf-C2H2	5	+
OU343116.1	217672	218314	zf-C2H2	6	+
OU343116.1	1813241	1814900	zf-C2H2	6	-
OU343116.1	2143842	2145531	zf-C2H2	7	+
OU343116.1	2363515	2364511	zf-C2H2	6	+
OU343116.1	3688091	3688721	zf-C2H2	6	+
OU343116.1	3695932	3696505	zf-C2H2	6	+
OU343116.1	3700405	3700957	zf-C2H2	6	+
OU343116.1	4549151	4549742	zf-C2H2	5	+
OU343116.1	4550924	4551437	zf-C2H2	6	-
OU343116.1	4551561	4553382	zf-C2H2	6	-
OU343116.1	4825618	4826005	zf-C2H2	5	+
OU343116.1	4827443	4828085	zf-C2H2	6	-
OU343116.1	4836729	4837425	zf-C2H2	6	-
OU343116.1	4844066	4844798	zf-C2H2	7	-
OU343116.1	4845186	4845660	zf-C2H2	6	-
OU343116.1	5126675	5127785	zf-C2H2	5	-
OU343116.1	5134416	5135502	zf-C2H2	5	-
OU343116.1	5137402	5138608	zf-C2H2	5	-
OU343116.1	5140206	5141454	zf-C2H2	7	-
OU343116.1	5144329	5145379	zf-C2H2	5	-
OU343116.1	5147234	5148062	zf-C2H2	6	-
OU343116.1	5153804	5154539	zf-C2H2	6	-
OU343116.1	5676845	5678147	zf-C2H2	10	-
OU343116.1	5903913	5905134	zf-C2H2	10	+
OU343116.1	5905433	5907050	zf-C2H2	12	-
OU343116.1	5908063	5909449	zf-C2H2	11	+
OU343116.1	5910574	5911810	zf-C2H2	9	-
OU343116.1	5912625	5913864	zf-C2H2	9	+
OU343116.1	5914757	5916032	zf-C2H2	11	-
OU343116.1	5922868	5924254	zf-C2H2	11	-
OU343116.1	5925324	5926710	zf-C2H2	11	-
OU343116.1	6682404	6683343	zf-C2H2	6	-
OU343116.1	6683905	6685960	zf-C2H2	15	-
OU343116.1	8711678	8712263	zf-C2H2	6	-
OU343116.1	8717783	8718338	zf-C2H2	6	-
OU343116.1	8723898	8724465	zf-C2H2	6	-
OU343116.1	8738199	8738676	zf-C2H2	5	+
OU343116.1	9200405	9205004	zf-C2H2	5	+
OU343116.1	9289795	9291808	zf-C2H2	12	-
OU343116.1	14569955	14571040	zf-C2H2	7	-
OU343116.1	14574514	14575634	zf-C2H2	7	-
OU343116.1	15240233	15241055	zf-C2H2	8	+
OU343116.1	15653117	15653687	zf-C2H2	6	+
OU343116.1	17413101	17414010	zf-C2H2	7	-
OU343116.1	17421508	17422249	zf-C2H2	5	-
OU343116.1	25654967	25656260	zf-C2H2	10	-
OU343116.1	25657571	25658927	zf-C2H2	10	-
OU343116.1	26135629	26136847	zf-C2H2	10	-
OU343116.1	26257497	26257965	zf-C2H2	5	-
OU343116.1	26262268	26262709	zf-C2H2	5	-
OU343116.1	26267540	26267999	zf-C2H2	5	-
OU343116.1	26779387	26780878	zf-C2H2	9	+
OU343116.1	27814986	27816222	zf-C2H2	7	+
OU343116.1	31202563	31204222	zf-C2H2	7	+
OU343116.1	32888370	32889877	zf-C2H2	12	+
OU343116.1	33863024	33864428	zf-C2H2	7	+
OU343116.1	35279687	35281376	zf-C2H2	6	+
OU343116.1	37605670	37611058	zf-C2H2	10	-
OU343116.1	42459944	42460517	zf-C2H2	6	-
OU343116.1	42464416	42466126	zf-C2H2	5	-
OU343116.1	42467137	42469441	zf-C2H2	16	+
OU343116.1	42716870	42718040	zf-C2H2	6	-
OU343116.1	42735030	42736518	zf-C2H2	6	-
OU343116.1	43881363	43883106	zf-C2H2	6	-
OU343116.1	44587309	44588926	zf-C2H2	10	-
OU343116.1	46454610	46455642	zf-C2H2	9	-
OU343116.1	48695699	48696080	zf-C2H2	5	-
OU343116.1	49468392	49469382	zf-C2H2	6	-
OU343116.1	50403107	50403980	zf-C2H2	9	+
OU343116.1	50406074	50406995	zf-C2H2	9	+
OU343116.1	50408827	50409703	zf-C2H2	9	+
OU343116.1	50411405	50412284	zf-C2H2	9	+
OU343116.1	50413396	50414287	zf-C2H2	9	+
OU343116.1	50421904	50422798	zf-C2H2	9	+
OU343116.1	50423127	50424693	zf-C2H2	11	-
OU343116.1	50426027	50427665	zf-C2H2	12	-
OU343116.1	51134887	51135727	zf-C2H2	8	-
OU343116.1	51940103	51941333	zf-C2H2	5	+
OU343116.1	54282202	54286885	zf-C2H2	7	-
OU343117.1	157612	159448	zf-C2H2	5	-
OU343117.1	1467901	1469071	zf-C2H2	7	+
OU343117.1	1542629	1544506	zf-C2H2	14	+
OU343117.1	1600221	1601424	zf-C2H2	13	-
OU343117.1	1601631	1602834	zf-C2H2	9	-
OU343117.1	1943021	1945901	zf-C2H2	8	+
OU343117.1	2074529	2079533	zf-C2H2	5	-
OU343117.1	2223071	2223638	zf-C2H2	5	-
OU343117.1	2242129	2242696	zf-C2H2	5	-
OU343117.1	2261186	2261753	zf-C2H2	5	-
OU343117.1	2280233	2280782	zf-C2H2	5	-
OU343117.1	5431871	5432729	zf-C2H2	5	+
OU343117.1	5453310	5454447	zf-C2H2	9	-
OU343117.1	5455789	5456941	zf-C2H2	9	-
OU343117.1	5457501	5458818	zf-C2H2	9	-
OU343117.1	5461502	5462837	zf-C2H2	9	-
OU343117.1	5463519	5464821	zf-C2H2	9	-
OU343117.1	6286288	6287125	zf-C2H2	7	-
OU343117.1	9451358	9454115	zf-C2H2	18	-
OU343117.1	10646033	10648086	zf-C2H2	13	-
OU343117.1	10775333	10778045	zf-C2H2	9	+
OU343117.1	10922929	10927783	zf-C2H2	5	-
OU343117.1	15314948	15316127	zf-C2H2	9	+
OU343117.1	18619023	18620922	zf-C2H2	12	-
OU343117.1	19421761	19422700	zf-C2H2	7	-
OU343117.1	19960125	19962651	zf-C2H2	7	+
OU343117.1	22794882	22796727	zf-C2H2	6	+
OU343117.1	23216080	23218549	zf-C2H2	5	-
OU343117.1	23947757	23950651	zf-C2H2	7	-
OU343117.1	32373921	32375505	zf-C2H2	14	+
OU343117.1	33679441	33680851	zf-C2H2	6	-
OU343117.1	33708273	33709836	zf-C2H2	8	-
OU343117.1	33713479	33714745	zf-C2H2	8	-
OU343117.1	36685724	36687542	zf-C2H2	6	-
OU343117.1	37446108	37446597	zf-C2H2	5	+
OU343117.1	37447016	37447601	zf-C2H2	7	+
OU343117.1	37727969	37729808	zf-C2H2	9	-
OU343117.1	37730131	37732141	zf-C2H2	10	-
OU343117.1	37734261	37736187	zf-C2H2	10	-
OU343117.1	42551670	42554307	zf-C2H2	11	-
OU343117.1	45510552	45513884	zf-C2H2	12	-
OU343117.1	45532515	45533505	zf-C2H2	6	+
OU343117.1	45632111	45635762	zf-C2H2	22	-
OU343117.1	48523457	48524192	zf-C2H2	6	+
OU343117.1	48894055	48894523	zf-C2H2	5	+
OU343118.1	889459	889870	zf-C2H2	5	+
OU343118.1	1408306	1409257	zf-C2H2	6	-
OU343118.1	1481625	1482231	zf-C2H2	5	+
OU343118.1	6770305	6771172	zf-C2H2	7	+
OU343118.1	7772869	7773367	zf-C2H2	5	-
OU343118.1	7775434	7775923	zf-C2H2	5	-
OU343118.1	7777949	7778453	zf-C2H2	5	-
OU343118.1	7780563	7781064	zf-C2H2	5	-
OU343118.1	9068358	9070479	zf-C2H2	8	-
OU343118.1	9071031	9072984	zf-C2H2	11	-
OU343118.1	12084886	12086305	zf-C2H2	11	-
OU343118.1	18368324	18369424	zf-C2H2	8	+
OU343118.1	19544566	19545955	zf-C2H2	10	-
OU343118.1	22380710	22381178	zf-C2H2	5	-
OU343118.1	22386107	22386990	zf-C2H2	7	+
OU343118.1	22387825	22388269	zf-C2H2	5	-
OU343118.1	25173446	25174734	zf-C2H2	8	-
OU343118.1	25176184	25176637	zf-C2H2	5	-
OU343118.1	25178849	25180038	zf-C2H2	8	-
OU343118.1	25181198	25182236	zf-C2H2	8	+
OU343118.1	25183725	25184779	zf-C2H2	9	+
OU343118.1	25186371	25186836	zf-C2H2	5	+
OU343118.1	25187675	25188819	zf-C2H2	8	+
OU343118.1	25190510	25190942	zf-C2H2	5	+
OU343118.1	25501540	25502500	zf-C2H2	6	+
OU343118.1	25682319	25682778	zf-C2H2	5	+
OU343118.1	26169556	26170690	zf-C2H2	7	-
OU343118.1	28759387	28761412	zf-C2H2	14	-
OU343118.1	29710242	29710713	zf-C2H2	5	+
OU343118.1	30764063	30765137	zf-C2H2	5	+
OU343118.1	31245263	31246275	zf-C2H2	7	+
OU343118.1	31247153	31248183	zf-C2H2	7	+
OU343118.1	33549777	33552612	zf-C2H2	13	-
OU343118.1	35077473	35078649	zf-C2H2	10	+
OU343118.1	35337699	35340957	zf-C2H2	13	+
OU343118.1	38184834	38185644	zf-C2H2	7	+
OU343118.1	38186357	38187601	zf-C2H2	8	-
OU343118.1	40576489	40577974	zf-C2H2	5	+
OU343118.1	42356571	42357012	zf-C2H2	6	+
OU343118.1	42361074	42361578	zf-C2H2	5	+
OU343118.1	42412170	42412653	zf-C2H2	5	-
OU343118.1	42461087	42461549	zf-C2H2	5	-
OU343118.1	43977366	43979970	zf-C2H2	5	+
OU343119.1	912606	914580	zf-C2H2	7	+
OU343119.1	918995	921698	zf-C2H2	9	+
OU343119.1	928175	930497	zf-C2H2	7	+
OU343119.1	934426	937114	zf-C2H2	8	+
OU343119.1	944236	946273	zf-C2H2	7	+
OU343119.1	950677	952675	zf-C2H2	8	+
OU343119.1	973545	974385	zf-C2H2	6	-
OU343119.1	975433	976618	zf-C2H2	7	-
OU343119.1	977665	979111	zf-C2H2	8	-
OU343119.1	980158	981343	zf-C2H2	7	-
OU343119.1	982806	983484	zf-C2H2	7	-
OU343119.1	1021214	1022663	zf-C2H2	8	-
OU343119.1	1023684	1025133	zf-C2H2	8	-
OU343119.1	1026181	1027369	zf-C2H2	6	-
OU343119.1	1037216	1038458	zf-C2H2	9	+
OU343119.1	1039481	1040723	zf-C2H2	9	+
OU343119.1	1041739	1042813	zf-C2H2	7	+
OU343119.1	1043827	1045405	zf-C2H2	13	+
OU343119.1	1051171	1052749	zf-C2H2	13	-
OU343119.1	1053769	1055011	zf-C2H2	10	-
OU343119.1	1060607	1062101	zf-C2H2	12	+
OU343119.1	1063135	1064293	zf-C2H2	8	+
OU343119.1	1065329	1066739	zf-C2H2	11	+
OU343119.1	1067761	1069087	zf-C2H2	10	+
OU343119.1	1070108	1071350	zf-C2H2	9	+
OU343119.1	1072373	1073699	zf-C2H2	10	+
OU343119.1	1074783	1076145	zf-C2H2	11	+
OU343119.1	1077189	1078515	zf-C2H2	10	+
OU343119.1	1092136	1093696	zf-C2H2	8	-
OU343119.1	1096109	1097882	zf-C2H2	7	-
OU343119.1	1100898	1102740	zf-C2H2	7	-
OU343119.1	1165985	1167188	zf-C2H2	6	-
OU343119.1	1169353	1170553	zf-C2H2	6	-
OU343119.1	1183777	1185241	zf-C2H2	7	-
OU343119.1	1189207	1191580	zf-C2H2	8	+
OU343119.1	1196251	1198441	zf-C2H2	6	+
OU343119.1	1203790	1205581	zf-C2H2	6	+
OU343119.1	1255564	1256947	zf-C2H2	5	+
OU343119.1	1260488	1261901	zf-C2H2	6	+
OU343119.1	1296262	1297732	zf-C2H2	11	+
OU343119.1	1299104	1300406	zf-C2H2	10	+
OU343119.1	1301801	1303019	zf-C2H2	9	+
OU343119.1	1304387	1305689	zf-C2H2	10	+
OU343119.1	1316631	1317894	zf-C2H2	7	+
OU343119.1	1318933	1320355	zf-C2H2	6	+
OU343119.1	1322685	1324794	zf-C2H2	6	+
OU343119.1	1327650	1329195	zf-C2H2	6	+
OU343119.1	1331525	1332944	zf-C2H2	6	+
OU343119.1	1335861	1337025	zf-C2H2	6	+
OU343119.1	1338088	1340059	zf-C2H2	6	+
OU343119.1	1342915	1344334	zf-C2H2	6	+
OU343119.1	1371118	1372525	zf-C2H2	10	-
OU343119.1	1373468	1374707	zf-C2H2	8	-
OU343119.1	1375643	1377050	zf-C2H2	10	-
OU343119.1	1377993	1379232	zf-C2H2	8	-
OU343119.1	1380175	1381450	zf-C2H2	9	-
OU343119.1	1409849	1411361	zf-C2H2	7	-
OU343119.1	1414103	1415474	zf-C2H2	8	+
OU343119.1	1418204	1420373	zf-C2H2	13	+
OU343119.1	1423137	1425177	zf-C2H2	10	+
OU343119.1	1436015	1437860	zf-C2H2	9	+
OU343119.1	1440234	1441896	zf-C2H2	9	+
OU343119.1	1444257	1446564	zf-C2H2	10	+
OU343119.1	1460339	1461797	zf-C2H2	14	-
OU343119.1	1474375	1475785	zf-C2H2	6	+
OU343119.1	1477088	1478414	zf-C2H2	5	+
OU343119.1	1479707	1481195	zf-C2H2	7	+
OU343119.1	1499715	1500807	zf-C2H2	5	-
OU343119.1	1502003	1503374	zf-C2H2	5	-
OU343119.1	1504570	1505941	zf-C2H2	5	-
OU343119.1	1507104	1508475	zf-C2H2	5	-
OU343119.1	1521115	1522531	zf-C2H2	6	-
OU343119.1	1523682	1525068	zf-C2H2	5	-
OU343119.1	1526380	1527850	zf-C2H2	7	-
OU343119.1	1529031	1530486	zf-C2H2	6	-
OU343119.1	1531676	1533098	zf-C2H2	6	-
OU343119.1	1554855	1557219	zf-C2H2	5	-
OU343119.1	1560275	1562204	zf-C2H2	8	-
OU343119.1	1584312	1585368	zf-C2H2	5	+
OU343119.1	1600526	1602194	zf-C2H2	8	+
OU343119.1	1604723	1606847	zf-C2H2	13	+
OU343119.1	1684984	1686370	zf-C2H2	5	-
OU343119.1	1687503	1689885	zf-C2H2	11	-
OU343119.1	1692323	1693694	zf-C2H2	8	+
OU343119.1	1696013	1698728	zf-C2H2	10	+
OU343119.1	1702922	1705262	zf-C2H2	9	-
OU343119.1	1710577	1712293	zf-C2H2	10	+
OU343119.1	1714614	1716366	zf-C2H2	9	+
OU343119.1	1738377	1739463	zf-C2H2	7	-
OU343119.1	1740137	1741322	zf-C2H2	8	-
OU343119.1	1742428	1743838	zf-C2H2	10	-
OU343119.1	1878144	1879176	zf-C2H2	7	+
OU343119.1	1916323	1918642	zf-C2H2	9	-
OU343119.1	1921465	1923895	zf-C2H2	10	-
OU343119.1	1926674	1928393	zf-C2H2	8	-
OU343119.1	1954944	1956132	zf-C2H2	12	-
OU343119.1	1956976	1958077	zf-C2H2	11	-
OU343119.1	1959787	1960627	zf-C2H2	8	-
OU343119.1	1990195	1991218	zf-C2H2	10	-
OU343119.1	1992780	1993881	zf-C2H2	11	-
OU343119.1	1994725	1995391	zf-C2H2	6	-
OU343119.1	2038122	2039256	zf-C2H2	8	-
OU343119.1	2040595	2041729	zf-C2H2	8	-
OU343119.1	2042760	2044062	zf-C2H2	10	+
OU343119.1	2086050	2087406	zf-C2H2	8	+
OU343119.1	2089582	2091274	zf-C2H2	12	+
OU343119.1	2097226	2098666	zf-C2H2	9	+
OU343119.1	2100858	2102142	zf-C2H2	7	+
OU343119.1	2108023	2109706	zf-C2H2	8	+
OU343119.1	2258260	2259562	zf-C2H2	9	+
OU343119.1	2260784	2261912	zf-C2H2	8	+
OU343119.1	2263254	2264556	zf-C2H2	10	+
OU343119.1	2265871	2267257	zf-C2H2	11	+
OU343119.1	2268386	2269940	zf-C2H2	13	+
OU343119.1	2271245	2273219	zf-C2H2	18	+
OU343119.1	2274259	2275645	zf-C2H2	11	+
OU343119.1	2276976	2278614	zf-C2H2	14	+
OU343119.1	2764072	2765356	zf-C2H2	7	-
OU343119.1	2766709	2767993	zf-C2H2	7	-
OU343119.1	3038993	3040253	zf-C2H2	13	+
OU343119.1	3044844	3047439	zf-C2H2	9	+
OU343119.1	3050234	3053183	zf-C2H2	16	+
OU343119.1	3055891	3058528	zf-C2H2	11	+
OU343119.1	3061236	3062844	zf-C2H2	9	+
OU343119.1	3066208	3068605	zf-C2H2	10	+
OU343119.1	3071343	3073809	zf-C2H2	15	+
OU343119.1	3076554	3077829	zf-C2H2	8	+
OU343119.1	3081203	3083216	zf-C2H2	18	+
OU343119.1	3087172	3088012	zf-C2H2	8	+
OU343119.1	3092603	3095165	zf-C2H2	9	+
OU343119.1	3097961	3100931	zf-C2H2	16	+
OU343119.1	3103637	3106226	zf-C2H2	11	+
OU343119.1	3108957	3110565	zf-C2H2	9	+
OU343119.1	3113950	3116350	zf-C2H2	10	+
OU343119.1	3119088	3121542	zf-C2H2	15	+
OU343119.1	3124310	3126710	zf-C2H2	10	+
OU343119.1	3129448	3131899	zf-C2H2	15	+
OU343119.1	3134644	3135931	zf-C2H2	8	+
OU343119.1	3139305	3142380	zf-C2H2	18	+
OU343119.1	3144434	3145442	zf-C2H2	10	+
OU343119.1	3164970	3166350	zf-C2H2	11	-
OU343119.1	3167733	3168861	zf-C2H2	8	-
OU343119.1	3170260	3171976	zf-C2H2	15	-
OU343119.1	3173324	3174788	zf-C2H2	12	-
OU343119.1	3175785	3177417	zf-C2H2	14	-
OU343119.1	3178753	3180214	zf-C2H2	12	-
OU343119.1	3209988	3211194	zf-C2H2	9	-
OU343119.1	3278743	3279949	zf-C2H2	9	+
OU343119.1	3281366	3282578	zf-C2H2	9	+
OU343119.1	3283973	3285353	zf-C2H2	11	+
OU343119.1	3286777	3288394	zf-C2H2	14	+
OU343119.1	3295039	3296245	zf-C2H2	9	+
OU343119.1	3297648	3298944	zf-C2H2	10	+
OU343119.1	3300048	3301428	zf-C2H2	11	+
OU343119.1	3314167	3315121	zf-C2H2	7	+
OU343119.1	3316020	3317316	zf-C2H2	10	+
OU343119.1	3318692	3319973	zf-C2H2	10	+
OU343119.1	3321371	3322835	zf-C2H2	12	+
OU343119.1	3324220	3325585	zf-C2H2	11	+
OU343119.1	3326970	3328671	zf-C2H2	15	+
OU343119.1	3330065	3331529	zf-C2H2	12	+
OU343119.1	3332913	3334026	zf-C2H2	8	+
OU343119.1	3335408	3336620	zf-C2H2	9	+
OU343119.1	3349097	3350219	zf-C2H2	8	+
OU343119.1	3384130	3385849	zf-C2H2	12	-
OU343119.1	3388584	3391452	zf-C2H2	17	-
OU343119.1	3432287	3434504	zf-C2H2	15	-
OU343119.1	3437383	3439930	zf-C2H2	12	-
OU343119.1	3442815	3444543	zf-C2H2	9	-
OU343119.1	3456937	3458485	zf-C2H2	13	+
OU343119.1	3461680	3463390	zf-C2H2	15	+
OU343119.1	3496092	3498312	zf-C2H2	21	-
OU343119.1	3499714	3501178	zf-C2H2	12	-
OU343119.1	3502580	3504044	zf-C2H2	12	-
OU343119.1	3505383	3506931	zf-C2H2	13	-
OU343119.1	3508085	3509375	zf-C2H2	10	-
OU343119.1	3520132	3521350	zf-C2H2	9	+
OU343119.1	3522759	3524475	zf-C2H2	15	+
OU343119.1	3525883	3527431	zf-C2H2	13	+
OU343119.1	3529089	3530052	zf-C2H2	7	+
OU343119.1	3531464	3532760	zf-C2H2	10	+
OU343119.1	3642923	3643763	zf-C2H2	8	+
OU343119.1	3644605	3645619	zf-C2H2	10	+
OU343119.1	3646463	3647573	zf-C2H2	11	+
OU343119.1	3648418	3649345	zf-C2H2	9	+
OU343119.1	3792167	3794888	zf-C2H2	6	+
OU343119.1	3808198	3813364	zf-C2H2	8	+
OU343119.1	3854721	3856353	zf-C2H2	14	-
OU343119.1	3857507	3858681	zf-C2H2	9	-
OU343119.1	3859966	3861436	zf-C2H2	12	-
OU343119.1	3862575	3864549	zf-C2H2	18	-
OU343119.1	3865682	3867153	zf-C2H2	12	-
OU343119.1	3868286	3870143	zf-C2H2	18	-
OU343119.1	3871492	3872782	zf-C2H2	10	-
OU343119.1	3889700	3891323	zf-C2H2	14	-
OU343119.1	3893315	3894020	zf-C2H2	7	-
OU343119.1	3895764	3896691	zf-C2H2	10	-
OU343119.1	3918515	3919448	zf-C2H2	9	-
OU343119.1	3920180	3921383	zf-C2H2	9	-
OU343119.1	3922688	3924143	zf-C2H2	12	-
OU343119.1	3925299	3926931	zf-C2H2	14	-
OU343119.1	3928085	3929366	zf-C2H2	10	-
OU343119.1	3930522	3931647	zf-C2H2	8	-
OU343119.1	3948046	3948790	zf-C2H2	8	-
OU343119.1	3949515	3950895	zf-C2H2	11	-
OU343119.1	3951601	3952819	zf-C2H2	9	-
OU343119.1	3954225	3955506	zf-C2H2	10	-
OU343119.1	3956240	3957319	zf-C2H2	9	-
OU343119.1	3979971	3981177	zf-C2H2	12	-
OU343119.1	3984367	3984856	zf-C2H2	5	-
OU343119.1	3999430	4000900	zf-C2H2	6	+
OU343119.1	4019530	4020991	zf-C2H2	6	-
OU343119.1	4023967	4025866	zf-C2H2	10	+
OU343119.1	4028626	4030114	zf-C2H2	7	+
OU343119.1	4041670	4043065	zf-C2H2	7	+
OU343119.1	4067815	4069395	zf-C2H2	8	+
OU343119.1	4091797	4092706	zf-C2H2	5	+
OU343119.1	4102144	4104601	zf-C2H2	7	-
OU343119.1	4121183	4123124	zf-C2H2	9	+
OU343119.1	4125557	4126589	zf-C2H2	7	+
OU343119.1	4146140	4146644	zf-C2H2	5	-
OU343119.1	4149323	4151351	zf-C2H2	9	+
OU343119.1	4153798	4155280	zf-C2H2	10	+
OU343119.1	4158536	4160081	zf-C2H2	9	+
OU343119.1	4169309	4170635	zf-C2H2	9	+
OU343119.1	4177997	4179803	zf-C2H2	8	+
OU343119.1	4191315	4194708	zf-C2H2	5	+
OU343119.1	4207100	4208291	zf-C2H2	12	-
OU343119.1	4227759	4229859	zf-C2H2	6	+
OU343119.1	4253024	4254713	zf-C2H2	8	+
OU343119.1	4265543	4266224	zf-C2H2	5	-
OU343119.1	4269449	4271264	zf-C2H2	6	+
OU343119.1	4308473	4310105	zf-C2H2	9	+
OU343119.1	4317538	4319467	zf-C2H2	9	+
OU343119.1	4322725	4324603	zf-C2H2	8	+
OU343119.1	4335860	4337396	zf-C2H2	5	+
OU343119.1	4350868	4352047	zf-C2H2	12	-
OU343119.1	4371961	4372855	zf-C2H2	6	+
OU343119.1	4398222	4399964	zf-C2H2	8	+
OU343119.1	4426338	4427583	zf-C2H2	9	+
OU343119.1	4436792	4438928	zf-C2H2	7	-
OU343119.1	4450341	4451607	zf-C2H2	6	+
OU343119.1	4456757	4458179	zf-C2H2	8	+
OU343119.1	4474641	4475961	zf-C2H2	5	+
OU343119.1	4491545	4492175	zf-C2H2	6	+
OU343119.1	4495578	4497234	zf-C2H2	9	+
OU343119.1	4533478	4535584	zf-C2H2	10	-
OU343119.1	4538019	4539600	zf-C2H2	9	-
OU343119.1	4542095	4542599	zf-C2H2	5	+
OU343119.1	4566152	4568234	zf-C2H2	8	-
OU343119.1	4582417	4584169	zf-C2H2	8	-
OU343119.1	4607002	4608754	zf-C2H2	10	-
OU343119.1	4622111	4623752	zf-C2H2	7	-
OU343119.1	4630140	4631712	zf-C2H2	8	-
OU343119.1	4650439	4651840	zf-C2H2	5	-
OU343119.1	4677706	4679467	zf-C2H2	11	-
OU343119.1	4708145	4709660	zf-C2H2	8	+
OU343119.1	4711997	4713215	zf-C2H2	11	+
OU343119.1	4729009	4731112	zf-C2H2	8	-
OU343119.1	4754507	4756115	zf-C2H2	9	-
OU343119.1	4781746	4783759	zf-C2H2	10	-
OU343119.1	4790530	4791376	zf-C2H2	7	+
OU343119.1	4819672	4822264	zf-C2H2	11	+
OU343119.1	4861059	4862625	zf-C2H2	6	+
OU343119.1	4871907	4874013	zf-C2H2	9	+
OU343119.1	4892088	4893483	zf-C2H2	6	+
OU343119.1	4908184	4910713	zf-C2H2	9	+
OU343119.1	4982926	4983706	zf-C2H2	8	+
OU343119.1	4984937	4986155	zf-C2H2	9	+
OU343119.1	4986906	4988844	zf-C2H2	18	+
OU343119.1	4989578	4990796	zf-C2H2	9	+
OU343119.1	4991548	4993066	zf-C2H2	13	+
OU343119.1	4993800	4995018	zf-C2H2	9	+
OU343119.1	5038257	5039796	zf-C2H2	13	+
OU343119.1	5046826	5047960	zf-C2H2	8	+
OU343119.1	5049561	5050497	zf-C2H2	7	+
OU343119.1	5051905	5053039	zf-C2H2	8	+
OU343119.1	5054394	5055528	zf-C2H2	8	+
OU343119.1	5129637	5130917	zf-C2H2	7	-
OU343119.1	5133328	5134780	zf-C2H2	10	-
OU343119.1	5138163	5139699	zf-C2H2	11	-
OU343119.1	5143082	5144534	zf-C2H2	10	-
OU343119.1	5147917	5149285	zf-C2H2	9	-
OU343119.1	5174385	5175906	zf-C2H2	10	+
OU343119.1	5212997	5214020	zf-C2H2	6	-
OU343119.1	5217101	5218124	zf-C2H2	6	-
OU343119.1	5221211	5222234	zf-C2H2	6	-
OU343119.1	5326915	5327878	zf-C2H2	7	+
OU343119.1	9424119	9425118	zf-C2H2	6	-
OU343119.1	9436475	9437870	zf-C2H2	9	+
OU343119.1	9463372	9463843	zf-C2H2	5	-
OU343119.1	9588823	9589813	zf-C2H2	5	-
OU343119.1	9652370	9653087	zf-C2H2	6	-
OU343119.1	9667971	9669765	zf-C2H2	13	+
OU343119.1	9672542	9674588	zf-C2H2	16	-
OU343119.1	9682555	9683227	zf-C2H2	6	-
OU343119.1	9693227	9693857	zf-C2H2	7	-
OU343119.1	9727419	9727974	zf-C2H2	5	-
OU343119.1	9732066	9732735	zf-C2H2	6	-
OU343119.1	9734500	9734902	zf-C2H2	5	+
OU343119.1	9764523	9765135	zf-C2H2	5	-
OU343119.1	9765980	9767432	zf-C2H2	10	-
OU343119.1	9839204	9840461	zf-C2H2	13	+
OU343119.1	9849472	9850666	zf-C2H2	12	+
OU343119.1	9865768	9866440	zf-C2H2	6	-
OU343119.1	9876222	9877014	zf-C2H2	5	-
OU343119.1	9884141	9885440	zf-C2H2	6	+
OU343119.1	9927309	9928065	zf-C2H2	7	+
OU343119.1	9932519	9933101	zf-C2H2	5	+
OU343119.1	9963935	9964775	zf-C2H2	5	-
OU343119.1	9991496	9993233	zf-C2H2	16	+
OU343119.1	10003160	10004000	zf-C2H2	5	-
OU343119.1	10019631	10020828	zf-C2H2	10	-
OU343119.1	10041112	10042849	zf-C2H2	16	+
OU343119.1	10054035	10054719	zf-C2H2	8	-
OU343119.1	10085479	10086988	zf-C2H2	12	-
OU343119.1	10103398	10103929	zf-C2H2	6	-
OU343119.1	10114199	10115624	zf-C2H2	11	-
OU343119.1	10126012	10127170	zf-C2H2	9	-
OU343119.1	10140368	10141889	zf-C2H2	14	+
OU343119.1	10147268	10148555	zf-C2H2	10	+
OU343119.1	10149516	10151136	zf-C2H2	13	+
OU343119.1	10155956	10156538	zf-C2H2	5	-
OU343119.1	10163199	10164552	zf-C2H2	12	+
OU343119.1	10169961	10171248	zf-C2H2	10	+
OU343119.1	10172209	10173745	zf-C2H2	12	+
OU343119.1	10178566	10179148	zf-C2H2	5	-
OU343119.1	10185823	10186333	zf-C2H2	5	+
OU343119.1	10202867	10204208	zf-C2H2	10	+
OU343119.1	10207500	10208841	zf-C2H2	10	+
OU343119.1	10223479	10224904	zf-C2H2	11	+
OU343119.1	10233357	10234848	zf-C2H2	12	-
OU343119.1	10237194	10238265	zf-C2H2	8	+
OU343119.1	10248807	10249758	zf-C2H2	9	-
OU343119.1	10256744	10257506	zf-C2H2	5	-
OU343119.1	10259020	10259878	zf-C2H2	8	+
OU343119.1	10287578	10288979	zf-C2H2	7	+
OU343119.1	10303369	10304602	zf-C2H2	5	+
OU343119.1	10312613	10313966	zf-C2H2	8	-
OU343119.1	10330266	10331364	zf-C2H2	11	+
OU343119.1	10348864	10350205	zf-C2H2	13	+
OU343119.1	10352090	10353056	zf-C2H2	6	-
OU343119.1	10360272	10361202	zf-C2H2	9	-
OU343119.1	10370231	10371935	zf-C2H2	14	-
OU343119.1	10373990	10375052	zf-C2H2	7	-
OU343119.1	10382758	10383829	zf-C2H2	11	-
OU343119.1	10392812	10394516	zf-C2H2	14	-
OU343119.1	10396790	10397672	zf-C2H2	7	-
OU343119.1	10407605	10408424	zf-C2H2	8	-
OU343119.1	10416114	10417650	zf-C2H2	11	-
OU343119.1	10419700	10420983	zf-C2H2	9	-
OU343119.1	10443326	10444835	zf-C2H2	12	-
OU343119.1	10446952	10447678	zf-C2H2	5	-
OU343119.1	10460736	10461828	zf-C2H2	8	-
OU343119.1	10467141	10468230	zf-C2H2	10	+
OU343119.1	10499891	10501091	zf-C2H2	7	-
OU343119.1	10511963	10513331	zf-C2H2	10	+
OU343119.1	10526163	10527525	zf-C2H2	10	-
OU343119.1	10531554	10532673	zf-C2H2	8	+
OU343119.1	10539886	10541086	zf-C2H2	8	-
OU343119.1	10550596	10551883	zf-C2H2	10	+
OU343119.1	10564273	10565725	zf-C2H2	10	-
OU343119.1	10588866	10590066	zf-C2H2	8	-
OU343119.1	10599677	10601015	zf-C2H2	10	+
OU343119.1	10608526	10609978	zf-C2H2	11	-
OU343119.1	10614017	10615193	zf-C2H2	8	+
OU343119.1	10634671	10636126	zf-C2H2	12	-
OU343119.1	10645849	10646971	zf-C2H2	10	+
OU343119.1	10662339	10663533	zf-C2H2	8	-
OU343119.1	10676128	10677280	zf-C2H2	9	+
OU343119.1	10689436	10690888	zf-C2H2	11	-
OU343119.1	10697620	10699190	zf-C2H2	15	+
OU343119.1	10710380	10711919	zf-C2H2	12	-
OU343119.1	10718089	10719376	zf-C2H2	10	+
OU343119.1	10730982	10732434	zf-C2H2	11	-
OU343119.1	10739996	10741199	zf-C2H2	9	-
OU343119.1	10748036	10749323	zf-C2H2	10	+
OU343119.1	10760480	10761932	zf-C2H2	11	-
OU343119.1	10766579	10767670	zf-C2H2	8	+
OU343119.1	10778684	10780223	zf-C2H2	11	-
OU343119.1	10816790	10817594	zf-C2H2	8	+
OU343119.1	10818392	10819196	zf-C2H2	8	+
OU343119.1	10822688	10823660	zf-C2H2	10	+
OU343119.1	10824442	10825162	zf-C2H2	7	+
OU343119.1	10825960	10826848	zf-C2H2	9	+
OU343119.1	10827646	10828282	zf-C2H2	6	+
OU343119.1	10829064	10829700	zf-C2H2	6	+
OU343119.1	10830656	10831175	zf-C2H2	6	+
OU343119.1	10837278	10837797	zf-C2H2	7	-
OU343119.1	10852534	10853500	zf-C2H2	7	+
OU343119.1	10857740	10858190	zf-C2H2	6	+
OU343119.1	10860103	10861522	zf-C2H2	12	-
OU343119.1	10867227	10868259	zf-C2H2	7	+
OU343119.1	10874727	10875894	zf-C2H2	9	-
OU343119.1	10881733	10882522	zf-C2H2	7	+
OU343119.1	10889213	10890380	zf-C2H2	9	-
OU343119.1	10896217	10897006	zf-C2H2	7	+
OU343119.1	10903630	10904644	zf-C2H2	7	-
OU343119.1	10907617	10908616	zf-C2H2	7	-
OU343119.1	10922266	10923433	zf-C2H2	9	-
OU343119.1	10933415	10935005	zf-C2H2	13	+
OU343119.1	10938930	10940133	zf-C2H2	9	+
OU343119.1	10958113	10959196	zf-C2H2	8	-
OU343119.1	10962093	10963260	zf-C2H2	9	-
OU343119.1	10966242	10967325	zf-C2H2	8	-
OU343119.1	10981799	10982855	zf-C2H2	11	-
OU343119.1	10990033	10991067	zf-C2H2	7	-
OU343119.1	10992878	10994069	zf-C2H2	12	+
OU343119.1	11012172	11013711	zf-C2H2	16	+
OU343119.1	11019776	11020727	zf-C2H2	9	-
OU343119.1	11028892	11029924	zf-C2H2	10	-
OU343119.1	11041643	11042675	zf-C2H2	10	-
OU343119.1	11050595	11051459	zf-C2H2	8	-
OU343119.1	11064355	11065159	zf-C2H2	8	-
OU343119.1	11066801	11067521	zf-C2H2	7	-
OU343119.1	11069162	11070050	zf-C2H2	9	-
OU343119.1	11080859	11081876	zf-C2H2	9	+
OU343119.1	11083008	11083605	zf-C2H2	5	-
OU343119.1	11100920	11102288	zf-C2H2	11	-
OU343119.1	11107134	11108430	zf-C2H2	10	-
OU343119.1	11135615	11136833	zf-C2H2	9	-
OU343119.1	11139089	11140307	zf-C2H2	9	+
OU343119.1	11148725	11149604	zf-C2H2	10	+
OU343119.1	11150736	11151543	zf-C2H2	8	+
OU343119.1	11152919	11153966	zf-C2H2	12	+
OU343119.1	11155105	11156164	zf-C2H2	11	+
OU343119.1	11157582	11158797	zf-C2H2	14	+
OU343119.1	11162423	11162981	zf-C2H2	6	+
OU343119.1	11167241	11168300	zf-C2H2	10	-
OU343119.1	11172675	11173566	zf-C2H2	8	-
OU343119.1	11195459	11196677	zf-C2H2	9	+
OU343119.1	11198026	11199413	zf-C2H2	11	+
OU343119.1	11200824	11202294	zf-C2H2	12	+
OU343119.1	11203699	11205337	zf-C2H2	14	+
OU343119.1	11206739	11208377	zf-C2H2	14	+
OU343119.1	11397629	11398874	zf-C2H2	5	-
OU343119.1	11401597	11403418	zf-C2H2	13	-
OU343119.1	11430786	11432292	zf-C2H2	7	+
OU343119.1	11433744	11434668	zf-C2H2	9	-
OU343119.1	11450563	11451598	zf-C2H2	7	+
OU343119.1	11457715	11459161	zf-C2H2	15	-
OU343119.1	11477461	11478163	zf-C2H2	5	+
OU343119.1	11480463	11481450	zf-C2H2	11	-
OU343119.1	11492658	11493360	zf-C2H2	5	+
OU343119.1	11495549	11497169	zf-C2H2	17	-
OU343119.1	11510923	11511958	zf-C2H2	7	+
OU343119.1	11518073	11519915	zf-C2H2	20	-
OU343119.1	11543928	11545647	zf-C2H2	8	+
OU343119.1	11547190	11548027	zf-C2H2	8	-
OU343119.1	11566991	11568710	zf-C2H2	8	+
OU343119.1	11570264	11572058	zf-C2H2	19	-
OU343119.1	11582732	11584370	zf-C2H2	7	+
OU343119.1	11585822	11586746	zf-C2H2	9	-
OU343119.1	11604048	11606091	zf-C2H2	8	+
OU343119.1	11607544	11608714	zf-C2H2	13	-
OU343119.1	11626420	11627458	zf-C2H2	7	+
OU343119.1	11635483	11636332	zf-C2H2	9	-
OU343119.1	11650078	11651116	zf-C2H2	7	+
OU343119.1	11657162	11658470	zf-C2H2	14	-
OU343119.1	11664668	11666636	zf-C2H2	21	-
OU343119.1	11719567	11720935	zf-C2H2	11	+
OU343119.1	11728569	11729856	zf-C2H2	10	-
OU343119.1	11735748	11737434	zf-C2H2	12	-
OU343119.1	11739915	11741167	zf-C2H2	9	-
OU343119.1	11745319	11747089	zf-C2H2	13	-
OU343119.1	11751241	11753347	zf-C2H2	17	-
OU343119.1	11761482	11763174	zf-C2H2	12	+
OU343119.1	11768728	11771176	zf-C2H2	20	-
OU343119.1	11784249	11785212	zf-C2H2	6	+
OU343119.1	11796241	11798395	zf-C2H2	7	+
OU343119.1	11810243	11811101	zf-C2H2	10	-
OU343119.1	11820919	11821933	zf-C2H2	6	-
OU343119.1	11827272	11828718	zf-C2H2	14	+
OU343119.1	11831460	11832495	zf-C2H2	7	+
OU343119.1	11834427	11836140	zf-C2H2	9	-
OU343119.1	11844616	11845270	zf-C2H2	6	-
OU343119.1	11850607	11852488	zf-C2H2	20	+
OU343119.1	11854066	11855521	zf-C2H2	6	-
OU343119.1	11869419	11870691	zf-C2H2	13	+
OU343119.1	11872251	11873706	zf-C2H2	7	-
OU343119.1	11877459	11878992	zf-C2H2	16	+
OU343119.1	11883614	11884079	zf-C2H2	5	+
OU343119.1	11907785	11909555	zf-C2H2	13	-
OU343119.1	11963689	11965174	zf-C2H2	9	-
OU343119.1	11982971	11983694	zf-C2H2	6	-
OU343119.1	11990023	11990746	zf-C2H2	6	-
OU343119.1	11997075	11997798	zf-C2H2	6	-
OU343119.1	12003727	12004420	zf-C2H2	7	-
OU343119.1	12015707	12016445	zf-C2H2	7	-
OU343119.1	12048618	12049503	zf-C2H2	8	+
OU343119.1	12095819	12096767	zf-C2H2	6	-
OU343119.1	12099370	12100543	zf-C2H2	8	-
OU343119.1	12103113	12104424	zf-C2H2	10	-
OU343119.1	12113535	12115032	zf-C2H2	13	-
OU343119.1	12117537	12119055	zf-C2H2	10	-
OU343119.1	12148943	12149744	zf-C2H2	6	-
OU343119.1	12205055	12206111	zf-C2H2	11	-
OU343119.1	12208266	12209406	zf-C2H2	13	-
OU343119.1	12210158	12210794	zf-C2H2	6	-
OU343119.1	12211594	12212566	zf-C2H2	10	-
OU343119.1	12214732	12215872	zf-C2H2	13	-
OU343119.1	12216619	12217927	zf-C2H2	15	-
OU343119.1	12218666	12219722	zf-C2H2	11	-
OU343119.1	12220456	12221680	zf-C2H2	14	-
OU343119.1	12303346	12304048	zf-C2H2	7	-
OU343119.1	12305764	12306550	zf-C2H2	7	-
OU343119.1	12335192	12336512	zf-C2H2	8	-
OU343119.1	12384294	12385080	zf-C2H2	7	+
OU343119.1	12386656	12387610	zf-C2H2	9	+
OU343119.1	13011198	13012599	zf-C2H2	5	-
OU343119.1	13015665	13016805	zf-C2H2	5	-
OU343119.1	13019910	13021989	zf-C2H2	13	-
OU343119.1	13055105	13057032	zf-C2H2	9	-
OU343119.1	13060566	13062675	zf-C2H2	11	-
OU343119.1	13071502	13072918	zf-C2H2	7	-
OU343119.1	13086546	13087584	zf-C2H2	12	-
OU343119.1	13092876	13094754	zf-C2H2	8	-
OU343119.1	13098278	13100318	zf-C2H2	9	-
OU343119.1	13103825	13105832	zf-C2H2	15	-
OU343119.1	13140754	13141348	zf-C2H2	5	-
OU343119.1	13143838	13144936	zf-C2H2	11	-
OU343119.1	13151571	13153089	zf-C2H2	17	-
OU343119.1	13155563	13156601	zf-C2H2	11	-
OU343119.1	13163174	13164188	zf-C2H2	10	-
OU343119.1	13165358	13166246	zf-C2H2	10	-
OU343119.1	13176416	13177262	zf-C2H2	8	-
OU343119.1	13179754	13180852	zf-C2H2	11	-
OU343119.1	13187411	13188410	zf-C2H2	10	-
OU343119.1	13261854	13262706	zf-C2H2	9	-
OU343119.1	13297437	13298823	zf-C2H2	11	+
OU343119.1	13346522	13347551	zf-C2H2	9	+
OU343119.1	13350445	13351528	zf-C2H2	8	+
OU343119.1	13354261	13355335	zf-C2H2	8	+
OU343119.1	13360350	13361214	zf-C2H2	8	+
OU343119.1	13386801	13387692	zf-C2H2	8	+
OU343119.1	13392984	13393878	zf-C2H2	10	-
OU343119.1	13394821	13395547	zf-C2H2	7	-
OU343119.1	13397218	13397824	zf-C2H2	6	-
OU343119.1	13398767	13399577	zf-C2H2	8	-
OU343119.1	13400633	13401605	zf-C2H2	8	-
OU343119.1	13402489	13403632	zf-C2H2	13	-
OU343119.1	13404890	13405565	zf-C2H2	5	-
OU343119.1	13406571	13407177	zf-C2H2	6	-
OU343119.1	13408119	13408845	zf-C2H2	7	-
OU343119.1	13409808	13410288	zf-C2H2	6	-
OU343119.1	13438793	13439423	zf-C2H2	7	-
OU343119.1	13464157	13466521	zf-C2H2	10	-
OU343119.1	13469996	13471997	zf-C2H2	13	-
OU343119.1	13475567	13478510	zf-C2H2	9	-
OU343119.1	13481984	13483943	zf-C2H2	13	-
OU343119.1	13487482	13490926	zf-C2H2	12	-
OU343119.1	13491706	13493569	zf-C2H2	13	-
OU343119.1	13499339	13501667	zf-C2H2	11	-
OU343119.1	13505355	13507176	zf-C2H2	13	-
OU343119.1	13510063	13511263	zf-C2H2	5	+
OU343119.1	13559233	13560331	zf-C2H2	11	-
OU343119.1	13567044	13567893	zf-C2H2	8	+
OU343119.1	13572696	13574112	zf-C2H2	15	-
OU343119.1	13575094	13576090	zf-C2H2	10	-
OU343119.1	13577069	13578065	zf-C2H2	10	-
OU343119.1	13579045	13579873	zf-C2H2	8	-
OU343119.1	13580855	13581851	zf-C2H2	10	-
OU343119.1	13582830	13583826	zf-C2H2	10	-
OU343119.1	13584806	13585634	zf-C2H2	8	-
OU343119.1	13586616	13587612	zf-C2H2	10	-
OU343119.1	13588768	13589590	zf-C2H2	8	-
OU343119.1	13590570	13591566	zf-C2H2	10	-
OU343119.1	13592547	13593543	zf-C2H2	10	-
OU343119.1	13594522	13595350	zf-C2H2	8	-
OU343119.1	13596329	13598753	zf-C2H2	27	-
OU343119.1	13623811	13624636	zf-C2H2	8	-
OU343119.1	13625597	13626416	zf-C2H2	8	-
OU343119.1	13627551	13628627	zf-C2H2	12	-
OU343119.1	13629588	13630581	zf-C2H2	10	-
OU343119.1	13631542	13632702	zf-C2H2	13	-
OU343119.1	13633663	13634572	zf-C2H2	9	-
OU343119.1	13635533	13636493	zf-C2H2	10	-
OU343119.1	13637454	13638450	zf-C2H2	10	-
OU343119.1	13639411	13640407	zf-C2H2	10	-
OU343119.1	13641368	13642159	zf-C2H2	9	-
OU343119.1	13643234	13644059	zf-C2H2	8	+
OU343119.1	13698260	13699229	zf-C2H2	10	-
OU343119.1	13711982	13713110	zf-C2H2	11	+
OU343119.1	13722726	13723404	zf-C2H2	6	+
OU343119.1	13731784	13732444	zf-C2H2	7	+
OU343119.1	13734022	13735267	zf-C2H2	13	+
OU343119.1	13736580	13737336	zf-C2H2	8	+
OU343119.1	13760590	13762126	zf-C2H2	17	+
OU343119.1	13763306	13765094	zf-C2H2	19	+
OU343119.1	13787163	13788057	zf-C2H2	9	+
OU343119.1	13789031	13789673	zf-C2H2	7	+
OU343119.1	13790671	13791901	zf-C2H2	14	+
OU343119.1	13792867	13793425	zf-C2H2	5	+
OU343119.1	13794423	13795653	zf-C2H2	14	+
OU343119.1	13796619	13797177	zf-C2H2	5	+
OU343119.1	13798175	13799321	zf-C2H2	13	+
OU343119.1	13800287	13800929	zf-C2H2	7	+
OU343119.1	13801927	13803157	zf-C2H2	14	+
OU343119.1	13804123	13804681	zf-C2H2	6	+
OU343119.1	13805679	13806825	zf-C2H2	13	+
OU343119.1	13807803	13808445	zf-C2H2	7	+
OU343119.1	13809443	13810247	zf-C2H2	8	+
OU343119.1	13827175	13828336	zf-C2H2	12	+
OU343119.1	13829498	13831106	zf-C2H2	18	+
OU343119.1	13832128	13833199	zf-C2H2	11	+
OU343119.1	13834194	13835208	zf-C2H2	10	+
OU343119.1	13836405	13837650	zf-C2H2	13	+
OU343119.1	13838800	13839664	zf-C2H2	8	+
OU343119.1	13840867	13841854	zf-C2H2	10	+
OU343119.1	13853379	13854355	zf-C2H2	10	-
OU343119.1	13855635	13856856	zf-C2H2	12	-
OU343119.1	13858153	13859359	zf-C2H2	12	-
OU343119.1	13860656	13861505	zf-C2H2	7	-
OU343119.1	13879687	13880740	zf-C2H2	10	+
OU343119.1	13882074	13882869	zf-C2H2	7	+
OU343119.1	13889213	13890734	zf-C2H2	15	+
OU343119.1	13892023	13893025	zf-C2H2	10	+
OU343119.1	13894504	13895626	zf-C2H2	12	+
OU343119.1	13957196	13958258	zf-C2H2	11	+
OU343119.1	13959202	13960249	zf-C2H2	11	+
OU343119.1	13968554	13969364	zf-C2H2	7	-
OU343119.1	13973937	13974768	zf-C2H2	7	-
OU343119.1	13999734	14000553	zf-C2H2	6	+
OU343119.1	14002199	14004845	zf-C2H2	14	-
OU343119.1	14006840	14008169	zf-C2H2	8	-
OU343119.1	14009915	14011997	zf-C2H2	14	-
OU343119.1	14014209	14014998	zf-C2H2	5	-
OU343119.1	14016051	14016795	zf-C2H2	7	+
OU343119.1	14021107	14022112	zf-C2H2	10	-
OU343119.1	14023406	14024264	zf-C2H2	8	-
OU343119.1	14025537	14026458	zf-C2H2	9	-
OU343119.1	14027759	14028371	zf-C2H2	5	-
OU343119.1	14029641	14030673	zf-C2H2	10	-
OU343119.1	14031936	14033523	zf-C2H2	18	-
OU343119.1	14044762	14046844	zf-C2H2	6	+
OU343119.1	14056063	14057422	zf-C2H2	15	-
OU343119.1	14058861	14060481	zf-C2H2	18	-
OU343119.1	14072398	14073205	zf-C2H2	7	-
OU343119.1	14078771	14079752	zf-C2H2	11	+
OU343119.1	14080777	14081758	zf-C2H2	11	+
OU343119.1	14087769	14088633	zf-C2H2	8	+
OU343119.1	14095818	14096850	zf-C2H2	10	-
OU343119.1	14101372	14102431	zf-C2H2	10	+
OU343119.1	14111927	14112977	zf-C2H2	10	+
OU343119.1	14128162	14129296	zf-C2H2	11	+
OU343119.1	14153029	14154244	zf-C2H2	12	-
OU343119.1	14154906	14157674	zf-C2H2	25	-
OU343119.1	14158278	14160399	zf-C2H2	17	-
OU343119.1	14161061	14163434	zf-C2H2	20	-
OU343119.1	14164098	14166471	zf-C2H2	20	-
OU343119.1	14167137	14168754	zf-C2H2	11	-
OU343119.1	14169416	14171705	zf-C2H2	19	-
OU343119.1	14172370	14174659	zf-C2H2	19	-
OU343119.1	14175321	14176518	zf-C2H2	6	-
OU343119.1	14177179	14179192	zf-C2H2	15	-
OU343119.1	14188105	14189080	zf-C2H2	9	+
OU343119.1	14193509	14194568	zf-C2H2	10	+
OU343119.1	14200096	14200917	zf-C2H2	6	+
OU343119.1	14225680	14226190	zf-C2H2	5	+
OU343119.1	14227360	14228254	zf-C2H2	10	+
OU343119.1	14229430	14229988	zf-C2H2	5	+
OU343119.1	14230990	14231800	zf-C2H2	9	+
OU343119.1	14232971	14233865	zf-C2H2	9	+
OU343119.1	14235050	14236028	zf-C2H2	11	+
OU343119.1	14242448	14243003	zf-C2H2	5	+
OU343119.1	14243747	14244641	zf-C2H2	10	+
OU343119.1	14245643	14246369	zf-C2H2	7	+
OU343119.1	14264372	14265347	zf-C2H2	10	-
OU343119.1	14266279	14267674	zf-C2H2	15	-
OU343119.1	14268619	14269510	zf-C2H2	9	-
OU343119.1	14270457	14271420	zf-C2H2	10	-
OU343119.1	14272398	14273457	zf-C2H2	11	-
OU343119.1	14280634	14281747	zf-C2H2	11	+
OU343119.1	14283326	14284319	zf-C2H2	10	+
OU343119.1	14310037	14310922	zf-C2H2	8	-
OU343119.1	14312267	14313158	zf-C2H2	8	-
OU343119.1	14314474	14315365	zf-C2H2	8	-
OU343119.1	14317761	14318568	zf-C2H2	9	-
OU343119.1	14319388	14319868	zf-C2H2	5	-
OU343119.1	14331852	14332746	zf-C2H2	9	+
OU343119.1	14333746	14334472	zf-C2H2	7	+
OU343119.1	14335469	14336531	zf-C2H2	12	+
OU343119.1	14340727	14341621	zf-C2H2	9	+
OU343119.1	14342647	14343961	zf-C2H2	15	+
OU343119.1	14359856	14360582	zf-C2H2	7	+
OU343119.1	14361728	14363040	zf-C2H2	14	+
OU343119.1	14364058	14364637	zf-C2H2	6	+
OU343119.1	14370883	14371936	zf-C2H2	10	+
OU343119.1	14373300	14374299	zf-C2H2	10	+
OU343119.1	14380279	14381035	zf-C2H2	7	+
OU343119.1	14383001	14383901	zf-C2H2	8	+
OU343119.1	14392801	14393659	zf-C2H2	8	-
OU343119.1	14394936	14395827	zf-C2H2	8	-
OU343119.1	14397176	14398067	zf-C2H2	8	-
OU343119.1	14408935	14409913	zf-C2H2	11	+
OU343119.1	14410886	14411519	zf-C2H2	7	+
OU343119.1	14424722	14425766	zf-C2H2	10	-
OU343119.1	14427105	14427984	zf-C2H2	8	-
OU343119.1	14446918	14447881	zf-C2H2	9	-
OU343119.1	14453985	14455374	zf-C2H2	8	-
OU343119.1	14461524	14462742	zf-C2H2	12	-
OU343119.1	14473725	14474697	zf-C2H2	8	-
OU343119.1	14476163	14476952	zf-C2H2	7	-
OU343119.1	14478302	14479070	zf-C2H2	7	-
OU343119.1	14484432	14485302	zf-C2H2	9	-
OU343119.1	14486868	14487675	zf-C2H2	7	-
OU343119.1	14488810	14489266	zf-C2H2	5	-
OU343119.1	14498594	14499386	zf-C2H2	7	-
OU343119.1	14504276	14505506	zf-C2H2	13	-
OU343119.1	14509846	14510824	zf-C2H2	11	-
OU343119.1	14522846	14524868	zf-C2H2	22	+
OU343119.1	14525907	14527092	zf-C2H2	14	+
OU343119.1	14528252	14529347	zf-C2H2	13	+
OU343119.1	14530369	14531719	zf-C2H2	15	+
OU343119.1	14536660	14537404	zf-C2H2	8	-
OU343119.1	14538777	14540127	zf-C2H2	15	-
OU343119.1	14541081	14542179	zf-C2H2	11	-
OU343119.1	14543541	14544807	zf-C2H2	14	-
OU343119.1	14545109	14546549	zf-C2H2	15	-
OU343119.1	14547447	14547921	zf-C2H2	5	-
OU343119.1	14559850	14560735	zf-C2H2	8	-
OU343119.1	14569923	14570613	zf-C2H2	7	-
OU343119.1	14573192	14573987	zf-C2H2	8	-
OU343119.1	14586454	14587636	zf-C2H2	13	+
OU343119.1	14589558	14590656	zf-C2H2	11	-
OU343119.1	14596422	14597184	zf-C2H2	7	+
OU343119.1	14599107	14600037	zf-C2H2	9	-
OU343119.1	14601001	14601847	zf-C2H2	8	-
OU343119.1	14610235	14611213	zf-C2H2	9	-
OU343119.1	14612788	14613766	zf-C2H2	9	-
OU343119.1	14620957	14622154	zf-C2H2	6	-
OU343119.1	14637508	14638837	zf-C2H2	15	+
OU343119.1	14639800	14640478	zf-C2H2	6	+
OU343119.1	14641820	14643653	zf-C2H2	21	+
OU343119.1	14645010	14645946	zf-C2H2	9	+
OU343119.1	14647434	14648451	zf-C2H2	12	+
OU343119.1	14649774	14651124	zf-C2H2	15	+
OU343119.1	14655765	14656758	zf-C2H2	10	-
OU343119.1	14661408	14662044	zf-C2H2	5	-
OU343119.1	14662848	14663526	zf-C2H2	6	-
OU343119.1	14672962	14673769	zf-C2H2	8	+
OU343119.1	14674753	14675494	zf-C2H2	7	+
OU343119.1	14682378	14683188	zf-C2H2	8	-
OU343119.1	14684369	14685935	zf-C2H2	17	-
OU343119.1	14687081	14688059	zf-C2H2	10	-
OU343119.1	14689309	14690707	zf-C2H2	15	-
OU343119.1	14708826	14709774	zf-C2H2	9	+
OU343119.1	14711250	14712249	zf-C2H2	8	+
OU343119.1	14713724	14714723	zf-C2H2	8	+
OU343119.1	14716312	14717365	zf-C2H2	10	+
OU343119.1	14754814	14755679	zf-C2H2	9	+
OU343119.1	14766020	14767160	zf-C2H2	10	-
OU343119.1	14778381	14779689	zf-C2H2	13	-
OU343119.1	14790793	14792101	zf-C2H2	13	-
OU343119.1	14803810	14805016	zf-C2H2	11	-
OU343119.1	14816000	14817290	zf-C2H2	12	-
OU343119.1	14823982	14824960	zf-C2H2	10	+
OU343119.1	14826137	14826902	zf-C2H2	8	+
OU343119.1	14848393	14849548	zf-C2H2	8	+
OU343119.1	14859663	14860581	zf-C2H2	9	+
OU343119.1	14862144	14863182	zf-C2H2	9	+
OU343119.1	14864463	14865225	zf-C2H2	7	-
OU343119.1	14866548	14867310	zf-C2H2	7	-
OU343119.1	14931499	14932720	zf-C2H2	12	-
OU343119.1	14934289	14935174	zf-C2H2	8	-
OU343119.1	14939947	14940910	zf-C2H2	6	+
OU343119.1	14942012	14942912	zf-C2H2	10	+
OU343119.1	14957596	14958709	zf-C2H2	9	-
OU343119.1	14960129	14961170	zf-C2H2	9	-
OU343119.1	14962734	14963598	zf-C2H2	8	-
OU343119.1	14986390	14987116	zf-C2H2	7	-
OU343119.1	14988263	14989142	zf-C2H2	9	-
OU343119.1	14990304	14991183	zf-C2H2	9	-
OU343119.1	15061163	15062543	zf-C2H2	11	-
OU343119.1	15064745	15066011	zf-C2H2	11	-
OU343119.1	15068414	15069539	zf-C2H2	8	-
OU343119.1	15201192	15202185	zf-C2H2	11	-
OU343119.1	15203349	15204426	zf-C2H2	11	-
OU343119.1	15205590	15206820	zf-C2H2	13	-
OU343119.1	15207927	15209241	zf-C2H2	14	-
OU343119.1	15210417	15211494	zf-C2H2	11	-
OU343119.1	15212679	15213405	zf-C2H2	7	-
OU343119.1	15430210	15431440	zf-C2H2	14	+
OU343119.1	15432415	15433393	zf-C2H2	10	+
OU343119.1	15434367	15435177	zf-C2H2	8	+
OU343119.1	15436149	15436875	zf-C2H2	7	+
OU343119.1	15437837	15439235	zf-C2H2	16	+
OU343119.1	15440209	15441187	zf-C2H2	10	+
OU343119.1	15669732	15670701	zf-C2H2	9	+
OU343119.1	15672693	15673809	zf-C2H2	11	+
OU343119.1	16498988	16499546	zf-C2H2	6	-
OU343119.1	16659935	16660715	zf-C2H2	5	+
OU343119.1	16756699	16758382	zf-C2H2	16	-
OU343119.1	16843706	16844984	zf-C2H2	9	-
OU343119.1	16860639	16861950	zf-C2H2	8	+
OU343119.1	16875930	16877226	zf-C2H2	8	-
OU343119.1	16925762	16927298	zf-C2H2	12	-
OU343119.1	16931142	16932678	zf-C2H2	12	-
OU343119.1	16936499	16938035	zf-C2H2	12	-
OU343119.1	16942061	16943237	zf-C2H2	11	-
OU343119.1	16944299	16945625	zf-C2H2	10	-
OU343119.1	16948591	16950037	zf-C2H2	11	-
OU343119.1	16952823	16954443	zf-C2H2	13	-
OU343119.1	16955442	16956465	zf-C2H2	8	-
OU343119.1	16957835	16959263	zf-C2H2	14	-
OU343119.1	16963163	16964525	zf-C2H2	11	-
OU343119.1	16965594	16967139	zf-C2H2	13	-
OU343119.1	16968202	16969527	zf-C2H2	10	-
OU343119.1	17014549	17015299	zf-C2H2	6	+
OU343119.1	17056819	17058508	zf-C2H2	19	-
OU343119.1	17059474	17060355	zf-C2H2	10	-
OU343119.1	17061099	17062788	zf-C2H2	19	-
OU343119.1	17063533	17064382	zf-C2H2	8	-
OU343119.1	17065128	17066565	zf-C2H2	15	-
OU343119.1	17137986	17139081	zf-C2H2	10	-
OU343119.1	17141115	17142330	zf-C2H2	12	-
OU343119.1	17143269	17144343	zf-C2H2	11	-
OU343119.1	17145324	17146314	zf-C2H2	9	-
OU343119.1	17147311	17148469	zf-C2H2	12	-
OU343119.1	17150544	17151759	zf-C2H2	12	-
OU343119.1	17152698	17153772	zf-C2H2	11	-
OU343119.1	17154753	17155743	zf-C2H2	9	-
OU343119.1	17156740	17157898	zf-C2H2	12	-
OU343119.1	17158879	17159926	zf-C2H2	10	-
OU343119.1	17191293	17193102	zf-C2H2	10	+
OU343119.1	17232627	17233368	zf-C2H2	8	-
OU343119.1	17234335	17235373	zf-C2H2	10	-
OU343119.1	17236369	17237407	zf-C2H2	10	-
OU343119.1	17238374	17239412	zf-C2H2	10	-
OU343119.1	17240380	17241407	zf-C2H2	10	-
OU343119.1	17242374	17243364	zf-C2H2	10	-
OU343119.1	17244331	17245285	zf-C2H2	9	-
OU343119.1	17246145	17246922	zf-C2H2	7	-
OU343119.1	17318617	17319823	zf-C2H2	12	+
OU343119.1	17630828	17631974	zf-C2H2	13	-
OU343119.1	17632675	17633737	zf-C2H2	12	-
OU343119.1	17634438	17635164	zf-C2H2	7	-
OU343119.1	17635866	17636508	zf-C2H2	6	-
OU343119.1	17637193	17638330	zf-C2H2	13	-
OU343119.1	17822725	17823529	zf-C2H2	8	+
OU343119.1	17842840	17844064	zf-C2H2	14	-
OU343119.1	17844777	17845833	zf-C2H2	12	-
OU343119.1	17846546	17847350	zf-C2H2	8	-
OU343119.1	17848065	17849037	zf-C2H2	11	-
OU343119.1	17849749	17850889	zf-C2H2	13	-
OU343119.1	18460218	18461349	zf-C2H2	11	+
OU343119.1	18462456	18463371	zf-C2H2	8	+
OU343119.1	18464378	18465566	zf-C2H2	12	+
OU343119.1	18466644	18467358	zf-C2H2	6	+
OU343119.1	18497875	18499171	zf-C2H2	12	-
OU343119.1	18500186	18501290	zf-C2H2	10	-
OU343119.1	18502374	18503913	zf-C2H2	16	-
OU343119.1	18504903	18506031	zf-C2H2	10	-
OU343119.1	18972493	18973753	zf-C2H2	13	-
OU343119.1	18974755	18975847	zf-C2H2	10	-
OU343119.1	18976849	18978277	zf-C2H2	14	-
OU343119.1	19017373	19018468	zf-C2H2	7	+
OU343119.1	19078335	19079763	zf-C2H2	6	+
OU343119.1	19164399	19166085	zf-C2H2	9	-
OU343119.1	19227615	19228560	zf-C2H2	7	+
```
