## Supplementary Data 2 for "Transposable elements drive the evolution of metazoan zinc finger genes": Bicyclus_anynana_znfs.bed

```
OENV01000001.1	2680510	2682778	zf-C2H2	5	+
OENV01000002.1	427787	428978	zf-C2H2	6	+
OENV01000002.1	430395	433549	zf-C2H2	25	+
OENV01000002.1	1753673	1755422	zf-C2H2	6	+
OENV01000003.1	1195736	1196609	zf-C2H2	8	-
OENV01000005.1	1817505	1818495	zf-C2H2	6	+
OENV01000008.1	1579096	1580845	zf-C2H2	5	+
OENV01000010.1	987921	990957	zf-C2H2	5	+
OENV01000011.1	753411	755067	zf-C2H2	11	-
OENV01000013.1	656113	656881	zf-C2H2	6	+
OENV01000013.1	661701	662328	zf-C2H2	5	-
OENV01000016.1	1168450	1169485	zf-C2H2	6	+
OENV01000019.1	2077890	2078748	zf-C2H2	8	-
OENV01000020.1	838413	839637	zf-C2H2	11	-
OENV01000020.1	2113076	2115086	zf-C2H2	6	-
OENV01000024.1	294017	294869	zf-C2H2	7	-
OENV01000024.1	296533	297511	zf-C2H2	7	-
OENV01000024.1	298890	300006	zf-C2H2	8	-
OENV01000024.1	1727760	1729857	zf-C2H2	12	+
OENV01000026.1	653152	655723	zf-C2H2	14	+
OENV01000029.1	205876	206392	zf-C2H2	5	-
OENV01000029.1	212540	213155	zf-C2H2	5	-
OENV01000029.1	603555	604476	zf-C2H2	5	+
OENV01000030.1	1277907	1278897	zf-C2H2	8	-
OENV01000031.1	43984	44929	zf-C2H2	7	-
OENV01000031.1	1501894	1502884	zf-C2H2	5	+
OENV01000037.1	1120992	1122105	zf-C2H2	5	-
OENV01000037.1	1224705	1227228	zf-C2H2	8	+
OENV01000044.1	1469033	1470224	zf-C2H2	12	-
OENV01000046.1	1115333	1116200	zf-C2H2	8	-
OENV01000066.1	830684	831848	zf-C2H2	7	-
OENV01000070.1	1007243	1008437	zf-C2H2	11	-
OENV01000070.1	1018434	1019610	zf-C2H2	11	+
OENV01000077.1	502675	503686	zf-C2H2	8	+
OENV01000084.1	129854	130862	zf-C2H2	8	-
OENV01000084.1	131536	132598	zf-C2H2	8	+
OENV01000084.1	133742	134786	zf-C2H2	7	+
OENV01000088.1	78254	79619	zf-C2H2	13	-
OENV01000088.1	88337	89465	zf-C2H2	10	-
OENV01000088.1	133141	134488	zf-C2H2	15	-
OENV01000088.1	158671	159754	zf-C2H2	10	-
OENV01000088.1	175123	176398	zf-C2H2	13	+
OENV01000090.1	508537	509377	zf-C2H2	5	+
OENV01000091.1	176526	177435	zf-C2H2	6	-
OENV01000094.1	221386	222448	zf-C2H2	9	+
OENV01000094.1	230671	231382	zf-C2H2	5	+
OENV01000094.1	240786	242508	zf-C2H2	16	+
OENV01000094.1	253746	255504	zf-C2H2	18	-
OENV01000094.1	289511	290618	zf-C2H2	10	+
OENV01000094.1	296211	296931	zf-C2H2	5	-
OENV01000094.1	308670	309807	zf-C2H2	10	-
OENV01000094.1	317217	318297	zf-C2H2	10	-
OENV01000094.1	333349	334351	zf-C2H2	8	+
OENV01000094.1	698267	699191	zf-C2H2	5	-
OENV01000094.1	801972	803187	zf-C2H2	10	-
OENV01000094.1	811523	812822	zf-C2H2	11	+
OENV01000100.1	403114	404389	zf-C2H2	8	-
OENV01000102.1	46149	46995	zf-C2H2	6	+
OENV01000106.1	214060	215305	zf-C2H2	5	+
OENV01000106.1	278748	279840	zf-C2H2	5	+
OENV01000110.1	250472	251402	zf-C2H2	7	+
OENV01000115.1	368423	371183	zf-C2H2	8	+
OENV01000115.1	375449	378305	zf-C2H2	11	+
OENV01000116.1	847811	848957	zf-C2H2	7	-
OENV01000119.1	262521	265413	zf-C2H2	6	+
OENV01000124.1	398424	401565	zf-C2H2	7	-
OENV01000133.1	400535	401810	zf-C2H2	6	-
OENV01000135.1	210927	212016	zf-C2H2	9	-
OENV01000135.1	214537	215593	zf-C2H2	9	-
OENV01000135.1	216826	217870	zf-C2H2	9	-
OENV01000135.1	223335	224508	zf-C2H2	9	-
OENV01000135.1	226711	227869	zf-C2H2	10	-
OENV01000135.1	228236	229469	zf-C2H2	10	-
OENV01000135.1	235481	237293	zf-C2H2	16	-
OENV01000135.1	237692	239504	zf-C2H2	16	-
OENV01000135.1	239627	241478	zf-C2H2	17	-
OENV01000135.1	241628	243380	zf-C2H2	15	-
OENV01000135.1	246547	248491	zf-C2H2	17	-
OENV01000135.1	248669	249890	zf-C2H2	10	-
OENV01000135.1	262900	264127	zf-C2H2	10	+
OENV01000135.1	283350	284538	zf-C2H2	11	-
OENV01000135.1	310850	312203	zf-C2H2	10	+
OENV01000135.1	316107	317355	zf-C2H2	9	+
OENV01000135.1	317833	319144	zf-C2H2	10	+
OENV01000135.1	320092	321415	zf-C2H2	11	+
OENV01000135.1	329878	331090	zf-C2H2	11	+
OENV01000135.1	332306	333476	zf-C2H2	10	+
OENV01000135.1	334451	335612	zf-C2H2	11	+
OENV01000135.1	336305	337535	zf-C2H2	10	+
OENV01000135.1	338276	339797	zf-C2H2	10	+
OENV01000135.1	343110	346560	zf-C2H2	10	+
OENV01000135.1	347977	349564	zf-C2H2	10	+
OENV01000135.1	355266	356760	zf-C2H2	10	+
OENV01000135.1	358975	360442	zf-C2H2	10	+
OENV01000135.1	361103	362381	zf-C2H2	11	+
OENV01000135.1	364603	367006	zf-C2H2	16	+
OENV01000135.1	368149	369322	zf-C2H2	9	+
OENV01000135.1	372566	373739	zf-C2H2	10	+
OENV01000135.1	373848	375162	zf-C2H2	10	+
OENV01000135.1	378561	379746	zf-C2H2	11	+
OENV01000135.1	380313	381465	zf-C2H2	10	+
OENV01000135.1	382460	383729	zf-C2H2	10	+
OENV01000135.1	385701	386829	zf-C2H2	9	+
OENV01000135.1	390367	391309	zf-C2H2	7	+
OENV01000135.1	393392	394793	zf-C2H2	13	+
OENV01000135.1	400585	401731	zf-C2H2	10	+
OENV01000135.1	404982	405390	zf-C2H2	5	-
OENV01000135.1	415067	415658	zf-C2H2	6	-
OENV01000135.1	417128	417728	zf-C2H2	6	-
OENV01000135.1	418787	419405	zf-C2H2	6	-
OENV01000135.1	421276	421981	zf-C2H2	6	-
OENV01000135.1	422870	423551	zf-C2H2	6	-
OENV01000135.1	428461	429058	zf-C2H2	6	-
OENV01000135.1	429376	429994	zf-C2H2	6	-
OENV01000135.1	432102	432843	zf-C2H2	7	-
OENV01000135.1	433281	433965	zf-C2H2	7	-
OENV01000135.1	436610	437246	zf-C2H2	6	-
OENV01000135.1	439183	439681	zf-C2H2	5	-
OENV01000135.1	441899	442508	zf-C2H2	6	-
OENV01000135.1	444684	445284	zf-C2H2	6	-
OENV01000135.1	446255	446906	zf-C2H2	6	-
OENV01000135.1	448361	448940	zf-C2H2	6	-
OENV01000135.1	453544	454183	zf-C2H2	5	-
OENV01000135.1	461404	462001	zf-C2H2	6	-
OENV01000135.1	462753	463386	zf-C2H2	6	-
OENV01000135.1	464562	465165	zf-C2H2	6	-
OENV01000135.1	468996	469605	zf-C2H2	6	-
OENV01000135.1	473229	473895	zf-C2H2	6	-
OENV01000135.1	542030	542663	zf-C2H2	5	+
OENV01000135.1	570136	570715	zf-C2H2	5	+
OENV01000135.1	590125	591124	zf-C2H2	9	-
OENV01000135.1	594934	595978	zf-C2H2	9	-
OENV01000135.1	600265	601438	zf-C2H2	10	-
OENV01000135.1	601723	602866	zf-C2H2	10	-
OENV01000135.1	603663	604812	zf-C2H2	10	-
OENV01000135.1	605029	606469	zf-C2H2	10	-
OENV01000135.1	606877	608128	zf-C2H2	9	-
OENV01000135.1	608387	609569	zf-C2H2	10	-
OENV01000135.1	610288	611473	zf-C2H2	10	-
OENV01000135.1	612116	613283	zf-C2H2	10	-
OENV01000135.1	613569	616881	zf-C2H2	25	-
OENV01000135.1	620419	623610	zf-C2H2	24	-
OENV01000135.1	623770	624862	zf-C2H2	10	-
OENV01000135.1	625546	626674	zf-C2H2	10	-
OENV01000135.1	627733	628654	zf-C2H2	8	-
OENV01000135.1	629340	630435	zf-C2H2	10	-
OENV01000135.1	631359	632523	zf-C2H2	10	-
OENV01000135.1	633595	634669	zf-C2H2	10	-
OENV01000135.1	636121	637249	zf-C2H2	10	-
OENV01000135.1	638075	639149	zf-C2H2	10	-
OENV01000135.1	639611	640187	zf-C2H2	6	-
OENV01000135.1	642095	643064	zf-C2H2	8	-
OENV01000135.1	666229	667468	zf-C2H2	10	+
OENV01000135.1	672409	673249	zf-C2H2	7	+
OENV01000135.1	678299	679418	zf-C2H2	10	-
OENV01000135.1	683962	684964	zf-C2H2	9	-
OENV01000135.1	697261	698488	zf-C2H2	10	-
OENV01000135.1	707485	708475	zf-C2H2	9	+
OENV01000135.1	721694	722681	zf-C2H2	9	+
OENV01000135.1	736196	737180	zf-C2H2	9	+
OENV01000135.1	771532	772831	zf-C2H2	10	+
OENV01000135.1	774301	775510	zf-C2H2	10	+
OENV01000135.1	778523	779771	zf-C2H2	9	+
OENV01000135.1	780485	781571	zf-C2H2	9	+
OENV01000135.1	784937	786065	zf-C2H2	10	+
OENV01000135.1	797451	798624	zf-C2H2	10	-
OENV01000136.1	447869	448745	zf-C2H2	7	+
OENV01000143.1	410864	412145	zf-C2H2	9	-
OENV01000156.1	359944	361195	zf-C2H2	13	+
OENV01000156.1	364011	365289	zf-C2H2	14	-
OENV01000156.1	394675	395749	zf-C2H2	10	+
OENV01000161.1	181162	181777	zf-C2H2	7	+
OENV01000161.1	432295	433342	zf-C2H2	6	+
OENV01000162.1	88479	90468	zf-C2H2	7	+
OENV01000175.1	674679	675828	zf-C2H2	5	+
OENV01000176.1	584100	584931	zf-C2H2	8	-
OENV01000176.1	588629	589946	zf-C2H2	11	-
OENV01000176.1	592331	593171	zf-C2H2	5	-
OENV01000187.1	281813	283148	zf-C2H2	7	+
OENV01000187.1	288015	288462	zf-C2H2	6	+
OENV01000188.1	151727	152444	zf-C2H2	6	-
OENV01000189.1	533649	537990	zf-C2H2	23	-
OENV01000198.1	455092	456574	zf-C2H2	10	-
OENV01000198.1	517495	519199	zf-C2H2	16	-
OENV01000198.1	527085	528045	zf-C2H2	8	+
OENV01000198.1	531469	532828	zf-C2H2	12	+
OENV01000201.1	64967	67871	zf-C2H2	13	+
OENV01000212.1	371511	372258	zf-C2H2	7	-
OENV01000222.1	496568	499901	zf-C2H2	29	-
OENV01000222.1	505274	506513	zf-C2H2	12	-
OENV01000222.1	517609	519106	zf-C2H2	17	+
OENV01000222.1	524445	526005	zf-C2H2	17	+
OENV01000222.1	528877	531094	zf-C2H2	19	-
OENV01000229.1	13073	14597	zf-C2H2	16	-
OENV01000229.1	16199	17504	zf-C2H2	11	-
OENV01000229.1	19007	20390	zf-C2H2	13	-
OENV01000229.1	25181	26888	zf-C2H2	18	-
OENV01000229.1	27382	28174	zf-C2H2	7	-
OENV01000229.1	29857	30964	zf-C2H2	11	-
OENV01000229.1	60721	61879	zf-C2H2	10	-
OENV01000229.1	75611	76514	zf-C2H2	7	-
OENV01000229.1	82287	83178	zf-C2H2	6	-
OENV01000231.1	486312	487713	zf-C2H2	15	-
OENV01000234.1	388315	389026	zf-C2H2	6	+
OENV01000234.1	391619	392474	zf-C2H2	6	+
OENV01000235.1	319149	320748	zf-C2H2	13	-
OENV01000240.1	279030	284727	zf-C2H2	6	-
OENV01000254.1	154832	155906	zf-C2H2	8	-
OENV01000262.1	128790	130482	zf-C2H2	11	+
OENV01000272.1	177354	178686	zf-C2H2	8	-
OENV01000272.1	202143	202613	zf-C2H2	5	+
OENV01000279.1	317587	318296	zf-C2H2	8	-
OENV01000281.1	187622	188777	zf-C2H2	9	+
OENV01000281.1	188968	190054	zf-C2H2	8	+
OENV01000281.1	190699	191389	zf-C2H2	6	+
OENV01000296.1	31214	32927	zf-C2H2	15	-
OENV01000296.1	71562	74406	zf-C2H2	29	+
OENV01000296.1	368671	370423	zf-C2H2	18	+
OENV01000296.1	377120	379022	zf-C2H2	18	+
OENV01000296.1	379241	379736	zf-C2H2	6	+
OENV01000296.1	389421	391524	zf-C2H2	18	-
OENV01000296.1	399185	399842	zf-C2H2	6	-
OENV01000296.1	416613	417738	zf-C2H2	6	-
OENV01000296.1	425230	426505	zf-C2H2	13	-
OENV01000304.1	363203	364016	zf-C2H2	7	+
OENV01000317.1	112908	113700	zf-C2H2	9	+
OENV01000317.1	305423	306632	zf-C2H2	10	-
OENV01000317.1	324626	325679	zf-C2H2	9	+
OENV01000317.1	345542	346277	zf-C2H2	8	+
OENV01000322.1	155709	158256	zf-C2H2	21	-
OENV01000322.1	284512	287260	zf-C2H2	6	+
OENV01000323.1	33309	33846	zf-C2H2	6	-
OENV01000323.1	34045	34738	zf-C2H2	5	-
OENV01000341.1	135636	137169	zf-C2H2	7	+
OENV01000351.1	334844	336278	zf-C2H2	14	+
OENV01000362.1	230748	231309	zf-C2H2	5	+
OENV01000364.1	267216	269316	zf-C2H2	5	-
OENV01000388.1	292636	293785	zf-C2H2	8	+
OENV01000401.1	52748	54824	zf-C2H2	19	-
OENV01000401.1	63486	64242	zf-C2H2	7	-
OENV01000408.1	15117	16914	zf-C2H2	10	+
OENV01000408.1	24920	25700	zf-C2H2	6	+
OENV01000408.1	36697	37624	zf-C2H2	8	+
OENV01000408.1	41101	42247	zf-C2H2	10	-
OENV01000408.1	112300	113515	zf-C2H2	11	-
OENV01000408.1	120136	120811	zf-C2H2	5	-
OENV01000408.1	126270	128496	zf-C2H2	23	-
OENV01000408.1	129966	131268	zf-C2H2	12	-
OENV01000415.1	269844	270363	zf-C2H2	6	-
OENV01000433.1	199621	201124	zf-C2H2	15	+
OENV01000433.1	203174	203948	zf-C2H2	6	-
OENV01000433.1	214453	215785	zf-C2H2	11	-
OENV01000433.1	216425	217757	zf-C2H2	11	-
OENV01000436.1	158640	159672	zf-C2H2	9	+
OENV01000467.1	147305	148871	zf-C2H2	10	+
OENV01000490.1	32839	34876	zf-C2H2	11	-
OENV01000496.1	226285	228106	zf-C2H2	16	-
OENV01000504.1	204412	205545	zf-C2H2	9	-
OENV01000525.1	3386	4313	zf-C2H2	10	-
OENV01000534.1	41395	43045	zf-C2H2	10	+
OENV01000557.1	98192	99335	zf-C2H2	7	+
OENV01000563.1	16354	17596	zf-C2H2	14	-
OENV01000578.1	6179	7016	zf-C2H2	8	+
OENV01000609.1	4192	5371	zf-C2H2	10	-
OENV01000609.1	132731	133544	zf-C2H2	6	+
OENV01000614.1	82465	84001	zf-C2H2	12	-
OENV01000614.1	86635	88183	zf-C2H2	12	+
OENV01000621.1	224302	225220	zf-C2H2	7	+
OENV01000636.1	46234	48559	zf-C2H2	9	-
OENV01000637.1	102445	103474	zf-C2H2	7	-
OENV01000637.1	116997	117927	zf-C2H2	8	-
OENV01000637.1	126809	128303	zf-C2H2	7	-
OENV01000637.1	133013	134063	zf-C2H2	10	-
OENV01000637.1	141807	142608	zf-C2H2	6	-
OENV01000639.1	31025	31727	zf-C2H2	6	+
OENV01000639.1	34237	35341	zf-C2H2	8	-
OENV01000699.1	73732	74839	zf-C2H2	9	+
OENV01000718.1	99772	100813	zf-C2H2	9	-
OENV01000718.1	110917	112384	zf-C2H2	13	-
OENV01000718.1	130390	131716	zf-C2H2	11	+
OENV01000718.1	140853	142626	zf-C2H2	16	+
OENV01000776.1	3542	4445	zf-C2H2	7	-
OENV01000776.1	7213	8452	zf-C2H2	10	-
OENV01000776.1	19651	20545	zf-C2H2	7	-
OENV01000776.1	26722	27805	zf-C2H2	9	-
OENV01000776.1	45093	46230	zf-C2H2	10	-
OENV01000776.1	51690	52752	zf-C2H2	9	-
OENV01000776.1	72146	73505	zf-C2H2	14	-
OENV01000776.1	122184	123381	zf-C2H2	12	+
OENV01000851.1	85453	86974	zf-C2H2	14	-
OENV01000858.1	91901	93056	zf-C2H2	6	+
OENV01000867.1	53939	55238	zf-C2H2	12	+
OENV01000867.1	55783	57022	zf-C2H2	11	-
OENV01000887.1	4425	6096	zf-C2H2	17	+
OENV01000887.1	15185	16820	zf-C2H2	16	+
OENV01000887.1	23831	24689	zf-C2H2	8	+
OENV01000887.1	47035	48181	zf-C2H2	10	+
OENV01000887.1	55005	55791	zf-C2H2	6	+
OENV01000887.1	97838	98885	zf-C2H2	9	-
OENV01000889.1	4729	5431	zf-C2H2	5	-
OENV01000918.1	38446	39219	zf-C2H2	8	+
OENV01000926.1	85723	86452	zf-C2H2	6	-
OENV01000926.1	92152	93196	zf-C2H2	9	-
OENV01000931.1	41056	41938	zf-C2H2	8	-
OENV01000931.1	56374	57298	zf-C2H2	8	+
OENV01000931.1	63633	64155	zf-C2H2	7	+
OENV01000931.1	73306	74371	zf-C2H2	10	+
OENV01000943.1	51648	52668	zf-C2H2	9	-
OENV01000944.1	35614	36559	zf-C2H2	7	+
OENV01000970.1	54963	55698	zf-C2H2	7	-
OENV01000970.1	64400	65687	zf-C2H2	10	-
OENV01000971.1	23261	24017	zf-C2H2	7	-
OENV01000971.1	31328	32030	zf-C2H2	6	-
OENV01000971.1	41294	42314	zf-C2H2	9	-
OENV01000971.1	44569	45238	zf-C2H2	5	-
OENV01000971.1	46331	47423	zf-C2H2	10	-
OENV01000971.1	55016	56513	zf-C2H2	13	-
OENV01000985.1	22352	23971	zf-C2H2	17	+
OENV01000985.1	26433	28086	zf-C2H2	12	-
OENV01000985.1	45102	46962	zf-C2H2	10	+
OENV01000985.1	49101	50748	zf-C2H2	12	-
OENV01000985.1	59760	60734	zf-C2H2	10	+
OENV01000992.1	56332	57163	zf-C2H2	7	-
OENV01000999.1	36528	37665	zf-C2H2	10	+
OENV01000999.1	43737	44784	zf-C2H2	9	+
OENV01000999.1	51447	52437	zf-C2H2	9	+
OENV01001039.1	17417	18710	zf-C2H2	11	-
OENV01001039.1	19802	21014	zf-C2H2	11	-
OENV01001039.1	22769	24347	zf-C2H2	11	-
OENV01001042.1	15000	15405	zf-C2H2	5	+
OENV01001048.1	58191	58932	zf-C2H2	5	+
OENV01001048.1	60766	61483	zf-C2H2	7	+
OENV01001060.1	14094	14970	zf-C2H2	8	-
OENV01001063.1	20074	20563	zf-C2H2	5	+
OENV01001063.1	65645	66743	zf-C2H2	9	-
OENV01001081.1	25028	25721	zf-C2H2	7	-
OENV01001154.1	985	2557	zf-C2H2	10	+
OENV01001179.1	27720	29244	zf-C2H2	8	-
OENV01001194.1	38941	40189	zf-C2H2	15	-
OENV01001203.1	65269	66391	zf-C2H2	11	+
OENV01001203.1	67029	68580	zf-C2H2	16	+
OENV01001237.1	1850	3176	zf-C2H2	11	-
OENV01001237.1	12886	13942	zf-C2H2	9	-
OENV01001237.1	15905	16709	zf-C2H2	6	-
OENV01001237.1	33948	34830	zf-C2H2	7	+
OENV01001259.1	32861	33470	zf-C2H2	5	+
OENV01001263.1	20762	21713	zf-C2H2	9	+
OENV01001263.1	31113	31779	zf-C2H2	7	+
OENV01001284.1	2769	3657	zf-C2H2	7	-
OENV01001473.1	17355	18552	zf-C2H2	13	+
OENV01001494.1	15600	17129	zf-C2H2	15	+
OENV01001510.1	3713	5183	zf-C2H2	13	+
OENV01001510.1	9131	9833	zf-C2H2	5	+
OENV01001624.1	7276	9268	zf-C2H2	19	-
OENV01001642.1	6168	7467	zf-C2H2	12	-
OENV01001684.1	18995	20462	zf-C2H2	8	-
OENV01001804.1	9351	9900	zf-C2H2	5	+
OENV01007844.1	1	457	zf-C2H2	6	-
```
