## Supplementary Data 2 for "Transposable elements drive the evolution of metazoan zinc finger genes": Biomphalaria_glabrata_znfs.bed

```
APKA01078543.1	781	3059	zf-C2H2	28	+
APKA01081422.1	229	820	zf-C2H2	5	+
APKA01081422.1	987	1605	zf-C2H2	7	+
APKA01092526.1	9675	11484	zf-C2H2	10	+
APKA01092622.1	7619	8792	zf-C2H2	12	+
APKA01093154.1	0	1073	zf-C2H2	13	-
APKA01093769.1	2699	4352	zf-C2H2	16	+
APKA01093780.1	5608	6277	zf-C2H2	6	-
APKA01093887.1	4770	5592	zf-C2H2	8	-
APKA01096056.1	0	636	zf-C2H2	6	-
APKA01097440.1	3242	3689	zf-C2H2	5	-
APKA01097591.1	2337	3159	zf-C2H2	7	+
APKA01097664.1	0	678	zf-C2H2	7	+
APKA01098136.1	2125	2602	zf-C2H2	5	-
APKA01099076.1	221	1340	zf-C2H2	11	-
APKA01101914.1	1535	2654	zf-C2H2	13	-
APKA01103070.1	2	605	zf-C2H2	6	-
APKA01105736.1	62	596	zf-C2H2	7	+
APKA01107256.1	1028	2054	zf-C2H2	5	-
APKA01107865.1	2	668	zf-C2H2	5	-
APKA01109044.1	1286	1910	zf-C2H2	6	-
APKA01110115.1	2	548	zf-C2H2	6	+
APKA01114817.1	2	554	zf-C2H2	5	-
APKA01115071.1	295	1564	zf-C2H2	5	+
APKA01116872.1	1	628	zf-C2H2	7	+
APKA01118502.1	600	1422	zf-C2H2	10	-
APKA01127982.1	614	1154	zf-C2H2	7	-
APKA01195640.1	2	410	zf-C2H2	5	+
APKA01196045.1	0	525	zf-C2H2	6	+
APKA01215197.1	0	456	zf-C2H2	6	+
APKA01217733.1	1	448	zf-C2H2	5	-
APKA01229194.1	1	415	zf-C2H2	5	+
APKA01234367.1	0	402	zf-C2H2	5	-
APKA01235466.1	1	397	zf-C2H2	5	+
APKA01238454.1	1	391	zf-C2H2	5	+
APKA01242681.1	1	379	zf-C2H2	5	-
APKA01374348.1	0	561	zf-C2H2	5	-
APKA01374933.1	1616	3690	zf-C2H2	24	+
APKA01376152.1	3029	4056	zf-C2H2	10	+
APKA01377787.1	3777	4869	zf-C2H2	10	-
APKA01378442.1	153	1032	zf-C2H2	10	-
APKA01379092.1	2	479	zf-C2H2	7	-
APKA01380777.1	3737	5048	zf-C2H2	14	+
APKA01381628.1	1	508	zf-C2H2	6	+
APKA01382781.1	1277	1733	zf-C2H2	5	+
APKA01387824.1	1055	1586	zf-C2H2	5	+
APKA01391200.1	1	814	zf-C2H2	10	-
APKA01393233.1	1	526	zf-C2H2	6	+
APKA01395716.1	0	636	zf-C2H2	7	-
APKA01396930.1	197	1367	zf-C2H2	10	-
APKA01399410.1	4378	5563	zf-C2H2	14	+
APKA01401666.1	2007	2757	zf-C2H2	7	+
APKA01405497.1	1	1171	zf-C2H2	13	+
APKA01408100.1	6392	7121	zf-C2H2	7	+
KE706433.1	80449	82591	zf-C2H2	5	+
KE706762.1	93993	96261	zf-C2H2	12	+
KE707156.1	63623	64289	zf-C2H2	7	-
KE707462.1	26096	27266	zf-C2H2	7	+
KE707531.1	68421	69663	zf-C2H2	12	-
KE707531.1	72309	73404	zf-C2H2	9	+
KE707531.1	76295	77033	zf-C2H2	7	+
KE707531.1	81157	81925	zf-C2H2	5	+
KE707686.1	8185	8614	zf-C2H2	5	+
KE707877.1	5833	6319	zf-C2H2	5	+
KE708000.1	11280	12330	zf-C2H2	11	+
KE708000.1	20928	22161	zf-C2H2	13	-
KE708000.1	32779	35200	zf-C2H2	26	-
KE708000.1	45470	46166	zf-C2H2	6	-
KE708000.1	48399	49875	zf-C2H2	14	-
KE708000.1	69631	70111	zf-C2H2	5	-
KE708010.1	8416	9226	zf-C2H2	5	+
KE708397.1	70118	71776	zf-C2H2	18	+
KE708529.1	3469	4087	zf-C2H2	6	+
KE708792.1	5170	6154	zf-C2H2	6	-
KE708801.1	185	2226	zf-C2H2	23	-
KE709190.1	56194	57175	zf-C2H2	6	+
KE709505.1	2	2715	zf-C2H2	21	+
KE709698.1	773	1802	zf-C2H2	5	-
KE709698.1	18024	19563	zf-C2H2	11	+
KE709710.1	80540	81872	zf-C2H2	9	+
KE709824.1	60734	61713	zf-C2H2	7	+
KE709824.1	61943	64652	zf-C2H2	22	+
KE709824.1	64843	65965	zf-C2H2	8	+
KE709824.1	67637	69062	zf-C2H2	12	+
KE710223.1	46535	47099	zf-C2H2	5	-
KE710223.1	47899	48856	zf-C2H2	6	-
KE710223.1	50967	51522	zf-C2H2	5	-
KE710223.1	52155	52704	zf-C2H2	5	-
KE710311.1	67927	70627	zf-C2H2	10	-
KE710828.1	4619	5732	zf-C2H2	8	+
KE710938.1	9562	10501	zf-C2H2	5	+
KE710992.1	69256	70288	zf-C2H2	7	-
KE711016.1	3190	5410	zf-C2H2	12	+
KE711101.1	90976	91879	zf-C2H2	7	-
KE711326.1	5081	6533	zf-C2H2	15	-
KE711407.1	31036	32515	zf-C2H2	16	-
KE711466.1	425959	428011	zf-C2H2	16	-
KE711579.1	33305	35252	zf-C2H2	13	+
KE711593.1	66453	67770	zf-C2H2	5	+
KE711606.1	670911	674601	zf-C2H2	31	+
KE711606.1	675007	676750	zf-C2H2	12	+
KE711606.1	677200	679336	zf-C2H2	13	+
KE711606.1	684039	686415	zf-C2H2	15	+
KE711607.1	25681	29575	zf-C2H2	7	+
KE711607.1	55482	56133	zf-C2H2	5	-
KE711654.1	4299	5043	zf-C2H2	7	-
KE711677.1	12774	13515	zf-C2H2	5	-
KE711722.1	255817	256921	zf-C2H2	11	-
KE711776.1	73414	74467	zf-C2H2	10	+
KE711776.1	79177	80953	zf-C2H2	18	+
KE711802.1	48944	51113	zf-C2H2	6	-
KE711836.1	26138	27992	zf-C2H2	8	+
KE711847.1	19590	20346	zf-C2H2	7	+
KE711896.1	172541	174296	zf-C2H2	18	-
KE711896.1	188903	189881	zf-C2H2	11	-
KE712003.1	245532	246528	zf-C2H2	6	+
KE712138.1	10730	12390	zf-C2H2	16	-
KE712138.1	20888	22865	zf-C2H2	22	-
KE712188.1	42002	42869	zf-C2H2	5	+
KE712231.1	84653	86676	zf-C2H2	21	+
KE712271.1	5087	6113	zf-C2H2	7	-
KE712271.1	49182	51366	zf-C2H2	5	+
KE712416.1	16953	17901	zf-C2H2	9	-
KE712471.1	9985	11590	zf-C2H2	12	+
KE712471.1	11779	12232	zf-C2H2	5	+
KE712471.1	12882	13981	zf-C2H2	9	+
KE712475.1	225882	227835	zf-C2H2	8	-
KE712476.1	22037	22781	zf-C2H2	8	+
KE712476.1	32431	33328	zf-C2H2	7	+
KE712476.1	49766	50888	zf-C2H2	8	+
KE712540.1	16192	17998	zf-C2H2	10	+
KE712540.1	17950	18538	zf-C2H2	7	-
KE712540.1	18319	19093	zf-C2H2	7	+
KE712550.1	40477	42481	zf-C2H2	15	-
KE712550.1	52761	54789	zf-C2H2	13	-
KE712550.1	54537	55041	zf-C2H2	5	+
KE712558.1	160425	163656	zf-C2H2	19	+
KE712558.1	175965	179574	zf-C2H2	24	-
KE712609.1	277025	279944	zf-C2H2	5	+
KE712759.1	2752	4405	zf-C2H2	5	-
KE712779.1	27158	28679	zf-C2H2	14	-
KE712940.1	43529	45716	zf-C2H2	5	+
KE712940.1	48369	49047	zf-C2H2	8	+
KE712986.1	70108	72166	zf-C2H2	21	-
KE713028.1	30482	33644	zf-C2H2	8	-
KE713043.1	18149	18851	zf-C2H2	6	+
KE713043.1	32960	33746	zf-C2H2	7	+
KE713150.1	16159	16972	zf-C2H2	7	-
KE713210.1	20950	22267	zf-C2H2	12	+
KE713223.1	165159	167052	zf-C2H2	17	+
KE713223.1	173918	175835	zf-C2H2	18	+
KE713271.1	181007	181643	zf-C2H2	6	-
KE713293.1	141670	145855	zf-C2H2	18	-
KE713299.1	16588	18571	zf-C2H2	17	+
KE713415.1	75003	77232	zf-C2H2	19	-
KE713415.1	165192	166797	zf-C2H2	14	+
KE713415.1	173849	176351	zf-C2H2	11	+
KE713447.1	5639	7526	zf-C2H2	13	-
KE713496.1	132545	134306	zf-C2H2	7	-
KE713524.1	2256	3252	zf-C2H2	9	+
KE713598.1	161287	164773	zf-C2H2	5	-
KE713599.1	15451	17810	zf-C2H2	26	+
KE713623.1	28863	30081	zf-C2H2	13	+
KE713629.1	1267	2806	zf-C2H2	14	+
KE713629.1	14806	16144	zf-C2H2	13	+
KE713668.1	294675	296567	zf-C2H2	23	+
KE713772.1	13756	15267	zf-C2H2	16	+
KE713772.1	26977	28270	zf-C2H2	13	+
KE713867.1	32880	33591	zf-C2H2	5	+
KE713918.1	211493	212594	zf-C2H2	7	+
KE713925.1	2537	4121	zf-C2H2	5	+
KE713931.1	12381	14721	zf-C2H2	25	-
KE713931.1	37550	38576	zf-C2H2	12	-
KE713967.1	25670	26726	zf-C2H2	12	-
KE714043.1	209066	213287	zf-C2H2	19	-
KE714174.1	15474	19026	zf-C2H2	27	+
KE714190.1	4641	6906	zf-C2H2	13	-
KE714272.1	25319	27896	zf-C2H2	30	+
KE714285.1	12672	13191	zf-C2H2	6	+
KE714413.1	4679	7355	zf-C2H2	26	-
KE714541.1	2162	3057	zf-C2H2	6	-
KE714592.1	9850	11497	zf-C2H2	11	+
KE714592.1	12048	13461	zf-C2H2	13	+
KE714771.1	150193	153316	zf-C2H2	6	-
KE714811.1	173179	174846	zf-C2H2	14	-
KE714811.1	188058	188877	zf-C2H2	9	-
KE714811.1	189098	190247	zf-C2H2	12	-
KE714833.1	140596	144781	zf-C2H2	23	+
KE714857.1	14318	15515	zf-C2H2	11	+
KE714983.1	22342	23503	zf-C2H2	12	-
KE714992.1	16044	16584	zf-C2H2	8	+
KE715122.1	11738	12605	zf-C2H2	9	-
KE715123.1	13718	15971	zf-C2H2	25	+
KE715160.1	16483	17068	zf-C2H2	5	-
KE715176.1	2421	3003	zf-C2H2	5	-
KE715176.1	16060	17794	zf-C2H2	19	-
KE715186.1	14115	15762	zf-C2H2	5	-
KE715218.1	8675	10382	zf-C2H2	11	+
KE715401.1	16169	16781	zf-C2H2	5	-
KE715466.1	85365	88440	zf-C2H2	17	-
KE715524.1	150951	154314	zf-C2H2	13	+
KE715778.1	59437	61165	zf-C2H2	9	+
KE715800.1	1309325	1310728	zf-C2H2	15	-
KE715800.1	1363996	1365518	zf-C2H2	18	-
KE715812.1	63464	68849	zf-C2H2	5	+
KE715928.1	23088	26118	zf-C2H2	17	-
KE715956.1	4541	8006	zf-C2H2	11	-
KE715997.1	59129	60269	zf-C2H2	10	-
KE715997.1	69538	70909	zf-C2H2	14	-
KE716082.1	4363	4969	zf-C2H2	7	+
KE716185.1	13810	14917	zf-C2H2	13	-
KE716185.1	27300	28218	zf-C2H2	8	-
KE716185.1	35008	36349	zf-C2H2	14	-
KE716310.1	26256	27609	zf-C2H2	13	-
KE716416.1	129079	130375	zf-C2H2	5	+
KE716437.1	540	1554	zf-C2H2	12	+
KE716437.1	2968	3952	zf-C2H2	9	+
KE716487.1	7030	8791	zf-C2H2	17	-
KE716732.1	152803	155026	zf-C2H2	6	+
KE717104.1	86256	89712	zf-C2H2	9	+
KE717232.1	3985	5526	zf-C2H2	16	-
KE717232.1	9532	10434	zf-C2H2	9	-
KE717232.1	43768	44665	zf-C2H2	9	-
KE717232.1	53392	54883	zf-C2H2	16	-
KE717321.1	235623	236841	zf-C2H2	5	-
KE717360.1	2509	3352	zf-C2H2	8	+
KE717424.1	11962	13291	zf-C2H2	13	-
KE717427.1	1393	2632	zf-C2H2	12	-
KE717459.1	10445	12002	zf-C2H2	6	+
KE717493.1	146416	147231	zf-C2H2	5	+
KE717527.1	23050	23853	zf-C2H2	9	+
KE717590.1	30703	31357	zf-C2H2	6	+
KE717599.1	12091	12886	zf-C2H2	8	-
KE717599.1	21720	23880	zf-C2H2	23	-
KE717608.1	111508	114493	zf-C2H2	9	+
KE717710.1	42985	46012	zf-C2H2	7	+
KE717848.1	8713	10006	zf-C2H2	10	+
KE717938.1	72070	73840	zf-C2H2	13	+
KE717970.1	7797	8898	zf-C2H2	12	-
KE717970.1	11848	13159	zf-C2H2	12	-
KE718085.1	9449	11462	zf-C2H2	22	+
KE718085.1	33695	34595	zf-C2H2	9	+
KE718085.1	53454	54219	zf-C2H2	9	+
KE718085.1	72806	74243	zf-C2H2	15	+
KE718085.1	97617	98697	zf-C2H2	10	+
KE718085.1	109885	111136	zf-C2H2	11	+
KE718085.1	117437	118568	zf-C2H2	12	+
KE718085.1	136819	137974	zf-C2H2	11	+
KE718085.1	152642	153746	zf-C2H2	12	+
KE718284.1	3722	4595	zf-C2H2	10	+
KE718480.1	6985	8089	zf-C2H2	9	-
KE718480.1	21431	22703	zf-C2H2	11	-
KE719032.1	114949	116197	zf-C2H2	9	-
KE719042.1	100655	101771	zf-C2H2	10	-
KE719180.1	9029	9728	zf-C2H2	7	-
KE719180.1	9859	10660	zf-C2H2	7	-
KE719568.1	5946	7563	zf-C2H2	18	-
KE719842.1	425013	427995	zf-C2H2	18	+
KE719842.1	436941	439515	zf-C2H2	17	+
KE719842.1	444309	445308	zf-C2H2	12	-
KE719842.1	454728	455838	zf-C2H2	12	-
KE719842.1	473004	474084	zf-C2H2	12	-
KE719842.1	482816	484220	zf-C2H2	14	-
KE719842.1	492916	493906	zf-C2H2	11	-
KE719940.1	112001	115082	zf-C2H2	17	+
KE719963.1	1064662	1067317	zf-C2H2	20	+
KE719981.1	35798	40184	zf-C2H2	14	-
KE720006.1	306981	308859	zf-C2H2	19	-
KE720013.1	163892	167717	zf-C2H2	5	+
KE720054.1	71959	75301	zf-C2H2	16	-
KE720059.1	11431	12985	zf-C2H2	7	+
KE720066.1	150874	151321	zf-C2H2	5	-
KE720070.1	61053	64647	zf-C2H2	11	+
KE720070.1	162240	166662	zf-C2H2	11	+
KE720100.1	7427	8431	zf-C2H2	8	-
KE720102.1	117183	118272	zf-C2H2	11	+
KE720102.1	132607	134822	zf-C2H2	23	-
KE720168.1	42839	46736	zf-C2H2	17	-
KE720172.1	169960	171901	zf-C2H2	6	+
KE720186.1	20048	21590	zf-C2H2	9	-
KE720186.1	38631	40713	zf-C2H2	13	-
KE720255.1	60837	62907	zf-C2H2	6	+
KE720284.1	68891	70349	zf-C2H2	12	-
KE720285.1	7346	7952	zf-C2H2	7	-
KE720285.1	8073	8838	zf-C2H2	7	-
KE720314.1	37806	39303	zf-C2H2	15	-
KE720314.1	55672	57697	zf-C2H2	22	-
KE720331.1	270331	271473	zf-C2H2	11	+
KE720331.1	284540	285485	zf-C2H2	6	+
KE720331.1	286504	287341	zf-C2H2	7	+
KE720331.1	288616	290785	zf-C2H2	20	+
KE720331.1	300561	301758	zf-C2H2	10	+
KE720331.1	302454	304335	zf-C2H2	18	+
KE720331.1	309505	310408	zf-C2H2	9	+
KE720345.1	29477	31508	zf-C2H2	20	-
KE720351.1	103453	106174	zf-C2H2	9	-
KE720376.1	9874	11029	zf-C2H2	9	+
KE720402.1	216858	218397	zf-C2H2	8	-
KE720411.1	455320	456349	zf-C2H2	9	+
KE720413.1	342180	343233	zf-C2H2	8	+
KE720413.1	344081	345260	zf-C2H2	8	+
KE720417.1	147216	150135	zf-C2H2	12	-
KE720417.1	206632	209431	zf-C2H2	8	-
KE720440.1	1681	2638	zf-C2H2	10	+
KE720441.1	684361	686758	zf-C2H2	13	+
KE720465.1	82673	86531	zf-C2H2	12	+
KE720530.1	155290	156289	zf-C2H2	7	-
KE720530.1	157818	159915	zf-C2H2	10	-
KE720530.1	167820	169152	zf-C2H2	14	+
KE720549.1	10550	11054	zf-C2H2	6	-
KE720602.1	362123	362861	zf-C2H2	7	+
```
