## Supplementary Data 2 for "Transposable elements drive the evolution of metazoan zinc finger genes": Bison_bison_znfs.bed

```
JPYT01137818.1	0	501	zf-C2H2	6	+
JPYT01140520.1	2	647	zf-C2H2	8	+
JPYT01166123.1	0	453	zf-C2H2	5	+
JPYT01184108.1	115	529	zf-C2H2	5	+
JPYT01185239.1	2	434	zf-C2H2	6	+
JPYT01189467.1	2	626	zf-C2H2	5	+
JPYT01211016.1	2	473	zf-C2H2	5	+
JPYT01216153.1	2	614	zf-C2H2	5	-
JPYT01228978.1	2	656	zf-C2H2	8	-
JPYT01230563.1	2	668	zf-C2H2	8	-
JPYT01276409.1	2	419	zf-C2H2	5	+
JPYT01385560.1	130	859	zf-C2H2	8	+
JPYT01388622.1	1	514	zf-C2H2	7	-
JPYT01388767.1	2	698	zf-C2H2	9	+
JPYT01393868.1	2	563	zf-C2H2	7	+
JPYT01395941.1	0	528	zf-C2H2	7	-
JPYT01396737.1	0	519	zf-C2H2	7	-
JPYT01401053.1	0	468	zf-C2H2	6	-
JPYT01610560.1	0	396	zf-C2H2	5	+
JPYT01631979.1	1	448	zf-C2H2	5	-
JPYT01664758.1	2628	3237	zf-C2H2	5	+
JPYT01679904.1	1522	2131	zf-C2H2	5	-
KN246102.1	2204	5360	zf-C2H2	7	-
KN246124.1	9109	9580	zf-C2H2	6	-
KN246164.1	10379	11045	zf-C2H2	5	+
KN246169.1	2189	5024	zf-C2H2	6	-
KN246219.1	12443	13949	zf-C2H2	8	+
KN246219.1	22451	23519	zf-C2H2	12	-
KN246256.1	699	1677	zf-C2H2	9	+
KN246337.1	9785	10712	zf-C2H2	11	-
KN246337.1	39870	40521	zf-C2H2	7	-
KN246439.1	222	1713	zf-C2H2	8	+
KN246466.1	5964	10665	zf-C2H2	25	-
KN246468.1	9395	10937	zf-C2H2	12	-
KN246482.1	6674	7382	zf-C2H2	6	-
KN246508.1	33430	34543	zf-C2H2	9	-
KN246508.1	47498	48698	zf-C2H2	7	-
KN246586.1	10907	11495	zf-C2H2	7	-
KN246586.1	12021	12969	zf-C2H2	10	-
KN246586.1	31225	33793	zf-C2H2	23	-
KN246670.1	4671	6630	zf-C2H2	17	-
KN246839.1	9046	9805	zf-C2H2	9	-
KN247126.1	5572	8078	zf-C2H2	11	-
KN247240.1	6547	7408	zf-C2H2	6	-
KN247327.1	39400	41314	zf-C2H2	16	+
KN247615.1	12292	14143	zf-C2H2	12	-
KN247686.1	8460	10818	zf-C2H2	18	+
KN247736.1	12043	12553	zf-C2H2	6	-
KN247867.1	14148	15771	zf-C2H2	12	-
KN247884.1	8464	10549	zf-C2H2	8	+
KN248700.1	599	6368	zf-C2H2	10	+
KN248787.1	12739	13879	zf-C2H2	10	-
KN248940.1	7591	9310	zf-C2H2	12	-
KN249064.1	0	3366	zf-C2H2	5	+
KN249232.1	9062	13397	zf-C2H2	8	-
KN249236.1	5840	7907	zf-C2H2	18	+
KN249269.1	4638	6732	zf-C2H2	14	+
KN249269.1	7343	8461	zf-C2H2	8	+
KN250114.1	1244	4844	zf-C2H2	6	-
KN250381.1	4272	5598	zf-C2H2	8	-
KN250392.1	6557	9613	zf-C2H2	9	+
KN251241.1	39423	42743	zf-C2H2	8	-
KN251572.1	7182	7967	zf-C2H2	8	+
KN252074.1	11674	12340	zf-C2H2	6	+
KN252089.1	11733	13785	zf-C2H2	14	-
KN252101.1	495	5325	zf-C2H2	11	-
KN252203.1	13002	14358	zf-C2H2	11	-
KN252506.1	20068	22462	zf-C2H2	13	+
KN252652.1	8506	10219	zf-C2H2	12	-
KN253538.1	16661	19925	zf-C2H2	5	-
KN254013.1	17527	21664	zf-C2H2	16	+
KN254036.1	31078	32041	zf-C2H2	6	-
KN254036.1	47960	49523	zf-C2H2	13	+
KN254229.1	34725	36021	zf-C2H2	5	+
KN254242.1	8351	10190	zf-C2H2	14	+
KN254502.1	1176718	1180427	zf-C2H2	10	-
KN254802.1	3537	5685	zf-C2H2	19	-
KN254941.1	15247	17789	zf-C2H2	12	-
KN255026.1	4835	6278	zf-C2H2	11	+
KN255203.1	0	1938	zf-C2H2	5	-
KN255254.1	793	1459	zf-C2H2	5	-
KN255254.1	7326	7992	zf-C2H2	5	-
KN255397.1	53436	54720	zf-C2H2	13	+
KN255505.1	4469	5540	zf-C2H2	10	+
KN255509.1	5828	8786	zf-C2H2	5	-
KN255586.1	13756	15439	zf-C2H2	14	-
KN255634.1	94685	96302	zf-C2H2	5	-
KN255638.1	16757	17633	zf-C2H2	10	+
KN255657.1	14223	15389	zf-C2H2	12	-
KN255752.1	14304	15521	zf-C2H2	11	+
KN255753.1	3235	4927	zf-C2H2	10	-
KN255956.1	15389	16438	zf-C2H2	11	+
KN256354.1	4540	6121	zf-C2H2	11	-
KN256593.1	8452	10360	zf-C2H2	11	-
KN256829.1	4054	4720	zf-C2H2	5	+
KN257235.1	232	4750	zf-C2H2	5	+
KN258043.1	513	1830	zf-C2H2	12	+
KN258297.1	4965	5964	zf-C2H2	6	+
KN258822.1	256	5410	zf-C2H2	9	+
KN258981.1	9833	10286	zf-C2H2	5	-
KN259084.1	251132	253871	zf-C2H2	20	+
KN259084.1	381271	382762	zf-C2H2	11	+
KN259105.1	20095	24220	zf-C2H2	43	-
KN259178.1	463	5440	zf-C2H2	10	+
KN259236.1	10280	11240	zf-C2H2	7	-
KN259269.1	8884	11047	zf-C2H2	19	+
KN259269.1	11206	11995	zf-C2H2	10	+
KN260033.1	1225028	1226894	zf-C2H2	5	+
KN260372.1	4829	5495	zf-C2H2	5	+
KN260372.1	10401	11067	zf-C2H2	5	-
KN260621.1	54	2232	zf-C2H2	5	-
KN260764.1	4761	5508	zf-C2H2	9	-
KN260764.1	23923	25006	zf-C2H2	11	-
KN260764.1	46663	47284	zf-C2H2	7	-
KN260764.1	61596	63111	zf-C2H2	13	+
KN260764.1	86874	88533	zf-C2H2	15	+
KN260764.1	111001	112720	zf-C2H2	15	+
KN260764.1	135311	137003	zf-C2H2	14	+
KN261150.1	57666	59061	zf-C2H2	7	-
KN261454.1	156506	157715	zf-C2H2	10	+
KN261505.1	18839	21173	zf-C2H2	16	-
KN261780.1	69935	71500	zf-C2H2	14	+
KN261786.1	4008	5772	zf-C2H2	13	-
KN261786.1	49089	50013	zf-C2H2	8	+
KN261786.1	60946	61444	zf-C2H2	6	+
KN261809.1	5825	7013	zf-C2H2	12	+
KN261833.1	11720	13290	zf-C2H2	15	-
KN262563.1	27071	28076	zf-C2H2	6	-
KN262563.1	52023	53544	zf-C2H2	8	-
KN262903.1	100	1319	zf-C2H2	8	-
KN262997.1	7656	8772	zf-C2H2	7	-
KN263010.1	6682	7348	zf-C2H2	5	+
KN263062.1	6585	9213	zf-C2H2	13	+
KN263283.1	12395	13061	zf-C2H2	6	-
KN263412.1	15747	17463	zf-C2H2	14	-
KN263412.1	53099	54527	zf-C2H2	10	-
KN263462.1	15976	17975	zf-C2H2	24	+
KN263573.1	225477	227371	zf-C2H2	8	-
KN263859.1	2	704	zf-C2H2	8	+
KN263903.1	5394	8001	zf-C2H2	19	-
KN264035.1	6320	7526	zf-C2H2	11	-
KN264035.1	17671	18223	zf-C2H2	5	+
KN264182.1	21602	23744	zf-C2H2	19	-
KN264197.1	7722	9594	zf-C2H2	12	-
KN264378.1	689	6575	zf-C2H2	21	-
KN264390.1	20326	22309	zf-C2H2	18	-
KN264399.1	117759	119082	zf-C2H2	14	-
KN264399.1	126791	127942	zf-C2H2	10	-
KN264399.1	144872	145544	zf-C2H2	8	-
KN264399.1	154881	156384	zf-C2H2	16	-
KN264399.1	179102	180902	zf-C2H2	12	+
KN264399.1	194810	196628	zf-C2H2	17	+
KN264399.1	221184	222726	zf-C2H2	13	+
KN264399.1	248457	249885	zf-C2H2	9	+
KN264399.1	258710	260030	zf-C2H2	9	+
KN264399.1	281376	282429	zf-C2H2	9	+
KN264437.1	10894	11647	zf-C2H2	8	-
KN264533.1	388847	394474	zf-C2H2	9	-
KN264533.1	555768	558429	zf-C2H2	7	-
KN264551.1	10702	11732	zf-C2H2	12	-
KN264590.1	53543	54254	zf-C2H2	6	-
KN264659.1	13071	16227	zf-C2H2	31	+
KN264659.1	26694	28677	zf-C2H2	17	+
KN264672.1	1523787	1524303	zf-C2H2	5	-
KN264706.1	49933	51061	zf-C2H2	10	+
KN264706.1	66443	68420	zf-C2H2	19	-
KN264750.1	6706692	6713936	zf-C2H2	16	+
KN264751.1	1830818	1832594	zf-C2H2	8	-
KN264751.1	5029575	5030618	zf-C2H2	8	+
KN264751.1	5030767	5031274	zf-C2H2	6	+
KN264753.1	935362	935743	zf-C2H2	5	+
KN264753.1	950866	952150	zf-C2H2	13	+
KN264758.1	1748322	1749441	zf-C2H2	7	-
KN264758.1	1783498	1784524	zf-C2H2	6	-
KN264758.1	1806558	1807611	zf-C2H2	7	-
KN264758.1	1810012	1811149	zf-C2H2	9	-
KN264765.1	7615766	7616228	zf-C2H2	5	-
KN264768.1	1996292	1999067	zf-C2H2	7	+
KN264772.1	1753334	1754954	zf-C2H2	14	-
KN264772.1	3509958	3512124	zf-C2H2	18	+
KN264772.1	3873946	3875872	zf-C2H2	14	+
KN264776.1	3608935	3609817	zf-C2H2	6	-
KN264778.1	3558084	3559509	zf-C2H2	6	+
KN264787.1	7657363	7658413	zf-C2H2	7	-
KN264787.1	11407402	11409206	zf-C2H2	11	+
KN264787.1	11421544	11422345	zf-C2H2	6	+
KN264787.1	11541719	11543351	zf-C2H2	10	-
KN264787.1	11550774	11551812	zf-C2H2	5	-
KN264787.1	11588522	11589828	zf-C2H2	12	-
KN264787.1	11735576	11738426	zf-C2H2	21	-
KN264787.1	12010047	12011441	zf-C2H2	9	-
KN264787.1	12011807	12012494	zf-C2H2	6	-
KN264787.1	12021064	12026524	zf-C2H2	32	+
KN264787.1	12484745	12485852	zf-C2H2	7	+
KN264792.1	363151	363940	zf-C2H2	5	+
KN264793.1	74044	75340	zf-C2H2	10	-
KN264793.1	93782	95606	zf-C2H2	16	-
KN264793.1	114324	114741	zf-C2H2	5	-
KN264793.1	141392	142772	zf-C2H2	12	-
KN264793.1	169802	171746	zf-C2H2	16	+
KN264795.1	5722058	5723024	zf-C2H2	5	-
KN264823.1	1405271	1406870	zf-C2H2	12	-
KN264823.1	9604844	9606155	zf-C2H2	6	-
KN264830.1	1546045	1548193	zf-C2H2	10	-
KN264832.1	39630	42473	zf-C2H2	9	+
KN264858.1	6974933	6975989	zf-C2H2	6	-
KN264859.1	728933	730688	zf-C2H2	15	-
KN264859.1	757878	759579	zf-C2H2	11	+
KN264859.1	770674	771280	zf-C2H2	5	+
KN264859.1	868894	869893	zf-C2H2	5	-
KN264859.1	932354	933554	zf-C2H2	10	+
KN264859.1	952616	953405	zf-C2H2	5	+
KN264859.1	972880	973600	zf-C2H2	5	+
KN264859.1	1046221	1046866	zf-C2H2	5	-
KN264859.1	2034510	2035290	zf-C2H2	5	-
KN264860.1	9209572	9211117	zf-C2H2	10	-
KN264870.1	1678180	1679896	zf-C2H2	7	+
KN264870.1	2452595	2453885	zf-C2H2	12	-
KN264870.1	2503476	2504964	zf-C2H2	12	+
KN264873.1	3556166	3557459	zf-C2H2	10	-
KN264875.1	4909123	4909999	zf-C2H2	10	-
KN264879.1	1080361	1081974	zf-C2H2	8	-
KN264882.1	816056	817337	zf-C2H2	6	+
KN264886.1	4546474	4547355	zf-C2H2	11	-
KN264886.1	4560651	4562283	zf-C2H2	15	-
KN264886.1	4580992	4582318	zf-C2H2	11	-
KN264886.1	4593417	4595772	zf-C2H2	23	-
KN264886.1	4620124	4621228	zf-C2H2	10	-
KN264886.1	4637681	4639157	zf-C2H2	13	-
KN264886.1	4661096	4662578	zf-C2H2	13	+
KN264886.1	4707420	4709649	zf-C2H2	15	+
KN264893.1	1674254	1675997	zf-C2H2	6	+
KN264895.1	10166029	10167703	zf-C2H2	15	-
KN264895.1	10202115	10204392	zf-C2H2	21	-
KN264895.1	10219561	10221007	zf-C2H2	11	-
KN264895.1	12654984	12655857	zf-C2H2	5	+
KN264898.1	7886779	7888402	zf-C2H2	15	+
KN264898.1	9229634	9231239	zf-C2H2	15	-
KN264906.1	133170	135183	zf-C2H2	11	-
KN264906.1	309462	311096	zf-C2H2	6	+
KN264906.1	488744	490271	zf-C2H2	8	+
KN264906.1	646041	647406	zf-C2H2	9	-
KN264906.1	693773	695656	zf-C2H2	10	+
KN264907.1	460353	463797	zf-C2H2	26	+
KN264912.1	2423182	2425285	zf-C2H2	11	-
KN264923.1	76689	77784	zf-C2H2	9	+
KN264923.1	89070	89931	zf-C2H2	7	-
KN264923.1	106523	107471	zf-C2H2	7	-
KN264924.1	3825420	3827163	zf-C2H2	16	+
KN264938.1	296554	297568	zf-C2H2	7	-
KN264938.1	323040	324165	zf-C2H2	9	-
KN264938.1	336758	338195	zf-C2H2	9	-
KN264938.1	372160	373207	zf-C2H2	9	+
KN264938.1	385002	386145	zf-C2H2	9	-
KN264938.1	416094	417513	zf-C2H2	11	+
KN264938.1	422949	424317	zf-C2H2	12	-
KN264938.1	2020389	2022255	zf-C2H2	18	-
KN264938.1	2058536	2060453	zf-C2H2	18	+
KN264938.1	2097220	2098066	zf-C2H2	5	-
KN264949.1	271654	274654	zf-C2H2	9	+
KN264953.1	839327	840104	zf-C2H2	5	+
KN264953.1	1365317	1368059	zf-C2H2	26	+
KN264953.1	1596655	1598344	zf-C2H2	14	+
KN264954.1	5568934	5570125	zf-C2H2	5	-
KN264954.1	6935367	6937509	zf-C2H2	9	-
KN264962.1	153284	154838	zf-C2H2	9	+
KN264963.1	668508	669123	zf-C2H2	6	-
KN264963.1	959125	960965	zf-C2H2	15	+
KN264964.1	854583	856170	zf-C2H2	13	+
KN264964.1	874222	875077	zf-C2H2	10	-
KN264973.1	3246764	3249278	zf-C2H2	8	-
KN264975.1	11383069	11384470	zf-C2H2	7	+
KN264981.1	100777	101738	zf-C2H2	11	+
KN264985.1	1187659	1189297	zf-C2H2	9	-
KN264995.1	3525292	3526786	zf-C2H2	12	+
KN264995.1	3543298	3545068	zf-C2H2	14	-
KN264995.1	3684188	3684824	zf-C2H2	5	+
KN264995.1	3695484	3697107	zf-C2H2	10	-
KN264995.1	4841527	4842829	zf-C2H2	12	-
KN264995.1	4885750	4887196	zf-C2H2	17	+
KN264995.1	4912689	4914423	zf-C2H2	16	-
KN264995.1	4964138	4965854	zf-C2H2	17	+
KN264995.1	4972287	4973751	zf-C2H2	13	-
KN264995.1	5019865	5021362	zf-C2H2	13	+
KN264995.1	5047730	5049116	zf-C2H2	14	+
KN264995.1	5087456	5088503	zf-C2H2	9	+
KN264995.1	5117207	5118746	zf-C2H2	13	+
KN264995.1	5156533	5157976	zf-C2H2	13	+
KN264995.1	5172255	5173761	zf-C2H2	13	-
KN264995.1	5211292	5212936	zf-C2H2	15	-
KN264995.1	5247693	5248797	zf-C2H2	9	+
KN264995.1	5263995	5265012	zf-C2H2	9	-
KN264995.1	5299481	5301923	zf-C2H2	23	-
KN264995.1	5349004	5350231	zf-C2H2	12	+
KN264995.1	5370538	5371576	zf-C2H2	11	+
KN264995.1	5401749	5402238	zf-C2H2	5	+
KN264995.1	5419329	5420910	zf-C2H2	13	+
KN264995.1	5445699	5447571	zf-C2H2	19	-
KN264995.1	5496494	5498003	zf-C2H2	12	+
KN264995.1	5524809	5526762	zf-C2H2	20	-
KN264995.1	5573571	5575395	zf-C2H2	23	-
KN264995.1	5598063	5599584	zf-C2H2	16	-
KN264995.1	5631048	5631879	zf-C2H2	6	+
KN264995.1	5645990	5647394	zf-C2H2	14	-
KN264995.1	5703288	5704386	zf-C2H2	12	+
KN264995.1	5734590	5735187	zf-C2H2	7	+
KN264995.1	7525037	7526636	zf-C2H2	19	+
KN265000.1	225623	226322	zf-C2H2	8	+
KN265000.1	300012	301218	zf-C2H2	5	+
KN265000.1	1649201	1651794	zf-C2H2	23	+
KN265000.1	1660582	1662292	zf-C2H2	17	-
KN265001.1	2776120	2778262	zf-C2H2	20	-
KN265001.1	2811453	2812410	zf-C2H2	7	+
KN265001.1	2818959	2820042	zf-C2H2	9	-
KN265004.1	11798109	11799609	zf-C2H2	5	+
KN265004.1	14012747	14017184	zf-C2H2	8	-
KN265006.1	12202842	12204444	zf-C2H2	13	-
KN265010.1	1854825	1855932	zf-C2H2	9	+
KN265012.1	150307	153607	zf-C2H2	5	+
KN265012.1	1029666	1031919	zf-C2H2	7	-
KN265012.1	2381350	2383189	zf-C2H2	16	-
KN265012.1	2410581	2411775	zf-C2H2	10	-
KN265012.1	3662462	3664229	zf-C2H2	5	-
KN265012.1	6124334	6126038	zf-C2H2	16	-
KN265018.1	2327984	2329250	zf-C2H2	6	-
KN265021.1	116740	117814	zf-C2H2	13	+
KN265021.1	141971	142838	zf-C2H2	9	-
KN265021.1	219955	221497	zf-C2H2	13	+
KN265027.1	2633953	2636440	zf-C2H2	24	-
KN265027.1	2693756	2695292	zf-C2H2	11	-
KN265027.1	2714539	2716258	zf-C2H2	11	+
KN265027.1	2742036	2743269	zf-C2H2	12	-
KN265027.1	2795102	2797154	zf-C2H2	19	-
KN265027.1	2837508	2838891	zf-C2H2	14	-
KN265027.1	2893481	2895401	zf-C2H2	17	+
KN265028.1	957764	958358	zf-C2H2	5	+
KN265028.1	1188398	1190252	zf-C2H2	16	+
KN265028.1	1199770	1201207	zf-C2H2	14	-
KN265028.1	1240685	1242578	zf-C2H2	19	+
KN265028.1	1265295	1267149	zf-C2H2	19	+
KN265028.1	1282497	1284705	zf-C2H2	19	+
KN265028.1	1301424	1303542	zf-C2H2	19	+
KN265028.1	1345993	1348023	zf-C2H2	15	-
KN265028.1	1378822	1381424	zf-C2H2	20	-
KN265028.1	1435593	1437357	zf-C2H2	14	-
KN265037.1	8827322	8829052	zf-C2H2	8	+
KN265044.1	4090110	4091343	zf-C2H2	8	+
KN265051.1	1470119	1471049	zf-C2H2	8	-
KN265051.1	1490664	1491609	zf-C2H2	9	-
KN265056.1	1382111	1382639	zf-C2H2	5	+
KN265056.1	6933555	6934251	zf-C2H2	5	-
KN265056.1	8012357	8013209	zf-C2H2	7	+
KN265056.1	8034667	8035885	zf-C2H2	10	+
KN265068.1	4742780	4744704	zf-C2H2	8	-
KN265068.1	6280562	6284276	zf-C2H2	11	+
KN265069.1	5926768	5927563	zf-C2H2	8	+
KN265080.1	699770	700889	zf-C2H2	10	-
KN265080.1	2538785	2540462	zf-C2H2	18	-
KN265080.1	2586943	2588449	zf-C2H2	15	-
KN265080.1	2622576	2623448	zf-C2H2	11	-
KN265080.1	2646587	2647889	zf-C2H2	14	-
KN265080.1	2718541	2719315	zf-C2H2	6	-
KN265080.1	2754727	2756503	zf-C2H2	19	-
KN265080.1	2798803	2799808	zf-C2H2	10	-
KN265080.1	3204571	3206014	zf-C2H2	16	-
KN265080.1	3259150	3260527	zf-C2H2	13	+
KN265082.1	903056	904295	zf-C2H2	10	+
KN265089.1	107181	108468	zf-C2H2	11	+
KN265090.1	5468989	5470183	zf-C2H2	11	-
KN265094.1	377857	378814	zf-C2H2	5	+
KN265094.1	11888214	11889747	zf-C2H2	15	+
KN265094.1	12198625	12199507	zf-C2H2	5	+
KN265094.1	12227326	12228640	zf-C2H2	12	+
KN265094.1	12262592	12263441	zf-C2H2	7	+
KN265094.1	12296165	12297128	zf-C2H2	8	-
KN265094.1	12321482	12322364	zf-C2H2	7	-
KN265094.1	12342431	12343169	zf-C2H2	5	-
KN265094.1	12376349	12377572	zf-C2H2	12	-
KN265094.1	12390491	12391310	zf-C2H2	8	-
KN265094.1	12401685	12402588	zf-C2H2	9	-
KN265094.1	12415146	12416139	zf-C2H2	9	-
KN265094.1	12456159	12457209	zf-C2H2	10	-
KN265094.1	12469238	12470237	zf-C2H2	7	-
KN265098.1	165694	166654	zf-C2H2	7	-
KN265098.1	191688	193632	zf-C2H2	17	+
KN265098.1	199260	200556	zf-C2H2	8	-
KN265098.1	250043	251549	zf-C2H2	7	-
KN265098.1	316925	317900	zf-C2H2	5	-
KN265098.1	365554	367213	zf-C2H2	13	+
KN265098.1	379048	380898	zf-C2H2	16	-
KN265098.1	420066	422277	zf-C2H2	16	+
KN265098.1	509954	512432	zf-C2H2	25	-
KN265098.1	530673	532518	zf-C2H2	17	-
KN265098.1	550260	551844	zf-C2H2	14	-
KN265098.1	569492	572300	zf-C2H2	30	-
KN265098.1	637120	639994	zf-C2H2	29	+
KN265098.1	665112	666087	zf-C2H2	9	+
KN265098.1	721864	723400	zf-C2H2	9	+
KN265098.1	748682	750071	zf-C2H2	12	-
KN265098.1	772671	774082	zf-C2H2	16	-
KN265098.1	806312	807812	zf-C2H2	12	-
KN265098.1	843070	844519	zf-C2H2	11	+
KN265098.1	853837	855679	zf-C2H2	15	-
KN265098.1	895414	896974	zf-C2H2	13	+
KN265098.1	913929	915604	zf-C2H2	15	+
KN265098.1	926362	928228	zf-C2H2	15	+
KN265098.1	939513	941364	zf-C2H2	16	+
KN265098.1	957082	957949	zf-C2H2	10	+
KN265098.1	967072	968272	zf-C2H2	12	+
KN265098.1	1016094	1017498	zf-C2H2	13	-
KN265098.1	1088536	1090129	zf-C2H2	13	+
KN265098.1	1111271	1113059	zf-C2H2	13	-
KN265098.1	1138736	1139771	zf-C2H2	8	+
KN265098.1	1157838	1158705	zf-C2H2	7	+
KN265098.1	1174596	1175686	zf-C2H2	9	+
KN265098.1	1189115	1190399	zf-C2H2	12	-
KN265098.1	1206066	1207266	zf-C2H2	11	+
KN265098.1	1232247	1233756	zf-C2H2	12	+
KN265098.1	1244773	1245616	zf-C2H2	8	+
KN265098.1	1252941	1254486	zf-C2H2	11	-
KN265098.1	1281617	1283429	zf-C2H2	13	+
KN265098.1	1307419	1308811	zf-C2H2	9	+
KN265098.1	1326293	1327343	zf-C2H2	9	+
KN265098.1	1361526	1362300	zf-C2H2	7	+
KN265098.1	1376067	1377885	zf-C2H2	17	-
KN265098.1	1400636	1401803	zf-C2H2	9	-
KN265098.1	1426123	1427782	zf-C2H2	13	-
KN265098.1	1466104	1467757	zf-C2H2	13	-
KN265098.1	1523964	1525263	zf-C2H2	9	+
KN265098.1	1793370	1799673	zf-C2H2	12	+
KN265098.1	1890304	1891300	zf-C2H2	5	+
KN265098.1	1991263	1992942	zf-C2H2	13	+
KN265098.1	2016519	2019999	zf-C2H2	11	+
KN265098.1	2034366	2036241	zf-C2H2	17	+
KN265098.1	2052406	2053900	zf-C2H2	13	+
KN265098.1	2080370	2082431	zf-C2H2	19	-
KN265098.1	2095853	2097032	zf-C2H2	12	-
KN265098.1	2107944	2108784	zf-C2H2	5	-
KN265098.1	2114172	2115576	zf-C2H2	12	-
KN265098.1	2146401	2147952	zf-C2H2	12	+
KN265098.1	2158887	2160474	zf-C2H2	16	-
KN265098.1	2218354	2218792	zf-C2H2	5	-
KN265098.1	4580456	4581065	zf-C2H2	5	+
KN265098.1	4585270	4585936	zf-C2H2	6	-
KN265098.1	4591180	4591801	zf-C2H2	5	+
KN265099.1	9511751	9515363	zf-C2H2	10	-
KN265133.1	11289	12399	zf-C2H2	5	+
KN265150.1	4757990	4759334	zf-C2H2	5	+
KN265159.1	4902527	4902908	zf-C2H2	5	+
KN265159.1	6516314	6518420	zf-C2H2	19	+
KN265159.1	6571695	6572991	zf-C2H2	9	+
KN265162.1	8927994	8931093	zf-C2H2	7	-
KN265163.1	714165	714546	zf-C2H2	5	-
KN265167.1	40865063	40867550	zf-C2H2	16	-
KN265167.1	40871634	40872768	zf-C2H2	9	-
KN265167.1	40875066	40875786	zf-C2H2	5	-
KN265169.1	17339649	17341389	zf-C2H2	13	+
KN265169.1	17554595	17555456	zf-C2H2	7	-
KN265179.1	54496	56613	zf-C2H2	19	-
KN265179.1	1999986	2000958	zf-C2H2	8	-
KN265179.1	4239266	4240238	zf-C2H2	8	-
KN265179.1	4283998	4285258	zf-C2H2	10	-
KN265179.1	4304836	4305544	zf-C2H2	8	-
KN265179.1	4519596	4524246	zf-C2H2	14	-
KN265181.1	4198086	4200304	zf-C2H2	6	-
KN265186.1	2154057	2155296	zf-C2H2	9	+
KN265186.1	2175930	2177535	zf-C2H2	15	+
KN265186.1	2187687	2188911	zf-C2H2	14	+
KN265186.1	2213783	2214929	zf-C2H2	12	+
KN265186.1	6587782	6589768	zf-C2H2	8	-
KN265186.1	6972897	6973680	zf-C2H2	9	-
KN265186.1	8654298	8655771	zf-C2H2	14	-
KN265186.1	8693871	8695956	zf-C2H2	20	-
KN265186.1	8761737	8762841	zf-C2H2	12	-
KN265186.1	8805552	8807211	zf-C2H2	17	+
KN265188.1	13378041	13379406	zf-C2H2	5	-
KN265190.1	4645006	4648655	zf-C2H2	25	-
KN265191.1	792797	793220	zf-C2H2	5	-
KN265194.1	3595247	3597002	zf-C2H2	14	-
KN265197.1	2688096	2689398	zf-C2H2	9	-
KN265197.1	2709668	2710724	zf-C2H2	9	+
KN265197.1	2723199	2724588	zf-C2H2	12	+
KN265201.1	6019442	6020714	zf-C2H2	12	-
KN265203.1	13118512	13119577	zf-C2H2	8	-
KN265204.1	1593551	1594919	zf-C2H2	12	-
KN265204.1	1762710	1764051	zf-C2H2	12	-
KN265204.1	1787520	1788969	zf-C2H2	14	-
KN265204.1	15367434	15367920	zf-C2H2	6	-
KN265212.1	9648860	9650576	zf-C2H2	7	+
```
