## Supplementary Data 2 for "Transposable elements drive the evolution of metazoan zinc finger genes": Biston_betularia_znfs.bed

```
FR989862.1	7139120	7142330	zf-C2H2	7	-
FR989862.1	7586423	7587296	zf-C2H2	7	-
FR989862.1	9822151	9823000	zf-C2H2	5	+
FR989862.1	9873130	9874402	zf-C2H2	5	+
FR989863.1	5214336	5215425	zf-C2H2	8	-
FR989863.1	7489942	7492879	zf-C2H2	6	-
FR989863.1	8025377	8026646	zf-C2H2	11	+
FR989863.1	9001631	9002651	zf-C2H2	5	-
FR989863.1	11485081	11487670	zf-C2H2	14	+
FR989863.1	15283336	15285553	zf-C2H2	7	+
FR989864.1	7766285	7767017	zf-C2H2	6	+
FR989864.1	15949276	15949825	zf-C2H2	6	-
FR989865.1	2618411	2620413	zf-C2H2	11	+
FR989865.1	2622486	2623830	zf-C2H2	13	+
FR989865.1	2624335	2625793	zf-C2H2	10	+
FR989865.1	3834999	3836781	zf-C2H2	6	+
FR989865.1	5637346	5638213	zf-C2H2	5	-
FR989865.1	10430636	10431869	zf-C2H2	7	-
FR989865.1	10731865	10733455	zf-C2H2	10	-
FR989865.1	11784428	11785466	zf-C2H2	9	+
FR989865.1	14420970	14422488	zf-C2H2	11	-
FR989865.1	14425618	14427208	zf-C2H2	10	+
FR989866.1	4883596	4887892	zf-C2H2	24	-
FR989866.1	11565467	11567879	zf-C2H2	20	+
FR989866.1	15563541	15566586	zf-C2H2	5	-
FR989866.1	16044566	16045082	zf-C2H2	5	+
FR989867.1	3210841	3211975	zf-C2H2	10	-
FR989867.1	4785997	4786513	zf-C2H2	5	+
FR989867.1	12374267	12375149	zf-C2H2	6	+
FR989868.1	7740827	7743182	zf-C2H2	5	-
FR989869.1	1767164	1768127	zf-C2H2	8	-
FR989870.1	2526401	2528594	zf-C2H2	5	+
FR989870.1	11356509	11357628	zf-C2H2	6	-
FR989870.1	12635436	12642462	zf-C2H2	6	-
FR989871.1	7111696	7112689	zf-C2H2	6	-
FR989872.1	13285231	13285753	zf-C2H2	6	+
FR989872.1	13496484	13497894	zf-C2H2	6	+
FR989873.1	1716276	1717578	zf-C2H2	11	-
FR989873.1	3948955	3950857	zf-C2H2	11	+
FR989873.1	6118233	6121005	zf-C2H2	11	-
FR989873.1	6124583	6127352	zf-C2H2	8	-
FR989873.1	13748742	13750906	zf-C2H2	9	+
FR989874.1	28416	29844	zf-C2H2	5	+
FR989874.1	208830	210288	zf-C2H2	10	-
FR989874.1	210980	212402	zf-C2H2	12	+
FR989874.1	1223189	1223858	zf-C2H2	7	+
FR989874.1	2554097	2554916	zf-C2H2	7	+
FR989874.1	3117573	3118548	zf-C2H2	8	-
FR989874.1	4244204	4246322	zf-C2H2	6	-
FR989874.1	10236471	10236906	zf-C2H2	5	-
FR989875.1	12738340	12740512	zf-C2H2	21	-
FR989876.1	9235934	9237023	zf-C2H2	12	-
FR989877.1	2152182	2152590	zf-C2H2	5	-
FR989877.1	10404455	10408421	zf-C2H2	6	+
FR989878.1	2289262	2290483	zf-C2H2	7	-
FR989878.1	2668115	2669027	zf-C2H2	10	+
FR989878.1	2675066	2676281	zf-C2H2	13	+
FR989878.1	7527763	7528337	zf-C2H2	5	-
FR989878.1	8380240	8381953	zf-C2H2	5	-
FR989878.1	10212645	10213404	zf-C2H2	5	-
FR989879.1	418492	420636	zf-C2H2	16	+
FR989879.1	420945	421605	zf-C2H2	6	+
FR989879.1	421941	423327	zf-C2H2	7	+
FR989881.1	722158	723415	zf-C2H2	10	+
FR989883.1	6015004	6016105	zf-C2H2	8	+
FR989884.1	2164541	2165318	zf-C2H2	7	-
FR989884.1	3187692	3189813	zf-C2H2	13	-
FR989884.1	4605049	4606666	zf-C2H2	7	-
FR989884.1	4853907	4856853	zf-C2H2	6	-
FR989884.1	8011695	8013291	zf-C2H2	17	-
FR989884.1	8695541	8696639	zf-C2H2	11	+
FR989885.1	5795185	5796367	zf-C2H2	9	+
FR989885.1	6133558	6134593	zf-C2H2	8	-
FR989886.1	212555	213722	zf-C2H2	6	-
FR989886.1	3190293	3191265	zf-C2H2	8	+
FR989886.1	3193575	3194718	zf-C2H2	8	+
FR989886.1	7708969	7710067	zf-C2H2	6	+
FR989887.1	44844	45594	zf-C2H2	8	+
FR989887.1	3253007	3254138	zf-C2H2	8	-
FR989887.1	8546895	8548341	zf-C2H2	7	-
FR989887.1	8549090	8550404	zf-C2H2	6	+
FR989888.1	330266	331490	zf-C2H2	10	-
FR989888.1	1171349	1173392	zf-C2H2	19	+
FR989888.1	1376698	1377943	zf-C2H2	9	-
FR989888.1	3099497	3100295	zf-C2H2	8	-
FR989888.1	3161910	3163086	zf-C2H2	9	+
FR989888.1	5723107	5724904	zf-C2H2	12	-
FR989888.1	6091989	6092559	zf-C2H2	5	-
FR989889.1	3768509	3769682	zf-C2H2	10	+
FR989889.1	4048297	4049599	zf-C2H2	12	+
FR989889.1	4052629	4053928	zf-C2H2	13	+
FR989889.1	6170551	6171607	zf-C2H2	5	+
FR989889.1	6175295	6175748	zf-C2H2	5	+
FR989889.1	6699952	6701503	zf-C2H2	10	-
FR989889.1	7228930	7230556	zf-C2H2	12	-
FR989889.1	7233237	7234158	zf-C2H2	8	-
FR989890.1	357657	358986	zf-C2H2	11	+
FR989890.1	360349	361459	zf-C2H2	10	+
FR989890.1	362612	363908	zf-C2H2	10	+
FR989890.1	364691	366038	zf-C2H2	10	+
FR989890.1	1264077	1265124	zf-C2H2	9	+
FR989890.1	3228134	3229112	zf-C2H2	7	+
FR989890.1	3877362	3878583	zf-C2H2	11	+
FR989890.1	3891682	3892765	zf-C2H2	9	+
FR989890.1	3894054	3895941	zf-C2H2	16	+
FR989890.1	3897834	3899067	zf-C2H2	10	+
FR989890.1	3902487	3904557	zf-C2H2	16	+
FR989890.1	3909966	3911826	zf-C2H2	16	+
FR989890.1	3912452	3913763	zf-C2H2	10	+
FR989890.1	3914557	3915748	zf-C2H2	10	+
FR989890.1	3916114	3917398	zf-C2H2	9	+
FR989890.1	3920233	3921478	zf-C2H2	9	+
FR989890.1	3924655	3925747	zf-C2H2	9	+
FR989890.1	3985816	3986590	zf-C2H2	6	-
FR989890.1	3996695	3997445	zf-C2H2	5	+
FR989890.1	4007033	4008200	zf-C2H2	9	-
FR989890.1	4032226	4033447	zf-C2H2	10	+
FR989890.1	4045496	4046651	zf-C2H2	10	+
FR989890.1	4055254	4056496	zf-C2H2	11	+
FR989890.1	4065684	4066284	zf-C2H2	7	+
FR989890.1	4087207	4087933	zf-C2H2	7	+
FR989890.1	4090220	4090859	zf-C2H2	6	+
FR989890.1	4096506	4097163	zf-C2H2	6	+
FR989890.1	4103482	4104202	zf-C2H2	6	+
FR989890.1	4105877	4106378	zf-C2H2	5	+
FR989890.1	4108447	4109065	zf-C2H2	6	+
FR989890.1	4111506	4112124	zf-C2H2	6	+
FR989890.1	4113583	4114312	zf-C2H2	6	+
FR989890.1	4115363	4116068	zf-C2H2	6	+
FR989890.1	4131899	4132523	zf-C2H2	6	+
FR989890.1	4146643	4148599	zf-C2H2	17	-
FR989890.1	4155011	4156352	zf-C2H2	9	-
FR989890.1	4160853	4162443	zf-C2H2	11	-
FR989890.1	4166692	4167970	zf-C2H2	10	-
FR989890.1	4170289	4171408	zf-C2H2	9	-
FR989890.1	4189951	4191211	zf-C2H2	11	+
FR989890.1	4204866	4206015	zf-C2H2	10	+
FR989890.1	4210777	4211917	zf-C2H2	10	-
FR989890.1	4227381	4228686	zf-C2H2	9	+
FR989890.1	4230994	4232005	zf-C2H2	9	+
FR989890.1	4236084	4237308	zf-C2H2	10	-
FR989890.1	4245986	4246922	zf-C2H2	10	-
FR989890.1	4263151	4264375	zf-C2H2	10	+
FR989890.1	4339352	4339913	zf-C2H2	5	+
FR989890.1	4364406	4365387	zf-C2H2	8	+
FR989890.1	4367943	4369011	zf-C2H2	11	+
FR989890.1	4371656	4374215	zf-C2H2	20	+
FR989890.1	4374890	4375958	zf-C2H2	10	+
FR989890.1	4377310	4378300	zf-C2H2	9	+
FR989890.1	4378850	4379933	zf-C2H2	10	+
FR989890.1	4380533	4381610	zf-C2H2	10	+
FR989890.1	4381974	4383045	zf-C2H2	10	+
FR989890.1	4383267	4384338	zf-C2H2	10	+
FR989890.1	4385410	4386499	zf-C2H2	9	+
FR989890.1	4390810	4391920	zf-C2H2	10	+
FR989890.1	4392025	4393552	zf-C2H2	12	+
FR989890.1	4393656	4395177	zf-C2H2	12	+
FR989890.1	4396976	4398212	zf-C2H2	10	+
FR989890.1	4398598	4400695	zf-C2H2	15	+
FR989890.1	4401316	4402423	zf-C2H2	10	+
FR989890.1	4403192	4404275	zf-C2H2	10	+
FR989890.1	4406447	4407833	zf-C2H2	10	+
FR989890.1	4408819	4410013	zf-C2H2	10	+
FR989890.1	4410194	4411376	zf-C2H2	10	+
FR989890.1	4413039	4414239	zf-C2H2	10	+
FR989890.1	4414343	4415519	zf-C2H2	10	+
FR989890.1	4416090	4417224	zf-C2H2	10	+
FR989890.1	4418859	4419960	zf-C2H2	10	+
FR989890.1	4422571	4423810	zf-C2H2	10	+
FR989890.1	4424683	4425850	zf-C2H2	10	+
FR989890.1	4426455	4427562	zf-C2H2	11	+
FR989890.1	4428516	4430901	zf-C2H2	17	+
FR989890.1	4431431	4432886	zf-C2H2	12	+
FR989890.1	4435906	4437097	zf-C2H2	10	+
FR989890.1	4440270	4441434	zf-C2H2	10	+
FR989890.1	4441741	4443058	zf-C2H2	9	+
FR989890.1	4444057	4445215	zf-C2H2	10	+
FR989890.1	4445567	4446710	zf-C2H2	10	+
FR989890.1	4447792	4448959	zf-C2H2	10	+
FR989890.1	4449451	4450570	zf-C2H2	11	+
FR989890.1	4452845	4454006	zf-C2H2	10	+
FR989890.1	4456469	4457627	zf-C2H2	11	+
FR989890.1	4458493	4459648	zf-C2H2	10	+
FR989890.1	4461276	4462575	zf-C2H2	10	+
FR989890.1	4467996	4469181	zf-C2H2	10	-
FR989890.1	4501236	4502247	zf-C2H2	9	+
FR989890.1	4613484	4614639	zf-C2H2	9	+
FR989890.1	6295320	6296397	zf-C2H2	12	+
FR989891.1	395882	396908	zf-C2H2	10	+
FR989891.1	402441	403236	zf-C2H2	5	-
FR989891.1	437470	438727	zf-C2H2	14	+
FR989891.1	595982	596888	zf-C2H2	7	+
FR989891.1	618162	620187	zf-C2H2	12	+
FR989891.1	3267522	3268782	zf-C2H2	6	+
FR989891.1	3357328	3358288	zf-C2H2	8	+
FR989891.1	5186281	5187502	zf-C2H2	8	-
FR989891.1	5875910	5877080	zf-C2H2	6	-
FR989891.1	5878057	5878966	zf-C2H2	7	-
FR989892.1	253655	254741	zf-C2H2	10	+
FR989892.1	301855	303133	zf-C2H2	11	-
FR989892.1	800564	803021	zf-C2H2	21	-
FR989892.1	1031700	1032726	zf-C2H2	11	+
FR989892.1	1227377	1229009	zf-C2H2	16	-
FR989892.1	1616375	1617614	zf-C2H2	12	+
FR989892.1	1681726	1682650	zf-C2H2	9	+
FR989892.1	1893047	1895993	zf-C2H2	13	-
FR989892.1	2759608	2760163	zf-C2H2	5	+
FR989892.1	2905532	2907143	zf-C2H2	11	+
FR989892.1	3551575	3555505	zf-C2H2	21	+
FR989892.1	3636476	3637361	zf-C2H2	8	+
FR989892.1	4033389	4034532	zf-C2H2	11	-
FR989892.1	4211838	4213455	zf-C2H2	9	-
FR989892.1	4307035	4307725	zf-C2H2	6	-
```
