## Supplementary Data 2 for "Transposable elements drive the evolution of metazoan zinc finger genes": Blastobasis_adustella_znfs.bed

```
OU026114.1	7328230	7329229	zf-C2H2	7	+
OU026114.1	10612718	10614077	zf-C2H2	6	+
OU026114.1	10694154	10695276	zf-C2H2	5	+
OU026114.1	15443294	15444113	zf-C2H2	7	+
OU026114.1	15694099	15697342	zf-C2H2	7	+
OU026114.1	31365479	31367238	zf-C2H2	7	+
OU026115.1	1441737	1442778	zf-C2H2	8	-
OU026115.1	7719683	7721822	zf-C2H2	13	+
OU026115.1	7722598	7723066	zf-C2H2	5	+
OU026116.1	5874986	5875739	zf-C2H2	6	+
OU026116.1	7280105	7281170	zf-C2H2	8	-
OU026116.1	9639902	9642893	zf-C2H2	6	-
OU026116.1	11331533	11332541	zf-C2H2	5	-
OU026116.1	14052998	14055581	zf-C2H2	14	+
OU026116.1	18669196	18671206	zf-C2H2	7	+
OU026117.1	19132493	19133150	zf-C2H2	6	+
OU026118.1	10464230	10465733	zf-C2H2	16	-
OU026118.1	14907086	14909387	zf-C2H2	7	-
OU026119.1	312865	316153	zf-C2H2	41	-
OU026119.1	4344121	4346380	zf-C2H2	11	+
OU026119.1	4346531	4349387	zf-C2H2	23	+
OU026119.1	6125594	6127340	zf-C2H2	6	+
OU026119.1	9324663	9325527	zf-C2H2	5	-
OU026119.1	12183707	12184487	zf-C2H2	7	-
OU026119.1	14207255	14208476	zf-C2H2	7	-
OU026119.1	14457048	14458629	zf-C2H2	10	-
OU026119.1	15475956	15476958	zf-C2H2	9	-
OU026119.1	18505477	18506935	zf-C2H2	10	-
OU026120.1	6249155	6249887	zf-C2H2	7	-
OU026121.1	1276006	1276684	zf-C2H2	7	-
OU026121.1	1282360	1283149	zf-C2H2	5	-
OU026121.1	5161871	5163512	zf-C2H2	12	+
OU026121.1	5885204	5886125	zf-C2H2	8	+
OU026121.1	6702614	6703742	zf-C2H2	10	-
OU026121.1	6860699	6862175	zf-C2H2	11	-
OU026121.1	16655309	16655702	zf-C2H2	5	+
OU026121.1	16828949	16829531	zf-C2H2	5	+
OU026121.1	18264584	18266609	zf-C2H2	6	-
OU026122.1	6271651	6272212	zf-C2H2	5	-
OU026122.1	12132988	12133885	zf-C2H2	5	-
OU026123.1	9294567	9295332	zf-C2H2	6	+
OU026123.1	9401547	9403323	zf-C2H2	13	-
OU026123.1	16568166	16568649	zf-C2H2	6	-
OU026124.1	3052934	3059339	zf-C2H2	6	-
OU026124.1	8287365	8288580	zf-C2H2	6	+
OU026124.1	19804240	19806487	zf-C2H2	8	+
OU026127.1	566903	568379	zf-C2H2	8	-
OU026127.1	715916	717407	zf-C2H2	7	-
OU026127.1	719471	720929	zf-C2H2	13	-
OU026127.1	5618610	5622852	zf-C2H2	22	-
OU026127.1	16653354	16654143	zf-C2H2	5	-
OU026127.1	17658103	17661103	zf-C2H2	5	-
OU026127.1	18059325	18059832	zf-C2H2	5	+
OU026128.1	967436	969062	zf-C2H2	12	+
OU026129.1	734563	736966	zf-C2H2	15	-
OU026129.1	739807	743200	zf-C2H2	27	-
OU026129.1	8896711	8897799	zf-C2H2	6	-
OU026129.1	9916977	9918729	zf-C2H2	5	-
OU026129.1	13343161	13343950	zf-C2H2	5	-
OU026130.1	9381064	9382033	zf-C2H2	6	+
OU026131.1	3058306	3060549	zf-C2H2	9	+
OU026131.1	10020910	10023709	zf-C2H2	8	+
OU026131.1	10026870	10029711	zf-C2H2	11	+
OU026131.1	12309488	12311495	zf-C2H2	11	-
OU026132.1	11106814	11109550	zf-C2H2	6	+
OU026132.1	11320462	11322019	zf-C2H2	7	+
OU026132.1	13049643	13051797	zf-C2H2	12	+
OU026133.1	10312531	10313689	zf-C2H2	9	+
OU026135.1	2285004	2286024	zf-C2H2	6	+
OU026135.1	10724696	10725983	zf-C2H2	6	-
OU026136.1	473991	477819	zf-C2H2	27	+
OU026136.1	12636508	12638128	zf-C2H2	18	-
OU026137.1	1663307	1664750	zf-C2H2	7	+
OU026138.1	5542779	5544708	zf-C2H2	12	+
OU026138.1	9535786	9537496	zf-C2H2	9	+
OU026138.1	12088433	12090455	zf-C2H2	19	-
OU026138.1	12668124	12671856	zf-C2H2	36	+
OU026138.1	13253656	13255849	zf-C2H2	21	+
OU026138.1	13269296	13270658	zf-C2H2	9	-
OU026138.1	13616804	13618091	zf-C2H2	11	-
OU026138.1	13620352	13621558	zf-C2H2	10	+
OU026138.1	13624711	13625998	zf-C2H2	10	+
OU026138.1	13631611	13632880	zf-C2H2	10	+
OU026138.1	13636780	13637956	zf-C2H2	9	+
OU026138.1	13651631	13652564	zf-C2H2	7	+
OU026139.1	5741525	5742698	zf-C2H2	6	-
OU026139.1	8917819	8919256	zf-C2H2	8	+
OU026139.1	8922860	8924177	zf-C2H2	8	+
OU026139.1	8931049	8932327	zf-C2H2	8	+
OU026139.1	9293923	9295036	zf-C2H2	7	-
OU026139.1	9302042	9303092	zf-C2H2	8	-
OU026139.1	9305426	9306638	zf-C2H2	8	-
OU026140.1	456961	458617	zf-C2H2	15	-
OU026140.1	468830	470405	zf-C2H2	10	-
OU026140.1	837048	837696	zf-C2H2	6	-
OU026140.1	2894737	2895589	zf-C2H2	7	+
OU026140.1	2899618	2902036	zf-C2H2	23	-
OU026140.1	2936792	2938211	zf-C2H2	12	-
OU026140.1	4407321	4408866	zf-C2H2	8	-
OU026140.1	7695525	7699935	zf-C2H2	12	+
OU026140.1	8368778	8369978	zf-C2H2	6	+
OU026140.1	8371820	8372435	zf-C2H2	5	-
OU026140.1	9491535	9494430	zf-C2H2	13	-
OU026140.1	12634467	12637257	zf-C2H2	10	-
OU026140.1	12718969	12721009	zf-C2H2	6	+
OU026140.1	12764662	12766774	zf-C2H2	9	+
OU026140.1	12789362	12791417	zf-C2H2	6	+
OU026140.1	12823746	12825873	zf-C2H2	9	+
OU026140.1	12921641	12923660	zf-C2H2	6	-
OU026140.1	12935146	12937273	zf-C2H2	9	-
OU026140.1	12952167	12954294	zf-C2H2	9	+
OU026140.1	12979306	12981361	zf-C2H2	6	+
OU026140.1	13035849	13037901	zf-C2H2	6	-
OU026140.1	13053059	13055201	zf-C2H2	9	-
OU026140.1	13072509	13074624	zf-C2H2	9	+
OU026140.1	13114180	13116235	zf-C2H2	6	+
OU026140.1	13140931	13143043	zf-C2H2	9	+
OU026140.1	13167219	13169274	zf-C2H2	6	+
OU026140.1	13268975	13271189	zf-C2H2	9	-
OU026140.1	13302581	13303982	zf-C2H2	6	+
OU026141.1	1096951	1097551	zf-C2H2	5	-
OU026141.1	1698397	1698925	zf-C2H2	5	+
OU026141.1	5146160	5147192	zf-C2H2	9	+
OU026141.1	5157376	5158303	zf-C2H2	9	+
OU026141.1	5367418	5368102	zf-C2H2	5	+
OU026141.1	5371190	5371628	zf-C2H2	5	+
OU026141.1	5523677	5524811	zf-C2H2	10	-
OU026141.1	5529011	5530328	zf-C2H2	11	-
OU026141.1	5530586	5532002	zf-C2H2	10	-
OU026141.1	5535565	5536921	zf-C2H2	9	-
OU026141.1	5537135	5538419	zf-C2H2	10	-
OU026141.1	5538880	5540080	zf-C2H2	10	-
OU026141.1	5543043	5544240	zf-C2H2	10	-
OU026141.1	5544781	5546023	zf-C2H2	10	-
OU026141.1	5546874	5548053	zf-C2H2	10	-
OU026141.1	5548179	5550258	zf-C2H2	15	-
OU026141.1	5551966	5553121	zf-C2H2	8	-
OU026141.1	5556704	5559845	zf-C2H2	25	-
OU026141.1	5559959	5561120	zf-C2H2	10	-
OU026141.1	5561982	5563089	zf-C2H2	10	-
OU026141.1	5564468	5565641	zf-C2H2	11	-
OU026141.1	5565791	5566892	zf-C2H2	11	-
OU026141.1	5567135	5568233	zf-C2H2	10	-
OU026141.1	5569356	5570454	zf-C2H2	10	-
OU026141.1	5571591	5572488	zf-C2H2	8	-
OU026141.1	5601174	5602368	zf-C2H2	10	-
OU026141.1	5616331	5617534	zf-C2H2	10	-
OU026141.1	5637065	5638208	zf-C2H2	10	-
OU026141.1	5656586	5657810	zf-C2H2	11	+
OU026141.1	5660238	5661261	zf-C2H2	9	+
OU026141.1	5683329	5684526	zf-C2H2	10	+
OU026141.1	5692173	5693241	zf-C2H2	9	+
OU026141.1	5694420	5695608	zf-C2H2	10	-
OU026141.1	5726197	5727367	zf-C2H2	10	-
OU026141.1	5735686	5736847	zf-C2H2	10	+
OU026141.1	5742214	5742820	zf-C2H2	6	+
OU026141.1	5751464	5752337	zf-C2H2	6	+
OU026141.1	5754335	5754818	zf-C2H2	5	+
OU026141.1	5756070	5756697	zf-C2H2	6	+
OU026141.1	5761075	5762158	zf-C2H2	9	-
OU026141.1	5768166	5769348	zf-C2H2	11	-
OU026141.1	5771261	5772449	zf-C2H2	10	-
OU026141.1	5774764	5776660	zf-C2H2	14	-
OU026141.1	5778131	5779529	zf-C2H2	10	-
OU026141.1	5779768	5780728	zf-C2H2	9	-
OU026141.1	5781751	5782897	zf-C2H2	9	-
OU026141.1	5787205	5788444	zf-C2H2	10	-
OU026141.1	5818404	5819469	zf-C2H2	10	+
OU026141.1	5821856	5822888	zf-C2H2	10	+
OU026141.1	5823952	5825002	zf-C2H2	10	+
OU026141.1	5827033	5827825	zf-C2H2	8	+
OU026141.1	5829062	5830109	zf-C2H2	10	+
OU026141.1	5831910	5833137	zf-C2H2	10	+
OU026141.1	5838969	5840055	zf-C2H2	10	+
OU026141.1	5842695	5843745	zf-C2H2	11	+
OU026141.1	5846597	5847632	zf-C2H2	10	-
OU026141.1	5853530	5854559	zf-C2H2	10	-
OU026141.1	5857607	5858774	zf-C2H2	10	-
OU026141.1	5860407	5861526	zf-C2H2	10	-
OU026141.1	5865600	5866695	zf-C2H2	10	-
OU026141.1	5868996	5870043	zf-C2H2	11	-
OU026141.1	5891785	5893165	zf-C2H2	13	-
OU026141.1	5902961	5903627	zf-C2H2	7	-
OU026141.1	5926653	5927712	zf-C2H2	10	+
OU026141.1	5930097	5931135	zf-C2H2	10	+
OU026141.1	5933249	5934077	zf-C2H2	8	+
OU026141.1	5935695	5936718	zf-C2H2	10	+
OU026141.1	5938263	5939313	zf-C2H2	10	+
OU026141.1	5939967	5941095	zf-C2H2	10	+
OU026141.1	5942671	5943700	zf-C2H2	10	+
OU026141.1	5945543	5946440	zf-C2H2	9	+
OU026141.1	5948482	5949512	zf-C2H2	11	+
OU026141.1	5950448	5951474	zf-C2H2	10	+
OU026141.1	5954051	5955077	zf-C2H2	10	+
OU026141.1	5957835	5958888	zf-C2H2	10	+
OU026141.1	5962614	5963658	zf-C2H2	10	+
OU026141.1	5968144	5969188	zf-C2H2	10	-
OU026141.1	5971969	5973004	zf-C2H2	10	-
OU026141.1	5996329	5997331	zf-C2H2	9	-
OU026141.1	5999087	6000152	zf-C2H2	10	-
OU026141.1	6022832	6023840	zf-C2H2	10	-
OU026141.1	6035305	6036319	zf-C2H2	10	+
OU026141.1	6061827	6063030	zf-C2H2	10	+
OU026141.1	6075934	6077248	zf-C2H2	10	+
OU026141.1	6078232	6080101	zf-C2H2	16	+
OU026141.1	6080837	6082454	zf-C2H2	14	+
OU026141.1	6082634	6084473	zf-C2H2	16	+
OU026141.1	6086287	6088051	zf-C2H2	17	+
OU026141.1	6088512	6090654	zf-C2H2	14	+
OU026141.1	6091182	6093027	zf-C2H2	15	+
OU026141.1	6096655	6097906	zf-C2H2	10	+
OU026141.1	6098659	6099787	zf-C2H2	10	+
OU026141.1	6101419	6102574	zf-C2H2	9	+
OU026141.1	6104873	6106148	zf-C2H2	10	+
OU026141.1	6110753	6111728	zf-C2H2	8	+
OU026141.1	9038597	9040274	zf-C2H2	9	-
OU026141.1	9046345	9047164	zf-C2H2	7	+
OU026141.1	11056480	11057923	zf-C2H2	12	+
OU026141.1	11058293	11059460	zf-C2H2	9	+
OU026141.1	11059968	11061147	zf-C2H2	10	+
OU026141.1	11063562	11064864	zf-C2H2	11	+
OU026142.1	584411	585038	zf-C2H2	5	+
OU026142.1	588408	589329	zf-C2H2	8	-
OU026142.1	600006	600753	zf-C2H2	6	+
OU026142.1	607411	609127	zf-C2H2	10	-
OU026142.1	609244	610999	zf-C2H2	11	+
OU026142.1	627244	628951	zf-C2H2	10	-
OU026142.1	1316278	1317886	zf-C2H2	10	+
OU026142.1	2029778	2031245	zf-C2H2	9	-
OU026143.1	962181	963609	zf-C2H2	13	+
OU026143.1	970206	971727	zf-C2H2	13	-
OU026143.1	980879	982199	zf-C2H2	10	+
OU026143.1	1888774	1890148	zf-C2H2	8	-
OU026143.1	4767519	4768503	zf-C2H2	8	-
OU026143.1	5646259	5647591	zf-C2H2	14	-
OU026143.1	5653320	5654043	zf-C2H2	7	-
OU026143.1	5666170	5667619	zf-C2H2	13	+
OU026143.1	8671754	8672921	zf-C2H2	10	+
OU026143.1	9121453	9122446	zf-C2H2	8	+
```
