## Supplementary Data 2 for "Transposable elements drive the evolution of metazoan zinc finger genes": Blastobasis_lacticolella_znfs.bed

```
LR990039.1	15778064	15778883	zf-C2H2	7	+
LR990039.1	16067968	16071211	zf-C2H2	8	+
LR990039.1	23928736	23929990	zf-C2H2	5	-
LR990039.1	24007206	24008544	zf-C2H2	6	-
LR990040.1	2770585	2771152	zf-C2H2	6	-
LR990041.1	1591739	1592780	zf-C2H2	8	-
LR990042.1	16443454	16445752	zf-C2H2	7	-
LR990043.1	3248941	3250948	zf-C2H2	7	-
LR990043.1	8471339	8473922	zf-C2H2	14	-
LR990043.1	11716804	11717797	zf-C2H2	5	+
LR990043.1	15856518	15857583	zf-C2H2	8	+
LR990043.1	17364186	17364948	zf-C2H2	6	-
LR990044.1	1429839	1430517	zf-C2H2	7	-
LR990044.1	1436587	1437388	zf-C2H2	5	-
LR990044.1	5740033	5741632	zf-C2H2	12	+
LR990044.1	6431692	6432589	zf-C2H2	8	+
LR990044.1	7308371	7309556	zf-C2H2	10	-
LR990044.1	7463829	7465287	zf-C2H2	12	-
LR990044.1	17493842	17495456	zf-C2H2	8	+
LR990044.1	19274227	19276249	zf-C2H2	6	-
LR990046.1	3057506	3058958	zf-C2H2	10	+
LR990046.1	6317276	6318275	zf-C2H2	9	+
LR990046.1	7309154	7310735	zf-C2H2	10	+
LR990046.1	7580021	7581242	zf-C2H2	7	+
LR990046.1	9900689	9901523	zf-C2H2	7	+
LR990046.1	13024665	13025529	zf-C2H2	5	+
LR990046.1	15296784	15298530	zf-C2H2	6	-
LR990046.1	17216817	17220755	zf-C2H2	29	-
LR990046.1	17222478	17223750	zf-C2H2	5	-
LR990046.1	21329546	21332501	zf-C2H2	36	+
LR990048.1	6402557	6403343	zf-C2H2	7	-
LR990048.1	13663287	13663722	zf-C2H2	5	+
LR990049.1	3603449	3603941	zf-C2H2	6	+
LR990049.1	11266808	11268596	zf-C2H2	13	+
LR990049.1	11385825	11387282	zf-C2H2	9	-
LR990049.1	13257086	13258199	zf-C2H2	5	+
LR990050.1	8095266	8096178	zf-C2H2	5	+
LR990050.1	14124371	14124896	zf-C2H2	5	+
LR990051.1	3215558	3221954	zf-C2H2	6	-
LR990051.1	8503352	8504567	zf-C2H2	6	+
LR990051.1	14246405	14246828	zf-C2H2	5	-
LR990051.1	19897419	19899666	zf-C2H2	8	+
LR990052.1	707284	707788	zf-C2H2	5	-
LR990052.1	1114260	1117269	zf-C2H2	5	+
LR990052.1	2198986	2199784	zf-C2H2	5	+
LR990052.1	12216628	12217627	zf-C2H2	5	+
LR990052.1	13730552	13734800	zf-C2H2	22	+
LR990052.1	18785467	18787369	zf-C2H2	15	+
LR990052.1	18791964	18793446	zf-C2H2	7	+
LR990052.1	18953110	18954508	zf-C2H2	8	+
LR990053.1	993172	994816	zf-C2H2	12	+
LR990053.1	1536469	1543063	zf-C2H2	12	-
LR990053.1	1566398	1567760	zf-C2H2	8	+
LR990053.1	1573274	1574711	zf-C2H2	8	-
LR990054.1	10438284	10439253	zf-C2H2	6	+
LR990055.1	5029329	5030118	zf-C2H2	5	+
LR990055.1	8429355	8431107	zf-C2H2	5	+
LR990055.1	9500972	9501917	zf-C2H2	6	+
LR990055.1	17650076	17652665	zf-C2H2	17	+
LR990056.1	11547784	11548942	zf-C2H2	9	+
LR990056.1	15126987	15127650	zf-C2H2	5	+
LR990057.1	3305218	3307376	zf-C2H2	9	+
LR990057.1	10449131	10451927	zf-C2H2	8	+
LR990057.1	10455087	10457862	zf-C2H2	11	+
LR990057.1	12959155	12961156	zf-C2H2	11	-
LR990059.1	16948850	16952774	zf-C2H2	26	-
LR990060.1	2017205	2018636	zf-C2H2	7	+
LR990060.1	12831702	12832137	zf-C2H2	5	+
LR990061.1	4926336	4929291	zf-C2H2	20	-
LR990061.1	5419775	5421548	zf-C2H2	9	-
LR990061.1	5479328	5480450	zf-C2H2	7	+
LR990061.1	5482163	5483210	zf-C2H2	8	+
LR990061.1	5485127	5486213	zf-C2H2	7	+
LR990061.1	5871020	5872322	zf-C2H2	8	-
LR990061.1	5875549	5876863	zf-C2H2	8	-
LR990061.1	5880081	5880660	zf-C2H2	6	-
LR990062.1	3325794	3326976	zf-C2H2	6	+
LR990062.1	12807150	12808170	zf-C2H2	6	-
LR990063.1	3867343	3869425	zf-C2H2	12	-
LR990063.1	5807500	5809057	zf-C2H2	7	-
LR990063.1	6049662	6052407	zf-C2H2	6	-
LR990064.1	1176737	1177667	zf-C2H2	7	-
LR990064.1	1205303	1206485	zf-C2H2	9	-
LR990064.1	1211444	1212707	zf-C2H2	10	-
LR990064.1	1222351	1223620	zf-C2H2	10	-
LR990064.1	1229965	1231171	zf-C2H2	10	-
LR990064.1	1233284	1234562	zf-C2H2	11	+
LR990064.1	1552512	1553859	zf-C2H2	9	+
LR990064.1	1554253	1556503	zf-C2H2	21	-
LR990064.1	2133988	2139067	zf-C2H2	15	-
LR990064.1	2689674	2691705	zf-C2H2	19	+
LR990064.1	4925229	4926879	zf-C2H2	9	-
LR990064.1	9107403	9109251	zf-C2H2	12	-
LR990065.1	1309363	1312288	zf-C2H2	13	-
LR990065.1	4737911	4739165	zf-C2H2	7	+
LR990065.1	4741092	4741707	zf-C2H2	5	-
LR990065.1	6467800	6468226	zf-C2H2	5	-
LR990065.1	6712727	6715001	zf-C2H2	16	-
LR990065.1	7566643	7569532	zf-C2H2	10	+
LR990065.1	7571737	7574206	zf-C2H2	10	-
LR990065.1	7811714	7814342	zf-C2H2	12	-
LR990065.1	7873585	7875466	zf-C2H2	7	-
LR990065.1	7893074	7897139	zf-C2H2	12	-
LR990065.1	7955755	7957816	zf-C2H2	6	+
LR990065.1	7964045	7968080	zf-C2H2	12	-
LR990065.1	7983568	7987630	zf-C2H2	12	-
LR990065.1	8053172	8055245	zf-C2H2	6	+
LR990065.1	8251279	8253534	zf-C2H2	10	+
LR990065.1	10402767	10404333	zf-C2H2	8	+
LR990065.1	12132856	12134185	zf-C2H2	11	+
LR990065.1	12323487	12325908	zf-C2H2	23	+
LR990065.1	12334072	12334924	zf-C2H2	7	-
LR990065.1	13939058	13940633	zf-C2H2	10	+
LR990065.1	13950498	13952154	zf-C2H2	15	+
LR990066.1	738126	738825	zf-C2H2	5	-
LR990066.1	1528105	1528696	zf-C2H2	5	+
LR990066.1	4953111	4954143	zf-C2H2	9	+
LR990066.1	4966225	4967152	zf-C2H2	9	+
LR990066.1	5210166	5210889	zf-C2H2	5	+
LR990066.1	5480486	5481608	zf-C2H2	10	-
LR990066.1	5484575	5485961	zf-C2H2	11	-
LR990066.1	5486144	5487560	zf-C2H2	10	-
LR990066.1	5491517	5492873	zf-C2H2	9	-
LR990066.1	5493088	5494333	zf-C2H2	10	-
LR990066.1	5494843	5496043	zf-C2H2	10	-
LR990066.1	5498869	5500066	zf-C2H2	10	-
LR990066.1	5500617	5501820	zf-C2H2	10	-
LR990066.1	5502675	5503854	zf-C2H2	10	-
LR990066.1	5503983	5506060	zf-C2H2	15	-
LR990066.1	5508783	5509938	zf-C2H2	8	-
LR990066.1	5513875	5517016	zf-C2H2	25	-
LR990066.1	5517130	5518255	zf-C2H2	10	-
LR990066.1	5519267	5520374	zf-C2H2	10	-
LR990066.1	5523081	5524257	zf-C2H2	10	-
LR990066.1	5524407	5525583	zf-C2H2	10	-
LR990066.1	5525723	5526824	zf-C2H2	11	-
LR990066.1	5527051	5528125	zf-C2H2	10	-
LR990066.1	5529394	5530492	zf-C2H2	10	-
LR990066.1	5532254	5533151	zf-C2H2	8	-
LR990066.1	5581227	5582373	zf-C2H2	10	-
LR990066.1	5592712	5593891	zf-C2H2	10	-
LR990066.1	5604953	5606114	zf-C2H2	10	-
LR990066.1	5628101	5629337	zf-C2H2	11	+
LR990066.1	5633000	5634023	zf-C2H2	9	+
LR990066.1	5653366	5654719	zf-C2H2	10	+
LR990066.1	5662706	5663969	zf-C2H2	9	+
LR990066.1	5665306	5666650	zf-C2H2	11	-
LR990066.1	5754425	5755607	zf-C2H2	10	-
LR990066.1	5762047	5763220	zf-C2H2	10	+
LR990066.1	5770140	5770746	zf-C2H2	6	+
LR990066.1	5774380	5775214	zf-C2H2	7	+
LR990066.1	5775682	5776297	zf-C2H2	5	-
LR990066.1	5777128	5778124	zf-C2H2	6	+
LR990066.1	5779333	5779957	zf-C2H2	6	+
LR990066.1	5789538	5790654	zf-C2H2	9	-
LR990066.1	5795910	5797026	zf-C2H2	9	-
LR990066.1	5805954	5807136	zf-C2H2	11	-
LR990066.1	5808341	5809565	zf-C2H2	9	-
LR990066.1	5811573	5813463	zf-C2H2	14	-
LR990066.1	5814744	5816148	zf-C2H2	10	-
LR990066.1	5816387	5817347	zf-C2H2	8	-
LR990066.1	5818355	5819501	zf-C2H2	9	-
LR990066.1	5823895	5825137	zf-C2H2	10	-
LR990066.1	5865200	5866208	zf-C2H2	10	+
LR990066.1	5892812	5893952	zf-C2H2	11	+
LR990066.1	5895881	5897075	zf-C2H2	10	+
LR990066.1	5905272	5906385	zf-C2H2	10	+
LR990066.1	5915689	5916715	zf-C2H2	10	+
LR990066.1	5921836	5922526	zf-C2H2	7	+
LR990066.1	5927710	5928724	zf-C2H2	10	-
LR990066.1	5932609	5933740	zf-C2H2	10	-
LR990066.1	5941356	5942679	zf-C2H2	10	-
LR990066.1	5944373	5945420	zf-C2H2	10	-
LR990066.1	5952134	5953181	zf-C2H2	10	-
LR990066.1	5974628	5975810	zf-C2H2	10	-
LR990066.1	5982845	5983889	zf-C2H2	10	-
LR990066.1	5986377	5987484	zf-C2H2	10	-
LR990066.1	6022184	6023627	zf-C2H2	13	-
LR990066.1	6042665	6043301	zf-C2H2	6	-
LR990066.1	6067165	6068203	zf-C2H2	10	+
LR990066.1	6078623	6079661	zf-C2H2	10	+
LR990066.1	6082072	6082894	zf-C2H2	8	+
LR990066.1	6085757	6086756	zf-C2H2	10	+
LR990066.1	6087977	6089042	zf-C2H2	10	+
LR990066.1	6089866	6090907	zf-C2H2	10	+
LR990066.1	6093839	6094829	zf-C2H2	10	+
LR990066.1	6095574	6096534	zf-C2H2	9	+
LR990066.1	6098652	6099549	zf-C2H2	9	+
LR990066.1	6100768	6101794	zf-C2H2	10	+
LR990066.1	6104765	6105791	zf-C2H2	10	+
LR990066.1	6107231	6108275	zf-C2H2	10	+
LR990066.1	6112282	6113314	zf-C2H2	10	+
LR990066.1	6115492	6116509	zf-C2H2	10	+
LR990066.1	6122483	6123527	zf-C2H2	10	-
LR990066.1	6126243	6127299	zf-C2H2	10	-
LR990066.1	6157216	6158218	zf-C2H2	9	-
LR990066.1	6160644	6161643	zf-C2H2	10	-
LR990066.1	6192573	6193692	zf-C2H2	10	-
LR990066.1	6214086	6215109	zf-C2H2	10	+
LR990066.1	6222429	6223662	zf-C2H2	10	+
LR990066.1	6239880	6241101	zf-C2H2	10	+
LR990066.1	6241972	6243841	zf-C2H2	16	+
LR990066.1	6244631	6246155	zf-C2H2	13	+
LR990066.1	6246332	6248171	zf-C2H2	16	+
LR990066.1	6250539	6252402	zf-C2H2	16	+
LR990066.1	6252867	6255009	zf-C2H2	14	+
LR990066.1	6255523	6257368	zf-C2H2	15	+
LR990066.1	6263125	6264376	zf-C2H2	10	+
LR990066.1	6265105	6266233	zf-C2H2	11	+
LR990066.1	6268551	6269817	zf-C2H2	9	+
LR990066.1	6272844	6274125	zf-C2H2	10	+
LR990066.1	6277574	6278534	zf-C2H2	8	+
LR990066.1	9809287	9810958	zf-C2H2	9	-
LR990066.1	9826491	9827347	zf-C2H2	8	+
LR990066.1	11855537	11856989	zf-C2H2	12	+
LR990066.1	11857352	11858519	zf-C2H2	9	+
LR990066.1	11859025	11860204	zf-C2H2	10	+
LR990066.1	11862131	11863433	zf-C2H2	10	+
LR990067.1	1047350	1048166	zf-C2H2	7	+
LR990067.1	1050404	1051310	zf-C2H2	8	-
LR990067.1	1077048	1077795	zf-C2H2	6	+
LR990067.1	1088282	1090028	zf-C2H2	10	-
LR990067.1	1090115	1091888	zf-C2H2	11	+
LR990067.1	1097885	1099586	zf-C2H2	11	-
LR990067.1	2045397	2047005	zf-C2H2	10	+
LR990067.1	2763163	2764711	zf-C2H2	10	-
LR990068.1	458409	459399	zf-C2H2	8	-
LR990068.1	471176	471740	zf-C2H2	5	+
LR990068.1	894968	896138	zf-C2H2	10	-
LR990068.1	3993618	3995226	zf-C2H2	14	-
LR990068.1	4006704	4007508	zf-C2H2	7	+
LR990068.1	4018205	4019477	zf-C2H2	14	+
LR990068.1	4893306	4894290	zf-C2H2	8	+
LR990068.1	8264280	8265774	zf-C2H2	8	+
LR990068.1	9171912	9173433	zf-C2H2	13	+
LR990068.1	9178714	9180169	zf-C2H2	12	-
```
