## Supplementary Data 2 for "Transposable elements drive the evolution of metazoan zinc finger genes": Blattella_germanica_znfs.bed

```
PYGN01000003.1	2140131	2142492	zf-C2H2	6	-
PYGN01000003.1	2143779	2144475	zf-C2H2	5	-
PYGN01000005.1	2039665	2041458	zf-C2H2	13	+
PYGN01000007.1	3793260	3794442	zf-C2H2	9	-
PYGN01000007.1	3882339	3883284	zf-C2H2	7	-
PYGN01000007.1	3887219	3887849	zf-C2H2	6	+
PYGN01000007.1	3896443	3897037	zf-C2H2	6	-
PYGN01000008.1	4666955	4667708	zf-C2H2	6	-
PYGN01000010.1	2233495	2234281	zf-C2H2	7	+
PYGN01000010.1	2240575	2241796	zf-C2H2	11	+
PYGN01000010.1	2255876	2257205	zf-C2H2	12	+
PYGN01000015.1	122049	125709	zf-C2H2	6	-
PYGN01000016.1	1326429	1327386	zf-C2H2	9	+
PYGN01000016.1	1334974	1335883	zf-C2H2	8	+
PYGN01000016.1	1344832	1345837	zf-C2H2	7	+
PYGN01000021.1	2469230	2470424	zf-C2H2	13	-
PYGN01000021.1	2479621	2480512	zf-C2H2	11	-
PYGN01000021.1	2483284	2484673	zf-C2H2	16	-
PYGN01000021.1	2491057	2492422	zf-C2H2	16	-
PYGN01000021.1	2498216	2499596	zf-C2H2	16	-
PYGN01000021.1	2510002	2511112	zf-C2H2	11	-
PYGN01000021.1	2518887	2519685	zf-C2H2	8	-
PYGN01000021.1	2521914	2523186	zf-C2H2	8	-
PYGN01000021.1	2527941	2528733	zf-C2H2	7	-
PYGN01000021.1	2532445	2533543	zf-C2H2	12	-
PYGN01000021.1	2540874	2543200	zf-C2H2	18	-
PYGN01000021.1	2547614	2549126	zf-C2H2	14	-
PYGN01000021.1	2551010	2551868	zf-C2H2	9	-
PYGN01000021.1	2591900	2592914	zf-C2H2	11	-
PYGN01000021.1	2600191	2601161	zf-C2H2	5	-
PYGN01000021.1	2602712	2603588	zf-C2H2	6	-
PYGN01000021.1	2604714	2605641	zf-C2H2	10	-
PYGN01000021.1	2607808	2608993	zf-C2H2	6	-
PYGN01000021.1	2609394	2612139	zf-C2H2	9	-
PYGN01000021.1	2615425	2615905	zf-C2H2	5	-
PYGN01000021.1	2622449	2623496	zf-C2H2	12	-
PYGN01000021.1	2625529	2626477	zf-C2H2	11	-
PYGN01000021.1	2631172	2631991	zf-C2H2	9	-
PYGN01000021.1	2637680	2639057	zf-C2H2	15	-
PYGN01000023.1	111016	111820	zf-C2H2	8	-
PYGN01000023.1	130343	131357	zf-C2H2	9	-
PYGN01000023.1	171133	172246	zf-C2H2	9	-
PYGN01000023.1	2558784	2561268	zf-C2H2	16	-
PYGN01000023.1	2602573	2603701	zf-C2H2	7	+
PYGN01000026.1	11531	12668	zf-C2H2	11	-
PYGN01000026.1	31115	32099	zf-C2H2	9	-
PYGN01000027.1	2067223	2068348	zf-C2H2	10	-
PYGN01000034.1	330777	331986	zf-C2H2	12	-
PYGN01000035.1	1689015	1689609	zf-C2H2	7	-
PYGN01000035.1	2507096	2508122	zf-C2H2	10	+
PYGN01000035.1	2514905	2516045	zf-C2H2	11	+
PYGN01000036.1	199231	200773	zf-C2H2	5	-
PYGN01000042.1	1673299	1675051	zf-C2H2	10	-
PYGN01000043.1	2896705	2898550	zf-C2H2	9	-
PYGN01000049.1	482058	483945	zf-C2H2	7	-
PYGN01000049.1	653396	655223	zf-C2H2	9	-
PYGN01000052.1	898048	898987	zf-C2H2	9	-
PYGN01000055.1	833982	834468	zf-C2H2	6	-
PYGN01000055.1	842489	843758	zf-C2H2	6	-
PYGN01000056.1	336694	337918	zf-C2H2	5	-
PYGN01000058.1	2947600	2948350	zf-C2H2	6	-
PYGN01000059.1	1707932	1709315	zf-C2H2	12	-
PYGN01000064.1	2552842	2553331	zf-C2H2	5	+
PYGN01000064.1	2597064	2598801	zf-C2H2	6	-
PYGN01000064.1	3073710	3074739	zf-C2H2	10	+
PYGN01000068.1	827225	828419	zf-C2H2	8	+
PYGN01000068.1	843221	844280	zf-C2H2	10	+
PYGN01000068.1	1096310	1097273	zf-C2H2	9	-
PYGN01000071.1	1610990	1612292	zf-C2H2	5	-
PYGN01000072.1	267127	267778	zf-C2H2	7	-
PYGN01000073.1	2046533	2051837	zf-C2H2	28	-
PYGN01000073.1	2128998	2130861	zf-C2H2	14	-
PYGN01000073.1	2144353	2145718	zf-C2H2	11	-
PYGN01000075.1	2210928	2211360	zf-C2H2	5	-
PYGN01000075.1	2436735	2437776	zf-C2H2	7	-
PYGN01000075.1	2450143	2451679	zf-C2H2	15	-
PYGN01000076.1	180347	181688	zf-C2H2	11	-
PYGN01000079.1	1876793	1877609	zf-C2H2	5	+
PYGN01000083.1	405690	406245	zf-C2H2	5	-
PYGN01000090.1	1632774	1633932	zf-C2H2	12	+
PYGN01000090.1	1640487	1641624	zf-C2H2	12	-
PYGN01000090.1	1649844	1650870	zf-C2H2	10	-
PYGN01000092.1	422028	425163	zf-C2H2	20	+
PYGN01000092.1	965328	968160	zf-C2H2	21	+
PYGN01000108.1	1747364	1748243	zf-C2H2	9	+
PYGN01000108.1	1763524	1764520	zf-C2H2	8	+
PYGN01000108.1	1809118	1809757	zf-C2H2	7	+
PYGN01000108.1	1854760	1855789	zf-C2H2	9	+
PYGN01000108.1	1922292	1923879	zf-C2H2	16	+
PYGN01000108.1	1950437	1951388	zf-C2H2	11	+
PYGN01000109.1	1326479	1327652	zf-C2H2	11	+
PYGN01000110.1	1010266	1011223	zf-C2H2	6	-
PYGN01000111.1	1378828	1379800	zf-C2H2	6	-
PYGN01000111.1	1403904	1404855	zf-C2H2	8	-
PYGN01000114.1	1565338	1566466	zf-C2H2	12	+
PYGN01000117.1	69825	71016	zf-C2H2	9	+
PYGN01000117.1	110899	112042	zf-C2H2	11	+
PYGN01000117.1	153175	154324	zf-C2H2	11	+
PYGN01000118.1	598409	598925	zf-C2H2	5	-
PYGN01000118.1	602629	603673	zf-C2H2	5	-
PYGN01000118.1	1083002	1084637	zf-C2H2	14	-
PYGN01000118.1	1934615	1936397	zf-C2H2	14	-
PYGN01000119.1	1359967	1361149	zf-C2H2	6	+
PYGN01000121.1	112196	113063	zf-C2H2	9	-
PYGN01000121.1	136254	137304	zf-C2H2	10	-
PYGN01000121.1	147871	148672	zf-C2H2	8	+
PYGN01000121.1	159128	159962	zf-C2H2	8	+
PYGN01000122.1	2317733	2318951	zf-C2H2	6	+
PYGN01000122.1	2347419	2348196	zf-C2H2	8	+
PYGN01000124.1	745761	747360	zf-C2H2	8	+
PYGN01000129.1	105565	106348	zf-C2H2	7	+
PYGN01000129.1	773466	775497	zf-C2H2	6	-
PYGN01000129.1	781365	782073	zf-C2H2	7	-
PYGN01000129.1	1112133	1113162	zf-C2H2	11	-
PYGN01000129.1	1115965	1117312	zf-C2H2	7	-
PYGN01000134.1	1035594	1037028	zf-C2H2	16	+
PYGN01000142.1	1609781	1610477	zf-C2H2	8	-
PYGN01000142.1	1615453	1616296	zf-C2H2	8	-
PYGN01000142.1	1626096	1626618	zf-C2H2	5	-
PYGN01000142.1	1650569	1651703	zf-C2H2	11	-
PYGN01000142.1	1669543	1670410	zf-C2H2	9	-
PYGN01000151.1	1281979	1283038	zf-C2H2	8	-
PYGN01000161.1	14298	15168	zf-C2H2	7	+
PYGN01000161.1	160584	161595	zf-C2H2	5	-
PYGN01000164.1	1063186	1064314	zf-C2H2	6	+
PYGN01000165.1	464868	467007	zf-C2H2	16	+
PYGN01000165.1	886568	888095	zf-C2H2	14	+
PYGN01000165.1	895454	896807	zf-C2H2	9	+
PYGN01000165.1	906694	908238	zf-C2H2	12	+
PYGN01000165.1	914601	915690	zf-C2H2	9	-
PYGN01000165.1	924013	925345	zf-C2H2	11	+
PYGN01000177.1	5289	6123	zf-C2H2	7	+
PYGN01000182.1	1932302	1932899	zf-C2H2	5	+
PYGN01000189.1	336722	337922	zf-C2H2	11	-
PYGN01000189.1	372393	373272	zf-C2H2	7	-
PYGN01000189.1	392462	393500	zf-C2H2	9	-
PYGN01000189.1	431966	433394	zf-C2H2	15	-
PYGN01000189.1	2008126	2008927	zf-C2H2	8	-
PYGN01000190.1	2016523	2016970	zf-C2H2	5	+
PYGN01000195.1	1267725	1269630	zf-C2H2	7	-
PYGN01000195.1	1294749	1296414	zf-C2H2	8	-
PYGN01000195.1	1447022	1448246	zf-C2H2	12	-
PYGN01000196.1	7248	9883	zf-C2H2	16	+
PYGN01000196.1	974116	975064	zf-C2H2	7	+
PYGN01000196.1	991615	992773	zf-C2H2	10	+
PYGN01000199.1	1154670	1155738	zf-C2H2	11	-
PYGN01000199.1	1188731	1189781	zf-C2H2	9	-
PYGN01000208.1	8516	10493	zf-C2H2	15	-
PYGN01000208.1	18348	20325	zf-C2H2	14	-
PYGN01000208.1	341872	343852	zf-C2H2	15	-
PYGN01000208.1	831648	832323	zf-C2H2	5	-
PYGN01000209.1	1053300	1054473	zf-C2H2	12	-
PYGN01000209.1	1071276	1072173	zf-C2H2	8	-
PYGN01000209.1	1081065	1081977	zf-C2H2	8	-
PYGN01000209.1	1106343	1107231	zf-C2H2	8	-
PYGN01000209.1	1116783	1117995	zf-C2H2	12	-
PYGN01000215.1	335633	337118	zf-C2H2	14	-
PYGN01000216.1	1037414	1038350	zf-C2H2	8	+
PYGN01000216.1	1040311	1041313	zf-C2H2	7	+
PYGN01000216.1	1048934	1049795	zf-C2H2	8	+
PYGN01000219.1	788390	789038	zf-C2H2	6	+
PYGN01000224.1	1925305	1926820	zf-C2H2	5	-
PYGN01000231.1	777462	778068	zf-C2H2	6	+
PYGN01000232.1	638215	640318	zf-C2H2	9	+
PYGN01000237.1	293386	294118	zf-C2H2	6	+
PYGN01000237.1	354440	355700	zf-C2H2	13	+
PYGN01000237.1	517208	518243	zf-C2H2	9	-
PYGN01000241.1	9145	10525	zf-C2H2	13	-
PYGN01000241.1	36063	36810	zf-C2H2	9	-
PYGN01000241.1	39954	41226	zf-C2H2	12	-
PYGN01000245.1	1076718	1082997	zf-C2H2	13	+
PYGN01000245.1	1763007	1763676	zf-C2H2	7	+
PYGN01000246.1	684945	686328	zf-C2H2	12	-
PYGN01000253.1	337900	338725	zf-C2H2	6	-
PYGN01000253.1	352466	353105	zf-C2H2	6	-
PYGN01000253.1	374393	375275	zf-C2H2	9	-
PYGN01000253.1	520650	522493	zf-C2H2	14	-
PYGN01000254.1	195027	196029	zf-C2H2	7	+
PYGN01000254.1	218778	219780	zf-C2H2	7	+
PYGN01000254.1	234367	235939	zf-C2H2	16	+
PYGN01000254.1	261612	262680	zf-C2H2	10	+
PYGN01000262.1	12861	14710	zf-C2H2	8	-
PYGN01000264.1	1031219	1032239	zf-C2H2	9	-
PYGN01000264.1	1035733	1037020	zf-C2H2	13	-
PYGN01000266.1	914497	915394	zf-C2H2	10	-
PYGN01000270.1	1493553	1495581	zf-C2H2	5	+
PYGN01000272.1	1084221	1084680	zf-C2H2	5	+
PYGN01000283.1	1202700	1203858	zf-C2H2	11	+
PYGN01000287.1	49437	50697	zf-C2H2	13	+
PYGN01000287.1	59959	61351	zf-C2H2	15	+
PYGN01000287.1	79289	80186	zf-C2H2	10	+
PYGN01000287.1	116702	118040	zf-C2H2	13	+
PYGN01000287.1	160807	162139	zf-C2H2	14	+
PYGN01000294.1	4498	7533	zf-C2H2	6	-
PYGN01000294.1	16376	18703	zf-C2H2	16	-
PYGN01000302.1	112547	113513	zf-C2H2	10	-
PYGN01000310.1	1523898	1524519	zf-C2H2	5	+
PYGN01000313.1	894534	895890	zf-C2H2	13	-
PYGN01000313.1	1474539	1476216	zf-C2H2	16	+
PYGN01000313.1	1542770	1543934	zf-C2H2	11	+
PYGN01000313.1	1606178	1607894	zf-C2H2	15	+
PYGN01000313.1	1627724	1628435	zf-C2H2	5	+
PYGN01000313.1	1631615	1632596	zf-C2H2	10	+
PYGN01000313.1	1660413	1661709	zf-C2H2	12	+
PYGN01000315.1	1168479	1169604	zf-C2H2	10	+
PYGN01000315.1	1173734	1174775	zf-C2H2	9	+
PYGN01000322.1	770731	771835	zf-C2H2	5	+
PYGN01000322.1	1220223	1221228	zf-C2H2	5	+
PYGN01000322.1	1452529	1454629	zf-C2H2	20	+
PYGN01000324.1	860892	862748	zf-C2H2	6	+
PYGN01000330.1	219667	221194	zf-C2H2	6	-
PYGN01000330.1	285097	285772	zf-C2H2	5	-
PYGN01000330.1	1527957	1528785	zf-C2H2	8	+
PYGN01000330.1	1534848	1536123	zf-C2H2	7	+
PYGN01000332.1	501640	502444	zf-C2H2	6	+
PYGN01000333.1	402518	403619	zf-C2H2	5	+
PYGN01000344.1	295198	296755	zf-C2H2	13	-
PYGN01000344.1	305829	307443	zf-C2H2	14	-
PYGN01000345.1	10426	11506	zf-C2H2	9	+
PYGN01000345.1	413331	415788	zf-C2H2	10	-
PYGN01000350.1	1342699	1343737	zf-C2H2	11	-
PYGN01000356.1	794749	796295	zf-C2H2	9	+
PYGN01000356.1	838518	840160	zf-C2H2	6	+
PYGN01000362.1	931289	934235	zf-C2H2	8	-
PYGN01000365.1	129035	130136	zf-C2H2	10	+
PYGN01000365.1	194804	196031	zf-C2H2	10	+
PYGN01000367.1	1023272	1024343	zf-C2H2	11	-
PYGN01000367.1	1096604	1097804	zf-C2H2	6	+
PYGN01000374.1	1065112	1066318	zf-C2H2	13	+
PYGN01000405.1	1284238	1285987	zf-C2H2	5	-
PYGN01000412.1	265519	266554	zf-C2H2	11	+
PYGN01000413.1	649974	650913	zf-C2H2	9	-
PYGN01000413.1	658645	659584	zf-C2H2	8	-
PYGN01000413.1	683517	684699	zf-C2H2	10	-
PYGN01000419.1	1124896	1126048	zf-C2H2	5	-
PYGN01000422.1	586952	587942	zf-C2H2	6	+
PYGN01000430.1	123924	124644	zf-C2H2	8	+
PYGN01000433.1	289672	291382	zf-C2H2	14	-
PYGN01000440.1	960609	961506	zf-C2H2	7	-
PYGN01000440.1	997506	999900	zf-C2H2	24	-
PYGN01000440.1	1003802	1005287	zf-C2H2	13	-
PYGN01000440.1	1012246	1012996	zf-C2H2	5	-
PYGN01000440.1	1033434	1035189	zf-C2H2	17	-
PYGN01000440.1	1063565	1065273	zf-C2H2	18	-
PYGN01000446.1	584516	585551	zf-C2H2	9	+
PYGN01000459.1	375767	376787	zf-C2H2	10	+
PYGN01000466.1	273817	275818	zf-C2H2	16	-
PYGN01000469.1	142963	144241	zf-C2H2	10	-
PYGN01000469.1	205228	206662	zf-C2H2	14	-
PYGN01000469.1	210110	211046	zf-C2H2	10	+
PYGN01000481.1	150170	151841	zf-C2H2	7	-
PYGN01000485.1	953816	955025	zf-C2H2	11	+
PYGN01000493.1	1392267	1393338	zf-C2H2	5	+
PYGN01000495.1	1059710	1061954	zf-C2H2	7	-
PYGN01000511.1	934098	934572	zf-C2H2	5	-
PYGN01000511.1	935665	936091	zf-C2H2	5	-
PYGN01000511.1	1116283	1117093	zf-C2H2	8	+
PYGN01000522.1	302152	303241	zf-C2H2	12	-
PYGN01000522.1	306128	307208	zf-C2H2	12	-
PYGN01000522.1	309542	310616	zf-C2H2	12	-
PYGN01000522.1	316001	317081	zf-C2H2	12	-
PYGN01000522.1	323635	324790	zf-C2H2	12	-
PYGN01000522.1	326987	328205	zf-C2H2	12	-
PYGN01000522.1	330442	331549	zf-C2H2	13	-
PYGN01000522.1	334494	335601	zf-C2H2	13	-
PYGN01000522.1	341262	342261	zf-C2H2	11	-
PYGN01000522.1	345728	346931	zf-C2H2	12	-
PYGN01000522.1	347393	348341	zf-C2H2	11	-
PYGN01000522.1	354987	355914	zf-C2H2	9	-
PYGN01000522.1	359312	360431	zf-C2H2	11	-
PYGN01000522.1	360663	361749	zf-C2H2	12	-
PYGN01000522.1	364463	365465	zf-C2H2	11	-
PYGN01000522.1	368909	369959	zf-C2H2	11	-
PYGN01000522.1	372469	373759	zf-C2H2	13	-
PYGN01000522.1	378556	379673	zf-C2H2	12	-
PYGN01000522.1	381778	382960	zf-C2H2	12	-
PYGN01000522.1	392463	393645	zf-C2H2	13	-
PYGN01000522.1	396853	397930	zf-C2H2	12	-
PYGN01000522.1	400993	402088	zf-C2H2	12	-
PYGN01000522.1	407239	407785	zf-C2H2	5	-
PYGN01000522.1	409229	410490	zf-C2H2	15	-
PYGN01000522.1	411229	415303	zf-C2H2	12	-
PYGN01000522.1	416133	417225	zf-C2H2	12	-
PYGN01000522.1	432580	433723	zf-C2H2	12	-
PYGN01000522.1	436279	437371	zf-C2H2	12	-
PYGN01000522.1	437683	438790	zf-C2H2	12	-
PYGN01000522.1	447446	448268	zf-C2H2	9	-
PYGN01000522.1	449896	450985	zf-C2H2	12	-
PYGN01000522.1	452916	454014	zf-C2H2	12	-
PYGN01000522.1	455446	456544	zf-C2H2	12	-
PYGN01000522.1	458062	459160	zf-C2H2	12	-
PYGN01000522.1	465236	466334	zf-C2H2	12	-
PYGN01000522.1	467707	468805	zf-C2H2	12	-
PYGN01000522.1	473219	474317	zf-C2H2	12	-
PYGN01000522.1	479111	479699	zf-C2H2	6	-
PYGN01000522.1	482207	484076	zf-C2H2	9	-
PYGN01000522.1	485808	486798	zf-C2H2	11	-
PYGN01000522.1	496138	497035	zf-C2H2	9	-
PYGN01000522.1	497299	498721	zf-C2H2	12	-
PYGN01000522.1	499068	500391	zf-C2H2	13	-
PYGN01000522.1	505824	507282	zf-C2H2	11	-
PYGN01000522.1	515835	517476	zf-C2H2	10	-
PYGN01000522.1	519510	521364	zf-C2H2	10	-
PYGN01000522.1	524751	525954	zf-C2H2	10	-
PYGN01000522.1	526446	527268	zf-C2H2	8	-
PYGN01000522.1	528575	529445	zf-C2H2	9	-
PYGN01000522.1	535701	536940	zf-C2H2	11	-
PYGN01000522.1	545275	546298	zf-C2H2	10	-
PYGN01000522.1	546707	550538	zf-C2H2	6	-
PYGN01000522.1	550725	552066	zf-C2H2	13	-
PYGN01000522.1	552344	553424	zf-C2H2	10	-
PYGN01000522.1	553692	554715	zf-C2H2	10	-
PYGN01000522.1	555839	556781	zf-C2H2	10	-
PYGN01000522.1	560404	561430	zf-C2H2	10	-
PYGN01000522.1	566798	567860	zf-C2H2	11	-
PYGN01000522.1	568137	569022	zf-C2H2	10	-
PYGN01000522.1	574286	575660	zf-C2H2	13	-
PYGN01000522.1	583105	583492	zf-C2H2	5	-
PYGN01000522.1	585785	586946	zf-C2H2	11	-
PYGN01000522.1	587835	588900	zf-C2H2	10	-
PYGN01000522.1	650682	653373	zf-C2H2	16	+
PYGN01000531.1	1671	3066	zf-C2H2	9	-
PYGN01000531.1	18802	20101	zf-C2H2	14	-
PYGN01000531.1	31580	33403	zf-C2H2	16	-
PYGN01000531.1	37552	38359	zf-C2H2	7	-
PYGN01000531.1	51882	53031	zf-C2H2	11	-
PYGN01000531.1	91473	94149	zf-C2H2	6	-
PYGN01000531.1	118358	119291	zf-C2H2	9	-
PYGN01000531.1	158405	159797	zf-C2H2	12	-
PYGN01000531.1	191514	192882	zf-C2H2	14	-
PYGN01000531.1	236733	237621	zf-C2H2	8	-
PYGN01000534.1	1060124	1060538	zf-C2H2	5	-
PYGN01000535.1	20683	21346	zf-C2H2	8	-
PYGN01000535.1	23452	24235	zf-C2H2	6	-
PYGN01000565.1	511513	512497	zf-C2H2	6	-
PYGN01000565.1	516721	517705	zf-C2H2	6	-
PYGN01000565.1	536661	537618	zf-C2H2	6	-
PYGN01000574.1	199733	200363	zf-C2H2	5	-
PYGN01000574.1	713442	714291	zf-C2H2	7	-
PYGN01000574.1	715129	716086	zf-C2H2	8	-
PYGN01000574.1	724175	725414	zf-C2H2	11	-
PYGN01000574.1	734760	736125	zf-C2H2	12	-
PYGN01000574.1	750705	751188	zf-C2H2	5	-
PYGN01000574.1	762055	762923	zf-C2H2	8	-
PYGN01000574.1	770514	771129	zf-C2H2	6	-
PYGN01000574.1	773817	774618	zf-C2H2	6	-
PYGN01000574.1	792757	794257	zf-C2H2	14	-
PYGN01000574.1	802972	804121	zf-C2H2	12	-
PYGN01000578.1	457854	459051	zf-C2H2	6	-
PYGN01000587.1	441383	445181	zf-C2H2	5	-
PYGN01000588.1	468078	468954	zf-C2H2	8	-
PYGN01000590.1	507424	508768	zf-C2H2	5	+
PYGN01000595.1	20520	21465	zf-C2H2	9	-
PYGN01000595.1	152402	153296	zf-C2H2	9	-
PYGN01000595.1	214962	217158	zf-C2H2	12	-
PYGN01000595.1	271953	273483	zf-C2H2	15	-
PYGN01000604.1	1316521	1317349	zf-C2H2	8	-
PYGN01000604.1	1326961	1327792	zf-C2H2	8	+
PYGN01000604.1	1344099	1345110	zf-C2H2	9	+
PYGN01000608.1	680127	681462	zf-C2H2	9	-
PYGN01000608.1	779334	781998	zf-C2H2	8	+
PYGN01000608.1	859939	860694	zf-C2H2	9	+
PYGN01000609.1	1208932	1210321	zf-C2H2	8	+
PYGN01000611.1	882147	883674	zf-C2H2	10	-
PYGN01000611.1	894198	895746	zf-C2H2	13	-
PYGN01000611.1	898733	900158	zf-C2H2	12	-
PYGN01000611.1	904991	906974	zf-C2H2	15	-
PYGN01000611.1	913029	914487	zf-C2H2	12	-
PYGN01000611.1	917207	918596	zf-C2H2	12	-
PYGN01000611.1	920022	921270	zf-C2H2	10	-
PYGN01000611.1	930452	932057	zf-C2H2	12	-
PYGN01000611.1	934688	935855	zf-C2H2	9	-
PYGN01000611.1	936034	937594	zf-C2H2	10	-
PYGN01000611.1	941397	942777	zf-C2H2	11	-
PYGN01000611.1	946408	947308	zf-C2H2	8	-
PYGN01000611.1	954200	955244	zf-C2H2	7	-
PYGN01000641.1	19924	21376	zf-C2H2	11	+
PYGN01000641.1	69371	70517	zf-C2H2	11	+
PYGN01000641.1	87559	89041	zf-C2H2	11	+
PYGN01000641.1	112403	113552	zf-C2H2	11	+
PYGN01000641.1	150888	152025	zf-C2H2	11	-
PYGN01000641.1	286665	287472	zf-C2H2	8	+
PYGN01000641.1	511428	512148	zf-C2H2	7	+
PYGN01000641.1	520950	521370	zf-C2H2	5	+
PYGN01000642.1	628193	629165	zf-C2H2	8	-
PYGN01000642.1	642340	643300	zf-C2H2	8	-
PYGN01000642.1	661067	662183	zf-C2H2	10	-
PYGN01000642.1	669072	670368	zf-C2H2	13	-
PYGN01000642.1	679351	680170	zf-C2H2	7	-
PYGN01000642.1	688179	689151	zf-C2H2	8	-
PYGN01000642.1	704760	706056	zf-C2H2	12	-
PYGN01000642.1	708240	709077	zf-C2H2	6	-
PYGN01000642.1	717971	720737	zf-C2H2	6	-
PYGN01000642.1	729720	730596	zf-C2H2	7	-
PYGN01000642.1	761245	762559	zf-C2H2	12	+
PYGN01000642.1	789349	790594	zf-C2H2	11	-
PYGN01000642.1	792936	793761	zf-C2H2	5	-
PYGN01000642.1	795457	796501	zf-C2H2	9	-
PYGN01000642.1	811221	812097	zf-C2H2	7	-
PYGN01000642.1	814341	815043	zf-C2H2	5	-
PYGN01000642.1	840524	845303	zf-C2H2	9	-
PYGN01000642.1	855457	856669	zf-C2H2	11	-
PYGN01000642.1	911942	912887	zf-C2H2	8	+
PYGN01000642.1	916781	917354	zf-C2H2	7	+
PYGN01000642.1	930622	931321	zf-C2H2	5	-
PYGN01000642.1	944113	945172	zf-C2H2	9	-
PYGN01000642.1	955806	956727	zf-C2H2	9	-
PYGN01000642.1	959825	960602	zf-C2H2	6	-
PYGN01000642.1	983387	984575	zf-C2H2	10	-
PYGN01000642.1	1037168	1038176	zf-C2H2	10	+
PYGN01000642.1	1063625	1065310	zf-C2H2	17	+
PYGN01000642.1	1088692	1089874	zf-C2H2	12	+
PYGN01000653.1	642496	643303	zf-C2H2	8	-
PYGN01000653.1	768700	770911	zf-C2H2	12	-
PYGN01000655.1	706123	706990	zf-C2H2	8	+
PYGN01000657.1	708057	709659	zf-C2H2	7	+
PYGN01000660.1	111281	112649	zf-C2H2	12	+
PYGN01000665.1	1165568	1166912	zf-C2H2	5	-
PYGN01000668.1	842008	843280	zf-C2H2	8	-
PYGN01000668.1	868568	869684	zf-C2H2	11	-
PYGN01000668.1	884097	885775	zf-C2H2	14	-
PYGN01000668.1	899432	901138	zf-C2H2	20	-
PYGN01000683.1	44531	46637	zf-C2H2	17	-
PYGN01000683.1	76675	79162	zf-C2H2	18	+
PYGN01000683.1	289776	291759	zf-C2H2	16	+
PYGN01000689.1	508799	509984	zf-C2H2	11	+
PYGN01000696.1	200690	201380	zf-C2H2	7	-
PYGN01000696.1	203771	204500	zf-C2H2	7	-
PYGN01000696.1	208982	210050	zf-C2H2	8	-
PYGN01000704.1	265244	265973	zf-C2H2	7	-
PYGN01000704.1	279566	280088	zf-C2H2	5	-
PYGN01000704.1	427586	428351	zf-C2H2	5	-
PYGN01000710.1	277300	280069	zf-C2H2	8	+
PYGN01000718.1	5985	9132	zf-C2H2	12	-
PYGN01000723.1	140298	146436	zf-C2H2	7	-
PYGN01000723.1	330075	331503	zf-C2H2	15	-
PYGN01000727.1	515619	516339	zf-C2H2	7	-
PYGN01000727.1	524288	525188	zf-C2H2	9	-
PYGN01000732.1	18839	20111	zf-C2H2	9	+
PYGN01000736.1	493650	494640	zf-C2H2	10	-
PYGN01000758.1	736739	738296	zf-C2H2	16	+
PYGN01000758.1	760579	761464	zf-C2H2	8	+
PYGN01000758.1	793866	794730	zf-C2H2	8	+
PYGN01000758.1	797211	798111	zf-C2H2	8	+
PYGN01000758.1	806721	807615	zf-C2H2	8	+
PYGN01000758.1	817093	818068	zf-C2H2	8	+
PYGN01000764.1	661141	662257	zf-C2H2	11	+
PYGN01000764.1	677335	678472	zf-C2H2	11	+
PYGN01000764.1	703983	705690	zf-C2H2	16	+
PYGN01000765.1	631716	632469	zf-C2H2	7	+
PYGN01000765.1	638948	639656	zf-C2H2	5	+
PYGN01000770.1	791141	792074	zf-C2H2	5	+
PYGN01000794.1	47208	48084	zf-C2H2	6	+
PYGN01000794.1	59895	60483	zf-C2H2	7	-
PYGN01000806.1	837530	838559	zf-C2H2	10	+
PYGN01000806.1	870229	871258	zf-C2H2	10	+
PYGN01000806.1	903531	904533	zf-C2H2	10	+
PYGN01000806.1	927399	929071	zf-C2H2	16	-
PYGN01000808.1	322347	323484	zf-C2H2	9	-
PYGN01000810.1	313139	314195	zf-C2H2	6	+
PYGN01000825.1	240495	244413	zf-C2H2	11	-
PYGN01000825.1	258052	261457	zf-C2H2	8	-
PYGN01000838.1	469981	470458	zf-C2H2	6	+
PYGN01000838.1	495303	496191	zf-C2H2	10	-
PYGN01000838.1	702440	703401	zf-C2H2	10	-
PYGN01000842.1	445211	446459	zf-C2H2	12	+
PYGN01000842.1	457524	458415	zf-C2H2	9	+
PYGN01000842.1	461256	462486	zf-C2H2	12	+
PYGN01000842.1	472208	473105	zf-C2H2	8	+
PYGN01000842.1	475254	476379	zf-C2H2	12	+
PYGN01000842.1	481304	482516	zf-C2H2	12	+
PYGN01000842.1	489628	490516	zf-C2H2	8	+
PYGN01000842.1	503007	503946	zf-C2H2	8	+
PYGN01000842.1	510093	510990	zf-C2H2	9	+
PYGN01000858.1	521899	522790	zf-C2H2	9	-
PYGN01000888.1	850932	852117	zf-C2H2	11	-
PYGN01000890.1	266954	268853	zf-C2H2	10	-
PYGN01000890.1	271233	272937	zf-C2H2	11	-
PYGN01000892.1	91077	92532	zf-C2H2	10	-
PYGN01000905.1	546018	547083	zf-C2H2	6	+
PYGN01000910.1	421539	422964	zf-C2H2	11	-
PYGN01000929.1	169400	171095	zf-C2H2	15	+
PYGN01000943.1	201947	203072	zf-C2H2	10	-
PYGN01000944.1	500306	504866	zf-C2H2	10	-
PYGN01000952.1	617126	618260	zf-C2H2	11	-
PYGN01000956.1	9720	10617	zf-C2H2	8	+
PYGN01000956.1	244130	245540	zf-C2H2	13	+
PYGN01000956.1	319729	321208	zf-C2H2	13	-
PYGN01000967.1	373924	374806	zf-C2H2	5	-
PYGN01000970.1	167945	169415	zf-C2H2	12	+
PYGN01000970.1	236151	237081	zf-C2H2	8	-
PYGN01000972.1	562204	564358	zf-C2H2	7	+
PYGN01000976.1	424952	427289	zf-C2H2	15	+
PYGN01000977.1	76470	77649	zf-C2H2	11	-
PYGN01000977.1	93101	97022	zf-C2H2	11	+
PYGN01000977.1	238134	239298	zf-C2H2	11	-
PYGN01000980.1	653854	655174	zf-C2H2	11	+
PYGN01000984.1	523923	524319	zf-C2H2	5	-
PYGN01000984.1	532537	533494	zf-C2H2	5	-
PYGN01000984.1	573760	574579	zf-C2H2	7	-
PYGN01000984.1	578486	579497	zf-C2H2	5	-
PYGN01001022.1	24942	28227	zf-C2H2	5	-
PYGN01001022.1	77249	78140	zf-C2H2	9	-
PYGN01001024.1	11907	14853	zf-C2H2	23	-
PYGN01001031.1	57019	60727	zf-C2H2	23	-
PYGN01001032.1	157995	158463	zf-C2H2	5	-
PYGN01001036.1	18617	19706	zf-C2H2	11	-
PYGN01001036.1	33750	34941	zf-C2H2	11	-
PYGN01001036.1	45370	46564	zf-C2H2	10	-
PYGN01001036.1	98457	99471	zf-C2H2	9	-
PYGN01001036.1	117305	118571	zf-C2H2	12	-
PYGN01001036.1	137748	138858	zf-C2H2	9	-
PYGN01001036.1	148987	155485	zf-C2H2	7	-
PYGN01001036.1	392196	393234	zf-C2H2	12	-
PYGN01001036.1	407846	408545	zf-C2H2	7	+
PYGN01001054.1	90487	91378	zf-C2H2	9	+
PYGN01001054.1	321163	321937	zf-C2H2	8	+
PYGN01001057.1	10486	12121	zf-C2H2	17	+
PYGN01001057.1	31936	33545	zf-C2H2	12	+
PYGN01001057.1	34154	35441	zf-C2H2	10	+
PYGN01001057.1	45612	47001	zf-C2H2	12	+
PYGN01001057.1	57848	59258	zf-C2H2	13	+
PYGN01001057.1	65975	69452	zf-C2H2	6	+
PYGN01001057.1	71158	72805	zf-C2H2	16	+
PYGN01001057.1	81819	83103	zf-C2H2	10	+
PYGN01001057.1	86035	86944	zf-C2H2	7	+
PYGN01001057.1	94152	95250	zf-C2H2	10	+
PYGN01001060.1	89667	90066	zf-C2H2	5	+
PYGN01001060.1	732391	733321	zf-C2H2	9	-
PYGN01001063.1	583898	585422	zf-C2H2	14	-
PYGN01001096.1	505284	507336	zf-C2H2	8	-
PYGN01001103.1	16520	17750	zf-C2H2	13	-
PYGN01001103.1	30170	31153	zf-C2H2	8	-
PYGN01001103.1	38287	38962	zf-C2H2	5	-
PYGN01001103.1	593082	594234	zf-C2H2	9	+
PYGN01001103.1	650671	652657	zf-C2H2	21	+
PYGN01001105.1	16375	17011	zf-C2H2	7	+
PYGN01001152.1	771351	772188	zf-C2H2	8	+
PYGN01001154.1	46448	47294	zf-C2H2	9	+
PYGN01001154.1	162205	163075	zf-C2H2	9	-
PYGN01001156.1	99248	100859	zf-C2H2	16	+
PYGN01001170.1	299713	300670	zf-C2H2	8	-
PYGN01001170.1	308073	309141	zf-C2H2	9	-
PYGN01001170.1	331083	331611	zf-C2H2	5	-
PYGN01001170.1	363728	365391	zf-C2H2	7	-
PYGN01001170.1	412595	413858	zf-C2H2	12	-
PYGN01001170.1	438714	441309	zf-C2H2	7	-
PYGN01001170.1	468171	469062	zf-C2H2	5	-
PYGN01001170.1	488828	489965	zf-C2H2	11	-
PYGN01001171.1	257370	258213	zf-C2H2	5	+
PYGN01001171.1	617514	618768	zf-C2H2	5	+
PYGN01001172.1	68527	69524	zf-C2H2	10	-
PYGN01001172.1	129518	131189	zf-C2H2	16	-
PYGN01001172.1	158287	159181	zf-C2H2	8	-
PYGN01001172.1	172679	173297	zf-C2H2	6	+
PYGN01001214.1	224345	225305	zf-C2H2	9	-
PYGN01001214.1	330171	331206	zf-C2H2	10	-
PYGN01001214.1	352676	354683	zf-C2H2	20	-
PYGN01001224.1	319486	320866	zf-C2H2	15	+
PYGN01001224.1	327156	327756	zf-C2H2	5	+
PYGN01001224.1	579636	580302	zf-C2H2	5	+
PYGN01001224.1	585347	586478	zf-C2H2	10	+
PYGN01001224.1	595956	597303	zf-C2H2	13	+
PYGN01001238.1	297542	298901	zf-C2H2	10	-
PYGN01001262.1	68046	70116	zf-C2H2	5	+
PYGN01001299.1	232982	234701	zf-C2H2	18	-
PYGN01001304.1	157030	158272	zf-C2H2	10	+
PYGN01001304.1	167107	167920	zf-C2H2	8	-
PYGN01001304.1	169058	169865	zf-C2H2	8	-
PYGN01001304.1	177454	178591	zf-C2H2	13	-
PYGN01001304.1	195337	196219	zf-C2H2	10	-
PYGN01001304.1	207073	208354	zf-C2H2	12	+
PYGN01001314.1	6447	7284	zf-C2H2	9	-
PYGN01001314.1	40261	41098	zf-C2H2	9	-
PYGN01001328.1	142876	144352	zf-C2H2	7	+
PYGN01001338.1	307122	308271	zf-C2H2	9	-
PYGN01001359.1	7708	10897	zf-C2H2	10	-
PYGN01001359.1	16935	19068	zf-C2H2	9	-
PYGN01001359.1	54041	55828	zf-C2H2	9	-
PYGN01001359.1	78724	80264	zf-C2H2	16	-
PYGN01001366.1	339071	339659	zf-C2H2	5	-
PYGN01001374.1	364113	365358	zf-C2H2	13	-
PYGN01001374.1	382171	383851	zf-C2H2	14	-
PYGN01001382.1	35494	36833	zf-C2H2	10	-
PYGN01001382.1	67553	68837	zf-C2H2	13	-
PYGN01001384.1	241582	242857	zf-C2H2	5	-
PYGN01001404.1	185457	186123	zf-C2H2	6	-
PYGN01001404.1	198024	199245	zf-C2H2	12	+
PYGN01001404.1	289308	290865	zf-C2H2	14	+
PYGN01001404.1	293146	294292	zf-C2H2	9	+
PYGN01001404.1	313609	315242	zf-C2H2	11	+
PYGN01001404.1	334520	336659	zf-C2H2	13	+
PYGN01001431.1	336336	337146	zf-C2H2	8	-
PYGN01001432.1	2127	3168	zf-C2H2	10	-
PYGN01001432.1	6562	7039	zf-C2H2	5	+
PYGN01001432.1	19449	20445	zf-C2H2	10	-
PYGN01001448.1	204263	205499	zf-C2H2	12	-
PYGN01001448.1	296684	297437	zf-C2H2	7	-
PYGN01001454.1	234499	235901	zf-C2H2	14	-
PYGN01001454.1	261478	263306	zf-C2H2	18	-
PYGN01001460.1	16653	17922	zf-C2H2	13	+
PYGN01001462.1	80143	81775	zf-C2H2	15	+
PYGN01001468.1	84599	85517	zf-C2H2	9	+
PYGN01001485.1	439975	440680	zf-C2H2	7	-
PYGN01001493.1	491702	492215	zf-C2H2	6	-
PYGN01001493.1	499045	499804	zf-C2H2	7	-
PYGN01001496.1	351815	352655	zf-C2H2	9	+
PYGN01001536.1	69658	71182	zf-C2H2	10	-
PYGN01001553.1	354023	354905	zf-C2H2	7	-
PYGN01001569.1	79408	80074	zf-C2H2	6	+
PYGN01001569.1	83744	86393	zf-C2H2	17	+
PYGN01001569.1	90723	91458	zf-C2H2	5	-
PYGN01001584.1	5076	6600	zf-C2H2	15	-
PYGN01001584.1	35647	37117	zf-C2H2	14	-
PYGN01001584.1	54897	56421	zf-C2H2	15	-
PYGN01001584.1	64644	65943	zf-C2H2	12	-
PYGN01001584.1	84067	85204	zf-C2H2	10	-
PYGN01001584.1	99945	101079	zf-C2H2	10	-
PYGN01001584.1	113956	114916	zf-C2H2	8	-
PYGN01001584.1	122531	123575	zf-C2H2	9	-
PYGN01001584.1	136317	137022	zf-C2H2	5	-
PYGN01001584.1	156875	159573	zf-C2H2	18	-
PYGN01001584.1	165404	166433	zf-C2H2	10	-
PYGN01001584.1	190489	191125	zf-C2H2	6	-
PYGN01001584.1	217930	219980	zf-C2H2	20	-
PYGN01001584.1	246771	248562	zf-C2H2	11	-
PYGN01001584.1	280495	281554	zf-C2H2	9	-
PYGN01001584.1	289429	290569	zf-C2H2	10	-
PYGN01001584.1	320560	322033	zf-C2H2	14	-
PYGN01001584.1	345179	346726	zf-C2H2	15	-
PYGN01001589.1	9322	11702	zf-C2H2	19	-
PYGN01001589.1	28593	29766	zf-C2H2	10	-
PYGN01001589.1	31633	33085	zf-C2H2	12	-
PYGN01001589.1	56435	57860	zf-C2H2	13	-
PYGN01001589.1	67223	68774	zf-C2H2	14	-
PYGN01001598.1	18941	19880	zf-C2H2	8	+
PYGN01001617.1	374303	376490	zf-C2H2	5	+
PYGN01001634.1	217527	220961	zf-C2H2	14	+
PYGN01001660.1	2	755	zf-C2H2	9	-
PYGN01001660.1	9288	10419	zf-C2H2	5	-
PYGN01001660.1	17079	18225	zf-C2H2	9	-
PYGN01001677.1	16718	17507	zf-C2H2	7	+
PYGN01001691.1	255310	256181	zf-C2H2	5	-
PYGN01001691.1	273281	273894	zf-C2H2	7	-
PYGN01001691.1	293838	294654	zf-C2H2	8	-
PYGN01001719.1	24536	25766	zf-C2H2	9	+
PYGN01001719.1	55580	56546	zf-C2H2	8	+
PYGN01001719.1	71225	72527	zf-C2H2	12	+
PYGN01001719.1	97700	98918	zf-C2H2	11	+
PYGN01001719.1	100991	102110	zf-C2H2	11	+
PYGN01001719.1	116273	117239	zf-C2H2	8	+
PYGN01001719.1	166737	168201	zf-C2H2	14	+
PYGN01001719.1	202781	203918	zf-C2H2	10	+
PYGN01001719.1	229436	230399	zf-C2H2	8	+
PYGN01001719.1	237760	239143	zf-C2H2	13	+
PYGN01001719.1	253744	254887	zf-C2H2	10	+
PYGN01001719.1	267577	268459	zf-C2H2	7	-
PYGN01001720.1	189881	194156	zf-C2H2	6	+
PYGN01001726.1	269123	270293	zf-C2H2	12	+
PYGN01001728.1	13733	14942	zf-C2H2	12	-
PYGN01001728.1	21777	22509	zf-C2H2	7	-
PYGN01001728.1	34132	34904	zf-C2H2	7	-
PYGN01001728.1	55208	55973	zf-C2H2	8	-
PYGN01001728.1	58687	59251	zf-C2H2	6	-
PYGN01001728.1	60047	60887	zf-C2H2	9	-
PYGN01001728.1	61025	61691	zf-C2H2	5	-
PYGN01001728.1	137813	138935	zf-C2H2	12	-
PYGN01001728.1	178055	179544	zf-C2H2	9	+
PYGN01001728.1	203080	203743	zf-C2H2	5	+
PYGN01001728.1	214139	215177	zf-C2H2	10	+
PYGN01001771.1	15115	17272	zf-C2H2	8	-
PYGN01001771.1	64887	66465	zf-C2H2	14	-
PYGN01001782.1	64892	66308	zf-C2H2	13	-
PYGN01001809.1	13771	14701	zf-C2H2	7	+
PYGN01001809.1	42116	43339	zf-C2H2	10	+
PYGN01001809.1	55323	56362	zf-C2H2	13	+
PYGN01001809.1	72268	73441	zf-C2H2	10	+
PYGN01001809.1	88510	90302	zf-C2H2	8	+
PYGN01001809.1	114224	115704	zf-C2H2	14	+
PYGN01001860.1	178536	179793	zf-C2H2	12	-
PYGN01001901.1	235927	236980	zf-C2H2	9	-
PYGN01001901.1	242695	243748	zf-C2H2	9	-
PYGN01001911.1	21896	23165	zf-C2H2	13	+
PYGN01001911.1	203166	204189	zf-C2H2	10	-
PYGN01001935.1	56665	58933	zf-C2H2	18	+
PYGN01001943.1	17891	20397	zf-C2H2	12	-
PYGN01001943.1	28396	32595	zf-C2H2	17	-
PYGN01001943.1	55828	57106	zf-C2H2	11	-
PYGN01001952.1	34618	37915	zf-C2H2	9	+
PYGN01001952.1	93004	94135	zf-C2H2	10	+
PYGN01001952.1	109241	110210	zf-C2H2	11	+
PYGN01001952.1	132870	133995	zf-C2H2	10	+
PYGN01001970.1	78266	79217	zf-C2H2	9	-
PYGN01001970.1	103302	104253	zf-C2H2	9	-
PYGN01001970.1	148650	149289	zf-C2H2	7	-
PYGN01001970.1	171548	172722	zf-C2H2	10	-
PYGN01001970.1	208761	209640	zf-C2H2	9	-
PYGN01002006.1	88467	89544	zf-C2H2	11	-
PYGN01002006.1	108823	110011	zf-C2H2	11	-
PYGN01002006.1	111308	112685	zf-C2H2	13	-
PYGN01002006.1	126652	127864	zf-C2H2	11	-
PYGN01002009.1	11766	12516	zf-C2H2	5	-
PYGN01002009.1	16990	18295	zf-C2H2	11	-
PYGN01002009.1	28398	29718	zf-C2H2	12	-
PYGN01002009.1	62640	63360	zf-C2H2	5	-
PYGN01002009.1	66646	67978	zf-C2H2	12	-
PYGN01002009.1	72761	73754	zf-C2H2	8	-
PYGN01002009.1	96608	97238	zf-C2H2	8	-
PYGN01002009.1	104241	105759	zf-C2H2	14	-
PYGN01002009.1	114820	116029	zf-C2H2	11	-
PYGN01002009.1	149668	150946	zf-C2H2	12	-
PYGN01002009.1	174959	175919	zf-C2H2	8	-
PYGN01002009.1	180447	181404	zf-C2H2	8	-
PYGN01002009.1	196616	197729	zf-C2H2	10	-
PYGN01002009.1	213562	214861	zf-C2H2	12	-
PYGN01002051.1	253850	254858	zf-C2H2	10	+
PYGN01002051.1	266804	267587	zf-C2H2	5	+
PYGN01002053.1	5214	6889	zf-C2H2	14	-
PYGN01002053.1	46543	47916	zf-C2H2	15	-
PYGN01002053.1	75583	77032	zf-C2H2	13	-
PYGN01002053.1	83511	84940	zf-C2H2	14	-
PYGN01002053.1	142777	144145	zf-C2H2	14	-
PYGN01002053.1	164400	165597	zf-C2H2	11	-
PYGN01002071.1	45132	47328	zf-C2H2	7	+
PYGN01002071.1	49088	51173	zf-C2H2	6	+
PYGN01002072.1	64628	66120	zf-C2H2	14	-
PYGN01002072.1	80689	81754	zf-C2H2	10	-
PYGN01002072.1	89117	90684	zf-C2H2	12	-
PYGN01002072.1	102491	102983	zf-C2H2	5	-
PYGN01002072.1	132884	134472	zf-C2H2	11	-
PYGN01002095.1	23090	24270	zf-C2H2	10	+
PYGN01002095.1	56026	59381	zf-C2H2	9	+
PYGN01002095.1	105922	107992	zf-C2H2	23	+
PYGN01002095.1	146663	147760	zf-C2H2	7	+
PYGN01002100.1	55217	57404	zf-C2H2	12	+
PYGN01002100.1	69387	70095	zf-C2H2	6	+
PYGN01002100.1	117056	117875	zf-C2H2	7	-
PYGN01002114.1	48231	49140	zf-C2H2	7	-
PYGN01002114.1	67581	68577	zf-C2H2	8	-
PYGN01002114.1	77234	78531	zf-C2H2	12	-
PYGN01002114.1	148123	149281	zf-C2H2	6	-
PYGN01002114.1	157744	159134	zf-C2H2	10	-
PYGN01002128.1	175026	175926	zf-C2H2	5	+
PYGN01002152.1	42063	43876	zf-C2H2	10	+
PYGN01002152.1	73615	74917	zf-C2H2	8	-
PYGN01002152.1	85930	87830	zf-C2H2	19	-
PYGN01002152.1	116498	116912	zf-C2H2	5	-
PYGN01002152.1	119462	120570	zf-C2H2	11	-
PYGN01002152.1	133649	135156	zf-C2H2	14	-
PYGN01002152.1	156810	158346	zf-C2H2	16	-
PYGN01002156.1	16401	17823	zf-C2H2	6	+
PYGN01002156.1	37487	38576	zf-C2H2	11	+
PYGN01002156.1	60118	60874	zf-C2H2	7	+
PYGN01002156.1	88081	89380	zf-C2H2	8	+
PYGN01002156.1	117325	118848	zf-C2H2	14	+
PYGN01002167.1	9112	10378	zf-C2H2	5	-
PYGN01002204.1	158364	159390	zf-C2H2	11	-
PYGN01002221.1	18522	19494	zf-C2H2	7	+
PYGN01002221.1	54901	56776	zf-C2H2	15	+
PYGN01002221.1	72082	73003	zf-C2H2	6	+
PYGN01002221.1	91750	93236	zf-C2H2	11	+
PYGN01002221.1	113715	114906	zf-C2H2	5	+
PYGN01002222.1	5001	6270	zf-C2H2	13	-
PYGN01002222.1	32788	33682	zf-C2H2	9	-
PYGN01002236.1	71065	71656	zf-C2H2	5	-
PYGN01002236.1	120920	121589	zf-C2H2	7	+
PYGN01002242.1	35021	36080	zf-C2H2	11	+
PYGN01002258.1	126320	126830	zf-C2H2	5	+
PYGN01002258.1	136327	137548	zf-C2H2	13	+
PYGN01002269.1	71291	72460	zf-C2H2	10	+
PYGN01002278.1	5462	6425	zf-C2H2	9	+
PYGN01002301.1	73965	74745	zf-C2H2	7	-
PYGN01002301.1	99198	100941	zf-C2H2	17	-
PYGN01002331.1	5872	7261	zf-C2H2	11	-
PYGN01002331.1	38120	40755	zf-C2H2	13	-
PYGN01002331.1	53119	53521	zf-C2H2	5	-
PYGN01002331.1	55696	56491	zf-C2H2	9	-
PYGN01002331.1	92534	94607	zf-C2H2	21	-
PYGN01002390.1	11617	12574	zf-C2H2	9	-
PYGN01002390.1	28460	29078	zf-C2H2	7	-
PYGN01002390.1	30592	32905	zf-C2H2	18	-
PYGN01002390.1	54671	55787	zf-C2H2	11	-
PYGN01002390.1	67521	68533	zf-C2H2	11	+
PYGN01002390.1	88570	89701	zf-C2H2	11	-
PYGN01002390.1	102882	104189	zf-C2H2	6	-
PYGN01002390.1	124105	125758	zf-C2H2	14	-
PYGN01002390.1	128131	129487	zf-C2H2	10	-
PYGN01002406.1	15689	16729	zf-C2H2	11	+
PYGN01002406.1	48073	49990	zf-C2H2	18	+
PYGN01002481.1	0	4503	zf-C2H2	23	-
PYGN01002487.1	6365	6977	zf-C2H2	5	+
PYGN01002487.1	7115	7946	zf-C2H2	8	+
PYGN01002511.1	51031	52054	zf-C2H2	10	+
PYGN01002511.1	67754	68702	zf-C2H2	9	+
PYGN01002516.1	7804	8581	zf-C2H2	6	-
PYGN01002516.1	11011	11815	zf-C2H2	6	-
PYGN01002516.1	28714	29287	zf-C2H2	5	-
PYGN01002516.1	52120	53296	zf-C2H2	10	-
PYGN01002516.1	71395	72461	zf-C2H2	11	-
PYGN01002516.1	76334	77378	zf-C2H2	9	-
PYGN01002516.1	88768	90700	zf-C2H2	5	-
PYGN01002516.1	104793	105921	zf-C2H2	10	-
PYGN01002554.1	62373	65073	zf-C2H2	23	+
PYGN01002565.1	178058	179129	zf-C2H2	5	-
PYGN01002591.1	57916	59119	zf-C2H2	6	-
PYGN01002593.1	27384	28881	zf-C2H2	14	+
PYGN01002593.1	76185	77145	zf-C2H2	9	+
PYGN01002621.1	35424	36862	zf-C2H2	12	-
PYGN01002621.1	62679	63162	zf-C2H2	6	-
PYGN01002640.1	0	648	zf-C2H2	8	+
PYGN01002640.1	32478	33834	zf-C2H2	10	+
PYGN01002640.1	35630	36959	zf-C2H2	14	+
PYGN01002640.1	61596	63049	zf-C2H2	7	+
PYGN01002662.1	17477	19502	zf-C2H2	17	+
PYGN01002662.1	27484	28519	zf-C2H2	9	+
PYGN01002712.1	108237	109170	zf-C2H2	6	-
PYGN01002718.1	46772	48320	zf-C2H2	15	-
PYGN01002718.1	65216	66266	zf-C2H2	9	-
PYGN01002748.1	18890	19845	zf-C2H2	10	+
PYGN01002748.1	27630	28929	zf-C2H2	7	+
PYGN01002756.1	10723	11785	zf-C2H2	10	-
PYGN01002765.1	4617	10438	zf-C2H2	19	-
PYGN01002835.1	6164	7208	zf-C2H2	7	-
PYGN01002835.1	12178	13171	zf-C2H2	7	-
PYGN01002835.1	22809	23649	zf-C2H2	8	-
PYGN01002835.1	26490	27372	zf-C2H2	7	-
PYGN01002835.1	32637	33573	zf-C2H2	8	-
PYGN01002835.1	38691	39738	zf-C2H2	7	-
PYGN01002835.1	44936	46262	zf-C2H2	9	-
PYGN01002835.1	54599	56222	zf-C2H2	12	-
PYGN01002852.1	120	2089	zf-C2H2	9	+
PYGN01002852.1	25253	26141	zf-C2H2	8	+
PYGN01002852.1	26443	26956	zf-C2H2	6	+
PYGN01002908.1	44853	46367	zf-C2H2	12	+
PYGN01002976.1	29905	31114	zf-C2H2	13	-
PYGN01002976.1	35245	36445	zf-C2H2	11	-
PYGN01003004.1	12678	13602	zf-C2H2	5	+
PYGN01003004.1	44612	46049	zf-C2H2	15	+
PYGN01003135.1	6019	7311	zf-C2H2	10	+
PYGN01003135.1	39885	41037	zf-C2H2	11	+
PYGN01003268.1	24819	26619	zf-C2H2	17	-
PYGN01003268.1	54051	54633	zf-C2H2	7	-
PYGN01003319.1	62382	63210	zf-C2H2	7	+
PYGN01003319.1	81597	82614	zf-C2H2	8	+
PYGN01003402.1	3683	4898	zf-C2H2	11	-
PYGN01003402.1	22030	23920	zf-C2H2	9	-
PYGN01003402.1	40896	41946	zf-C2H2	9	-
PYGN01003406.1	12711	13707	zf-C2H2	10	-
PYGN01003458.1	29351	30881	zf-C2H2	15	-
PYGN01003458.1	40936	42008	zf-C2H2	11	-
PYGN01003489.1	1	1768	zf-C2H2	6	-
PYGN01003854.1	18039	19540	zf-C2H2	6	-
PYGN01003867.1	4171	4753	zf-C2H2	6	+
PYGN01003867.1	4872	6390	zf-C2H2	9	+
PYGN01004459.1	8076	11793	zf-C2H2	5	+
PYGN01004675.1	23853	25545	zf-C2H2	22	-
PYGN01004834.1	10174	11641	zf-C2H2	14	-
PYGN01005187.1	8956	12116	zf-C2H2	7	-
PYGN01008094.1	1498	1936	zf-C2H2	6	-
PYGN01008094.1	5262	5985	zf-C2H2	9	-
PYGN01008094.1	9443	10487	zf-C2H2	9	-
PYGN01008624.1	5887	8358	zf-C2H2	7	-
PYGN01008785.1	0	477	zf-C2H2	6	+
PYGN01009928.1	2044	3154	zf-C2H2	11	+
PYGN01009928.1	12624	13452	zf-C2H2	7	+
PYGN01012901.1	4311	5217	zf-C2H2	8	-
PYGN01015190.1	21403	22141	zf-C2H2	5	+
PYGN01017285.1	0	480	zf-C2H2	6	+
PYGN01017285.1	1690	3670	zf-C2H2	5	+
PYGN01017865.1	2047	2950	zf-C2H2	8	+
PYGN01021903.1	1	766	zf-C2H2	6	-
PYGN01022941.1	937	2083	zf-C2H2	10	-
PYGN01023334.1	0	438	zf-C2H2	5	+
PYGN01023334.1	715	2032	zf-C2H2	13	+
PYGN01023757.1	1148	2087	zf-C2H2	8	+
```
