## Supplementary Data 2 for "Transposable elements drive the evolution of metazoan zinc finger genes": Boleophthalmus_pectinirostris_znfs.bed

```
JACK01095714.1	1	1303	zf-C2H2	10	+
JACK01101263.1	1	484	zf-C2H2	6	-
KN521806.1	2505101	2506940	zf-C2H2	6	-
KN521806.1	8880835	8882630	zf-C2H2	12	+
KN521806.1	13476358	13483447	zf-C2H2	15	+
KN521807.1	2840649	2841852	zf-C2H2	7	-
KN521807.1	2846679	2847684	zf-C2H2	7	-
KN521807.1	3791173	3794908	zf-C2H2	26	-
KN521807.1	4926856	4928641	zf-C2H2	12	-
KN521807.1	4932451	4934341	zf-C2H2	13	-
KN521821.1	43260	44199	zf-C2H2	5	-
KN521840.1	1953	3030	zf-C2H2	12	+
KN521840.1	5909	6818	zf-C2H2	10	+
KN521840.1	9496	10375	zf-C2H2	10	+
KN521840.1	13116	13827	zf-C2H2	8	+
KN521840.1	18453	19284	zf-C2H2	10	+
KN521840.1	27805	28432	zf-C2H2	7	+
KN521840.1	32783	33815	zf-C2H2	11	+
KN521840.1	44054	44681	zf-C2H2	7	+
KN521840.1	53632	54625	zf-C2H2	11	+
KN521840.1	57577	58792	zf-C2H2	14	+
KN521840.1	62078	62753	zf-C2H2	7	+
KN521840.1	65919	66849	zf-C2H2	11	+
KN521853.1	11057	12536	zf-C2H2	7	+
KN521863.1	502258	503458	zf-C2H2	12	+
KN521867.1	14775	15561	zf-C2H2	6	-
KN521874.1	1406223	1408035	zf-C2H2	12	-
KN521874.1	1665533	1666313	zf-C2H2	5	+
KN521902.1	44020	48700	zf-C2H2	6	+
KN521907.1	932318	933668	zf-C2H2	9	+
KN521918.1	3379933	3380785	zf-C2H2	5	+
KN521952.1	751572	752583	zf-C2H2	9	+
KN521952.1	756495	757206	zf-C2H2	8	-
KN521952.1	760353	761565	zf-C2H2	9	-
KN521974.1	175652	176483	zf-C2H2	8	-
KN521974.1	180453	181518	zf-C2H2	12	-
KN521974.1	187183	188101	zf-C2H2	9	-
KN521974.1	192009	193110	zf-C2H2	12	-
KN522018.1	507292	508150	zf-C2H2	5	-
KN522018.1	513965	515048	zf-C2H2	6	+
KN522029.1	2517786	2521245	zf-C2H2	10	-
KN522029.1	4780338	4782003	zf-C2H2	8	+
KN522029.1	4782590	4783096	zf-C2H2	6	+
KN522029.1	5923872	5929471	zf-C2H2	10	-
KN522029.1	6573958	6574357	zf-C2H2	5	-
KN522041.1	212635	216694	zf-C2H2	11	+
KN522052.1	138080	139295	zf-C2H2	10	+
KN522052.1	142228	143080	zf-C2H2	5	+
KN522052.1	910727	911441	zf-C2H2	5	+
KN522052.1	935059	937321	zf-C2H2	15	+
KN522052.1	947973	949181	zf-C2H2	14	+
KN522056.1	34944	36303	zf-C2H2	13	+
KN522063.1	391308	393315	zf-C2H2	6	+
KN522066.1	29547	31002	zf-C2H2	9	-
KN522140.1	8366589	8368029	zf-C2H2	13	-
KN522140.1	8369968	8371069	zf-C2H2	9	-
KN522159.1	4226	7529	zf-C2H2	9	+
KN522239.1	485952	486922	zf-C2H2	7	-
KN522251.1	924828	926085	zf-C2H2	8	+
KN522261.1	528390	528765	zf-C2H2	5	-
KN522313.1	560848	561862	zf-C2H2	8	+
KN522313.1	565469	566366	zf-C2H2	7	+
KN522322.1	1755368	1756451	zf-C2H2	5	-
KN522354.1	2627238	2629389	zf-C2H2	16	+
KN522354.1	7245224	7247186	zf-C2H2	14	+
KN522388.1	440833	441472	zf-C2H2	8	-
KN522398.1	338676	339975	zf-C2H2	11	-
KN522398.1	354137	355394	zf-C2H2	11	-
KN522398.1	360697	361819	zf-C2H2	9	+
KN522398.1	734101	735604	zf-C2H2	13	+
KN522409.1	710968	714722	zf-C2H2	6	+
KN522461.1	6637079	6638972	zf-C2H2	10	-
KN522505.1	407239	407752	zf-C2H2	5	-
KN522505.1	411223	411877	zf-C2H2	6	-
KN522541.1	9536	10670	zf-C2H2	13	+
KN522570.1	3263352	3264996	zf-C2H2	5	+
KN522570.1	5187559	5188675	zf-C2H2	5	+
KN522570.1	6717053	6718820	zf-C2H2	5	+
KN522570.1	7649257	7655150	zf-C2H2	17	-
KN522570.1	8879380	8883922	zf-C2H2	14	-
KN522571.1	634521	635790	zf-C2H2	9	+
KN522571.1	641990	642794	zf-C2H2	6	-
KN522571.1	648888	650481	zf-C2H2	15	-
KN522691.1	908965	909856	zf-C2H2	6	-
KN522700.1	605899	611248	zf-C2H2	20	-
KN522700.1	670052	670967	zf-C2H2	10	+
KN522711.1	282543	284916	zf-C2H2	6	-
KN522711.1	405017	406397	zf-C2H2	6	-
KN522711.1	894889	897958	zf-C2H2	5	+
KN522711.1	1038850	1039975	zf-C2H2	5	-
KN522760.1	558422	559826	zf-C2H2	16	-
KN522760.1	564500	565532	zf-C2H2	11	-
KN522760.1	570950	571824	zf-C2H2	11	-
KN522760.1	578392	579842	zf-C2H2	16	+
KN522760.1	586607	588079	zf-C2H2	17	-
KN522760.1	590002	593215	zf-C2H2	13	-
KN522760.1	597776	598706	zf-C2H2	10	-
KN522760.1	602558	604514	zf-C2H2	22	-
KN522771.1	342443	342911	zf-C2H2	5	+
KN522771.1	343851	345033	zf-C2H2	11	+
KN522771.1	493461	494622	zf-C2H2	8	-
KN522771.1	501298	502243	zf-C2H2	6	-
KN522821.1	747350	748022	zf-C2H2	6	+
KN522832.1	559106	560840	zf-C2H2	18	-
KN522832.1	563214	564801	zf-C2H2	16	-
KN522870.1	8906630	8908376	zf-C2H2	6	+
KN522880.1	1021414	1024165	zf-C2H2	8	+
KN522887.1	528976	531229	zf-C2H2	18	-
KN522895.1	657000	657714	zf-C2H2	6	-
KN522895.1	660262	660796	zf-C2H2	5	-
KN522942.1	359296	361847	zf-C2H2	21	+
KN522942.1	373108	374296	zf-C2H2	9	+
KN522942.1	383018	385475	zf-C2H2	21	-
KN522942.1	392121	393693	zf-C2H2	14	-
KN522942.1	403744	404824	zf-C2H2	8	-
KN522942.1	560040	561342	zf-C2H2	6	+
KN522942.1	783118	784216	zf-C2H2	8	+
KN522942.1	793828	795250	zf-C2H2	11	+
KN522962.1	963526	965608	zf-C2H2	24	+
KN522962.1	970453	972622	zf-C2H2	22	+
KN522962.1	974707	975298	zf-C2H2	6	+
KN522962.1	980380	981793	zf-C2H2	14	+
KN522962.1	986909	988646	zf-C2H2	20	+
KN522962.1	992040	994299	zf-C2H2	25	+
KN522978.1	131718	132174	zf-C2H2	5	+
KN522978.1	316184	320521	zf-C2H2	26	-
KN522984.1	91146	92034	zf-C2H2	8	-
KN522985.1	669552	671478	zf-C2H2	19	+
KN522987.1	4923605	4924934	zf-C2H2	12	+
KN522987.1	5292475	5293498	zf-C2H2	11	-
KN522987.1	5478368	5479304	zf-C2H2	5	+
KN522988.1	460219	461866	zf-C2H2	17	+
KN523034.1	289413	292689	zf-C2H2	7	+
KN523061.1	368076	369174	zf-C2H2	7	-
KN523061.1	376270	377134	zf-C2H2	6	-
KN523061.1	384469	385360	zf-C2H2	6	-
KN523061.1	391998	393378	zf-C2H2	11	-
KN523061.1	394121	394928	zf-C2H2	5	-
KN523061.1	415247	417075	zf-C2H2	15	-
KN523061.1	423029	424202	zf-C2H2	9	-
KN523061.1	428329	429328	zf-C2H2	7	-
KN523061.1	436420	437587	zf-C2H2	9	-
KN523061.1	451194	452850	zf-C2H2	11	-
KN523061.1	472404	473271	zf-C2H2	6	-
KN523157.1	684496	686479	zf-C2H2	5	-
KN523166.1	826596	828195	zf-C2H2	12	-
KN523176.1	488296	489685	zf-C2H2	10	+
KN523185.1	63634	64893	zf-C2H2	14	+
KN523203.1	265823	271049	zf-C2H2	9	-
KN523248.1	1505875	1506637	zf-C2H2	6	-
KN523248.1	1507620	1508655	zf-C2H2	7	-
KN523248.1	1509030	1513347	zf-C2H2	13	-
KN523248.1	1515058	1517086	zf-C2H2	17	+
KN523248.1	1517645	1519565	zf-C2H2	17	+
KN523339.1	307759	310042	zf-C2H2	6	+
KN523339.1	736551	737652	zf-C2H2	11	-
KN523362.1	1209	3546	zf-C2H2	22	+
KN523378.1	67379	68006	zf-C2H2	7	-
KN523402.1	3827283	3828843	zf-C2H2	10	-
KN523489.1	1456304	1461890	zf-C2H2	9	+
KN523514.1	147528	149940	zf-C2H2	15	+
KN523514.1	159390	161079	zf-C2H2	12	+
KN523531.1	47906	48662	zf-C2H2	6	+
KN523531.1	572439	573213	zf-C2H2	5	+
KN523567.1	504274	505165	zf-C2H2	5	-
KN523567.1	517081	518479	zf-C2H2	11	+
KN523567.1	528579	529992	zf-C2H2	11	+
KN523567.1	536390	537509	zf-C2H2	9	+
KN523582.1	436603	438667	zf-C2H2	6	-
KN523605.1	385411	386977	zf-C2H2	6	+
KN523605.1	563188	566533	zf-C2H2	5	-
KN523637.1	619946	620699	zf-C2H2	5	-
KN523637.1	635600	636344	zf-C2H2	5	-
KN523646.1	2171108	2172785	zf-C2H2	11	+
KN523646.1	3999348	4000611	zf-C2H2	11	-
KN523646.1	4004239	4005505	zf-C2H2	11	-
KN523646.1	8480167	8482765	zf-C2H2	21	+
KN523663.1	238340	239909	zf-C2H2	8	+
KN523663.1	241508	243077	zf-C2H2	8	+
KN523663.1	265326	266217	zf-C2H2	7	-
KN523663.1	274827	276964	zf-C2H2	22	-
KN523725.1	596994	597975	zf-C2H2	8	-
KN523725.1	604913	605933	zf-C2H2	6	+
KN523797.1	2959723	2962198	zf-C2H2	7	+
KN523797.1	3934992	3937167	zf-C2H2	6	+
KN523902.1	241102	242755	zf-C2H2	18	+
KN523925.1	2312129	2316909	zf-C2H2	12	+
KN523925.1	2952678	2953719	zf-C2H2	6	-
KN523925.1	4551010	4551724	zf-C2H2	5	+
KN523938.1	321547	322129	zf-C2H2	5	-
KN523938.1	492760	494920	zf-C2H2	15	-
KN523938.1	498632	499580	zf-C2H2	10	-
KN523938.1	502653	503601	zf-C2H2	10	-
KN523938.1	507979	509011	zf-C2H2	11	-
KN523938.1	512384	513164	zf-C2H2	8	-
KN523938.1	515395	516175	zf-C2H2	8	-
KN523938.1	518327	519038	zf-C2H2	8	-
KN523938.1	528903	529515	zf-C2H2	6	-
KN523949.1	327	1924	zf-C2H2	19	-
KN523986.1	4074266	4075589	zf-C2H2	5	-
KN524030.1	208165	209818	zf-C2H2	6	-
KN524030.1	2127026	2129240	zf-C2H2	6	+
KN524030.1	4551179	4552157	zf-C2H2	5	+
KN524030.1	4555928	4556903	zf-C2H2	7	+
KN524030.1	4573255	4574293	zf-C2H2	6	+
KN524030.1	4593661	4594654	zf-C2H2	6	+
KN524030.1	4608918	4609905	zf-C2H2	5	+
KN524030.1	4612104	4612842	zf-C2H2	6	+
KN524030.1	4634306	4634903	zf-C2H2	6	-
KN524049.1	120933	122037	zf-C2H2	11	+
KN524049.1	356401	357247	zf-C2H2	7	+
KN524086.1	315771	316812	zf-C2H2	8	-
KN524086.1	333811	334699	zf-C2H2	7	-
KN524086.1	430014	431782	zf-C2H2	17	+
KN524096.1	256568	257846	zf-C2H2	14	+
KN524179.1	0	726	zf-C2H2	7	-
KN524184.1	335427	336663	zf-C2H2	9	+
KN524227.1	284129	285488	zf-C2H2	6	-
KN524227.1	11818150	11818996	zf-C2H2	6	+
KN524228.1	1261396	1262377	zf-C2H2	6	-
KN524228.1	3991648	3994723	zf-C2H2	10	-
KN524240.1	14293	15232	zf-C2H2	8	+
KN524274.1	2105607	2106882	zf-C2H2	9	+
KN524283.1	227671	229357	zf-C2H2	14	+
KN524283.1	232881	233895	zf-C2H2	9	-
KN524283.1	236311	237634	zf-C2H2	10	-
KN524283.1	248999	250262	zf-C2H2	10	-
KN524283.1	257010	258192	zf-C2H2	8	-
KN524352.1	288832	289246	zf-C2H2	5	-
KN524372.1	355676	357002	zf-C2H2	14	+
KN524372.1	364146	365250	zf-C2H2	8	-
KN524372.1	1175581	1176745	zf-C2H2	8	-
KN524372.1	1185843	1186806	zf-C2H2	5	+
KN524391.1	170360	171284	zf-C2H2	6	+
KN524460.1	617539	618466	zf-C2H2	5	-
KN524521.1	316479	317358	zf-C2H2	10	-
KN524521.1	322725	323556	zf-C2H2	9	-
KN524521.1	325810	327025	zf-C2H2	14	-
KN524521.1	335256	336387	zf-C2H2	13	-
KN524521.1	340170	341553	zf-C2H2	16	-
KN524538.1	310678	312181	zf-C2H2	7	-
KN524540.1	2388214	2389303	zf-C2H2	5	+
KN524564.1	320563	321718	zf-C2H2	11	+
KN524564.1	325278	326292	zf-C2H2	11	-
KN524564.1	331841	333179	zf-C2H2	14	-
KN524605.1	134052	135381	zf-C2H2	11	+
KN524605.1	139726	140341	zf-C2H2	6	+
KN524605.1	157646	159077	zf-C2H2	13	-
KN524625.1	114011	115235	zf-C2H2	11	-
KN524626.1	280149	280998	zf-C2H2	6	+
KN524626.1	305174	306104	zf-C2H2	11	+
KN524659.1	255415	257581	zf-C2H2	23	-
KN524721.1	135192	136074	zf-C2H2	5	-
KN524721.1	228352	229687	zf-C2H2	11	-
KN524739.1	720612	721491	zf-C2H2	5	+
KN524757.1	154105	154921	zf-C2H2	9	-
KN524757.1	164646	167616	zf-C2H2	29	+
KN524757.1	179146	181939	zf-C2H2	28	+
KN524757.1	190727	191342	zf-C2H2	7	+
KN524778.1	139336	139951	zf-C2H2	6	-
KN524778.1	260534	261821	zf-C2H2	11	+
KN524789.1	15504	16686	zf-C2H2	9	-
KN524789.1	22028	23378	zf-C2H2	11	-
KN524789.1	31246	32044	zf-C2H2	5	-
KN524789.1	38760	39774	zf-C2H2	7	-
KN524789.1	46595	47921	zf-C2H2	11	-
KN524789.1	48568	49894	zf-C2H2	11	-
KN524810.1	1839112	1840189	zf-C2H2	6	-
KN524844.1	362061	362985	zf-C2H2	5	+
KN524844.1	1102580	1104644	zf-C2H2	18	+
KN524868.1	16367	17660	zf-C2H2	8	-
KN524868.1	22174	23434	zf-C2H2	9	-
KN524868.1	140332	141691	zf-C2H2	11	+
KN524868.1	150502	151345	zf-C2H2	5	+
KN524868.1	152055	153282	zf-C2H2	7	+
KN524868.1	162219	163613	zf-C2H2	8	-
KN524868.1	180457	181297	zf-C2H2	5	-
KN524868.1	186756	187680	zf-C2H2	6	-
KN524868.1	201704	203375	zf-C2H2	9	-
KN524868.1	210523	211843	zf-C2H2	9	+
KN524868.1	221116	222724	zf-C2H2	6	-
KN524868.1	245968	246979	zf-C2H2	5	-
KN524870.1	299993	304382	zf-C2H2	8	+
KN524893.1	1714377	1717722	zf-C2H2	5	+
KN524893.1	1792427	1793807	zf-C2H2	5	-
KN524893.1	2960522	2963264	zf-C2H2	6	+
KN524893.1	2965575	2968317	zf-C2H2	6	+
KN524921.1	3021267	3021768	zf-C2H2	5	-
KN524925.1	210447	211488	zf-C2H2	7	-
KN524948.1	78493	80752	zf-C2H2	7	-
KN524948.1	3111529	3113125	zf-C2H2	5	+
KN524948.1	3117527	3122164	zf-C2H2	6	+
KN524979.1	6919237	6921208	zf-C2H2	17	-
KN524979.1	8031143	8031740	zf-C2H2	5	+
KN524979.1	10385116	10386619	zf-C2H2	8	-
KN525004.1	2888884	2890072	zf-C2H2	5	-
KN525012.1	65011	67597	zf-C2H2	6	-
KN525012.1	68627	69404	zf-C2H2	8	-
KN525025.1	3039735	3040455	zf-C2H2	5	+
KN525025.1	3084210	3085383	zf-C2H2	8	+
KN525052.1	2907831	2911500	zf-C2H2	6	-
KN525052.1	2951242	2952229	zf-C2H2	5	-
KN525052.1	3113632	3115522	zf-C2H2	19	+
KN525074.1	1260839	1261955	zf-C2H2	5	-
KN525095.1	18799	19650	zf-C2H2	10	+
KN525095.1	1503405	1504248	zf-C2H2	6	-
KN525122.1	143625	144405	zf-C2H2	8	-
KN525122.1	147572	148853	zf-C2H2	14	-
KN525122.1	154574	155354	zf-C2H2	8	-
KN525122.1	161412	162285	zf-C2H2	10	-
KN525122.1	165317	166049	zf-C2H2	8	-
KN525122.1	172571	173519	zf-C2H2	10	+
KN525189.1	120477	122598	zf-C2H2	10	-
KN525200.1	139038	140004	zf-C2H2	11	-
KN525217.1	124450	125347	zf-C2H2	10	+
KN525217.1	128277	130929	zf-C2H2	18	+
KN525224.1	217510	218629	zf-C2H2	5	-
KN525224.1	234635	236228	zf-C2H2	11	+
KN525224.1	2874796	2876350	zf-C2H2	15	+
KN525224.1	3127682	3130208	zf-C2H2	6	-
KN525224.1	4645948	4649179	zf-C2H2	6	-
KN525224.1	4966966	4968802	zf-C2H2	7	+
KN525224.1	5099812	5103373	zf-C2H2	5	-
KN525224.1	5286628	5288962	zf-C2H2	10	-
KN525224.1	9149078	9150500	zf-C2H2	9	-
KN525224.1	9153728	9154748	zf-C2H2	10	-
KN525224.1	9157339	9158107	zf-C2H2	5	-
KN525224.1	9170345	9171260	zf-C2H2	7	-
KN525224.1	9172110	9175956	zf-C2H2	21	-
KN525224.1	9178157	9181871	zf-C2H2	17	-
KN525224.1	9197047	9199438	zf-C2H2	8	-
KN525224.1	9202926	9205674	zf-C2H2	12	-
KN525224.1	9207719	9215862	zf-C2H2	49	-
KN525224.1	9227433	9229098	zf-C2H2	9	-
KN525224.1	11353166	11353910	zf-C2H2	5	-
KN525232.1	72046	73036	zf-C2H2	5	-
KN525246.1	955551	958689	zf-C2H2	6	-
KN525349.1	54542	55139	zf-C2H2	6	-
KN525349.1	60860	61975	zf-C2H2	5	+
KN525385.1	467747	468863	zf-C2H2	11	+
KN525385.1	475799	476978	zf-C2H2	10	+
KN525385.1	477991	478912	zf-C2H2	9	+
KN525385.1	481130	482153	zf-C2H2	10	+
KN525406.1	329095	329611	zf-C2H2	6	-
KN525406.1	330217	330667	zf-C2H2	7	-
KN525406.1	338251	339652	zf-C2H2	14	-
KN525406.1	341616	343017	zf-C2H2	14	-
KN525406.1	346694	348470	zf-C2H2	17	-
KN525406.1	960732	962214	zf-C2H2	14	-
KN525432.1	845191	846022	zf-C2H2	8	+
KN525449.1	133061	134105	zf-C2H2	5	-
KN525449.1	139588	140692	zf-C2H2	8	-
KN525451.1	10225692	10226196	zf-C2H2	5	-
KN525451.1	10226664	10227201	zf-C2H2	5	-
KN525451.1	10228444	10229074	zf-C2H2	5	-
KN525507.1	77009	78265	zf-C2H2	10	-
KN525507.1	79911	82345	zf-C2H2	10	-
KN525520.1	116968	118486	zf-C2H2	13	-
KN525539.1	2036073	2037321	zf-C2H2	9	-
KN525553.1	1150363	1151383	zf-C2H2	5	-
KN525603.1	4527044	4528442	zf-C2H2	15	-
KN525603.1	7243805	7247252	zf-C2H2	9	-
KN525616.1	1104	1680	zf-C2H2	6	-
KN525633.1	3062	4010	zf-C2H2	10	-
KN525633.1	9156	10104	zf-C2H2	10	-
KN525633.1	15214	15910	zf-C2H2	7	+
KN525633.1	18536	19292	zf-C2H2	8	+
KN525633.1	24653	25433	zf-C2H2	8	+
KN525633.1	30135	31289	zf-C2H2	13	+
KN525633.1	34432	35383	zf-C2H2	10	-
KN525638.1	546084	547176	zf-C2H2	6	-
KN525640.1	56020	57949	zf-C2H2	5	+
KN525649.1	387026	388358	zf-C2H2	11	-
KN525650.1	9305	11030	zf-C2H2	14	-
KN525650.1	14074	14830	zf-C2H2	5	-
KN525650.1	18197	18926	zf-C2H2	5	-
KN525650.1	23141	24455	zf-C2H2	10	-
KN525650.1	26643	28235	zf-C2H2	13	-
KN525650.1	32215	33703	zf-C2H2	12	-
KN525650.1	37545	39177	zf-C2H2	13	+
KN525650.1	41595	42438	zf-C2H2	5	+
KN525650.1	45959	47009	zf-C2H2	5	+
KN525650.1	48383	50288	zf-C2H2	16	-
KN525650.1	56523	58077	zf-C2H2	12	+
KN525657.1	37966	40093	zf-C2H2	19	+
```
