## Supplementary Data 2 for "Transposable elements drive the evolution of metazoan zinc finger genes": Bolitophila_cinerea_znfs.bed

```
JAAAKO010000004.1	49253	50159	zf-C2H2	7	+
JAAAKO010000008.1	270403	272092	zf-C2H2	14	+
JAAAKO010000008.1	273096	274311	zf-C2H2	7	+
JAAAKO010000008.1	274490	275129	zf-C2H2	6	+
JAAAKO010000018.1	108797	109649	zf-C2H2	6	+
JAAAKO010000026.1	7499	9248	zf-C2H2	10	-
JAAAKO010000027.1	10343	11324	zf-C2H2	5	+
JAAAKO010000027.1	17123	18155	zf-C2H2	5	-
JAAAKO010000027.1	19962	21144	zf-C2H2	5	-
JAAAKO010000027.1	26108	26984	zf-C2H2	6	-
JAAAKO010000027.1	28173	29799	zf-C2H2	12	+
JAAAKO010000031.1	31150	32035	zf-C2H2	7	-
JAAAKO010000031.1	35154	36225	zf-C2H2	9	+
JAAAKO010000076.1	257424	259077	zf-C2H2	10	+
JAAAKO010000076.1	685970	687416	zf-C2H2	9	-
JAAAKO010000076.1	1137523	1140112	zf-C2H2	5	-
JAAAKO010000076.1	1277874	1279275	zf-C2H2	5	-
JAAAKO010000076.1	1303996	1305253	zf-C2H2	8	-
JAAAKO010000076.1	1306121	1307363	zf-C2H2	10	+
JAAAKO010000076.1	3208978	3209932	zf-C2H2	7	-
JAAAKO010000076.1	4193345	4194098	zf-C2H2	7	+
JAAAKO010000076.1	5224924	5226229	zf-C2H2	13	-
JAAAKO010000076.1	5228967	5230283	zf-C2H2	13	-
JAAAKO010000076.1	6593797	6594973	zf-C2H2	5	+
JAAAKO010000126.1	24969	25395	zf-C2H2	5	-
JAAAKO010000160.1	15854	16811	zf-C2H2	8	-
JAAAKO010000169.1	9820	10954	zf-C2H2	9	+
JAAAKO010000171.1	16812	17914	zf-C2H2	7	+
JAAAKO010000176.1	116131	118105	zf-C2H2	13	+
JAAAKO010000176.1	118247	120443	zf-C2H2	5	+
JAAAKO010000176.1	295009	295453	zf-C2H2	5	+
JAAAKO010000176.1	295649	296090	zf-C2H2	5	+
JAAAKO010000189.1	7010	7484	zf-C2H2	6	-
JAAAKO010000189.1	21519	22032	zf-C2H2	5	+
JAAAKO010000189.1	22547	23588	zf-C2H2	8	-
JAAAKO010000189.1	26578	27136	zf-C2H2	5	-
JAAAKO010000219.1	20231	21110	zf-C2H2	10	-
JAAAKO010000219.1	24154	24889	zf-C2H2	8	-
JAAAKO010000245.1	16127	16592	zf-C2H2	5	+
JAAAKO010000271.1	230	1730	zf-C2H2	13	+
JAAAKO010000291.1	17387	19022	zf-C2H2	10	+
JAAAKO010000293.1	11418	12282	zf-C2H2	5	-
JAAAKO010000303.1	19606	21568	zf-C2H2	11	+
JAAAKO010000328.1	7318	8584	zf-C2H2	7	+
JAAAKO010000340.1	17077	18177	zf-C2H2	8	-
JAAAKO010000388.1	22850	23636	zf-C2H2	6	-
JAAAKO010000398.1	2309	3399	zf-C2H2	6	+
JAAAKO010000398.1	7838	9806	zf-C2H2	8	-
JAAAKO010000398.1	10748	11822	zf-C2H2	8	+
JAAAKO010000400.1	5594	7097	zf-C2H2	5	+
JAAAKO010000408.1	11702	12660	zf-C2H2	11	-
JAAAKO010000408.1	14477	14966	zf-C2H2	6	-
JAAAKO010000408.1	15202	16192	zf-C2H2	5	-
JAAAKO010000408.1	21528	22962	zf-C2H2	12	-
JAAAKO010000416.1	2399	3454	zf-C2H2	8	-
JAAAKO010000445.1	6594	7707	zf-C2H2	8	+
JAAAKO010000448.1	20241	21090	zf-C2H2	8	+
JAAAKO010000452.1	4327	5131	zf-C2H2	8	+
JAAAKO010000452.1	8086	9025	zf-C2H2	9	+
JAAAKO010000493.1	17403	18876	zf-C2H2	6	-
JAAAKO010000685.1	2514	3807	zf-C2H2	12	-
JAAAKO010000690.1	2023	3514	zf-C2H2	12	+
JAAAKO010000695.1	19973	20732	zf-C2H2	5	-
JAAAKO010000716.1	194	1379	zf-C2H2	5	+
JAAAKO010000740.1	5325	6338	zf-C2H2	11	-
JAAAKO010000745.1	10549	12379	zf-C2H2	10	+
JAAAKO010000745.1	14394	17331	zf-C2H2	23	-
JAAAKO010000756.1	463218	465018	zf-C2H2	5	-
JAAAKO010000756.1	1060810	1061326	zf-C2H2	6	-
JAAAKO010000756.1	4573673	4575146	zf-C2H2	11	+
JAAAKO010000756.1	5481300	5485666	zf-C2H2	29	+
JAAAKO010000756.1	6120266	6122297	zf-C2H2	7	+
JAAAKO010000756.1	6668998	6669800	zf-C2H2	9	-
JAAAKO010000756.1	11522211	11524743	zf-C2H2	21	+
JAAAKO010000756.1	12187182	12189727	zf-C2H2	19	+
JAAAKO010000756.1	13473375	13475265	zf-C2H2	15	+
JAAAKO010000756.1	13534678	13536685	zf-C2H2	9	-
JAAAKO010000756.1	16168437	16169508	zf-C2H2	5	+
JAAAKO010000756.1	18785603	18786621	zf-C2H2	9	+
JAAAKO010000756.1	19113477	19118193	zf-C2H2	14	+
JAAAKO010000756.1	19274772	19275531	zf-C2H2	6	+
JAAAKO010000756.1	19740118	19746268	zf-C2H2	13	-
JAAAKO010000756.1	22329036	22329528	zf-C2H2	5	+
JAAAKO010000756.1	24986870	24988217	zf-C2H2	11	+
JAAAKO010000756.1	24989319	24989904	zf-C2H2	6	+
JAAAKO010000756.1	24992075	24992579	zf-C2H2	5	+
JAAAKO010000756.1	25689767	25692170	zf-C2H2	6	-
JAAAKO010000756.1	27180166	27180751	zf-C2H2	6	+
JAAAKO010000756.1	27181064	27182331	zf-C2H2	12	-
JAAAKO010000756.1	30489657	30491027	zf-C2H2	12	+
JAAAKO010000756.1	30724072	30725055	zf-C2H2	10	-
JAAAKO010000756.1	30985391	30987011	zf-C2H2	5	+
JAAAKO010000756.1	31196234	31199600	zf-C2H2	10	-
JAAAKO010000756.1	31957222	31958194	zf-C2H2	7	-
JAAAKO010000756.1	32040523	32041198	zf-C2H2	5	-
JAAAKO010000756.1	32832909	32833719	zf-C2H2	8	-
JAAAKO010000756.1	33518027	33519500	zf-C2H2	5	+
JAAAKO010001227.1	4794	5814	zf-C2H2	5	+
JAAAKO010001227.1	9059	10613	zf-C2H2	10	+
JAAAKO010001273.1	12233	13112	zf-C2H2	7	-
JAAAKO010001374.1	6349	7726	zf-C2H2	5	+
JAAAKO010001374.1	8101	8896	zf-C2H2	6	-
JAAAKO010001553.1	1117	3738	zf-C2H2	23	-
JAAAKO010001561.1	1933	2356	zf-C2H2	5	-
JAAAKO010001631.1	10170	11043	zf-C2H2	7	+
JAAAKO010001741.1	3158	4640	zf-C2H2	5	+
JAAAKO010001756.1	1794264	1797870	zf-C2H2	11	-
JAAAKO010001757.1	1185	2322	zf-C2H2	7	+
JAAAKO010001801.1	3642	5511	zf-C2H2	5	+
JAAAKO010001817.1	6372	9594	zf-C2H2	7	+
JAAAKO010002058.1	6713	7730	zf-C2H2	9	+
JAAAKO010002058.1	10174	11311	zf-C2H2	8	+
JAAAKO010002128.1	8424	9954	zf-C2H2	11	+
JAAAKO010002269.1	6746	7364	zf-C2H2	5	+
JAAAKO010002269.1	9802	10849	zf-C2H2	7	+
JAAAKO010002425.1	1729	2719	zf-C2H2	9	+
JAAAKO010002444.1	6809	10094	zf-C2H2	11	-
JAAAKO010002612.1	7614	9354	zf-C2H2	10	-
JAAAKO010002769.1	9992	10670	zf-C2H2	5	-
JAAAKO010003047.1	1507	3901	zf-C2H2	6	-
JAAAKO010003135.1	3338	5331	zf-C2H2	8	+
JAAAKO010003183.1	7708	10183	zf-C2H2	6	+
JAAAKO010003426.1	1938	4818	zf-C2H2	21	+
JAAAKO010003448.1	2068	4360	zf-C2H2	14	-
JAAAKO010003458.1	3548	4295	zf-C2H2	5	+
JAAAKO010003686.1	1411	2425	zf-C2H2	10	-
JAAAKO010003686.1	6047	6909	zf-C2H2	7	+
JAAAKO010003879.1	5057	8112	zf-C2H2	21	-
JAAAKO010003882.1	1578	2073	zf-C2H2	5	-
JAAAKO010003882.1	5510	7645	zf-C2H2	20	+
JAAAKO010003882.1	7761	8307	zf-C2H2	6	+
JAAAKO010003902.1	5159	7185	zf-C2H2	8	-
JAAAKO010004055.1	3335	4589	zf-C2H2	9	+
JAAAKO010004399.1	4589	5444	zf-C2H2	5	-
JAAAKO010004675.1	5951	7097	zf-C2H2	10	-
JAAAKO010005159.1	2015	3233	zf-C2H2	10	+
JAAAKO010005192.1	6928	8287	zf-C2H2	6	+
JAAAKO010005254.1	987	2268	zf-C2H2	11	-
JAAAKO010005754.1	4126	5521	zf-C2H2	9	-
JAAAKO010005757.1	5988	7299	zf-C2H2	8	-
JAAAKO010005887.1	5513	7586	zf-C2H2	14	-
JAAAKO010005892.1	631	3760	zf-C2H2	5	-
JAAAKO010006032.1	1134	3408	zf-C2H2	10	-
JAAAKO010006353.1	2826	4146	zf-C2H2	5	+
JAAAKO010007041.1	4876	5911	zf-C2H2	9	-
JAAAKO010007071.1	774	2363	zf-C2H2	11	+
JAAAKO010007071.1	3350	3779	zf-C2H2	5	-
JAAAKO010007097.1	991	2908	zf-C2H2	14	+
JAAAKO010007128.1	1359	1761	zf-C2H2	5	-
JAAAKO010007143.1	4536	5646	zf-C2H2	6	-
JAAAKO010007302.1	1251	2697	zf-C2H2	12	+
JAAAKO010007556.1	3459835	3460312	zf-C2H2	5	+
JAAAKO010007556.1	6910369	6911017	zf-C2H2	7	+
JAAAKO010007556.1	7477436	7481474	zf-C2H2	17	+
JAAAKO010007556.1	12595632	12596733	zf-C2H2	10	+
JAAAKO010007556.1	12829041	12830688	zf-C2H2	12	+
JAAAKO010007556.1	14285302	14286904	zf-C2H2	9	-
JAAAKO010007556.1	15467493	15468090	zf-C2H2	7	+
JAAAKO010007556.1	18194598	18195891	zf-C2H2	6	-
JAAAKO010007556.1	20653731	20654190	zf-C2H2	6	+
JAAAKO010007556.1	21277277	21280550	zf-C2H2	6	-
JAAAKO010007556.1	21546256	21548320	zf-C2H2	15	-
JAAAKO010007556.1	23583515	23584697	zf-C2H2	9	-
JAAAKO010007556.1	24026520	24027806	zf-C2H2	6	+
JAAAKO010007556.1	26847112	26848459	zf-C2H2	10	+
JAAAKO010007556.1	28375697	28376794	zf-C2H2	12	+
JAAAKO010007556.1	28765488	28766040	zf-C2H2	5	-
JAAAKO010007556.1	32430178	32431237	zf-C2H2	9	+
JAAAKO010007556.1	35819615	35820851	zf-C2H2	7	-
JAAAKO010007556.1	38638985	38640506	zf-C2H2	11	-
JAAAKO010007556.1	39269933	39272168	zf-C2H2	20	-
JAAAKO010007556.1	42005174	42007397	zf-C2H2	18	-
JAAAKO010007556.1	44320418	44321327	zf-C2H2	6	-
JAAAKO010007556.1	46641387	46642848	zf-C2H2	15	-
JAAAKO010007556.1	57084592	57086575	zf-C2H2	6	+
JAAAKO010007556.1	60093048	60094512	zf-C2H2	6	-
JAAAKO010007556.1	65091568	65093407	zf-C2H2	17	-
JAAAKO010007556.1	65761630	65762446	zf-C2H2	8	-
JAAAKO010007556.1	65908061	65909672	zf-C2H2	6	-
JAAAKO010007556.1	68159865	68160264	zf-C2H2	5	+
JAAAKO010007556.1	73480353	73480755	zf-C2H2	5	+
JAAAKO010007556.1	75858064	75859687	zf-C2H2	17	-
JAAAKO010007556.1	75991116	75992663	zf-C2H2	12	+
JAAAKO010007556.1	92113091	92114186	zf-C2H2	8	-
JAAAKO010007556.1	92877760	92878807	zf-C2H2	6	-
JAAAKO010007556.1	93709395	93710620	zf-C2H2	10	+
JAAAKO010007556.1	94599436	94600492	zf-C2H2	9	-
JAAAKO010007583.1	448	904	zf-C2H2	5	-
JAAAKO010014847.1	113	794	zf-C2H2	8	-
JAAAKO010020872.1	1071	1686	zf-C2H2	7	-
JAAAKO010021248.1	1	442	zf-C2H2	5	-
JAAAKO010075556.1	20174718	20175249	zf-C2H2	5	-
JAAAKO010075556.1	23010449	23010953	zf-C2H2	6	-
JAAAKO010075556.1	23840407	23840917	zf-C2H2	5	-
```
