## Supplementary Data 2 for "Transposable elements drive the evolution of metazoan zinc finger genes": Boloria_selene_znfs.bed

```
HG993131.1	5396666	5399822	zf-C2H2	7	-
HG993131.1	5639820	5640609	zf-C2H2	7	-
HG993131.1	9676239	9676839	zf-C2H2	5	-
HG993131.1	10162650	10163781	zf-C2H2	6	+
HG993131.1	10190692	10191805	zf-C2H2	5	+
HG993131.1	24962910	24963555	zf-C2H2	7	+
HG993132.1	5651021	5652143	zf-C2H2	5	-
HG993132.1	7254141	7254873	zf-C2H2	6	+
HG993132.1	7258197	7259025	zf-C2H2	6	+
HG993132.1	13315503	13315986	zf-C2H2	6	+
HG993133.1	3079494	3080613	zf-C2H2	6	+
HG993133.1	3080850	3084514	zf-C2H2	29	+
HG993133.1	4335086	4336826	zf-C2H2	6	+
HG993133.1	6032516	6033389	zf-C2H2	5	-
HG993133.1	10470720	10471866	zf-C2H2	7	-
HG993133.1	10730260	10731910	zf-C2H2	11	-
HG993133.1	11503968	11504981	zf-C2H2	9	-
HG993133.1	13685687	13687103	zf-C2H2	10	-
HG993134.1	3983127	3984234	zf-C2H2	8	+
HG993134.1	7059249	7062117	zf-C2H2	6	-
HG993134.1	8367173	8368169	zf-C2H2	5	-
HG993134.1	10547111	10549718	zf-C2H2	14	+
HG993134.1	13764776	13766720	zf-C2H2	7	+
HG993135.1	4630677	4634988	zf-C2H2	23	-
HG993135.1	14181226	14184283	zf-C2H2	5	-
HG993135.1	14537564	14538095	zf-C2H2	5	+
HG993137.1	5052116	5052698	zf-C2H2	5	+
HG993137.1	9565202	9566108	zf-C2H2	6	-
HG993138.1	7517850	7520079	zf-C2H2	5	-
HG993139.1	1050349	1051354	zf-C2H2	9	-
HG993139.1	10997910	10998399	zf-C2H2	5	-
HG993140.1	367662	369732	zf-C2H2	6	-
HG993140.1	10966440	10967610	zf-C2H2	6	-
HG993140.1	12394894	12400825	zf-C2H2	6	-
HG993142.1	11778231	11778750	zf-C2H2	6	-
HG993142.1	12138043	12138934	zf-C2H2	6	-
HG993143.1	6989026	6990025	zf-C2H2	6	-
HG993143.1	7771499	7772471	zf-C2H2	5	+
HG993144.1	2935157	2936540	zf-C2H2	9	-
HG993145.1	3536808	3538512	zf-C2H2	11	+
HG993145.1	5399503	5402323	zf-C2H2	11	-
HG993145.1	5405599	5408371	zf-C2H2	9	-
HG993145.1	10906940	10909197	zf-C2H2	9	-
HG993146.1	140602	141289	zf-C2H2	8	-
HG993146.1	144129	145050	zf-C2H2	8	-
HG993146.1	1349616	1350294	zf-C2H2	7	-
HG993146.1	1350870	1351590	zf-C2H2	5	-
HG993146.1	2263044	2264487	zf-C2H2	13	-
HG993146.1	2265468	2267058	zf-C2H2	11	+
HG993146.1	2953719	2954742	zf-C2H2	8	-
HG993146.1	3846446	3848654	zf-C2H2	6	-
HG993147.1	11347334	11348681	zf-C2H2	11	+
HG993148.1	7695917	7697672	zf-C2H2	5	-
HG993148.1	9156388	9157126	zf-C2H2	6	-
HG993150.1	441841	443928	zf-C2H2	16	+
HG993150.1	445263	447255	zf-C2H2	13	+
HG993151.1	6646985	6648110	zf-C2H2	8	+
HG993154.1	5490949	5493691	zf-C2H2	6	+
HG993154.1	5684206	5685790	zf-C2H2	7	+
HG993154.1	6930817	6932803	zf-C2H2	12	+
HG993155.1	6086293	6087445	zf-C2H2	8	+
HG993155.1	6360000	6361017	zf-C2H2	8	-
HG993155.1	6370623	6371685	zf-C2H2	7	-
HG993156.1	2086701	2087778	zf-C2H2	6	-
HG993156.1	8864072	8865221	zf-C2H2	7	+
HG993157.1	666456	667929	zf-C2H2	11	+
HG993157.1	668377	669631	zf-C2H2	10	-
HG993157.1	890202	891018	zf-C2H2	5	+
HG993157.1	893172	894528	zf-C2H2	9	+
HG993157.1	901123	901936	zf-C2H2	6	+
HG993157.1	1746328	1747354	zf-C2H2	7	+
HG993157.1	1752892	1755064	zf-C2H2	19	+
HG993157.1	3937219	3938539	zf-C2H2	10	+
HG993157.1	6406212	6408159	zf-C2H2	12	-
HG993158.1	4963088	4964696	zf-C2H2	10	-
HG993158.1	4970786	4971707	zf-C2H2	8	-
HG993158.1	5500211	5501840	zf-C2H2	10	-
HG993158.1	6628078	6629281	zf-C2H2	6	+
HG993158.1	6630740	6631181	zf-C2H2	5	+
HG993159.1	1439948	1441019	zf-C2H2	9	-
HG993159.1	1444708	1445749	zf-C2H2	9	-
HG993159.1	1445942	1447064	zf-C2H2	9	-
HG993159.1	1449366	1450497	zf-C2H2	9	-
HG993159.1	1451178	1452282	zf-C2H2	10	-
HG993159.1	1452427	1453714	zf-C2H2	10	-
HG993159.1	1454234	1456516	zf-C2H2	19	-
HG993159.1	1459672	1467097	zf-C2H2	61	-
HG993159.1	1467559	1469455	zf-C2H2	16	-
HG993159.1	1469906	1471079	zf-C2H2	10	-
HG993159.1	1478002	1479214	zf-C2H2	11	+
HG993159.1	1484113	1485031	zf-C2H2	7	-
HG993159.1	1486920	1487991	zf-C2H2	9	-
HG993159.1	1488386	1489544	zf-C2H2	10	-
HG993159.1	1489926	1491111	zf-C2H2	11	-
HG993159.1	1491455	1492661	zf-C2H2	10	-
HG993159.1	1492806	1493940	zf-C2H2	10	-
HG993159.1	1494192	1495407	zf-C2H2	10	-
HG993159.1	1495653	1496826	zf-C2H2	9	-
HG993159.1	1497476	1498649	zf-C2H2	11	-
HG993159.1	1499700	1501008	zf-C2H2	10	-
HG993159.1	1501406	1502576	zf-C2H2	9	-
HG993159.1	1504381	1505617	zf-C2H2	10	-
HG993159.1	1517055	1518261	zf-C2H2	11	+
HG993159.1	1522374	1523022	zf-C2H2	5	-
HG993159.1	1524390	1525146	zf-C2H2	6	-
HG993159.1	1529451	1530681	zf-C2H2	10	-
HG993159.1	1537648	1538692	zf-C2H2	9	+
HG993159.1	1546401	1547568	zf-C2H2	10	+
HG993159.1	1548656	1549604	zf-C2H2	8	-
HG993159.1	1562730	1563873	zf-C2H2	10	-
HG993159.1	1569864	1570869	zf-C2H2	9	-
HG993159.1	1581543	1582668	zf-C2H2	10	+
HG993159.1	1594304	1595564	zf-C2H2	10	+
HG993159.1	1601888	1602809	zf-C2H2	8	+
HG993159.1	1618415	1619222	zf-C2H2	7	+
HG993159.1	1635716	1636376	zf-C2H2	5	-
HG993159.1	1645034	1646174	zf-C2H2	10	-
HG993159.1	1661625	1662513	zf-C2H2	8	+
HG993159.1	1664620	1665691	zf-C2H2	10	+
HG993159.1	1666389	1667517	zf-C2H2	10	+
HG993159.1	1668681	1669755	zf-C2H2	10	+
HG993159.1	1670558	1671653	zf-C2H2	10	+
HG993159.1	1671762	1673280	zf-C2H2	12	+
HG993159.1	1673419	1674943	zf-C2H2	12	+
HG993159.1	1675736	1676987	zf-C2H2	10	+
HG993159.1	1677153	1679079	zf-C2H2	15	+
HG993159.1	1679473	1680589	zf-C2H2	10	+
HG993159.1	1681003	1682194	zf-C2H2	10	+
HG993159.1	1683176	1684412	zf-C2H2	10	+
HG993159.1	1684641	1685895	zf-C2H2	9	+
HG993159.1	1686395	1687703	zf-C2H2	9	+
HG993159.1	1687930	1689103	zf-C2H2	10	+
HG993159.1	1689335	1690463	zf-C2H2	10	+
HG993159.1	1690669	1691701	zf-C2H2	9	+
HG993159.1	1692042	1693131	zf-C2H2	9	+
HG993159.1	1737929	1739027	zf-C2H2	9	+
HG993159.1	1753224	1754403	zf-C2H2	10	+
HG993159.1	6044059	6045067	zf-C2H2	7	+
HG993159.1	6499470	6500142	zf-C2H2	7	+
HG993159.1	7638352	7641036	zf-C2H2	22	-
HG993159.1	7641141	7642581	zf-C2H2	12	-
HG993160.1	1281121	1281670	zf-C2H2	5	+
HG993160.1	1741223	1743962	zf-C2H2	13	+
HG993160.1	1844667	1845375	zf-C2H2	7	+
HG993160.1	2018285	2019098	zf-C2H2	6	+
HG993160.1	4899951	4901490	zf-C2H2	9	+
HG993160.1	5846361	5847393	zf-C2H2	8	+
HG993160.1	5855873	5856740	zf-C2H2	6	+
HG993160.1	5895623	5896211	zf-C2H2	5	+
HG993160.1	5909183	5909822	zf-C2H2	5	+
HG993160.1	5975701	5978116	zf-C2H2	21	+
HG993160.1	5985439	5986537	zf-C2H2	5	+
HG993160.1	6550366	6551851	zf-C2H2	10	-
HG993161.1	708673	710146	zf-C2H2	13	-
HG993161.1	1468785	1470021	zf-C2H2	7	-
HG993161.1	4569599	4570619	zf-C2H2	8	+
HG993161.1	6441853	6443161	zf-C2H2	13	+
HG993161.1	6447355	6448444	zf-C2H2	10	-
HG993161.1	6482009	6483260	zf-C2H2	14	-
```
