## Supplementary Data 2 for "Transposable elements drive the evolution of metazoan zinc finger genes": Bombus_balteatus_znfs.bed

```
JAFJHM010000001.1	1884857	1885559	zf-C2H2	5	-
JAFJHM010000001.1	12650616	12654183	zf-C2H2	5	-
JAFJHM010000002.1	1175500	1177210	zf-C2H2	6	-
JAFJHM010000002.1	1469984	1471746	zf-C2H2	5	+
JAFJHM010000002.1	5839480	5840326	zf-C2H2	7	-
JAFJHM010000002.1	5943315	5943996	zf-C2H2	5	-
JAFJHM010000002.1	6002828	6003347	zf-C2H2	5	+
JAFJHM010000002.1	6047997	6049788	zf-C2H2	13	-
JAFJHM010000002.1	12509970	12510903	zf-C2H2	5	+
JAFJHM010000002.1	12891461	12894347	zf-C2H2	13	-
JAFJHM010000003.1	301583	303038	zf-C2H2	12	+
JAFJHM010000003.1	326091	326613	zf-C2H2	6	-
JAFJHM010000003.1	327183	327615	zf-C2H2	5	-
JAFJHM010000003.1	328340	329513	zf-C2H2	10	-
JAFJHM010000003.1	330942	332064	zf-C2H2	9	-
JAFJHM010000003.1	333397	334456	zf-C2H2	9	-
JAFJHM010000003.1	337234	338833	zf-C2H2	9	-
JAFJHM010000003.1	339929	341006	zf-C2H2	9	-
JAFJHM010000003.1	343186	344581	zf-C2H2	10	-
JAFJHM010000003.1	346066	347881	zf-C2H2	13	-
JAFJHM010000003.1	348865	350212	zf-C2H2	9	-
JAFJHM010000003.1	352583	353645	zf-C2H2	7	-
JAFJHM010000003.1	354945	356007	zf-C2H2	7	-
JAFJHM010000003.1	357876	359058	zf-C2H2	9	-
JAFJHM010000003.1	360596	361811	zf-C2H2	9	-
JAFJHM010000003.1	362805	364518	zf-C2H2	10	-
JAFJHM010000003.1	366175	367849	zf-C2H2	11	-
JAFJHM010000003.1	369431	370700	zf-C2H2	9	-
JAFJHM010000003.1	371332	372832	zf-C2H2	12	-
JAFJHM010000003.1	373579	374731	zf-C2H2	10	-
JAFJHM010000003.1	376814	377972	zf-C2H2	10	-
JAFJHM010000003.1	379242	380388	zf-C2H2	10	-
JAFJHM010000003.1	382741	383905	zf-C2H2	10	-
JAFJHM010000003.1	386213	387383	zf-C2H2	9	-
JAFJHM010000003.1	8766809	8767250	zf-C2H2	5	-
JAFJHM010000003.1	10749531	10750656	zf-C2H2	6	-
JAFJHM010000003.1	12365139	12365922	zf-C2H2	7	-
JAFJHM010000004.1	1244741	1248098	zf-C2H2	22	-
JAFJHM010000004.1	1881764	1883573	zf-C2H2	10	-
JAFJHM010000004.1	3382613	3387029	zf-C2H2	14	+
JAFJHM010000004.1	4328275	4330225	zf-C2H2	12	-
JAFJHM010000004.1	5916244	5917444	zf-C2H2	6	+
JAFJHM010000004.1	6502859	6506420	zf-C2H2	10	-
JAFJHM010000004.1	8846992	8849827	zf-C2H2	14	+
JAFJHM010000004.1	10234755	10236759	zf-C2H2	7	+
JAFJHM010000004.1	11149805	11151140	zf-C2H2	5	-
JAFJHM010000005.1	6562486	6565906	zf-C2H2	13	-
JAFJHM010000006.1	5071993	5072488	zf-C2H2	5	-
JAFJHM010000006.1	5073054	5073972	zf-C2H2	5	-
JAFJHM010000006.1	5742424	5746774	zf-C2H2	35	+
JAFJHM010000006.1	8381767	8383354	zf-C2H2	9	+
JAFJHM010000006.1	8482137	8483709	zf-C2H2	8	+
JAFJHM010000006.1	9286257	9287331	zf-C2H2	6	+
JAFJHM010000006.1	9287738	9288515	zf-C2H2	8	+
JAFJHM010000006.1	11753051	11755760	zf-C2H2	20	+
JAFJHM010000006.1	11860503	11861951	zf-C2H2	9	+
JAFJHM010000007.1	3873741	3875790	zf-C2H2	6	-
JAFJHM010000007.1	5039656	5042866	zf-C2H2	12	+
JAFJHM010000007.1	5046319	5049241	zf-C2H2	10	+
JAFJHM010000007.1	5331958	5332387	zf-C2H2	5	+
JAFJHM010000007.1	6906792	6908535	zf-C2H2	16	+
JAFJHM010000007.1	7671425	7673474	zf-C2H2	10	-
JAFJHM010000008.1	3978641	3980162	zf-C2H2	15	+
JAFJHM010000009.1	537631	538855	zf-C2H2	10	+
JAFJHM010000009.1	3697062	3697440	zf-C2H2	5	+
JAFJHM010000009.1	4844421	4845033	zf-C2H2	5	-
JAFJHM010000009.1	7023325	7024972	zf-C2H2	11	-
JAFJHM010000010.1	8784320	8785136	zf-C2H2	5	-
JAFJHM010000011.1	817282	823393	zf-C2H2	12	-
JAFJHM010000011.1	6569048	6572438	zf-C2H2	7	-
JAFJHM010000012.1	772147	773656	zf-C2H2	5	+
JAFJHM010000012.1	2432631	2433840	zf-C2H2	6	+
JAFJHM010000012.1	6006420	6006996	zf-C2H2	5	-
JAFJHM010000012.1	6007326	6008130	zf-C2H2	6	-
JAFJHM010000012.1	6103721	6107720	zf-C2H2	5	+
JAFJHM010000013.1	1854406	1856311	zf-C2H2	10	+
JAFJHM010000013.1	3590868	3592044	zf-C2H2	6	-
JAFJHM010000013.1	5154838	5155387	zf-C2H2	5	-
JAFJHM010000013.1	6491309	6493067	zf-C2H2	13	+
JAFJHM010000014.1	618519	619110	zf-C2H2	5	+
JAFJHM010000014.1	3461748	3463539	zf-C2H2	9	-
JAFJHM010000015.1	1277826	1280058	zf-C2H2	6	-
JAFJHM010000015.1	1726484	1729409	zf-C2H2	6	+
JAFJHM010000015.1	5229397	5230807	zf-C2H2	5	+
JAFJHM010000015.1	5231718	5232810	zf-C2H2	5	+
JAFJHM010000015.1	6314556	6315066	zf-C2H2	5	+
JAFJHM010000016.1	2858022	2859153	zf-C2H2	11	-
JAFJHM010000018.1	5377910	5381870	zf-C2H2	18	-
JAFJHM010000019.1	2622045	2622645	zf-C2H2	6	+
JAFJHM010000019.1	3196408	3199180	zf-C2H2	8	+
JAFJHM010000020.1	3388410	3390846	zf-C2H2	18	+
JAFJHM010000022.1	1535433	1537074	zf-C2H2	6	+
JAFJHM010000023.1	1603333	1607172	zf-C2H2	18	+
JAFJHM010000023.1	2023019	2025387	zf-C2H2	5	+
JAFJHM010000023.1	2583608	2585180	zf-C2H2	8	+
JAFJHM010000025.1	3261167	3262913	zf-C2H2	14	-
JAFJHM010000026.1	323276	323684	zf-C2H2	5	-
JAFJHM010000027.1	1193104	1194013	zf-C2H2	5	-
JAFJHM010000030.1	1002895	1003561	zf-C2H2	5	+
JAFJHM010000030.1	1121849	1122650	zf-C2H2	8	-
JAFJHM010000030.1	2341983	2344575	zf-C2H2	10	+
JAFJHM010000031.1	239211	241482	zf-C2H2	14	-
JAFJHM010000031.1	750212	751204	zf-C2H2	8	-
JAFJHM010000038.1	997897	998623	zf-C2H2	5	-
JAFJHM010000038.1	1025692	1027567	zf-C2H2	7	+
JAFJHM010000048.1	228140	228923	zf-C2H2	5	+
JAFJHM010000049.1	54378	57265	zf-C2H2	13	+
JAFJHM010000100.1	21772	22192	zf-C2H2	5	-
JAFJHM010000140.1	20701	23609	zf-C2H2	14	-
```
