## Supplementary Data 2 for "Transposable elements drive the evolution of metazoan zinc finger genes": Bombus_bifarius_znfs.bed

```
JAAQOX010000013.1	69306	69909	zf-C2H2	6	-
JAAQOX010000017.1	995576	998915	zf-C2H2	22	-
JAAQOX010000017.1	1635470	1637279	zf-C2H2	10	-
JAAQOX010000024.1	73481	75710	zf-C2H2	6	-
JAAQOX010000024.1	519001	521947	zf-C2H2	6	+
JAAQOX010000024.1	3582115	3583279	zf-C2H2	11	+
JAAQOX010000027.1	203385	205434	zf-C2H2	10	+
JAAQOX010000027.1	971010	972711	zf-C2H2	16	-
JAAQOX010000027.1	2567087	2567516	zf-C2H2	5	-
JAAQOX010000027.1	2859304	2862223	zf-C2H2	10	-
JAAQOX010000027.1	2865619	2868901	zf-C2H2	12	-
JAAQOX010000027.1	4041098	4043147	zf-C2H2	6	+
JAAQOX010000027.1	5447287	5448874	zf-C2H2	9	+
JAAQOX010000027.1	5548062	5549634	zf-C2H2	8	+
JAAQOX010000027.1	6354620	6355694	zf-C2H2	6	+
JAAQOX010000027.1	6356101	6356878	zf-C2H2	8	+
JAAQOX010000030.1	455055	458909	zf-C2H2	18	-
JAAQOX010000035.1	803786	806549	zf-C2H2	8	-
JAAQOX010000035.1	1380191	1380776	zf-C2H2	6	-
JAAQOX010000040.1	254941	258907	zf-C2H2	17	+
JAAQOX010000048.1	174343	175576	zf-C2H2	10	-
JAAQOX010000057.1	53300	53996	zf-C2H2	6	-
JAAQOX010000071.1	918351	919137	zf-C2H2	7	+
JAAQOX010000071.1	2573061	2574186	zf-C2H2	6	+
JAAQOX010000075.1	101285	102806	zf-C2H2	15	-
JAAQOX010000077.1	780708	783141	zf-C2H2	18	-
JAAQOX010000083.1	1538487	1540134	zf-C2H2	11	-
JAAQOX010000089.1	291721	295051	zf-C2H2	7	-
JAAQOX010000096.1	760163	764503	zf-C2H2	33	-
JAAQOX010000097.1	129743	132569	zf-C2H2	13	+
JAAQOX010000100.1	3281794	3283699	zf-C2H2	10	+
JAAQOX010000100.1	5111644	5112820	zf-C2H2	6	-
JAAQOX010000100.1	6653168	6653717	zf-C2H2	5	-
JAAQOX010000100.1	7947820	7949578	zf-C2H2	13	+
JAAQOX010000106.1	508025	509771	zf-C2H2	14	+
JAAQOX010000110.1	1461436	1463263	zf-C2H2	8	-
JAAQOX010000117.1	0	3765	zf-C2H2	12	+
JAAQOX010000122.1	1162115	1164386	zf-C2H2	14	+
JAAQOX010000123.1	432518	433688	zf-C2H2	8	+
JAAQOX010000123.1	436020	437184	zf-C2H2	10	+
JAAQOX010000123.1	439529	440675	zf-C2H2	10	+
JAAQOX010000123.1	441876	443046	zf-C2H2	10	+
JAAQOX010000123.1	445113	446265	zf-C2H2	10	+
JAAQOX010000123.1	446987	448487	zf-C2H2	12	+
JAAQOX010000123.1	449111	450380	zf-C2H2	9	+
JAAQOX010000123.1	451962	453663	zf-C2H2	11	+
JAAQOX010000123.1	455937	456777	zf-C2H2	8	+
JAAQOX010000123.1	457765	458980	zf-C2H2	9	+
JAAQOX010000123.1	460457	461639	zf-C2H2	9	+
JAAQOX010000123.1	463383	464490	zf-C2H2	7	+
JAAQOX010000123.1	466876	468220	zf-C2H2	9	+
JAAQOX010000123.1	469317	471129	zf-C2H2	13	+
JAAQOX010000123.1	472691	474023	zf-C2H2	11	+
JAAQOX010000123.1	476186	477212	zf-C2H2	9	+
JAAQOX010000123.1	478308	479907	zf-C2H2	9	+
JAAQOX010000123.1	482646	483705	zf-C2H2	9	+
JAAQOX010000123.1	484955	486077	zf-C2H2	9	+
JAAQOX010000123.1	487492	488665	zf-C2H2	10	+
JAAQOX010000123.1	489390	489822	zf-C2H2	5	+
JAAQOX010000123.1	490334	490856	zf-C2H2	6	+
JAAQOX010000123.1	514171	515626	zf-C2H2	12	-
JAAQOX010000131.1	65789	68591	zf-C2H2	13	+
JAAQOX010000145.1	518429	520001	zf-C2H2	8	+
JAAQOX010000146.1	285516	285924	zf-C2H2	5	-
JAAQOX010000152.1	1173617	1174526	zf-C2H2	5	-
JAAQOX010000156.1	102807	103992	zf-C2H2	6	-
JAAQOX010000163.1	629918	630527	zf-C2H2	6	+
JAAQOX010000163.1	1782598	1782976	zf-C2H2	5	-
JAAQOX010000168.1	23226	26052	zf-C2H2	13	+
JAAQOX010000169.1	4521072	4524492	zf-C2H2	13	+
JAAQOX010000170.1	60591	62901	zf-C2H2	7	+
JAAQOX010000174.1	893196	894906	zf-C2H2	6	-
JAAQOX010000174.1	1188262	1190024	zf-C2H2	5	+
JAAQOX010000174.1	5596080	5596674	zf-C2H2	6	-
JAAQOX010000174.1	5700227	5700908	zf-C2H2	5	-
JAAQOX010000174.1	5755835	5756354	zf-C2H2	5	+
JAAQOX010000174.1	5800584	5802372	zf-C2H2	13	-
JAAQOX010000180.1	5736029	5736962	zf-C2H2	5	+
JAAQOX010000180.1	6130526	6133499	zf-C2H2	13	-
JAAQOX010000184.1	110698	111301	zf-C2H2	6	-
JAAQOX010000185.1	374713	375631	zf-C2H2	5	+
JAAQOX010000185.1	376197	376692	zf-C2H2	6	+
JAAQOX010000190.1	3861136	3861838	zf-C2H2	5	+
JAAQOX010000198.1	584954	585545	zf-C2H2	5	+
JAAQOX010000200.1	221067	223842	zf-C2H2	10	+
JAAQOX010000204.1	1231767	1233087	zf-C2H2	5	+
JAAQOX010000204.1	2177191	2179195	zf-C2H2	7	-
JAAQOX010000204.1	3572658	3575493	zf-C2H2	13	-
JAAQOX010000204.1	5932813	5936368	zf-C2H2	10	+
JAAQOX010000204.1	6534145	6535345	zf-C2H2	6	-
JAAQOX010000212.1	1545688	1547200	zf-C2H2	5	+
JAAQOX010000212.1	1548044	1549136	zf-C2H2	5	+
JAAQOX010000212.1	2629289	2629799	zf-C2H2	5	+
JAAQOX010000214.1	1706675	1708319	zf-C2H2	6	-
JAAQOX010000216.1	566821	568771	zf-C2H2	12	+
JAAQOX010000216.1	1514812	1519267	zf-C2H2	14	-
JAAQOX010000218.1	267912	268500	zf-C2H2	6	+
JAAQOX010000218.1	391808	392609	zf-C2H2	8	-
JAAQOX010000220.1	71882	73330	zf-C2H2	9	+
JAAQOX010000225.1	521191	521632	zf-C2H2	5	-
JAAQOX010000226.1	2955200	2958755	zf-C2H2	5	-
JAAQOX010000233.1	54703	57386	zf-C2H2	20	-
JAAQOX010000234.1	992295	993084	zf-C2H2	5	-
JAAQOX010000234.1	1020385	1022227	zf-C2H2	7	+
JAAQOX010000236.1	1346905	1350904	zf-C2H2	5	-
JAAQOX010000236.1	1446729	1447794	zf-C2H2	7	+
JAAQOX010000236.1	1448092	1448701	zf-C2H2	5	+
JAAQOX010000236.1	5002296	5003517	zf-C2H2	6	-
JAAQOX010000236.1	6663279	6664707	zf-C2H2	5	-
JAAQOX010000317.1	39065	39668	zf-C2H2	6	+
JAAQOX010000702.1	3197	3800	zf-C2H2	6	+
JAAQOX010001084.1	18557	21359	zf-C2H2	13	-
```
