## Supplementary Data 2 for "Transposable elements drive the evolution of metazoan zinc finger genes": Bombus_breviceps_znfs.bed

```
CM026179.1	2919680	2921201	zf-C2H2	15	+
CM026179.1	8786038	8787703	zf-C2H2	14	+
CM026180.1	1179028	1179934	zf-C2H2	5	-
CM026180.1	8672349	8675769	zf-C2H2	13	-
CM026181.1	1236668	1238003	zf-C2H2	5	+
CM026181.1	2158672	2160676	zf-C2H2	7	-
CM026181.1	3555321	3558162	zf-C2H2	14	-
CM026181.1	5899249	5902798	zf-C2H2	10	+
CM026181.1	6493479	6494682	zf-C2H2	6	-
CM026181.1	8060071	8062021	zf-C2H2	12	+
CM026181.1	8995117	8999584	zf-C2H2	14	-
CM026181.1	10498456	10500265	zf-C2H2	10	+
CM026181.1	11122208	11125544	zf-C2H2	22	+
CM026182.1	297882	299337	zf-C2H2	12	+
CM026182.1	322457	322979	zf-C2H2	6	-
CM026182.1	323567	324050	zf-C2H2	5	-
CM026182.1	324722	325895	zf-C2H2	10	-
CM026182.1	327323	328445	zf-C2H2	9	-
CM026182.1	329778	330864	zf-C2H2	9	-
CM026182.1	333634	335233	zf-C2H2	9	-
CM026182.1	336326	337352	zf-C2H2	9	-
CM026182.1	339940	341335	zf-C2H2	10	-
CM026182.1	342825	344640	zf-C2H2	13	-
CM026182.1	345740	347024	zf-C2H2	9	-
CM026182.1	349456	350518	zf-C2H2	7	-
CM026182.1	352266	353448	zf-C2H2	9	-
CM026182.1	354906	356118	zf-C2H2	9	-
CM026182.1	357114	358794	zf-C2H2	9	-
CM026182.1	360582	362274	zf-C2H2	11	-
CM026182.1	363820	365089	zf-C2H2	9	-
CM026182.1	365718	367218	zf-C2H2	12	-
CM026182.1	367970	369122	zf-C2H2	10	-
CM026182.1	371142	372297	zf-C2H2	10	-
CM026182.1	373575	374718	zf-C2H2	10	-
CM026182.1	377051	378215	zf-C2H2	10	-
CM026182.1	380513	381683	zf-C2H2	9	-
CM026182.1	8675675	8676122	zf-C2H2	5	-
CM026182.1	10637856	10638981	zf-C2H2	6	-
CM026182.1	11996683	11997541	zf-C2H2	7	-
CM026182.1	12528212	12530453	zf-C2H2	14	-
CM026183.1	568588	571256	zf-C2H2	20	+
CM026183.1	680073	681515	zf-C2H2	9	+
CM026183.1	2678133	2678910	zf-C2H2	8	-
CM026183.1	2679317	2680307	zf-C2H2	6	-
CM026183.1	3491695	3493267	zf-C2H2	8	-
CM026183.1	3592512	3594099	zf-C2H2	9	-
CM026183.1	6233720	6238063	zf-C2H2	33	-
CM026183.1	6911548	6912466	zf-C2H2	5	+
CM026183.1	6913032	6913527	zf-C2H2	5	+
CM026184.1	8847400	8848216	zf-C2H2	5	-
CM026185.1	4236072	4237713	zf-C2H2	6	-
CM026185.1	6027477	6029325	zf-C2H2	7	-
CM026185.1	6057444	6058170	zf-C2H2	5	+
CM026185.1	8231934	8233644	zf-C2H2	6	-
CM026185.1	8524517	8526279	zf-C2H2	5	+
CM026185.1	12909734	12910655	zf-C2H2	7	-
CM026185.1	13013775	13014456	zf-C2H2	5	-
CM026185.1	13068831	13069350	zf-C2H2	5	+
CM026185.1	13113627	13115418	zf-C2H2	13	-
CM026185.1	19602426	19603359	zf-C2H2	5	+
CM026185.1	20003476	20006395	zf-C2H2	13	-
CM026186.1	604886	605477	zf-C2H2	5	+
CM026186.1	3453465	3455259	zf-C2H2	9	-
CM026187.1	108607	111268	zf-C2H2	10	-
CM026187.1	1318511	1319312	zf-C2H2	8	+
CM026187.1	1440244	1440799	zf-C2H2	5	-
CM026187.1	4383724	4384426	zf-C2H2	5	-
CM026187.1	15110525	15114080	zf-C2H2	5	-
CM026188.1	85427	89393	zf-C2H2	17	-
CM026188.1	1969408	1973256	zf-C2H2	18	+
CM026188.1	2957139	2958711	zf-C2H2	8	+
CM026188.1	5758559	5760785	zf-C2H2	6	-
CM026188.1	9708489	9709992	zf-C2H2	5	+
CM026188.1	9710861	9711953	zf-C2H2	5	+
CM026188.1	10797458	10797968	zf-C2H2	5	+
CM026189.1	3808676	3810719	zf-C2H2	6	-
CM026189.1	4970313	4973532	zf-C2H2	12	+
CM026189.1	4976968	4979947	zf-C2H2	10	+
CM026189.1	5262707	5263136	zf-C2H2	5	+
CM026189.1	6821916	6823659	zf-C2H2	16	+
CM026189.1	7590579	7592628	zf-C2H2	10	-
CM026189.1	13898838	13901604	zf-C2H2	8	-
CM026189.1	14473116	14473701	zf-C2H2	6	-
CM026190.1	4910521	4916644	zf-C2H2	12	-
CM026190.1	10611877	10615189	zf-C2H2	7	-
CM026191.1	3544807	3546319	zf-C2H2	5	+
CM026191.1	4883240	4884449	zf-C2H2	6	+
CM026191.1	8430626	8431235	zf-C2H2	5	-
CM026191.1	8431526	8432591	zf-C2H2	7	-
CM026191.1	8529101	8533214	zf-C2H2	5	+
CM026192.1	726962	728864	zf-C2H2	10	-
CM026192.1	3617991	3619167	zf-C2H2	6	-
CM026192.1	5160073	5160622	zf-C2H2	5	-
CM026192.1	6484818	6486576	zf-C2H2	13	+
CM026192.1	11363232	11363640	zf-C2H2	5	+
CM026192.1	11364518	11364992	zf-C2H2	5	+
CM026193.1	2572614	2574261	zf-C2H2	11	+
CM026193.1	4718526	4719135	zf-C2H2	6	+
CM026193.1	5849465	5849843	zf-C2H2	5	-
CM026193.1	9000111	9001335	zf-C2H2	10	-
CM026193.1	11495238	11497770	zf-C2H2	11	+
CM026194.1	2574438	2575173	zf-C2H2	5	+
CM026194.1	2850688	2851852	zf-C2H2	11	-
CM026195.1	1531633	1534069	zf-C2H2	18	-
CM026196.1	3330815	3333680	zf-C2H2	14	+
JACXIW010001309.1	874006	876929	zf-C2H2	15	-
```
