## Supplementary Data 2 for "Transposable elements drive the evolution of metazoan zinc finger genes": Bombus_confusus_znfs.bed

```
JACXIV010000001.1	1105236	1106037	zf-C2H2	8	+
JACXIV010000002.1	47929	49762	zf-C2H2	10	+
JACXIV010000002.1	442686	443601	zf-C2H2	5	-
JACXIV010000002.1	6846040	6847831	zf-C2H2	13	+
JACXIV010000002.1	6892584	6893124	zf-C2H2	5	-
JACXIV010000002.1	6946082	6946766	zf-C2H2	5	+
JACXIV010000002.1	7051769	7052366	zf-C2H2	6	+
JACXIV010000002.1	11397755	11399426	zf-C2H2	6	-
JACXIV010000002.1	11688802	11690512	zf-C2H2	6	+
JACXIV010000002.1	13002206	13004060	zf-C2H2	6	-
JACXIV010000002.1	13031575	13032232	zf-C2H2	5	+
JACXIV010000009.1	515592	516816	zf-C2H2	11	-
JACXIV010000014.1	2730222	2733564	zf-C2H2	6	+
JACXIV010000015.1	840708	841833	zf-C2H2	6	+
JACXIV010000015.1	2011883	2013338	zf-C2H2	12	+
JACXIV010000015.1	2036208	2036730	zf-C2H2	6	-
JACXIV010000015.1	2037324	2037759	zf-C2H2	5	-
JACXIV010000015.1	2038460	2039507	zf-C2H2	10	-
JACXIV010000015.1	2041143	2042265	zf-C2H2	9	-
JACXIV010000015.1	2043542	2044592	zf-C2H2	9	-
JACXIV010000015.1	2047421	2049011	zf-C2H2	9	-
JACXIV010000015.1	2050252	2051278	zf-C2H2	9	-
JACXIV010000015.1	2053501	2054848	zf-C2H2	10	-
JACXIV010000015.1	2056512	2058327	zf-C2H2	13	-
JACXIV010000015.1	2059366	2060650	zf-C2H2	9	-
JACXIV010000015.1	2062921	2064232	zf-C2H2	7	-
JACXIV010000015.1	2065853	2067035	zf-C2H2	9	-
JACXIV010000015.1	2068460	2069675	zf-C2H2	9	-
JACXIV010000015.1	2070679	2072446	zf-C2H2	9	-
JACXIV010000015.1	2073857	2075606	zf-C2H2	9	-
JACXIV010000015.1	2077227	2078394	zf-C2H2	9	-
JACXIV010000015.1	2079145	2080654	zf-C2H2	12	-
JACXIV010000015.1	2081363	2082512	zf-C2H2	10	-
JACXIV010000015.1	2084826	2085969	zf-C2H2	10	-
JACXIV010000015.1	2087161	2088307	zf-C2H2	10	-
JACXIV010000015.1	2090640	2091804	zf-C2H2	10	-
JACXIV010000015.1	2094138	2095431	zf-C2H2	8	-
JACXIV010000017.1	2813048	2814818	zf-C2H2	8	+
JACXIV010000020.1	2736864	2738427	zf-C2H2	5	-
JACXIV010000020.1	3582503	3583691	zf-C2H2	6	+
JACXIV010000020.1	7110791	7111370	zf-C2H2	5	-
JACXIV010000020.1	7209323	7212425	zf-C2H2	5	+
JACXIV010000023.1	240179	240797	zf-C2H2	5	-
JACXIV010000023.1	1765685	1767332	zf-C2H2	11	+
JACXIV010000027.1	348423	350835	zf-C2H2	18	-
JACXIV010000028.1	1143467	1145225	zf-C2H2	13	+
JACXIV010000028.1	1145370	1146516	zf-C2H2	5	+
JACXIV010000032.1	98656	99151	zf-C2H2	5	-
JACXIV010000033.1	2344773	2347623	zf-C2H2	7	-
JACXIV010000033.1	2791980	2794221	zf-C2H2	6	+
JACXIV010000035.1	5182725	5186145	zf-C2H2	13	-
JACXIV010000035.1	10560372	10561281	zf-C2H2	5	+
JACXIV010000040.1	802194	804138	zf-C2H2	12	+
JACXIV010000040.1	1724425	1728880	zf-C2H2	14	-
JACXIV010000040.1	3203674	3205483	zf-C2H2	10	+
JACXIV010000040.1	3836296	3839638	zf-C2H2	22	+
JACXIV010000045.1	1055351	1059700	zf-C2H2	35	-
JACXIV010000045.1	1707216	1708155	zf-C2H2	5	+
JACXIV010000045.1	1708718	1709210	zf-C2H2	5	+
JACXIV010000045.1	4191898	4193254	zf-C2H2	5	-
JACXIV010000046.1	868482	870753	zf-C2H2	14	+
JACXIV010000046.1	2153505	2153946	zf-C2H2	5	+
JACXIV010000047.1	1296951	1298115	zf-C2H2	11	-
JACXIV010000049.1	851675	855269	zf-C2H2	5	-
JACXIV010000050.1	71781	75774	zf-C2H2	17	-
JACXIV010000051.1	254260	254809	zf-C2H2	5	-
JACXIV010000052.1	2025691	2026837	zf-C2H2	5	+
JACXIV010000052.1	4968324	4971558	zf-C2H2	12	+
JACXIV010000052.1	4974922	4977862	zf-C2H2	10	+
JACXIV010000052.1	5263049	5263478	zf-C2H2	5	+
JACXIV010000053.1	1298919	1301685	zf-C2H2	8	-
JACXIV010000053.1	1864118	1864703	zf-C2H2	6	-
JACXIV010000055.1	2649	5083	zf-C2H2	11	-
JACXIV010000055.1	107521	110191	zf-C2H2	20	-
JACXIV010000059.1	1307348	1309352	zf-C2H2	7	+
JACXIV010000072.1	623026	624769	zf-C2H2	16	+
JACXIV010000072.1	1366945	1368997	zf-C2H2	10	-
JACXIV010000080.1	780811	781321	zf-C2H2	5	-
JACXIV010000083.1	1011797	1013369	zf-C2H2	8	-
JACXIV010000088.1	1215994	1217329	zf-C2H2	5	+
JACXIV010000090.1	14695	15481	zf-C2H2	7	+
JACXIV010000092.1	890374	891079	zf-C2H2	5	+
JACXIV010000094.1	457452	458649	zf-C2H2	6	+
JACXIV010000094.1	1055945	1059434	zf-C2H2	10	-
JACXIV010000094.1	3423742	3426685	zf-C2H2	14	+
JACXIV010000095.1	753619	757512	zf-C2H2	18	-
JACXIV010000097.1	3707906	3709652	zf-C2H2	14	-
JACXIV010000099.1	667687	669322	zf-C2H2	6	+
JACXIV010000100.1	1573044	1573821	zf-C2H2	8	-
JACXIV010000100.1	1574251	1575247	zf-C2H2	6	-
JACXIV010000100.1	2389077	2390649	zf-C2H2	8	-
JACXIV010000100.1	2489308	2490907	zf-C2H2	9	-
JACXIV010000101.1	590883	591474	zf-C2H2	5	+
JACXIV010000115.1	1220396	1221572	zf-C2H2	6	-
JACXIV010000123.1	55085	57674	zf-C2H2	10	+
JACXIV010000127.1	1941387	1942200	zf-C2H2	5	+
JACXIV010000141.1	464897	466799	zf-C2H2	10	-
JACXIV010000144.1	4039396	4040098	zf-C2H2	5	-
JACXIV010000147.1	329586	331107	zf-C2H2	15	-
JACXIV010000155.1	513500	514592	zf-C2H2	5	-
JACXIV010000155.1	515494	516934	zf-C2H2	5	-
```
