## Supplementary Data 2 for "Transposable elements drive the evolution of metazoan zinc finger genes": Bombus_consobrinus_znfs.bed

```
JACXIU010000002.1	4050090	4051611	zf-C2H2	15	+
JACXIU010000007.1	2766719	2770133	zf-C2H2	13	+
JACXIU010000009.1	377553	378678	zf-C2H2	6	-
JACXIU010000009.1	2004163	2004949	zf-C2H2	7	-
JACXIU010000012.1	772383	775146	zf-C2H2	8	-
JACXIU010000012.1	1349722	1350307	zf-C2H2	6	-
JACXIU010000018.1	3921161	3923210	zf-C2H2	6	-
JACXIU010000018.1	5086921	5090146	zf-C2H2	12	+
JACXIU010000018.1	5093577	5096499	zf-C2H2	10	+
JACXIU010000018.1	5384164	5384593	zf-C2H2	5	+
JACXIU010000020.1	3678112	3678928	zf-C2H2	5	+
JACXIU010000021.1	226844	227393	zf-C2H2	5	+
JACXIU010000021.1	1787667	1788843	zf-C2H2	6	+
JACXIU010000021.1	3579834	3581745	zf-C2H2	10	-
JACXIU010000028.1	2204570	2205065	zf-C2H2	6	-
JACXIU010000028.1	2205631	2206549	zf-C2H2	5	-
JACXIU010000028.1	5080857	5085197	zf-C2H2	33	-
JACXIU010000030.1	768649	770104	zf-C2H2	12	+
JACXIU010000030.1	793251	793773	zf-C2H2	6	-
JACXIU010000030.1	794363	794795	zf-C2H2	5	-
JACXIU010000030.1	795513	796686	zf-C2H2	10	-
JACXIU010000030.1	798128	799250	zf-C2H2	9	-
JACXIU010000030.1	800575	801634	zf-C2H2	9	-
JACXIU010000030.1	804427	806029	zf-C2H2	9	-
JACXIU010000030.1	807134	808160	zf-C2H2	9	-
JACXIU010000030.1	810353	811748	zf-C2H2	10	-
JACXIU010000030.1	813255	815070	zf-C2H2	14	-
JACXIU010000030.1	816174	817458	zf-C2H2	9	-
JACXIU010000030.1	819761	820820	zf-C2H2	7	-
JACXIU010000030.1	822694	823876	zf-C2H2	9	-
JACXIU010000030.1	825367	826582	zf-C2H2	9	-
JACXIU010000030.1	827542	828419	zf-C2H2	9	-
JACXIU010000030.1	831068	832400	zf-C2H2	8	-
JACXIU010000030.1	834031	835204	zf-C2H2	9	-
JACXIU010000030.1	835933	837433	zf-C2H2	12	-
JACXIU010000030.1	838281	839433	zf-C2H2	10	-
JACXIU010000030.1	841554	842724	zf-C2H2	10	-
JACXIU010000030.1	844388	845534	zf-C2H2	10	-
JACXIU010000030.1	847899	849057	zf-C2H2	10	-
JACXIU010000030.1	851377	852547	zf-C2H2	9	-
JACXIU010000034.1	2778452	2780198	zf-C2H2	14	+
JACXIU010000036.1	2030255	2034713	zf-C2H2	14	+
JACXIU010000036.1	2965246	2967196	zf-C2H2	12	-
JACXIU010000036.1	4552465	4553665	zf-C2H2	6	+
JACXIU010000036.1	5136989	5140583	zf-C2H2	10	-
JACXIU010000036.1	7481023	7483837	zf-C2H2	13	+
JACXIU010000036.1	8872445	8874449	zf-C2H2	7	+
JACXIU010000039.1	1981866	1984500	zf-C2H2	10	+
JACXIU010000040.1	1818158	1820594	zf-C2H2	18	+
JACXIU010000042.1	2168395	2169619	zf-C2H2	10	+
JACXIU010000042.1	5275713	5276091	zf-C2H2	5	+
JACXIU010000042.1	6394909	6395518	zf-C2H2	6	-
JACXIU010000042.1	8581416	8583063	zf-C2H2	11	-
JACXIU010000043.1	329243	332852	zf-C2H2	5	+
JACXIU010000043.1	11100194	11100896	zf-C2H2	5	+
JACXIU010000049.1	5664084	5667384	zf-C2H2	7	-
JACXIU010000054.1	1106434	1108243	zf-C2H2	10	+
JACXIU010000054.1	1733627	1736969	zf-C2H2	22	+
JACXIU010000058.1	1061016	1062774	zf-C2H2	13	+
JACXIU010000059.1	1124781	1128765	zf-C2H2	17	-
JACXIU010000065.1	213685	215941	zf-C2H2	14	-
JACXIU010000072.1	2809432	2810277	zf-C2H2	7	-
JACXIU010000072.1	2913530	2914211	zf-C2H2	5	-
JACXIU010000072.1	2968040	2968559	zf-C2H2	5	+
JACXIU010000072.1	3014306	3016097	zf-C2H2	13	-
JACXIU010000072.1	8809661	8811408	zf-C2H2	5	-
JACXIU010000072.1	9102930	9104640	zf-C2H2	6	+
JACXIU010000072.1	11298916	11299678	zf-C2H2	6	-
JACXIU010000072.1	11326725	11328606	zf-C2H2	7	+
JACXIU010000073.1	521249	522878	zf-C2H2	6	+
JACXIU010000076.1	2896033	2897104	zf-C2H2	11	-
JACXIU010000082.1	1637358	1641230	zf-C2H2	18	+
JACXIU010000082.1	2632120	2633692	zf-C2H2	8	+
JACXIU010000082.1	5475133	5477359	zf-C2H2	6	-
JACXIU010000082.1	5923584	5926521	zf-C2H2	7	+
JACXIU010000082.1	9423588	9425097	zf-C2H2	5	+
JACXIU010000082.1	9425944	9427036	zf-C2H2	5	+
JACXIU010000082.1	10514236	10514746	zf-C2H2	5	+
JACXIU010000083.1	1020515	1022535	zf-C2H2	6	-
JACXIU010000083.1	2525554	2528797	zf-C2H2	5	-
JACXIU010000083.1	2626595	2627249	zf-C2H2	5	+
JACXIU010000083.1	2627548	2628127	zf-C2H2	5	+
JACXIU010000083.1	6170443	6171658	zf-C2H2	6	-
JACXIU010000087.1	882134	883835	zf-C2H2	16	+
JACXIU010000087.1	1645683	1647708	zf-C2H2	10	-
JACXIU010000088.1	596913	597504	zf-C2H2	5	+
JACXIU010000088.1	3465128	3466925	zf-C2H2	9	-
JACXIU010000089.1	1082768	1083209	zf-C2H2	5	+
JACXIU010000090.1	3292	5731	zf-C2H2	11	-
JACXIU010000090.1	113850	116569	zf-C2H2	20	-
JACXIU010000090.1	2621108	2621885	zf-C2H2	8	-
JACXIU010000090.1	2622290	2623283	zf-C2H2	6	-
JACXIU010000090.1	3432561	3434133	zf-C2H2	8	-
JACXIU010000090.1	3533295	3534843	zf-C2H2	9	-
JACXIU010000094.1	1170720	1171629	zf-C2H2	5	-
JACXIU010000099.1	1019005	1020499	zf-C2H2	5	-
JACXIU010000100.1	953212	953755	zf-C2H2	5	+
JACXIU010000100.1	1073794	1074595	zf-C2H2	8	-
JACXIU010000101.1	1222927	1224247	zf-C2H2	5	+
JACXIU010000111.1	17635	19504	zf-C2H2	7	+
JACXIU010000111.1	418945	420007	zf-C2H2	5	-
JACXIU010006158.1	0	2487	zf-C2H2	11	-
```
