## Supplementary Data 2 for "Transposable elements drive the evolution of metazoan zinc finger genes": Bombus_cullumanus_znfs.bed

```
JACXIX010000002.1	1091195	1093421	zf-C2H2	6	-
JACXIX010000003.1	1017141	1017858	zf-C2H2	5	-
JACXIX010000003.1	1045207	1047082	zf-C2H2	7	+
JACXIX010000003.1	2768191	2769832	zf-C2H2	6	+
JACXIX010000003.1	5236883	5238593	zf-C2H2	6	-
JACXIX010000003.1	5530518	5532280	zf-C2H2	5	+
JACXIX010000003.1	9904382	9905228	zf-C2H2	7	-
JACXIX010000003.1	10008302	10008971	zf-C2H2	5	-
JACXIX010000003.1	10063332	10063851	zf-C2H2	5	+
JACXIX010000003.1	10110105	10111896	zf-C2H2	13	-
JACXIX010000003.1	16514420	16515335	zf-C2H2	5	+
JACXIX010000003.1	16904151	16907430	zf-C2H2	13	-
JACXIX010000009.1	1274217	1275963	zf-C2H2	14	-
JACXIX010000010.1	1540852	1543291	zf-C2H2	18	-
JACXIX010000011.1	3702977	3705020	zf-C2H2	6	-
JACXIX010000011.1	4861548	4864794	zf-C2H2	12	+
JACXIX010000011.1	4868183	4871096	zf-C2H2	10	+
JACXIX010000011.1	5154132	5154561	zf-C2H2	5	+
JACXIX010000013.1	1078010	1078451	zf-C2H2	5	+
JACXIX010000013.1	9347309	9348482	zf-C2H2	9	+
JACXIX010000013.1	9350792	9351956	zf-C2H2	10	+
JACXIX010000013.1	9354317	9355463	zf-C2H2	10	+
JACXIX010000013.1	9356719	9357886	zf-C2H2	10	+
JACXIX010000013.1	9360003	9361155	zf-C2H2	10	+
JACXIX010000013.1	9361904	9363407	zf-C2H2	12	+
JACXIX010000013.1	9364004	9365273	zf-C2H2	10	+
JACXIX010000013.1	9366814	9368506	zf-C2H2	11	+
JACXIX010000013.1	9371094	9371994	zf-C2H2	9	+
JACXIX010000013.1	9372975	9374190	zf-C2H2	9	+
JACXIX010000013.1	9375655	9376837	zf-C2H2	9	+
JACXIX010000013.1	9378586	9379633	zf-C2H2	7	+
JACXIX010000013.1	9381827	9383135	zf-C2H2	9	+
JACXIX010000013.1	9384265	9386080	zf-C2H2	13	+
JACXIX010000013.1	9387588	9388986	zf-C2H2	10	+
JACXIX010000013.1	9391166	9392192	zf-C2H2	9	+
JACXIX010000013.1	9393295	9394885	zf-C2H2	9	+
JACXIX010000013.1	9397584	9398643	zf-C2H2	9	+
JACXIX010000013.1	9399980	9401102	zf-C2H2	9	+
JACXIX010000013.1	9402524	9403712	zf-C2H2	10	+
JACXIX010000013.1	9404378	9404861	zf-C2H2	5	+
JACXIX010000013.1	9405450	9405972	zf-C2H2	6	+
JACXIX010000013.1	9428925	9430380	zf-C2H2	12	-
JACXIX010000013.1	13462909	13466329	zf-C2H2	13	-
JACXIX010000015.1	376085	377504	zf-C2H2	5	+
JACXIX010000015.1	378425	379517	zf-C2H2	5	+
JACXIX010000015.1	1457451	1457970	zf-C2H2	5	+
JACXIX010000015.1	2932499	2936465	zf-C2H2	17	-
JACXIX010000017.1	6970746	6974280	zf-C2H2	5	-
JACXIX010000019.1	3201748	3203797	zf-C2H2	10	+
JACXIX010000019.1	3967591	3969334	zf-C2H2	16	-
JACXIX010000020.1	524625	525102	zf-C2H2	5	+
JACXIX010000020.1	570301	572981	zf-C2H2	20	+
JACXIX010000020.1	680480	681928	zf-C2H2	9	+
JACXIX010000022.1	1204497	1205832	zf-C2H2	5	+
JACXIX010000022.1	2121208	2123212	zf-C2H2	7	-
JACXIX010000022.1	3510985	3513826	zf-C2H2	14	-
JACXIX010000022.1	5846613	5850144	zf-C2H2	10	+
JACXIX010000022.1	6528532	6529735	zf-C2H2	6	+
JACXIX010000023.1	1004447	1005656	zf-C2H2	6	-
JACXIX010000023.1	2652285	2653797	zf-C2H2	5	-
JACXIX010000024.1	2067205	2068444	zf-C2H2	9	+
JACXIX010000028.1	1368438	1369959	zf-C2H2	15	-
JACXIX010000029.1	299577	299982	zf-C2H2	5	-
JACXIX010000033.1	380877	382005	zf-C2H2	6	-
JACXIX010000033.1	1998512	1999370	zf-C2H2	7	-
JACXIX010000039.1	377425	379372	zf-C2H2	12	-
JACXIX010000039.1	1944843	1946019	zf-C2H2	6	-
JACXIX010000039.1	3500203	3500752	zf-C2H2	5	-
JACXIX010000039.1	4819984	4821742	zf-C2H2	13	+
JACXIX010000040.1	560226	564657	zf-C2H2	14	-
JACXIX010000040.1	2123716	2125522	zf-C2H2	10	+
JACXIX010000040.1	2752720	2756056	zf-C2H2	22	+
JACXIX010000044.1	1547411	1551259	zf-C2H2	18	+
JACXIX010000044.1	2529777	2531349	zf-C2H2	8	+
JACXIX010000045.1	977183	979122	zf-C2H2	5	-
JACXIX010000045.1	2468284	2472271	zf-C2H2	5	-
JACXIX010000045.1	2568508	2569312	zf-C2H2	6	+
JACXIX010000045.1	2569643	2570219	zf-C2H2	5	+
JACXIX010000045.1	3034452	3036579	zf-C2H2	5	-
JACXIX010000046.1	2581900	2582278	zf-C2H2	5	+
JACXIX010000046.1	3729562	3730171	zf-C2H2	6	-
JACXIX010000053.1	1378934	1379750	zf-C2H2	5	+
JACXIX010000056.1	1092417	1093218	zf-C2H2	8	-
JACXIX010000056.1	2280905	2283479	zf-C2H2	10	+
JACXIX010000057.1	3318980	3320144	zf-C2H2	11	+
JACXIX010000058.1	2043301	2045569	zf-C2H2	14	+
JACXIX010000059.1	709406	711302	zf-C2H2	10	-
JACXIX010000064.1	3381228	3383031	zf-C2H2	9	-
JACXIX010000071.1	2095613	2097260	zf-C2H2	11	-
JACXIX010000087.1	761889	764661	zf-C2H2	8	-
JACXIX010000087.1	1323981	1324566	zf-C2H2	6	-
JACXIX010000090.1	276787	280105	zf-C2H2	7	-
JACXIX010000093.1	1299424	1303764	zf-C2H2	33	-
JACXIX010000095.1	360528	361452	zf-C2H2	5	+
JACXIX010000095.1	362018	362513	zf-C2H2	5	+
JACXIX010000095.1	2847449	2847872	zf-C2H2	5	-
JACXIX010000097.1	2011238	2012015	zf-C2H2	8	-
JACXIX010000097.1	2012422	2013496	zf-C2H2	6	-
JACXIX010000097.1	2830026	2831598	zf-C2H2	8	-
JACXIX010000097.1	2931745	2933350	zf-C2H2	9	-
JACXIX010000100.1	3723872	3724574	zf-C2H2	5	+
JACXIX010000132.1	1171856	1172756	zf-C2H2	5	-
JACXIX010001348.1	463	1348	zf-C2H2	6	+
JACXIX010001671.1	153	1788	zf-C2H2	8	-
JACXIX010002572.1	0	672	zf-C2H2	6	+
JACXIX010003425.1	1	1423	zf-C2H2	7	-
JACXIX010004529.1	2137	2809	zf-C2H2	6	-
JACXIX010005142.1	1	1159	zf-C2H2	5	+
```
