## Supplementary Data 2 for "Transposable elements drive the evolution of metazoan zinc finger genes": Bombus_difficillimus_znfs.bed

```
JACXIT010000001.1	25708	27757	zf-C2H2	10	+
JACXIT010000001.1	780418	782161	zf-C2H2	16	-
JACXIT010000002.1	213204	213612	zf-C2H2	5	-
JACXIT010000005.1	742078	745881	zf-C2H2	18	-
JACXIT010000009.1	152276	154940	zf-C2H2	11	+
JACXIT010000018.1	2092	3540	zf-C2H2	9	-
JACXIT010000019.1	41055	42696	zf-C2H2	6	+
JACXIT010000033.1	1876445	1876907	zf-C2H2	5	-
JACXIT010000033.1	1991011	1991692	zf-C2H2	5	-
JACXIT010000033.1	2045619	2046138	zf-C2H2	5	+
JACXIT010000058.1	58110	58911	zf-C2H2	8	+
JACXIT010000058.1	176758	177424	zf-C2H2	5	-
JACXIT010000061.1	11647	14419	zf-C2H2	8	+
JACXIT010000087.1	27617	30194	zf-C2H2	10	-
JACXIT010000089.1	1507858	1509022	zf-C2H2	11	+
JACXIT010000090.1	605923	608074	zf-C2H2	9	-
JACXIT010000091.1	874187	876508	zf-C2H2	18	+
JACXIT010000092.1	1432748	1436081	zf-C2H2	22	-
JACXIT010000092.1	2064207	2066016	zf-C2H2	10	-
JACXIT010000092.1	3528393	3532824	zf-C2H2	14	+
JACXIT010000094.1	154497	157185	zf-C2H2	13	+
JACXIT010000097.1	1055769	1056939	zf-C2H2	9	+
JACXIT010000097.1	1059149	1060313	zf-C2H2	10	+
JACXIT010000097.1	1062680	1063826	zf-C2H2	10	+
JACXIT010000097.1	1065101	1066259	zf-C2H2	10	+
JACXIT010000097.1	1068262	1069414	zf-C2H2	10	+
JACXIT010000097.1	1070191	1071694	zf-C2H2	12	+
JACXIT010000097.1	1072324	1073599	zf-C2H2	10	+
JACXIT010000097.1	1075212	1076904	zf-C2H2	11	+
JACXIT010000097.1	1081029	1082244	zf-C2H2	9	+
JACXIT010000097.1	1083735	1084917	zf-C2H2	9	+
JACXIT010000097.1	1086786	1087875	zf-C2H2	7	+
JACXIT010000097.1	1090230	1091514	zf-C2H2	9	+
JACXIT010000097.1	1092615	1094430	zf-C2H2	13	+
JACXIT010000097.1	1095905	1097300	zf-C2H2	11	+
JACXIT010000097.1	1099535	1100561	zf-C2H2	9	+
JACXIT010000097.1	1101663	1103262	zf-C2H2	9	+
JACXIT010000097.1	1105946	1107107	zf-C2H2	9	+
JACXIT010000097.1	1108408	1109530	zf-C2H2	9	+
JACXIT010000097.1	1111028	1112135	zf-C2H2	10	+
JACXIT010000097.1	1112854	1113286	zf-C2H2	5	+
JACXIT010000097.1	1113921	1114443	zf-C2H2	6	+
JACXIT010000097.1	1137581	1139036	zf-C2H2	12	-
JACXIT010000097.1	2286264	2287389	zf-C2H2	6	-
JACXIT010000098.1	97206	97992	zf-C2H2	7	+
JACXIT010000099.1	473191	474391	zf-C2H2	6	+
JACXIT010000099.1	1057916	1061465	zf-C2H2	10	-
JACXIT010000099.1	3404591	3407390	zf-C2H2	13	+
JACXIT010000099.1	4812164	4814168	zf-C2H2	7	+
JACXIT010000099.1	5732789	5734103	zf-C2H2	5	-
JACXIT010000107.1	4212	6162	zf-C2H2	12	-
JACXIT010000116.1	40397	40976	zf-C2H2	5	+
JACXIT010000116.1	1168114	1168492	zf-C2H2	5	-
JACXIT010000119.1	82489	84964	zf-C2H2	17	-
JACXIT010000121.1	753998	755222	zf-C2H2	10	+
JACXIT010000131.1	1623469	1624246	zf-C2H2	8	-
JACXIT010000131.1	1624653	1625727	zf-C2H2	6	-
JACXIT010000131.1	2432883	2434455	zf-C2H2	8	-
JACXIT010000131.1	2533143	2534730	zf-C2H2	9	-
JACXIT010000133.1	3957074	3959123	zf-C2H2	5	-
JACXIT010000133.1	5116169	5119382	zf-C2H2	12	+
JACXIT010000133.1	5122778	5125706	zf-C2H2	10	+
JACXIT010000133.1	5410047	5410476	zf-C2H2	5	+
JACXIT010000141.1	1065314	1066484	zf-C2H2	6	-
JACXIT010000141.1	2626594	2627143	zf-C2H2	5	-
JACXIT010000141.1	3929509	3931267	zf-C2H2	13	+
JACXIT010000142.1	2301758	2302691	zf-C2H2	5	+
JACXIT010000142.1	2691930	2694879	zf-C2H2	13	-
JACXIT010000145.1	3391971	3392765	zf-C2H2	7	+
JACXIT010000145.1	3397933	3398518	zf-C2H2	6	+
JACXIT010000147.1	1260789	1262535	zf-C2H2	14	-
JACXIT010000148.1	1859453	1861676	zf-C2H2	6	-
JACXIT010000151.1	1870793	1871495	zf-C2H2	5	-
JACXIT010000152.1	1052504	1052945	zf-C2H2	5	-
JACXIT010000153.1	937447	938191	zf-C2H2	5	-
JACXIT010000153.1	965306	967181	zf-C2H2	7	+
JACXIT010000166.1	590176	590767	zf-C2H2	5	+
JACXIT010000173.1	1402212	1402830	zf-C2H2	5	+
JACXIT010000173.1	1914648	1916919	zf-C2H2	14	+
JACXIT010000176.1	622548	623769	zf-C2H2	6	+
JACXIT010000176.1	4160517	4161075	zf-C2H2	5	-
JACXIT010000176.1	4161426	4162500	zf-C2H2	7	-
JACXIT010000176.1	4258814	4262870	zf-C2H2	5	+
JACXIT010000177.1	1192911	1194621	zf-C2H2	6	-
JACXIT010000177.1	1485219	1486981	zf-C2H2	5	+
JACXIT010000182.1	1837210	1839103	zf-C2H2	10	+
JACXIT010000183.1	459676	460171	zf-C2H2	5	-
JACXIT010000183.1	460717	461635	zf-C2H2	5	-
JACXIT010000183.1	1123278	1127621	zf-C2H2	33	+
JACXIT010000186.1	721739	724985	zf-C2H2	7	+
JACXIT010000192.1	3636561	3642675	zf-C2H2	11	+
JACXIT010000197.1	960068	961640	zf-C2H2	8	-
JACXIT010000199.1	693	2484	zf-C2H2	12	-
JACXIT010000205.1	1168988	1170635	zf-C2H2	11	+
JACXIT010000209.1	164729	165545	zf-C2H2	5	+
JACXIT010000214.1	1750455	1754019	zf-C2H2	5	-
JACXIT010000215.1	448170	449691	zf-C2H2	15	+
JACXIT010000219.1	384359	384869	zf-C2H2	5	-
JACXIT010000226.1	1018806	1020219	zf-C2H2	5	-
JACXIT010000228.1	482952	485388	zf-C2H2	18	-
JACXIT010000237.1	562306	563398	zf-C2H2	5	-
JACXIT010000237.1	564460	565837	zf-C2H2	5	-
JACXIT010000240.1	3686	4595	zf-C2H2	5	-
JACXIT010000241.1	2405846	2409260	zf-C2H2	13	+
```
