## Supplementary Data 2 for "Transposable elements drive the evolution of metazoan zinc finger genes": Bombus_haemorrhoidalis_znfs.bed

```
CM026161.1	4008396	4009917	zf-C2H2	15	+
CM026161.1	9847051	9848797	zf-C2H2	14	+
CM026162.1	1165410	1166319	zf-C2H2	5	-
CM026162.1	9946275	9949689	zf-C2H2	13	+
CM026163.1	1207863	1209195	zf-C2H2	5	+
CM026163.1	2124815	2126819	zf-C2H2	7	-
CM026163.1	3506595	3509433	zf-C2H2	13	-
CM026163.1	5831145	5834688	zf-C2H2	10	+
CM026163.1	6420534	6421734	zf-C2H2	6	-
CM026163.1	7973673	7975626	zf-C2H2	12	+
CM026163.1	8895035	8899556	zf-C2H2	14	-
CM026163.1	10359356	10361165	zf-C2H2	10	+
CM026163.1	10974187	10977526	zf-C2H2	22	+
CM026164.1	312492	313278	zf-C2H2	7	+
CM026164.1	1906450	1907575	zf-C2H2	6	+
CM026164.1	3018411	3019866	zf-C2H2	12	+
CM026164.1	3042940	3043462	zf-C2H2	6	-
CM026164.1	3044086	3044518	zf-C2H2	5	-
CM026164.1	3045237	3046236	zf-C2H2	10	-
CM026164.1	3047846	3048968	zf-C2H2	9	-
CM026164.1	3050306	3051365	zf-C2H2	9	-
CM026164.1	3054115	3055714	zf-C2H2	9	-
CM026164.1	3056823	3057849	zf-C2H2	9	-
CM026164.1	3060051	3061446	zf-C2H2	10	-
CM026164.1	3062853	3064668	zf-C2H2	13	-
CM026164.1	3065779	3067063	zf-C2H2	9	-
CM026164.1	3069462	3070521	zf-C2H2	7	-
CM026164.1	3072315	3073497	zf-C2H2	9	-
CM026164.1	3074979	3076194	zf-C2H2	9	-
CM026164.1	3077194	3077710	zf-C2H2	5	-
CM026164.1	3080491	3082183	zf-C2H2	11	-
CM026164.1	3083789	3084980	zf-C2H2	9	-
CM026164.1	3085697	3087197	zf-C2H2	12	-
CM026164.1	3087987	3089139	zf-C2H2	10	-
CM026164.1	3091265	3092450	zf-C2H2	10	-
CM026164.1	3093724	3094870	zf-C2H2	10	-
CM026164.1	3097240	3098404	zf-C2H2	10	-
CM026164.1	3100783	3101953	zf-C2H2	9	-
CM026164.1	11301942	11302383	zf-C2H2	5	-
CM026164.1	12586115	12588356	zf-C2H2	14	-
CM026165.1	6988	8436	zf-C2H2	9	-
CM026165.1	118463	120700	zf-C2H2	18	-
CM026165.1	2609804	2610581	zf-C2H2	8	-
CM026165.1	2610988	2612005	zf-C2H2	6	-
CM026165.1	3417001	3418573	zf-C2H2	8	-
CM026165.1	3517617	3519204	zf-C2H2	9	-
CM026165.1	6075900	6080243	zf-C2H2	33	-
CM026165.1	6745870	6746788	zf-C2H2	5	+
CM026165.1	6747354	6747849	zf-C2H2	5	+
CM026166.1	9659540	9660356	zf-C2H2	5	-
CM026167.1	3988506	3990162	zf-C2H2	6	-
CM026167.1	5403807	5404563	zf-C2H2	5	-
CM026167.1	5431553	5433428	zf-C2H2	7	+
CM026167.1	7873062	7874790	zf-C2H2	6	-
CM026167.1	8165429	8167205	zf-C2H2	6	+
CM026167.1	12538846	12539440	zf-C2H2	6	-
CM026167.1	12642392	12643073	zf-C2H2	5	-
CM026167.1	12697120	12697639	zf-C2H2	5	+
CM026167.1	12742350	12744114	zf-C2H2	12	-
CM026167.1	19114380	19115295	zf-C2H2	5	+
CM026167.1	19511763	19514622	zf-C2H2	13	-
CM026168.1	3462678	3464499	zf-C2H2	8	-
CM026169.1	44649	47232	zf-C2H2	10	-
CM026169.1	1205304	1206105	zf-C2H2	8	+
CM026169.1	1323730	1324318	zf-C2H2	5	-
CM026169.1	4127985	4128687	zf-C2H2	5	-
CM026169.1	14752752	14756352	zf-C2H2	5	-
CM026170.1	1606045	1609893	zf-C2H2	18	+
CM026170.1	2592249	2593830	zf-C2H2	8	+
CM026170.1	5377488	5379798	zf-C2H2	6	-
CM026170.1	5822995	5825884	zf-C2H2	7	+
CM026170.1	5894240	5896811	zf-C2H2	6	-
CM026170.1	9313590	9315003	zf-C2H2	5	+
CM026170.1	9315906	9316998	zf-C2H2	5	+
CM026170.1	10393007	10393517	zf-C2H2	5	+
CM026171.1	2021481	2023098	zf-C2H2	7	+
CM026171.1	3809061	3811110	zf-C2H2	6	-
CM026171.1	4963049	4966268	zf-C2H2	12	+
CM026171.1	4969555	4972471	zf-C2H2	10	+
CM026171.1	5256233	5256662	zf-C2H2	5	+
CM026171.1	6787010	6788753	zf-C2H2	16	+
CM026171.1	7536076	7538131	zf-C2H2	10	-
CM026171.1	11387677	11388474	zf-C2H2	6	+
CM026171.1	11393608	11394193	zf-C2H2	6	+
CM026171.1	11956280	11959052	zf-C2H2	8	+
CM026172.1	4316984	4323110	zf-C2H2	12	-
CM026172.1	10026047	10029368	zf-C2H2	7	-
CM026173.1	2032209	2034816	zf-C2H2	10	-
CM026173.1	6003317	6004829	zf-C2H2	5	+
CM026173.1	7655009	7656293	zf-C2H2	6	+
CM026173.1	11173395	11173998	zf-C2H2	5	-
CM026173.1	11174246	11174885	zf-C2H2	5	-
CM026173.1	11272391	11276660	zf-C2H2	5	+
CM026173.1	12765407	12767423	zf-C2H2	5	+
CM026174.1	1888351	1890247	zf-C2H2	10	+
CM026174.1	3663933	3665109	zf-C2H2	6	-
CM026174.1	5208146	5208695	zf-C2H2	5	-
CM026174.1	6494879	6496649	zf-C2H2	13	+
CM026174.1	11089031	11089439	zf-C2H2	5	+
CM026175.1	1121267	1122914	zf-C2H2	11	+
CM026175.1	3298946	3299555	zf-C2H2	6	+
CM026175.1	4415703	4416081	zf-C2H2	5	-
CM026175.1	7494656	7495880	zf-C2H2	10	-
CM026176.1	2889012	2890176	zf-C2H2	11	-
CM026177.1	1557892	1560334	zf-C2H2	18	-
JACXIS010001612.1	1124833	1128799	zf-C2H2	17	-
```
