## Supplementary Data 2 for "Transposable elements drive the evolution of metazoan zinc finger genes": Bombus_hortorum_znfs.bed

```
CAJOSO010000006.1	313263	315210	zf-C2H2	7	+
CAJOSO010000006.1	436464	438390	zf-C2H2	7	-
CAJOSO010000007.1	843995	845948	zf-C2H2	7	-
CAJOSO010000008.1	162580	164500	zf-C2H2	7	-
CAJOSO010000008.1	784427	786380	zf-C2H2	7	-
HG995188.1	3914917	3916546	zf-C2H2	6	+
HG995188.1	6924678	6925440	zf-C2H2	6	+
HG995188.1	9110839	9112549	zf-C2H2	6	-
HG995188.1	9405335	9407082	zf-C2H2	5	+
HG995188.1	14912915	14913761	zf-C2H2	7	-
HG995188.1	15017019	15017700	zf-C2H2	5	-
HG995188.1	15071359	15071878	zf-C2H2	5	+
HG995188.1	15117658	15119449	zf-C2H2	13	-
HG995188.1	21722162	21723224	zf-C2H2	5	+
HG995188.1	22118643	22121595	zf-C2H2	13	-
HG995189.1	9740890	9741706	zf-C2H2	5	+
HG995190.1	6163759	6167743	zf-C2H2	17	+
HG995190.1	8619516	8620026	zf-C2H2	5	-
HG995190.1	9704680	9705772	zf-C2H2	5	-
HG995190.1	9706696	9708115	zf-C2H2	5	-
HG995190.1	13209661	13212517	zf-C2H2	7	-
HG995190.1	13658251	13660462	zf-C2H2	6	+
HG995190.1	16480474	16482046	zf-C2H2	8	-
HG995190.1	17477192	17481064	zf-C2H2	18	-
HG995191.1	2958188	2958773	zf-C2H2	6	+
HG995191.1	3534086	3536849	zf-C2H2	8	+
HG995191.1	11277745	11279770	zf-C2H2	10	+
HG995191.1	12056423	12058124	zf-C2H2	16	-
HG995191.1	13672367	13672796	zf-C2H2	5	-
HG995191.1	13959900	13962828	zf-C2H2	10	-
HG995191.1	13966267	13969480	zf-C2H2	12	-
HG995191.1	15132331	15134380	zf-C2H2	6	+
HG995192.1	419532	420318	zf-C2H2	7	+
HG995192.1	2054243	2055368	zf-C2H2	6	+
HG995192.1	3205164	3206619	zf-C2H2	12	+
HG995192.1	3229702	3230224	zf-C2H2	6	-
HG995192.1	3230811	3231243	zf-C2H2	5	-
HG995192.1	3231968	3233141	zf-C2H2	10	-
HG995192.1	3234582	3235704	zf-C2H2	9	-
HG995192.1	3237023	3238082	zf-C2H2	9	-
HG995192.1	3240868	3242470	zf-C2H2	9	-
HG995192.1	3243566	3244592	zf-C2H2	9	-
HG995192.1	3246886	3248281	zf-C2H2	10	-
HG995192.1	3249781	3251596	zf-C2H2	14	-
HG995192.1	3252703	3253987	zf-C2H2	9	-
HG995192.1	3256288	3257326	zf-C2H2	7	-
HG995192.1	3259145	3260327	zf-C2H2	9	-
HG995192.1	3261817	3263032	zf-C2H2	9	-
HG995192.1	3263993	3264870	zf-C2H2	9	-
HG995192.1	3267527	3268853	zf-C2H2	8	-
HG995192.1	3270484	3271669	zf-C2H2	9	-
HG995192.1	3272384	3273884	zf-C2H2	12	-
HG995192.1	3274676	3275828	zf-C2H2	10	-
HG995192.1	3277928	3279092	zf-C2H2	10	-
HG995192.1	3280367	3281513	zf-C2H2	10	-
HG995192.1	3283881	3285039	zf-C2H2	10	-
HG995192.1	3287366	3288536	zf-C2H2	9	-
HG995192.1	12821577	12822018	zf-C2H2	5	-
HG995192.1	16416288	16418562	zf-C2H2	14	+
HG995193.1	4190981	4192502	zf-C2H2	15	+
HG995193.1	10576746	10578492	zf-C2H2	14	+
HG995194.1	1215064	1216873	zf-C2H2	10	+
HG995194.1	1843534	1846876	zf-C2H2	22	+
HG995194.1	7591373	7595831	zf-C2H2	14	+
HG995194.1	8979140	8981090	zf-C2H2	12	-
HG995194.1	10642119	10643319	zf-C2H2	6	+
HG995194.1	11225734	11229328	zf-C2H2	10	-
HG995194.1	13575497	13578311	zf-C2H2	13	+
HG995194.1	14967585	14969589	zf-C2H2	7	+
HG995194.1	15891787	15893107	zf-C2H2	5	-
HG995195.1	2569301	2569844	zf-C2H2	5	+
HG995195.1	2689967	2690768	zf-C2H2	8	-
HG995195.1	3886590	3889278	zf-C2H2	10	+
HG995195.1	5851303	5852005	zf-C2H2	5	-
HG995195.1	16627346	16630928	zf-C2H2	5	-
HG995196.1	823568	824477	zf-C2H2	5	+
HG995196.1	10511762	10515176	zf-C2H2	13	+
HG995197.1	5938480	5938975	zf-C2H2	6	-
HG995197.1	5939541	5940459	zf-C2H2	5	-
HG995197.1	6614039	6618379	zf-C2H2	33	+
HG995197.1	9326306	9327854	zf-C2H2	9	+
HG995197.1	9426691	9428263	zf-C2H2	8	+
HG995197.1	10238280	10239327	zf-C2H2	6	+
HG995197.1	10239732	10240509	zf-C2H2	8	+
HG995197.1	12742670	12745394	zf-C2H2	20	+
HG995197.1	12852908	12855347	zf-C2H2	11	+
HG995198.1	2742542	2745848	zf-C2H2	7	+
HG995199.1	2610987	2615565	zf-C2H2	5	-
HG995199.1	2711190	2712246	zf-C2H2	5	+
HG995199.1	2712521	2713109	zf-C2H2	5	+
HG995199.1	6260263	6261478	zf-C2H2	6	-
HG995199.1	7928221	7929820	zf-C2H2	5	-
HG995200.1	178545	180477	zf-C2H2	7	+
HG995200.1	437236	439189	zf-C2H2	7	+
HG995200.1	678386	680324	zf-C2H2	8	-
HG995200.1	708488	710348	zf-C2H2	8	+
HG995200.1	9058649	9060446	zf-C2H2	8	+
HG995201.1	2008220	2010131	zf-C2H2	10	+
HG995201.1	3820389	3821565	zf-C2H2	6	-
HG995201.1	5380607	5381156	zf-C2H2	5	-
HG995201.1	6687888	6689646	zf-C2H2	13	+
HG995202.1	2229215	2230439	zf-C2H2	10	+
HG995202.1	5334768	5335146	zf-C2H2	5	+
HG995202.1	6461983	6462592	zf-C2H2	6	-
HG995202.1	8646471	8648118	zf-C2H2	11	-
HG995203.1	5709953	5711117	zf-C2H2	11	+
HG995204.1	1583985	1586421	zf-C2H2	18	-
```
