## Supplementary Data 2 for "Transposable elements drive the evolution of metazoan zinc finger genes": Bombus_hypnorum_znfs.bed

```
CAJVQY010000002.1	744820	747725	zf-C2H2	14	+
CAJVQY010000002.1	1215152	1217633	zf-C2H2	10	+
CAJVQY010000002.1	1556615	1559081	zf-C2H2	10	+
CAJVQY010000002.1	2801559	2804022	zf-C2H2	10	-
CAJVQY010000002.1	3281935	3284839	zf-C2H2	14	-
CAJVQY010000010.1	134000	136466	zf-C2H2	10	+
OU427020.1	642770	643367	zf-C2H2	5	+
OU427020.1	8487899	8489690	zf-C2H2	8	+
OU427020.1	12013907	12016490	zf-C2H2	10	-
OU427020.1	13241408	13242209	zf-C2H2	8	+
OU427020.1	13364934	13365522	zf-C2H2	6	-
OU427020.1	17140982	17141684	zf-C2H2	5	-
OU427020.1	28055041	28058590	zf-C2H2	5	-
OU427021.1	25632804	25635240	zf-C2H2	18	+
OU427022.1	2979190	2980354	zf-C2H2	11	-
OU427022.1	11375522	11376431	zf-C2H2	5	+
OU427022.1	19178725	19182145	zf-C2H2	13	-
OU427023.1	2720127	2723358	zf-C2H2	7	+
OU427023.1	8613169	8619349	zf-C2H2	12	+
OU427023.1	15499005	15500229	zf-C2H2	10	+
OU427023.1	18735615	18735993	zf-C2H2	5	+
OU427023.1	19914934	19915549	zf-C2H2	5	-
OU427023.1	22127247	22128894	zf-C2H2	11	-
OU427024.1	110659	113578	zf-C2H2	13	+
OU427024.1	507183	508116	zf-C2H2	5	-
OU427024.1	7166564	7168355	zf-C2H2	12	+
OU427024.1	7212612	7213131	zf-C2H2	5	-
OU427024.1	7268755	7269436	zf-C2H2	5	+
OU427024.1	7374799	7375393	zf-C2H2	6	+
OU427024.1	11804768	11806530	zf-C2H2	6	-
OU427024.1	12102612	12104322	zf-C2H2	6	+
OU427024.1	13522954	13524814	zf-C2H2	7	-
OU427024.1	13551831	13552626	zf-C2H2	5	+
OU427024.1	17513554	17515207	zf-C2H2	6	+
OU427025.1	74062	75510	zf-C2H2	9	-
OU427025.1	183416	186111	zf-C2H2	20	-
OU427025.1	2701126	2701903	zf-C2H2	8	-
OU427025.1	2702310	2703384	zf-C2H2	6	-
OU427025.1	3518224	3519796	zf-C2H2	8	-
OU427025.1	3619181	3620768	zf-C2H2	9	-
OU427025.1	6271720	6276060	zf-C2H2	33	-
OU427025.1	6954211	6955129	zf-C2H2	5	+
OU427025.1	6955695	6956190	zf-C2H2	5	+
OU427025.1	12682173	12682581	zf-C2H2	5	-
OU427025.1	17623132	17624890	zf-C2H2	13	-
OU427025.1	18945364	18945913	zf-C2H2	5	+
OU427025.1	20505306	20506482	zf-C2H2	6	+
OU427025.1	22349594	22351499	zf-C2H2	10	-
OU427026.1	3073412	3075986	zf-C2H2	10	+
OU427026.1	3106361	3107111	zf-C2H2	5	-
OU427026.1	3137666	3140240	zf-C2H2	10	-
OU427026.1	10844821	10847584	zf-C2H2	8	-
OU427026.1	11511530	11512115	zf-C2H2	6	-
OU427026.1	15554538	15556587	zf-C2H2	10	+
OU427026.1	16328289	16329990	zf-C2H2	16	-
OU427026.1	17976491	17976920	zf-C2H2	5	-
OU427026.1	18270389	18273305	zf-C2H2	10	-
OU427026.1	18276661	18279994	zf-C2H2	11	-
OU427026.1	19454708	19456757	zf-C2H2	6	+
OU427027.1	8762814	8765085	zf-C2H2	14	+
OU427027.1	9324830	9326285	zf-C2H2	12	+
OU427027.1	9349556	9350078	zf-C2H2	6	-
OU427027.1	9350667	9351099	zf-C2H2	5	-
OU427027.1	9351824	9352949	zf-C2H2	10	-
OU427027.1	9354424	9355546	zf-C2H2	9	-
OU427027.1	9356879	9357938	zf-C2H2	9	-
OU427027.1	9360714	9362313	zf-C2H2	9	-
OU427027.1	9363394	9364420	zf-C2H2	9	-
OU427027.1	9366574	9367921	zf-C2H2	10	-
OU427027.1	9369463	9371278	zf-C2H2	13	-
OU427027.1	9372367	9373651	zf-C2H2	9	-
OU427027.1	9376132	9377239	zf-C2H2	7	-
OU427027.1	9378968	9380150	zf-C2H2	9	-
OU427027.1	9381623	9382838	zf-C2H2	9	-
OU427027.1	9383798	9384335	zf-C2H2	6	-
OU427027.1	9387091	9388783	zf-C2H2	11	-
OU427027.1	9390313	9391582	zf-C2H2	10	-
OU427027.1	9392206	9393706	zf-C2H2	12	-
OU427027.1	9394410	9395562	zf-C2H2	10	-
OU427027.1	9397614	9398769	zf-C2H2	10	-
OU427027.1	9399972	9401118	zf-C2H2	10	-
OU427027.1	9403472	9404636	zf-C2H2	10	-
OU427027.1	9406952	9408122	zf-C2H2	9	-
OU427027.1	17879721	17880162	zf-C2H2	5	-
OU427027.1	19874301	19875426	zf-C2H2	6	-
OU427027.1	21538502	21539288	zf-C2H2	7	-
OU427028.1	7058226	7062300	zf-C2H2	17	+
OU427028.1	8767406	8767916	zf-C2H2	5	-
OU427028.1	9864727	9865819	zf-C2H2	5	-
OU427028.1	9866736	9868146	zf-C2H2	5	-
OU427028.1	13394527	13397251	zf-C2H2	6	-
OU427028.1	13850208	13852440	zf-C2H2	6	+
OU427028.1	16764285	16765857	zf-C2H2	8	-
OU427028.1	17753696	17757550	zf-C2H2	18	-
OU427029.1	4068143	4069664	zf-C2H2	15	+
OU427029.1	10072868	10074614	zf-C2H2	14	+
OU427030.1	1293461	1294796	zf-C2H2	5	+
OU427030.1	2223590	2225594	zf-C2H2	7	-
OU427030.1	3627327	3630162	zf-C2H2	13	-
OU427030.1	5984222	5987774	zf-C2H2	10	+
OU427030.1	6591617	6592817	zf-C2H2	6	-
OU427030.1	8202271	8204221	zf-C2H2	12	+
OU427030.1	9182230	9186694	zf-C2H2	14	-
OU427030.1	10767794	10769603	zf-C2H2	10	+
OU427030.1	11411874	11415213	zf-C2H2	22	+
OU427031.1	2531259	2535258	zf-C2H2	5	-
OU427031.1	2630888	2631692	zf-C2H2	6	+
OU427031.1	2632015	2632591	zf-C2H2	5	+
OU427031.1	6217098	6218319	zf-C2H2	6	-
OU427031.1	7881768	7883223	zf-C2H2	5	-
```
