## Supplementary Data 2 for "Transposable elements drive the evolution of metazoan zinc finger genes": Bombus_ignitus_znfs.bed

```
CM026143.1	3964678	3966199	zf-C2H2	15	+
CM026143.1	9842687	9844433	zf-C2H2	14	+
CM026144.1	1178979	1179888	zf-C2H2	5	-
CM026144.1	9703980	9707406	zf-C2H2	13	-
CM026145.1	3137596	3138931	zf-C2H2	5	+
CM026145.1	4077425	4079429	zf-C2H2	7	-
CM026145.1	5461865	5464700	zf-C2H2	14	-
CM026145.1	7800626	7804175	zf-C2H2	10	+
CM026145.1	8390124	8391324	zf-C2H2	6	-
CM026145.1	9968923	9970873	zf-C2H2	12	+
CM026145.1	10899621	10904073	zf-C2H2	14	-
CM026145.1	12425745	12427551	zf-C2H2	10	+
CM026145.1	13047540	13050876	zf-C2H2	22	+
CM026146.1	377231	378356	zf-C2H2	6	-
CM026146.1	1958737	1959523	zf-C2H2	7	-
CM026146.1	2490044	2492315	zf-C2H2	14	-
CM026146.1	4876523	4877978	zf-C2H2	12	+
CM026146.1	4901135	4901657	zf-C2H2	6	-
CM026146.1	4902228	4902660	zf-C2H2	5	-
CM026146.1	4903385	4904531	zf-C2H2	10	-
CM026146.1	4905985	4907104	zf-C2H2	9	-
CM026146.1	4908437	4909496	zf-C2H2	9	-
CM026146.1	4912245	4913841	zf-C2H2	9	-
CM026146.1	4914937	4916014	zf-C2H2	9	-
CM026146.1	4918167	4919562	zf-C2H2	10	-
CM026146.1	4921057	4922872	zf-C2H2	13	-
CM026146.1	4923855	4925142	zf-C2H2	9	-
CM026146.1	4927446	4928511	zf-C2H2	7	-
CM026146.1	4930269	4931451	zf-C2H2	9	-
CM026146.1	4932932	4934147	zf-C2H2	9	-
CM026146.1	4935237	4936203	zf-C2H2	6	-
CM026146.1	4937966	4939637	zf-C2H2	11	-
CM026146.1	4941210	4942479	zf-C2H2	9	-
CM026146.1	4943109	4944480	zf-C2H2	12	-
CM026146.1	4945513	4946665	zf-C2H2	10	-
CM026146.1	4948795	4949953	zf-C2H2	10	-
CM026146.1	4951214	4952360	zf-C2H2	10	-
CM026146.1	4954727	4955891	zf-C2H2	10	-
CM026146.1	4958211	4959381	zf-C2H2	9	-
CM026146.1	13287567	13288008	zf-C2H2	5	-
CM026147.1	7572	9020	zf-C2H2	9	-
CM026147.1	114965	117670	zf-C2H2	20	-
CM026147.1	2563370	2564147	zf-C2H2	8	-
CM026147.1	2564554	2565628	zf-C2H2	6	-
CM026147.1	3363486	3365058	zf-C2H2	8	-
CM026147.1	3464264	3465851	zf-C2H2	9	-
CM026147.1	6096325	6100653	zf-C2H2	33	-
CM026147.1	6760360	6761278	zf-C2H2	5	+
CM026147.1	6761844	6762339	zf-C2H2	5	+
CM026148.1	10931407	10932223	zf-C2H2	5	-
CM026149.1	334531	336406	zf-C2H2	7	+
CM026149.1	2049897	2051544	zf-C2H2	6	+
CM026149.1	7304235	7304973	zf-C2H2	5	-
CM026149.1	8136603	8138313	zf-C2H2	6	-
CM026149.1	8430780	8432542	zf-C2H2	6	+
CM026149.1	12789659	12790466	zf-C2H2	7	-
CM026149.1	12893234	12893915	zf-C2H2	5	-
CM026149.1	12947560	12948076	zf-C2H2	5	+
CM026149.1	12992783	12994291	zf-C2H2	8	-
CM026149.1	19387731	19388664	zf-C2H2	5	+
CM026149.1	19773753	19776708	zf-C2H2	13	-
CM026150.1	579373	579964	zf-C2H2	5	+
CM026150.1	3406031	3407825	zf-C2H2	9	-
CM026151.1	20055	22674	zf-C2H2	10	-
CM026151.1	1211108	1211909	zf-C2H2	8	+
CM026151.1	1330553	1331219	zf-C2H2	5	-
CM026151.1	4179147	4179849	zf-C2H2	5	-
CM026151.1	14862164	14865737	zf-C2H2	5	-
CM026152.1	2073861	2075433	zf-C2H2	8	+
CM026152.1	4804171	4806403	zf-C2H2	6	-
CM026152.1	5255871	5258454	zf-C2H2	6	+
CM026152.1	8742084	8743572	zf-C2H2	5	+
CM026152.1	8744450	8745542	zf-C2H2	5	+
CM026152.1	9818130	9818640	zf-C2H2	5	+
CM026152.1	12436010	12439970	zf-C2H2	17	+
CM026153.1	3814948	3817042	zf-C2H2	5	-
CM026153.1	4973611	4976830	zf-C2H2	12	+
CM026153.1	4980292	4983208	zf-C2H2	10	+
CM026153.1	5266604	5267033	zf-C2H2	5	+
CM026153.1	6838307	6840050	zf-C2H2	16	+
CM026153.1	7616626	7618675	zf-C2H2	10	-
CM026153.1	11386749	11387334	zf-C2H2	6	+
CM026153.1	11958520	11961292	zf-C2H2	8	+
CM026154.1	4333657	4339714	zf-C2H2	11	-
CM026154.1	10041763	10044997	zf-C2H2	7	-
CM026155.1	3549548	3551060	zf-C2H2	5	+
CM026155.1	5207646	5208849	zf-C2H2	6	+
CM026155.1	8649793	8650369	zf-C2H2	5	-
CM026155.1	8650699	8651503	zf-C2H2	6	-
CM026155.1	8747363	8751362	zf-C2H2	5	+
CM026156.1	1829278	1831183	zf-C2H2	10	+
CM026156.1	3572057	3573233	zf-C2H2	6	-
CM026156.1	5124020	5124569	zf-C2H2	5	-
CM026156.1	6436946	6438704	zf-C2H2	13	+
CM026156.1	11272835	11273243	zf-C2H2	5	+
CM026157.1	2545660	2547307	zf-C2H2	11	+
CM026157.1	4705071	4705680	zf-C2H2	6	+
CM026157.1	5841694	5842072	zf-C2H2	5	-
CM026157.1	8945205	8946429	zf-C2H2	10	-
CM026158.1	2832061	2833225	zf-C2H2	11	-
CM026159.1	1144589	1147466	zf-C2H2	13	-
CM026159.1	3949600	3952030	zf-C2H2	18	+
JACXIR010000738.1	1171255	1174027	zf-C2H2	13	-
JACXIR010000745.1	152100	155936	zf-C2H2	18	+
```
