## Supplementary Data 2 for "Transposable elements drive the evolution of metazoan zinc finger genes": Bombus_impatiens_znfs.bed

```
JH157747.1	115111	119077	zf-C2H2	17	+
JH157755.1	1004739	1005528	zf-C2H2	5	-
JH157755.1	1032811	1034653	zf-C2H2	7	+
JH157756.1	201052	202285	zf-C2H2	10	-
JH157760.1	1018761	1019937	zf-C2H2	6	-
JH157764.1	79655	81704	zf-C2H2	6	-
JH157764.1	1265963	1270721	zf-C2H2	8	+
JH157764.1	1274090	1277003	zf-C2H2	10	+
JH157764.1	1572786	1573215	zf-C2H2	5	+
JH157766.1	291698	293456	zf-C2H2	13	-
JH157773.1	1198173	1199091	zf-C2H2	5	-
JH157776.1	700172	701978	zf-C2H2	10	+
JH157780.1	134056	135643	zf-C2H2	9	+
JH157780.1	235184	236756	zf-C2H2	8	+
JH157786.1	385723	386848	zf-C2H2	6	-
JH157786.1	2066863	2067649	zf-C2H2	7	-
JH157797.1	990341	990929	zf-C2H2	6	+
JH157797.1	1114977	1115778	zf-C2H2	8	-
JH157806.1	878260	878668	zf-C2H2	5	+
JH157811.1	1460976	1461678	zf-C2H2	5	-
JH157819.1	570827	572777	zf-C2H2	12	+
JH157819.1	1524535	1528990	zf-C2H2	14	-
JH157829.1	243578	245849	zf-C2H2	14	-
JH157831.1	250645	251767	zf-C2H2	5	+
JH157834.1	2586315	2587962	zf-C2H2	11	+
JH157835.1	2889746	2890340	zf-C2H2	6	-
JH157835.1	2995317	2995998	zf-C2H2	5	-
JH157835.1	3054670	3055189	zf-C2H2	5	+
JH157835.1	3099371	3101159	zf-C2H2	13	-
JH157838.1	1904843	1907606	zf-C2H2	8	-
JH157838.1	2493449	2494034	zf-C2H2	6	-
JH157844.1	746935	747313	zf-C2H2	5	-
JH157847.1	1029287	1030487	zf-C2H2	6	+
JH157847.1	1632852	1636407	zf-C2H2	10	-
JH157872.1	1462618	1464380	zf-C2H2	5	+
JH157875.1	861929	863630	zf-C2H2	16	+
JH157875.1	1624481	1626530	zf-C2H2	10	-
JH157885.1	1728974	1730801	zf-C2H2	8	-
JH157890.1	1530164	1531736	zf-C2H2	8	-
JH157893.1	221291	222221	zf-C2H2	5	-
JH157902.1	523855	524296	zf-C2H2	5	-
JH157910.1	5269	6717	zf-C2H2	9	-
JH157910.1	118312	120994	zf-C2H2	20	-
JH157910.1	166350	166821	zf-C2H2	5	-
JH157923.1	49337	52259	zf-C2H2	13	+
JH157947.1	389903	390413	zf-C2H2	5	-
JH157947.1	1489169	1490738	zf-C2H2	5	-
JH157948.1	428577	429651	zf-C2H2	6	+
JH157948.1	430058	430835	zf-C2H2	8	+
JH157950.1	1074551	1075661	zf-C2H2	11	+
JH157951.1	171284	174119	zf-C2H2	13	-
JH157965.1	6529	8275	zf-C2H2	14	-
JH157985.1	450502	451093	zf-C2H2	5	-
JH158023.1	259911	261366	zf-C2H2	12	+
JH158023.1	284607	285129	zf-C2H2	6	-
JH158023.1	285717	286149	zf-C2H2	5	-
JH158023.1	286874	288047	zf-C2H2	10	-
JH158023.1	289462	290584	zf-C2H2	9	-
JH158023.1	291900	292959	zf-C2H2	9	-
JH158023.1	295712	297311	zf-C2H2	9	-
JH158023.1	298407	299433	zf-C2H2	9	-
JH158023.1	301603	302935	zf-C2H2	11	-
JH158023.1	304463	306275	zf-C2H2	13	-
JH158023.1	307371	308655	zf-C2H2	9	-
JH158023.1	311090	312197	zf-C2H2	7	-
JH158023.1	313995	315177	zf-C2H2	9	-
JH158023.1	316649	317864	zf-C2H2	9	-
JH158023.1	318848	319674	zf-C2H2	9	-
JH158023.1	321981	323682	zf-C2H2	11	-
JH158023.1	325266	326535	zf-C2H2	9	-
JH158023.1	327159	328659	zf-C2H2	12	-
JH158023.1	329372	330524	zf-C2H2	10	-
JH158023.1	332628	333789	zf-C2H2	10	-
JH158023.1	334989	336135	zf-C2H2	10	-
JH158023.1	338512	339676	zf-C2H2	10	-
JH158023.1	342009	343179	zf-C2H2	9	-
JH158029.1	940001	941321	zf-C2H2	5	-
JH158036.1	338952	340080	zf-C2H2	7	+
JH158036.1	358712	364850	zf-C2H2	12	+
JH158054.1	302369	305708	zf-C2H2	22	+
JH158066.1	14951	19291	zf-C2H2	33	+
JH158067.1	66699	70556	zf-C2H2	19	-
JH158084.1	1222177	1223818	zf-C2H2	6	-
JH158096.1	30579	31641	zf-C2H2	7	-
JH158112.1	2689076	2692370	zf-C2H2	7	+
JH158117.1	1427295	1428816	zf-C2H2	15	-
JH158133.1	45948	47042	zf-C2H2	5	+
JH158172.1	732400	734311	zf-C2H2	10	-
JH158176.1	19396	22033	zf-C2H2	10	-
JH158184.1	13664	14237	zf-C2H2	6	-
JH158191.1	91766	94199	zf-C2H2	18	+
JH158192.1	124020	126246	zf-C2H2	6	-
JH158192.1	579418	582256	zf-C2H2	6	+
JH158197.1	135663	136158	zf-C2H2	6	-
JH158197.1	136724	137642	zf-C2H2	5	-
JH158286.1	1073	2567	zf-C2H2	10	-
JH158310.1	649620	652921	zf-C2H2	5	-
JH158381.1	402008	402617	zf-C2H2	6	-
JH158415.1	260667	261216	zf-C2H2	5	-
JH158600.1	1427612	1428677	zf-C2H2	7	+
JH158600.1	1428974	1429583	zf-C2H2	5	+
JH158742.1	827661	831081	zf-C2H2	13	+
JH158755.1	6037	8041	zf-C2H2	7	-
JH158800.1	285400	286621	zf-C2H2	6	-
```
