## Supplementary Data 2 for "Transposable elements drive the evolution of metazoan zinc finger genes": Bombus_opulentus_znfs.bed

```
JACXIQ010000004.1	3129141	3130887	zf-C2H2	14	-
JACXIQ010000007.1	525863	529274	zf-C2H2	13	-
JACXIQ010000009.1	815195	816767	zf-C2H2	8	-
JACXIQ010000009.1	915738	917286	zf-C2H2	9	-
JACXIQ010000010.1	1073948	1075100	zf-C2H2	9	+
JACXIQ010000010.1	1077413	1078577	zf-C2H2	10	+
JACXIQ010000010.1	1080925	1082071	zf-C2H2	10	+
JACXIQ010000010.1	1083343	1084501	zf-C2H2	10	+
JACXIQ010000010.1	1086614	1087763	zf-C2H2	10	+
JACXIQ010000010.1	1088535	1090035	zf-C2H2	12	+
JACXIQ010000010.1	1090668	1091937	zf-C2H2	9	+
JACXIQ010000010.1	1093530	1095222	zf-C2H2	11	+
JACXIQ010000010.1	1096798	1098451	zf-C2H2	9	+
JACXIQ010000010.1	1099437	1100652	zf-C2H2	9	+
JACXIQ010000010.1	1102140	1103322	zf-C2H2	9	+
JACXIQ010000010.1	1105120	1106182	zf-C2H2	7	+
JACXIQ010000010.1	1108496	1109780	zf-C2H2	9	+
JACXIQ010000010.1	1110887	1112702	zf-C2H2	13	+
JACXIQ010000010.1	1114185	1115583	zf-C2H2	10	+
JACXIQ010000010.1	1117795	1118821	zf-C2H2	9	+
JACXIQ010000010.1	1119905	1121552	zf-C2H2	9	+
JACXIQ010000010.1	1124278	1125337	zf-C2H2	9	+
JACXIQ010000010.1	1126674	1127796	zf-C2H2	9	+
JACXIQ010000010.1	1129189	1130362	zf-C2H2	10	+
JACXIQ010000010.1	1131068	1131500	zf-C2H2	5	+
JACXIQ010000010.1	1132082	1132604	zf-C2H2	6	+
JACXIQ010000010.1	1155619	1157074	zf-C2H2	12	-
JACXIQ010000010.1	2316195	2317320	zf-C2H2	6	-
JACXIQ010000021.1	3080348	3080834	zf-C2H2	5	-
JACXIQ010000022.1	1587426	1589217	zf-C2H2	13	+
JACXIQ010000022.1	1633892	1634417	zf-C2H2	5	-
JACXIQ010000022.1	1688664	1689345	zf-C2H2	5	+
JACXIQ010000022.1	1792523	1793369	zf-C2H2	7	+
JACXIQ010000023.1	52913	54812	zf-C2H2	10	+
JACXIQ010000023.1	1847923	1849099	zf-C2H2	6	-
JACXIQ010000023.1	3407727	3408276	zf-C2H2	5	-
JACXIQ010000024.1	24147	26196	zf-C2H2	10	+
JACXIQ010000024.1	782581	784324	zf-C2H2	16	-
JACXIQ010000026.1	68850	71676	zf-C2H2	13	-
JACXIQ010000026.1	2430906	2434455	zf-C2H2	10	+
JACXIQ010000026.1	3023837	3025037	zf-C2H2	6	-
JACXIQ010000029.1	2105690	2106131	zf-C2H2	5	-
JACXIQ010000031.1	73130	75902	zf-C2H2	8	+
JACXIQ010000034.1	2572132	2572510	zf-C2H2	5	+
JACXIQ010000036.1	628981	630985	zf-C2H2	7	-
JACXIQ010000045.1	67470	69417	zf-C2H2	12	-
JACXIQ010000047.1	1714437	1716666	zf-C2H2	6	-
JACXIQ010000047.1	2162069	2164934	zf-C2H2	6	+
JACXIQ010000048.1	194016	195825	zf-C2H2	10	-
JACXIQ010000048.1	1684544	1689053	zf-C2H2	14	+
JACXIQ010000049.1	96948	103047	zf-C2H2	12	-
JACXIQ010000051.1	43304	43733	zf-C2H2	5	-
JACXIQ010000051.1	329812	332743	zf-C2H2	10	-
JACXIQ010000051.1	336196	339418	zf-C2H2	12	-
JACXIQ010000051.1	1505605	1507654	zf-C2H2	6	+
JACXIQ010000053.1	1129278	1130757	zf-C2H2	6	+
JACXIQ010000053.1	1131601	1132693	zf-C2H2	5	+
JACXIQ010000054.1	1061060	1063496	zf-C2H2	18	-
JACXIQ010000057.1	51812	53574	zf-C2H2	5	-
JACXIQ010000057.1	347246	348956	zf-C2H2	6	+
JACXIQ010000057.1	2512554	2513313	zf-C2H2	5	-
JACXIQ010000057.1	2540333	2542211	zf-C2H2	7	+
JACXIQ010000059.1	600661	601252	zf-C2H2	5	+
JACXIQ010000069.1	311618	312128	zf-C2H2	5	-
JACXIQ010000070.1	823749	827528	zf-C2H2	18	-
JACXIQ010000077.1	2339524	2342863	zf-C2H2	22	-
JACXIQ010000081.1	2466497	2467661	zf-C2H2	11	+
JACXIQ010000082.1	82507	83320	zf-C2H2	5	-
JACXIQ010000086.1	448174	449821	zf-C2H2	11	-
JACXIQ010000092.1	221338	221959	zf-C2H2	6	+
JACXIQ010000092.1	339380	340181	zf-C2H2	8	-
JACXIQ010000093.1	2005428	2007225	zf-C2H2	8	-
JACXIQ010000100.1	170677	171148	zf-C2H2	5	+
JACXIQ010000100.1	215913	218594	zf-C2H2	20	+
JACXIQ010000103.1	253546	255055	zf-C2H2	5	+
JACXIQ010000103.1	1910693	1911914	zf-C2H2	6	+
JACXIQ010000103.1	5437487	5438096	zf-C2H2	5	-
JACXIQ010000103.1	5535508	5539507	zf-C2H2	5	+
JACXIQ010000104.1	358485	359187	zf-C2H2	5	+
JACXIQ010000113.1	92082	93642	zf-C2H2	8	+
JACXIQ010000118.1	328935	332496	zf-C2H2	5	+
JACXIQ010000123.1	501165	501750	zf-C2H2	6	-
JACXIQ010000143.1	110073	111831	zf-C2H2	13	-
JACXIQ010000154.1	199507	199915	zf-C2H2	5	-
JACXIQ010000158.1	750032	751257	zf-C2H2	9	+
JACXIQ010000167.1	982283	984962	zf-C2H2	10	+
JACXIQ010000170.1	1647296	1648961	zf-C2H2	6	+
JACXIQ010000171.1	274677	277908	zf-C2H2	7	-
JACXIQ010000173.1	1164642	1165551	zf-C2H2	5	-
JACXIQ010000181.1	1571605	1572382	zf-C2H2	8	-
JACXIQ010000181.1	1572789	1573851	zf-C2H2	6	-
JACXIQ010000182.1	104221	105067	zf-C2H2	7	+
JACXIQ010000183.1	2154426	2154921	zf-C2H2	5	-
JACXIQ010000183.1	2155487	2156405	zf-C2H2	5	-
JACXIQ010000183.1	2814794	2819134	zf-C2H2	35	+
JACXIQ010000189.1	291444	292764	zf-C2H2	5	-
JACXIQ010000192.1	49046	50837	zf-C2H2	10	+
JACXIQ010000192.1	440688	441621	zf-C2H2	5	-
JACXIQ010000224.1	30447	31895	zf-C2H2	9	+
JACXIQ010000227.1	13207	17149	zf-C2H2	17	+
JACXIQ010000253.1	44278	44887	zf-C2H2	5	+
JACXIQ010000254.1	22014	23535	zf-C2H2	15	-
JACXIQ010000256.1	881054	883325	zf-C2H2	14	+
JACXIQ010003212.1	2162	3915	zf-C2H2	6	+
JACXIQ010003640.1	0	894	zf-C2H2	7	+
JACXIQ010004130.1	1504	3298	zf-C2H2	5	+
JACXIQ010004322.1	372	1611	zf-C2H2	7	+
```
