## Supplementary Data 2 for "Transposable elements drive the evolution of metazoan zinc finger genes": Bombus_pascuorum_znfs.bed

```
CAJOSQ010000001.1	20906	22742	zf-C2H2	5	+
CAJOSQ010000005.1	242339	244415	zf-C2H2	7	+
CAJOSQ010000005.1	342596	344460	zf-C2H2	6	-
CAJOSQ010000005.1	402648	404958	zf-C2H2	7	+
CAJOSQ010000006.1	905108	907421	zf-C2H2	7	+
CAJOSQ010000015.1	170636	173234	zf-C2H2	10	-
CAJOSQ010000021.1	103726	106123	zf-C2H2	7	-
CAJOSQ010000021.1	399027	400857	zf-C2H2	5	+
CAJOSQ010000021.1	758466	760374	zf-C2H2	5	+
CAJOSQ010000046.1	107819	110105	zf-C2H2	7	-
CAJOSQ010000049.1	5391	7674	zf-C2H2	7	-
CAJOSQ010000053.1	25275	27111	zf-C2H2	5	+
HG995268.1	2756580	2759823	zf-C2H2	7	+
HG995268.1	23690571	23691384	zf-C2H2	5	+
HG995269.1	83268	86376	zf-C2H2	13	+
HG995269.1	477889	478822	zf-C2H2	5	-
HG995269.1	7139855	7141646	zf-C2H2	13	+
HG995269.1	7186377	7186902	zf-C2H2	5	-
HG995269.1	7241276	7241966	zf-C2H2	5	+
HG995269.1	7345999	7346845	zf-C2H2	7	+
HG995269.1	7357018	7357651	zf-C2H2	6	+
HG995269.1	11751681	11753403	zf-C2H2	5	-
HG995269.1	12047908	12049618	zf-C2H2	6	+
HG995269.1	14215095	14215854	zf-C2H2	5	-
HG995269.1	18600455	18602126	zf-C2H2	6	+
HG995270.1	1243353	1244673	zf-C2H2	5	+
HG995270.1	2166586	2168590	zf-C2H2	7	-
HG995270.1	3574632	3577458	zf-C2H2	13	-
HG995270.1	5958274	5961823	zf-C2H2	10	+
HG995270.1	6551905	6553105	zf-C2H2	6	-
HG995270.1	8123437	8125384	zf-C2H2	12	+
HG995270.1	9071495	9075983	zf-C2H2	14	-
HG995270.1	11839596	11841405	zf-C2H2	10	+
HG995270.1	12476806	12480145	zf-C2H2	22	+
HG995271.1	361069	364648	zf-C2H2	5	+
HG995271.1	11357553	11358255	zf-C2H2	5	+
HG995271.1	17045363	17046191	zf-C2H2	5	+
HG995271.1	17097105	17097606	zf-C2H2	6	+
HG995271.1	17215212	17216013	zf-C2H2	8	-
HG995271.1	18423046	18425716	zf-C2H2	10	+
HG995272.1	4027241	4029290	zf-C2H2	6	-
HG995272.1	5201282	5204501	zf-C2H2	12	+
HG995272.1	5207954	5210876	zf-C2H2	10	+
HG995272.1	5498294	5498723	zf-C2H2	5	+
HG995272.1	7084615	7086358	zf-C2H2	16	+
HG995272.1	7848572	7850621	zf-C2H2	10	-
HG995272.1	14988899	14991671	zf-C2H2	8	-
HG995272.1	15564360	15564945	zf-C2H2	6	-
HG995273.1	3736283	3737192	zf-C2H2	5	+
HG995273.1	12718077	12721485	zf-C2H2	13	+
HG995274.1	5616706	5620648	zf-C2H2	17	+
HG995274.1	7372661	7373180	zf-C2H2	5	-
HG995274.1	8477577	8478669	zf-C2H2	5	-
HG995274.1	8479413	8480982	zf-C2H2	5	-
HG995274.1	12010243	12013180	zf-C2H2	6	-
HG995274.1	12459503	12461729	zf-C2H2	6	+
HG995274.1	15379868	15381428	zf-C2H2	8	-
HG995274.1	16373563	16377363	zf-C2H2	18	-
HG995275.1	2170244	2172515	zf-C2H2	14	+
HG995275.1	5793342	5793783	zf-C2H2	5	+
HG995275.1	14268264	14269416	zf-C2H2	9	+
HG995275.1	14271729	14272893	zf-C2H2	10	+
HG995275.1	14275243	14276389	zf-C2H2	10	+
HG995275.1	14277660	14278818	zf-C2H2	10	+
HG995275.1	14280927	14282061	zf-C2H2	10	+
HG995275.1	14282828	14284328	zf-C2H2	12	+
HG995275.1	14284962	14286231	zf-C2H2	9	+
HG995275.1	14287820	14289512	zf-C2H2	11	+
HG995275.1	14292176	14292731	zf-C2H2	5	+
HG995275.1	14293720	14294935	zf-C2H2	9	+
HG995275.1	14296423	14297605	zf-C2H2	9	+
HG995275.1	14299416	14300475	zf-C2H2	7	+
HG995275.1	14302811	14304095	zf-C2H2	9	+
HG995275.1	14305209	14307024	zf-C2H2	13	+
HG995275.1	14308496	14309894	zf-C2H2	10	+
HG995275.1	14312107	14313133	zf-C2H2	9	+
HG995275.1	14314222	14315896	zf-C2H2	9	+
HG995275.1	14318651	14319710	zf-C2H2	9	+
HG995275.1	14321048	14322170	zf-C2H2	9	+
HG995275.1	14323590	14324763	zf-C2H2	10	+
HG995275.1	14325469	14325901	zf-C2H2	5	+
HG995275.1	14326483	14327005	zf-C2H2	6	+
HG995275.1	14350013	14351468	zf-C2H2	12	-
HG995275.1	15551352	15552477	zf-C2H2	6	-
HG995275.1	17206814	17207660	zf-C2H2	7	-
HG995276.1	4132145	4133666	zf-C2H2	15	+
HG995276.1	10119510	10121256	zf-C2H2	14	+
HG995277.1	532687	535069	zf-C2H2	10	+
HG995277.1	6940392	6941901	zf-C2H2	5	+
HG995277.1	8612982	8614203	zf-C2H2	6	+
HG995277.1	12149122	12149731	zf-C2H2	5	-
HG995277.1	12246810	12250809	zf-C2H2	5	+
HG995277.1	13892490	13893063	zf-C2H2	5	-
HG995278.1	3117448	3119095	zf-C2H2	11	+
HG995278.1	6806477	6807086	zf-C2H2	5	+
HG995278.1	7954096	7954474	zf-C2H2	5	-
HG995278.1	11089384	11090609	zf-C2H2	9	-
HG995279.1	5990639	5991134	zf-C2H2	5	-
HG995279.1	5991700	5992618	zf-C2H2	5	-
HG995279.1	6682070	6686410	zf-C2H2	34	+
HG995279.1	9346024	9347653	zf-C2H2	9	+
HG995279.1	9446651	9448223	zf-C2H2	8	+
HG995279.1	10275912	10276974	zf-C2H2	6	+
HG995279.1	10277381	10278158	zf-C2H2	8	+
HG995279.1	12743434	12743911	zf-C2H2	5	+
HG995279.1	12788189	12789920	zf-C2H2	14	+
HG995279.1	12898358	12899806	zf-C2H2	9	+
HG995280.1	298612	299020	zf-C2H2	5	-
HG995280.1	6295268	6297026	zf-C2H2	13	-
HG995280.1	7600105	7600654	zf-C2H2	5	+
HG995280.1	9159468	9160644	zf-C2H2	6	+
HG995280.1	10978116	10980015	zf-C2H2	10	-
HG995281.1	636692	637283	zf-C2H2	5	+
HG995281.1	3508877	3510674	zf-C2H2	8	-
HG995282.1	4838110	4839274	zf-C2H2	11	+
HG995283.1	1592924	1595360	zf-C2H2	18	-
```
