## Supplementary Data 2 for "Transposable elements drive the evolution of metazoan zinc finger genes": Bombus_picipes_znfs.bed

```
JACXIP010000008.1	2373292	2375347	zf-C2H2	10	+
JACXIP010000008.1	3141763	3143461	zf-C2H2	16	-
JACXIP010000009.1	6302902	6306241	zf-C2H2	13	-
JACXIP010000010.1	5254035	5254626	zf-C2H2	5	-
JACXIP010000011.1	320622	321423	zf-C2H2	7	+
JACXIP010000011.1	1971889	1973014	zf-C2H2	6	+
JACXIP010000011.1	3955012	3955453	zf-C2H2	5	+
JACXIP010000011.1	12295662	12296832	zf-C2H2	9	+
JACXIP010000011.1	12299151	12300315	zf-C2H2	10	+
JACXIP010000011.1	12302656	12303802	zf-C2H2	10	+
JACXIP010000011.1	12305004	12306180	zf-C2H2	10	+
JACXIP010000011.1	12308254	12309406	zf-C2H2	10	+
JACXIP010000011.1	12310141	12311641	zf-C2H2	12	+
JACXIP010000011.1	12312265	12313534	zf-C2H2	9	+
JACXIP010000011.1	12315102	12316791	zf-C2H2	11	+
JACXIP010000011.1	12318256	12319720	zf-C2H2	6	+
JACXIP010000011.1	12321024	12322239	zf-C2H2	9	+
JACXIP010000011.1	12323696	12324878	zf-C2H2	9	+
JACXIP010000011.1	12326622	12327729	zf-C2H2	7	+
JACXIP010000011.1	12330133	12331417	zf-C2H2	9	+
JACXIP010000011.1	12332509	12334324	zf-C2H2	13	+
JACXIP010000011.1	12335803	12337198	zf-C2H2	10	+
JACXIP010000011.1	12339359	12340385	zf-C2H2	9	+
JACXIP010000011.1	12341450	12343049	zf-C2H2	9	+
JACXIP010000011.1	12345802	12346861	zf-C2H2	9	+
JACXIP010000011.1	12348193	12349315	zf-C2H2	9	+
JACXIP010000011.1	12350731	12351904	zf-C2H2	10	+
JACXIP010000011.1	12352631	12353063	zf-C2H2	5	+
JACXIP010000011.1	12353601	12354123	zf-C2H2	6	+
JACXIP010000011.1	12377174	12378629	zf-C2H2	12	-
JACXIP010000013.1	2109603	2110098	zf-C2H2	5	-
JACXIP010000013.1	2110664	2111582	zf-C2H2	5	-
JACXIP010000013.1	2779640	2783980	zf-C2H2	33	+
JACXIP010000013.1	5425999	5427586	zf-C2H2	9	+
JACXIP010000013.1	5527087	5528659	zf-C2H2	8	+
JACXIP010000013.1	6337229	6337913	zf-C2H2	6	+
JACXIP010000013.1	6338320	6339097	zf-C2H2	8	+
JACXIP010000013.1	8785617	8786094	zf-C2H2	5	+
JACXIP010000013.1	8831518	8833222	zf-C2H2	14	+
JACXIP010000013.1	8833329	8834233	zf-C2H2	6	+
JACXIP010000013.1	8943409	8944857	zf-C2H2	9	+
JACXIP010000015.1	3960239	3962510	zf-C2H2	14	+
JACXIP010000016.1	1435005	1435707	zf-C2H2	5	-
JACXIP010000016.1	12217797	12221349	zf-C2H2	5	-
JACXIP010000018.1	1606431	1607016	zf-C2H2	6	+
JACXIP010000018.1	2177482	2180245	zf-C2H2	8	+
JACXIP010000019.1	396677	397202	zf-C2H2	5	-
JACXIP010000019.1	1470351	1471443	zf-C2H2	5	-
JACXIP010000019.1	1472312	1473770	zf-C2H2	5	-
JACXIP010000019.1	4980032	4982795	zf-C2H2	6	-
JACXIP010000021.1	2636736	2640075	zf-C2H2	22	-
JACXIP010000021.1	3269021	3270830	zf-C2H2	10	-
JACXIP010000021.1	4824854	4829309	zf-C2H2	14	+
JACXIP010000021.1	5787169	5789119	zf-C2H2	12	-
JACXIP010000021.1	7390541	7391741	zf-C2H2	6	+
JACXIP010000021.1	7991734	7995286	zf-C2H2	10	-
JACXIP010000021.1	10345595	10348430	zf-C2H2	13	+
JACXIP010000021.1	11751242	11753246	zf-C2H2	7	+
JACXIP010000021.1	12681636	12682971	zf-C2H2	5	-
JACXIP010000022.1	1915971	1918407	zf-C2H2	18	+
JACXIP010000023.1	2890022	2891186	zf-C2H2	11	-
JACXIP010000024.1	993779	994544	zf-C2H2	5	-
JACXIP010000024.1	1021653	1023501	zf-C2H2	7	+
JACXIP010000024.1	2722115	2723771	zf-C2H2	6	+
JACXIP010000025.1	4017551	4019072	zf-C2H2	15	+
JACXIP010000026.1	1247568	1253718	zf-C2H2	12	-
JACXIP010000027.1	15104	19070	zf-C2H2	17	+
JACXIP010000028.1	1873346	1875251	zf-C2H2	10	+
JACXIP010000028.1	3713732	3714908	zf-C2H2	6	-
JACXIP010000028.1	4969897	4970446	zf-C2H2	5	-
JACXIP010000028.1	6266431	6268189	zf-C2H2	13	+
JACXIP010000030.1	2924922	2925300	zf-C2H2	5	+
JACXIP010000030.1	4081841	4082456	zf-C2H2	5	-
JACXIP010000030.1	4175593	4178503	zf-C2H2	14	+
JACXIP010000030.1	4569574	4570507	zf-C2H2	5	-
JACXIP010000030.1	11128544	11129063	zf-C2H2	5	-
JACXIP010000030.1	11183829	11184510	zf-C2H2	5	+
JACXIP010000030.1	11288030	11288624	zf-C2H2	6	+
JACXIP010000033.1	2638567	2641852	zf-C2H2	7	+
JACXIP010000037.1	402919	405148	zf-C2H2	6	+
JACXIP010000037.1	3273482	3275054	zf-C2H2	8	-
JACXIP010000037.1	4262715	4266584	zf-C2H2	18	-
JACXIP010000045.1	2282838	2284062	zf-C2H2	10	+
JACXIP010000049.1	2352876	2353284	zf-C2H2	5	+
JACXIP010000051.1	681935	683444	zf-C2H2	5	+
JACXIP010000051.1	2328989	2330210	zf-C2H2	6	+
JACXIP010000051.1	5870812	5871418	zf-C2H2	5	-
JACXIP010000051.1	5871719	5872523	zf-C2H2	6	-
JACXIP010000051.1	5969311	5972263	zf-C2H2	5	+
JACXIP010000052.1	25076	25505	zf-C2H2	5	-
JACXIP010000052.1	316024	318949	zf-C2H2	10	-
JACXIP010000052.1	322402	325630	zf-C2H2	12	-
JACXIP010000052.1	1494862	1496911	zf-C2H2	6	+
JACXIP010000053.1	1138681	1140391	zf-C2H2	6	-
JACXIP010000053.1	1432638	1434400	zf-C2H2	5	+
JACXIP010000055.1	2578130	2579777	zf-C2H2	11	+
JACXIP010000056.1	66553	69193	zf-C2H2	10	-
JACXIP010000056.1	1263162	1263963	zf-C2H2	8	+
JACXIP010000056.1	1389034	1389622	zf-C2H2	6	-
JACXIP010000058.1	3236767	3238513	zf-C2H2	14	-
JACXIP010000059.1	368530	370357	zf-C2H2	8	-
JACXIP010000079.1	113446	116446	zf-C2H2	13	+
JACXIP010000081.1	30821	33134	zf-C2H2	10	+
JACXIP010000083.1	43711	46211	zf-C2H2	11	+
JACXIP010000091.1	34744	37555	zf-C2H2	13	-
JACXIP010003596.1	11377	13321	zf-C2H2	8	-
```
