## Supplementary Data 2 for "Transposable elements drive the evolution of metazoan zinc finger genes": Bombus_polaris_znfs.bed

```
JACXIO010000020.1	294913	296173	zf-C2H2	6	+
JACXIO010000026.1	949093	952285	zf-C2H2	12	+
JACXIO010000026.1	955759	958684	zf-C2H2	10	+
JACXIO010000026.1	1241822	1242251	zf-C2H2	5	+
JACXIO010000030.1	970379	971045	zf-C2H2	5	+
JACXIO010000030.1	1089314	1090115	zf-C2H2	8	-
JACXIO010000034.1	381492	384912	zf-C2H2	13	+
JACXIO010000040.1	512300	514205	zf-C2H2	10	-
JACXIO010000126.1	1265576	1267097	zf-C2H2	15	+
JACXIO010000127.1	4328743	4335061	zf-C2H2	10	-
JACXIO010000128.1	1879833	1880535	zf-C2H2	5	-
JACXIO010000128.1	6881307	6882816	zf-C2H2	5	-
JACXIO010000131.1	2633546	2636906	zf-C2H2	7	+
JACXIO010000134.1	376093	377683	zf-C2H2	5	+
JACXIO010000134.1	378415	379507	zf-C2H2	5	+
JACXIO010000134.1	1460960	1461470	zf-C2H2	5	+
JACXIO010000135.1	797860	799060	zf-C2H2	6	+
JACXIO010000135.1	1383265	1386814	zf-C2H2	10	-
JACXIO010000135.1	3719533	3722368	zf-C2H2	14	+
JACXIO010000135.1	5101716	5103720	zf-C2H2	7	+
JACXIO010000135.1	6007537	6008872	zf-C2H2	5	-
JACXIO010000136.1	864955	865363	zf-C2H2	5	+
JACXIO010000137.1	1259337	1260513	zf-C2H2	6	-
JACXIO010000137.1	2819736	2820285	zf-C2H2	5	-
JACXIO010000137.1	4129412	4131170	zf-C2H2	13	+
JACXIO010000140.1	1239936	1242378	zf-C2H2	12	+
JACXIO010000142.1	2483389	2487295	zf-C2H2	5	-
JACXIO010000142.1	2582814	2583618	zf-C2H2	6	+
JACXIO010000142.1	2583948	2584524	zf-C2H2	5	+
JACXIO010000144.1	1594973	1598737	zf-C2H2	18	+
JACXIO010000144.1	2011524	2013892	zf-C2H2	5	+
JACXIO010000144.1	2575122	2576694	zf-C2H2	8	+
JACXIO010000148.1	88496	91724	zf-C2H2	18	+
JACXIO010000150.1	3193912	3195658	zf-C2H2	14	-
JACXIO010000153.1	507474	507915	zf-C2H2	5	-
JACXIO010000153.1	2485329	2486628	zf-C2H2	6	-
JACXIO010000153.1	4094712	4095495	zf-C2H2	7	-
JACXIO010000154.1	859936	861679	zf-C2H2	16	+
JACXIO010000154.1	1621213	1623262	zf-C2H2	10	-
JACXIO010000160.1	767085	771510	zf-C2H2	14	+
JACXIO010000160.1	1712478	1714428	zf-C2H2	12	-
JACXIO010000162.1	609036	609852	zf-C2H2	5	-
JACXIO010000164.1	122446	124675	zf-C2H2	6	-
JACXIO010000164.1	572083	574900	zf-C2H2	7	+
JACXIO010000165.1	3892924	3893419	zf-C2H2	5	-
JACXIO010000165.1	3893985	3894903	zf-C2H2	5	-
JACXIO010000165.1	4561573	4565913	zf-C2H2	33	+
JACXIO010000174.1	4157157	4157781	zf-C2H2	7	+
JACXIO010000174.1	4202470	4202989	zf-C2H2	5	-
JACXIO010000174.1	4256985	4257666	zf-C2H2	5	+
JACXIO010000174.1	4360658	4361494	zf-C2H2	7	+
JACXIO010000177.1	106595	109306	zf-C2H2	20	+
JACXIO010000177.1	213759	216192	zf-C2H2	12	+
JACXIO010000184.1	1591240	1592887	zf-C2H2	6	-
JACXIO010000189.1	1836271	1837059	zf-C2H2	6	+
JACXIO010000189.1	1842218	1842803	zf-C2H2	6	+
JACXIO010000192.1	1512148	1514369	zf-C2H2	14	+
JACXIO010000202.1	754100	754478	zf-C2H2	5	-
JACXIO010000202.1	3884669	3885893	zf-C2H2	10	-
JACXIO010000203.1	48603	51501	zf-C2H2	13	+
JACXIO010000203.1	432302	433235	zf-C2H2	5	-
JACXIO010000212.1	158541	160416	zf-C2H2	7	-
JACXIO010000212.1	187417	188143	zf-C2H2	5	+
JACXIO010000213.1	2266473	2267241	zf-C2H2	8	-
JACXIO010000213.1	2267648	2268728	zf-C2H2	6	-
JACXIO010000213.1	3069769	3071341	zf-C2H2	8	-
JACXIO010000213.1	3170213	3171800	zf-C2H2	9	-
JACXIO010000218.1	2122261	2123908	zf-C2H2	11	-
JACXIO010000234.1	2171506	2173297	zf-C2H2	9	+
JACXIO010000234.1	5007586	5008177	zf-C2H2	5	-
JACXIO010000245.1	693751	695800	zf-C2H2	6	-
JACXIO010000253.1	1076070	1077201	zf-C2H2	11	+
JACXIO010000254.1	44366	44978	zf-C2H2	5	+
JACXIO010000261.1	267352	269062	zf-C2H2	6	+
JACXIO010000265.1	23798	26684	zf-C2H2	13	+
JACXIO010000273.1	894416	895586	zf-C2H2	9	+
JACXIO010000273.1	897892	899056	zf-C2H2	10	+
JACXIO010000273.1	901400	902546	zf-C2H2	10	+
JACXIO010000273.1	903813	904971	zf-C2H2	10	+
JACXIO010000273.1	907068	908220	zf-C2H2	10	+
JACXIO010000273.1	908969	910469	zf-C2H2	12	+
JACXIO010000273.1	911102	912371	zf-C2H2	9	+
JACXIO010000273.1	913951	915625	zf-C2H2	11	+
JACXIO010000273.1	917699	918959	zf-C2H2	10	+
JACXIO010000273.1	919952	921167	zf-C2H2	9	+
JACXIO010000273.1	922649	923831	zf-C2H2	9	+
JACXIO010000273.1	924958	925807	zf-C2H2	6	+
JACXIO010000273.1	927551	928202	zf-C2H2	6	+
JACXIO010000273.1	930555	931902	zf-C2H2	9	+
JACXIO010000273.1	932885	934700	zf-C2H2	13	+
JACXIO010000273.1	936205	937600	zf-C2H2	10	+
JACXIO010000273.1	939772	940849	zf-C2H2	9	+
JACXIO010000273.1	941947	943546	zf-C2H2	9	+
JACXIO010000273.1	946325	947384	zf-C2H2	9	+
JACXIO010000273.1	948717	949839	zf-C2H2	9	+
JACXIO010000273.1	951268	952441	zf-C2H2	10	+
JACXIO010000273.1	953166	953598	zf-C2H2	5	+
JACXIO010000273.1	954163	954685	zf-C2H2	6	+
JACXIO010000273.1	977808	979263	zf-C2H2	12	-
JACXIO010000284.1	19482	22080	zf-C2H2	10	-
JACXIO010000290.1	25902	27664	zf-C2H2	5	+
JACXIO010000317.1	321223	324799	zf-C2H2	5	+
JACXIO010000318.1	427358	430778	zf-C2H2	22	+
JACXIO010000351.1	772998	775770	zf-C2H2	8	-
JACXIO010000375.1	54394	57322	zf-C2H2	13	+
JACXIO010000389.1	197892	199701	zf-C2H2	10	-
JACXIO010003119.1	14323	15280	zf-C2H2	6	-
JACXIO010004983.1	1	1108	zf-C2H2	5	-
JACXIO010005162.1	2	1034	zf-C2H2	8	-
```
