## Supplementary Data 2 for "Transposable elements drive the evolution of metazoan zinc finger genes": Bombus_pyrosoma_znfs.bed

```
CM026125.1	1376451	1377972	zf-C2H2	15	-
CM026125.1	9915021	9916767	zf-C2H2	14	+
CM026126.1	1179531	1180440	zf-C2H2	5	-
CM026126.1	9820091	9823511	zf-C2H2	13	-
CM026127.1	1375411	1376746	zf-C2H2	5	+
CM026127.1	2283918	2285922	zf-C2H2	7	-
CM026127.1	3664175	3667016	zf-C2H2	14	-
CM026127.1	5959194	5962743	zf-C2H2	10	+
CM026127.1	6544692	6545892	zf-C2H2	6	-
CM026127.1	8101053	8103003	zf-C2H2	12	+
CM026127.1	9027873	9032328	zf-C2H2	14	-
CM026127.1	10523108	10524917	zf-C2H2	10	+
CM026127.1	11155911	11159247	zf-C2H2	22	+
CM026128.1	1566822	1567905	zf-C2H2	7	+
CM026128.1	2077604	2079872	zf-C2H2	14	+
CM026128.1	2566561	2568016	zf-C2H2	12	+
CM026128.1	2593059	2593581	zf-C2H2	6	-
CM026128.1	2594169	2594601	zf-C2H2	5	-
CM026128.1	2595324	2596497	zf-C2H2	10	-
CM026128.1	2597922	2599044	zf-C2H2	9	-
CM026128.1	2600382	2601441	zf-C2H2	9	-
CM026128.1	2604168	2605758	zf-C2H2	9	-
CM026128.1	2606856	2607882	zf-C2H2	9	-
CM026128.1	2610103	2611498	zf-C2H2	10	-
CM026128.1	2613668	2615483	zf-C2H2	13	-
CM026128.1	2616599	2617883	zf-C2H2	9	-
CM026128.1	2620287	2621349	zf-C2H2	7	-
CM026128.1	2625171	2626353	zf-C2H2	9	-
CM026128.1	2627815	2629030	zf-C2H2	9	-
CM026128.1	2633556	2635230	zf-C2H2	11	-
CM026128.1	2636810	2638079	zf-C2H2	9	-
CM026128.1	2638707	2640207	zf-C2H2	12	-
CM026128.1	2640963	2642115	zf-C2H2	10	-
CM026128.1	2644228	2645377	zf-C2H2	10	-
CM026128.1	2646658	2647804	zf-C2H2	10	-
CM026128.1	2650144	2651308	zf-C2H2	10	-
CM026128.1	2653611	2654781	zf-C2H2	9	-
CM026128.1	10906930	10907371	zf-C2H2	5	-
CM026128.1	12870231	12871356	zf-C2H2	6	-
CM026128.1	14485692	14486526	zf-C2H2	7	-
CM026129.1	135994	138268	zf-C2H2	11	+
CM026129.1	174105	175546	zf-C2H2	9	-
CM026129.1	283286	285965	zf-C2H2	20	-
CM026129.1	330489	330945	zf-C2H2	5	-
CM026129.1	2802649	2803426	zf-C2H2	8	-
CM026129.1	2803833	2804907	zf-C2H2	6	-
CM026129.1	3607383	3608955	zf-C2H2	8	-
CM026129.1	3709196	3710783	zf-C2H2	9	-
CM026129.1	6353670	6358013	zf-C2H2	33	-
CM026129.1	7023131	7024049	zf-C2H2	5	+
CM026129.1	7024610	7025105	zf-C2H2	5	+
CM026130.1	15024251	15025067	zf-C2H2	5	-
CM026131.1	4192039	4193683	zf-C2H2	6	-
CM026131.1	5930160	5932014	zf-C2H2	7	-
CM026131.1	5959167	5959905	zf-C2H2	5	+
CM026131.1	8123601	8125311	zf-C2H2	6	-
CM026131.1	8416507	8418218	zf-C2H2	5	+
CM026131.1	12768819	12769428	zf-C2H2	6	-
CM026131.1	12769685	12770144	zf-C2H2	5	-
CM026131.1	12779746	12780592	zf-C2H2	7	-
CM026131.1	12883392	12884073	zf-C2H2	5	-
CM026131.1	12938646	12939198	zf-C2H2	5	+
CM026131.1	12983630	12985469	zf-C2H2	13	-
CM026131.1	19379585	19380518	zf-C2H2	5	+
CM026131.1	19773026	19775981	zf-C2H2	13	-
CM026132.1	589950	590529	zf-C2H2	5	+
CM026132.1	3421420	3423214	zf-C2H2	9	-
CM026132.1	11972843	11975480	zf-C2H2	10	+
CM026133.1	1901255	1901957	zf-C2H2	5	-
CM026133.1	12269865	12273417	zf-C2H2	5	+
CM026133.1	13873081	13873747	zf-C2H2	5	+
CM026133.1	13992641	13993442	zf-C2H2	8	-
CM026133.1	14263560	14266158	zf-C2H2	10	-
CM026134.1	391724	392234	zf-C2H2	5	-
CM026134.1	1479710	1480802	zf-C2H2	5	-
CM026134.1	1481646	1483125	zf-C2H2	5	-
CM026134.1	4973736	4976706	zf-C2H2	7	-
CM026134.1	5425830	5428062	zf-C2H2	6	+
CM026134.1	8225389	8226961	zf-C2H2	8	-
CM026134.1	9197813	9201679	zf-C2H2	18	-
CM026134.1	12975922	12979888	zf-C2H2	17	+
CM026135.1	3841830	3843873	zf-C2H2	6	-
CM026135.1	5003910	5007111	zf-C2H2	11	+
CM026135.1	5010593	5013515	zf-C2H2	10	+
CM026135.1	5298245	5298674	zf-C2H2	5	+
CM026135.1	6857475	6859218	zf-C2H2	16	+
CM026135.1	7615085	7617134	zf-C2H2	10	-
CM026135.1	11523239	11523824	zf-C2H2	6	+
CM026135.1	12100093	12102865	zf-C2H2	8	+
CM026136.1	4360410	4366518	zf-C2H2	11	-
CM026136.1	10056164	10059443	zf-C2H2	7	-
CM026137.1	3518163	3519678	zf-C2H2	5	+
CM026137.1	5177658	5178882	zf-C2H2	6	+
CM026137.1	8724194	8724770	zf-C2H2	5	-
CM026137.1	8725088	8726129	zf-C2H2	5	-
CM026137.1	8823071	8826551	zf-C2H2	5	+
CM026138.1	1854851	1856753	zf-C2H2	10	+
CM026138.1	3584713	3585889	zf-C2H2	6	-
CM026138.1	5133603	5134152	zf-C2H2	5	-
CM026138.1	6432435	6434193	zf-C2H2	13	+
CM026138.1	11155087	11155495	zf-C2H2	5	+
CM026139.1	2587178	2588825	zf-C2H2	11	+
CM026139.1	4729413	4730022	zf-C2H2	6	+
CM026139.1	5844552	5844930	zf-C2H2	5	-
CM026139.1	8956226	8957450	zf-C2H2	10	-
CM026140.1	5309314	5310478	zf-C2H2	11	+
CM026141.1	1551374	1553810	zf-C2H2	18	-
CM026142.1	3310971	3313782	zf-C2H2	13	+
JACXIN010004727.1	494101	496990	zf-C2H2	13	+
```
