## Supplementary Data 2 for "Transposable elements drive the evolution of metazoan zinc finger genes": Bombus_sibiricus_znfs.bed

```
JACXIM010000001.1	1019611	1021123	zf-C2H2	5	-
JACXIM010000002.1	594750	595341	zf-C2H2	5	+
JACXIM010000002.1	3434338	3436147	zf-C2H2	9	-
JACXIM010000008.1	1860965	1861667	zf-C2H2	5	-
JACXIM010000009.1	1840352	1841285	zf-C2H2	5	+
JACXIM010000009.1	2234585	2237603	zf-C2H2	13	-
JACXIM010000012.1	45231	45846	zf-C2H2	5	+
JACXIM010000019.1	742669	743578	zf-C2H2	5	+
JACXIM010000024.1	137709	139653	zf-C2H2	7	-
JACXIM010000024.1	166587	167325	zf-C2H2	5	+
JACXIM010000025.1	369123	370644	zf-C2H2	15	-
JACXIM010000026.1	855150	857922	zf-C2H2	8	-
JACXIM010000026.1	1434321	1434906	zf-C2H2	6	-
JACXIM010000027.1	953372	954038	zf-C2H2	5	+
JACXIM010000027.1	1071407	1072208	zf-C2H2	8	-
JACXIM010000028.1	367686	368604	zf-C2H2	5	+
JACXIM010000028.1	369170	369665	zf-C2H2	5	+
JACXIM010000047.1	1179152	1180862	zf-C2H2	6	-
JACXIM010000047.1	1471716	1473478	zf-C2H2	6	+
JACXIM010000047.1	5842068	5842914	zf-C2H2	7	-
JACXIM010000047.1	5946406	5947084	zf-C2H2	5	-
JACXIM010000047.1	6001143	6001662	zf-C2H2	5	+
JACXIM010000047.1	6046514	6048305	zf-C2H2	13	-
JACXIM010000049.1	961739	962180	zf-C2H2	5	+
JACXIM010000050.1	1607370	1611217	zf-C2H2	18	+
JACXIM010000050.1	2024937	2027305	zf-C2H2	5	+
JACXIM010000050.1	2030559	2031644	zf-C2H2	5	-
JACXIM010000050.1	2585655	2587227	zf-C2H2	8	+
JACXIM010000052.1	1121596	1122931	zf-C2H2	5	+
JACXIM010000052.1	2033911	2035915	zf-C2H2	7	-
JACXIM010000052.1	3423095	3425936	zf-C2H2	14	-
JACXIM010000052.1	5765112	5768661	zf-C2H2	10	+
JACXIM010000052.1	6357510	6358710	zf-C2H2	6	-
JACXIM010000052.1	7923928	7925878	zf-C2H2	12	+
JACXIM010000052.1	8850675	8855130	zf-C2H2	14	-
JACXIM010000056.1	1013661	1014090	zf-C2H2	5	-
JACXIM010000056.1	1297049	1299968	zf-C2H2	10	-
JACXIM010000056.1	1303414	1306633	zf-C2H2	12	-
JACXIM010000056.1	2469801	2471844	zf-C2H2	5	+
JACXIM010000063.1	1280126	1282562	zf-C2H2	18	+
JACXIM010000065.1	849063	852399	zf-C2H2	22	-
JACXIM010000065.1	1474525	1476334	zf-C2H2	10	-
JACXIM010000075.1	121509	123738	zf-C2H2	6	-
JACXIM010000075.1	569483	572324	zf-C2H2	7	+
JACXIM010000075.1	4079906	4081346	zf-C2H2	5	+
JACXIM010000075.1	4082271	4083363	zf-C2H2	5	+
JACXIM010000075.1	5174465	5174975	zf-C2H2	5	+
JACXIM010000078.1	3841074	3844494	zf-C2H2	13	+
JACXIM010000092.1	48026	49259	zf-C2H2	7	-
JACXIM010000095.1	481910	483668	zf-C2H2	13	-
JACXIM010000095.1	1788330	1788879	zf-C2H2	5	+
JACXIM010000096.1	299751	300159	zf-C2H2	5	-
JACXIM010000099.1	994897	996073	zf-C2H2	6	+
JACXIM010000099.1	2714953	2716858	zf-C2H2	10	-
JACXIM010000103.1	279062	282353	zf-C2H2	7	-
JACXIM010000107.1	323335	324193	zf-C2H2	7	+
JACXIM010000107.1	1941417	1942542	zf-C2H2	6	+
JACXIM010000111.1	298486	302826	zf-C2H2	33	+
JACXIM010000111.1	2954926	2956531	zf-C2H2	9	+
JACXIM010000111.1	3055875	3057447	zf-C2H2	8	+
JACXIM010000111.1	3869204	3870278	zf-C2H2	6	+
JACXIM010000111.1	3870685	3871438	zf-C2H2	8	+
JACXIM010000113.1	2492561	2496560	zf-C2H2	5	-
JACXIM010000113.1	2593466	2594531	zf-C2H2	7	+
JACXIM010000113.1	2594861	2595437	zf-C2H2	5	+
JACXIM010000113.1	6132381	6133590	zf-C2H2	6	-
JACXIM010000116.1	603096	603912	zf-C2H2	5	-
JACXIM010000119.1	2872764	2873928	zf-C2H2	11	-
JACXIM010000120.1	300350	306470	zf-C2H2	12	+
JACXIM010000124.1	535969	537712	zf-C2H2	16	+
JACXIM010000124.1	1288246	1290295	zf-C2H2	10	-
JACXIM010000130.1	2705676	2707428	zf-C2H2	14	+
JACXIM010000134.1	1126618	1128268	zf-C2H2	6	-
JACXIM010000144.1	2595972	2596350	zf-C2H2	5	+
JACXIM010000160.1	540853	543537	zf-C2H2	20	+
JACXIM010000160.1	651553	653001	zf-C2H2	9	+
JACXIM010000162.1	26131	28645	zf-C2H2	11	+
JACXIM010000163.1	328705	332278	zf-C2H2	5	+
JACXIM010000175.1	5006833	5008003	zf-C2H2	9	+
JACXIM010000175.1	5010294	5011458	zf-C2H2	10	+
JACXIM010000175.1	5013812	5014958	zf-C2H2	10	+
JACXIM010000175.1	5016149	5017307	zf-C2H2	10	+
JACXIM010000175.1	5019422	5020574	zf-C2H2	10	+
JACXIM010000175.1	5021331	5022831	zf-C2H2	12	+
JACXIM010000175.1	5023460	5024729	zf-C2H2	9	+
JACXIM010000175.1	5026311	5028003	zf-C2H2	11	+
JACXIM010000175.1	5029871	5031575	zf-C2H2	9	+
JACXIM010000175.1	5032572	5033787	zf-C2H2	9	+
JACXIM010000175.1	5035247	5036429	zf-C2H2	9	+
JACXIM010000175.1	5038166	5039228	zf-C2H2	7	+
JACXIM010000175.1	5041582	5042926	zf-C2H2	9	+
JACXIM010000175.1	5044030	5045845	zf-C2H2	13	+
JACXIM010000175.1	5047317	5048712	zf-C2H2	10	+
JACXIM010000175.1	5050942	5051968	zf-C2H2	9	+
JACXIM010000175.1	5053064	5054663	zf-C2H2	9	+
JACXIM010000175.1	5057408	5058467	zf-C2H2	9	+
JACXIM010000175.1	5059801	5060923	zf-C2H2	9	+
JACXIM010000175.1	5062353	5063526	zf-C2H2	10	+
JACXIM010000175.1	5064249	5064681	zf-C2H2	5	+
JACXIM010000175.1	5065289	5065811	zf-C2H2	6	+
JACXIM010000175.1	5088887	5090342	zf-C2H2	12	-
JACXIM010000191.1	976354	978622	zf-C2H2	14	+
JACXIM010000197.1	924708	927315	zf-C2H2	10	+
JACXIM010000202.1	17263	20137	zf-C2H2	14	+
JACXIM010000204.1	175783	179749	zf-C2H2	17	-
JACXIM010000211.1	2555215	2556862	zf-C2H2	11	+
JACXIM010000214.1	184200	185424	zf-C2H2	10	-
JACXIM010003793.1	0	1299	zf-C2H2	5	+
JACXIM010005464.1	334	1579	zf-C2H2	5	+
JACXIM010008788.1	5477	8105	zf-C2H2	13	+
```
