## Supplementary Data 2 for "Transposable elements drive the evolution of metazoan zinc finger genes": Bombus_skorikovi_znfs.bed

```
JACXIH010000002.1	1007715	1008936	zf-C2H2	6	+
JACXIH010000003.1	2542428	2545656	zf-C2H2	7	+
JACXIH010000006.1	2307293	2309084	zf-C2H2	13	+
JACXIH010000006.1	2353920	2354439	zf-C2H2	5	-
JACXIH010000006.1	2413129	2413810	zf-C2H2	5	+
JACXIH010000006.1	2527177	2528025	zf-C2H2	7	+
JACXIH010000007.1	2110375	2114719	zf-C2H2	33	-
JACXIH010000007.1	2788870	2789788	zf-C2H2	5	+
JACXIH010000007.1	2790352	2790844	zf-C2H2	5	+
JACXIH010000008.1	2499859	2503861	zf-C2H2	5	-
JACXIH010000008.1	2599972	2600776	zf-C2H2	5	+
JACXIH010000008.1	2601106	2601682	zf-C2H2	5	+
JACXIH010000008.1	4955154	4956666	zf-C2H2	5	+
JACXIH010000009.1	249008	253487	zf-C2H2	14	+
JACXIH010000009.1	1163995	1165942	zf-C2H2	12	-
JACXIH010000009.1	2738692	2739892	zf-C2H2	6	+
JACXIH010000012.1	543358	543907	zf-C2H2	5	-
JACXIH010000013.1	1873089	1875318	zf-C2H2	7	-
JACXIH010000014.1	3514540	3516334	zf-C2H2	9	-
JACXIH010000015.1	786422	787646	zf-C2H2	9	-
JACXIH010000018.1	1694463	1696338	zf-C2H2	7	-
JACXIH010000018.1	1724380	1725133	zf-C2H2	5	+
JACXIH010000020.1	2390933	2392598	zf-C2H2	14	+
JACXIH010000024.1	28169	30944	zf-C2H2	14	+
JACXIH010000024.1	388722	389658	zf-C2H2	5	-
JACXIH010000025.1	652661	654248	zf-C2H2	9	+
JACXIH010000025.1	753245	754817	zf-C2H2	8	+
JACXIH010000025.1	1575324	1576389	zf-C2H2	6	+
JACXIH010000025.1	1576796	1577573	zf-C2H2	8	+
JACXIH010000025.1	4020879	4021356	zf-C2H2	5	+
JACXIH010000025.1	4066352	4068083	zf-C2H2	14	+
JACXIH010000025.1	4174954	4176406	zf-C2H2	9	+
JACXIH010000028.1	1297339	1297762	zf-C2H2	5	+
JACXIH010000028.1	2625640	2628076	zf-C2H2	18	-
JACXIH010000029.1	1633418	1635128	zf-C2H2	6	-
JACXIH010000029.1	1936948	1938710	zf-C2H2	5	+
JACXIH010000031.1	301018	305005	zf-C2H2	17	+
JACXIH010000031.1	1858982	1859492	zf-C2H2	5	-
JACXIH010000031.1	2975369	2976461	zf-C2H2	5	-
JACXIH010000031.1	2977158	2978787	zf-C2H2	5	-
JACXIH010000031.1	6414822	6417405	zf-C2H2	6	+
JACXIH010000031.1	6487470	6489966	zf-C2H2	6	-
JACXIH010000032.1	208055	210242	zf-C2H2	14	-
JACXIH010000032.1	728332	729292	zf-C2H2	8	-
JACXIH010000034.1	1930285	1933057	zf-C2H2	8	-
JACXIH010000034.1	2504344	2504929	zf-C2H2	6	-
JACXIH010000034.1	2510479	2511272	zf-C2H2	6	-
JACXIH010000035.1	1029759	1031568	zf-C2H2	10	+
JACXIH010000035.1	1631882	1635221	zf-C2H2	22	+
JACXIH010000038.1	3992462	3993983	zf-C2H2	15	+
JACXIH010000040.1	840304	841876	zf-C2H2	8	-
JACXIH010000040.1	1828548	1832375	zf-C2H2	18	-
JACXIH010000041.1	2455066	2456713	zf-C2H2	11	-
JACXIH010000043.1	418284	418986	zf-C2H2	5	+
JACXIH010000043.1	2358678	2361549	zf-C2H2	13	-
JACXIH010000043.1	2390226	2392863	zf-C2H2	10	-
JACXIH010000043.1	3538418	3539219	zf-C2H2	8	+
JACXIH010000043.1	3658412	3659090	zf-C2H2	6	-
JACXIH010000044.1	1219422	1221471	zf-C2H2	6	-
JACXIH010000044.1	2402384	2405603	zf-C2H2	12	+
JACXIH010000044.1	2408938	2411998	zf-C2H2	10	+
JACXIH010000044.1	2701315	2701744	zf-C2H2	5	+
JACXIH010000047.1	763222	764677	zf-C2H2	12	+
JACXIH010000047.1	787620	788142	zf-C2H2	6	-
JACXIH010000047.1	788723	789155	zf-C2H2	5	-
JACXIH010000047.1	789882	791055	zf-C2H2	10	-
JACXIH010000047.1	792436	793558	zf-C2H2	9	-
JACXIH010000047.1	794891	795950	zf-C2H2	9	-
JACXIH010000047.1	798748	800347	zf-C2H2	9	-
JACXIH010000047.1	801386	802412	zf-C2H2	9	-
JACXIH010000047.1	804607	806002	zf-C2H2	10	-
JACXIH010000047.1	807455	809270	zf-C2H2	13	-
JACXIH010000047.1	810386	811670	zf-C2H2	9	-
JACXIH010000047.1	814063	815128	zf-C2H2	7	-
JACXIH010000047.1	816866	818048	zf-C2H2	9	-
JACXIH010000047.1	819539	820754	zf-C2H2	9	-
JACXIH010000047.1	824441	826133	zf-C2H2	11	-
JACXIH010000047.1	827688	828957	zf-C2H2	9	-
JACXIH010000047.1	829586	831086	zf-C2H2	12	-
JACXIH010000047.1	831865	833017	zf-C2H2	10	-
JACXIH010000047.1	835126	836287	zf-C2H2	10	-
JACXIH010000047.1	837558	838704	zf-C2H2	10	-
JACXIH010000047.1	841062	842226	zf-C2H2	10	-
JACXIH010000047.1	844556	845726	zf-C2H2	9	-
JACXIH010000051.1	5911328	5912141	zf-C2H2	5	+
JACXIH010000053.1	1361295	1363038	zf-C2H2	16	+
JACXIH010000053.1	2149804	2151853	zf-C2H2	10	-
JACXIH010000055.1	321567	325125	zf-C2H2	5	+
JACXIH010000058.1	141247	141682	zf-C2H2	5	+
JACXIH010000071.1	361101	361479	zf-C2H2	5	+
JACXIH010000071.1	1488049	1488628	zf-C2H2	5	-
JACXIH010000073.1	120854	121238	zf-C2H2	5	-
JACXIH010000073.1	121533	121941	zf-C2H2	5	-
JACXIH010000074.1	1281119	1281584	zf-C2H2	5	-
JACXIH010000075.1	854085	855981	zf-C2H2	10	+
JACXIH010000075.1	2632601	2633777	zf-C2H2	6	-
JACXIH010000078.1	1078897	1079338	zf-C2H2	5	+
JACXIH010000079.1	1683363	1684683	zf-C2H2	5	+
JACXIH010000081.1	108239	111068	zf-C2H2	13	-
JACXIH010000081.1	2497891	2501461	zf-C2H2	10	+
JACXIH010000082.1	638139	641553	zf-C2H2	13	-
JACXIH010000083.1	422805	424446	zf-C2H2	6	+
JACXIH010000084.1	52015	53770	zf-C2H2	13	+
JACXIH010000091.1	371721	372846	zf-C2H2	6	-
JACXIH010000091.1	2005739	2006525	zf-C2H2	7	-
JACXIH010000097.1	2093367	2094276	zf-C2H2	5	+
JACXIH010000097.1	6228952	6230116	zf-C2H2	11	-
JACXIH010000099.1	903853	905857	zf-C2H2	7	+
```
