## Supplementary Data 2 for "Transposable elements drive the evolution of metazoan zinc finger genes": Bombus_soroeensis_znfs.bed

```
JACXIL010000005.1	29525	29933	zf-C2H2	5	-
JACXIL010000015.1	1063578	1064742	zf-C2H2	11	+
JACXIL010000024.1	537236	538460	zf-C2H2	10	-
JACXIL010000025.1	1574649	1576411	zf-C2H2	6	-
JACXIL010000025.1	1869351	1871061	zf-C2H2	6	+
JACXIL010000028.1	630647	634265	zf-C2H2	5	-
JACXIL010000031.1	280093	283447	zf-C2H2	7	-
JACXIL010000032.1	69331	75397	zf-C2H2	10	-
JACXIL010000033.1	1008033	1009644	zf-C2H2	5	-
JACXIL010000039.1	154576	156169	zf-C2H2	5	+
JACXIL010000039.1	156918	158010	zf-C2H2	5	+
JACXIL010000041.1	356859	357369	zf-C2H2	5	+
JACXIL010000051.1	117322	119590	zf-C2H2	6	-
JACXIL010000063.1	255833	256382	zf-C2H2	5	-
JACXIL010000098.1	2504	4936	zf-C2H2	11	-
JACXIL010000138.1	17595	19743	zf-C2H2	10	+
JACXIL010000163.1	57001	60943	zf-C2H2	17	-
JACXIL010000165.1	850397	852044	zf-C2H2	11	-
JACXIL010000170.1	700973	702782	zf-C2H2	10	+
JACXIL010000170.1	1331665	1335004	zf-C2H2	22	+
JACXIL010000171.1	1872228	1872837	zf-C2H2	6	-
JACXIL010000171.1	1884200	1885046	zf-C2H2	7	-
JACXIL010000171.1	1988373	1989054	zf-C2H2	5	-
JACXIL010000171.1	2043019	2043538	zf-C2H2	5	+
JACXIL010000171.1	2089120	2090911	zf-C2H2	12	-
JACXIL010000173.1	3722233	3722935	zf-C2H2	5	+
JACXIL010000174.1	905781	910124	zf-C2H2	33	-
JACXIL010000174.1	1580741	1581659	zf-C2H2	5	+
JACXIL010000174.1	1582219	1582714	zf-C2H2	5	+
JACXIL010000175.1	1376562	1378083	zf-C2H2	15	-
JACXIL010000179.1	1042434	1043604	zf-C2H2	9	+
JACXIL010000179.1	1045925	1047089	zf-C2H2	10	+
JACXIL010000179.1	1049477	1050623	zf-C2H2	10	+
JACXIL010000179.1	1051847	1053008	zf-C2H2	10	+
JACXIL010000179.1	1055011	1056190	zf-C2H2	10	+
JACXIL010000179.1	1056954	1058457	zf-C2H2	12	+
JACXIL010000179.1	1059117	1060362	zf-C2H2	9	+
JACXIL010000179.1	1061880	1063575	zf-C2H2	11	+
JACXIL010000179.1	1065328	1066840	zf-C2H2	10	+
JACXIL010000179.1	1067883	1069098	zf-C2H2	9	+
JACXIL010000179.1	1070579	1071761	zf-C2H2	9	+
JACXIL010000179.1	1073672	1074734	zf-C2H2	7	+
JACXIL010000179.1	1077136	1078420	zf-C2H2	10	+
JACXIL010000179.1	1079510	1081325	zf-C2H2	13	+
JACXIL010000179.1	1082876	1084220	zf-C2H2	10	+
JACXIL010000179.1	1086455	1087481	zf-C2H2	9	+
JACXIL010000179.1	1088554	1090153	zf-C2H2	9	+
JACXIL010000179.1	1092925	1093984	zf-C2H2	9	+
JACXIL010000179.1	1095302	1096424	zf-C2H2	10	+
JACXIL010000179.1	1097843	1099016	zf-C2H2	10	+
JACXIL010000179.1	1099740	1100172	zf-C2H2	5	+
JACXIL010000179.1	1100803	1101325	zf-C2H2	6	+
JACXIL010000179.1	1124297	1125752	zf-C2H2	12	-
JACXIL010000179.1	2258573	2259722	zf-C2H2	6	-
JACXIL010000180.1	1467125	1468346	zf-C2H2	6	-
JACXIL010000186.1	754914	755292	zf-C2H2	5	-
JACXIL010000191.1	131884	134320	zf-C2H2	18	+
JACXIL010000192.1	126441	128334	zf-C2H2	10	-
JACXIL010000193.1	18313	20326	zf-C2H2	10	+
JACXIL010000193.1	765625	767368	zf-C2H2	16	-
JACXIL010000195.1	2375655	2377413	zf-C2H2	13	-
JACXIL010000198.1	3109537	3112309	zf-C2H2	8	-
JACXIL010000201.1	584436	586008	zf-C2H2	7	-
JACXIL010000205.1	1899125	1901000	zf-C2H2	7	-
JACXIL010000205.1	1927897	1928638	zf-C2H2	5	+
JACXIL010000213.1	886485	890346	zf-C2H2	18	-
JACXIL010000216.1	10518	12522	zf-C2H2	7	-
JACXIL010000216.1	1429794	1432620	zf-C2H2	13	-
JACXIL010000216.1	3818892	3822441	zf-C2H2	10	+
JACXIL010000216.1	4409208	4410408	zf-C2H2	6	-
JACXIL010000217.1	43828	44437	zf-C2H2	6	+
JACXIL010000220.1	71383	74063	zf-C2H2	21	-
JACXIL010000220.1	2544376	2545153	zf-C2H2	8	-
JACXIL010000220.1	2545560	2546634	zf-C2H2	6	-
JACXIL010000220.1	3351280	3352852	zf-C2H2	8	-
JACXIL010000223.1	31258	32899	zf-C2H2	6	-
JACXIL010000224.1	90312	91672	zf-C2H2	11	+
JACXIL010000225.1	812340	813153	zf-C2H2	7	-
JACXIL010000228.1	171028	171829	zf-C2H2	8	+
JACXIL010000228.1	291213	291759	zf-C2H2	5	-
JACXIL010000229.1	1165379	1165820	zf-C2H2	5	-
JACXIL010000237.1	935328	938019	zf-C2H2	6	-
JACXIL010000244.1	2559808	2560414	zf-C2H2	6	-
JACXIL010000244.1	2560709	2561348	zf-C2H2	5	-
JACXIL010000244.1	2659334	2662421	zf-C2H2	5	+
JACXIL010000248.1	553457	557912	zf-C2H2	14	-
JACXIL010000251.1	2397800	2401220	zf-C2H2	13	+
JACXIL010000254.1	368136	370083	zf-C2H2	12	-
JACXIL010000255.1	439032	441093	zf-C2H2	8	-
JACXIL010000258.1	77700	79827	zf-C2H2	5	-
JACXIL010000258.1	1236770	1239989	zf-C2H2	12	+
JACXIL010000258.1	1243341	1246284	zf-C2H2	11	+
JACXIL010000258.1	1534447	1534876	zf-C2H2	5	+
JACXIL010000261.1	674115	675291	zf-C2H2	6	-
JACXIL010000263.1	1636214	1637147	zf-C2H2	5	+
JACXIL010000263.1	2031125	2034035	zf-C2H2	13	-
JACXIL010000267.1	992148	994902	zf-C2H2	10	+
JACXIL010000279.1	561076	561661	zf-C2H2	6	-
JACXIL010000281.1	906003	907323	zf-C2H2	5	-
JACXIL010000284.1	3172395	3174141	zf-C2H2	14	-
JACXIL010004774.1	731	1640	zf-C2H2	5	-
JACXIL010005052.1	1449	4032	zf-C2H2	11	-
JACXIL010005352.1	1148	3386	zf-C2H2	14	-
JACXIL010005366.1	34552	36139	zf-C2H2	9	-
```
