## Supplementary Data 2 for "Transposable elements drive the evolution of metazoan zinc finger genes": Bombus_superbus_znfs.bed

```
JACXIK010000002.1	1044624	1046648	zf-C2H2	5	-
JACXIK010000002.1	2555558	2558753	zf-C2H2	5	-
JACXIK010000002.1	2657239	2658145	zf-C2H2	5	+
JACXIK010000002.1	2658404	2659013	zf-C2H2	6	+
JACXIK010000002.1	6190845	6192033	zf-C2H2	6	-
JACXIK010000005.1	944361	947697	zf-C2H2	22	-
JACXIK010000005.1	1543995	1545804	zf-C2H2	10	-
JACXIK010000005.1	2956334	2960816	zf-C2H2	14	+
JACXIK010000005.1	3873116	3875066	zf-C2H2	12	-
JACXIK010000005.1	5401739	5402942	zf-C2H2	7	+
JACXIK010000005.1	5976912	5980461	zf-C2H2	10	-
JACXIK010000005.1	8318794	8321623	zf-C2H2	13	+
JACXIK010000005.1	9674371	9676375	zf-C2H2	7	+
JACXIK010000005.1	10588829	10590167	zf-C2H2	5	-
JACXIK010000007.1	275928	277074	zf-C2H2	5	-
JACXIK010000007.1	277223	278981	zf-C2H2	13	-
JACXIK010000007.1	1507818	1508367	zf-C2H2	5	+
JACXIK010000007.1	3687755	3689657	zf-C2H2	10	+
JACXIK010000008.1	433352	435791	zf-C2H2	18	-
JACXIK010000009.1	653615	657566	zf-C2H2	17	-
JACXIK010000011.1	1621853	1622809	zf-C2H2	8	+
JACXIK010000011.1	2136993	2139267	zf-C2H2	14	+
JACXIK010000011.1	3440599	3441088	zf-C2H2	5	+
JACXIK010000011.1	11594515	11595685	zf-C2H2	9	+
JACXIK010000011.1	11598013	11599177	zf-C2H2	10	+
JACXIK010000011.1	11601527	11602673	zf-C2H2	10	+
JACXIK010000011.1	11603891	11605046	zf-C2H2	10	+
JACXIK010000011.1	11607177	11608326	zf-C2H2	10	+
JACXIK010000011.1	11609153	11610656	zf-C2H2	12	+
JACXIK010000011.1	11611385	11612561	zf-C2H2	10	+
JACXIK010000011.1	11614169	11615861	zf-C2H2	11	+
JACXIK010000011.1	11617346	11619086	zf-C2H2	9	+
JACXIK010000011.1	11620091	11621306	zf-C2H2	9	+
JACXIK010000011.1	11622830	11624039	zf-C2H2	9	+
JACXIK010000011.1	11625816	11626869	zf-C2H2	7	+
JACXIK010000011.1	11629235	11630639	zf-C2H2	9	+
JACXIK010000011.1	11631661	11633989	zf-C2H2	14	+
JACXIK010000011.1	11635570	11636914	zf-C2H2	11	+
JACXIK010000011.1	11639123	11640152	zf-C2H2	9	+
JACXIK010000011.1	11641254	11642853	zf-C2H2	9	+
JACXIK010000011.1	11645656	11646715	zf-C2H2	9	+
JACXIK010000011.1	11648036	11649152	zf-C2H2	9	+
JACXIK010000011.1	11650628	11651801	zf-C2H2	10	+
JACXIK010000011.1	11652540	11652972	zf-C2H2	5	+
JACXIK010000011.1	11653602	11654124	zf-C2H2	6	+
JACXIK010000011.1	11677072	11678527	zf-C2H2	12	-
JACXIK010000011.1	12808291	12809476	zf-C2H2	6	-
JACXIK010000011.1	14405709	14406495	zf-C2H2	7	-
JACXIK010000012.1	3184601	3186356	zf-C2H2	14	-
JACXIK010000016.1	1003654	1004838	zf-C2H2	5	+
JACXIK010000016.1	4323953	4325117	zf-C2H2	11	+
JACXIK010000017.1	3028700	3029519	zf-C2H2	5	+
JACXIK010000019.1	2468570	2471339	zf-C2H2	8	-
JACXIK010000019.1	3031517	3032102	zf-C2H2	6	-
JACXIK010000019.1	6880310	6882359	zf-C2H2	10	+
JACXIK010000019.1	7651099	7652842	zf-C2H2	16	-
JACXIK010000019.1	9124142	9124571	zf-C2H2	5	-
JACXIK010000019.1	9406902	9409818	zf-C2H2	10	-
JACXIK010000019.1	9413186	9416426	zf-C2H2	12	-
JACXIK010000019.1	10592471	10594520	zf-C2H2	5	+
JACXIK010000022.1	2209921	2211178	zf-C2H2	11	+
JACXIK010000022.1	5293257	5294020	zf-C2H2	6	+
JACXIK010000022.1	6354793	6355399	zf-C2H2	5	-
JACXIK010000022.1	8020480	8022409	zf-C2H2	5	+
JACXIK010000022.1	8441186	8442833	zf-C2H2	11	-
JACXIK010000024.1	2637680	2639252	zf-C2H2	8	-
JACXIK010000024.1	3189079	3190239	zf-C2H2	5	+
JACXIK010000024.1	3613460	3617323	zf-C2H2	18	-
JACXIK010000025.1	345921	346836	zf-C2H2	5	-
JACXIK010000025.1	6616046	6617951	zf-C2H2	12	+
JACXIK010000025.1	6662040	6662598	zf-C2H2	5	-
JACXIK010000025.1	6716549	6717224	zf-C2H2	5	+
JACXIK010000025.1	6820635	6821220	zf-C2H2	5	+
JACXIK010000025.1	11192862	11194622	zf-C2H2	5	-
JACXIK010000025.1	11488325	11490047	zf-C2H2	6	+
JACXIK010000025.1	13614478	13615225	zf-C2H2	5	-
JACXIK010000025.1	15263016	15264654	zf-C2H2	6	+
JACXIK010000027.1	1963839	1965624	zf-C2H2	8	+
JACXIK010000029.1	344148	347742	zf-C2H2	5	+
JACXIK010000030.1	2680009	2683357	zf-C2H2	7	+
JACXIK010000032.1	34235	36980	zf-C2H2	10	-
JACXIK010000032.1	1177013	1177814	zf-C2H2	8	+
JACXIK010000032.1	1294338	1294881	zf-C2H2	7	-
JACXIK010000034.1	666744	667335	zf-C2H2	5	+
JACXIK010000038.1	5321788	5325208	zf-C2H2	13	-
JACXIK010000040.1	374256	375174	zf-C2H2	5	-
JACXIK010000040.1	1023835	1028292	zf-C2H2	34	+
JACXIK010000040.1	3677441	3679028	zf-C2H2	9	+
JACXIK010000040.1	3778398	3779970	zf-C2H2	8	+
JACXIK010000040.1	4591736	4592732	zf-C2H2	6	+
JACXIK010000040.1	4593145	4593919	zf-C2H2	8	+
JACXIK010000040.1	7142235	7143921	zf-C2H2	15	+
JACXIK010000040.1	7253679	7256108	zf-C2H2	11	+
JACXIK010000041.1	4710275	4710977	zf-C2H2	5	+
JACXIK010000043.1	2350193	2351552	zf-C2H2	5	+
JACXIK010000044.1	4037732	4039253	zf-C2H2	15	+
JACXIK010000045.1	370905	372720	zf-C2H2	6	+
JACXIK010000045.1	373320	374412	zf-C2H2	5	+
JACXIK010000045.1	1429656	1430169	zf-C2H2	5	+
JACXIK010000048.1	3106433	3109466	zf-C2H2	7	-
JACXIK010000048.1	3559035	3561228	zf-C2H2	6	+
JACXIK010000051.1	1000843	1002019	zf-C2H2	6	+
JACXIK010000053.1	8323	9232	zf-C2H2	5	+
JACXIK010000065.1	1014063	1015548	zf-C2H2	5	-
JACXIK010000463.1	8175	10983	zf-C2H2	13	+
```
