## Supplementary Data 2 for "Transposable elements drive the evolution of metazoan zinc finger genes": Bombus_sylvestris_znfs.bed

```
OU443141.1	1138088	1138529	zf-C2H2	5	+
OU443141.1	3555081	3557268	zf-C2H2	14	-
OU443141.1	4075565	4076526	zf-C2H2	8	-
OU443141.1	15780605	15781775	zf-C2H2	9	+
OU443141.1	15784078	15785242	zf-C2H2	10	+
OU443141.1	15787606	15788752	zf-C2H2	10	+
OU443141.1	15790023	15791178	zf-C2H2	10	+
OU443141.1	15793286	15794438	zf-C2H2	10	+
OU443141.1	15795216	15796716	zf-C2H2	12	+
OU443141.1	15797345	15798614	zf-C2H2	9	+
OU443141.1	15800169	15801861	zf-C2H2	11	+
OU443141.1	15805753	15806968	zf-C2H2	9	+
OU443141.1	15808454	15809636	zf-C2H2	9	+
OU443141.1	15811386	15812451	zf-C2H2	7	+
OU443141.1	15814840	15816124	zf-C2H2	9	+
OU443141.1	15817238	15819053	zf-C2H2	13	+
OU443141.1	15820485	15821880	zf-C2H2	10	+
OU443141.1	15824076	15825102	zf-C2H2	9	+
OU443141.1	15826136	15827735	zf-C2H2	9	+
OU443141.1	15830530	15831589	zf-C2H2	9	+
OU443141.1	15832922	15834044	zf-C2H2	9	+
OU443141.1	15835426	15836599	zf-C2H2	10	+
OU443141.1	15837324	15837756	zf-C2H2	5	+
OU443141.1	15838318	15838840	zf-C2H2	6	+
OU443141.1	15861752	15863207	zf-C2H2	12	-
OU443141.1	17015554	17016679	zf-C2H2	6	-
OU443141.1	18660300	18661086	zf-C2H2	7	-
OU443142.1	106584	109134	zf-C2H2	6	+
OU443142.1	178943	181526	zf-C2H2	6	-
OU443142.1	3610594	3612079	zf-C2H2	5	+
OU443142.1	3612931	3614023	zf-C2H2	5	+
OU443142.1	4725043	4725553	zf-C2H2	5	+
OU443142.1	6279027	6283014	zf-C2H2	17	-
OU443142.1	13719041	13721270	zf-C2H2	7	+
OU443143.1	8163785	8164277	zf-C2H2	5	-
OU443143.1	8164841	8165759	zf-C2H2	5	-
OU443143.1	8852722	8857066	zf-C2H2	33	+
OU443143.1	11574380	11575967	zf-C2H2	9	+
OU443143.1	11674938	11676510	zf-C2H2	8	+
OU443143.1	12499258	12500323	zf-C2H2	6	+
OU443143.1	12500730	12501507	zf-C2H2	8	+
OU443143.1	14934181	14935018	zf-C2H2	7	+
OU443143.1	14979547	14981278	zf-C2H2	14	+
OU443143.1	15088072	15089524	zf-C2H2	9	+
OU443144.1	3640796	3641645	zf-C2H2	7	-
OU443144.1	3755673	3756354	zf-C2H2	5	-
OU443144.1	3815084	3815603	zf-C2H2	5	+
OU443144.1	3860395	3862186	zf-C2H2	13	-
OU443144.1	8745124	8746999	zf-C2H2	7	-
OU443144.1	8774727	8775480	zf-C2H2	5	+
OU443144.1	11011812	11013522	zf-C2H2	6	-
OU443144.1	11315613	11317375	zf-C2H2	5	+
OU443144.1	13637929	13639567	zf-C2H2	6	+
OU443145.1	1556624	1557440	zf-C2H2	5	-
OU443146.1	1016786	1018595	zf-C2H2	10	+
OU443146.1	1618862	1622201	zf-C2H2	22	+
OU443146.1	11969560	11970880	zf-C2H2	5	+
OU443146.1	12885801	12887805	zf-C2H2	7	-
OU443147.1	2397248	2398913	zf-C2H2	14	+
OU443148.1	7809263	7809965	zf-C2H2	5	+
OU443148.1	9762873	9765744	zf-C2H2	13	-
OU443148.1	9794680	9797293	zf-C2H2	10	-
OU443148.1	10944984	10945785	zf-C2H2	8	+
OU443148.1	11064538	11065216	zf-C2H2	6	-
OU443149.1	274623	279099	zf-C2H2	14	+
OU443149.1	1175236	1177183	zf-C2H2	12	-
OU443149.1	2735383	2736583	zf-C2H2	6	+
OU443149.1	2906474	2909300	zf-C2H2	13	-
OU443149.1	5300595	5304165	zf-C2H2	10	+
OU443149.1	11211948	11212371	zf-C2H2	5	+
OU443149.1	12542457	12544893	zf-C2H2	18	-
OU443151.1	4142815	4143979	zf-C2H2	11	+
OU443151.1	8280056	8280965	zf-C2H2	5	-
OU443151.1	11741380	11744794	zf-C2H2	13	+
OU443152.1	350767	354307	zf-C2H2	5	+
OU443152.1	8090789	8091965	zf-C2H2	6	+
OU443152.1	9878300	9880196	zf-C2H2	10	-
OU443153.1	3428969	3430193	zf-C2H2	9	-
OU443153.1	9119417	9122645	zf-C2H2	7	-
OU443154.1	3999107	4000628	zf-C2H2	15	+
OU443154.1	7372192	7372627	zf-C2H2	5	+
OU443155.1	3709315	3711364	zf-C2H2	6	-
OU443155.1	4894204	4897423	zf-C2H2	12	+
OU443155.1	4900763	4903820	zf-C2H2	10	+
OU443155.1	5191892	5192321	zf-C2H2	5	+
OU443155.1	9211721	9213770	zf-C2H2	10	+
OU443155.1	10012418	10014161	zf-C2H2	16	-
OU443156.1	2510495	2514497	zf-C2H2	5	-
OU443156.1	2610325	2611129	zf-C2H2	5	+
OU443156.1	2611460	2612036	zf-C2H2	5	+
OU443156.1	4969260	4970772	zf-C2H2	5	+
OU443156.1	8340164	8341385	zf-C2H2	6	+
OU443157.1	9007176	9008970	zf-C2H2	9	-
OU443158.1	3577259	3578831	zf-C2H2	8	-
OU443158.1	4555597	4557352	zf-C2H2	13	+
OU443158.1	7353631	7354180	zf-C2H2	5	-
OU443158.1	8703606	8707442	zf-C2H2	18	-
OU443159.1	58977	61764	zf-C2H2	13	+
OU443159.1	413538	414474	zf-C2H2	5	-
OU443161.1	7486080	7488852	zf-C2H2	8	-
OU443161.1	8059378	8059963	zf-C2H2	6	-
OU443161.1	8065463	8066256	zf-C2H2	6	-
OU443162.1	382957	383335	zf-C2H2	5	+
OU443162.1	1481376	1481955	zf-C2H2	5	-
OU443162.1	5700934	5702581	zf-C2H2	11	+
OU443163.1	7961700	7962108	zf-C2H2	5	+
OU443163.1	7962403	7962787	zf-C2H2	5	+
```
