## Supplementary Data 2 for "Transposable elements drive the evolution of metazoan zinc finger genes": Bombus_sylvicola_znfs.bed

```
JACSOB010000001.1	3740531	3743870	zf-C2H2	22	-
JACSOB010000001.1	4378995	4380804	zf-C2H2	10	-
JACSOB010000001.1	5879247	5883699	zf-C2H2	14	+
JACSOB010000001.1	6838221	6840171	zf-C2H2	12	-
JACSOB010000002.1	1916338	1917040	zf-C2H2	5	-
JACSOB010000004.1	2869534	2870698	zf-C2H2	11	-
JACSOB010000005.1	632178	633399	zf-C2H2	6	+
JACSOB010000005.1	4171021	4171597	zf-C2H2	5	-
JACSOB010000005.1	4269409	4273408	zf-C2H2	5	+
JACSOB010000006.1	1617751	1621617	zf-C2H2	18	+
JACSOB010000006.1	2622744	2624316	zf-C2H2	8	+
JACSOB010000007.1	1190486	1191263	zf-C2H2	8	-
JACSOB010000007.1	1191670	1192744	zf-C2H2	6	-
JACSOB010000007.1	2003487	2005059	zf-C2H2	8	-
JACSOB010000007.1	2104261	2105848	zf-C2H2	9	-
JACSOB010000007.1	4752574	4756914	zf-C2H2	33	-
JACSOB010000010.1	822495	824016	zf-C2H2	15	-
JACSOB010000011.1	2550360	2552007	zf-C2H2	11	+
JACSOB010000012.1	2816679	2817273	zf-C2H2	6	-
JACSOB010000012.1	2920618	2921299	zf-C2H2	5	-
JACSOB010000012.1	2976762	2977281	zf-C2H2	5	+
JACSOB010000012.1	3021521	3023312	zf-C2H2	13	-
JACSOB010000013.1	320642	324608	zf-C2H2	17	+
JACSOB010000013.1	2013292	2013802	zf-C2H2	5	-
JACSOB010000013.1	3101461	3102553	zf-C2H2	5	-
JACSOB010000013.1	3103397	3104882	zf-C2H2	5	-
JACSOB010000014.1	595853	596444	zf-C2H2	5	+
JACSOB010000014.1	3461703	3463530	zf-C2H2	8	-
JACSOB010000015.1	1823041	1823626	zf-C2H2	6	+
JACSOB010000015.1	2398355	2401115	zf-C2H2	8	+
JACSOB010000017.1	2974735	2975113	zf-C2H2	5	+
JACSOB010000017.1	4139489	4140101	zf-C2H2	5	-
JACSOB010000018.1	2783518	2785264	zf-C2H2	14	+
JACSOB010000019.1	848696	850397	zf-C2H2	16	+
JACSOB010000019.1	1614042	1616091	zf-C2H2	10	-
JACSOB010000020.1	3263953	3267373	zf-C2H2	13	-
JACSOB010000022.1	1255083	1257132	zf-C2H2	6	-
JACSOB010000022.1	2420569	2423881	zf-C2H2	12	+
JACSOB010000022.1	2427241	2430163	zf-C2H2	10	+
JACSOB010000022.1	2717524	2717953	zf-C2H2	5	+
JACSOB010000028.1	15331	17335	zf-C2H2	7	-
JACSOB010000028.1	1411566	1414401	zf-C2H2	13	-
JACSOB010000030.1	1565667	1567432	zf-C2H2	5	-
JACSOB010000030.1	1859763	1861473	zf-C2H2	6	+
JACSOB010000031.1	278359	281638	zf-C2H2	7	-
JACSOB010000034.1	2443281	2445510	zf-C2H2	6	+
JACSOB010000036.1	2142631	2143126	zf-C2H2	6	-
JACSOB010000036.1	2143692	2144610	zf-C2H2	5	-
JACSOB010000039.1	1015260	1016460	zf-C2H2	6	+
JACSOB010000039.1	1607215	1610767	zf-C2H2	10	-
JACSOB010000040.1	324829	328375	zf-C2H2	5	+
JACSOB010000041.1	2047897	2050168	zf-C2H2	14	+
JACSOB010000043.1	1207353	1209222	zf-C2H2	7	-
JACSOB010000043.1	1237019	1237808	zf-C2H2	5	+
JACSOB010000044.1	855843	861864	zf-C2H2	11	+
JACSOB010000045.1	296760	298518	zf-C2H2	13	-
JACSOB010000045.1	1598570	1599119	zf-C2H2	5	+
JACSOB010000046.1	1231074	1232409	zf-C2H2	5	+
JACSOB010000048.1	1593401	1593842	zf-C2H2	5	+
JACSOB010000051.1	1020253	1021429	zf-C2H2	6	-
JACSOB010000052.1	1176472	1177381	zf-C2H2	5	-
JACSOB010000053.1	311873	312659	zf-C2H2	7	+
JACSOB010000053.1	1955850	1956975	zf-C2H2	6	+
JACSOB010000055.1	1323435	1325082	zf-C2H2	6	-
JACSOB010000056.1	47114	48823	zf-C2H2	10	+
JACSOB010000056.1	439861	440794	zf-C2H2	5	-
JACSOB010000060.1	704455	705910	zf-C2H2	5	+
JACSOB010000064.1	252283	252871	zf-C2H2	6	+
JACSOB010000064.1	376474	377275	zf-C2H2	8	-
JACSOB010000064.1	1570730	1573430	zf-C2H2	10	+
JACSOB010000065.1	880974	882879	zf-C2H2	10	+
JACSOB010000067.1	1281150	1281621	zf-C2H2	5	+
JACSOB010000067.1	1325999	1328682	zf-C2H2	20	+
JACSOB010000067.1	1435822	1437270	zf-C2H2	9	+
JACSOB010000069.1	315402	316857	zf-C2H2	12	+
JACSOB010000069.1	340180	340702	zf-C2H2	6	-
JACSOB010000069.1	341290	341722	zf-C2H2	5	-
JACSOB010000069.1	342447	343620	zf-C2H2	10	-
JACSOB010000069.1	345049	346171	zf-C2H2	9	-
JACSOB010000069.1	347504	348563	zf-C2H2	9	-
JACSOB010000069.1	351336	352935	zf-C2H2	9	-
JACSOB010000069.1	354031	355057	zf-C2H2	9	-
JACSOB010000069.1	357217	358612	zf-C2H2	10	-
JACSOB010000069.1	360125	361940	zf-C2H2	13	-
JACSOB010000069.1	363038	364322	zf-C2H2	9	-
JACSOB010000069.1	366744	367851	zf-C2H2	7	-
JACSOB010000069.1	369626	370808	zf-C2H2	9	-
JACSOB010000069.1	372344	373559	zf-C2H2	9	-
JACSOB010000069.1	374563	375469	zf-C2H2	8	-
JACSOB010000069.1	377719	379411	zf-C2H2	11	-
JACSOB010000069.1	380987	382256	zf-C2H2	9	-
JACSOB010000069.1	382880	384380	zf-C2H2	12	-
JACSOB010000069.1	385097	386249	zf-C2H2	10	-
JACSOB010000069.1	389217	390390	zf-C2H2	10	-
JACSOB010000069.1	391590	392736	zf-C2H2	10	-
JACSOB010000069.1	395084	396248	zf-C2H2	10	-
JACSOB010000069.1	398560	399730	zf-C2H2	9	-
JACSOB010000076.1	38167	41071	zf-C2H2	13	+
JACSOB010000077.1	909346	909754	zf-C2H2	5	+
JACSOB010000081.1	679094	680318	zf-C2H2	10	+
JACSOB010000111.1	57573	60000	zf-C2H2	10	-
JACSOB010000138.1	41523	43332	zf-C2H2	5	+
JACSOB010000362.1	14711	16949	zf-C2H2	7	+
```
