## Supplementary Data 2 for "Transposable elements drive the evolution of metazoan zinc finger genes": Bombus_terrestris_znfs.bed

```
CM001169.1	4120040	4121561	zf-C2H2	15	+
CM001169.1	10124984	10126730	zf-C2H2	14	+
CM001169.1	11509840	11510248	zf-C2H2	5	-
CM001170.1	548872	549781	zf-C2H2	5	-
CM001170.1	7799135	7802555	zf-C2H2	13	-
CM001171.1	826052	827387	zf-C2H2	5	+
CM001171.1	1741900	1743904	zf-C2H2	7	-
CM001171.1	3139416	3142251	zf-C2H2	14	-
CM001171.1	5502583	5506132	zf-C2H2	10	+
CM001171.1	6107519	6108719	zf-C2H2	6	-
CM001171.1	8419144	8421094	zf-C2H2	12	+
CM001171.1	9363956	9368408	zf-C2H2	14	-
CM001171.1	10925991	10927797	zf-C2H2	10	+
CM001171.1	11550372	11553708	zf-C2H2	22	+
CM001172.1	898435	899560	zf-C2H2	6	-
CM001172.1	2491884	2492670	zf-C2H2	7	-
CM001172.1	4121135	4122590	zf-C2H2	12	+
CM001172.1	4145719	4146241	zf-C2H2	6	-
CM001172.1	4146811	4147243	zf-C2H2	5	-
CM001172.1	4147968	4149114	zf-C2H2	10	-
CM001172.1	4150573	4151692	zf-C2H2	9	-
CM001172.1	4153024	4154083	zf-C2H2	9	-
CM001172.1	4156849	4158445	zf-C2H2	9	-
CM001172.1	4159531	4160608	zf-C2H2	9	-
CM001172.1	4162737	4164132	zf-C2H2	10	-
CM001172.1	4165619	4167434	zf-C2H2	13	-
CM001172.1	4168423	4169710	zf-C2H2	9	-
CM001172.1	4172016	4173081	zf-C2H2	7	-
CM001172.1	4174855	4176037	zf-C2H2	9	-
CM001172.1	4179059	4180274	zf-C2H2	9	-
CM001172.1	4181355	4181964	zf-C2H2	5	-
CM001172.1	4184106	4185183	zf-C2H2	11	-
CM001172.1	4187334	4188603	zf-C2H2	9	-
CM001172.1	4189233	4190733	zf-C2H2	12	-
CM001172.1	4191512	4192691	zf-C2H2	10	-
CM001172.1	4194797	4195955	zf-C2H2	10	-
CM001172.1	4197217	4198363	zf-C2H2	10	-
CM001172.1	4200712	4201876	zf-C2H2	10	-
CM001172.1	4204187	4205357	zf-C2H2	9	-
CM001172.1	12650851	12651292	zf-C2H2	5	-
CM001173.1	3083	4562	zf-C2H2	9	-
CM001173.1	112439	114682	zf-C2H2	18	-
CM001173.1	150726	151266	zf-C2H2	5	-
CM001173.1	2557932	2558709	zf-C2H2	8	-
CM001173.1	2559116	2560190	zf-C2H2	6	-
CM001173.1	3371216	3372788	zf-C2H2	8	-
CM001173.1	3471907	3473494	zf-C2H2	9	-
CM001173.1	6121098	6125426	zf-C2H2	34	-
CM001173.1	6792793	6793711	zf-C2H2	5	+
CM001173.1	6794277	6794772	zf-C2H2	5	+
CM001175.1	324678	326553	zf-C2H2	7	+
CM001175.1	2084112	2085747	zf-C2H2	6	+
CM001175.1	5444066	5444804	zf-C2H2	5	-
CM001175.1	6283790	6285500	zf-C2H2	6	-
CM001175.1	6577012	6578720	zf-C2H2	5	+
CM001175.1	10971859	10972666	zf-C2H2	7	-
CM001175.1	11077827	11078505	zf-C2H2	5	-
CM001175.1	11132522	11133020	zf-C2H2	5	+
CM001175.1	11178811	11180911	zf-C2H2	8	-
CM001175.1	17642951	17643884	zf-C2H2	5	+
CM001175.1	18035351	18036731	zf-C2H2	10	-
CM001176.1	582912	583503	zf-C2H2	5	+
CM001176.1	3468414	3470208	zf-C2H2	9	-
CM001177.1	27401	30002	zf-C2H2	10	-
CM001177.1	1245267	1246068	zf-C2H2	8	+
CM001177.1	1369208	1369874	zf-C2H2	6	-
CM001177.1	4363109	4363811	zf-C2H2	5	-
CM001177.1	15324191	15327758	zf-C2H2	5	-
CM001178.1	1591057	1593073	zf-C2H2	14	+
CM001178.1	2571727	2573299	zf-C2H2	8	+
CM001178.1	5418467	5420699	zf-C2H2	6	-
CM001178.1	9409959	9411444	zf-C2H2	5	+
CM001178.1	9412296	9413388	zf-C2H2	5	+
CM001178.1	10499378	10499888	zf-C2H2	5	+
CM001179.1	3923336	3925430	zf-C2H2	5	-
CM001179.1	5089539	5092725	zf-C2H2	12	+
CM001179.1	5096181	5099094	zf-C2H2	10	+
CM001179.1	5390941	5391370	zf-C2H2	5	+
CM001179.1	7422457	7424200	zf-C2H2	16	+
CM001179.1	8188103	8190152	zf-C2H2	10	-
CM001179.1	12123455	12124040	zf-C2H2	6	+
CM001179.1	12696021	12698793	zf-C2H2	8	+
CM001180.1	4334318	4337759	zf-C2H2	10	-
CM001180.1	10164808	10168027	zf-C2H2	7	-
CM001181.1	2170676	2171879	zf-C2H2	6	-
CM001181.1	3835672	3837184	zf-C2H2	5	-
CM001181.1	7234254	7234830	zf-C2H2	5	-
CM001181.1	7235160	7235964	zf-C2H2	6	-
CM001181.1	7333151	7337150	zf-C2H2	5	+
CM001182.1	1955963	1957859	zf-C2H2	10	+
CM001182.1	4749681	4750857	zf-C2H2	6	-
CM001182.1	6303758	6304307	zf-C2H2	5	-
CM001182.1	7722550	7724308	zf-C2H2	13	+
CM001183.1	2688443	2690090	zf-C2H2	11	+
CM001183.1	4906225	4906834	zf-C2H2	6	+
CM001183.1	6058879	6059257	zf-C2H2	5	-
CM001183.1	9178471	9179695	zf-C2H2	10	-
CM001185.1	1976499	1978926	zf-C2H2	18	+
GL899009.1	213625	215897	zf-C2H2	15	-
GL899067.1	244	1768	zf-C2H2	10	-
GL899533.1	18035	19700	zf-C2H2	10	+
GL899836.1	2115570	2116734	zf-C2H2	11	+
GL899909.1	129566	130142	zf-C2H2	5	-
GL900043.1	829374	831357	zf-C2H2	17	-
```
