## Supplementary Data 2 for "Transposable elements drive the evolution of metazoan zinc finger genes": Bombus_turneri_znfs.bed

```
CM026100.1	893256	894777	zf-C2H2	15	+
CM026100.1	10223365	10225111	zf-C2H2	14	-
CM026101.1	8671149	8671557	zf-C2H2	5	+
CM026102.1	1271019	1272366	zf-C2H2	5	+
CM026102.1	2137769	2139773	zf-C2H2	7	-
CM026102.1	3527243	3530069	zf-C2H2	13	-
CM026102.1	5909170	5912722	zf-C2H2	10	+
CM026102.1	6528290	6529490	zf-C2H2	6	-
CM026102.1	8075181	8077128	zf-C2H2	12	+
CM026102.1	8991783	8996280	zf-C2H2	14	-
CM026103.1	299193	299979	zf-C2H2	7	+
CM026103.1	1918216	1919341	zf-C2H2	6	+
CM026103.1	3063192	3064647	zf-C2H2	12	+
CM026103.1	3087557	3088079	zf-C2H2	6	-
CM026103.1	3088660	3089092	zf-C2H2	5	-
CM026103.1	3089818	3090991	zf-C2H2	10	-
CM026103.1	3093165	3094287	zf-C2H2	9	-
CM026103.1	3095620	3096679	zf-C2H2	9	-
CM026103.1	3099455	3101054	zf-C2H2	9	-
CM026103.1	3102093	3103119	zf-C2H2	9	-
CM026103.1	3105328	3106723	zf-C2H2	10	-
CM026103.1	3108173	3109988	zf-C2H2	13	-
CM026103.1	3111109	3112393	zf-C2H2	9	-
CM026103.1	3114777	3115839	zf-C2H2	7	-
CM026103.1	3117575	3118757	zf-C2H2	9	-
CM026103.1	3120243	3121458	zf-C2H2	9	-
CM026103.1	3125231	3126923	zf-C2H2	11	-
CM026103.1	3128476	3129745	zf-C2H2	9	-
CM026103.1	3130374	3131874	zf-C2H2	12	-
CM026103.1	3132640	3133792	zf-C2H2	10	-
CM026103.1	3135903	3137061	zf-C2H2	10	-
CM026103.1	3138332	3139478	zf-C2H2	10	-
CM026103.1	3141833	3142997	zf-C2H2	10	-
CM026103.1	3145309	3146479	zf-C2H2	9	-
CM026103.1	10651612	10653799	zf-C2H2	14	+
CM026103.1	11945589	11946114	zf-C2H2	5	+
CM026104.1	2268387	2269164	zf-C2H2	8	-
CM026104.1	2269571	2270636	zf-C2H2	6	-
CM026104.1	3097169	3098741	zf-C2H2	8	-
CM026104.1	3197712	3199299	zf-C2H2	9	-
CM026104.1	5772122	5776466	zf-C2H2	33	-
CM026104.1	6744700	6745195	zf-C2H2	5	-
CM026104.1	6745761	6746679	zf-C2H2	5	-
CM026104.1	7109181	7110091	zf-C2H2	6	-
CM026104.1	7110240	7111578	zf-C2H2	12	-
CM026104.1	7156656	7157136	zf-C2H2	5	-
CM026106.1	2986156	2987918	zf-C2H2	5	+
CM026106.1	5367056	5368703	zf-C2H2	6	+
CM026106.1	6704262	6706137	zf-C2H2	7	-
CM026106.1	6733191	6733944	zf-C2H2	5	+
CM026106.1	8974172	8975885	zf-C2H2	6	-
CM026107.1	2165540	2167334	zf-C2H2	9	+
CM026108.1	317421	320994	zf-C2H2	5	+
CM026109.1	74699	77255	zf-C2H2	6	+
CM026109.1	3523688	3525179	zf-C2H2	5	+
CM026109.1	3526048	3527140	zf-C2H2	5	+
CM026109.1	4666057	4666567	zf-C2H2	5	+
CM026109.1	6106904	6110867	zf-C2H2	17	-
CM026109.1	9147264	9149493	zf-C2H2	6	-
CM026110.1	6282150	6282735	zf-C2H2	6	+
CM026110.1	6857316	6860088	zf-C2H2	8	+
CM026111.1	2544526	2547805	zf-C2H2	7	+
CM026112.1	2273273	2274785	zf-C2H2	5	+
CM026112.1	4958392	4959616	zf-C2H2	6	+
CM026112.1	8520911	8521487	zf-C2H2	5	-
CM026112.1	8521817	8522621	zf-C2H2	5	-
CM026112.1	8618801	8622800	zf-C2H2	5	+
CM026113.1	2734810	2736700	zf-C2H2	10	+
CM026113.1	4536334	4537513	zf-C2H2	6	-
CM026113.1	6115426	6115975	zf-C2H2	5	-
CM026113.1	7418319	7420077	zf-C2H2	13	+
CM026114.1	1155352	1156999	zf-C2H2	11	+
CM026114.1	4983701	4984310	zf-C2H2	6	+
CM026114.1	6131525	6131903	zf-C2H2	5	-
CM026115.1	3780793	3784207	zf-C2H2	13	+
CM026115.1	5175906	5176821	zf-C2H2	5	+
CM026115.1	9327248	9328411	zf-C2H2	11	-
CM026116.1	1699565	1702001	zf-C2H2	18	+
CM026116.1	5542618	5544190	zf-C2H2	8	-
CM026116.1	6472823	6476635	zf-C2H2	18	-
CM026117.1	1946193	1947417	zf-C2H2	9	-
CM026119.1	9903498	9904311	zf-C2H2	5	+
CM026120.1	5572270	5575609	zf-C2H2	22	-
CM026120.1	6195078	6196887	zf-C2H2	10	-
CM026121.1	6103545	6104481	zf-C2H2	5	+
CM026121.1	6485461	6488284	zf-C2H2	13	-
CM026122.1	6172000	6173791	zf-C2H2	13	+
CM026122.1	6218654	6219173	zf-C2H2	5	-
CM026122.1	6275888	6276569	zf-C2H2	5	+
CM026122.1	6385573	6386422	zf-C2H2	7	+
CM026123.1	19536	22188	zf-C2H2	10	-
CM026123.1	1211174	1211975	zf-C2H2	8	+
CM026123.1	1332763	1333438	zf-C2H2	6	-
CM026123.1	4240496	4241198	zf-C2H2	5	+
CM026124.1	238582	240631	zf-C2H2	10	+
CM026124.1	3421469	3423209	zf-C2H2	16	-
CM026124.1	5044501	5044930	zf-C2H2	5	-
CM026124.1	5333274	5336205	zf-C2H2	10	-
CM026124.1	5339663	5342882	zf-C2H2	12	-
CM026124.1	6521679	6523803	zf-C2H2	5	+
JACXIJ010000086.1	4214	5669	zf-C2H2	9	+
JACXIJ010002988.1	591	3486	zf-C2H2	13	-
```
