## Supplementary Data 2 for "Transposable elements drive the evolution of metazoan zinc finger genes": Bombus_vancouverensis_znfs.bed

```
JAAQRE010000001.1	53892	54501	zf-C2H2	6	+
JAAQRE010000001.1	1199456	1199834	zf-C2H2	5	-
JAAQRE010000003.1	638837	640058	zf-C2H2	6	+
JAAQRE010000007.1	402390	403515	zf-C2H2	6	-
JAAQRE010000007.1	2052819	2053605	zf-C2H2	7	-
JAAQRE010000010.1	1173712	1174513	zf-C2H2	8	+
JAAQRE010000010.1	1297457	1298045	zf-C2H2	6	-
JAAQRE010000024.1	389554	390472	zf-C2H2	5	+
JAAQRE010000024.1	391038	391533	zf-C2H2	6	+
JAAQRE010000026.1	1613594	1616027	zf-C2H2	18	-
JAAQRE010000032.1	1992516	1995480	zf-C2H2	6	-
JAAQRE010000032.1	2437881	2440110	zf-C2H2	6	+
JAAQRE010000044.1	1601615	1604296	zf-C2H2	20	+
JAAQRE010000044.1	1714235	1715683	zf-C2H2	9	+
JAAQRE010000050.1	16996	17599	zf-C2H2	6	+
JAAQRE010000050.1	169090	171400	zf-C2H2	7	+
JAAQRE010000050.1	433108	433603	zf-C2H2	6	-
JAAQRE010000069.1	2306721	2307951	zf-C2H2	10	+
JAAQRE010000072.1	1918271	1921034	zf-C2H2	8	-
JAAQRE010000072.1	2494748	2495333	zf-C2H2	6	-
JAAQRE010000072.1	2500522	2501262	zf-C2H2	7	-
JAAQRE010000086.1	522289	525115	zf-C2H2	13	-
JAAQRE010000086.1	547358	550184	zf-C2H2	13	+
JAAQRE010000093.1	260538	263123	zf-C2H2	11	+
JAAQRE010000095.1	3469822	3473380	zf-C2H2	5	-
JAAQRE010000105.1	1451422	1451830	zf-C2H2	5	+
JAAQRE010000107.1	922873	923650	zf-C2H2	8	-
JAAQRE010000107.1	924057	925131	zf-C2H2	6	-
JAAQRE010000107.1	1728677	1730249	zf-C2H2	8	-
JAAQRE010000107.1	1829377	1830964	zf-C2H2	9	-
JAAQRE010000107.1	4461944	4466284	zf-C2H2	33	-
JAAQRE010000107.1	6162964	6164485	zf-C2H2	15	-
JAAQRE010000107.1	11759268	11759709	zf-C2H2	5	+
JAAQRE010000119.1	534070	535717	zf-C2H2	6	+
JAAQRE010000124.1	3468119	3468548	zf-C2H2	5	-
JAAQRE010000124.1	3759011	3761930	zf-C2H2	10	-
JAAQRE010000124.1	3765326	3768608	zf-C2H2	12	-
JAAQRE010000124.1	4946102	4948151	zf-C2H2	6	+
JAAQRE010000126.1	92090	94874	zf-C2H2	10	-
JAAQRE010000127.1	180160	183580	zf-C2H2	13	+
JAAQRE010000142.1	1646926	1648714	zf-C2H2	13	+
JAAQRE010000142.1	1692933	1693452	zf-C2H2	5	-
JAAQRE010000142.1	1748430	1749111	zf-C2H2	5	+
JAAQRE010000142.1	1852540	1853134	zf-C2H2	6	+
JAAQRE010000142.1	6243927	6245690	zf-C2H2	6	-
JAAQRE010000142.1	6536373	6538083	zf-C2H2	6	+
JAAQRE010000142.1	8668774	8669563	zf-C2H2	5	-
JAAQRE010000142.1	8696858	8698700	zf-C2H2	7	+
JAAQRE010000169.1	801180	804006	zf-C2H2	13	+
JAAQRE010000176.1	1173721	1174630	zf-C2H2	5	-
JAAQRE010000187.1	1775010	1775619	zf-C2H2	5	-
JAAQRE010000187.1	1775917	1776982	zf-C2H2	7	-
JAAQRE010000187.1	1872684	1876683	zf-C2H2	5	+
JAAQRE010000190.1	2473402	2476723	zf-C2H2	7	+
JAAQRE010000190.1	9553677	9554379	zf-C2H2	5	+
JAAQRE010000194.1	276281	279083	zf-C2H2	13	-
JAAQRE010000203.1	1737057	1738227	zf-C2H2	8	+
JAAQRE010000203.1	1740560	1741724	zf-C2H2	10	+
JAAQRE010000203.1	1744068	1745214	zf-C2H2	10	+
JAAQRE010000203.1	1746413	1747583	zf-C2H2	10	+
JAAQRE010000203.1	1749650	1750802	zf-C2H2	10	+
JAAQRE010000203.1	1751519	1753019	zf-C2H2	12	+
JAAQRE010000203.1	1753643	1754912	zf-C2H2	9	+
JAAQRE010000203.1	1756495	1758196	zf-C2H2	11	+
JAAQRE010000203.1	1760640	1761189	zf-C2H2	7	+
JAAQRE010000203.1	1762289	1763504	zf-C2H2	9	+
JAAQRE010000203.1	1764954	1766136	zf-C2H2	9	+
JAAQRE010000203.1	1767870	1768977	zf-C2H2	7	+
JAAQRE010000203.1	1771364	1772708	zf-C2H2	9	+
JAAQRE010000203.1	1773805	1775617	zf-C2H2	13	+
JAAQRE010000203.1	1777170	1778502	zf-C2H2	11	+
JAAQRE010000203.1	1780663	1781689	zf-C2H2	9	+
JAAQRE010000203.1	1782782	1784381	zf-C2H2	9	+
JAAQRE010000203.1	1787119	1788178	zf-C2H2	9	+
JAAQRE010000203.1	1789460	1790582	zf-C2H2	9	+
JAAQRE010000203.1	1791997	1793170	zf-C2H2	10	+
JAAQRE010000203.1	1793895	1794327	zf-C2H2	5	+
JAAQRE010000203.1	1794839	1795361	zf-C2H2	6	+
JAAQRE010000203.1	1818615	1820070	zf-C2H2	12	-
JAAQRE010000203.1	2343247	2345518	zf-C2H2	14	-
JAAQRE010000221.1	840682	842329	zf-C2H2	11	+
JAAQRE010000221.1	4001241	4002669	zf-C2H2	5	-
JAAQRE010000234.1	1764510	1766268	zf-C2H2	13	-
JAAQRE010000234.1	3059484	3060033	zf-C2H2	5	+
JAAQRE010000234.1	4598469	4599645	zf-C2H2	6	+
JAAQRE010000234.1	6459473	6461378	zf-C2H2	10	-
JAAQRE010000239.1	890721	892422	zf-C2H2	16	+
JAAQRE010000239.1	1653744	1655793	zf-C2H2	10	-
JAAQRE010000242.1	1015444	1017253	zf-C2H2	10	+
JAAQRE010000242.1	1647546	1650885	zf-C2H2	22	+
JAAQRE010000247.1	1620813	1624667	zf-C2H2	18	+
JAAQRE010000247.1	2605796	2607368	zf-C2H2	8	+
JAAQRE010000251.1	334542	335721	zf-C2H2	6	+
JAAQRE010000261.1	2307944	2308877	zf-C2H2	5	+
JAAQRE010000261.1	2703143	2706077	zf-C2H2	13	-
JAAQRE010000277.1	1131539	1135505	zf-C2H2	17	-
JAAQRE010000286.1	1671172	1671775	zf-C2H2	6	-
JAAQRE010000292.1	1015506	1016826	zf-C2H2	5	+
JAAQRE010000292.1	1955465	1957469	zf-C2H2	7	-
JAAQRE010000292.1	3354386	3357221	zf-C2H2	13	-
JAAQRE010000292.1	5706810	5710365	zf-C2H2	10	+
JAAQRE010000292.1	6302600	6303800	zf-C2H2	6	-
JAAQRE010000292.1	7890128	7892078	zf-C2H2	12	+
JAAQRE010000292.1	8833047	8837502	zf-C2H2	14	-
JAAQRE010000296.1	2714752	2716498	zf-C2H2	14	+
JAAQRE010000297.1	6003250	6005077	zf-C2H2	8	+
JAAQRE010000297.1	8850366	8850957	zf-C2H2	5	-
JAAQRE010000297.1	10968218	10969718	zf-C2H2	5	+
JAAQRE010000297.1	10970562	10971654	zf-C2H2	5	+
JAAQRE010000297.1	12046063	12046573	zf-C2H2	5	+
JAAQRE010000300.1	594063	595227	zf-C2H2	11	-
```
