## Supplementary Data 2 for "Transposable elements drive the evolution of metazoan zinc finger genes": Bombus_vosnesenskii_znfs.bed

```
JAAQVK010000003.1	373720	374638	zf-C2H2	5	+
JAAQVK010000003.1	375201	375696	zf-C2H2	6	+
JAAQVK010000005.1	70795	73625	zf-C2H2	14	+
JAAQVK010000006.1	2331933	2335278	zf-C2H2	7	+
JAAQVK010000008.1	432768	437223	zf-C2H2	14	+
JAAQVK010000012.1	9345	11655	zf-C2H2	7	+
JAAQVK010000016.1	1019668	1020868	zf-C2H2	6	+
JAAQVK010000016.1	1611489	1615050	zf-C2H2	10	-
JAAQVK010000016.1	3960612	3963447	zf-C2H2	13	+
JAAQVK010000016.1	5354409	5356413	zf-C2H2	7	+
JAAQVK010000018.1	584734	585325	zf-C2H2	5	+
JAAQVK010000021.1	528090	528531	zf-C2H2	5	-
JAAQVK010000022.1	1660892	1662068	zf-C2H2	6	-
JAAQVK010000022.1	3201385	3201934	zf-C2H2	5	-
JAAQVK010000022.1	4497142	4498900	zf-C2H2	13	+
JAAQVK010000022.1	9372901	9373309	zf-C2H2	5	+
JAAQVK010000033.1	258416	260366	zf-C2H2	12	-
JAAQVK010000038.1	719228	719837	zf-C2H2	5	-
JAAQVK010000038.1	720134	721199	zf-C2H2	7	-
JAAQVK010000038.1	816913	820912	zf-C2H2	5	+
JAAQVK010000039.1	4902038	4903358	zf-C2H2	5	+
JAAQVK010000043.1	291286	295252	zf-C2H2	17	+
JAAQVK010000047.1	2820405	2821626	zf-C2H2	6	-
JAAQVK010000047.1	4472359	4473787	zf-C2H2	5	-
JAAQVK010000049.1	23456	26270	zf-C2H2	13	-
JAAQVK010000050.1	1239937	1240447	zf-C2H2	5	-
JAAQVK010000050.1	2317748	2318840	zf-C2H2	5	-
JAAQVK010000050.1	2319584	2321186	zf-C2H2	5	-
JAAQVK010000051.1	71236	74143	zf-C2H2	13	+
JAAQVK010000053.1	2384000	2384471	zf-C2H2	5	+
JAAQVK010000053.1	2430118	2432805	zf-C2H2	20	+
JAAQVK010000053.1	2542564	2544012	zf-C2H2	9	+
JAAQVK010000059.1	1746725	1748552	zf-C2H2	8	-
JAAQVK010000059.1	4040624	4042211	zf-C2H2	9	+
JAAQVK010000059.1	4141313	4142885	zf-C2H2	8	+
JAAQVK010000065.1	2592415	2594062	zf-C2H2	11	+
JAAQVK010000065.1	4774723	4775332	zf-C2H2	5	+
JAAQVK010000065.1	5915513	5915891	zf-C2H2	5	-
JAAQVK010000069.1	1188024	1190073	zf-C2H2	6	-
JAAQVK010000069.1	2357366	2360648	zf-C2H2	12	+
JAAQVK010000069.1	2364069	2366982	zf-C2H2	10	+
JAAQVK010000069.1	2656473	2656902	zf-C2H2	5	+
JAAQVK010000069.1	4237209	4238910	zf-C2H2	16	+
JAAQVK010000069.1	5003407	5005456	zf-C2H2	10	-
JAAQVK010000070.1	958092	959001	zf-C2H2	5	-
JAAQVK010000074.1	778256	778859	zf-C2H2	6	-
JAAQVK010000079.1	4003148	4004669	zf-C2H2	15	+
JAAQVK010000079.1	9904409	9906155	zf-C2H2	14	+
JAAQVK010000086.1	854110	854911	zf-C2H2	8	+
JAAQVK010000086.1	977555	978143	zf-C2H2	6	-
JAAQVK010000091.1	1260395	1266527	zf-C2H2	12	-
JAAQVK010000091.1	2267624	2269853	zf-C2H2	6	-
JAAQVK010000091.1	2713288	2716144	zf-C2H2	6	+
JAAQVK010000093.1	1612637	1616485	zf-C2H2	18	+
JAAQVK010000093.1	2599355	2600927	zf-C2H2	8	+
JAAQVK010000108.1	813069	813771	zf-C2H2	5	-
JAAQVK010000108.1	9667854	9669759	zf-C2H2	10	+
JAAQVK010000116.1	1543463	1545896	zf-C2H2	18	-
JAAQVK010000119.1	202822	204055	zf-C2H2	10	-
JAAQVK010000121.1	1690878	1691463	zf-C2H2	6	+
JAAQVK010000121.1	2271894	2274657	zf-C2H2	8	+
JAAQVK010000122.1	154170	154773	zf-C2H2	6	-
JAAQVK010000125.1	221326	222259	zf-C2H2	5	-
JAAQVK010000129.1	338703	342252	zf-C2H2	5	+
JAAQVK010000138.1	331707	336047	zf-C2H2	33	+
JAAQVK010000140.1	1228743	1230585	zf-C2H2	7	-
JAAQVK010000140.1	1257904	1258693	zf-C2H2	5	+
JAAQVK010000147.1	2182069	2183233	zf-C2H2	11	+
JAAQVK010000152.1	3265728	3269148	zf-C2H2	13	-
JAAQVK010000163.1	46633	47410	zf-C2H2	8	-
JAAQVK010000163.1	47817	48891	zf-C2H2	6	-
JAAQVK010000175.1	729339	730980	zf-C2H2	6	+
JAAQVK010000181.1	6834387	6836097	zf-C2H2	6	-
JAAQVK010000181.1	7127218	7128980	zf-C2H2	5	+
JAAQVK010000184.1	319534	322285	zf-C2H2	10	+
JAAQVK010000185.1	110568	112119	zf-C2H2	10	+
JAAQVK010000193.1	633662	634660	zf-C2H2	8	+
JAAQVK010000193.1	1145401	1147672	zf-C2H2	14	+
JAAQVK010000195.1	135159	135762	zf-C2H2	6	+
JAAQVK010000205.1	322110	322896	zf-C2H2	7	+
JAAQVK010000205.1	1975255	1976380	zf-C2H2	6	+
JAAQVK010000206.1	81969	83097	zf-C2H2	6	-
JAAQVK010000208.1	2444962	2445556	zf-C2H2	6	-
JAAQVK010000208.1	2549034	2549715	zf-C2H2	5	-
JAAQVK010000208.1	2604673	2605192	zf-C2H2	5	+
JAAQVK010000208.1	2649470	2651258	zf-C2H2	13	-
JAAQVK010000210.1	3742052	3745391	zf-C2H2	22	-
JAAQVK010000210.1	4383562	4385371	zf-C2H2	10	-
JAAQVK010000216.1	439403	440573	zf-C2H2	8	+
JAAQVK010000216.1	442904	444065	zf-C2H2	10	+
JAAQVK010000216.1	446409	447555	zf-C2H2	10	+
JAAQVK010000216.1	448754	449912	zf-C2H2	10	+
JAAQVK010000216.1	452020	453172	zf-C2H2	10	+
JAAQVK010000216.1	453893	455393	zf-C2H2	12	+
JAAQVK010000216.1	456017	457286	zf-C2H2	10	+
JAAQVK010000216.1	458859	460560	zf-C2H2	11	+
JAAQVK010000216.1	462869	463709	zf-C2H2	8	+
JAAQVK010000216.1	464698	465913	zf-C2H2	9	+
JAAQVK010000216.1	467390	468572	zf-C2H2	9	+
JAAQVK010000216.1	470362	471469	zf-C2H2	7	+
JAAQVK010000216.1	473918	475202	zf-C2H2	9	+
JAAQVK010000216.1	476301	478113	zf-C2H2	13	+
JAAQVK010000216.1	479662	480994	zf-C2H2	11	+
JAAQVK010000216.1	483148	484174	zf-C2H2	9	+
JAAQVK010000216.1	485266	486865	zf-C2H2	9	+
JAAQVK010000216.1	489606	490665	zf-C2H2	9	+
JAAQVK010000216.1	491981	493103	zf-C2H2	9	+
JAAQVK010000216.1	494517	495690	zf-C2H2	10	+
JAAQVK010000216.1	496415	496847	zf-C2H2	5	+
JAAQVK010000216.1	497359	497881	zf-C2H2	6	+
JAAQVK010000216.1	521137	522592	zf-C2H2	12	-
```
