## Supplementary Data 2 for "Transposable elements drive the evolution of metazoan zinc finger genes": Bombus_waltoni_znfs.bed

```
JACXII010000003.1	11938339	11941633	zf-C2H2	7	-
JACXII010000005.1	1683354	1685139	zf-C2H2	8	-
JACXII010000006.1	2547308	2548264	zf-C2H2	8	+
JACXII010000006.1	3064787	3067046	zf-C2H2	14	+
JACXII010000006.1	4347960	4348449	zf-C2H2	5	+
JACXII010000008.1	3748133	3750257	zf-C2H2	5	-
JACXII010000008.1	4926608	4929842	zf-C2H2	12	+
JACXII010000008.1	4933171	4936087	zf-C2H2	10	+
JACXII010000008.1	5218608	5219037	zf-C2H2	5	+
JACXII010000008.1	6688465	6690208	zf-C2H2	16	+
JACXII010000008.1	7456973	7459022	zf-C2H2	10	-
JACXII010000008.1	11308346	11308931	zf-C2H2	6	+
JACXII010000008.1	11869676	11872457	zf-C2H2	8	+
JACXII010000009.1	35938	38707	zf-C2H2	10	-
JACXII010000009.1	1181613	1182414	zf-C2H2	8	+
JACXII010000009.1	1299105	1299648	zf-C2H2	6	-
JACXII010000009.1	2594856	2595558	zf-C2H2	5	+
JACXII010000010.1	1754201	1755110	zf-C2H2	5	+
JACXII010000011.1	175368	178968	zf-C2H2	6	+
JACXII010000012.1	5270649	5272404	zf-C2H2	14	-
JACXII010000013.1	2019543	2020902	zf-C2H2	5	-
JACXII010000014.1	1294849	1296025	zf-C2H2	6	+
JACXII010000014.1	2958366	2960268	zf-C2H2	10	-
JACXII010000015.1	463565	466004	zf-C2H2	18	-
JACXII010000017.1	18317	22274	zf-C2H2	17	+
JACXII010000019.1	156707	158354	zf-C2H2	11	+
JACXII010000019.1	578384	580379	zf-C2H2	5	-
JACXII010000020.1	368639	370355	zf-C2H2	5	+
JACXII010000020.1	371129	372221	zf-C2H2	5	+
JACXII010000020.1	1427766	1428279	zf-C2H2	5	+
JACXII010000021.1	718276	719917	zf-C2H2	6	+
JACXII010000022.1	16300	19720	zf-C2H2	13	+
JACXII010000023.1	1926952	1927771	zf-C2H2	5	-
JACXII010000026.1	2656694	2657882	zf-C2H2	6	-
JACXII010000027.1	729031	731249	zf-C2H2	19	+
JACXII010000027.1	839515	841944	zf-C2H2	11	+
JACXII010000028.1	1501674	1502280	zf-C2H2	5	+
JACXII010000032.1	744017	748610	zf-C2H2	14	+
JACXII010000032.1	1660481	1662431	zf-C2H2	12	-
JACXII010000032.1	3197015	3198218	zf-C2H2	7	+
JACXII010000032.1	3773901	3777432	zf-C2H2	10	-
JACXII010000032.1	6114918	6117747	zf-C2H2	13	+
JACXII010000032.1	7475299	7477303	zf-C2H2	7	+
JACXII010000033.1	98223	99129	zf-C2H2	5	+
JACXII010000033.1	99389	99998	zf-C2H2	6	+
JACXII010000035.1	271507	272653	zf-C2H2	5	-
JACXII010000035.1	272802	274560	zf-C2H2	13	-
JACXII010000040.1	2583444	2584608	zf-C2H2	11	-
JACXII010000041.1	1897111	1898593	zf-C2H2	5	+
JACXII010000042.1	2630591	2632163	zf-C2H2	8	-
JACXII010000042.1	3182206	3183366	zf-C2H2	5	+
JACXII010000042.1	3606517	3610377	zf-C2H2	18	-
JACXII010000043.1	134127	135714	zf-C2H2	9	+
JACXII010000043.1	234896	236468	zf-C2H2	8	+
JACXII010000043.1	1049064	1050060	zf-C2H2	6	+
JACXII010000043.1	1050473	1051247	zf-C2H2	8	+
JACXII010000044.1	1140233	1144690	zf-C2H2	34	-
JACXII010000044.1	1793886	1794804	zf-C2H2	5	+
JACXII010000047.1	1890388	1891303	zf-C2H2	5	+
JACXII010000047.1	2294621	2297432	zf-C2H2	13	-
JACXII010000050.1	1042467	1044491	zf-C2H2	5	-
JACXII010000051.1	653279	654998	zf-C2H2	6	-
JACXII010000051.1	948049	949809	zf-C2H2	5	+
JACXII010000051.1	5318583	5319168	zf-C2H2	5	-
JACXII010000051.1	5422141	5422816	zf-C2H2	5	-
JACXII010000051.1	5476571	5477129	zf-C2H2	5	+
JACXII010000051.1	5521655	5523566	zf-C2H2	12	-
JACXII010000053.1	664064	665402	zf-C2H2	5	-
JACXII010000055.1	1024285	1025455	zf-C2H2	9	+
JACXII010000055.1	1027778	1028942	zf-C2H2	10	+
JACXII010000055.1	1031304	1032450	zf-C2H2	10	+
JACXII010000055.1	1033654	1034809	zf-C2H2	10	+
JACXII010000055.1	1036936	1038085	zf-C2H2	10	+
JACXII010000055.1	1038911	1040414	zf-C2H2	12	+
JACXII010000055.1	1041143	1042316	zf-C2H2	10	+
JACXII010000055.1	1043921	1045613	zf-C2H2	11	+
JACXII010000055.1	1047080	1048820	zf-C2H2	9	+
JACXII010000055.1	1049828	1051043	zf-C2H2	9	+
JACXII010000055.1	1052470	1053655	zf-C2H2	9	+
JACXII010000055.1	1055420	1056473	zf-C2H2	7	+
JACXII010000055.1	1058949	1060338	zf-C2H2	9	+
JACXII010000055.1	1061337	1063665	zf-C2H2	14	+
JACXII010000055.1	1065242	1066586	zf-C2H2	11	+
JACXII010000055.1	1068800	1069829	zf-C2H2	9	+
JACXII010000055.1	1070937	1072611	zf-C2H2	9	+
JACXII010000055.1	1075416	1076475	zf-C2H2	9	+
JACXII010000055.1	1077790	1078906	zf-C2H2	9	+
JACXII010000055.1	1080364	1081537	zf-C2H2	10	+
JACXII010000055.1	1082276	1082708	zf-C2H2	5	+
JACXII010000055.1	1083338	1083860	zf-C2H2	6	+
JACXII010000055.1	1106794	1108249	zf-C2H2	12	-
JACXII010000055.1	2237365	2238490	zf-C2H2	6	-
JACXII010000055.1	3836775	3837561	zf-C2H2	7	-
JACXII010000058.1	108628	110149	zf-C2H2	15	-
JACXII010000062.1	1482598	1483147	zf-C2H2	5	+
JACXII010000063.1	606181	606775	zf-C2H2	5	+
JACXII010000067.1	1243420	1244644	zf-C2H2	10	+
JACXII010000069.1	945740	949070	zf-C2H2	22	-
JACXII010000069.1	1545322	1547131	zf-C2H2	10	-
JACXII010000072.1	1439498	1440251	zf-C2H2	5	-
JACXII010000076.1	119700	121893	zf-C2H2	6	-
JACXII010000076.1	568140	571317	zf-C2H2	7	+
JACXII010001916.1	0	2793	zf-C2H2	5	+
```
