## Supplementary Data 2 for "Transposable elements drive the evolution of metazoan zinc finger genes": Bombycilla_garrulus_znfs.bed

```
VXBU01000005.1	14863	15796	zf-C2H2	5	+
VXBU01000005.1	19410	20103	zf-C2H2	5	+
VXBU01000005.1	23354	24608	zf-C2H2	5	+
VXBU01000063.1	2103	3036	zf-C2H2	6	+
VXBU01000314.1	1103350	1105891	zf-C2H2	5	-
VXBU01000314.1	1207959	1210101	zf-C2H2	6	-
VXBU01000695.1	280944	282207	zf-C2H2	6	+
VXBU01001108.1	4025	5142	zf-C2H2	9	+
VXBU01001756.1	4115597	4116836	zf-C2H2	9	+
VXBU01001802.1	49980	51372	zf-C2H2	12	+
VXBU01001802.1	52519	54430	zf-C2H2	16	-
VXBU01001802.1	64416	65750	zf-C2H2	5	-
VXBU01002479.1	211571	213455	zf-C2H2	5	-
VXBU01002820.1	2	530	zf-C2H2	7	+
VXBU01002831.1	107848	115045	zf-C2H2	16	+
VXBU01003113.1	153060	154827	zf-C2H2	11	+
VXBU01003172.1	242246	243761	zf-C2H2	6	-
VXBU01003772.1	1	523	zf-C2H2	7	-
VXBU01003998.1	139171	142498	zf-C2H2	21	-
VXBU01003998.1	143073	144386	zf-C2H2	12	-
VXBU01003998.1	145043	145994	zf-C2H2	5	-
VXBU01004209.1	51437	52637	zf-C2H2	12	+
VXBU01004532.1	4504	5083	zf-C2H2	5	-
VXBU01004532.1	6491	6974	zf-C2H2	6	-
VXBU01004753.1	1033029	1035759	zf-C2H2	18	-
VXBU01004925.1	246	912	zf-C2H2	6	-
VXBU01004977.1	1400820	1404300	zf-C2H2	26	+
VXBU01005190.1	1129649	1130777	zf-C2H2	7	+
VXBU01005464.1	2	749	zf-C2H2	5	+
VXBU01005598.1	1	2203	zf-C2H2	6	+
VXBU01005748.1	641541	643569	zf-C2H2	6	-
VXBU01005753.1	183968	185951	zf-C2H2	5	-
VXBU01006134.1	659	1115	zf-C2H2	5	+
VXBU01006143.1	689480	691475	zf-C2H2	8	+
VXBU01006143.1	1195438	1198660	zf-C2H2	5	-
VXBU01006796.1	1	499	zf-C2H2	6	+
VXBU01008149.1	10923	11868	zf-C2H2	7	-
VXBU01008149.1	17469	18867	zf-C2H2	8	-
VXBU01008149.1	20927	21953	zf-C2H2	12	-
VXBU01008198.1	2148852	2150997	zf-C2H2	10	+
VXBU01008350.1	929	1616	zf-C2H2	8	+
VXBU01008946.1	185541	186912	zf-C2H2	9	-
VXBU01008946.1	195776	197141	zf-C2H2	6	-
VXBU01009093.1	4378	5596	zf-C2H2	12	-
VXBU01009234.1	1	949	zf-C2H2	6	+
VXBU01009318.1	11164	12556	zf-C2H2	7	+
VXBU01009716.1	11676	13803	zf-C2H2	10	+
VXBU01009741.1	4746	5607	zf-C2H2	6	+
VXBU01009967.1	25822	27217	zf-C2H2	7	-
VXBU01010431.1	3820	4807	zf-C2H2	8	+
VXBU01010431.1	8794	9880	zf-C2H2	9	+
VXBU01010431.1	42297	43458	zf-C2H2	11	-
VXBU01010431.1	48686	49601	zf-C2H2	10	+
VXBU01010560.1	1377815	1379738	zf-C2H2	5	+
VXBU01010646.1	258376	261001	zf-C2H2	7	+
VXBU01010646.1	368253	373668	zf-C2H2	9	+
VXBU01010717.1	77262	77988	zf-C2H2	6	+
VXBU01010832.1	350917	352882	zf-C2H2	6	-
VXBU01010885.1	298776	303417	zf-C2H2	7	+
VXBU01010959.1	2	518	zf-C2H2	5	+
VXBU01011522.1	1076683	1079950	zf-C2H2	26	-
VXBU01011522.1	1987145	1990676	zf-C2H2	10	-
VXBU01011679.1	287574	289302	zf-C2H2	5	+
VXBU01011966.1	975	2016	zf-C2H2	5	+
VXBU01012053.1	195705	197424	zf-C2H2	17	-
VXBU01012394.1	329523	330770	zf-C2H2	5	-
VXBU01012394.1	330963	332619	zf-C2H2	9	-
VXBU01012597.1	640500	642942	zf-C2H2	6	+
VXBU01012616.1	75587	77222	zf-C2H2	13	-
VXBU01012739.1	98331	101934	zf-C2H2	10	-
VXBU01012746.1	1	2752	zf-C2H2	12	+
VXBU01012828.1	370070	370820	zf-C2H2	5	+
VXBU01013144.1	1498	2420	zf-C2H2	8	+
VXBU01013511.1	1283288	1285367	zf-C2H2	6	-
VXBU01013683.1	1016	1613	zf-C2H2	7	-
VXBU01013895.1	44974	49720	zf-C2H2	14	+
VXBU01013907.1	492883	495085	zf-C2H2	6	+
VXBU01013949.1	733	2254	zf-C2H2	14	-
VXBU01013949.1	4076	5060	zf-C2H2	10	-
VXBU01014325.1	830	1682	zf-C2H2	5	-
VXBU01014499.1	71383	72460	zf-C2H2	5	-
VXBU01014927.1	836959	838279	zf-C2H2	5	+
VXBU01015038.1	986112	987921	zf-C2H2	7	+
VXBU01015246.1	795123	799536	zf-C2H2	8	+
VXBU01015291.1	371817	375378	zf-C2H2	10	-
VXBU01015754.1	2	674	zf-C2H2	6	+
VXBU01015863.1	148931	152228	zf-C2H2	10	+
VXBU01016024.1	1610	3704	zf-C2H2	16	-
VXBU01016441.1	72669	75786	zf-C2H2	6	+
VXBU01016612.1	819833	820559	zf-C2H2	5	+
VXBU01016612.1	1055459	1056755	zf-C2H2	6	-
VXBU01016618.1	38677	39793	zf-C2H2	5	+
VXBU01016635.1	0	408	zf-C2H2	5	+
VXBU01016829.1	305263	306667	zf-C2H2	5	+
VXBU01016855.1	2	1310	zf-C2H2	5	-
VXBU01017605.1	546366	548586	zf-C2H2	7	+
VXBU01017605.1	1014589	1017823	zf-C2H2	5	-
VXBU01017778.1	310	1471	zf-C2H2	11	+
VXBU01017866.1	95591	96992	zf-C2H2	13	-
VXBU01017926.1	2	830	zf-C2H2	5	-
VXBU01017980.1	890504	893288	zf-C2H2	8	+
VXBU01018148.1	1	787	zf-C2H2	8	+
VXBU01018235.1	25101	26430	zf-C2H2	6	-
VXBU01018307.1	549499	550654	zf-C2H2	5	+
VXBU01018424.1	39841	42592	zf-C2H2	6	+
VXBU01018424.1	106985	112517	zf-C2H2	10	+
VXBU01018639.1	416472	418689	zf-C2H2	13	-
VXBU01018664.1	1042762	1044205	zf-C2H2	5	-
VXBU01018855.1	1760	2156	zf-C2H2	5	+
VXBU01018897.1	198086	199457	zf-C2H2	5	+
VXBU01018924.1	928803	930450	zf-C2H2	8	+
VXBU01019118.1	183674	184328	zf-C2H2	5	-
VXBU01019130.1	2972	3467	zf-C2H2	6	-
VXBU01019323.1	3148	4429	zf-C2H2	5	+
VXBU01019337.1	22863	23670	zf-C2H2	6	-
VXBU01019479.1	2528	3899	zf-C2H2	13	+
VXBU01019604.1	96813	98061	zf-C2H2	13	-
VXBU01019606.1	9377	10454	zf-C2H2	6	-
VXBU01019606.1	23192	24932	zf-C2H2	5	+
VXBU01019606.1	28579	29773	zf-C2H2	5	+
VXBU01019622.1	312128	313733	zf-C2H2	5	+
VXBU01020973.1	0	624	zf-C2H2	6	+
```
