## Supplementary Data 2 for "Transposable elements drive the evolution of metazoan zinc finger genes": Bombyx_mandarina_znfs.bed

```
PYSK01000001.1	8298492	8299485	zf-C2H2	5	+
PYSK01000002.1	3330235	3331504	zf-C2H2	10	+
PYSK01000002.1	3333726	3334839	zf-C2H2	9	+
PYSK01000002.1	3338973	3340296	zf-C2H2	10	+
PYSK01000002.1	3341756	3342929	zf-C2H2	10	+
PYSK01000002.1	3347683	3348733	zf-C2H2	9	+
PYSK01000002.1	3351315	3352512	zf-C2H2	10	+
PYSK01000002.1	3358327	3359470	zf-C2H2	10	+
PYSK01000002.1	3364477	3365209	zf-C2H2	5	+
PYSK01000002.1	3378935	3379904	zf-C2H2	7	+
PYSK01000002.1	3386015	3386930	zf-C2H2	8	-
PYSK01000002.1	3389643	3390288	zf-C2H2	6	-
PYSK01000002.1	3391521	3392172	zf-C2H2	6	-
PYSK01000002.1	3395284	3395887	zf-C2H2	6	-
PYSK01000002.1	3417190	3418099	zf-C2H2	7	+
PYSK01000002.1	3418669	3419830	zf-C2H2	11	-
PYSK01000002.1	3432000	3433056	zf-C2H2	9	-
PYSK01000002.1	3442516	3443695	zf-C2H2	11	-
PYSK01000002.1	3553007	3554207	zf-C2H2	10	+
PYSK01000002.1	3556267	3557269	zf-C2H2	8	+
PYSK01000002.1	3577972	3579232	zf-C2H2	9	+
PYSK01000002.1	3586502	3587783	zf-C2H2	10	+
PYSK01000002.1	3590985	3592140	zf-C2H2	10	-
PYSK01000002.1	3598053	3599079	zf-C2H2	9	-
PYSK01000002.1	3614318	3615545	zf-C2H2	10	-
PYSK01000002.1	3628634	3629753	zf-C2H2	10	+
PYSK01000002.1	3636535	3637669	zf-C2H2	10	+
PYSK01000002.1	3651881	3652973	zf-C2H2	10	+
PYSK01000002.1	3689688	3690624	zf-C2H2	8	+
PYSK01000002.1	3694367	3695483	zf-C2H2	10	+
PYSK01000002.1	3698987	3700055	zf-C2H2	10	+
PYSK01000002.1	3701515	3702592	zf-C2H2	10	+
PYSK01000002.1	3703028	3704147	zf-C2H2	10	+
PYSK01000002.1	3704759	3706046	zf-C2H2	12	+
PYSK01000002.1	3707558	3708647	zf-C2H2	10	+
PYSK01000002.1	3708775	3710451	zf-C2H2	14	+
PYSK01000002.1	3710579	3712255	zf-C2H2	14	+
PYSK01000002.1	3712383	3715537	zf-C2H2	24	+
PYSK01000002.1	3880894	3882097	zf-C2H2	10	+
PYSK01000002.1	3883375	3884380	zf-C2H2	8	+
PYSK01000002.1	3889105	3890248	zf-C2H2	10	+
PYSK01000002.1	3892913	3894086	zf-C2H2	10	+
PYSK01000002.1	3897903	3899058	zf-C2H2	11	+
PYSK01000002.1	3899318	3900533	zf-C2H2	10	+
PYSK01000002.1	3903026	3904415	zf-C2H2	10	+
PYSK01000002.1	3904572	3905754	zf-C2H2	10	+
PYSK01000002.1	3907968	3909039	zf-C2H2	9	+
PYSK01000002.1	3953966	3954989	zf-C2H2	9	+
PYSK01000002.1	3963671	3964715	zf-C2H2	9	+
PYSK01000002.1	3980458	3981676	zf-C2H2	11	+
PYSK01000003.1	777171	778320	zf-C2H2	6	-
PYSK01000003.1	836204	837179	zf-C2H2	5	-
PYSK01000003.1	2164307	2165066	zf-C2H2	7	+
PYSK01000004.1	221234	222422	zf-C2H2	8	-
PYSK01000004.1	1929179	1930616	zf-C2H2	13	+
PYSK01000004.1	1931095	1932547	zf-C2H2	12	-
PYSK01000004.1	2197484	2198792	zf-C2H2	9	+
PYSK01000004.1	2201087	2203469	zf-C2H2	21	-
PYSK01000004.1	2987114	2989163	zf-C2H2	19	+
PYSK01000006.1	274972	275866	zf-C2H2	8	-
PYSK01000006.1	281986	282769	zf-C2H2	8	+
PYSK01000006.1	761675	763490	zf-C2H2	11	+
PYSK01000006.1	5112191	5115383	zf-C2H2	7	+
PYSK01000007.1	4561930	4562974	zf-C2H2	6	+
PYSK01000010.1	7854	8982	zf-C2H2	6	-
PYSK01000012.1	1965898	1966933	zf-C2H2	6	-
PYSK01000014.1	4363252	4363876	zf-C2H2	6	+
PYSK01000014.1	4702977	4703619	zf-C2H2	5	+
PYSK01000014.1	4706482	4707295	zf-C2H2	6	+
PYSK01000019.1	2573352	2577403	zf-C2H2	34	-
PYSK01000019.1	4124778	4126089	zf-C2H2	5	+
PYSK01000021.1	2968633	2970706	zf-C2H2	11	+
PYSK01000022.1	500696	502655	zf-C2H2	7	-
PYSK01000023.1	1122507	1124460	zf-C2H2	19	-
PYSK01000023.1	2200493	2202338	zf-C2H2	11	-
PYSK01000024.1	105657	106737	zf-C2H2	8	+
PYSK01000024.1	110304	111303	zf-C2H2	8	+
PYSK01000024.1	118586	120218	zf-C2H2	12	+
PYSK01000024.1	122492	123554	zf-C2H2	7	+
PYSK01000025.1	2567765	2570777	zf-C2H2	5	+
PYSK01000029.1	2218259	2220494	zf-C2H2	10	-
PYSK01000030.1	2629561	2630371	zf-C2H2	5	+
PYSK01000031.1	485019	487101	zf-C2H2	12	+
PYSK01000032.1	1096256	1097690	zf-C2H2	11	-
PYSK01000035.1	1638808	1640314	zf-C2H2	11	+
PYSK01000037.1	1423516	1427812	zf-C2H2	23	+
PYSK01000040.1	1406392	1407355	zf-C2H2	8	-
PYSK01000041.1	1188055	1189228	zf-C2H2	6	-
PYSK01000045.1	1065767	1066265	zf-C2H2	6	-
PYSK01000046.1	1792348	1793344	zf-C2H2	8	-
PYSK01000047.1	2322240	2324484	zf-C2H2	5	+
PYSK01000048.1	624014	624800	zf-C2H2	6	+
PYSK01000048.1	1351925	1352867	zf-C2H2	7	-
PYSK01000048.1	1777266	1778646	zf-C2H2	10	+
PYSK01000048.1	1814882	1816562	zf-C2H2	14	+
PYSK01000048.1	2234119	2235265	zf-C2H2	5	-
PYSK01000048.1	2255319	2257725	zf-C2H2	22	-
PYSK01000048.1	2356160	2357657	zf-C2H2	12	-
PYSK01000048.1	2392771	2393950	zf-C2H2	13	-
PYSK01000048.1	2396308	2397403	zf-C2H2	11	-
PYSK01000048.1	2401505	2402786	zf-C2H2	15	-
PYSK01000048.1	2543986	2545069	zf-C2H2	12	-
PYSK01000048.1	2554326	2555100	zf-C2H2	9	-
PYSK01000054.1	777392	780116	zf-C2H2	6	+
PYSK01000054.1	1071578	1073120	zf-C2H2	7	+
PYSK01000059.1	27051	28062	zf-C2H2	9	+
PYSK01000060.1	1379301	1380303	zf-C2H2	6	-
PYSK01000062.1	1999784	2001589	zf-C2H2	10	+
PYSK01000062.1	2003093	2005802	zf-C2H2	23	+
PYSK01000063.1	1099453	1102027	zf-C2H2	14	+
PYSK01000066.1	1588813	1589359	zf-C2H2	5	-
PYSK01000068.1	633677	636044	zf-C2H2	6	-
PYSK01000071.1	678429	680064	zf-C2H2	14	+
PYSK01000071.1	1482556	1483759	zf-C2H2	7	+
PYSK01000080.1	423857	425462	zf-C2H2	10	+
PYSK01000080.1	700894	702064	zf-C2H2	8	-
PYSK01000082.1	1193723	1195256	zf-C2H2	8	+
PYSK01000084.1	768698	769907	zf-C2H2	7	+
PYSK01000084.1	1511293	1511917	zf-C2H2	6	-
PYSK01000084.1	1517928	1518534	zf-C2H2	7	-
PYSK01000084.1	1530329	1531286	zf-C2H2	12	-
PYSK01000084.1	1537767	1538475	zf-C2H2	8	+
PYSK01000084.1	1548806	1549643	zf-C2H2	9	+
PYSK01000085.1	327700	333481	zf-C2H2	6	-
PYSK01000086.1	359721	360777	zf-C2H2	6	-
PYSK01000087.1	968399	971186	zf-C2H2	8	+
PYSK01000087.1	975257	978083	zf-C2H2	11	+
PYSK01000091.1	266122	266761	zf-C2H2	5	+
PYSK01000099.1	157239	158031	zf-C2H2	5	+
PYSK01000099.1	160800	161361	zf-C2H2	6	+
PYSK01000104.1	155703	157026	zf-C2H2	11	+
PYSK01000104.1	158200	159238	zf-C2H2	11	+
PYSK01000104.1	159600	160845	zf-C2H2	11	+
PYSK01000104.1	162328	163615	zf-C2H2	10	+
PYSK01000106.1	805811	807581	zf-C2H2	6	+
PYSK01000115.1	802431	804132	zf-C2H2	5	+
PYSK01000116.1	187152	188400	zf-C2H2	14	+
PYSK01000117.1	465986	468722	zf-C2H2	13	+
PYSK01000117.1	644201	644729	zf-C2H2	5	+
PYSK01000117.1	709004	710093	zf-C2H2	7	+
PYSK01000120.1	51510	52056	zf-C2H2	5	-
PYSK01000130.1	847517	848012	zf-C2H2	5	-
PYSK01000131.1	240281	242336	zf-C2H2	5	-
PYSK01000141.1	320191	321841	zf-C2H2	16	-
PYSK01000141.1	322662	324270	zf-C2H2	14	+
PYSK01000153.1	265850	266405	zf-C2H2	5	+
PYSK01000157.1	171099	172323	zf-C2H2	7	+
PYSK01000161.1	528631	530020	zf-C2H2	10	-
PYSK01000163.1	499631	500747	zf-C2H2	11	+
PYSK01000179.1	23475	24810	zf-C2H2	8	-
PYSK01000182.1	67027	68215	zf-C2H2	11	+
PYSK01000182.1	80375	81614	zf-C2H2	10	-
PYSK01000182.1	100814	101945	zf-C2H2	10	+
PYSK01000182.1	102213	104166	zf-C2H2	16	+
PYSK01000182.1	107055	111085	zf-C2H2	33	+
PYSK01000182.1	112955	114185	zf-C2H2	10	+
PYSK01000182.1	115447	116875	zf-C2H2	10	+
PYSK01000182.1	120001	121162	zf-C2H2	9	+
PYSK01000182.1	121441	122671	zf-C2H2	10	+
PYSK01000182.1	124489	125593	zf-C2H2	9	+
PYSK01000182.1	127108	128263	zf-C2H2	10	+
PYSK01000182.1	132240	133368	zf-C2H2	10	+
PYSK01000195.1	779	1868	zf-C2H2	12	+
PYSK01000206.1	176603	177416	zf-C2H2	6	-
PYSK01000226.1	19719	20646	zf-C2H2	5	+
PYSK01000235.1	13863	14845	zf-C2H2	5	-
PYSK01000278.1	35834	37007	zf-C2H2	10	+
PYSK01000278.1	38840	40230	zf-C2H2	8	+
PYSK01000285.1	11390	12416	zf-C2H2	12	+
PYSK01000285.1	17013	18141	zf-C2H2	14	+
PYSK01000285.1	26231	26915	zf-C2H2	8	+
PYSK01000285.1	30117	30891	zf-C2H2	8	+
```
