## Supplementary Data 2 for "Transposable elements drive the evolution of metazoan zinc finger genes": Bombyx_mori_znfs.bed

```
BHWX01000001.1	4145007	4145766	zf-C2H2	7	-
BHWX01000001.1	5190256	5191231	zf-C2H2	5	+
BHWX01000001.1	5248809	5249958	zf-C2H2	6	+
BHWX01000001.1	14741769	14744961	zf-C2H2	7	-
BHWX01000001.1	15194680	15195523	zf-C2H2	7	-
BHWX01000002.1	393128	394022	zf-C2H2	8	-
BHWX01000002.1	400306	401089	zf-C2H2	8	+
BHWX01000002.1	872692	874519	zf-C2H2	11	+
BHWX01000002.1	1470702	1472106	zf-C2H2	8	-
BHWX01000003.1	8852217	8853918	zf-C2H2	5	-
BHWX01000003.1	10831240	10832050	zf-C2H2	5	-
BHWX01000004.1	1798066	1800079	zf-C2H2	7	-
BHWX01000004.1	5760484	5763058	zf-C2H2	14	-
BHWX01000004.1	8611862	8612906	zf-C2H2	6	+
BHWX01000004.1	10185351	10188345	zf-C2H2	7	+
BHWX01000004.1	12612100	12613288	zf-C2H2	8	-
BHWX01000005.1	2918519	2919038	zf-C2H2	6	-
BHWX01000005.1	10510992	10512376	zf-C2H2	9	-
BHWX01000005.1	10514211	10514931	zf-C2H2	6	-
BHWX01000005.1	18107763	18108819	zf-C2H2	6	+
BHWX01000006.1	1827912	1828689	zf-C2H2	6	-
BHWX01000006.1	1831188	1831749	zf-C2H2	5	-
BHWX01000006.1	2154967	2155504	zf-C2H2	6	-
BHWX01000009.1	1407326	1413107	zf-C2H2	6	+
BHWX01000009.1	2278645	2279956	zf-C2H2	5	-
BHWX01000009.1	7470881	7472054	zf-C2H2	6	-
BHWX01000009.1	16534536	16536591	zf-C2H2	5	+
BHWX01000010.1	610937	611432	zf-C2H2	5	-
BHWX01000010.1	1003446	1006458	zf-C2H2	5	+
BHWX01000010.1	11882867	11887163	zf-C2H2	23	+
BHWX01000011.1	180682	182131	zf-C2H2	10	+
BHWX01000011.1	219479	221132	zf-C2H2	14	+
BHWX01000011.1	666565	667711	zf-C2H2	5	-
BHWX01000011.1	689671	692134	zf-C2H2	22	-
BHWX01000011.1	795211	796627	zf-C2H2	11	-
BHWX01000011.1	838481	839681	zf-C2H2	14	-
BHWX01000011.1	847140	848235	zf-C2H2	11	-
BHWX01000011.1	867161	868358	zf-C2H2	14	-
BHWX01000011.1	1006479	1007562	zf-C2H2	12	-
BHWX01000011.1	1017035	1017809	zf-C2H2	9	-
BHWX01000011.1	1029670	1030405	zf-C2H2	9	-
BHWX01000011.1	1032841	1033699	zf-C2H2	10	-
BHWX01000011.1	1046947	1048075	zf-C2H2	14	-
BHWX01000011.1	1052235	1053261	zf-C2H2	12	-
BHWX01000011.1	1064455	1065439	zf-C2H2	11	-
BHWX01000011.1	1116726	1117344	zf-C2H2	6	-
BHWX01000011.1	1123525	1124131	zf-C2H2	7	-
BHWX01000011.1	1146510	1147476	zf-C2H2	12	-
BHWX01000011.1	1157953	1158661	zf-C2H2	8	+
BHWX01000011.1	1176354	1177191	zf-C2H2	9	+
BHWX01000011.1	1189481	1190087	zf-C2H2	7	-
BHWX01000011.1	1196445	1197063	zf-C2H2	6	+
BHWX01000011.1	1203016	1204105	zf-C2H2	12	+
BHWX01000011.1	1865000	1866533	zf-C2H2	8	-
BHWX01000011.1	3196512	3197325	zf-C2H2	6	+
BHWX01000011.1	3404323	3404833	zf-C2H2	5	-
BHWX01000011.1	3587794	3590530	zf-C2H2	13	-
BHWX01000011.1	4129347	4129902	zf-C2H2	5	-
BHWX01000011.1	7608194	7610429	zf-C2H2	10	+
BHWX01000011.1	14061443	14064233	zf-C2H2	8	+
BHWX01000011.1	14068516	14071342	zf-C2H2	11	+
BHWX01000011.1	16052374	16054216	zf-C2H2	11	+
BHWX01000012.1	2730186	2731149	zf-C2H2	8	+
BHWX01000013.1	6747822	6748701	zf-C2H2	5	+
BHWX01000013.1	12163192	12163738	zf-C2H2	5	-
BHWX01000015.1	2671056	2672490	zf-C2H2	11	+
BHWX01000015.1	5473132	5474155	zf-C2H2	9	-
BHWX01000015.1	6413617	6415222	zf-C2H2	10	+
BHWX01000015.1	6720103	6721273	zf-C2H2	8	-
BHWX01000015.1	11711095	11712022	zf-C2H2	5	+
BHWX01000015.1	13791518	13793288	zf-C2H2	6	-
BHWX01000015.1	15418177	15420886	zf-C2H2	23	-
BHWX01000015.1	15422429	15424236	zf-C2H2	9	-
BHWX01000016.1	5670410	5671517	zf-C2H2	8	+
BHWX01000016.1	9938180	9938696	zf-C2H2	5	+
BHWX01000017.1	2151334	2153287	zf-C2H2	19	+
BHWX01000018.1	132400	133382	zf-C2H2	5	+
BHWX01000018.1	426501	428109	zf-C2H2	14	-
BHWX01000018.1	428935	430375	zf-C2H2	12	+
BHWX01000018.1	1483470	1484256	zf-C2H2	5	+
BHWX01000018.1	1487739	1488300	zf-C2H2	6	+
BHWX01000018.1	2927169	2927955	zf-C2H2	6	+
BHWX01000018.1	3638563	3639541	zf-C2H2	7	-
BHWX01000018.1	4701433	4703590	zf-C2H2	6	-
BHWX01000020.1	3553334	3555416	zf-C2H2	12	-
BHWX01000020.1	4056765	4057881	zf-C2H2	11	-
BHWX01000020.1	5376997	5378539	zf-C2H2	7	-
BHWX01000020.1	5663557	5666281	zf-C2H2	6	-
BHWX01000022.1	8861255	8863499	zf-C2H2	5	+
BHWX01000023.1	8817631	8818633	zf-C2H2	6	+
BHWX01000023.1	16146063	16147242	zf-C2H2	7	-
BHWX01000023.1	16964793	16966428	zf-C2H2	14	-
BHWX01000023.1	18254041	18255037	zf-C2H2	8	+
BHWX01000023.1	21111101	21112349	zf-C2H2	14	-
BHWX01000024.1	519477	520686	zf-C2H2	10	+
BHWX01000024.1	521153	522395	zf-C2H2	10	-
BHWX01000024.1	811392	812700	zf-C2H2	9	+
BHWX01000024.1	814971	817353	zf-C2H2	21	-
BHWX01000024.1	1250181	1250748	zf-C2H2	5	-
BHWX01000024.1	1694578	1696648	zf-C2H2	19	+
BHWX01000024.1	3660358	3661747	zf-C2H2	10	+
BHWX01000024.1	6587579	6589628	zf-C2H2	11	-
BHWX01000024.1	10520912	10522061	zf-C2H2	10	-
BHWX01000024.1	10530815	10531970	zf-C2H2	10	-
BHWX01000024.1	10533445	10534582	zf-C2H2	9	-
BHWX01000024.1	10536407	10537637	zf-C2H2	10	-
BHWX01000024.1	10537916	10539077	zf-C2H2	9	-
BHWX01000024.1	10542515	10543733	zf-C2H2	9	-
BHWX01000024.1	10545004	10546234	zf-C2H2	10	-
BHWX01000024.1	10548687	10552507	zf-C2H2	32	-
BHWX01000024.1	10554327	10556340	zf-C2H2	16	-
BHWX01000024.1	10556579	10557710	zf-C2H2	10	-
BHWX01000024.1	10585264	10586503	zf-C2H2	10	+
BHWX01000024.1	10604734	10605922	zf-C2H2	11	-
BHWX01000024.1	10687289	10688558	zf-C2H2	10	+
BHWX01000024.1	10691863	10692976	zf-C2H2	9	+
BHWX01000024.1	10697738	10699061	zf-C2H2	10	+
BHWX01000024.1	10700409	10701582	zf-C2H2	11	+
BHWX01000024.1	10704180	10705230	zf-C2H2	9	+
BHWX01000024.1	10707820	10709017	zf-C2H2	10	+
BHWX01000024.1	10714208	10715351	zf-C2H2	10	+
BHWX01000024.1	10719914	10720646	zf-C2H2	5	+
BHWX01000024.1	10738401	10739370	zf-C2H2	7	+
BHWX01000024.1	10744405	10745320	zf-C2H2	8	-
BHWX01000024.1	10748006	10748651	zf-C2H2	6	-
BHWX01000024.1	10750233	10750884	zf-C2H2	6	-
BHWX01000024.1	10758280	10758883	zf-C2H2	6	-
BHWX01000024.1	10784619	10785525	zf-C2H2	7	+
BHWX01000024.1	10786086	10787370	zf-C2H2	10	-
BHWX01000024.1	10795984	10797115	zf-C2H2	9	-
BHWX01000024.1	10808983	10810162	zf-C2H2	11	-
BHWX01000024.1	10850887	10852087	zf-C2H2	10	+
BHWX01000024.1	10854737	10855739	zf-C2H2	8	+
BHWX01000024.1	10876660	10877920	zf-C2H2	9	+
BHWX01000024.1	10887807	10889088	zf-C2H2	10	+
BHWX01000024.1	10892277	10893432	zf-C2H2	10	-
BHWX01000024.1	10899583	10900609	zf-C2H2	9	-
BHWX01000024.1	10917553	10918750	zf-C2H2	10	-
BHWX01000024.1	10929964	10931083	zf-C2H2	10	+
BHWX01000024.1	10938913	10940047	zf-C2H2	10	+
BHWX01000024.1	10956004	10957102	zf-C2H2	10	+
BHWX01000024.1	10999369	11000308	zf-C2H2	8	+
BHWX01000024.1	11006218	11007394	zf-C2H2	10	+
BHWX01000024.1	11010072	11011140	zf-C2H2	10	+
BHWX01000024.1	11012399	11013476	zf-C2H2	10	+
BHWX01000024.1	11013928	11015047	zf-C2H2	10	+
BHWX01000024.1	11015658	11016735	zf-C2H2	10	+
BHWX01000024.1	11018261	11019341	zf-C2H2	10	+
BHWX01000024.1	11021275	11024429	zf-C2H2	24	+
BHWX01000024.1	11029118	11030321	zf-C2H2	10	+
BHWX01000024.1	11031598	11032603	zf-C2H2	8	+
BHWX01000024.1	11037352	11038495	zf-C2H2	10	+
BHWX01000024.1	11046060	11047233	zf-C2H2	10	+
BHWX01000024.1	11053531	11054686	zf-C2H2	11	+
BHWX01000024.1	11054946	11056161	zf-C2H2	10	+
BHWX01000024.1	11058781	11060149	zf-C2H2	10	+
BHWX01000024.1	11060306	11061488	zf-C2H2	10	+
BHWX01000024.1	11063969	11065040	zf-C2H2	9	+
BHWX01000024.1	11122564	11123653	zf-C2H2	9	+
BHWX01000024.1	11135651	11136701	zf-C2H2	9	+
BHWX01000024.1	11155702	11156899	zf-C2H2	11	+
BHWX01000024.1	12203886	12204432	zf-C2H2	5	-
BHWX01000024.1	17085731	17086973	zf-C2H2	10	-
BHWX01000024.1	17088207	17089452	zf-C2H2	11	-
BHWX01000024.1	17089814	17090852	zf-C2H2	11	-
BHWX01000024.1	17092030	17093353	zf-C2H2	11	-
BHWX01000025.1	511495	515437	zf-C2H2	31	+
BHWX01000025.1	6670995	6671634	zf-C2H2	5	+
BHWX01000026.1	3921050	3922112	zf-C2H2	7	-
BHWX01000026.1	3931971	3933603	zf-C2H2	12	-
BHWX01000026.1	3936528	3937527	zf-C2H2	8	-
BHWX01000026.1	3942786	3943866	zf-C2H2	8	-
BHWX01000026.1	4303874	4305083	zf-C2H2	7	-
BHWX01000027.1	2364896	2365931	zf-C2H2	6	-
BHWX01000027.1	7195102	7196230	zf-C2H2	6	-
BHWX01000028.1	8129844	8131068	zf-C2H2	7	-
```
