## Supplementary Data 2 for "Transposable elements drive the evolution of metazoan zinc finger genes": Bos_frontalis_znfs.bed

```
RBVW01000002.1	1057972	1058968	zf-C2H2	5	-
RBVW01000002.1	2246648	2248052	zf-C2H2	12	-
RBVW01000002.1	2333251	2334844	zf-C2H2	13	+
RBVW01000003.1	632694	637141	zf-C2H2	8	+
RBVW01000006.1	2301826	2303029	zf-C2H2	12	-
RBVW01000006.1	4170312	4174759	zf-C2H2	8	-
RBVW01000010.1	1087126	1090126	zf-C2H2	9	-
RBVW01000019.1	2551490	2552648	zf-C2H2	5	-
RBVW01000023.1	3015817	3018355	zf-C2H2	10	-
RBVW01000025.1	112502	113792	zf-C2H2	10	-
RBVW01000025.1	175758	177114	zf-C2H2	11	-
RBVW01000028.1	244457	246533	zf-C2H2	9	-
RBVW01000030.1	1434705	1435917	zf-C2H2	13	+
RBVW01000041.1	2893228	2894773	zf-C2H2	10	-
RBVW01000046.1	436464	436950	zf-C2H2	5	+
RBVW01000048.1	407467	409476	zf-C2H2	7	-
RBVW01000049.1	2936	5336	zf-C2H2	19	+
RBVW01000052.1	838213	838738	zf-C2H2	6	-
RBVW01000052.1	865845	867459	zf-C2H2	13	-
RBVW01000052.1	897742	898453	zf-C2H2	8	-
RBVW01000052.1	898931	899812	zf-C2H2	11	-
RBVW01000052.1	2722900	2725375	zf-C2H2	7	-
RBVW01000061.1	1355371	1357357	zf-C2H2	16	+
RBVW01000061.1	1400359	1402477	zf-C2H2	19	-
RBVW01000061.1	1418788	1420996	zf-C2H2	19	-
RBVW01000061.1	1436332	1438186	zf-C2H2	19	-
RBVW01000061.1	1459655	1461044	zf-C2H2	13	-
RBVW01000062.1	562854	564663	zf-C2H2	17	+
RBVW01000062.1	776293	777154	zf-C2H2	7	-
RBVW01000069.1	1901753	1903688	zf-C2H2	16	-
RBVW01000069.1	1929879	1931259	zf-C2H2	12	+
RBVW01000069.1	1957970	1958387	zf-C2H2	5	+
RBVW01000069.1	1976931	1978755	zf-C2H2	16	+
RBVW01000075.1	643295	644015	zf-C2H2	5	+
RBVW01000075.1	646313	647447	zf-C2H2	9	+
RBVW01000075.1	650812	653833	zf-C2H2	20	+
RBVW01000077.1	2389535	2390507	zf-C2H2	8	+
RBVW01000079.1	922230	923091	zf-C2H2	7	+
RBVW01000079.1	1134721	1136530	zf-C2H2	17	-
RBVW01000086.1	776034	777879	zf-C2H2	13	-
RBVW01000086.1	824027	825353	zf-C2H2	9	+
RBVW01000086.1	885971	886811	zf-C2H2	5	+
RBVW01000086.1	978455	979925	zf-C2H2	9	-
RBVW01000086.1	1030265	1031375	zf-C2H2	5	-
RBVW01000088.1	1655291	1657139	zf-C2H2	12	-
RBVW01000095.1	145463	147005	zf-C2H2	12	-
RBVW01000096.1	120967	122392	zf-C2H2	6	+
RBVW01000101.1	702851	705446	zf-C2H2	5	-
RBVW01000104.1	234186	235941	zf-C2H2	14	+
RBVW01000104.1	256368	257325	zf-C2H2	5	-
RBVW01000111.1	50682	52131	zf-C2H2	11	+
RBVW01000111.1	62023	63697	zf-C2H2	14	-
RBVW01000111.1	102247	103807	zf-C2H2	13	+
RBVW01000111.1	121092	122760	zf-C2H2	15	+
RBVW01000111.1	133401	135291	zf-C2H2	16	+
RBVW01000111.1	146859	148710	zf-C2H2	16	+
RBVW01000111.1	163498	164770	zf-C2H2	10	+
RBVW01000111.1	173148	174924	zf-C2H2	15	+
RBVW01000112.1	360568	362272	zf-C2H2	16	-
RBVW01000113.1	730038	730821	zf-C2H2	9	+
RBVW01000113.1	1108495	1110706	zf-C2H2	9	+
RBVW01000127.1	26960	29768	zf-C2H2	30	+
RBVW01000127.1	47418	48954	zf-C2H2	14	+
RBVW01000127.1	66424	68269	zf-C2H2	17	+
RBVW01000127.1	86193	88671	zf-C2H2	24	+
RBVW01000127.1	1354905	1355376	zf-C2H2	6	-
RBVW01000134.1	1828681	1831759	zf-C2H2	5	+
RBVW01000138.1	1399008	1400298	zf-C2H2	6	+
RBVW01000146.1	567035	568088	zf-C2H2	8	-
RBVW01000146.1	588916	590236	zf-C2H2	9	-
RBVW01000146.1	599382	600810	zf-C2H2	9	-
RBVW01000146.1	625663	627205	zf-C2H2	13	-
RBVW01000146.1	650471	652151	zf-C2H2	17	-
RBVW01000146.1	666086	667886	zf-C2H2	12	-
RBVW01000146.1	690129	691953	zf-C2H2	15	+
RBVW01000146.1	701419	702092	zf-C2H2	9	+
RBVW01000146.1	718011	719162	zf-C2H2	10	+
RBVW01000146.1	726883	728206	zf-C2H2	14	+
RBVW01000149.1	468565	470203	zf-C2H2	9	-
RBVW01000160.1	1067156	1068965	zf-C2H2	17	+
RBVW01000160.1	1280595	1281456	zf-C2H2	7	-
RBVW01000169.1	1754829	1757928	zf-C2H2	7	-
RBVW01000171.1	576518	577208	zf-C2H2	6	+
RBVW01000175.1	845532	846060	zf-C2H2	5	+
RBVW01000185.1	1284147	1285152	zf-C2H2	10	+
RBVW01000185.1	1328792	1330568	zf-C2H2	19	+
RBVW01000185.1	1363907	1364681	zf-C2H2	6	+
RBVW01000185.1	1364807	1365371	zf-C2H2	5	+
RBVW01000185.1	1432422	1434039	zf-C2H2	14	+
RBVW01000185.1	1456307	1457179	zf-C2H2	11	+
RBVW01000185.1	1489856	1491362	zf-C2H2	16	+
RBVW01000185.1	1537099	1538776	zf-C2H2	18	+
RBVW01000187.1	551302	552298	zf-C2H2	5	+
RBVW01000192.1	421730	422351	zf-C2H2	8	-
RBVW01000192.1	422510	424583	zf-C2H2	6	-
RBVW01000197.1	41740	42451	zf-C2H2	6	-
RBVW01000202.1	354523	355396	zf-C2H2	5	+
RBVW01000210.1	689242	690206	zf-C2H2	10	-
RBVW01000220.1	284364	285414	zf-C2H2	7	+
RBVW01000226.1	1842077	1842862	zf-C2H2	8	+
RBVW01000232.1	552933	554742	zf-C2H2	17	+
RBVW01000232.1	766372	767233	zf-C2H2	7	-
RBVW01000243.1	578580	581382	zf-C2H2	5	-
RBVW01000245.1	1078283	1079501	zf-C2H2	10	-
RBVW01000245.1	1100824	1101676	zf-C2H2	7	-
RBVW01000247.1	1173639	1179781	zf-C2H2	15	-
RBVW01000253.1	1008006	1009932	zf-C2H2	14	+
RBVW01000255.1	68423	70035	zf-C2H2	11	-
RBVW01000255.1	235151	236694	zf-C2H2	12	+
RBVW01000255.1	261003	262149	zf-C2H2	6	+
RBVW01000260.1	181162	183076	zf-C2H2	16	+
RBVW01000270.1	1132699	1134241	zf-C2H2	13	-
RBVW01000277.1	1351575	1353579	zf-C2H2	5	+
RBVW01000285.1	255311	257315	zf-C2H2	5	-
RBVW01000285.1	1608536	1609352	zf-C2H2	5	+
RBVW01000285.1	1646214	1648167	zf-C2H2	18	-
RBVW01000285.1	1682706	1684572	zf-C2H2	18	+
RBVW01000299.1	807515	809339	zf-C2H2	16	+
RBVW01000299.1	820556	822215	zf-C2H2	13	-
RBVW01000299.1	868580	869555	zf-C2H2	5	+
RBVW01000299.1	958298	959597	zf-C2H2	8	-
RBVW01000312.1	1440812	1442435	zf-C2H2	13	+
RBVW01000312.1	1603600	1605049	zf-C2H2	14	+
RBVW01000312.1	1629129	1630470	zf-C2H2	12	+
RBVW01000314.1	814680	817980	zf-C2H2	5	-
RBVW01000319.1	1302724	1304218	zf-C2H2	12	+
RBVW01000319.1	1320678	1322448	zf-C2H2	14	-
RBVW01000319.1	1453854	1454481	zf-C2H2	5	+
RBVW01000319.1	1464834	1466457	zf-C2H2	10	-
RBVW01000329.1	371332	372991	zf-C2H2	17	-
RBVW01000329.1	658425	660201	zf-C2H2	5	-
RBVW01000336.1	410565	411930	zf-C2H2	5	+
RBVW01000372.1	831835	832531	zf-C2H2	6	-
RBVW01000379.1	198377	200000	zf-C2H2	13	+
RBVW01000380.1	1212906	1214295	zf-C2H2	5	+
RBVW01000400.1	473988	476583	zf-C2H2	5	+
RBVW01000408.1	1168834	1172443	zf-C2H2	10	-
RBVW01000433.1	299614	302476	zf-C2H2	9	+
RBVW01000454.1	1345985	1346735	zf-C2H2	5	+
RBVW01000454.1	1357048	1357669	zf-C2H2	5	-
RBVW01000456.1	1188952	1190065	zf-C2H2	9	-
RBVW01000456.1	1202771	1203812	zf-C2H2	8	-
RBVW01000459.1	832858	834907	zf-C2H2	6	-
RBVW01000502.1	1074750	1076616	zf-C2H2	5	+
RBVW01000506.1	863493	868143	zf-C2H2	14	+
RBVW01000534.1	1321301	1323668	zf-C2H2	5	+
RBVW01000537.1	459821	461597	zf-C2H2	5	+
RBVW01000541.1	351406	353044	zf-C2H2	10	-
RBVW01000548.1	1192568	1193906	zf-C2H2	10	+
RBVW01000559.1	585927	587025	zf-C2H2	9	-
RBVW01000559.1	607331	608387	zf-C2H2	9	+
RBVW01000559.1	620867	622256	zf-C2H2	12	+
RBVW01000581.1	540853	541888	zf-C2H2	8	+
RBVW01000581.1	559756	560560	zf-C2H2	6	+
RBVW01000581.1	576066	577314	zf-C2H2	8	+
RBVW01000581.1	590511	591795	zf-C2H2	11	-
RBVW01000581.1	607628	608828	zf-C2H2	11	+
RBVW01000581.1	632417	634372	zf-C2H2	17	+
RBVW01000581.1	642354	644331	zf-C2H2	17	+
RBVW01000581.1	691359	692535	zf-C2H2	9	-
RBVW01000581.1	707961	709353	zf-C2H2	9	-
RBVW01000581.1	732309	734076	zf-C2H2	13	-
RBVW01000581.1	762605	764150	zf-C2H2	11	+
RBVW01000581.1	771690	772620	zf-C2H2	10	-
RBVW01000597.1	799338	800445	zf-C2H2	9	+
RBVW01000604.1	1050664	1051135	zf-C2H2	6	+
RBVW01000621.1	212735	214172	zf-C2H2	14	+
RBVW01000646.1	546587	548273	zf-C2H2	14	+
RBVW01000649.1	1157533	1158598	zf-C2H2	8	-
RBVW01000650.1	132652	133501	zf-C2H2	5	-
RBVW01000650.1	155208	156156	zf-C2H2	6	+
RBVW01000660.1	218030	219332	zf-C2H2	12	-
RBVW01000660.1	287654	289388	zf-C2H2	16	-
RBVW01000660.1	333253	334972	zf-C2H2	17	+
RBVW01000660.1	341405	342869	zf-C2H2	13	-
RBVW01000660.1	387847	389344	zf-C2H2	13	+
RBVW01000660.1	415535	416909	zf-C2H2	14	+
RBVW01000660.1	455249	456143	zf-C2H2	9	+
RBVW01000660.1	481159	482698	zf-C2H2	13	+
RBVW01000660.1	518404	519871	zf-C2H2	13	+
RBVW01000660.1	535315	536906	zf-C2H2	16	-
RBVW01000660.1	574145	575789	zf-C2H2	15	-
RBVW01000660.1	609987	611175	zf-C2H2	10	+
RBVW01000660.1	625874	626891	zf-C2H2	9	-
RBVW01000660.1	662859	665301	zf-C2H2	23	-
RBVW01000660.1	711149	712376	zf-C2H2	12	+
RBVW01000660.1	731088	732126	zf-C2H2	11	+
RBVW01000660.1	762604	763087	zf-C2H2	5	+
RBVW01000660.1	780168	781749	zf-C2H2	13	+
RBVW01000660.1	806342	808214	zf-C2H2	19	-
RBVW01000660.1	856885	858292	zf-C2H2	11	+
RBVW01000660.1	884685	886638	zf-C2H2	21	-
RBVW01000660.1	933876	935700	zf-C2H2	23	-
RBVW01000660.1	957279	958800	zf-C2H2	16	-
RBVW01000660.1	989900	990731	zf-C2H2	6	+
RBVW01000660.1	1003363	1004767	zf-C2H2	14	-
RBVW01000660.1	1053277	1054375	zf-C2H2	12	+
RBVW01000660.1	1083420	1084017	zf-C2H2	6	+
RBVW01000668.1	1138292	1140071	zf-C2H2	9	-
RBVW01000668.1	1160098	1163368	zf-C2H2	28	-
RBVW01000668.1	1192998	1194423	zf-C2H2	12	-
RBVW01000682.1	287930	288641	zf-C2H2	6	+
RBVW01000691.1	1017006	1019015	zf-C2H2	7	+
RBVW01000699.1	81305	83060	zf-C2H2	15	+
RBVW01000703.1	765796	767245	zf-C2H2	11	+
RBVW01000703.1	777137	778811	zf-C2H2	14	-
RBVW01000703.1	817361	818921	zf-C2H2	13	+
RBVW01000703.1	836206	837874	zf-C2H2	15	+
RBVW01000703.1	848515	850405	zf-C2H2	16	+
RBVW01000703.1	861973	863824	zf-C2H2	16	+
RBVW01000703.1	878612	879884	zf-C2H2	10	+
RBVW01000703.1	888262	890038	zf-C2H2	15	+
RBVW01000716.1	205506	207612	zf-C2H2	19	+
RBVW01000716.1	258697	260056	zf-C2H2	10	+
RBVW01000720.1	841214	842096	zf-C2H2	6	-
RBVW01000721.1	102222	103938	zf-C2H2	7	-
RBVW01000721.1	533234	534347	zf-C2H2	9	+
RBVW01000721.1	558828	559749	zf-C2H2	7	+
RBVW01000728.1	528084	529761	zf-C2H2	18	-
RBVW01000728.1	575498	577004	zf-C2H2	16	-
RBVW01000728.1	609681	610553	zf-C2H2	11	-
RBVW01000728.1	632821	634438	zf-C2H2	14	-
RBVW01000728.1	701489	702053	zf-C2H2	5	-
RBVW01000728.1	702179	702953	zf-C2H2	6	-
RBVW01000728.1	736292	738068	zf-C2H2	19	-
RBVW01000728.1	781708	782713	zf-C2H2	10	-
RBVW01000748.1	853675	854681	zf-C2H2	8	+
RBVW01000748.1	854839	855694	zf-C2H2	10	+
RBVW01000748.1	873387	874974	zf-C2H2	13	-
RBVW01000761.1	26538	29049	zf-C2H2	19	-
RBVW01000761.1	81252	83019	zf-C2H2	14	-
RBVW01000761.1	529577	530618	zf-C2H2	6	-
RBVW01000761.1	982266	983478	zf-C2H2	13	+
RBVW01000775.1	726848	727961	zf-C2H2	9	+
RBVW01000775.1	752442	753363	zf-C2H2	7	+
RBVW01000776.1	569594	570470	zf-C2H2	10	+
RBVW01000789.1	1021934	1023269	zf-C2H2	15	-
RBVW01000789.1	1025261	1026464	zf-C2H2	11	-
RBVW01000789.1	1078327	1079609	zf-C2H2	14	-
RBVW01000799.1	223584	225177	zf-C2H2	13	-
RBVW01000799.1	310376	311780	zf-C2H2	12	+
RBVW01000806.1	538452	542043	zf-C2H2	26	+
RBVW01000815.1	280593	281937	zf-C2H2	5	-
RBVW01000819.1	371069	372380	zf-C2H2	6	+
RBVW01000821.1	890675	893189	zf-C2H2	8	-
RBVW01000840.1	3906	5835	zf-C2H2	13	-
RBVW01000840.1	33799	35707	zf-C2H2	12	-
RBVW01000840.1	433194	435561	zf-C2H2	5	+
RBVW01000840.1	458712	460620	zf-C2H2	12	-
RBVW01000840.1	858107	860474	zf-C2H2	5	+
RBVW01000840.1	867899	869828	zf-C2H2	13	-
RBVW01000847.1	213036	213890	zf-C2H2	10	-
RBVW01000847.1	227217	228849	zf-C2H2	15	-
RBVW01000847.1	246730	248023	zf-C2H2	11	-
RBVW01000847.1	259155	261510	zf-C2H2	23	-
RBVW01000847.1	285901	287026	zf-C2H2	10	-
RBVW01000847.1	303443	304919	zf-C2H2	13	-
RBVW01000897.1	878386	883867	zf-C2H2	32	-
RBVW01000897.1	892476	893163	zf-C2H2	6	+
RBVW01000897.1	893529	894813	zf-C2H2	10	+
RBVW01000900.1	977741	979049	zf-C2H2	10	+
RBVW01000917.1	131564	132089	zf-C2H2	6	-
RBVW01000917.1	159196	160810	zf-C2H2	13	-
RBVW01000917.1	191093	191804	zf-C2H2	8	-
RBVW01000917.1	192282	193163	zf-C2H2	11	-
RBVW01000926.1	839075	840443	zf-C2H2	12	+
RBVW01000932.1	442460	443666	zf-C2H2	5	-
RBVW01000932.1	515281	515980	zf-C2H2	8	-
RBVW01000932.1	841576	843013	zf-C2H2	7	-
RBVW01000951.1	578035	579325	zf-C2H2	12	-
RBVW01000951.1	628895	630551	zf-C2H2	14	+
RBVW01000954.1	930119	931588	zf-C2H2	18	-
RBVW01000966.1	284428	285434	zf-C2H2	8	+
RBVW01000966.1	285592	286447	zf-C2H2	10	+
RBVW01000966.1	304140	305727	zf-C2H2	13	-
RBVW01000968.1	713414	714653	zf-C2H2	10	+
RBVW01000969.1	414277	416272	zf-C2H2	6	-
RBVW01000969.1	656214	656946	zf-C2H2	6	-
RBVW01000969.1	696835	698215	zf-C2H2	6	-
RBVW01000970.1	403151	404551	zf-C2H2	11	+
RBVW01000972.1	149292	151269	zf-C2H2	19	+
RBVW01000972.1	165730	166858	zf-C2H2	10	-
RBVW01000976.1	885608	887756	zf-C2H2	10	+
RBVW01000987.1	781382	782663	zf-C2H2	6	+
RBVW01001012.1	644642	647642	zf-C2H2	9	+
RBVW01001033.1	749276	750503	zf-C2H2	10	+
RBVW01001033.1	777510	779349	zf-C2H2	16	+
RBVW01001071.1	141279	142679	zf-C2H2	11	-
RBVW01001080.1	324221	325823	zf-C2H2	13	-
RBVW01001081.1	69450	70983	zf-C2H2	15	+
RBVW01001126.1	234661	236203	zf-C2H2	7	-
RBVW01001154.1	225152	225893	zf-C2H2	5	-
RBVW01001159.1	552082	553531	zf-C2H2	14	+
RBVW01001159.1	577611	578952	zf-C2H2	12	+
RBVW01001164.1	655640	657263	zf-C2H2	13	-
RBVW01001176.1	174996	178626	zf-C2H2	26	+
RBVW01001181.1	678760	680525	zf-C2H2	12	+
RBVW01001181.1	693474	694134	zf-C2H2	8	+
RBVW01001181.1	809863	811495	zf-C2H2	10	-
RBVW01001181.1	818850	819873	zf-C2H2	7	-
RBVW01001257.1	18045	19005	zf-C2H2	7	-
RBVW01001257.1	50799	51576	zf-C2H2	5	-
RBVW01001258.1	533579	535004	zf-C2H2	6	+
RBVW01001285.1	596284	597256	zf-C2H2	8	-
RBVW01001285.1	639777	641037	zf-C2H2	10	-
RBVW01001285.1	660542	661694	zf-C2H2	9	-
RBVW01001288.1	119993	122576	zf-C2H2	5	-
RBVW01001301.1	497742	499995	zf-C2H2	7	-
RBVW01001323.1	482104	483772	zf-C2H2	7	-
RBVW01001382.1	736397	737516	zf-C2H2	10	+
RBVW01001384.1	759178	760460	zf-C2H2	14	-
RBVW01001390.1	500928	502533	zf-C2H2	15	-
RBVW01001390.1	587260	589003	zf-C2H2	16	+
RBVW01001392.1	426417	427383	zf-C2H2	5	-
RBVW01001399.1	666890	667925	zf-C2H2	11	+
RBVW01001399.1	698547	700689	zf-C2H2	19	-
RBVW01001428.1	164444	167705	zf-C2H2	5	+
RBVW01001449.1	461635	462355	zf-C2H2	5	-
RBVW01001449.1	491824	492613	zf-C2H2	5	-
RBVW01001474.1	134720	135416	zf-C2H2	5	-
RBVW01001507.1	71015	72110	zf-C2H2	9	+
RBVW01001507.1	83780	84656	zf-C2H2	7	-
RBVW01001507.1	101110	102058	zf-C2H2	7	-
RBVW01001534.1	399199	401860	zf-C2H2	7	-
RBVW01001550.1	263557	264946	zf-C2H2	13	+
RBVW01001550.1	286415	288269	zf-C2H2	19	+
RBVW01001550.1	303605	305813	zf-C2H2	19	+
RBVW01001550.1	322124	324242	zf-C2H2	19	+
RBVW01001550.1	367244	369230	zf-C2H2	16	-
RBVW01001583.1	664670	666134	zf-C2H2	6	+
RBVW01001590.1	680992	682612	zf-C2H2	14	-
RBVW01001631.1	630427	631906	zf-C2H2	7	+
RBVW01001689.1	8209	9691	zf-C2H2	13	+
RBVW01001689.1	53872	56101	zf-C2H2	15	+
RBVW01001694.1	104956	105607	zf-C2H2	7	+
RBVW01001726.1	423724	424918	zf-C2H2	11	+
RBVW01001740.1	464333	465632	zf-C2H2	10	+
RBVW01001740.1	480876	483156	zf-C2H2	21	+
RBVW01001740.1	516871	518545	zf-C2H2	15	+
RBVW01001752.1	52029	55287	zf-C2H2	7	-
RBVW01001770.1	13907	15851	zf-C2H2	17	+
RBVW01001781.1	46	2221	zf-C2H2	18	-
RBVW01001781.1	23270	25797	zf-C2H2	24	-
RBVW01001781.1	70895	72668	zf-C2H2	15	-
RBVW01001781.1	90867	91455	zf-C2H2	7	-
RBVW01001781.1	91981	92929	zf-C2H2	10	-
RBVW01001781.1	110250	112818	zf-C2H2	23	-
RBVW01001781.1	176380	180505	zf-C2H2	43	-
RBVW01001781.1	232912	237337	zf-C2H2	19	-
RBVW01001813.1	546506	547778	zf-C2H2	12	-
RBVW01001820.1	272662	274765	zf-C2H2	11	-
RBVW01001835.1	403025	404648	zf-C2H2	15	-
RBVW01001893.1	540430	540811	zf-C2H2	5	-
RBVW01001899.1	451642	452854	zf-C2H2	13	+
RBVW01001915.1	41570	43419	zf-C2H2	10	+
RBVW01001915.1	109453	110947	zf-C2H2	9	-
RBVW01001923.1	250617	252375	zf-C2H2	16	+
RBVW01001923.1	261788	263225	zf-C2H2	14	-
RBVW01001972.1	230015	230396	zf-C2H2	5	-
RBVW01001991.1	438065	438761	zf-C2H2	6	-
RBVW01001995.1	473560	474748	zf-C2H2	12	+
RBVW01001995.1	487678	489739	zf-C2H2	19	+
RBVW01001995.1	517020	518514	zf-C2H2	13	-
RBVW01001995.1	534496	536227	zf-C2H2	17	-
RBVW01002084.1	263896	265651	zf-C2H2	15	+
RBVW01002088.1	206880	210492	zf-C2H2	10	+
RBVW01002117.1	501118	506596	zf-C2H2	9	-
RBVW01002144.1	200343	202485	zf-C2H2	9	+
RBVW01002157.1	281942	283463	zf-C2H2	5	+
RBVW01002172.1	146412	148122	zf-C2H2	16	+
RBVW01002172.1	156563	159156	zf-C2H2	23	-
RBVW01002174.1	444732	446692	zf-C2H2	6	+
RBVW01002198.1	422890	424663	zf-C2H2	15	+
RBVW01002198.1	469761	472288	zf-C2H2	24	+
RBVW01002198.1	493337	495512	zf-C2H2	18	+
RBVW01002208.1	486110	486755	zf-C2H2	7	-
RBVW01002336.1	5565	6495	zf-C2H2	10	+
RBVW01002336.1	14035	15580	zf-C2H2	11	-
RBVW01002336.1	44109	45876	zf-C2H2	13	+
RBVW01002336.1	68832	70224	zf-C2H2	9	+
RBVW01002336.1	85650	86826	zf-C2H2	9	+
RBVW01002336.1	133854	135831	zf-C2H2	17	-
RBVW01002336.1	143813	145768	zf-C2H2	17	-
RBVW01002336.1	169357	170557	zf-C2H2	11	-
RBVW01002336.1	186390	187674	zf-C2H2	11	+
RBVW01002336.1	200871	202119	zf-C2H2	8	-
RBVW01002336.1	217625	218429	zf-C2H2	6	-
RBVW01002336.1	236297	237332	zf-C2H2	8	-
RBVW01002342.1	306052	306946	zf-C2H2	8	+
RBVW01002348.1	344351	345584	zf-C2H2	12	+
RBVW01002348.1	371007	372726	zf-C2H2	11	-
RBVW01002348.1	391973	393509	zf-C2H2	11	+
RBVW01002348.1	449318	451805	zf-C2H2	24	+
RBVW01002355.1	225971	232103	zf-C2H2	11	+
RBVW01002390.1	49431	50547	zf-C2H2	8	-
RBVW01002390.1	61662	62376	zf-C2H2	9	-
RBVW01002390.1	99313	100765	zf-C2H2	11	-
RBVW01002390.1	121886	122507	zf-C2H2	7	-
RBVW01002390.1	154278	155793	zf-C2H2	13	+
RBVW01002390.1	179681	181352	zf-C2H2	15	+
RBVW01002390.1	203732	205451	zf-C2H2	15	+
RBVW01002390.1	227489	229181	zf-C2H2	14	+
RBVW01002390.1	241091	242231	zf-C2H2	7	+
RBVW01002390.1	265397	266903	zf-C2H2	8	+
RBVW01002390.1	275352	277416	zf-C2H2	18	-
RBVW01002390.1	292540	294241	zf-C2H2	13	-
RBVW01002390.1	337392	338316	zf-C2H2	8	+
RBVW01002390.1	351477	352338	zf-C2H2	6	-
RBVW01002390.1	390953	391808	zf-C2H2	7	-
RBVW01002390.1	436919	439280	zf-C2H2	21	-
RBVW01002392.1	65157	67840	zf-C2H2	21	-
RBVW01002440.1	431544	432318	zf-C2H2	7	-
RBVW01002447.1	401934	402627	zf-C2H2	5	-
RBVW01002457.1	349102	349900	zf-C2H2	6	-
RBVW01002475.1	107158	108448	zf-C2H2	6	-
RBVW01002505.1	361068	362301	zf-C2H2	12	-
RBVW01002531.1	287744	288125	zf-C2H2	5	-
RBVW01002581.1	262539	263821	zf-C2H2	14	-
RBVW01002591.1	36168	37836	zf-C2H2	8	-
RBVW01002599.1	140293	142807	zf-C2H2	8	+
RBVW01002618.1	152986	154144	zf-C2H2	5	+
RBVW01002640.1	28561	29629	zf-C2H2	13	-
RBVW01002640.1	32110	34177	zf-C2H2	18	-
RBVW01002647.1	56463	57621	zf-C2H2	5	+
RBVW01002647.1	311827	312808	zf-C2H2	8	-
RBVW01002672.1	107794	109900	zf-C2H2	19	+
RBVW01002672.1	160985	162344	zf-C2H2	10	+
RBVW01002704.1	231504	232293	zf-C2H2	5	+
RBVW01002724.1	127559	129038	zf-C2H2	15	-
RBVW01002736.1	28001	28454	zf-C2H2	5	-
RBVW01002749.1	279973	281689	zf-C2H2	7	-
RBVW01002756.1	45337	46624	zf-C2H2	11	+
RBVW01002765.1	316526	317242	zf-C2H2	10	-
RBVW01002765.1	323886	325969	zf-C2H2	25	-
RBVW01002795.1	177198	178296	zf-C2H2	9	-
RBVW01002795.1	198602	199658	zf-C2H2	9	+
RBVW01002795.1	212138	213527	zf-C2H2	12	+
RBVW01002801.1	235960	237670	zf-C2H2	16	-
RBVW01002827.1	21672	22776	zf-C2H2	12	+
RBVW01002827.1	87485	89570	zf-C2H2	20	+
RBVW01002837.1	64132	65575	zf-C2H2	16	-
RBVW01002837.1	117403	118789	zf-C2H2	14	+
RBVW01002886.1	91804	92995	zf-C2H2	7	+
RBVW01003018.1	29567	30305	zf-C2H2	5	+
RBVW01003018.1	49401	50283	zf-C2H2	7	+
RBVW01003018.1	75775	76738	zf-C2H2	8	+
RBVW01003018.1	109333	110182	zf-C2H2	7	-
RBVW01003018.1	143541	144855	zf-C2H2	12	-
RBVW01003018.1	171470	172181	zf-C2H2	5	-
RBVW01003060.1	21978	24030	zf-C2H2	19	-
RBVW01003060.1	60551	61934	zf-C2H2	14	-
RBVW01003077.1	3170	4100	zf-C2H2	10	+
RBVW01003077.1	11640	13185	zf-C2H2	11	-
RBVW01003077.1	41714	43481	zf-C2H2	13	+
RBVW01003077.1	66437	67829	zf-C2H2	9	+
RBVW01003077.1	83255	84431	zf-C2H2	9	+
RBVW01003077.1	131459	133436	zf-C2H2	17	-
RBVW01003077.1	141418	143373	zf-C2H2	17	-
RBVW01003077.1	166962	168162	zf-C2H2	11	-
RBVW01003077.1	183995	185279	zf-C2H2	11	+
RBVW01003077.1	198476	199724	zf-C2H2	8	-
RBVW01003077.1	215230	216034	zf-C2H2	6	-
RBVW01003077.1	233902	234937	zf-C2H2	8	-
RBVW01003084.1	72970	73747	zf-C2H2	5	-
RBVW01003112.1	86401	87667	zf-C2H2	13	-
RBVW01003112.1	99388	100207	zf-C2H2	8	-
RBVW01003112.1	109576	110479	zf-C2H2	9	-
RBVW01003112.1	123042	124035	zf-C2H2	9	-
RBVW01003112.1	164098	165148	zf-C2H2	10	-
RBVW01003112.1	176797	177796	zf-C2H2	7	-
RBVW01003146.1	16846	17260	zf-C2H2	5	+
RBVW01003147.1	73155	74697	zf-C2H2	12	-
RBVW01003176.1	7275	8712	zf-C2H2	13	+
RBVW01003178.1	213335	214901	zf-C2H2	15	-
RBVW01003237.1	135485	136787	zf-C2H2	15	-
RBVW01003237.1	168905	170018	zf-C2H2	6	+
RBVW01003237.1	206153	207869	zf-C2H2	14	+
RBVW01003267.1	137381	138311	zf-C2H2	8	+
RBVW01003301.1	55886	57449	zf-C2H2	13	-
RBVW01003301.1	73269	74232	zf-C2H2	6	+
RBVW01003327.1	106995	108363	zf-C2H2	12	-
RBVW01003327.1	165576	167103	zf-C2H2	13	-
RBVW01003365.1	198923	200630	zf-C2H2	10	+
RBVW01003406.1	8084	9284	zf-C2H2	10	-
RBVW01003406.1	69999	70998	zf-C2H2	5	+
RBVW01003406.1	145502	146048	zf-C2H2	5	-
RBVW01003406.1	156989	158255	zf-C2H2	8	-
RBVW01003406.1	183912	185667	zf-C2H2	15	+
RBVW01003442.1	27486	29697	zf-C2H2	16	+
RBVW01003496.1	133286	134570	zf-C2H2	13	-
RBVW01003548.1	24644	26402	zf-C2H2	16	-
RBVW01003586.1	139951	140617	zf-C2H2	5	-
RBVW01003586.1	158484	159150	zf-C2H2	5	+
RBVW01003601.1	157513	158947	zf-C2H2	11	+
RBVW01003710.1	51185	53129	zf-C2H2	12	+
RBVW01003710.1	66830	68651	zf-C2H2	8	+
RBVW01003715.1	12043	12748	zf-C2H2	6	+
RBVW01003715.1	62355	63651	zf-C2H2	8	+
RBVW01003715.1	69281	71225	zf-C2H2	17	-
RBVW01003721.1	65753	66899	zf-C2H2	12	-
RBVW01003721.1	93304	94528	zf-C2H2	14	-
RBVW01003721.1	104514	106119	zf-C2H2	15	-
RBVW01003721.1	125832	127071	zf-C2H2	9	-
RBVW01003745.1	9651	11793	zf-C2H2	20	-
RBVW01003745.1	44308	45265	zf-C2H2	7	+
RBVW01003745.1	51694	52777	zf-C2H2	9	-
RBVW01003826.1	11869	12519	zf-C2H2	6	-
RBVW01003826.1	40910	43784	zf-C2H2	29	+
RBVW01003826.1	67493	68378	zf-C2H2	8	+
RBVW01003925.1	7645	9049	zf-C2H2	12	-
RBVW01003925.1	40220	41690	zf-C2H2	12	+
RBVW01003925.1	52530	54117	zf-C2H2	16	-
RBVW01003925.1	107079	107745	zf-C2H2	5	-
RBVW01003925.1	119645	120311	zf-C2H2	6	-
RBVW01003976.1	22953	24489	zf-C2H2	9	+
RBVW01003976.1	49791	51180	zf-C2H2	12	-
RBVW01003976.1	73502	75099	zf-C2H2	17	-
RBVW01003976.1	107758	109258	zf-C2H2	12	-
RBVW01003979.1	58373	59447	zf-C2H2	13	+
RBVW01003979.1	83731	84397	zf-C2H2	8	-
RBVW01004044.1	31450	34132	zf-C2H2	19	-
RBVW01004055.1	47967	49350	zf-C2H2	12	+
RBVW01004055.1	87499	89833	zf-C2H2	16	+
RBVW01004183.1	20566	21652	zf-C2H2	8	-
RBVW01004183.1	46422	48081	zf-C2H2	13	-
RBVW01004183.1	89893	91546	zf-C2H2	13	-
RBVW01004253.1	82743	84144	zf-C2H2	7	-
RBVW01004282.1	2530	3949	zf-C2H2	11	-
RBVW01004282.1	33184	34327	zf-C2H2	9	+
RBVW01004282.1	45073	46120	zf-C2H2	9	-
RBVW01004282.1	79763	81200	zf-C2H2	9	+
RBVW01004344.1	30184	31111	zf-C2H2	8	+
RBVW01004432.1	31682	37077	zf-C2H2	10	+
RBVW01004972.1	15083	17825	zf-C2H2	26	-
```
