## Supplementary Data 2 for "Transposable elements drive the evolution of metazoan zinc finger genes": Bos_gaurus_znfs.bed

```
CM024435.1	12151933	12153205	zf-C2H2	12	+
CM024435.1	28283930	28284614	zf-C2H2	5	-
CM024435.1	28286723	28289744	zf-C2H2	20	-
CM024435.1	28293108	28294242	zf-C2H2	9	-
CM024435.1	28296541	28297261	zf-C2H2	5	-
CM024435.1	138002200	138003742	zf-C2H2	13	-
CM024435.1	138079401	138080067	zf-C2H2	8	+
CM024435.1	138104421	138105495	zf-C2H2	13	-
CM024435.1	138260549	138261335	zf-C2H2	9	-
CM024435.1	138313184	138315290	zf-C2H2	18	-
CM024435.1	139926272	139926653	zf-C2H2	5	-
CM024435.1	159879874	159881092	zf-C2H2	10	-
CM024435.1	159902480	159903338	zf-C2H2	7	-
CM024435.1	160950134	160950830	zf-C2H2	5	+
CM024435.1	166590771	166591299	zf-C2H2	6	-
CM024436.1	16285386	16287561	zf-C2H2	6	-
CM024436.1	43588056	43591668	zf-C2H2	10	+
CM024436.1	65344743	65345742	zf-C2H2	7	+
CM024436.1	65398979	65400266	zf-C2H2	11	+
CM024436.1	72981538	72984781	zf-C2H2	8	-
CM024436.1	107792170	107793409	zf-C2H2	10	+
CM024436.1	124662761	124664270	zf-C2H2	7	+
CM024437.1	28266189	28267638	zf-C2H2	11	-
CM024437.1	51165974	51166946	zf-C2H2	8	-
CM024437.1	53376645	53377617	zf-C2H2	8	-
CM024437.1	53420045	53421305	zf-C2H2	10	-
CM024437.1	53440821	53441982	zf-C2H2	9	-
CM024437.1	53662051	53666701	zf-C2H2	14	-
CM024437.1	60097599	60098683	zf-C2H2	10	-
CM024437.1	73008174	73011273	zf-C2H2	7	-
CM024437.1	87704178	87704664	zf-C2H2	6	+
CM024438.1	51354677	51355367	zf-C2H2	7	-
CM024438.1	69829033	69830749	zf-C2H2	7	-
CM024438.1	89874376	89876221	zf-C2H2	13	-
CM024438.1	89922537	89923902	zf-C2H2	9	+
CM024438.1	89958746	89959700	zf-C2H2	5	+
CM024438.1	89985034	89985874	zf-C2H2	5	+
CM024438.1	90005687	90006716	zf-C2H2	5	+
CM024438.1	90078240	90079545	zf-C2H2	9	-
CM024438.1	90131362	90132484	zf-C2H2	5	-
CM024438.1	90257162	90258815	zf-C2H2	12	-
CM024438.1	90427899	90429702	zf-C2H2	15	+
CM024438.1	90454247	90455792	zf-C2H2	10	+
CM024438.1	90466052	90466679	zf-C2H2	5	+
CM024439.1	27995576	27997724	zf-C2H2	10	-
CM024439.1	50515666	50516701	zf-C2H2	8	+
CM024439.1	51447520	51448886	zf-C2H2	15	-
CM024439.1	58785309	58786098	zf-C2H2	5	+
CM024441.1	2101646	2103014	zf-C2H2	12	-
CM024441.1	2262860	2264201	zf-C2H2	12	-
CM024441.1	2287422	2288871	zf-C2H2	14	-
CM024441.1	3360930	3362595	zf-C2H2	13	+
CM024441.1	6996095	6997214	zf-C2H2	10	-
CM024441.1	8820640	8822317	zf-C2H2	18	-
CM024441.1	8868368	8869874	zf-C2H2	16	-
CM024441.1	8903444	8904316	zf-C2H2	11	-
CM024441.1	8926261	8927563	zf-C2H2	13	-
CM024441.1	8997337	8998111	zf-C2H2	6	-
CM024441.1	9033128	9034904	zf-C2H2	19	-
CM024441.1	9077452	9078457	zf-C2H2	10	-
CM024441.1	9485648	9487091	zf-C2H2	16	-
CM024441.1	9538964	9540350	zf-C2H2	14	+
CM024441.1	10479454	10482049	zf-C2H2	5	+
CM024441.1	11300232	11301891	zf-C2H2	17	-
CM024441.1	11342886	11343708	zf-C2H2	9	+
CM024441.1	11409129	11411250	zf-C2H2	20	+
CM024441.1	11449877	11451356	zf-C2H2	15	+
CM024441.1	13121173	13121956	zf-C2H2	9	+
CM024441.1	13501444	13503655	zf-C2H2	9	+
CM024441.1	17885048	17886194	zf-C2H2	12	-
CM024441.1	17911905	17913129	zf-C2H2	14	-
CM024441.1	17923176	17924781	zf-C2H2	15	-
CM024441.1	17944874	17946113	zf-C2H2	9	-
CM024441.1	36822359	36824048	zf-C2H2	13	-
CM024441.1	37057949	37060691	zf-C2H2	26	-
CM024441.1	37592149	37592926	zf-C2H2	5	-
CM024441.1	39102888	39104325	zf-C2H2	14	+
CM024441.1	58696699	58698301	zf-C2H2	13	-
CM024442.1	51321776	51322656	zf-C2H2	10	+
CM024442.1	62001616	62003221	zf-C2H2	15	+
CM024442.1	63337276	63338899	zf-C2H2	15	-
CM024442.1	73127923	73129666	zf-C2H2	16	-
CM024442.1	78697668	78699288	zf-C2H2	14	-
CM024442.1	80444525	80446925	zf-C2H2	19	+
CM024442.1	80803647	80805573	zf-C2H2	14	+
CM024443.1	58587044	58588310	zf-C2H2	6	+
CM024443.1	77230133	77237294	zf-C2H2	16	+
CM024444.1	14111	16304	zf-C2H2	15	+
CM024444.1	42594	45123	zf-C2H2	21	+
CM024444.1	57322	58751	zf-C2H2	15	+
CM024444.1	85024	87217	zf-C2H2	16	+
CM024444.1	580059	580824	zf-C2H2	8	+
CM024444.1	11866232	11868335	zf-C2H2	11	+
CM024444.1	74788966	74791108	zf-C2H2	9	-
CM024444.1	77806847	77810426	zf-C2H2	6	-
CM024444.1	79861875	79863441	zf-C2H2	6	-
CM024444.1	80207501	80210501	zf-C2H2	9	-
CM024445.1	4428078	4429176	zf-C2H2	9	-
CM024445.1	4449463	4450519	zf-C2H2	9	+
CM024445.1	4462995	4464384	zf-C2H2	12	+
CM024445.1	63183091	63184636	zf-C2H2	10	+
CM024445.1	88255972	88258021	zf-C2H2	6	+
CM024445.1	99743674	99744868	zf-C2H2	11	+
CM024446.1	873259	873712	zf-C2H2	6	-
CM024446.1	874031	877125	zf-C2H2	31	-
CM024446.1	946715	949322	zf-C2H2	25	-
CM024446.1	1000199	1002939	zf-C2H2	26	-
CM024446.1	1057048	1057740	zf-C2H2	10	-
CM024446.1	1064414	1066256	zf-C2H2	22	-
CM024446.1	1113038	1113449	zf-C2H2	5	-
CM024446.1	1113626	1115729	zf-C2H2	19	-
CM024446.1	1163701	1164154	zf-C2H2	5	-
CM024446.1	1206228	1207683	zf-C2H2	11	-
CM024446.1	1229215	1229836	zf-C2H2	7	-
CM024446.1	1261634	1263150	zf-C2H2	13	+
CM024446.1	1287120	1288764	zf-C2H2	15	+
CM024446.1	1311152	1312872	zf-C2H2	16	+
CM024446.1	1334944	1336636	zf-C2H2	14	+
CM024446.1	1349048	1349702	zf-C2H2	7	+
CM024446.1	1373939	1375446	zf-C2H2	9	+
CM024446.1	1383895	1384861	zf-C2H2	10	-
CM024446.1	1392325	1393441	zf-C2H2	8	-
CM024446.1	1404528	1405242	zf-C2H2	9	-
CM024447.1	33177975	33178884	zf-C2H2	5	+
CM024447.1	34474645	34475926	zf-C2H2	6	-
CM024447.1	47924208	47925492	zf-C2H2	13	+
CM024447.1	52305905	52308320	zf-C2H2	6	-
CM024447.1	52546840	52547572	zf-C2H2	6	-
CM024447.1	52588022	52589411	zf-C2H2	6	-
CM024447.1	53866793	53868500	zf-C2H2	5	-
CM024447.1	60182670	60184095	zf-C2H2	6	-
CM024447.1	62331695	62333462	zf-C2H2	5	-
CM024447.1	63732850	63734608	zf-C2H2	16	-
CM024447.1	63786120	63787878	zf-C2H2	16	-
CM024448.1	283503	284214	zf-C2H2	8	-
CM024448.1	284692	285574	zf-C2H2	10	-
CM024448.1	318432	319887	zf-C2H2	14	-
CM024448.1	381354	384594	zf-C2H2	32	+
CM024448.1	420988	421513	zf-C2H2	6	-
CM024448.1	448651	450265	zf-C2H2	13	-
CM024448.1	480869	481337	zf-C2H2	6	-
CM024448.1	482058	482940	zf-C2H2	10	-
CM024448.1	2078525	2079965	zf-C2H2	13	-
CM024448.1	2097540	2099365	zf-C2H2	16	-
CM024448.1	2118090	2118507	zf-C2H2	5	-
CM024448.1	2145166	2146345	zf-C2H2	12	-
CM024448.1	2173325	2175071	zf-C2H2	16	+
CM024448.1	2434396	2435626	zf-C2H2	5	+
CM024448.1	2910067	2911630	zf-C2H2	13	-
CM024448.1	2927451	2928414	zf-C2H2	6	+
CM024448.1	3148729	3149842	zf-C2H2	9	-
CM024448.1	3162997	3163954	zf-C2H2	7	-
CM024448.1	5778460	5778889	zf-C2H2	6	-
CM024448.1	5779038	5780081	zf-C2H2	8	-
CM024448.1	8952311	8953979	zf-C2H2	8	+
CM024448.1	16775693	16777235	zf-C2H2	12	-
CM024448.1	45098840	45101606	zf-C2H2	7	+
CM024448.1	63839864	63845351	zf-C2H2	9	-
CM024448.1	64005993	64008654	zf-C2H2	7	-
CM024448.1	80511275	80512586	zf-C2H2	6	+
CM024449.1	2437765	2438404	zf-C2H2	5	+
CM024449.1	31013634	31014699	zf-C2H2	8	-
CM024449.1	48972875	48974444	zf-C2H2	10	-
CM024449.1	68651395	68652760	zf-C2H2	10	-
CM024449.1	88149187	88150942	zf-C2H2	14	+
CM024449.1	88172049	88173006	zf-C2H2	5	-
CM024450.1	51832213	51834207	zf-C2H2	13	+
CM024450.1	54050083	54054523	zf-C2H2	8	-
CM024450.1	63373508	63375041	zf-C2H2	10	-
CM024451.1	1867831	1869265	zf-C2H2	11	-
CM024451.1	2839009	2841367	zf-C2H2	5	+
CM024451.1	3192057	3193683	zf-C2H2	12	-
CM024451.1	46624065	46626009	zf-C2H2	17	-
CM024451.1	46679990	46681373	zf-C2H2	14	+
CM024451.1	46717922	46719938	zf-C2H2	19	+
CM024451.1	46772488	46773679	zf-C2H2	12	+
CM024451.1	46798299	46800018	zf-C2H2	11	-
CM024451.1	46819182	46820784	zf-C2H2	11	+
CM024451.1	46877508	46879995	zf-C2H2	24	+
CM024451.1	54364659	54365535	zf-C2H2	10	-
CM024451.1	72579730	72581095	zf-C2H2	5	-
CM024452.1	4216735	4217356	zf-C2H2	7	-
CM024452.1	4244579	4245002	zf-C2H2	6	-
CM024452.1	4284784	4286437	zf-C2H2	15	-
CM024452.1	4324458	4326726	zf-C2H2	16	-
CM024452.1	4364033	4366229	zf-C2H2	15	+
CM024452.1	4378319	4380587	zf-C2H2	16	+
CM024452.1	4421569	4423138	zf-C2H2	14	+
CM024452.1	4442954	4443905	zf-C2H2	10	-
CM024452.1	4464076	4465777	zf-C2H2	13	-
CM024452.1	4508991	4509915	zf-C2H2	8	+
CM024452.1	4520977	4521610	zf-C2H2	7	+
CM024452.1	4555172	4557446	zf-C2H2	17	-
CM024452.1	4579237	4579777	zf-C2H2	5	-
CM024452.1	4626792	4629651	zf-C2H2	23	-
CM024452.1	4660198	4661976	zf-C2H2	9	-
CM024452.1	4682026	4685044	zf-C2H2	25	-
CM024452.1	4715753	4718279	zf-C2H2	18	-
CM024452.1	4755683	4758290	zf-C2H2	19	-
CM024452.1	4793603	4794248	zf-C2H2	7	-
CM024452.1	4816826	4819256	zf-C2H2	18	-
CM024452.1	4849149	4849602	zf-C2H2	5	-
CM024452.1	4962064	4962817	zf-C2H2	7	+
CM024452.1	6055499	6057686	zf-C2H2	6	-
CM024452.1	7098651	7101951	zf-C2H2	5	+
CM024452.1	7975743	7977996	zf-C2H2	7	-
CM024452.1	9313132	9314971	zf-C2H2	16	-
CM024452.1	9341991	9343218	zf-C2H2	10	-
CM024452.1	10586081	10591586	zf-C2H2	10	-
CM024452.1	10741444	10744291	zf-C2H2	6	-
CM024452.1	13039728	13041432	zf-C2H2	16	-
CM024452.1	18860161	18862147	zf-C2H2	16	-
CM024452.1	21541527	21543595	zf-C2H2	15	-
CM024452.1	21669104	21671844	zf-C2H2	21	-
CM024452.1	22243479	22244133	zf-C2H2	6	+
CM024452.1	22556815	22558573	zf-C2H2	16	+
CM024452.1	22568230	22569667	zf-C2H2	14	-
CM024452.1	22609758	22611651	zf-C2H2	19	+
CM024452.1	22634143	22635997	zf-C2H2	19	+
CM024452.1	22651349	22653557	zf-C2H2	19	+
CM024452.1	22670612	22672304	zf-C2H2	17	+
CM024452.1	22714766	22716752	zf-C2H2	16	-
CM024452.1	22747256	22749767	zf-C2H2	19	-
CM024452.1	22803368	22805135	zf-C2H2	14	-
CM024452.1	23254610	23255651	zf-C2H2	6	-
CM024452.1	25431457	25432156	zf-C2H2	8	+
CM024452.1	25504766	25505972	zf-C2H2	5	+
CM024452.1	26839398	26841992	zf-C2H2	22	+
CM024452.1	26850701	26852541	zf-C2H2	17	-
CM024452.1	27660530	27661481	zf-C2H2	10	+
CM024452.1	27700816	27703219	zf-C2H2	22	+
CM024452.1	27728926	27730211	zf-C2H2	13	+
CM024452.1	27770206	27772594	zf-C2H2	22	+
CM024452.1	27825406	27827434	zf-C2H2	18	+
CM024452.1	27827580	27829539	zf-C2H2	23	+
CM024452.1	27892289	27894857	zf-C2H2	23	+
CM024452.1	27913016	27913938	zf-C2H2	8	+
CM024452.1	27914494	27915082	zf-C2H2	6	+
CM024452.1	27941244	27943017	zf-C2H2	15	+
CM024452.1	27973693	27974125	zf-C2H2	5	+
CM024452.1	27999919	28002658	zf-C2H2	26	+
CM024452.1	28040078	28040993	zf-C2H2	10	+
CM024452.1	28078294	28079497	zf-C2H2	11	+
CM024452.1	28110874	28112833	zf-C2H2	17	+
CM024452.1	28133847	28135290	zf-C2H2	11	-
CM024452.1	28175594	28177601	zf-C2H2	16	-
CM024452.1	28232714	28235114	zf-C2H2	22	-
CM024452.1	28288953	28289727	zf-C2H2	7	-
CM024452.1	28361589	28363423	zf-C2H2	16	-
CM024452.1	28417165	28417783	zf-C2H2	6	-
CM024452.1	28463075	28464806	zf-C2H2	14	-
CM024452.1	28517570	28519286	zf-C2H2	14	-
CM024452.1	28555319	28556747	zf-C2H2	10	-
CM024452.1	28588885	28590187	zf-C2H2	15	+
CM024452.1	29941789	29943263	zf-C2H2	19	-
CM024452.1	31750304	31750799	zf-C2H2	5	-
CM024452.1	31781052	31782150	zf-C2H2	12	-
CM024452.1	31838907	31840311	zf-C2H2	14	+
CM024452.1	31853532	31854684	zf-C2H2	7	-
CM024452.1	31885589	31887111	zf-C2H2	16	+
CM024452.1	31910664	31912461	zf-C2H2	23	+
CM024452.1	31959902	31961855	zf-C2H2	20	+
CM024452.1	31987870	31989277	zf-C2H2	11	-
CM024452.1	32038879	32040751	zf-C2H2	19	+
CM024452.1	32066200	32067780	zf-C2H2	13	-
CM024452.1	32084854	32085364	zf-C2H2	5	-
CM024452.1	32115565	32116603	zf-C2H2	11	-
CM024452.1	32135313	32136540	zf-C2H2	12	-
CM024452.1	32182548	32184991	zf-C2H2	24	+
CM024452.1	32219723	32220482	zf-C2H2	7	+
CM024452.1	32235585	32236524	zf-C2H2	10	-
CM024452.1	32272086	32273400	zf-C2H2	15	+
CM024452.1	32312147	32313656	zf-C2H2	13	+
CM024452.1	32329168	32330635	zf-C2H2	13	-
CM024452.1	32368047	32369586	zf-C2H2	13	-
CM024452.1	32394606	32395653	zf-C2H2	9	-
CM024452.1	32433956	32435339	zf-C2H2	14	-
CM024452.1	32460336	32461833	zf-C2H2	13	-
CM024452.1	32507804	32509268	zf-C2H2	13	+
CM024452.1	32515694	32517413	zf-C2H2	17	-
CM024452.1	32562236	32563970	zf-C2H2	16	+
CM024452.1	32589555	32590497	zf-C2H2	11	-
CM024452.1	32633346	32634402	zf-C2H2	9	+
CM024452.1	33770724	33772347	zf-C2H2	10	+
CM024452.1	33782982	33783609	zf-C2H2	5	-
CM024452.1	33914493	33916263	zf-C2H2	14	+
CM024452.1	33932766	33934260	zf-C2H2	12	-
CM024452.1	34697262	34698549	zf-C2H2	8	-
CM024452.1	34758261	34758927	zf-C2H2	6	-
CM024452.1	34763718	34764318	zf-C2H2	5	-
CM024452.1	34775716	34776316	zf-C2H2	5	+
CM024452.1	34786475	34787141	zf-C2H2	6	+
CM024452.1	34791792	34792458	zf-C2H2	5	+
CM024452.1	34797234	34797901	zf-C2H2	6	-
CM024452.1	34818709	34819375	zf-C2H2	5	+
CM024452.1	34831574	34832240	zf-C2H2	5	+
CM024452.1	34886935	34888522	zf-C2H2	16	+
CM024452.1	34899445	34900912	zf-C2H2	12	-
CM024452.1	34932063	34933467	zf-C2H2	12	+
CM024452.1	34939266	34940109	zf-C2H2	5	+
CM024452.1	34950832	34951993	zf-C2H2	12	+
CM024452.1	34965598	34967659	zf-C2H2	19	+
CM024452.1	34995430	34996926	zf-C2H2	14	-
CM024452.1	35013929	35014979	zf-C2H2	8	-
CM024452.1	35031200	35032950	zf-C2H2	15	-
CM024452.1	35054443	35056075	zf-C2H2	15	-
CM024452.1	35155755	35156751	zf-C2H2	5	-
CM024452.1	35247236	35253690	zf-C2H2	13	-
CM024452.1	35520597	35521896	zf-C2H2	8	-
CM024452.1	35578902	35580555	zf-C2H2	13	+
CM024452.1	35618944	35620422	zf-C2H2	13	+
CM024452.1	35643835	35644618	zf-C2H2	9	+
CM024452.1	35667238	35668835	zf-C2H2	16	+
CM024452.1	35716640	35717309	zf-C2H2	7	-
CM024452.1	35733069	35734461	zf-C2H2	9	-
CM024452.1	35758046	35759813	zf-C2H2	13	-
CM024452.1	35809076	35810621	zf-C2H2	11	+
CM024452.1	35818161	35819091	zf-C2H2	10	-
CM024452.1	35827924	35829427	zf-C2H2	12	-
CM024452.1	35853785	35854724	zf-C2H2	9	-
CM024452.1	35870858	35871833	zf-C2H2	10	+
CM024452.1	35885279	35886068	zf-C2H2	9	-
CM024452.1	35902366	35902918	zf-C2H2	5	-
CM024452.1	35921268	35922303	zf-C2H2	8	-
CM024452.1	35943739	35945704	zf-C2H2	13	+
CM024452.1	35966500	35968093	zf-C2H2	13	-
CM024452.1	36053184	36054588	zf-C2H2	12	+
CM024452.1	36102992	36104393	zf-C2H2	11	-
CM024452.1	36112785	36113760	zf-C2H2	9	-
CM024452.1	36128968	36130837	zf-C2H2	16	-
CM024452.1	36141550	36143416	zf-C2H2	15	-
CM024452.1	36154347	36156018	zf-C2H2	15	-
CM024452.1	36172670	36174230	zf-C2H2	13	-
CM024452.1	36214908	36216222	zf-C2H2	13	+
CM024452.1	36225540	36226989	zf-C2H2	11	-
CM024452.1	36262465	36263965	zf-C2H2	12	+
CM024452.1	36296067	36297664	zf-C2H2	17	+
CM024452.1	36319961	36321350	zf-C2H2	12	+
CM024452.1	36346451	36347987	zf-C2H2	9	-
CM024452.1	36401825	36402710	zf-C2H2	8	-
CM024452.1	36428027	36430901	zf-C2H2	29	-
CM024452.1	36501717	36504525	zf-C2H2	30	+
CM024452.1	36522186	36523936	zf-C2H2	15	+
CM024452.1	36541624	36543469	zf-C2H2	17	+
CM024452.1	36561581	36564059	zf-C2H2	24	+
CM024452.1	36644881	36647092	zf-C2H2	16	-
CM024452.1	36684414	36686238	zf-C2H2	16	+
CM024452.1	36697978	36699637	zf-C2H2	13	-
CM024452.1	36746134	36747109	zf-C2H2	5	+
CM024452.1	36787577	36789045	zf-C2H2	7	+
CM024452.1	36811559	36812578	zf-C2H2	6	+
CM024452.1	36862000	36863296	zf-C2H2	8	+
CM024452.1	36868927	36870871	zf-C2H2	17	-
CM024452.1	36892190	36893684	zf-C2H2	9	+
CM024452.1	36963115	36965062	zf-C2H2	13	-
CM024452.1	37451071	37454534	zf-C2H2	17	+
CM024452.1	37521132	37522286	zf-C2H2	6	-
CM024452.1	37532706	37533648	zf-C2H2	7	-
CM024452.1	37548260	37551476	zf-C2H2	20	+
CM024452.1	37555321	37556113	zf-C2H2	5	-
CM024452.1	37579058	37579907	zf-C2H2	5	+
CM024452.1	38767262	38768771	zf-C2H2	12	+
CM024452.1	38808031	38810365	zf-C2H2	16	+
CM024452.1	38834805	38837244	zf-C2H2	19	+
CM024452.1	38861349	38863305	zf-C2H2	14	+
CM024452.1	38889091	38890993	zf-C2H2	12	+
CM024452.1	38925860	38926646	zf-C2H2	6	+
CM024452.1	38952278	38954129	zf-C2H2	12	+
CM024452.1	45209602	45210709	zf-C2H2	9	-
CM024452.1	48417882	48421240	zf-C2H2	27	-
CM024452.1	49854032	49856421	zf-C2H2	10	-
CM024452.1	54643289	54644876	zf-C2H2	17	+
CM024452.1	54855247	54855784	zf-C2H2	5	-
CM024452.1	59350244	59352048	zf-C2H2	20	-
CM024452.1	62710189	62712199	zf-C2H2	5	-
CM024454.1	67285506	67287048	zf-C2H2	7	-
CM024455.1	126405	127023	zf-C2H2	6	-
CM024455.1	19027829	19029695	zf-C2H2	5	-
CM024455.1	21507743	21509399	zf-C2H2	14	-
CM024455.1	21558828	21560118	zf-C2H2	12	+
CM024455.1	22330732	22332001	zf-C2H2	7	-
CM024455.1	28323604	28325833	zf-C2H2	6	+
CM024455.1	37280340	37281222	zf-C2H2	6	+
CM024455.1	42368798	42370574	zf-C2H2	5	+
CM024456.1	44713864	44714647	zf-C2H2	10	-
CM024456.1	44727979	44729611	zf-C2H2	15	-
CM024456.1	44747592	44748918	zf-C2H2	11	-
CM024456.1	44760018	44762373	zf-C2H2	23	-
CM024456.1	44786661	44787786	zf-C2H2	10	-
CM024456.1	44804206	44805682	zf-C2H2	13	-
CM024456.1	44827634	44829116	zf-C2H2	13	+
CM024456.1	44873109	44875338	zf-C2H2	15	+
CM024456.1	47788333	47789410	zf-C2H2	7	-
CM024456.1	47823153	47824182	zf-C2H2	6	-
CM024456.1	47849218	47850214	zf-C2H2	10	-
CM024457.1	14115548	14116976	zf-C2H2	7	+
CM024457.1	15190558	15192091	zf-C2H2	15	+
CM024457.1	15501758	15502469	zf-C2H2	5	+
CM024457.1	15530122	15531436	zf-C2H2	12	+
CM024457.1	15565432	15566281	zf-C2H2	7	+
CM024457.1	15598958	15599921	zf-C2H2	8	-
CM024457.1	15624295	15625177	zf-C2H2	7	-
CM024457.1	15644567	15645305	zf-C2H2	5	-
CM024457.1	15678351	15679617	zf-C2H2	13	-
CM024457.1	15692168	15692987	zf-C2H2	8	-
CM024457.1	15702274	15703177	zf-C2H2	9	-
CM024457.1	15715734	15716727	zf-C2H2	9	-
CM024457.1	15756573	15757623	zf-C2H2	10	-
CM024457.1	15769700	15770699	zf-C2H2	7	-
CM024457.1	16360124	16362056	zf-C2H2	19	+
CM024457.1	16377472	16378600	zf-C2H2	10	-
CM024457.1	16627128	16628337	zf-C2H2	10	+
CM024457.1	21981481	21983121	zf-C2H2	18	+
CM024457.1	26187947	26189585	zf-C2H2	9	-
CM024457.1	45523512	45526770	zf-C2H2	7	-
CM024457.1	55149008	55149626	zf-C2H2	7	-
CM024458.1	21965753	21967895	zf-C2H2	20	-
CM024458.1	22000922	22001879	zf-C2H2	7	+
CM024458.1	22008329	22009412	zf-C2H2	9	-
CM024458.1	31715377	31718949	zf-C2H2	28	+
CM024458.1	63616044	63619305	zf-C2H2	5	+
CM024458.1	64429160	64431014	zf-C2H2	8	-
CM024458.1	65955895	65958247	zf-C2H2	7	+
CM024459.1	3531127	3532882	zf-C2H2	15	-
CM024459.1	3558565	3559831	zf-C2H2	8	+
CM024459.1	3570469	3571387	zf-C2H2	6	+
CM024459.1	3665618	3666617	zf-C2H2	5	-
CM024459.1	3727536	3728737	zf-C2H2	11	+
CM024459.1	3747655	3748444	zf-C2H2	5	+
CM024459.1	3767886	3768606	zf-C2H2	5	+
CM024459.1	3829880	3830501	zf-C2H2	5	+
CM024459.1	3840813	3841563	zf-C2H2	5	-
CM024459.1	4820014	4820755	zf-C2H2	5	-
CM024459.1	23465627	23466677	zf-C2H2	7	-
CM024459.1	27214327	27216166	zf-C2H2	12	+
CM024459.1	27228457	27229279	zf-C2H2	10	+
CM024459.1	27347944	27349576	zf-C2H2	10	-
CM024459.1	27356931	27357954	zf-C2H2	7	-
CM024459.1	27394102	27395305	zf-C2H2	12	-
CM024459.1	27539735	27542546	zf-C2H2	19	-
CM024459.1	27812921	27814206	zf-C2H2	12	-
CM024459.1	27814572	27815259	zf-C2H2	6	-
CM024459.1	27823894	27829375	zf-C2H2	32	+
CM024459.1	28274484	28275594	zf-C2H2	7	+
CM024459.1	38040895	38041738	zf-C2H2	5	+
CM024459.1	38078037	38079990	zf-C2H2	18	-
CM024459.1	38114812	38116679	zf-C2H2	18	+
CM024459.1	38153232	38155665	zf-C2H2	15	-
CM024459.1	38177775	38179284	zf-C2H2	5	-
CM024459.1	39695812	39697181	zf-C2H2	13	+
CM024459.1	39702627	39703638	zf-C2H2	11	-
CM024459.1	39733852	39734995	zf-C2H2	9	+
CM024459.1	39746737	39747748	zf-C2H2	9	-
CM024459.1	39781577	39783014	zf-C2H2	9	+
CM024459.1	39795760	39796885	zf-C2H2	9	+
CM024459.1	39822255	39823176	zf-C2H2	7	+
CM024459.1	40232407	40233016	zf-C2H2	6	+
CM024459.1	40249477	40250338	zf-C2H2	7	+
CM024459.1	40261630	40262725	zf-C2H2	9	-
CM024460.1	39998387	39999281	zf-C2H2	8	+
CM024461.1	1666176	1667943	zf-C2H2	11	-
CM024461.1	1698260	1699805	zf-C2H2	11	+
CM024461.1	1713117	1714047	zf-C2H2	10	+
CM024461.1	1721576	1722755	zf-C2H2	12	-
CM024461.1	8113593	8114709	zf-C2H2	11	-
CM024461.1	8149452	8149989	zf-C2H2	6	-
CM024461.1	8387591	8388536	zf-C2H2	9	+
CM024461.1	8408294	8409224	zf-C2H2	8	+
CM024462.1	42291380	42292346	zf-C2H2	5	+
CM024464.1	19802183	19803725	zf-C2H2	12	+
CM024464.1	20040787	20043364	zf-C2H2	10	+
CM024464.1	20223689	20226227	zf-C2H2	10	-
CM024464.1	30803769	30804999	zf-C2H2	10	-
CM024464.1	30852978	30854880	zf-C2H2	18	-
CM024464.1	49240719	49241718	zf-C2H2	6	+
CM024464.1	49352623	49354333	zf-C2H2	16	+
CM024464.1	56766524	56767757	zf-C2H2	12	+
CM024464.1	66414972	66415914	zf-C2H2	11	+
CM024464.1	70042140	70042833	zf-C2H2	5	-
CM024464.1	75003670	75004705	zf-C2H2	11	+
CM024464.1	75035860	75038002	zf-C2H2	19	-
CM024464.1	75617607	75619362	zf-C2H2	15	+
CM024464.1	90563100	90564312	zf-C2H2	13	+
CM024464.1	129869948	129870908	zf-C2H2	7	-
CM024464.1	129902209	129902986	zf-C2H2	5	-
CM024464.1	145828845	145830135	zf-C2H2	10	-
CM024464.1	145891918	145893274	zf-C2H2	11	-
JACAOC010000019.1	14381834	14383127	zf-C2H2	14	-
JACAOC010000019.1	46519670	46522163	zf-C2H2	6	+
JACAOC010000019.1	49809931	49810937	zf-C2H2	8	+
JACAOC010000019.1	49811095	49811950	zf-C2H2	10	+
JACAOC010000019.1	49829635	49831222	zf-C2H2	13	-
JACAOC010000019.1	60333478	60334351	zf-C2H2	5	-
JACAOC010000019.1	62753243	62754542	zf-C2H2	10	+
JACAOC010000019.1	62769788	62772068	zf-C2H2	21	+
JACAOC010000019.1	62805779	62807453	zf-C2H2	15	+
JACAOC010000029.1	290955	291666	zf-C2H2	6	-
JACAOC010000029.1	1053519	1054289	zf-C2H2	7	-
JACAOC010000388.1	10517	12086	zf-C2H2	14	+
JACAOC010000388.1	31968	32589	zf-C2H2	7	-
JACAOC010000388.1	232985	234899	zf-C2H2	16	+
JACAOC010000388.1	388804	390046	zf-C2H2	13	-
JACAOC010000388.1	397770	398921	zf-C2H2	10	-
JACAOC010000388.1	415747	416420	zf-C2H2	9	-
JACAOC010000388.1	426013	426451	zf-C2H2	5	-
JACAOC010000388.1	426804	427395	zf-C2H2	5	-
JACAOC010000388.1	450269	452069	zf-C2H2	12	+
JACAOC010000388.1	465974	467792	zf-C2H2	17	+
JACAOC010000388.1	492320	493862	zf-C2H2	13	+
JACAOC010000388.1	518540	519998	zf-C2H2	9	+
JACAOC010000388.1	529100	530027	zf-C2H2	9	+
JACAOC010000388.1	551430	552483	zf-C2H2	9	+
JACAOC010000410.1	5179	5593	zf-C2H2	5	+
JACAOC010000413.1	38576	38990	zf-C2H2	5	-
```
