## Supplementary Data 2 for "Transposable elements drive the evolution of metazoan zinc finger genes": Bos_grunniens_x_Bos_taurus_znfs.bed

```
CM018700.1	35928850	35931364	zf-C2H2	8	+
CM018700.1	87533225	87534464	zf-C2H2	10	-
CM018700.1	92942988	92944601	zf-C2H2	8	+
CM018700.1	127034099	127037711	zf-C2H2	10	-
CM018700.1	141711524	141714764	zf-C2H2	8	-
CM018700.1	156911578	156912823	zf-C2H2	11	-
CM018700.1	156966195	156967281	zf-C2H2	8	-
CM018701.1	14317465	14319298	zf-C2H2	14	-
CM018701.1	106479618	106482636	zf-C2H2	20	-
CM018701.1	106485991	106486984	zf-C2H2	9	-
CM018701.1	106489435	106490155	zf-C2H2	5	-
CM018701.1	129140431	129141703	zf-C2H2	12	+
CM018702.1	23585980	23587429	zf-C2H2	11	+
CM018702.1	37933242	37933728	zf-C2H2	6	-
CM018702.1	52227715	52230814	zf-C2H2	7	+
CM018702.1	83056869	83057385	zf-C2H2	5	-
CM018702.1	102990199	102991171	zf-C2H2	8	-
CM018702.1	105214892	105215864	zf-C2H2	8	-
CM018702.1	105259894	105261154	zf-C2H2	10	-
CM018702.1	105278613	105279765	zf-C2H2	9	-
CM018702.1	105498125	105502775	zf-C2H2	14	-
CM018702.1	111926706	111927999	zf-C2H2	10	-
CM018703.1	72967806	72968496	zf-C2H2	7	-
CM018703.1	91433743	91435459	zf-C2H2	7	-
CM018703.1	112078417	112080262	zf-C2H2	13	-
CM018703.1	112126564	112127929	zf-C2H2	9	+
CM018703.1	112162639	112163599	zf-C2H2	5	+
CM018703.1	112188931	112189771	zf-C2H2	5	+
CM018703.1	112209549	112210572	zf-C2H2	5	+
CM018703.1	112282004	112283309	zf-C2H2	9	-
CM018703.1	112335100	112336222	zf-C2H2	5	-
CM018703.1	112462678	112464259	zf-C2H2	12	-
CM018703.1	112633728	112635439	zf-C2H2	14	+
CM018703.1	112660038	112661583	zf-C2H2	10	+
CM018703.1	112671840	112672467	zf-C2H2	5	+
CM018704.1	31674341	31675130	zf-C2H2	5	+
CM018704.1	56216666	56218814	zf-C2H2	10	+
CM018706.1	2394751	2396119	zf-C2H2	12	-
CM018706.1	2556356	2557697	zf-C2H2	12	-
CM018706.1	2580906	2582355	zf-C2H2	14	-
CM018706.1	3643374	3644997	zf-C2H2	13	+
CM018706.1	7847762	7850234	zf-C2H2	5	+
CM018706.1	11273358	11274477	zf-C2H2	10	-
CM018706.1	13098063	13099740	zf-C2H2	18	-
CM018706.1	13145763	13147269	zf-C2H2	16	-
CM018706.1	13180902	13181774	zf-C2H2	11	-
CM018706.1	13204727	13206035	zf-C2H2	14	-
CM018706.1	13239778	13240468	zf-C2H2	7	+
CM018706.1	13280989	13281763	zf-C2H2	6	-
CM018706.1	13316775	13318551	zf-C2H2	19	-
CM018706.1	13360650	13361655	zf-C2H2	10	-
CM018706.1	13769373	13770816	zf-C2H2	16	-
CM018706.1	13822725	13824111	zf-C2H2	14	+
CM018706.1	14397676	14399335	zf-C2H2	17	-
CM018706.1	14438777	14439881	zf-C2H2	13	+
CM018706.1	14505306	14507391	zf-C2H2	20	+
CM018706.1	14544742	14546221	zf-C2H2	15	+
CM018706.1	16208925	16209708	zf-C2H2	9	+
CM018706.1	16588213	16589548	zf-C2H2	9	+
CM018706.1	20914195	20915341	zf-C2H2	12	-
CM018706.1	20940102	20941326	zf-C2H2	14	-
CM018706.1	20951317	20952922	zf-C2H2	15	-
CM018706.1	20973001	20974240	zf-C2H2	9	-
CM018706.1	39888373	39890062	zf-C2H2	13	-
CM018706.1	40138422	40141164	zf-C2H2	26	-
CM018706.1	40644348	40645125	zf-C2H2	5	-
CM018706.1	42700127	42701564	zf-C2H2	14	+
CM018706.1	62248885	62250487	zf-C2H2	13	-
CM018707.1	66727177	66727720	zf-C2H2	8	-
CM018707.1	83285837	83287763	zf-C2H2	14	-
CM018707.1	83657807	83660207	zf-C2H2	19	-
CM018707.1	85402436	85404056	zf-C2H2	14	+
CM018707.1	90965908	90967651	zf-C2H2	16	+
CM018707.1	100797372	100798995	zf-C2H2	15	+
CM018707.1	102137073	102138678	zf-C2H2	15	-
CM018707.1	112808047	112809008	zf-C2H2	11	-
CM018708.1	62727547	62734126	zf-C2H2	16	-
CM018708.1	81387380	81388646	zf-C2H2	6	-
CM018709.1	21219986	21223565	zf-C2H2	6	+
CM018709.1	23955040	23958040	zf-C2H2	9	+
CM018709.1	24302399	24304414	zf-C2H2	7	+
CM018709.1	26098785	26099256	zf-C2H2	6	+
CM018709.1	28769366	28771469	zf-C2H2	11	-
CM018709.1	74920289	74922431	zf-C2H2	9	+
CM018710.1	1903866	1904964	zf-C2H2	9	-
CM018710.1	1925167	1926223	zf-C2H2	9	+
CM018710.1	1938709	1940098	zf-C2H2	12	+
CM018710.1	42884989	42887038	zf-C2H2	6	-
CM018710.1	71936241	71937786	zf-C2H2	11	+
CM018710.1	97675884	97677078	zf-C2H2	11	+
CM018712.1	38296167	38297925	zf-C2H2	16	+
CM018712.1	38349395	38351153	zf-C2H2	16	+
CM018712.1	39758458	39760222	zf-C2H2	5	+
CM018712.1	41906879	41908304	zf-C2H2	6	+
CM018712.1	60260478	60261384	zf-C2H2	5	+
CM018712.1	61554704	61555985	zf-C2H2	6	-
CM018712.1	75078080	75078461	zf-C2H2	5	+
CM018712.1	75093463	75094893	zf-C2H2	14	+
CM018712.1	79453412	79455607	zf-C2H2	6	-
CM018712.1	79689805	79690537	zf-C2H2	6	-
CM018712.1	79730807	79732196	zf-C2H2	6	-
CM018712.1	81008122	81009829	zf-C2H2	5	-
CM018713.1	229373	230813	zf-C2H2	13	-
CM018713.1	248334	250158	zf-C2H2	16	-
CM018713.1	268901	269318	zf-C2H2	5	-
CM018713.1	295999	297379	zf-C2H2	12	-
CM018713.1	323928	325863	zf-C2H2	16	+
CM018713.1	582749	584294	zf-C2H2	5	+
CM018713.1	1055518	1057081	zf-C2H2	13	-
CM018713.1	1073284	1073869	zf-C2H2	5	+
CM018713.1	1293821	1294934	zf-C2H2	9	-
CM018713.1	1307827	1308784	zf-C2H2	7	-
CM018713.1	3969049	3970092	zf-C2H2	8	-
CM018713.1	7140934	7142626	zf-C2H2	8	+
CM018713.1	15139696	15141238	zf-C2H2	12	-
CM018713.1	23271910	23273221	zf-C2H2	6	-
CM018713.1	39824828	39827489	zf-C2H2	7	+
CM018713.1	39988522	39994009	zf-C2H2	9	+
CM018713.1	58747855	58750621	zf-C2H2	7	-
CM018714.1	3549449	3550814	zf-C2H2	10	+
CM018714.1	34394501	34395566	zf-C2H2	8	-
CM018714.1	45822122	45823877	zf-C2H2	14	+
CM018714.1	80553795	80555364	zf-C2H2	10	+
CM018715.1	7953473	7954598	zf-C2H2	7	+
CM018715.1	51835816	51837810	zf-C2H2	11	+
CM018715.1	54035217	54039657	zf-C2H2	8	-
CM018715.1	63335196	63336903	zf-C2H2	10	-
CM018716.1	43903472	43905392	zf-C2H2	17	-
CM018716.1	43959415	43960798	zf-C2H2	14	+
CM018716.1	43997278	43999294	zf-C2H2	19	+
CM018716.1	44051625	44052858	zf-C2H2	12	+
CM018716.1	44077675	44079394	zf-C2H2	11	-
CM018716.1	44098680	44100216	zf-C2H2	11	+
CM018716.1	44155914	44158401	zf-C2H2	24	+
CM018716.1	51626714	51627590	zf-C2H2	10	-
CM018716.1	69901196	69902561	zf-C2H2	5	-
CM018716.1	70894193	70895627	zf-C2H2	11	-
CM018716.1	71872726	71874565	zf-C2H2	5	+
CM018716.1	72224394	72226020	zf-C2H2	12	-
CM018717.1	2387236	2388343	zf-C2H2	9	+
CM018717.1	13660388	13662386	zf-C2H2	5	+
CM018717.1	17993559	17997003	zf-C2H2	26	-
CM018717.1	19430486	19434095	zf-C2H2	10	-
CM018717.1	25537702	25538563	zf-C2H2	7	+
CM018717.1	25748354	25750163	zf-C2H2	17	-
CM018717.1	35745014	35746718	zf-C2H2	16	+
CM018717.1	38048792	38051639	zf-C2H2	6	+
CM018717.1	38201719	38207227	zf-C2H2	10	+
CM018717.1	39447441	39448668	zf-C2H2	10	+
CM018717.1	39475666	39477505	zf-C2H2	16	+
CM018717.1	40831937	40834190	zf-C2H2	7	+
CM018717.1	41716039	41719339	zf-C2H2	5	-
CM018717.1	45371568	45373062	zf-C2H2	12	+
CM018717.1	45389579	45391349	zf-C2H2	14	-
CM018717.1	45533565	45534201	zf-C2H2	5	+
CM018717.1	45544869	45546489	zf-C2H2	10	-
CM018717.1	46679208	46680510	zf-C2H2	12	-
CM018717.1	46723090	46724032	zf-C2H2	11	+
CM018717.1	46749514	46751248	zf-C2H2	16	-
CM018717.1	46800444	46802163	zf-C2H2	17	+
CM018717.1	46808600	46810064	zf-C2H2	12	-
CM018717.1	46855922	46857419	zf-C2H2	13	+
CM018717.1	46882719	46884099	zf-C2H2	14	+
CM018717.1	46922221	46923268	zf-C2H2	9	+
CM018717.1	46949373	46950912	zf-C2H2	13	+
CM018717.1	46988114	46989581	zf-C2H2	13	+
CM018717.1	47003901	47005029	zf-C2H2	12	-
CM018717.1	47042952	47044596	zf-C2H2	15	-
CM018717.1	47079535	47080723	zf-C2H2	10	+
CM018717.1	47089756	47090773	zf-C2H2	9	-
CM018717.1	47125171	47127613	zf-C2H2	23	-
CM018717.1	47173571	47174798	zf-C2H2	12	+
CM018717.1	47193560	47194667	zf-C2H2	11	+
CM018717.1	47224855	47225344	zf-C2H2	6	+
CM018717.1	47242514	47244095	zf-C2H2	13	+
CM018717.1	47269562	47271434	zf-C2H2	20	-
CM018717.1	47321431	47322835	zf-C2H2	11	+
CM018717.1	47348832	47350899	zf-C2H2	20	-
CM018717.1	47398313	47400137	zf-C2H2	23	-
CM018717.1	47422087	47423608	zf-C2H2	16	-
CM018717.1	47454852	47455683	zf-C2H2	6	+
CM018717.1	47468722	47470126	zf-C2H2	14	-
CM018717.1	47525817	47526915	zf-C2H2	12	+
CM018717.1	47557113	47557710	zf-C2H2	6	+
CM018717.1	49367584	49369054	zf-C2H2	17	+
CM018717.1	50876941	50879008	zf-C2H2	14	-
CM018717.1	51003649	51006388	zf-C2H2	20	-
CM018717.1	51569460	51570150	zf-C2H2	6	+
CM018717.1	51882860	51884617	zf-C2H2	18	+
CM018717.1	51894280	51895438	zf-C2H2	14	-
CM018717.1	51935825	51937718	zf-C2H2	19	+
CM018717.1	51960462	51962316	zf-C2H2	19	+
CM018717.1	51977478	51979683	zf-C2H2	19	+
CM018717.1	51996281	51998399	zf-C2H2	19	+
CM018717.1	52043088	52045074	zf-C2H2	16	-
CM018717.1	52075654	52078165	zf-C2H2	19	-
CM018717.1	52131752	52133519	zf-C2H2	14	-
CM018717.1	52583107	52584148	zf-C2H2	6	-
CM018717.1	54759587	54760286	zf-C2H2	8	+
CM018717.1	54832590	54833409	zf-C2H2	5	+
CM018717.1	56167106	56169003	zf-C2H2	15	+
CM018717.1	56169193	56169697	zf-C2H2	6	+
CM018717.1	56178505	56180131	zf-C2H2	16	-
CM018717.1	57024123	57026319	zf-C2H2	15	+
CM018717.1	57043616	57044753	zf-C2H2	5	+
CM018717.1	57044984	57045620	zf-C2H2	8	+
CM018717.1	57083681	57085586	zf-C2H2	18	+
CM018717.1	57103811	57104312	zf-C2H2	6	-
CM018717.1	57304332	57306246	zf-C2H2	16	+
CM018717.1	57525888	57527211	zf-C2H2	14	-
CM018717.1	57534929	57536080	zf-C2H2	10	-
CM018717.1	57552883	57553555	zf-C2H2	8	-
CM018717.1	57563005	57564829	zf-C2H2	15	-
CM018717.1	57587362	57589156	zf-C2H2	12	+
CM018717.1	57603069	57604878	zf-C2H2	17	+
CM018717.1	57629392	57630934	zf-C2H2	13	+
CM018717.1	57656101	57657529	zf-C2H2	9	+
CM018717.1	57666419	57667739	zf-C2H2	9	+
CM018717.1	57689300	57690125	zf-C2H2	7	+
CM018717.1	58107221	58108649	zf-C2H2	10	+
CM018717.1	58144683	58146399	zf-C2H2	14	+
CM018717.1	58197595	58199326	zf-C2H2	14	+
CM018717.1	58248553	58249171	zf-C2H2	6	+
CM018717.1	58303205	58305272	zf-C2H2	18	+
CM018717.1	58376947	58377721	zf-C2H2	7	+
CM018717.1	58431498	58433898	zf-C2H2	22	+
CM018717.1	58489006	58490845	zf-C2H2	14	+
CM018717.1	58531109	58532552	zf-C2H2	11	+
CM018717.1	58553573	58555532	zf-C2H2	17	-
CM018717.1	58586700	58587978	zf-C2H2	11	-
CM018717.1	58683685	58684819	zf-C2H2	10	-
CM018717.1	58722008	58724747	zf-C2H2	26	-
CM018717.1	58781615	58783388	zf-C2H2	15	-
CM018717.1	58809488	58810076	zf-C2H2	7	-
CM018717.1	58810631	58811549	zf-C2H2	7	-
CM018717.1	58829852	58832420	zf-C2H2	23	-
CM018717.1	58894257	58898382	zf-C2H2	43	-
CM018717.1	58951371	58952852	zf-C2H2	14	-
CM018717.1	58972481	58974869	zf-C2H2	22	-
CM018717.1	59015231	59016653	zf-C2H2	12	-
CM018717.1	59041778	59044181	zf-C2H2	22	-
CM018717.1	59120023	59122855	zf-C2H2	27	-
CM018717.1	59200757	59203364	zf-C2H2	25	-
CM018717.1	59254246	59256817	zf-C2H2	23	-
CM018717.1	59310940	59311656	zf-C2H2	10	-
CM018717.1	59318293	59320376	zf-C2H2	25	-
CM018717.1	59367123	59367618	zf-C2H2	6	-
CM018717.1	59367795	59369898	zf-C2H2	19	-
CM018717.1	59410506	59413713	zf-C2H2	32	-
CM018717.1	59460874	59461990	zf-C2H2	8	-
CM018717.1	59498300	59499338	zf-C2H2	6	-
CM018717.1	59531088	59531898	zf-C2H2	8	-
CM018717.1	59563728	59565243	zf-C2H2	13	+
CM018717.1	59589170	59590826	zf-C2H2	14	+
CM018717.1	59613208	59614926	zf-C2H2	16	+
CM018717.1	59636995	59638687	zf-C2H2	14	+
CM018717.1	59650745	59651885	zf-C2H2	7	+
CM018717.1	59676186	59677692	zf-C2H2	8	+
CM018717.1	59686141	59688205	zf-C2H2	18	-
CM018717.1	59703292	59704993	zf-C2H2	13	-
CM018717.1	59748200	59749124	zf-C2H2	8	+
CM018717.1	59760166	59760799	zf-C2H2	7	+
CM018717.1	59774284	59775145	zf-C2H2	6	-
CM018717.1	59793135	59795409	zf-C2H2	17	-
CM018717.1	59816834	59817896	zf-C2H2	10	-
CM018717.1	59864861	59867636	zf-C2H2	22	-
CM018717.1	59897950	59899749	zf-C2H2	10	-
CM018717.1	59918896	59921914	zf-C2H2	25	-
CM018717.1	59952579	59955021	zf-C2H2	17	-
CM018717.1	59991661	59994268	zf-C2H2	19	-
CM018717.1	60029743	60030388	zf-C2H2	7	-
CM018717.1	60052261	60052804	zf-C2H2	7	-
CM018717.1	60053169	60055599	zf-C2H2	18	-
CM018717.1	60085314	60085767	zf-C2H2	5	-
CM018717.1	60106041	60107892	zf-C2H2	12	-
CM018717.1	60133516	60134302	zf-C2H2	6	-
CM018717.1	60169148	60171056	zf-C2H2	12	-
CM018717.1	60196766	60198701	zf-C2H2	15	-
CM018717.1	60219673	60221866	zf-C2H2	15	-
CM018717.1	60248140	60250579	zf-C2H2	19	-
CM018717.1	60273724	60276049	zf-C2H2	16	-
CM018717.1	60315565	60316948	zf-C2H2	12	-
CM018717.1	61413879	61414728	zf-C2H2	5	-
CM018717.1	61437545	61438478	zf-C2H2	6	+
CM018717.1	61442323	61445539	zf-C2H2	20	-
CM018717.1	61459576	61461001	zf-C2H2	9	+
CM018717.1	61471418	61473176	zf-C2H2	9	+
CM018717.1	61539590	61543055	zf-C2H2	17	-
CM018717.1	62970845	62971896	zf-C2H2	9	-
CM018717.1	63033456	63034122	zf-C2H2	5	-
CM018717.1	63045366	63046032	zf-C2H2	5	+
CM018717.1	63056516	63057125	zf-C2H2	5	+
CM018717.1	63096921	63097530	zf-C2H2	5	-
CM018717.1	63102231	63102897	zf-C2H2	6	-
CM018717.1	63117162	63117771	zf-C2H2	5	+
CM018717.1	63122934	63123600	zf-C2H2	6	+
CM018717.1	63191431	63193018	zf-C2H2	16	+
CM018717.1	63203978	63205445	zf-C2H2	12	-
CM018717.1	63236622	63238059	zf-C2H2	12	+
CM018717.1	63244001	63244700	zf-C2H2	5	+
CM018717.1	63253015	63254203	zf-C2H2	12	+
CM018717.1	63267658	63269719	zf-C2H2	19	+
CM018717.1	63296514	63298062	zf-C2H2	13	-
CM018717.1	63314178	63316053	zf-C2H2	17	-
CM018717.1	63332314	63334057	zf-C2H2	15	-
CM018717.1	63358370	63359998	zf-C2H2	14	-
CM018717.1	63460145	63461141	zf-C2H2	5	-
CM018717.1	63551893	63558253	zf-C2H2	13	-
CM018717.1	63822895	63824194	zf-C2H2	8	-
CM018717.1	63882983	63884636	zf-C2H2	13	+
CM018717.1	63922774	63924433	zf-C2H2	13	+
CM018717.1	63948607	63949777	zf-C2H2	9	+
CM018717.1	63971542	63973519	zf-C2H2	17	+
CM018717.1	64021014	64022190	zf-C2H2	9	-
CM018717.1	64037431	64038823	zf-C2H2	10	-
CM018717.1	64060657	64062424	zf-C2H2	13	-
CM018717.1	64088435	64089980	zf-C2H2	11	+
CM018717.1	64097546	64098476	zf-C2H2	10	-
CM018717.1	64107278	64108781	zf-C2H2	12	-
CM018717.1	64133411	64134611	zf-C2H2	11	-
CM018717.1	64153289	64154186	zf-C2H2	10	+
CM018717.1	64167575	64168667	zf-C2H2	8	-
CM018717.1	64184363	64185439	zf-C2H2	12	-
CM018717.1	64203590	64204625	zf-C2H2	8	-
CM018717.1	64229778	64231566	zf-C2H2	13	+
CM018717.1	64252536	64253595	zf-C2H2	11	-
CM018717.1	64324731	64326135	zf-C2H2	11	+
CM018717.1	64374192	64375477	zf-C2H2	13	-
CM018717.1	64384357	64385627	zf-C2H2	10	-
CM018717.1	64400363	64402214	zf-C2H2	16	-
CM018717.1	64413493	64415359	zf-C2H2	15	-
CM018717.1	64426215	64427688	zf-C2H2	13	-
CM018717.1	64444336	64445896	zf-C2H2	13	-
CM018717.1	64485420	64486863	zf-C2H2	12	+
CM018717.1	64496184	64497633	zf-C2H2	11	-
CM018717.1	64532394	64533894	zf-C2H2	12	+
CM018717.1	64565942	64567503	zf-C2H2	16	+
CM018717.1	64589812	64591201	zf-C2H2	11	+
CM018717.1	64616739	64618275	zf-C2H2	9	-
CM018717.1	64674114	64675002	zf-C2H2	8	-
CM018717.1	64700148	64703022	zf-C2H2	29	-
CM018717.1	64773438	64776246	zf-C2H2	30	+
CM018717.1	64793928	64795512	zf-C2H2	14	+
CM018717.1	64813358	64815203	zf-C2H2	17	+
CM018717.1	64833295	64835773	zf-C2H2	24	+
CM018717.1	64914388	64916788	zf-C2H2	16	-
CM018717.1	64953951	64955820	zf-C2H2	16	+
CM018717.1	64967577	64969236	zf-C2H2	13	-
CM018717.1	65015518	65016493	zf-C2H2	5	+
CM018717.1	65049956	65051351	zf-C2H2	7	+
CM018717.1	65073762	65075115	zf-C2H2	7	+
CM018717.1	65125584	65126871	zf-C2H2	8	+
CM018717.1	65132502	65134446	zf-C2H2	17	-
CM018717.1	65155758	65157252	zf-C2H2	9	+
CM018717.1	65226746	65228693	zf-C2H2	13	-
CM018718.1	23097676	23100175	zf-C2H2	6	+
CM018718.1	26310339	26311345	zf-C2H2	8	+
CM018718.1	26311503	26312358	zf-C2H2	10	+
CM018718.1	26330058	26331645	zf-C2H2	13	-
CM018718.1	30600675	30601548	zf-C2H2	5	-
CM018718.1	33029498	33030797	zf-C2H2	10	+
CM018718.1	33046024	33048304	zf-C2H2	21	+
CM018718.1	33082059	33083733	zf-C2H2	15	+
CM018719.1	9065369	9066848	zf-C2H2	7	+
CM018720.1	21146712	21148380	zf-C2H2	7	+
CM018720.1	21919915	21921205	zf-C2H2	12	-
CM018720.1	21970700	21972356	zf-C2H2	14	+
CM018720.1	24460359	24462225	zf-C2H2	5	+
CM018720.1	45350759	45352535	zf-C2H2	5	+
CM018720.1	54698513	54699395	zf-C2H2	6	-
CM018720.1	63608295	63610572	zf-C2H2	6	-
CM018721.1	13280581	13282015	zf-C2H2	10	+
CM018721.1	13306848	13307877	zf-C2H2	6	+
CM018721.1	13341627	13342746	zf-C2H2	7	+
CM018721.1	16300741	16302970	zf-C2H2	15	-
CM018721.1	16347694	16349176	zf-C2H2	13	-
CM018721.1	16371153	16372629	zf-C2H2	13	+
CM018721.1	16389023	16390142	zf-C2H2	10	+
CM018721.1	16414855	16417210	zf-C2H2	23	+
CM018721.1	16428355	16429648	zf-C2H2	11	+
CM018721.1	16447646	16449278	zf-C2H2	15	+
CM018721.1	16462513	16463367	zf-C2H2	10	+
CM018722.1	4204594	4206232	zf-C2H2	9	-
CM018722.1	29706167	29707568	zf-C2H2	7	+
CM018722.1	30869896	30871429	zf-C2H2	15	+
CM018722.1	31180424	31181135	zf-C2H2	5	+
CM018722.1	31208775	31210089	zf-C2H2	12	+
CM018722.1	31244088	31244937	zf-C2H2	7	+
CM018722.1	31277541	31278504	zf-C2H2	8	-
CM018722.1	31302869	31303751	zf-C2H2	7	-
CM018722.1	31323208	31323946	zf-C2H2	5	-
CM018722.1	31357010	31358249	zf-C2H2	13	-
CM018722.1	31370794	31371613	zf-C2H2	8	-
CM018722.1	31381991	31382894	zf-C2H2	9	-
CM018722.1	31395456	31396449	zf-C2H2	9	-
CM018722.1	31436270	31437053	zf-C2H2	9	-
CM018722.1	31449352	31450351	zf-C2H2	7	-
CM018722.1	32032303	32034280	zf-C2H2	19	+
CM018722.1	32049671	32050799	zf-C2H2	10	-
CM018722.1	32291060	32292269	zf-C2H2	10	+
CM018722.1	48894614	48897872	zf-C2H2	7	-
CM018723.1	1066484	1070165	zf-C2H2	11	-
CM018723.1	2599502	2601356	zf-C2H2	8	+
CM018723.1	3408287	3411548	zf-C2H2	5	-
CM018723.1	21780384	21782526	zf-C2H2	20	-
CM018723.1	21815578	21816535	zf-C2H2	7	+
CM018723.1	21823005	21824088	zf-C2H2	9	-
CM018723.1	31548170	31551800	zf-C2H2	26	+
CM018723.1	38847719	38849063	zf-C2H2	5	-
CM018724.1	2525272	2526877	zf-C2H2	15	-
CM018724.1	2552912	2554178	zf-C2H2	8	+
CM018724.1	2564939	2565818	zf-C2H2	5	+
CM018724.1	2664885	2665821	zf-C2H2	5	-
CM018724.1	2726642	2727842	zf-C2H2	10	+
CM018724.1	2746737	2747526	zf-C2H2	5	+
CM018724.1	2767000	2767720	zf-C2H2	5	+
CM018724.1	2829014	2829635	zf-C2H2	5	+
CM018724.1	2839961	2840711	zf-C2H2	5	-
CM018724.1	3818176	3818956	zf-C2H2	5	-
CM018724.1	22816779	22817829	zf-C2H2	7	-
CM018724.1	26550557	26552396	zf-C2H2	12	+
CM018724.1	26564662	26565484	zf-C2H2	10	+
CM018724.1	26683935	26685011	zf-C2H2	10	-
CM018724.1	26692890	26693913	zf-C2H2	7	-
CM018724.1	26730067	26731270	zf-C2H2	12	-
CM018724.1	26875715	26878397	zf-C2H2	19	-
CM018724.1	27149371	27150511	zf-C2H2	9	-
CM018724.1	27151022	27151709	zf-C2H2	6	-
CM018724.1	27160358	27165838	zf-C2H2	33	+
CM018724.1	27609569	27610679	zf-C2H2	7	+
CM018724.1	36364824	36365919	zf-C2H2	9	+
CM018724.1	36377189	36378050	zf-C2H2	7	-
CM018724.1	36394493	36395441	zf-C2H2	7	-
CM018724.1	36792196	36793117	zf-C2H2	7	-
CM018724.1	36818580	36819582	zf-C2H2	9	-
CM018724.1	36832396	36833833	zf-C2H2	9	-
CM018724.1	36867522	36868569	zf-C2H2	9	+
CM018724.1	36880309	36881452	zf-C2H2	9	-
CM018724.1	36911310	36912729	zf-C2H2	11	+
CM018724.1	36918168	36919461	zf-C2H2	11	-
CM018724.1	38432253	38434221	zf-C2H2	5	+
CM018724.1	38456236	38458696	zf-C2H2	15	+
CM018724.1	38495148	38497014	zf-C2H2	18	-
CM018724.1	38531956	38533873	zf-C2H2	18	+
CM018724.1	38570211	38571054	zf-C2H2	5	-
CM018725.1	12260225	12261434	zf-C2H2	11	-
CM018725.1	51424260	51424971	zf-C2H2	6	+
CM018726.1	5991589	5992519	zf-C2H2	8	-
CM018726.1	6012058	6013000	zf-C2H2	9	-
CM018726.1	6245179	6245830	zf-C2H2	7	+
CM018726.1	6275731	6276607	zf-C2H2	10	+
CM018726.1	17523699	17525517	zf-C2H2	11	-
CM018727.1	3582929	3583310	zf-C2H2	5	+
CM018727.1	11322127	11322508	zf-C2H2	5	+
CM018727.1	12943641	12945747	zf-C2H2	19	+
CM018727.1	12997333	12998605	zf-C2H2	9	+
CM018727.1	13162248	13163322	zf-C2H2	13	+
CM018727.1	13187576	13188242	zf-C2H2	8	-
CM018727.1	13264868	13266410	zf-C2H2	13	+
CM018727.1	15491885	15493094	zf-C2H2	10	+
CM018727.1	44659093	44659789	zf-C2H2	5	-
CM018727.1	45717392	45718244	zf-C2H2	7	+
CM018727.1	45740145	45741363	zf-C2H2	10	+
CM018728.1	4629276	4630446	zf-C2H2	12	-
CM018728.1	43930259	43931225	zf-C2H2	5	+
CM018728.1	45447842	45448976	zf-C2H2	8	+
CM018729.1	37053848	37055204	zf-C2H2	11	+
CM018729.1	37115426	37116716	zf-C2H2	10	+
CM018729.1	51412012	51412954	zf-C2H2	11	+
CM018729.1	51436035	51436977	zf-C2H2	11	-
CM018729.1	68826249	68827284	zf-C2H2	11	+
CM018729.1	68858393	68860535	zf-C2H2	19	-
CM018729.1	69445621	69447376	zf-C2H2	15	+
CM018729.1	69594918	69596628	zf-C2H2	16	-
CM018729.1	69705188	69706187	zf-C2H2	6	-
CM018729.1	77533457	77534669	zf-C2H2	13	-
CM018729.1	86594081	86596619	zf-C2H2	10	+
CM018729.1	86753123	86755700	zf-C2H2	10	-
CM018729.1	87011636	87013178	zf-C2H2	12	-
CM018729.1	113459580	113460273	zf-C2H2	5	-
CM018729.1	117543124	117544378	zf-C2H2	12	+
CM018729.1	129139699	129141937	zf-C2H2	23	+
CM018729.1	129358172	129359402	zf-C2H2	11	+
VLPJ01000100.1	28103	29586	zf-C2H2	12	-
VLPJ01000100.1	40892	41447	zf-C2H2	6	+
VLPJ01000100.1	91454	94694	zf-C2H2	32	+
VLPJ01000100.1	131057	131582	zf-C2H2	6	-
VLPJ01000100.1	158711	160085	zf-C2H2	13	-
VLPJ01000100.1	190924	191719	zf-C2H2	9	-
VLPJ01000100.1	226241	227098	zf-C2H2	11	-
VLPJ01000187.1	65755	66715	zf-C2H2	7	-
VLPJ01000187.1	98001	98778	zf-C2H2	5	-
VLPJ01000234.1	12066	13637	zf-C2H2	16	+
VLPJ01000234.1	36315	36738	zf-C2H2	6	-
VLPJ01000234.1	67237	69097	zf-C2H2	13	+
VLPJ01000307.1	4004	5150	zf-C2H2	6	+
VLPJ01000307.1	5381	6017	zf-C2H2	8	+
VLPJ01000307.1	46800	48369	zf-C2H2	14	+
VLPJ01000307.1	68194	68993	zf-C2H2	10	-
VLPJ01000307.1	107321	109685	zf-C2H2	17	+
VLPJ01000307.1	121732	124000	zf-C2H2	16	+
VLPJ01000307.1	167749	169150	zf-C2H2	12	+
```
