## Supplementary Data 2 for "Transposable elements drive the evolution of metazoan zinc finger genes": Bos_grunniens_znfs.bed

```
CM016690.1	38823571	38826085	zf-C2H2	8	+
CM016690.1	95557316	95558555	zf-C2H2	10	-
CM016690.1	101497980	101498696	zf-C2H2	8	+
CM016690.1	138896978	138900590	zf-C2H2	10	-
CM016690.1	155098247	155099744	zf-C2H2	7	-
CM016690.1	172326975	172328262	zf-C2H2	11	-
CM016691.1	7658084	7659356	zf-C2H2	12	-
CM016691.1	33048145	33048865	zf-C2H2	5	+
CM016691.1	33051869	33053003	zf-C2H2	9	+
CM016691.1	33056365	33059962	zf-C2H2	26	+
CM016692.1	33966381	33966867	zf-C2H2	6	+
CM016692.1	49905045	49906490	zf-C2H2	11	-
CM016692.1	56948069	56949794	zf-C2H2	8	+
CM016692.1	90399852	90400368	zf-C2H2	5	-
CM016692.1	112676321	112677293	zf-C2H2	8	-
CM016692.1	115174314	115175286	zf-C2H2	8	-
CM016692.1	115218804	115220064	zf-C2H2	10	-
CM016692.1	115242191	115243343	zf-C2H2	9	-
CM016692.1	115498686	115503336	zf-C2H2	14	-
CM016692.1	122812545	122813883	zf-C2H2	10	-
CM016693.1	7518072	7519917	zf-C2H2	13	-
CM016693.1	7572121	7573484	zf-C2H2	10	+
CM016693.1	7611455	7612265	zf-C2H2	5	+
CM016693.1	7642020	7642857	zf-C2H2	5	+
CM016693.1	7643080	7643695	zf-C2H2	5	+
CM016693.1	7752999	7755024	zf-C2H2	13	-
CM016693.1	7812870	7813599	zf-C2H2	5	-
CM016693.1	7957668	7959832	zf-C2H2	19	-
CM016693.1	8155979	8157740	zf-C2H2	13	+
CM016693.1	8157886	8158808	zf-C2H2	9	+
CM016693.1	8183094	8185078	zf-C2H2	13	+
CM016693.1	8195329	8195953	zf-C2H2	5	+
CM016693.1	8196509	8197118	zf-C2H2	5	+
CM016693.1	31019233	31020949	zf-C2H2	7	+
CM016693.1	51405851	51406541	zf-C2H2	7	+
CM016694.1	75436218	75437007	zf-C2H2	5	-
CM016694.1	80960015	80961862	zf-C2H2	8	-
CM016695.1	46540279	46541650	zf-C2H2	15	+
CM016696.1	19790837	19792484	zf-C2H2	18	-
CM016696.1	19793676	19794813	zf-C2H2	5	-
CM016696.1	20185994	20188812	zf-C2H2	26	-
CM016696.1	22127613	22133163	zf-C2H2	68	+
CM016696.1	28316060	28317803	zf-C2H2	16	+
CM016696.1	39025256	39026879	zf-C2H2	15	+
CM016696.1	40484204	40485809	zf-C2H2	15	-
CM016696.1	121279730	121281833	zf-C2H2	11	+
CM016697.1	1884975	1887573	zf-C2H2	5	-
CM016697.1	6765215	6766877	zf-C2H2	13	-
CM016697.1	7985828	7987277	zf-C2H2	14	+
CM016697.1	8013268	8014609	zf-C2H2	12	+
CM016697.1	8132133	8133149	zf-C2H2	14	+
CM016697.1	8196923	8198291	zf-C2H2	12	+
CM016697.1	10535955	10537675	zf-C2H2	20	-
CM016697.1	10592508	10594368	zf-C2H2	20	+
CM016697.1	11046509	11048390	zf-C2H2	18	+
CM016697.1	11100068	11102506	zf-C2H2	26	+
CM016697.1	11144098	11144872	zf-C2H2	7	+
CM016697.1	11222106	11223408	zf-C2H2	14	+
CM016697.1	11247326	11248262	zf-C2H2	8	+
CM016697.1	11283307	11284813	zf-C2H2	16	+
CM016697.1	11338969	11341402	zf-C2H2	27	+
CM016697.1	13463070	13464189	zf-C2H2	10	+
CM016697.1	14387965	14389624	zf-C2H2	17	-
CM016697.1	14439434	14440538	zf-C2H2	11	+
CM016697.1	14529392	14531978	zf-C2H2	26	+
CM016697.1	14574111	14575287	zf-C2H2	14	+
CM016697.1	16539789	16540572	zf-C2H2	9	+
CM016697.1	16975679	16978057	zf-C2H2	11	+
CM016697.1	22033168	22034314	zf-C2H2	12	-
CM016697.1	22059191	22060972	zf-C2H2	20	-
CM016697.1	22070951	22072892	zf-C2H2	19	-
CM016697.1	22097239	22098478	zf-C2H2	9	-
CM016697.1	43023524	43025213	zf-C2H2	14	-
CM016697.1	43268196	43271854	zf-C2H2	34	-
CM016697.1	43854739	43855516	zf-C2H2	5	-
CM016697.1	46090685	46092122	zf-C2H2	14	+
CM016697.1	68014756	68016773	zf-C2H2	18	-
CM016698.1	6804835	6806438	zf-C2H2	15	+
CM016698.1	19292536	19293634	zf-C2H2	9	-
CM016698.1	19317715	19318558	zf-C2H2	9	+
CM016698.1	19333734	19335123	zf-C2H2	12	+
CM016698.1	64817462	64819511	zf-C2H2	6	-
CM016698.1	96773023	96774568	zf-C2H2	10	+
CM016699.1	6217303	6218569	zf-C2H2	6	+
CM016699.1	26582034	26589195	zf-C2H2	16	+
CM016700.1	1929362	1933544	zf-C2H2	7	-
CM016700.1	1939442	1941140	zf-C2H2	5	-
CM016700.1	66156958	66159100	zf-C2H2	9	+
CM016700.1	66159482	66160109	zf-C2H2	6	+
CM016701.1	29769266	29771437	zf-C2H2	22	+
CM016701.1	31359490	31361107	zf-C2H2	5	+
CM016701.1	54221518	54222448	zf-C2H2	5	+
CM016701.1	55695986	55697267	zf-C2H2	6	-
CM016701.1	70874764	70875145	zf-C2H2	5	+
CM016701.1	70894348	70895629	zf-C2H2	13	+
CM016701.1	75915272	75917719	zf-C2H2	6	-
CM016701.1	76191632	76192364	zf-C2H2	6	-
CM016701.1	76242402	76243305	zf-C2H2	6	-
CM016701.1	77390697	77393310	zf-C2H2	6	+
CM016702.1	29570639	29572208	zf-C2H2	10	+
CM016702.1	39741082	39742048	zf-C2H2	5	+
CM016702.1	39765581	39767336	zf-C2H2	14	-
CM016702.1	52548854	52549919	zf-C2H2	8	+
CM016702.1	86636294	86637515	zf-C2H2	8	-
CM016703.1	49807907	49809527	zf-C2H2	10	+
CM016703.1	52276673	52278800	zf-C2H2	5	-
CM016703.1	62724338	62726045	zf-C2H2	10	-
CM016705.1	48273270	48274804	zf-C2H2	20	-
CM016705.1	48275053	48276109	zf-C2H2	9	-
CM016705.1	48338522	48339905	zf-C2H2	14	+
CM016705.1	48379808	48381074	zf-C2H2	10	+
CM016705.1	48381244	48382405	zf-C2H2	14	+
CM016705.1	48435273	48436536	zf-C2H2	12	+
CM016705.1	48463425	48465144	zf-C2H2	11	-
CM016705.1	48486670	48488206	zf-C2H2	11	+
CM016705.1	48550967	48552308	zf-C2H2	11	+
CM016705.1	48552479	48554103	zf-C2H2	20	+
CM016705.1	48554274	48555368	zf-C2H2	12	+
CM016705.1	57007686	57008823	zf-C2H2	13	-
CM016705.1	77829632	77830997	zf-C2H2	5	-
CM016705.1	78819463	78821497	zf-C2H2	18	-
CM016705.1	80002546	80004994	zf-C2H2	5	+
CM016705.1	80411082	80412703	zf-C2H2	12	-
CM016706.1	22096267	22097536	zf-C2H2	7	+
CM016706.1	22097777	22098845	zf-C2H2	7	+
CM016706.1	22981790	22983518	zf-C2H2	17	-
CM016706.1	23043559	23045215	zf-C2H2	14	+
CM016706.1	25825257	25827123	zf-C2H2	5	+
CM016706.1	48965789	48967571	zf-C2H2	5	+
CM016706.1	59218320	59219202	zf-C2H2	6	-
CM016706.1	69258948	69261042	zf-C2H2	5	-
CM016706.1	71659133	71659583	zf-C2H2	5	-
CM016706.1	74228287	74229040	zf-C2H2	7	+
CM016707.1	2635438	2637037	zf-C2H2	12	-
CM016707.1	13835489	13837157	zf-C2H2	8	-
CM016707.1	17403314	17404357	zf-C2H2	8	+
CM016707.1	17404506	17405013	zf-C2H2	6	+
CM016707.1	20469471	20470428	zf-C2H2	7	+
CM016707.1	20485370	20486483	zf-C2H2	9	+
CM016707.1	20744205	20745168	zf-C2H2	6	-
CM016707.1	20762669	20764566	zf-C2H2	17	+
CM016707.1	21307815	21308754	zf-C2H2	5	-
CM016707.1	21613711	21614443	zf-C2H2	7	-
CM016707.1	21614599	21616297	zf-C2H2	11	-
CM016707.1	21648797	21650177	zf-C2H2	12	+
CM016707.1	21677973	21678390	zf-C2H2	5	+
CM016707.1	21697965	21700287	zf-C2H2	19	+
CM016707.1	21718298	21720381	zf-C2H2	16	+
CM016707.1	29221875	29224536	zf-C2H2	7	+
CM016707.1	29394757	29399824	zf-C2H2	8	+
CM016707.1	49864291	49867057	zf-C2H2	7	-
CM016708.1	34217574	34219246	zf-C2H2	16	-
CM016708.1	34255723	34259078	zf-C2H2	31	-
CM016708.1	34275089	34276388	zf-C2H2	10	-
CM016708.1	36977629	36978502	zf-C2H2	5	+
CM016708.1	40896233	40898186	zf-C2H2	5	+
CM016708.1	41805691	41807278	zf-C2H2	13	+
CM016708.1	41827378	41828721	zf-C2H2	14	-
CM016708.1	45547948	45550471	zf-C2H2	6	-
CM016709.1	4857213	4859466	zf-C2H2	7	-
CM016709.1	6358579	6360418	zf-C2H2	16	-
CM016709.1	6393944	6395171	zf-C2H2	10	-
CM016709.1	7781591	7785251	zf-C2H2	5	-
CM016709.1	7785649	7788569	zf-C2H2	6	-
CM016709.1	7970450	7973297	zf-C2H2	6	-
CM016709.1	10533901	10535605	zf-C2H2	16	-
CM016709.1	21608935	21610744	zf-C2H2	17	+
CM016709.1	21851521	21852058	zf-C2H2	5	-
CM016709.1	28724724	28729164	zf-C2H2	12	+
CM016709.1	30341114	30345018	zf-C2H2	30	+
CM016709.1	35286600	35289351	zf-C2H2	6	-
CM016709.1	48014765	48015935	zf-C2H2	8	-
CM016709.1	51343022	51343955	zf-C2H2	6	+
CM016709.1	51347797	51352949	zf-C2H2	33	-
CM016709.1	51370369	51371788	zf-C2H2	9	+
CM016709.1	51383328	51385663	zf-C2H2	10	+
CM016709.1	51463282	51466805	zf-C2H2	18	-
CM016709.1	52952636	52953563	zf-C2H2	5	-
CM016709.1	53017978	53018641	zf-C2H2	6	-
CM016709.1	53023295	53023961	zf-C2H2	5	-
CM016709.1	53042355	53042850	zf-C2H2	5	+
CM016709.1	53049220	53049979	zf-C2H2	6	+
CM016709.1	53055815	53056493	zf-C2H2	5	-
CM016709.1	53062658	53063324	zf-C2H2	5	-
CM016709.1	53099444	53100110	zf-C2H2	5	+
CM016709.1	53111947	53112607	zf-C2H2	6	-
CM016709.1	53128270	53128876	zf-C2H2	5	+
CM016709.1	53129432	53130188	zf-C2H2	5	+
CM016709.1	53137879	53138545	zf-C2H2	6	-
CM016709.1	53165107	53165773	zf-C2H2	5	+
CM016709.1	53178477	53179143	zf-C2H2	5	+
CM016709.1	53236757	53238344	zf-C2H2	16	+
CM016709.1	53251680	53253147	zf-C2H2	12	-
CM016709.1	53289527	53290970	zf-C2H2	13	+
CM016709.1	53312466	53313678	zf-C2H2	12	+
CM016709.1	53331760	53334321	zf-C2H2	25	+
CM016709.1	53363868	53365362	zf-C2H2	13	-
CM016709.1	53383804	53385680	zf-C2H2	17	-
CM016709.1	53401946	53403691	zf-C2H2	15	-
CM016709.1	53427142	53428774	zf-C2H2	14	-
CM016709.1	53536221	53537217	zf-C2H2	5	-
CM016709.1	53644031	53650850	zf-C2H2	13	-
CM016709.1	53959248	53960965	zf-C2H2	14	-
CM016709.1	54027441	54029511	zf-C2H2	18	+
CM016709.1	54073308	54075383	zf-C2H2	16	+
CM016709.1	54108401	54109571	zf-C2H2	9	+
CM016709.1	54134575	54136447	zf-C2H2	16	+
CM016709.1	54190553	54191726	zf-C2H2	9	-
CM016709.1	54209142	54210531	zf-C2H2	8	-
CM016709.1	54221584	54222582	zf-C2H2	11	-
CM016709.1	54235209	54236862	zf-C2H2	13	-
CM016709.1	54263617	54265659	zf-C2H2	18	+
CM016709.1	54273184	54274114	zf-C2H2	10	-
CM016709.1	54283677	54285138	zf-C2H2	12	-
CM016709.1	54310735	54311935	zf-C2H2	11	-
CM016709.1	54327487	54328771	zf-C2H2	11	+
CM016709.1	54342153	54343245	zf-C2H2	8	-
CM016709.1	54358675	54360027	zf-C2H2	12	-
CM016709.1	54379115	54380559	zf-C2H2	13	-
CM016709.1	54407414	54408619	zf-C2H2	12	+
CM016709.1	54432782	54434375	zf-C2H2	13	-
CM016709.1	54505479	54506883	zf-C2H2	13	+
CM016709.1	54562015	54563512	zf-C2H2	13	-
CM016709.1	54573354	54574626	zf-C2H2	10	-
CM016709.1	54593605	54596374	zf-C2H2	25	-
CM016709.1	54609632	54611993	zf-C2H2	16	-
CM016709.1	54622159	54623294	zf-C2H2	14	-
CM016709.1	54623829	54625081	zf-C2H2	10	-
CM016709.1	54645311	54646870	zf-C2H2	14	-
CM016709.1	54696862	54698536	zf-C2H2	14	+
CM016709.1	54708622	54710071	zf-C2H2	12	-
CM016709.1	54747031	54748947	zf-C2H2	16	+
CM016709.1	54786640	54788618	zf-C2H2	22	+
CM016709.1	54816406	54818024	zf-C2H2	17	+
CM016709.1	54846990	54848343	zf-C2H2	10	-
CM016709.1	54920890	54921699	zf-C2H2	5	-
CM016709.1	54948346	54952300	zf-C2H2	42	-
CM016709.1	55030916	55034140	zf-C2H2	35	+
CM016709.1	55051808	55053380	zf-C2H2	13	+
CM016709.1	55072230	55074075	zf-C2H2	17	+
CM016709.1	55094434	55096912	zf-C2H2	25	+
CM016709.1	55205215	55207546	zf-C2H2	16	-
CM016709.1	55250238	55252409	zf-C2H2	17	+
CM016709.1	55266474	55268130	zf-C2H2	12	-
CM016709.1	55323634	55324609	zf-C2H2	5	+
CM016709.1	55375563	55377389	zf-C2H2	12	+
CM016709.1	55400551	55401784	zf-C2H2	13	+
CM016709.1	55459685	55460981	zf-C2H2	8	+
CM016709.1	55467574	55469518	zf-C2H2	17	-
CM016709.1	55495968	55497462	zf-C2H2	9	+
CM016709.1	55582191	55584138	zf-C2H2	13	-
CM016709.1	55642757	55646351	zf-C2H2	13	+
CM016709.1	55646469	55647771	zf-C2H2	14	+
CM016709.1	55647982	55648519	zf-C2H2	6	+
CM016709.1	55725220	55726198	zf-C2H2	9	+
CM016709.1	55750946	55753220	zf-C2H2	17	+
CM016709.1	55780689	55782057	zf-C2H2	8	+
CM016709.1	55808928	55810265	zf-C2H2	12	-
CM016709.1	55857875	55860108	zf-C2H2	16	+
CM016709.1	55880439	55882503	zf-C2H2	18	+
CM016709.1	55891016	55892450	zf-C2H2	9	-
CM016709.1	55917090	55917507	zf-C2H2	5	-
CM016709.1	55918111	55919059	zf-C2H2	5	-
CM016709.1	55931044	55933156	zf-C2H2	19	-
CM016709.1	55957157	55958876	zf-C2H2	15	-
CM016709.1	55981401	55983474	zf-C2H2	20	-
CM016709.1	56012578	56014508	zf-C2H2	17	-
CM016709.1	56048899	56049520	zf-C2H2	7	+
CM016709.1	56074942	56075971	zf-C2H2	9	+
CM016709.1	56133934	56136828	zf-C2H2	35	+
CM016709.1	56144621	56145335	zf-C2H2	8	+
CM016709.1	56180605	56181154	zf-C2H2	5	-
CM016709.1	56182542	56183506	zf-C2H2	11	-
CM016709.1	56217167	56219822	zf-C2H2	24	-
CM016709.1	56297181	56297706	zf-C2H2	6	-
CM016709.1	56322673	56323261	zf-C2H2	6	-
CM016709.1	56323787	56324483	zf-C2H2	7	-
CM016709.1	56344024	56347365	zf-C2H2	35	-
CM016709.1	56404169	56406419	zf-C2H2	20	+
CM016709.1	56406794	56408141	zf-C2H2	16	+
CM016709.1	56439612	56441571	zf-C2H2	17	+
CM016709.1	56488736	56493195	zf-C2H2	47	+
CM016709.1	56493984	56494932	zf-C2H2	7	+
CM016709.1	56495267	56495774	zf-C2H2	5	+
CM016709.1	56496730	56497793	zf-C2H2	14	+
CM016709.1	56498353	56500061	zf-C2H2	19	-
CM016709.1	56500558	56502443	zf-C2H2	26	-
CM016709.1	56553954	56555793	zf-C2H2	14	-
CM016709.1	56567504	56569638	zf-C2H2	19	-
CM016709.1	56607515	56608943	zf-C2H2	10	-
CM016709.1	56655263	56656675	zf-C2H2	15	+
CM016709.1	57100426	57101137	zf-C2H2	6	-
CM016709.1	57128700	57130020	zf-C2H2	9	-
CM016709.1	57141853	57143281	zf-C2H2	9	-
CM016709.1	57169762	57171892	zf-C2H2	20	-
CM016709.1	57199829	57201979	zf-C2H2	21	-
CM016709.1	57219825	57222036	zf-C2H2	14	-
CM016709.1	57247848	57249672	zf-C2H2	15	+
CM016709.1	57260354	57261026	zf-C2H2	8	+
CM016709.1	57279865	57280606	zf-C2H2	5	+
CM016709.1	57290472	57291795	zf-C2H2	14	+
CM016709.1	57467709	57469622	zf-C2H2	18	-
CM016709.1	57675288	57677820	zf-C2H2	19	+
CM016709.1	57691247	57693431	zf-C2H2	16	+
CM016709.1	58686607	58689482	zf-C2H2	31	+
CM016709.1	58699447	58702040	zf-C2H2	23	-
CM016709.1	60275339	60276545	zf-C2H2	5	-
CM016709.1	60357719	60358418	zf-C2H2	8	-
CM016709.1	62970901	62971942	zf-C2H2	6	+
CM016709.1	63505775	63507959	zf-C2H2	18	+
CM016709.1	63566078	63568923	zf-C2H2	22	+
CM016709.1	63605814	63608085	zf-C2H2	16	+
CM016709.1	63608435	63608978	zf-C2H2	5	+
CM016709.1	63657724	63660671	zf-C2H2	31	-
CM016709.1	63678492	63680700	zf-C2H2	19	-
CM016709.1	63697083	63699273	zf-C2H2	23	-
CM016709.1	63723302	63726039	zf-C2H2	29	-
CM016709.1	63769500	63771356	zf-C2H2	20	+
CM016709.1	63780977	63783649	zf-C2H2	27	-
CM016709.1	64133898	64134852	zf-C2H2	9	-
CM016709.1	64807886	64810625	zf-C2H2	20	+
CM016709.1	64969249	64971313	zf-C2H2	14	+
CM016709.1	66621554	66623444	zf-C2H2	22	-
CM016709.1	68678238	68678835	zf-C2H2	7	-
CM016709.1	68709633	68711148	zf-C2H2	17	-
CM016709.1	68769857	68771519	zf-C2H2	19	+
CM016709.1	68789191	68789809	zf-C2H2	6	-
CM016709.1	68823412	68825936	zf-C2H2	29	+
CM016709.1	68853072	68854873	zf-C2H2	22	+
CM016709.1	68912108	68914946	zf-C2H2	31	+
CM016709.1	68941829	68943236	zf-C2H2	11	-
CM016709.1	68998868	69001055	zf-C2H2	22	+
CM016709.1	69001271	69001742	zf-C2H2	6	+
CM016709.1	69029304	69030885	zf-C2H2	13	-
CM016709.1	69081114	69082152	zf-C2H2	11	-
CM016709.1	69102229	69103456	zf-C2H2	12	-
CM016709.1	69152323	69155096	zf-C2H2	26	+
CM016709.1	69200518	69201535	zf-C2H2	9	+
CM016709.1	69217902	69219090	zf-C2H2	10	-
CM016709.1	69255798	69258027	zf-C2H2	20	+
CM016709.1	69300681	69302532	zf-C2H2	14	+
CM016709.1	69317729	69319319	zf-C2H2	13	-
CM016709.1	69358627	69360166	zf-C2H2	13	-
CM016709.1	69387755	69388802	zf-C2H2	9	-
CM016709.1	69427933	69430066	zf-C2H2	25	-
CM016709.1	69457962	69459459	zf-C2H2	13	-
CM016709.1	69508861	69510911	zf-C2H2	18	+
CM016709.1	69517348	69519064	zf-C2H2	17	-
CM016709.1	69572965	69573460	zf-C2H2	5	+
CM016709.1	69573987	69575721	zf-C2H2	16	+
CM016709.1	69602818	69603760	zf-C2H2	11	-
CM016709.1	69653750	69655469	zf-C2H2	17	+
CM016709.1	70964680	70966303	zf-C2H2	10	+
CM016709.1	70978730	70979366	zf-C2H2	5	-
CM016709.1	71112964	71114734	zf-C2H2	14	+
CM016709.1	71132818	71134723	zf-C2H2	15	-
CM016709.1	71315571	71319074	zf-C2H2	36	-
CM016709.1	71345005	71346697	zf-C2H2	16	-
CM016709.1	71358160	71358640	zf-C2H2	5	+
CM016710.1	10003872	10007133	zf-C2H2	5	+
CM016710.1	10940041	10941485	zf-C2H2	7	-
CM016710.1	12684139	12687820	zf-C2H2	11	+
CM016710.1	16563561	16565790	zf-C2H2	21	-
CM016710.1	16603330	16604287	zf-C2H2	7	+
CM016710.1	16611334	16612417	zf-C2H2	9	-
CM016710.1	27315892	27318886	zf-C2H2	23	+
CM016710.1	35484609	35485695	zf-C2H2	5	-
CM016711.1	42570	43790	zf-C2H2	15	+
CM016711.1	49579567	49580356	zf-C2H2	10	-
CM016711.1	49596459	49598426	zf-C2H2	19	-
CM016711.1	49619000	49620293	zf-C2H2	11	-
CM016711.1	49632518	49634873	zf-C2H2	23	-
CM016711.1	49667404	49668529	zf-C2H2	10	-
CM016711.1	49686934	49688410	zf-C2H2	13	-
CM016711.1	49710362	49712260	zf-C2H2	18	+
CM016711.1	49761162	49763391	zf-C2H2	15	+
CM016711.1	53059267	53060386	zf-C2H2	7	-
CM016711.1	53097964	53098993	zf-C2H2	6	-
CM016711.1	53123830	53125339	zf-C2H2	10	-
CM016713.1	3588525	3589734	zf-C2H2	10	-
CM016713.1	3833056	3834184	zf-C2H2	10	+
CM016713.1	3850542	3853018	zf-C2H2	24	-
CM016713.1	4431596	4432631	zf-C2H2	7	+
CM016713.1	4444671	4445973	zf-C2H2	13	+
CM016713.1	4491548	4492541	zf-C2H2	9	+
CM016713.1	4507046	4507949	zf-C2H2	9	+
CM016713.1	4520615	4521434	zf-C2H2	8	+
CM016713.1	4533981	4535097	zf-C2H2	12	+
CM016713.1	4591777	4592659	zf-C2H2	7	+
CM016713.1	4622205	4623168	zf-C2H2	8	+
CM016713.1	4662780	4663629	zf-C2H2	7	-
CM016713.1	4700132	4701446	zf-C2H2	12	-
CM016713.1	4730171	4730882	zf-C2H2	5	-
CM016713.1	5071820	5073353	zf-C2H2	15	-
CM016713.1	6199739	6201626	zf-C2H2	7	-
CM016713.1	34073568	34075206	zf-C2H2	9	+
CM016713.1	52648156	52651965	zf-C2H2	11	-
CM016714.1	57331628	57332339	zf-C2H2	6	+
CM016715.1	733728	734823	zf-C2H2	9	+
CM016715.1	751877	752738	zf-C2H2	7	-
CM016715.1	774721	775669	zf-C2H2	7	-
CM016715.1	1075438	1076335	zf-C2H2	7	-
CM016715.1	1076608	1077727	zf-C2H2	7	-
CM016715.1	1104196	1105321	zf-C2H2	9	-
CM016715.1	1120314	1121751	zf-C2H2	9	-
CM016715.1	1161300	1162347	zf-C2H2	9	+
CM016715.1	1174082	1175225	zf-C2H2	9	-
CM016715.1	1210741	1212160	zf-C2H2	11	+
CM016715.1	1218693	1220061	zf-C2H2	12	-
CM016715.1	3012415	3013081	zf-C2H2	5	+
CM016715.1	3037126	3039970	zf-C2H2	17	+
CM016715.1	3081244	3084780	zf-C2H2	38	-
CM016715.1	3125493	3127905	zf-C2H2	21	+
CM016715.1	3174637	3175480	zf-C2H2	5	-
CM016715.1	16689944	16691135	zf-C2H2	7	-
CM016715.1	17207584	17214309	zf-C2H2	38	-
CM016715.1	17222944	17223631	zf-C2H2	6	+
CM016715.1	17223987	17225280	zf-C2H2	10	+
CM016715.1	17497349	17500451	zf-C2H2	24	+
CM016715.1	17678302	17679909	zf-C2H2	15	+
CM016715.1	17718598	17719621	zf-C2H2	7	+
CM016715.1	17726972	17728583	zf-C2H2	10	+
CM016715.1	17854382	17855204	zf-C2H2	10	-
CM016715.1	17870255	17871391	zf-C2H2	8	-
CM016715.1	17871496	17872879	zf-C2H2	9	-
CM016715.1	22113280	22114084	zf-C2H2	6	+
CM016715.1	43568923	43569703	zf-C2H2	5	+
CM016715.1	44693695	44694547	zf-C2H2	5	+
CM016715.1	44705946	44706567	zf-C2H2	5	-
CM016715.1	44773449	44774169	zf-C2H2	5	-
CM016715.1	44795417	44796236	zf-C2H2	5	-
CM016715.1	44819515	44820715	zf-C2H2	10	-
CM016715.1	44896081	44896525	zf-C2H2	5	+
CM016715.1	45009489	45010356	zf-C2H2	5	-
CM016715.1	45023505	45025181	zf-C2H2	15	-
CM016715.1	45052067	45054459	zf-C2H2	23	+
CM016716.1	9451572	9451953	zf-C2H2	5	+
CM016716.1	11215951	11218053	zf-C2H2	20	+
CM016716.1	11218476	11219908	zf-C2H2	15	+
CM016716.1	11274727	11276050	zf-C2H2	10	+
CM016716.1	11434285	11434795	zf-C2H2	7	+
CM016716.1	11435042	11435948	zf-C2H2	10	+
CM016716.1	11462566	11463846	zf-C2H2	14	-
CM016716.1	11553068	11553746	zf-C2H2	7	+
CM016716.1	11554203	11555745	zf-C2H2	12	+
CM016716.1	46569668	46570364	zf-C2H2	5	-
CM016716.1	47771461	47772313	zf-C2H2	7	+
CM016716.1	47796485	47797703	zf-C2H2	10	+
CM016717.1	366785	368265	zf-C2H2	17	-
CM016717.1	404131	404946	zf-C2H2	8	-
CM016717.1	405951	406602	zf-C2H2	7	-
CM016717.1	548340	549270	zf-C2H2	8	+
CM016719.1	4701601	4702561	zf-C2H2	7	-
CM016719.1	4739337	4740114	zf-C2H2	5	-
CM016719.1	38991657	38993013	zf-C2H2	11	+
CM016719.1	39068247	39069956	zf-C2H2	13	+
CM016719.1	72820192	72821425	zf-C2H2	12	-
CM016719.1	93376646	93377294	zf-C2H2	6	+
CM016719.1	93377531	93378089	zf-C2H2	6	+
CM016719.1	93412122	93414523	zf-C2H2	22	-
CM016719.1	93949543	93950713	zf-C2H2	10	+
CM016719.1	93950834	93951563	zf-C2H2	9	+
CM016719.1	94005220	94007284	zf-C2H2	23	-
CM016719.1	94127952	94128951	zf-C2H2	6	-
CM016719.1	105251620	105253111	zf-C2H2	6	+
CM016719.1	105444384	105445968	zf-C2H2	9	-
CM016719.1	105686607	105688149	zf-C2H2	12	-
CM016719.1	130493784	130494927	zf-C2H2	12	-
CM016720.1	21924470	21925157	zf-C2H2	6	+
VBZB01000034.1	5886	6396	zf-C2H2	6	+
VBZB01000261.1	14442	15102	zf-C2H2	8	-
```
