## Supplementary Data 2 for "Transposable elements drive the evolution of metazoan zinc finger genes": Bos_indicus_x_Bos_taurus_znfs.bed

```
CM011804.1	35892494	35895008	zf-C2H2	8	+
CM011804.1	87472207	87473446	zf-C2H2	10	-
CM011804.1	92868322	92869935	zf-C2H2	7	+
CM011804.1	126960126	126963738	zf-C2H2	10	-
CM011804.1	141606679	141608572	zf-C2H2	8	-
CM011804.1	156844456	156845743	zf-C2H2	11	-
CM011804.1	156898681	156899680	zf-C2H2	7	-
CM011805.1	106503425	106506446	zf-C2H2	20	-
CM011805.1	106509806	106510799	zf-C2H2	9	-
CM011805.1	106513252	106513972	zf-C2H2	5	-
CM011805.1	129122917	129124189	zf-C2H2	12	+
CM011806.1	23848824	23850273	zf-C2H2	11	+
CM011806.1	38209040	38209526	zf-C2H2	6	-
CM011806.1	52485479	52488578	zf-C2H2	7	+
CM011806.1	103519866	103520838	zf-C2H2	8	-
CM011806.1	105744901	105745873	zf-C2H2	8	-
CM011806.1	105788283	105789543	zf-C2H2	10	-
CM011806.1	105807022	105807775	zf-C2H2	9	-
CM011806.1	106025255	106029905	zf-C2H2	14	-
CM011806.1	112454293	112455586	zf-C2H2	10	-
CM011807.1	7051144	7051771	zf-C2H2	5	-
CM011807.1	7062029	7063574	zf-C2H2	10	-
CM011807.1	7088124	7089927	zf-C2H2	15	-
CM011807.1	7258579	7260160	zf-C2H2	12	+
CM011807.1	7385310	7386432	zf-C2H2	5	+
CM011807.1	7438246	7439551	zf-C2H2	9	+
CM011807.1	7511025	7512048	zf-C2H2	5	-
CM011807.1	7531829	7532669	zf-C2H2	5	-
CM011807.1	7557995	7558943	zf-C2H2	5	-
CM011807.1	7593685	7595050	zf-C2H2	9	-
CM011807.1	7641376	7643221	zf-C2H2	13	+
CM011807.1	28108322	28110038	zf-C2H2	7	+
CM011807.1	46589950	46590640	zf-C2H2	7	+
CM011808.1	63872417	63874565	zf-C2H2	10	-
CM011808.1	88331064	88331853	zf-C2H2	5	-
CM011810.1	48567619	48569221	zf-C2H2	13	+
CM011810.1	68111480	68112917	zf-C2H2	14	-
CM011810.1	70027097	70027874	zf-C2H2	5	+
CM011810.1	70562409	70565151	zf-C2H2	26	+
CM011810.1	70797591	70799280	zf-C2H2	14	+
CM011810.1	89766607	89767846	zf-C2H2	9	+
CM011810.1	89787940	89789545	zf-C2H2	15	+
CM011810.1	89799529	89800753	zf-C2H2	14	+
CM011810.1	89825498	89826644	zf-C2H2	12	+
CM011810.1	94152041	94154252	zf-C2H2	9	-
CM011810.1	94534177	94534960	zf-C2H2	9	-
CM011810.1	96204967	96206446	zf-C2H2	15	-
CM011810.1	96244908	96246993	zf-C2H2	20	-
CM011810.1	96312457	96313561	zf-C2H2	13	-
CM011810.1	96354489	96356154	zf-C2H2	17	+
CM011810.1	96937090	96938476	zf-C2H2	14	-
CM011810.1	96990362	96991805	zf-C2H2	16	+
CM011810.1	97388627	97389632	zf-C2H2	10	+
CM011810.1	97432087	97433863	zf-C2H2	19	+
CM011810.1	97468871	97469645	zf-C2H2	6	+
CM011810.1	97540729	97541983	zf-C2H2	13	+
CM011810.1	97565034	97565906	zf-C2H2	11	+
CM011810.1	97599527	97601033	zf-C2H2	16	+
CM011810.1	97647151	97648828	zf-C2H2	18	+
CM011810.1	99468451	99469570	zf-C2H2	10	+
CM011810.1	102707356	102709957	zf-C2H2	5	-
CM011810.1	106941674	106943339	zf-C2H2	13	-
CM011810.1	108002689	108004138	zf-C2H2	14	+
CM011810.1	108027348	108028689	zf-C2H2	12	+
CM011810.1	108131288	108132815	zf-C2H2	13	+
CM011810.1	108187903	108189271	zf-C2H2	12	+
CM011811.1	66649592	66650135	zf-C2H2	8	-
CM011811.1	83401073	83402999	zf-C2H2	13	-
CM011811.1	83766452	83768852	zf-C2H2	19	-
CM011811.1	85512742	85514362	zf-C2H2	14	+
CM011811.1	91167338	91169081	zf-C2H2	16	+
CM011811.1	100958572	100960195	zf-C2H2	15	+
CM011811.1	102280901	102281847	zf-C2H2	10	-
CM011811.1	102293580	102295185	zf-C2H2	15	-
CM011811.1	113015837	113016801	zf-C2H2	10	-
CM011812.1	62698648	62705809	zf-C2H2	16	-
CM011812.1	81373412	81374678	zf-C2H2	6	-
CM011813.1	15030033	15033612	zf-C2H2	6	+
CM011813.1	19563773	19566773	zf-C2H2	9	+
CM011813.1	19911167	19913662	zf-C2H2	7	+
CM011813.1	21655452	21655980	zf-C2H2	6	+
CM011813.1	24341632	24343735	zf-C2H2	11	-
CM011813.1	70471943	70474085	zf-C2H2	9	+
CM011814.1	1917386	1918490	zf-C2H2	9	-
CM011814.1	1938691	1939747	zf-C2H2	9	+
CM011814.1	1952233	1953622	zf-C2H2	12	+
CM011814.1	42900222	42902271	zf-C2H2	6	-
CM011814.1	71958843	71960388	zf-C2H2	10	+
CM011814.1	97313691	97314885	zf-C2H2	11	+
CM011816.1	2333874	2335581	zf-C2H2	5	+
CM011816.1	3611762	3613151	zf-C2H2	6	+
CM011816.1	3653441	3654173	zf-C2H2	6	+
CM011816.1	3888396	3890811	zf-C2H2	6	+
CM011816.1	8256448	8257732	zf-C2H2	13	-
CM011816.1	8272891	8273272	zf-C2H2	5	-
CM011816.1	21750175	21751456	zf-C2H2	6	+
CM011816.1	23045620	23046526	zf-C2H2	5	-
CM011816.1	41330435	41331860	zf-C2H2	6	-
CM011816.1	43476913	43478680	zf-C2H2	5	-
CM011816.1	44876536	44878294	zf-C2H2	16	-
CM011816.1	44929772	44931530	zf-C2H2	16	-
CM011817.1	186141	187581	zf-C2H2	13	-
CM011817.1	205180	207004	zf-C2H2	16	-
CM011817.1	225722	226139	zf-C2H2	5	-
CM011817.1	253695	255075	zf-C2H2	12	-
CM011817.1	281631	283566	zf-C2H2	16	+
CM011817.1	540790	542020	zf-C2H2	5	+
CM011817.1	1019624	1021187	zf-C2H2	13	-
CM011817.1	1037014	1037971	zf-C2H2	6	+
CM011817.1	1258246	1259359	zf-C2H2	9	-
CM011817.1	1272247	1273204	zf-C2H2	7	-
CM011817.1	3934641	3935684	zf-C2H2	8	-
CM011817.1	7107672	7109307	zf-C2H2	8	+
CM011817.1	15512761	15514303	zf-C2H2	12	-
CM011817.1	23640199	23641510	zf-C2H2	6	-
CM011817.1	40158306	40160967	zf-C2H2	7	+
CM011817.1	40321845	40327332	zf-C2H2	9	+
CM011817.1	59121059	59123825	zf-C2H2	7	-
CM011818.1	7319973	7321542	zf-C2H2	10	-
CM011818.1	38526534	38527500	zf-C2H2	5	+
CM011818.1	38548609	38550364	zf-C2H2	14	-
CM011818.1	49979830	49980895	zf-C2H2	8	+
CM011818.1	80848818	80850015	zf-C2H2	8	-
CM011819.1	7837043	7838213	zf-C2H2	7	+
CM011819.1	46195547	46196129	zf-C2H2	5	-
CM011819.1	50961052	50963044	zf-C2H2	11	+
CM011819.1	53163748	53168188	zf-C2H2	8	-
CM011819.1	62443532	62445239	zf-C2H2	10	-
CM011820.1	592247	593873	zf-C2H2	12	+
CM011820.1	944111	945950	zf-C2H2	5	-
CM011820.1	1921609	1923043	zf-C2H2	11	+
CM011820.1	2865546	2866911	zf-C2H2	5	+
CM011820.1	21089743	21090619	zf-C2H2	10	+
CM011820.1	28556757	28559244	zf-C2H2	24	-
CM011820.1	28615070	28616603	zf-C2H2	11	-
CM011820.1	28635732	28637451	zf-C2H2	11	+
CM011820.1	28662161	28663394	zf-C2H2	12	-
CM011820.1	28715718	28717770	zf-C2H2	19	-
CM011820.1	28754223	28755606	zf-C2H2	14	-
CM011820.1	28809629	28811549	zf-C2H2	17	+
CM011821.1	30781	32089	zf-C2H2	13	+
CM011821.1	101485	102979	zf-C2H2	9	-
CM011821.1	124291	126235	zf-C2H2	17	+
CM011821.1	131865	133152	zf-C2H2	8	-
CM011821.1	181730	183014	zf-C2H2	7	-
CM011821.1	205524	206919	zf-C2H2	7	-
CM011821.1	246521	247496	zf-C2H2	5	-
CM011821.1	293911	295570	zf-C2H2	13	+
CM011821.1	307328	309242	zf-C2H2	16	-
CM011821.1	346362	348843	zf-C2H2	16	+
CM011821.1	429893	432371	zf-C2H2	24	-
CM011821.1	450468	452313	zf-C2H2	17	-
CM011821.1	470178	471762	zf-C2H2	14	-
CM011821.1	489414	492222	zf-C2H2	30	-
CM011821.1	562579	565453	zf-C2H2	29	+
CM011821.1	590601	591654	zf-C2H2	8	+
CM011821.1	647500	649036	zf-C2H2	9	+
CM011821.1	674544	675933	zf-C2H2	12	-
CM011821.1	696814	698216	zf-C2H2	14	-
CM011821.1	728822	730322	zf-C2H2	12	-
CM011821.1	766271	767720	zf-C2H2	12	+
CM011821.1	777045	778719	zf-C2H2	13	-
CM011821.1	817746	819306	zf-C2H2	12	+
CM011821.1	835932	837601	zf-C2H2	16	+
CM011821.1	848109	850143	zf-C2H2	15	+
CM011821.1	861420	863271	zf-C2H2	16	+
CM011821.1	878339	879314	zf-C2H2	8	+
CM011821.1	887656	888860	zf-C2H2	13	+
CM011821.1	936868	938272	zf-C2H2	12	-
CM011821.1	1015852	1017445	zf-C2H2	13	+
CM011821.1	1038434	1040222	zf-C2H2	13	-
CM011821.1	1065345	1066380	zf-C2H2	8	+
CM011821.1	1084547	1085572	zf-C2H2	12	+
CM011821.1	1101162	1102254	zf-C2H2	8	+
CM011821.1	1116046	1117330	zf-C2H2	11	-
CM011821.1	1132896	1134096	zf-C2H2	11	+
CM011821.1	1158637	1160140	zf-C2H2	12	+
CM011821.1	1168945	1169875	zf-C2H2	10	+
CM011821.1	1177440	1178985	zf-C2H2	11	-
CM011821.1	1204750	1206517	zf-C2H2	13	+
CM011821.1	1217755	1218784	zf-C2H2	6	+
CM011821.1	1228588	1229980	zf-C2H2	9	+
CM011821.1	1245180	1246356	zf-C2H2	9	+
CM011821.1	1293252	1295229	zf-C2H2	17	-
CM011821.1	1317069	1318239	zf-C2H2	9	-
CM011821.1	1342455	1344114	zf-C2H2	13	-
CM011821.1	1382251	1383904	zf-C2H2	13	-
CM011821.1	1450060	1451458	zf-C2H2	8	+
CM011821.1	1718338	1724617	zf-C2H2	13	+
CM011821.1	1814894	1815887	zf-C2H2	5	+
CM011821.1	1915480	1917106	zf-C2H2	14	+
CM011821.1	1943186	1944929	zf-C2H2	15	+
CM011821.1	1961108	1962983	zf-C2H2	17	+
CM011821.1	1979129	1980623	zf-C2H2	13	+
CM011821.1	2007068	2009129	zf-C2H2	19	-
CM011821.1	2022566	2023745	zf-C2H2	12	-
CM011821.1	2031780	2032620	zf-C2H2	5	-
CM011821.1	2038441	2039845	zf-C2H2	12	-
CM011821.1	2071057	2072524	zf-C2H2	12	+
CM011821.1	2083481	2085068	zf-C2H2	16	-
CM011821.1	2153112	2153778	zf-C2H2	6	-
CM011821.1	2158927	2159536	zf-C2H2	5	-
CM011821.1	2173792	2174458	zf-C2H2	6	+
CM011821.1	2179104	2179770	zf-C2H2	5	+
CM011821.1	2184517	2185183	zf-C2H2	6	-
CM011821.1	2191564	2192230	zf-C2H2	5	-
CM011821.1	2213581	2214190	zf-C2H2	5	-
CM011821.1	2218892	2219558	zf-C2H2	5	-
CM011821.1	2243813	2244479	zf-C2H2	6	+
CM011821.1	2249227	2249893	zf-C2H2	5	-
CM011821.1	2254993	2255659	zf-C2H2	5	-
CM011821.1	2266875	2267541	zf-C2H2	5	+
CM011821.1	2328886	2330173	zf-C2H2	8	+
CM011821.1	3731157	3734622	zf-C2H2	17	+
CM011821.1	3800807	3802607	zf-C2H2	9	-
CM011821.1	3813023	3814448	zf-C2H2	9	-
CM011821.1	3828489	3831705	zf-C2H2	20	+
CM011821.1	3835549	3836482	zf-C2H2	6	-
CM011821.1	3859303	3860152	zf-C2H2	5	+
CM011821.1	5119319	5120744	zf-C2H2	12	+
CM011821.1	5160257	5162585	zf-C2H2	16	+
CM011821.1	5185728	5188167	zf-C2H2	19	+
CM011821.1	5214439	5216632	zf-C2H2	15	+
CM011821.1	5237620	5239555	zf-C2H2	15	+
CM011821.1	5265257	5267163	zf-C2H2	13	+
CM011821.1	5302016	5302802	zf-C2H2	6	+
CM011821.1	5328440	5330288	zf-C2H2	12	+
CM011821.1	5350528	5350981	zf-C2H2	5	+
CM011821.1	5380875	5383305	zf-C2H2	17	+
CM011821.1	5405707	5406460	zf-C2H2	6	+
CM011821.1	5441931	5444454	zf-C2H2	18	+
CM011821.1	5480868	5483394	zf-C2H2	19	+
CM011821.1	5514046	5517064	zf-C2H2	25	+
CM011821.1	5536287	5538086	zf-C2H2	10	+
CM011821.1	5568444	5570967	zf-C2H2	19	+
CM011821.1	5618187	5618739	zf-C2H2	6	+
CM011821.1	5640482	5642756	zf-C2H2	17	+
CM011821.1	5660752	5661613	zf-C2H2	6	+
CM011821.1	5675115	5675748	zf-C2H2	7	-
CM011821.1	5686789	5687713	zf-C2H2	8	-
CM011821.1	5731272	5732973	zf-C2H2	13	+
CM011821.1	5748063	5750127	zf-C2H2	18	+
CM011821.1	5758578	5760084	zf-C2H2	8	-
CM011821.1	5784384	5785524	zf-C2H2	7	-
CM011821.1	5797581	5799273	zf-C2H2	14	-
CM011821.1	5821370	5823089	zf-C2H2	15	-
CM011821.1	5845478	5847116	zf-C2H2	15	-
CM011821.1	5871076	5872591	zf-C2H2	13	-
CM011821.1	5905970	5906780	zf-C2H2	8	+
CM011821.1	5938523	5939561	zf-C2H2	6	+
CM011821.1	5975880	5976996	zf-C2H2	8	+
CM011821.1	6024150	6027357	zf-C2H2	32	+
CM011821.1	6067975	6070078	zf-C2H2	19	+
CM011821.1	6070255	6070750	zf-C2H2	6	+
CM011821.1	6117536	6119619	zf-C2H2	25	+
CM011821.1	6126255	6126971	zf-C2H2	10	+
CM011821.1	6181087	6183658	zf-C2H2	23	+
CM011821.1	6234542	6237149	zf-C2H2	25	+
CM011821.1	6314910	6317742	zf-C2H2	27	+
CM011821.1	6393554	6395957	zf-C2H2	22	+
CM011821.1	6421129	6422551	zf-C2H2	12	+
CM011821.1	6462869	6465257	zf-C2H2	22	+
CM011821.1	6484883	6486364	zf-C2H2	14	+
CM011821.1	6539299	6543424	zf-C2H2	43	+
CM011821.1	6605267	6607835	zf-C2H2	23	+
CM011821.1	6626178	6627096	zf-C2H2	7	+
CM011821.1	6627651	6628239	zf-C2H2	7	+
CM011821.1	6654341	6656114	zf-C2H2	15	+
CM011821.1	6712973	6715712	zf-C2H2	26	+
CM011821.1	6752927	6754055	zf-C2H2	10	+
CM011821.1	6788307	6789102	zf-C2H2	9	+
CM011821.1	6819705	6821319	zf-C2H2	13	+
CM011821.1	6848451	6848976	zf-C2H2	6	+
CM011821.1	6885365	6888605	zf-C2H2	32	-
CM011821.1	6938360	6939068	zf-C2H2	6	-
CM011821.1	6950397	6951901	zf-C2H2	16	+
CM011821.1	6989179	6990382	zf-C2H2	11	+
CM011821.1	7021627	7023586	zf-C2H2	17	+
CM011821.1	7044603	7046046	zf-C2H2	11	-
CM011821.1	7086309	7088148	zf-C2H2	14	-
CM011821.1	7143269	7145669	zf-C2H2	22	-
CM011821.1	7199439	7200213	zf-C2H2	7	-
CM011821.1	7271872	7273939	zf-C2H2	18	-
CM011821.1	7327711	7328329	zf-C2H2	6	-
CM011821.1	7377527	7379258	zf-C2H2	14	-
CM011821.1	7432033	7433749	zf-C2H2	14	-
CM011821.1	7469850	7471278	zf-C2H2	10	-
CM011821.1	7503432	7504803	zf-C2H2	15	+
CM011821.1	7893487	7894540	zf-C2H2	9	-
CM011821.1	7915875	7917195	zf-C2H2	9	-
CM011821.1	7926067	7927495	zf-C2H2	9	-
CM011821.1	7952666	7954208	zf-C2H2	13	-
CM011821.1	7978710	7980528	zf-C2H2	17	-
CM011821.1	7994440	7996234	zf-C2H2	12	-
CM011821.1	8018768	8020592	zf-C2H2	15	+
CM011821.1	8030042	8030714	zf-C2H2	8	+
CM011821.1	8047515	8048666	zf-C2H2	9	+
CM011821.1	8056385	8057708	zf-C2H2	14	+
CM011821.1	8268766	8270680	zf-C2H2	16	-
CM011821.1	8470412	8470916	zf-C2H2	5	+
CM011821.1	8495510	8497154	zf-C2H2	15	-
CM011821.1	8537066	8538524	zf-C2H2	15	-
CM011821.1	8562190	8564158	zf-C2H2	15	-
CM011821.1	8577043	8578903	zf-C2H2	13	-
CM011821.1	8609042	8609708	zf-C2H2	6	+
CM011821.1	8629863	8631432	zf-C2H2	14	-
CM011821.1	8651191	8653387	zf-C2H2	15	-
CM011821.1	9476292	9477918	zf-C2H2	16	+
CM011821.1	9486733	9487237	zf-C2H2	6	-
CM011821.1	9487427	9489325	zf-C2H2	14	-
CM011821.1	10824890	10826096	zf-C2H2	5	-
CM011821.1	10898549	10899248	zf-C2H2	8	-
CM011821.1	13076128	13077169	zf-C2H2	6	+
CM011821.1	13526737	13528504	zf-C2H2	14	+
CM011821.1	13582165	13584676	zf-C2H2	19	+
CM011821.1	13615262	13617248	zf-C2H2	16	+
CM011821.1	13661933	13664051	zf-C2H2	19	-
CM011821.1	13680649	13682854	zf-C2H2	19	-
CM011821.1	13698016	13699870	zf-C2H2	19	-
CM011821.1	13722619	13724512	zf-C2H2	19	-
CM011821.1	13764606	13766043	zf-C2H2	14	+
CM011821.1	13775693	13777556	zf-C2H2	16	-
CM011821.1	14090612	14091302	zf-C2H2	6	-
CM011821.1	14670683	14673422	zf-C2H2	20	+
CM011821.1	14798064	14800131	zf-C2H2	14	+
CM011821.1	16367176	16368646	zf-C2H2	17	-
CM011821.1	18178343	18178940	zf-C2H2	6	-
CM011821.1	18209144	18210242	zf-C2H2	12	-
CM011821.1	18265919	18267323	zf-C2H2	15	+
CM011821.1	18280405	18281557	zf-C2H2	9	-
CM011821.1	18312493	18314014	zf-C2H2	16	+
CM011821.1	18335962	18337198	zf-C2H2	16	+
CM011821.1	18384711	18386664	zf-C2H2	20	+
CM011821.1	18412659	18414063	zf-C2H2	11	-
CM011821.1	18464010	18465882	zf-C2H2	20	+
CM011821.1	18491336	18492917	zf-C2H2	13	-
CM011821.1	18509984	18510473	zf-C2H2	6	-
CM011821.1	18540737	18541844	zf-C2H2	11	-
CM011821.1	18560608	18561835	zf-C2H2	12	-
CM011821.1	18607800	18610242	zf-C2H2	23	+
CM011821.1	18644641	18645658	zf-C2H2	9	+
CM011821.1	18654691	18655879	zf-C2H2	10	-
CM011821.1	18690818	18692462	zf-C2H2	15	+
CM011821.1	18730390	18731518	zf-C2H2	12	+
CM011821.1	18745838	18747305	zf-C2H2	13	-
CM011821.1	18784518	18786057	zf-C2H2	13	-
CM011821.1	18812168	18813215	zf-C2H2	9	-
CM011821.1	18851318	18852698	zf-C2H2	14	-
CM011821.1	18877993	18879490	zf-C2H2	13	-
CM011821.1	18925203	18926667	zf-C2H2	12	+
CM011821.1	18933103	18934822	zf-C2H2	17	-
CM011821.1	18984020	18985754	zf-C2H2	16	+
CM011821.1	19011235	19012177	zf-C2H2	11	-
CM011821.1	19054764	19056066	zf-C2H2	12	+
CM011821.1	20187329	20188949	zf-C2H2	10	+
CM011821.1	20199624	20200260	zf-C2H2	5	-
CM011821.1	20342477	20344247	zf-C2H2	14	+
CM011821.1	20360764	20362258	zf-C2H2	12	-
CM011821.1	24893650	24895903	zf-C2H2	7	-
CM011821.1	26233444	26235283	zf-C2H2	16	-
CM011821.1	26262306	26263533	zf-C2H2	10	-
CM011821.1	27503525	27509033	zf-C2H2	10	-
CM011821.1	27658808	27661655	zf-C2H2	6	-
CM011821.1	29956092	29957796	zf-C2H2	16	-
CM011821.1	39927752	39929561	zf-C2H2	17	+
CM011821.1	40139477	40140338	zf-C2H2	7	-
CM011821.1	46248927	46252536	zf-C2H2	10	+
CM011821.1	47686530	47689974	zf-C2H2	26	+
CM011821.1	52021811	52023809	zf-C2H2	5	-
CM011822.1	24117177	24119676	zf-C2H2	6	+
CM011822.1	27362099	27363105	zf-C2H2	8	+
CM011822.1	27363263	27364118	zf-C2H2	10	+
CM011822.1	27381807	27383394	zf-C2H2	13	-
CM011822.1	31667649	31668522	zf-C2H2	5	-
CM011822.1	34157209	34158508	zf-C2H2	10	+
CM011822.1	34173735	34176015	zf-C2H2	21	+
CM011822.1	34209774	34211448	zf-C2H2	15	+
CM011823.1	8999749	9001228	zf-C2H2	7	+
CM011824.1	21512283	21513951	zf-C2H2	7	+
CM011824.1	22285408	22286698	zf-C2H2	12	-
CM011824.1	22336163	22337819	zf-C2H2	14	+
CM011824.1	45714514	45716290	zf-C2H2	5	+
CM011824.1	55066442	55067324	zf-C2H2	6	-
CM011824.1	64043290	64045567	zf-C2H2	6	-
CM011825.1	44327510	44328364	zf-C2H2	10	-
CM011825.1	44341603	44343235	zf-C2H2	15	-
CM011825.1	44361235	44362528	zf-C2H2	11	-
CM011825.1	44373669	44376024	zf-C2H2	23	-
CM011825.1	44400736	44401855	zf-C2H2	10	-
CM011825.1	44418234	44419710	zf-C2H2	13	-
CM011825.1	44441663	44443145	zf-C2H2	13	+
CM011825.1	44486578	44488807	zf-C2H2	15	+
CM011825.1	47455845	47456964	zf-C2H2	7	-
CM011825.1	47490716	47491745	zf-C2H2	6	-
CM011825.1	47516582	47518016	zf-C2H2	10	-
CM011826.1	4151741	4153379	zf-C2H2	9	-
CM011826.1	29876242	29877643	zf-C2H2	7	+
CM011826.1	31079039	31080572	zf-C2H2	15	+
CM011826.1	31389498	31390209	zf-C2H2	5	+
CM011826.1	31417843	31419157	zf-C2H2	12	+
CM011826.1	31453143	31453992	zf-C2H2	7	+
CM011826.1	31486617	31487580	zf-C2H2	8	-
CM011826.1	31511947	31512829	zf-C2H2	7	-
CM011826.1	31532262	31533000	zf-C2H2	5	-
CM011826.1	31566020	31567259	zf-C2H2	13	-
CM011826.1	31579796	31580615	zf-C2H2	8	-
CM011826.1	31590997	31591899	zf-C2H2	11	-
CM011826.1	31604458	31605451	zf-C2H2	9	-
CM011826.1	31645300	31646350	zf-C2H2	10	-
CM011826.1	31658397	31659396	zf-C2H2	7	-
CM011826.1	32249041	32251018	zf-C2H2	19	+
CM011826.1	32266432	32267560	zf-C2H2	10	-
CM011826.1	32495400	32496609	zf-C2H2	10	+
CM011826.1	49062771	49066041	zf-C2H2	7	-
CM011827.1	1264267	1267948	zf-C2H2	11	-
CM011827.1	2795912	2797766	zf-C2H2	8	+
CM011827.1	3603273	3606534	zf-C2H2	5	-
CM011827.1	21935339	21937481	zf-C2H2	20	-
CM011827.1	21970613	21971570	zf-C2H2	7	+
CM011827.1	21978019	21979102	zf-C2H2	9	-
CM011827.1	31681202	31684832	zf-C2H2	26	+
CM011827.1	38990728	38992072	zf-C2H2	5	-
CM011828.1	3956193	3956865	zf-C2H2	5	+
CM011828.1	3993290	3995207	zf-C2H2	18	-
CM011828.1	4030089	4031955	zf-C2H2	18	+
CM011828.1	4068392	4070852	zf-C2H2	15	-
CM011828.1	4092905	4094885	zf-C2H2	5	-
CM011828.1	5610379	5611672	zf-C2H2	11	+
CM011828.1	5617111	5618863	zf-C2H2	15	-
CM011828.1	5648642	5649785	zf-C2H2	9	+
CM011828.1	5661521	5662568	zf-C2H2	9	-
CM011828.1	5696284	5697721	zf-C2H2	9	+
CM011828.1	5710426	5711551	zf-C2H2	9	+
CM011828.1	5736916	5737837	zf-C2H2	7	+
CM011828.1	6144187	6145135	zf-C2H2	7	+
CM011828.1	6161588	6162449	zf-C2H2	7	+
CM011828.1	6173742	6174837	zf-C2H2	9	-
CM011828.1	14904913	14906023	zf-C2H2	7	-
CM011828.1	15350721	15356200	zf-C2H2	32	-
CM011828.1	15364848	15365535	zf-C2H2	6	+
CM011828.1	15365901	15367185	zf-C2H2	10	+
CM011828.1	15638199	15640881	zf-C2H2	19	+
CM011828.1	15785352	15786555	zf-C2H2	12	+
CM011828.1	15822712	15823735	zf-C2H2	7	+
CM011828.1	15831082	15832693	zf-C2H2	10	+
CM011828.1	15951220	15952042	zf-C2H2	10	-
CM011828.1	15964309	15966148	zf-C2H2	12	-
CM011828.1	19693969	19695019	zf-C2H2	7	+
CM011828.1	38690324	38691104	zf-C2H2	5	+
CM011828.1	39669035	39669785	zf-C2H2	5	+
CM011828.1	39680125	39680746	zf-C2H2	5	-
CM011828.1	39741985	39742696	zf-C2H2	5	-
CM011828.1	39762156	39762975	zf-C2H2	5	-
CM011828.1	39781855	39783055	zf-C2H2	10	-
CM011828.1	39843924	39844923	zf-C2H2	5	+
CM011828.1	39946258	39947137	zf-C2H2	5	-
CM011828.1	39957905	39959171	zf-C2H2	8	-
CM011828.1	39985056	39986811	zf-C2H2	15	+
CM011829.1	7913	8624	zf-C2H2	6	-
CM011829.1	39082359	39083568	zf-C2H2	11	+
CM011830.1	5973629	5974559	zf-C2H2	8	-
CM011830.1	5994105	5995047	zf-C2H2	9	-
CM011830.1	6231694	6232345	zf-C2H2	7	+
CM011830.1	6261148	6262264	zf-C2H2	11	+
CM011830.1	17749245	17751063	zf-C2H2	11	-
CM011831.1	3485458	3485839	zf-C2H2	5	+
CM011831.1	11235071	11235452	zf-C2H2	5	+
CM011831.1	12852659	12854765	zf-C2H2	19	+
CM011831.1	12906348	12907707	zf-C2H2	10	+
CM011831.1	13069433	13070507	zf-C2H2	13	+
CM011831.1	13094861	13095527	zf-C2H2	8	-
CM011831.1	13171789	13173331	zf-C2H2	13	+
CM011831.1	15401131	15402340	zf-C2H2	10	+
CM011831.1	44581446	44582142	zf-C2H2	5	-
CM011831.1	45633382	45634234	zf-C2H2	7	+
CM011831.1	45655997	45657215	zf-C2H2	10	+
CM011832.1	7247227	7248186	zf-C2H2	5	-
CM011833.1	7048610	7049840	zf-C2H2	11	-
CM011833.1	22006306	22007518	zf-C2H2	13	+
CM011833.1	45337188	45338730	zf-C2H2	12	+
CM011833.1	45596351	45598928	zf-C2H2	10	+
CM011833.1	45755355	45757893	zf-C2H2	10	-
CM011833.1	57626115	57627114	zf-C2H2	6	+
CM011833.1	57735676	57737386	zf-C2H2	16	+
CM011833.1	57830595	57832362	zf-C2H2	15	-
CM011833.1	58318511	58320653	zf-C2H2	19	+
CM011833.1	58351822	58352857	zf-C2H2	11	-
CM011833.1	73329741	73330434	zf-C2H2	5	-
CM011833.1	77368925	77370158	zf-C2H2	12	+
CM011833.1	90867225	90868167	zf-C2H2	11	+
CM011833.1	108626183	108627473	zf-C2H2	10	-
CM011833.1	108687675	108689031	zf-C2H2	11	-
CM011833.1	126826793	126827570	zf-C2H2	5	+
CM011833.1	126858843	126859803	zf-C2H2	7	+
PUFS02000051.1	14719	17083	zf-C2H2	17	+
PUFS02000051.1	29127	31475	zf-C2H2	17	+
PUFS02000051.1	69148	70792	zf-C2H2	15	+
PUFS02000051.1	89229	89733	zf-C2H2	5	-
PUFS02000507.1	267	732	zf-C2H2	5	-
PUFS02000532.1	197060	199382	zf-C2H2	24	-
PUFS02000536.1	793	2124	zf-C2H2	13	-
PUFS02000810.1	17398	18088	zf-C2H2	6	+
PUFS02000934.1	46206	47148	zf-C2H2	11	+
```
