## Supplementary Data 2 for "Transposable elements drive the evolution of metazoan zinc finger genes": Bos_indicus_znfs.bed

```
CM003021.1	36578641	36581155	zf-C2H2	8	+
CM003021.1	90081014	90082253	zf-C2H2	10	+
CM003021.1	95577040	95578653	zf-C2H2	7	+
CM003021.1	129711394	129715006	zf-C2H2	10	-
CM003021.1	145078209	145081452	zf-C2H2	8	-
CM003021.1	161012175	161013462	zf-C2H2	11	-
CM003021.1	161068219	161069302	zf-C2H2	8	-
CM003022.1	14853589	14855422	zf-C2H2	14	-
CM003022.1	110971531	110974549	zf-C2H2	20	-
CM003022.1	110977904	110978897	zf-C2H2	9	-
CM003022.1	110981348	110982068	zf-C2H2	5	-
CM003022.1	133804390	133805662	zf-C2H2	12	+
CM003023.1	25701259	25702708	zf-C2H2	11	+
CM003023.1	40953339	40953825	zf-C2H2	6	-
CM003023.1	55760216	55763315	zf-C2H2	7	+
CM003023.1	89693203	89693719	zf-C2H2	5	-
CM003023.1	110302441	110303413	zf-C2H2	8	-
CM003023.1	112677129	112678101	zf-C2H2	8	-
CM003023.1	112720382	112721642	zf-C2H2	10	-
CM003023.1	112739127	112740279	zf-C2H2	9	-
CM003023.1	112989123	112993773	zf-C2H2	14	-
CM003023.1	119597560	119598853	zf-C2H2	10	-
CM003024.1	75485433	75485952	zf-C2H2	6	-
CM003024.1	94858682	94860398	zf-C2H2	7	+
CM003024.1	116515140	116516985	zf-C2H2	13	-
CM003024.1	116563215	116564580	zf-C2H2	9	+
CM003024.1	116645257	116646280	zf-C2H2	5	+
CM003024.1	116717729	116719034	zf-C2H2	9	-
CM003024.1	116770641	116771763	zf-C2H2	5	-
CM003024.1	116897687	116899268	zf-C2H2	12	-
CM003024.1	117067900	117069703	zf-C2H2	15	+
CM003024.1	117105710	117106337	zf-C2H2	5	+
CM003025.1	35129691	35130480	zf-C2H2	5	+
CM003025.1	60819596	60821744	zf-C2H2	10	+
CM003027.1	2148315	2149683	zf-C2H2	12	-
CM003027.1	2311095	2312436	zf-C2H2	12	-
CM003027.1	2335653	2337102	zf-C2H2	14	-
CM003027.1	3444263	3445883	zf-C2H2	13	+
CM003027.1	8931567	8934039	zf-C2H2	5	+
CM003027.1	11164796	11166473	zf-C2H2	18	-
CM003027.1	11213042	11214548	zf-C2H2	16	-
CM003027.1	11248066	11248938	zf-C2H2	11	-
CM003027.1	11272817	11274119	zf-C2H2	14	-
CM003027.1	11308361	11308880	zf-C2H2	6	+
CM003027.1	11357286	11358060	zf-C2H2	6	-
CM003027.1	11393375	11395151	zf-C2H2	19	-
CM003027.1	11437249	11438254	zf-C2H2	10	-
CM003027.1	11987602	11988988	zf-C2H2	14	+
CM003027.1	12607471	12609142	zf-C2H2	17	-
CM003027.1	12649792	12650896	zf-C2H2	13	+
CM003027.1	12751066	12753187	zf-C2H2	20	+
CM003027.1	12796383	12797862	zf-C2H2	15	+
CM003027.1	14459266	14460049	zf-C2H2	9	+
CM003027.1	14836687	14838898	zf-C2H2	9	+
CM003027.1	19555142	19556288	zf-C2H2	12	-
CM003027.1	19580994	19582269	zf-C2H2	14	-
CM003027.1	19592280	19593885	zf-C2H2	15	-
CM003027.1	19613985	19615224	zf-C2H2	9	-
CM003027.1	39148462	39150151	zf-C2H2	14	-
CM003027.1	39419313	39422055	zf-C2H2	26	-
CM003027.1	39941810	39942587	zf-C2H2	5	-
CM003027.1	42027070	42028507	zf-C2H2	14	+
CM003027.1	61718858	61720460	zf-C2H2	13	-
CM003028.1	70116236	70116779	zf-C2H2	8	-
CM003028.1	87661519	87663445	zf-C2H2	13	-
CM003028.1	87960061	87962461	zf-C2H2	19	-
CM003028.1	89810228	89811848	zf-C2H2	14	+
CM003028.1	95957306	95959049	zf-C2H2	16	+
CM003028.1	106160959	106162582	zf-C2H2	15	+
CM003028.1	107568475	107569425	zf-C2H2	12	-
CM003028.1	107581168	107582773	zf-C2H2	15	-
CM003029.1	64481421	64488582	zf-C2H2	16	-
CM003029.1	84131006	84132272	zf-C2H2	6	-
CM003030.1	21710207	21713786	zf-C2H2	6	+
CM003030.1	25043172	25046172	zf-C2H2	9	+
CM003030.1	25432173	25434524	zf-C2H2	8	+
CM003030.1	27186946	27187468	zf-C2H2	6	+
CM003030.1	30017481	30019584	zf-C2H2	11	-
CM003030.1	78789336	78791478	zf-C2H2	9	+
CM003031.1	2203262	2204366	zf-C2H2	9	-
CM003031.1	2224571	2225627	zf-C2H2	9	+
CM003031.1	2238113	2239502	zf-C2H2	12	+
CM003031.1	44932735	44934784	zf-C2H2	6	-
CM003031.1	74441597	74443142	zf-C2H2	10	+
CM003031.1	101738346	101739540	zf-C2H2	11	+
CM003033.1	38384293	38386051	zf-C2H2	16	+
CM003033.1	38437273	38439031	zf-C2H2	16	+
CM003033.1	42185639	42187064	zf-C2H2	6	+
CM003033.1	62548133	62549414	zf-C2H2	6	-
CM003033.1	75989076	75989457	zf-C2H2	5	+
CM003033.1	76004478	76005909	zf-C2H2	13	+
CM003033.1	80590243	80592658	zf-C2H2	6	-
CM003033.1	80827561	80828293	zf-C2H2	6	-
CM003033.1	80868581	80869970	zf-C2H2	6	-
CM003033.1	82234794	82236501	zf-C2H2	5	-
CM003034.1	13510	14950	zf-C2H2	13	-
CM003034.1	32512	34336	zf-C2H2	16	-
CM003034.1	53082	53499	zf-C2H2	5	-
CM003034.1	80173	81553	zf-C2H2	12	-
CM003034.1	108356	110291	zf-C2H2	16	+
CM003034.1	883957	885520	zf-C2H2	13	-
CM003034.1	901344	902307	zf-C2H2	6	+
CM003034.1	1487408	1488365	zf-C2H2	7	+
CM003034.1	1501262	1502375	zf-C2H2	9	+
CM003034.1	3266073	3266538	zf-C2H2	6	-
CM003034.1	3266687	3267757	zf-C2H2	8	-
CM003034.1	6607000	6608668	zf-C2H2	8	+
CM003034.1	14705907	14707449	zf-C2H2	12	-
CM003034.1	23283840	23285151	zf-C2H2	6	-
CM003034.1	36830664	36833325	zf-C2H2	7	+
CM003034.1	36994224	36999711	zf-C2H2	9	+
CM003035.1	2352239	2353772	zf-C2H2	12	+
CM003035.1	33126827	33127892	zf-C2H2	8	-
CM003035.1	45161406	45163161	zf-C2H2	14	+
CM003035.1	45184273	45185230	zf-C2H2	5	-
CM003035.1	77160579	77162148	zf-C2H2	10	+
CM003035.1	79655049	79655832	zf-C2H2	9	+
CM003036.1	5997709	5998834	zf-C2H2	7	+
CM003036.1	48896332	48897999	zf-C2H2	9	+
CM003036.1	51200705	51205145	zf-C2H2	8	-
CM003036.1	60775778	60777485	zf-C2H2	10	-
CM003037.1	46457503	46459423	zf-C2H2	17	-
CM003037.1	46513184	46514567	zf-C2H2	14	+
CM003037.1	46551027	46553043	zf-C2H2	19	+
CM003037.1	46605432	46606665	zf-C2H2	12	+
CM003037.1	46631370	46633089	zf-C2H2	11	-
CM003037.1	46652630	46653761	zf-C2H2	11	+
CM003037.1	46709626	46712113	zf-C2H2	24	+
CM003037.1	47923878	47924724	zf-C2H2	6	+
CM003037.1	54384717	54385593	zf-C2H2	10	-
CM003037.1	73594392	73595757	zf-C2H2	5	-
CM003037.1	74509545	74510979	zf-C2H2	11	-
CM003037.1	75562447	75564286	zf-C2H2	5	+
CM003037.1	75928249	75929875	zf-C2H2	12	-
CM003038.1	1881616	1882723	zf-C2H2	9	+
CM003038.1	12773772	12775770	zf-C2H2	5	+
CM003038.1	17153879	17157323	zf-C2H2	26	-
CM003038.1	18693826	18697435	zf-C2H2	10	-
CM003038.1	25694581	25695442	zf-C2H2	7	+
CM003038.1	25904854	25906663	zf-C2H2	17	-
CM003038.1	34925916	34927620	zf-C2H2	16	+
CM003038.1	37410378	37415886	zf-C2H2	10	+
CM003038.1	38695461	38696688	zf-C2H2	10	+
CM003038.1	38723683	38725522	zf-C2H2	16	+
CM003038.1	40111377	40113630	zf-C2H2	7	+
CM003038.1	40985815	40989115	zf-C2H2	5	-
CM003038.1	44951673	44953167	zf-C2H2	12	+
CM003038.1	44969686	44971456	zf-C2H2	14	-
CM003038.1	45113740	45114376	zf-C2H2	5	+
CM003038.1	45125048	45126668	zf-C2H2	10	-
CM003038.1	46258587	46259889	zf-C2H2	12	-
CM003038.1	46302563	46303505	zf-C2H2	11	+
CM003038.1	46329246	46330980	zf-C2H2	16	-
CM003038.1	46384746	46386465	zf-C2H2	17	+
CM003038.1	46392856	46394320	zf-C2H2	12	-
CM003038.1	46442432	46443929	zf-C2H2	13	+
CM003038.1	46469226	46470606	zf-C2H2	14	+
CM003038.1	46508737	46509784	zf-C2H2	9	+
CM003038.1	46534806	46536345	zf-C2H2	13	+
CM003038.1	46572241	46573786	zf-C2H2	13	+
CM003038.1	46588123	46589590	zf-C2H2	13	-
CM003038.1	46651035	46652679	zf-C2H2	16	-
CM003038.1	46687622	46688810	zf-C2H2	10	+
CM003038.1	46697843	46698860	zf-C2H2	9	-
CM003038.1	46733264	46735706	zf-C2H2	23	-
CM003038.1	46780525	46781752	zf-C2H2	12	+
CM003038.1	46800514	46801621	zf-C2H2	11	+
CM003038.1	46831894	46832383	zf-C2H2	6	+
CM003038.1	46849574	46851155	zf-C2H2	13	+
CM003038.1	46877844	46879716	zf-C2H2	19	-
CM003038.1	46932283	46933687	zf-C2H2	11	+
CM003038.1	46959567	46961520	zf-C2H2	20	-
CM003038.1	47009060	47010296	zf-C2H2	15	-
CM003038.1	47032249	47033770	zf-C2H2	16	-
CM003038.1	47064867	47065698	zf-C2H2	6	+
CM003038.1	47078749	47080153	zf-C2H2	14	-
CM003038.1	47135867	47136965	zf-C2H2	12	+
CM003038.1	47167168	47167765	zf-C2H2	6	+
CM003038.1	49022838	49024308	zf-C2H2	17	-
CM003038.1	50799520	50801587	zf-C2H2	14	-
CM003038.1	51478504	51479224	zf-C2H2	6	+
CM003038.1	51793276	51795034	zf-C2H2	16	+
CM003038.1	51805164	51806601	zf-C2H2	14	-
CM003038.1	51846735	51848628	zf-C2H2	19	+
CM003038.1	51871571	51873425	zf-C2H2	19	+
CM003038.1	51888600	51890808	zf-C2H2	19	+
CM003038.1	51907283	51909398	zf-C2H2	19	+
CM003038.1	51955768	51957754	zf-C2H2	16	-
CM003038.1	51988409	51990920	zf-C2H2	19	-
CM003038.1	52083729	52085496	zf-C2H2	14	-
CM003038.1	52536159	52537200	zf-C2H2	6	-
CM003038.1	54780888	54781587	zf-C2H2	8	+
CM003038.1	54853712	54854918	zf-C2H2	5	+
CM003038.1	56290624	56292521	zf-C2H2	15	+
CM003038.1	56292711	56293215	zf-C2H2	6	+
CM003038.1	56302051	56303677	zf-C2H2	16	-
CM003038.1	57167211	57169575	zf-C2H2	16	+
CM003038.1	57182535	57184065	zf-C2H2	15	+
CM003038.1	57227878	57229297	zf-C2H2	13	+
CM003038.1	57249730	57250519	zf-C2H2	6	-
CM003038.1	57449560	57451474	zf-C2H2	16	+
CM003038.1	57654639	57655962	zf-C2H2	14	-
CM003038.1	57663398	57664549	zf-C2H2	10	-
CM003038.1	57681352	57682024	zf-C2H2	8	-
CM003038.1	57691473	57693297	zf-C2H2	15	-
CM003038.1	57715829	57717623	zf-C2H2	12	+
CM003038.1	57731535	57733353	zf-C2H2	17	+
CM003038.1	57760606	57762148	zf-C2H2	13	+
CM003038.1	57787330	57788758	zf-C2H2	9	+
CM003038.1	57797631	57798951	zf-C2H2	9	+
CM003038.1	57844014	57845067	zf-C2H2	9	+
CM003038.1	58269342	58269759	zf-C2H2	5	+
CM003038.1	58334787	58336215	zf-C2H2	10	+
CM003038.1	58372256	58373972	zf-C2H2	14	+
CM003038.1	58421980	58423711	zf-C2H2	14	+
CM003038.1	58533902	58534676	zf-C2H2	7	+
CM003038.1	58589106	58591173	zf-C2H2	18	+
CM003038.1	58664082	58664856	zf-C2H2	7	+
CM003038.1	58718597	58720994	zf-C2H2	22	+
CM003038.1	58775750	58777589	zf-C2H2	14	+
CM003038.1	58837857	58839687	zf-C2H2	15	-
CM003038.1	58852324	58853452	zf-C2H2	10	+
CM003038.1	58890779	58891982	zf-C2H2	11	+
CM003038.1	58922733	58924692	zf-C2H2	17	+
CM003038.1	58945694	58947137	zf-C2H2	11	-
CM003038.1	58986102	58988841	zf-C2H2	26	-
CM003038.1	59045519	59047292	zf-C2H2	15	-
CM003038.1	59073396	59073984	zf-C2H2	7	-
CM003038.1	59074539	59075457	zf-C2H2	7	-
CM003038.1	59093795	59096363	zf-C2H2	23	-
CM003038.1	59158280	59162406	zf-C2H2	43	-
CM003038.1	59237543	59239892	zf-C2H2	19	-
CM003038.1	59279897	59281319	zf-C2H2	12	-
CM003038.1	59396981	59402258	zf-C2H2	53	-
CM003038.1	59486899	59488279	zf-C2H2	17	+
CM003038.1	59568226	59570833	zf-C2H2	25	+
CM003038.1	59619377	59622210	zf-C2H2	26	-
CM003038.1	59675890	59676606	zf-C2H2	10	-
CM003038.1	59683238	59685321	zf-C2H2	25	-
CM003038.1	59731487	59734262	zf-C2H2	27	-
CM003038.1	59773464	59776671	zf-C2H2	32	-
CM003038.1	59881926	59883042	zf-C2H2	8	-
CM003038.1	59919366	59920404	zf-C2H2	6	-
CM003038.1	60011625	60012435	zf-C2H2	8	-
CM003038.1	60045888	60047403	zf-C2H2	13	+
CM003038.1	60071215	60072871	zf-C2H2	15	+
CM003038.1	60095083	60096802	zf-C2H2	15	+
CM003038.1	60118880	60120572	zf-C2H2	14	+
CM003038.1	60132628	60133768	zf-C2H2	7	+
CM003038.1	60158066	60159572	zf-C2H2	8	+
CM003038.1	60168027	60170091	zf-C2H2	18	-
CM003038.1	60185163	60186864	zf-C2H2	13	-
CM003038.1	60251882	60252806	zf-C2H2	8	+
CM003038.1	60256074	60257463	zf-C2H2	8	+
CM003038.1	60284154	60285015	zf-C2H2	5	-
CM003038.1	60301186	60303460	zf-C2H2	17	-
CM003038.1	60325380	60325932	zf-C2H2	6	-
CM003038.1	60403626	60406233	zf-C2H2	19	-
CM003038.1	60450271	60451024	zf-C2H2	6	-
CM003038.1	60468554	60470353	zf-C2H2	11	-
CM003038.1	60492361	60494791	zf-C2H2	17	-
CM003038.1	60537300	60537753	zf-C2H2	5	-
CM003038.1	60561831	60563679	zf-C2H2	12	-
CM003038.1	60672982	60674833	zf-C2H2	12	+
CM003038.1	60695179	60695632	zf-C2H2	5	+
CM003038.1	60736917	60737331	zf-C2H2	5	-
CM003038.1	60771639	60774169	zf-C2H2	18	-
CM003038.1	60796539	60798732	zf-C2H2	15	-
CM003038.1	60828193	60830134	zf-C2H2	15	-
CM003038.1	60856412	60858851	zf-C2H2	19	-
CM003038.1	60882422	60884750	zf-C2H2	16	-
CM003038.1	60927916	60929303	zf-C2H2	12	-
CM003038.1	62297192	62298041	zf-C2H2	5	-
CM003038.1	62322004	62322937	zf-C2H2	6	+
CM003038.1	62326781	62329998	zf-C2H2	19	-
CM003038.1	62344037	62345462	zf-C2H2	8	+
CM003038.1	62355729	62357529	zf-C2H2	9	+
CM003038.1	62424071	62427536	zf-C2H2	16	-
CM003038.1	63491177	63491837	zf-C2H2	6	+
CM003038.1	63496509	63497175	zf-C2H2	6	+
CM003038.1	63624762	63626049	zf-C2H2	8	-
CM003038.1	63656574	63657240	zf-C2H2	5	-
CM003038.1	63663614	63664265	zf-C2H2	5	-
CM003038.1	63737247	63738834	zf-C2H2	16	+
CM003038.1	63749796	63751263	zf-C2H2	12	-
CM003038.1	63782567	63783971	zf-C2H2	12	+
CM003038.1	63794869	63796057	zf-C2H2	12	+
CM003038.1	64041759	64042755	zf-C2H2	5	-
CM003038.1	64162342	64168703	zf-C2H2	13	-
CM003038.1	64383713	64385012	zf-C2H2	9	+
CM003038.1	64497282	64498935	zf-C2H2	13	+
CM003038.1	64541870	64543529	zf-C2H2	13	+
CM003038.1	64567780	64568950	zf-C2H2	9	+
CM003038.1	64590632	64592609	zf-C2H2	16	+
CM003038.1	64639952	64641128	zf-C2H2	9	-
CM003038.1	64656406	64657798	zf-C2H2	9	-
CM003038.1	64679822	64681589	zf-C2H2	13	-
CM003038.1	64707610	64709155	zf-C2H2	11	+
CM003038.1	64716721	64717651	zf-C2H2	10	-
CM003038.1	64726182	64727685	zf-C2H2	12	-
CM003038.1	64799235	64800435	zf-C2H2	11	-
CM003038.1	64817445	64818759	zf-C2H2	11	+
CM003038.1	64848934	64850010	zf-C2H2	12	-
CM003038.1	64869857	64870892	zf-C2H2	8	-
CM003038.1	64897866	64899654	zf-C2H2	12	+
CM003038.1	64925739	64927332	zf-C2H2	13	-
CM003038.1	65002260	65003664	zf-C2H2	12	+
CM003038.1	65051487	65052687	zf-C2H2	12	-
CM003038.1	65060973	65061948	zf-C2H2	8	-
CM003038.1	65076933	65078784	zf-C2H2	16	-
CM003038.1	65090278	65092144	zf-C2H2	15	-
CM003038.1	65102814	65104362	zf-C2H2	15	-
CM003038.1	65119020	65120580	zf-C2H2	13	-
CM003038.1	65159835	65161509	zf-C2H2	13	+
CM003038.1	65172133	65173582	zf-C2H2	12	-
CM003038.1	65207612	65209112	zf-C2H2	12	+
CM003038.1	65241173	65242770	zf-C2H2	16	+
CM003038.1	65265668	65267057	zf-C2H2	11	+
CM003038.1	65292319	65293855	zf-C2H2	9	-
CM003038.1	65349293	65350181	zf-C2H2	8	-
CM003038.1	65375333	65378207	zf-C2H2	29	-
CM003038.1	65454504	65457312	zf-C2H2	30	+
CM003038.1	65474964	65476548	zf-C2H2	14	+
CM003038.1	65494417	65496262	zf-C2H2	17	+
CM003038.1	65514355	65516832	zf-C2H2	24	+
CM003038.1	65595458	65597921	zf-C2H2	16	-
CM003038.1	65635353	65637222	zf-C2H2	16	+
CM003038.1	65648984	65650643	zf-C2H2	13	-
CM003038.1	65697490	65698465	zf-C2H2	5	+
CM003038.1	65740536	65741931	zf-C2H2	6	+
CM003038.1	65765292	65769336	zf-C2H2	14	+
CM003038.1	65816782	65817823	zf-C2H2	8	+
CM003038.1	65823454	65825398	zf-C2H2	17	-
CM003038.1	65846591	65848085	zf-C2H2	9	+
CM003038.1	65916947	65918894	zf-C2H2	13	-
CM003039.1	26636627	26637633	zf-C2H2	8	+
CM003039.1	26637791	26638646	zf-C2H2	10	+
CM003039.1	26656340	26657927	zf-C2H2	13	-
CM003039.1	31334671	31335544	zf-C2H2	5	-
CM003039.1	33971953	33973252	zf-C2H2	10	+
CM003039.1	33988479	33990759	zf-C2H2	21	+
CM003039.1	34024760	34026434	zf-C2H2	15	+
CM003040.1	9873454	9874933	zf-C2H2	7	+
CM003041.1	21962100	21963756	zf-C2H2	14	-
CM003041.1	22013219	22014509	zf-C2H2	12	+
CM003041.1	24519965	24521831	zf-C2H2	5	+
CM003041.1	46610812	46612588	zf-C2H2	5	+
CM003041.1	55582669	55583551	zf-C2H2	6	-
CM003041.1	64414825	64417102	zf-C2H2	6	-
CM003042.1	13599847	13601281	zf-C2H2	10	+
CM003042.1	13626112	13627141	zf-C2H2	6	+
CM003042.1	13660897	13662016	zf-C2H2	7	+
CM003042.1	16746488	16748717	zf-C2H2	15	-
CM003042.1	16792090	16793572	zf-C2H2	13	-
CM003042.1	16818634	16820110	zf-C2H2	13	+
CM003042.1	16836496	16837621	zf-C2H2	10	+
CM003042.1	16862336	16864691	zf-C2H2	23	+
CM003042.1	16875831	16877124	zf-C2H2	11	+
CM003042.1	16895174	16896806	zf-C2H2	15	+
CM003042.1	16910046	16910927	zf-C2H2	10	+
CM003042.1	17502460	17503681	zf-C2H2	14	+
CM003042.1	17528469	17529615	zf-C2H2	12	+
CM003043.1	3478447	3480085	zf-C2H2	9	+
CM003043.1	28847514	28848915	zf-C2H2	7	+
CM003043.1	30014727	30016261	zf-C2H2	15	+
CM003043.1	30333138	30333849	zf-C2H2	5	+
CM003043.1	30361422	30362736	zf-C2H2	12	+
CM003043.1	30395591	30396440	zf-C2H2	7	+
CM003043.1	30433765	30434728	zf-C2H2	8	-
CM003043.1	30459154	30460036	zf-C2H2	7	-
CM003043.1	30479496	30480234	zf-C2H2	5	-
CM003043.1	30513269	30514556	zf-C2H2	13	-
CM003043.1	30527052	30527871	zf-C2H2	8	-
CM003043.1	30538259	30539162	zf-C2H2	9	-
CM003043.1	30551731	30552724	zf-C2H2	9	-
CM003043.1	30592534	30593584	zf-C2H2	10	-
CM003043.1	30605629	30606628	zf-C2H2	7	-
CM003043.1	31186600	31188577	zf-C2H2	19	+
CM003043.1	31203991	31205119	zf-C2H2	10	-
CM003043.1	31425516	31426725	zf-C2H2	10	+
CM003043.1	48933002	48936086	zf-C2H2	6	-
CM003044.1	796491	798960	zf-C2H2	10	-
CM003044.1	2426599	2428453	zf-C2H2	8	+
CM003044.1	3260061	3263328	zf-C2H2	5	-
CM003044.1	3836109	3837954	zf-C2H2	6	-
CM003044.1	22837806	22839948	zf-C2H2	20	-
CM003044.1	22872996	22873953	zf-C2H2	7	+
CM003044.1	22880406	22881489	zf-C2H2	9	-
CM003044.1	32621518	32625148	zf-C2H2	26	+
CM003044.1	40303441	40304785	zf-C2H2	5	-
CM003045.1	3100018	3101773	zf-C2H2	15	-
CM003045.1	3127662	3128928	zf-C2H2	8	+
CM003045.1	3139971	3140577	zf-C2H2	5	+
CM003045.1	3245726	3246662	zf-C2H2	5	-
CM003045.1	3307492	3308692	zf-C2H2	10	+
CM003045.1	3327586	3328375	zf-C2H2	5	+
CM003045.1	3347849	3348569	zf-C2H2	5	+
CM003045.1	3413427	3414048	zf-C2H2	5	+
CM003045.1	3424482	3425232	zf-C2H2	5	-
CM003045.1	4459145	4459925	zf-C2H2	5	-
CM003045.1	24156137	24157187	zf-C2H2	7	-
CM003045.1	28381490	28383329	zf-C2H2	12	+
CM003045.1	28395596	28396418	zf-C2H2	10	+
CM003045.1	28515147	28516758	zf-C2H2	10	-
CM003045.1	28524106	28525129	zf-C2H2	7	-
CM003045.1	28568730	28569933	zf-C2H2	12	-
CM003045.1	28716324	28719006	zf-C2H2	19	-
CM003045.1	28980673	28981957	zf-C2H2	10	-
CM003045.1	28982323	28983010	zf-C2H2	6	-
CM003045.1	28991660	28997162	zf-C2H2	32	+
CM003045.1	29438903	29440013	zf-C2H2	7	+
CM003045.1	38459554	38460649	zf-C2H2	9	+
CM003045.1	38471924	38472785	zf-C2H2	7	-
CM003045.1	38489122	38490070	zf-C2H2	7	-
CM003045.1	38580178	38581471	zf-C2H2	11	+
CM003045.1	38586910	38588329	zf-C2H2	11	-
CM003045.1	38617225	38618368	zf-C2H2	9	+
CM003045.1	38629325	38635208	zf-C2H2	10	+
CM003045.1	38640647	38641940	zf-C2H2	11	-
CM003045.1	38719303	38720206	zf-C2H2	11	+
CM003045.1	38725645	38726938	zf-C2H2	11	-
CM003045.1	40265332	40267300	zf-C2H2	5	+
CM003045.1	40288817	40291277	zf-C2H2	15	+
CM003045.1	40327408	40329274	zf-C2H2	18	-
CM003045.1	40364190	40366107	zf-C2H2	18	+
CM003045.1	40402567	40403239	zf-C2H2	5	-
CM003046.1	5877067	5877778	zf-C2H2	6	+
CM003046.1	12703513	12704722	zf-C2H2	11	-
CM003047.1	6032662	6033592	zf-C2H2	8	-
CM003047.1	6237342	6237993	zf-C2H2	6	+
CM003047.1	19191067	19192885	zf-C2H2	11	-
CM003048.1	1094960	1095341	zf-C2H2	5	-
CM003048.1	11455962	11458066	zf-C2H2	19	+
CM003048.1	11509602	11510874	zf-C2H2	9	+
CM003048.1	11673347	11674421	zf-C2H2	13	+
CM003048.1	11698653	11699319	zf-C2H2	8	-
CM003048.1	11798039	11798744	zf-C2H2	8	+
CM003048.1	14093122	14094331	zf-C2H2	10	+
CM003048.1	38589615	38590173	zf-C2H2	6	+
CM003048.1	44785611	44786307	zf-C2H2	5	-
CM003048.1	45863743	45864595	zf-C2H2	7	+
CM003048.1	45885998	45887069	zf-C2H2	10	+
CM003049.1	4742097	4743267	zf-C2H2	12	-
CM003049.1	45890043	45891009	zf-C2H2	5	+
CM003049.1	47507241	47508375	zf-C2H2	8	+
CM003050.1	22894886	22896242	zf-C2H2	11	+
CM003050.1	22956472	22957762	zf-C2H2	10	+
CM003050.1	33805975	33806917	zf-C2H2	11	+
CM003050.1	55900646	55902401	zf-C2H2	15	-
CM003050.1	56420895	56423037	zf-C2H2	19	+
CM003050.1	56454116	56455151	zf-C2H2	11	-
CM003050.1	56469441	56471013	zf-C2H2	9	-
CM003050.1	73033934	73035146	zf-C2H2	13	-
CM003050.1	85765445	85766675	zf-C2H2	11	+
CM003050.1	85964855	85966085	zf-C2H2	11	-
CM003051.1	1257416	1258856	zf-C2H2	11	-
```
