## Supplementary Data 2 for "Transposable elements drive the evolution of metazoan zinc finger genes": Bos_mutus_znfs.bed

```
JH880238.1	10250	11198	zf-C2H2	11	+
JH880268.1	71704	72352	zf-C2H2	5	-
JH880268.1	83331	84597	zf-C2H2	8	-
JH880268.1	110508	112263	zf-C2H2	15	+
JH880277.1	70130	71075	zf-C2H2	9	+
JH880277.1	90204	91302	zf-C2H2	10	+
JH880283.1	308438	309629	zf-C2H2	7	-
JH880283.1	758976	764457	zf-C2H2	32	-
JH880283.1	773123	773810	zf-C2H2	6	+
JH880283.1	774166	775504	zf-C2H2	10	+
JH880296.1	13939	14410	zf-C2H2	6	-
JH880302.1	368185	369841	zf-C2H2	14	-
JH880302.1	419280	420570	zf-C2H2	12	+
JH880313.1	246348	247176	zf-C2H2	8	+
JH880322.1	780515	781388	zf-C2H2	5	-
JH880323.1	436919	438218	zf-C2H2	10	+
JH880323.1	453387	455664	zf-C2H2	21	+
JH880323.1	490428	492102	zf-C2H2	15	+
JH880327.1	2911571	2912429	zf-C2H2	5	+
JH880349.1	32750	34844	zf-C2H2	25	+
JH880349.1	41475	42191	zf-C2H2	10	+
JH880372.1	97362	98328	zf-C2H2	5	+
JH880372.1	120332	122087	zf-C2H2	14	-
JH880373.1	1381708	1382488	zf-C2H2	5	+
JH880380.1	854641	855922	zf-C2H2	6	+
JH880382.1	62854	64396	zf-C2H2	12	-
JH880385.1	41538	42657	zf-C2H2	10	-
JH880411.1	461412	462558	zf-C2H2	12	-
JH880411.1	487346	488570	zf-C2H2	14	-
JH880411.1	498530	500135	zf-C2H2	15	-
JH880411.1	520232	521471	zf-C2H2	9	-
JH880424.1	153730	155446	zf-C2H2	7	+
JH880431.1	13290	15216	zf-C2H2	12	-
JH880431.1	45762	46215	zf-C2H2	5	-
JH880431.1	66769	68485	zf-C2H2	11	-
JH880431.1	94161	94947	zf-C2H2	6	-
JH880431.1	135196	137813	zf-C2H2	22	-
JH880436.1	101766	103497	zf-C2H2	13	-
JH880436.1	120514	121477	zf-C2H2	6	+
JH880436.1	345995	347108	zf-C2H2	9	-
JH880436.1	360168	360864	zf-C2H2	8	-
JH880452.1	2581765	2585377	zf-C2H2	10	-
JH880455.1	74575	77092	zf-C2H2	19	+
JH880455.1	222427	223630	zf-C2H2	12	+
JH880455.1	259707	260853	zf-C2H2	7	+
JH880455.1	267912	269523	zf-C2H2	10	+
JH880455.1	390076	391127	zf-C2H2	10	-
JH880455.1	403344	405235	zf-C2H2	12	-
JH880456.1	2330903	2332323	zf-C2H2	6	+
JH880456.1	4536827	4541356	zf-C2H2	8	-
JH880467.1	281786	283208	zf-C2H2	5	-
JH880468.1	3419102	3423929	zf-C2H2	12	-
JH880477.1	1303194	1304460	zf-C2H2	6	+
JH880485.1	856641	857952	zf-C2H2	6	-
JH880493.1	4717986	4720128	zf-C2H2	20	-
JH880493.1	4753296	4754253	zf-C2H2	7	+
JH880493.1	4761079	4762162	zf-C2H2	9	-
JH880501.1	1241698	1243177	zf-C2H2	7	+
JH880502.1	1566097	1567147	zf-C2H2	7	+
JH880513.1	45184	46846	zf-C2H2	9	+
JH880526.1	34370	35486	zf-C2H2	7	-
JH880526.1	56571	57192	zf-C2H2	7	-
JH880526.1	89159	90674	zf-C2H2	13	+
JH880526.1	114533	116192	zf-C2H2	15	+
JH880526.1	138006	139725	zf-C2H2	15	+
JH880526.1	159810	161502	zf-C2H2	14	+
JH880526.1	173280	174420	zf-C2H2	7	+
JH880526.1	198520	199954	zf-C2H2	9	+
JH880526.1	208466	210530	zf-C2H2	18	-
JH880526.1	225628	227095	zf-C2H2	13	-
JH880526.1	270268	271192	zf-C2H2	8	+
JH880526.1	318239	320345	zf-C2H2	15	-
JH880526.1	342533	343630	zf-C2H2	9	-
JH880548.1	2159918	2163366	zf-C2H2	18	-
JH880548.1	2166728	2167862	zf-C2H2	9	-
JH880548.1	2170157	2170877	zf-C2H2	5	-
JH880553.1	1459368	1461234	zf-C2H2	5	-
JH880556.1	50244	52578	zf-C2H2	17	-
JH880556.1	91736	93113	zf-C2H2	12	-
JH880573.1	2086800	2087516	zf-C2H2	8	-
JH880620.1	235491	237540	zf-C2H2	6	+
JH880626.1	705427	706501	zf-C2H2	11	+
JH880627.1	984824	986294	zf-C2H2	17	+
JH880645.1	336351	337247	zf-C2H2	8	-
JH880645.1	719263	720046	zf-C2H2	9	-
JH880663.1	156427	159583	zf-C2H2	10	+
JH880663.1	337971	340428	zf-C2H2	10	-
JH880678.1	292643	294152	zf-C2H2	10	+
JH880678.1	318583	319612	zf-C2H2	6	+
JH880678.1	353257	354376	zf-C2H2	7	+
JH880680.1	810062	810548	zf-C2H2	6	-
JH880682.1	293145	293922	zf-C2H2	5	-
JH880696.1	43729	46216	zf-C2H2	24	+
JH880698.1	2670490	2671006	zf-C2H2	5	+
JH880723.1	2986181	2986616	zf-C2H2	5	-
JH880729.1	539060	540158	zf-C2H2	9	-
JH880729.1	560370	561426	zf-C2H2	9	+
JH880729.1	574182	575328	zf-C2H2	12	+
JH880743.1	1759898	1761575	zf-C2H2	6	-
JH880804.1	1539121	1546354	zf-C2H2	7	-
JH880809.1	1460406	1462509	zf-C2H2	11	+
JH880811.1	197782	199459	zf-C2H2	5	-
JH880812.1	1332967	1334206	zf-C2H2	10	+
JH880816.1	802195	803077	zf-C2H2	6	-
JH880825.1	596183	597615	zf-C2H2	14	-
JH880856.1	1246822	1249396	zf-C2H2	8	-
JH880866.1	97280	98648	zf-C2H2	12	+
JH880866.1	104084	105467	zf-C2H2	11	-
JH880866.1	135341	136484	zf-C2H2	9	+
JH880866.1	148351	149398	zf-C2H2	9	-
JH880866.1	183122	184559	zf-C2H2	9	+
JH880866.1	197368	198493	zf-C2H2	9	+
JH880866.1	223935	225126	zf-C2H2	9	+
JH880866.1	631260	632208	zf-C2H2	7	+
JH880866.1	649397	650258	zf-C2H2	7	+
JH880866.1	661615	662709	zf-C2H2	9	-
JH880910.1	400949	404216	zf-C2H2	6	-
JH880946.1	2122227	2123571	zf-C2H2	5	+
JH880955.1	63367	64981	zf-C2H2	13	-
JH880973.1	414738	415728	zf-C2H2	5	-
JH880985.1	161062	162978	zf-C2H2	10	-
JH880985.1	245714	247103	zf-C2H2	5	+
JH880989.1	1367175	1368339	zf-C2H2	9	-
JH881013.1	339813	341919	zf-C2H2	19	+
JH881050.1	1149871	1151209	zf-C2H2	10	+
JH881070.1	655107	656826	zf-C2H2	7	+
JH881075.1	910054	911398	zf-C2H2	7	+
JH881089.1	628846	630052	zf-C2H2	5	-
JH881089.1	702988	703687	zf-C2H2	8	-
JH881106.1	36121	37489	zf-C2H2	12	+
JH881124.1	7943382	7944927	zf-C2H2	10	-
JH881152.1	168939	170433	zf-C2H2	12	+
JH881152.1	186991	188761	zf-C2H2	14	-
JH881152.1	327703	328339	zf-C2H2	5	+
JH881152.1	338968	340591	zf-C2H2	10	-
JH881154.1	15486	16791	zf-C2H2	9	+
JH881196.1	904261	909739	zf-C2H2	10	-
JH881196.1	1060297	1063051	zf-C2H2	5	-
JH881196.1	3369722	3371426	zf-C2H2	16	-
JH881225.1	220306	221371	zf-C2H2	8	-
JH881236.1	21867	22752	zf-C2H2	7	+
JH881236.1	54205	56172	zf-C2H2	18	+
JH881236.1	71705	73148	zf-C2H2	11	-
JH881268.1	74120	75599	zf-C2H2	15	-
JH881268.1	112938	115023	zf-C2H2	20	-
JH881268.1	180646	181750	zf-C2H2	11	-
JH881268.1	224221	225880	zf-C2H2	17	+
JH881281.1	4751	7262	zf-C2H2	19	+
JH881281.1	39146	41124	zf-C2H2	17	+
JH881281.1	85876	87994	zf-C2H2	19	-
JH881281.1	104649	106857	zf-C2H2	19	-
JH881281.1	122229	124083	zf-C2H2	19	-
JH881281.1	146490	148383	zf-C2H2	19	-
JH881281.1	188370	189807	zf-C2H2	14	+
JH881281.1	199493	201251	zf-C2H2	16	-
JH881282.1	96152	96872	zf-C2H2	6	-
JH881283.1	388924	390526	zf-C2H2	13	+
JH881305.1	821185	821566	zf-C2H2	5	+
JH881305.1	837845	839129	zf-C2H2	13	+
JH881358.1	2344	4874	zf-C2H2	6	+
JH881371.1	525	1134	zf-C2H2	5	-
JH881387.1	1243194	1245336	zf-C2H2	9	-
JH881403.1	44160	45078	zf-C2H2	6	+
JH881403.1	98452	99739	zf-C2H2	11	+
JH881432.1	103447	104299	zf-C2H2	8	+
JH881449.1	3860	5012	zf-C2H2	9	-
JH881449.1	229777	231949	zf-C2H2	7	-
JH881474.1	482597	484187	zf-C2H2	6	+
JH881495.1	1860234	1862895	zf-C2H2	7	-
JH881521.1	298759	299794	zf-C2H2	11	+
JH881521.1	331334	333476	zf-C2H2	19	-
JH881529.1	14593	15286	zf-C2H2	5	-
JH881544.1	356402	357629	zf-C2H2	10	+
JH881544.1	384634	386473	zf-C2H2	16	+
JH881554.1	716144	717080	zf-C2H2	5	+
JH881554.1	758194	758926	zf-C2H2	6	+
JH881554.1	999672	1002087	zf-C2H2	6	+
JH881566.1	351682	353320	zf-C2H2	9	+
JH881589.1	1701861	1702722	zf-C2H2	7	+
JH881589.1	1915035	1917012	zf-C2H2	17	-
JH881626.1	18666	20265	zf-C2H2	14	-
JH881626.1	486404	487445	zf-C2H2	6	-
JH881643.1	1202166	1206232	zf-C2H2	10	+
JH881662.1	100841	101846	zf-C2H2	10	+
JH881662.1	144373	146149	zf-C2H2	19	+
JH881662.1	182070	182592	zf-C2H2	6	+
JH881662.1	223727	224192	zf-C2H2	5	-
JH881662.1	252777	254079	zf-C2H2	14	+
JH881662.1	277305	277935	zf-C2H2	6	+
JH881662.1	311683	313189	zf-C2H2	16	+
JH881662.1	359216	360893	zf-C2H2	18	+
JH881662.1	1410904	1413925	zf-C2H2	9	+
JH881662.1	1756164	1758230	zf-C2H2	7	+
JH881676.1	2539375	2540461	zf-C2H2	7	-
JH881683.1	11822	12350	zf-C2H2	6	+
JH881683.1	48568	52291	zf-C2H2	14	-
JH881689.1	9165	10664	zf-C2H2	13	-
JH881689.1	46680	48129	zf-C2H2	12	+
JH881689.1	57560	59267	zf-C2H2	13	-
JH881690.1	26120	27680	zf-C2H2	13	+
JH881690.1	44487	46180	zf-C2H2	16	+
JH881690.1	57251	59117	zf-C2H2	15	+
JH881761.1	15795	16614	zf-C2H2	5	+
JH881761.1	36072	36792	zf-C2H2	5	+
JH881761.1	100143	100764	zf-C2H2	5	+
JH881761.1	111000	111846	zf-C2H2	5	-
JH881775.1	265652	266624	zf-C2H2	8	-
JH881797.1	21664	24327	zf-C2H2	26	+
JH881797.1	55963	56473	zf-C2H2	6	+
JH881797.1	57178	57688	zf-C2H2	6	+
JH881805.1	224345	228530	zf-C2H2	11	+
JH881817.1	901705	903853	zf-C2H2	10	+
JH881838.1	1726065	1727769	zf-C2H2	15	+
JH881839.1	244812	246006	zf-C2H2	11	-
JH881937.1	51945	54423	zf-C2H2	25	-
JH881937.1	72809	74654	zf-C2H2	17	-
JH881937.1	92674	94258	zf-C2H2	14	-
JH881937.1	112197	115064	zf-C2H2	31	-
JH881964.1	3709	6147	zf-C2H2	9	+
JH881964.1	77892	79386	zf-C2H2	9	-
JH881964.1	101423	103367	zf-C2H2	17	+
JH881964.1	109164	110442	zf-C2H2	8	-
JH881964.1	229564	230539	zf-C2H2	5	-
JH881964.1	278379	279432	zf-C2H2	12	+
JH881964.1	291625	293449	zf-C2H2	16	-
JH881964.1	330666	333207	zf-C2H2	16	+
JH881980.1	120361	121570	zf-C2H2	10	-
JH881999.1	1015079	1015607	zf-C2H2	6	+
JH882007.1	1132857	1140039	zf-C2H2	25	+
JH882014.1	75171	77877	zf-C2H2	5	+
JH882056.1	598904	606122	zf-C2H2	16	+
JH882061.1	17782	19699	zf-C2H2	18	-
JH882061.1	54579	56445	zf-C2H2	18	+
JH882063.1	9051	10587	zf-C2H2	11	-
JH882063.1	30768	32487	zf-C2H2	11	+
JH882063.1	57162	58425	zf-C2H2	12	-
JH882063.1	108406	110457	zf-C2H2	22	-
JH882063.1	146830	148213	zf-C2H2	14	-
JH882063.1	202955	203774	zf-C2H2	6	+
JH882063.1	203933	204893	zf-C2H2	11	+
JH882077.1	31097	33497	zf-C2H2	19	+
JH882094.1	497472	498852	zf-C2H2	6	+
JH882163.1	105502	106153	zf-C2H2	7	+
JH882163.1	135361	136288	zf-C2H2	11	+
JH882215.1	295137	296349	zf-C2H2	13	-
JH882219.1	769115	770158	zf-C2H2	8	+
JH882219.1	770307	770814	zf-C2H2	6	+
JH882225.1	181156	183082	zf-C2H2	14	+
JH882226.1	981235	982978	zf-C2H2	16	-
JH882235.1	16613	17498	zf-C2H2	8	-
JH882235.1	43172	46046	zf-C2H2	29	-
JH882243.1	592525	595123	zf-C2H2	5	+
JH882258.1	735927	739188	zf-C2H2	5	-
JH882314.1	181933	183370	zf-C2H2	13	-
JH882314.1	200941	202765	zf-C2H2	16	-
JH882314.1	221524	221941	zf-C2H2	5	-
JH882314.1	248577	249957	zf-C2H2	12	-
JH882344.1	266940	267816	zf-C2H2	10	-
JH882391.1	15499	16759	zf-C2H2	10	+
JH882391.1	55145	56117	zf-C2H2	8	+
JH882393.1	317129	318362	zf-C2H2	12	+
JH882396.1	234765	236298	zf-C2H2	15	-
JH882397.1	374505	376194	zf-C2H2	14	-
JH882401.1	642938	645531	zf-C2H2	23	+
JH882401.1	654249	655956	zf-C2H2	17	-
JH882407.1	124863	126420	zf-C2H2	5	+
JH882407.1	153734	155343	zf-C2H2	6	+
JH882413.1	221927	222980	zf-C2H2	9	-
JH882413.1	244440	245760	zf-C2H2	9	-
JH882413.1	254702	256130	zf-C2H2	9	-
JH882413.1	281452	282994	zf-C2H2	13	-
JH882413.1	307603	309421	zf-C2H2	17	-
JH882413.1	323398	325282	zf-C2H2	13	-
JH882413.1	347769	349593	zf-C2H2	15	+
JH882413.1	359060	359732	zf-C2H2	8	+
JH882413.1	377352	377844	zf-C2H2	5	+
JH882413.1	385673	386996	zf-C2H2	14	+
JH882415.1	13769	15383	zf-C2H2	13	-
JH882415.1	46698	50486	zf-C2H2	39	-
JH882415.1	103421	105560	zf-C2H2	18	-
JH882417.1	10291	11680	zf-C2H2	12	+
JH882417.1	37955	39491	zf-C2H2	9	-
JH882429.1	436500	437772	zf-C2H2	12	+
JH882440.1	181151	181532	zf-C2H2	5	-
JH882448.1	14155	15118	zf-C2H2	8	+
JH882448.1	48802	49651	zf-C2H2	7	-
JH882448.1	82391	83705	zf-C2H2	12	-
JH882448.1	110801	111512	zf-C2H2	5	-
JH882468.1	848290	849079	zf-C2H2	5	-
JH882492.1	407022	407403	zf-C2H2	5	+
JH882513.1	37243	39400	zf-C2H2	19	-
JH882546.1	556731	560361	zf-C2H2	26	-
JH882561.1	23788	25765	zf-C2H2	17	-
JH882561.1	48574	49744	zf-C2H2	9	-
JH882591.1	600925	602512	zf-C2H2	13	+
JH882591.1	620273	621128	zf-C2H2	10	-
JH882602.1	176005	177698	zf-C2H2	12	+
JH882605.1	10738	11620	zf-C2H2	7	-
JH882605.1	31228	31966	zf-C2H2	5	-
JH882605.1	65376	66690	zf-C2H2	13	-
JH882605.1	79233	80052	zf-C2H2	8	-
JH882605.1	90518	91421	zf-C2H2	9	-
JH882605.1	103984	104977	zf-C2H2	9	-
JH882605.1	145179	146229	zf-C2H2	10	-
JH882605.1	158239	159238	zf-C2H2	7	-
JH882715.1	1074153	1075776	zf-C2H2	15	-
JH882716.1	12120	12810	zf-C2H2	7	+
JH882717.1	188550	189768	zf-C2H2	10	-
JH882717.1	211313	212165	zf-C2H2	7	-
JH882717.1	1299751	1300447	zf-C2H2	5	+
JH882733.1	56816	60116	zf-C2H2	5	+
JH882733.1	938806	941059	zf-C2H2	7	-
JH882767.1	37344	38709	zf-C2H2	9	+
JH882767.1	62892	64635	zf-C2H2	15	+
JH882767.1	82307	84713	zf-C2H2	17	+
JH882767.1	100900	102382	zf-C2H2	12	+
JH882767.1	129010	131071	zf-C2H2	19	-
JH882794.1	236808	240546	zf-C2H2	11	-
JH882804.1	298725	300432	zf-C2H2	10	+
JH882805.1	43724	44435	zf-C2H2	6	-
JH882812.1	12458	13409	zf-C2H2	10	+
JH882812.1	22338	23349	zf-C2H2	11	+
JH882812.1	31044	32685	zf-C2H2	12	-
JH882856.1	13617	15846	zf-C2H2	15	-
JH882856.1	60306	61788	zf-C2H2	13	-
JH882856.1	83781	85257	zf-C2H2	13	+
JH882856.1	101666	102791	zf-C2H2	10	+
JH882856.1	127124	129425	zf-C2H2	23	+
JH882856.1	140551	141844	zf-C2H2	11	+
JH882856.1	160070	161702	zf-C2H2	15	+
JH882856.1	175035	175826	zf-C2H2	9	+
JH882869.1	90235	96236	zf-C2H2	10	+
JH882869.1	188155	189151	zf-C2H2	5	+
JH882977.1	37447	39220	zf-C2H2	15	-
JH882977.1	65497	66085	zf-C2H2	6	-
JH882977.1	66611	67307	zf-C2H2	7	-
JH882977.1	85484	88136	zf-C2H2	24	-
JH883014.1	37088	38681	zf-C2H2	13	+
JH883014.1	60010	61951	zf-C2H2	13	-
JH883014.1	87529	88369	zf-C2H2	6	+
JH883014.1	106310	107644	zf-C2H2	12	+
JH883014.1	123631	124727	zf-C2H2	9	+
JH883014.1	138451	139735	zf-C2H2	10	-
JH883014.1	158373	159471	zf-C2H2	11	+
JH883018.1	5191	6349	zf-C2H2	7	+
JH883018.1	7516	7945	zf-C2H2	5	+
JH883027.1	21241	22768	zf-C2H2	13	-
JH883027.1	131554	132895	zf-C2H2	12	-
JH883027.1	156312	157761	zf-C2H2	14	-
JH883038.1	69320	72062	zf-C2H2	26	-
JH883119.1	85006	86941	zf-C2H2	16	-
JH883132.1	41957	43343	zf-C2H2	14	-
JH883132.1	95363	96806	zf-C2H2	16	+
JH883137.1	821770	823072	zf-C2H2	12	-
JH883137.1	865742	866684	zf-C2H2	11	+
JH883137.1	892111	893845	zf-C2H2	16	-
JH883137.1	943712	945764	zf-C2H2	21	+
JH883137.1	952163	953627	zf-C2H2	13	-
JH883137.1	999556	1001053	zf-C2H2	13	+
JH883137.1	1026922	1028305	zf-C2H2	14	+
JH883137.1	1065852	1066899	zf-C2H2	9	+
JH883137.1	1093281	1094820	zf-C2H2	13	+
JH883137.1	1132221	1133688	zf-C2H2	13	+
JH883137.1	1149045	1150589	zf-C2H2	11	-
JH883137.1	1187953	1189597	zf-C2H2	15	-
JH883137.1	1225486	1226674	zf-C2H2	10	+
JH883137.1	1241634	1242477	zf-C2H2	7	-
JH883137.1	1277336	1279778	zf-C2H2	23	-
JH883137.1	1327923	1329150	zf-C2H2	12	+
JH883137.1	1348805	1349843	zf-C2H2	11	+
JH883137.1	1380412	1380901	zf-C2H2	5	+
JH883137.1	1397985	1399566	zf-C2H2	13	+
JH883137.1	1425011	1426883	zf-C2H2	19	-
JH883137.1	1476433	1477840	zf-C2H2	11	+
JH883137.1	1503282	1505232	zf-C2H2	20	-
JH883137.1	1552880	1554679	zf-C2H2	22	-
JH883137.1	1578830	1580351	zf-C2H2	16	-
JH883137.1	1611755	1612586	zf-C2H2	6	+
JH883137.1	1626610	1628014	zf-C2H2	14	-
JH883137.1	1685796	1686810	zf-C2H2	11	+
JH883137.1	1716970	1717567	zf-C2H2	7	+
JH883180.1	195339	197853	zf-C2H2	8	-
JH883225.1	545960	547325	zf-C2H2	5	+
JH883275.1	11183	12836	zf-C2H2	13	+
JH883289.1	33030	33897	zf-C2H2	7	+
JH883289.1	49214	50618	zf-C2H2	11	+
JH883289.1	99100	100876	zf-C2H2	15	-
JH883289.1	109890	111160	zf-C2H2	10	-
JH883333.1	9391	10057	zf-C2H2	8	+
JH883333.1	41850	42924	zf-C2H2	13	-
JH883350.1	128733	130928	zf-C2H2	14	-
JH883350.1	258391	261130	zf-C2H2	20	-
JH883360.1	30281	32120	zf-C2H2	14	+
JH883458.1	3643	4309	zf-C2H2	6	-
JH883490.1	1024321	1026184	zf-C2H2	7	+
JH883493.1	24471	25875	zf-C2H2	12	+
JH883493.1	32301	32958	zf-C2H2	5	+
JH883493.1	44233	45481	zf-C2H2	11	+
JH883624.1	37658	38324	zf-C2H2	5	-
JH883642.1	17241	19071	zf-C2H2	12	-
JH883663.1	21423	23016	zf-C2H2	16	+
JH883702.1	24430	25108	zf-C2H2	8	-
JH883738.1	400243	401842	zf-C2H2	12	+
JH883765.1	16550	18243	zf-C2H2	15	-
JH883926.1	78861	79989	zf-C2H2	10	+
JH883926.1	95478	97455	zf-C2H2	19	-
JH884110.1	31481	33086	zf-C2H2	15	+
JH884162.1	53487	55242	zf-C2H2	15	+
JH884162.1	103764	105474	zf-C2H2	16	-
JH884192.1	261325	264424	zf-C2H2	7	-
JH884207.1	42133	43504	zf-C2H2	15	-
JH884207.1	75613	77041	zf-C2H2	10	+
JH884207.1	112570	114286	zf-C2H2	14	+
JH884292.1	43022	44564	zf-C2H2	12	+
JH884295.1	130874	132788	zf-C2H2	16	+
JH884472.1	9355	10864	zf-C2H2	14	-
JH884519.1	1510	4646	zf-C2H2	27	+
JH884519.1	5173	5572	zf-C2H2	5	+
JH884590.1	42688	45211	zf-C2H2	24	-
JH884595.1	5892	7452	zf-C2H2	12	+
JH884748.1	21377	23984	zf-C2H2	21	+
JH884754.1	32492	33848	zf-C2H2	11	+
JH884754.1	96125	97415	zf-C2H2	10	+
JH884776.1	12640	14032	zf-C2H2	9	+
JH884796.1	5300	6959	zf-C2H2	13	-
JH885055.1	9760	10657	zf-C2H2	9	+
JH885140.1	10850	11627	zf-C2H2	5	+
JH885140.1	42887	43847	zf-C2H2	7	+
JH885327.1	31931	32930	zf-C2H2	5	-
JH885327.1	95648	96848	zf-C2H2	10	+
JH885394.1	212	830	zf-C2H2	6	-
JH885654.1	9115	10414	zf-C2H2	9	+
JH885700.1	3389	4976	zf-C2H2	16	-
JH885746.1	7745	9212	zf-C2H2	12	-
JH885910.1	96007	97450	zf-C2H2	8	+
JH886050.1	1	1012	zf-C2H2	11	-
JH886767.1	822	1512	zf-C2H2	6	+
JH887036.1	8759	11047	zf-C2H2	22	-
JH888417.1	5785	6199	zf-C2H2	5	-
JH888968.1	0	1692	zf-C2H2	20	-
JH889102.1	8317	9418	zf-C2H2	13	-
JH889355.1	1	1774	zf-C2H2	15	-
JH892523.1	2	1133	zf-C2H2	9	-
JH915514.1	58	589	zf-C2H2	5	+
JH917230.1	1	433	zf-C2H2	5	+
JH918156.1	0	720	zf-C2H2	8	+
JH919010.1	1	883	zf-C2H2	11	+
JH920221.1	382	1099	zf-C2H2	6	-
JH921084.1	1	967	zf-C2H2	6	-
JH921104.1	0	1584	zf-C2H2	10	+
JH921347.1	254	2357	zf-C2H2	11	-
```
