## Supplementary Data 2 for "Transposable elements drive the evolution of metazoan zinc finger genes": Bos_taurus_x_Bison_bison_znfs.bed

```
CM031148.1	35859358	35861872	zf-C2H2	8	+
CM031148.1	87401354	87402593	zf-C2H2	10	-
CM031148.1	92785776	92787389	zf-C2H2	8	+
CM031148.1	126842730	126846342	zf-C2H2	10	-
CM031148.1	141519057	141522219	zf-C2H2	7	-
CM031148.1	156714646	156715891	zf-C2H2	11	-
CM031148.1	156769269	156770355	zf-C2H2	8	-
CM031149.1	107278475	107281493	zf-C2H2	20	-
CM031149.1	107284848	107285841	zf-C2H2	9	-
CM031149.1	107288294	107289014	zf-C2H2	5	-
CM031149.1	129887743	129889015	zf-C2H2	12	+
CM031150.1	24218093	24219542	zf-C2H2	11	+
CM031150.1	38572828	38573314	zf-C2H2	6	-
CM031150.1	52867491	52870590	zf-C2H2	7	+
CM031150.1	83855341	83855857	zf-C2H2	5	-
CM031150.1	103813682	103814654	zf-C2H2	8	-
CM031150.1	106037906	106038878	zf-C2H2	8	-
CM031150.1	106081157	106082417	zf-C2H2	10	-
CM031150.1	106100155	106101307	zf-C2H2	9	-
CM031150.1	106318329	106322979	zf-C2H2	14	-
CM031150.1	112749128	112750421	zf-C2H2	10	-
CM031151.1	73155461	73156151	zf-C2H2	7	-
CM031151.1	91618001	91619717	zf-C2H2	7	-
CM031151.1	112266936	112268781	zf-C2H2	13	-
CM031151.1	112315424	112316390	zf-C2H2	8	+
CM031151.1	112351132	112352080	zf-C2H2	5	+
CM031151.1	112377403	112378243	zf-C2H2	5	+
CM031151.1	112398038	112399061	zf-C2H2	5	+
CM031151.1	112470507	112471812	zf-C2H2	9	-
CM031151.1	112523606	112524728	zf-C2H2	5	-
CM031151.1	112651149	112652730	zf-C2H2	12	-
CM031151.1	112821411	112823214	zf-C2H2	15	+
CM031151.1	112847774	112849318	zf-C2H2	10	+
CM031151.1	112859572	112860199	zf-C2H2	5	+
CM031152.1	32110840	32111629	zf-C2H2	5	+
CM031152.1	56600755	56602903	zf-C2H2	10	+
CM031154.1	2976048	2977416	zf-C2H2	12	-
CM031154.1	3138780	3140121	zf-C2H2	12	-
CM031154.1	3163329	3164778	zf-C2H2	14	-
CM031154.1	4229690	4231310	zf-C2H2	13	+
CM031154.1	8419824	8422296	zf-C2H2	5	+
CM031154.1	11832792	11833911	zf-C2H2	10	-
CM031154.1	13653913	13655602	zf-C2H2	18	-
CM031154.1	13701661	13703167	zf-C2H2	16	-
CM031154.1	13736755	13737627	zf-C2H2	11	-
CM031154.1	13760587	13761895	zf-C2H2	14	-
CM031154.1	13795624	13796314	zf-C2H2	7	+
CM031154.1	13836717	13837491	zf-C2H2	6	-
CM031154.1	13872807	13874583	zf-C2H2	19	-
CM031154.1	13917288	13918293	zf-C2H2	10	-
CM031154.1	14322957	14324400	zf-C2H2	16	-
CM031154.1	14376298	14377684	zf-C2H2	14	+
CM031154.1	14950951	14952610	zf-C2H2	17	-
CM031154.1	14992048	14993152	zf-C2H2	13	+
CM031154.1	15058557	15060642	zf-C2H2	20	+
CM031154.1	15097999	15099478	zf-C2H2	15	+
CM031154.1	16784318	16785101	zf-C2H2	9	+
CM031154.1	17162655	17164866	zf-C2H2	9	+
CM031154.1	21563164	21564310	zf-C2H2	12	-
CM031154.1	21589069	21590293	zf-C2H2	14	-
CM031154.1	21600285	21601890	zf-C2H2	15	-
CM031154.1	21621964	21623203	zf-C2H2	9	-
CM031154.1	40502682	40504371	zf-C2H2	13	-
CM031154.1	40752640	40755382	zf-C2H2	26	-
CM031154.1	41265208	41265985	zf-C2H2	5	-
CM031154.1	43320500	43321937	zf-C2H2	14	+
CM031154.1	62842248	62843850	zf-C2H2	13	-
CM031155.1	67148440	67148983	zf-C2H2	8	-
CM031155.1	83969521	83971447	zf-C2H2	14	-
CM031155.1	84341782	84344182	zf-C2H2	19	-
CM031155.1	86086957	86088577	zf-C2H2	14	+
CM031155.1	91660028	91661771	zf-C2H2	16	+
CM031155.1	101470287	101471910	zf-C2H2	15	+
CM031155.1	102797652	102798602	zf-C2H2	12	-
CM031155.1	102810329	102811934	zf-C2H2	15	-
CM031155.1	113473044	113474005	zf-C2H2	11	-
CM031156.1	62700112	62707273	zf-C2H2	16	-
CM031156.1	81384415	81385681	zf-C2H2	6	-
CM031157.1	21321323	21323357	zf-C2H2	6	+
CM031157.1	21329252	21332831	zf-C2H2	6	+
CM031157.1	25084563	25087563	zf-C2H2	9	+
CM031157.1	25431834	25433382	zf-C2H2	6	+
CM031157.1	27194821	27195292	zf-C2H2	6	+
CM031157.1	29876366	29878469	zf-C2H2	11	-
CM031157.1	75961736	75963878	zf-C2H2	9	+
CM031158.1	2543699	2544875	zf-C2H2	9	-
CM031158.1	2565000	2566056	zf-C2H2	9	+
CM031158.1	2578542	2579931	zf-C2H2	12	+
CM031158.1	43528540	43530588	zf-C2H2	7	-
CM031158.1	72622676	72624221	zf-C2H2	10	+
CM031158.1	98343313	98344507	zf-C2H2	11	+
CM031160.1	38863194	38864952	zf-C2H2	16	+
CM031160.1	38915243	38917001	zf-C2H2	16	+
CM031160.1	40313349	40315116	zf-C2H2	5	+
CM031160.1	42460410	42461835	zf-C2H2	6	+
CM031160.1	60814993	60815899	zf-C2H2	5	+
CM031160.1	62109195	62110476	zf-C2H2	6	-
CM031160.1	75590744	75591125	zf-C2H2	5	+
CM031160.1	75606287	75607571	zf-C2H2	13	+
CM031160.1	79955724	79957713	zf-C2H2	5	-
CM031160.1	80192305	80193037	zf-C2H2	6	-
CM031160.1	80233329	80234718	zf-C2H2	6	-
CM031160.1	81510691	81512398	zf-C2H2	5	-
CM031161.1	199571	201011	zf-C2H2	13	-
CM031161.1	218697	220521	zf-C2H2	16	-
CM031161.1	239249	239666	zf-C2H2	5	-
CM031161.1	266333	267713	zf-C2H2	12	-
CM031161.1	294213	296148	zf-C2H2	16	+
CM031161.1	553303	554533	zf-C2H2	5	+
CM031161.1	1070522	1072085	zf-C2H2	13	-
CM031161.1	1087908	1088871	zf-C2H2	6	+
CM031161.1	1309025	1310138	zf-C2H2	9	-
CM031161.1	1323036	1323993	zf-C2H2	7	-
CM031161.1	3980825	3981290	zf-C2H2	6	-
CM031161.1	3981439	3982335	zf-C2H2	8	-
CM031161.1	7155311	7156979	zf-C2H2	8	+
CM031161.1	15455947	15457489	zf-C2H2	12	-
CM031161.1	23587566	23588877	zf-C2H2	6	-
CM031161.1	40143349	40146010	zf-C2H2	7	+
CM031161.1	40307011	40312501	zf-C2H2	9	+
CM031161.1	59055311	59058077	zf-C2H2	7	-
CM031162.1	3828164	3829529	zf-C2H2	10	+
CM031162.1	34660714	34661779	zf-C2H2	8	-
CM031162.1	46098646	46100401	zf-C2H2	14	+
CM031162.1	77029289	77030858	zf-C2H2	10	+
CM031163.1	8508778	8510023	zf-C2H2	7	+
CM031163.1	52482104	52484099	zf-C2H2	10	+
CM031163.1	54683687	54688127	zf-C2H2	8	-
CM031163.1	64053007	64054714	zf-C2H2	10	-
CM031164.1	44372589	44374530	zf-C2H2	17	-
CM031164.1	44428521	44429904	zf-C2H2	14	+
CM031164.1	44466392	44468408	zf-C2H2	19	+
CM031164.1	44520767	44522000	zf-C2H2	12	+
CM031164.1	44546705	44548423	zf-C2H2	11	-
CM031164.1	44567552	44569088	zf-C2H2	11	+
CM031164.1	44624915	44627402	zf-C2H2	24	+
CM031164.1	52104453	52105329	zf-C2H2	10	-
CM031164.1	70408943	70410308	zf-C2H2	5	-
CM031164.1	71346709	71348143	zf-C2H2	11	-
CM031164.1	72322838	72324677	zf-C2H2	5	+
CM031164.1	72675419	72677045	zf-C2H2	12	-
CM031165.1	3060158	3061265	zf-C2H2	9	+
CM031165.1	14247715	14257075	zf-C2H2	8	+
CM031165.1	18657064	18660508	zf-C2H2	26	-
CM031165.1	20093108	20096717	zf-C2H2	10	-
CM031165.1	26223820	26224681	zf-C2H2	7	+
CM031165.1	26434176	26436207	zf-C2H2	17	-
CM031165.1	36416116	36417820	zf-C2H2	16	+
CM031165.1	38720397	38723244	zf-C2H2	6	+
CM031165.1	38873035	38878543	zf-C2H2	10	+
CM031165.1	40118796	40120023	zf-C2H2	10	+
CM031165.1	40147044	40148883	zf-C2H2	16	+
CM031165.1	41501984	41504237	zf-C2H2	7	+
CM031165.1	42376854	42380154	zf-C2H2	5	-
CM031165.1	46022832	46024326	zf-C2H2	12	+
CM031165.1	46040840	46042610	zf-C2H2	14	-
CM031165.1	46183381	46184017	zf-C2H2	5	+
CM031165.1	46194684	46196304	zf-C2H2	10	-
CM031165.1	47326947	47328249	zf-C2H2	12	-
CM031165.1	47370838	47371780	zf-C2H2	11	+
CM031165.1	47397275	47399009	zf-C2H2	16	-
CM031165.1	47447260	47448979	zf-C2H2	17	+
CM031165.1	47455409	47456873	zf-C2H2	12	-
CM031165.1	47502547	47504044	zf-C2H2	13	+
CM031165.1	47529340	47530720	zf-C2H2	14	+
CM031165.1	47568814	47569861	zf-C2H2	9	+
CM031165.1	47594879	47596418	zf-C2H2	13	+
CM031165.1	47633544	47635011	zf-C2H2	13	+
CM031165.1	47649345	47650473	zf-C2H2	12	-
CM031165.1	47688416	47690060	zf-C2H2	15	-
CM031165.1	47725044	47726232	zf-C2H2	10	+
CM031165.1	47735258	47736275	zf-C2H2	9	-
CM031165.1	47770778	47773220	zf-C2H2	23	-
CM031165.1	47819200	47820427	zf-C2H2	12	+
CM031165.1	47839177	47840284	zf-C2H2	11	+
CM031165.1	47870473	47870962	zf-C2H2	6	+
CM031165.1	47888155	47889736	zf-C2H2	13	+
CM031165.1	47915199	47917071	zf-C2H2	20	-
CM031165.1	47966976	47968380	zf-C2H2	11	+
CM031165.1	47994368	47996321	zf-C2H2	20	-
CM031165.1	48043849	48045673	zf-C2H2	23	-
CM031165.1	48067637	48069158	zf-C2H2	16	-
CM031165.1	48100400	48101231	zf-C2H2	6	+
CM031165.1	48114266	48115670	zf-C2H2	15	-
CM031165.1	48171340	48172438	zf-C2H2	12	+
CM031165.1	48202742	48203339	zf-C2H2	6	+
CM031165.1	50012519	50013989	zf-C2H2	17	+
CM031165.1	51547479	51549546	zf-C2H2	14	-
CM031165.1	51674174	51676913	zf-C2H2	20	-
CM031165.1	52242240	52242930	zf-C2H2	6	+
CM031165.1	52555901	52557659	zf-C2H2	16	+
CM031165.1	52567305	52568742	zf-C2H2	14	-
CM031165.1	52608831	52610724	zf-C2H2	19	+
CM031165.1	52633588	52635442	zf-C2H2	19	+
CM031165.1	52650615	52652823	zf-C2H2	19	+
CM031165.1	52669369	52671484	zf-C2H2	19	+
CM031165.1	52716048	52718034	zf-C2H2	16	-
CM031165.1	52748584	52751095	zf-C2H2	19	-
CM031165.1	52804662	52806429	zf-C2H2	14	-
CM031165.1	53255670	53256711	zf-C2H2	6	-
CM031165.1	55431262	55431961	zf-C2H2	8	+
CM031165.1	55503620	55504826	zf-C2H2	5	+
CM031165.1	56838236	56840134	zf-C2H2	14	+
CM031165.1	56840324	56840828	zf-C2H2	6	+
CM031165.1	56849634	56851260	zf-C2H2	16	-
CM031165.1	57667269	57669465	zf-C2H2	15	+
CM031165.1	57686501	57688769	zf-C2H2	16	+
CM031165.1	57732875	57734075	zf-C2H2	11	+
CM031165.1	57779547	57781116	zf-C2H2	14	+
CM031165.1	57801230	57801896	zf-C2H2	6	-
CM031165.1	57832051	57834415	zf-C2H2	17	+
CM031165.1	57846459	57848559	zf-C2H2	13	+
CM031165.1	57889622	57891191	zf-C2H2	14	+
CM031165.1	57913853	57914300	zf-C2H2	5	-
CM031165.1	57952680	57954540	zf-C2H2	13	+
CM031165.1	57966603	57968871	zf-C2H2	16	+
CM031165.1	58012960	58014445	zf-C2H2	13	+
CM031165.1	58034500	58035580	zf-C2H2	9	-
CM031165.1	58050763	58051429	zf-C2H2	6	-
CM031165.1	58251074	58252988	zf-C2H2	16	+
CM031165.1	58447488	58448811	zf-C2H2	14	-
CM031165.1	58456534	58457685	zf-C2H2	10	-
CM031165.1	58474480	58475152	zf-C2H2	8	-
CM031165.1	58484603	58486427	zf-C2H2	15	-
CM031165.1	58508963	58510757	zf-C2H2	12	+
CM031165.1	58524664	58526482	zf-C2H2	17	+
CM031165.1	58550977	58552519	zf-C2H2	13	+
CM031165.1	58577682	58579110	zf-C2H2	9	+
CM031165.1	58587979	58589299	zf-C2H2	9	+
CM031165.1	58610627	58611680	zf-C2H2	9	+
CM031165.1	59017103	59018405	zf-C2H2	15	-
CM031165.1	59050558	59051986	zf-C2H2	10	+
CM031165.1	59087962	59089678	zf-C2H2	14	+
CM031165.1	59140939	59142670	zf-C2H2	14	+
CM031165.1	59193918	59194536	zf-C2H2	6	+
CM031165.1	59248560	59250627	zf-C2H2	18	+
CM031165.1	59322284	59323058	zf-C2H2	7	+
CM031165.1	59376826	59379226	zf-C2H2	22	+
CM031165.1	59434049	59435888	zf-C2H2	14	+
CM031165.1	59476160	59477603	zf-C2H2	11	+
CM031165.1	59498622	59500581	zf-C2H2	17	-
CM031165.1	59531881	59533084	zf-C2H2	11	-
CM031165.1	59570365	59571869	zf-C2H2	16	-
CM031165.1	59583190	59583898	zf-C2H2	6	+
CM031165.1	59633646	59636886	zf-C2H2	32	+
CM031165.1	59673266	59673791	zf-C2H2	6	-
CM031165.1	59700938	59702552	zf-C2H2	13	-
CM031165.1	59733153	59733948	zf-C2H2	9	-
CM031165.1	59768196	59769330	zf-C2H2	10	-
CM031165.1	59806512	59809251	zf-C2H2	26	-
CM031165.1	59866110	59867742	zf-C2H2	15	-
CM031165.1	59894000	59894588	zf-C2H2	7	-
CM031165.1	59895143	59896061	zf-C2H2	7	-
CM031165.1	59914692	59917260	zf-C2H2	23	-
CM031165.1	59979099	59983224	zf-C2H2	43	-
CM031165.1	60036192	60037673	zf-C2H2	14	-
CM031165.1	60057305	60059693	zf-C2H2	22	-
CM031165.1	60099724	60101146	zf-C2H2	12	-
CM031165.1	60126315	60128718	zf-C2H2	22	-
CM031165.1	60204453	60207285	zf-C2H2	27	-
CM031165.1	60285153	60287760	zf-C2H2	25	-
CM031165.1	60338643	60341214	zf-C2H2	23	-
CM031165.1	60395322	60396038	zf-C2H2	10	-
CM031165.1	60402684	60404767	zf-C2H2	25	-
CM031165.1	60451539	60452034	zf-C2H2	6	-
CM031165.1	60452211	60454314	zf-C2H2	19	-
CM031165.1	60494918	60498125	zf-C2H2	32	-
CM031165.1	60545276	60546392	zf-C2H2	8	-
CM031165.1	60582709	60583747	zf-C2H2	6	-
CM031165.1	60615488	60616298	zf-C2H2	8	-
CM031165.1	60649686	60651201	zf-C2H2	13	+
CM031165.1	60675099	60676737	zf-C2H2	15	+
CM031165.1	60699140	60700859	zf-C2H2	15	+
CM031165.1	60722948	60724397	zf-C2H2	11	+
CM031165.1	60736860	60738000	zf-C2H2	7	+
CM031165.1	60762829	60764335	zf-C2H2	8	+
CM031165.1	60772792	60774856	zf-C2H2	18	-
CM031165.1	60789954	60791655	zf-C2H2	13	-
CM031165.1	60835217	60836141	zf-C2H2	8	+
CM031165.1	60847184	60847817	zf-C2H2	7	+
CM031165.1	60861304	60862165	zf-C2H2	6	-
CM031165.1	60880153	60882427	zf-C2H2	17	-
CM031165.1	60903973	60905035	zf-C2H2	10	-
CM031165.1	60951984	60954759	zf-C2H2	22	-
CM031165.1	60985069	60986868	zf-C2H2	10	-
CM031165.1	61006012	61009030	zf-C2H2	25	-
CM031165.1	61039694	61041884	zf-C2H2	14	-
CM031165.1	61078536	61081143	zf-C2H2	19	-
CM031165.1	61116638	61117283	zf-C2H2	7	-
CM031165.1	61139897	61142327	zf-C2H2	18	-
CM031165.1	61172038	61172491	zf-C2H2	5	-
CM031165.1	61192756	61194607	zf-C2H2	12	-
CM031165.1	61220228	61221014	zf-C2H2	6	-
CM031165.1	61234811	61235723	zf-C2H2	5	-
CM031165.1	61255214	61257744	zf-C2H2	18	-
CM031165.1	61283465	61285406	zf-C2H2	15	-
CM031165.1	61306352	61308545	zf-C2H2	14	-
CM031165.1	61334817	61337256	zf-C2H2	19	-
CM031165.1	61360397	61362725	zf-C2H2	16	-
CM031165.1	61402219	61403644	zf-C2H2	12	-
CM031165.1	62696428	62697277	zf-C2H2	5	-
CM031165.1	62720091	62721024	zf-C2H2	6	+
CM031165.1	62724869	62728085	zf-C2H2	20	-
CM031165.1	62742125	62743550	zf-C2H2	9	+
CM031165.1	62752987	62755768	zf-C2H2	9	+
CM031165.1	62822476	62825935	zf-C2H2	17	-
CM031165.1	64626807	64628094	zf-C2H2	8	-
CM031165.1	64689433	64690099	zf-C2H2	5	-
CM031165.1	64701334	64702000	zf-C2H2	5	+
CM031165.1	64707174	64707840	zf-C2H2	5	+
CM031165.1	64712586	64713252	zf-C2H2	6	-
CM031165.1	64737565	64738231	zf-C2H2	5	+
CM031165.1	64742943	64743552	zf-C2H2	5	+
CM031165.1	64783398	64784007	zf-C2H2	5	-
CM031165.1	64788709	64789375	zf-C2H2	6	-
CM031165.1	64803647	64804256	zf-C2H2	5	+
CM031165.1	64809425	64810091	zf-C2H2	6	+
CM031165.1	64877907	64879494	zf-C2H2	16	+
CM031165.1	64890449	64891916	zf-C2H2	12	-
CM031165.1	64923117	64924521	zf-C2H2	12	+
CM031165.1	64930488	64931187	zf-C2H2	5	+
CM031165.1	64939356	64940544	zf-C2H2	12	+
CM031165.1	64954083	64956144	zf-C2H2	19	+
CM031165.1	64982989	64984537	zf-C2H2	13	-
CM031165.1	65000632	65002507	zf-C2H2	17	-
CM031165.1	65018769	65020512	zf-C2H2	15	-
CM031165.1	65046466	65048095	zf-C2H2	14	-
CM031165.1	65148225	65149221	zf-C2H2	5	-
CM031165.1	65239829	65246189	zf-C2H2	13	-
CM031165.1	65512724	65514023	zf-C2H2	9	-
CM031165.1	65572820	65574473	zf-C2H2	13	+
CM031165.1	65612754	65614413	zf-C2H2	13	+
CM031165.1	65638577	65639747	zf-C2H2	9	+
CM031165.1	65661513	65663490	zf-C2H2	17	+
CM031165.1	65710847	65712023	zf-C2H2	9	-
CM031165.1	65727270	65728662	zf-C2H2	10	-
CM031165.1	65750675	65752442	zf-C2H2	13	-
CM031165.1	65778621	65780166	zf-C2H2	11	+
CM031165.1	65787730	65788660	zf-C2H2	10	-
CM031165.1	65797462	65798965	zf-C2H2	12	-
CM031165.1	65823565	65824765	zf-C2H2	11	-
CM031165.1	65843052	65844336	zf-C2H2	11	+
CM031165.1	65857735	65858827	zf-C2H2	8	-
CM031165.1	65874520	65875596	zf-C2H2	12	-
CM031165.1	65893740	65894775	zf-C2H2	8	-
CM031165.1	65919875	65921663	zf-C2H2	13	+
CM031165.1	65942649	65944242	zf-C2H2	13	-
CM031165.1	66014845	66016249	zf-C2H2	12	+
CM031165.1	66064442	66065727	zf-C2H2	13	-
CM031165.1	66074602	66075872	zf-C2H2	10	-
CM031165.1	66090592	66092443	zf-C2H2	16	-
CM031165.1	66103723	66105589	zf-C2H2	15	-
CM031165.1	66116447	66117920	zf-C2H2	13	-
CM031165.1	66134564	66136124	zf-C2H2	12	-
CM031165.1	66175359	66177033	zf-C2H2	13	+
CM031165.1	66187662	66189111	zf-C2H2	12	-
CM031165.1	66224217	66225717	zf-C2H2	12	+
CM031165.1	66257777	66259338	zf-C2H2	16	+
CM031165.1	66281656	66283045	zf-C2H2	11	+
CM031165.1	66308485	66310021	zf-C2H2	9	-
CM031165.1	66365881	66366769	zf-C2H2	8	-
CM031165.1	66391913	66394787	zf-C2H2	29	-
CM031165.1	66465119	66467927	zf-C2H2	30	+
CM031165.1	66485582	66487166	zf-C2H2	14	+
CM031165.1	66505014	66506859	zf-C2H2	17	+
CM031165.1	66524947	66527425	zf-C2H2	24	+
CM031165.1	66606145	66608551	zf-C2H2	16	-
CM031165.1	66645696	66647562	zf-C2H2	16	+
CM031165.1	66659320	66660979	zf-C2H2	13	-
CM031165.1	66707263	66708238	zf-C2H2	5	+
CM031165.1	66750259	66751654	zf-C2H2	7	+
CM031165.1	66774040	66775393	zf-C2H2	7	+
CM031165.1	66824324	66825611	zf-C2H2	8	+
CM031165.1	66831242	66833186	zf-C2H2	17	-
CM031165.1	66854497	66855991	zf-C2H2	9	+
CM031165.1	66925449	66927395	zf-C2H2	13	-
CM031166.1	23113749	23116248	zf-C2H2	6	+
CM031166.1	26356264	26357270	zf-C2H2	8	+
CM031166.1	26357428	26358283	zf-C2H2	10	+
CM031166.1	26375977	26377564	zf-C2H2	13	-
CM031166.1	30647262	30648135	zf-C2H2	5	-
CM031166.1	33075292	33076591	zf-C2H2	10	+
CM031166.1	33091816	33094096	zf-C2H2	21	+
CM031166.1	33127844	33129518	zf-C2H2	15	+
CM031167.1	9065395	9066874	zf-C2H2	7	+
CM031168.1	21624719	21625988	zf-C2H2	7	+
CM031168.1	22397342	22398632	zf-C2H2	12	-
CM031168.1	22448073	22449729	zf-C2H2	14	+
CM031168.1	24943787	24945653	zf-C2H2	5	+
CM031168.1	45846420	45848196	zf-C2H2	5	+
CM031168.1	55207971	55208853	zf-C2H2	6	-
CM031168.1	64164454	64166731	zf-C2H2	6	-
CM031169.1	13301379	13302813	zf-C2H2	10	+
CM031169.1	13327637	13328666	zf-C2H2	6	+
CM031169.1	13362415	13363534	zf-C2H2	7	+
CM031169.1	16318508	16320737	zf-C2H2	15	-
CM031169.1	16364108	16365590	zf-C2H2	13	-
CM031169.1	16387420	16388896	zf-C2H2	13	+
CM031169.1	16405285	16406404	zf-C2H2	10	+
CM031169.1	16431060	16433415	zf-C2H2	23	+
CM031169.1	16444546	16445839	zf-C2H2	11	+
CM031169.1	16463838	16465470	zf-C2H2	15	+
CM031169.1	16478708	16479562	zf-C2H2	10	+
CM031170.1	4239947	4241585	zf-C2H2	9	-
CM031170.1	29417289	29418690	zf-C2H2	7	+
CM031170.1	30497742	30499275	zf-C2H2	15	+
CM031170.1	30808183	30808894	zf-C2H2	5	+
CM031170.1	30836527	30837841	zf-C2H2	12	+
CM031170.1	30870735	30871527	zf-C2H2	7	+
CM031170.1	30904138	30905101	zf-C2H2	8	-
CM031170.1	30929481	30930363	zf-C2H2	7	-
CM031170.1	30949812	30950550	zf-C2H2	5	-
CM031170.1	30983617	30984856	zf-C2H2	13	-
CM031170.1	30997397	30998216	zf-C2H2	8	-
CM031170.1	31008593	31009496	zf-C2H2	9	-
CM031170.1	31022054	31023047	zf-C2H2	9	-
CM031170.1	31062875	31063925	zf-C2H2	10	-
CM031170.1	31075970	31076969	zf-C2H2	7	-
CM031170.1	31665192	31667169	zf-C2H2	19	+
CM031170.1	31682550	31683678	zf-C2H2	10	-
CM031170.1	31933485	31934694	zf-C2H2	10	+
CM031170.1	48517244	48520502	zf-C2H2	7	-
CM031171.1	1102001	1105682	zf-C2H2	11	-
CM031171.1	2632783	2634637	zf-C2H2	8	+
CM031171.1	3441605	3444866	zf-C2H2	5	-
CM031171.1	21759915	21762057	zf-C2H2	20	-
CM031171.1	21795092	21796049	zf-C2H2	7	+
CM031171.1	21802499	21803582	zf-C2H2	9	-
CM031171.1	31538112	31541742	zf-C2H2	26	+
CM031171.1	38850806	38852150	zf-C2H2	5	-
CM031172.1	2599563	2601318	zf-C2H2	15	-
CM031172.1	2627205	2628471	zf-C2H2	8	+
CM031172.1	2639236	2640115	zf-C2H2	5	+
CM031172.1	2739205	2740141	zf-C2H2	5	-
CM031172.1	2800975	2802175	zf-C2H2	10	+
CM031172.1	2821070	2821859	zf-C2H2	5	+
CM031172.1	2841332	2842052	zf-C2H2	5	+
CM031172.1	2903319	2903940	zf-C2H2	5	+
CM031172.1	2914272	2915022	zf-C2H2	5	-
CM031172.1	3892143	3892923	zf-C2H2	5	-
CM031172.1	22900736	22901786	zf-C2H2	7	-
CM031172.1	26635102	26636940	zf-C2H2	12	+
CM031172.1	26649207	26650029	zf-C2H2	10	+
CM031172.1	26768421	26770032	zf-C2H2	10	-
CM031172.1	26777379	26778402	zf-C2H2	7	-
CM031172.1	26814567	26815770	zf-C2H2	12	-
CM031172.1	26960219	26962901	zf-C2H2	19	-
CM031172.1	27233744	27235030	zf-C2H2	11	-
CM031172.1	27235396	27236083	zf-C2H2	6	-
CM031172.1	27244734	27250215	zf-C2H2	32	+
CM031172.1	27694722	27695832	zf-C2H2	7	+
CM031172.1	36441850	36442945	zf-C2H2	9	+
CM031172.1	36454223	36455084	zf-C2H2	7	-
CM031172.1	36471545	36472493	zf-C2H2	7	-
CM031172.1	36869438	36870359	zf-C2H2	7	-
CM031172.1	36895909	36896941	zf-C2H2	7	-
CM031172.1	36909594	36911031	zf-C2H2	9	-
CM031172.1	36944783	36945830	zf-C2H2	9	+
CM031172.1	36957554	36958697	zf-C2H2	9	-
CM031172.1	36988555	36989974	zf-C2H2	11	+
CM031172.1	36995412	36996705	zf-C2H2	11	-
CM031172.1	38509127	38511107	zf-C2H2	5	+
CM031172.1	38533124	38535593	zf-C2H2	15	+
CM031172.1	38572070	38573936	zf-C2H2	18	-
CM031172.1	38608890	38610807	zf-C2H2	18	+
CM031172.1	38647150	38647993	zf-C2H2	5	-
CM031173.1	12257306	12258515	zf-C2H2	11	-
CM031173.1	51416872	51417583	zf-C2H2	6	+
CM031174.1	5952235	5953165	zf-C2H2	8	-
CM031174.1	5972702	5973644	zf-C2H2	9	-
CM031174.1	6209929	6210580	zf-C2H2	7	+
CM031174.1	6240501	6241377	zf-C2H2	10	+
CM031174.1	17970373	17972191	zf-C2H2	11	-
CM031175.1	3265797	3266178	zf-C2H2	5	+
CM031175.1	11002371	11002752	zf-C2H2	5	+
CM031175.1	12623488	12625594	zf-C2H2	19	+
CM031175.1	12678019	12679045	zf-C2H2	8	+
CM031175.1	12843342	12844416	zf-C2H2	13	+
CM031175.1	12868644	12869310	zf-C2H2	8	-
CM031175.1	12946020	12947562	zf-C2H2	13	+
CM031175.1	15173802	15175011	zf-C2H2	10	+
CM031175.1	44305035	44305731	zf-C2H2	5	-
CM031175.1	45362928	45363780	zf-C2H2	7	+
CM031175.1	45385741	45386959	zf-C2H2	10	+
CM031176.1	44583014	44583980	zf-C2H2	5	+
CM031176.1	46102791	46103925	zf-C2H2	8	+
CM031177.1	19741128	19742088	zf-C2H2	7	-
CM031177.1	19773377	19774154	zf-C2H2	5	-
CM031177.1	38582588	38583944	zf-C2H2	11	+
CM031177.1	38644144	38645434	zf-C2H2	10	+
CM031177.1	57931739	57932681	zf-C2H2	11	+
CM031177.1	57965803	57966646	zf-C2H2	10	-
CM031177.1	70782372	70783605	zf-C2H2	12	-
CM031177.1	74864956	74865649	zf-C2H2	5	+
CM031177.1	90269307	90270342	zf-C2H2	11	+
CM031177.1	90301456	90303598	zf-C2H2	19	-
CM031177.1	90893701	90895456	zf-C2H2	15	+
CM031177.1	91387713	91389423	zf-C2H2	16	-
CM031177.1	91534624	91535623	zf-C2H2	6	-
CM031177.1	102688056	102690591	zf-C2H2	10	+
CM031177.1	102847549	102850126	zf-C2H2	10	-
CM031177.1	103120891	103122433	zf-C2H2	12	-
CM031177.1	127096456	127097668	zf-C2H2	13	-
CM031177.1	142561846	142564253	zf-C2H2	26	+
CM031177.1	142780195	142781425	zf-C2H2	11	+
JAEQBJ010000630.1	21232	22216	zf-C2H2	7	+
JAEQBJ010000630.1	42361	43846	zf-C2H2	13	-
JAEQBJ010000630.1	87839	90107	zf-C2H2	16	-
JAEQBJ010000630.1	102669	104529	zf-C2H2	13	-
JAEQBJ010000639.1	96670	97539	zf-C2H2	10	+
JAEQBJ010000838.1	23183	24152	zf-C2H2	9	-
JAEQBJ010000865.1	46033	47563	zf-C2H2	13	+
JAEQBJ010001052.1	11972	12470	zf-C2H2	5	+
```
