## Supplementary Data 2 for "Transposable elements drive the evolution of metazoan zinc finger genes": Bos_taurus_znfs.bed

```
CM008168.2	36144167	36146681	zf-C2H2	8	+
CM008168.2	87780859	87782098	zf-C2H2	10	-
CM008168.2	93397067	93398680	zf-C2H2	8	+
CM008168.2	127533979	127537591	zf-C2H2	10	-
CM008168.2	142237479	142240722	zf-C2H2	8	-
CM008168.2	157492199	157493486	zf-C2H2	11	-
CM008168.2	157546048	157547131	zf-C2H2	8	-
CM008168.2	158076460	158077171	zf-C2H2	5	+
CM008169.2	14413098	14414931	zf-C2H2	14	-
CM008169.2	106602578	106605596	zf-C2H2	20	-
CM008169.2	106608951	106609944	zf-C2H2	9	-
CM008169.2	106612395	106613115	zf-C2H2	5	-
CM008169.2	129482182	129483454	zf-C2H2	12	+
CM008170.2	23689990	23691439	zf-C2H2	11	+
CM008170.2	38045474	38045960	zf-C2H2	6	-
CM008170.2	52325992	52329091	zf-C2H2	7	+
CM008170.2	83402283	83402799	zf-C2H2	5	-
CM008170.2	103390691	103391663	zf-C2H2	8	-
CM008170.2	105615009	105615981	zf-C2H2	8	-
CM008170.2	105658240	105659500	zf-C2H2	10	-
CM008170.2	105676979	105678131	zf-C2H2	9	-
CM008170.2	105895131	105899781	zf-C2H2	14	-
CM008170.2	112322232	112323525	zf-C2H2	10	-
CM008171.2	73140593	73141283	zf-C2H2	7	-
CM008171.2	91617937	91619653	zf-C2H2	7	-
CM008171.2	112231061	112232906	zf-C2H2	13	-
CM008171.2	112279149	112280514	zf-C2H2	9	+
CM008171.2	112315260	112316208	zf-C2H2	5	+
CM008171.2	112341534	112342374	zf-C2H2	5	+
CM008171.2	112362159	112363182	zf-C2H2	5	+
CM008171.2	112434632	112435937	zf-C2H2	9	-
CM008171.2	112487742	112488864	zf-C2H2	5	-
CM008171.2	112614756	112616337	zf-C2H2	12	-
CM008171.2	112785022	112786825	zf-C2H2	15	+
CM008171.2	112811484	112813029	zf-C2H2	10	+
CM008171.2	112823282	112823909	zf-C2H2	5	+
CM008172.2	31937252	31938041	zf-C2H2	5	+
CM008172.2	56432104	56434252	zf-C2H2	10	+
CM008174.2	2280106	2281474	zf-C2H2	12	-
CM008174.2	2442463	2443804	zf-C2H2	12	-
CM008174.2	2467015	2468464	zf-C2H2	14	-
CM008174.2	3529975	3531595	zf-C2H2	13	+
CM008174.2	7713802	7716274	zf-C2H2	5	+
CM008174.2	11074640	11075759	zf-C2H2	10	-
CM008174.2	12895976	12897653	zf-C2H2	18	-
CM008174.2	12943702	12945208	zf-C2H2	16	-
CM008174.2	12978722	12979594	zf-C2H2	11	-
CM008174.2	13002522	13003824	zf-C2H2	14	-
CM008174.2	13037570	13038260	zf-C2H2	7	+
CM008174.2	13078683	13079457	zf-C2H2	6	-
CM008174.2	13114725	13116501	zf-C2H2	19	-
CM008174.2	13158596	13159601	zf-C2H2	10	-
CM008174.2	13567170	13568613	zf-C2H2	16	-
CM008174.2	13620541	13621927	zf-C2H2	14	+
CM008174.2	14193613	14195272	zf-C2H2	17	-
CM008174.2	14235947	14237051	zf-C2H2	12	+
CM008174.2	14302078	14304199	zf-C2H2	20	+
CM008174.2	14341518	14342997	zf-C2H2	15	+
CM008174.2	16007826	16008609	zf-C2H2	9	+
CM008174.2	16386117	16388328	zf-C2H2	9	+
CM008174.2	20810642	20811788	zf-C2H2	12	-
CM008174.2	20836635	20837379	zf-C2H2	9	-
CM008174.2	20847766	20849371	zf-C2H2	15	-
CM008174.2	20869459	20870698	zf-C2H2	9	-
CM008174.2	39797177	39798866	zf-C2H2	14	-
CM008174.2	40047327	40050069	zf-C2H2	26	-
CM008174.2	40570047	40570824	zf-C2H2	5	-
CM008174.2	42627818	42629255	zf-C2H2	14	+
CM008174.2	62232856	62234458	zf-C2H2	13	-
CM008175.2	66922088	66922631	zf-C2H2	8	-
CM008175.2	83429000	83430926	zf-C2H2	14	-
CM008175.2	83792949	83794641	zf-C2H2	16	-
CM008175.2	85538797	85540417	zf-C2H2	14	+
CM008175.2	91129296	91131039	zf-C2H2	16	+
CM008175.2	100945966	100947589	zf-C2H2	15	+
CM008175.2	102277290	102278242	zf-C2H2	10	-
CM008175.2	102289968	102291573	zf-C2H2	15	-
CM008175.2	112982694	112983655	zf-C2H2	11	-
CM008176.2	62632363	62639524	zf-C2H2	16	-
CM008176.2	81364390	81365656	zf-C2H2	6	-
CM008177.2	21418537	21422116	zf-C2H2	6	+
CM008177.2	25650724	25653724	zf-C2H2	9	+
CM008177.2	25998054	26000849	zf-C2H2	9	+
CM008177.2	27761044	27761515	zf-C2H2	6	+
CM008177.2	30450497	30452600	zf-C2H2	11	-
CM008177.2	76663873	76666015	zf-C2H2	9	+
CM008178.2	1962363	1963428	zf-C2H2	9	-
CM008178.2	1983666	1984722	zf-C2H2	9	+
CM008178.2	1997210	1998599	zf-C2H2	12	+
CM008178.2	43216613	43218662	zf-C2H2	6	-
CM008178.2	72284894	72286439	zf-C2H2	10	+
CM008178.2	98176524	98177718	zf-C2H2	11	+
CM008180.2	38417106	38418864	zf-C2H2	16	+
CM008180.2	38469208	38470966	zf-C2H2	16	+
CM008180.2	39882817	39884452	zf-C2H2	5	+
CM008180.2	42030288	42031713	zf-C2H2	6	+
CM008180.2	60389421	60390327	zf-C2H2	5	+
CM008180.2	61683852	61685133	zf-C2H2	6	-
CM008180.2	75202074	75202455	zf-C2H2	5	+
CM008180.2	75217458	75218889	zf-C2H2	13	+
CM008180.2	79570846	79573261	zf-C2H2	6	-
CM008180.2	79807412	79808144	zf-C2H2	6	-
CM008180.2	79848419	79849808	zf-C2H2	6	-
CM008180.2	81126007	81127714	zf-C2H2	5	-
CM008181.2	242622	244062	zf-C2H2	13	-
CM008181.2	261623	263447	zf-C2H2	16	-
CM008181.2	282193	282610	zf-C2H2	5	-
CM008181.2	309284	310664	zf-C2H2	12	-
CM008181.2	337173	339108	zf-C2H2	16	+
CM008181.2	596328	597558	zf-C2H2	5	+
CM008181.2	1071879	1073442	zf-C2H2	13	-
CM008181.2	1089266	1090229	zf-C2H2	6	+
CM008181.2	1310095	1311208	zf-C2H2	9	-
CM008181.2	1324104	1325061	zf-C2H2	7	-
CM008181.2	3983613	3984078	zf-C2H2	6	-
CM008181.2	3984227	3985123	zf-C2H2	8	-
CM008181.2	7174761	7176429	zf-C2H2	8	+
CM008181.2	15180922	15182464	zf-C2H2	12	-
CM008181.2	23330543	23331854	zf-C2H2	6	-
CM008181.2	39872119	39874780	zf-C2H2	7	+
CM008181.2	40035668	40041155	zf-C2H2	9	+
CM008182.2	3472797	3474162	zf-C2H2	10	+
CM008182.2	34310778	34311843	zf-C2H2	8	-
CM008182.2	45738844	45740599	zf-C2H2	14	+
CM008182.2	76646024	76647593	zf-C2H2	10	+
CM008183.2	7653882	7655193	zf-C2H2	7	+
CM008183.2	51629106	51631099	zf-C2H2	11	+
CM008183.2	53829274	53833714	zf-C2H2	8	-
CM008183.2	63169577	63171284	zf-C2H2	10	-
CM008184.2	43972112	43974035	zf-C2H2	17	-
CM008184.2	44028062	44029445	zf-C2H2	14	+
CM008184.2	44065934	44067950	zf-C2H2	19	+
CM008184.2	44120166	44121399	zf-C2H2	12	+
CM008184.2	44146095	44147814	zf-C2H2	11	-
CM008184.2	44167106	44168642	zf-C2H2	11	+
CM008184.2	44224493	44226980	zf-C2H2	24	+
CM008184.2	51722907	51723783	zf-C2H2	10	-
CM008184.2	70142149	70143514	zf-C2H2	5	-
CM008184.2	71214998	71216432	zf-C2H2	11	-
CM008184.2	72192860	72194699	zf-C2H2	5	+
CM008184.2	72544936	72546562	zf-C2H2	12	-
CM008185.2	2501824	2502931	zf-C2H2	9	+
CM008185.2	13779408	13781406	zf-C2H2	5	+
CM008185.2	18109872	18113316	zf-C2H2	26	-
CM008185.2	19547776	19551385	zf-C2H2	10	-
CM008185.2	25692092	25692953	zf-C2H2	7	+
CM008185.2	25902800	25904609	zf-C2H2	17	-
CM008185.2	35902122	35903826	zf-C2H2	16	+
CM008185.2	38198133	38200980	zf-C2H2	6	+
CM008185.2	38350770	38356278	zf-C2H2	10	+
CM008185.2	39596797	39598024	zf-C2H2	10	+
CM008185.2	39625024	39626863	zf-C2H2	16	+
CM008185.2	40972945	40975198	zf-C2H2	7	+
CM008185.2	41848092	41851392	zf-C2H2	5	-
CM008185.2	45523885	45525379	zf-C2H2	12	+
CM008185.2	45541896	45543666	zf-C2H2	14	-
CM008185.2	45685891	45686527	zf-C2H2	5	+
CM008185.2	45697196	45698816	zf-C2H2	10	-
CM008185.2	46830040	46831342	zf-C2H2	12	-
CM008185.2	46873933	46874875	zf-C2H2	11	+
CM008185.2	46900353	46902087	zf-C2H2	16	-
CM008185.2	46950001	46951720	zf-C2H2	17	+
CM008185.2	46958156	46959620	zf-C2H2	12	-
CM008185.2	47005365	47006862	zf-C2H2	13	+
CM008185.2	47032153	47033533	zf-C2H2	14	+
CM008185.2	47071671	47072718	zf-C2H2	9	+
CM008185.2	47097737	47099276	zf-C2H2	13	+
CM008185.2	47136417	47137884	zf-C2H2	13	+
CM008185.2	47152219	47153347	zf-C2H2	12	-
CM008185.2	47191218	47192862	zf-C2H2	15	-
CM008185.2	47227804	47228992	zf-C2H2	10	+
CM008185.2	47238025	47239042	zf-C2H2	9	-
CM008185.2	47273443	47275885	zf-C2H2	23	-
CM008185.2	47321850	47323077	zf-C2H2	12	+
CM008185.2	47341837	47342944	zf-C2H2	11	+
CM008185.2	47373135	47373624	zf-C2H2	6	+
CM008185.2	47390800	47392381	zf-C2H2	13	+
CM008185.2	47417827	47419699	zf-C2H2	20	-
CM008185.2	47469626	47471030	zf-C2H2	11	+
CM008185.2	47497025	47498978	zf-C2H2	20	-
CM008185.2	47546507	47547743	zf-C2H2	16	-
CM008185.2	47569689	47571210	zf-C2H2	16	-
CM008185.2	47602460	47603291	zf-C2H2	6	+
CM008185.2	47616322	47617726	zf-C2H2	15	-
CM008185.2	47673392	47674490	zf-C2H2	12	+
CM008185.2	47704685	47705282	zf-C2H2	6	+
CM008185.2	49514926	49516396	zf-C2H2	17	+
CM008185.2	51044927	51046994	zf-C2H2	14	-
CM008185.2	51171649	51174388	zf-C2H2	20	-
CM008185.2	51738000	51738690	zf-C2H2	6	+
CM008185.2	52051466	52053224	zf-C2H2	16	+
CM008185.2	52062871	52064308	zf-C2H2	14	-
CM008185.2	52104399	52106292	zf-C2H2	19	+
CM008185.2	52129034	52130888	zf-C2H2	19	+
CM008185.2	52146063	52148271	zf-C2H2	19	+
CM008185.2	52164837	52166952	zf-C2H2	19	+
CM008185.2	52211532	52213518	zf-C2H2	16	-
CM008185.2	52244076	52246587	zf-C2H2	19	-
CM008185.2	52298363	52300130	zf-C2H2	14	-
CM008185.2	52749819	52750860	zf-C2H2	6	-
CM008185.2	54927658	54928357	zf-C2H2	8	+
CM008185.2	55000928	55002134	zf-C2H2	5	+
CM008185.2	56335851	56337748	zf-C2H2	15	+
CM008185.2	56337938	56338442	zf-C2H2	6	+
CM008185.2	56347249	56348875	zf-C2H2	16	-
CM008185.2	57193290	57195558	zf-C2H2	16	-
CM008185.2	57220168	57222532	zf-C2H2	17	-
CM008185.2	57260369	57261449	zf-C2H2	9	+
CM008185.2	57280136	57281414	zf-C2H2	11	-
CM008185.2	57325196	57327464	zf-C2H2	16	-
CM008185.2	57335854	57336358	zf-C2H2	5	-
CM008185.2	57536032	57537946	zf-C2H2	16	+
CM008185.2	57752747	57754070	zf-C2H2	14	-
CM008185.2	57761794	57762945	zf-C2H2	10	-
CM008185.2	57779746	57780418	zf-C2H2	8	-
CM008185.2	57789868	57791692	zf-C2H2	15	-
CM008185.2	57814228	57816022	zf-C2H2	12	+
CM008185.2	57829931	57831749	zf-C2H2	17	+
CM008185.2	57856256	57857798	zf-C2H2	13	+
CM008185.2	57882974	57884402	zf-C2H2	9	+
CM008185.2	57893275	57894595	zf-C2H2	9	+
CM008185.2	57915949	57917002	zf-C2H2	9	+
CM008185.2	58302338	58303640	zf-C2H2	15	-
CM008185.2	58335776	58337204	zf-C2H2	10	+
CM008185.2	58373240	58374956	zf-C2H2	14	+
CM008185.2	58426180	58427911	zf-C2H2	14	+
CM008185.2	58477128	58477746	zf-C2H2	6	+
CM008185.2	58531787	58533854	zf-C2H2	18	+
CM008185.2	58605530	58606304	zf-C2H2	7	+
CM008185.2	58660081	58662481	zf-C2H2	22	+
CM008185.2	58717588	58719427	zf-C2H2	14	+
CM008185.2	58759687	58761130	zf-C2H2	11	+
CM008185.2	58782152	58784111	zf-C2H2	17	-
CM008185.2	58815358	58816561	zf-C2H2	11	-
CM008185.2	58889162	58890618	zf-C2H2	15	-
CM008185.2	58901921	58902476	zf-C2H2	6	+
CM008185.2	58952479	58955719	zf-C2H2	32	+
CM008185.2	58992086	58992611	zf-C2H2	6	-
CM008185.2	59019746	59021360	zf-C2H2	13	-
CM008185.2	59051965	59052760	zf-C2H2	9	-
CM008185.2	59087015	59088143	zf-C2H2	10	-
CM008185.2	59125331	59128070	zf-C2H2	26	-
CM008185.2	59184934	59186707	zf-C2H2	15	-
CM008185.2	59212810	59213398	zf-C2H2	7	-
CM008185.2	59213953	59214871	zf-C2H2	7	-
CM008185.2	59233181	59235749	zf-C2H2	23	-
CM008185.2	59297592	59301717	zf-C2H2	43	-
CM008185.2	59354660	59356141	zf-C2H2	14	-
CM008185.2	59375767	59378155	zf-C2H2	22	-
CM008185.2	59418280	59419701	zf-C2H2	12	-
CM008185.2	59444870	59447273	zf-C2H2	22	-
CM008185.2	59523033	59526117	zf-C2H2	30	-
CM008185.2	59604002	59606609	zf-C2H2	25	-
CM008185.2	59657495	59660066	zf-C2H2	23	-
CM008185.2	59714183	59714899	zf-C2H2	10	-
CM008185.2	59721533	59723616	zf-C2H2	25	-
CM008185.2	59770398	59770893	zf-C2H2	6	-
CM008185.2	59771070	59773173	zf-C2H2	19	-
CM008185.2	59813788	59816995	zf-C2H2	32	-
CM008185.2	59864151	59865267	zf-C2H2	8	-
CM008185.2	59901587	59902625	zf-C2H2	6	-
CM008185.2	59934385	59935195	zf-C2H2	8	-
CM008185.2	59968544	59970059	zf-C2H2	13	+
CM008185.2	59993981	59995637	zf-C2H2	15	+
CM008185.2	60018004	60019723	zf-C2H2	15	+
CM008185.2	60041802	60043494	zf-C2H2	14	+
CM008185.2	60055547	60056687	zf-C2H2	7	+
CM008185.2	60080987	60082493	zf-C2H2	8	+
CM008185.2	60090948	60093012	zf-C2H2	18	-
CM008185.2	60108110	60109436	zf-C2H2	13	-
CM008185.2	60152993	60153917	zf-C2H2	8	+
CM008185.2	60164963	60165596	zf-C2H2	7	+
CM008185.2	60179717	60181016	zf-C2H2	11	-
CM008185.2	60198994	60201268	zf-C2H2	17	-
CM008185.2	60229003	60231112	zf-C2H2	15	-
CM008185.2	60252871	60253423	zf-C2H2	6	-
CM008185.2	60291324	60293778	zf-C2H2	21	-
CM008185.2	60324327	60326126	zf-C2H2	10	-
CM008185.2	60345281	60348299	zf-C2H2	25	-
CM008185.2	60378961	60381487	zf-C2H2	18	-
CM008185.2	60418127	60420734	zf-C2H2	19	-
CM008185.2	60456209	60456854	zf-C2H2	7	-
CM008185.2	60479472	60481902	zf-C2H2	18	-
CM008185.2	60511616	60512069	zf-C2H2	5	-
CM008185.2	60532319	60533459	zf-C2H2	12	-
CM008185.2	60559793	60560579	zf-C2H2	6	-
CM008185.2	60594795	60596953	zf-C2H2	18	-
CM008185.2	60623036	60623912	zf-C2H2	10	-
CM008185.2	60645947	60648140	zf-C2H2	15	-
CM008185.2	60674414	60676610	zf-C2H2	19	-
CM008185.2	60699997	60702325	zf-C2H2	16	-
CM008185.2	60741856	60743281	zf-C2H2	12	-
CM008185.2	61899301	61900150	zf-C2H2	5	-
CM008185.2	61922975	61923908	zf-C2H2	6	+
CM008185.2	61927752	61930968	zf-C2H2	20	-
CM008185.2	61944997	61946422	zf-C2H2	9	+
CM008185.2	61956846	61958637	zf-C2H2	9	+
CM008185.2	62025058	62028523	zf-C2H2	17	-
CM008185.2	63497489	63498776	zf-C2H2	8	-
CM008185.2	63558618	63559182	zf-C2H2	5	-
CM008185.2	63563972	63564638	zf-C2H2	5	-
CM008185.2	63575924	63576620	zf-C2H2	5	+
CM008185.2	63581164	63581830	zf-C2H2	5	+
CM008185.2	63586574	63587240	zf-C2H2	6	-
CM008185.2	63593608	63594274	zf-C2H2	5	-
CM008185.2	63611508	63612174	zf-C2H2	6	+
CM008185.2	63616837	63617503	zf-C2H2	5	+
CM008185.2	63644702	63645311	zf-C2H2	5	-
CM008185.2	63650013	63650679	zf-C2H2	6	-
CM008185.2	63664943	63665552	zf-C2H2	5	+
CM008185.2	63670717	63671383	zf-C2H2	6	+
CM008185.2	63739194	63740781	zf-C2H2	16	+
CM008185.2	63751743	63753210	zf-C2H2	12	-
CM008185.2	63784398	63785802	zf-C2H2	12	+
CM008185.2	63803035	63804223	zf-C2H2	12	+
CM008185.2	63817702	63819763	zf-C2H2	19	+
CM008185.2	63846564	63848114	zf-C2H2	14	-
CM008185.2	63864233	63866108	zf-C2H2	17	-
CM008185.2	63882375	63884118	zf-C2H2	15	-
CM008185.2	63909352	63910981	zf-C2H2	14	-
CM008185.2	64011120	64012116	zf-C2H2	5	-
CM008185.2	64102734	64109121	zf-C2H2	13	-
CM008185.2	64374276	64375575	zf-C2H2	9	-
CM008185.2	64433740	64435393	zf-C2H2	13	+
CM008185.2	64473657	64475316	zf-C2H2	13	+
CM008185.2	64499480	64500650	zf-C2H2	9	+
CM008185.2	64522521	64524498	zf-C2H2	17	+
CM008185.2	64571841	64573017	zf-C2H2	9	-
CM008185.2	64588240	64589632	zf-C2H2	9	-
CM008185.2	64611659	64613426	zf-C2H2	13	-
CM008185.2	64639441	64640986	zf-C2H2	11	+
CM008185.2	64648552	64649482	zf-C2H2	10	-
CM008185.2	64658012	64659515	zf-C2H2	12	-
CM008185.2	64684148	64685348	zf-C2H2	11	-
CM008185.2	64703642	64704926	zf-C2H2	11	+
CM008185.2	64718317	64719409	zf-C2H2	8	-
CM008185.2	64734868	64735944	zf-C2H2	12	-
CM008185.2	64754098	64755133	zf-C2H2	8	-
CM008185.2	64780258	64782046	zf-C2H2	13	+
CM008185.2	64803009	64804602	zf-C2H2	13	-
CM008185.2	64875195	64876599	zf-C2H2	12	+
CM008185.2	64924746	64926031	zf-C2H2	13	-
CM008185.2	64934297	64935272	zf-C2H2	8	-
CM008185.2	64950245	64952096	zf-C2H2	16	-
CM008185.2	64963590	64965456	zf-C2H2	15	-
CM008185.2	64976113	64977784	zf-C2H2	15	-
CM008185.2	64994431	64995991	zf-C2H2	12	-
CM008185.2	65035099	65036773	zf-C2H2	13	+
CM008185.2	65047403	65048852	zf-C2H2	12	-
CM008185.2	65084480	65085980	zf-C2H2	12	+
CM008185.2	65118041	65119602	zf-C2H2	16	+
CM008185.2	65141897	65143286	zf-C2H2	12	+
CM008185.2	65168785	65170321	zf-C2H2	9	-
CM008185.2	65226192	65227080	zf-C2H2	8	-
CM008185.2	65252214	65255088	zf-C2H2	29	-
CM008185.2	65325468	65328276	zf-C2H2	30	+
CM008185.2	65345928	65347512	zf-C2H2	14	+
CM008185.2	65365381	65367226	zf-C2H2	17	+
CM008185.2	65385319	65387797	zf-C2H2	24	+
CM008185.2	65466426	65468889	zf-C2H2	16	-
CM008185.2	65506334	65508161	zf-C2H2	16	+
CM008185.2	65519917	65521576	zf-C2H2	13	-
CM008185.2	65567849	65568824	zf-C2H2	5	+
CM008185.2	65610846	65612241	zf-C2H2	7	+
CM008185.2	65634971	65636324	zf-C2H2	7	+
CM008185.2	65685615	65686902	zf-C2H2	8	+
CM008185.2	65692533	65694477	zf-C2H2	17	-
CM008185.2	65715791	65717285	zf-C2H2	9	+
CM008185.2	65786774	65788721	zf-C2H2	13	-
CM008186.2	23076660	23079159	zf-C2H2	6	+
CM008186.2	26324749	26325755	zf-C2H2	8	+
CM008186.2	26325913	26326768	zf-C2H2	10	+
CM008186.2	26344462	26346049	zf-C2H2	13	-
CM008186.2	30616624	30617497	zf-C2H2	5	-
CM008186.2	33082478	33083777	zf-C2H2	10	+
CM008186.2	33099004	33101284	zf-C2H2	21	+
CM008186.2	33135036	33136710	zf-C2H2	15	+
CM008187.2	9155336	9156815	zf-C2H2	7	+
CM008188.2	21462578	21464246	zf-C2H2	7	+
CM008188.2	22235678	22236968	zf-C2H2	12	-
CM008188.2	22286441	22288097	zf-C2H2	14	+
CM008188.2	24776321	24778187	zf-C2H2	5	+
CM008188.2	45771825	45773601	zf-C2H2	5	+
CM008188.2	55112825	55113707	zf-C2H2	6	-
CM008188.2	64194190	64196467	zf-C2H2	6	-
CM008189.2	13309092	13310526	zf-C2H2	10	+
CM008189.2	13335362	13336391	zf-C2H2	6	+
CM008189.2	13370142	13371261	zf-C2H2	7	+
CM008189.2	16329361	16331590	zf-C2H2	15	-
CM008189.2	16374864	16376514	zf-C2H2	13	-
CM008189.2	16398489	16399965	zf-C2H2	13	+
CM008189.2	16416358	16417477	zf-C2H2	10	+
CM008189.2	16442133	16444488	zf-C2H2	23	+
CM008189.2	16455622	16456915	zf-C2H2	11	+
CM008189.2	16474921	16476553	zf-C2H2	15	+
CM008189.2	16489790	16490644	zf-C2H2	10	+
CM008190.2	3086052	3087690	zf-C2H2	9	-
CM008190.2	28940915	28942316	zf-C2H2	7	+
CM008190.2	30005900	30007433	zf-C2H2	15	+
CM008190.2	30316615	30317278	zf-C2H2	5	+
CM008190.2	30344802	30346116	zf-C2H2	12	+
CM008190.2	30379085	30379814	zf-C2H2	7	+
CM008190.2	30417116	30418079	zf-C2H2	8	-
CM008190.2	30442500	30443382	zf-C2H2	7	-
CM008190.2	30462840	30463578	zf-C2H2	5	-
CM008190.2	30496613	30497852	zf-C2H2	13	-
CM008190.2	30510396	30511215	zf-C2H2	8	-
CM008190.2	30521603	30522506	zf-C2H2	9	-
CM008190.2	30535070	30536063	zf-C2H2	9	-
CM008190.2	30575872	30576922	zf-C2H2	10	-
CM008190.2	30588967	30589966	zf-C2H2	7	-
CM008190.2	31182530	31184507	zf-C2H2	19	+
CM008190.2	31199921	31201049	zf-C2H2	10	-
CM008190.2	31457255	31458464	zf-C2H2	10	+
CM008190.2	48064320	48067578	zf-C2H2	7	-
CM008191.2	1063490	1067171	zf-C2H2	11	-
CM008191.2	2595933	2597787	zf-C2H2	8	+
CM008191.2	3404968	3408235	zf-C2H2	5	-
CM008191.2	21736930	21739072	zf-C2H2	20	-
CM008191.2	21772117	21773074	zf-C2H2	7	+
CM008191.2	21779527	21780610	zf-C2H2	9	-
CM008191.2	31512102	31515732	zf-C2H2	26	+
CM008191.2	38819320	38820664	zf-C2H2	5	-
CM008192.2	2540749	2542504	zf-C2H2	15	-
CM008192.2	2568393	2569659	zf-C2H2	8	+
CM008192.2	2580428	2581307	zf-C2H2	5	+
CM008192.2	2680450	2681386	zf-C2H2	5	-
CM008192.2	2742232	2743432	zf-C2H2	10	+
CM008192.2	2762325	2763114	zf-C2H2	5	+
CM008192.2	2782588	2783308	zf-C2H2	5	+
CM008192.2	2844582	2845203	zf-C2H2	5	+
CM008192.2	2855535	2856285	zf-C2H2	5	-
CM008192.2	3833822	3834602	zf-C2H2	5	-
CM008192.2	22824016	22825066	zf-C2H2	7	-
CM008192.2	26576994	26578833	zf-C2H2	12	+
CM008192.2	26591100	26591922	zf-C2H2	10	+
CM008192.2	26710403	26712014	zf-C2H2	10	-
CM008192.2	26719362	26720385	zf-C2H2	7	-
CM008192.2	26756522	26757725	zf-C2H2	12	-
CM008192.2	26902186	26904868	zf-C2H2	19	-
CM008192.2	27175817	27177101	zf-C2H2	10	-
CM008192.2	27177467	27178154	zf-C2H2	6	-
CM008192.2	27186804	27192285	zf-C2H2	32	+
CM008192.2	27635963	27637073	zf-C2H2	7	+
CM008192.2	36375618	36376713	zf-C2H2	9	+
CM008192.2	36387992	36388853	zf-C2H2	7	-
CM008192.2	36405297	36406245	zf-C2H2	7	-
CM008192.2	36803161	36804082	zf-C2H2	7	-
CM008192.2	36829564	36830689	zf-C2H2	9	-
CM008192.2	36843340	36844777	zf-C2H2	9	-
CM008192.2	36878484	36879531	zf-C2H2	9	+
CM008192.2	36891261	36892404	zf-C2H2	9	-
CM008192.2	36922269	36923688	zf-C2H2	11	+
CM008192.2	36929127	36930420	zf-C2H2	11	-
CM008192.2	38443707	38445675	zf-C2H2	5	+
CM008192.2	38467695	38470155	zf-C2H2	15	+
CM008192.2	38506639	38508505	zf-C2H2	18	-
CM008192.2	38543420	38545337	zf-C2H2	18	+
CM008192.2	38581800	38582472	zf-C2H2	5	-
CM008193.2	12217318	12218527	zf-C2H2	11	-
CM008193.2	50154642	50155353	zf-C2H2	6	-
CM008194.2	5918126	5919056	zf-C2H2	8	-
CM008194.2	6124061	6124712	zf-C2H2	7	+
CM008194.2	6154604	6155480	zf-C2H2	10	+
CM008194.2	17780642	17782460	zf-C2H2	11	-
CM008195.2	3464844	3465225	zf-C2H2	5	+
CM008195.2	11202513	11202894	zf-C2H2	5	+
CM008195.2	12828151	12830257	zf-C2H2	19	+
CM008195.2	12881793	12883065	zf-C2H2	9	+
CM008195.2	13046665	13047739	zf-C2H2	13	+
CM008195.2	13071971	13072637	zf-C2H2	8	-
CM008195.2	13149234	13150776	zf-C2H2	13	+
CM008195.2	15386720	15387929	zf-C2H2	10	+
CM008195.2	44581286	44581982	zf-C2H2	5	-
CM008195.2	45639663	45640515	zf-C2H2	7	+
CM008195.2	45662201	45663419	zf-C2H2	10	+
CM008196.2	4650111	4651281	zf-C2H2	12	-
CM008196.2	43916950	43917916	zf-C2H2	5	+
CM008196.2	45435491	45436625	zf-C2H2	8	+
CM008197.2	18947890	18948667	zf-C2H2	5	+
CM008197.2	18979951	18980911	zf-C2H2	7	+
CM008197.2	36606272	36607628	zf-C2H2	11	+
CM008197.2	36667853	36669143	zf-C2H2	10	+
CM008197.2	66973778	66975032	zf-C2H2	12	-
CM008197.2	71052793	71053486	zf-C2H2	5	+
CM008197.2	85738841	85739876	zf-C2H2	11	+
CM008197.2	85770994	85773136	zf-C2H2	19	-
CM008197.2	86338848	86340603	zf-C2H2	15	+
CM008197.2	86423080	86424790	zf-C2H2	16	-
CM008197.2	86533354	86534353	zf-C2H2	6	-
CM008197.2	97041358	97043896	zf-C2H2	10	+
CM008197.2	97200354	97202931	zf-C2H2	10	-
CM008197.2	97435743	97437285	zf-C2H2	12	-
CM008197.2	119114585	119115797	zf-C2H2	13	-
CM008197.2	132867217	132869455	zf-C2H2	23	+
CM008197.2	133092158	133093388	zf-C2H2	11	+
NKLS02000356.1	7456	9424	zf-C2H2	18	-
NKLS02001492.1	37798	38740	zf-C2H2	11	+
NKLS02001809.1	10801	11743	zf-C2H2	11	-
NKLS02002206.1	22309	23086	zf-C2H2	5	+
NKLS02002206.1	54371	55331	zf-C2H2	7	+
```
