## Supplementary Data 2 for "Transposable elements drive the evolution of metazoan zinc finger genes": Bostrychus_sinensis_znfs.bed

```
CM036239.1	323646	325482	zf-C2H2	5	-
CM036239.1	928131	929796	zf-C2H2	11	+
CM036239.1	7337997	7339533	zf-C2H2	15	-
CM036239.1	7350086	7351373	zf-C2H2	12	+
CM036239.1	7354049	7355357	zf-C2H2	12	+
CM036239.1	9506935	9509581	zf-C2H2	21	+
CM036239.1	21280945	21282583	zf-C2H2	10	-
CM036239.1	38386208	38387444	zf-C2H2	5	-
CM036239.1	47106488	47107847	zf-C2H2	14	-
CM036239.1	47110541	47111663	zf-C2H2	5	-
CM036240.1	12470473	12471868	zf-C2H2	7	+
CM036240.1	12473649	12474984	zf-C2H2	7	+
CM036240.1	19899665	19900826	zf-C2H2	6	+
CM036240.1	21787190	21789206	zf-C2H2	16	-
CM036240.1	35184802	35185792	zf-C2H2	8	+
CM036240.1	44231037	44233620	zf-C2H2	17	-
CM036240.1	44235863	44236823	zf-C2H2	9	-
CM036241.1	12616787	12621249	zf-C2H2	8	+
CM036241.1	26491372	26491825	zf-C2H2	5	-
CM036241.1	26556386	26558318	zf-C2H2	6	+
CM036241.1	26650099	26650849	zf-C2H2	7	+
CM036241.1	26699973	26701485	zf-C2H2	8	+
CM036242.1	1578887	1580612	zf-C2H2	12	-
CM036242.1	13039711	13042033	zf-C2H2	7	+
CM036242.1	13339443	13343058	zf-C2H2	5	-
CM036242.1	13729340	13731602	zf-C2H2	6	+
CM036242.1	18083140	18086635	zf-C2H2	10	-
CM036242.1	20605758	20607486	zf-C2H2	8	+
CM036242.1	25329303	25334865	zf-C2H2	10	+
CM036242.1	33576577	33577336	zf-C2H2	5	-
CM036242.1	33586533	33587628	zf-C2H2	11	-
CM036242.1	33592104	33593028	zf-C2H2	9	-
CM036242.1	33594651	33595686	zf-C2H2	10	-
CM036242.1	33597492	33598302	zf-C2H2	9	-
CM036242.1	33601468	33602692	zf-C2H2	11	-
CM036242.1	33605716	33606484	zf-C2H2	8	-
CM036242.1	38759577	38760108	zf-C2H2	5	-
CM036242.1	40934283	40936299	zf-C2H2	5	+
CM036242.1	43128806	43130588	zf-C2H2	17	-
CM036243.1	608737	609511	zf-C2H2	6	-
CM036243.1	629578	630226	zf-C2H2	6	-
CM036243.1	654645	655446	zf-C2H2	7	-
CM036243.1	4849443	4849890	zf-C2H2	5	+
CM036243.1	5029980	5034048	zf-C2H2	24	-
CM036243.1	14330860	14332207	zf-C2H2	9	+
CM036243.1	18960247	18961378	zf-C2H2	11	-
CM036243.1	18962400	18963507	zf-C2H2	11	-
CM036243.1	18964506	18965617	zf-C2H2	11	-
CM036243.1	18967325	18968333	zf-C2H2	9	-
CM036243.1	18975821	18976901	zf-C2H2	11	-
CM036243.1	23350885	23352964	zf-C2H2	6	+
CM036243.1	25812891	25814025	zf-C2H2	7	-
CM036243.1	27551263	27552241	zf-C2H2	5	+
CM036243.1	35669779	35670727	zf-C2H2	5	+
CM036243.1	35673772	35674916	zf-C2H2	7	+
CM036243.1	35688780	35689722	zf-C2H2	6	-
CM036243.1	35690694	35691642	zf-C2H2	5	-
CM036243.1	35699883	35701020	zf-C2H2	5	-
CM036243.1	35707484	35708414	zf-C2H2	5	-
CM036243.1	35709786	35710758	zf-C2H2	7	-
CM036243.1	35711121	35712174	zf-C2H2	7	-
CM036243.1	35720649	35721477	zf-C2H2	6	-
CM036243.1	35729188	35730226	zf-C2H2	6	-
CM036243.1	36736472	36737504	zf-C2H2	5	+
CM036243.1	41358929	41360423	zf-C2H2	13	-
CM036243.1	41370368	41372624	zf-C2H2	20	+
CM036243.1	41381208	41383188	zf-C2H2	18	+
CM036243.1	41694173	41695830	zf-C2H2	14	-
CM036243.1	41698689	41700903	zf-C2H2	19	-
CM036243.1	41706208	41707588	zf-C2H2	11	-
CM036243.1	41719927	41721481	zf-C2H2	12	-
CM036243.1	41727594	41729848	zf-C2H2	21	-
CM036243.1	41744696	41746553	zf-C2H2	15	+
CM036243.1	41756926	41759341	zf-C2H2	20	+
CM036243.1	41763405	41764641	zf-C2H2	9	+
CM036243.1	41787745	41789896	zf-C2H2	18	-
CM036243.1	41797475	41799057	zf-C2H2	12	+
CM036243.1	41827312	41829469	zf-C2H2	18	-
CM036243.1	41837710	41838920	zf-C2H2	9	-
CM036243.1	41856299	41858240	zf-C2H2	16	+
CM036243.1	41872329	41873647	zf-C2H2	11	+
CM036243.1	41880620	41881535	zf-C2H2	5	+
CM036243.1	41893168	41894113	zf-C2H2	5	+
CM036243.1	41913897	41915232	zf-C2H2	10	-
CM036243.1	41917870	41919680	zf-C2H2	17	-
CM036243.1	41923013	41924675	zf-C2H2	12	-
CM036243.1	41938728	41939422	zf-C2H2	8	-
CM036243.1	41942761	41944182	zf-C2H2	14	-
CM036243.1	41960624	41961926	zf-C2H2	10	-
CM036243.1	41973862	41974780	zf-C2H2	6	-
CM036243.1	41983544	41984501	zf-C2H2	5	-
CM036243.1	41990837	41991599	zf-C2H2	5	-
CM036243.1	42005251	42006868	zf-C2H2	14	-
CM036243.1	42011590	42012790	zf-C2H2	9	-
CM036243.1	42019022	42020228	zf-C2H2	8	-
CM036243.1	42025891	42027448	zf-C2H2	12	-
CM036243.1	42027949	42029599	zf-C2H2	13	-
CM036243.1	42037920	42038811	zf-C2H2	6	-
CM036243.1	42050986	42052591	zf-C2H2	12	-
CM036243.1	42056393	42057944	zf-C2H2	13	-
CM036243.1	42061744	42062668	zf-C2H2	6	+
CM036243.1	42068084	42070422	zf-C2H2	20	+
CM036243.1	42076821	42078627	zf-C2H2	15	-
CM036243.1	42092780	42093800	zf-C2H2	7	-
CM036243.1	42115891	42118555	zf-C2H2	24	-
CM036243.1	42120789	42123075	zf-C2H2	20	-
CM036243.1	42126437	42128889	zf-C2H2	20	-
CM036243.1	42138284	42140513	zf-C2H2	18	-
CM036243.1	42148914	42150258	zf-C2H2	10	-
CM036243.1	42164052	42166227	zf-C2H2	19	+
CM036243.1	42176964	42177873	zf-C2H2	5	+
CM036243.1	42187301	42188180	zf-C2H2	5	+
CM036243.1	42191824	42193009	zf-C2H2	11	+
CM036243.1	42199174	42200782	zf-C2H2	12	-
CM036243.1	42272526	42274203	zf-C2H2	15	-
CM036243.1	42290147	42291074	zf-C2H2	5	+
CM036243.1	42296746	42297673	zf-C2H2	10	+
CM036243.1	42302742	42304701	zf-C2H2	17	+
CM036243.1	42310584	42311829	zf-C2H2	8	+
CM036243.1	42318376	42319375	zf-C2H2	7	+
CM036243.1	42329455	42331045	zf-C2H2	13	+
CM036243.1	42337587	42339636	zf-C2H2	19	+
CM036243.1	42342302	42343325	zf-C2H2	7	+
CM036243.1	42345566	42346502	zf-C2H2	5	+
CM036243.1	42348249	42349320	zf-C2H2	9	+
CM036243.1	42360755	42362430	zf-C2H2	12	+
CM036243.1	42366448	42367996	zf-C2H2	12	+
CM036243.1	42374424	42376125	zf-C2H2	6	+
CM036243.1	42500180	42501602	zf-C2H2	12	-
CM036243.1	42504292	42505705	zf-C2H2	10	-
CM036243.1	42518513	42519950	zf-C2H2	11	-
CM036243.1	42525041	42526937	zf-C2H2	16	-
CM036243.1	42538507	42540397	zf-C2H2	16	-
CM036243.1	42544504	42546436	zf-C2H2	16	-
CM036243.1	42551955	42554178	zf-C2H2	18	-
CM036243.1	42559697	42560606	zf-C2H2	5	+
CM036243.1	42593757	42595392	zf-C2H2	15	+
CM036243.1	42597271	42598150	zf-C2H2	6	+
CM036243.1	42609084	42610260	zf-C2H2	8	+
CM036243.1	42616341	42619023	zf-C2H2	24	+
CM036243.1	42629182	42630517	zf-C2H2	10	+
CM036243.1	42635007	42636478	zf-C2H2	14	+
CM036243.1	42650197	42651370	zf-C2H2	9	+
CM036243.1	42661451	42662255	zf-C2H2	6	+
CM036243.1	42694444	42696595	zf-C2H2	18	-
CM036243.1	42704038	42705645	zf-C2H2	13	+
CM036243.1	42715152	42717309	zf-C2H2	18	-
CM036243.1	42821857	42823108	zf-C2H2	10	+
CM036243.1	42829518	42830433	zf-C2H2	6	-
CM036243.1	42943381	42944362	zf-C2H2	6	-
CM036243.1	42978168	42979596	zf-C2H2	10	-
CM036244.1	20929958	20931371	zf-C2H2	12	+
CM036244.1	21306186	21307485	zf-C2H2	11	-
CM036244.1	21506512	21507481	zf-C2H2	5	+
CM036244.1	26927634	26930706	zf-C2H2	9	-
CM036245.1	191666	193133	zf-C2H2	15	-
CM036245.1	1553259	1553811	zf-C2H2	5	+
CM036245.1	1556911	1557406	zf-C2H2	5	+
CM036245.1	1560404	1560788	zf-C2H2	5	+
CM036245.1	21658754	21661061	zf-C2H2	5	-
CM036245.1	23818454	23820155	zf-C2H2	6	+
CM036245.1	28716252	28719762	zf-C2H2	9	-
CM036245.1	39389416	39390358	zf-C2H2	9	+
CM036245.1	39401679	39403173	zf-C2H2	15	-
CM036245.1	39408611	39410342	zf-C2H2	17	-
CM036246.1	28956225	28957605	zf-C2H2	10	-
CM036246.1	37819071	37820013	zf-C2H2	5	-
CM036246.1	38920361	38921297	zf-C2H2	6	+
CM036246.1	38925945	38926827	zf-C2H2	5	+
CM036246.1	38941050	38941623	zf-C2H2	6	+
CM036246.1	38961683	38962493	zf-C2H2	6	+
CM036246.1	38974395	38975238	zf-C2H2	5	+
CM036246.1	38991359	38992157	zf-C2H2	5	+
CM036246.1	39005237	39006582	zf-C2H2	11	+
CM036246.1	39011292	39012156	zf-C2H2	6	+
CM036246.1	39022902	39024321	zf-C2H2	9	+
CM036246.1	39030421	39031498	zf-C2H2	8	+
CM036246.1	39036000	39036960	zf-C2H2	6	+
CM036246.1	39039260	39040214	zf-C2H2	6	+
CM036246.1	39042073	39043057	zf-C2H2	6	+
CM036246.1	39055344	39056232	zf-C2H2	5	+
CM036246.1	39060228	39061125	zf-C2H2	5	+
CM036246.1	39067267	39068272	zf-C2H2	6	+
CM036246.1	39082948	39084469	zf-C2H2	8	+
CM036246.1	39092593	39093514	zf-C2H2	7	+
CM036246.1	39101545	39102796	zf-C2H2	9	+
CM036246.1	39119343	39120429	zf-C2H2	5	+
CM036246.1	39136131	39137160	zf-C2H2	5	+
CM036246.1	39141383	39142796	zf-C2H2	10	+
CM036246.1	39156804	39157776	zf-C2H2	10	+
CM036246.1	39165637	39167032	zf-C2H2	11	+
CM036246.1	39177868	39179506	zf-C2H2	13	+
CM036246.1	39182373	39183255	zf-C2H2	6	+
CM036246.1	39189527	39190430	zf-C2H2	5	+
CM036246.1	39198446	39199349	zf-C2H2	5	+
CM036246.1	39212194	39213118	zf-C2H2	5	+
CM036246.1	39217653	39218877	zf-C2H2	7	+
CM036246.1	39221544	39222552	zf-C2H2	7	+
CM036246.1	39229852	39230974	zf-C2H2	8	-
CM036246.1	39235131	39236397	zf-C2H2	9	-
CM036246.1	39253431	39254895	zf-C2H2	8	-
CM036246.1	39263506	39263902	zf-C2H2	5	-
CM036246.1	39274191	39276591	zf-C2H2	20	-
CM036246.1	39282688	39283798	zf-C2H2	6	-
CM036246.1	39295260	39296520	zf-C2H2	8	+
CM036246.1	39324006	39325692	zf-C2H2	10	+
CM036246.1	39340166	39341753	zf-C2H2	11	+
CM036246.1	39357645	39359223	zf-C2H2	11	+
CM036246.1	39366477	39367479	zf-C2H2	5	+
CM036246.1	39371984	39372473	zf-C2H2	5	+
CM036246.1	39379647	39381609	zf-C2H2	15	+
CM036246.1	39391666	39393073	zf-C2H2	10	+
CM036246.1	39400138	39401707	zf-C2H2	8	+
CM036246.1	39421308	39422823	zf-C2H2	11	+
CM036246.1	39426553	39427942	zf-C2H2	10	+
CM036246.1	39438094	39439351	zf-C2H2	8	+
CM036246.1	39445876	39447151	zf-C2H2	8	+
CM036246.1	39460129	39461731	zf-C2H2	11	+
CM036246.1	39468101	39470123	zf-C2H2	16	+
CM036246.1	39477813	39479301	zf-C2H2	9	-
CM036246.1	39489377	39490709	zf-C2H2	8	-
CM036246.1	39512151	39514051	zf-C2H2	8	-
CM036246.1	39587265	39588654	zf-C2H2	6	+
CM036246.1	39806543	39807032	zf-C2H2	6	+
CM036246.1	39814410	39815978	zf-C2H2	8	+
CM036246.1	39835591	39837106	zf-C2H2	11	+
CM036246.1	39844256	39845693	zf-C2H2	10	+
CM036246.1	39855486	39856311	zf-C2H2	8	+
CM036246.1	39862612	39863887	zf-C2H2	8	+
CM036246.1	39876808	39878410	zf-C2H2	11	+
CM036246.1	39884808	39886998	zf-C2H2	18	+
CM036246.1	39894640	39896128	zf-C2H2	9	-
CM036246.1	39905986	39907318	zf-C2H2	8	-
CM036246.1	39928758	39930658	zf-C2H2	8	-
CM036246.1	40005443	40006832	zf-C2H2	6	+
CM036246.1	40432753	40433848	zf-C2H2	5	-
CM036246.1	40462146	40463781	zf-C2H2	11	-
CM036246.1	40495346	40497029	zf-C2H2	12	-
CM036246.1	40504127	40505897	zf-C2H2	13	-
CM036246.1	40533036	40534383	zf-C2H2	8	+
CM036246.1	40549035	40550373	zf-C2H2	8	+
CM036246.1	40572483	40574586	zf-C2H2	17	+
CM036247.1	1479381	1480944	zf-C2H2	11	+
CM036247.1	1485730	1486423	zf-C2H2	7	+
CM036247.1	1502600	1503812	zf-C2H2	8	+
CM036247.1	1511764	1512967	zf-C2H2	11	+
CM036247.1	1516134	1517496	zf-C2H2	8	+
CM036247.1	1523226	1524774	zf-C2H2	11	+
CM036247.1	1531505	1532936	zf-C2H2	11	+
CM036247.1	1536005	1537664	zf-C2H2	14	+
CM036247.1	1547650	1548874	zf-C2H2	7	+
CM036247.1	1554102	1555527	zf-C2H2	12	-
CM036247.1	1566669	1568576	zf-C2H2	18	-
CM036247.1	1578939	1580463	zf-C2H2	11	-
CM036247.1	1588298	1589504	zf-C2H2	9	+
CM036247.1	1599802	1600621	zf-C2H2	5	+
CM036247.1	1604572	1605727	zf-C2H2	8	+
CM036247.1	1616875	1619044	zf-C2H2	17	+
CM036247.1	1636799	1638452	zf-C2H2	12	+
CM036247.1	1660869	1662447	zf-C2H2	11	+
CM036247.1	1680052	1681558	zf-C2H2	9	+
CM036247.1	1683635	1684899	zf-C2H2	7	+
CM036247.1	1742289	1743978	zf-C2H2	15	+
CM036247.1	1761182	1761809	zf-C2H2	7	-
CM036247.1	1768860	1770747	zf-C2H2	20	-
CM036247.1	1840609	1842286	zf-C2H2	14	+
CM036247.1	1848298	1849681	zf-C2H2	9	+
CM036247.1	1857032	1858224	zf-C2H2	9	+
CM036247.1	1866559	1867840	zf-C2H2	9	-
CM036247.1	1871619	1873173	zf-C2H2	10	-
CM036247.1	1891817	1892957	zf-C2H2	7	-
CM036247.1	1898029	1898959	zf-C2H2	8	-
CM036247.1	1907785	1909171	zf-C2H2	11	-
CM036247.1	1910913	1912416	zf-C2H2	9	-
CM036247.1	1932308	1933319	zf-C2H2	8	-
CM036247.1	2335313	2336571	zf-C2H2	6	+
CM036247.1	2343965	2345619	zf-C2H2	16	+
CM036247.1	2535781	2536839	zf-C2H2	11	-
CM036247.1	2752433	2753801	zf-C2H2	15	+
CM036247.1	2768383	2769568	zf-C2H2	13	+
CM036247.1	2778327	2779368	zf-C2H2	10	+
CM036247.1	2867644	2868109	zf-C2H2	5	+
CM036247.1	13559542	13562572	zf-C2H2	9	-
CM036247.1	15360470	15363785	zf-C2H2	6	-
CM036247.1	15734298	15736155	zf-C2H2	7	+
CM036247.1	15890637	15894213	zf-C2H2	5	-
CM036247.1	16097303	16099502	zf-C2H2	10	-
CM036247.1	20086600	20088146	zf-C2H2	12	-
CM036247.1	20090659	20091691	zf-C2H2	10	-
CM036247.1	20093897	20094740	zf-C2H2	6	-
CM036247.1	20100494	20103914	zf-C2H2	7	-
CM036247.1	20105644	20106793	zf-C2H2	8	-
CM036247.1	20107659	20111772	zf-C2H2	23	-
CM036247.1	20113989	20117367	zf-C2H2	17	-
CM036247.1	20128780	20131273	zf-C2H2	14	-
CM036247.1	20135617	20138191	zf-C2H2	9	-
CM036247.1	20142670	20145538	zf-C2H2	12	-
CM036247.1	20148060	20156011	zf-C2H2	49	-
CM036247.1	20170346	20172116	zf-C2H2	10	-
CM036247.1	20262422	20264177	zf-C2H2	10	-
CM036247.1	21973998	21974751	zf-C2H2	5	-
CM036247.1	23723415	23728137	zf-C2H2	14	+
CM036247.1	24042952	24043945	zf-C2H2	5	-
CM036247.1	25033248	25034667	zf-C2H2	12	-
CM036247.1	25059546	25060734	zf-C2H2	5	+
CM036247.1	25393921	25395325	zf-C2H2	15	+
CM036248.1	1734210	1736065	zf-C2H2	15	+
CM036248.1	9419321	9420176	zf-C2H2	9	-
CM036248.1	9423434	9424328	zf-C2H2	9	-
CM036248.1	9427668	9428598	zf-C2H2	9	-
CM036248.1	9446058	9447624	zf-C2H2	15	+
CM036248.1	9479750	9481316	zf-C2H2	15	+
CM036248.1	9655961	9656558	zf-C2H2	5	+
CM036248.1	9656720	9657167	zf-C2H2	5	+
CM036248.1	9660576	9661548	zf-C2H2	7	+
CM036248.1	9667568	9669627	zf-C2H2	18	+
CM036248.1	9673515	9674661	zf-C2H2	9	+
CM036248.1	9677107	9678247	zf-C2H2	9	+
CM036248.1	9681390	9682662	zf-C2H2	9	+
CM036248.1	9692035	9693304	zf-C2H2	9	+
CM036248.1	9706742	9707939	zf-C2H2	9	+
CM036248.1	10313468	10314008	zf-C2H2	5	-
CM036248.1	10320016	10321687	zf-C2H2	17	-
CM036248.1	15843453	15844551	zf-C2H2	6	-
CM036248.1	15851976	15853068	zf-C2H2	7	+
CM036248.1	18217775	18219302	zf-C2H2	6	+
CM036248.1	18910107	18911331	zf-C2H2	12	+
CM036248.1	33690987	33692157	zf-C2H2	12	+
CM036249.1	9678492	9679428	zf-C2H2	10	+
CM036249.1	18083378	18085454	zf-C2H2	8	+
CM036249.1	18824449	18826279	zf-C2H2	5	+
CM036249.1	29267310	29268684	zf-C2H2	5	-
CM036250.1	10567817	10569356	zf-C2H2	6	-
CM036250.1	10787237	10788809	zf-C2H2	9	+
CM036250.1	10851045	10851666	zf-C2H2	8	+
CM036250.1	11316924	11317926	zf-C2H2	7	-
CM036250.1	11863804	11866914	zf-C2H2	8	-
CM036250.1	11910837	11912689	zf-C2H2	10	-
CM036250.1	12069756	12072861	zf-C2H2	5	+
CM036250.1	12128073	12129525	zf-C2H2	5	-
CM036250.1	14026554	14027415	zf-C2H2	6	-
CM036250.1	20897408	20898521	zf-C2H2	5	+
CM036250.1	29850111	29853831	zf-C2H2	7	+
CM036251.1	19006263	19007667	zf-C2H2	15	-
CM036251.1	19763710	19765603	zf-C2H2	17	-
CM036251.1	20827747	20828323	zf-C2H2	5	+
CM036251.1	23553112	23554729	zf-C2H2	6	+
CM036251.1	23609434	23612743	zf-C2H2	5	-
CM036251.1	31252052	31253738	zf-C2H2	5	+
CM036251.1	31258637	31263311	zf-C2H2	6	+
CM036251.1	34127140	34128604	zf-C2H2	8	+
CM036252.1	4569987	4571631	zf-C2H2	8	-
CM036252.1	4982791	4984045	zf-C2H2	12	-
CM036252.1	5558899	5559460	zf-C2H2	7	-
CM036252.1	7189386	7190490	zf-C2H2	8	-
CM036252.1	7653679	7655311	zf-C2H2	17	-
CM036252.1	13259693	13262123	zf-C2H2	6	-
CM036252.1	22483337	22488560	zf-C2H2	9	+
CM036252.1	24512773	24516013	zf-C2H2	6	+
CM036252.1	25239286	25240058	zf-C2H2	6	+
CM036252.1	26733935	26734400	zf-C2H2	5	+
CM036253.1	178902	180300	zf-C2H2	9	+
CM036253.1	198409	199528	zf-C2H2	7	+
CM036253.1	319191	320418	zf-C2H2	7	-
CM036253.1	1365280	1366360	zf-C2H2	7	-
CM036253.1	1374911	1376123	zf-C2H2	9	-
CM036253.1	1382085	1382520	zf-C2H2	5	-
CM036253.1	1390991	1391462	zf-C2H2	5	-
CM036253.1	1402460	1403568	zf-C2H2	9	-
CM036253.1	1413303	1414251	zf-C2H2	7	-
CM036253.1	1421713	1423204	zf-C2H2	11	-
CM036253.1	1435492	1436641	zf-C2H2	8	-
CM036253.1	3160164	3162672	zf-C2H2	15	+
CM036253.1	3162819	3164166	zf-C2H2	9	+
CM036253.1	3165346	3166294	zf-C2H2	8	+
CM036253.1	17304662	17306102	zf-C2H2	9	+
CM036253.1	17310559	17311429	zf-C2H2	5	-
CM036254.1	2511062	2513347	zf-C2H2	6	+
CM036254.1	8818852	8820607	zf-C2H2	13	-
CM036255.1	18958480	18959875	zf-C2H2	5	+
CM036255.1	19017518	19020923	zf-C2H2	5	-
CM036255.1	20388323	20389142	zf-C2H2	5	-
CM036255.1	20779427	20780102	zf-C2H2	6	-
CM036255.1	23682754	23685601	zf-C2H2	6	+
CM036255.1	27449611	27453718	zf-C2H2	12	+
CM036255.1	34087202	34088368	zf-C2H2	9	+
CM036255.1	34097225	34098227	zf-C2H2	7	+
CM036255.1	34124801	34126208	zf-C2H2	11	+
CM036255.1	34133961	34134906	zf-C2H2	6	+
CM036255.1	34140816	34141638	zf-C2H2	6	+
CM036255.1	34142447	34143299	zf-C2H2	6	+
CM036255.1	34293575	34294646	zf-C2H2	6	-
CM036255.1	34684600	34685509	zf-C2H2	5	+
CM036255.1	34687570	34688992	zf-C2H2	11	+
CM036255.1	34700537	34702148	zf-C2H2	14	+
CM036255.1	35138268	35139057	zf-C2H2	7	+
CM036255.1	35155139	35156309	zf-C2H2	6	+
CM036255.1	35163026	35163947	zf-C2H2	7	+
CM036255.1	35283790	35284516	zf-C2H2	5	+
CM036255.1	35294551	35295835	zf-C2H2	5	-
CM036255.1	35355106	35357965	zf-C2H2	27	-
CM036255.1	35392131	35394159	zf-C2H2	5	-
CM036255.1	35621750	35622785	zf-C2H2	5	-
CM036255.1	35637169	35638764	zf-C2H2	9	+
CM036256.1	381943	383149	zf-C2H2	9	+
CM036256.1	5296484	5297339	zf-C2H2	9	+
CM036256.1	5300672	5301440	zf-C2H2	7	+
CM036256.1	5307522	5308578	zf-C2H2	11	+
CM036256.1	5315760	5316609	zf-C2H2	8	+
CM036256.1	5325033	5326206	zf-C2H2	12	+
CM036256.1	5331643	5332597	zf-C2H2	10	+
CM036256.1	5379798	5380767	zf-C2H2	9	+
CM036256.1	5384220	5385366	zf-C2H2	6	+
CM036256.1	7039016	7040009	zf-C2H2	6	+
CM036256.1	8898211	8899579	zf-C2H2	5	-
CM036256.1	16936388	16940111	zf-C2H2	6	-
CM036256.1	17143689	17145591	zf-C2H2	19	+
CM036256.1	22041303	22042650	zf-C2H2	7	-
CM036256.1	22050093	22051545	zf-C2H2	7	-
CM036256.1	22054243	22055056	zf-C2H2	7	-
CM036256.1	22060545	22061754	zf-C2H2	7	-
CM036256.1	22961358	22964913	zf-C2H2	26	-
CM036256.1	23829572	23831771	zf-C2H2	15	-
CM036256.1	23833857	23836083	zf-C2H2	15	-
CM036256.1	28133639	28134716	zf-C2H2	6	-
CM036257.1	2848042	2855260	zf-C2H2	16	-
CM036257.1	10558317	10560432	zf-C2H2	6	+
CM036257.1	15674338	15676263	zf-C2H2	12	+
CM036258.1	4449310	4449814	zf-C2H2	5	-
CM036258.1	7402357	7403635	zf-C2H2	14	-
CM036258.1	7404549	7405575	zf-C2H2	11	-
CM036258.1	7406489	7407398	zf-C2H2	11	-
CM036258.1	7408688	7409639	zf-C2H2	10	-
CM036258.1	7412088	7413195	zf-C2H2	9	-
CM036258.1	7414881	7416153	zf-C2H2	12	-
CM036258.1	7419493	7420162	zf-C2H2	7	-
CM036258.1	7423449	7424691	zf-C2H2	12	-
CM036258.1	8363715	8365758	zf-C2H2	6	+
CM036258.1	17019164	17020802	zf-C2H2	5	+
CM036258.1	18951724	18953233	zf-C2H2	5	+
CM036258.1	20403839	20405567	zf-C2H2	5	+
CM036258.1	31261256	31265804	zf-C2H2	14	-
CM036258.1	33151480	33157735	zf-C2H2	15	+
CM036259.1	215602	217370	zf-C2H2	6	-
CM036259.1	225803	227972	zf-C2H2	6	-
CM036259.1	570266	571737	zf-C2H2	15	-
CM036259.1	578950	580498	zf-C2H2	16	+
CM036259.1	592455	593877	zf-C2H2	15	-
CM036259.1	606901	608375	zf-C2H2	15	+
CM036259.1	629824	631246	zf-C2H2	15	-
CM036259.1	644260	645733	zf-C2H2	15	+
CM036259.1	666348	667770	zf-C2H2	15	-
CM036259.1	679490	680705	zf-C2H2	10	-
CM036259.1	727911	729470	zf-C2H2	16	-
CM036259.1	739828	741301	zf-C2H2	15	-
CM036259.1	759160	760717	zf-C2H2	16	+
CM036259.1	770459	771920	zf-C2H2	16	+
CM036259.1	787653	789127	zf-C2H2	16	-
CM036259.1	796431	797519	zf-C2H2	12	-
CM036259.1	827202	828675	zf-C2H2	15	+
CM036259.1	839407	840880	zf-C2H2	15	+
CM036259.1	939698	941354	zf-C2H2	5	+
CM036259.1	1852566	1853743	zf-C2H2	15	-
CM036259.1	2033565	2034231	zf-C2H2	7	-
CM036259.1	2466197	2467700	zf-C2H2	15	+
CM036259.1	2485551	2486763	zf-C2H2	13	+
CM036259.1	2493588	2495145	zf-C2H2	16	-
CM036259.1	2504729	2505569	zf-C2H2	10	-
CM036259.1	2517424	2518897	zf-C2H2	15	+
CM036259.1	2525313	2525883	zf-C2H2	7	-
CM036259.1	2535389	2536229	zf-C2H2	10	-
CM036259.1	2547810	2549367	zf-C2H2	16	+
CM036259.1	2557306	2558781	zf-C2H2	15	+
CM036259.1	2567730	2568627	zf-C2H2	10	+
CM036259.1	2577620	2579093	zf-C2H2	15	+
CM036259.1	2589756	2591227	zf-C2H2	15	-
CM036259.1	2599881	2601522	zf-C2H2	17	-
CM036259.1	2609411	2610968	zf-C2H2	16	-
CM036259.1	2619560	2621201	zf-C2H2	17	-
CM036259.1	2632438	2633995	zf-C2H2	16	-
CM036259.1	2645053	2646610	zf-C2H2	16	-
CM036259.1	2654457	2655906	zf-C2H2	15	-
CM036259.1	2691877	2692672	zf-C2H2	10	-
CM036259.1	2702512	2703352	zf-C2H2	10	-
CM036259.1	2715169	2716724	zf-C2H2	16	+
CM036259.1	2727448	2728921	zf-C2H2	15	+
CM036259.1	2736220	2737693	zf-C2H2	15	+
CM036259.1	2742347	2743904	zf-C2H2	16	-
CM036259.1	2750409	2751831	zf-C2H2	16	-
CM036259.1	2759617	2761255	zf-C2H2	15	-
CM036259.1	2773018	2774491	zf-C2H2	15	+
CM036259.1	3143238	3144480	zf-C2H2	13	-
CM036259.1	3152419	3153803	zf-C2H2	15	-
CM036259.1	3161030	3162910	zf-C2H2	20	-
CM036259.1	3171048	3172877	zf-C2H2	19	+
CM036259.1	3203512	3204985	zf-C2H2	15	-
CM036259.1	3213338	3214716	zf-C2H2	13	-
CM036259.1	15269580	15274953	zf-C2H2	9	+
CM036259.1	19343240	19344404	zf-C2H2	5	+
CM036259.1	29565129	29566290	zf-C2H2	6	-
CM036260.1	2080664	2082614	zf-C2H2	14	+
CM036260.1	12609438	12611451	zf-C2H2	18	-
CM036260.1	12613050	12615507	zf-C2H2	15	+
CM036260.1	12616416	12617508	zf-C2H2	9	+
CM036260.1	12618718	12619495	zf-C2H2	6	+
CM036260.1	15064880	15065312	zf-C2H2	5	-
CM036260.1	19121606	19123805	zf-C2H2	16	-
CM036260.1	28235884	28236916	zf-C2H2	11	+
CM036261.1	2023007	2023682	zf-C2H2	8	+
CM036261.1	2193056	2193758	zf-C2H2	6	-
CM036261.1	2207031	2208051	zf-C2H2	10	-
CM036261.1	6683286	6683940	zf-C2H2	7	-
CM036261.1	6686784	6687372	zf-C2H2	5	-
CM036261.1	6689746	6690607	zf-C2H2	9	-
CM036261.1	6693048	6694056	zf-C2H2	9	-
CM036261.1	6695716	6696433	zf-C2H2	8	-
CM036261.1	6699610	6700477	zf-C2H2	9	-
CM036261.1	6702187	6703291	zf-C2H2	10	-
CM036261.1	6705406	6706165	zf-C2H2	7	-
CM036261.1	6707849	6708857	zf-C2H2	11	-
CM036261.1	6712791	6713685	zf-C2H2	9	-
CM036261.1	6716837	6717698	zf-C2H2	9	-
CM036261.1	6721540	6722449	zf-C2H2	9	-
CM036261.1	6724624	6725548	zf-C2H2	10	-
CM036261.1	6728756	6729932	zf-C2H2	9	-
CM036261.1	6731997	6732999	zf-C2H2	9	-
CM036261.1	6734227	6735109	zf-C2H2	9	-
JAIMZQ010000026.1	39125	40601	zf-C2H2	11	+
JAIMZQ010000026.1	50990	52679	zf-C2H2	12	+
JAIMZQ010000026.1	63583	65182	zf-C2H2	11	+
JAIMZQ010000026.1	77682	80097	zf-C2H2	20	-
JAIMZQ010000026.1	91375	93337	zf-C2H2	15	-
JAIMZQ010000026.1	118940	120164	zf-C2H2	8	+
JAIMZQ010000026.1	139186	140524	zf-C2H2	8	+
JAIMZQ010000026.1	162006	163986	zf-C2H2	17	+
JAIMZQ010000026.1	172488	173964	zf-C2H2	11	+
JAIMZQ010000026.1	184257	185940	zf-C2H2	12	+
JAIMZQ010000026.1	196772	198371	zf-C2H2	11	+
JAIMZQ010000026.1	210539	212618	zf-C2H2	16	-
JAIMZQ010000026.1	224049	226062	zf-C2H2	16	-
JAIMZQ010000026.1	239785	241945	zf-C2H2	18	-
JAIMZQ010000037.1	38380	39589	zf-C2H2	9	+
```
