## Supplementary Data 2 for "Transposable elements drive the evolution of metazoan zinc finger genes": Bothrops_jararaca_znfs.bed

```
JAGTXL010000021.1	1131964	1133149	zf-C2H2	13	-
JAGTXL010000021.1	1141159	1142839	zf-C2H2	15	-
JAGTXL010000021.1	1150984	1152766	zf-C2H2	16	-
JAGTXL010000021.1	1162110	1162767	zf-C2H2	7	-
JAGTXL010000021.1	1189125	1190640	zf-C2H2	13	-
JAGTXL010000021.1	1206097	1207027	zf-C2H2	11	-
JAGTXL010000026.1	483924	485073	zf-C2H2	8	-
JAGTXL010000026.1	509553	511461	zf-C2H2	18	-
JAGTXL010000029.1	11438	12728	zf-C2H2	10	+
JAGTXL010000047.1	640742	642389	zf-C2H2	16	-
JAGTXL010000047.1	659120	660221	zf-C2H2	10	+
JAGTXL010000047.1	677633	679235	zf-C2H2	15	+
JAGTXL010000061.1	916113	917739	zf-C2H2	13	-
JAGTXL010000061.1	925708	926269	zf-C2H2	7	-
JAGTXL010000063.1	23476	24784	zf-C2H2	16	-
JAGTXL010000063.1	37731	39183	zf-C2H2	17	-
JAGTXL010000063.1	45782	47672	zf-C2H2	22	-
JAGTXL010000063.1	59699	61397	zf-C2H2	20	-
JAGTXL010000063.1	73167	74889	zf-C2H2	20	-
JAGTXL010000063.1	80831	82082	zf-C2H2	15	-
JAGTXL010000063.1	95103	96306	zf-C2H2	14	-
JAGTXL010000063.1	107319	108907	zf-C2H2	19	-
JAGTXL010000063.1	115912	117310	zf-C2H2	16	-
JAGTXL010000063.1	123321	125256	zf-C2H2	21	-
JAGTXL010000063.1	131164	133099	zf-C2H2	21	-
JAGTXL010000063.1	139374	140835	zf-C2H2	15	-
JAGTXL010000063.1	152070	153819	zf-C2H2	20	-
JAGTXL010000063.1	169608	170886	zf-C2H2	7	+
JAGTXL010000063.1	179962	181402	zf-C2H2	12	+
JAGTXL010000063.1	186501	187740	zf-C2H2	12	+
JAGTXL010000063.1	193998	194454	zf-C2H2	5	+
JAGTXL010000063.1	194634	195021	zf-C2H2	5	+
JAGTXL010000070.1	824865	826239	zf-C2H2	5	-
JAGTXL010000107.1	2	611	zf-C2H2	8	-
JAGTXL010000107.1	10420	10897	zf-C2H2	5	+
JAGTXL010000107.1	28124	28931	zf-C2H2	9	-
JAGTXL010000107.1	29181	31284	zf-C2H2	25	-
JAGTXL010000117.1	3954	5466	zf-C2H2	18	+
JAGTXL010000137.1	104478	104958	zf-C2H2	5	-
JAGTXL010000144.1	14677	15847	zf-C2H2	8	-
JAGTXL010000162.1	753015	754467	zf-C2H2	11	-
JAGTXL010000162.1	773660	775376	zf-C2H2	15	-
JAGTXL010000162.1	794572	795838	zf-C2H2	14	-
JAGTXL010000246.1	14606	16322	zf-C2H2	15	-
JAGTXL010000246.1	44965	46261	zf-C2H2	10	-
JAGTXL010000417.1	1	1291	zf-C2H2	14	+
JAGTXL010000421.1	458989	460417	zf-C2H2	5	-
JAGTXL010000421.1	471938	472898	zf-C2H2	5	-
JAGTXL010000421.1	474713	476033	zf-C2H2	5	-
JAGTXL010000534.1	142300	144240	zf-C2H2	5	+
JAGTXL010000559.1	4889	6233	zf-C2H2	14	+
JAGTXL010000559.1	22991	24338	zf-C2H2	14	+
JAGTXL010000559.1	29858	31202	zf-C2H2	14	+
JAGTXL010000672.1	26526	27354	zf-C2H2	5	-
JAGTXL010000789.1	13741	15913	zf-C2H2	22	+
JAGTXL010000831.1	2	1712	zf-C2H2	6	-
JAGTXL010000870.1	7691	9101	zf-C2H2	17	+
JAGTXL010000870.1	20973	22638	zf-C2H2	20	-
JAGTXL010000876.1	3928	5341	zf-C2H2	16	-
JAGTXL010000876.1	21597	22779	zf-C2H2	12	-
JAGTXL010000876.1	37808	38690	zf-C2H2	10	+
JAGTXL010000876.1	51556	54062	zf-C2H2	28	+
JAGTXL010000926.1	129708	131306	zf-C2H2	6	+
JAGTXL010000926.1	131534	131978	zf-C2H2	5	+
JAGTXL010000943.1	4521	5556	zf-C2H2	12	+
JAGTXL010000943.1	20786	22046	zf-C2H2	14	+
JAGTXL010001007.1	197020	198802	zf-C2H2	16	-
JAGTXL010001007.1	207216	207870	zf-C2H2	7	-
JAGTXL010001007.1	246701	248132	zf-C2H2	12	-
JAGTXL010001007.1	269586	271044	zf-C2H2	12	-
JAGTXL010001007.1	284247	286654	zf-C2H2	24	-
JAGTXL010001007.1	299607	301416	zf-C2H2	18	-
JAGTXL010001007.1	320332	322489	zf-C2H2	20	+
JAGTXL010001007.1	335371	337222	zf-C2H2	18	+
JAGTXL010001007.1	374850	376497	zf-C2H2	14	+
JAGTXL010001007.1	386371	388702	zf-C2H2	22	+
JAGTXL010001007.1	397988	400115	zf-C2H2	21	+
JAGTXL010001007.1	418162	420028	zf-C2H2	18	+
JAGTXL010001007.1	432387	434253	zf-C2H2	18	+
JAGTXL010001054.1	18305	19580	zf-C2H2	13	+
JAGTXL010001054.1	25918	27109	zf-C2H2	12	+
JAGTXL010001054.1	46971	48396	zf-C2H2	15	+
JAGTXL010001069.1	274234	279625	zf-C2H2	9	+
JAGTXL010001167.1	83991	86130	zf-C2H2	9	-
JAGTXL010001236.1	29902	32212	zf-C2H2	24	-
JAGTXL010001284.1	725	1637	zf-C2H2	5	-
JAGTXL010001284.1	37260	38967	zf-C2H2	14	-
JAGTXL010001284.1	47502	48903	zf-C2H2	14	-
JAGTXL010001284.1	58862	59600	zf-C2H2	6	-
JAGTXL010001284.1	70820	71579	zf-C2H2	7	-
JAGTXL010001355.1	5358	6417	zf-C2H2	12	-
JAGTXL010001355.1	21090	22403	zf-C2H2	16	-
JAGTXL010001370.1	53589	55249	zf-C2H2	18	-
JAGTXL010001585.1	34075	36835	zf-C2H2	7	-
JAGTXL010001676.1	85658	87839	zf-C2H2	25	-
JAGTXL010001676.1	99693	100404	zf-C2H2	5	+
JAGTXL010001729.1	1277	3093	zf-C2H2	22	-
JAGTXL010001730.1	8453	10351	zf-C2H2	23	-
JAGTXL010001756.1	10355	11801	zf-C2H2	13	+
JAGTXL010001756.1	19515	21297	zf-C2H2	15	+
JAGTXL010001756.1	30460	31975	zf-C2H2	13	+
JAGTXL010001769.1	272831	273371	zf-C2H2	6	-
JAGTXL010001769.1	279191	280703	zf-C2H2	18	+
JAGTXL010001769.1	303007	305110	zf-C2H2	25	-
JAGTXL010001769.1	317650	319753	zf-C2H2	25	-
JAGTXL010001769.1	335292	336303	zf-C2H2	12	-
JAGTXL010002354.1	19601	21518	zf-C2H2	23	+
JAGTXL010002354.1	42144	42918	zf-C2H2	8	+
JAGTXL010002356.1	8076	9729	zf-C2H2	13	-
JAGTXL010002422.1	3717	4818	zf-C2H2	13	+
JAGTXL010002452.1	299179	301594	zf-C2H2	14	-
JAGTXL010002467.1	12409	13471	zf-C2H2	10	-
JAGTXL010002467.1	25000	25747	zf-C2H2	7	-
JAGTXL010002467.1	40473	42411	zf-C2H2	19	-
JAGTXL010002467.1	55821	57777	zf-C2H2	20	-
JAGTXL010002467.1	69105	71280	zf-C2H2	20	-
JAGTXL010002612.1	3118	3748	zf-C2H2	5	+
JAGTXL010002612.1	12318	13481	zf-C2H2	15	+
JAGTXL010002612.1	17749	18763	zf-C2H2	11	+
JAGTXL010002612.1	30589	31786	zf-C2H2	14	+
JAGTXL010002613.1	35513	36797	zf-C2H2	15	+
JAGTXL010002613.1	46795	48562	zf-C2H2	21	+
JAGTXL010002624.1	5136	8187	zf-C2H2	28	+
JAGTXL010002628.1	20035	21316	zf-C2H2	10	+
JAGTXL010002628.1	44311	45349	zf-C2H2	9	+
JAGTXL010002696.1	17438	19415	zf-C2H2	17	+
JAGTXL010002720.1	14856	15981	zf-C2H2	9	-
JAGTXL010002776.1	4408	6091	zf-C2H2	20	-
JAGTXL010002776.1	16056	17403	zf-C2H2	16	-
JAGTXL010002777.1	8615	10592	zf-C2H2	16	+
JAGTXL010002787.1	10098	10914	zf-C2H2	9	-
JAGTXL010002787.1	11210	13087	zf-C2H2	17	-
JAGTXL010002900.1	10767	12264	zf-C2H2	9	-
JAGTXL010002927.1	3980	5223	zf-C2H2	5	-
JAGTXL010002935.1	16560	17655	zf-C2H2	13	+
JAGTXL010002935.1	24272	25172	zf-C2H2	9	-
JAGTXL010002990.1	14656	15898	zf-C2H2	9	+
JAGTXL010003180.1	13963	15148	zf-C2H2	12	+
JAGTXL010003340.1	28962	30150	zf-C2H2	12	+
JAGTXL010003340.1	44335	45592	zf-C2H2	12	+
JAGTXL010003351.1	5289	6636	zf-C2H2	14	-
JAGTXL010003351.1	12069	13413	zf-C2H2	14	-
JAGTXL010003435.1	4748	5558	zf-C2H2	9	-
JAGTXL010003435.1	19081	20017	zf-C2H2	12	-
JAGTXL010003435.1	37392	38844	zf-C2H2	17	-
JAGTXL010003435.1	68433	69390	zf-C2H2	11	-
JAGTXL010003656.1	2863	4171	zf-C2H2	13	+
JAGTXL010003656.1	10395	11778	zf-C2H2	15	+
JAGTXL010003673.1	3045	4927	zf-C2H2	15	-
JAGTXL010003673.1	18260	19916	zf-C2H2	17	-
JAGTXL010003673.1	25563	26748	zf-C2H2	9	-
JAGTXL010003673.1	35989	37228	zf-C2H2	12	-
JAGTXL010003673.1	42314	43587	zf-C2H2	10	-
JAGTXL010003673.1	48568	49951	zf-C2H2	16	-
JAGTXL010003673.1	57327	58347	zf-C2H2	7	-
JAGTXL010003673.1	71627	72905	zf-C2H2	7	-
JAGTXL010003682.1	40124	42713	zf-C2H2	31	-
JAGTXL010003682.1	55034	56471	zf-C2H2	17	-
JAGTXL010003682.1	63770	66371	zf-C2H2	31	-
JAGTXL010003682.1	77121	78654	zf-C2H2	18	-
JAGTXL010003685.1	4047	4434	zf-C2H2	5	+
JAGTXL010003685.1	7816	9883	zf-C2H2	14	+
JAGTXL010003727.1	21514	22636	zf-C2H2	6	+
JAGTXL010003766.1	3089	4799	zf-C2H2	13	+
JAGTXL010003778.1	11656	12901	zf-C2H2	12	+
JAGTXL010003794.1	157707	160311	zf-C2H2	5	-
JAGTXL010003807.1	532	1975	zf-C2H2	15	-
JAGTXL010003807.1	19652	21017	zf-C2H2	14	-
JAGTXL010003915.1	9030	10737	zf-C2H2	13	+
JAGTXL010003915.1	25980	28197	zf-C2H2	19	+
JAGTXL010003915.1	42426	44521	zf-C2H2	21	+
JAGTXL010003919.1	1151	2618	zf-C2H2	16	+
JAGTXL010003919.1	10500	11949	zf-C2H2	15	-
JAGTXL010003981.1	10648	11929	zf-C2H2	10	+
JAGTXL010003990.1	16320	17946	zf-C2H2	13	+
JAGTXL010003990.1	45855	47001	zf-C2H2	8	-
JAGTXL010003990.1	59875	61642	zf-C2H2	15	+
JAGTXL010003990.1	76628	78559	zf-C2H2	17	+
JAGTXL010003990.1	106209	108081	zf-C2H2	18	+
JAGTXL010004001.1	108192	109593	zf-C2H2	14	-
JAGTXL010004021.1	69164	70427	zf-C2H2	13	+
JAGTXL010004154.1	1	1234	zf-C2H2	16	+
JAGTXL010004259.1	15744	16722	zf-C2H2	5	-
JAGTXL010004261.1	6701	8525	zf-C2H2	15	-
JAGTXL010004285.1	9321	11046	zf-C2H2	14	+
JAGTXL010004285.1	24347	26309	zf-C2H2	18	+
JAGTXL010004285.1	35810	37635	zf-C2H2	18	+
JAGTXL010004293.1	8881	10633	zf-C2H2	20	-
JAGTXL010004351.1	1	1309	zf-C2H2	15	+
JAGTXL010004362.1	1477	3553	zf-C2H2	18	-
JAGTXL010004387.1	1301	2099	zf-C2H2	5	-
JAGTXL010004453.1	863	1757	zf-C2H2	9	+
JAGTXL010004521.1	368	2120	zf-C2H2	17	+
JAGTXL010004588.1	196687	198688	zf-C2H2	20	+
JAGTXL010004649.1	21221	22688	zf-C2H2	12	+
JAGTXL010004649.1	84234	86328	zf-C2H2	18	-
JAGTXL010004649.1	102368	104345	zf-C2H2	17	-
JAGTXL010004711.1	1672	2872	zf-C2H2	11	-
JAGTXL010004715.1	7231	9157	zf-C2H2	22	-
JAGTXL010004715.1	9290	9842	zf-C2H2	5	-
JAGTXL010004715.1	22325	23716	zf-C2H2	15	-
JAGTXL010004819.1	84091	86837	zf-C2H2	26	-
JAGTXL010004917.1	3607	5377	zf-C2H2	16	-
JAGTXL010004926.1	2973	4128	zf-C2H2	11	+
JAGTXL010004926.1	10485	11700	zf-C2H2	14	+
JAGTXL010004927.1	8316	9267	zf-C2H2	9	+
JAGTXL010004927.1	21272	22430	zf-C2H2	14	+
JAGTXL010004927.1	29436	30678	zf-C2H2	15	+
JAGTXL010004927.1	37723	39133	zf-C2H2	17	+
JAGTXL010005015.1	4515	6039	zf-C2H2	9	-
JAGTXL010005058.1	26656	27636	zf-C2H2	9	+
JAGTXL010005058.1	80201	80651	zf-C2H2	5	-
JAGTXL010005058.1	99114	100158	zf-C2H2	6	-
JAGTXL010005231.1	3617	5417	zf-C2H2	20	+
JAGTXL010005231.1	14185	15625	zf-C2H2	17	+
JAGTXL010005286.1	12440	13785	zf-C2H2	9	+
JAGTXL010005286.1	32267	34196	zf-C2H2	17	-
JAGTXL010005286.1	48338	50105	zf-C2H2	15	-
JAGTXL010005286.1	62527	64009	zf-C2H2	12	+
JAGTXL010005289.1	3946	5323	zf-C2H2	11	-
JAGTXL010005329.1	8241	9693	zf-C2H2	15	-
JAGTXL010005329.1	18949	20398	zf-C2H2	15	-
JAGTXL010005339.1	6593	8690	zf-C2H2	25	+
JAGTXL010005339.1	20201	21542	zf-C2H2	16	+
JAGTXL010005391.1	10727	11858	zf-C2H2	14	+
JAGTXL010005391.1	19162	21454	zf-C2H2	28	+
JAGTXL010005391.1	35790	37680	zf-C2H2	22	+
JAGTXL010005391.1	50283	51663	zf-C2H2	16	+
JAGTXL010005391.1	56248	57367	zf-C2H2	13	+
JAGTXL010005391.1	66169	67546	zf-C2H2	16	+
JAGTXL010005391.1	72463	73963	zf-C2H2	18	+
JAGTXL010005556.1	57790	59115	zf-C2H2	7	-
JAGTXL010005616.1	2882	4979	zf-C2H2	25	+
JAGTXL010005624.1	2714	4004	zf-C2H2	13	+
JAGTXL010005741.1	42064	44026	zf-C2H2	23	+
JAGTXL010005741.1	53897	55362	zf-C2H2	17	-
JAGTXL010005741.1	69010	71053	zf-C2H2	24	+
JAGTXL010005741.1	87195	88660	zf-C2H2	17	+
JAGTXL010005893.1	1794	2919	zf-C2H2	12	-
JAGTXL010005893.1	9949	11152	zf-C2H2	12	-
JAGTXL010005893.1	23663	25001	zf-C2H2	15	-
JAGTXL010005893.1	33389	34706	zf-C2H2	15	-
JAGTXL010005893.1	46561	47779	zf-C2H2	14	-
JAGTXL010005929.1	21590	23110	zf-C2H2	15	-
JAGTXL010005999.1	1	1522	zf-C2H2	19	-
JAGTXL010005999.1	11644	12952	zf-C2H2	15	-
JAGTXL010006015.1	10901	11946	zf-C2H2	8	-
JAGTXL010006075.1	2095	3562	zf-C2H2	16	-
JAGTXL010006096.1	8414	10039	zf-C2H2	14	-
JAGTXL010006096.1	19681	21223	zf-C2H2	14	-
JAGTXL010006096.1	41937	42786	zf-C2H2	7	-
JAGTXL010006221.1	11653	13183	zf-C2H2	14	+
JAGTXL010006221.1	26767	28186	zf-C2H2	12	+
JAGTXL010006221.1	37272	38379	zf-C2H2	10	+
JAGTXL010006393.1	69855	73470	zf-C2H2	10	+
JAGTXL010006395.1	3150	5172	zf-C2H2	23	+
JAGTXL010006439.1	5927	7763	zf-C2H2	17	-
JAGTXL010006439.1	16368	17097	zf-C2H2	6	-
JAGTXL010006439.1	30482	32957	zf-C2H2	27	-
JAGTXL010006479.1	108088	109747	zf-C2H2	20	-
JAGTXL010006479.1	115803	116607	zf-C2H2	9	-
JAGTXL010006479.1	118716	119520	zf-C2H2	9	-
JAGTXL010006479.1	121629	122433	zf-C2H2	9	-
JAGTXL010006479.1	142193	143429	zf-C2H2	15	-
JAGTXL010006541.1	9038	11105	zf-C2H2	20	+
JAGTXL010006547.1	13001	13664	zf-C2H2	7	-
JAGTXL010006604.1	11156	12974	zf-C2H2	15	-
JAGTXL010006604.1	39136	41170	zf-C2H2	14	-
JAGTXL010006608.1	2183	3530	zf-C2H2	16	-
JAGTXL010006608.1	21559	23044	zf-C2H2	17	-
JAGTXL010006608.1	35015	36416	zf-C2H2	16	-
JAGTXL010006643.1	3211	5624	zf-C2H2	19	+
JAGTXL010006643.1	17978	19790	zf-C2H2	16	-
JAGTXL010006643.1	44329	45852	zf-C2H2	13	+
JAGTXL010006643.1	79762	81094	zf-C2H2	11	+
JAGTXL010006643.1	97097	98717	zf-C2H2	14	+
JAGTXL010006643.1	106053	108567	zf-C2H2	26	-
JAGTXL010006830.1	5860	7753	zf-C2H2	20	-
JAGTXL010006830.1	19381	21304	zf-C2H2	21	-
JAGTXL010006830.1	29324	31403	zf-C2H2	23	-
JAGTXL010006830.1	43269	45335	zf-C2H2	21	-
JAGTXL010007005.1	96032	97235	zf-C2H2	10	+
JAGTXL010007005.1	109384	111391	zf-C2H2	12	+
JAGTXL010007025.1	6234	8058	zf-C2H2	22	-
JAGTXL010007064.1	4133	5717	zf-C2H2	15	+
JAGTXL010007182.1	26214	28344	zf-C2H2	16	+
JAGTXL010007182.1	40173	41721	zf-C2H2	15	+
JAGTXL010007224.1	1796	3389	zf-C2H2	19	-
JAGTXL010007237.1	6626	7874	zf-C2H2	15	-
JAGTXL010007237.1	14736	16029	zf-C2H2	14	-
JAGTXL010007237.1	27312	28590	zf-C2H2	14	-
JAGTXL010007237.1	40687	42073	zf-C2H2	15	-
JAGTXL010007346.1	68085	69423	zf-C2H2	6	+
JAGTXL010007366.1	4393	5761	zf-C2H2	12	+
JAGTXL010007370.1	168	1521	zf-C2H2	15	-
JAGTXL010007370.1	21611	22970	zf-C2H2	16	-
JAGTXL010007406.1	2849	4481	zf-C2H2	18	-
JAGTXL010007406.1	12829	14206	zf-C2H2	14	-
JAGTXL010007430.1	9468	11274	zf-C2H2	17	-
JAGTXL010007433.1	6518	8120	zf-C2H2	16	-
JAGTXL010007472.1	1047	2631	zf-C2H2	15	-
JAGTXL010007494.1	2318	4112	zf-C2H2	21	-
JAGTXL010007499.1	15516	16983	zf-C2H2	16	-
JAGTXL010007565.1	5459	6845	zf-C2H2	15	+
JAGTXL010007574.1	5662	7195	zf-C2H2	18	+
JAGTXL010007609.1	10452	11901	zf-C2H2	14	+
JAGTXL010007619.1	3165	4965	zf-C2H2	22	+
JAGTXL010007631.1	3114	4047	zf-C2H2	12	+
JAGTXL010007639.1	276	1191	zf-C2H2	7	-
JAGTXL010007659.1	2	680	zf-C2H2	8	+
JAGTXL010007692.1	6750	8550	zf-C2H2	20	-
JAGTXL010007692.1	14842	15904	zf-C2H2	13	-
JAGTXL010007692.1	21270	22500	zf-C2H2	14	-
JAGTXL010007692.1	31299	32778	zf-C2H2	16	-
JAGTXL010007692.1	36927	38898	zf-C2H2	22	-
JAGTXL010007692.1	43041	44760	zf-C2H2	19	-
JAGTXL010007692.1	50344	52063	zf-C2H2	19	-
JAGTXL010007929.1	9520	11083	zf-C2H2	14	-
JAGTXL010007956.1	4185	5247	zf-C2H2	10	+
JAGTXL010007963.1	2544	4107	zf-C2H2	17	+
JAGTXL010007963.1	10572	12174	zf-C2H2	18	+
JAGTXL010007995.1	69115	70096	zf-C2H2	6	-
JAGTXL010008004.1	33440	35186	zf-C2H2	15	+
JAGTXL010008032.1	2703	3477	zf-C2H2	8	-
JAGTXL010008164.1	21967	23854	zf-C2H2	18	-
JAGTXL010008164.1	39026	39833	zf-C2H2	6	+
JAGTXL010008164.1	53914	54937	zf-C2H2	9	+
JAGTXL010008173.1	58490	60558	zf-C2H2	19	+
JAGTXL010008192.1	9160	11314	zf-C2H2	21	+
JAGTXL010008213.1	3933	4773	zf-C2H2	9	+
JAGTXL010008228.1	8785	11020	zf-C2H2	25	-
JAGTXL010008252.1	18811	19666	zf-C2H2	7	-
JAGTXL010008270.1	6414	7179	zf-C2H2	8	+
JAGTXL010008292.1	12884	14906	zf-C2H2	24	-
JAGTXL010008292.1	24362	26366	zf-C2H2	23	-
JAGTXL010008292.1	42220	43981	zf-C2H2	21	-
JAGTXL010008292.1	52013	54680	zf-C2H2	32	+
JAGTXL010008292.1	62635	64228	zf-C2H2	19	+
JAGTXL010008342.1	10558	12526	zf-C2H2	15	+
JAGTXL010008605.1	6686	7889	zf-C2H2	14	+
JAGTXL010008630.1	2097	3982	zf-C2H2	21	-
JAGTXL010008672.1	9054	10398	zf-C2H2	14	+
JAGTXL010008745.1	1353	3255	zf-C2H2	18	-
JAGTXL010008745.1	18957	21249	zf-C2H2	21	-
JAGTXL010008837.1	1832	2876	zf-C2H2	11	-
JAGTXL010008847.1	728	2606	zf-C2H2	15	-
JAGTXL010008880.1	6723	7713	zf-C2H2	11	+
JAGTXL010008880.1	19276	20242	zf-C2H2	12	+
JAGTXL010008885.1	2924	4268	zf-C2H2	14	+
JAGTXL010008951.1	3449	5003	zf-C2H2	17	+
JAGTXL010008951.1	8121	9783	zf-C2H2	16	+
JAGTXL010008951.1	16922	18296	zf-C2H2	14	+
JAGTXL010008951.1	23818	25393	zf-C2H2	12	+
JAGTXL010008973.1	8269	8725	zf-C2H2	5	+
JAGTXL010009029.1	6720	9339	zf-C2H2	28	-
JAGTXL010009046.1	7803	8925	zf-C2H2	5	+
JAGTXL010009079.1	5009	6593	zf-C2H2	15	+
JAGTXL010009096.1	22162	24289	zf-C2H2	19	+
JAGTXL010009096.1	36327	38265	zf-C2H2	17	+
JAGTXL010009215.1	21886	23605	zf-C2H2	13	+
JAGTXL010009215.1	31862	33533	zf-C2H2	15	+
JAGTXL010009215.1	46093	47557	zf-C2H2	11	+
JAGTXL010009218.1	49515	50598	zf-C2H2	6	-
JAGTXL010009315.1	2	1503	zf-C2H2	18	+
JAGTXL010009315.1	18648	20481	zf-C2H2	18	+
JAGTXL010009404.1	6032	7220	zf-C2H2	13	-
JAGTXL010009406.1	10093	11767	zf-C2H2	15	+
JAGTXL010009530.1	2560	4375	zf-C2H2	15	-
JAGTXL010009530.1	8011	8923	zf-C2H2	7	-
JAGTXL010009530.1	21282	22965	zf-C2H2	17	-
JAGTXL010009544.1	13547	15236	zf-C2H2	14	-
JAGTXL010009548.1	17916	21208	zf-C2H2	24	+
JAGTXL010009611.1	1865	3317	zf-C2H2	13	-
JAGTXL010009611.1	19992	22011	zf-C2H2	19	-
JAGTXL010009611.1	33874	35737	zf-C2H2	17	-
JAGTXL010009611.1	61015	62860	zf-C2H2	17	-
JAGTXL010009654.1	1767	3588	zf-C2H2	15	-
JAGTXL010009690.1	7357	8740	zf-C2H2	15	+
JAGTXL010009727.1	4497	7116	zf-C2H2	28	+
JAGTXL010009737.1	2798	4415	zf-C2H2	17	-
JAGTXL010009779.1	4927	7000	zf-C2H2	17	-
JAGTXL010009800.1	18601	19890	zf-C2H2	14	+
JAGTXL010009838.1	3407	5090	zf-C2H2	20	+
JAGTXL010009838.1	10886	11891	zf-C2H2	11	+
JAGTXL010009922.1	11710	13105	zf-C2H2	12	-
JAGTXL010009938.1	13916	15176	zf-C2H2	13	+
JAGTXL010009938.1	15390	15909	zf-C2H2	6	+
JAGTXL010010038.1	677	1703	zf-C2H2	9	+
JAGTXL010010089.1	7143	8205	zf-C2H2	13	+
JAGTXL010010198.1	1827	2874	zf-C2H2	11	+
JAGTXL010010198.1	9694	10597	zf-C2H2	11	+
JAGTXL010010225.1	2942	4733	zf-C2H2	14	+
JAGTXL010010225.1	10714	12493	zf-C2H2	18	+
JAGTXL010010225.1	22256	22916	zf-C2H2	7	+
JAGTXL010010225.1	32010	33774	zf-C2H2	18	-
JAGTXL010010225.1	45527	46724	zf-C2H2	11	-
JAGTXL010010262.1	551	2258	zf-C2H2	17	+
JAGTXL010010269.1	6825	8127	zf-C2H2	14	-
JAGTXL010010269.1	16962	18225	zf-C2H2	14	-
JAGTXL010010269.1	25988	27295	zf-C2H2	15	-
JAGTXL010010309.1	772	1891	zf-C2H2	9	+
JAGTXL010010436.1	5867	7896	zf-C2H2	20	+
JAGTXL010010436.1	22604	24524	zf-C2H2	16	+
JAGTXL010010521.1	34132	34567	zf-C2H2	5	-
JAGTXL010010562.1	11859	13326	zf-C2H2	16	+
JAGTXL010010572.1	2341	3961	zf-C2H2	17	+
JAGTXL010010615.1	8815	10849	zf-C2H2	19	+
JAGTXL010010629.1	3425	5186	zf-C2H2	17	+
JAGTXL010010658.1	15371	16220	zf-C2H2	5	-
JAGTXL010010711.1	10490	11129	zf-C2H2	8	+
JAGTXL010010773.1	10922	11930	zf-C2H2	11	-
JAGTXL010010789.1	5432	6767	zf-C2H2	14	+
JAGTXL010010789.1	13319	14657	zf-C2H2	14	+
JAGTXL010010789.1	20027	21317	zf-C2H2	13	+
JAGTXL010010789.1	26903	28169	zf-C2H2	13	+
JAGTXL010010794.1	7228	9076	zf-C2H2	16	+
JAGTXL010010844.1	7270	10151	zf-C2H2	33	+
JAGTXL010010867.1	18725	20330	zf-C2H2	19	-
JAGTXL010010890.1	2935	4633	zf-C2H2	17	-
JAGTXL010010921.1	13805	15101	zf-C2H2	14	-
JAGTXL010010921.1	25337	25997	zf-C2H2	8	-
JAGTXL010011025.1	19578	21054	zf-C2H2	13	-
JAGTXL010011068.1	2785	4594	zf-C2H2	19	+
JAGTXL010011073.1	9235	10867	zf-C2H2	19	-
JAGTXL010011111.1	3634	4387	zf-C2H2	9	-
JAGTXL010011138.1	4510	6472	zf-C2H2	18	-
JAGTXL010011224.1	1538	3131	zf-C2H2	15	+
JAGTXL010011312.1	12723	13470	zf-C2H2	5	-
JAGTXL010011313.1	8502	9556	zf-C2H2	11	+
JAGTXL010011442.1	0	1065	zf-C2H2	7	-
JAGTXL010011464.1	4905	7353	zf-C2H2	25	-
JAGTXL010011464.1	23386	23869	zf-C2H2	6	-
JAGTXL010011464.1	24006	26553	zf-C2H2	26	-
JAGTXL010011464.1	37787	39479	zf-C2H2	16	-
JAGTXL010011477.1	4258	5608	zf-C2H2	9	-
JAGTXL010011559.1	2278	4382	zf-C2H2	7	-
JAGTXL010011583.1	1882	2839	zf-C2H2	9	+
JAGTXL010011583.1	11697	12843	zf-C2H2	12	-
JAGTXL010011657.1	11022	12924	zf-C2H2	18	+
JAGTXL010011754.1	4195	5554	zf-C2H2	15	+
JAGTXL010011993.1	711	2178	zf-C2H2	16	+
JAGTXL010011993.1	9634	10855	zf-C2H2	12	+
JAGTXL010011993.1	16471	17659	zf-C2H2	12	+
JAGTXL010012030.1	4666	6529	zf-C2H2	17	+
JAGTXL010012085.1	10507	12958	zf-C2H2	24	+
JAGTXL010012085.1	25334	26948	zf-C2H2	16	+
JAGTXL010012110.1	4726	5889	zf-C2H2	6	+
JAGTXL010012132.1	3623	6164	zf-C2H2	20	-
JAGTXL010012132.1	13634	14165	zf-C2H2	6	-
JAGTXL010012134.1	6152	8666	zf-C2H2	26	-
JAGTXL010012278.1	6061	7513	zf-C2H2	17	-
JAGTXL010012278.1	18305	18920	zf-C2H2	7	-
JAGTXL010012329.1	7939	9616	zf-C2H2	20	-
JAGTXL010012335.1	289	1745	zf-C2H2	13	+
JAGTXL010012502.1	0	558	zf-C2H2	7	+
JAGTXL010012502.1	6399	7371	zf-C2H2	11	+
JAGTXL010012554.1	201	1626	zf-C2H2	5	+
JAGTXL010012663.1	6318	7407	zf-C2H2	8	-
JAGTXL010012924.1	2210	3470	zf-C2H2	13	-
JAGTXL010013156.1	272	1724	zf-C2H2	17	-
JAGTXL010013270.1	327	783	zf-C2H2	5	-
JAGTXL010013270.1	10290	13072	zf-C2H2	33	+
JAGTXL010013270.1	13322	14045	zf-C2H2	8	+
JAGTXL010013314.1	2613	3660	zf-C2H2	11	-
JAGTXL010013329.1	11738	12305	zf-C2H2	6	-
JAGTXL010013360.1	1582	2842	zf-C2H2	13	-
JAGTXL010013362.1	3556	4525	zf-C2H2	6	-
JAGTXL010013448.1	21605	22762	zf-C2H2	10	-
JAGTXL010013505.1	5058	7296	zf-C2H2	22	+
JAGTXL010013511.1	6024	7824	zf-C2H2	16	+
JAGTXL010013560.1	83	1547	zf-C2H2	16	+
JAGTXL010013560.1	8132	9581	zf-C2H2	15	-
JAGTXL010013622.1	5990	7367	zf-C2H2	10	+
JAGTXL010013622.1	8669	10228	zf-C2H2	18	+
JAGTXL010013670.1	5198	6402	zf-C2H2	12	-
JAGTXL010013861.1	4842	7348	zf-C2H2	28	+
JAGTXL010013917.1	9764	11225	zf-C2H2	14	-
JAGTXL010013945.1	3730	4642	zf-C2H2	5	-
JAGTXL010013999.1	1	1372	zf-C2H2	13	+
JAGTXL010014114.1	5756	7148	zf-C2H2	15	+
JAGTXL010014223.1	3286	4549	zf-C2H2	8	-
JAGTXL010014359.1	2	1251	zf-C2H2	13	+
JAGTXL010014396.1	3933	5667	zf-C2H2	18	-
JAGTXL010014396.1	19055	20723	zf-C2H2	13	-
JAGTXL010014410.1	2	665	zf-C2H2	8	+
JAGTXL010014478.1	7452	9744	zf-C2H2	18	+
JAGTXL010014627.1	4311	5649	zf-C2H2	14	-
JAGTXL010014641.1	5169	6516	zf-C2H2	14	+
JAGTXL010014828.1	16570	18594	zf-C2H2	18	-
JAGTXL010014846.1	3222	4428	zf-C2H2	13	+
JAGTXL010014939.1	9612	11517	zf-C2H2	22	-
JAGTXL010015123.1	2524	4147	zf-C2H2	13	-
JAGTXL010015391.1	15292	16741	zf-C2H2	12	-
JAGTXL010015633.1	13958	15425	zf-C2H2	16	-
JAGTXL010016645.1	944	1628	zf-C2H2	9	-
JAGTXL010016706.1	2054	3497	zf-C2H2	15	+
JAGTXL010016721.1	28094	29873	zf-C2H2	19	-
JAGTXL010016721.1	42901	44086	zf-C2H2	12	-
JAGTXL010016722.1	6332	7697	zf-C2H2	14	-
JAGTXL010016723.1	3482	4847	zf-C2H2	14	-
JAGTXL010016735.1	1	1937	zf-C2H2	22	+
JAGTXL010016736.1	29769	30933	zf-C2H2	12	+
JAGTXL010016754.1	5884	6697	zf-C2H2	9	-
JAGTXL010016754.1	12844	14611	zf-C2H2	21	+
JAGTXL010016754.1	30377	31838	zf-C2H2	16	+
JAGTXL010016754.1	42559	43633	zf-C2H2	13	+
JAGTXL010016831.1	836	2753	zf-C2H2	15	+
JAGTXL010016831.1	15100	16609	zf-C2H2	11	+
JAGTXL010016831.1	35895	36618	zf-C2H2	6	+
JAGTXL010016855.1	5854	7321	zf-C2H2	16	-
JAGTXL010016855.1	13452	14835	zf-C2H2	14	-
JAGTXL010016865.1	2629	5314	zf-C2H2	32	-
JAGTXL010016866.1	6673	7597	zf-C2H2	10	-
JAGTXL010016866.1	13213	14224	zf-C2H2	12	-
JAGTXL010016868.1	8084	9119	zf-C2H2	12	+
JAGTXL010016868.1	19723	20731	zf-C2H2	11	-
JAGTXL010016869.1	5058	6066	zf-C2H2	11	-
JAGTXL010016878.1	1756	3178	zf-C2H2	17	+
JAGTXL010016878.1	8956	10217	zf-C2H2	16	-
JAGTXL010016878.1	21190	22679	zf-C2H2	17	-
JAGTXL010016879.1	21815	23315	zf-C2H2	18	+
JAGTXL010016879.1	32173	33355	zf-C2H2	13	+
JAGTXL010016880.1	11007	12789	zf-C2H2	21	+
JAGTXL010016880.1	24289	25738	zf-C2H2	17	+
JAGTXL010016893.1	25975	26920	zf-C2H2	9	+
JAGTXL010016893.1	54861	56184	zf-C2H2	14	-
JAGTXL010016893.1	57544	58090	zf-C2H2	5	-
JAGTXL010016897.1	5384	6905	zf-C2H2	16	-
JAGTXL010016897.1	15960	17238	zf-C2H2	10	-
JAGTXL010016897.1	25850	27068	zf-C2H2	11	-
JAGTXL010016914.1	2	764	zf-C2H2	9	-
JAGTXL010016914.1	6205	7453	zf-C2H2	15	-
JAGTXL010016914.1	16029	16659	zf-C2H2	5	-
JAGTXL010016919.1	1871	3077	zf-C2H2	13	-
JAGTXL010016945.1	4454	6167	zf-C2H2	15	+
JAGTXL010016956.1	2645	3941	zf-C2H2	9	+
JAGTXL010016956.1	4080	5643	zf-C2H2	15	+
JAGTXL010016964.1	2003	3068	zf-C2H2	12	+
JAGTXL010016964.1	14533	17808	zf-C2H2	39	+
JAGTXL010016965.1	4006	5347	zf-C2H2	16	+
JAGTXL010016966.1	14569	16640	zf-C2H2	14	-
JAGTXL010016966.1	25159	26832	zf-C2H2	17	-
JAGTXL010016979.1	7008	8667	zf-C2H2	16	-
JAGTXL010016981.1	2786	4223	zf-C2H2	16	+
JAGTXL010017006.1	4151	5618	zf-C2H2	16	-
JAGTXL010017015.1	16472	17825	zf-C2H2	15	+
JAGTXL010017021.1	17961	19722	zf-C2H2	22	-
JAGTXL010017021.1	20172	21828	zf-C2H2	20	-
JAGTXL010017021.1	53004	54183	zf-C2H2	14	+
JAGTXL010017021.1	68026	70495	zf-C2H2	29	+
JAGTXL010017021.1	86642	87890	zf-C2H2	15	+
JAGTXL010017021.1	112480	114142	zf-C2H2	20	+
JAGTXL010017027.1	11306	12773	zf-C2H2	16	-
JAGTXL010017027.1	18911	20294	zf-C2H2	14	-
JAGTXL010017027.1	26044	26845	zf-C2H2	8	-
JAGTXL010017027.1	37834	39301	zf-C2H2	16	-
JAGTXL010017029.1	46407	47256	zf-C2H2	6	-
JAGTXL010017045.1	151	1465	zf-C2H2	9	+
JAGTXL010017045.1	9228	10848	zf-C2H2	13	+
JAGTXL010017069.1	19101	20538	zf-C2H2	11	+
JAGTXL010017069.1	42777	44040	zf-C2H2	11	+
JAGTXL010017069.1	56961	59241	zf-C2H2	18	+
JAGTXL010017069.1	74484	76338	zf-C2H2	15	+
JAGTXL010017101.1	85034	87596	zf-C2H2	6	+
JAGTXL010017102.1	70192	71875	zf-C2H2	9	-
JAGTXL010017133.1	215858	217127	zf-C2H2	11	+
JAGTXL010017133.1	218491	222112	zf-C2H2	22	+
JAGTXL010017138.1	11075	13343	zf-C2H2	22	-
JAGTXL010017138.1	25420	26848	zf-C2H2	11	-
JAGTXL010017138.1	40724	41639	zf-C2H2	7	-
JAGTXL010017280.1	2750	4835	zf-C2H2	20	+
JAGTXL010017280.1	13301	14918	zf-C2H2	16	+
JAGTXL010017318.1	12177	13698	zf-C2H2	16	+
JAGTXL010017430.1	5975	7424	zf-C2H2	17	-
JAGTXL010017435.1	945	3501	zf-C2H2	29	-
JAGTXL010017435.1	11947	14104	zf-C2H2	25	-
JAGTXL010017435.1	25002	27450	zf-C2H2	27	-
JAGTXL010017435.1	35974	37834	zf-C2H2	20	-
JAGTXL010017435.1	46207	48991	zf-C2H2	31	-
JAGTXL010017449.1	20499	21621	zf-C2H2	5	-
JAGTXL010017471.1	323663	324155	zf-C2H2	6	-
JAGTXL010017471.1	324350	325334	zf-C2H2	12	-
JAGTXL010017471.1	340067	341228	zf-C2H2	14	-
JAGTXL010017471.1	357525	359124	zf-C2H2	19	-
JAGTXL010017471.1	376918	377842	zf-C2H2	10	-
JAGTXL010017471.1	383101	385888	zf-C2H2	33	-
JAGTXL010017471.1	398383	399223	zf-C2H2	9	-
JAGTXL010017471.1	412766	413258	zf-C2H2	6	-
JAGTXL010017471.1	413453	414437	zf-C2H2	12	-
JAGTXL010017485.1	8694	11679	zf-C2H2	27	+
JAGTXL010017485.1	20075	22076	zf-C2H2	21	+
JAGTXL010017485.1	293509	295120	zf-C2H2	13	-
JAGTXL010017529.1	20769	22488	zf-C2H2	16	-
JAGTXL010017543.1	0	666	zf-C2H2	8	+
JAGTXL010017545.1	79987	81139	zf-C2H2	11	+
JAGTXL010017545.1	90935	92360	zf-C2H2	12	-
JAGTXL010017570.1	4974	7141	zf-C2H2	21	+
JAGTXL010017570.1	18527	20414	zf-C2H2	18	+
JAGTXL010017628.1	390021	392007	zf-C2H2	5	+
JAGTXL010017633.1	245026	247327	zf-C2H2	7	+
JAGTXL010017689.1	91678	94936	zf-C2H2	5	+
JAGTXL010017772.1	5922	8036	zf-C2H2	6	+
JAGTXL010017806.1	139282	139855	zf-C2H2	8	+
JAGTXL010017870.1	5506	7102	zf-C2H2	14	+
JAGTXL010017870.1	17099	19228	zf-C2H2	16	-
JAGTXL010017870.1	37687	38974	zf-C2H2	12	-
JAGTXL010017870.1	55753	57418	zf-C2H2	15	-
JAGTXL010017879.1	43556	44813	zf-C2H2	9	+
JAGTXL010017901.1	14663	15482	zf-C2H2	8	-
JAGTXL010017901.1	30054	31434	zf-C2H2	16	-
JAGTXL010017901.1	39556	41125	zf-C2H2	18	-
JAGTXL010017901.1	46766	47591	zf-C2H2	9	-
JAGTXL010017901.1	57041	58130	zf-C2H2	13	-
JAGTXL010017901.1	65166	66663	zf-C2H2	16	-
JAGTXL010017901.1	74178	75474	zf-C2H2	14	-
JAGTXL010017901.1	80229	81279	zf-C2H2	11	-
JAGTXL010017901.1	86639	87866	zf-C2H2	12	-
JAGTXL010017901.1	95215	96298	zf-C2H2	10	-
JAGTXL010017901.1	103048	104923	zf-C2H2	22	-
JAGTXL010017901.1	117148	119182	zf-C2H2	19	-
JAGTXL010017901.1	132073	134182	zf-C2H2	21	-
JAGTXL010017901.1	142567	143671	zf-C2H2	12	-
JAGTXL010017901.1	149034	150627	zf-C2H2	16	-
JAGTXL010017901.1	156485	158600	zf-C2H2	13	-
JAGTXL010017901.1	174516	176667	zf-C2H2	22	+
JAGTXL010017901.1	186884	188384	zf-C2H2	15	-
JAGTXL010017945.1	13294	14263	zf-C2H2	8	+
JAGTXL010017955.1	115412	116792	zf-C2H2	13	+
JAGTXL010017962.1	6560	8921	zf-C2H2	23	-
JAGTXL010017962.1	30384	31608	zf-C2H2	11	-
JAGTXL010017962.1	45485	46505	zf-C2H2	9	-
JAGTXL010018002.1	4134	5667	zf-C2H2	18	+
JAGTXL010018002.1	19385	20999	zf-C2H2	19	+
JAGTXL010018050.1	19843	21397	zf-C2H2	13	-
JAGTXL010018050.1	27783	29052	zf-C2H2	12	-
JAGTXL010018056.1	8647	11035	zf-C2H2	24	+
JAGTXL010018086.1	3332	5044	zf-C2H2	15	+
JAGTXL010018086.1	21909	23245	zf-C2H2	13	+
JAGTXL010018086.1	37515	39006	zf-C2H2	15	+
JAGTXL010018102.1	28032	29313	zf-C2H2	14	+
JAGTXL010018109.1	5055	7491	zf-C2H2	28	+
JAGTXL010018109.1	15636	16353	zf-C2H2	6	+
JAGTXL010018109.1	17180	17609	zf-C2H2	5	+
JAGTXL010018111.1	6853	8206	zf-C2H2	15	+
JAGTXL010018113.1	655	2149	zf-C2H2	12	+
JAGTXL010018113.1	6245	7436	zf-C2H2	6	+
JAGTXL010018113.1	18081	20199	zf-C2H2	21	+
JAGTXL010018113.1	33267	34680	zf-C2H2	15	+
JAGTXL010018113.1	45978	47265	zf-C2H2	14	-
JAGTXL010018257.1	465793	467753	zf-C2H2	12	-
JAGTXL010018257.1	487252	487855	zf-C2H2	5	-
JAGTXL010018257.1	529746	530886	zf-C2H2	10	+
JAGTXL010018321.1	725	2804	zf-C2H2	8	+
JAGTXL010018321.1	18326	19820	zf-C2H2	14	-
JAGTXL010018344.1	27029	29300	zf-C2H2	27	-
JAGTXL010018344.1	39316	40823	zf-C2H2	19	-
JAGTXL010018344.1	66447	67929	zf-C2H2	17	+
JAGTXL010018344.1	82653	83850	zf-C2H2	13	+
JAGTXL010018344.1	100770	101454	zf-C2H2	9	+
JAGTXL010018362.1	124333	125467	zf-C2H2	5	-
JAGTXL010018383.1	28344	29829	zf-C2H2	13	+
JAGTXL010018384.1	58367	59903	zf-C2H2	14	+
JAGTXL010018407.1	1359	2727	zf-C2H2	6	-
JAGTXL010018420.1	1996	3418	zf-C2H2	6	-
JAGTXL010018441.1	35247	36009	zf-C2H2	10	+
JAGTXL010018465.1	11705	13499	zf-C2H2	15	-
JAGTXL010018465.1	22331	24128	zf-C2H2	18	-
JAGTXL010018476.1	15174	16636	zf-C2H2	14	-
JAGTXL010018476.1	40554	41994	zf-C2H2	15	-
JAGTXL010018478.1	4291	5299	zf-C2H2	11	-
JAGTXL010018478.1	11151	14328	zf-C2H2	38	-
JAGTXL010018478.1	25847	26855	zf-C2H2	11	-
JAGTXL010018478.1	35988	39343	zf-C2H2	40	-
JAGTXL010018478.1	44656	45782	zf-C2H2	10	-
JAGTXL010018482.1	2354	3638	zf-C2H2	15	+
JAGTXL010018482.1	13387	15154	zf-C2H2	21	+
JAGTXL010018482.1	22340	23543	zf-C2H2	14	-
JAGTXL010018599.1	3008	5792	zf-C2H2	31	-
JAGTXL010018599.1	14068	16516	zf-C2H2	26	-
JAGTXL010018599.1	24657	27441	zf-C2H2	31	-
JAGTXL010018599.1	36515	39299	zf-C2H2	31	-
JAGTXL010018691.1	7446	9348	zf-C2H2	19	-
JAGTXL010018691.1	15391	17107	zf-C2H2	16	-
JAGTXL010018691.1	23268	24607	zf-C2H2	15	-
JAGTXL010018706.1	94003	95466	zf-C2H2	14	-
JAGTXL010018716.1	709207	711394	zf-C2H2	6	+
JAGTXL010018721.1	80313	84048	zf-C2H2	26	+
JAGTXL010018793.1	16623	19027	zf-C2H2	23	-
JAGTXL010018793.1	30944	32525	zf-C2H2	14	-
JAGTXL010018793.1	43930	45576	zf-C2H2	14	-
JAGTXL010018793.1	57361	58774	zf-C2H2	14	-
JAGTXL010018793.1	70448	71681	zf-C2H2	12	-
JAGTXL010018793.1	92143	93808	zf-C2H2	14	-
JAGTXL010018793.1	108331	110248	zf-C2H2	16	-
JAGTXL010018793.1	123754	125830	zf-C2H2	18	-
JAGTXL010018812.1	16628	18372	zf-C2H2	15	+
JAGTXL010018812.1	24819	26307	zf-C2H2	13	+
JAGTXL010018812.1	33384	34896	zf-C2H2	14	+
JAGTXL010018812.1	41914	43591	zf-C2H2	18	+
JAGTXL010018812.1	53783	56087	zf-C2H2	19	+
JAGTXL010018812.1	69557	71957	zf-C2H2	23	+
JAGTXL010018845.1	500831	503851	zf-C2H2	29	-
JAGTXL010018845.1	517510	519025	zf-C2H2	14	-
JAGTXL010018845.1	529725	531558	zf-C2H2	17	-
JAGTXL010018845.1	553446	555138	zf-C2H2	15	-
JAGTXL010018845.1	565250	567746	zf-C2H2	24	-
JAGTXL010018893.1	2212	3529	zf-C2H2	15	+
JAGTXL010018893.1	9714	11010	zf-C2H2	15	+
JAGTXL010018897.1	158776	160648	zf-C2H2	8	-
JAGTXL010018942.1	819676	820895	zf-C2H2	12	+
JAGTXL010019022.1	64716	67344	zf-C2H2	7	-
JAGTXL010019168.1	12347	14385	zf-C2H2	19	-
JAGTXL010019168.1	32138	34121	zf-C2H2	20	-
JAGTXL010019168.1	45523	48199	zf-C2H2	25	-
JAGTXL010019213.1	50105	51293	zf-C2H2	5	-
JAGTXL010019282.1	3370	5476	zf-C2H2	24	-
JAGTXL010019282.1	13706	15575	zf-C2H2	22	-
JAGTXL010019282.1	23997	26307	zf-C2H2	26	-
JAGTXL010019282.1	36484	38335	zf-C2H2	22	-
JAGTXL010019282.1	48177	50325	zf-C2H2	25	-
JAGTXL010019282.1	66931	67762	zf-C2H2	10	-
JAGTXL010019282.1	74808	76299	zf-C2H2	14	-
JAGTXL010019282.1	87307	88915	zf-C2H2	18	-
JAGTXL010019282.1	107717	109112	zf-C2H2	16	+
JAGTXL010019282.1	118644	120246	zf-C2H2	18	-
JAGTXL010019282.1	128923	130498	zf-C2H2	18	+
JAGTXL010019282.1	144184	145575	zf-C2H2	15	+
JAGTXL010019282.1	160618	163145	zf-C2H2	27	+
JAGTXL010019305.1	24902	25631	zf-C2H2	8	-
JAGTXL010019334.1	46833	49902	zf-C2H2	14	-
JAGTXL010019353.1	681160	684802	zf-C2H2	10	+
JAGTXL010019385.1	11289	13851	zf-C2H2	22	-
JAGTXL010019423.1	152537	152978	zf-C2H2	5	+
JAGTXL010019487.1	33069	34062	zf-C2H2	12	+
JAGTXL010019493.1	21544	23755	zf-C2H2	23	+
JAGTXL010019493.1	38500	40600	zf-C2H2	24	+
JAGTXL010019493.1	50251	52852	zf-C2H2	31	+
JAGTXL010019518.1	6064	8827	zf-C2H2	28	-
JAGTXL010019529.1	13098	14136	zf-C2H2	9	+
JAGTXL010019529.1	27830	29819	zf-C2H2	18	+
JAGTXL010019529.1	53614	55822	zf-C2H2	21	-
JAGTXL010019529.1	80606	82796	zf-C2H2	22	-
JAGTXL010019529.1	97317	99168	zf-C2H2	17	-
JAGTXL010019529.1	114471	115878	zf-C2H2	15	-
JAGTXL010019532.1	19734	21276	zf-C2H2	13	-
JAGTXL010019532.1	33057	35127	zf-C2H2	19	-
JAGTXL010019532.1	45182	46202	zf-C2H2	7	-
JAGTXL010019540.1	6478	7807	zf-C2H2	13	+
JAGTXL010019540.1	19269	21171	zf-C2H2	16	-
JAGTXL010019540.1	36201	38512	zf-C2H2	21	-
JAGTXL010019540.1	61952	63773	zf-C2H2	16	+
JAGTXL010019540.1	73700	75458	zf-C2H2	15	+
JAGTXL010019540.1	92789	94937	zf-C2H2	20	+
JAGTXL010019540.1	111264	113178	zf-C2H2	18	+
JAGTXL010019576.1	13860	15528	zf-C2H2	14	-
JAGTXL010019578.1	128984	130988	zf-C2H2	23	+
JAGTXL010019578.1	141484	142693	zf-C2H2	14	+
JAGTXL010019578.1	153260	154385	zf-C2H2	13	-
JAGTXL010019583.1	52526	54599	zf-C2H2	13	+
JAGTXL010019596.1	8075	9200	zf-C2H2	13	-
JAGTXL010019596.1	17060	18185	zf-C2H2	13	+
JAGTXL010019596.1	36976	38308	zf-C2H2	15	+
JAGTXL010019693.1	1167	2934	zf-C2H2	16	-
JAGTXL010019693.1	12236	13970	zf-C2H2	15	-
JAGTXL010019693.1	23698	25153	zf-C2H2	15	-
JAGTXL010019703.1	27554	28166	zf-C2H2	7	-
JAGTXL010019708.1	49640	51392	zf-C2H2	19	+
JAGTXL010019708.1	65374	67084	zf-C2H2	15	+
JAGTXL010019708.1	133729	134777	zf-C2H2	10	-
JAGTXL010019708.1	139622	141023	zf-C2H2	9	+
JAGTXL010019708.1	148756	150409	zf-C2H2	16	+
JAGTXL010019708.1	155310	156798	zf-C2H2	16	+
JAGTXL010019708.1	162687	163443	zf-C2H2	7	+
JAGTXL010019720.1	45434	50087	zf-C2H2	16	+
JAGTXL010019732.1	362515	363208	zf-C2H2	5	+
JAGTXL010019732.1	363609	364293	zf-C2H2	7	+
JAGTXL010019884.1	89483	90473	zf-C2H2	9	-
JAGTXL010019884.1	114646	115900	zf-C2H2	9	+
JAGTXL010019884.1	188615	189752	zf-C2H2	8	-
JAGTXL010019884.1	199378	200431	zf-C2H2	8	-
JAGTXL010019884.1	206590	207481	zf-C2H2	9	-
JAGTXL010019884.1	217181	218366	zf-C2H2	12	+
JAGTXL010019884.1	226196	227150	zf-C2H2	7	-
JAGTXL010019884.1	229556	230219	zf-C2H2	5	-
JAGTXL010019973.1	8387	10376	zf-C2H2	23	-
JAGTXL010019973.1	21768	23511	zf-C2H2	20	+
JAGTXL010019973.1	33234	35193	zf-C2H2	23	-
JAGTXL010020022.1	422360	429518	zf-C2H2	16	+
JAGTXL010020024.1	21098	23075	zf-C2H2	21	-
JAGTXL010020031.1	8637	10128	zf-C2H2	16	+
JAGTXL010020031.1	16124	18996	zf-C2H2	23	+
JAGTXL010020031.1	26142	27897	zf-C2H2	14	+
JAGTXL010020035.1	47666	50873	zf-C2H2	23	-
JAGTXL010020036.1	282754	284625	zf-C2H2	15	+
JAGTXL010020036.1	297864	298674	zf-C2H2	6	+
JAGTXL010020036.1	305855	307499	zf-C2H2	15	+
JAGTXL010020036.1	323631	325275	zf-C2H2	16	+
JAGTXL010020036.1	335137	336226	zf-C2H2	11	+
JAGTXL010020147.1	72452	72920	zf-C2H2	5	-
JAGTXL010020153.1	289615	290872	zf-C2H2	6	-
JAGTXL010020191.1	4553	6113	zf-C2H2	19	+
JAGTXL010020191.1	16160	16886	zf-C2H2	8	+
JAGTXL010020191.1	35859	36917	zf-C2H2	14	+
JAGTXL010020191.1	59048	59588	zf-C2H2	6	+
JAGTXL010020191.1	75749	77309	zf-C2H2	19	+
JAGTXL010020191.1	105532	106372	zf-C2H2	9	+
JAGTXL010020191.1	121212	122844	zf-C2H2	19	+
JAGTXL010020191.1	151685	153077	zf-C2H2	17	+
JAGTXL010020191.1	162682	164332	zf-C2H2	20	+
JAGTXL010020191.1	175841	176510	zf-C2H2	7	+
JAGTXL010020191.1	193959	196125	zf-C2H2	26	+
JAGTXL010020191.1	216210	217556	zf-C2H2	16	+
JAGTXL010020191.1	226690	228387	zf-C2H2	16	-
JAGTXL010020191.1	240970	242677	zf-C2H2	20	+
JAGTXL010020191.1	256354	257977	zf-C2H2	19	+
JAGTXL010020191.1	268958	271277	zf-C2H2	27	+
JAGTXL010020282.1	128501	131198	zf-C2H2	6	-
JAGTXL010020293.1	16887	17946	zf-C2H2	11	-
JAGTXL010020301.1	14310	14712	zf-C2H2	5	+
JAGTXL010020301.1	26094	26964	zf-C2H2	10	+
JAGTXL010020386.1	1613	2969	zf-C2H2	14	+
JAGTXL010020386.1	11518	12874	zf-C2H2	14	-
JAGTXL010020386.1	20828	22184	zf-C2H2	14	+
JAGTXL010020389.1	93468	95796	zf-C2H2	20	+
JAGTXL010020434.1	20542	21967	zf-C2H2	9	+
JAGTXL010020434.1	46588	47938	zf-C2H2	8	+
JAGTXL010020487.1	55850	59214	zf-C2H2	41	+
JAGTXL010020538.1	77571	78924	zf-C2H2	11	-
JAGTXL010020569.1	130199	133442	zf-C2H2	5	-
JAGTXL010020598.1	116326	118207	zf-C2H2	6	+
JAGTXL010020605.1	180614	183926	zf-C2H2	9	-
JAGTXL010020639.1	362638	365764	zf-C2H2	6	+
JAGTXL010020639.1	554107	555586	zf-C2H2	5	-
JAGTXL010020668.1	21859	24296	zf-C2H2	23	+
JAGTXL010020668.1	36350	38564	zf-C2H2	20	-
JAGTXL010020668.1	53752	55121	zf-C2H2	10	-
JAGTXL010020668.1	67251	68808	zf-C2H2	14	-
JAGTXL010020668.1	88570	90184	zf-C2H2	15	+
JAGTXL010020669.1	412	2137	zf-C2H2	15	-
JAGTXL010020669.1	15473	17144	zf-C2H2	16	-
JAGTXL010020710.1	598027	599215	zf-C2H2	6	+
JAGTXL010020885.1	328628	329809	zf-C2H2	9	+
JAGTXL010020966.1	8554	10026	zf-C2H2	12	+
JAGTXL010020967.1	0	2167	zf-C2H2	23	+
JAGTXL010021042.1	102642	103956	zf-C2H2	7	+
JAGTXL010021149.1	7578	8547	zf-C2H2	8	-
JAGTXL010021172.1	6636	7851	zf-C2H2	8	+
JAGTXL010021267.1	13196	14198	zf-C2H2	9	+
JAGTXL010021334.1	36566	38075	zf-C2H2	12	-
JAGTXL010021385.1	239720	241409	zf-C2H2	7	+
JAGTXL010021386.1	4988	8537	zf-C2H2	19	-
JAGTXL010021386.1	27377	30230	zf-C2H2	20	-
JAGTXL010021386.1	35989	39046	zf-C2H2	20	-
JAGTXL010021629.1	18970	19432	zf-C2H2	5	+
JAGTXL010021629.1	37057	37675	zf-C2H2	5	+
JAGTXL010021629.1	59770	60501	zf-C2H2	9	-
JAGTXL010021689.1	7700	8756	zf-C2H2	6	+
JAGTXL010021966.1	3171	4115	zf-C2H2	7	-
JAGTXL010021970.1	9940	13504	zf-C2H2	10	+
JAGTXL010022112.1	73	1555	zf-C2H2	13	+
JAGTXL010022112.1	7844	9362	zf-C2H2	15	+
JAGTXL010022112.1	24291	25980	zf-C2H2	15	+
JAGTXL010022113.1	4401	5871	zf-C2H2	13	+
JAGTXL010022125.1	30965	31832	zf-C2H2	6	+
JAGTXL010022126.1	85	1156	zf-C2H2	6	+
JAGTXL010022126.1	9846	10974	zf-C2H2	5	-
JAGTXL010022126.1	22258	24058	zf-C2H2	19	+
JAGTXL010022126.1	36734	37931	zf-C2H2	14	+
JAGTXL010022126.1	46123	47803	zf-C2H2	17	+
JAGTXL010022126.1	52901	54203	zf-C2H2	14	+
JAGTXL010022126.1	63934	64906	zf-C2H2	11	+
JAGTXL010022126.1	72990	74046	zf-C2H2	12	+
JAGTXL010022126.1	83276	84426	zf-C2H2	13	+
JAGTXL010022238.1	43401	44691	zf-C2H2	13	-
JAGTXL010022240.1	8015	9305	zf-C2H2	13	-
JAGTXL010022280.1	50864	52973	zf-C2H2	9	+
JAGTXL010022305.1	1	1818	zf-C2H2	21	+
JAGTXL010022305.1	27817	29992	zf-C2H2	19	+
JAGTXL010022305.1	57642	59553	zf-C2H2	18	+
JAGTXL010022305.1	59941	60406	zf-C2H2	5	+
JAGTXL010022305.1	64370	66288	zf-C2H2	18	+
JAGTXL010022305.1	72466	74401	zf-C2H2	16	+
JAGTXL010022305.1	84637	86212	zf-C2H2	12	+
JAGTXL010022305.1	93440	94736	zf-C2H2	11	+
JAGTXL010022305.1	103347	104877	zf-C2H2	16	+
JAGTXL010022306.1	2060	3260	zf-C2H2	10	+
JAGTXL010022352.1	1573	3745	zf-C2H2	16	-
JAGTXL010022487.1	32973	33999	zf-C2H2	9	+
JAGTXL010022661.1	24420	28053	zf-C2H2	18	+
JAGTXL010022801.1	310	2248	zf-C2H2	19	+
JAGTXL010022801.1	20544	21924	zf-C2H2	13	+
JAGTXL010022874.1	3773	5294	zf-C2H2	16	-
JAGTXL010022874.1	14350	15871	zf-C2H2	15	-
JAGTXL010022874.1	27379	28435	zf-C2H2	10	-
JAGTXL010022874.1	47454	49233	zf-C2H2	19	-
JAGTXL010022874.1	57322	58342	zf-C2H2	10	-
JAGTXL010022874.1	65338	67603	zf-C2H2	23	-
JAGTXL010022874.1	75783	76545	zf-C2H2	6	-
JAGTXL010022874.1	91348	93386	zf-C2H2	21	-
JAGTXL010022932.1	9537	10467	zf-C2H2	5	-
JAGTXL010023088.1	10621	12142	zf-C2H2	8	-
JAGTXL010023409.1	15172	16306	zf-C2H2	7	+
JAGTXL010023409.1	16874	19840	zf-C2H2	20	+
JAGTXL010023464.1	296	1477	zf-C2H2	13	+
JAGTXL010023465.1	3726	4866	zf-C2H2	13	+
JAGTXL010023649.1	10261	11782	zf-C2H2	17	-
JAGTXL010023650.1	5444	6797	zf-C2H2	15	-
JAGTXL010023710.1	0	1644	zf-C2H2	19	+
JAGTXL010023710.1	9924	10710	zf-C2H2	8	+
JAGTXL010023756.1	32266	34407	zf-C2H2	20	-
JAGTXL010023847.1	0	1605	zf-C2H2	16	+
JAGTXL010024074.1	5988	7499	zf-C2H2	11	+
JAGTXL010024136.1	33246	34596	zf-C2H2	11	-
JAGTXL010024215.1	14482	15457	zf-C2H2	6	+
JAGTXL010024215.1	26048	27950	zf-C2H2	16	+
JAGTXL010024217.1	330	1107	zf-C2H2	9	+
JAGTXL010024296.1	3501	4812	zf-C2H2	10	+
JAGTXL010024467.1	2851	5323	zf-C2H2	26	+
JAGTXL010024467.1	15550	17644	zf-C2H2	22	+
JAGTXL010024467.1	27983	29645	zf-C2H2	17	+
JAGTXL010024467.1	46111	47566	zf-C2H2	15	+
JAGTXL010024550.1	934	2797	zf-C2H2	15	+
JAGTXL010024550.1	11671	13186	zf-C2H2	13	+
JAGTXL010024550.1	34138	35299	zf-C2H2	9	+
JAGTXL010024619.1	848	2210	zf-C2H2	11	+
JAGTXL010024619.1	12142	13516	zf-C2H2	10	+
JAGTXL010024620.1	14736	15693	zf-C2H2	7	+
JAGTXL010024930.1	9131	10019	zf-C2H2	6	-
JAGTXL010025012.1	10601	11864	zf-C2H2	8	+
JAGTXL010025016.1	3040	4657	zf-C2H2	17	-
JAGTXL010025020.1	3725	4682	zf-C2H2	6	-
JAGTXL010025375.1	5380	7297	zf-C2H2	18	-
JAGTXL010025455.1	91526	93955	zf-C2H2	22	+
JAGTXL010025475.1	8405	9893	zf-C2H2	12	+
JAGTXL010025521.1	19498	20919	zf-C2H2	18	-
JAGTXL010025705.1	22673	24188	zf-C2H2	15	-
JAGTXL010025735.1	4649	6716	zf-C2H2	23	-
JAGTXL010025735.1	13972	15511	zf-C2H2	18	-
JAGTXL010025776.1	6017	7466	zf-C2H2	15	-
JAGTXL010025776.1	19704	20979	zf-C2H2	13	-
JAGTXL010025776.1	27790	29311	zf-C2H2	15	-
JAGTXL010025776.1	38057	39578	zf-C2H2	15	-
JAGTXL010025776.1	48458	49979	zf-C2H2	15	+
JAGTXL010025776.1	58672	60466	zf-C2H2	15	+
JAGTXL010025777.1	1872	2920	zf-C2H2	13	-
JAGTXL010025777.1	10512	11955	zf-C2H2	14	-
JAGTXL010025777.1	21239	22853	zf-C2H2	14	-
JAGTXL010025807.1	91	1087	zf-C2H2	5	+
JAGTXL010025877.1	5747	7856	zf-C2H2	9	+
JAGTXL010025996.1	9855	11181	zf-C2H2	16	+
JAGTXL010025996.1	38351	40539	zf-C2H2	26	+
JAGTXL010026014.1	44344	45685	zf-C2H2	5	-
JAGTXL010026051.1	7011	8490	zf-C2H2	15	-
JAGTXL010026051.1	24476	26574	zf-C2H2	23	-
JAGTXL010026051.1	44805	45654	zf-C2H2	5	-
JAGTXL010026052.1	10824	12291	zf-C2H2	12	-
JAGTXL010026169.1	10918	12538	zf-C2H2	13	+
JAGTXL010026169.1	38612	40235	zf-C2H2	13	+
JAGTXL010026170.1	20759	22223	zf-C2H2	11	-
JAGTXL010026170.1	34944	36195	zf-C2H2	10	-
JAGTXL010026170.1	45117	46476	zf-C2H2	9	-
JAGTXL010026262.1	11293	12142	zf-C2H2	7	-
JAGTXL010026544.1	12769	14007	zf-C2H2	9	-
JAGTXL010026728.1	39984	43272	zf-C2H2	26	+
JAGTXL010026786.1	55848	56937	zf-C2H2	5	+
JAGTXL010026786.1	333241	335256	zf-C2H2	12	-
JAGTXL010026867.1	74891	76091	zf-C2H2	12	+
JAGTXL010026867.1	86404	88444	zf-C2H2	12	+
JAGTXL010026867.1	104036	105004	zf-C2H2	12	+
JAGTXL010026952.1	156377	157547	zf-C2H2	14	-
JAGTXL010027196.1	6287	7718	zf-C2H2	15	+
JAGTXL010027196.1	15156	16617	zf-C2H2	15	+
JAGTXL010027196.1	23521	24898	zf-C2H2	14	+
JAGTXL010027197.1	1868	3503	zf-C2H2	18	+
JAGTXL010027197.1	9874	11284	zf-C2H2	15	+
JAGTXL010027197.1	16849	18036	zf-C2H2	13	+
JAGTXL010027197.1	19271	19793	zf-C2H2	5	+
JAGTXL010027204.1	4164	6024	zf-C2H2	20	-
JAGTXL010027205.1	7241	9797	zf-C2H2	29	-
JAGTXL010027235.1	13615	15145	zf-C2H2	13	+
JAGTXL010027306.1	3846	6702	zf-C2H2	34	-
JAGTXL010027306.1	13323	14582	zf-C2H2	15	-
JAGTXL010027306.1	22246	22753	zf-C2H2	6	+
JAGTXL010027308.1	8588	10013	zf-C2H2	17	-
JAGTXL010027308.1	17835	20439	zf-C2H2	31	+
JAGTXL010027308.1	26711	29477	zf-C2H2	33	+
JAGTXL010027308.1	46476	47901	zf-C2H2	17	-
JAGTXL010027309.1	2593	4354	zf-C2H2	21	+
JAGTXL010027368.1	2954	5147	zf-C2H2	23	-
JAGTXL010027368.1	12347	13616	zf-C2H2	13	-
JAGTXL010027369.1	2969	4658	zf-C2H2	17	-
JAGTXL010027369.1	13359	14497	zf-C2H2	11	-
JAGTXL010027369.1	15250	15949	zf-C2H2	6	+
JAGTXL010027369.1	43545	44304	zf-C2H2	7	+
JAGTXL010027379.1	1957	3547	zf-C2H2	17	-
JAGTXL010027380.1	4963	6244	zf-C2H2	13	-
JAGTXL010027414.1	1694	3902	zf-C2H2	20	+
JAGTXL010027414.1	20909	22388	zf-C2H2	13	-
JAGTXL010027419.1	8871	10794	zf-C2H2	18	+
JAGTXL010027419.1	20252	22655	zf-C2H2	24	+
JAGTXL010027419.1	44267	46412	zf-C2H2	19	+
JAGTXL010027419.1	47405	49621	zf-C2H2	20	+
JAGTXL010027419.1	61921	63733	zf-C2H2	16	-
JAGTXL010027592.1	9004	10042	zf-C2H2	9	-
JAGTXL010027592.1	32254	33775	zf-C2H2	16	-
JAGTXL010027592.1	49102	50200	zf-C2H2	9	+
JAGTXL010027592.1	58961	60713	zf-C2H2	17	-
JAGTXL010027592.1	72852	73296	zf-C2H2	5	+
JAGTXL010027625.1	5316	6933	zf-C2H2	17	+
JAGTXL010027626.1	2016	3360	zf-C2H2	15	+
JAGTXL010027684.1	32543	34253	zf-C2H2	12	-
JAGTXL010027684.1	45103	46219	zf-C2H2	9	-
JAGTXL010027684.1	62446	63562	zf-C2H2	9	-
JAGTXL010027690.1	1646252	1653410	zf-C2H2	16	-
```
