## Supplementary Data 2 for "Transposable elements drive the evolution of metazoan zinc finger genes": Boulengerochromis_microlepis_znfs.bed

```
VVHU01000260.1	18436	22642	zf-C2H2	7	+
VVHU01001194.1	12817	14302	zf-C2H2	10	-
VVHU01001448.1	32257	33487	zf-C2H2	9	-
VVHU01001674.1	5918	7280	zf-C2H2	7	+
VVHU01002048.1	11379	12249	zf-C2H2	7	+
VVHU01002054.1	25190	26729	zf-C2H2	15	-
VVHU01002213.1	21886	23122	zf-C2H2	5	+
VVHU01002418.1	13161	14580	zf-C2H2	5	+
VVHU01002551.1	40596	41754	zf-C2H2	5	-
VVHU01002594.1	9722	10565	zf-C2H2	5	+
VVHU01002669.1	18314	20054	zf-C2H2	6	+
VVHU01002702.1	8482	9694	zf-C2H2	6	-
VVHU01002985.1	17062	17716	zf-C2H2	5	-
VVHU01003171.1	2905	3781	zf-C2H2	5	+
VVHU01003301.1	5147	6836	zf-C2H2	11	-
VVHU01003371.1	27033	29064	zf-C2H2	6	+
VVHU01003531.1	2627	3692	zf-C2H2	8	+
VVHU01003531.1	4122	4944	zf-C2H2	8	+
VVHU01003753.1	7653	8982	zf-C2H2	10	-
VVHU01003831.1	2232	7014	zf-C2H2	12	+
VVHU01003909.1	2013	2811	zf-C2H2	5	-
VVHU01004189.1	7141	8449	zf-C2H2	12	-
VVHU01004248.1	6788	9233	zf-C2H2	7	-
VVHU01004338.1	76458	78549	zf-C2H2	5	-
VVHU01004380.1	0	393	zf-C2H2	5	+
VVHU01004405.1	787	2032	zf-C2H2	14	-
VVHU01004468.1	24760	25915	zf-C2H2	8	+
VVHU01004618.1	36230	40445	zf-C2H2	12	-
VVHU01004906.1	22575	23388	zf-C2H2	7	+
VVHU01004906.1	23532	24090	zf-C2H2	6	+
VVHU01004933.1	8340	10041	zf-C2H2	6	+
VVHU01004933.1	14162	18977	zf-C2H2	6	+
VVHU01005146.1	36256	38794	zf-C2H2	6	-
VVHU01005498.1	697	2428	zf-C2H2	13	-
VVHU01005498.1	5675	7202	zf-C2H2	9	-
VVHU01005967.1	6417	7536	zf-C2H2	7	+
VVHU01006109.1	3759	5328	zf-C2H2	9	-
VVHU01006211.1	1888	3970	zf-C2H2	14	+
VVHU01006256.1	11862	14502	zf-C2H2	21	-
VVHU01006400.1	13040	16640	zf-C2H2	5	+
VVHU01006586.1	11167	12796	zf-C2H2	11	-
VVHU01006740.1	4198	6010	zf-C2H2	7	-
VVHU01007113.1	3557	4391	zf-C2H2	5	+
VVHU01007286.1	24425	28067	zf-C2H2	26	-
VVHU01007320.1	1698	4230	zf-C2H2	9	-
VVHU01007320.1	8838	9834	zf-C2H2	6	-
VVHU01007413.1	10199	11963	zf-C2H2	12	+
VVHU01007460.1	14419	15472	zf-C2H2	11	+
VVHU01007472.1	20978	21869	zf-C2H2	9	-
VVHU01007472.1	25704	27231	zf-C2H2	15	-
VVHU01007472.1	33454	35053	zf-C2H2	17	-
VVHU01007482.1	7546	9799	zf-C2H2	5	-
VVHU01007486.1	50990	51965	zf-C2H2	5	-
VVHU01007676.1	4781	6599	zf-C2H2	5	-
VVHU01007893.1	4369	5078	zf-C2H2	7	+
VVHU01008188.1	851	1802	zf-C2H2	6	-
VVHU01008320.1	2541	4359	zf-C2H2	6	+
VVHU01008496.1	1116	2400	zf-C2H2	14	-
VVHU01008654.1	5553	6375	zf-C2H2	5	-
VVHU01009439.1	2383	3733	zf-C2H2	11	+
VVHU01010181.1	78122	79190	zf-C2H2	5	+
VVHU01010677.1	2140	3055	zf-C2H2	8	-
VVHU01010993.1	1968	4068	zf-C2H2	19	-
VVHU01010993.1	6034	9958	zf-C2H2	24	+
VVHU01010993.1	11721	12636	zf-C2H2	7	+
VVHU01011306.1	37519	38890	zf-C2H2	5	+
VVHU01011420.1	26258	27356	zf-C2H2	9	+
VVHU01011420.1	33310	34354	zf-C2H2	8	+
VVHU01011645.1	1537	2578	zf-C2H2	6	+
VVHU01011759.1	11334	12873	zf-C2H2	5	-
VVHU01012167.1	21582	22722	zf-C2H2	11	-
VVHU01012226.1	3418	13027	zf-C2H2	48	-
VVHU01012340.1	9062	10940	zf-C2H2	5	+
VVHU01012385.1	24381	27759	zf-C2H2	5	-
VVHU01012482.1	28291	29851	zf-C2H2	10	+
VVHU01012993.1	1990	3572	zf-C2H2	7	-
VVHU01013021.1	3567	4434	zf-C2H2	5	+
VVHU01013021.1	5996	6953	zf-C2H2	10	+
VVHU01013021.1	7238	10121	zf-C2H2	20	+
VVHU01013188.1	1020	2778	zf-C2H2	17	-
VVHU01013416.1	6816	12337	zf-C2H2	10	+
VVHU01013438.1	24062	25877	zf-C2H2	6	+
VVHU01013567.1	11595	13986	zf-C2H2	10	-
VVHU01013759.1	8349	12966	zf-C2H2	14	+
VVHU01013779.1	4321	6352	zf-C2H2	13	-
VVHU01013810.1	449	1025	zf-C2H2	6	-
VVHU01013814.1	19114	21007	zf-C2H2	17	+
VVHU01013831.1	2730	4443	zf-C2H2	11	-
VVHU01013832.1	9941	11876	zf-C2H2	11	+
VVHU01014102.1	110	794	zf-C2H2	6	+
VVHU01014388.1	8111	9209	zf-C2H2	8	+
VVHU01014834.1	29569	31684	zf-C2H2	6	+
VVHU01014984.1	2075	4118	zf-C2H2	9	+
VVHU01015059.1	4949	7352	zf-C2H2	6	+
VVHU01015525.1	17574	19905	zf-C2H2	6	+
VVHU01015602.1	717	1206	zf-C2H2	6	-
VVHU01015611.1	6714	9351	zf-C2H2	7	-
VVHU01015663.1	9296	10355	zf-C2H2	9	+
VVHU01015794.1	1684	3049	zf-C2H2	11	-
VVHU01015851.1	6044	6593	zf-C2H2	5	+
VVHU01016639.1	387	1236	zf-C2H2	5	-
VVHU01016999.1	42518	43208	zf-C2H2	5	-
VVHU01017045.1	12287	13448	zf-C2H2	8	+
VVHU01017048.1	5763	6315	zf-C2H2	6	+
VVHU01017511.1	67832	68345	zf-C2H2	6	+
VVHU01017622.1	1585	3628	zf-C2H2	20	+
VVHU01017760.1	795	1803	zf-C2H2	7	-
VVHU01018264.1	6968	8375	zf-C2H2	11	-
VVHU01018440.1	3427	4765	zf-C2H2	12	+
VVHU01018602.1	5358	6717	zf-C2H2	12	-
VVHU01018704.1	209	1424	zf-C2H2	13	+
VVHU01018724.1	5409	6600	zf-C2H2	10	+
VVHU01018766.1	317	1355	zf-C2H2	7	-
VVHU01018766.1	7325	7823	zf-C2H2	6	-
VVHU01018803.1	17862	18597	zf-C2H2	6	-
VVHU01019136.1	2568	3258	zf-C2H2	6	+
VVHU01019136.1	4251	4890	zf-C2H2	6	+
VVHU01019265.1	333	888	zf-C2H2	6	-
VVHU01019266.1	2256	4032	zf-C2H2	14	+
VVHU01019326.1	11537	14120	zf-C2H2	15	+
VVHU01019326.1	14598	15765	zf-C2H2	9	+
VVHU01019326.1	16658	17648	zf-C2H2	8	+
VVHU01019634.1	2703	3522	zf-C2H2	7	-
VVHU01019835.1	1608	2649	zf-C2H2	8	+
VVHU01019879.1	2116	2926	zf-C2H2	7	+
VVHU01020004.1	488	1679	zf-C2H2	6	+
VVHU01020024.1	2084	3455	zf-C2H2	8	-
VVHU01020024.1	8117	9605	zf-C2H2	8	-
VVHU01020759.1	23450	24923	zf-C2H2	5	+
VVHU01020987.1	8653	9940	zf-C2H2	8	+
VVHU01021118.1	12206	12983	zf-C2H2	5	-
VVHU01021228.1	2056	3154	zf-C2H2	13	-
VVHU01021427.1	16188	17526	zf-C2H2	5	+
VVHU01021428.1	54601	57976	zf-C2H2	6	+
VVHU01021636.1	273	1666	zf-C2H2	15	-
VVHU01021809.1	6913	8005	zf-C2H2	6	+
VVHU01021841.1	61338	62151	zf-C2H2	5	-
VVHU01021974.1	7251	10626	zf-C2H2	6	+
VVHU01021990.1	6972	7848	zf-C2H2	9	+
VVHU01021997.1	748	1918	zf-C2H2	8	-
VVHU01022039.1	13797	19419	zf-C2H2	10	-
VVHU01022107.1	8394	9690	zf-C2H2	12	+
VVHU01022141.1	654	1767	zf-C2H2	7	-
VVHU01022298.1	52664	55301	zf-C2H2	6	-
VVHU01022366.1	4673	5474	zf-C2H2	6	-
VVHU01022366.1	10930	11734	zf-C2H2	8	-
VVHU01022530.1	81965	82889	zf-C2H2	7	-
VVHU01022648.1	3191	4046	zf-C2H2	5	-
VVHU01022862.1	26279	26930	zf-C2H2	6	+
VVHU01022970.1	1549	2761	zf-C2H2	8	-
VVHU01023165.1	2859	3807	zf-C2H2	6	+
VVHU01023237.1	11939	12971	zf-C2H2	5	+
VVHU01023256.1	79063	81055	zf-C2H2	16	-
VVHU01023294.1	4871	5948	zf-C2H2	5	+
VVHU01023533.1	72158	75620	zf-C2H2	10	-
VVHU01023671.1	4573	8929	zf-C2H2	7	-
VVHU01023671.1	14015	15987	zf-C2H2	10	-
VVHU01023671.1	20548	24991	zf-C2H2	26	-
VVHU01023671.1	30550	34252	zf-C2H2	17	-
VVHU01023671.1	47673	51192	zf-C2H2	14	-
VVHU01023671.1	59555	62651	zf-C2H2	13	-
VVHU01023779.1	15216	20991	zf-C2H2	9	-
VVHU01024091.1	13263	14211	zf-C2H2	5	+
VVHU01024150.1	5660	7193	zf-C2H2	10	-
VVHU01024282.1	33602	38273	zf-C2H2	8	+
VVHU01024294.1	2679	3642	zf-C2H2	8	-
VVHU01024370.1	1249	2566	zf-C2H2	8	-
VVHU01024370.1	5841	7209	zf-C2H2	10	-
VVHU01024401.1	16576	17338	zf-C2H2	5	-
VVHU01024817.1	33739	34795	zf-C2H2	7	+
VVHU01025124.1	48509	48911	zf-C2H2	5	+
VVHU01025144.1	2023	3511	zf-C2H2	15	-
VVHU01025253.1	2886	3849	zf-C2H2	10	+
VVHU01025387.1	6867	10248	zf-C2H2	5	-
VVHU01025969.1	76142	77066	zf-C2H2	8	-
VVHU01026113.1	13838	15641	zf-C2H2	5	-
VVHU01026149.1	12897	14547	zf-C2H2	8	-
VVHU01026411.1	641	1649	zf-C2H2	6	+
VVHU01026521.1	11735	13127	zf-C2H2	12	+
VVHU01026521.1	16382	18281	zf-C2H2	18	+
VVHU01026655.1	4692	5820	zf-C2H2	5	-
VVHU01026828.1	1394	2231	zf-C2H2	5	+
VVHU01026828.1	7984	9007	zf-C2H2	11	+
VVHU01027061.1	12	1152	zf-C2H2	11	+
VVHU01027197.1	1083	1956	zf-C2H2	5	-
VVHU01027336.1	0	882	zf-C2H2	5	-
VVHU01027461.1	47102	49127	zf-C2H2	6	+
VVHU01027526.1	2198	3134	zf-C2H2	5	+
VVHU01027585.1	10808	12383	zf-C2H2	11	+
VVHU01027587.1	6653	8009	zf-C2H2	14	-
VVHU01027766.1	7498	8701	zf-C2H2	5	-
VVHU01027959.1	4392	5181	zf-C2H2	8	+
VVHU01027970.1	479	1037	zf-C2H2	6	-
VVHU01027970.1	1735	2488	zf-C2H2	7	-
VVHU01028045.1	2527	4573	zf-C2H2	8	-
VVHU01028056.1	91722	93450	zf-C2H2	8	+
VVHU01028222.1	7520	8540	zf-C2H2	5	-
VVHU01028250.1	6440	10256	zf-C2H2	5	-
VVHU01028441.1	12107	15167	zf-C2H2	5	-
VVHU01028441.1	116882	118892	zf-C2H2	11	+
VVHU01028441.1	143758	146638	zf-C2H2	9	+
VVHU01028618.1	1883	2561	zf-C2H2	6	-
VVHU01028618.1	2883	3954	zf-C2H2	13	-
VVHU01028650.1	588	2325	zf-C2H2	5	+
VVHU01028798.1	2038	3112	zf-C2H2	7	+
VVHU01029156.1	17501	20603	zf-C2H2	9	+
VVHU01029428.1	992	1979	zf-C2H2	6	-
VVHU01029435.1	1305	2583	zf-C2H2	14	+
VVHU01029508.1	1920	3285	zf-C2H2	14	+
VVHU01029695.1	1531	2896	zf-C2H2	9	+
VVHU01029695.1	7704	8574	zf-C2H2	6	-
VVHU01029695.1	14017	15511	zf-C2H2	10	-
VVHU01030047.1	329	1337	zf-C2H2	8	-
VVHU01030236.1	2318	3368	zf-C2H2	7	-
VVHU01030699.1	2997	4613	zf-C2H2	6	+
VVHU01030719.1	1	418	zf-C2H2	5	+
VVHU01031142.1	7971	9078	zf-C2H2	11	+
VVHU01031707.1	3302	3710	zf-C2H2	5	-
VVHU01031968.1	7825	9637	zf-C2H2	5	+
VVHU01032211.1	653	2066	zf-C2H2	15	-
VVHU01032785.1	26729	27149	zf-C2H2	5	+
VVHU01033156.1	16432	17113	zf-C2H2	6	-
VVHU01033608.1	3614	5042	zf-C2H2	10	+
VVHU01033655.1	2887	4447	zf-C2H2	10	+
VVHU01033701.1	1830	2388	zf-C2H2	7	-
VVHU01033701.1	3511	4639	zf-C2H2	10	-
VVHU01033840.1	2239	3040	zf-C2H2	7	+
VVHU01033840.1	10069	10735	zf-C2H2	6	+
VVHU01033840.1	16782	17475	zf-C2H2	6	+
VVHU01033840.1	23136	24207	zf-C2H2	9	+
VVHU01033840.1	25337	26189	zf-C2H2	6	+
VVHU01033880.1	1866	3012	zf-C2H2	6	-
VVHU01033880.1	3417	4707	zf-C2H2	8	-
VVHU01033935.1	34817	35624	zf-C2H2	5	+
VVHU01034042.1	9637	10141	zf-C2H2	5	+
VVHU01034287.1	1293	2427	zf-C2H2	8	-
VVHU01034418.1	458	1388	zf-C2H2	5	+
VVHU01035048.1	4356	6471	zf-C2H2	20	-
VVHU01035106.1	3699	4983	zf-C2H2	11	-
VVHU01035164.1	7512	8340	zf-C2H2	8	+
VVHU01035199.1	5727	7248	zf-C2H2	10	-
VVHU01035605.1	1350	2235	zf-C2H2	6	-
VVHU01036054.1	2814	3402	zf-C2H2	7	+
VVHU01036054.1	3851	4322	zf-C2H2	5	+
VVHU01036608.1	1	667	zf-C2H2	8	+
VVHU01036791.1	528	1530	zf-C2H2	8	+
VVHU01036980.1	1029	2688	zf-C2H2	12	-
VVHU01037258.1	1465	2659	zf-C2H2	9	-
VVHU01037750.1	1363	3058	zf-C2H2	12	-
VVHU01038163.1	9212	10249	zf-C2H2	10	-
VVHU01038574.1	14900	15389	zf-C2H2	5	-
VVHU01038578.1	11837	13301	zf-C2H2	11	-
VVHU01038695.1	5407	6637	zf-C2H2	7	+
VVHU01038695.1	9144	10041	zf-C2H2	5	+
VVHU01038821.1	1407	2394	zf-C2H2	5	+
VVHU01038825.1	7593	11241	zf-C2H2	9	-
VVHU01038864.1	2923	4411	zf-C2H2	13	-
VVHU01039143.1	13025	16082	zf-C2H2	21	-
VVHU01039144.1	4154	5420	zf-C2H2	8	-
VVHU01039218.1	207	2862	zf-C2H2	6	-
VVHU01039626.1	4759	8288	zf-C2H2	8	-
VVHU01039755.1	1113	1758	zf-C2H2	8	-
VVHU01039812.1	1195	1930	zf-C2H2	5	-
VVHU01040089.1	15733	16783	zf-C2H2	7	+
VVHU01040907.1	2529	3555	zf-C2H2	7	+
VVHU01040977.1	515	1568	zf-C2H2	6	+
VVHU01041069.1	1	751	zf-C2H2	5	-
VVHU01041189.1	0	855	zf-C2H2	11	+
VVHU01041189.1	2604	3234	zf-C2H2	6	+
VVHU01041439.1	1507	2785	zf-C2H2	10	-
VVHU01042016.1	3485	4520	zf-C2H2	7	-
VVHU01042590.1	3048	3864	zf-C2H2	8	+
VVHU01042591.1	5842	6832	zf-C2H2	5	+
VVHU01042722.1	2774	4226	zf-C2H2	12	-
VVHU01042735.1	3612	4845	zf-C2H2	12	-
VVHU01043045.1	2890	9040	zf-C2H2	16	+
VVHU01043176.1	7638	8712	zf-C2H2	9	+
VVHU01043289.1	5853	6828	zf-C2H2	6	-
VVHU01043315.1	4370	5699	zf-C2H2	14	+
VVHU01043356.1	2	722	zf-C2H2	7	-
VVHU01043762.1	2298	2790	zf-C2H2	5	+
VVHU01043995.1	0	903	zf-C2H2	7	-
VVHU01044008.1	3327	4764	zf-C2H2	12	+
VVHU01044202.1	2795	3881	zf-C2H2	8	-
VVHU01044247.1	1433	2321	zf-C2H2	6	-
VVHU01044572.1	1	799	zf-C2H2	9	+
VVHU01044572.1	1618	2311	zf-C2H2	6	+
VVHU01044665.1	2102	2867	zf-C2H2	6	+
VVHU01044717.1	1778	2525	zf-C2H2	8	+
VVHU01044755.1	1901	3017	zf-C2H2	12	+
VVHU01044755.1	3402	3972	zf-C2H2	5	+
VVHU01044782.1	0	450	zf-C2H2	5	+
VVHU01045214.1	2918	3677	zf-C2H2	7	+
VVHU01045369.1	2253	3024	zf-C2H2	6	+
VVHU01045771.1	13749	15204	zf-C2H2	5	+
VVHU01045834.1	3748	5140	zf-C2H2	12	-
VVHU01045926.1	3100	4309	zf-C2H2	8	+
VVHU01046009.1	12283	13261	zf-C2H2	5	+
VVHU01046262.1	11525	12896	zf-C2H2	8	-
VVHU01046298.1	2267	2930	zf-C2H2	6	-
VVHU01046341.1	154	967	zf-C2H2	8	+
VVHU01046396.1	3026	3809	zf-C2H2	8	+
VVHU01046396.1	5504	6137	zf-C2H2	6	+
VVHU01046396.1	18570	19383	zf-C2H2	8	-
VVHU01046454.1	1768	2611	zf-C2H2	9	-
VVHU01046517.1	8269	9043	zf-C2H2	6	-
VVHU01046519.1	13750	14734	zf-C2H2	7	+
VVHU01046519.1	15146	15710	zf-C2H2	6	+
VVHU01046671.1	574	1942	zf-C2H2	8	-
VVHU01047380.1	7240	7900	zf-C2H2	6	-
VVHU01047418.1	1063	2533	zf-C2H2	11	-
VVHU01047495.1	3236	4457	zf-C2H2	9	-
VVHU01047740.1	38872	39826	zf-C2H2	8	+
VVHU01047935.1	3838	5755	zf-C2H2	20	+
VVHU01047935.1	5917	6841	zf-C2H2	10	+
VVHU01048129.1	427	1768	zf-C2H2	13	+
VVHU01048141.1	460	1648	zf-C2H2	8	+
VVHU01048440.1	2640	3528	zf-C2H2	5	-
VVHU01048545.1	1158	1572	zf-C2H2	5	-
VVHU01048688.1	1680	2298	zf-C2H2	7	-
VVHU01048688.1	2706	3720	zf-C2H2	10	-
VVHU01048695.1	9180	10069	zf-C2H2	10	-
VVHU01048714.1	2767	3865	zf-C2H2	7	+
VVHU01048822.1	6000	6939	zf-C2H2	6	-
VVHU01048871.1	688	2209	zf-C2H2	6	-
VVHU01048983.1	14846	16472	zf-C2H2	13	+
VVHU01048983.1	26331	27621	zf-C2H2	9	+
VVHU01049122.1	17477	20216	zf-C2H2	5	+
VVHU01049148.1	29909	36596	zf-C2H2	15	-
VVHU01049385.1	2103	3228	zf-C2H2	7	-
VVHU01049385.1	11714	12614	zf-C2H2	7	-
VVHU01049414.1	1479	2586	zf-C2H2	6	-
VVHU01049414.1	9652	12064	zf-C2H2	10	-
VVHU01049614.1	50363	51779	zf-C2H2	15	+
VVHU01049618.1	11881	13690	zf-C2H2	16	-
VVHU01049967.1	30476	32441	zf-C2H2	11	-
VVHU01050003.1	48266	50176	zf-C2H2	12	+
VVHU01050128.1	27791	29666	zf-C2H2	17	+
VVHU01050146.1	12004	13228	zf-C2H2	11	-
VVHU01050216.1	36140	37769	zf-C2H2	10	-
VVHU01050216.1	64529	65639	zf-C2H2	6	-
VVHU01050241.1	5551	6763	zf-C2H2	14	-
VVHU01050481.1	1672	2506	zf-C2H2	7	-
VVHU01050636.1	5858	6794	zf-C2H2	9	+
VVHU01050673.1	6590	8174	zf-C2H2	13	-
VVHU01050781.1	67311	68343	zf-C2H2	6	-
VVHU01050815.1	20135	24074	zf-C2H2	6	-
VVHU01050863.1	61777	63280	zf-C2H2	14	+
VVHU01050863.1	67858	68875	zf-C2H2	8	-
VVHU01050996.1	12881	14099	zf-C2H2	5	+
VVHU01051134.1	41680	42631	zf-C2H2	5	-
VVHU01051274.1	11039	12665	zf-C2H2	6	-
```
