## Supplementary Data 2 for "Transposable elements drive the evolution of metazoan zinc finger genes": Brachionus_asplanchnoidis_znfs.bed

```
VAHG01000031.1	25380	28086	zf-C2H2	6	-
VAHG01000053.1	4432	7621	zf-C2H2	5	-
VAHG01000084.1	38314	39703	zf-C2H2	8	+
VAHG01000145.1	26808	28233	zf-C2H2	5	-
VAHG01000308.1	25151	26498	zf-C2H2	5	+
VAHG01000339.1	28930	29956	zf-C2H2	8	+
VAHG01000558.1	9563	10166	zf-C2H2	5	-
VAHG01000582.1	10406	11816	zf-C2H2	5	+
VAHG01000729.1	16037	16826	zf-C2H2	6	-
VAHG01000934.1	13005	14043	zf-C2H2	5	+
VAHG01000968.1	13047	13935	zf-C2H2	6	+
VAHG01000989.1	13694	16202	zf-C2H2	5	+
VAHG01001002.1	8668	9370	zf-C2H2	5	-
VAHG01001013.1	15707	17213	zf-C2H2	6	+
VAHG01001258.1	8033	8789	zf-C2H2	7	+
VAHG01001291.1	13375	14299	zf-C2H2	5	-
VAHG01001430.1	13275	16056	zf-C2H2	17	+
VAHG01001435.1	15225	15789	zf-C2H2	6	+
VAHG01001468.1	1134	1908	zf-C2H2	5	-
VAHG01001549.1	1209	2367	zf-C2H2	5	-
VAHG01001767.1	9869	10829	zf-C2H2	5	+
VAHG01002619.1	8491	9865	zf-C2H2	10	-
VAHG01003458.1	5524	6253	zf-C2H2	6	+
VAHG01003545.1	2321	4856	zf-C2H2	9	-
VAHG01005254.1	1234	2608	zf-C2H2	7	+
VAHG01006778.1	1356	4548	zf-C2H2	18	+
VAHG01010421.1	995	2144	zf-C2H2	6	+
VAHG01011535.1	430	1381	zf-C2H2	5	+
VAHG01015234.1	162	855	zf-C2H2	5	+
```
