## Supplementary Data 2 for "Transposable elements drive the evolution of metazoan zinc finger genes": Brachionus_calyciflorus_znfs.bed

```
NTPY01000024.1	244405	245101	zf-C2H2	5	+
NTPY01000024.1	1069260	1069974	zf-C2H2	5	-
NTPY01000041.1	288327	289311	zf-C2H2	5	+
NTPY01000041.1	291935	292934	zf-C2H2	5	+
NTPY01000041.1	315498	316572	zf-C2H2	6	-
NTPY01000049.1	18132	19689	zf-C2H2	9	+
NTPY01000061.1	762149	763304	zf-C2H2	6	-
NTPY01000103.1	593819	595496	zf-C2H2	7	-
NTPY01000105.1	43731	44742	zf-C2H2	7	-
NTPY01000180.1	230659	232318	zf-C2H2	7	-
NTPY01000275.1	729849	730881	zf-C2H2	6	-
NTPY01000275.1	731883	733092	zf-C2H2	6	-
NTPY01000349.1	90258	94137	zf-C2H2	14	-
NTPY01000376.1	304907	306350	zf-C2H2	7	-
NTPY01000418.1	1002658	1005238	zf-C2H2	5	-
NTPY01000456.1	762627	765312	zf-C2H2	16	-
NTPY01000502.1	75593	76385	zf-C2H2	5	+
NTPY01000511.1	1481959	1483000	zf-C2H2	5	+
NTPY01000516.1	125857	126601	zf-C2H2	5	-
NTPY01000526.1	2100954	2102412	zf-C2H2	5	-
NTPY01000527.1	659309	660566	zf-C2H2	6	-
NTPY01000554.1	119181	120753	zf-C2H2	6	-
NTPY01000614.1	700536	701274	zf-C2H2	5	-
NTPY01000620.1	681716	682628	zf-C2H2	5	+
NTPY01000672.1	2327625	2330433	zf-C2H2	6	-
NTPY01000672.1	3361753	3364684	zf-C2H2	5	-
NTPY01000678.1	1252138	1253554	zf-C2H2	5	-
NTPY01000689.1	605977	606685	zf-C2H2	5	+
NTPY01000701.1	237777	238608	zf-C2H2	6	-
NTPY01000759.1	74342	75086	zf-C2H2	6	+
NTPY01000778.1	161610	163983	zf-C2H2	15	+
NTPY01000778.1	164334	165792	zf-C2H2	7	+
NTPY01000778.1	719925	721269	zf-C2H2	6	-
NTPY01000783.1	125022	127000	zf-C2H2	8	-
NTPY01000819.1	105194	107175	zf-C2H2	10	-
NTPY01000883.1	359481	362160	zf-C2H2	7	+
NTPY01000935.1	99171	100596	zf-C2H2	5	-
NTPY01000939.1	70764	72222	zf-C2H2	11	-
```
