## Supplementary Data 2 for "Transposable elements drive the evolution of metazoan zinc finger genes": Brachionus_koreanus_znfs.bed

```
PJRA01000005.1	1729890	1732728	zf-C2H2	17	-
PJRA01000005.1	3824522	3825881	zf-C2H2	8	-
PJRA01000011.1	9084	9798	zf-C2H2	5	-
PJRA01000011.1	1497993	1499163	zf-C2H2	6	+
PJRA01000030.1	241354	242314	zf-C2H2	5	+
PJRA01000143.1	378204	378891	zf-C2H2	6	+
PJRA01000160.1	220626	221559	zf-C2H2	5	+
PJRA01000160.1	225615	226548	zf-C2H2	5	-
PJRA01000160.1	1411966	1414138	zf-C2H2	5	+
PJRA01000172.1	270577	271321	zf-C2H2	6	+
PJRA01000182.1	409166	410531	zf-C2H2	5	+
PJRA01000216.1	1437395	1440539	zf-C2H2	5	+
PJRA01000216.1	1884429	1885788	zf-C2H2	7	+
PJRA01000216.1	2234130	2235255	zf-C2H2	5	+
PJRA01000220.1	612718	614233	zf-C2H2	11	+
PJRA01000263.1	510493	511126	zf-C2H2	6	-
PJRA01000263.1	6203220	6204219	zf-C2H2	9	+
PJRA01000272.1	83084	83867	zf-C2H2	6	-
PJRA01000297.1	608963	610373	zf-C2H2	5	+
PJRA01000309.1	394093	396679	zf-C2H2	6	-
PJRA01000313.1	1901660	1903603	zf-C2H2	7	+
PJRA01000323.1	942519	943431	zf-C2H2	6	-
PJRA01000328.1	4346	5585	zf-C2H2	5	+
PJRA01000401.1	454056	455247	zf-C2H2	6	-
PJRA01000412.1	1846207	1846894	zf-C2H2	5	-
PJRA01000420.1	266898	270162	zf-C2H2	19	+
PJRA01000428.1	698415	700989	zf-C2H2	5	-
PJRA01000453.1	1090707	1092189	zf-C2H2	6	+
PJRA01000503.1	67507	68413	zf-C2H2	6	-
PJRA01000508.1	255787	256912	zf-C2H2	5	+
PJRA01000508.1	1880023	1881250	zf-C2H2	5	+
PJRA01000509.1	649029	651603	zf-C2H2	5	-
PJRA01000524.1	243828	244590	zf-C2H2	7	-
PJRA01000549.1	949077	951780	zf-C2H2	5	+
PJRA01000555.1	122157	123672	zf-C2H2	12	+
```
