## Supplementary Data 2 for "Transposable elements drive the evolution of metazoan zinc finger genes": Brachionus_manjavacas_znfs.bed

```
JAHQIY010000001.1	1294435	1297687	zf-C2H2	19	-
JAHQIY010000001.1	3831629	3832130	zf-C2H2	5	-
JAHQIY010000001.1	3832874	3833909	zf-C2H2	5	-
JAHQIY010000001.1	3882050	3883451	zf-C2H2	8	-
JAHQIY010000001.1	5922260	5922971	zf-C2H2	5	+
JAHQIY010000001.1	6021605	6022391	zf-C2H2	6	-
JAHQIY010000002.1	2152822	2156149	zf-C2H2	6	+
JAHQIY010000002.1	2678669	2679740	zf-C2H2	7	+
JAHQIY010000002.1	3075154	3076123	zf-C2H2	5	+
JAHQIY010000002.1	4878560	4879586	zf-C2H2	5	-
JAHQIY010000002.1	5851569	5854272	zf-C2H2	5	-
JAHQIY010000002.1	8011219	8012110	zf-C2H2	6	+
JAHQIY010000003.1	5954204	5956658	zf-C2H2	5	+
JAHQIY010000003.1	5964212	5966519	zf-C2H2	5	+
JAHQIY010000004.1	1175304	1176081	zf-C2H2	7	+
JAHQIY010000005.1	831807	834276	zf-C2H2	5	-
JAHQIY010000006.1	1774498	1775923	zf-C2H2	5	+
JAHQIY010000006.1	4810328	4811192	zf-C2H2	5	-
JAHQIY010000007.1	4889632	4890418	zf-C2H2	5	+
JAHQIY010000008.1	2195671	2198500	zf-C2H2	17	-
JAHQIY010000011.1	285119	286322	zf-C2H2	6	-
JAHQIY010000012.1	827973	828837	zf-C2H2	6	+
JAHQIY010000013.1	712490	714020	zf-C2H2	11	+
JAHQIY010000013.1	1455550	1456576	zf-C2H2	9	+
JAHQIY010000014.1	697103	697481	zf-C2H2	5	-
JAHQIY010000014.1	769400	771986	zf-C2H2	8	-
JAHQIY010000015.1	1046762	1049000	zf-C2H2	5	+
JAHQIY010000016.1	1770749	1772243	zf-C2H2	6	+
JAHQIY010000022.1	415309	416440	zf-C2H2	7	-
JAHQIY010000033.1	506220	507030	zf-C2H2	6	+
JAHQIY010000038.1	115211	116579	zf-C2H2	5	+
JAHQIY010000039.1	114879	116154	zf-C2H2	5	-
JAHQIY010000048.1	59837	60560	zf-C2H2	6	+
```
