## Supplementary Data 2 for "Transposable elements drive the evolution of metazoan zinc finger genes": Brachionus_paranguensis_znfs.bed

```
JAESIX010000003.1	812251	813229	zf-C2H2	6	-
JAESIX010000003.1	2878445	2881154	zf-C2H2	5	+
JAESIX010000003.1	3834233	3835196	zf-C2H2	5	+
JAESIX010000003.1	5545865	5546858	zf-C2H2	5	-
JAESIX010000003.1	5922393	5923734	zf-C2H2	7	-
JAESIX010000003.1	6463396	6466624	zf-C2H2	5	-
JAESIX010000004.1	749580	750309	zf-C2H2	5	+
JAESIX010000004.1	863342	864131	zf-C2H2	6	-
JAESIX010000005.1	82993	84019	zf-C2H2	8	-
JAESIX010000006.1	3508482	3509751	zf-C2H2	5	+
JAESIX010000007.1	116497	117988	zf-C2H2	11	+
JAESIX010000007.1	1484638	1487872	zf-C2H2	19	-
JAESIX010000007.1	2786346	2787057	zf-C2H2	5	-
JAESIX010000009.1	2062568	2065553	zf-C2H2	17	+
JAESIX010000010.1	2540347	2541757	zf-C2H2	5	-
JAESIX010000011.1	677875	678913	zf-C2H2	5	+
JAESIX010000012.1	441836	442574	zf-C2H2	5	-
JAESIX010000013.1	713784	716328	zf-C2H2	10	-
JAESIX010000016.1	107516	108245	zf-C2H2	6	-
JAESIX010000016.1	1789520	1791017	zf-C2H2	6	+
JAESIX010000018.1	572345	573047	zf-C2H2	7	-
JAESIX010000019.1	1335056	1336238	zf-C2H2	6	+
JAESIX010000020.1	97535	98309	zf-C2H2	7	-
JAESIX010000024.1	1018391	1019342	zf-C2H2	5	-
JAESIX010000042.1	246814	248122	zf-C2H2	5	-
JAESIX010000048.1	124009	126505	zf-C2H2	5	-
```
