## Supplementary Data 2 for "Transposable elements drive the evolution of metazoan zinc finger genes": Brachionus_plicatilis_znfs.bed

```
QEOQ01000070.1	293239	294643	zf-C2H2	5	+
QEOQ01000092.1	339102	340662	zf-C2H2	11	-
QEOQ01000092.1	1436953	1437979	zf-C2H2	8	+
QEOQ01000104.1	342033	343233	zf-C2H2	6	-
QEOQ01000122.1	379299	380088	zf-C2H2	6	+
QEOQ01000122.1	557926	558670	zf-C2H2	5	-
QEOQ01000136.1	19505	20198	zf-C2H2	5	+
QEOQ01000180.1	47112	47952	zf-C2H2	5	+
QEOQ01000207.1	1903555	1906864	zf-C2H2	5	+
QEOQ01000214.1	1370809	1371631	zf-C2H2	6	-
QEOQ01000274.1	1474718	1475756	zf-C2H2	5	-
QEOQ01000303.1	171021	171759	zf-C2H2	5	+
QEOQ01000344.1	511863	514428	zf-C2H2	9	-
QEOQ01000345.1	109583	110921	zf-C2H2	8	-
QEOQ01000359.1	1124727	1127619	zf-C2H2	17	-
QEOQ01000431.1	272099	273473	zf-C2H2	7	+
QEOQ01000433.1	129659	132842	zf-C2H2	19	+
QEOQ01000444.1	411119	411872	zf-C2H2	7	+
QEOQ01000460.1	850014	852729	zf-C2H2	5	-
QEOQ01000508.1	2658749	2661245	zf-C2H2	5	+
QEOQ01000508.1	5229461	5230187	zf-C2H2	6	+
QEOQ01000508.1	6302971	6303934	zf-C2H2	5	-
QEOQ01000544.1	247005	247998	zf-C2H2	5	+
QEOQ01000658.1	251469	252417	zf-C2H2	5	+
QEOQ01000670.1	895162	896659	zf-C2H2	7	+
QEOQ01000704.1	38815	40366	zf-C2H2	5	+
```
