## Supplementary Data 2 for "Transposable elements drive the evolution of metazoan zinc finger genes": Brachionus_rotundiformis_znfs.bed

```
JAESIW010000010.1	147723	149217	zf-C2H2	11	-
JAESIW010000020.1	1785054	1786035	zf-C2H2	5	+
JAESIW010000020.1	5660093	5661548	zf-C2H2	5	+
JAESIW010000020.1	5937633	5938443	zf-C2H2	5	+
JAESIW010000020.1	5957335	5958244	zf-C2H2	5	+
JAESIW010000065.1	1998201	1999374	zf-C2H2	5	+
JAESIW010000115.1	173687	174617	zf-C2H2	5	+
JAESIW010000115.1	1906782	1909575	zf-C2H2	17	+
JAESIW010000124.1	405004	405622	zf-C2H2	7	-
JAESIW010000124.1	860809	862024	zf-C2H2	5	+
JAESIW010000137.1	1689953	1690883	zf-C2H2	5	+
JAESIW010000137.1	2111358	2114397	zf-C2H2	5	+
JAESIW010000137.1	2484568	2485954	zf-C2H2	7	+
JAESIW010000137.1	3758322	3760247	zf-C2H2	8	-
JAESIW010000137.1	4086812	4087784	zf-C2H2	6	-
JAESIW010000137.1	5267899	5270584	zf-C2H2	5	+
JAESIW010000137.1	5833906	5834866	zf-C2H2	5	+
JAESIW010000137.1	6928758	6929916	zf-C2H2	6	-
JAESIW010000138.1	190971	191685	zf-C2H2	6	-
JAESIW010000138.1	1392083	1393640	zf-C2H2	6	+
JAESIW010000138.1	4296829	4299397	zf-C2H2	5	+
JAESIW010000162.1	835138	835942	zf-C2H2	5	-
JAESIW010000166.1	247973	251618	zf-C2H2	20	+
JAESIW010000179.1	28278	28929	zf-C2H2	6	-
JAESIW010000180.1	4850432	4851458	zf-C2H2	9	+
JAESIW010000200.1	4854140	4855442	zf-C2H2	5	+
JAESIW010000207.1	1629841	1631164	zf-C2H2	8	+
JAESIW010000207.1	1661346	1662435	zf-C2H2	5	+
JAESIW010000208.1	545995	546784	zf-C2H2	7	+
JAESIW010000208.1	624951	625614	zf-C2H2	5	-
```
