## Supplementary Data 2 for "Transposable elements drive the evolution of metazoan zinc finger genes": Brachionus_sp._'Tiscar'_znfs.bed

```
VANL01000009.1	106355	109571	zf-C2H2	6	-
VANL01000014.1	13039	14995	zf-C2H2	8	+
VANL01000078.1	9585	12159	zf-C2H2	7	+
VANL01000083.1	11431	12823	zf-C2H2	7	-
VANL01000141.1	23224	24253	zf-C2H2	9	-
VANL01000178.1	27245	28172	zf-C2H2	5	-
VANL01000212.1	10614	13188	zf-C2H2	5	+
VANL01000229.1	8136	8856	zf-C2H2	6	-
VANL01000231.1	17617	20401	zf-C2H2	17	+
VANL01000256.1	45160	46009	zf-C2H2	6	+
VANL01000316.1	782	4085	zf-C2H2	19	-
VANL01000387.1	17394	18558	zf-C2H2	7	+
VANL01000404.1	27707	28928	zf-C2H2	5	-
VANL01000484.1	8547	9876	zf-C2H2	5	-
VANL01000484.1	16516	17749	zf-C2H2	5	-
VANL01000540.1	23533	24496	zf-C2H2	5	+
VANL01000554.1	3792	4479	zf-C2H2	5	+
VANL01000629.1	15212	16631	zf-C2H2	5	+
VANL01000689.1	15634	16807	zf-C2H2	5	+
VANL01000705.1	3672	4584	zf-C2H2	6	-
VANL01000748.1	8897	9593	zf-C2H2	5	-
VANL01000837.1	17271	19965	zf-C2H2	5	+
VANL01000854.1	20290	21805	zf-C2H2	11	+
VANL01000906.1	1662	2358	zf-C2H2	5	-
VANL01000917.1	5122	6496	zf-C2H2	5	+
VANL01001423.1	10618	12139	zf-C2H2	6	+
VANL01001427.1	10904	11471	zf-C2H2	6	-
VANL01001477.1	11417	11924	zf-C2H2	5	-
VANL01001554.1	1148	2321	zf-C2H2	5	-
VANL01002555.1	2560	3214	zf-C2H2	6	+
VANL01004190.1	257	989	zf-C2H2	7	-
```
