## Supplementary Data 2 for "Transposable elements drive the evolution of metazoan zinc finger genes": Brachirus_orientalis_znfs.bed

```
JAFBJR010000026.1	495411	496527	zf-C2H2	6	-
JAFBJR010000026.1	511503	512805	zf-C2H2	8	+
JAFBJR010000040.1	1471464	1472931	zf-C2H2	5	+
JAFBJR010000042.1	366623	370058	zf-C2H2	7	+
JAFBJR010000050.1	996693	998742	zf-C2H2	6	+
JAFBJR010000052.1	618023	619247	zf-C2H2	11	-
JAFBJR010000052.1	623239	624817	zf-C2H2	14	-
JAFBJR010000052.1	630275	631139	zf-C2H2	6	-
JAFBJR010000053.1	36397	37642	zf-C2H2	8	+
JAFBJR010000054.1	610139	611471	zf-C2H2	10	-
JAFBJR010000054.1	616485	617502	zf-C2H2	8	-
JAFBJR010000054.1	621841	622981	zf-C2H2	10	-
JAFBJR010000054.1	629774	630758	zf-C2H2	6	+
JAFBJR010000054.1	635082	636129	zf-C2H2	6	+
JAFBJR010000054.1	639876	640944	zf-C2H2	9	+
JAFBJR010000054.1	645581	646790	zf-C2H2	11	+
JAFBJR010000054.1	652069	653252	zf-C2H2	13	+
JAFBJR010000054.1	656775	657987	zf-C2H2	11	+
JAFBJR010000054.1	662261	663212	zf-C2H2	10	+
JAFBJR010000054.1	666149	667232	zf-C2H2	8	+
JAFBJR010000054.1	670763	671822	zf-C2H2	9	+
JAFBJR010000054.1	674999	677258	zf-C2H2	22	+
JAFBJR010000054.1	679729	680953	zf-C2H2	10	+
JAFBJR010000054.1	686207	687137	zf-C2H2	6	+
JAFBJR010000054.1	692111	693047	zf-C2H2	9	+
JAFBJR010000054.1	697136	698147	zf-C2H2	8	+
JAFBJR010000054.1	701934	702738	zf-C2H2	5	+
JAFBJR010000054.1	707695	708766	zf-C2H2	8	-
JAFBJR010000054.1	715103	716573	zf-C2H2	11	-
JAFBJR010000054.1	721870	723133	zf-C2H2	12	-
JAFBJR010000054.1	727100	728291	zf-C2H2	10	-
JAFBJR010000054.1	735116	736373	zf-C2H2	11	-
JAFBJR010000054.1	742748	743690	zf-C2H2	6	-
JAFBJR010000054.1	746499	747012	zf-C2H2	5	-
JAFBJR010000058.1	2228251	2229061	zf-C2H2	6	-
JAFBJR010000078.1	4838274	4840305	zf-C2H2	18	-
JAFBJR010000078.1	4842689	4846519	zf-C2H2	25	+
JAFBJR010000078.1	4847168	4848068	zf-C2H2	7	+
JAFBJR010000079.1	587192	588608	zf-C2H2	5	-
JAFBJR010000080.1	1149220	1151881	zf-C2H2	21	+
JAFBJR010000081.1	3246313	3249394	zf-C2H2	9	+
JAFBJR010000096.1	1270498	1276597	zf-C2H2	17	+
JAFBJR010000096.1	1420559	1425122	zf-C2H2	14	+
JAFBJR010000099.1	207991	209500	zf-C2H2	12	+
JAFBJR010000099.1	212971	214478	zf-C2H2	15	-
JAFBJR010000099.1	218465	219941	zf-C2H2	12	+
JAFBJR010000099.1	220409	221513	zf-C2H2	9	+
JAFBJR010000099.1	3768831	3770406	zf-C2H2	13	-
JAFBJR010000099.1	3774433	3776350	zf-C2H2	17	-
JAFBJR010000099.1	3783218	3785177	zf-C2H2	15	-
JAFBJR010000100.1	1300794	1302990	zf-C2H2	5	+
JAFBJR010000100.1	2666685	2668323	zf-C2H2	5	+
JAFBJR010000100.1	4386887	4388618	zf-C2H2	5	+
JAFBJR010000101.1	2899935	2902680	zf-C2H2	7	+
JAFBJR010000101.1	5198701	5200621	zf-C2H2	18	-
JAFBJR010000101.1	5204679	5206080	zf-C2H2	12	-
JAFBJR010000101.1	5436719	5437664	zf-C2H2	5	+
JAFBJR010000101.1	5481327	5485188	zf-C2H2	7	+
JAFBJR010000101.1	7389989	7391060	zf-C2H2	5	+
JAFBJR010000107.1	1540621	1543738	zf-C2H2	18	-
JAFBJR010000107.1	1544260	1545151	zf-C2H2	9	-
JAFBJR010000112.1	2754105	2758908	zf-C2H2	6	-
JAFBJR010000112.1	2764235	2765930	zf-C2H2	6	-
JAFBJR010000118.1	1668163	1670494	zf-C2H2	5	+
JAFBJR010000119.1	87101	91259	zf-C2H2	12	-
JAFBJR010000121.1	2518794	2522325	zf-C2H2	10	+
JAFBJR010000123.1	4105640	4107758	zf-C2H2	16	+
JAFBJR010000138.1	6945897	6947148	zf-C2H2	12	-
JAFBJR010000144.1	1259719	1263233	zf-C2H2	9	+
JAFBJR010000145.1	753570	755223	zf-C2H2	12	+
JAFBJR010000145.1	763871	765203	zf-C2H2	10	+
JAFBJR010000150.1	10071352	10075123	zf-C2H2	5	-
JAFBJR010000150.1	15234999	15236019	zf-C2H2	7	-
JAFBJR010000150.1	15799177	15802080	zf-C2H2	10	-
JAFBJR010000150.1	15829689	15831177	zf-C2H2	6	-
JAFBJR010000150.1	15933134	15936245	zf-C2H2	5	+
JAFBJR010000150.1	15973982	15975542	zf-C2H2	5	-
JAFBJR010000160.1	5325790	5326903	zf-C2H2	9	-
JAFBJR010000172.1	4176532	4182244	zf-C2H2	10	+
JAFBJR010000172.1	13140483	13141563	zf-C2H2	9	+
JAFBJR010000172.1	14971111	14973331	zf-C2H2	23	-
JAFBJR010000172.1	14976701	14978555	zf-C2H2	20	-
JAFBJR010000172.1	14993393	14994980	zf-C2H2	16	-
JAFBJR010000172.1	15010530	15011910	zf-C2H2	14	-
JAFBJR010000172.1	15028466	15030059	zf-C2H2	16	-
JAFBJR010000172.1	15504081	15506067	zf-C2H2	21	+
JAFBJR010000172.1	15601316	15603104	zf-C2H2	17	+
JAFBJR010000174.1	4331	6362	zf-C2H2	16	-
JAFBJR010000174.1	12224	13631	zf-C2H2	11	-
JAFBJR010000174.1	16764	18147	zf-C2H2	10	-
JAFBJR010000175.1	421951	423148	zf-C2H2	12	+
JAFBJR010000175.1	2798812	2800588	zf-C2H2	8	-
JAFBJR010000175.1	2812467	2813670	zf-C2H2	6	+
JAFBJR010000175.1	4616137	4619290	zf-C2H2	22	+
JAFBJR010000175.1	8196452	8197817	zf-C2H2	5	+
JAFBJR010000175.1	9015192	9016296	zf-C2H2	5	+
JAFBJR010000175.1	14677987	14679103	zf-C2H2	11	+
JAFBJR010000179.1	997779	1001394	zf-C2H2	8	+
JAFBJR010000179.1	4517350	4519237	zf-C2H2	6	-
JAFBJR010000179.1	6912950	6913772	zf-C2H2	8	+
JAFBJR010000179.1	6913977	6914844	zf-C2H2	8	+
JAFBJR010000184.1	288026	289217	zf-C2H2	9	+
JAFBJR010000190.1	193976	194939	zf-C2H2	8	+
JAFBJR010000190.1	1359404	1361255	zf-C2H2	5	+
JAFBJR010000190.1	5056547	5057576	zf-C2H2	7	-
JAFBJR010000194.1	5684820	5685678	zf-C2H2	5	-
JAFBJR010000194.1	5987884	5989942	zf-C2H2	5	+
JAFBJR010000194.1	6069123	6069927	zf-C2H2	5	-
JAFBJR010000201.1	126130	127768	zf-C2H2	17	+
JAFBJR010000201.1	130784	132368	zf-C2H2	15	+
JAFBJR010000201.1	137884	138796	zf-C2H2	9	+
JAFBJR010000203.1	38877	40053	zf-C2H2	10	+
JAFBJR010000206.1	163423	164519	zf-C2H2	6	+
JAFBJR010000225.1	787731	790080	zf-C2H2	6	-
JAFBJR010000233.1	1173364	1174177	zf-C2H2	5	-
JAFBJR010000233.1	2111473	2112547	zf-C2H2	6	-
JAFBJR010000233.1	2979354	2980194	zf-C2H2	9	-
JAFBJR010000233.1	4368062	4370981	zf-C2H2	5	-
JAFBJR010000245.1	262899	264369	zf-C2H2	10	+
JAFBJR010000251.1	212545	213520	zf-C2H2	5	+
JAFBJR010000251.1	375632	376151	zf-C2H2	6	-
JAFBJR010000253.1	3640200	3643575	zf-C2H2	5	+
JAFBJR010000253.1	3681654	3683328	zf-C2H2	7	-
JAFBJR010000258.1	1854036	1859511	zf-C2H2	10	+
JAFBJR010000258.1	6071046	6072357	zf-C2H2	6	+
JAFBJR010000262.1	284198	285092	zf-C2H2	5	-
JAFBJR010000266.1	1472741	1473467	zf-C2H2	5	+
JAFBJR010000307.1	642156	643512	zf-C2H2	12	+
JAFBJR010000307.1	1325930	1326962	zf-C2H2	5	+
JAFBJR010000316.1	1683104	1687784	zf-C2H2	8	-
JAFBJR010000336.1	311670	312741	zf-C2H2	10	-
JAFBJR010000336.1	317464	318520	zf-C2H2	7	-
JAFBJR010000356.1	106044	108252	zf-C2H2	9	-
JAFBJR010000361.1	110771	112637	zf-C2H2	17	-
JAFBJR010000361.1	484148	485771	zf-C2H2	7	+
JAFBJR010000369.1	36725	39068	zf-C2H2	19	+
JAFBJR010000369.1	44093	45674	zf-C2H2	8	+
JAFBJR010000369.1	48491	49808	zf-C2H2	8	+
JAFBJR010000369.1	56327	57986	zf-C2H2	11	-
JAFBJR010000369.1	62217	63858	zf-C2H2	10	+
JAFBJR010000369.1	66959	68681	zf-C2H2	12	+
JAFBJR010000369.1	215215	216409	zf-C2H2	11	+
JAFBJR010000369.1	235963	237700	zf-C2H2	7	-
JAFBJR010000420.1	934718	935597	zf-C2H2	6	-
JAFBJR010000421.1	1195522	1197937	zf-C2H2	8	+
JAFBJR010000421.1	1544879	1548512	zf-C2H2	5	-
JAFBJR010000421.1	1944358	1946683	zf-C2H2	6	+
JAFBJR010000423.1	159226	160879	zf-C2H2	8	+
JAFBJR010000425.1	4020770	4023353	zf-C2H2	6	-
JAFBJR010000425.1	5731658	5734943	zf-C2H2	6	-
JAFBJR010000425.1	6087912	6089697	zf-C2H2	7	+
JAFBJR010000425.1	6231132	6234735	zf-C2H2	5	-
JAFBJR010000425.1	6442559	6444851	zf-C2H2	10	-
JAFBJR010000425.1	9950467	9951721	zf-C2H2	5	-
JAFBJR010000425.1	10958986	10960549	zf-C2H2	9	-
JAFBJR010000425.1	10965636	10966665	zf-C2H2	11	-
JAFBJR010000425.1	10971125	10972004	zf-C2H2	6	-
JAFBJR010000425.1	10985428	10986244	zf-C2H2	5	-
JAFBJR010000425.1	10989947	10991318	zf-C2H2	8	-
JAFBJR010000425.1	10993261	10997503	zf-C2H2	26	-
JAFBJR010000425.1	11002267	11005861	zf-C2H2	17	-
JAFBJR010000425.1	11021703	11025147	zf-C2H2	13	-
JAFBJR010000425.1	11036618	11039594	zf-C2H2	12	-
JAFBJR010000425.1	11050294	11059204	zf-C2H2	48	-
JAFBJR010000425.1	11073836	11075765	zf-C2H2	11	-
JAFBJR010000425.1	11176203	11177811	zf-C2H2	8	-
JAFBJR010000425.1	13098420	13099170	zf-C2H2	5	-
JAFBJR010000425.1	15319358	15324125	zf-C2H2	12	+
JAFBJR010000425.1	15673881	15674934	zf-C2H2	6	-
JAFBJR010000425.1	15941037	15942258	zf-C2H2	5	-
JAFBJR010000425.1	15975210	15976833	zf-C2H2	11	+
JAFBJR010000429.1	1611244	1612951	zf-C2H2	12	-
JAFBJR010000429.1	6148533	6150837	zf-C2H2	6	+
JAFBJR010000429.1	7755925	7756951	zf-C2H2	9	-
JAFBJR010000429.1	8627188	8628835	zf-C2H2	18	+
JAFBJR010000435.1	135960	137508	zf-C2H2	15	-
JAFBJR010000446.1	527581	528355	zf-C2H2	6	-
JAFBJR010000446.1	529537	530551	zf-C2H2	9	-
JAFBJR010000446.1	533682	534300	zf-C2H2	6	-
JAFBJR010000446.1	542082	542724	zf-C2H2	6	-
JAFBJR010000446.1	553356	554115	zf-C2H2	6	-
JAFBJR010000446.1	562435	563248	zf-C2H2	7	-
JAFBJR010000446.1	1930981	1933000	zf-C2H2	6	-
JAFBJR010000446.1	3136699	3137326	zf-C2H2	5	+
JAFBJR010000447.1	108217	109597	zf-C2H2	15	-
JAFBJR010000451.1	310240	311239	zf-C2H2	8	-
JAFBJR010000451.1	315074	316427	zf-C2H2	12	+
JAFBJR010000451.1	323626	324439	zf-C2H2	5	+
JAFBJR010000451.1	331860	333147	zf-C2H2	10	+
JAFBJR010000451.1	342157	343531	zf-C2H2	11	+
JAFBJR010000451.1	353054	354668	zf-C2H2	13	+
JAFBJR010000451.1	361644	363336	zf-C2H2	17	+
JAFBJR010000451.1	371802	373260	zf-C2H2	13	+
JAFBJR010000451.1	377229	378435	zf-C2H2	9	-
JAFBJR010000451.1	386612	388380	zf-C2H2	16	-
JAFBJR010000484.1	185883	187896	zf-C2H2	12	+
JAFBJR010000484.1	195003	197103	zf-C2H2	14	+
JAFBJR010000492.1	141386	142526	zf-C2H2	5	-
JAFBJR010000492.1	550248	551790	zf-C2H2	11	+
JAFBJR010000504.1	4032681	4036278	zf-C2H2	26	+
JAFBJR010000504.1	4968286	4969609	zf-C2H2	7	+
JAFBJR010000504.1	4973082	4974333	zf-C2H2	7	+
JAFBJR010000504.1	4978482	4979820	zf-C2H2	7	+
JAFBJR010000552.1	118810	119806	zf-C2H2	6	+
JAFBJR010000552.1	129720	130884	zf-C2H2	8	+
JAFBJR010000552.1	141388	142513	zf-C2H2	8	-
JAFBJR010000552.1	147933	149220	zf-C2H2	9	-
JAFBJR010000552.1	157617	158976	zf-C2H2	10	-
JAFBJR010000570.1	468959	470531	zf-C2H2	6	-
JAFBJR010000570.1	710271	711873	zf-C2H2	11	+
JAFBJR010000578.1	85073	86498	zf-C2H2	5	+
JAFBJR010000587.1	164347	165001	zf-C2H2	5	+
JAFBJR010000587.1	165487	166009	zf-C2H2	6	+
JAFBJR010000587.1	1139942	1140575	zf-C2H2	6	-
JAFBJR010000587.1	4603226	4604441	zf-C2H2	6	+
JAFBJR010000624.1	94990	95788	zf-C2H2	5	-
JAFBJR010000680.1	33196	34972	zf-C2H2	5	-
JAFBJR010000829.1	311896	312625	zf-C2H2	6	-
JAFBJR010000829.1	315390	315993	zf-C2H2	5	-
JAFBJR010000829.1	317775	318720	zf-C2H2	8	-
JAFBJR010000830.1	1	595	zf-C2H2	7	+
JAFBJR010000879.1	97262	98588	zf-C2H2	10	-
JAFBJR010000879.1	101554	102985	zf-C2H2	12	-
JAFBJR010000879.1	1250203	1253581	zf-C2H2	6	+
JAFBJR010000879.1	1315695	1317024	zf-C2H2	5	-
JAFBJR010000905.1	8673078	8674758	zf-C2H2	10	-
JAFBJR010000940.1	1980445	1981414	zf-C2H2	6	-
JAFBJR010000940.1	1981562	1982444	zf-C2H2	5	-
JAFBJR010000940.1	6281658	6283749	zf-C2H2	6	-
JAFBJR010000982.1	43179	49752	zf-C2H2	16	+
JAFBJR010001273.1	14061	16842	zf-C2H2	7	-
JAFBJR010001382.1	7105	8227	zf-C2H2	11	-
JAFBJR010001469.1	27649	33115	zf-C2H2	9	-
JAFBJR010001593.1	36458	37415	zf-C2H2	7	-
JAFBJR010001593.1	37805	38990	zf-C2H2	8	+
JAFBJR010001593.1	42924	45585	zf-C2H2	23	+
JAFBJR010001593.1	47489	49271	zf-C2H2	13	-
JAFBJR010001593.1	51451	52270	zf-C2H2	9	-
JAFBJR010001593.1	54291	55569	zf-C2H2	7	-
JAFBJR010001593.1	57747	59211	zf-C2H2	12	-
JAFBJR010001593.1	63602	65081	zf-C2H2	11	-
JAFBJR010001593.1	67358	68969	zf-C2H2	12	-
JAFBJR010001593.1	72025	72847	zf-C2H2	6	+
JAFBJR010001593.1	76935	77835	zf-C2H2	5	-
JAFBJR010001593.1	80909	81794	zf-C2H2	6	-
JAFBJR010001711.1	1843978	1844776	zf-C2H2	7	+
JAFBJR010003079.1	76123	77770	zf-C2H2	13	-
JAFBJR010003079.1	79715	81305	zf-C2H2	16	-
JAFBJR010003079.1	97345	99022	zf-C2H2	11	+
JAFBJR010003079.1	101665	103081	zf-C2H2	8	-
JAFBJR010008907.1	2210	2798	zf-C2H2	6	-
JAFBJR010012460.1	1	379	zf-C2H2	5	-
JAFBJR010018209.1	41207	43730	zf-C2H2	15	+
JAFBJR010018209.1	45153	46302	zf-C2H2	9	+
JAFBJR010018209.1	47265	48267	zf-C2H2	8	+
JAFBJR010018220.1	276474	277860	zf-C2H2	15	-
JAFBJR010018467.1	8904	10371	zf-C2H2	12	-
JAFBJR010019380.1	368573	370115	zf-C2H2	15	+
JAFBJR010019380.1	388669	389971	zf-C2H2	13	-
JAFBJR010019380.1	5556426	5558151	zf-C2H2	12	+
JAFBJR010019380.1	6609698	6610781	zf-C2H2	9	-
JAFBJR010019384.1	1222368	1223481	zf-C2H2	6	+
JAFBJR010019384.1	3700723	3701773	zf-C2H2	9	-
JAFBJR010019385.1	79707	80421	zf-C2H2	8	+
JAFBJR010019387.1	13883	15230	zf-C2H2	11	+
JAFBJR010019387.1	195759	197067	zf-C2H2	13	+
JAFBJR010019393.1	1207504	1208596	zf-C2H2	8	+
JAFBJR010019393.1	1211548	1212682	zf-C2H2	8	+
JAFBJR010019393.1	1215932	1217318	zf-C2H2	11	+
JAFBJR010019393.1	1221355	1222819	zf-C2H2	11	-
```
