## Supplementary Data 2 for "Transposable elements drive the evolution of metazoan zinc finger genes": Brachyhypopomus_occidentalis_znfs.bed

```
JAGXOD010000001.1	7924433	7925303	zf-C2H2	6	-
JAGXOD010000001.1	9322469	9324299	zf-C2H2	8	+
JAGXOD010000001.1	11139593	11140841	zf-C2H2	13	+
JAGXOD010000002.1	1802250	1808580	zf-C2H2	16	+
JAGXOD010000002.1	2510357	2511191	zf-C2H2	6	+
JAGXOD010000002.1	2511490	2512312	zf-C2H2	6	+
JAGXOD010000002.1	2729343	2730879	zf-C2H2	5	-
JAGXOD010000002.1	2903138	2904302	zf-C2H2	5	-
JAGXOD010000002.1	10004667	10006140	zf-C2H2	6	+
JAGXOD010000003.1	1512677	1513610	zf-C2H2	9	+
JAGXOD010000004.1	5515179	5518599	zf-C2H2	10	+
JAGXOD010000007.1	1522528	1524865	zf-C2H2	7	+
JAGXOD010000007.1	1710755	1714304	zf-C2H2	6	-
JAGXOD010000007.1	1937832	1940145	zf-C2H2	6	+
JAGXOD010000009.1	738545	739925	zf-C2H2	5	+
JAGXOD010000009.1	816905	818069	zf-C2H2	7	+
JAGXOD010000010.1	2794408	2795815	zf-C2H2	6	+
JAGXOD010000010.1	6443213	6444383	zf-C2H2	8	-
JAGXOD010000011.1	4446457	4447585	zf-C2H2	6	-
JAGXOD010000011.1	7317119	7317653	zf-C2H2	5	+
JAGXOD010000011.1	11943116	11945702	zf-C2H2	7	-
JAGXOD010000011.1	11978198	11979671	zf-C2H2	6	-
JAGXOD010000011.1	12086269	12089359	zf-C2H2	5	+
JAGXOD010000011.1	12127845	12129210	zf-C2H2	6	-
JAGXOD010000011.1	15506450	15506894	zf-C2H2	5	+
JAGXOD010000011.1	15506995	15507415	zf-C2H2	5	+
JAGXOD010000011.1	15728195	15731381	zf-C2H2	10	-
JAGXOD010000012.1	1876092	1878768	zf-C2H2	7	-
JAGXOD010000012.1	2068530	2072470	zf-C2H2	10	+
JAGXOD010000013.1	2711884	2713315	zf-C2H2	5	+
JAGXOD010000014.1	1773136	1774681	zf-C2H2	7	+
JAGXOD010000014.1	1775261	1776473	zf-C2H2	5	+
JAGXOD010000014.1	2058864	2061273	zf-C2H2	8	-
JAGXOD010000015.1	656103	657795	zf-C2H2	5	-
JAGXOD010000016.1	646635	648243	zf-C2H2	9	+
JAGXOD010000016.1	2035199	2036189	zf-C2H2	6	-
JAGXOD010000017.1	1203766	1205759	zf-C2H2	18	-
JAGXOD010000018.1	3746706	3747666	zf-C2H2	9	-
JAGXOD010000018.1	6887261	6887774	zf-C2H2	8	+
JAGXOD010000018.1	7502137	7504567	zf-C2H2	5	-
JAGXOD010000018.1	8331936	8333382	zf-C2H2	13	-
JAGXOD010000018.1	8335297	8336896	zf-C2H2	17	-
JAGXOD010000019.1	31293	34707	zf-C2H2	7	-
JAGXOD010000020.1	3076157	3078629	zf-C2H2	19	-
JAGXOD010000020.1	3085907	3087173	zf-C2H2	13	+
JAGXOD010000020.1	3090886	3092458	zf-C2H2	13	+
JAGXOD010000021.1	5538767	5542412	zf-C2H2	16	-
JAGXOD010000021.1	6482639	6484061	zf-C2H2	6	-
JAGXOD010000021.1	8046532	8048131	zf-C2H2	9	+
JAGXOD010000021.1	8607474	8609118	zf-C2H2	6	-
JAGXOD010000021.1	9400199	9402200	zf-C2H2	6	-
JAGXOD010000021.1	14094248	14095643	zf-C2H2	5	-
JAGXOD010000021.1	15437849	15439448	zf-C2H2	10	-
JAGXOD010000022.1	3046040	3047813	zf-C2H2	7	+
JAGXOD010000022.1	5912045	5913803	zf-C2H2	17	-
JAGXOD010000022.1	7549394	7555178	zf-C2H2	10	-
JAGXOD010000022.1	7629295	7632505	zf-C2H2	5	-
JAGXOD010000024.1	4969262	4973828	zf-C2H2	8	+
JAGXOD010000025.1	8918126	8921234	zf-C2H2	5	-
JAGXOD010000025.1	9197153	9198737	zf-C2H2	8	-
JAGXOD010000027.1	1920094	1925458	zf-C2H2	9	+
JAGXOD010000028.1	835022	836024	zf-C2H2	5	+
JAGXOD010000028.1	856910	857789	zf-C2H2	5	+
JAGXOD010000031.1	1262920	1266445	zf-C2H2	10	-
JAGXOD010000031.1	3018266	3019213	zf-C2H2	24	+
JAGXOD010000032.1	1986659	1988061	zf-C2H2	12	+
JAGXOD010000035.1	1108046	1109174	zf-C2H2	5	+
JAGXOD010000036.1	108615	113910	zf-C2H2	9	-
JAGXOD010000036.1	159427	161971	zf-C2H2	6	-
JAGXOD010000036.1	685925	686966	zf-C2H2	6	-
JAGXOD010000036.1	7551858	7553136	zf-C2H2	12	-
JAGXOD010000041.1	440479	441397	zf-C2H2	11	-
JAGXOD010000042.1	277512	279075	zf-C2H2	8	-
JAGXOD010000042.1	363095	364154	zf-C2H2	10	-
JAGXOD010000042.1	365194	366388	zf-C2H2	8	-
JAGXOD010000042.1	366505	369397	zf-C2H2	14	-
JAGXOD010000042.1	1253194	1256012	zf-C2H2	9	+
JAGXOD010000043.1	781934	783991	zf-C2H2	6	+
JAGXOD010000045.1	205719	206328	zf-C2H2	5	+
JAGXOD010000045.1	1277397	1279281	zf-C2H2	6	+
JAGXOD010000046.1	908761	910075	zf-C2H2	13	-
JAGXOD010000048.1	1131323	1132361	zf-C2H2	9	-
JAGXOD010000054.1	678102	680091	zf-C2H2	5	-
JAGXOD010000055.1	1142433	1144890	zf-C2H2	6	+
JAGXOD010000055.1	1161520	1162351	zf-C2H2	7	-
JAGXOD010000058.1	1546810	1548154	zf-C2H2	14	-
JAGXOD010000058.1	1553857	1555459	zf-C2H2	14	-
JAGXOD010000058.1	1573699	1574608	zf-C2H2	6	-
JAGXOD010000058.1	1613476	1615225	zf-C2H2	11	-
JAGXOD010000060.1	13669	14482	zf-C2H2	7	+
JAGXOD010000060.1	149286	152097	zf-C2H2	7	+
JAGXOD010000060.1	152913	157068	zf-C2H2	9	+
JAGXOD010000061.1	475613	477191	zf-C2H2	10	-
JAGXOD010000063.1	131487	133434	zf-C2H2	18	-
JAGXOD010000070.1	801004	802866	zf-C2H2	13	-
JAGXOD010000071.1	854512	855958	zf-C2H2	8	-
JAGXOD010000071.1	864844	866836	zf-C2H2	9	+
JAGXOD010000071.1	871854	873603	zf-C2H2	10	+
JAGXOD010000078.1	1200271	1203862	zf-C2H2	26	+
JAGXOD010000080.1	49859	51452	zf-C2H2	16	-
JAGXOD010000082.1	1391627	1392653	zf-C2H2	5	+
JAGXOD010000085.1	505015	506149	zf-C2H2	11	-
JAGXOD010000094.1	81358	85246	zf-C2H2	8	+
JAGXOD010000104.1	30285	33738	zf-C2H2	5	-
JAGXOD010000104.1	183530	186809	zf-C2H2	13	-
JAGXOD010000107.1	865198	866693	zf-C2H2	7	+
JAGXOD010000107.1	3276087	3279192	zf-C2H2	6	-
JAGXOD010000107.1	3352290	3353839	zf-C2H2	6	+
JAGXOD010000107.1	3449767	3453259	zf-C2H2	5	-
JAGXOD010000107.1	4267758	4268541	zf-C2H2	5	+
JAGXOD010000107.1	4929340	4930063	zf-C2H2	5	+
JAGXOD010000107.1	4935149	4936259	zf-C2H2	5	-
JAGXOD010000115.1	1963430	1965935	zf-C2H2	6	+
JAGXOD010000115.1	3317772	3319284	zf-C2H2	15	+
JAGXOD010000116.1	2742024	2743374	zf-C2H2	5	+
JAGXOD010000125.1	139839	141522	zf-C2H2	7	+
JAGXOD010000128.1	895416	896817	zf-C2H2	15	-
JAGXOD010000134.1	189267	190737	zf-C2H2	15	+
JAGXOD010000134.1	196833	197526	zf-C2H2	7	+
JAGXOD010000134.1	202338	203106	zf-C2H2	8	+
JAGXOD010000134.1	215558	217193	zf-C2H2	16	+
JAGXOD010000136.1	984381	986034	zf-C2H2	11	-
JAGXOD010000136.1	1005782	1007390	zf-C2H2	5	+
JAGXOD010000136.1	1007771	1008326	zf-C2H2	5	+
JAGXOD010000150.1	7743	8820	zf-C2H2	11	+
JAGXOD010000150.1	23422	24583	zf-C2H2	9	-
JAGXOD010000159.1	850818	852147	zf-C2H2	7	-
JAGXOD010000159.1	1055059	1056982	zf-C2H2	11	+
JAGXOD010000159.1	1067184	1075104	zf-C2H2	52	+
JAGXOD010000159.1	1086775	1090543	zf-C2H2	17	+
JAGXOD010000159.1	1113795	1116480	zf-C2H2	14	+
JAGXOD010000159.1	1128575	1132340	zf-C2H2	17	+
JAGXOD010000159.1	1135128	1139511	zf-C2H2	27	+
JAGXOD010000159.1	1142021	1143338	zf-C2H2	8	+
JAGXOD010000159.1	1151697	1152300	zf-C2H2	5	+
JAGXOD010000159.1	1166128	1166947	zf-C2H2	5	+
JAGXOD010000159.1	1171988	1173017	zf-C2H2	11	+
JAGXOD010000159.1	1268722	1270267	zf-C2H2	9	+
JAGXOD010000159.1	3921365	3922493	zf-C2H2	12	-
JAGXOD010000159.1	3933235	3934351	zf-C2H2	11	+
JAGXOD010000159.1	3938643	3940412	zf-C2H2	19	-
JAGXOD010000159.1	3978816	3979200	zf-C2H2	5	-
JAGXOD010000159.1	3979618	3980216	zf-C2H2	6	-
JAGXOD010000159.1	3989409	3990383	zf-C2H2	8	+
JAGXOD010000159.1	4011161	4011800	zf-C2H2	6	+
JAGXOD010000169.1	60709	61192	zf-C2H2	5	+
JAGXOD010000177.1	26468	27565	zf-C2H2	11	-
JAGXOD010000177.1	38894	39845	zf-C2H2	9	-
JAGXOD010000211.1	38064	38817	zf-C2H2	6	+
JAGXOD010000310.1	10676	11669	zf-C2H2	10	+
JAGXOD010000327.1	17802	19620	zf-C2H2	19	+
JAGXOD010000327.1	32226	33570	zf-C2H2	14	+
JAGXOD010000327.1	45406	46961	zf-C2H2	17	+
JAGXOD010000409.1	7743	9372	zf-C2H2	17	-
JAGXOD010000928.1	1026	2415	zf-C2H2	13	+
JAGXOD010001349.1	1613345	1614346	zf-C2H2	6	+
JAGXOD010001350.1	2104632	2105499	zf-C2H2	5	+
JAGXOD010001350.1	2107343	2108225	zf-C2H2	5	+
JAGXOD010001350.1	2110456	2111644	zf-C2H2	8	+
JAGXOD010001350.1	2113087	2113957	zf-C2H2	7	+
JAGXOD010001350.1	2115201	2116071	zf-C2H2	5	+
JAGXOD010001350.1	2120670	2121552	zf-C2H2	5	+
JAGXOD010001350.1	2122129	2122978	zf-C2H2	5	+
JAGXOD010001351.1	2480835	2482420	zf-C2H2	7	-
JAGXOD010001351.1	6573601	6576010	zf-C2H2	7	-
JAGXOD010001351.1	6902460	6906108	zf-C2H2	26	-
JAGXOD010001351.1	7706780	7708565	zf-C2H2	8	-
JAGXOD010001358.1	3045754	3046414	zf-C2H2	5	-
JAGXOD010001362.1	32251	33889	zf-C2H2	5	+
JAGXOD010001376.1	2768937	2770308	zf-C2H2	16	+
JAGXOD010001377.1	2420831	2425451	zf-C2H2	5	+
JAGXOD010001377.1	2519315	2521301	zf-C2H2	18	-
JAGXOD010001377.1	2523541	2526253	zf-C2H2	15	+
JAGXOD010001377.1	2526380	2527505	zf-C2H2	9	+
JAGXOD010001377.1	2527607	2528609	zf-C2H2	7	+
JAGXOD010001379.1	4552824	4557969	zf-C2H2	9	-
JAGXOD010001381.1	2466907	2469111	zf-C2H2	5	+
JAGXOD010001382.1	66963	68019	zf-C2H2	5	+
JAGXOD010001382.1	2100641	2101094	zf-C2H2	5	-
JAGXOD010001383.1	4563323	4564475	zf-C2H2	5	+
JAGXOD010001385.1	461586	462675	zf-C2H2	6	-
JAGXOD010001386.1	190810	191737	zf-C2H2	6	-
JAGXOD010001386.1	3156726	3158412	zf-C2H2	12	-
JAGXOD010001386.1	5571455	5572442	zf-C2H2	5	+
JAGXOD010001386.1	7524482	7526709	zf-C2H2	7	-
JAGXOD010001386.1	10767042	10768425	zf-C2H2	6	-
JAGXOD010001386.1	10775820	10777008	zf-C2H2	6	-
JAGXOD010001386.1	10780978	10783438	zf-C2H2	7	+
JAGXOD010001386.1	12695925	12696768	zf-C2H2	5	+
JAGXOD010001391.1	633665	638288	zf-C2H2	8	-
JAGXOD010001391.1	4405469	4406654	zf-C2H2	7	+
JAGXOD010001394.1	433991	434990	zf-C2H2	12	-
JAGXOD010001394.1	443412	444168	zf-C2H2	7	+
JAGXOD010001394.1	448606	449365	zf-C2H2	8	-
JAGXOD010001401.1	2478705	2482311	zf-C2H2	9	+
JAGXOD010001402.1	4129029	4130004	zf-C2H2	9	+
JAGXOD010001404.1	389584	397729	zf-C2H2	17	+
JAGXOD010001411.1	212126	213041	zf-C2H2	5	-
JAGXOD010001411.1	258834	262410	zf-C2H2	7	+
JAGXOD010001414.1	188539	189490	zf-C2H2	11	+
JAGXOD010001414.1	192307	193555	zf-C2H2	12	+
JAGXOD010001414.1	197851	198583	zf-C2H2	6	-
JAGXOD010001430.1	1823214	1824360	zf-C2H2	6	+
```
