## Supplementary Data 2 for "Transposable elements drive the evolution of metazoan zinc finger genes": Brachypodius_atriceps_znfs.bed

```
VZSR01000001.1	1495033	1497061	zf-C2H2	6	-
VZSR01000011.1	2	905	zf-C2H2	6	+
VZSR01000055.1	3249284	3250340	zf-C2H2	8	+
VZSR01000055.1	5647681	5650126	zf-C2H2	6	-
VZSR01000082.1	2	1901	zf-C2H2	16	-
VZSR01000102.1	6552	7143	zf-C2H2	6	-
VZSR01000102.1	40542	41685	zf-C2H2	11	-
VZSR01000102.1	90498	91608	zf-C2H2	12	+
VZSR01000102.1	111235	112165	zf-C2H2	6	+
VZSR01000102.1	115121	116555	zf-C2H2	14	-
VZSR01000102.1	187830	188901	zf-C2H2	6	+
VZSR01000102.1	205113	206370	zf-C2H2	11	+
VZSR01000102.1	248538	249222	zf-C2H2	5	-
VZSR01000102.1	249465	250404	zf-C2H2	8	-
VZSR01000116.1	1	418	zf-C2H2	5	+
VZSR01000121.1	1212163	1212784	zf-C2H2	5	-
VZSR01000121.1	3082375	3084157	zf-C2H2	7	-
VZSR01000129.1	1	931	zf-C2H2	7	-
VZSR01000139.1	1079	1916	zf-C2H2	6	-
VZSR01000140.1	948	3180	zf-C2H2	13	+
VZSR01000142.1	58381	59782	zf-C2H2	12	+
VZSR01000142.1	60985	62875	zf-C2H2	16	-
VZSR01000205.1	2222763	2224308	zf-C2H2	5	+
VZSR01000236.1	3336	4761	zf-C2H2	12	+
VZSR01000245.1	3633985	3637120	zf-C2H2	6	+
VZSR01000247.1	6443452	6444661	zf-C2H2	9	+
VZSR01000247.1	14320960	14324530	zf-C2H2	10	-
VZSR01000253.1	1394	2576	zf-C2H2	11	+
VZSR01000257.1	3358390	3363049	zf-C2H2	7	+
VZSR01000331.1	902	1961	zf-C2H2	9	-
VZSR01000393.1	304610	310160	zf-C2H2	10	-
VZSR01000393.1	377004	379755	zf-C2H2	6	-
VZSR01000393.1	6459112	6462379	zf-C2H2	26	-
VZSR01000393.1	7344980	7348511	zf-C2H2	10	-
VZSR01000393.1	12738009	12739728	zf-C2H2	17	-
VZSR01000393.1	14210099	14212319	zf-C2H2	7	+
VZSR01000393.1	14676776	14680013	zf-C2H2	5	-
VZSR01000393.1	15223318	15225574	zf-C2H2	6	+
VZSR01000404.1	8153	9209	zf-C2H2	11	+
VZSR01000408.1	606	1155	zf-C2H2	5	+
VZSR01000498.1	22967	23564	zf-C2H2	6	+
VZSR01000520.1	21017125	21019339	zf-C2H2	13	+
VZSR01000520.1	25297523	25299002	zf-C2H2	5	+
VZSR01000520.1	37649181	37651260	zf-C2H2	6	-
VZSR01000520.1	43124101	43126246	zf-C2H2	10	-
VZSR01000543.1	491	1265	zf-C2H2	5	+
VZSR01000598.1	1523440	1524814	zf-C2H2	5	+
VZSR01000652.1	1090	2584	zf-C2H2	11	+
VZSR01000656.1	2113	3085	zf-C2H2	7	-
VZSR01000661.1	494	1241	zf-C2H2	6	+
VZSR01000680.1	3411734	3413273	zf-C2H2	12	-
VZSR01000690.1	158064	158970	zf-C2H2	10	+
VZSR01000721.1	0	1248	zf-C2H2	13	-
VZSR01000793.1	34475	35081	zf-C2H2	6	+
VZSR01000793.1	52718	53732	zf-C2H2	8	+
VZSR01000793.1	88933	89926	zf-C2H2	9	-
VZSR01000793.1	133295	133988	zf-C2H2	8	-
VZSR01000793.1	152600	153998	zf-C2H2	11	-
VZSR01000920.1	3961429	3962662	zf-C2H2	13	+
VZSR01000920.1	12581978	12585272	zf-C2H2	10	+
VZSR01000938.1	174103	174823	zf-C2H2	6	+
VZSR01000983.1	353061	354834	zf-C2H2	9	-
VZSR01000991.1	1092	1674	zf-C2H2	5	-
VZSR01000999.1	629	1886	zf-C2H2	10	+
VZSR01001104.1	938	1898	zf-C2H2	12	-
VZSR01001108.1	1817	2240	zf-C2H2	5	-
VZSR01001120.1	0	1635	zf-C2H2	6	-
VZSR01001204.1	1	1897	zf-C2H2	7	+
VZSR01001213.1	2	1511	zf-C2H2	10	+
VZSR01001238.1	1315230	1316730	zf-C2H2	6	-
VZSR01001238.1	1660485	1663563	zf-C2H2	6	+
VZSR01001238.1	1762378	1763950	zf-C2H2	5	-
VZSR01001238.1	6580412	6581210	zf-C2H2	5	+
VZSR01001238.1	6964030	6964756	zf-C2H2	5	+
VZSR01001238.1	7187082	7188420	zf-C2H2	7	-
VZSR01001238.1	7696874	7697513	zf-C2H2	5	-
VZSR01001253.1	22	685	zf-C2H2	8	+
VZSR01001262.1	810726	812019	zf-C2H2	5	-
VZSR01001262.1	817123	818095	zf-C2H2	5	-
VZSR01001262.1	1244895	1246356	zf-C2H2	5	-
VZSR01001281.1	437577	438372	zf-C2H2	6	-
VZSR01001431.1	178	1327	zf-C2H2	8	+
VZSR01001479.1	19614525	19616130	zf-C2H2	5	+
VZSR01001482.1	100629	101823	zf-C2H2	6	-
VZSR01001482.1	119540	120743	zf-C2H2	5	+
VZSR01001482.1	145981	146938	zf-C2H2	7	+
VZSR01001482.1	154572	155862	zf-C2H2	9	+
VZSR01001574.1	1317	2289	zf-C2H2	12	-
VZSR01001643.1	1	439	zf-C2H2	5	+
VZSR01001651.1	734026	738772	zf-C2H2	15	+
VZSR01001685.1	7879836	7881207	zf-C2H2	5	+
VZSR01001685.1	11376196	11379724	zf-C2H2	26	-
VZSR01001685.1	18818148	18819411	zf-C2H2	6	-
VZSR01001685.1	26957895	26960520	zf-C2H2	7	+
VZSR01001685.1	27067715	27073133	zf-C2H2	9	+
VZSR01001685.1	38303633	38306237	zf-C2H2	6	+
VZSR01001685.1	49847786	49849388	zf-C2H2	8	-
VZSR01001731.1	39093	41232	zf-C2H2	10	-
VZSR01001839.1	2	827	zf-C2H2	7	-
VZSR01001854.1	816346	819718	zf-C2H2	5	+
VZSR01001854.1	1319599	1321618	zf-C2H2	8	-
VZSR01002014.1	650904	651483	zf-C2H2	6	-
VZSR01002021.1	464	1592	zf-C2H2	9	+
VZSR01002145.1	4516082	4518047	zf-C2H2	6	-
VZSR01002160.1	0	453	zf-C2H2	5	-
VZSR01002281.1	1215	2418	zf-C2H2	8	+
VZSR01002295.1	2145	2895	zf-C2H2	7	+
VZSR01002338.1	337	1243	zf-C2H2	5	+
VZSR01002340.1	11118032	11118683	zf-C2H2	5	-
VZSR01002394.1	317	1445	zf-C2H2	8	+
VZSR01002395.1	2560185	2561343	zf-C2H2	8	-
VZSR01002420.1	1491531	1492437	zf-C2H2	5	-
VZSR01002481.1	459	1377	zf-C2H2	9	-
VZSR01002587.1	26	953	zf-C2H2	5	+
VZSR01002688.1	554	1751	zf-C2H2	11	-
VZSR01002741.1	2123572	2124609	zf-C2H2	6	-
VZSR01003015.1	0	951	zf-C2H2	9	-
VZSR01003127.1	271	1054	zf-C2H2	5	+
VZSR01003144.1	1	1513	zf-C2H2	5	-
VZSR01003278.1	414	2982	zf-C2H2	12	-
VZSR01003282.1	15000325	15003664	zf-C2H2	21	-
VZSR01003282.1	15004590	15005442	zf-C2H2	9	-
VZSR01003282.1	15006289	15007129	zf-C2H2	5	-
VZSR01003371.1	11093599	11096845	zf-C2H2	5	+
VZSR01003800.1	288000	289728	zf-C2H2	5	-
VZSR01003801.1	1985467	1989925	zf-C2H2	8	+
VZSR01003806.1	18152944	18155725	zf-C2H2	17	-
VZSR01003807.1	11886891	11888217	zf-C2H2	5	-
VZSR01003807.1	37397128	37404346	zf-C2H2	16	-
VZSR01003809.1	2940619	2943400	zf-C2H2	8	+
VZSR01003809.1	10554425	10558028	zf-C2H2	11	+
VZSR01003811.1	157196	158234	zf-C2H2	8	-
VZSR01003816.1	319222	320614	zf-C2H2	12	+
```
