## Supplementary Data 2 for "Transposable elements drive the evolution of metazoan zinc finger genes": Brachyptera_putata_znfs.bed

```
OU015462.1	8155846	8159290	zf-C2H2	24	-
OU015462.1	8160403	8161108	zf-C2H2	5	-
OU015462.1	16004822	16005896	zf-C2H2	10	-
OU015462.1	16006329	16007679	zf-C2H2	7	-
OU015462.1	20898297	20898939	zf-C2H2	7	-
OU015462.1	22539768	22541001	zf-C2H2	6	+
OU015462.1	28425949	28426723	zf-C2H2	5	+
OU015462.1	32384643	32386176	zf-C2H2	6	-
OU015462.1	32391887	32393429	zf-C2H2	7	-
OU015462.1	33192694	33194935	zf-C2H2	14	-
OU015462.1	33217054	33218449	zf-C2H2	11	-
OU015462.1	33364334	33365801	zf-C2H2	12	+
OU015462.1	33376153	33376909	zf-C2H2	5	-
OU015462.1	33377118	33378828	zf-C2H2	13	-
OU015462.1	35706735	35708037	zf-C2H2	8	-
OU015462.1	35736825	35737848	zf-C2H2	6	+
OU015462.1	36210957	36212439	zf-C2H2	13	+
OU015462.1	36215319	36216510	zf-C2H2	8	+
OU015462.1	36220109	36221018	zf-C2H2	8	+
OU015462.1	36223644	36224679	zf-C2H2	10	+
OU015462.1	36226767	36227664	zf-C2H2	7	+
OU015462.1	36236016	36237042	zf-C2H2	9	+
OU015462.1	36249946	36251485	zf-C2H2	13	+
OU015462.1	36253605	36254493	zf-C2H2	5	+
OU015462.1	36262271	36263387	zf-C2H2	8	+
OU015462.1	36283319	36284921	zf-C2H2	13	+
OU015462.1	36291279	36293052	zf-C2H2	16	+
OU015462.1	36295622	36297625	zf-C2H2	17	+
OU015462.1	36301307	36302873	zf-C2H2	14	+
OU015462.1	36307393	36309775	zf-C2H2	15	+
OU015462.1	36313250	36314891	zf-C2H2	14	+
OU015462.1	36317044	36318649	zf-C2H2	13	+
OU015462.1	36320224	36322984	zf-C2H2	16	+
OU015462.1	36325841	36327980	zf-C2H2	16	+
OU015462.1	36332221	36334216	zf-C2H2	15	+
OU015462.1	36336251	36338504	zf-C2H2	17	+
OU015462.1	36339351	36340578	zf-C2H2	11	+
OU015462.1	36350577	36351597	zf-C2H2	10	+
OU015462.1	36357874	36358738	zf-C2H2	9	+
OU015462.1	36360529	36361870	zf-C2H2	12	+
OU015462.1	40898573	40899986	zf-C2H2	7	-
OU015462.1	40904625	40905906	zf-C2H2	7	-
OU015462.1	42644545	42645178	zf-C2H2	5	-
OU015462.1	54520476	54521604	zf-C2H2	8	+
OU015462.1	54523343	54523991	zf-C2H2	5	+
OU015463.1	2273085	2273928	zf-C2H2	9	+
OU015463.1	8342365	8343334	zf-C2H2	5	+
OU015463.1	10766420	10767167	zf-C2H2	5	+
OU015463.1	15262576	15263689	zf-C2H2	10	+
OU015463.1	15698689	15699706	zf-C2H2	6	-
OU015463.1	24021657	24022374	zf-C2H2	8	-
OU015463.1	35956011	35957247	zf-C2H2	7	+
OU015463.1	39548062	39549298	zf-C2H2	10	+
OU015463.1	47085532	47089645	zf-C2H2	13	+
OU015464.1	1379877	1381212	zf-C2H2	10	-
OU015464.1	8649052	8652433	zf-C2H2	20	-
OU015464.1	8712160	8713045	zf-C2H2	8	+
OU015464.1	8737147	8738278	zf-C2H2	11	+
OU015464.1	8741151	8742678	zf-C2H2	10	+
OU015464.1	8742797	8743871	zf-C2H2	10	+
OU015464.1	8745020	8746235	zf-C2H2	10	+
OU015464.1	8748157	8749159	zf-C2H2	10	+
OU015464.1	8750780	8752037	zf-C2H2	11	+
OU015464.1	8755081	8755996	zf-C2H2	9	+
OU015464.1	8757599	8758352	zf-C2H2	7	+
OU015464.1	8759274	8760021	zf-C2H2	7	+
OU015464.1	8771910	8773011	zf-C2H2	11	+
OU015464.1	8775717	8776644	zf-C2H2	7	+
OU015464.1	8777168	8777573	zf-C2H2	5	+
OU015464.1	8778604	8779348	zf-C2H2	6	+
OU015464.1	8780054	8780552	zf-C2H2	5	+
OU015464.1	8782060	8783158	zf-C2H2	8	+
OU015464.1	8783356	8783758	zf-C2H2	5	+
OU015464.1	8784887	8785907	zf-C2H2	8	+
OU015464.1	8787232	8787628	zf-C2H2	5	+
OU015464.1	8788835	8789876	zf-C2H2	8	+
OU015464.1	8790494	8790914	zf-C2H2	5	+
OU015464.1	8792610	8793822	zf-C2H2	8	+
OU015464.1	8794176	8794578	zf-C2H2	5	+
OU015464.1	8796631	8798200	zf-C2H2	13	+
OU015464.1	8799091	8800720	zf-C2H2	14	+
OU015464.1	8801984	8802707	zf-C2H2	5	+
OU015464.1	8808165	8808990	zf-C2H2	7	+
OU015464.1	8812053	8812833	zf-C2H2	7	+
OU015464.1	8835456	8837001	zf-C2H2	9	+
OU015464.1	8903079	8905371	zf-C2H2	11	+
OU015464.1	9787115	9789248	zf-C2H2	6	+
OU015464.1	10905889	10907044	zf-C2H2	7	+
OU015464.1	14106078	14108622	zf-C2H2	25	-
OU015464.1	15164395	15165484	zf-C2H2	9	+
OU015464.1	17716565	17718599	zf-C2H2	8	-
OU015464.1	18772931	18774611	zf-C2H2	9	-
OU015464.1	25347509	25351097	zf-C2H2	23	+
OU015464.1	30033392	30035771	zf-C2H2	8	-
OU015464.1	34598635	34599646	zf-C2H2	9	+
OU015464.1	34783066	34784617	zf-C2H2	10	-
OU015464.1	34862776	34863394	zf-C2H2	6	+
OU015465.1	917869	919174	zf-C2H2	10	+
OU015465.1	3114359	3115658	zf-C2H2	6	+
OU015465.1	12545063	12546419	zf-C2H2	7	-
OU015465.1	12555350	12555809	zf-C2H2	5	-
OU015465.1	12556378	12557803	zf-C2H2	9	-
OU015465.1	14020240	14023123	zf-C2H2	12	-
OU015465.1	16836693	16840125	zf-C2H2	6	+
OU015465.1	17492869	17494249	zf-C2H2	5	-
OU015465.1	19081949	19083554	zf-C2H2	12	-
OU015465.1	19188452	19189877	zf-C2H2	6	+
OU015465.1	19227275	19227773	zf-C2H2	6	+
OU015465.1	20063217	20064084	zf-C2H2	5	-
OU015465.1	24190825	24191545	zf-C2H2	6	-
OU015465.1	24341759	24345482	zf-C2H2	5	+
OU015465.1	24636762	24637636	zf-C2H2	6	+
OU015465.1	24637912	24638857	zf-C2H2	5	+
OU015465.1	25719369	25720575	zf-C2H2	5	+
OU015466.1	40488	41166	zf-C2H2	5	-
OU015466.1	2530904	2531495	zf-C2H2	5	+
OU015466.1	4688284	4689877	zf-C2H2	9	+
OU015466.1	9505108	9505885	zf-C2H2	7	-
OU015466.1	18160305	18160758	zf-C2H2	5	-
OU015466.1	24398198	24398654	zf-C2H2	5	-
OU015466.1	26852745	26856129	zf-C2H2	7	-
OU015466.1	28764345	28765956	zf-C2H2	14	-
OU015466.1	29320090	29320648	zf-C2H2	6	-
OU015466.1	31645593	31650834	zf-C2H2	9	+
OU015466.1	31664098	31671427	zf-C2H2	9	+
OU015467.1	115535	117935	zf-C2H2	6	+
OU015467.1	14111334	14114088	zf-C2H2	7	+
OU015467.1	32679666	32681916	zf-C2H2	14	+
OU015468.1	5413704	5415882	zf-C2H2	6	-
OU015468.1	8101554	8103813	zf-C2H2	14	-
OU015468.1	17605155	17606379	zf-C2H2	11	+
OU015468.1	24369428	24370631	zf-C2H2	12	+
OU015468.1	30050499	30052584	zf-C2H2	5	-
OU015469.1	5530192	5530963	zf-C2H2	5	+
OU015469.1	5544662	5546423	zf-C2H2	12	-
OU015469.1	5556401	5558207	zf-C2H2	12	-
OU015469.1	7916526	7917621	zf-C2H2	10	-
OU015469.1	10994994	10995984	zf-C2H2	6	-
OU015469.1	14151628	14155279	zf-C2H2	17	+
OU015469.1	14628160	14630023	zf-C2H2	5	-
OU015469.1	16026405	16027194	zf-C2H2	5	-
OU015469.1	17233149	17233524	zf-C2H2	5	+
OU015469.1	17790195	17791683	zf-C2H2	6	-
OU015469.1	18214199	18216113	zf-C2H2	8	-
OU015469.1	18220340	18222500	zf-C2H2	8	+
OU015469.1	18975825	18976677	zf-C2H2	5	-
OU015469.1	18977323	18981445	zf-C2H2	10	-
OU015469.1	20490749	20491451	zf-C2H2	6	-
OU015469.1	25872238	25873813	zf-C2H2	10	+
OU015469.1	26184549	26187009	zf-C2H2	12	+
OU015469.1	27166380	27167778	zf-C2H2	13	-
OU015470.1	2767868	2769941	zf-C2H2	14	-
OU015470.1	6391199	6391634	zf-C2H2	5	+
OU015470.1	6427618	6429409	zf-C2H2	13	-
OU015470.1	8175670	8177080	zf-C2H2	5	+
OU015470.1	12683389	12685657	zf-C2H2	8	+
OU015470.1	14527627	14530114	zf-C2H2	15	+
OU015470.1	14533881	14536236	zf-C2H2	14	+
OU015470.1	14952712	14953462	zf-C2H2	5	-
OU015470.1	14965195	14966023	zf-C2H2	8	-
OU015470.1	19175238	19178718	zf-C2H2	11	-
OU015470.1	19187435	19190795	zf-C2H2	9	-
OU015470.1	21256378	21257050	zf-C2H2	6	-
OU015470.1	21266377	21267130	zf-C2H2	5	-
OU015470.1	21269559	21270195	zf-C2H2	5	-
OU015470.1	21282298	21283096	zf-C2H2	5	-
OU015470.1	21554535	21557262	zf-C2H2	19	+
OU015470.1	23049377	23050484	zf-C2H2	10	+
OU015470.1	24813219	24813633	zf-C2H2	5	-
OU015470.1	24814814	24815222	zf-C2H2	5	-
OU015470.1	24816050	24816467	zf-C2H2	5	-
OU015470.1	24823409	24824030	zf-C2H2	6	-
OU015470.1	24827347	24827971	zf-C2H2	7	-
OU015470.1	24903325	24903850	zf-C2H2	5	-
OU015470.1	24950333	24951059	zf-C2H2	5	-
OU015470.1	24951668	24952229	zf-C2H2	5	-
OU015470.1	24968402	24969026	zf-C2H2	5	-
OU015470.1	24979276	24979729	zf-C2H2	5	-
OU015470.1	24982786	24983266	zf-C2H2	5	-
OU015470.1	24988334	24988898	zf-C2H2	6	-
OU015470.1	24995552	24995996	zf-C2H2	6	-
OU015470.1	25139848	25140367	zf-C2H2	5	-
OU015470.1	25141305	25141986	zf-C2H2	5	-
OU015470.1	25142951	25143392	zf-C2H2	5	-
OU015470.1	25154364	25154910	zf-C2H2	5	-
OU015470.1	25159157	25159703	zf-C2H2	5	-
OU015470.1	25163582	25164080	zf-C2H2	5	-
OU015470.1	25168713	25169388	zf-C2H2	5	-
OU015470.1	25170085	25170568	zf-C2H2	6	-
OU015470.1	25171391	25171901	zf-C2H2	6	-
OU015470.1	25173043	25173499	zf-C2H2	5	-
OU015470.1	25176510	25176909	zf-C2H2	5	-
OU015470.1	25178921	25179593	zf-C2H2	5	-
OU015470.1	25312443	25312920	zf-C2H2	5	-
OU015470.1	25334507	25335062	zf-C2H2	5	-
OU015470.1	25336564	25337086	zf-C2H2	5	-
OU015470.1	25337774	25338488	zf-C2H2	5	-
OU015470.1	25344526	25345246	zf-C2H2	5	-
OU015470.1	25385338	25385782	zf-C2H2	5	-
OU015470.1	25423079	25423781	zf-C2H2	7	-
OU015470.1	25435815	25436220	zf-C2H2	5	-
OU015470.1	25464414	25465050	zf-C2H2	6	-
OU015470.1	25471737	25472262	zf-C2H2	6	-
OU015470.1	25473299	25473857	zf-C2H2	7	-
OU015470.1	25476878	25477388	zf-C2H2	6	-
OU015470.1	25478943	25479420	zf-C2H2	5	-
OU015470.1	25488696	25489320	zf-C2H2	7	-
OU015470.1	25490232	25490715	zf-C2H2	5	-
OU015470.1	25829103	25830201	zf-C2H2	6	-
OU015470.1	25831267	25831762	zf-C2H2	5	-
OU015470.1	25880976	25881594	zf-C2H2	6	-
OU015470.1	25916513	25916966	zf-C2H2	5	-
OU015470.1	25948894	25949377	zf-C2H2	5	-
OU015470.1	25958558	25959164	zf-C2H2	5	+
OU015470.1	25964724	25966047	zf-C2H2	13	+
OU015471.1	598427	600698	zf-C2H2	5	+
OU015471.1	3924329	3925682	zf-C2H2	5	-
OU015471.1	4085236	4086526	zf-C2H2	5	+
OU015471.1	9577409	9578933	zf-C2H2	5	-
OU015471.1	14306186	14307149	zf-C2H2	5	-
OU015472.1	5617212	5617674	zf-C2H2	5	+
OU015472.1	6466146	6467289	zf-C2H2	5	+
OU015472.1	11026882	11027854	zf-C2H2	5	+
OU015472.1	11749104	11750607	zf-C2H2	8	-
OU015472.1	13563618	13564251	zf-C2H2	7	-
OU015472.1	15404767	15407308	zf-C2H2	8	+
OU015472.1	15413978	15416519	zf-C2H2	8	+
OU015472.1	16116513	16116915	zf-C2H2	5	+
OU015472.1	17354203	17354917	zf-C2H2	7	+
OU015473.1	8319334	8320621	zf-C2H2	12	+
OU015473.1	8323520	8324309	zf-C2H2	5	+
OU015473.1	10273109	10274417	zf-C2H2	12	-
OU015473.1	10681059	10682223	zf-C2H2	9	+
OU015473.1	14632370	14634197	zf-C2H2	12	+
OU015474.1	15598	16483	zf-C2H2	7	+
OU015474.1	20857	21352	zf-C2H2	5	+
OU015474.1	234046	234979	zf-C2H2	6	+
OU015474.1	235154	236201	zf-C2H2	12	+
OU015474.1	396956	398447	zf-C2H2	12	-
OU015474.1	530603	532298	zf-C2H2	9	+
OU015474.1	532825	533593	zf-C2H2	7	+
OU015474.1	534782	536141	zf-C2H2	6	+
OU015474.1	1204379	1204931	zf-C2H2	5	-
OU015474.1	2004807	2006391	zf-C2H2	18	+
OU015474.1	2027809	2028448	zf-C2H2	5	-
OU015474.1	5254966	5256373	zf-C2H2	13	+
OU015474.1	5259467	5261525	zf-C2H2	13	+
OU015474.1	5491413	5494629	zf-C2H2	10	-
OU015474.1	8640032	8642780	zf-C2H2	23	-
OU015474.1	8719097	8720045	zf-C2H2	9	-
OU015474.1	8729613	8730489	zf-C2H2	8	-
OU015474.1	8774027	8775344	zf-C2H2	8	+
OU015474.1	9313245	9315141	zf-C2H2	19	-
OU015474.1	9424263	9426636	zf-C2H2	7	-
OU015474.1	9454716	9456462	zf-C2H2	10	-
OU015474.1	10156750	10157455	zf-C2H2	7	+
OU015474.1	12574183	12575473	zf-C2H2	7	-
OU015474.1	15537758	15539105	zf-C2H2	6	+
OU015475.1	507251	508022	zf-C2H2	7	-
OU015475.1	551729	553655	zf-C2H2	20	-
OU015475.1	605720	606491	zf-C2H2	7	-
OU015475.1	633053	634972	zf-C2H2	20	-
OU015475.1	1003332	1004364	zf-C2H2	10	-
OU015475.1	1010712	1011783	zf-C2H2	10	-
OU015475.1	1132386	1133202	zf-C2H2	7	-
OU015475.1	1134057	1135290	zf-C2H2	8	-
OU015475.1	1172116	1173491	zf-C2H2	15	+
OU015475.1	1179081	1179864	zf-C2H2	6	+
OU015475.1	1183302	1184223	zf-C2H2	8	+
OU015475.1	1324973	1326464	zf-C2H2	14	-
OU015475.1	1355348	1356227	zf-C2H2	7	-
OU015475.1	1359584	1360832	zf-C2H2	12	+
OU015475.1	1365989	1367132	zf-C2H2	11	+
OU015475.1	1425521	1427472	zf-C2H2	19	-
OU015475.1	1647678	1648560	zf-C2H2	8	+
OU015475.1	2593346	2594495	zf-C2H2	9	+
OU015475.1	2601018	2602230	zf-C2H2	11	+
OU015475.1	2628263	2628944	zf-C2H2	8	+
OU015475.1	2637357	2638149	zf-C2H2	8	+
OU015475.1	2643704	2644855	zf-C2H2	12	+
OU015475.1	2676572	2677919	zf-C2H2	13	+
OU015475.1	3161404	3163003	zf-C2H2	15	+
OU015475.1	3168325	3169357	zf-C2H2	9	+
OU015475.1	3181942	3183382	zf-C2H2	13	-
OU015475.1	3639365	3640592	zf-C2H2	12	+
OU015475.1	3873932	3876392	zf-C2H2	26	-
OU015475.1	4162349	4163846	zf-C2H2	8	-
OU015475.1	4319279	4320047	zf-C2H2	6	+
OU015475.1	5547467	5548628	zf-C2H2	11	-
OU015475.1	6019651	6020560	zf-C2H2	7	-
OU015475.1	6287712	6288714	zf-C2H2	11	-
OU015475.1	6294902	6295997	zf-C2H2	6	-
OU015475.1	6303821	6305183	zf-C2H2	12	-
OU015475.1	6432693	6433587	zf-C2H2	7	+
OU015475.1	6816685	6817489	zf-C2H2	6	+
OU015475.1	7015627	7017385	zf-C2H2	19	-
OU015475.1	7032860	7034204	zf-C2H2	14	+
OU015475.1	7039220	7040810	zf-C2H2	17	-
OU015475.1	7047614	7048700	zf-C2H2	12	-
OU015475.1	7056518	7057856	zf-C2H2	14	-
OU015475.1	7065760	7067182	zf-C2H2	15	-
OU015475.1	7086140	7087538	zf-C2H2	14	-
OU015475.1	7151619	7152852	zf-C2H2	12	+
OU015475.1	7269180	7269846	zf-C2H2	6	-
OU015475.1	7745371	7746022	zf-C2H2	5	+
OU015475.1	8780255	8781290	zf-C2H2	10	+
OU015475.1	9005765	9007022	zf-C2H2	14	-
OU015475.1	9226250	9227660	zf-C2H2	9	+
OU015475.1	9309385	9310279	zf-C2H2	8	-
OU015475.1	9564639	9565707	zf-C2H2	10	-
OU015475.1	9584980	9586696	zf-C2H2	17	-
OU015475.1	9606200	9607436	zf-C2H2	12	+
OU015475.1	9624427	9625987	zf-C2H2	16	+
OU015475.1	9651348	9652914	zf-C2H2	16	+
```
