## Supplementary Data 2 for "Transposable elements drive the evolution of metazoan zinc finger genes": Brachypteracias_leptosomus_znfs.bed

```
VYZX01000035.1	2	710	zf-C2H2	7	+
VYZX01000450.1	31595	32831	zf-C2H2	13	+
VYZX01000488.1	51774	53712	zf-C2H2	13	+
VYZX01000815.1	203390	205088	zf-C2H2	17	-
VYZX01000830.1	138	1893	zf-C2H2	8	-
VYZX01001616.1	160382	162608	zf-C2H2	7	+
VYZX01001625.1	2	5192	zf-C2H2	11	+
VYZX01001665.1	184717	186862	zf-C2H2	10	+
VYZX01002257.1	5282	6680	zf-C2H2	5	-
VYZX01002677.1	1116	3099	zf-C2H2	5	-
VYZX01004072.1	84	1581	zf-C2H2	14	-
VYZX01004072.1	2076	3659	zf-C2H2	16	-
VYZX01004481.1	0	981	zf-C2H2	12	+
VYZX01004978.1	54077	57314	zf-C2H2	5	-
VYZX01005032.1	649603	651019	zf-C2H2	5	-
VYZX01005047.1	21869	26639	zf-C2H2	15	+
VYZX01005814.1	849	3279	zf-C2H2	12	-
VYZX01006921.1	17876	21482	zf-C2H2	10	+
VYZX01007040.1	61719	64437	zf-C2H2	7	-
VYZX01007308.1	408590	410618	zf-C2H2	6	-
VYZX01007317.1	14379	14931	zf-C2H2	5	-
VYZX01007674.1	1302	2322	zf-C2H2	11	-
VYZX01007930.1	24097	25938	zf-C2H2	13	-
VYZX01008347.1	154028	154976	zf-C2H2	8	-
VYZX01008667.1	188315	191582	zf-C2H2	26	+
VYZX01008798.1	25224	27345	zf-C2H2	13	+
VYZX01009040.1	1743	3363	zf-C2H2	9	+
VYZX01009774.1	56606	59831	zf-C2H2	5	+
VYZX01010370.1	325513	326833	zf-C2H2	5	+
VYZX01010557.1	278077	279535	zf-C2H2	12	-
VYZX01010565.1	2	910	zf-C2H2	5	+
VYZX01010565.1	2759	5686	zf-C2H2	18	-
VYZX01010601.1	17651	19379	zf-C2H2	5	+
VYZX01010789.1	149903	151208	zf-C2H2	6	-
VYZX01011352.1	1586	2948	zf-C2H2	12	+
VYZX01011648.1	42032	43538	zf-C2H2	8	-
VYZX01012095.1	5640	6069	zf-C2H2	5	-
VYZX01012168.1	3462	10668	zf-C2H2	16	+
VYZX01012570.1	606477	609480	zf-C2H2	6	+
VYZX01014168.1	203051	205202	zf-C2H2	6	-
VYZX01014622.1	347761	348961	zf-C2H2	12	+
VYZX01014642.1	361831	363094	zf-C2H2	6	-
VYZX01014966.1	32390	35963	zf-C2H2	10	+
VYZX01015359.1	82985	84329	zf-C2H2	5	+
VYZX01015793.1	612234	612864	zf-C2H2	6	+
VYZX01016169.1	98556	100617	zf-C2H2	6	-
VYZX01016192.1	34862	36572	zf-C2H2	15	-
VYZX01016207.1	57718	58147	zf-C2H2	7	-
VYZX01016409.1	52538	56078	zf-C2H2	10	-
VYZX01016605.1	11364	12762	zf-C2H2	5	+
VYZX01016614.1	33772	36016	zf-C2H2	6	+
VYZX01017268.1	119874	120306	zf-C2H2	5	-
VYZX01017288.1	6177	7344	zf-C2H2	10	+
VYZX01017451.1	1	524	zf-C2H2	5	-
VYZX01017646.1	329244	334929	zf-C2H2	10	-
VYZX01018062.1	56953	60265	zf-C2H2	9	-
VYZX01018084.1	81926	83573	zf-C2H2	6	-
VYZX01018084.1	84633	86958	zf-C2H2	8	-
VYZX01018084.1	87434	91499	zf-C2H2	17	-
VYZX01018084.1	100271	101888	zf-C2H2	12	-
VYZX01018084.1	134926	136273	zf-C2H2	11	-
VYZX01018084.1	138707	139748	zf-C2H2	8	-
VYZX01018084.1	154785	155910	zf-C2H2	5	+
VYZX01018084.1	158279	159311	zf-C2H2	5	-
VYZX01018084.1	356984	358112	zf-C2H2	9	-
VYZX01018084.1	366357	367635	zf-C2H2	6	-
VYZX01018084.1	385760	386603	zf-C2H2	5	-
VYZX01018084.1	400268	401264	zf-C2H2	5	-
VYZX01018089.1	5882	7748	zf-C2H2	7	-
VYZX01018229.1	2	980	zf-C2H2	8	-
VYZX01018501.1	1	581	zf-C2H2	5	+
VYZX01018881.1	84486	89145	zf-C2H2	7	-
VYZX01019850.1	54479	55663	zf-C2H2	6	+
VYZX01019905.1	195757	196789	zf-C2H2	10	-
VYZX01019905.1	209917	210610	zf-C2H2	5	+
VYZX01020079.1	309108	311886	zf-C2H2	8	+
VYZX01020580.1	728336	729542	zf-C2H2	9	-
VYZX01020798.1	1278	2349	zf-C2H2	8	+
VYZX01021631.1	516123	518664	zf-C2H2	6	-
VYZX01021631.1	642943	644335	zf-C2H2	6	-
VYZX01022232.1	10499	11246	zf-C2H2	5	+
VYZX01022275.1	491142	492389	zf-C2H2	13	-
VYZX01022287.1	1	469	zf-C2H2	5	+
VYZX01023436.1	186358	188353	zf-C2H2	8	-
VYZX01023615.1	2240	6068	zf-C2H2	13	-
VYZX01024642.1	3535	4387	zf-C2H2	5	-
VYZX01025140.1	53924	56096	zf-C2H2	5	+
VYZX01025197.1	30004	30988	zf-C2H2	5	+
VYZX01025197.1	38622	40101	zf-C2H2	5	+
VYZX01025976.1	37400	42818	zf-C2H2	9	-
VYZX01025993.1	1564	2935	zf-C2H2	14	-
VYZX01026551.1	60897	63543	zf-C2H2	17	-
VYZX01026584.1	17196	20712	zf-C2H2	21	-
VYZX01026623.1	1108	2245	zf-C2H2	8	+
VYZX01028321.1	1	2617	zf-C2H2	5	-
VYZX01028357.1	1	1651	zf-C2H2	11	-
VYZX01028357.1	2127	3939	zf-C2H2	6	-
VYZX01028881.1	46671	53883	zf-C2H2	16	+
VYZX01028921.1	10395	10986	zf-C2H2	5	+
VYZX01029239.1	124	1180	zf-C2H2	9	+
VYZX01029721.1	5465	6104	zf-C2H2	7	+
VYZX01029824.1	127079	128684	zf-C2H2	5	+
VYZX01029841.1	46820	51296	zf-C2H2	8	-
VYZX01030111.1	22598	23691	zf-C2H2	7	-
VYZX01030698.1	346	1255	zf-C2H2	8	-
VYZX01031172.1	80490	82038	zf-C2H2	5	+
VYZX01031825.1	6343	8113	zf-C2H2	12	+
VYZX01032443.1	63265	63991	zf-C2H2	5	-
VYZX01032494.1	73501	76987	zf-C2H2	26	-
VYZX01032810.1	7318	8833	zf-C2H2	9	-
VYZX01033131.1	38224	39409	zf-C2H2	7	-
VYZX01033511.1	53033	55181	zf-C2H2	10	-
VYZX01034238.1	5836	7318	zf-C2H2	8	-
VYZX01034647.1	0	669	zf-C2H2	5	-
VYZX01035534.1	1	892	zf-C2H2	8	-
VYZX01068755.1	86	1337	zf-C2H2	14	-
```
