## Supplementary Data 2 for "Transposable elements drive the evolution of metazoan zinc finger genes": Brachyrhaphis_roseni_znfs.bed

```
CAEFZY010000017.1	0	1611	zf-C2H2	15	-
CAEFZY010000017.1	7478	8231	zf-C2H2	6	-
CAEFZY010000489.1	33590	38147	zf-C2H2	14	+
CAEFZY010000497.1	980	2549	zf-C2H2	13	-
CAEFZY010000497.1	7300	8587	zf-C2H2	10	-
CAEFZY010000769.1	5572	7606	zf-C2H2	17	-
CAEFZY010001310.1	23732	24755	zf-C2H2	6	-
CAEFZY010001310.1	25392	26397	zf-C2H2	5	-
CAEFZY010001558.1	3155	4589	zf-C2H2	12	-
CAEFZY010001558.1	8422	9733	zf-C2H2	10	-
CAEFZY010001558.1	12416	13253	zf-C2H2	5	-
CAEFZY010001558.1	15213	16437	zf-C2H2	10	-
CAEFZY010001558.1	19681	20593	zf-C2H2	11	-
CAEFZY010001796.1	1041	2643	zf-C2H2	13	+
CAEFZY010001796.1	6747	8676	zf-C2H2	16	+
CAEFZY010001861.1	18440	19031	zf-C2H2	5	-
CAEFZY010002062.1	16773	17856	zf-C2H2	6	+
CAEFZY010002274.1	67723	68965	zf-C2H2	10	-
CAEFZY010002274.1	71887	73183	zf-C2H2	9	+
CAEFZY010002274.1	75779	76988	zf-C2H2	9	+
CAEFZY010002274.1	79417	80713	zf-C2H2	10	+
CAEFZY010002274.1	83300	85112	zf-C2H2	12	-
CAEFZY010002498.1	1411	2851	zf-C2H2	13	-
CAEFZY010002565.1	864	2274	zf-C2H2	8	-
CAEFZY010002565.1	9742	10810	zf-C2H2	5	-
CAEFZY010003231.1	3985	5407	zf-C2H2	5	-
CAEFZY010003608.1	10632	11610	zf-C2H2	7	+
CAEFZY010003628.1	96483	100158	zf-C2H2	26	-
CAEFZY010004011.1	941	5414	zf-C2H2	8	-
CAEFZY010004477.1	656	2366	zf-C2H2	11	-
CAEFZY010004498.1	2330	3845	zf-C2H2	11	+
CAEFZY010004564.1	89326	90643	zf-C2H2	8	+
CAEFZY010004564.1	93650	94106	zf-C2H2	5	-
CAEFZY010004564.1	97467	98454	zf-C2H2	5	-
CAEFZY010004564.1	101568	103140	zf-C2H2	11	-
CAEFZY010004750.1	3714	4740	zf-C2H2	11	+
CAEFZY010004904.1	2463	3276	zf-C2H2	10	-
CAEFZY010005151.1	4271	5396	zf-C2H2	9	-
CAEFZY010005151.1	9437	11141	zf-C2H2	14	-
CAEFZY010005188.1	76482	81270	zf-C2H2	13	-
CAEFZY010005225.1	2186	4163	zf-C2H2	16	+
CAEFZY010005225.1	9013	10096	zf-C2H2	7	+
CAEFZY010005225.1	13388	14927	zf-C2H2	13	+
CAEFZY010005853.1	3253	4738	zf-C2H2	12	+
CAEFZY010006313.1	1604	3386	zf-C2H2	17	-
CAEFZY010006684.1	1881	2730	zf-C2H2	6	+
CAEFZY010006684.1	5292	6879	zf-C2H2	13	-
CAEFZY010006837.1	14297	15095	zf-C2H2	5	-
CAEFZY010006876.1	13312	14209	zf-C2H2	9	-
CAEFZY010007015.1	430	1231	zf-C2H2	5	-
CAEFZY010007045.1	2318	4214	zf-C2H2	17	+
CAEFZY010007290.1	1	637	zf-C2H2	6	-
CAEFZY010007390.1	48699	50400	zf-C2H2	6	+
CAEFZY010007390.1	56349	61080	zf-C2H2	6	+
CAEFZY010007484.1	881	2012	zf-C2H2	9	+
CAEFZY010007487.1	2172	4140	zf-C2H2	18	-
CAEFZY010007487.1	10655	12218	zf-C2H2	15	-
CAEFZY010007493.1	8670	10161	zf-C2H2	15	-
CAEFZY010007539.1	1	802	zf-C2H2	10	+
CAEFZY010007546.1	9203	11273	zf-C2H2	6	-
CAEFZY010007728.1	2961	4476	zf-C2H2	13	+
CAEFZY010007728.1	7446	8577	zf-C2H2	9	+
CAEFZY010008047.1	16477	18100	zf-C2H2	17	+
CAEFZY010008047.1	20214	21678	zf-C2H2	15	+
CAEFZY010008064.1	23774	27359	zf-C2H2	7	-
CAEFZY010008178.1	87053	88562	zf-C2H2	11	-
CAEFZY010008465.1	1803	3675	zf-C2H2	18	-
CAEFZY010008631.1	1206	4428	zf-C2H2	8	+
CAEFZY010008864.1	45466	46903	zf-C2H2	10	+
CAEFZY010008864.1	52477	53335	zf-C2H2	6	+
CAEFZY010008974.1	0	1101	zf-C2H2	11	+
CAEFZY010009250.1	9086	11159	zf-C2H2	9	-
CAEFZY010009270.1	1123	2512	zf-C2H2	15	+
CAEFZY010009346.1	1821	3285	zf-C2H2	15	-
CAEFZY010009425.1	11762	12738	zf-C2H2	12	-
CAEFZY010009465.1	1344	2577	zf-C2H2	8	+
CAEFZY010009756.1	69515	71501	zf-C2H2	19	-
CAEFZY010009756.1	76432	78097	zf-C2H2	13	-
CAEFZY010009756.1	82668	84285	zf-C2H2	15	-
CAEFZY010010040.1	84017	85385	zf-C2H2	6	+
CAEFZY010010457.1	9677	12281	zf-C2H2	6	-
CAEFZY010010799.1	37682	40754	zf-C2H2	9	-
CAEFZY010011062.1	2	641	zf-C2H2	8	+
CAEFZY010011492.1	5226	6186	zf-C2H2	6	-
CAEFZY010011657.1	916	3005	zf-C2H2	21	+
CAEFZY010011881.1	17337	18609	zf-C2H2	11	-
CAEFZY010011950.1	57256	59035	zf-C2H2	12	+
CAEFZY010012207.1	0	534	zf-C2H2	5	+
CAEFZY010013043.1	60127	61651	zf-C2H2	10	+
CAEFZY010013227.1	3389	5252	zf-C2H2	10	+
CAEFZY010013300.1	28888	30817	zf-C2H2	16	+
CAEFZY010014637.1	5970	7311	zf-C2H2	12	+
CAEFZY010014637.1	9092	10274	zf-C2H2	10	-
CAEFZY010014688.1	5497	6418	zf-C2H2	6	-
CAEFZY010014726.1	4174	5398	zf-C2H2	12	+
CAEFZY010014775.1	10458	12027	zf-C2H2	10	+
CAEFZY010014775.1	16743	18555	zf-C2H2	15	+
CAEFZY010014775.1	22306	23662	zf-C2H2	12	+
CAEFZY010014956.1	1593	2808	zf-C2H2	12	-
CAEFZY010014973.1	1979	3173	zf-C2H2	7	-
CAEFZY010014973.1	6715	8038	zf-C2H2	8	-
CAEFZY010014973.1	11628	13335	zf-C2H2	8	+
CAEFZY010015589.1	3765	4596	zf-C2H2	8	+
CAEFZY010015838.1	2089	3106	zf-C2H2	10	-
CAEFZY010016320.1	20476	21865	zf-C2H2	5	+
CAEFZY010016662.1	15025	15982	zf-C2H2	5	+
CAEFZY010016673.1	15672	16608	zf-C2H2	5	+
CAEFZY010016875.1	9027	17679	zf-C2H2	48	+
CAEFZY010017031.1	2626	3451	zf-C2H2	5	-
CAEFZY010017431.1	50515	51655	zf-C2H2	5	+
CAEFZY010017881.1	3880	4435	zf-C2H2	6	-
CAEFZY010018264.1	860	2387	zf-C2H2	9	-
CAEFZY010018264.1	5199	6537	zf-C2H2	11	-
CAEFZY010019005.1	2	863	zf-C2H2	9	-
CAEFZY010019762.1	2558	3503	zf-C2H2	8	-
CAEFZY010019886.1	2	557	zf-C2H2	6	+
CAEFZY010020016.1	12768	13605	zf-C2H2	8	-
CAEFZY010020016.1	14255	15131	zf-C2H2	8	-
CAEFZY010020078.1	1	700	zf-C2H2	8	+
CAEFZY010020610.1	49082	51104	zf-C2H2	6	+
CAEFZY010021002.1	2174	3143	zf-C2H2	5	+
CAEFZY010021002.1	3829	4696	zf-C2H2	5	+
CAEFZY010021572.1	4029	5166	zf-C2H2	11	+
CAEFZY010021582.1	2928	4173	zf-C2H2	10	+
CAEFZY010021712.1	124558	125812	zf-C2H2	8	-
CAEFZY010022545.1	75387	77343	zf-C2H2	7	+
CAEFZY010023029.1	23996	24602	zf-C2H2	5	+
CAEFZY010023288.1	79224	81120	zf-C2H2	18	-
CAEFZY010023879.1	243562	249001	zf-C2H2	9	-
CAEFZY010024036.1	24794	29447	zf-C2H2	11	+
CAEFZY010024215.1	1058	1736	zf-C2H2	6	-
CAEFZY010024311.1	37210	37936	zf-C2H2	5	+
CAEFZY010024364.1	26094	27276	zf-C2H2	11	-
CAEFZY010024395.1	1376	3092	zf-C2H2	15	-
CAEFZY010024399.1	16487	17624	zf-C2H2	6	-
CAEFZY010025227.1	3967	5134	zf-C2H2	8	+
CAEFZY010025227.1	9145	10705	zf-C2H2	11	+
CAEFZY010025227.1	12720	14547	zf-C2H2	13	+
CAEFZY010025227.1	16109	17804	zf-C2H2	11	+
CAEFZY010025227.1	23357	25289	zf-C2H2	15	+
CAEFZY010025227.1	30144	32004	zf-C2H2	13	+
CAEFZY010025227.1	35106	36828	zf-C2H2	13	+
CAEFZY010025723.1	843	1707	zf-C2H2	6	+
CAEFZY010025993.1	1119	1707	zf-C2H2	6	-
CAEFZY010026108.1	1706	2600	zf-C2H2	7	+
CAEFZY010026329.1	4357	6271	zf-C2H2	18	+
CAEFZY010026716.1	3249	4506	zf-C2H2	9	+
CAEFZY010026716.1	8272	9901	zf-C2H2	13	+
CAEFZY010026778.1	25608	26330	zf-C2H2	5	-
CAEFZY010026916.1	52601	55967	zf-C2H2	5	-
CAEFZY010027225.1	1028	2252	zf-C2H2	8	-
CAEFZY010027225.1	4902	5940	zf-C2H2	6	-
CAEFZY010027598.1	39950	42931	zf-C2H2	12	-
CAEFZY010028132.1	56705	58961	zf-C2H2	7	+
CAEFZY010028161.1	6623	8345	zf-C2H2	11	-
CAEFZY010028565.1	18792	20742	zf-C2H2	17	-
CAEFZY010028961.1	4331	5414	zf-C2H2	6	-
CAEFZY010028961.1	19102	20092	zf-C2H2	5	+
CAEFZY010029209.1	1673	3203	zf-C2H2	8	-
CAEFZY010029403.1	890	1787	zf-C2H2	7	-
CAEFZY010029858.1	23118	24111	zf-C2H2	5	-
CAEFZY010030082.1	13410	14130	zf-C2H2	7	-
CAEFZY010030364.1	0	792	zf-C2H2	6	+
CAEFZY010030415.1	641	1934	zf-C2H2	8	-
CAEFZY010030415.1	5712	6969	zf-C2H2	8	-
CAEFZY010030415.1	10374	11697	zf-C2H2	10	-
CAEFZY010030415.1	16618	18154	zf-C2H2	13	-
CAEFZY010030415.1	21809	23297	zf-C2H2	12	-
CAEFZY010030415.1	26215	27505	zf-C2H2	9	-
CAEFZY010030415.1	30492	33192	zf-C2H2	23	-
CAEFZY010030415.1	44090	44504	zf-C2H2	5	-
CAEFZY010030986.1	5977	7021	zf-C2H2	7	-
CAEFZY010031117.1	13907	14990	zf-C2H2	9	+
CAEFZY010031117.1	15743	18653	zf-C2H2	18	+
CAEFZY010031256.1	13891	14641	zf-C2H2	5	+
CAEFZY010031315.1	1214	2249	zf-C2H2	8	+
CAEFZY010031340.1	55551	56844	zf-C2H2	8	-
CAEFZY010031340.1	62823	64131	zf-C2H2	8	+
CAEFZY010031801.1	26269	27241	zf-C2H2	5	+
CAEFZY010031853.1	29796	30507	zf-C2H2	6	-
CAEFZY010032478.1	65313	66936	zf-C2H2	13	-
CAEFZY010032478.1	70858	72457	zf-C2H2	12	+
CAEFZY010032478.1	77774	79355	zf-C2H2	10	+
CAEFZY010033187.1	35281	38157	zf-C2H2	7	-
CAEFZY010033482.1	6690	8400	zf-C2H2	11	-
CAEFZY010033594.1	3308	5942	zf-C2H2	21	+
CAEFZY010033594.1	11442	14058	zf-C2H2	22	+
CAEFZY010034442.1	2	824	zf-C2H2	9	+
CAEFZY010035922.1	1505	2600	zf-C2H2	8	+
CAEFZY010035922.1	5669	6446	zf-C2H2	5	+
CAEFZY010036074.1	3604	4819	zf-C2H2	11	-
CAEFZY010036074.1	8231	9983	zf-C2H2	15	-
CAEFZY010036074.1	13390	14536	zf-C2H2	9	-
CAEFZY010036074.1	18838	20368	zf-C2H2	13	-
CAEFZY010036074.1	23736	25254	zf-C2H2	12	-
CAEFZY010036074.1	27794	29120	zf-C2H2	10	-
CAEFZY010036074.1	32489	33866	zf-C2H2	13	+
CAEFZY010036074.1	37093	38392	zf-C2H2	11	-
CAEFZY010036074.1	40990	42220	zf-C2H2	11	+
CAEFZY010036630.1	378	1617	zf-C2H2	14	-
CAEFZY010036720.1	3485	7676	zf-C2H2	13	-
CAEFZY010036972.1	1130	2582	zf-C2H2	13	-
CAEFZY010037147.1	1738	3283	zf-C2H2	10	+
CAEFZY010037364.1	3737	5279	zf-C2H2	14	+
CAEFZY010037737.1	192076	194545	zf-C2H2	6	+
CAEFZY010037808.1	4620	5805	zf-C2H2	8	-
CAEFZY010037965.1	903	1905	zf-C2H2	7	-
CAEFZY010038089.1	24143	27794	zf-C2H2	5	+
CAEFZY010038244.1	5098	5509	zf-C2H2	5	+
CAEFZY010038540.1	645	2541	zf-C2H2	10	+
CAEFZY010038540.1	4112	5396	zf-C2H2	8	-
CAEFZY010038838.1	39332	40169	zf-C2H2	6	-
CAEFZY010038879.1	1445	3047	zf-C2H2	12	-
CAEFZY010038879.1	5886	7539	zf-C2H2	15	-
CAEFZY010038950.1	2244	4692	zf-C2H2	8	-
CAEFZY010040400.1	1	905	zf-C2H2	12	+
CAEFZY010040819.1	5803	7084	zf-C2H2	14	+
CAEFZY010040916.1	9786	11439	zf-C2H2	8	-
CAEFZY010040974.1	7240	8005	zf-C2H2	6	+
CAEFZY010041577.1	6005	6995	zf-C2H2	5	+
CAEFZY010041577.1	11000	12098	zf-C2H2	6	+
CAEFZY010041583.1	75289	77674	zf-C2H2	7	+
CAEFZY010041773.1	3679	4756	zf-C2H2	9	-
CAEFZY010042259.1	1223	2375	zf-C2H2	8	+
CAEFZY010042293.1	9944	10934	zf-C2H2	5	+
CAEFZY010042442.1	0	801	zf-C2H2	7	+
CAEFZY010042495.1	4854	6108	zf-C2H2	14	-
CAEFZY010042536.1	94936	101596	zf-C2H2	11	-
CAEFZY010042959.1	11117	16556	zf-C2H2	10	+
CAEFZY010043120.1	3924	5769	zf-C2H2	11	-
CAEFZY010043120.1	16831	18247	zf-C2H2	9	-
CAEFZY010043805.1	8332	9688	zf-C2H2	13	-
CAEFZY010043833.1	1309	3223	zf-C2H2	18	-
CAEFZY010043950.1	1360	4447	zf-C2H2	8	-
CAEFZY010045629.1	6263	7199	zf-C2H2	8	+
CAEFZY010045649.1	28313	30098	zf-C2H2	5	+
CAEFZY010045735.1	5478	7923	zf-C2H2	23	+
CAEFZY010045735.1	14396	16295	zf-C2H2	17	+
CAEFZY010045742.1	4540	6292	zf-C2H2	13	+
CAEFZY010045845.1	2961	4209	zf-C2H2	10	-
CAEFZY010046025.1	5528	7364	zf-C2H2	14	-
CAEFZY010046055.1	4872	5247	zf-C2H2	5	-
CAEFZY010046487.1	753	2865	zf-C2H2	11	-
CAEFZY010046503.1	26715	27462	zf-C2H2	6	-
CAEFZY010046503.1	31732	32800	zf-C2H2	9	-
CAEFZY010046503.1	37215	38043	zf-C2H2	7	-
CAEFZY010046528.1	2300	3680	zf-C2H2	13	+
CAEFZY010046729.1	13457	14523	zf-C2H2	6	-
CAEFZY010047126.1	35988	37497	zf-C2H2	11	-
CAEFZY010047161.1	3670	5029	zf-C2H2	12	-
CAEFZY010047734.1	23792	25121	zf-C2H2	6	+
CAEFZY010047899.1	30055	34072	zf-C2H2	8	+
CAEFZY010048430.1	62064	63936	zf-C2H2	8	+
CAEFZY010048484.1	23019	23715	zf-C2H2	8	-
CAEFZY010048963.1	962	2381	zf-C2H2	11	-
CAEFZY010050024.1	10531	12133	zf-C2H2	12	+
CAEFZY010050134.1	52567	55192	zf-C2H2	7	-
CAEFZY010050493.1	1164	2145	zf-C2H2	5	+
CAEFZY010050995.1	19003	21430	zf-C2H2	6	+
CAEFZY010051437.1	1521	2742	zf-C2H2	6	+
CAEFZY010051545.1	28901	32261	zf-C2H2	5	+
CAEFZY010051545.1	83073	84708	zf-C2H2	6	-
CAEFZY010052107.1	33434	34253	zf-C2H2	10	-
CAEFZY010052490.1	3356	4517	zf-C2H2	10	+
CAEFZY010052684.1	2295	3771	zf-C2H2	10	+
CAEFZY010052684.1	6617	7820	zf-C2H2	9	+
CAEFZY010052852.1	7287	8487	zf-C2H2	5	+
CAEFZY010053212.1	6994	8431	zf-C2H2	12	-
CAEFZY010053228.1	743	1928	zf-C2H2	5	-
CAEFZY010053607.1	0	552	zf-C2H2	5	+
CAEFZY010053607.1	2729	3965	zf-C2H2	8	+
CAEFZY010053733.1	3364	4330	zf-C2H2	5	+
CAEFZY010053831.1	8650	9610	zf-C2H2	8	-
CAEFZY010053854.1	1711	3607	zf-C2H2	10	+
CAEFZY010053936.1	1960	3343	zf-C2H2	5	-
CAEFZY010054588.1	809	2357	zf-C2H2	12	-
CAEFZY010054985.1	100428	104115	zf-C2H2	8	-
CAEFZY010055290.1	2141	3932	zf-C2H2	16	-
CAEFZY010055290.1	6134	8270	zf-C2H2	20	-
CAEFZY010055290.1	24819	26361	zf-C2H2	14	-
CAEFZY010055290.1	30555	32088	zf-C2H2	11	+
CAEFZY010055290.1	33718	35497	zf-C2H2	14	+
CAEFZY010055290.1	38308	39442	zf-C2H2	8	+
CAEFZY010055290.1	43008	44379	zf-C2H2	11	+
CAEFZY010055648.1	12450	14412	zf-C2H2	16	+
CAEFZY010055679.1	6033	6785	zf-C2H2	5	-
CAEFZY010055897.1	17492	18437	zf-C2H2	8	-
CAEFZY010055897.1	19180	20356	zf-C2H2	9	-
CAEFZY010055897.1	22034	24596	zf-C2H2	15	-
CAEFZY010055902.1	2775	5778	zf-C2H2	11	+
CAEFZY010055902.1	17546	20864	zf-C2H2	13	+
CAEFZY010055902.1	40685	44159	zf-C2H2	17	+
CAEFZY010055902.1	48909	52953	zf-C2H2	23	+
CAEFZY010055902.1	56031	57375	zf-C2H2	7	+
CAEFZY010055902.1	60824	65104	zf-C2H2	7	+
CAEFZY010055902.1	72295	73195	zf-C2H2	6	+
CAEFZY010055902.1	78571	79696	zf-C2H2	11	+
CAEFZY010055902.1	86406	87900	zf-C2H2	9	+
CAEFZY010055935.1	9838	11359	zf-C2H2	6	+
CAEFZY010056031.1	1685	3068	zf-C2H2	13	-
CAEFZY010056050.1	57359	59423	zf-C2H2	6	-
CAEFZY010056177.1	7910	8552	zf-C2H2	7	-
CAEFZY010056177.1	9294	10200	zf-C2H2	7	-
CAEFZY010056177.1	10652	12680	zf-C2H2	13	-
CAEFZY010056615.1	63483	69576	zf-C2H2	16	-
CAEFZY010057230.1	7845	9621	zf-C2H2	15	+
CAEFZY010057230.1	20650	21658	zf-C2H2	7	+
CAEFZY010057554.1	21143	24227	zf-C2H2	5	-
CAEFZY010058022.1	18559	19771	zf-C2H2	11	-
CAEFZY010058117.1	1646	2753	zf-C2H2	9	+
CAEFZY010058342.1	34660	35545	zf-C2H2	6	+
CAEFZY010058876.1	3453	4575	zf-C2H2	7	-
CAEFZY010059022.1	35458	36919	zf-C2H2	15	+
CAEFZY010059206.1	48061	49540	zf-C2H2	12	-
CAEFZY010059305.1	4187	5759	zf-C2H2	7	-
CAEFZY010059378.1	31269	32676	zf-C2H2	6	-
CAEFZY010059482.1	27987	30363	zf-C2H2	5	+
CAEFZY010059526.1	544	1501	zf-C2H2	9	+
CAEFZY010059664.1	333	1728	zf-C2H2	14	+
CAEFZY010060739.1	45645	47079	zf-C2H2	14	-
CAEFZY010060748.1	49424	50648	zf-C2H2	9	-
CAEFZY010060904.1	2172	3231	zf-C2H2	7	-
CAEFZY010060904.1	4764	5877	zf-C2H2	7	-
CAEFZY010060904.1	12090	13392	zf-C2H2	7	+
CAEFZY010061027.1	7634	8651	zf-C2H2	5	+
CAEFZY010061027.1	15104	16700	zf-C2H2	11	+
CAEFZY010061027.1	20587	21922	zf-C2H2	8	+
CAEFZY010061027.1	25625	27428	zf-C2H2	15	+
CAEFZY010061498.1	1394	3266	zf-C2H2	16	-
CAEFZY010061686.1	77863	79576	zf-C2H2	6	-
CAEFZY010061893.1	107646	108486	zf-C2H2	6	+
CAEFZY010062012.1	112551	116190	zf-C2H2	5	+
CAEFZY010062087.1	2929	4483	zf-C2H2	11	+
CAEFZY010062087.1	7338	8940	zf-C2H2	11	+
CAEFZY010062087.1	11462	13202	zf-C2H2	10	+
CAEFZY010062087.1	19039	20524	zf-C2H2	10	+
CAEFZY010062087.1	26685	28158	zf-C2H2	10	+
CAEFZY010062087.1	33908	35213	zf-C2H2	9	+
CAEFZY010062826.1	1399	2848	zf-C2H2	11	+
CAEFZY010062967.1	1331	2162	zf-C2H2	5	+
CAEFZY010063084.1	2370	3759	zf-C2H2	7	+
CAEFZY010063084.1	8920	10297	zf-C2H2	12	+
CAEFZY010063084.1	13276	14872	zf-C2H2	12	+
CAEFZY010063084.1	18518	20033	zf-C2H2	13	+
CAEFZY010063084.1	23310	24663	zf-C2H2	12	+
CAEFZY010063084.1	28013	29207	zf-C2H2	10	+
CAEFZY010063548.1	24175	25612	zf-C2H2	8	-
CAEFZY010064385.1	891	1743	zf-C2H2	5	+
CAEFZY010064385.1	5896	7741	zf-C2H2	14	+
CAEFZY010064385.1	11242	12475	zf-C2H2	6	+
CAEFZY010065093.1	17277	18870	zf-C2H2	5	+
CAEFZY010065242.1	878	1736	zf-C2H2	9	+
CAEFZY010066495.1	14832	18078	zf-C2H2	22	-
CAEFZY010066582.1	6580	8443	zf-C2H2	9	+
CAEFZY010066734.1	2782	4846	zf-C2H2	17	+
CAEFZY010066734.1	11575	13381	zf-C2H2	13	+
CAEFZY010066734.1	23544	24801	zf-C2H2	10	+
CAEFZY010066760.1	2	479	zf-C2H2	5	+
CAEFZY010066873.1	3181	4516	zf-C2H2	8	-
CAEFZY010067294.1	1012	2233	zf-C2H2	8	+
CAEFZY010067450.1	33203	34484	zf-C2H2	5	+
CAEFZY010067788.1	99869	105419	zf-C2H2	10	+
CAEFZY010068001.1	1618	2761	zf-C2H2	8	-
CAEFZY010068001.1	9649	10606	zf-C2H2	8	-
CAEFZY010068169.1	1	838	zf-C2H2	10	+
CAEFZY010068261.1	3292	4297	zf-C2H2	7	+
CAEFZY010068261.1	8795	9605	zf-C2H2	7	-
CAEFZY010068261.1	14667	17067	zf-C2H2	9	+
CAEFZY010068782.1	17843	19154	zf-C2H2	9	+
CAEFZY010068850.1	3636	7515	zf-C2H2	6	-
CAEFZY010069143.1	11534	12575	zf-C2H2	9	-
CAEFZY010069186.1	754	2929	zf-C2H2	20	-
CAEFZY010069186.1	8391	10017	zf-C2H2	16	-
CAEFZY010069833.1	595	2380	zf-C2H2	15	-
CAEFZY010069897.1	5478	6726	zf-C2H2	10	-
CAEFZY010069897.1	14515	15805	zf-C2H2	10	-
CAEFZY010070031.1	1225	2170	zf-C2H2	7	+
CAEFZY010070686.1	8465	10526	zf-C2H2	14	-
CAEFZY010070686.1	15906	17994	zf-C2H2	13	-
CAEFZY010070930.1	33468	34368	zf-C2H2	7	-
CAEFZY010071133.1	3637	4906	zf-C2H2	8	+
CAEFZY010071147.1	845	1835	zf-C2H2	7	-
CAEFZY010071195.1	7839	9162	zf-C2H2	12	-
CAEFZY010071251.1	14791	16261	zf-C2H2	5	+
CAEFZY010071525.1	20672	21308	zf-C2H2	6	-
CAEFZY010071525.1	24650	25382	zf-C2H2	7	-
CAEFZY010071743.1	29299	30352	zf-C2H2	8	-
CAEFZY010071983.1	1940	3566	zf-C2H2	15	+
CAEFZY010072027.1	5612	7244	zf-C2H2	14	+
CAEFZY010072399.1	66163	68638	zf-C2H2	7	+
CAEFZY010072467.1	44994	48471	zf-C2H2	10	+
CAEFZY010072638.1	1085	2225	zf-C2H2	7	-
CAEFZY010072875.1	502	1888	zf-C2H2	11	-
CAEFZY010072896.1	18506	21074	zf-C2H2	6	-
CAEFZY010073430.1	9725	11147	zf-C2H2	10	-
CAEFZY010073430.1	13555	14743	zf-C2H2	8	-
CAEFZY010073516.1	3247	4828	zf-C2H2	13	-
CAEFZY010073516.1	7126	8533	zf-C2H2	10	-
CAEFZY010073516.1	11892	13080	zf-C2H2	10	-
CAEFZY010073516.1	17408	18821	zf-C2H2	11	-
CAEFZY010073516.1	21925	23155	zf-C2H2	9	-
CAEFZY010073516.1	26941	28510	zf-C2H2	13	-
CAEFZY010074022.1	5168	6551	zf-C2H2	12	-
CAEFZY010074139.1	19330	20821	zf-C2H2	13	+
CAEFZY010074532.1	462	1449	zf-C2H2	8	-
CAEFZY010074628.1	2	1367	zf-C2H2	14	+
CAEFZY010075005.1	2231	3251	zf-C2H2	9	-
CAEFZY010075181.1	1	1093	zf-C2H2	9	-
CAEFZY010075339.1	11344	12514	zf-C2H2	7	+
CAEFZY010075409.1	2764	4399	zf-C2H2	18	-
CAEFZY010075409.1	7277	8039	zf-C2H2	7	-
CAEFZY010075428.1	65696	67460	zf-C2H2	10	-
CAEFZY010075677.1	4827	6342	zf-C2H2	11	-
CAEFZY010075752.1	3976	7351	zf-C2H2	6	+
CAEFZY010076492.1	2032	3856	zf-C2H2	12	-
CAEFZY010076492.1	7301	7826	zf-C2H2	6	-
CAEFZY010076601.1	3141	4767	zf-C2H2	8	-
CAEFZY010077432.1	8661	10020	zf-C2H2	9	-
CAEFZY010077498.1	9994	10843	zf-C2H2	8	-
CAEFZY010077531.1	14241	15996	zf-C2H2	5	+
CAEFZY010077571.1	4855	7075	zf-C2H2	19	+
CAEFZY010077571.1	8641	10138	zf-C2H2	9	+
CAEFZY010077741.1	6902	8240	zf-C2H2	10	+
CAEFZY010077824.1	22811	24368	zf-C2H2	13	+
CAEFZY010077886.1	2	587	zf-C2H2	6	+
CAEFZY010077987.1	3450	4689	zf-C2H2	7	+
CAEFZY010078498.1	1680	2514	zf-C2H2	10	-
CAEFZY010078498.1	2685	3342	zf-C2H2	6	-
CAEFZY010078556.1	0	1242	zf-C2H2	14	-
CAEFZY010079335.1	12884	13502	zf-C2H2	5	+
```
