## Supplementary Data 2 for "Transposable elements drive the evolution of metazoan zinc finger genes": Bradysia_coprophila_znfs.bed

```
CM025453.1	509268	510989	zf-C2H2	14	+
CM025453.1	1246458	1247721	zf-C2H2	10	+
CM025453.1	3404826	3408456	zf-C2H2	10	+
CM025453.1	5225766	5227331	zf-C2H2	14	-
CM025453.1	7178958	7180161	zf-C2H2	6	+
CM025453.1	7183655	7185278	zf-C2H2	8	-
CM025453.1	11076714	11077674	zf-C2H2	6	-
CM025453.1	11081684	11083390	zf-C2H2	11	-
CM025453.1	11087573	11088677	zf-C2H2	7	-
CM025453.1	12001293	12001779	zf-C2H2	5	-
CM025453.1	12258597	12259949	zf-C2H2	9	+
CM025453.1	12262528	12265174	zf-C2H2	21	+
CM025453.1	12279099	12280071	zf-C2H2	7	-
CM025454.1	1142574	1145226	zf-C2H2	21	-
CM025454.1	1224123	1225566	zf-C2H2	8	-
CM025454.1	3501440	3501929	zf-C2H2	5	+
CM025454.1	3502056	3502554	zf-C2H2	6	+
CM025454.1	4421250	4423080	zf-C2H2	17	-
CM025455.1	239576	240500	zf-C2H2	7	+
CM025455.1	613568	614807	zf-C2H2	9	+
CM025455.1	2304006	2304921	zf-C2H2	5	-
CM025455.1	2327287	2328814	zf-C2H2	9	+
CM025455.1	3909728	3912839	zf-C2H2	5	+
CM025455.1	5932651	5934238	zf-C2H2	15	+
CM025455.1	6321479	6322226	zf-C2H2	7	+
CM025455.1	8758308	8760277	zf-C2H2	11	-
CM025455.1	9613997	9614624	zf-C2H2	5	+
CM025455.1	9855995	9857426	zf-C2H2	11	+
CM025455.1	9858628	9860091	zf-C2H2	12	+
CM025455.1	9862150	9863239	zf-C2H2	7	+
CM025455.1	10085742	10086936	zf-C2H2	10	-
CM025455.1	10473491	10474979	zf-C2H2	7	+
CM025455.1	10606660	10608064	zf-C2H2	5	+
CM025455.1	12026110	12027280	zf-C2H2	5	-
CM025455.1	12987370	12988477	zf-C2H2	7	+
CM025455.1	13059444	13060438	zf-C2H2	5	-
CM025455.1	13394447	13394942	zf-C2H2	5	-
CM025455.1	13395085	13395568	zf-C2H2	5	-
CM025455.1	13396160	13396550	zf-C2H2	5	-
CM025455.1	13398300	13398813	zf-C2H2	5	-
CM025455.1	13399489	13399975	zf-C2H2	5	-
CM025455.1	13413104	13413584	zf-C2H2	5	-
CM025455.1	13413783	13414308	zf-C2H2	5	-
CM025455.1	13416140	13416659	zf-C2H2	5	-
CM025455.1	13438554	13439352	zf-C2H2	6	+
CM025455.1	13585824	13588056	zf-C2H2	16	+
CM025455.1	15170241	15171221	zf-C2H2	6	+
CM025456.1	4778395	4779628	zf-C2H2	5	-
CM025456.1	9611362	9612558	zf-C2H2	12	-
VSDI01000005.1	2008545	2009094	zf-C2H2	6	-
VSDI01000005.1	2044796	2045672	zf-C2H2	7	-
VSDI01000005.1	2389247	2391608	zf-C2H2	15	+
VSDI01000005.1	2405553	2407887	zf-C2H2	15	+
VSDI01000005.1	2753599	2757244	zf-C2H2	14	-
VSDI01000005.1	3874211	3875207	zf-C2H2	9	-
VSDI01000005.1	4480204	4481317	zf-C2H2	11	+
VSDI01000005.1	5257564	5258209	zf-C2H2	7	-
VSDI01000005.1	5521921	5522632	zf-C2H2	6	+
VSDI01000005.1	6645963	6647187	zf-C2H2	7	-
VSDI01000005.1	6691281	6692314	zf-C2H2	8	-
VSDI01000005.1	6946864	6948044	zf-C2H2	7	-
VSDI01000005.1	8178043	8179564	zf-C2H2	16	+
VSDI01000005.1	8179857	8180659	zf-C2H2	9	+
VSDI01000005.1	8284411	8285836	zf-C2H2	14	+
VSDI01000005.1	8292913	8294509	zf-C2H2	14	+
VSDI01000005.1	8313980	8315078	zf-C2H2	12	+
VSDI01000005.1	8317301	8318886	zf-C2H2	15	+
VSDI01000005.1	9037630	9039388	zf-C2H2	7	+
VSDI01000012.1	3800368	3801337	zf-C2H2	6	+
VSDI01000012.1	6040912	6041551	zf-C2H2	6	-
VSDI01000012.1	7287816	7288323	zf-C2H2	6	-
VSDI01000012.1	7308863	7309505	zf-C2H2	6	+
VSDI01000020.1	470260	474349	zf-C2H2	26	-
VSDI01000024.1	33798	36063	zf-C2H2	17	-
VSDI01000024.1	1383013	1384504	zf-C2H2	13	-
VSDI01000024.1	1388257	1388992	zf-C2H2	5	-
VSDI01000024.1	2103497	2105471	zf-C2H2	13	-
VSDI01000024.1	3260981	3262568	zf-C2H2	9	-
VSDI01000024.1	7005077	7005659	zf-C2H2	6	-
VSDI01000024.1	7023787	7024306	zf-C2H2	5	+
VSDI01000024.1	7637729	7638984	zf-C2H2	7	-
VSDI01000026.1	1310027	1310657	zf-C2H2	6	-
VSDI01000034.1	410775	411574	zf-C2H2	5	-
VSDI01000034.1	414594	415134	zf-C2H2	5	-
VSDI01000035.1	2697155	2697884	zf-C2H2	8	-
VSDI01000039.1	2250837	2251953	zf-C2H2	8	-
VSDI01000039.1	3314424	3315081	zf-C2H2	5	-
VSDI01000040.1	33693	34860	zf-C2H2	10	-
VSDI01000040.1	79124	80429	zf-C2H2	10	+
VSDI01000045.1	468024	470082	zf-C2H2	5	+
VSDI01000069.1	881927	883346	zf-C2H2	13	+
VSDI01000069.1	5343797	5346473	zf-C2H2	17	-
VSDI01000070.1	45978	47616	zf-C2H2	12	+
VSDI01000073.1	169160	170657	zf-C2H2	8	-
VSDI01000078.1	817054	818042	zf-C2H2	7	-
VSDI01000078.1	820545	821058	zf-C2H2	5	-
VSDI01000078.1	990628	991576	zf-C2H2	8	+
VSDI01000078.1	3213123	3216308	zf-C2H2	22	-
VSDI01000078.1	4459010	4459673	zf-C2H2	5	+
VSDI01000081.1	2209677	2210343	zf-C2H2	5	-
VSDI01000081.1	2233620	2234919	zf-C2H2	13	-
VSDI01000081.1	3073431	3075726	zf-C2H2	19	+
VSDI01000081.1	4171321	4171996	zf-C2H2	7	-
VSDI01000081.1	6128455	6130245	zf-C2H2	13	+
VSDI01000081.1	6143691	6145576	zf-C2H2	12	+
VSDI01000081.1	6416650	6418795	zf-C2H2	16	+
VSDI01000081.1	6426575	6428663	zf-C2H2	16	+
VSDI01000081.1	6431288	6433412	zf-C2H2	16	+
VSDI01000083.1	186093	188073	zf-C2H2	14	+
VSDI01000083.1	901500	903123	zf-C2H2	12	+
VSDI01000083.1	2297888	2298968	zf-C2H2	5	-
VSDI01000090.1	688385	690158	zf-C2H2	7	+
VSDI01000090.1	729758	731573	zf-C2H2	7	+
VSDI01000090.1	2790336	2790834	zf-C2H2	7	+
VSDI01000090.1	2803322	2804757	zf-C2H2	11	+
VSDI01000090.1	3030375	3030792	zf-C2H2	5	+
VSDI01000090.1	3879692	3882656	zf-C2H2	10	-
VSDI01000090.1	3896936	3898490	zf-C2H2	6	-
VSDI01000090.1	5537375	5538581	zf-C2H2	10	-
VSDI01000090.1	8142677	8145932	zf-C2H2	5	+
VSDI01000090.1	8369289	8370624	zf-C2H2	8	+
VSDI01000090.1	8370802	8371462	zf-C2H2	5	+
VSDI01000090.1	8371684	8373510	zf-C2H2	10	+
VSDI01000090.1	8939027	8940107	zf-C2H2	7	+
VSDI01000090.1	10409872	10410877	zf-C2H2	6	-
VSDI01000102.1	476097	477354	zf-C2H2	12	+
VSDI01000102.1	4662204	4662795	zf-C2H2	5	+
VSDI01000134.1	397239	398004	zf-C2H2	8	+
VSDI01000134.1	492641	493406	zf-C2H2	8	+
VSDI01000134.1	2149446	2150361	zf-C2H2	6	-
VSDI01000134.1	3509662	3510217	zf-C2H2	5	-
VSDI01000134.1	3791798	3793151	zf-C2H2	8	+
VSDI01000134.1	4284117	4285449	zf-C2H2	7	+
VSDI01000134.1	4305114	4306383	zf-C2H2	10	+
VSDI01000134.1	5366585	5368706	zf-C2H2	19	+
VSDI01000134.1	7440209	7440641	zf-C2H2	5	-
VSDI01000134.1	7731697	7732570	zf-C2H2	5	-
VSDI01000139.1	451772	453644	zf-C2H2	8	-
VSDI01000140.1	1990199	1990982	zf-C2H2	7	+
VSDI01000140.1	2951812	2952487	zf-C2H2	5	-
VSDI01000140.1	3032028	3033729	zf-C2H2	10	+
VSDI01000140.1	3605159	3606734	zf-C2H2	8	+
VSDI01000141.1	64277	65503	zf-C2H2	10	+
VSDI01000147.1	249064	249919	zf-C2H2	6	-
VSDI01000147.1	2998057	2999146	zf-C2H2	5	+
VSDI01000147.1	3018451	3020143	zf-C2H2	10	-
VSDI01000147.1	3364503	3365148	zf-C2H2	7	+
VSDI01000147.1	4222308	4222788	zf-C2H2	5	+
VSDI01000147.1	4402150	4403686	zf-C2H2	9	+
VSDI01000147.1	5529373	5530315	zf-C2H2	5	-
VSDI01000147.1	5850009	5851257	zf-C2H2	7	+
VSDI01000147.1	6521053	6522076	zf-C2H2	5	-
VSDI01000147.1	6596881	6598309	zf-C2H2	10	+
VSDI01000147.1	6657988	6661009	zf-C2H2	20	+
VSDI01000147.1	7344704	7345673	zf-C2H2	7	+
VSDI01000147.1	8459113	8459677	zf-C2H2	5	+
VSDI01000147.1	8461420	8462203	zf-C2H2	8	+
VSDI01000147.1	9475324	9476944	zf-C2H2	6	-
VSDI01000167.1	2079242	2080019	zf-C2H2	8	-
VSDI01000190.1	975656	976778	zf-C2H2	8	-
VSDI01000224.1	23373	24394	zf-C2H2	11	-
VSDI01000224.1	913577	916337	zf-C2H2	7	-
VSDI01000224.1	2325604	2327328	zf-C2H2	12	+
VSDI01000224.1	3019179	3021465	zf-C2H2	6	+
VSDI01000224.1	11387405	11390384	zf-C2H2	5	+
VSDI01000224.1	16687060	16688217	zf-C2H2	7	+
VSDI01000224.1	17021407	17022550	zf-C2H2	9	-
VSDI01000224.1	17180333	17181860	zf-C2H2	13	+
VSDI01000224.1	17184219	17184678	zf-C2H2	6	-
VSDI01000224.1	19595973	19597614	zf-C2H2	12	+
VSDI01000224.1	19669828	19670860	zf-C2H2	5	-
VSDI01000224.1	20058065	20058644	zf-C2H2	6	-
VSDI01000224.1	20062910	20063498	zf-C2H2	5	-
VSDI01000224.1	20063613	20064582	zf-C2H2	9	-
VSDI01000224.1	21001155	21001677	zf-C2H2	5	+
VSDI01000227.1	657058	657544	zf-C2H2	5	-
VSDI01000227.1	1037728	1040008	zf-C2H2	15	-
VSDI01000287.1	993436	995119	zf-C2H2	16	+
VSDI01000287.1	997387	998886	zf-C2H2	18	+
VSDI01000287.1	2597804	2599755	zf-C2H2	7	+
VSDI01000287.1	3032035	3032924	zf-C2H2	9	+
VSDI01000287.1	3033865	3034717	zf-C2H2	8	+
VSDI01000287.1	3788009	3789200	zf-C2H2	6	+
VSDI01000287.1	3893719	3895090	zf-C2H2	5	+
VSDI01000287.1	4689321	4691163	zf-C2H2	16	+
VSDI01000287.1	4700539	4700932	zf-C2H2	5	+
VSDI01000314.1	149288	150395	zf-C2H2	7	-
VSDI01000314.1	1161542	1163987	zf-C2H2	18	+
VSDI01000314.1	1175982	1178193	zf-C2H2	18	+
VSDI01000314.1	1196425	1198690	zf-C2H2	18	+
VSDI01000314.1	1768089	1770801	zf-C2H2	5	-
VSDI01000314.1	3799864	3801052	zf-C2H2	8	+
VSDI01000314.1	4508374	4510371	zf-C2H2	20	-
VSDI01000316.1	72420	77594	zf-C2H2	7	-
VSDI01000323.1	1406250	1408494	zf-C2H2	16	-
VSDI01000329.1	596482	597505	zf-C2H2	7	+
VSDI01000339.1	54168	55554	zf-C2H2	12	+
VSDI01000339.1	2643033	2645862	zf-C2H2	21	-
VSDI01000339.1	2933149	2933755	zf-C2H2	5	-
VSDI01000339.1	2936470	2937064	zf-C2H2	5	-
VSDI01000339.1	2939101	2940037	zf-C2H2	6	-
VSDI01000339.1	2943026	2943905	zf-C2H2	6	-
VSDI01000339.1	2951590	2952211	zf-C2H2	5	-
VSDI01000339.1	2953971	2954592	zf-C2H2	5	-
VSDI01000339.1	2957346	2957856	zf-C2H2	5	-
VSDI01000339.1	2965075	2965696	zf-C2H2	5	-
VSDI01000339.1	2968797	2969418	zf-C2H2	5	-
VSDI01000339.1	2975125	2975626	zf-C2H2	5	-
VSDI01000339.1	2981872	2982397	zf-C2H2	5	-
VSDI01000339.1	2984753	2985386	zf-C2H2	5	-
VSDI01000339.1	2987561	2988194	zf-C2H2	5	-
VSDI01000339.1	2990951	2991452	zf-C2H2	5	-
VSDI01000339.1	2997276	2997816	zf-C2H2	5	-
VSDI01000339.1	3002682	3003240	zf-C2H2	5	-
VSDI01000339.1	3045072	3046269	zf-C2H2	9	-
VSDI01000339.1	3061414	3063412	zf-C2H2	19	-
VSDI01000339.1	3597126	3598716	zf-C2H2	13	+
VSDI01000339.1	3919251	3920649	zf-C2H2	12	-
VSDI01000339.1	4759689	4761069	zf-C2H2	14	+
VSDI01000339.1	4839582	4840503	zf-C2H2	10	-
VSDI01000339.1	4842839	4843706	zf-C2H2	9	-
VSDI01000339.1	4846377	4847238	zf-C2H2	9	-
VSDI01000339.1	4849508	4850201	zf-C2H2	7	-
VSDI01000339.1	4852349	4853645	zf-C2H2	7	-
VSDI01000339.1	4940521	4941901	zf-C2H2	13	+
VSDI01000339.1	5061519	5062323	zf-C2H2	6	-
VSDI01000339.1	5891780	5892707	zf-C2H2	5	+
VSDI01000339.1	6484383	6486024	zf-C2H2	12	-
VSDI01000347.1	86165	87767	zf-C2H2	7	-
VSDI01000347.1	237876	239682	zf-C2H2	5	+
VSDI01000347.1	919590	920607	zf-C2H2	5	+
VSDI01000347.1	1611452	1613924	zf-C2H2	6	-
VSDI01000347.1	2227683	2228586	zf-C2H2	5	+
VSDI01000347.1	2456985	2458005	zf-C2H2	5	+
VSDI01000347.1	3703992	3705330	zf-C2H2	5	-
VSDI01000347.1	6134967	6136841	zf-C2H2	10	-
VSDI01000362.1	543590	544319	zf-C2H2	5	-
VSDI01000362.1	1043794	1044274	zf-C2H2	5	+
VSDI01000362.1	1190240	1191745	zf-C2H2	13	-
VSDI01000362.1	1205021	1206007	zf-C2H2	8	+
VSDI01000389.1	318871	320032	zf-C2H2	5	+
VSDI01000389.1	386353	386950	zf-C2H2	7	-
VSDI01000459.1	266724	270354	zf-C2H2	11	+
VSDI01000462.1	634066	634705	zf-C2H2	5	-
VSDI01000462.1	1139854	1141211	zf-C2H2	5	+
VSDI01000462.1	1567774	1569016	zf-C2H2	5	-
VSDI01000462.1	2429713	2430277	zf-C2H2	7	+
VSDI01000462.1	3621154	3621775	zf-C2H2	5	-
VSDI01000462.1	3624487	3625233	zf-C2H2	6	-
VSDI01000541.1	2238930	2239995	zf-C2H2	5	-
VSDI01000560.1	686615	687823	zf-C2H2	13	-
VSDI01000663.1	76358	77378	zf-C2H2	6	+
VSDI01000706.1	1863525	1864318	zf-C2H2	8	+
VSDI01000706.1	4035564	4036377	zf-C2H2	7	-
VSDI01000706.1	4039857	4040790	zf-C2H2	7	-
VSDI01000706.1	4453316	4453841	zf-C2H2	6	+
```
