## Supplementary Data 2 for "Transposable elements drive the evolution of metazoan zinc finger genes": Bradysia_odoriphaga_znfs.bed

```
JAFDOW010000025.1	114226	117042	zf-C2H2	22	-
JAFDOW010000045.1	2589	4716	zf-C2H2	20	-
JAFDOW010000046.1	1105076	1105661	zf-C2H2	5	+
JAFDOW010000048.1	119002	119548	zf-C2H2	6	-
JAFDOW010000048.1	119816	120572	zf-C2H2	5	-
JAFDOW010000093.1	313131	314100	zf-C2H2	7	-
JAFDOW010000093.1	1052774	1055459	zf-C2H2	20	-
JAFDOW010000093.1	1125671	1127078	zf-C2H2	10	-
JAFDOW010000093.1	1176753	1177809	zf-C2H2	5	+
JAFDOW010000093.1	2030067	2031423	zf-C2H2	7	-
JAFDOW010000093.1	2404041	2404971	zf-C2H2	6	+
JAFDOW010000107.1	560783	562537	zf-C2H2	7	-
JAFDOW010000107.1	572709	573816	zf-C2H2	8	+
JAFDOW010000107.1	3575630	3576167	zf-C2H2	6	+
JAFDOW010000108.1	881401	882388	zf-C2H2	5	+
JAFDOW010000108.1	2842261	2844598	zf-C2H2	23	+
JAFDOW010000111.1	394280	396563	zf-C2H2	6	-
JAFDOW010000111.1	994478	995636	zf-C2H2	8	-
JAFDOW010000112.1	133959	135819	zf-C2H2	10	-
JAFDOW010000135.1	156121	157186	zf-C2H2	8	+
JAFDOW010000232.1	657824	659696	zf-C2H2	5	+
JAFDOW010000232.1	1059488	1060685	zf-C2H2	6	-
JAFDOW010000233.1	1013588	1015454	zf-C2H2	19	-
JAFDOW010000233.1	1193585	1195226	zf-C2H2	8	+
JAFDOW010000233.1	1200641	1201874	zf-C2H2	6	-
JAFDOW010000237.1	311150	312311	zf-C2H2	10	+
JAFDOW010000239.1	1794866	1795607	zf-C2H2	8	+
JAFDOW010000239.1	1796281	1797211	zf-C2H2	8	+
JAFDOW010000240.1	125022	125499	zf-C2H2	5	-
JAFDOW010000240.1	501175	501832	zf-C2H2	5	-
JAFDOW010000240.1	594347	596048	zf-C2H2	10	+
JAFDOW010000268.1	2845668	2847492	zf-C2H2	17	-
JAFDOW010000343.1	841672	842320	zf-C2H2	5	-
JAFDOW010000349.1	591051	592275	zf-C2H2	7	-
JAFDOW010000349.1	645851	646556	zf-C2H2	5	-
JAFDOW010000349.1	950771	951389	zf-C2H2	6	-
JAFDOW010000370.1	1093887	1095066	zf-C2H2	5	+
JAFDOW010000370.1	1309695	1312548	zf-C2H2	5	-
JAFDOW010000398.1	352431	353650	zf-C2H2	10	-
JAFDOW010000398.1	389239	390482	zf-C2H2	10	+
JAFDOW010000439.1	142059	142602	zf-C2H2	5	-
JAFDOW010000468.1	1851722	1853363	zf-C2H2	12	+
JAFDOW010000468.1	2530012	2531023	zf-C2H2	5	-
JAFDOW010000474.1	1486981	1487638	zf-C2H2	7	+
JAFDOW010000474.1	1902121	1903574	zf-C2H2	9	-
JAFDOW010000474.1	5051563	5054314	zf-C2H2	7	+
JAFDOW010000474.1	5278052	5279495	zf-C2H2	8	-
JAFDOW010000491.1	999391	1000549	zf-C2H2	11	-
JAFDOW010000493.1	129544	131899	zf-C2H2	18	-
JAFDOW010000493.1	141196	143566	zf-C2H2	18	-
JAFDOW010000493.1	453327	454170	zf-C2H2	7	+
JAFDOW010000493.1	1270375	1271311	zf-C2H2	7	-
JAFDOW010000493.1	1274122	1276511	zf-C2H2	15	+
JAFDOW010000504.1	314679	315213	zf-C2H2	6	-
JAFDOW010000521.1	299027	299579	zf-C2H2	7	-
JAFDOW010000525.1	1006580	1008119	zf-C2H2	10	-
JAFDOW010000525.1	1117925	1118507	zf-C2H2	5	+
JAFDOW010000525.1	1118707	1119804	zf-C2H2	5	+
JAFDOW010000525.1	1979657	1980134	zf-C2H2	5	-
JAFDOW010000525.1	2319035	2320523	zf-C2H2	10	+
JAFDOW010000525.1	2346885	2348004	zf-C2H2	5	-
JAFDOW010000568.1	360453	361434	zf-C2H2	8	+
JAFDOW010000568.1	541477	542113	zf-C2H2	6	-
JAFDOW010000568.1	542335	543004	zf-C2H2	6	-
JAFDOW010000568.1	586865	588370	zf-C2H2	13	+
JAFDOW010000584.1	1287419	1289054	zf-C2H2	10	-
JAFDOW010000598.1	4198534	4199170	zf-C2H2	7	-
JAFDOW010000598.1	4781982	4782990	zf-C2H2	6	+
JAFDOW010000598.1	5939493	5940669	zf-C2H2	7	+
JAFDOW010000598.1	6648210	6651159	zf-C2H2	9	+
JAFDOW010000598.1	8047660	8049219	zf-C2H2	12	+
JAFDOW010000598.1	12085805	12086720	zf-C2H2	6	+
JAFDOW010000598.1	12894489	12894927	zf-C2H2	5	+
JAFDOW010000603.1	234925	236797	zf-C2H2	14	+
JAFDOW010000603.1	528690	529725	zf-C2H2	9	+
JAFDOW010000603.1	535882	536812	zf-C2H2	7	+
JAFDOW010000640.1	46141	47236	zf-C2H2	7	-
JAFDOW010000643.1	247779	249063	zf-C2H2	13	-
JAFDOW010000643.1	339109	340393	zf-C2H2	7	+
JAFDOW010000643.1	344968	346381	zf-C2H2	7	+
JAFDOW010000643.1	348384	349239	zf-C2H2	9	+
JAFDOW010000643.1	351537	352398	zf-C2H2	9	+
JAFDOW010000643.1	354421	355435	zf-C2H2	9	+
JAFDOW010000643.1	466913	468338	zf-C2H2	13	-
JAFDOW010000698.1	368898	370347	zf-C2H2	11	-
JAFDOW010000698.1	370667	371570	zf-C2H2	7	-
JAFDOW010000698.1	1258217	1259525	zf-C2H2	13	+
JAFDOW010000698.1	1277507	1278185	zf-C2H2	5	+
JAFDOW010000699.1	947601	948969	zf-C2H2	14	-
JAFDOW010000699.1	1072125	1073190	zf-C2H2	5	+
JAFDOW010000699.1	3706720	3707686	zf-C2H2	5	+
JAFDOW010000708.1	971696	974358	zf-C2H2	22	-
JAFDOW010000772.1	657291	657921	zf-C2H2	6	+
JAFDOW010000786.1	962702	964790	zf-C2H2	5	+
JAFDOW010000804.1	200753	201185	zf-C2H2	5	-
JAFDOW010000804.1	1692092	1692851	zf-C2H2	5	-
JAFDOW010000804.1	3052996	3054001	zf-C2H2	6	+
JAFDOW010000804.1	3248125	3249559	zf-C2H2	9	-
JAFDOW010000806.1	876129	877946	zf-C2H2	13	-
JAFDOW010000806.1	1290836	1291253	zf-C2H2	5	+
JAFDOW010000806.1	2163009	2164607	zf-C2H2	14	-
JAFDOW010000806.1	4423031	4425674	zf-C2H2	5	-
JAFDOW010000807.1	350664	353739	zf-C2H2	26	+
JAFDOW010000828.1	55896	57492	zf-C2H2	13	-
JAFDOW010000828.1	59616	61072	zf-C2H2	9	-
JAFDOW010000828.1	999312	1001259	zf-C2H2	13	-
JAFDOW010000834.1	1095288	1095798	zf-C2H2	6	-
JAFDOW010000834.1	1115906	1116506	zf-C2H2	6	+
JAFDOW010000837.1	688493	690809	zf-C2H2	15	-
JAFDOW010000886.1	1256883	1257393	zf-C2H2	5	-
JAFDOW010000900.1	111790	113254	zf-C2H2	8	+
JAFDOW010000900.1	2450660	2452847	zf-C2H2	17	-
JAFDOW010000900.1	2635113	2635632	zf-C2H2	5	+
JAFDOW010000900.1	2635799	2636237	zf-C2H2	5	+
JAFDOW010000900.1	2637654	2638248	zf-C2H2	5	+
JAFDOW010000900.1	2638824	2639319	zf-C2H2	5	+
JAFDOW010000900.1	2639763	2640207	zf-C2H2	5	+
JAFDOW010000900.1	2640458	2641025	zf-C2H2	5	+
JAFDOW010000900.1	2642663	2643293	zf-C2H2	6	+
JAFDOW010000900.1	2643876	2644359	zf-C2H2	5	+
JAFDOW010000900.1	2644487	2644982	zf-C2H2	5	+
JAFDOW010000900.1	2656723	2657206	zf-C2H2	5	+
JAFDOW010000901.1	22733	24506	zf-C2H2	7	+
JAFDOW010000901.1	27596	29028	zf-C2H2	8	+
JAFDOW010000901.1	31738	33511	zf-C2H2	7	+
JAFDOW010000901.1	74172	74721	zf-C2H2	6	+
JAFDOW010000901.1	290560	294646	zf-C2H2	5	+
JAFDOW010000901.1	358329	360210	zf-C2H2	7	-
JAFDOW010000935.1	324336	325395	zf-C2H2	8	-
JAFDOW010000935.1	328565	329576	zf-C2H2	7	-
JAFDOW010000935.1	331352	331733	zf-C2H2	5	-
JAFDOW010000935.1	333691	334702	zf-C2H2	7	-
JAFDOW010000935.1	1612891	1614187	zf-C2H2	5	+
JAFDOW010000935.1	3249449	3250361	zf-C2H2	5	-
JAFDOW010000935.1	3366342	3367851	zf-C2H2	7	-
JAFDOW010000935.1	4073362	4074439	zf-C2H2	7	-
JAFDOW010000935.1	4079673	4081124	zf-C2H2	11	-
JAFDOW010000935.1	4085398	4086821	zf-C2H2	11	-
JAFDOW010000935.1	4377380	4377998	zf-C2H2	5	-
JAFDOW010000937.1	717836	718856	zf-C2H2	8	-
JAFDOW010000938.1	77436	78157	zf-C2H2	7	+
JAFDOW010000940.1	2186708	2187611	zf-C2H2	5	+
JAFDOW010000954.1	1388387	1390160	zf-C2H2	7	-
JAFDOW010000954.1	1999338	2001327	zf-C2H2	20	+
JAFDOW010000954.1	2131804	2133284	zf-C2H2	15	-
JAFDOW010000954.1	2135509	2136607	zf-C2H2	12	-
JAFDOW010000954.1	2164355	2165765	zf-C2H2	14	-
JAFDOW010000954.1	2173075	2174509	zf-C2H2	14	-
JAFDOW010000956.1	214507	215489	zf-C2H2	6	-
JAFDOW010000956.1	529895	531056	zf-C2H2	8	+
JAFDOW010000956.1	1252678	1254043	zf-C2H2	7	+
JAFDOW010000956.1	1277833	1279102	zf-C2H2	10	+
JAFDOW010000956.1	2710034	2712263	zf-C2H2	19	+
JAFDOW010000958.1	1798338	1799655	zf-C2H2	13	-
JAFDOW010000958.1	2933712	2934297	zf-C2H2	5	-
JAFDOW010000958.1	2936300	2937230	zf-C2H2	6	-
JAFDOW010000960.1	34346	35177	zf-C2H2	8	-
JAFDOW010001054.1	1086639	1088877	zf-C2H2	18	+
JAFDOW010001054.1	1106943	1109178	zf-C2H2	16	-
JAFDOW010001071.1	3812	4424	zf-C2H2	5	+
JAFDOW010001071.1	8156	8976	zf-C2H2	8	-
JAFDOW010001071.1	75394	76214	zf-C2H2	8	+
JAFDOW010001071.1	79947	80559	zf-C2H2	5	-
JAFDOW010001071.1	83312	84257	zf-C2H2	6	-
JAFDOW010001071.1	86125	86713	zf-C2H2	5	-
JAFDOW010001071.1	89775	90375	zf-C2H2	5	-
JAFDOW010001071.1	118744	119362	zf-C2H2	5	-
JAFDOW010001071.1	121171	121765	zf-C2H2	5	-
JAFDOW010001071.1	133929	134868	zf-C2H2	6	-
JAFDOW010001071.1	137398	137911	zf-C2H2	6	-
JAFDOW010001071.1	143018	143507	zf-C2H2	5	-
JAFDOW010001071.1	145231	146223	zf-C2H2	10	-
JAFDOW010001071.1	150846	151410	zf-C2H2	5	-
JAFDOW010001071.1	155166	155685	zf-C2H2	5	-
JAFDOW010001071.1	157681	158554	zf-C2H2	6	-
JAFDOW010001071.1	162101	162725	zf-C2H2	5	-
JAFDOW010001071.1	173652	174225	zf-C2H2	5	-
JAFDOW010001071.1	229524	230718	zf-C2H2	9	-
JAFDOW010001071.1	248485	250444	zf-C2H2	20	-
JAFDOW010001071.1	875342	876938	zf-C2H2	13	+
JAFDOW010001071.1	1246572	1247856	zf-C2H2	12	-
JAFDOW010001072.1	457450	459403	zf-C2H2	19	-
JAFDOW010001072.1	1734147	1735390	zf-C2H2	14	-
JAFDOW010001072.1	3498658	3500337	zf-C2H2	16	+
JAFDOW010001072.1	3502707	3504156	zf-C2H2	18	+
JAFDOW010001077.1	74457	75615	zf-C2H2	8	-
JAFDOW010001119.1	799187	799976	zf-C2H2	6	-
JAFDOW010001119.1	1964840	1965380	zf-C2H2	5	+
JAFDOW010001156.1	1240326	1241007	zf-C2H2	7	-
JAFDOW010001166.1	1345846	1346746	zf-C2H2	7	+
JAFDOW010001166.1	1359183	1361861	zf-C2H2	21	-
JAFDOW010001173.1	859061	861186	zf-C2H2	15	-
JAFDOW010001173.1	865060	867361	zf-C2H2	15	-
JAFDOW010001173.1	1185239	1186115	zf-C2H2	7	+
JAFDOW010001187.1	449576	451526	zf-C2H2	7	-
JAFDOW010001190.1	341900	343197	zf-C2H2	8	+
JAFDOW010001190.1	637941	639531	zf-C2H2	8	-
JAFDOW010001190.1	653313	655008	zf-C2H2	6	-
JAFDOW010001217.1	707362	708731	zf-C2H2	6	-
JAFDOW010001217.1	708947	709475	zf-C2H2	5	-
JAFDOW010001217.1	710084	711385	zf-C2H2	8	-
JAFDOW010001217.1	1004784	1007943	zf-C2H2	5	-
JAFDOW010001217.1	1409493	1410011	zf-C2H2	6	+
JAFDOW010001217.1	1768444	1769659	zf-C2H2	9	+
JAFDOW010001242.1	55131	56541	zf-C2H2	11	+
JAFDOW010001255.1	796431	797184	zf-C2H2	6	-
JAFDOW010001265.1	1377084	1377831	zf-C2H2	6	+
JAFDOW010001331.1	15687	16683	zf-C2H2	9	+
JAFDOW010001331.1	1433817	1434366	zf-C2H2	5	+
JAFDOW010001331.1	1435158	1437830	zf-C2H2	18	+
JAFDOW010001336.1	705402	707193	zf-C2H2	12	+
JAFDOW010001336.1	707869	709683	zf-C2H2	12	+
JAFDOW010001336.1	1020928	1023052	zf-C2H2	16	+
JAFDOW010001336.1	1026086	1028195	zf-C2H2	16	+
JAFDOW010001336.1	1060713	1062903	zf-C2H2	16	+
JAFDOW010001336.1	1665417	1666311	zf-C2H2	7	+
JAFDOW010001336.1	2130148	2131345	zf-C2H2	9	+
JAFDOW010001337.1	3320675	3324770	zf-C2H2	26	+
JAFDOW010001339.1	392365	392791	zf-C2H2	5	-
JAFDOW010001340.1	286515	287232	zf-C2H2	5	+
JAFDOW010001340.1	3216411	3217695	zf-C2H2	5	-
JAFDOW010001349.1	186651	188193	zf-C2H2	12	-
JAFDOW010001351.1	3190057	3190666	zf-C2H2	6	+
JAFDOW010001351.1	3307772	3309426	zf-C2H2	13	-
JAFDOW010001352.1	111732	113253	zf-C2H2	9	-
JAFDOW010001352.1	143030	143942	zf-C2H2	5	+
JAFDOW010001352.1	739899	741213	zf-C2H2	12	-
JAFDOW010001352.1	2417721	2419248	zf-C2H2	8	-
JAFDOW010001352.1	4423604	4426232	zf-C2H2	5	+
JAFDOW010001358.1	383962	385045	zf-C2H2	7	+
JAFDOW010001358.1	389007	390048	zf-C2H2	8	+
JAFDOW010001358.1	392890	393727	zf-C2H2	6	+
JAFDOW010001389.1	156437	157556	zf-C2H2	6	+
JAFDOW010001389.1	523280	523901	zf-C2H2	5	-
JAFDOW010001427.1	266344	266941	zf-C2H2	6	-
JAFDOW010001438.1	168544	170344	zf-C2H2	5	+
JAFDOW010001438.1	990864	991764	zf-C2H2	5	+
JAFDOW010001451.1	19777	21520	zf-C2H2	7	+
JAFDOW010001452.1	474220	476373	zf-C2H2	20	-
JAFDOW010001452.1	1208178	1208925	zf-C2H2	7	-
JAFDOW010001452.1	1643986	1645621	zf-C2H2	14	-
JAFDOW010001453.1	222320	224123	zf-C2H2	11	-
JAFDOW010001453.1	4369444	4370311	zf-C2H2	7	+
JAFDOW010001459.1	354853	356194	zf-C2H2	5	-
JAFDOW010001459.1	2753956	2755865	zf-C2H2	12	-
JAFDOW010001470.1	192354	192786	zf-C2H2	5	-
JAFDOW010001470.1	368581	369094	zf-C2H2	5	+
JAFDOW010001470.1	513072	514451	zf-C2H2	7	-
JAFDOW010001480.1	224099	224543	zf-C2H2	5	+
JAFDOW010001480.1	226057	226585	zf-C2H2	6	+
JAFDOW010001480.1	1159455	1160646	zf-C2H2	6	+
JAFDOW010001480.1	1278758	1280174	zf-C2H2	5	+
JAFDOW010001480.1	2320657	2322274	zf-C2H2	15	-
JAFDOW010001522.1	61979	63123	zf-C2H2	10	+
JAFDOW010001522.1	68725	69711	zf-C2H2	8	+
JAFDOW010001550.1	262026	262800	zf-C2H2	5	-
JAFDOW010001550.1	1785226	1788853	zf-C2H2	10	+
JAFDOW010001550.1	3986591	3988363	zf-C2H2	15	-
JAFDOW010001587.1	461076	462096	zf-C2H2	10	+
JAFDOW010001625.1	48668	50252	zf-C2H2	7	+
JAFDOW010001625.1	1384364	1385144	zf-C2H2	8	-
JAFDOW010001625.1	1388944	1389478	zf-C2H2	5	-
JAFDOW010001638.1	478917	479505	zf-C2H2	7	-
JAFDOW010001638.1	493510	494035	zf-C2H2	5	+
JAFDOW010001653.1	1489994	1491656	zf-C2H2	12	+
JAFDOW010001653.1	1580136	1581144	zf-C2H2	5	-
JAFDOW010001674.1	459451	460090	zf-C2H2	5	-
JAFDOW010001674.1	1804137	1805652	zf-C2H2	11	-
JAFDOW010001674.1	2021011	2022067	zf-C2H2	5	-
JAFDOW010001674.1	2022372	2022906	zf-C2H2	5	-
JAFDOW010001689.1	1047757	1048912	zf-C2H2	10	-
JAFDOW010001689.1	3175790	3176531	zf-C2H2	5	+
JAFDOW010001696.1	257617	259120	zf-C2H2	14	+
```
