## Supplementary Data 2 for "Transposable elements drive the evolution of metazoan zinc finger genes": Branchiostoma_belcheri_znfs.bed

```
AYSS01001403.1	38578	39524	zf-C2H2	10	-
AYSS01003525.1	13617	14445	zf-C2H2	9	-
AYSS01005336.1	3371	4466	zf-C2H2	10	-
AYSS01005336.1	6776	7688	zf-C2H2	8	-
AYSS01006845.1	6015	7025	zf-C2H2	8	+
AYSS01006845.1	8649	10077	zf-C2H2	14	+
AYSS01007146.1	3894	5451	zf-C2H2	16	-
AYSS01007820.1	1189	2257	zf-C2H2	11	+
AYSS01007820.1	3712	4483	zf-C2H2	8	+
AYSS01009546.1	4854	6327	zf-C2H2	15	-
AYSS01010306.1	1052	2732	zf-C2H2	18	+
AYSS01010342.1	2520	3201	zf-C2H2	5	-
AYSS01010504.1	421	1150	zf-C2H2	7	-
AYSS01012204.1	6238	6826	zf-C2H2	6	-
AYSS01012424.1	596	1850	zf-C2H2	13	-
AYSS01013723.1	365	1762	zf-C2H2	14	-
AYSS01014658.1	6103	7105	zf-C2H2	10	-
AYSS01015491.1	3385	3961	zf-C2H2	7	-
AYSS01015609.1	6294	6864	zf-C2H2	6	+
AYSS01016655.1	2994	3645	zf-C2H2	6	-
AYSS01017580.1	2353	3655	zf-C2H2	15	-
AYSS01019499.1	630	1206	zf-C2H2	7	+
KV411306.1	9210747	9211476	zf-C2H2	7	-
KV411306.1	9236107	9237517	zf-C2H2	14	-
KV411306.1	9248730	9249657	zf-C2H2	11	-
KV411306.1	9723473	9724304	zf-C2H2	8	+
KV411306.1	9729026	9729992	zf-C2H2	9	+
KV411306.1	10330927	10332082	zf-C2H2	11	+
KV411306.1	10338314	10340153	zf-C2H2	15	-
KV411306.1	10344704	10346489	zf-C2H2	18	+
KV411306.1	10352303	10353326	zf-C2H2	9	+
KV411306.1	10363963	10365277	zf-C2H2	13	+
KV411306.1	10367767	10368526	zf-C2H2	9	+
KV411306.1	10375557	10377183	zf-C2H2	14	+
KV411306.1	10382235	10383315	zf-C2H2	10	+
KV411306.1	11103422	11104262	zf-C2H2	9	-
KV411307.1	1679332	1680433	zf-C2H2	10	-
KV411307.1	3604739	3607079	zf-C2H2	10	-
KV411307.1	4018947	4020441	zf-C2H2	15	-
KV411307.1	4024196	4025156	zf-C2H2	9	-
KV411307.1	5240920	5242159	zf-C2H2	6	-
KV411313.1	509	1649	zf-C2H2	12	-
KV411313.1	5188	6325	zf-C2H2	12	-
KV411313.1	8098	8647	zf-C2H2	6	-
KV411313.1	294343	295459	zf-C2H2	13	+
KV411313.1	457654	458416	zf-C2H2	6	-
KV411313.1	461716	462961	zf-C2H2	12	-
KV411313.1	508216	509149	zf-C2H2	8	+
KV411313.1	512183	513425	zf-C2H2	12	+
KV411313.1	515103	516870	zf-C2H2	16	+
KV411313.1	519342	521568	zf-C2H2	18	+
KV411313.1	526000	527497	zf-C2H2	17	+
KV411313.1	530160	530979	zf-C2H2	8	+
KV411313.1	548719	549793	zf-C2H2	11	+
KV411313.1	1028277	1029258	zf-C2H2	10	+
KV411326.1	1248964	1249672	zf-C2H2	8	+
KV411330.1	734029	734515	zf-C2H2	5	-
KV411330.1	735604	736099	zf-C2H2	5	-
KV411343.1	795314	795926	zf-C2H2	7	-
KV411343.1	811596	812211	zf-C2H2	7	+
KV411349.1	864766	865978	zf-C2H2	13	-
KV411357.1	4833	5589	zf-C2H2	9	-
KV411359.1	117424	118147	zf-C2H2	8	+
KV411363.1	217717	218866	zf-C2H2	10	-
KV411363.1	1085435	1086794	zf-C2H2	11	-
KV411363.1	1089298	1090744	zf-C2H2	11	-
KV411363.1	1093463	1094972	zf-C2H2	11	-
KV411363.1	1097596	1098772	zf-C2H2	11	-
KV411363.1	1111920	1112751	zf-C2H2	9	+
KV411363.1	1115328	1116654	zf-C2H2	13	+
KV411373.1	618861	619623	zf-C2H2	7	-
KV411373.1	619829	620363	zf-C2H2	5	-
KV411373.1	640747	641692	zf-C2H2	10	+
KV411373.1	1085963	1086839	zf-C2H2	10	-
KV411381.1	540609	541683	zf-C2H2	8	+
KV411381.1	986243	987461	zf-C2H2	8	-
KV411381.1	988776	989385	zf-C2H2	5	-
KV411381.1	992802	994035	zf-C2H2	11	-
KV411381.1	995725	996559	zf-C2H2	8	-
KV411381.1	1001632	1003222	zf-C2H2	16	-
KV411381.1	1006543	1007591	zf-C2H2	7	-
KV411381.1	1009366	1010071	zf-C2H2	6	-
KV411381.1	1086333	1087305	zf-C2H2	8	+
KV411381.1	1089999	1091401	zf-C2H2	15	+
KV411381.1	1093497	1094394	zf-C2H2	8	+
KV411393.1	68699	69716	zf-C2H2	10	+
KV411393.1	238706	241286	zf-C2H2	6	+
KV411395.1	300756	301428	zf-C2H2	6	+
KV411395.1	309880	311139	zf-C2H2	10	+
KV411395.1	365815	366529	zf-C2H2	7	+
KV411395.1	369083	370262	zf-C2H2	10	+
KV411395.1	372561	373044	zf-C2H2	5	+
KV411396.1	2251146	2253390	zf-C2H2	22	+
KV411396.1	2254718	2256428	zf-C2H2	14	+
KV411396.1	4028037	4029075	zf-C2H2	11	+
KV411396.1	4033485	4034430	zf-C2H2	9	+
KV411396.1	4040571	4041177	zf-C2H2	6	+
KV411396.1	4048737	4051329	zf-C2H2	5	+
KV411396.1	4058380	4059213	zf-C2H2	10	+
KV411396.1	4070062	4070836	zf-C2H2	8	+
KV411396.1	4084764	4085790	zf-C2H2	11	+
KV411396.1	4092579	4093899	zf-C2H2	14	+
KV411404.1	229885	231076	zf-C2H2	13	+
KV411404.1	301096	302407	zf-C2H2	14	+
KV411417.1	282546	283629	zf-C2H2	12	+
KV411417.1	286364	287548	zf-C2H2	10	+
KV411417.1	290118	291218	zf-C2H2	13	+
KV411417.1	296232	297273	zf-C2H2	11	+
KV411420.1	543033	543900	zf-C2H2	9	-
KV411420.1	546028	547067	zf-C2H2	12	-
KV411420.1	557093	558212	zf-C2H2	12	-
KV411420.1	559793	564863	zf-C2H2	13	-
KV411420.1	566679	567528	zf-C2H2	9	-
KV411429.1	171174	173862	zf-C2H2	8	+
KV411431.1	172808	173714	zf-C2H2	9	+
KV411431.1	416394	417237	zf-C2H2	8	-
KV411431.1	422175	423243	zf-C2H2	9	+
KV411431.1	569721	570951	zf-C2H2	12	-
KV411433.1	2560180	2560951	zf-C2H2	5	+
KV411433.1	3381167	3382556	zf-C2H2	11	+
KV411433.1	3390141	3391686	zf-C2H2	12	+
KV411434.1	71237	73619	zf-C2H2	7	+
KV411434.1	516576	517917	zf-C2H2	10	-
KV411440.1	3266	3839	zf-C2H2	5	+
KV411441.1	111766	113152	zf-C2H2	11	-
KV411441.1	120168	120798	zf-C2H2	5	-
KV411441.1	123251	124319	zf-C2H2	10	-
KV411441.1	130225	130978	zf-C2H2	10	-
KV411441.1	133518	134363	zf-C2H2	11	-
KV411441.1	267236	268214	zf-C2H2	12	-
KV411457.1	638585	639401	zf-C2H2	9	+
KV411460.1	734136	734721	zf-C2H2	5	-
KV411466.1	140971	142327	zf-C2H2	6	+
KV411466.1	716457	717414	zf-C2H2	10	-
KV411469.1	458766	459912	zf-C2H2	12	+
KV411470.1	274887	277152	zf-C2H2	6	+
KV411473.1	15082	17179	zf-C2H2	21	-
KV411477.1	212962	213787	zf-C2H2	7	+
KV411477.1	216067	216847	zf-C2H2	8	+
KV411478.1	280712	282263	zf-C2H2	17	+
KV411478.1	402744	403686	zf-C2H2	10	-
KV411485.1	648646	649960	zf-C2H2	12	+
KV411485.1	654188	655400	zf-C2H2	9	+
KV411487.1	393871	395182	zf-C2H2	12	+
KV411488.1	2566634	2571734	zf-C2H2	34	+
KV411488.1	3614691	3615153	zf-C2H2	5	+
KV411489.1	609519	610675	zf-C2H2	12	-
KV411489.1	617028	618162	zf-C2H2	12	-
KV411489.1	621605	622556	zf-C2H2	10	-
KV411489.1	626366	627419	zf-C2H2	11	-
KV411489.1	632270	633425	zf-C2H2	12	-
KV411500.1	194008	195028	zf-C2H2	10	-
KV411500.1	203997	205146	zf-C2H2	12	+
KV411500.1	409514	411597	zf-C2H2	24	+
KV411500.1	535777	537719	zf-C2H2	20	+
KV411500.1	542193	542907	zf-C2H2	8	+
KV411500.1	544458	545601	zf-C2H2	12	+
KV411500.1	546429	546921	zf-C2H2	6	+
KV411500.1	548610	549783	zf-C2H2	13	+
KV411506.1	57837	59871	zf-C2H2	20	+
KV411506.1	67690	68551	zf-C2H2	9	+
KV411506.1	70932	72009	zf-C2H2	13	+
KV411506.1	75100	75949	zf-C2H2	9	+
KV411506.1	77775	78800	zf-C2H2	11	+
KV411506.1	82033	82996	zf-C2H2	10	+
KV411506.1	85301	86063	zf-C2H2	8	+
KV411506.1	87948	88770	zf-C2H2	8	+
KV411506.1	89565	90363	zf-C2H2	7	+
KV411506.1	92257	93223	zf-C2H2	9	+
KV411506.1	95093	96077	zf-C2H2	8	+
KV411508.1	508833	509430	zf-C2H2	6	+
KV411510.1	381309	381771	zf-C2H2	5	+
KV411512.1	60533	61766	zf-C2H2	11	+
KV411512.1	70787	71994	zf-C2H2	12	+
KV411512.1	76371	77250	zf-C2H2	7	+
KV411513.1	251802	253281	zf-C2H2	9	-
KV411513.1	1890249	1892646	zf-C2H2	11	+
KV411513.1	2155180	2156809	zf-C2H2	5	-
KV411513.1	2162040	2163486	zf-C2H2	8	-
KV411513.1	2752665	2753769	zf-C2H2	6	-
KV411514.1	128007	129416	zf-C2H2	13	-
KV411516.1	19212	20076	zf-C2H2	9	-
KV411518.1	598706	599423	zf-C2H2	6	-
KV411520.1	38163	39396	zf-C2H2	11	+
KV411533.1	47926	48817	zf-C2H2	10	+
KV411535.1	359940	361092	zf-C2H2	11	-
KV411537.1	119765	121109	zf-C2H2	5	+
KV411537.1	328818	329679	zf-C2H2	7	+
KV411540.1	230151	231660	zf-C2H2	14	-
KV411540.1	237978	240021	zf-C2H2	22	-
KV411546.1	284705	285908	zf-C2H2	13	-
KV411546.1	332644	333448	zf-C2H2	8	-
KV411549.1	247434	248628	zf-C2H2	11	-
KV411549.1	252157	254059	zf-C2H2	20	-
KV411549.1	255672	257277	zf-C2H2	15	-
KV411549.1	260508	261534	zf-C2H2	10	+
KV411549.1	263783	264902	zf-C2H2	10	+
KV411549.1	268449	269937	zf-C2H2	6	+
KV411549.1	278044	279100	zf-C2H2	9	+
KV411549.1	280796	281795	zf-C2H2	6	+
KV411550.1	23354	24638	zf-C2H2	8	+
KV411550.1	38196	38718	zf-C2H2	5	+
KV411550.1	50271	51945	zf-C2H2	18	+
KV411550.1	55454	56915	zf-C2H2	15	+
KV411550.1	58427	60005	zf-C2H2	8	+
KV411550.1	61482	63699	zf-C2H2	14	+
KV411550.1	93594	94809	zf-C2H2	11	-
KV411550.1	351758	352715	zf-C2H2	5	-
KV411550.1	355349	356810	zf-C2H2	5	-
KV411565.1	607	3069	zf-C2H2	26	+
KV411570.1	943240	944896	zf-C2H2	7	-
KV411570.1	945112	947707	zf-C2H2	6	-
KV411570.1	3122791	3124327	zf-C2H2	11	+
KV411570.1	3518995	3520705	zf-C2H2	15	-
KV411572.1	358394	360926	zf-C2H2	9	+
KV411573.1	400603	401128	zf-C2H2	6	+
KV411585.1	344862	346038	zf-C2H2	13	-
KV411585.1	350261	351029	zf-C2H2	9	+
KV411585.1	800930	801509	zf-C2H2	6	-
KV411585.1	5762770	5763463	zf-C2H2	7	-
KV411585.1	5963429	5964419	zf-C2H2	10	+
KV411585.1	7410577	7411531	zf-C2H2	7	-
KV411585.1	7835779	7837357	zf-C2H2	9	-
KV411585.1	9934959	9935853	zf-C2H2	7	+
KV411587.1	7593	8556	zf-C2H2	10	-
KV411587.1	9913	10900	zf-C2H2	9	-
KV411587.1	26069	26903	zf-C2H2	7	+
KV411589.1	63773	66047	zf-C2H2	10	+
KV411598.1	778972	779746	zf-C2H2	6	-
KV411598.1	1232755	1234342	zf-C2H2	14	-
KV411598.1	1238207	1239218	zf-C2H2	9	-
KV411601.1	25153	26434	zf-C2H2	13	-
KV411601.1	37262	38156	zf-C2H2	8	-
KV411601.1	189874	190996	zf-C2H2	11	+
KV411601.1	259991	261131	zf-C2H2	12	+
KV411607.1	68302	69421	zf-C2H2	12	-
KV411609.1	73996	74524	zf-C2H2	6	+
KV411609.1	76280	78584	zf-C2H2	7	+
KV411609.1	283081	285118	zf-C2H2	6	-
KV411609.1	326149	331003	zf-C2H2	41	+
KV411609.1	1156555	1157497	zf-C2H2	11	+
KV411609.1	2541955	2544325	zf-C2H2	25	+
KV411609.1	3015161	3016208	zf-C2H2	8	+
KV411609.1	3026439	3028203	zf-C2H2	18	-
KV411609.1	3050385	3051528	zf-C2H2	12	-
KV411609.1	3053222	3054983	zf-C2H2	17	-
KV411609.1	3059529	3060363	zf-C2H2	10	-
KV411609.1	3067679	3068864	zf-C2H2	12	-
KV411609.1	3070845	3072418	zf-C2H2	13	-
KV411609.1	3077014	3078361	zf-C2H2	14	-
KV411609.1	3085255	3086446	zf-C2H2	12	-
KV411609.1	3101257	3102154	zf-C2H2	8	+
KV411609.1	3105870	3106755	zf-C2H2	7	+
KV411609.1	3109944	3110592	zf-C2H2	6	+
KV411609.1	3117360	3118176	zf-C2H2	7	+
KV411609.1	3120790	3121615	zf-C2H2	7	+
KV411609.1	3125975	3127385	zf-C2H2	13	+
KV411609.1	3132221	3133454	zf-C2H2	12	+
KV411609.1	3135231	3136053	zf-C2H2	8	+
KV411609.1	3161471	3163322	zf-C2H2	18	-
KV411609.1	3517892	3519662	zf-C2H2	18	-
KV411610.1	76663	77641	zf-C2H2	10	-
KV411615.1	19929	20475	zf-C2H2	5	-
KV411615.1	20851	21448	zf-C2H2	7	-
KV411615.1	28239	29520	zf-C2H2	14	-
KV411615.1	53963	55364	zf-C2H2	16	-
KV411615.1	248847	250053	zf-C2H2	12	+
KV411615.1	252598	253663	zf-C2H2	9	+
KV411615.1	256254	257625	zf-C2H2	14	+
KV411615.1	260981	261782	zf-C2H2	6	+
KV411617.1	8694	9123	zf-C2H2	5	-
KV411617.1	31432	33718	zf-C2H2	25	+
KV411622.1	248618	249542	zf-C2H2	10	-
KV411622.1	252428	253454	zf-C2H2	10	-
KV411622.1	256670	257531	zf-C2H2	9	-
KV411622.1	261467	262133	zf-C2H2	6	-
KV411622.1	264871	265894	zf-C2H2	10	-
KV411622.1	269478	270291	zf-C2H2	9	-
KV411622.1	273772	274384	zf-C2H2	6	-
KV411622.1	277649	278867	zf-C2H2	13	-
KV411622.1	283856	284984	zf-C2H2	12	-
KV411622.1	288463	289153	zf-C2H2	7	-
KV411622.1	293236	293899	zf-C2H2	7	-
KV411622.1	300316	301180	zf-C2H2	9	-
KV411622.1	303936	305388	zf-C2H2	16	-
KV411622.1	309248	310028	zf-C2H2	7	-
KV411622.1	313109	313811	zf-C2H2	7	-
KV411622.1	316765	317278	zf-C2H2	5	-
KV411622.1	322144	322738	zf-C2H2	5	-
KV411622.1	325708	326689	zf-C2H2	11	-
KV411622.1	329548	330751	zf-C2H2	13	-
KV411622.1	334038	335412	zf-C2H2	15	-
KV411622.1	338401	339269	zf-C2H2	9	-
KV411622.1	342750	344012	zf-C2H2	14	-
KV411622.1	346721	347784	zf-C2H2	7	-
KV411622.1	350243	351119	zf-C2H2	10	-
KV411622.1	369686	370553	zf-C2H2	9	+
KV411622.1	1622591	1623761	zf-C2H2	13	-
KV411622.1	1626189	1627161	zf-C2H2	10	-
KV411622.1	1630904	1631978	zf-C2H2	11	-
KV411622.1	1634968	1635493	zf-C2H2	7	-
KV411622.1	1637181	1637997	zf-C2H2	6	-
KV411632.1	3443	4289	zf-C2H2	6	-
KV411632.1	15713	16646	zf-C2H2	10	-
KV411632.1	20309	21500	zf-C2H2	12	-
KV411632.1	32405	34790	zf-C2H2	7	-
KV411632.1	185562	186099	zf-C2H2	7	-
KV411633.1	1670679	1672395	zf-C2H2	8	-
KV411635.1	206658	208153	zf-C2H2	16	+
KV411641.1	74514	75378	zf-C2H2	9	-
KV411644.1	732745	733786	zf-C2H2	12	-
KV411644.1	735728	737168	zf-C2H2	17	-
KV411644.1	738442	739504	zf-C2H2	12	-
KV411644.1	741313	742291	zf-C2H2	11	-
KV411644.1	2604434	2605694	zf-C2H2	13	+
KV411647.1	49986	51351	zf-C2H2	11	-
KV411647.1	155754	157143	zf-C2H2	11	-
KV411647.1	236011	236770	zf-C2H2	9	-
KV411647.1	241460	243015	zf-C2H2	15	-
KV411648.1	197069	198488	zf-C2H2	12	-
KV411648.1	212059	213457	zf-C2H2	14	-
KV411648.1	215762	217157	zf-C2H2	14	-
KV411648.1	219785	220994	zf-C2H2	11	-
KV411648.1	222875	224333	zf-C2H2	15	-
KV411648.1	228624	229662	zf-C2H2	11	-
KV411648.1	232310	233649	zf-C2H2	12	-
KV411648.1	236685	237687	zf-C2H2	7	-
KV411648.1	239847	243714	zf-C2H2	6	-
KV411648.1	247317	249570	zf-C2H2	23	-
KV411649.1	79610	80096	zf-C2H2	6	-
KV411651.1	1391	1889	zf-C2H2	5	+
KV411651.1	4705	5185	zf-C2H2	6	+
KV411651.1	6737	7598	zf-C2H2	10	+
KV411651.1	10646	11528	zf-C2H2	9	+
KV411651.1	13075	14023	zf-C2H2	10	+
KV411651.1	15675	17124	zf-C2H2	16	+
KV411651.1	18384	19170	zf-C2H2	8	+
KV411651.1	20162	20801	zf-C2H2	6	+
KV411651.1	22391	23024	zf-C2H2	7	+
KV411651.1	23657	24296	zf-C2H2	6	+
KV411651.1	26672	27623	zf-C2H2	10	+
KV411651.1	28944	29577	zf-C2H2	7	+
KV411651.1	31103	31799	zf-C2H2	7	+
KV411651.1	33685	34624	zf-C2H2	10	+
KV411651.1	36328	36880	zf-C2H2	5	+
KV411651.1	226269	227241	zf-C2H2	9	+
KV411651.1	230592	231678	zf-C2H2	12	+
KV411651.1	233766	234700	zf-C2H2	9	+
KV411651.1	246725	247847	zf-C2H2	9	+
KV411652.1	10960	11899	zf-C2H2	10	+
KV411655.1	1394896	1398004	zf-C2H2	7	-
KV411668.1	197611	199116	zf-C2H2	13	+
KV411672.1	83165	84953	zf-C2H2	16	-
KV411673.1	507	1728	zf-C2H2	12	+
KV411673.1	6945	7950	zf-C2H2	10	+
KV411673.1	11658	12981	zf-C2H2	13	+
KV411673.1	15119	16214	zf-C2H2	11	+
KV411673.1	18357	19578	zf-C2H2	10	+
KV411673.1	21169	21613	zf-C2H2	5	-
KV411673.1	34031	34967	zf-C2H2	8	-
KV411676.1	34478	35821	zf-C2H2	14	-
KV411676.1	44360	46558	zf-C2H2	14	+
KV411677.1	1020425	1021046	zf-C2H2	7	-
KV411677.1	1206765	1207962	zf-C2H2	11	+
KV411677.1	2381562	2382330	zf-C2H2	9	-
KV411682.1	91245	92016	zf-C2H2	6	-
KV411682.1	94906	96067	zf-C2H2	11	-
KV411682.1	106269	107805	zf-C2H2	14	+
KV411682.1	111501	112404	zf-C2H2	8	+
KV411682.1	115160	115772	zf-C2H2	5	+
KV411682.1	125694	126465	zf-C2H2	9	+
KV411682.1	130603	131617	zf-C2H2	8	+
KV411682.1	132575	133971	zf-C2H2	15	+
KV411682.1	138657	139299	zf-C2H2	5	+
KV411690.1	148082	149276	zf-C2H2	12	+
KV411696.1	157690	159274	zf-C2H2	17	-
KV411699.1	324937	326335	zf-C2H2	13	-
KV411699.1	878401	880255	zf-C2H2	6	-
KV411699.1	3259807	3261733	zf-C2H2	11	-
KV411699.1	3264701	3266006	zf-C2H2	8	+
KV411699.1	3546812	3547631	zf-C2H2	5	+
KV411699.1	4238503	4239975	zf-C2H2	9	-
KV411699.1	5859414	5861742	zf-C2H2	14	-
KV411699.1	7448520	7452121	zf-C2H2	22	-
KV411699.1	8699308	8703901	zf-C2H2	16	-
KV411700.1	596766	599229	zf-C2H2	6	-
KV411700.1	651424	653077	zf-C2H2	17	+
KV411700.1	672653	673499	zf-C2H2	5	+
KV411700.1	2049214	2050477	zf-C2H2	14	+
KV411700.1	2883843	2886141	zf-C2H2	5	-
KV411701.1	11580	12885	zf-C2H2	15	+
KV411704.1	2	1235	zf-C2H2	12	-
KV411704.1	13583	15137	zf-C2H2	16	-
KV411704.1	18150	18786	zf-C2H2	6	-
KV411704.1	20728	22309	zf-C2H2	14	-
KV411704.1	23328	24141	zf-C2H2	6	-
KV411704.1	29703	31200	zf-C2H2	17	-
KV411704.1	48641	49676	zf-C2H2	12	+
KV411704.1	105322	106290	zf-C2H2	7	+
KV411707.1	162578	163553	zf-C2H2	12	+
KV411711.1	1060964	1061990	zf-C2H2	9	+
KV411711.1	1084862	1085570	zf-C2H2	7	+
KV411711.1	2153827	2154439	zf-C2H2	7	+
KV411711.1	2310098	2312911	zf-C2H2	23	+
KV411711.1	2314450	2317047	zf-C2H2	21	+
KV411711.1	2639902	2641465	zf-C2H2	9	-
KV411711.1	2644721	2646278	zf-C2H2	10	-
KV411712.1	19485	19884	zf-C2H2	6	-
KV411713.1	97344	98067	zf-C2H2	7	-
KV411722.1	897680	898689	zf-C2H2	12	+
KV411730.1	125236	126205	zf-C2H2	9	-
KV411733.1	1763939	1765622	zf-C2H2	15	+
KV411741.1	5323	6181	zf-C2H2	8	+
KV411741.1	7442	8696	zf-C2H2	13	+
KV411741.1	10440	11103	zf-C2H2	8	+
KV411741.1	12848	13738	zf-C2H2	10	+
KV411741.1	21508	22054	zf-C2H2	7	+
KV411741.1	23885	24623	zf-C2H2	7	+
KV411741.1	26098	27355	zf-C2H2	15	+
KV411741.1	28614	29340	zf-C2H2	7	+
KV411742.1	64163	65222	zf-C2H2	10	+
KV411742.1	67596	68235	zf-C2H2	6	+
KV411744.1	125834	127820	zf-C2H2	7	+
KV411744.1	128550	129306	zf-C2H2	6	+
KV411744.1	924454	927305	zf-C2H2	18	+
KV411744.1	1996358	2002370	zf-C2H2	47	-
KV411744.1	2045804	2053253	zf-C2H2	59	+
KV411746.1	10372	10945	zf-C2H2	5	-
KV411746.1	21757	22987	zf-C2H2	11	-
KV411746.1	26519	28082	zf-C2H2	13	+
KV411751.1	53861	55133	zf-C2H2	12	+
KV411755.1	512330	513416	zf-C2H2	11	-
KV411766.1	30423	32976	zf-C2H2	5	+
KV411766.1	2595091	2595877	zf-C2H2	7	-
KV411766.1	2787946	2788921	zf-C2H2	9	+
KV411768.1	38097	39483	zf-C2H2	12	+
KV411768.1	41412	42306	zf-C2H2	8	+
KV411768.1	48999	50865	zf-C2H2	9	+
KV411768.1	87274	88424	zf-C2H2	11	+
KV411770.1	10004	11696	zf-C2H2	19	-
KV411771.1	44955	47076	zf-C2H2	5	-
KV411777.1	686587	687679	zf-C2H2	12	+
KV411777.1	690872	692351	zf-C2H2	16	+
KV411777.1	1706982	1715064	zf-C2H2	9	-
KV411777.1	2531424	2532270	zf-C2H2	8	+
KV411777.1	2761479	2763303	zf-C2H2	20	-
KV411788.1	312998	314399	zf-C2H2	10	-
KV411788.1	317708	318574	zf-C2H2	10	-
KV411788.1	320693	321305	zf-C2H2	7	+
KV411788.1	325382	326459	zf-C2H2	10	+
KV411788.1	887438	891843	zf-C2H2	28	+
KV411788.1	1678560	1679250	zf-C2H2	6	-
KV411788.1	2192835	2193279	zf-C2H2	5	-
KV411788.1	2227174	2228089	zf-C2H2	9	+
KV411799.1	2543963	2546306	zf-C2H2	5	+
KV411803.1	59342	61553	zf-C2H2	5	+
KV411808.1	1983994	1985476	zf-C2H2	15	+
KV411808.1	3241926	3242772	zf-C2H2	5	+
KV411808.1	6017888	6022085	zf-C2H2	13	-
KV411808.1	6790030	6790519	zf-C2H2	6	-
KV411808.1	8286202	8286943	zf-C2H2	6	+
KV411808.1	8291657	8292416	zf-C2H2	6	+
KV411809.1	22618	24040	zf-C2H2	6	+
KV411809.1	211639	213145	zf-C2H2	15	-
KV411820.1	999655	1001641	zf-C2H2	21	-
KV411820.1	1294778	1296482	zf-C2H2	16	-
KV411831.1	1535565	1536750	zf-C2H2	11	-
KV411834.1	50429	51269	zf-C2H2	8	+
KV411853.1	2051590	2052670	zf-C2H2	11	+
KV411853.1	2059184	2060307	zf-C2H2	12	+
KV411853.1	2363402	2367203	zf-C2H2	19	+
KV411853.1	2558650	2560069	zf-C2H2	15	+
KV411856.1	38356	39679	zf-C2H2	5	+
KV411857.1	55478	56520	zf-C2H2	13	-
KV411858.1	12501	13158	zf-C2H2	8	+
KV411864.1	812276	813474	zf-C2H2	14	+
KV411864.1	1855113	1856166	zf-C2H2	10	-
KV411864.1	1865625	1866903	zf-C2H2	13	-
KV411874.1	885817	886813	zf-C2H2	7	+
KV411874.1	934658	935639	zf-C2H2	5	+
KV411874.1	1016075	1017455	zf-C2H2	5	-
KV411874.1	1440153	1440954	zf-C2H2	9	+
KV411883.1	1	688	zf-C2H2	5	-
KV411883.1	2419	3685	zf-C2H2	12	-
KV411883.1	7748	8423	zf-C2H2	7	+
KV411883.1	11546	12511	zf-C2H2	12	+
KV411883.1	17889	19203	zf-C2H2	15	+
KV411883.1	22861	23380	zf-C2H2	6	-
KV411883.1	28458	29667	zf-C2H2	12	-
KV411883.1	31538	32264	zf-C2H2	6	-
KV411883.1	34812	36516	zf-C2H2	18	-
KV411883.1	43742	45588	zf-C2H2	20	-
KV411883.1	47469	48265	zf-C2H2	8	-
KV411884.1	1254208	1255243	zf-C2H2	10	+
KV411892.1	35115	36850	zf-C2H2	20	+
KV411895.1	1092350	1095089	zf-C2H2	6	+
KV411895.1	1190920	1194751	zf-C2H2	7	+
KV411895.1	1598303	1599026	zf-C2H2	6	+
KV411900.1	2	824	zf-C2H2	7	-
KV411900.1	8553	9573	zf-C2H2	8	-
KV411900.1	11851	12619	zf-C2H2	6	-
KV411904.1	1694166	1695132	zf-C2H2	10	+
KV411912.1	21994	23620	zf-C2H2	16	+
KV411915.1	3397673	3400676	zf-C2H2	11	-
KV411915.1	4645739	4648268	zf-C2H2	13	+
KV411915.1	5609316	5610582	zf-C2H2	10	+
KV411915.1	6833686	6837041	zf-C2H2	23	+
KV411915.1	6944951	6948164	zf-C2H2	8	+
KV411915.1	7619544	7621884	zf-C2H2	17	-
KV411915.1	7622645	7624637	zf-C2H2	12	-
KV411915.1	8136279	8137680	zf-C2H2	14	+
KV411916.1	835166	836642	zf-C2H2	9	-
KV411916.1	838741	840001	zf-C2H2	9	-
KV411916.1	845740	846649	zf-C2H2	9	+
KV411916.1	1071556	1072777	zf-C2H2	11	+
KV411916.1	1075012	1075459	zf-C2H2	6	-
KV411920.1	1834	2770	zf-C2H2	9	-
KV411927.1	315685	317395	zf-C2H2	13	+
KV411927.1	322051	324007	zf-C2H2	12	+
KV411927.1	335225	336803	zf-C2H2	13	-
KV411927.1	338412	340263	zf-C2H2	15	-
KV411927.1	342009	343980	zf-C2H2	15	-
KV411927.1	347053	348883	zf-C2H2	13	-
KV411927.1	841624	844627	zf-C2H2	13	+
KV411927.1	2251551	2255517	zf-C2H2	35	+
KV411931.1	1276	1891	zf-C2H2	5	+
KV411937.1	3412	4237	zf-C2H2	8	+
KV411937.1	5158	6067	zf-C2H2	9	+
KV411937.1	11800	12628	zf-C2H2	7	+
KV411937.1	29475	30393	zf-C2H2	9	+
KV411937.1	32445	33219	zf-C2H2	7	+
KV411938.1	1274707	1275709	zf-C2H2	9	+
KV411938.1	1494422	1495355	zf-C2H2	8	-
KV411938.1	1496564	1497968	zf-C2H2	10	-
KV411938.1	2146506	2149077	zf-C2H2	5	+
KV411944.1	7476	8598	zf-C2H2	11	+
KV411944.1	12694	13660	zf-C2H2	11	+
KV411944.1	15521	16190	zf-C2H2	6	+
KV411944.1	18516	19431	zf-C2H2	10	+
KV411945.1	2	836	zf-C2H2	6	-
KV411945.1	2970	3749	zf-C2H2	9	-
KV411945.1	7060	7873	zf-C2H2	8	-
KV411945.1	9176	10397	zf-C2H2	12	+
KV411945.1	14712	15603	zf-C2H2	7	+
KV411945.1	19759	20729	zf-C2H2	10	+
KV411945.1	27070	28195	zf-C2H2	11	+
KV411945.1	30254	31364	zf-C2H2	11	+
KV411960.1	7812	8349	zf-C2H2	6	+
KV411964.1	200508	200952	zf-C2H2	5	-
KV411964.1	207071	207515	zf-C2H2	5	-
KV411964.1	217191	218601	zf-C2H2	15	+
KV411964.1	220270	221320	zf-C2H2	11	+
KV411964.1	224597	225658	zf-C2H2	12	+
KV411964.1	228518	229661	zf-C2H2	12	+
KV411964.1	231449	232469	zf-C2H2	11	+
KV411964.1	235526	237434	zf-C2H2	8	+
KV411964.1	240887	242849	zf-C2H2	16	+
KV411964.1	245135	246479	zf-C2H2	15	-
KV411964.1	248743	250119	zf-C2H2	16	-
KV411964.1	252693	254065	zf-C2H2	15	+
KV411964.1	256173	258390	zf-C2H2	18	-
KV411964.1	261933	262458	zf-C2H2	5	-
KV411964.1	265090	267603	zf-C2H2	26	-
KV411964.1	271368	273894	zf-C2H2	22	-
KV411964.1	277690	279034	zf-C2H2	14	-
KV411964.1	281865	282669	zf-C2H2	8	-
KV411964.1	375282	377307	zf-C2H2	21	-
KV411964.1	379542	381088	zf-C2H2	17	-
KV411964.1	383476	384817	zf-C2H2	13	-
KV411964.1	389146	390949	zf-C2H2	19	-
KV411964.1	393418	394618	zf-C2H2	12	-
KV411964.1	398781	400191	zf-C2H2	17	-
KV411964.1	402769	405223	zf-C2H2	12	+
KV411964.1	468076	469282	zf-C2H2	12	+
KV411964.1	1036245	1037058	zf-C2H2	10	+
KV411964.1	1069867	1071433	zf-C2H2	13	+
KV411964.1	1810858	1811284	zf-C2H2	5	+
KV411975.1	1308073	1309012	zf-C2H2	10	-
KV411978.1	24398	25416	zf-C2H2	12	-
KV411978.1	29097	29748	zf-C2H2	6	-
KV411992.1	930763	932044	zf-C2H2	10	-
KV411992.1	937112	938681	zf-C2H2	13	+
KV411992.1	1562311	1563430	zf-C2H2	11	-
KV411992.1	1878151	1878850	zf-C2H2	6	-
KV411992.1	1883180	1885181	zf-C2H2	20	-
KV412002.1	193633	195323	zf-C2H2	18	+
KV412002.1	1431554	1432448	zf-C2H2	9	-
KV412002.1	1445791	1448287	zf-C2H2	10	-
KV412002.1	1574961	1577577	zf-C2H2	7	-
KV412002.1	1887917	1889282	zf-C2H2	15	+
KV412006.1	83	992	zf-C2H2	8	-
KV412006.1	5999	7238	zf-C2H2	10	+
KV412006.1	13063	13768	zf-C2H2	7	+
KV412006.1	19456	20647	zf-C2H2	13	+
KV412012.1	806534	809558	zf-C2H2	5	-
KV412012.1	1450855	1452664	zf-C2H2	10	-
KV412012.1	1869626	1870685	zf-C2H2	10	+
KV412012.1	1873597	1875103	zf-C2H2	15	+
KV412012.1	3237677	3239132	zf-C2H2	5	-
KV412012.1	6626285	6628205	zf-C2H2	21	-
KV412012.1	6631316	6632376	zf-C2H2	12	-
KV412012.1	6813841	6814723	zf-C2H2	7	-
KV412012.1	7062462	7063779	zf-C2H2	5	+
KV412012.1	7417071	7418475	zf-C2H2	15	-
KV412012.1	7422483	7423473	zf-C2H2	10	+
KV412013.1	1329334	1336065	zf-C2H2	13	-
KV412013.1	1441867	1442971	zf-C2H2	10	-
KV412013.1	1520667	1522776	zf-C2H2	22	-
KV412013.1	1526014	1526740	zf-C2H2	8	-
KV412013.1	1534034	1535018	zf-C2H2	10	-
KV412013.1	1760099	1761887	zf-C2H2	19	+
KV412013.1	1766226	1767366	zf-C2H2	12	+
KV412020.1	2362	3802	zf-C2H2	15	-
KV412020.1	7874	9215	zf-C2H2	14	-
KV412020.1	13684	14740	zf-C2H2	11	-
KV412020.1	21797	22607	zf-C2H2	6	-
KV412024.1	148049	150302	zf-C2H2	11	+
KV412024.1	462645	463686	zf-C2H2	11	-
KV412024.1	1918282	1920502	zf-C2H2	6	-
KV412032.1	7268	8258	zf-C2H2	10	-
KV412033.1	1384061	1384586	zf-C2H2	5	-
KV412041.1	334704	335469	zf-C2H2	8	+
KV412041.1	339347	340682	zf-C2H2	15	+
KV412041.1	344314	345589	zf-C2H2	13	+
KV412041.1	349518	350873	zf-C2H2	15	+
KV412041.1	354157	354838	zf-C2H2	7	+
KV412041.1	970130	971417	zf-C2H2	9	+
KV412041.1	1055966	1058999	zf-C2H2	7	+
KV412041.1	1108654	1109377	zf-C2H2	6	+
KV412059.1	1325	2432	zf-C2H2	12	+
KV412059.1	4355	5701	zf-C2H2	14	+
KV412061.1	1412524	1413919	zf-C2H2	13	-
KV412065.1	1402	2964	zf-C2H2	17	+
KV412065.1	5461	6754	zf-C2H2	14	+
KV412065.1	16794	18015	zf-C2H2	13	+
KV412067.1	1	736	zf-C2H2	9	+
KV412070.1	1516	2613	zf-C2H2	8	+
KV412070.1	4333	5693	zf-C2H2	14	+
KV412070.1	7638	8539	zf-C2H2	8	+
KV412070.1	10367	11042	zf-C2H2	6	+
KV412070.1	13132	14149	zf-C2H2	10	+
KV412070.1	16114	17410	zf-C2H2	11	+
KV412074.1	3041	4664	zf-C2H2	6	-
KV412074.1	7507	8866	zf-C2H2	12	-
KV412074.1	12439	13693	zf-C2H2	11	-
KV412092.1	698	3109	zf-C2H2	26	+
KV412092.1	6853	7573	zf-C2H2	6	+
KV412092.1	14427	15798	zf-C2H2	14	+
KV412096.1	492169	494014	zf-C2H2	7	+
KV412096.1	960025	961930	zf-C2H2	7	-
KV412096.1	1108150	1109047	zf-C2H2	9	-
KV412096.1	1111918	1112920	zf-C2H2	10	-
KV412096.1	1116440	1117625	zf-C2H2	12	+
KV412096.1	1765265	1766339	zf-C2H2	12	+
KV412104.1	1540562	1542485	zf-C2H2	20	+
KV412104.1	1547854	1549381	zf-C2H2	17	+
KV412104.1	1551770	1552616	zf-C2H2	8	+
KV412104.1	1553905	1554703	zf-C2H2	8	+
KV412104.1	1557230	1558145	zf-C2H2	10	+
KV412104.1	1559853	1560564	zf-C2H2	7	+
KV412104.1	1564089	1564966	zf-C2H2	11	+
KV412104.1	1566165	1566960	zf-C2H2	8	+
KV412104.1	1567997	1568918	zf-C2H2	10	+
KV412104.1	1570456	1571257	zf-C2H2	8	+
KV412104.1	1573513	1574176	zf-C2H2	7	+
KV412104.1	1575497	1576334	zf-C2H2	9	+
KV412104.1	1578312	1579179	zf-C2H2	8	+
KV412104.1	2234652	2235642	zf-C2H2	9	-
KV412104.1	2236902	2237787	zf-C2H2	8	-
KV412104.1	2338006	2338837	zf-C2H2	6	+
KV412104.1	2344475	2345999	zf-C2H2	13	+
KV412104.1	2346958	2348587	zf-C2H2	17	-
KV412104.1	2485928	2487194	zf-C2H2	9	+
KV412104.1	2497321	2498914	zf-C2H2	9	+
KV412104.1	2500405	2501590	zf-C2H2	8	+
KV412104.1	2657755	2659858	zf-C2H2	24	-
KV412104.1	2662029	2663880	zf-C2H2	14	-
KV412104.1	3069329	3072587	zf-C2H2	26	+
KV412104.1	3398903	3401360	zf-C2H2	19	+
KV412104.1	4045904	4046324	zf-C2H2	5	+
KV412105.1	12073	12676	zf-C2H2	6	-
KV412105.1	1065021	1065474	zf-C2H2	5	-
KV412105.1	1710987	1712202	zf-C2H2	12	-
KV412105.1	1714270	1715161	zf-C2H2	8	-
KV412105.1	1718175	1719663	zf-C2H2	11	-
KV412105.1	1722642	1723710	zf-C2H2	11	-
KV412105.1	1725336	1726566	zf-C2H2	11	-
KV412105.1	1738217	1739128	zf-C2H2	7	-
KV412105.1	1743868	1744486	zf-C2H2	5	-
KV412105.1	1746352	1747387	zf-C2H2	10	-
KV412105.1	1749876	1752076	zf-C2H2	24	-
KV412105.1	1756826	1757618	zf-C2H2	7	-
KV412105.1	1759377	1760271	zf-C2H2	8	-
KV412105.1	1763387	1764404	zf-C2H2	11	-
KV412105.1	1774304	1775300	zf-C2H2	8	-
KV412116.1	1544	2345	zf-C2H2	7	-
KV412116.1	5297	6101	zf-C2H2	10	-
KV412116.1	10581	11778	zf-C2H2	12	-
KV412116.1	13533	14586	zf-C2H2	10	-
KV412119.1	1119482	1120316	zf-C2H2	5	+
KV412128.1	661	2022	zf-C2H2	16	+
KV412129.1	5118	6505	zf-C2H2	13	+
KV412140.1	769862	771269	zf-C2H2	9	+
KV412146.1	7274	9031	zf-C2H2	20	+
KV412155.1	5316	6357	zf-C2H2	5	+
KV412155.1	8535	9422	zf-C2H2	10	+
KV412155.1	11531	12503	zf-C2H2	9	+
KV412159.1	1387755	1388655	zf-C2H2	11	-
KV412159.1	1389540	1390236	zf-C2H2	7	-
KV412181.1	450356	452585	zf-C2H2	18	-
KV412181.1	452701	455383	zf-C2H2	22	-
KV412181.1	1269704	1271429	zf-C2H2	9	-
KV412181.1	1642313	1645031	zf-C2H2	19	+
KV412181.1	4856296	4857493	zf-C2H2	12	-
KV412187.1	27	1200	zf-C2H2	11	-
KV412187.1	8659	9697	zf-C2H2	10	-
KV412189.1	9096	10119	zf-C2H2	11	-
KV412195.1	745770	746883	zf-C2H2	12	-
KV412195.1	748609	749421	zf-C2H2	10	-
KV412195.1	750861	751548	zf-C2H2	7	-
KV412195.1	752795	753938	zf-C2H2	12	-
KV412195.1	759975	761205	zf-C2H2	12	-
KV412195.1	762739	763735	zf-C2H2	10	-
KV412195.1	765957	766857	zf-C2H2	9	-
KV412195.1	795593	796115	zf-C2H2	6	+
KV412195.1	1073820	1074687	zf-C2H2	9	+
KV412195.1	1077565	1078633	zf-C2H2	10	+
KV412195.1	1082118	1082781	zf-C2H2	7	+
KV412195.1	1084300	1085335	zf-C2H2	10	+
KV412195.1	1086524	1087733	zf-C2H2	14	+
KV412195.1	1091375	1092188	zf-C2H2	10	+
KV412195.1	1095659	1096523	zf-C2H2	10	+
KV412195.1	1097718	1098770	zf-C2H2	9	+
KV412195.1	1103042	1103660	zf-C2H2	5	+
KV412195.1	1106732	1107707	zf-C2H2	10	+
KV412195.1	1111801	1112617	zf-C2H2	7	+
KV412195.1	1493934	1494519	zf-C2H2	6	+
KV412195.1	1498763	1500140	zf-C2H2	14	+
KV412195.1	1501578	1502280	zf-C2H2	8	+
KV412195.1	1504135	1505535	zf-C2H2	14	+
KV412195.1	1508641	1509457	zf-C2H2	7	+
KV412195.1	1511662	1513135	zf-C2H2	14	+
KV412195.1	1541974	1543013	zf-C2H2	9	-
KV412195.1	1544274	1544931	zf-C2H2	6	-
KV412209.1	454386	455334	zf-C2H2	7	+
KV412209.1	671666	672497	zf-C2H2	8	-
KV412209.1	758506	759136	zf-C2H2	8	+
KV412209.1	773120	775631	zf-C2H2	18	-
KV412209.1	777862	779410	zf-C2H2	14	-
KV412209.1	781669	784366	zf-C2H2	16	+
KV412209.1	786972	788907	zf-C2H2	15	+
KV412212.1	551880	553347	zf-C2H2	5	-
KV412224.1	656965	659749	zf-C2H2	21	+
KV412232.1	1016104	1017805	zf-C2H2	18	+
KV412245.1	1101	2382	zf-C2H2	15	+
KV412246.1	2409494	2410142	zf-C2H2	6	+
KV412246.1	4052145	4053645	zf-C2H2	16	+
KV412256.1	197752	198817	zf-C2H2	11	-
KV412267.1	705395	706756	zf-C2H2	15	+
KV412267.1	710568	710949	zf-C2H2	5	+
KV412267.1	727474	729109	zf-C2H2	18	+
KV412267.1	732283	733402	zf-C2H2	7	-
KV412267.1	735420	736629	zf-C2H2	11	-
KV412267.1	739668	740685	zf-C2H2	11	-
KV412267.1	742528	743608	zf-C2H2	10	-
KV412267.1	748941	750396	zf-C2H2	14	-
KV412267.1	752013	752991	zf-C2H2	8	-
KV412290.1	300837	302055	zf-C2H2	14	-
KV412290.1	302598	303648	zf-C2H2	5	-
```
