## Supplementary Data 2 for "Transposable elements drive the evolution of metazoan zinc finger genes": Branchiostoma_floridae_x_Branchiostoma_belcheri_znfs.bed

```
CM033023.1	697716	699420	zf-C2H2	19	+
CM033023.1	701772	702429	zf-C2H2	6	+
CM033023.1	707086	708151	zf-C2H2	10	+
CM033023.1	1071053	1073468	zf-C2H2	27	-
CM033023.1	1080523	1081300	zf-C2H2	8	-
CM033023.1	1086427	1087609	zf-C2H2	13	-
CM033023.1	1092342	1093998	zf-C2H2	18	-
CM033023.1	1104651	1105941	zf-C2H2	14	-
CM033023.1	3718440	3720291	zf-C2H2	21	+
CM033023.1	3724200	3725547	zf-C2H2	12	+
CM033023.1	3728463	3729348	zf-C2H2	10	+
CM033023.1	12923839	12925417	zf-C2H2	6	+
CM033023.1	14706144	14707950	zf-C2H2	20	+
CM033023.1	15327215	15327923	zf-C2H2	7	+
CM033023.1	15755565	15756180	zf-C2H2	6	+
CM033023.1	23223597	23224392	zf-C2H2	8	-
CM033023.1	23646265	23647006	zf-C2H2	8	+
CM033023.1	25886280	25887732	zf-C2H2	14	+
CM033023.1	25953284	25955000	zf-C2H2	19	+
CM033023.1	25958333	25959749	zf-C2H2	13	+
CM033023.1	26643072	26644590	zf-C2H2	16	-
CM033023.1	26649393	26650914	zf-C2H2	17	+
CM033023.1	28902042	28907877	zf-C2H2	45	-
CM033023.1	28919088	28919970	zf-C2H2	9	+
CM033023.1	30116713	30117328	zf-C2H2	6	+
CM033023.1	30123155	30124217	zf-C2H2	11	+
CM033023.1	33955761	33958002	zf-C2H2	6	+
CM033024.1	26964	27795	zf-C2H2	9	+
CM033024.1	79675	80800	zf-C2H2	13	+
CM033024.1	82535	83623	zf-C2H2	12	-
CM033024.1	2519945	2520941	zf-C2H2	5	+
CM033024.1	3087772	3089836	zf-C2H2	20	+
CM033024.1	3162637	3164426	zf-C2H2	19	-
CM033024.1	3168452	3170864	zf-C2H2	24	-
CM033024.1	3177751	3178561	zf-C2H2	7	-
CM033024.1	3181394	3182414	zf-C2H2	9	-
CM033024.1	3184971	3187221	zf-C2H2	14	-
CM033024.1	3436153	3438076	zf-C2H2	18	+
CM033024.1	3441014	3442451	zf-C2H2	13	+
CM033024.1	3664594	3666100	zf-C2H2	13	-
CM033024.1	3877111	3879460	zf-C2H2	12	-
CM033024.1	3969465	3972270	zf-C2H2	21	-
CM033024.1	6818755	6820162	zf-C2H2	9	-
CM033024.1	7595183	7597088	zf-C2H2	13	+
CM033024.1	9906934	9907963	zf-C2H2	10	+
CM033024.1	13125491	13126913	zf-C2H2	12	-
CM033024.1	13129218	13130364	zf-C2H2	13	-
CM033024.1	14131792	14134357	zf-C2H2	9	-
CM033024.1	17345814	17347296	zf-C2H2	10	-
CM033024.1	20268344	20269289	zf-C2H2	10	+
CM033024.1	20850390	20851008	zf-C2H2	6	-
CM033024.1	21429373	21430129	zf-C2H2	7	-
CM033024.1	21436361	21437219	zf-C2H2	9	-
CM033024.1	21996678	21998076	zf-C2H2	6	+
CM033024.1	24206791	24208786	zf-C2H2	5	+
CM033024.1	26189015	26190185	zf-C2H2	10	-
CM033024.1	27463092	27464430	zf-C2H2	5	-
CM033024.1	31655348	31658228	zf-C2H2	30	+
CM033024.1	31658433	31658829	zf-C2H2	5	+
CM033024.1	31687061	31688354	zf-C2H2	13	+
CM033024.1	31693311	31694361	zf-C2H2	10	+
CM033024.1	31702638	31703799	zf-C2H2	12	+
CM033024.1	31708859	31710563	zf-C2H2	19	+
CM033024.1	31715628	31717056	zf-C2H2	15	+
CM033024.1	31722071	31724336	zf-C2H2	24	+
CM033024.1	31729450	31731715	zf-C2H2	24	-
CM033024.1	31736730	31738158	zf-C2H2	15	-
CM033024.1	31743222	31743933	zf-C2H2	8	-
CM033024.1	31744052	31744466	zf-C2H2	5	-
CM033024.1	31753234	31754539	zf-C2H2	13	-
CM033024.1	31764607	31765762	zf-C2H2	12	+
CM033024.1	32600917	32602207	zf-C2H2	14	-
CM033024.1	33400277	33402386	zf-C2H2	13	-
CM033024.1	34141120	34142056	zf-C2H2	10	+
CM033025.1	1416530	1418033	zf-C2H2	16	-
CM033025.1	1470123	1471341	zf-C2H2	13	-
CM033025.1	1476023	1477235	zf-C2H2	13	-
CM033025.1	1480605	1481735	zf-C2H2	13	-
CM033025.1	1486762	1487578	zf-C2H2	8	-
CM033025.1	2022756	2023722	zf-C2H2	11	+
CM033025.1	2255795	2258921	zf-C2H2	7	-
CM033025.1	3167212	3167662	zf-C2H2	5	+
CM033025.1	3431333	3432701	zf-C2H2	15	-
CM033025.1	3435684	3437064	zf-C2H2	15	-
CM033025.1	3443803	3445000	zf-C2H2	13	-
CM033025.1	3449814	3450414	zf-C2H2	6	+
CM033025.1	3461074	3462166	zf-C2H2	12	+
CM033025.1	3467942	3469094	zf-C2H2	12	+
CM033025.1	3473506	3474799	zf-C2H2	14	+
CM033025.1	3479166	3480318	zf-C2H2	11	-
CM033025.1	3484830	3486195	zf-C2H2	14	-
CM033025.1	3489380	3490745	zf-C2H2	14	+
CM033025.1	3495257	3496379	zf-C2H2	12	+
CM033025.1	3501361	3502504	zf-C2H2	12	+
CM033025.1	3509812	3510844	zf-C2H2	11	+
CM033025.1	3523167	3524346	zf-C2H2	12	+
CM033025.1	3527490	3528651	zf-C2H2	13	+
CM033025.1	3534099	3535539	zf-C2H2	16	+
CM033025.1	6276096	6277833	zf-C2H2	18	+
CM033025.1	14270273	14271179	zf-C2H2	7	-
CM033025.1	14855625	14857998	zf-C2H2	11	+
CM033025.1	16697059	16698523	zf-C2H2	9	-
CM033025.1	24830609	24835088	zf-C2H2	38	-
CM033025.1	30318298	30322090	zf-C2H2	19	+
CM033025.1	30604306	30605505	zf-C2H2	12	+
CM033025.1	31080116	31081690	zf-C2H2	18	-
CM033025.1	31089079	31090597	zf-C2H2	14	-
CM033025.1	31101015	31102266	zf-C2H2	12	-
CM033025.1	31119759	31120926	zf-C2H2	11	-
CM033025.1	31767330	31768851	zf-C2H2	5	+
CM033025.1	32627074	32628148	zf-C2H2	6	-
CM033026.1	249577	250228	zf-C2H2	5	+
CM033026.1	956654	957974	zf-C2H2	13	-
CM033026.1	2794548	2797299	zf-C2H2	12	-
CM033026.1	2802773	2803625	zf-C2H2	5	-
CM033026.1	2818647	2820270	zf-C2H2	14	-
CM033026.1	2828772	2829834	zf-C2H2	12	+
CM033026.1	2833814	2835457	zf-C2H2	18	+
CM033026.1	2839376	2840720	zf-C2H2	15	+
CM033026.1	2844818	2846662	zf-C2H2	19	-
CM033026.1	2848911	2851821	zf-C2H2	18	+
CM033026.1	2857098	2858667	zf-C2H2	16	-
CM033026.1	3044389	3045034	zf-C2H2	7	+
CM033026.1	3284473	3285460	zf-C2H2	11	-
CM033026.1	3298087	3298747	zf-C2H2	7	-
CM033026.1	3613621	3615778	zf-C2H2	15	+
CM033026.1	3838257	3839796	zf-C2H2	8	+
CM033026.1	4960801	4962100	zf-C2H2	12	+
CM033026.1	4967983	4969162	zf-C2H2	12	+
CM033026.1	4990133	4991510	zf-C2H2	13	+
CM033026.1	5003344	5005365	zf-C2H2	19	+
CM033026.1	5008280	5008997	zf-C2H2	5	+
CM033026.1	5010752	5011136	zf-C2H2	5	+
CM033026.1	5015453	5016461	zf-C2H2	9	+
CM033026.1	5021471	5023079	zf-C2H2	16	+
CM033026.1	5026974	5028144	zf-C2H2	11	+
CM033026.1	5032163	5033756	zf-C2H2	16	+
CM033026.1	5037587	5039060	zf-C2H2	15	+
CM033026.1	5531699	5532308	zf-C2H2	7	+
CM033026.1	5533533	5534106	zf-C2H2	6	+
CM033026.1	5534369	5535149	zf-C2H2	8	+
CM033026.1	5586701	5592176	zf-C2H2	43	+
CM033026.1	6058435	6059566	zf-C2H2	12	+
CM033026.1	8457610	8459788	zf-C2H2	6	+
CM033026.1	10371565	10372672	zf-C2H2	11	+
CM033026.1	10682853	10684710	zf-C2H2	10	-
CM033026.1	14900656	14901493	zf-C2H2	6	-
CM033026.1	14907972	14910027	zf-C2H2	7	-
CM033026.1	15544506	15551016	zf-C2H2	27	+
CM033026.1	17317747	17324203	zf-C2H2	49	-
CM033026.1	17371032	17378295	zf-C2H2	57	+
CM033026.1	21148480	21150202	zf-C2H2	5	-
CM033026.1	32249066	32250377	zf-C2H2	10	-
CM033027.1	3707849	3708884	zf-C2H2	11	+
CM033027.1	3719446	3720283	zf-C2H2	8	+
CM033027.1	3723401	3724316	zf-C2H2	9	+
CM033027.1	3728500	3729838	zf-C2H2	14	+
CM033027.1	3733738	3734746	zf-C2H2	9	+
CM033027.1	3739350	3740442	zf-C2H2	10	+
CM033027.1	3747533	3748523	zf-C2H2	8	+
CM033027.1	3753256	3754357	zf-C2H2	10	+
CM033027.1	3758444	3759344	zf-C2H2	7	+
CM033027.1	4224447	4225254	zf-C2H2	7	-
CM033027.1	4229246	4230572	zf-C2H2	10	-
CM033027.1	4234637	4236230	zf-C2H2	15	-
CM033027.1	4239339	4239984	zf-C2H2	6	-
CM033027.1	4244333	4245467	zf-C2H2	7	-
CM033027.1	4248592	4249756	zf-C2H2	11	-
CM033027.1	4259888	4261424	zf-C2H2	13	-
CM033027.1	4276306	4277371	zf-C2H2	10	-
CM033027.1	4281215	4282757	zf-C2H2	16	-
CM033027.1	4286470	4287043	zf-C2H2	5	-
CM033027.1	4291478	4292279	zf-C2H2	7	-
CM033027.1	4295472	4296645	zf-C2H2	12	-
CM033027.1	6348541	6349534	zf-C2H2	11	-
CM033027.1	7500921	7505067	zf-C2H2	13	-
CM033027.1	9363761	9365375	zf-C2H2	6	-
CM033027.1	10572728	10574189	zf-C2H2	16	-
CM033027.1	10831660	10833271	zf-C2H2	18	+
CM033027.1	11052843	11054259	zf-C2H2	14	+
CM033027.1	11333861	11336057	zf-C2H2	14	-
CM033027.1	11344219	11346145	zf-C2H2	15	-
CM033027.1	11683150	11686339	zf-C2H2	10	+
CM033027.1	11775728	11777255	zf-C2H2	16	+
CM033027.1	12927816	12928806	zf-C2H2	10	-
CM033027.1	14214453	14215335	zf-C2H2	6	-
CM033027.1	15571206	15573348	zf-C2H2	23	-
CM033027.1	22599865	22600624	zf-C2H2	7	+
CM033027.1	23377096	23378104	zf-C2H2	10	-
CM033027.1	23395732	23397010	zf-C2H2	13	-
CM033027.1	23427406	23428414	zf-C2H2	8	-
CM033027.1	23432416	23433697	zf-C2H2	12	+
CM033027.1	23540330	23541629	zf-C2H2	13	+
CM033027.1	23561700	23562966	zf-C2H2	12	+
CM033027.1	23577943	23579224	zf-C2H2	12	-
CM033027.1	23586165	23587821	zf-C2H2	17	+
CM033027.1	23592853	23594539	zf-C2H2	16	+
CM033027.1	23639865	23641158	zf-C2H2	12	+
CM033027.1	23650554	23651502	zf-C2H2	8	-
CM033027.1	23656750	23658340	zf-C2H2	16	+
CM033027.1	23663189	23664899	zf-C2H2	16	+
CM033027.1	23677218	23678214	zf-C2H2	8	+
CM033027.1	23684379	23685720	zf-C2H2	9	-
CM033027.1	23690057	23691677	zf-C2H2	17	+
CM033027.1	23698294	23699053	zf-C2H2	8	-
CM033027.1	26230033	26231296	zf-C2H2	7	-
CM033027.1	26238604	26240033	zf-C2H2	12	-
CM033027.1	26242787	26243972	zf-C2H2	7	-
CM033027.1	26257521	26258868	zf-C2H2	12	-
CM033028.1	1193670	1197189	zf-C2H2	5	+
CM033028.1	2548495	2549221	zf-C2H2	5	+
CM033028.1	2804488	2805331	zf-C2H2	8	+
CM033028.1	3107862	3109453	zf-C2H2	17	-
CM033028.1	3129852	3131361	zf-C2H2	17	-
CM033028.1	3149400	3151911	zf-C2H2	9	-
CM033028.1	3416595	3418074	zf-C2H2	7	-
CM033028.1	3420389	3421391	zf-C2H2	8	-
CM033028.1	3427303	3430183	zf-C2H2	8	-
CM033028.1	5019497	5020670	zf-C2H2	12	+
CM033028.1	5591817	5595570	zf-C2H2	35	+
CM033028.1	6524302	6528370	zf-C2H2	7	-
CM033028.1	6539275	6540565	zf-C2H2	7	-
CM033028.1	6601423	6604144	zf-C2H2	6	-
CM033028.1	9284578	9285916	zf-C2H2	8	+
CM033028.1	9595806	9597999	zf-C2H2	24	+
CM033028.1	10125433	10126246	zf-C2H2	5	-
CM033028.1	10485507	10487952	zf-C2H2	12	-
CM033028.1	10490070	10492500	zf-C2H2	15	+
CM033028.1	13379753	13382447	zf-C2H2	5	-
CM033028.1	13427200	13428784	zf-C2H2	6	+
CM033028.1	15286694	15291263	zf-C2H2	16	-
CM033028.1	15989890	15990733	zf-C2H2	8	-
CM033028.1	16585150	16588147	zf-C2H2	13	+
CM033028.1	17890377	17893479	zf-C2H2	7	-
CM033028.1	17967825	17969370	zf-C2H2	10	-
CM033028.1	18070415	18071951	zf-C2H2	16	-
CM033028.1	18160243	18162541	zf-C2H2	14	+
CM033028.1	18288297	18289542	zf-C2H2	14	-
CM033028.1	21817692	21818937	zf-C2H2	6	+
CM033028.1	22480633	22481320	zf-C2H2	6	+
CM033028.1	23527502	23528174	zf-C2H2	7	+
CM033028.1	23546324	23546747	zf-C2H2	5	+
CM033028.1	24213699	24214455	zf-C2H2	8	+
CM033029.1	782977	784588	zf-C2H2	17	+
CM033029.1	1751987	1753307	zf-C2H2	14	-
CM033029.1	1774552	1775725	zf-C2H2	13	-
CM033029.1	2611315	2612236	zf-C2H2	8	-
CM033029.1	2615408	2616656	zf-C2H2	12	-
CM033029.1	2618395	2619823	zf-C2H2	12	+
CM033029.1	2620453	2621931	zf-C2H2	14	+
CM033029.1	2622547	2624608	zf-C2H2	15	+
CM033029.1	2633978	2635775	zf-C2H2	19	-
CM033029.1	2643550	2645344	zf-C2H2	20	-
CM033029.1	2648799	2649867	zf-C2H2	13	-
CM033029.1	2651240	2652812	zf-C2H2	15	-
CM033029.1	2656134	2657928	zf-C2H2	19	-
CM033029.1	2660927	2662307	zf-C2H2	14	-
CM033029.1	2665249	2666653	zf-C2H2	13	-
CM033029.1	2669370	2670738	zf-C2H2	13	-
CM033029.1	2673957	2675322	zf-C2H2	14	-
CM033029.1	2677380	2678628	zf-C2H2	12	-
CM033029.1	2680498	2681461	zf-C2H2	10	-
CM033029.1	2684969	2686040	zf-C2H2	10	+
CM033029.1	2688124	2689753	zf-C2H2	16	+
CM033029.1	2694179	2695121	zf-C2H2	7	+
CM033029.1	2697839	2698910	zf-C2H2	12	+
CM033029.1	2700741	2701641	zf-C2H2	8	+
CM033029.1	2704366	2705407	zf-C2H2	8	+
CM033029.1	2709838	2710738	zf-C2H2	8	+
CM033029.1	2713788	2714883	zf-C2H2	9	+
CM033029.1	2715294	2716401	zf-C2H2	8	+
CM033029.1	2719201	2720326	zf-C2H2	12	+
CM033029.1	2722480	2723458	zf-C2H2	9	+
CM033029.1	2728047	2729457	zf-C2H2	14	+
CM033029.1	2734149	2735373	zf-C2H2	11	+
CM033029.1	2739297	2740212	zf-C2H2	10	+
CM033029.1	2742172	2744056	zf-C2H2	20	+
CM033029.1	2746447	2747827	zf-C2H2	11	+
CM033029.1	2751902	2752814	zf-C2H2	8	+
CM033029.1	2756992	2757997	zf-C2H2	9	+
CM033029.1	2759801	2761253	zf-C2H2	14	+
CM033029.1	2763649	2764801	zf-C2H2	13	+
CM033029.1	2767325	2768867	zf-C2H2	15	+
CM033029.1	2771286	2772897	zf-C2H2	16	+
CM033029.1	2775002	2776640	zf-C2H2	16	+
CM033029.1	2780330	2781263	zf-C2H2	8	+
CM033029.1	2784356	2785430	zf-C2H2	10	+
CM033029.1	2793965	2795801	zf-C2H2	19	+
CM033029.1	2799980	2801441	zf-C2H2	15	+
CM033029.1	2807935	2809157	zf-C2H2	11	+
CM033029.1	2811668	2814161	zf-C2H2	26	+
CM033029.1	2816006	2817368	zf-C2H2	13	+
CM033029.1	4238532	4239468	zf-C2H2	10	+
CM033029.1	4243030	4243777	zf-C2H2	8	+
CM033029.1	4248747	4249737	zf-C2H2	11	+
CM033029.1	4253078	4254563	zf-C2H2	16	+
CM033029.1	4257495	4258695	zf-C2H2	13	+
CM033029.1	4262728	4263928	zf-C2H2	13	+
CM033029.1	4266477	4268007	zf-C2H2	17	+
CM033029.1	4270509	4271955	zf-C2H2	16	+
CM033029.1	4275822	4277481	zf-C2H2	19	+
CM033029.1	4844473	4845376	zf-C2H2	10	+
CM033029.1	4849912	4851367	zf-C2H2	14	+
CM033029.1	4856505	4858059	zf-C2H2	16	+
CM033029.1	4878040	4878538	zf-C2H2	5	+
CM033029.1	5795736	5796921	zf-C2H2	13	+
CM033029.1	5801284	5802056	zf-C2H2	8	+
CM033029.1	7028986	7030645	zf-C2H2	17	-
CM033029.1	7818863	7819694	zf-C2H2	8	-
CM033029.1	10610978	10614431	zf-C2H2	13	-
CM033029.1	13660845	13662000	zf-C2H2	7	-
CM033029.1	13662358	13664878	zf-C2H2	6	-
CM033029.1	19390843	19391518	zf-C2H2	7	-
CM033029.1	21269345	21270356	zf-C2H2	8	-
CM033029.1	23112837	23113761	zf-C2H2	9	-
CM033030.1	434309	436415	zf-C2H2	19	-
CM033030.1	2023166	2024333	zf-C2H2	14	+
CM033030.1	2028437	2029238	zf-C2H2	7	+
CM033030.1	2032162	2033716	zf-C2H2	13	+
CM033030.1	2034005	2035019	zf-C2H2	9	+
CM033030.1	2038672	2041303	zf-C2H2	25	-
CM033030.1	2042884	2044933	zf-C2H2	18	-
CM033030.1	2047745	2049578	zf-C2H2	15	-
CM033030.1	2052014	2053031	zf-C2H2	11	-
CM033030.1	2054610	2056179	zf-C2H2	14	-
CM033030.1	2059541	2060180	zf-C2H2	7	+
CM033030.1	2064371	2065361	zf-C2H2	9	+
CM033030.1	2068303	2069263	zf-C2H2	9	+
CM033030.1	2081266	2082679	zf-C2H2	13	+
CM033030.1	2096589	2097360	zf-C2H2	8	+
CM033030.1	2100039	2102391	zf-C2H2	18	+
CM033030.1	2111102	2113214	zf-C2H2	20	+
CM033030.1	2117573	2118977	zf-C2H2	17	+
CM033030.1	2123357	2126054	zf-C2H2	28	+
CM033030.1	2130731	2132879	zf-C2H2	19	+
CM033030.1	2135888	2138159	zf-C2H2	19	+
CM033030.1	2141507	2144426	zf-C2H2	27	+
CM033030.1	2147337	2150097	zf-C2H2	26	+
CM033030.1	2821809	2823486	zf-C2H2	16	+
CM033030.1	2825393	2826899	zf-C2H2	15	+
CM033030.1	2830993	2833621	zf-C2H2	25	-
CM033030.1	2835390	2837592	zf-C2H2	17	-
CM033030.1	2840408	2842181	zf-C2H2	15	-
CM033030.1	2846523	2847735	zf-C2H2	11	-
CM033030.1	2849923	2851534	zf-C2H2	15	-
CM033030.1	2854667	2855306	zf-C2H2	6	+
CM033030.1	2857768	2859241	zf-C2H2	14	+
CM033030.1	2877572	2879642	zf-C2H2	20	+
CM033030.1	2881574	2883938	zf-C2H2	24	+
CM033030.1	2884929	2885928	zf-C2H2	11	+
CM033030.1	2888699	2891393	zf-C2H2	29	+
CM033030.1	2897142	2899290	zf-C2H2	19	+
CM033030.1	2908381	2911792	zf-C2H2	31	+
CM033030.1	3612501	3613101	zf-C2H2	7	+
CM033030.1	4233968	4235561	zf-C2H2	16	-
CM033030.1	4671729	4674648	zf-C2H2	21	-
CM033030.1	4684805	4687319	zf-C2H2	18	-
CM033030.1	5246199	5248962	zf-C2H2	16	+
CM033030.1	5307955	5311435	zf-C2H2	38	-
CM033030.1	5315380	5316406	zf-C2H2	6	+
CM033030.1	5317885	5319394	zf-C2H2	6	+
CM033030.1	5546257	5550013	zf-C2H2	32	-
CM033030.1	5553831	5556630	zf-C2H2	27	-
CM033030.1	5562815	5564879	zf-C2H2	20	-
CM033030.1	5567785	5569234	zf-C2H2	8	-
CM033030.1	5571304	5572828	zf-C2H2	12	-
CM033030.1	5576279	5577410	zf-C2H2	9	-
CM033030.1	5579246	5580335	zf-C2H2	9	-
CM033030.1	5584584	5586378	zf-C2H2	18	-
CM033030.1	5588411	5590043	zf-C2H2	16	-
CM033030.1	5592795	5594316	zf-C2H2	15	-
CM033030.1	5597432	5598620	zf-C2H2	10	-
CM033030.1	5612076	5613696	zf-C2H2	16	-
CM033030.1	5621179	5623396	zf-C2H2	24	-
CM033030.1	5709658	5711329	zf-C2H2	20	-
CM033030.1	5716237	5718037	zf-C2H2	20	-
CM033030.1	5721901	5723428	zf-C2H2	14	-
CM033030.1	5726467	5727928	zf-C2H2	15	-
CM033030.1	5732093	5734055	zf-C2H2	21	-
CM033030.1	5811888	5813070	zf-C2H2	11	+
CM033030.1	5855449	5856937	zf-C2H2	14	+
CM033030.1	5861464	5864419	zf-C2H2	30	+
CM033030.1	6165246	6166374	zf-C2H2	11	+
CM033030.1	6170919	6171546	zf-C2H2	6	+
CM033030.1	6174067	6174658	zf-C2H2	6	+
CM033030.1	6177905	6178949	zf-C2H2	10	+
CM033030.1	6184301	6185444	zf-C2H2	12	+
CM033030.1	6191462	6192125	zf-C2H2	7	+
CM033030.1	6194127	6194997	zf-C2H2	8	+
CM033030.1	6197287	6197944	zf-C2H2	6	+
CM033030.1	6205923	6206616	zf-C2H2	8	+
CM033030.1	6210593	6211277	zf-C2H2	7	+
CM033030.1	6215624	6216209	zf-C2H2	6	+
CM033030.1	6225126	6226086	zf-C2H2	9	+
CM033030.1	6227474	6228389	zf-C2H2	9	+
CM033030.1	6231089	6232220	zf-C2H2	12	+
CM033030.1	6235369	6236110	zf-C2H2	7	+
CM033030.1	6239460	6240330	zf-C2H2	8	+
CM033030.1	6247073	6247673	zf-C2H2	5	+
CM033030.1	6250539	6251322	zf-C2H2	8	+
CM033030.1	6260837	6261506	zf-C2H2	7	+
CM033030.1	6263180	6263999	zf-C2H2	8	+
CM033030.1	6266818	6267973	zf-C2H2	12	+
CM033030.1	6270319	6271273	zf-C2H2	9	+
CM033030.1	6274751	6275708	zf-C2H2	10	+
CM033030.1	6277335	6278235	zf-C2H2	7	+
CM033030.1	6290881	6291862	zf-C2H2	10	+
CM033030.1	6294593	6295753	zf-C2H2	12	+
CM033030.1	6298768	6299809	zf-C2H2	10	+
CM033030.1	6302301	6302931	zf-C2H2	5	+
CM033030.1	6305251	6305872	zf-C2H2	7	+
CM033030.1	6310616	6311255	zf-C2H2	8	+
CM033030.1	6313185	6313968	zf-C2H2	8	+
CM033030.1	6315956	6317099	zf-C2H2	12	-
CM033030.1	6322117	6323176	zf-C2H2	10	-
CM033030.1	6326028	6327174	zf-C2H2	12	-
CM033030.1	6328035	6328710	zf-C2H2	7	-
CM033030.1	6331093	6331930	zf-C2H2	9	-
CM033030.1	6334343	6335084	zf-C2H2	7	-
CM033030.1	6340415	6341399	zf-C2H2	10	-
CM033030.1	6343948	6344458	zf-C2H2	5	-
CM033030.1	6347897	6348656	zf-C2H2	7	-
CM033030.1	6351448	6352057	zf-C2H2	6	-
CM033030.1	6355200	6356172	zf-C2H2	11	-
CM033030.1	6358497	6359202	zf-C2H2	5	-
CM033030.1	6360477	6361347	zf-C2H2	8	-
CM033030.1	6368567	6369281	zf-C2H2	7	-
CM033030.1	6375361	6376528	zf-C2H2	12	-
CM033030.1	7770345	7771518	zf-C2H2	11	-
CM033030.1	7776486	7777524	zf-C2H2	11	-
CM033030.1	8369097	8370411	zf-C2H2	5	-
CM033030.1	11179691	11181461	zf-C2H2	19	-
CM033030.1	13063275	13064712	zf-C2H2	6	-
CM033030.1	17937865	17939776	zf-C2H2	19	+
CM033030.1	19577632	19579876	zf-C2H2	6	+
CM033030.1	20436517	20437618	zf-C2H2	10	-
CM033030.1	20469619	20471398	zf-C2H2	19	+
CM033030.1	21835385	21836195	zf-C2H2	8	-
CM033030.1	21888852	21889752	zf-C2H2	9	+
CM033030.1	21898654	21899590	zf-C2H2	8	+
CM033030.1	21917942	21918608	zf-C2H2	9	-
CM033030.1	21959075	21959801	zf-C2H2	7	+
CM033030.1	21982760	21983772	zf-C2H2	12	+
CM033030.1	22015907	22016747	zf-C2H2	8	+
CM033030.1	22101630	22102482	zf-C2H2	9	-
CM033030.1	22156424	22157528	zf-C2H2	12	-
CM033030.1	22162248	22162974	zf-C2H2	7	+
CM033030.1	22177597	22178560	zf-C2H2	10	-
CM033030.1	22188093	22189263	zf-C2H2	12	+
CM033030.1	22268835	22269624	zf-C2H2	8	+
CM033030.1	22280409	22281387	zf-C2H2	11	+
CM033030.1	22296569	22297382	zf-C2H2	9	+
CM033030.1	22301682	22302714	zf-C2H2	11	+
CM033030.1	22326378	22327211	zf-C2H2	9	-
CM033030.1	22331594	22332404	zf-C2H2	8	-
CM033030.1	22354724	22355450	zf-C2H2	7	-
CM033030.1	22368979	22369768	zf-C2H2	8	-
CM033030.1	22376323	22377166	zf-C2H2	9	+
CM033030.1	22416123	22416816	zf-C2H2	7	-
CM033030.1	22421801	22422626	zf-C2H2	8	+
CM033030.1	22427508	22428565	zf-C2H2	11	+
CM033030.1	22435653	22436553	zf-C2H2	9	+
CM033030.1	22463281	22463683	zf-C2H2	5	-
CM033030.1	22521043	22521769	zf-C2H2	7	+
CM033030.1	22556121	22556778	zf-C2H2	6	+
CM033030.1	22572638	22573364	zf-C2H2	7	-
CM033030.1	22578725	22579580	zf-C2H2	8	+
CM033030.1	22631700	22632753	zf-C2H2	11	-
CM033030.1	23488613	23489717	zf-C2H2	12	-
CM033030.1	23552523	23557062	zf-C2H2	5	-
CM033030.1	23606654	23607206	zf-C2H2	5	-
CM033030.1	23641565	23642543	zf-C2H2	10	-
CM033030.1	23649972	23651145	zf-C2H2	13	+
CM033030.1	24200269	24200971	zf-C2H2	5	-
CM033030.1	24850846	24852226	zf-C2H2	10	-
CM033030.1	25451621	25453169	zf-C2H2	10	+
CM033031.1	497423	498788	zf-C2H2	13	-
CM033031.1	501105	502827	zf-C2H2	16	-
CM033031.1	506812	507505	zf-C2H2	8	-
CM033031.1	507642	509007	zf-C2H2	8	-
CM033031.1	516626	519170	zf-C2H2	17	-
CM033031.1	527660	529265	zf-C2H2	16	-
CM033031.1	532972	534451	zf-C2H2	11	-
CM033031.1	539115	541149	zf-C2H2	19	-
CM033031.1	548872	550354	zf-C2H2	14	-
CM033031.1	553636	554881	zf-C2H2	14	-
CM033031.1	558181	560005	zf-C2H2	17	-
CM033031.1	569021	570110	zf-C2H2	11	-
CM033031.1	573254	574874	zf-C2H2	14	-
CM033031.1	577093	577975	zf-C2H2	7	-
CM033031.1	582854	584557	zf-C2H2	12	-
CM033031.1	587381	589241	zf-C2H2	13	+
CM033031.1	593578	595184	zf-C2H2	12	+
CM033031.1	598354	600109	zf-C2H2	18	+
CM033031.1	609394	611662	zf-C2H2	16	+
CM033031.1	619306	620395	zf-C2H2	7	+
CM033031.1	625449	627318	zf-C2H2	20	+
CM033031.1	629751	630915	zf-C2H2	10	+
CM033031.1	634771	636010	zf-C2H2	11	+
CM033031.1	638977	639784	zf-C2H2	8	+
CM033031.1	645229	646867	zf-C2H2	15	+
CM033031.1	650237	651728	zf-C2H2	12	+
CM033031.1	653991	655491	zf-C2H2	12	+
CM033031.1	657743	658781	zf-C2H2	10	+
CM033031.1	661421	662804	zf-C2H2	13	+
CM033031.1	666568	668206	zf-C2H2	16	+
CM033031.1	671631	672471	zf-C2H2	8	+
CM033031.1	676410	677823	zf-C2H2	13	+
CM033031.1	680034	681540	zf-C2H2	11	+
CM033031.1	683953	684469	zf-C2H2	7	+
CM033031.1	687825	689163	zf-C2H2	13	+
CM033031.1	693889	695248	zf-C2H2	11	+
CM033031.1	697990	699319	zf-C2H2	14	+
CM033031.1	702684	703623	zf-C2H2	7	+
CM033031.1	707295	708714	zf-C2H2	11	+
CM033031.1	711343	713474	zf-C2H2	22	+
CM033031.1	722076	724997	zf-C2H2	26	+
CM033031.1	727645	728998	zf-C2H2	14	+
CM033031.1	731508	732183	zf-C2H2	5	+
CM033031.1	732454	733631	zf-C2H2	14	+
CM033031.1	737915	739088	zf-C2H2	11	+
CM033031.1	758699	759836	zf-C2H2	13	+
CM033031.1	766904	768011	zf-C2H2	12	+
CM033031.1	770886	771756	zf-C2H2	8	+
CM033031.1	790139	791972	zf-C2H2	18	+
CM033031.1	798388	801309	zf-C2H2	27	+
CM033031.1	804850	806131	zf-C2H2	14	+
CM033031.1	809880	811380	zf-C2H2	14	+
CM033031.1	817048	818925	zf-C2H2	20	+
CM033031.1	823197	825295	zf-C2H2	19	+
CM033031.1	829510	831151	zf-C2H2	17	+
CM033031.1	836134	837166	zf-C2H2	10	+
CM033031.1	847380	849054	zf-C2H2	11	+
CM033031.1	853206	854484	zf-C2H2	14	+
CM033031.1	858284	859856	zf-C2H2	15	+
CM033031.1	862161	863240	zf-C2H2	6	+
CM033031.1	873837	874983	zf-C2H2	10	+
CM033031.1	878264	880367	zf-C2H2	19	+
CM033031.1	884279	886610	zf-C2H2	23	+
CM033031.1	889236	890610	zf-C2H2	12	+
CM033031.1	902367	904035	zf-C2H2	16	+
CM033031.1	910569	911745	zf-C2H2	9	+
CM033031.1	914522	917226	zf-C2H2	25	+
CM033031.1	933952	936319	zf-C2H2	20	+
CM033031.1	939430	941200	zf-C2H2	17	+
CM033031.1	7961206	7962625	zf-C2H2	14	+
CM033031.1	9085344	9086577	zf-C2H2	11	+
CM033031.1	9563049	9564267	zf-C2H2	13	-
CM033032.1	1392093	1393245	zf-C2H2	10	+
CM033032.1	1441494	1443675	zf-C2H2	24	+
CM033032.1	1455537	1456614	zf-C2H2	9	+
CM033032.1	3882272	3883820	zf-C2H2	17	-
CM033032.1	4918900	4919911	zf-C2H2	10	+
CM033032.1	8180877	8184048	zf-C2H2	7	+
CM033032.1	8411597	8413388	zf-C2H2	20	-
CM033032.1	8984344	8986354	zf-C2H2	12	+
CM033032.1	8986719	8989005	zf-C2H2	17	+
CM033032.1	9886138	9887191	zf-C2H2	11	-
CM033032.1	9889036	9890395	zf-C2H2	11	-
CM033032.1	11415385	11417938	zf-C2H2	13	+
CM033032.1	11480438	11481209	zf-C2H2	5	+
CM033032.1	11782054	11785174	zf-C2H2	8	-
CM033032.1	11879420	11882006	zf-C2H2	12	-
CM033032.1	11992354	11995726	zf-C2H2	22	+
CM033032.1	13327891	13328338	zf-C2H2	5	+
CM033032.1	13525044	13528056	zf-C2H2	11	-
CM033032.1	16290799	16293187	zf-C2H2	5	-
CM033032.1	17668274	17669955	zf-C2H2	19	-
CM033032.1	17675757	17676766	zf-C2H2	11	-
CM033032.1	17682149	17683184	zf-C2H2	11	-
CM033032.1	18485235	18486432	zf-C2H2	14	-
CM033032.1	20562241	20563036	zf-C2H2	8	-
CM033033.1	2081360	2081975	zf-C2H2	5	+
CM033033.1	2084056	2084665	zf-C2H2	6	+
CM033033.1	3502006	3504034	zf-C2H2	16	-
CM033033.1	3506450	3508079	zf-C2H2	16	-
CM033033.1	3510363	3512214	zf-C2H2	15	-
CM033033.1	3514440	3516378	zf-C2H2	17	-
CM033033.1	3519494	3521111	zf-C2H2	14	-
CM033033.1	3524279	3525689	zf-C2H2	11	+
CM033033.1	3531952	3535042	zf-C2H2	18	+
CM033033.1	3537807	3540627	zf-C2H2	24	-
CM033033.1	13953256	13954630	zf-C2H2	15	+
CM033033.1	17876428	17877778	zf-C2H2	9	+
CM033033.1	17885915	17887364	zf-C2H2	15	+
CM033033.1	17903932	17904981	zf-C2H2	12	+
CM033033.1	21235103	21236099	zf-C2H2	9	-
CM033033.1	21279968	21280751	zf-C2H2	7	-
CM033033.1	21413613	21414030	zf-C2H2	5	-
CM033033.1	21659038	21660055	zf-C2H2	6	+
CM033033.1	21687239	21688472	zf-C2H2	14	-
CM033033.1	21697237	21698542	zf-C2H2	16	-
CM033034.1	1126446	1129209	zf-C2H2	21	+
CM033034.1	1693870	1695748	zf-C2H2	19	-
CM033034.1	1706048	1707137	zf-C2H2	10	-
CM033034.1	1710211	1711108	zf-C2H2	10	-
CM033034.1	1713478	1714762	zf-C2H2	13	-
CM033034.1	1724867	1726472	zf-C2H2	15	-
CM033034.1	1730453	1731728	zf-C2H2	12	-
CM033034.1	1742545	1743574	zf-C2H2	9	-
CM033034.1	1746933	1748069	zf-C2H2	11	-
CM033034.1	1762572	1764642	zf-C2H2	18	-
CM033034.1	1862115	1864017	zf-C2H2	17	+
CM033034.1	1878920	1880333	zf-C2H2	14	+
CM033034.1	1881899	1882961	zf-C2H2	7	+
CM033034.1	1887830	1889075	zf-C2H2	12	+
CM033034.1	1899238	1900297	zf-C2H2	10	+
CM033034.1	1906761	1908081	zf-C2H2	13	+
CM033034.1	1911422	1913551	zf-C2H2	22	+
CM033034.1	1925526	1927080	zf-C2H2	13	+
CM033034.1	1929799	1931335	zf-C2H2	16	+
CM033034.1	1937037	1938420	zf-C2H2	14	+
CM033034.1	1946699	1948253	zf-C2H2	16	+
CM033034.1	1950153	1951932	zf-C2H2	18	+
CM033034.1	1970851	1971910	zf-C2H2	9	+
CM033034.1	1974137	1975160	zf-C2H2	10	+
CM033034.1	1978614	1979091	zf-C2H2	5	+
CM033034.1	1981068	1982535	zf-C2H2	15	+
CM033034.1	1984241	1985471	zf-C2H2	12	+
CM033034.1	1987713	1989219	zf-C2H2	15	+
CM033034.1	1990506	1991226	zf-C2H2	6	+
CM033034.1	1991381	1991972	zf-C2H2	7	+
CM033034.1	1999761	2001300	zf-C2H2	16	+
CM033034.1	2009083	2010130	zf-C2H2	10	+
CM033034.1	2013280	2014825	zf-C2H2	16	+
CM033034.1	2018657	2020757	zf-C2H2	20	+
CM033034.1	2024309	2025347	zf-C2H2	10	+
CM033034.1	2029420	2030101	zf-C2H2	8	+
CM033034.1	2033828	2034827	zf-C2H2	12	+
CM033034.1	2043795	2045331	zf-C2H2	16	+
CM033034.1	2047627	2049841	zf-C2H2	22	+
CM033034.1	2052503	2054618	zf-C2H2	23	+
CM033034.1	2062829	2064419	zf-C2H2	17	+
CM033034.1	2072438	2073353	zf-C2H2	8	+
CM033034.1	2077013	2078735	zf-C2H2	18	+
CM033034.1	2081980	2083054	zf-C2H2	11	+
CM033034.1	2092722	2093925	zf-C2H2	12	+
CM033034.1	2102536	2104072	zf-C2H2	16	+
CM033034.1	2106636	2107665	zf-C2H2	9	+
CM033034.1	2115476	2117192	zf-C2H2	16	+
CM033034.1	2119283	2119736	zf-C2H2	5	+
CM033034.1	2123719	2124691	zf-C2H2	8	+
CM033034.1	2134393	2139775	zf-C2H2	7	+
CM033034.1	2146996	2148904	zf-C2H2	20	+
CM033034.1	2151215	2152085	zf-C2H2	10	+
CM033034.1	2154378	2155332	zf-C2H2	8	+
CM033034.1	2163376	2164426	zf-C2H2	10	+
CM033034.1	2167243	2167999	zf-C2H2	9	+
CM033034.1	2170244	2171753	zf-C2H2	15	+
CM033034.1	2173355	2174654	zf-C2H2	11	+
CM033034.1	2181809	2183420	zf-C2H2	16	+
CM033034.1	2196819	2197869	zf-C2H2	10	+
CM033034.1	2200360	2202538	zf-C2H2	22	+
CM033034.1	2208226	2209486	zf-C2H2	12	+
CM033034.1	2211962	2213195	zf-C2H2	12	+
CM033034.1	2220675	2221575	zf-C2H2	7	+
CM033034.1	2229839	2231345	zf-C2H2	16	+
CM033034.1	2252220	2253762	zf-C2H2	16	+
CM033034.1	2262567	2264091	zf-C2H2	16	+
CM033034.1	2272144	2273430	zf-C2H2	13	+
CM033034.1	2276661	2277876	zf-C2H2	12	+
CM033034.1	2280585	2281536	zf-C2H2	9	+
CM033034.1	2285535	2287470	zf-C2H2	19	+
CM033034.1	2291183	2292533	zf-C2H2	13	+
CM033034.1	2303479	2304346	zf-C2H2	7	+
CM033034.1	2308981	2310442	zf-C2H2	16	+
CM033034.1	2313343	2314291	zf-C2H2	9	+
CM033034.1	2326768	2328442	zf-C2H2	18	+
CM033034.1	2335803	2337453	zf-C2H2	20	+
CM033034.1	2571950	2575157	zf-C2H2	23	+
CM033034.1	2576438	2577611	zf-C2H2	14	+
CM033034.1	2584914	2587755	zf-C2H2	11	+
CM033034.1	2598610	2599045	zf-C2H2	5	+
CM033034.1	2728398	2729394	zf-C2H2	9	+
CM033034.1	2732742	2733831	zf-C2H2	11	+
CM033034.1	4260125	4260872	zf-C2H2	6	+
CM033034.1	4264733	4265717	zf-C2H2	10	+
CM033034.1	4270894	4271782	zf-C2H2	9	+
CM033034.1	8374776	8376459	zf-C2H2	19	-
CM033034.1	8381686	8383378	zf-C2H2	19	-
CM033034.1	8387531	8388122	zf-C2H2	7	-
CM033034.1	8388631	8390098	zf-C2H2	16	-
CM033034.1	8396042	8397308	zf-C2H2	12	-
CM033034.1	11265119	11266157	zf-C2H2	10	+
CM033034.1	15718928	15719378	zf-C2H2	5	-
CM033034.1	15727306	15728776	zf-C2H2	16	-
CM033034.1	19159630	19160632	zf-C2H2	11	-
CM033034.1	19475665	19476646	zf-C2H2	9	+
CM033034.1	19482097	19482535	zf-C2H2	6	+
CM033034.1	19498145	19499291	zf-C2H2	9	+
CM033034.1	19694816	19695755	zf-C2H2	8	+
CM033034.1	19724289	19725618	zf-C2H2	14	+
CM033034.1	19736804	19738409	zf-C2H2	16	+
CM033034.1	20035103	20036063	zf-C2H2	9	+
CM033034.1	20041099	20041819	zf-C2H2	7	+
CM033034.1	20490097	20490917	zf-C2H2	11	+
CM033034.1	20499338	20500319	zf-C2H2	9	+
CM033034.1	20504900	20505761	zf-C2H2	8	+
CM033034.1	20741067	20742099	zf-C2H2	10	-
CM033034.1	20746833	20747910	zf-C2H2	9	-
CM033034.1	20759573	20760314	zf-C2H2	8	+
CM033034.1	20767054	20768494	zf-C2H2	15	+
CM033034.1	20771298	20772399	zf-C2H2	11	+
CM033034.1	20775403	20776594	zf-C2H2	14	+
CM033034.1	21645399	21646728	zf-C2H2	14	-
CM033034.1	21705128	21706681	zf-C2H2	16	+
CM033034.1	21710824	21711793	zf-C2H2	9	+
CM033034.1	21714743	21715841	zf-C2H2	10	+
CM033035.1	234415	236155	zf-C2H2	19	-
CM033035.1	239028	240015	zf-C2H2	10	-
CM033035.1	243775	245008	zf-C2H2	13	-
CM033035.1	249159	250005	zf-C2H2	8	-
CM033035.1	253189	254581	zf-C2H2	13	-
CM033035.1	257585	258890	zf-C2H2	12	-
CM033035.1	264248	265136	zf-C2H2	9	-
CM033035.1	275927	276854	zf-C2H2	10	-
CM033035.1	280491	281220	zf-C2H2	7	-
CM033035.1	285334	285898	zf-C2H2	5	-
CM033035.1	289087	290653	zf-C2H2	17	-
CM033035.1	295948	297355	zf-C2H2	16	-
CM033035.1	300684	301671	zf-C2H2	10	-
CM033035.1	305419	306493	zf-C2H2	11	-
CM033035.1	309677	311273	zf-C2H2	16	-
CM033035.1	314187	315498	zf-C2H2	14	-
CM033035.1	383206	384526	zf-C2H2	14	+
CM033035.1	388073	389306	zf-C2H2	13	+
CM033035.1	392819	394094	zf-C2H2	13	+
CM033035.1	398830	400390	zf-C2H2	16	+
CM033035.1	407810	408617	zf-C2H2	8	+
CM033035.1	414051	415083	zf-C2H2	11	+
CM033035.1	425332	426067	zf-C2H2	7	+
CM033035.1	430942	432346	zf-C2H2	15	+
CM033035.1	4654747	4656904	zf-C2H2	22	+
CM033035.1	8610488	8611274	zf-C2H2	5	+
CM033035.1	8631706	8632564	zf-C2H2	5	-
CM033035.1	13626710	13627376	zf-C2H2	7	+
CM033035.1	13774390	13775641	zf-C2H2	11	-
CM033035.1	13874114	13875512	zf-C2H2	12	+
CM033035.1	14180318	14182238	zf-C2H2	17	-
CM033035.1	14702398	14703403	zf-C2H2	5	-
CM033035.1	15005353	15006358	zf-C2H2	5	-
CM033035.1	16919032	16920109	zf-C2H2	11	-
CM033035.1	17232384	17233284	zf-C2H2	10	-
CM033035.1	19368172	19369459	zf-C2H2	13	-
CM033035.1	21315765	21316602	zf-C2H2	5	-
CM033036.1	615884	618161	zf-C2H2	18	-
CM033036.1	623834	625019	zf-C2H2	11	-
CM033036.1	627041	627941	zf-C2H2	9	-
CM033036.1	652008	653103	zf-C2H2	11	-
CM033036.1	673455	675084	zf-C2H2	13	-
CM033036.1	678482	679577	zf-C2H2	11	-
CM033036.1	681341	682361	zf-C2H2	10	-
CM033036.1	685393	686542	zf-C2H2	11	-
CM033036.1	694422	695811	zf-C2H2	14	-
CM033036.1	873377	875339	zf-C2H2	21	-
CM033036.1	882617	883838	zf-C2H2	13	+
CM033036.1	888525	889632	zf-C2H2	11	+
CM033036.1	894123	895902	zf-C2H2	19	+
CM033036.1	1036978	1038736	zf-C2H2	18	+
CM033036.1	1045182	1046046	zf-C2H2	7	+
CM033036.1	1318054	1318780	zf-C2H2	6	-
CM033036.1	1322989	1324297	zf-C2H2	12	-
CM033036.1	3247473	3249075	zf-C2H2	18	-
CM033036.1	4213000	4214596	zf-C2H2	13	-
CM033036.1	4852540	4853419	zf-C2H2	9	+
CM033036.1	5425223	5426288	zf-C2H2	11	+
CM033036.1	5434247	5435711	zf-C2H2	16	+
CM033036.1	5727992	5729333	zf-C2H2	15	-
CM033036.1	20487886	20488738	zf-C2H2	5	+
CM033036.1	20965206	20969700	zf-C2H2	5	-
CM033036.1	21363733	21368272	zf-C2H2	5	+
CM033037.1	2066633	2071148	zf-C2H2	5	-
CM033037.1	5286872	5288594	zf-C2H2	20	-
CM033037.1	5312791	5314330	zf-C2H2	16	-
CM033037.1	5507822	5509508	zf-C2H2	5	+
CM033037.1	5511259	5512753	zf-C2H2	6	+
CM033037.1	6385087	6385747	zf-C2H2	8	-
CM033037.1	6388777	6390646	zf-C2H2	20	-
CM033037.1	6395663	6396866	zf-C2H2	13	-
CM033037.1	6399135	6400593	zf-C2H2	13	-
CM033037.1	6406159	6407176	zf-C2H2	9	-
CM033037.1	6410841	6411234	zf-C2H2	5	-
CM033037.1	6411572	6412145	zf-C2H2	7	-
CM033037.1	6415606	6416944	zf-C2H2	13	-
CM033037.1	6463691	6464630	zf-C2H2	8	+
CM033037.1	6467372	6468089	zf-C2H2	7	+
CM033037.1	11139791	11140667	zf-C2H2	8	+
CM033037.1	13902867	13904625	zf-C2H2	16	+
CM033037.1	13908806	13910960	zf-C2H2	23	+
CM033037.1	14552893	14554594	zf-C2H2	9	+
CM033037.1	17213915	17214470	zf-C2H2	6	-
CM033037.1	17293700	17294645	zf-C2H2	10	-
CM033037.1	17352755	17353292	zf-C2H2	5	-
CM033037.1	17657978	17659358	zf-C2H2	13	+
CM033037.1	18598284	18599820	zf-C2H2	14	+
CM033037.1	18960630	18961905	zf-C2H2	12	+
CM033037.1	19033209	19034183	zf-C2H2	8	-
CM033037.1	19037162	19038602	zf-C2H2	14	-
CM033037.1	19041757	19042903	zf-C2H2	12	-
CM033037.1	19047611	19048610	zf-C2H2	9	-
CM033037.1	19052900	19053719	zf-C2H2	7	-
CM033037.1	19058486	19060322	zf-C2H2	6	-
CM033037.1	19061716	19063255	zf-C2H2	5	-
CM033037.1	19067085	19068666	zf-C2H2	5	-
CM033037.1	19077038	19078433	zf-C2H2	5	+
CM033037.1	19085397	19086531	zf-C2H2	11	+
CM033037.1	19101870	19102929	zf-C2H2	10	-
CM033037.1	19127333	19129043	zf-C2H2	17	+
CM033037.1	19132019	19133072	zf-C2H2	10	-
CM033037.1	20058379	20059699	zf-C2H2	13	-
CM033037.1	20062899	20064057	zf-C2H2	11	-
CM033037.1	20074420	20075440	zf-C2H2	9	-
CM033037.1	21515737	21516385	zf-C2H2	7	-
CM033038.1	1063138	1064140	zf-C2H2	8	-
CM033038.1	1068169	1070035	zf-C2H2	19	-
CM033038.1	1073804	1075127	zf-C2H2	11	-
CM033038.1	1085636	1087274	zf-C2H2	17	-
CM033038.1	1091435	1092578	zf-C2H2	8	-
CM033038.1	1097301	1098699	zf-C2H2	15	-
CM033038.1	1101268	1103197	zf-C2H2	15	-
CM033038.1	1106393	1107600	zf-C2H2	12	-
CM033038.1	1115590	1116967	zf-C2H2	12	-
CM033038.1	1118636	1119467	zf-C2H2	8	-
CM033038.1	1122280	1123633	zf-C2H2	13	-
CM033038.1	1126103	1127432	zf-C2H2	6	-
CM033038.1	1136086	1137910	zf-C2H2	17	-
CM033038.1	1258771	1261111	zf-C2H2	19	+
CM033038.1	1265325	1267804	zf-C2H2	24	+
CM033038.1	1291092	1292925	zf-C2H2	17	+
CM033038.1	1300540	1301926	zf-C2H2	10	+
CM033038.1	1305058	1306750	zf-C2H2	20	+
CM033038.1	1309314	1311126	zf-C2H2	16	+
CM033038.1	1315240	1316947	zf-C2H2	14	+
CM033038.1	1322542	1323295	zf-C2H2	9	+
CM033038.1	1325668	1327995	zf-C2H2	21	+
CM033038.1	1330418	1332044	zf-C2H2	13	+
CM033038.1	1334380	1336155	zf-C2H2	15	+
CM033038.1	1337857	1339942	zf-C2H2	21	+
CM033038.1	1343072	1344695	zf-C2H2	13	+
CM033038.1	1347303	1348470	zf-C2H2	7	+
CM033038.1	1350742	1352410	zf-C2H2	17	+
CM033038.1	1352957	1353779	zf-C2H2	7	+
CM033038.1	1356657	1358523	zf-C2H2	20	+
CM033038.1	1360659	1361667	zf-C2H2	10	+
CM033038.1	1363834	1365037	zf-C2H2	9	+
CM033038.1	1367394	1369359	zf-C2H2	20	+
CM033038.1	1374289	1375639	zf-C2H2	13	+
CM033038.1	1389670	1390420	zf-C2H2	9	+
CM033038.1	1392214	1393168	zf-C2H2	8	+
CM033038.1	1393990	1395448	zf-C2H2	15	+
CM033038.1	1398744	1400301	zf-C2H2	11	+
CM033038.1	1402983	1403790	zf-C2H2	6	+
CM033038.1	1406174	1408160	zf-C2H2	19	+
CM033038.1	1410760	1412356	zf-C2H2	17	+
CM033038.1	1414455	1415616	zf-C2H2	12	+
CM033038.1	1426674	1427742	zf-C2H2	7	+
CM033038.1	1431850	1432933	zf-C2H2	8	+
CM033038.1	1435234	1437007	zf-C2H2	14	+
CM033038.1	1439727	1441410	zf-C2H2	13	+
CM033038.1	1444252	1445600	zf-C2H2	16	+
CM033038.1	1448436	1450353	zf-C2H2	20	+
CM033038.1	1453788	1455387	zf-C2H2	16	+
CM033038.1	1460490	1461735	zf-C2H2	13	+
CM033038.1	1465429	1466791	zf-C2H2	14	+
CM033038.1	1468995	1470606	zf-C2H2	13	+
CM033038.1	1473705	1475376	zf-C2H2	14	+
CM033038.1	1478104	1480105	zf-C2H2	15	+
CM033038.1	1484939	1486364	zf-C2H2	11	+
CM033038.1	1494520	1496473	zf-C2H2	21	+
CM033038.1	1500051	1501956	zf-C2H2	17	+
CM033038.1	1502702	1503245	zf-C2H2	6	+
CM033038.1	1509864	1512840	zf-C2H2	26	+
CM033038.1	1516067	1518185	zf-C2H2	19	-
CM033038.1	1535240	1537790	zf-C2H2	25	-
CM033038.1	1543921	1545655	zf-C2H2	17	+
CM033038.1	1836047	1837682	zf-C2H2	12	-
CM033038.1	1841295	1842306	zf-C2H2	10	-
CM033038.1	1844483	1845596	zf-C2H2	11	-
CM033038.1	1852590	1853760	zf-C2H2	11	-
CM033038.1	1856107	1857223	zf-C2H2	7	-
CM033038.1	1859462	1861310	zf-C2H2	14	-
CM033038.1	1867557	1869315	zf-C2H2	18	-
CM033038.1	1871088	1872417	zf-C2H2	14	-
CM033038.1	1876101	1877304	zf-C2H2	11	-
CM033038.1	1880980	1882816	zf-C2H2	17	-
CM033038.1	1885360	1886350	zf-C2H2	8	-
CM033038.1	1888672	1889602	zf-C2H2	10	-
CM033038.1	1891567	1892152	zf-C2H2	7	-
CM033038.1	1892697	1894083	zf-C2H2	15	-
CM033038.1	1897268	1898393	zf-C2H2	9	-
CM033038.1	1900752	1901901	zf-C2H2	11	-
CM033038.1	1905573	1906377	zf-C2H2	7	-
CM033038.1	1912887	1913991	zf-C2H2	10	-
CM033038.1	1919356	1920646	zf-C2H2	14	-
CM033038.1	1923501	1925256	zf-C2H2	15	-
CM033038.1	1928176	1929658	zf-C2H2	13	-
CM033038.1	1931830	1933330	zf-C2H2	12	-
CM033038.1	1938289	1939418	zf-C2H2	12	-
CM033038.1	1941349	1942375	zf-C2H2	10	-
CM033038.1	1944698	1946192	zf-C2H2	11	-
CM033038.1	1948419	1949832	zf-C2H2	10	-
CM033038.1	1953100	1954870	zf-C2H2	14	-
CM033038.1	1956969	1958565	zf-C2H2	16	-
CM033038.1	1960507	1961707	zf-C2H2	9	-
CM033038.1	1963579	1965799	zf-C2H2	22	-
CM033038.1	1971048	1972680	zf-C2H2	12	-
CM033038.1	1976159	1977995	zf-C2H2	15	-
CM033038.1	1980300	1981785	zf-C2H2	11	-
CM033038.1	1984423	1985746	zf-C2H2	10	-
CM033038.1	1988709	1990035	zf-C2H2	11	-
CM033038.1	1992505	1993228	zf-C2H2	9	-
CM033038.1	1993362	1994253	zf-C2H2	6	-
CM033038.1	1997396	1999686	zf-C2H2	20	-
CM033038.1	2003918	2005538	zf-C2H2	13	-
CM033038.1	2012430	2014641	zf-C2H2	20	-
CM033038.1	2016627	2018214	zf-C2H2	13	-
CM033038.1	2021160	2022741	zf-C2H2	16	-
CM033038.1	2024933	2026217	zf-C2H2	13	-
CM033038.1	2030489	2032091	zf-C2H2	16	-
CM033038.1	2033691	2035188	zf-C2H2	12	-
CM033038.1	2038251	2039199	zf-C2H2	9	-
CM033038.1	2045494	2046763	zf-C2H2	10	-
CM033038.1	2050555	2052142	zf-C2H2	16	-
CM033038.1	2054506	2056162	zf-C2H2	14	-
CM033038.1	2059201	2061247	zf-C2H2	15	-
CM033038.1	2063474	2064626	zf-C2H2	10	-
CM033038.1	2066756	2067875	zf-C2H2	11	-
CM033038.1	2071122	2074503	zf-C2H2	36	-
CM033038.1	2077395	2078385	zf-C2H2	8	-
CM033038.1	2081230	2082895	zf-C2H2	13	-
CM033038.1	2086168	2088000	zf-C2H2	16	-
CM033038.1	2092163	2093789	zf-C2H2	13	-
CM033038.1	2095966	2097601	zf-C2H2	17	-
CM033038.1	2099829	2101014	zf-C2H2	11	-
CM033038.1	2103566	2104217	zf-C2H2	8	-
CM033038.1	2106252	2107671	zf-C2H2	12	-
CM033038.1	2110182	2111271	zf-C2H2	9	-
CM033038.1	2112891	2114025	zf-C2H2	11	-
CM033038.1	2119592	2120732	zf-C2H2	11	-
CM033038.1	2124404	2126021	zf-C2H2	16	-
CM033038.1	2129373	2130552	zf-C2H2	11	-
CM033038.1	2135352	2136663	zf-C2H2	10	-
CM033038.1	2138428	2139949	zf-C2H2	15	-
CM033038.1	2141905	2144053	zf-C2H2	17	-
CM033038.1	2146436	2147729	zf-C2H2	13	-
CM033038.1	2150424	2151771	zf-C2H2	10	-
CM033038.1	2154712	2156290	zf-C2H2	16	-
CM033038.1	2158662	2159955	zf-C2H2	13	-
CM033038.1	2183099	2184626	zf-C2H2	15	-
CM033038.1	2192377	2192992	zf-C2H2	5	-
CM033038.1	2195884	2197102	zf-C2H2	12	-
CM033038.1	2200729	2203061	zf-C2H2	22	-
CM033038.1	2205449	2206652	zf-C2H2	12	-
CM033038.1	2209537	2210890	zf-C2H2	13	-
CM033038.1	2213188	2214637	zf-C2H2	8	-
CM033038.1	2222025	2223879	zf-C2H2	17	-
CM033038.1	2251889	2254199	zf-C2H2	20	-
CM033038.1	2408830	2410813	zf-C2H2	17	+
CM033038.1	2422922	2424686	zf-C2H2	12	+
CM033038.1	2429927	2430995	zf-C2H2	9	+
CM033038.1	2434875	2435925	zf-C2H2	9	+
CM033038.1	2439100	2441029	zf-C2H2	21	+
CM033038.1	2443104	2444388	zf-C2H2	13	+
CM033038.1	2449441	2450476	zf-C2H2	10	+
CM033038.1	2452699	2453338	zf-C2H2	8	+
CM033038.1	2455598	2457458	zf-C2H2	19	+
CM033038.1	2459334	2461167	zf-C2H2	15	+
CM033038.1	2465740	2466945	zf-C2H2	13	+
CM033038.1	2469766	2471323	zf-C2H2	12	+
CM033038.1	2476376	2478446	zf-C2H2	22	+
CM033038.1	2480972	2482340	zf-C2H2	13	+
CM033038.1	2484952	2486005	zf-C2H2	9	+
CM033038.1	2488882	2490124	zf-C2H2	12	+
CM033038.1	2493599	2495309	zf-C2H2	13	+
CM033038.1	2498052	2499828	zf-C2H2	15	+
CM033038.1	2502860	2504201	zf-C2H2	14	+
CM033038.1	2507970	2509431	zf-C2H2	15	+
CM033038.1	2512246	2513848	zf-C2H2	12	+
CM033038.1	2524968	2526228	zf-C2H2	15	+
CM033038.1	2530161	2531787	zf-C2H2	17	+
CM033038.1	2535229	2537059	zf-C2H2	19	+
CM033038.1	2542504	2545351	zf-C2H2	27	+
CM033038.1	2551118	2553719	zf-C2H2	24	+
CM033038.1	2557674	2559261	zf-C2H2	15	+
CM033038.1	3504317	3505151	zf-C2H2	8	+
CM033038.1	3514032	3516147	zf-C2H2	22	+
CM033038.1	3559395	3560658	zf-C2H2	14	-
CM033038.1	3571625	3572876	zf-C2H2	13	+
CM033038.1	3576032	3577127	zf-C2H2	11	+
CM033038.1	3579691	3580573	zf-C2H2	8	+
CM033038.1	3593436	3594372	zf-C2H2	8	+
CM033038.1	3597907	3599671	zf-C2H2	20	+
CM033038.1	3602410	3603412	zf-C2H2	9	+
CM033038.1	3605627	3606623	zf-C2H2	10	+
CM033038.1	3610006	3611383	zf-C2H2	14	+
CM033038.1	3614620	3617002	zf-C2H2	25	+
CM033038.1	3619566	3620940	zf-C2H2	14	+
CM033038.1	3623753	3626576	zf-C2H2	30	+
CM033038.1	3629514	3630909	zf-C2H2	16	+
CM033038.1	3633923	3635411	zf-C2H2	15	+
CM033038.1	3639439	3640567	zf-C2H2	12	+
CM033038.1	3643673	3644930	zf-C2H2	13	+
CM033038.1	3647991	3648636	zf-C2H2	8	+
CM033038.1	3651003	3652119	zf-C2H2	11	+
CM033038.1	3656208	3657537	zf-C2H2	14	+
CM033038.1	3661180	3662824	zf-C2H2	17	+
CM033038.1	3674545	3675547	zf-C2H2	9	+
CM033038.1	3679251	3680637	zf-C2H2	13	+
CM033038.1	3683924	3685283	zf-C2H2	13	+
CM033038.1	3688194	3690666	zf-C2H2	19	+
CM033038.1	3700669	3702228	zf-C2H2	17	+
CM033038.1	3705366	3706554	zf-C2H2	11	+
CM033038.1	3715674	3716709	zf-C2H2	10	+
CM033038.1	3719999	3720944	zf-C2H2	9	+
CM033038.1	3722875	3723571	zf-C2H2	6	+
CM033038.1	3726939	3728610	zf-C2H2	17	+
CM033038.1	3731867	3733427	zf-C2H2	16	+
CM033038.1	3738660	3741029	zf-C2H2	25	+
CM033038.1	3758564	3759890	zf-C2H2	14	+
CM033038.1	3763642	3764590	zf-C2H2	9	+
CM033038.1	3767563	3768790	zf-C2H2	12	+
CM033038.1	3771970	3772537	zf-C2H2	5	+
CM033038.1	3786709	3787669	zf-C2H2	10	+
CM033038.1	3797565	3799197	zf-C2H2	17	+
CM033038.1	3801902	3803069	zf-C2H2	11	+
CM033038.1	3806717	3808052	zf-C2H2	13	+
CM033038.1	3812798	3814709	zf-C2H2	20	+
CM033038.1	3817871	3818759	zf-C2H2	8	+
CM033038.1	3821227	3822580	zf-C2H2	14	+
CM033038.1	3825831	3826914	zf-C2H2	9	+
CM033038.1	3832655	3833534	zf-C2H2	8	+
CM033038.1	3843105	3844653	zf-C2H2	16	+
CM033038.1	3847979	3850055	zf-C2H2	21	+
CM033038.1	3854364	3855372	zf-C2H2	10	+
CM033038.1	3869043	3869898	zf-C2H2	8	+
CM033038.1	3874046	3875564	zf-C2H2	16	+
CM033038.1	3889206	3890094	zf-C2H2	8	+
CM033038.1	3894301	3895480	zf-C2H2	14	+
CM033038.1	3898630	3900256	zf-C2H2	17	+
CM033038.1	3907276	3908482	zf-C2H2	12	+
CM033038.1	3910329	3911418	zf-C2H2	10	+
CM033038.1	3912669	3913965	zf-C2H2	13	+
CM033038.1	3917405	3918776	zf-C2H2	14	+
CM033038.1	3921231	3923136	zf-C2H2	20	+
CM033038.1	3933577	3935215	zf-C2H2	17	+
CM033038.1	3938058	3938925	zf-C2H2	8	+
CM033038.1	3941005	3942028	zf-C2H2	10	+
CM033038.1	3945442	3947170	zf-C2H2	20	+
CM033038.1	3951353	3952484	zf-C2H2	11	+
CM033038.1	3955074	3956319	zf-C2H2	13	+
CM033038.1	3961939	3962713	zf-C2H2	7	+
CM033038.1	3965569	3967660	zf-C2H2	21	+
CM033038.1	3970654	3972139	zf-C2H2	15	+
CM033038.1	3975448	3977422	zf-C2H2	20	+
CM033038.1	3980372	3981773	zf-C2H2	14	+
CM033038.1	3984526	3985957	zf-C2H2	14	+
CM033038.1	3992058	3993297	zf-C2H2	11	+
CM033038.1	3997728	3999642	zf-C2H2	20	-
CM033038.1	4003654	4005531	zf-C2H2	20	-
CM033038.1	4011129	4012323	zf-C2H2	11	-
CM033038.1	4015696	4017250	zf-C2H2	16	-
CM033038.1	4041456	4042403	zf-C2H2	9	-
CM033038.1	4045473	4047539	zf-C2H2	22	-
CM033038.1	4050983	4053494	zf-C2H2	25	-
CM033038.1	4055762	4057115	zf-C2H2	12	-
CM033038.1	4059438	4060032	zf-C2H2	7	-
CM033038.1	4062742	4063948	zf-C2H2	12	-
CM033038.1	4066421	4067489	zf-C2H2	10	-
CM033038.1	4071054	4072302	zf-C2H2	12	-
CM033038.1	4076449	4077616	zf-C2H2	12	-
CM033038.1	4081095	4082361	zf-C2H2	13	-
CM033038.1	4086252	4087311	zf-C2H2	10	-
CM033038.1	4089777	4091010	zf-C2H2	12	-
CM033038.1	4095407	4096604	zf-C2H2	12	-
CM033038.1	4099136	4100684	zf-C2H2	16	-
CM033038.1	4108095	4109262	zf-C2H2	13	-
CM033038.1	4111911	4113390	zf-C2H2	15	-
CM033038.1	4118274	4119558	zf-C2H2	13	-
CM033038.1	4124271	4125417	zf-C2H2	11	-
CM033038.1	4128371	4129439	zf-C2H2	10	-
CM033038.1	4132433	4133807	zf-C2H2	14	-
CM033038.1	4135862	4137128	zf-C2H2	12	-
CM033038.1	4140735	4142118	zf-C2H2	13	-
CM033038.1	4144846	4145956	zf-C2H2	10	-
CM033038.1	4152196	4153144	zf-C2H2	9	-
CM033038.1	4156401	4157661	zf-C2H2	12	-
CM033038.1	4160867	4162085	zf-C2H2	13	-
CM033038.1	4166437	4167523	zf-C2H2	10	-
CM033038.1	4170473	4171967	zf-C2H2	14	-
CM033038.1	4175503	4176613	zf-C2H2	11	-
CM033038.1	4180891	4182328	zf-C2H2	15	-
CM033038.1	4186749	4188669	zf-C2H2	14	-
CM033038.1	4193265	4194366	zf-C2H2	10	-
CM033038.1	4218818	4220371	zf-C2H2	14	-
CM033038.1	4223617	4224448	zf-C2H2	7	-
CM033038.1	4229436	4230930	zf-C2H2	15	-
CM033038.1	4233163	4234546	zf-C2H2	14	-
CM033038.1	8497814	8499425	zf-C2H2	17	+
CM033038.1	8507873	8514299	zf-C2H2	11	+
CM033038.1	10433335	10434580	zf-C2H2	14	+
CM033038.1	10871233	10874449	zf-C2H2	18	-
CM033038.1	13632296	13635776	zf-C2H2	17	-
CM033038.1	13637609	13638971	zf-C2H2	14	-
CM033038.1	13656159	13656984	zf-C2H2	7	+
CM033038.1	13987897	13989043	zf-C2H2	11	-
CM033038.1	13991987	13992779	zf-C2H2	8	-
CM033038.1	14920380	14921826	zf-C2H2	10	+
CM033038.1	14925493	14926786	zf-C2H2	12	+
CM033038.1	15065861	15066920	zf-C2H2	9	-
CM033038.1	18724699	18725686	zf-C2H2	7	-
CM033038.1	18940112	18941183	zf-C2H2	10	+
CM033038.1	19152940	19153882	zf-C2H2	9	-
CM033038.1	19176106	19177455	zf-C2H2	12	-
CM033038.1	19181709	19183172	zf-C2H2	13	-
CM033038.1	19187684	19189202	zf-C2H2	14	+
CM033038.1	19195357	19196074	zf-C2H2	8	+
CM033038.1	19199814	19200900	zf-C2H2	10	+
CM033038.1	19210094	19210760	zf-C2H2	6	+
CM033038.1	19390786	19391916	zf-C2H2	12	+
CM033038.1	19605497	19608059	zf-C2H2	20	-
CM033038.1	19632346	19632832	zf-C2H2	6	-
CM033038.1	19645808	19647350	zf-C2H2	11	-
CM033039.1	393740	394664	zf-C2H2	9	-
CM033039.1	715845	716805	zf-C2H2	7	-
CM033039.1	746004	747333	zf-C2H2	12	+
CM033039.1	751131	752428	zf-C2H2	13	+
CM033039.1	2698459	2700208	zf-C2H2	18	-
CM033039.1	2856867	2859582	zf-C2H2	30	+
CM033039.1	2863408	2864950	zf-C2H2	17	+
CM033039.1	2893930	2895190	zf-C2H2	13	+
CM033039.1	2898467	2899673	zf-C2H2	12	+
CM033039.1	2903271	2904522	zf-C2H2	13	+
CM033039.1	2909911	2910799	zf-C2H2	9	+
CM033039.1	2913910	2915023	zf-C2H2	11	+
CM033039.1	2926159	2927035	zf-C2H2	9	+
CM033039.1	2930773	2931760	zf-C2H2	10	+
CM033039.1	2938632	2939808	zf-C2H2	12	+
CM033039.1	2943194	2944838	zf-C2H2	19	+
CM033039.1	2951270	2952596	zf-C2H2	14	+
CM033039.1	2955888	2956830	zf-C2H2	10	+
CM033039.1	2970454	2971861	zf-C2H2	15	+
CM033039.1	5408163	5409585	zf-C2H2	8	-
CM033039.1	5725409	5728088	zf-C2H2	19	-
CM033039.1	5730677	5731994	zf-C2H2	13	-
CM033039.1	5736984	5738805	zf-C2H2	17	-
CM033039.1	5743497	5745222	zf-C2H2	18	-
CM033039.1	5751569	5752115	zf-C2H2	5	-
CM033039.1	5763317	5764370	zf-C2H2	8	-
CM033039.1	5811588	5812164	zf-C2H2	7	+
CM033039.1	5812765	5813278	zf-C2H2	6	+
CM033039.1	8847788	8849813	zf-C2H2	14	+
CM033039.1	8851980	8852670	zf-C2H2	7	-
CM033039.1	8859015	8859906	zf-C2H2	9	+
CM033039.1	9186779	9187901	zf-C2H2	12	+
CM033039.1	9191196	9192372	zf-C2H2	13	+
CM033039.1	9196871	9197963	zf-C2H2	12	+
CM033039.1	9286602	9287250	zf-C2H2	7	+
CM033039.1	9294814	9295927	zf-C2H2	12	+
CM033039.1	10593086	10594628	zf-C2H2	15	+
CM033039.1	10601819	10603361	zf-C2H2	15	+
CM033039.1	10830756	10834506	zf-C2H2	24	+
CM033039.1	12976763	12977315	zf-C2H2	5	-
CM033039.1	14020437	14021847	zf-C2H2	6	-
CM033039.1	14475802	14477671	zf-C2H2	14	-
CM033039.1	15395511	15397263	zf-C2H2	19	+
CM033039.1	16002752	16005458	zf-C2H2	9	-
CM033039.1	16151576	16152717	zf-C2H2	12	-
CM033039.1	18223978	18225703	zf-C2H2	5	-
CM033039.1	18228224	18229571	zf-C2H2	6	-
CM033039.1	18232076	18233222	zf-C2H2	5	-
CM033039.1	18235224	18236613	zf-C2H2	5	-
CM033039.1	18238230	18239154	zf-C2H2	6	-
CM033039.1	18241662	18243171	zf-C2H2	5	-
CM033039.1	18263503	18264949	zf-C2H2	5	-
CM033039.1	18267133	18268168	zf-C2H2	5	-
CM033039.1	18271841	18273611	zf-C2H2	9	+
CM033039.1	18276605	18278105	zf-C2H2	6	+
CM033039.1	18288593	18290120	zf-C2H2	5	+
CM033039.1	18355316	18356516	zf-C2H2	7	+
CM033039.1	18362465	18364052	zf-C2H2	7	+
CM033039.1	18367076	18368669	zf-C2H2	5	+
CM033039.1	18372217	18373672	zf-C2H2	5	+
CM033039.1	18377979	18379395	zf-C2H2	6	+
CM033039.1	18383066	18384446	zf-C2H2	5	+
CM033039.1	18389173	18390568	zf-C2H2	7	+
CM033039.1	18393331	18394048	zf-C2H2	6	-
CM033039.1	18397547	18398585	zf-C2H2	5	-
CM033039.1	18403124	18404414	zf-C2H2	6	-
CM033039.1	18414020	18415169	zf-C2H2	6	+
CM033039.1	18418815	18419226	zf-C2H2	5	+
CM033039.1	18424742	18426596	zf-C2H2	6	+
CM033039.1	18428831	18430313	zf-C2H2	6	+
CM033039.1	18513906	18515133	zf-C2H2	6	-
CM033039.1	18516387	18517821	zf-C2H2	6	-
CM033039.1	18519538	18520519	zf-C2H2	5	-
CM033039.1	18527360	18528404	zf-C2H2	5	-
CM033039.1	18681615	18682500	zf-C2H2	9	-
CM033039.1	18689816	18690737	zf-C2H2	9	+
CM033040.1	2031086	2035370	zf-C2H2	22	+
CM033040.1	2869343	2870222	zf-C2H2	9	-
CM033040.1	3089495	3090032	zf-C2H2	6	+
CM033040.1	3090246	3090654	zf-C2H2	5	+
CM033040.1	4020603	4022769	zf-C2H2	18	+
CM033040.1	4024537	4026985	zf-C2H2	21	+
CM033040.1	4030213	4032016	zf-C2H2	15	+
CM033040.1	4051610	4054013	zf-C2H2	22	+
CM033040.1	4055428	4056736	zf-C2H2	10	+
CM033040.1	4079674	4080259	zf-C2H2	6	-
CM033040.1	4081089	4083342	zf-C2H2	17	-
CM033040.1	4087680	4088997	zf-C2H2	12	-
CM033040.1	5078258	5080343	zf-C2H2	15	+
CM033040.1	5080621	5082118	zf-C2H2	9	+
CM033040.1	5082242	5083784	zf-C2H2	10	+
CM033040.1	5086685	5088788	zf-C2H2	18	+
CM033040.1	5091122	5092775	zf-C2H2	12	+
CM033040.1	5375024	5378345	zf-C2H2	32	-
CM033040.1	5464499	5465400	zf-C2H2	7	+
CM033040.1	5582657	5584568	zf-C2H2	22	-
CM033040.1	6192305	6193529	zf-C2H2	7	-
CM033040.1	6196274	6199028	zf-C2H2	18	-
CM033040.1	6199597	6202096	zf-C2H2	20	-
CM033040.1	6293752	6294619	zf-C2H2	10	+
CM033040.1	6617637	6618942	zf-C2H2	14	-
CM033040.1	6621349	6622258	zf-C2H2	8	-
CM033040.1	6643493	6644975	zf-C2H2	14	-
CM033040.1	6651088	6652222	zf-C2H2	12	-
CM033040.1	7581247	7590163	zf-C2H2	9	+
CM033040.1	9277149	9278772	zf-C2H2	14	+
CM033040.1	9586195	9587050	zf-C2H2	8	+
CM033040.1	9600210	9601449	zf-C2H2	13	+
CM033040.1	9606735	9607974	zf-C2H2	13	+
CM033040.1	10100771	10101419	zf-C2H2	7	-
CM033040.1	10864087	10865380	zf-C2H2	14	-
CM033040.1	13093540	13094473	zf-C2H2	8	+
CM033040.1	13481901	13483180	zf-C2H2	14	-
CM033040.1	13504880	13506077	zf-C2H2	13	+
CM033040.1	13530025	13531123	zf-C2H2	11	+
CM033040.1	13536729	13537590	zf-C2H2	9	+
CM033040.1	13555386	13556243	zf-C2H2	10	+
CM033040.1	16699412	16700888	zf-C2H2	12	+
CM033040.1	17073379	17074234	zf-C2H2	7	-
CM033040.1	17076776	17079155	zf-C2H2	25	-
CM033040.1	17243972	17244992	zf-C2H2	10	+
CM033040.1	17756186	17757014	zf-C2H2	8	-
CM033040.1	17758874	17759432	zf-C2H2	5	-
CM033040.1	17761635	17762463	zf-C2H2	8	-
CM033040.1	17764321	17764879	zf-C2H2	5	-
CM033040.1	17771601	17773038	zf-C2H2	14	-
CM033040.1	18299842	18301018	zf-C2H2	11	-
CM033040.1	18367808	18368483	zf-C2H2	5	+
CM033040.1	18385783	18387205	zf-C2H2	11	+
CM033040.1	18387654	18389565	zf-C2H2	14	+
CM033040.1	18399531	18400562	zf-C2H2	13	-
CM033040.1	18440487	18441558	zf-C2H2	10	+
CM033040.1	18445440	18446703	zf-C2H2	12	+
CM033040.1	18450205	18451156	zf-C2H2	9	+
CM033041.1	116241	116685	zf-C2H2	5	-
CM033041.1	131414	132410	zf-C2H2	10	-
CM033041.1	510627	512613	zf-C2H2	21	-
CM033041.1	532373	534359	zf-C2H2	21	+
CM033041.1	1415711	1417724	zf-C2H2	21	-
CM033041.1	1421187	1422870	zf-C2H2	17	-
CM033041.1	1442633	1444310	zf-C2H2	17	-
CM033041.1	2999395	3002473	zf-C2H2	6	-
CM033041.1	6068086	6069139	zf-C2H2	12	+
CM033041.1	6113018	6114404	zf-C2H2	15	+
CM033041.1	6184878	6186180	zf-C2H2	5	+
CM033041.1	6282764	6283742	zf-C2H2	5	-
CM033041.1	8376312	8378871	zf-C2H2	23	+
CM033041.1	9743292	9744171	zf-C2H2	10	-
CM033041.1	9747009	9747711	zf-C2H2	5	+
CM033041.1	13068161	13069763	zf-C2H2	10	-
CM033041.1	14234354	14236367	zf-C2H2	22	-
CM033041.1	14241213	14242674	zf-C2H2	14	-
CM033041.1	14246923	14248753	zf-C2H2	19	-
CM033041.1	14261492	14262818	zf-C2H2	12	+
CM033041.1	14266912	14269105	zf-C2H2	25	+
CM033041.1	14272810	14274553	zf-C2H2	19	+
CM033041.1	14276878	14277874	zf-C2H2	9	+
CM033041.1	14281076	14282405	zf-C2H2	16	+
CM033041.1	14287776	14288841	zf-C2H2	12	+
CM033041.1	14291765	14293334	zf-C2H2	18	+
CM033041.1	14302729	14304603	zf-C2H2	19	+
CM033041.1	16141511	16142804	zf-C2H2	13	-
CM033041.1	17369079	17373618	zf-C2H2	5	+
JAFMNZ010000019.1	98325	99012	zf-C2H2	5	+
JAFMNZ010000029.1	27171	31626	zf-C2H2	7	+
JAFMNZ010000061.1	601	1267	zf-C2H2	8	+
JAFMNZ010000061.1	4881	5710	zf-C2H2	10	+
JAFMNZ010000090.1	176532	177819	zf-C2H2	13	+
```
