## Supplementary Data 2 for "Transposable elements drive the evolution of metazoan zinc finger genes": Branchiostoma_floridae_x_Branchiostoma_japonicum_znfs.bed

```
CM023823.1	3528799	3531319	zf-C2H2	26	-
CM023823.1	3925722	3927507	zf-C2H2	10	+
CM023823.1	6855099	6856563	zf-C2H2	9	+
CM023823.1	7963919	7967090	zf-C2H2	7	+
CM023823.1	8942998	8944912	zf-C2H2	17	+
CM023823.1	9888739	9890521	zf-C2H2	18	-
CM023823.1	11443057	11444443	zf-C2H2	14	+
CM023823.1	13034366	13035059	zf-C2H2	5	-
CM023823.1	15835067	15836069	zf-C2H2	9	+
CM023823.1	16058884	16061299	zf-C2H2	23	-
CM023823.1	22041715	22044073	zf-C2H2	11	-
CM023823.1	22587872	22588781	zf-C2H2	7	+
CM023823.1	22591910	22593470	zf-C2H2	14	+
CM023823.1	24347176	24349438	zf-C2H2	5	-
CM023823.1	25273343	25274926	zf-C2H2	12	-
CM023823.1	25281984	25282476	zf-C2H2	5	-
CM023823.1	25623861	25624335	zf-C2H2	5	+
CM023823.1	27404837	27406403	zf-C2H2	15	-
CM023823.1	29086613	29090435	zf-C2H2	19	+
CM023824.1	1776862	1778848	zf-C2H2	13	-
CM023824.1	1780547	1784039	zf-C2H2	14	-
CM023824.1	1787406	1788816	zf-C2H2	16	+
CM023824.1	1790822	1794583	zf-C2H2	19	+
CM023824.1	1800637	1802101	zf-C2H2	15	-
CM023824.1	2210183	2211032	zf-C2H2	7	-
CM023824.1	4083356	4085684	zf-C2H2	6	+
CM023824.1	4159123	4161115	zf-C2H2	6	-
CM023824.1	4172196	4176882	zf-C2H2	39	+
CM023824.1	4869598	4870690	zf-C2H2	11	+
CM023824.1	5424655	5425681	zf-C2H2	8	+
CM023824.1	6527204	6528473	zf-C2H2	13	-
CM023824.1	7179983	7182206	zf-C2H2	7	+
CM023824.1	7182605	7183280	zf-C2H2	5	+
CM023824.1	8957026	8959237	zf-C2H2	12	+
CM023824.1	9252159	9253224	zf-C2H2	10	-
CM023824.1	11082909	11089263	zf-C2H2	48	-
CM023824.1	11236956	11244369	zf-C2H2	59	+
CM023824.1	13078369	13082662	zf-C2H2	23	-
CM023824.1	13921908	13922874	zf-C2H2	6	-
CM023824.1	13923669	13925601	zf-C2H2	7	-
CM023824.1	21024113	21025367	zf-C2H2	14	+
CM023824.1	21027969	21028965	zf-C2H2	13	+
CM023824.1	24350985	24352236	zf-C2H2	10	-
CM023824.1	24480893	24481502	zf-C2H2	6	+
CM023824.1	24483271	24483913	zf-C2H2	7	+
CM023824.1	24496607	24497300	zf-C2H2	8	+
CM023824.1	24500217	24501204	zf-C2H2	10	+
CM023824.1	25829606	25830017	zf-C2H2	5	+
CM023824.1	25833473	25834127	zf-C2H2	7	+
CM023824.1	25843981	25845325	zf-C2H2	13	-
CM023824.1	25855279	25855750	zf-C2H2	6	-
CM023824.1	25856526	25857006	zf-C2H2	5	-
CM023824.1	25875114	25877121	zf-C2H2	23	-
CM023824.1	25882708	25883872	zf-C2H2	11	+
CM023824.1	25905112	25905697	zf-C2H2	7	+
CM023825.1	425379	426416	zf-C2H2	7	+
CM023825.1	5201307	5210214	zf-C2H2	9	-
CM023825.1	6083167	6084049	zf-C2H2	10	-
CM023825.1	6086519	6087182	zf-C2H2	7	-
CM023825.1	6090327	6091278	zf-C2H2	10	-
CM023825.1	6094394	6095327	zf-C2H2	10	-
CM023825.1	6107809	6108460	zf-C2H2	7	-
CM023825.1	6111557	6112652	zf-C2H2	12	-
CM023825.1	6666393	6667686	zf-C2H2	12	-
CM023825.1	6834972	6835848	zf-C2H2	10	-
CM023825.1	8418642	8419503	zf-C2H2	7	+
CM023825.1	8696479	8697286	zf-C2H2	8	-
CM023825.1	8699117	8700155	zf-C2H2	11	-
CM023825.1	10618360	10619632	zf-C2H2	14	+
CM023825.1	10810067	10815032	zf-C2H2	24	-
CM023825.1	10862191	10863109	zf-C2H2	8	-
CM023825.1	11089408	11091670	zf-C2H2	5	+
CM023825.1	12084197	12084953	zf-C2H2	7	+
CM023825.1	12193486	12195736	zf-C2H2	12	+
CM023825.1	18088515	18089385	zf-C2H2	5	-
CM023825.1	20126570	20130818	zf-C2H2	13	+
CM023825.1	22870308	22871946	zf-C2H2	6	+
CM023825.1	23675720	23677247	zf-C2H2	15	-
CM023825.1	24233383	24234901	zf-C2H2	16	+
CM023825.1	24280872	24282123	zf-C2H2	11	+
CM023825.1	24286449	24287520	zf-C2H2	10	-
CM023825.1	24290971	24291919	zf-C2H2	6	+
CM023825.1	24420630	24422334	zf-C2H2	16	+
CM023825.1	24798849	24801540	zf-C2H2	31	+
CM023825.1	26753717	26755739	zf-C2H2	18	-
CM023825.1	28046316	28047804	zf-C2H2	15	-
CM023825.1	28829475	28831479	zf-C2H2	21	-
CM023825.1	28836417	28837503	zf-C2H2	11	+
CM023825.1	28839801	28841148	zf-C2H2	13	+
CM023825.1	28843021	28844258	zf-C2H2	13	+
CM023825.1	28844967	28845825	zf-C2H2	9	+
CM023825.1	28847139	28848366	zf-C2H2	12	-
CM023825.1	28851616	28852852	zf-C2H2	13	-
CM023825.1	28861038	28862715	zf-C2H2	17	-
CM023825.1	28864804	28865950	zf-C2H2	11	-
CM023825.1	28868996	28870310	zf-C2H2	13	-
CM023825.1	28874303	28875536	zf-C2H2	12	-
CM023825.1	28877194	28878121	zf-C2H2	8	-
CM023825.1	28880432	28881749	zf-C2H2	13	-
CM023825.1	28884915	28885887	zf-C2H2	8	+
CM023825.1	28887096	28887834	zf-C2H2	6	+
CM023825.1	28893114	28894491	zf-C2H2	14	+
CM023825.1	28896975	28898063	zf-C2H2	11	+
CM023825.1	28900519	28901413	zf-C2H2	8	+
CM023825.1	28904828	28906115	zf-C2H2	13	+
CM023825.1	28914422	28915709	zf-C2H2	11	+
CM023825.1	28978351	28979680	zf-C2H2	13	+
CM023825.1	28984152	28985274	zf-C2H2	11	-
CM023825.1	28988390	28989437	zf-C2H2	13	-
CM023825.1	29000051	29001089	zf-C2H2	10	-
CM023825.1	29004875	29006453	zf-C2H2	16	-
CM023825.1	29009983	29011166	zf-C2H2	11	-
CM023825.1	29013818	29014856	zf-C2H2	10	-
CM023825.1	29021065	29022112	zf-C2H2	10	-
CM023825.1	29024806	29025829	zf-C2H2	10	-
CM023825.1	29028588	29029458	zf-C2H2	8	-
CM023825.1	29032195	29032897	zf-C2H2	6	-
CM023825.1	29036165	29037428	zf-C2H2	10	-
CM023825.1	29044924	29046046	zf-C2H2	11	-
CM023825.1	29048773	29049577	zf-C2H2	9	-
CM023825.1	29928209	29929610	zf-C2H2	13	+
CM023826.1	495071	496247	zf-C2H2	12	-
CM023826.1	7245267	7246509	zf-C2H2	13	+
CM023826.1	13669450	13670644	zf-C2H2	13	-
CM023826.1	14503330	14504446	zf-C2H2	10	-
CM023826.1	14911097	14912036	zf-C2H2	9	+
CM023826.1	15920187	15922320	zf-C2H2	5	+
CM023826.1	16680007	16680964	zf-C2H2	10	-
CM023826.1	16694987	16695986	zf-C2H2	9	-
CM023827.1	829405	830080	zf-C2H2	6	+
CM023827.1	967598	969797	zf-C2H2	21	-
CM023827.1	1788885	1790451	zf-C2H2	18	-
CM023827.1	1873685	1876937	zf-C2H2	35	-
CM023827.1	2732784	2734509	zf-C2H2	17	+
CM023827.1	3139347	3140739	zf-C2H2	16	+
CM023827.1	3143073	3144147	zf-C2H2	12	+
CM023827.1	3146679	3148275	zf-C2H2	18	+
CM023827.1	3151046	3152132	zf-C2H2	12	+
CM023827.1	3156129	3157533	zf-C2H2	16	+
CM023827.1	3160013	3161447	zf-C2H2	15	+
CM023827.1	3163875	3164607	zf-C2H2	8	+
CM023827.1	3177650	3178589	zf-C2H2	10	+
CM023827.1	3180911	3181727	zf-C2H2	9	+
CM023827.1	3184256	3185402	zf-C2H2	12	+
CM023827.1	3187892	3188930	zf-C2H2	11	+
CM023827.1	3191379	3192207	zf-C2H2	9	+
CM023827.1	3194603	3195512	zf-C2H2	10	+
CM023827.1	3198407	3199223	zf-C2H2	9	+
CM023827.1	3201585	3203181	zf-C2H2	18	+
CM023827.1	3679764	3683904	zf-C2H2	13	-
CM023827.1	4625168	4626032	zf-C2H2	7	-
CM023827.1	8231297	8232533	zf-C2H2	11	-
CM023827.1	8237286	8238948	zf-C2H2	18	+
CM023827.1	8293896	8295000	zf-C2H2	10	+
CM023827.1	8340583	8341882	zf-C2H2	13	-
CM023827.1	9004272	9005766	zf-C2H2	7	-
CM023827.1	9005991	9008517	zf-C2H2	6	-
CM023827.1	16074164	16075466	zf-C2H2	13	+
CM023827.1	16255685	16256138	zf-C2H2	5	+
CM023828.1	217301	219086	zf-C2H2	18	-
CM023828.1	1060088	1061576	zf-C2H2	12	-
CM023828.1	1303121	1305134	zf-C2H2	21	-
CM023828.1	1306607	1307861	zf-C2H2	12	-
CM023828.1	1309328	1310219	zf-C2H2	8	-
CM023828.1	1311684	1312596	zf-C2H2	8	-
CM023828.1	1314550	1315471	zf-C2H2	8	-
CM023828.1	1316988	1318575	zf-C2H2	15	-
CM023828.1	1320093	1321239	zf-C2H2	11	-
CM023828.1	1322482	1323556	zf-C2H2	10	-
CM023828.1	1325471	1326320	zf-C2H2	7	-
CM023828.1	1327580	1328708	zf-C2H2	11	+
CM023828.1	1329952	1331605	zf-C2H2	17	+
CM023828.1	1333853	1335560	zf-C2H2	18	+
CM023828.1	1337070	1337928	zf-C2H2	8	+
CM023828.1	1339445	1340357	zf-C2H2	7	+
CM023828.1	1342736	1344407	zf-C2H2	17	-
CM023828.1	1346949	1348161	zf-C2H2	14	-
CM023828.1	1432924	1434139	zf-C2H2	9	+
CM023828.1	1454747	1456088	zf-C2H2	12	+
CM023828.1	1465801	1466392	zf-C2H2	5	+
CM023828.1	1468110	1469412	zf-C2H2	9	+
CM023828.1	1471637	1472819	zf-C2H2	9	+
CM023828.1	1492893	1493511	zf-C2H2	6	-
CM023828.1	1682667	1685460	zf-C2H2	32	-
CM023828.1	1688124	1689183	zf-C2H2	7	-
CM023828.1	2134915	2138026	zf-C2H2	23	+
CM023828.1	2339451	2339946	zf-C2H2	6	+
CM023828.1	2341421	2342198	zf-C2H2	8	+
CM023828.1	2343708	2344500	zf-C2H2	7	+
CM023828.1	2345917	2346619	zf-C2H2	7	+
CM023828.1	2348011	2349265	zf-C2H2	14	+
CM023828.1	2354732	2355185	zf-C2H2	5	+
CM023828.1	2356858	2357617	zf-C2H2	8	+
CM023828.1	4302463	4303492	zf-C2H2	11	+
CM023828.1	4305488	4306433	zf-C2H2	10	+
CM023828.1	4308155	4309001	zf-C2H2	9	+
CM023828.1	4310627	4311488	zf-C2H2	10	+
CM023828.1	6058955	6059447	zf-C2H2	5	-
CM023828.1	6060344	6060881	zf-C2H2	6	-
CM023828.1	6061731	6062223	zf-C2H2	5	-
CM023828.1	7189638	7190736	zf-C2H2	11	-
CM023828.1	7195910	7197080	zf-C2H2	12	+
CM023828.1	7200802	7201912	zf-C2H2	11	+
CM023828.1	9156347	9157673	zf-C2H2	5	+
CM023828.1	9909367	9910774	zf-C2H2	6	-
CM023828.1	11566696	11567896	zf-C2H2	6	-
CM023828.1	13829973	13830834	zf-C2H2	5	+
CM023828.1	14764600	14765695	zf-C2H2	5	-
CM023828.1	15228610	15229261	zf-C2H2	6	-
CM023828.1	15238551	15241289	zf-C2H2	28	-
CM023828.1	15245549	15247202	zf-C2H2	17	-
CM023828.1	15260038	15262156	zf-C2H2	22	-
CM023828.1	16123058	16123532	zf-C2H2	6	-
CM023828.1	16125711	16126740	zf-C2H2	11	-
CM023828.1	16129217	16130078	zf-C2H2	9	-
CM023828.1	16131700	16132717	zf-C2H2	11	-
CM023828.1	16134088	16134775	zf-C2H2	8	-
CM023828.1	16137180	16138425	zf-C2H2	13	-
CM023828.1	16141578	16142691	zf-C2H2	12	-
CM023828.1	16144588	16145686	zf-C2H2	12	-
CM023828.1	16147338	16148082	zf-C2H2	7	-
CM023828.1	16149386	16150175	zf-C2H2	7	-
CM023828.1	16151370	16152411	zf-C2H2	11	-
CM023828.1	16154126	16154993	zf-C2H2	8	-
CM023828.1	16163625	16164432	zf-C2H2	9	-
CM023828.1	16165660	16166560	zf-C2H2	10	-
CM023828.1	16171342	16172424	zf-C2H2	12	-
CM023828.1	16174068	16175013	zf-C2H2	10	-
CM023828.1	16176900	16177800	zf-C2H2	10	-
CM023828.1	16178954	16179818	zf-C2H2	10	-
CM023828.1	16305488	16305863	zf-C2H2	5	+
CM023828.1	16310143	16311004	zf-C2H2	9	+
CM023828.1	16324968	16325709	zf-C2H2	9	+
CM023828.1	16327168	16328170	zf-C2H2	10	+
CM023828.1	16329642	16330527	zf-C2H2	9	+
CM023828.1	16347772	16348579	zf-C2H2	9	+
CM023828.1	16351117	16352062	zf-C2H2	10	+
CM023828.1	16353454	16354339	zf-C2H2	9	+
CM023828.1	16357601	16358141	zf-C2H2	5	+
CM023828.1	16362814	16363861	zf-C2H2	12	+
CM023828.1	16365382	16366183	zf-C2H2	8	+
CM023828.1	16369789	16370504	zf-C2H2	8	+
CM023828.1	16375691	16376225	zf-C2H2	5	+
CM023828.1	16488332	16489481	zf-C2H2	11	-
CM023828.1	16492121	16492634	zf-C2H2	5	-
CM023828.1	16494716	16495995	zf-C2H2	12	-
CM023828.1	16497250	16498801	zf-C2H2	16	-
CM023828.1	16501509	16502796	zf-C2H2	13	-
CM023828.1	16504786	16505656	zf-C2H2	8	-
CM023828.1	16507280	16508069	zf-C2H2	9	-
CM023828.1	16510849	16511917	zf-C2H2	10	-
CM023828.1	16515258	16516224	zf-C2H2	9	-
CM023828.1	16518016	16519807	zf-C2H2	19	-
CM023828.1	16529857	16530370	zf-C2H2	5	-
CM023828.1	16532457	16533736	zf-C2H2	12	-
CM023828.1	16534992	16536192	zf-C2H2	14	-
CM023828.1	16541344	16542631	zf-C2H2	13	-
CM023828.1	16544625	16545495	zf-C2H2	8	-
CM023828.1	16547131	16548502	zf-C2H2	14	-
CM023828.1	16555743	16556805	zf-C2H2	10	-
CM023828.1	16559628	16560576	zf-C2H2	9	-
CM023828.1	16562384	16564175	zf-C2H2	18	-
CM023828.1	16570542	16571403	zf-C2H2	8	-
CM023828.1	16572655	16574037	zf-C2H2	14	-
CM023828.1	16575999	16577229	zf-C2H2	12	-
CM023828.1	16579443	16580985	zf-C2H2	16	-
CM023828.1	16582813	16584862	zf-C2H2	22	-
CM023828.1	16586779	16587988	zf-C2H2	12	-
CM023828.1	16589424	16590295	zf-C2H2	8	-
CM023828.1	16594099	16596349	zf-C2H2	24	-
CM023828.1	16598507	16599434	zf-C2H2	9	-
CM023828.1	16601923	16602559	zf-C2H2	7	-
CM023828.1	16610157	16611192	zf-C2H2	10	-
CM023828.1	17212569	17213076	zf-C2H2	6	+
CM023828.1	17213803	17214232	zf-C2H2	5	+
CM023828.1	17216688	17217666	zf-C2H2	9	+
CM023828.1	17248940	17249684	zf-C2H2	7	+
CM023828.1	17250293	17250797	zf-C2H2	6	+
CM023828.1	17252288	17253674	zf-C2H2	15	+
CM023828.1	17259084	17260146	zf-C2H2	10	+
CM023828.1	17263181	17264132	zf-C2H2	9	+
CM023828.1	17265747	17266826	zf-C2H2	11	+
CM023828.1	17268058	17268808	zf-C2H2	9	+
CM023828.1	17270483	17271512	zf-C2H2	11	+
CM023828.1	17273231	17273756	zf-C2H2	5	+
CM023828.1	17277094	17277889	zf-C2H2	8	+
CM023828.1	17531256	17532837	zf-C2H2	10	+
CM023828.1	18197381	18199361	zf-C2H2	21	+
CM023828.1	18353123	18354518	zf-C2H2	10	-
CM023829.1	1228986	1230189	zf-C2H2	13	-
CM023829.1	1236821	1237874	zf-C2H2	11	-
CM023829.1	1240996	1241848	zf-C2H2	8	-
CM023829.1	1246144	1247113	zf-C2H2	10	-
CM023829.1	1252803	1253451	zf-C2H2	6	-
CM023829.1	1256799	1258147	zf-C2H2	14	-
CM023829.1	1261589	1262933	zf-C2H2	15	-
CM023829.1	1266854	1267823	zf-C2H2	10	-
CM023829.1	1270971	1271757	zf-C2H2	8	-
CM023829.1	1276413	1277451	zf-C2H2	11	-
CM023829.1	1282393	1283299	zf-C2H2	9	-
CM023829.1	1289199	1289847	zf-C2H2	6	-
CM023829.1	1292772	1294008	zf-C2H2	13	-
CM023829.1	1298047	1299337	zf-C2H2	14	-
CM023829.1	1302673	1303831	zf-C2H2	12	-
CM023829.1	1306595	1307228	zf-C2H2	6	-
CM023829.1	1310186	1311551	zf-C2H2	14	-
CM023829.1	1315179	1316583	zf-C2H2	16	-
CM023829.1	1319181	1320072	zf-C2H2	9	-
CM023829.1	1322793	1323711	zf-C2H2	9	-
CM023829.1	1326596	1328084	zf-C2H2	16	-
CM023829.1	1399127	1401632	zf-C2H2	10	+
CM023829.1	1415846	1417345	zf-C2H2	16	+
CM023829.1	1539895	1542619	zf-C2H2	7	-
CM023829.1	2909218	2912980	zf-C2H2	35	-
CM023829.1	3640473	3641217	zf-C2H2	5	-
CM023829.1	4159655	4162316	zf-C2H2	6	+
CM023829.1	4232366	4236239	zf-C2H2	6	+
CM023829.1	5884455	5885268	zf-C2H2	5	-
CM023829.1	6157736	6160502	zf-C2H2	14	-
CM023829.1	6162508	6164494	zf-C2H2	11	+
CM023829.1	8337467	8340146	zf-C2H2	5	-
CM023829.1	8376758	8378255	zf-C2H2	6	+
CM023829.1	9388215	9389613	zf-C2H2	8	-
CM023829.1	10861847	10863395	zf-C2H2	15	+
CM023829.1	11169348	11171673	zf-C2H2	14	-
CM023829.1	12156266	12159854	zf-C2H2	21	-
CM023829.1	13227156	13231764	zf-C2H2	16	-
CM023829.1	14077877	14079005	zf-C2H2	8	+
CM023829.1	14081244	14083038	zf-C2H2	13	+
CM023829.1	14086107	14087901	zf-C2H2	13	+
CM023829.1	14090583	14092602	zf-C2H2	16	+
CM023829.1	14096312	14098163	zf-C2H2	15	+
CM023829.1	14099691	14100837	zf-C2H2	10	+
CM023829.1	14103999	14105535	zf-C2H2	12	+
CM023829.1	14129689	14131564	zf-C2H2	12	-
CM023829.1	14134047	14135679	zf-C2H2	13	-
CM023829.1	14668101	14671104	zf-C2H2	13	-
CM023829.1	15996027	15997503	zf-C2H2	10	+
CM023829.1	16114284	16117374	zf-C2H2	8	+
CM023829.1	16154324	16154870	zf-C2H2	5	+
CM023829.1	22623057	22623876	zf-C2H2	8	-
CM023830.1	4812886	4814242	zf-C2H2	10	-
CM023830.1	4881299	4885256	zf-C2H2	30	+
CM023830.1	4886574	4888134	zf-C2H2	14	+
CM023830.1	15806619	15808197	zf-C2H2	15	+
CM023830.1	15915732	15916890	zf-C2H2	13	-
CM023830.1	15921504	15922844	zf-C2H2	14	-
CM023830.1	15925191	15926103	zf-C2H2	10	-
CM023830.1	15928274	15929177	zf-C2H2	10	-
CM023830.1	17019346	17020135	zf-C2H2	7	+
CM023830.1	17022889	17024050	zf-C2H2	11	+
CM023830.1	17030533	17032788	zf-C2H2	24	+
CM023830.1	17036353	17037448	zf-C2H2	11	+
CM023830.1	17058532	17060709	zf-C2H2	23	+
CM023831.1	1928937	1929849	zf-C2H2	9	+
CM023831.1	1933628	1934702	zf-C2H2	11	+
CM023831.1	1937205	1939554	zf-C2H2	26	+
CM023831.1	1942243	1943323	zf-C2H2	11	+
CM023831.1	1945672	1947076	zf-C2H2	15	+
CM023831.1	1949590	1950565	zf-C2H2	9	+
CM023831.1	1953012	1954008	zf-C2H2	10	+
CM023831.1	1956355	1958107	zf-C2H2	19	+
CM023831.1	5525935	5526709	zf-C2H2	6	-
CM023831.1	9525190	9525958	zf-C2H2	5	+
CM023831.1	11401912	11403853	zf-C2H2	21	+
CM023831.1	11785786	11787742	zf-C2H2	21	-
CM023831.1	11799282	11801271	zf-C2H2	21	+
CM023831.1	11807163	11809038	zf-C2H2	20	+
CM023831.1	12442939	12444079	zf-C2H2	12	+
CM023831.1	12734133	12735144	zf-C2H2	5	+
CM023831.1	13093955	13095725	zf-C2H2	20	+
CM023831.1	14746755	14748219	zf-C2H2	12	-
CM023831.1	14751683	14753198	zf-C2H2	11	-
CM023831.1	14760376	14761879	zf-C2H2	11	-
CM023831.1	16525331	16526276	zf-C2H2	11	+
CM023831.1	16529586	16530552	zf-C2H2	10	+
CM023831.1	16532304	16533009	zf-C2H2	7	+
CM023831.1	16535560	16536460	zf-C2H2	9	+
CM023831.1	16748260	16749628	zf-C2H2	12	-
CM023831.1	16762516	16763485	zf-C2H2	10	+
CM023832.1	716102	717047	zf-C2H2	9	-
CM023832.1	720042	721230	zf-C2H2	13	-
CM023832.1	723937	724876	zf-C2H2	11	-
CM023832.1	2473383	2474601	zf-C2H2	14	-
CM023832.1	2478797	2480330	zf-C2H2	17	+
CM023832.1	2483087	2484380	zf-C2H2	14	+
CM023832.1	2699949	2703150	zf-C2H2	7	-
CM023832.1	4178453	4179998	zf-C2H2	17	-
CM023832.1	5098050	5099364	zf-C2H2	13	-
CM023832.1	5816823	5817939	zf-C2H2	11	+
CM023832.1	6797048	6799037	zf-C2H2	12	+
CM023832.1	6799690	6801871	zf-C2H2	16	+
CM023832.1	7125822	7129026	zf-C2H2	8	-
CM023832.1	7208569	7211491	zf-C2H2	19	-
CM023832.1	7725353	7727903	zf-C2H2	12	-
CM023832.1	8482099	8482987	zf-C2H2	9	-
CM023832.1	9443949	9445473	zf-C2H2	16	-
CM023832.1	9765469	9765958	zf-C2H2	6	+
CM023832.1	10003883	10006892	zf-C2H2	11	-
CM023832.1	12536241	12538059	zf-C2H2	7	-
CM023832.1	15152779	15153418	zf-C2H2	7	-
CM023832.1	15173121	15174096	zf-C2H2	9	+
CM023832.1	15178290	15179262	zf-C2H2	10	+
CM023832.1	15185082	15186135	zf-C2H2	11	+
CM023833.1	14894618	14896790	zf-C2H2	5	-
CM023834.1	636620	637730	zf-C2H2	10	-
CM023834.1	639524	640283	zf-C2H2	7	-
CM023834.1	641810	643478	zf-C2H2	16	-
CM023834.1	644976	646275	zf-C2H2	15	-
CM023834.1	648332	649346	zf-C2H2	9	-
CM023834.1	651175	652219	zf-C2H2	11	-
CM023834.1	654358	655465	zf-C2H2	11	-
CM023834.1	658894	659752	zf-C2H2	8	-
CM023834.1	661720	662746	zf-C2H2	11	-
CM023834.1	665684	667100	zf-C2H2	13	-
CM023834.1	669753	670647	zf-C2H2	8	-
CM023834.1	970434	971829	zf-C2H2	16	+
CM023834.1	1077155	1078346	zf-C2H2	12	-
CM023834.1	1081023	1082088	zf-C2H2	9	-
CM023834.1	1085430	1086423	zf-C2H2	10	-
CM023834.1	1099182	1100166	zf-C2H2	9	-
CM023834.1	1103083	1104520	zf-C2H2	14	-
CM023834.1	1106882	1108262	zf-C2H2	14	-
CM023834.1	1113248	1114361	zf-C2H2	10	-
CM023834.1	1116325	1117696	zf-C2H2	14	-
CM023834.1	1119918	1120980	zf-C2H2	12	-
CM023834.1	1124212	1125358	zf-C2H2	11	-
CM023834.1	1127539	1128937	zf-C2H2	15	-
CM023834.1	1130787	1132560	zf-C2H2	20	-
CM023834.1	1139782	1141366	zf-C2H2	16	-
CM023834.1	1144007	1145237	zf-C2H2	13	-
CM023834.1	1147051	1148164	zf-C2H2	13	-
CM023834.1	1150401	1152009	zf-C2H2	17	-
CM023834.1	1251629	1252583	zf-C2H2	9	+
CM023834.1	1255397	1256600	zf-C2H2	11	+
CM023834.1	1258138	1258846	zf-C2H2	8	+
CM023834.1	1260722	1261754	zf-C2H2	10	+
CM023834.1	1263722	1264598	zf-C2H2	8	+
CM023834.1	1266543	1267734	zf-C2H2	11	+
CM023834.1	1269557	1271273	zf-C2H2	18	+
CM023834.1	1279314	1280397	zf-C2H2	10	+
CM023834.1	1282423	1284139	zf-C2H2	18	+
CM023834.1	1287327	1288578	zf-C2H2	12	+
CM023834.1	1291795	1293229	zf-C2H2	15	+
CM023834.1	1295026	1296196	zf-C2H2	11	+
CM023834.1	1298496	1299495	zf-C2H2	9	+
CM023834.1	1301522	1302497	zf-C2H2	10	+
CM023834.1	1323652	1324690	zf-C2H2	10	-
CM023834.1	1326548	1327583	zf-C2H2	10	-
CM023834.1	1329902	1330970	zf-C2H2	10	-
CM023834.1	1339629	1340406	zf-C2H2	7	-
CM023834.1	1343639	1344362	zf-C2H2	6	-
CM023834.1	1346856	1348092	zf-C2H2	12	-
CM023834.1	1349520	1350558	zf-C2H2	10	-
CM023834.1	1353011	1354409	zf-C2H2	14	-
CM023834.1	1356847	1358392	zf-C2H2	17	-
CM023834.1	1360143	1360845	zf-C2H2	6	-
CM023834.1	1362097	1363639	zf-C2H2	16	-
CM023834.1	1366998	1368885	zf-C2H2	20	-
CM023834.1	1370377	1372006	zf-C2H2	17	-
CM023834.1	2506731	2509305	zf-C2H2	5	-
CM023834.1	2798782	2800033	zf-C2H2	11	-
CM023834.1	3761581	3762982	zf-C2H2	11	+
CM023834.1	4064761	4066081	zf-C2H2	13	-
CM023834.1	4253281	4255531	zf-C2H2	5	-
CM023834.1	5175374	5176727	zf-C2H2	12	-
CM023834.1	5760431	5761697	zf-C2H2	14	+
CM023834.1	7630747	7634290	zf-C2H2	28	-
CM023834.1	9509424	9510426	zf-C2H2	5	+
CM023834.1	9594874	9596251	zf-C2H2	5	-
CM023834.1	10828312	10829368	zf-C2H2	5	-
CM023834.1	12540710	12541670	zf-C2H2	10	+
CM023834.1	13582545	13584786	zf-C2H2	21	+
CM023834.1	13587380	13588109	zf-C2H2	9	-
CM023834.1	14770056	14772417	zf-C2H2	6	-
CM023834.1	14828329	14830060	zf-C2H2	17	+
CM023834.1	14843440	14849437	zf-C2H2	11	+
CM023834.1	16120377	16121481	zf-C2H2	11	-
CM023834.1	18481990	18482950	zf-C2H2	7	+
CM023834.1	20380256	20381648	zf-C2H2	14	-
CM023834.1	20383697	20384903	zf-C2H2	12	-
CM023834.1	21986814	21990465	zf-C2H2	9	+
CM023835.1	833662	836527	zf-C2H2	22	+
CM023835.1	2379080	2380232	zf-C2H2	12	+
CM023835.1	2525416	2526904	zf-C2H2	15	+
CM023835.1	6260330	6261233	zf-C2H2	9	-
CM023835.1	6264431	6265379	zf-C2H2	9	-
CM023835.1	12455746	12456628	zf-C2H2	8	+
CM023835.1	12460120	12461566	zf-C2H2	15	-
CM023835.1	12993774	12996006	zf-C2H2	15	+
CM023835.1	14562611	14563424	zf-C2H2	9	-
CM023835.1	14567132	14568206	zf-C2H2	10	-
CM023835.1	14571313	14573211	zf-C2H2	21	-
CM023835.1	14859843	14860947	zf-C2H2	12	-
CM023835.1	14864097	14865100	zf-C2H2	10	-
CM023835.1	14868337	14869609	zf-C2H2	14	-
CM023835.1	14877077	14877845	zf-C2H2	8	-
CM023835.1	14880722	14881910	zf-C2H2	13	-
CM023836.1	1489687	1491934	zf-C2H2	24	+
CM023836.1	1493899	1495855	zf-C2H2	20	+
CM023836.1	1497460	1498678	zf-C2H2	12	+
CM023836.1	6448445	6449648	zf-C2H2	12	+
CM023836.1	6461047	6462244	zf-C2H2	12	-
CM023836.1	6721398	6722511	zf-C2H2	11	+
CM023836.1	6905279	6910577	zf-C2H2	42	+
CM023836.1	6947923	6949285	zf-C2H2	14	+
CM023836.1	8139878	8140676	zf-C2H2	7	+
CM023836.1	8382180	8382579	zf-C2H2	5	-
CM023836.1	10606057	10608760	zf-C2H2	20	-
CM023836.1	11023964	11025698	zf-C2H2	9	+
CM023836.1	11027564	11028062	zf-C2H2	5	+
CM023836.1	13309022	13310975	zf-C2H2	20	-
CM023836.1	13361330	13362779	zf-C2H2	13	+
CM023836.1	13651347	13652664	zf-C2H2	13	-
CM023836.1	13654127	13655462	zf-C2H2	13	-
CM023836.1	13657090	13658124	zf-C2H2	9	-
CM023836.1	13659908	13661030	zf-C2H2	11	-
CM023836.1	13662675	13663783	zf-C2H2	11	-
CM023836.1	13666820	13667699	zf-C2H2	10	-
CM023836.1	13669490	13670387	zf-C2H2	8	-
CM023836.1	13704474	13705374	zf-C2H2	8	-
CM023836.1	13706855	13708088	zf-C2H2	12	-
CM023836.1	13709578	13711234	zf-C2H2	15	-
CM023836.1	13712684	13713326	zf-C2H2	5	-
CM023836.1	13715095	13716412	zf-C2H2	13	-
CM023836.1	13721651	13722823	zf-C2H2	12	-
CM023836.1	13733603	13734686	zf-C2H2	10	-
CM023836.1	13736128	13737529	zf-C2H2	14	-
CM023836.1	13742546	13744211	zf-C2H2	16	-
CM023836.1	13760472	13761969	zf-C2H2	15	-
CM023836.1	13763106	13764744	zf-C2H2	18	-
CM023836.1	13782258	13783170	zf-C2H2	8	-
CM023836.1	13840256	13841483	zf-C2H2	13	+
CM023836.1	13843084	13843543	zf-C2H2	5	-
CM023836.1	13885194	13885953	zf-C2H2	8	-
CM023836.1	14270110	14271586	zf-C2H2	14	+
CM023836.1	14346442	14347060	zf-C2H2	5	-
CM023836.1	14349127	14350108	zf-C2H2	10	-
CM023836.1	14370788	14371403	zf-C2H2	6	-
CM023836.1	14380134	14381556	zf-C2H2	16	-
CM023836.1	14385436	14386690	zf-C2H2	13	-
CM023836.1	14913762	14914734	zf-C2H2	9	-
CM023837.1	176592	178077	zf-C2H2	12	-
CM023837.1	180097	181267	zf-C2H2	8	-
CM023837.1	182513	183590	zf-C2H2	8	-
CM023837.1	186634	188746	zf-C2H2	18	-
CM023837.1	190577	191582	zf-C2H2	11	-
CM023837.1	193035	194673	zf-C2H2	17	-
CM023837.1	276977	278354	zf-C2H2	14	-
CM023837.1	281700	284157	zf-C2H2	12	-
CM023837.1	345518	346727	zf-C2H2	12	+
CM023837.1	811857	813306	zf-C2H2	13	+
CM023837.1	1458039	1460115	zf-C2H2	14	+
CM023837.1	2140951	2141941	zf-C2H2	11	+
CM023837.1	2144534	2145608	zf-C2H2	12	+
CM023837.1	3119597	3120548	zf-C2H2	10	-
CM023837.1	7708627	7710010	zf-C2H2	9	-
CM023837.1	11280993	11283540	zf-C2H2	9	-
CM023837.1	12740834	12742202	zf-C2H2	13	+
CM023837.1	12744284	12745199	zf-C2H2	9	+
CM023837.1	12749146	12751825	zf-C2H2	29	+
CM023837.1	12754334	12755987	zf-C2H2	17	-
CM023837.1	12759025	12760441	zf-C2H2	14	-
CM023837.1	12765616	12766588	zf-C2H2	9	+
CM023837.1	12769119	12771202	zf-C2H2	23	+
CM023837.1	13669260	13670286	zf-C2H2	11	-
CM023837.1	14228260	14229115	zf-C2H2	8	+
CM023837.1	14788025	14789033	zf-C2H2	10	-
CM023838.1	1708276	1710256	zf-C2H2	5	-
CM023838.1	1887531	1888836	zf-C2H2	9	-
CM023838.1	1982117	1983104	zf-C2H2	10	-
CM023838.1	3392080	3392656	zf-C2H2	6	+
CM023838.1	3870361	3871285	zf-C2H2	10	-
CM023838.1	4052463	4053297	zf-C2H2	7	+
CM023838.1	6160193	6161618	zf-C2H2	6	-
CM023838.1	9367902	9369723	zf-C2H2	20	-
CM023838.1	9372426	9373974	zf-C2H2	17	-
CM023838.1	9377793	9379128	zf-C2H2	17	-
CM023838.1	12120067	12121387	zf-C2H2	5	+
CM023838.1	12147253	12148909	zf-C2H2	14	-
CM023838.1	12269277	12270213	zf-C2H2	9	+
CM023838.1	12272309	12273512	zf-C2H2	14	+
CM023839.1	2713023	2716710	zf-C2H2	8	+
CM023839.1	3002938	3004084	zf-C2H2	8	+
CM023839.1	4162487	4163153	zf-C2H2	7	+
CM023839.1	4384268	4385321	zf-C2H2	5	-
CM023839.1	4435012	4436914	zf-C2H2	17	-
CM023839.1	4509395	4513772	zf-C2H2	27	-
CM023839.1	5495926	5497009	zf-C2H2	11	-
CM023839.1	5499817	5500228	zf-C2H2	5	-
CM023839.1	5501230	5501992	zf-C2H2	8	-
CM023839.1	5504553	5505642	zf-C2H2	12	-
CM023839.1	5508423	5509461	zf-C2H2	11	-
CM023839.1	5512188	5513250	zf-C2H2	12	-
CM023839.1	5726874	5727849	zf-C2H2	8	+
CM023839.1	5737348	5737930	zf-C2H2	5	+
CM023839.1	5751086	5752754	zf-C2H2	9	+
CM023839.1	8405891	8407772	zf-C2H2	9	-
CM023839.1	9038217	9038733	zf-C2H2	5	+
CM023839.1	11767792	11768743	zf-C2H2	9	+
CM023839.1	11807105	11807696	zf-C2H2	5	+
CM023839.1	12503739	12505458	zf-C2H2	18	-
CM023839.1	12510477	12512001	zf-C2H2	15	-
CM023839.1	12531032	12532869	zf-C2H2	19	-
CM023839.1	12534469	12535612	zf-C2H2	11	-
CM023839.1	12539345	12540525	zf-C2H2	12	+
CM023839.1	13085567	13086650	zf-C2H2	10	+
CM023839.1	13472166	13472910	zf-C2H2	7	+
CM023839.1	13479110	13480661	zf-C2H2	16	+
CM023839.1	13913011	13913686	zf-C2H2	7	+
CM023839.1	13964473	13965438	zf-C2H2	8	+
CM023839.1	13968081	13968798	zf-C2H2	7	+
CM023840.1	3870772	3871267	zf-C2H2	5	+
CM023840.1	3871409	3872790	zf-C2H2	17	+
CM023840.1	4286600	4288844	zf-C2H2	6	+
CM023840.1	6060034	6061447	zf-C2H2	14	-
CM023840.1	7250027	7252001	zf-C2H2	21	+
CM023840.1	8371409	8372669	zf-C2H2	13	+
CM023840.1	8380833	8382099	zf-C2H2	13	+
CM023840.1	8388613	8389711	zf-C2H2	9	+
CM023840.1	8399127	8400648	zf-C2H2	16	+
CM023840.1	8403785	8405063	zf-C2H2	13	+
CM023840.1	8411069	8412380	zf-C2H2	13	+
CM023840.1	8420307	8421528	zf-C2H2	13	+
CM023840.1	8429123	8430422	zf-C2H2	13	+
CM023840.1	8436876	8438520	zf-C2H2	17	+
CM023840.1	8441550	8442849	zf-C2H2	13	+
CM023840.1	8447765	8449250	zf-C2H2	15	+
CM023840.1	8456857	8458156	zf-C2H2	13	+
CM023840.1	8464016	8465470	zf-C2H2	15	+
CM023840.1	8473726	8475097	zf-C2H2	13	+
CM023840.1	8487157	8488429	zf-C2H2	13	+
CM023840.1	8494272	8495532	zf-C2H2	13	+
CM023840.1	8502294	8503536	zf-C2H2	13	+
CM023840.1	8518506	8519664	zf-C2H2	9	+
CM023840.1	8527207	8528755	zf-C2H2	17	+
CM023840.1	8536543	8538205	zf-C2H2	18	+
CM023840.1	8611693	8613781	zf-C2H2	22	+
CM023840.1	8617755	8620137	zf-C2H2	26	+
CM023840.1	8956550	8957567	zf-C2H2	10	+
CM023840.1	9490627	9491977	zf-C2H2	14	-
CM023840.1	9499506	9500844	zf-C2H2	15	-
CM023840.1	11760201	11761719	zf-C2H2	16	-
CM023840.1	14781082	14782255	zf-C2H2	12	+
CM023840.1	16818718	16819324	zf-C2H2	6	+
CM023840.1	18544774	18546493	zf-C2H2	17	-
CM023840.1	20265311	20266886	zf-C2H2	6	-
CM023840.1	26498378	26501177	zf-C2H2	9	+
JAAEAE010000017.1	16827	18045	zf-C2H2	13	-
JAAEAE010000017.1	24670	26104	zf-C2H2	16	-
JAAEAE010000017.1	30531	32082	zf-C2H2	17	-
JAAEAE010000063.1	125653	127402	zf-C2H2	19	+
JAAEAE010000063.1	145489	146746	zf-C2H2	13	+
```
