## Supplementary Data 2 for "Transposable elements drive the evolution of metazoan zinc finger genes": Branchiostoma_floridae_znfs.bed

```
ABEP03000021.1	17310	18597	zf-C2H2	14	+
ABEP03000021.1	99467	100781	zf-C2H2	14	-
ABEP03000051.1	14895	15384	zf-C2H2	5	+
ABEP03000099.1	1	868	zf-C2H2	10	+
ABEP03000099.1	4866	5964	zf-C2H2	9	+
ABEP03000099.1	9007	10204	zf-C2H2	11	+
ABEP03000099.1	13094	14183	zf-C2H2	9	+
ABEP03000105.1	23215	24664	zf-C2H2	14	-
ABEP03000105.1	28346	29462	zf-C2H2	14	-
ABEP03000105.1	38947	40735	zf-C2H2	18	-
ABEP03000105.1	43984	45508	zf-C2H2	14	-
ABEP03000105.1	48184	49750	zf-C2H2	15	-
ABEP03000105.1	52254	53517	zf-C2H2	13	-
ABEP03000105.1	56876	59021	zf-C2H2	14	+
ABEP03000105.1	63618	65153	zf-C2H2	14	-
ABEP03000105.1	71839	72235	zf-C2H2	5	-
ABEP03000105.1	72419	74135	zf-C2H2	6	-
ABEP03000105.1	78375	80115	zf-C2H2	16	-
ABEP03000105.1	82466	83609	zf-C2H2	10	-
ABEP03000105.1	88616	90077	zf-C2H2	14	-
ABEP03000105.1	93343	95140	zf-C2H2	19	-
ABEP03000105.1	112542	113148	zf-C2H2	7	-
ABEP03000105.1	143309	147965	zf-C2H2	14	-
ABEP03000105.1	149706	151254	zf-C2H2	14	-
ABEP03000105.1	156253	157210	zf-C2H2	9	-
ABEP03000105.1	160067	160715	zf-C2H2	6	-
ABEP03000105.1	168454	169456	zf-C2H2	10	-
ABEP03000105.1	173560	175515	zf-C2H2	13	-
ABEP03000105.1	180579	181449	zf-C2H2	8	-
ABEP03000105.1	184825	186109	zf-C2H2	14	-
ABEP03000105.1	194394	195690	zf-C2H2	12	-
ABEP03000105.1	199453	202047	zf-C2H2	16	+
ABEP03000105.1	229989	230943	zf-C2H2	11	+
ABEP03000105.1	233404	234661	zf-C2H2	13	+
ABEP03000105.1	237339	238914	zf-C2H2	14	+
ABEP03000105.1	241782	243963	zf-C2H2	21	+
ABEP03000105.1	246490	247981	zf-C2H2	13	+
ABEP03000105.1	252032	252719	zf-C2H2	5	+
ABEP03000105.1	270289	272017	zf-C2H2	16	+
ABEP03000105.1	302978	304487	zf-C2H2	15	+
ABEP03000105.1	307672	309502	zf-C2H2	18	+
ABEP03000105.1	313129	315163	zf-C2H2	21	+
ABEP03000105.1	317766	319494	zf-C2H2	15	+
ABEP03000110.1	244324	245155	zf-C2H2	9	-
ABEP03000133.1	8753	10500	zf-C2H2	19	-
ABEP03000327.1	125953	127459	zf-C2H2	14	-
ABEP03000328.1	507	2331	zf-C2H2	19	+
ABEP03000335.1	98495	99470	zf-C2H2	12	+
ABEP03000335.1	377865	378861	zf-C2H2	11	-
ABEP03000336.1	21761	22703	zf-C2H2	10	-
ABEP03000336.1	26331	28068	zf-C2H2	19	-
ABEP03000336.1	31438	32314	zf-C2H2	9	-
ABEP03000336.1	37274	38429	zf-C2H2	12	-
ABEP03000336.1	42794	44054	zf-C2H2	13	-
ABEP03000336.1	63561	64743	zf-C2H2	12	-
ABEP03000336.1	69678	72318	zf-C2H2	12	-
ABEP03000336.1	76065	77598	zf-C2H2	15	-
ABEP03000336.1	101503	101989	zf-C2H2	6	-
ABEP03000336.1	102257	102824	zf-C2H2	5	-
ABEP03000336.1	110715	111246	zf-C2H2	7	-
ABEP03000336.1	115703	116849	zf-C2H2	12	-
ABEP03000336.1	124017	125889	zf-C2H2	21	-
ABEP03000336.1	129608	130625	zf-C2H2	10	-
ABEP03000336.1	137106	138243	zf-C2H2	12	-
ABEP03000336.1	146373	147444	zf-C2H2	11	-
ABEP03000336.1	152904	154137	zf-C2H2	13	-
ABEP03000336.1	157758	159330	zf-C2H2	17	-
ABEP03000336.1	164786	166064	zf-C2H2	12	+
ABEP03000336.1	168890	169550	zf-C2H2	6	+
ABEP03000336.1	174397	175255	zf-C2H2	8	+
ABEP03000336.1	179220	180369	zf-C2H2	11	+
ABEP03000336.1	192896	193622	zf-C2H2	7	+
ABEP03000336.1	196394	197738	zf-C2H2	13	+
ABEP03000336.1	201679	202498	zf-C2H2	8	+
ABEP03000336.1	207774	208758	zf-C2H2	10	+
ABEP03000336.1	213545	214796	zf-C2H2	13	+
ABEP03000336.1	222020	222707	zf-C2H2	7	+
ABEP03000336.1	231858	233079	zf-C2H2	12	+
ABEP03000336.1	237524	238829	zf-C2H2	14	+
ABEP03000349.1	59894	60971	zf-C2H2	11	+
ABEP03000349.1	770288	771536	zf-C2H2	13	-
ABEP03000349.1	776443	777718	zf-C2H2	12	-
ABEP03000351.1	5833	7615	zf-C2H2	15	+
ABEP03000351.1	11660	12860	zf-C2H2	9	-
ABEP03000351.1	15128	16490	zf-C2H2	14	-
ABEP03000351.1	20195	21479	zf-C2H2	13	-
ABEP03000351.1	24000	25143	zf-C2H2	11	-
ABEP03000351.1	28515	29790	zf-C2H2	15	-
ABEP03000351.1	32888	34562	zf-C2H2	14	-
ABEP03000351.1	41876	43070	zf-C2H2	12	-
ABEP03000351.1	45703	47011	zf-C2H2	14	-
ABEP03000351.1	50310	51687	zf-C2H2	11	-
ABEP03000351.1	60538	62104	zf-C2H2	8	-
ABEP03000351.1	65178	67109	zf-C2H2	21	-
ABEP03000351.1	67636	68911	zf-C2H2	11	+
ABEP03000351.1	72414	73404	zf-C2H2	10	+
ABEP03000351.1	76157	77780	zf-C2H2	12	+
ABEP03000351.1	78035	79049	zf-C2H2	11	+
ABEP03000351.1	79115	81272	zf-C2H2	18	-
ABEP03000351.1	83264	84530	zf-C2H2	14	+
ABEP03000351.1	86496	87626	zf-C2H2	10	+
ABEP03000351.1	90715	92287	zf-C2H2	13	+
ABEP03000351.1	94392	98568	zf-C2H2	10	+
ABEP03000351.1	100904	102413	zf-C2H2	7	-
ABEP03000351.1	640105	641839	zf-C2H2	17	-
ABEP03000351.1	646972	649397	zf-C2H2	21	+
ABEP03000351.1	657882	660000	zf-C2H2	19	+
ABEP03000351.1	663765	664995	zf-C2H2	14	-
ABEP03000351.1	774787	776227	zf-C2H2	16	-
ABEP03000351.1	779475	781875	zf-C2H2	23	-
ABEP03000351.1	796533	798873	zf-C2H2	25	-
ABEP03000351.1	806041	808810	zf-C2H2	27	-
ABEP03000351.1	818218	820411	zf-C2H2	21	-
ABEP03000351.1	826615	830119	zf-C2H2	39	-
ABEP03000351.1	833816	835073	zf-C2H2	14	-
ABEP03000351.1	836757	838045	zf-C2H2	14	-
ABEP03000351.1	839679	840885	zf-C2H2	12	-
ABEP03000351.1	843587	845330	zf-C2H2	12	-
ABEP03000351.1	849539	852206	zf-C2H2	16	-
ABEP03000351.1	854494	855907	zf-C2H2	14	-
ABEP03000351.1	861167	861821	zf-C2H2	7	-
ABEP03000351.1	866647	868564	zf-C2H2	19	-
ABEP03000351.1	870511	871579	zf-C2H2	7	-
ABEP03000351.1	886587	887730	zf-C2H2	12	-
ABEP03000351.1	890961	892557	zf-C2H2	17	-
ABEP03000351.1	895040	897035	zf-C2H2	19	-
ABEP03000351.1	899414	900665	zf-C2H2	10	-
ABEP03000351.1	907347	909330	zf-C2H2	21	-
ABEP03000351.1	911828	912695	zf-C2H2	10	-
ABEP03000351.1	922604	923189	zf-C2H2	7	-
ABEP03000351.1	931266	932637	zf-C2H2	10	-
ABEP03000351.1	934152	935886	zf-C2H2	15	-
ABEP03000351.1	938221	939496	zf-C2H2	14	-
ABEP03000351.1	942577	944458	zf-C2H2	15	-
ABEP03000351.1	953457	954600	zf-C2H2	11	-
ABEP03000351.1	957010	958285	zf-C2H2	8	-
ABEP03000351.1	963293	964949	zf-C2H2	10	-
ABEP03000351.1	966555	967896	zf-C2H2	10	-
ABEP03000351.1	973317	974517	zf-C2H2	13	-
ABEP03000351.1	979644	980601	zf-C2H2	8	-
ABEP03000351.1	984052	985442	zf-C2H2	13	-
ABEP03000351.1	987791	989426	zf-C2H2	13	-
ABEP03000351.1	991976	993818	zf-C2H2	15	-
ABEP03000351.1	996319	997510	zf-C2H2	12	-
ABEP03000351.1	1001135	1002958	zf-C2H2	17	-
ABEP03000351.1	1005791	1006964	zf-C2H2	12	-
ABEP03000351.1	1016911	1017856	zf-C2H2	9	-
ABEP03000351.1	1023370	1024930	zf-C2H2	16	-
ABEP03000351.1	1027255	1029127	zf-C2H2	20	-
ABEP03000351.1	1032120	1033887	zf-C2H2	15	-
ABEP03000351.1	1036476	1038462	zf-C2H2	17	-
ABEP03000351.1	1041053	1043090	zf-C2H2	18	-
ABEP03000351.1	1047955	1049389	zf-C2H2	15	-
ABEP03000351.1	1052141	1053275	zf-C2H2	10	-
ABEP03000351.1	1056233	1057727	zf-C2H2	16	-
ABEP03000351.1	1060811	1061339	zf-C2H2	6	-
ABEP03000351.1	1068152	1069943	zf-C2H2	19	-
ABEP03000351.1	1072981	1074523	zf-C2H2	15	-
ABEP03000351.1	1076520	1077090	zf-C2H2	7	-
ABEP03000351.1	1079622	1080864	zf-C2H2	11	-
ABEP03000351.1	1084792	1086397	zf-C2H2	14	-
ABEP03000351.1	1089990	1092189	zf-C2H2	18	-
ABEP03000351.1	1100329	1101121	zf-C2H2	9	-
ABEP03000351.1	1104121	1105973	zf-C2H2	16	-
ABEP03000351.1	1108991	1110665	zf-C2H2	13	-
ABEP03000351.1	1112332	1114108	zf-C2H2	15	-
ABEP03000351.1	1124975	1130798	zf-C2H2	12	-
ABEP03000351.1	1133543	1135511	zf-C2H2	17	-
ABEP03000351.1	1174292	1175093	zf-C2H2	9	-
ABEP03000351.1	1187787	1188654	zf-C2H2	10	-
ABEP03000351.1	1190088	1191906	zf-C2H2	9	-
ABEP03000351.1	1199741	1201823	zf-C2H2	18	-
ABEP03000351.1	1322245	1324450	zf-C2H2	17	+
ABEP03000351.1	1349718	1350951	zf-C2H2	6	+
ABEP03000351.1	1354531	1355741	zf-C2H2	11	+
ABEP03000351.1	1359715	1360843	zf-C2H2	9	+
ABEP03000351.1	1363743	1365480	zf-C2H2	15	+
ABEP03000351.1	1378741	1379980	zf-C2H2	13	+
ABEP03000351.1	1382366	1383491	zf-C2H2	11	+
ABEP03000351.1	1386243	1387365	zf-C2H2	12	+
ABEP03000351.1	1389539	1390931	zf-C2H2	13	+
ABEP03000351.1	1393538	1394756	zf-C2H2	12	+
ABEP03000351.1	1397964	1398900	zf-C2H2	7	+
ABEP03000351.1	1401306	1402527	zf-C2H2	10	+
ABEP03000351.1	1404877	1406167	zf-C2H2	15	+
ABEP03000351.1	1407738	1409487	zf-C2H2	14	+
ABEP03000351.1	1412387	1413722	zf-C2H2	9	+
ABEP03000351.1	1418861	1420145	zf-C2H2	13	-
ABEP03000351.1	1422356	1423952	zf-C2H2	14	-
ABEP03000351.1	1426662	1427901	zf-C2H2	12	-
ABEP03000351.1	1431613	1433122	zf-C2H2	13	-
ABEP03000351.1	1454063	1455497	zf-C2H2	8	-
ABEP03000351.1	1458012	1460211	zf-C2H2	21	-
ABEP03000351.1	1462932	1464413	zf-C2H2	14	-
ABEP03000351.1	1466319	1467783	zf-C2H2	11	-
ABEP03000351.1	1470738	1471854	zf-C2H2	12	-
ABEP03000351.1	1480211	1481207	zf-C2H2	8	-
ABEP03000351.1	1483874	1484870	zf-C2H2	12	-
ABEP03000351.1	1485688	1487699	zf-C2H2	19	-
ABEP03000351.1	1491467	1492373	zf-C2H2	11	-
ABEP03000351.1	1496456	1497824	zf-C2H2	14	-
ABEP03000351.1	1500544	1501756	zf-C2H2	12	-
ABEP03000351.1	1515092	1516810	zf-C2H2	15	-
ABEP03000351.1	1519425	1521282	zf-C2H2	16	-
ABEP03000351.1	1523869	1524874	zf-C2H2	11	-
ABEP03000351.1	1528636	1530736	zf-C2H2	21	-
ABEP03000351.1	1534036	1535596	zf-C2H2	13	-
ABEP03000351.1	1537685	1538939	zf-C2H2	14	-
ABEP03000351.1	1560052	1561324	zf-C2H2	13	-
ABEP03000351.1	1565676	1566468	zf-C2H2	8	-
ABEP03000351.1	1568615	1570541	zf-C2H2	21	-
ABEP03000351.1	1575652	1577107	zf-C2H2	14	-
ABEP03000351.1	1579950	1581390	zf-C2H2	11	-
ABEP03000351.1	1584778	1586452	zf-C2H2	13	-
ABEP03000351.1	1590894	1592952	zf-C2H2	15	-
ABEP03000351.1	1593767	1595543	zf-C2H2	15	-
ABEP03000351.1	1597944	1599648	zf-C2H2	15	-
ABEP03000351.1	1602446	1604288	zf-C2H2	16	-
ABEP03000351.1	1608725	1610558	zf-C2H2	15	-
ABEP03000351.1	1612168	1613314	zf-C2H2	11	-
ABEP03000351.1	1616245	1616998	zf-C2H2	6	-
ABEP03000351.1	1622444	1624157	zf-C2H2	12	-
ABEP03000351.1	1626328	1627573	zf-C2H2	9	-
ABEP03000351.1	1631285	1632903	zf-C2H2	15	-
ABEP03000351.1	1635786	1638000	zf-C2H2	21	-
ABEP03000351.1	1640702	1642004	zf-C2H2	12	-
ABEP03000351.1	1643756	1645115	zf-C2H2	14	-
ABEP03000351.1	1648491	1649907	zf-C2H2	11	-
ABEP03000351.1	1654637	1655936	zf-C2H2	9	-
ABEP03000381.1	49246	49861	zf-C2H2	7	-
ABEP03000383.1	22441	23182	zf-C2H2	6	+
ABEP03000387.1	369119	370301	zf-C2H2	10	+
ABEP03000390.1	24348	25749	zf-C2H2	6	-
ABEP03000390.1	28651	30058	zf-C2H2	6	-
ABEP03000392.1	1002	1707	zf-C2H2	8	-
ABEP03000395.1	303870	304974	zf-C2H2	12	+
ABEP03000397.1	17585	19487	zf-C2H2	20	+
ABEP03000397.1	21229	22513	zf-C2H2	12	+
ABEP03000397.1	27619	28552	zf-C2H2	8	+
ABEP03000397.1	33237	33840	zf-C2H2	6	+
ABEP03000397.1	36928	37987	zf-C2H2	9	+
ABEP03000397.1	39950	40691	zf-C2H2	6	+
ABEP03000397.1	43136	44255	zf-C2H2	13	+
ABEP03000397.1	46531	48289	zf-C2H2	18	+
ABEP03000397.1	51880	53551	zf-C2H2	16	-
ABEP03000397.1	55915	57514	zf-C2H2	15	-
ABEP03000397.1	71049	72612	zf-C2H2	16	+
ABEP03000397.1	77035	78943	zf-C2H2	20	+
ABEP03000397.1	80889	81513	zf-C2H2	6	+
ABEP03000397.1	84723	86428	zf-C2H2	17	+
ABEP03000397.1	88342	89665	zf-C2H2	12	+
ABEP03000397.1	92062	93220	zf-C2H2	10	+
ABEP03000397.1	95447	96734	zf-C2H2	12	+
ABEP03000397.1	103370	104339	zf-C2H2	8	+
ABEP03000397.1	107363	108395	zf-C2H2	10	+
ABEP03000397.1	111499	112558	zf-C2H2	9	+
ABEP03000397.1	123951	125433	zf-C2H2	12	+
ABEP03000397.1	128019	129411	zf-C2H2	13	+
ABEP03000397.1	131980	132811	zf-C2H2	7	+
ABEP03000397.1	134050	135763	zf-C2H2	17	+
ABEP03000397.1	142112	143078	zf-C2H2	8	+
ABEP03000397.1	151652	152651	zf-C2H2	9	+
ABEP03000397.1	155518	157105	zf-C2H2	16	+
ABEP03000397.1	160740	162624	zf-C2H2	20	+
ABEP03000397.1	167050	168385	zf-C2H2	9	+
ABEP03000397.1	170489	171452	zf-C2H2	10	+
ABEP03000397.1	174431	175541	zf-C2H2	11	+
ABEP03000397.1	178646	179705	zf-C2H2	9	+
ABEP03000397.1	182177	183251	zf-C2H2	10	+
ABEP03000397.1	185300	186644	zf-C2H2	13	+
ABEP03000397.1	188688	190008	zf-C2H2	13	+
ABEP03000397.1	191645	193235	zf-C2H2	15	+
ABEP03000397.1	196910	197741	zf-C2H2	9	+
ABEP03000397.1	199831	201232	zf-C2H2	13	+
ABEP03000397.1	203523	204870	zf-C2H2	14	+
ABEP03000397.1	207392	208064	zf-C2H2	5	+
ABEP03000397.1	210249	211194	zf-C2H2	9	+
ABEP03000397.1	347671	349282	zf-C2H2	16	-
ABEP03000397.1	359668	361261	zf-C2H2	15	-
ABEP03000397.1	362886	364519	zf-C2H2	19	-
ABEP03000397.1	379267	380617	zf-C2H2	9	-
ABEP03000397.1	383417	384491	zf-C2H2	10	-
ABEP03000397.1	386639	388523	zf-C2H2	20	-
ABEP03000397.1	392163	393743	zf-C2H2	16	-
ABEP03000397.1	397121	398684	zf-C2H2	16	-
ABEP03000397.1	427783	428587	zf-C2H2	8	-
ABEP03000397.1	431263	432715	zf-C2H2	11	-
ABEP03000397.1	436077	437520	zf-C2H2	15	-
ABEP03000397.1	440048	441002	zf-C2H2	9	-
ABEP03000397.1	443471	444539	zf-C2H2	12	-
ABEP03000397.1	447104	447995	zf-C2H2	7	-
ABEP03000397.1	448928	450086	zf-C2H2	9	-
ABEP03000397.1	452705	453608	zf-C2H2	8	-
ABEP03000397.1	458204	459329	zf-C2H2	12	-
ABEP03000397.1	461757	462648	zf-C2H2	7	-
ABEP03000397.1	463292	464450	zf-C2H2	9	-
ABEP03000397.1	466779	467679	zf-C2H2	8	-
ABEP03000397.1	473020	473824	zf-C2H2	5	-
ABEP03000397.1	474459	475890	zf-C2H2	13	-
ABEP03000397.1	476105	477173	zf-C2H2	7	-
ABEP03000397.1	477317	478559	zf-C2H2	7	-
ABEP03000397.1	483493	485116	zf-C2H2	16	-
ABEP03000397.1	486994	488065	zf-C2H2	10	-
ABEP03000397.1	490967	491930	zf-C2H2	10	+
ABEP03000397.1	497590	498751	zf-C2H2	13	+
ABEP03000397.1	500974	502297	zf-C2H2	12	+
ABEP03000397.1	509889	511257	zf-C2H2	14	+
ABEP03000397.1	515547	516945	zf-C2H2	13	+
ABEP03000397.1	519756	521154	zf-C2H2	13	+
ABEP03000397.1	524511	525891	zf-C2H2	14	+
ABEP03000397.1	531798	533274	zf-C2H2	14	+
ABEP03000397.1	535425	537462	zf-C2H2	21	+
ABEP03000397.1	543303	544596	zf-C2H2	14	+
ABEP03000397.1	547629	549087	zf-C2H2	15	+
ABEP03000397.1	555931	557473	zf-C2H2	17	+
ABEP03000397.1	560416	561685	zf-C2H2	14	+
ABEP03000397.1	564501	565938	zf-C2H2	14	+
ABEP03000397.1	570033	571896	zf-C2H2	20	+
ABEP03000397.1	575171	576137	zf-C2H2	8	-
ABEP03000397.1	577387	578848	zf-C2H2	12	-
ABEP03000397.1	579906	581271	zf-C2H2	13	-
ABEP03000397.1	584685	585930	zf-C2H2	13	+
ABEP03000397.1	595994	597071	zf-C2H2	10	+
ABEP03000399.1	5059	6469	zf-C2H2	6	+
ABEP03000407.1	28778	33158	zf-C2H2	8	+
ABEP03000420.1	143627	145001	zf-C2H2	15	+
CM022886.1	785957	787319	zf-C2H2	15	+
CM022886.1	800315	801923	zf-C2H2	18	+
CM022886.1	804939	806465	zf-C2H2	14	+
CM022886.1	1182396	1184163	zf-C2H2	17	-
CM022886.1	1189282	1190665	zf-C2H2	15	-
CM022886.1	1222195	1223401	zf-C2H2	13	-
CM022886.1	3947803	3949561	zf-C2H2	20	+
CM022886.1	3952875	3954075	zf-C2H2	14	+
CM022886.1	3956498	3957845	zf-C2H2	11	+
CM022886.1	3960812	3961775	zf-C2H2	11	+
CM022886.1	13264389	13265967	zf-C2H2	6	+
CM022886.1	14993796	14995715	zf-C2H2	22	+
CM022886.1	16162736	16163351	zf-C2H2	6	+
CM022886.1	22455596	22456640	zf-C2H2	7	+
CM022886.1	24168412	24169945	zf-C2H2	17	-
CM022886.1	24174781	24176194	zf-C2H2	16	+
CM022886.1	25537846	25540087	zf-C2H2	6	-
CM022886.1	27073007	27074390	zf-C2H2	16	+
CM022886.1	27075283	27081607	zf-C2H2	11	-
CM022886.1	27543813	27549666	zf-C2H2	46	-
CM022886.1	27571987	27572869	zf-C2H2	9	+
CM022886.1	30259700	30260495	zf-C2H2	8	+
CM022886.1	31663330	31664182	zf-C2H2	8	+
CM022886.1	32735005	32735746	zf-C2H2	8	-
CM022886.1	33168065	33168860	zf-C2H2	8	+
CM022887.1	101754	102186	zf-C2H2	5	-
CM022887.1	495796	496321	zf-C2H2	6	-
CM022887.1	505496	506999	zf-C2H2	14	-
CM022887.1	522813	524043	zf-C2H2	12	-
CM022887.1	551579	552785	zf-C2H2	11	-
CM022887.1	1988761	1989835	zf-C2H2	6	-
CM022887.1	3409739	3411908	zf-C2H2	18	-
CM022887.1	3836919	3839643	zf-C2H2	5	-
CM022887.1	9619863	9624359	zf-C2H2	38	+
CM022887.1	17947569	17949033	zf-C2H2	9	+
CM022887.1	19756257	19758630	zf-C2H2	11	-
CM022887.1	20326431	20327337	zf-C2H2	7	+
CM022887.1	29051888	29053784	zf-C2H2	19	+
CM022887.1	31518924	31519404	zf-C2H2	6	-
CM022887.1	31519581	31521021	zf-C2H2	16	-
CM022887.1	31526691	31527600	zf-C2H2	9	-
CM022887.1	31531056	31532490	zf-C2H2	12	-
CM022887.1	31536827	31538594	zf-C2H2	20	-
CM022887.1	31554407	31555718	zf-C2H2	14	-
CM022887.1	31561710	31562583	zf-C2H2	9	-
CM022887.1	31578417	31579953	zf-C2H2	17	+
CM022887.1	31587445	31588642	zf-C2H2	13	+
CM022887.1	31595598	31596387	zf-C2H2	9	+
CM022887.1	31598691	31599624	zf-C2H2	10	+
CM022887.1	31603603	31604617	zf-C2H2	10	+
CM022887.1	31615893	31617345	zf-C2H2	16	+
CM022887.1	31634984	31636352	zf-C2H2	15	+
CM022887.1	31778364	31778835	zf-C2H2	5	+
CM022887.1	32770246	32773414	zf-C2H2	7	+
CM022887.1	33566322	33567804	zf-C2H2	16	+
CM022887.1	33614750	33615614	zf-C2H2	9	+
CM022887.1	33618869	33619886	zf-C2H2	12	+
CM022887.1	33630251	33631730	zf-C2H2	17	+
CM022888.1	2830142	2831465	zf-C2H2	5	+
CM022888.1	5136771	5138055	zf-C2H2	14	+
CM022888.1	7374700	7377646	zf-C2H2	32	+
CM022888.1	7392590	7393845	zf-C2H2	12	+
CM022888.1	7399893	7401321	zf-C2H2	15	+
CM022888.1	7407638	7409903	zf-C2H2	24	+
CM022888.1	8309781	8312133	zf-C2H2	13	-
CM022888.1	12578466	12579084	zf-C2H2	6	+
CM022888.1	12584332	12584950	zf-C2H2	6	+
CM022888.1	13184750	13185737	zf-C2H2	10	-
CM022888.1	16126487	16127984	zf-C2H2	10	+
CM022888.1	19256021	19258586	zf-C2H2	9	+
CM022888.1	20294133	20294733	zf-C2H2	6	-
CM022888.1	23786250	23787252	zf-C2H2	10	-
CM022888.1	25900645	25901356	zf-C2H2	5	-
CM022888.1	26686849	26688256	zf-C2H2	9	+
CM022888.1	32215121	32216027	zf-C2H2	10	+
CM022888.1	32235094	32235970	zf-C2H2	10	+
CM022888.1	32241221	32241755	zf-C2H2	6	+
CM022888.1	32267920	32268856	zf-C2H2	11	+
CM022888.1	32272297	32272972	zf-C2H2	7	+
CM022888.1	32353073	32354105	zf-C2H2	12	+
CM022888.1	32356189	32357338	zf-C2H2	13	+
CM022888.1	32359716	32360970	zf-C2H2	12	+
CM022888.1	32448031	32452238	zf-C2H2	15	-
CM022888.1	32459222	32461464	zf-C2H2	21	-
CM022888.1	32733192	32734512	zf-C2H2	14	-
CM022888.1	32739253	32741044	zf-C2H2	17	-
CM022888.1	32748158	32749289	zf-C2H2	12	-
CM022888.1	32751522	32752233	zf-C2H2	7	-
CM022888.1	32754816	32755536	zf-C2H2	5	-
CM022888.1	32768564	32769914	zf-C2H2	14	-
CM022888.1	32831620	32832793	zf-C2H2	7	-
CM022888.1	32973134	32974865	zf-C2H2	19	-
CM022888.1	33117003	33118674	zf-C2H2	16	+
CM022888.1	33122058	33123579	zf-C2H2	14	+
CM022888.1	33526031	33527616	zf-C2H2	13	-
CM022888.1	33840929	33843272	zf-C2H2	12	-
CM022888.1	33940300	33943195	zf-C2H2	21	-
CM022889.1	304379	307892	zf-C2H2	15	+
CM022889.1	469290	470877	zf-C2H2	13	-
CM022889.1	472656	473292	zf-C2H2	7	+
CM022889.1	706774	707407	zf-C2H2	7	-
CM022889.1	913934	915515	zf-C2H2	16	+
CM022889.1	918723	921663	zf-C2H2	20	-
CM022889.1	941229	943074	zf-C2H2	19	+
CM022889.1	946054	947398	zf-C2H2	15	-
CM022889.1	951228	952134	zf-C2H2	11	-
CM022889.1	953216	953831	zf-C2H2	7	-
CM022889.1	955996	957619	zf-C2H2	13	+
CM022889.1	961104	961869	zf-C2H2	5	+
CM022889.1	966589	968431	zf-C2H2	11	+
CM022889.1	2826712	2827990	zf-C2H2	13	+
CM022889.1	4767263	4768361	zf-C2H2	11	+
CM022889.1	4772373	4773474	zf-C2H2	11	+
CM022889.1	4777273	4778470	zf-C2H2	11	+
CM022889.1	4782611	4783334	zf-C2H2	5	+
CM022889.1	4786658	4787751	zf-C2H2	8	+
CM022889.1	4790307	4791417	zf-C2H2	11	+
CM022889.1	4794826	4795402	zf-C2H2	6	+
CM022889.1	4798588	4799686	zf-C2H2	9	+
CM022889.1	4808126	4809587	zf-C2H2	14	+
CM022889.1	4812516	4813611	zf-C2H2	10	+
CM022889.1	4818870	4821046	zf-C2H2	23	+
CM022889.1	4827895	4828750	zf-C2H2	8	+
CM022889.1	4856099	4857830	zf-C2H2	17	+
CM022889.1	4860740	4861913	zf-C2H2	10	+
CM022889.1	4864688	4865639	zf-C2H2	9	+
CM022889.1	4871729	4873871	zf-C2H2	21	+
CM022889.1	4876243	4877669	zf-C2H2	12	+
CM022889.1	4880203	4881313	zf-C2H2	11	+
CM022889.1	4902277	4903228	zf-C2H2	9	+
CM022889.1	4906368	4907325	zf-C2H2	8	+
CM022889.1	4910454	4913167	zf-C2H2	19	+
CM022889.1	4920398	4921382	zf-C2H2	8	+
CM022889.1	4925389	4926478	zf-C2H2	8	+
CM022889.1	4930030	4931581	zf-C2H2	14	+
CM022889.1	4934794	4935937	zf-C2H2	9	+
CM022889.1	4939079	4940461	zf-C2H2	14	+
CM022889.1	4943082	4944282	zf-C2H2	11	+
CM022889.1	5356474	5356879	zf-C2H2	5	+
CM022889.1	5468693	5469311	zf-C2H2	7	+
CM022889.1	5470310	5470928	zf-C2H2	7	+
CM022889.1	5471618	5472392	zf-C2H2	8	+
CM022889.1	5523828	5529300	zf-C2H2	43	+
CM022889.1	6001459	6002575	zf-C2H2	11	+
CM022889.1	8045639	8047373	zf-C2H2	7	-
CM022889.1	8821548	8823732	zf-C2H2	6	+
CM022889.1	10753674	10754247	zf-C2H2	5	+
CM022889.1	11066500	11068639	zf-C2H2	11	-
CM022889.1	15180448	15181336	zf-C2H2	6	-
CM022889.1	15800144	15805073	zf-C2H2	27	+
CM022889.1	17578589	17585024	zf-C2H2	49	-
CM022889.1	17635595	17642876	zf-C2H2	57	+
CM022889.1	21652533	21654255	zf-C2H2	5	-
CM022890.1	614225	615014	zf-C2H2	8	-
CM022890.1	869259	870969	zf-C2H2	9	+
CM022890.1	921017	922025	zf-C2H2	10	-
CM022890.1	935077	936262	zf-C2H2	13	-
CM022890.1	938841	939944	zf-C2H2	8	-
CM022890.1	1056444	1057743	zf-C2H2	12	+
CM022890.1	1096953	1097493	zf-C2H2	5	-
CM022890.1	1404837	1406046	zf-C2H2	11	-
CM022890.1	1468610	1470146	zf-C2H2	15	-
CM022890.1	1474043	1476203	zf-C2H2	18	+
CM022890.1	1525067	1525955	zf-C2H2	9	-
CM022890.1	1536143	1537208	zf-C2H2	12	+
CM022890.1	1542086	1543988	zf-C2H2	17	+
CM022890.1	1555605	1556580	zf-C2H2	8	+
CM022890.1	1559266	1560391	zf-C2H2	12	+
CM022890.1	1566074	1567328	zf-C2H2	8	-
CM022890.1	1570005	1571682	zf-C2H2	17	+
CM022890.1	1620833	1621799	zf-C2H2	8	-
CM022890.1	1629239	1630925	zf-C2H2	17	+
CM022890.1	1634903	1639708	zf-C2H2	17	+
CM022890.1	1658458	1659379	zf-C2H2	8	+
CM022890.1	1663121	1664357	zf-C2H2	12	+
CM022890.1	1669945	1671223	zf-C2H2	9	-
CM022890.1	1674948	1676100	zf-C2H2	11	+
CM022890.1	1685949	1687599	zf-C2H2	17	+
CM022890.1	1693538	1693937	zf-C2H2	5	-
CM022890.1	2279050	2280217	zf-C2H2	7	+
CM022890.1	2287375	2288644	zf-C2H2	12	+
CM022890.1	2297886	2299071	zf-C2H2	7	+
CM022890.1	2305371	2306800	zf-C2H2	12	+
CM022890.1	2313278	2314529	zf-C2H2	8	+
CM022890.1	2335311	2336076	zf-C2H2	9	+
CM022890.1	12332400	12334542	zf-C2H2	23	+
CM022890.1	13031529	13032285	zf-C2H2	8	+
CM022890.1	13226249	13227005	zf-C2H2	8	-
CM022890.1	13752865	13753726	zf-C2H2	5	+
CM022890.1	15146614	15147568	zf-C2H2	10	+
CM022890.1	16255719	16257246	zf-C2H2	16	-
CM022890.1	16343890	16345923	zf-C2H2	23	+
CM022890.1	16348329	16351242	zf-C2H2	10	-
CM022890.1	16738081	16740007	zf-C2H2	15	+
CM022890.1	16742596	16744792	zf-C2H2	14	+
CM022890.1	17023174	17024590	zf-C2H2	14	-
CM022890.1	17514552	17516004	zf-C2H2	16	+
CM022890.1	18678782	18680333	zf-C2H2	6	+
CM022890.1	20572857	20577003	zf-C2H2	13	+
CM022890.1	21758702	21759695	zf-C2H2	11	+
CM022890.1	23200960	23201845	zf-C2H2	8	-
CM022890.1	24287666	24288875	zf-C2H2	12	+
CM022890.1	24292686	24293616	zf-C2H2	8	+
CM022890.1	24299639	24301175	zf-C2H2	14	+
CM022890.1	24304264	24305533	zf-C2H2	12	+
CM022890.1	24310217	24311132	zf-C2H2	8	+
CM022890.1	24314511	24315750	zf-C2H2	12	+
CM022890.1	24753197	24753908	zf-C2H2	8	-
CM022890.1	24756758	24757955	zf-C2H2	7	-
CM022890.1	24760665	24762075	zf-C2H2	14	-
CM022890.1	24764720	24765467	zf-C2H2	7	-
CM022890.1	24769328	24770309	zf-C2H2	8	-
CM022890.1	24774122	24775223	zf-C2H2	10	-
CM022890.1	24779558	24780314	zf-C2H2	7	-
CM022890.1	24787563	24788394	zf-C2H2	8	-
CM022890.1	24793526	24794273	zf-C2H2	6	-
CM022890.1	24798015	24798792	zf-C2H2	7	-
CM022890.1	24802834	24804028	zf-C2H2	11	-
CM022890.1	24814666	24815644	zf-C2H2	9	-
CM022890.1	24819414	24820821	zf-C2H2	13	-
CM022890.1	24824084	24824873	zf-C2H2	7	-
CM022890.1	24828924	24830118	zf-C2H2	13	-
CM022890.1	24832855	24833668	zf-C2H2	7	-
CM022891.1	2797681	2798407	zf-C2H2	5	+
CM022891.1	3128710	3129658	zf-C2H2	9	+
CM022891.1	3135346	3135937	zf-C2H2	5	+
CM022891.1	3451136	3452309	zf-C2H2	12	-
CM022891.1	3519787	3522436	zf-C2H2	9	-
CM022891.1	3725416	3726646	zf-C2H2	7	-
CM022891.1	3729258	3730257	zf-C2H2	8	-
CM022891.1	3736876	3740620	zf-C2H2	7	-
CM022891.1	5108396	5109569	zf-C2H2	12	+
CM022891.1	5680795	5684548	zf-C2H2	35	+
CM022891.1	6649161	6653010	zf-C2H2	7	-
CM022891.1	6664913	6666203	zf-C2H2	7	-
CM022891.1	6729566	6732377	zf-C2H2	6	-
CM022891.1	9509921	9511325	zf-C2H2	8	+
CM022891.1	9777889	9779398	zf-C2H2	17	+
CM022891.1	10309363	10310176	zf-C2H2	5	-
CM022891.1	10612254	10614171	zf-C2H2	6	-
CM022891.1	10617698	10619663	zf-C2H2	12	+
CM022891.1	13460473	13463167	zf-C2H2	5	-
CM022891.1	13504276	13505869	zf-C2H2	6	+
CM022891.1	15541455	15544440	zf-C2H2	13	-
CM022891.1	16387216	16388002	zf-C2H2	8	-
CM022891.1	16668515	16673075	zf-C2H2	16	+
CM022891.1	17896034	17896640	zf-C2H2	13	-
CM022891.1	17935094	17938229	zf-C2H2	7	-
CM022891.1	18013546	18015085	zf-C2H2	10	-
CM022891.1	18192109	18193651	zf-C2H2	16	-
CM022891.1	18285423	18287733	zf-C2H2	14	+
CM022891.1	18374355	18375939	zf-C2H2	18	-
CM022891.1	20160472	20161267	zf-C2H2	8	+
CM022891.1	22374188	22375439	zf-C2H2	9	-
CM022891.1	23014531	23015770	zf-C2H2	6	-
CM022891.1	27781059	27781911	zf-C2H2	8	+
CM022892.1	701771	703469	zf-C2H2	12	+
CM022892.1	2521049	2522033	zf-C2H2	10	+
CM022892.1	2526957	2527956	zf-C2H2	10	+
CM022892.1	2532232	2532910	zf-C2H2	7	+
CM022892.1	2550035	2550578	zf-C2H2	7	+
CM022892.1	2551097	2551652	zf-C2H2	6	+
CM022892.1	2554250	2555780	zf-C2H2	17	+
CM022892.1	2560142	2561108	zf-C2H2	10	+
CM022892.1	2566683	2568678	zf-C2H2	23	+
CM022892.1	3160441	3162121	zf-C2H2	19	+
CM022892.1	3166485	3168240	zf-C2H2	20	+
CM022892.1	5360263	5361928	zf-C2H2	17	-
CM022892.1	6172737	6173652	zf-C2H2	9	-
CM022892.1	8925169	8928652	zf-C2H2	13	-
CM022892.1	11880260	11881370	zf-C2H2	7	-
CM022892.1	11881689	11884221	zf-C2H2	6	-
CM022892.1	18550908	18551586	zf-C2H2	7	-
CM022892.1	18575856	18576450	zf-C2H2	6	-
CM022892.1	21442002	21443112	zf-C2H2	14	-
CM022892.1	23195148	23196156	zf-C2H2	10	+
CM022892.1	24014262	24015471	zf-C2H2	12	+
CM022892.1	24747328	24748333	zf-C2H2	8	+
CM022892.1	25308974	25309403	zf-C2H2	5	-
CM022893.1	153174	154350	zf-C2H2	12	+
CM022893.1	196372	197560	zf-C2H2	12	+
CM022893.1	349519	350329	zf-C2H2	8	+
CM022893.1	449669	450758	zf-C2H2	12	+
CM022893.1	466521	467496	zf-C2H2	11	+
CM022893.1	484736	485909	zf-C2H2	12	-
CM022893.1	521620	522778	zf-C2H2	12	+
CM022893.1	538340	538979	zf-C2H2	6	-
CM022893.1	550557	551346	zf-C2H2	8	+
CM022893.1	1132129	1132639	zf-C2H2	6	-
CM022893.1	1198386	1199112	zf-C2H2	7	+
CM022893.1	1205079	1205889	zf-C2H2	8	+
CM022893.1	1269180	1270368	zf-C2H2	13	-
CM022893.1	1277022	1277748	zf-C2H2	7	+
CM022893.1	1295895	1296846	zf-C2H2	10	-
CM022893.1	1308498	1309122	zf-C2H2	7	+
CM022893.1	1313655	1314510	zf-C2H2	9	+
CM022893.1	1320028	1320727	zf-C2H2	8	+
CM022893.1	1399955	1400351	zf-C2H2	5	-
CM022893.1	1490854	1491790	zf-C2H2	8	-
CM022893.1	1598977	1599997	zf-C2H2	11	+
CM022893.1	1615171	1616314	zf-C2H2	12	-
CM022893.1	1623047	1623920	zf-C2H2	9	-
CM022893.1	1681040	1682051	zf-C2H2	9	+
CM022893.1	1747792	1748842	zf-C2H2	11	-
CM022893.1	1775114	1775639	zf-C2H2	5	-
CM022893.1	1784798	1785686	zf-C2H2	9	+
CM022893.1	1791127	1792090	zf-C2H2	10	-
CM022893.1	1880331	1881223	zf-C2H2	12	-
CM022893.1	1885725	1886829	zf-C2H2	12	+
CM022893.1	1952008	1952734	zf-C2H2	7	+
CM022893.1	1956677	1957769	zf-C2H2	12	+
CM022893.1	1987079	1987880	zf-C2H2	8	-
CM022893.1	1992973	1993797	zf-C2H2	9	+
CM022893.1	2001347	2002398	zf-C2H2	11	+
CM022893.1	2012891	2013842	zf-C2H2	10	-
CM022893.1	2056861	2057368	zf-C2H2	5	+
CM022893.1	2118615	2119119	zf-C2H2	6	-
CM022893.1	2120406	2121180	zf-C2H2	7	-
CM022893.1	2127737	2128580	zf-C2H2	9	+
CM022893.1	2148302	2149420	zf-C2H2	9	-
CM022893.1	3181001	3181772	zf-C2H2	8	-
CM022893.1	3278974	3279814	zf-C2H2	8	-
CM022893.1	3288212	3288938	zf-C2H2	7	-
CM022893.1	3293497	3294601	zf-C2H2	12	+
CM022893.1	3343852	3344864	zf-C2H2	12	-
CM022893.1	3363608	3364658	zf-C2H2	10	+
CM022893.1	3377082	3378103	zf-C2H2	13	+
CM022893.1	3382423	3383596	zf-C2H2	13	+
CM022893.1	3963317	3963959	zf-C2H2	5	-
CM022893.1	4383888	4385268	zf-C2H2	10	-
CM022893.1	4932848	4934396	zf-C2H2	10	+
CM022893.1	5854089	5855883	zf-C2H2	17	-
CM022893.1	5889055	5889931	zf-C2H2	8	+
CM022893.1	7816131	7818375	zf-C2H2	6	+
CM022893.1	8397867	8399772	zf-C2H2	19	-
CM022893.1	13048324	13049920	zf-C2H2	6	+
CM022893.1	14804973	14806949	zf-C2H2	22	+
CM022893.1	18081665	18082697	zf-C2H2	12	-
CM022893.1	18091872	18092589	zf-C2H2	7	+
CM022893.1	18097951	18099133	zf-C2H2	11	+
CM022893.1	19536003	19538715	zf-C2H2	11	-
CM022893.1	19934646	19937748	zf-C2H2	19	-
CM022893.1	19940083	19942570	zf-C2H2	18	-
CM022893.1	20529508	20532199	zf-C2H2	16	+
CM022893.1	20611874	20614986	zf-C2H2	35	-
CM022893.1	20634874	20636512	zf-C2H2	8	+
CM022893.1	20845848	20849595	zf-C2H2	32	-
CM022893.1	20852921	20855720	zf-C2H2	27	-
CM022893.1	20882211	20884227	zf-C2H2	20	-
CM022893.1	20886730	20888062	zf-C2H2	8	-
CM022893.1	20889652	20891098	zf-C2H2	12	-
CM022893.1	20893986	20896047	zf-C2H2	20	-
CM022893.1	20897684	20898842	zf-C2H2	10	-
CM022893.1	20905002	20906472	zf-C2H2	17	-
CM022893.1	20909011	20910913	zf-C2H2	20	-
CM022893.1	20926687	20928490	zf-C2H2	18	-
CM022893.1	20931673	20933194	zf-C2H2	15	-
CM022893.1	20936527	20938033	zf-C2H2	15	-
CM022893.1	20940380	20941835	zf-C2H2	12	-
CM022893.1	20955923	20957399	zf-C2H2	14	-
CM022893.1	20959892	20962838	zf-C2H2	31	-
CM022893.1	21071326	21072787	zf-C2H2	15	-
CM022893.1	21076988	21078950	zf-C2H2	21	-
CM022893.1	21082596	21084123	zf-C2H2	14	-
CM022893.1	21100732	21102232	zf-C2H2	15	-
CM022893.1	21104497	21105574	zf-C2H2	13	-
CM022893.1	21111203	21112560	zf-C2H2	13	-
CM022893.1	21115130	21116264	zf-C2H2	13	-
CM022893.1	21124949	21126749	zf-C2H2	19	-
CM022893.1	21130883	21132664	zf-C2H2	21	-
CM022893.1	21229020	21230202	zf-C2H2	10	+
CM022893.1	21718043	21719084	zf-C2H2	12	+
CM022893.1	21725325	21726066	zf-C2H2	7	+
CM022893.1	21730150	21731068	zf-C2H2	10	+
CM022893.1	21739462	21740374	zf-C2H2	9	+
CM022893.1	21743103	21744102	zf-C2H2	10	+
CM022893.1	21745163	21745850	zf-C2H2	7	+
CM022893.1	21747893	21748838	zf-C2H2	9	+
CM022893.1	21749924	21750686	zf-C2H2	7	+
CM022893.1	21752165	21753251	zf-C2H2	10	+
CM022893.1	21755345	21756359	zf-C2H2	10	+
CM022893.1	21758455	21759328	zf-C2H2	7	+
CM022893.1	21764108	21764798	zf-C2H2	7	+
CM022893.1	21766408	21766918	zf-C2H2	5	+
CM022893.1	21768935	21769660	zf-C2H2	8	+
CM022893.1	21774867	21775767	zf-C2H2	9	+
CM022893.1	21778366	21779512	zf-C2H2	12	+
CM022893.1	21781820	21782801	zf-C2H2	9	-
CM022893.1	21787186	21787849	zf-C2H2	6	-
CM022893.1	21790250	21790847	zf-C2H2	6	-
CM022893.1	21792627	21793635	zf-C2H2	11	-
CM022893.1	21796013	21797057	zf-C2H2	10	-
CM022893.1	21803245	21803881	zf-C2H2	6	-
CM022893.1	21808966	21809986	zf-C2H2	9	-
CM022893.1	21811895	21812867	zf-C2H2	9	-
CM022893.1	21816527	21817547	zf-C2H2	9	-
CM022893.1	21819427	21820417	zf-C2H2	9	-
CM022893.1	21823613	21824519	zf-C2H2	10	-
CM022893.1	21827435	21828593	zf-C2H2	12	-
CM022893.1	21833673	21834747	zf-C2H2	11	-
CM022893.1	21836663	21837092	zf-C2H2	5	-
CM022893.1	21838356	21839274	zf-C2H2	10	-
CM022893.1	21841784	21842603	zf-C2H2	8	-
CM022893.1	21844391	21845144	zf-C2H2	7	-
CM022893.1	21848472	21849558	zf-C2H2	12	-
CM022893.1	21850904	21851834	zf-C2H2	11	-
CM022893.1	21854106	21855231	zf-C2H2	12	-
CM022893.1	21860623	21861829	zf-C2H2	12	-
CM022893.1	21867110	21868154	zf-C2H2	10	-
CM022893.1	21871401	21871992	zf-C2H2	6	-
CM022893.1	21877084	21877711	zf-C2H2	6	-
CM022893.1	21882053	21883244	zf-C2H2	10	-
CM022893.1	21887390	21888161	zf-C2H2	7	-
CM022893.1	21890733	21891729	zf-C2H2	10	-
CM022893.1	21920091	21920961	zf-C2H2	8	-
CM022893.1	21921889	21922648	zf-C2H2	9	-
CM022893.1	21924819	21925722	zf-C2H2	9	-
CM022893.1	21928401	21929001	zf-C2H2	5	-
CM022893.1	21935744	21936509	zf-C2H2	8	-
CM022893.1	21954834	21955794	zf-C2H2	9	-
CM022893.1	21964713	21965298	zf-C2H2	6	-
CM022893.1	21969645	21970329	zf-C2H2	7	-
CM022893.1	21973758	21974451	zf-C2H2	8	-
CM022893.1	21982425	21983082	zf-C2H2	6	-
CM022893.1	21985372	21986242	zf-C2H2	8	-
CM022893.1	21988244	21988907	zf-C2H2	7	-
CM022893.1	21994927	21996070	zf-C2H2	12	-
CM022893.1	22006494	22007121	zf-C2H2	6	-
CM022893.1	22011680	22012814	zf-C2H2	11	-
CM022893.1	22259818	22262680	zf-C2H2	29	-
CM022893.1	22265416	22266874	zf-C2H2	15	-
CM022893.1	22277676	22278636	zf-C2H2	9	+
CM022893.1	22280024	22280939	zf-C2H2	9	+
CM022893.1	22284193	22285324	zf-C2H2	12	+
CM022893.1	22288478	22289219	zf-C2H2	7	+
CM022893.1	22295458	22298062	zf-C2H2	19	+
CM022893.1	22302133	22305197	zf-C2H2	26	-
CM022893.1	22309123	22311091	zf-C2H2	19	-
CM022893.1	22326465	22328583	zf-C2H2	21	-
CM022893.1	22464607	22466581	zf-C2H2	21	-
CM022893.1	23268505	23271168	zf-C2H2	27	-
CM022893.1	23276253	23279022	zf-C2H2	29	-
CM022893.1	23281780	23283403	zf-C2H2	16	-
CM022893.1	23285137	23287300	zf-C2H2	21	-
CM022893.1	23294496	23295492	zf-C2H2	9	-
CM022893.1	23298506	23299274	zf-C2H2	8	-
CM022893.1	23306269	23307148	zf-C2H2	7	-
CM022893.1	23309221	23310607	zf-C2H2	13	-
CM022893.1	23325832	23326471	zf-C2H2	7	-
CM022893.1	23330491	23332087	zf-C2H2	14	+
CM022893.1	23333562	23334750	zf-C2H2	11	+
CM022893.1	23337851	23339792	zf-C2H2	15	+
CM022893.1	23341659	23343291	zf-C2H2	10	+
CM022893.1	23343797	23344538	zf-C2H2	8	+
CM022893.1	23346802	23348868	zf-C2H2	16	+
CM022893.1	23352620	23354132	zf-C2H2	14	-
CM022893.1	23356027	23357377	zf-C2H2	13	-
CM022893.1	23359727	23360525	zf-C2H2	7	-
CM022893.1	23364269	23365955	zf-C2H2	16	-
CM022893.1	25165802	25167908	zf-C2H2	19	+
CM022894.1	8454599	8455820	zf-C2H2	13	+
CM022894.1	16271828	16273331	zf-C2H2	11	-
CM022894.1	16364293	16368832	zf-C2H2	5	-
CM022894.1	18488521	18489541	zf-C2H2	9	-
CM022895.1	6168	7317	zf-C2H2	11	-
CM022895.1	11198	11759	zf-C2H2	7	-
CM022895.1	421142	422240	zf-C2H2	10	-
CM022895.1	426499	427528	zf-C2H2	9	-
CM022895.1	444242	445637	zf-C2H2	14	-
CM022895.1	517801	519130	zf-C2H2	14	+
CM022895.1	1199481	1200904	zf-C2H2	15	-
CM022895.1	1204252	1205521	zf-C2H2	14	-
CM022895.1	1208319	1209759	zf-C2H2	15	-
CM022895.1	1351867	1352824	zf-C2H2	8	+
CM022895.1	1357218	1358256	zf-C2H2	10	+
CM022895.1	1516634	1517573	zf-C2H2	8	+
CM022895.1	1543220	1544333	zf-C2H2	8	+
CM022895.1	1612756	1614106	zf-C2H2	14	-
CM022895.1	1618470	1619574	zf-C2H2	13	-
CM022895.1	1622413	1623589	zf-C2H2	14	-
CM022895.1	1687017	1688220	zf-C2H2	10	+
CM022895.1	1690239	1691298	zf-C2H2	10	+
CM022895.1	1723689	1724898	zf-C2H2	9	+
CM022895.1	1770247	1771264	zf-C2H2	9	+
CM022895.1	1782675	1783719	zf-C2H2	10	+
CM022895.1	1821767	1822748	zf-C2H2	9	-
CM022895.1	2076765	2077905	zf-C2H2	10	-
CM022895.1	2080059	2080941	zf-C2H2	8	-
CM022895.1	2792868	2793645	zf-C2H2	7	+
CM022895.1	5919881	5921204	zf-C2H2	12	-
CM022895.1	7218541	7219846	zf-C2H2	14	+
CM022895.1	11392563	11395710	zf-C2H2	32	-
CM022895.1	11398084	11400265	zf-C2H2	20	-
CM022895.1	11401978	11404288	zf-C2H2	20	-
CM022895.1	11411379	11412780	zf-C2H2	15	-
CM022895.1	11415098	11416058	zf-C2H2	9	-
CM022895.1	11419005	11420049	zf-C2H2	9	-
CM022895.1	11424323	11425283	zf-C2H2	9	-
CM022895.1	11429244	11430234	zf-C2H2	9	-
CM022895.1	11438124	11438763	zf-C2H2	7	-
CM022895.1	11441819	11443442	zf-C2H2	16	+
CM022895.1	11444768	11445980	zf-C2H2	11	+
CM022895.1	11871809	11872841	zf-C2H2	10	+
CM022895.1	14691755	14693030	zf-C2H2	10	+
CM022895.1	14697260	14698599	zf-C2H2	16	+
CM022895.1	14709956	14710640	zf-C2H2	7	+
CM022895.1	14713856	14715818	zf-C2H2	22	+
CM022895.1	14722193	14723867	zf-C2H2	19	+
CM022895.1	18853282	18854170	zf-C2H2	9	-
CM022895.1	18857992	18858976	zf-C2H2	10	-
CM022895.1	18864857	18865595	zf-C2H2	6	-
CM022895.1	21835597	21838372	zf-C2H2	21	+
CM022895.1	22345162	22346845	zf-C2H2	16	-
CM022895.1	22370613	22372551	zf-C2H2	20	-
CM022895.1	22376099	22376768	zf-C2H2	6	-
CM022895.1	22385875	22386937	zf-C2H2	10	-
CM022895.1	22389181	22390252	zf-C2H2	11	-
CM022895.1	22415715	22416369	zf-C2H2	7	-
CM022895.1	22419980	22422272	zf-C2H2	24	-
CM022895.1	22434254	22436459	zf-C2H2	17	-
CM022895.1	22511648	22512716	zf-C2H2	10	+
CM022895.1	22514440	22515622	zf-C2H2	11	+
CM022895.1	22523288	22524836	zf-C2H2	14	+
CM022895.1	22530944	22532186	zf-C2H2	12	+
CM022895.1	22534817	22536413	zf-C2H2	16	+
CM022895.1	22547982	22548942	zf-C2H2	12	+
CM022895.1	22557958	22558990	zf-C2H2	11	+
CM022895.1	22562197	22563754	zf-C2H2	16	+
CM022895.1	22567128	22567899	zf-C2H2	8	+
CM022895.1	22570482	22571538	zf-C2H2	10	+
CM022895.1	22574251	22575004	zf-C2H2	7	+
CM022895.1	22583302	22584325	zf-C2H2	10	+
CM022895.1	22586698	22587721	zf-C2H2	10	+
CM022895.1	22590917	22592369	zf-C2H2	15	+
CM022895.1	22594596	22595724	zf-C2H2	11	+
CM022895.1	22599023	22600064	zf-C2H2	10	+
CM022895.1	22608240	22609392	zf-C2H2	10	+
CM022895.1	22611611	22612436	zf-C2H2	7	+
CM022895.1	22616730	22617708	zf-C2H2	9	+
CM022895.1	22629064	22630675	zf-C2H2	16	+
CM022895.1	22633875	22634988	zf-C2H2	10	+
CM022895.1	22639334	22640453	zf-C2H2	10	+
CM022895.1	22642610	22645274	zf-C2H2	8	+
CM022895.1	22657703	22658987	zf-C2H2	13	+
CM022895.1	22660770	22661898	zf-C2H2	11	+
CM022895.1	22662753	22663314	zf-C2H2	6	+
CM022895.1	22667955	22668831	zf-C2H2	8	+
CM022895.1	22685327	22686059	zf-C2H2	6	+
CM022895.1	22689564	22691109	zf-C2H2	16	+
CM022895.1	22695714	22696590	zf-C2H2	8	+
CM022895.1	22701366	22703040	zf-C2H2	17	+
CM022895.1	22871697	22874463	zf-C2H2	23	+
CM022895.1	22956326	22957322	zf-C2H2	10	-
CM022895.1	22968300	22969716	zf-C2H2	14	-
CM022895.1	22972419	22973373	zf-C2H2	10	-
CM022895.1	22977375	22978818	zf-C2H2	14	-
CM022895.1	22996045	22997989	zf-C2H2	20	-
CM022895.1	23002573	23003449	zf-C2H2	9	-
CM022895.1	23005808	23006831	zf-C2H2	10	-
CM022895.1	23017714	23018719	zf-C2H2	9	-
CM022895.1	23020322	23021534	zf-C2H2	15	-
CM022895.1	23038677	23040360	zf-C2H2	17	-
CM022895.1	23043559	23044300	zf-C2H2	9	-
CM022895.1	23054469	23055993	zf-C2H2	16	-
CM022895.1	23070825	23072445	zf-C2H2	16	-
CM022895.1	23080413	23081730	zf-C2H2	15	-
CM022895.1	23102322	23104290	zf-C2H2	20	+
CM022895.1	23106120	23107035	zf-C2H2	8	+
CM022895.1	23122384	23123647	zf-C2H2	13	+
CM022895.1	23139111	23140869	zf-C2H2	19	+
CM022895.1	23431069	23432350	zf-C2H2	14	-
CM022895.1	23440218	23440965	zf-C2H2	7	-
CM022895.1	23443985	23444890	zf-C2H2	9	-
CM022895.1	23449214	23449985	zf-C2H2	5	-
CM022895.1	23453486	23454305	zf-C2H2	8	-
CM022895.1	23472469	23473894	zf-C2H2	14	+
CM022895.1	23482531	23483775	zf-C2H2	13	+
CM022895.1	23486285	23487428	zf-C2H2	11	+
CM022895.1	23755242	23758647	zf-C2H2	24	+
CM022895.1	23828028	23832678	zf-C2H2	28	-
CM022895.1	23923726	23924719	zf-C2H2	9	+
CM022895.1	23929160	23930652	zf-C2H2	13	+
CM022896.1	292235	293138	zf-C2H2	8	-
CM022896.1	1794793	1795659	zf-C2H2	14	-
CM022896.1	17837175	17838783	zf-C2H2	18	-
CM022896.1	17845095	17846136	zf-C2H2	11	-
CM022896.1	18253674	18255309	zf-C2H2	18	-
CM022896.1	18397822	18398788	zf-C2H2	9	-
CM022896.1	19158705	19160259	zf-C2H2	12	+
CM022896.1	20193323	20195108	zf-C2H2	18	+
CM022896.1	21438833	21440732	zf-C2H2	19	+
CM022896.1	21443601	21444411	zf-C2H2	7	+
CM022896.1	21749123	21749841	zf-C2H2	7	-
CM022896.1	21753162	21754419	zf-C2H2	12	-
CM022896.1	21817923	21819336	zf-C2H2	14	-
CM022896.1	21868162	21869941	zf-C2H2	19	-
CM022896.1	21873070	21874132	zf-C2H2	11	-
CM022896.1	21896555	21897797	zf-C2H2	11	+
CM022896.1	22087873	22089214	zf-C2H2	14	+
CM022896.1	22091584	22092619	zf-C2H2	10	+
CM022896.1	22098761	22102193	zf-C2H2	9	+
CM022896.1	22103615	22104734	zf-C2H2	10	+
CM022896.1	22111666	22112785	zf-C2H2	7	+
CM022896.1	22113955	22115035	zf-C2H2	12	+
CM022896.1	22116718	22117702	zf-C2H2	10	+
CM022896.1	22747364	22748198	zf-C2H2	8	+
CM022897.1	29446	30082	zf-C2H2	6	-
CM022897.1	35004	36154	zf-C2H2	9	-
CM022897.1	1798068	1798608	zf-C2H2	7	-
CM022897.1	1807537	1808689	zf-C2H2	12	-
CM022897.1	1811660	1812896	zf-C2H2	13	-
CM022897.1	1819058	1819847	zf-C2H2	7	-
CM022897.1	1823746	1824655	zf-C2H2	10	-
CM022897.1	1829793	1832796	zf-C2H2	12	-
CM022897.1	1843783	1845049	zf-C2H2	14	-
CM022897.1	1848108	1848672	zf-C2H2	5	-
CM022897.1	1852293	1853445	zf-C2H2	12	-
CM022897.1	1860721	1861606	zf-C2H2	9	-
CM022897.1	1864841	1865480	zf-C2H2	6	-
CM022897.1	1868321	1869065	zf-C2H2	8	-
CM022897.1	1874872	1875859	zf-C2H2	10	-
CM022897.1	1879008	1879860	zf-C2H2	10	-
CM022897.1	1883802	1884996	zf-C2H2	8	-
CM022897.1	1890772	1891462	zf-C2H2	7	-
CM022897.1	1901202	1902093	zf-C2H2	9	-
CM022897.1	1903818	1904538	zf-C2H2	7	-
CM022897.1	1910595	1911480	zf-C2H2	9	-
CM022897.1	1915101	1916082	zf-C2H2	10	-
CM022897.1	1921598	1922921	zf-C2H2	14	-
CM022897.1	1927102	1928341	zf-C2H2	13	-
CM022897.1	1932047	1933181	zf-C2H2	11	-
CM022897.1	1936017	1936842	zf-C2H2	8	-
CM022897.1	1940967	1941954	zf-C2H2	10	-
CM022897.1	1945288	1946338	zf-C2H2	11	-
CM022897.1	1954167	1955145	zf-C2H2	9	-
CM022897.1	1958347	1959229	zf-C2H2	9	-
CM022897.1	1961898	1962804	zf-C2H2	9	-
CM022897.1	1969895	1970804	zf-C2H2	9	-
CM022897.1	1974040	1974943	zf-C2H2	9	-
CM022897.1	1978460	1979351	zf-C2H2	7	-
CM022897.1	1983593	1984154	zf-C2H2	5	-
CM022897.1	1987251	1987821	zf-C2H2	5	-
CM022897.1	1991903	1992869	zf-C2H2	10	-
CM022897.1	1995791	1996505	zf-C2H2	7	-
CM022897.1	1999286	2000525	zf-C2H2	13	-
CM022897.1	2005321	2006398	zf-C2H2	11	-
CM022897.1	2010494	2011322	zf-C2H2	8	-
CM022897.1	2014847	2015903	zf-C2H2	11	-
CM022897.1	2027646	2029098	zf-C2H2	14	-
CM022897.1	2033206	2033971	zf-C2H2	8	-
CM022897.1	2037045	2038704	zf-C2H2	17	-
CM022897.1	2041672	2042872	zf-C2H2	13	-
CM022897.1	2048339	2049213	zf-C2H2	9	-
CM022897.1	2098530	2099427	zf-C2H2	9	-
CM022897.1	2102968	2104297	zf-C2H2	14	-
CM022897.1	2111375	2112104	zf-C2H2	7	-
CM022897.1	2190278	2191208	zf-C2H2	8	+
CM022897.1	2195643	2196600	zf-C2H2	9	+
CM022897.1	2199947	2200844	zf-C2H2	9	+
CM022897.1	2204590	2205577	zf-C2H2	10	+
CM022897.1	2209005	2210784	zf-C2H2	9	+
CM022897.1	2213432	2214629	zf-C2H2	11	+
CM022897.1	2217846	2218656	zf-C2H2	8	+
CM022897.1	2232606	2233503	zf-C2H2	9	+
CM022897.1	2236969	2237794	zf-C2H2	8	+
CM022897.1	2241893	2242745	zf-C2H2	9	+
CM022897.1	2246976	2248125	zf-C2H2	12	+
CM022897.1	2254669	2255680	zf-C2H2	9	+
CM022897.1	2258303	2260166	zf-C2H2	18	+
CM022897.1	2263318	2264425	zf-C2H2	11	+
CM022897.1	2268561	2270466	zf-C2H2	22	+
CM022897.1	2273866	2274825	zf-C2H2	9	+
CM022897.1	2278107	2278743	zf-C2H2	6	+
CM022897.1	2283920	2284991	zf-C2H2	11	+
CM022897.1	2288139	2289546	zf-C2H2	16	+
CM022897.1	2293603	2294965	zf-C2H2	14	+
CM022897.1	2298276	2300112	zf-C2H2	19	+
CM022897.1	2303811	2304636	zf-C2H2	8	+
CM022897.1	2308432	2309689	zf-C2H2	14	+
CM022897.1	4944188	4945865	zf-C2H2	16	+
CM022897.1	5268421	5272930	zf-C2H2	5	+
CM022897.1	8883112	8883904	zf-C2H2	5	+
CM022897.1	8894872	8895682	zf-C2H2	5	-
CM022897.1	13893662	13894328	zf-C2H2	7	+
CM022897.1	14022649	14023903	zf-C2H2	11	-
CM022897.1	14109678	14111076	zf-C2H2	12	+
CM022897.1	14386420	14386969	zf-C2H2	5	-
CM022897.1	14930264	14931269	zf-C2H2	5	-
CM022897.1	17612515	17613106	zf-C2H2	6	-
CM022897.1	19713241	19714450	zf-C2H2	13	-
CM022897.1	21205873	21206710	zf-C2H2	5	-
CM022898.1	1302194	1306517	zf-C2H2	14	+
CM022898.1	1315029	1316262	zf-C2H2	14	+
CM022898.1	1591546	1592917	zf-C2H2	13	+
CM022898.1	1595916	1597137	zf-C2H2	12	+
CM022898.1	1602186	1603224	zf-C2H2	10	+
CM022898.1	3195977	3197231	zf-C2H2	12	-
CM022898.1	4962264	4963374	zf-C2H2	12	+
CM022898.1	8758669	8759998	zf-C2H2	15	-
CM022898.1	18908280	18911094	zf-C2H2	24	+
CM022898.1	18913994	18917213	zf-C2H2	19	-
CM022898.1	18920365	18921727	zf-C2H2	12	-
CM022898.1	18925599	18927363	zf-C2H2	13	+
CM022898.1	18929944	18931879	zf-C2H2	18	+
CM022898.1	18935817	18936948	zf-C2H2	13	+
CM022898.1	18974430	18975984	zf-C2H2	16	+
CM022898.1	18978152	18979706	zf-C2H2	16	+
CM022898.1	18981836	18983510	zf-C2H2	15	+
CM022898.1	18985969	18988009	zf-C2H2	16	+
CM022898.1	20361157	20361868	zf-C2H2	6	-
CM022898.1	20362592	20363150	zf-C2H2	5	-
CM022898.1	22400600	22402649	zf-C2H2	17	-
CM022898.1	22406110	22407118	zf-C2H2	12	-
CM022899.1	325229	326141	zf-C2H2	7	-
CM022899.1	330510	331851	zf-C2H2	14	-
CM022899.1	842286	843543	zf-C2H2	13	+
CM022899.1	848456	849851	zf-C2H2	14	+
CM022899.1	2236377	2237580	zf-C2H2	11	-
CM022899.1	4020905	4022294	zf-C2H2	15	-
CM022899.1	4239815	4241363	zf-C2H2	17	-
CM022899.1	4283573	4284833	zf-C2H2	7	+
CM022899.1	5403189	5404197	zf-C2H2	10	+
CM022899.1	8717304	8720469	zf-C2H2	8	+
CM022899.1	8955473	8957267	zf-C2H2	20	-
CM022899.1	9541267	9543244	zf-C2H2	12	+
CM022899.1	9543631	9545917	zf-C2H2	17	+
CM022899.1	10402767	10403821	zf-C2H2	12	-
CM022899.1	10406716	10408102	zf-C2H2	12	-
CM022899.1	11981221	11983777	zf-C2H2	13	+
CM022899.1	12063238	12063742	zf-C2H2	5	+
CM022899.1	12461544	12463980	zf-C2H2	12	-
CM022899.1	12512577	12515949	zf-C2H2	22	+
CM022899.1	13746232	13746703	zf-C2H2	5	+
CM022899.1	13938947	13941959	zf-C2H2	11	-
CM022899.1	16619148	16622334	zf-C2H2	5	-
CM022899.1	17068991	17069522	zf-C2H2	5	+
CM022899.1	17893586	17894063	zf-C2H2	7	+
CM022899.1	18133176	18134241	zf-C2H2	11	-
CM022899.1	18138426	18139461	zf-C2H2	11	-
CM022899.1	19104799	19106387	zf-C2H2	15	+
CM022899.1	19110176	19110968	zf-C2H2	6	+
CM022899.1	20490998	20492117	zf-C2H2	12	-
CM022900.1	883559	884579	zf-C2H2	9	+
CM022900.1	894912	896070	zf-C2H2	11	+
CM022900.1	898371	899379	zf-C2H2	10	+
CM022900.1	973390	974086	zf-C2H2	7	-
CM022900.1	1585591	1586668	zf-C2H2	10	+
CM022900.1	1590963	1591737	zf-C2H2	7	+
CM022900.1	1595625	1596807	zf-C2H2	11	+
CM022900.1	1598902	1600356	zf-C2H2	15	+
CM022900.1	1603946	1604820	zf-C2H2	10	+
CM022900.1	1609714	1611103	zf-C2H2	15	-
CM022900.1	1623268	1624733	zf-C2H2	14	+
CM022900.1	1628426	1629407	zf-C2H2	11	-
CM022900.1	1641440	1642517	zf-C2H2	5	-
CM022900.1	1678171	1679011	zf-C2H2	6	+
CM022900.1	1682534	1684115	zf-C2H2	5	+
CM022900.1	1687775	1689314	zf-C2H2	5	+
CM022900.1	1690709	1692542	zf-C2H2	6	+
CM022900.1	1695434	1696430	zf-C2H2	10	+
CM022900.1	1703215	1704358	zf-C2H2	10	+
CM022900.1	1712092	1712737	zf-C2H2	6	+
CM022900.1	1718164	1719838	zf-C2H2	14	+
CM022900.1	1722822	1723838	zf-C2H2	8	+
CM022900.1	1911208	1912438	zf-C2H2	12	-
CM022900.1	3374224	3374932	zf-C2H2	7	+
CM022900.1	3614886	3616268	zf-C2H2	13	-
CM022900.1	3700158	3702495	zf-C2H2	5	-
CM022900.1	3965013	3966171	zf-C2H2	14	+
CM022900.1	3980934	3981705	zf-C2H2	8	+
CM022900.1	4001746	4002703	zf-C2H2	9	+
CM022900.1	4025072	4025807	zf-C2H2	8	+
CM022900.1	4081754	4082576	zf-C2H2	9	+
CM022900.1	6630391	6630793	zf-C2H2	5	-
CM022900.1	6648703	6650401	zf-C2H2	9	-
CM022900.1	7306889	7309130	zf-C2H2	24	-
CM022900.1	7316117	7317860	zf-C2H2	16	-
CM022900.1	10016654	10017542	zf-C2H2	8	-
CM022900.1	14673898	14674813	zf-C2H2	8	-
CM022900.1	14679519	14680302	zf-C2H2	8	-
CM022900.1	14735714	14737052	zf-C2H2	13	+
CM022900.1	14742597	14743614	zf-C2H2	9	+
CM022900.1	14748013	14749324	zf-C2H2	16	+
CM022900.1	14750241	14750733	zf-C2H2	6	+
CM022900.1	15666496	15667990	zf-C2H2	6	-
CM022900.1	15670022	15671708	zf-C2H2	5	-
CM022900.1	15873965	15875504	zf-C2H2	16	+
CM022900.1	15899488	15901042	zf-C2H2	18	+
CM022900.1	17400332	17402496	zf-C2H2	27	-
CM022901.1	12402	13731	zf-C2H2	6	-
CM022901.1	43908	45345	zf-C2H2	11	-
CM022901.1	1659114	1659837	zf-C2H2	7	+
CM022901.1	2176856	2179199	zf-C2H2	5	+
CM022901.1	2200796	2203340	zf-C2H2	19	+
CM022901.1	2351966	2352707	zf-C2H2	6	-
CM022901.1	2359059	2360636	zf-C2H2	16	-
CM022901.1	2511962	2513048	zf-C2H2	10	-
CM022901.1	2525629	2526619	zf-C2H2	10	-
CM022901.1	2535935	2537408	zf-C2H2	14	-
CM022901.1	2542993	2544404	zf-C2H2	13	+
CM022901.1	2549126	2550124	zf-C2H2	10	+
CM022901.1	2594499	2595441	zf-C2H2	9	+
CM022901.1	2609426	2610835	zf-C2H2	14	+
CM022901.1	2625920	2626862	zf-C2H2	9	+
CM022901.1	2992030	2993014	zf-C2H2	8	+
CM022901.1	3092719	3093613	zf-C2H2	9	-
CM022901.1	5874396	5875437	zf-C2H2	11	-
CM022901.1	6769717	6770641	zf-C2H2	6	+
CM022901.1	6935509	6936517	zf-C2H2	9	-
CM022901.1	6939173	6940631	zf-C2H2	10	-
CM022901.1	7896961	7897747	zf-C2H2	8	+
CM022901.1	7900560	7901694	zf-C2H2	11	+
CM022901.1	8210191	8211034	zf-C2H2	7	-
CM022901.1	8222229	8223591	zf-C2H2	14	+
CM022901.1	8227144	8233273	zf-C2H2	31	+
CM022901.1	11109263	11112488	zf-C2H2	21	+
CM022901.1	11597210	11598455	zf-C2H2	14	-
CM022901.1	13107920	13108592	zf-C2H2	7	-
CM022901.1	13529062	13535761	zf-C2H2	11	-
CM022901.1	13545421	13547128	zf-C2H2	17	-
CM022901.1	17999711	18001203	zf-C2H2	13	+
CM022901.1	18004277	18005579	zf-C2H2	13	+
CM022901.1	18011104	18011935	zf-C2H2	7	+
CM022901.1	18015297	18016836	zf-C2H2	14	+
CM022901.1	18036545	18037646	zf-C2H2	10	+
CM022901.1	18041963	18043796	zf-C2H2	13	+
CM022901.1	18047657	18048773	zf-C2H2	11	+
CM022901.1	18051669	18054048	zf-C2H2	25	+
CM022901.1	18056530	18058291	zf-C2H2	18	+
CM022901.1	18061589	18062525	zf-C2H2	7	+
CM022901.1	18066156	18066645	zf-C2H2	5	+
CM022901.1	18068890	18070018	zf-C2H2	11	+
CM022901.1	18072530	18073814	zf-C2H2	15	+
CM022901.1	18077298	18078372	zf-C2H2	10	+
CM022901.1	18084021	18085305	zf-C2H2	13	+
CM022901.1	18088839	18089907	zf-C2H2	10	+
CM022901.1	18100147	18101776	zf-C2H2	16	+
CM022901.1	18106261	18107569	zf-C2H2	14	+
CM022901.1	18141939	18142902	zf-C2H2	10	+
CM022901.1	18146088	18148260	zf-C2H2	23	-
CM022901.1	18153147	18154392	zf-C2H2	12	-
CM022901.1	18156917	18157502	zf-C2H2	5	-
CM022901.1	18175883	18176876	zf-C2H2	10	-
CM022901.1	18179914	18181264	zf-C2H2	14	-
CM022901.1	18186956	18188420	zf-C2H2	15	-
CM022901.1	18192629	18194276	zf-C2H2	17	-
CM022901.1	18197208	18198777	zf-C2H2	17	-
CM022901.1	18201489	18202650	zf-C2H2	12	-
CM022901.1	18209698	18211417	zf-C2H2	18	-
CM022901.1	18214994	18216176	zf-C2H2	12	-
CM022901.1	18225623	18226697	zf-C2H2	10	-
CM022901.1	18229621	18230716	zf-C2H2	11	-
CM022901.1	18234091	18235342	zf-C2H2	13	-
CM022901.1	18241935	18243432	zf-C2H2	15	+
CM022901.1	18283847	18285887	zf-C2H2	22	-
CM022901.1	18296285	18297161	zf-C2H2	8	-
CM022901.1	18405261	18406410	zf-C2H2	11	+
CM022901.1	18409909	18410854	zf-C2H2	9	+
CM022901.1	18416252	18417140	zf-C2H2	8	+
CM022901.1	18420181	18421837	zf-C2H2	15	+
CM022901.1	18424059	18424992	zf-C2H2	10	-
CM022901.1	18702387	18702864	zf-C2H2	5	+
CM022901.1	18703119	18704133	zf-C2H2	11	+
CM022901.1	18706716	18707748	zf-C2H2	8	+
CM022902.1	130228	131137	zf-C2H2	7	-
CM022902.1	5008083	5009688	zf-C2H2	12	+
CM022902.1	5376039	5376846	zf-C2H2	7	-
CM022902.1	5379477	5381856	zf-C2H2	25	-
CM022902.1	5481323	5482337	zf-C2H2	10	+
CM022902.1	5958862	5959690	zf-C2H2	8	-
CM022902.1	5968555	5969227	zf-C2H2	8	-
CM022902.1	5974959	5976060	zf-C2H2	10	-
CM022902.1	7105762	7106971	zf-C2H2	13	+
CM022902.1	8265075	8266134	zf-C2H2	11	-
CM022902.1	8268171	8269410	zf-C2H2	13	-
CM022902.1	8278345	8279056	zf-C2H2	7	-
CM022902.1	8600570	8602190	zf-C2H2	14	-
CM022902.1	9995270	9995972	zf-C2H2	6	+
CM022902.1	10282232	10291139	zf-C2H2	9	-
CM022902.1	11227168	11228395	zf-C2H2	12	+
CM022902.1	11242888	11243959	zf-C2H2	10	+
CM022902.1	11251471	11252194	zf-C2H2	7	+
CM022902.1	11599907	11600900	zf-C2H2	9	-
CM022902.1	11641029	11641896	zf-C2H2	9	+
CM022902.1	11694643	11695318	zf-C2H2	5	+
CM022902.1	11701201	11702623	zf-C2H2	11	+
CM022902.1	11703069	11704983	zf-C2H2	14	+
CM022902.1	11718690	11719721	zf-C2H2	13	-
CM022902.1	11765308	11766019	zf-C2H2	6	+
CM022902.1	11774998	11775858	zf-C2H2	10	+
CM022902.1	11780582	11781845	zf-C2H2	12	+
CM022902.1	11786502	11787321	zf-C2H2	8	+
CM022902.1	11873385	11875797	zf-C2H2	20	+
CM022902.1	11876043	11878758	zf-C2H2	18	+
CM022902.1	11882480	11883980	zf-C2H2	10	+
CM022902.1	12523017	12524847	zf-C2H2	21	+
CM022902.1	12716849	12720239	zf-C2H2	33	+
CM022902.1	13016007	13017642	zf-C2H2	12	-
CM022902.1	13020699	13023195	zf-C2H2	23	-
CM022902.1	13028652	13031836	zf-C2H2	18	-
CM022902.1	13032071	13034015	zf-C2H2	15	-
CM022902.1	13937619	13938615	zf-C2H2	11	+
CM022902.1	14188751	14190206	zf-C2H2	10	+
CM022902.1	14194813	14196933	zf-C2H2	20	+
CM022902.1	14198422	14199386	zf-C2H2	7	+
CM022902.1	14215012	14216224	zf-C2H2	9	-
CM022902.1	14217896	14219943	zf-C2H2	20	-
CM022902.1	14229440	14231243	zf-C2H2	15	-
CM022902.1	14234205	14236938	zf-C2H2	21	-
CM022902.1	14241038	14242844	zf-C2H2	17	-
CM022902.1	15249736	15251068	zf-C2H2	16	-
CM022902.1	15622260	15623342	zf-C2H2	12	+
CM022902.1	16752328	16756738	zf-C2H2	22	-
CM022903.1	945911	946730	zf-C2H2	8	-
CM022903.1	950374	951276	zf-C2H2	9	-
CM022903.1	958491	959325	zf-C2H2	8	-
CM022903.1	1519289	1520231	zf-C2H2	8	-
CM022903.1	1563123	1564272	zf-C2H2	5	+
CM022903.1	2680617	2682669	zf-C2H2	20	-
CM022903.1	2684575	2686060	zf-C2H2	14	-
CM022903.1	2695949	2697431	zf-C2H2	15	-
CM022903.1	2701725	2703552	zf-C2H2	18	-
CM022903.1	2723596	2724922	zf-C2H2	12	+
CM022903.1	2728211	2729987	zf-C2H2	19	+
CM022903.1	2733100	2734669	zf-C2H2	18	+
CM022903.1	5537652	5540145	zf-C2H2	5	-
CM022903.1	8867913	8868552	zf-C2H2	5	-
CM022903.1	8873808	8874435	zf-C2H2	7	+
CM022903.1	10283658	10286214	zf-C2H2	23	-
CM022903.1	12447064	12448042	zf-C2H2	5	+
CM022903.1	12549844	12551146	zf-C2H2	5	-
CM022903.1	12616240	12617593	zf-C2H2	15	-
CM022903.1	12649876	12650917	zf-C2H2	12	-
CM022903.1	15670297	15673369	zf-C2H2	6	+
CM022903.1	16614900	16616391	zf-C2H2	17	+
CM022903.1	16668978	16670655	zf-C2H2	17	+
CM022903.1	16674132	16676581	zf-C2H2	20	+
CM022903.1	17513246	17515253	zf-C2H2	21	-
CM022903.1	17951013	17952003	zf-C2H2	10	+
CM022903.1	18194531	18195377	zf-C2H2	10	-
CM022904.1	3197438	3198359	zf-C2H2	9	-
CM022904.1	3205362	3206247	zf-C2H2	9	+
CM022904.1	3375483	3377136	zf-C2H2	5	+
CM022904.1	3378862	3380359	zf-C2H2	6	+
CM022904.1	3381679	3382951	zf-C2H2	6	+
CM022904.1	3467222	3468758	zf-C2H2	5	-
CM022904.1	3471171	3473034	zf-C2H2	6	-
CM022904.1	3487650	3488793	zf-C2H2	6	-
CM022904.1	3498604	3499903	zf-C2H2	6	+
CM022904.1	3508689	3509730	zf-C2H2	5	+
CM022904.1	3513006	3514263	zf-C2H2	6	+
CM022904.1	3517888	3519478	zf-C2H2	6	-
CM022904.1	3524752	3526129	zf-C2H2	5	-
CM022904.1	3529696	3530977	zf-C2H2	6	-
CM022904.1	3535675	3537112	zf-C2H2	5	-
CM022904.1	3539877	3541404	zf-C2H2	6	-
CM022904.1	3565063	3566650	zf-C2H2	7	-
CM022904.1	3569806	3570526	zf-C2H2	6	-
CM022904.1	3573479	3574982	zf-C2H2	7	-
CM022904.1	3585395	3586922	zf-C2H2	5	-
CM022904.1	3597414	3598914	zf-C2H2	6	-
CM022904.1	3601916	3603686	zf-C2H2	9	-
CM022904.1	3613422	3614457	zf-C2H2	5	+
CM022904.1	3616643	3618089	zf-C2H2	5	+
CM022904.1	3638427	3639936	zf-C2H2	5	+
CM022904.1	3642445	3643366	zf-C2H2	6	+
CM022904.1	3644984	3646373	zf-C2H2	5	+
CM022904.1	3648375	3649521	zf-C2H2	5	+
CM022904.1	3652026	3653373	zf-C2H2	6	+
CM022904.1	3655608	3658872	zf-C2H2	5	+
CM022904.1	7364339	7367024	zf-C2H2	19	-
CM022904.1	7369664	7370993	zf-C2H2	14	-
CM022904.1	7375742	7377584	zf-C2H2	16	-
CM022904.1	7381446	7383120	zf-C2H2	18	-
CM022904.1	7394578	7395139	zf-C2H2	5	-
CM022904.1	7411643	7412720	zf-C2H2	8	-
CM022904.1	7464623	7465616	zf-C2H2	11	+
CM022904.1	10642152	10644312	zf-C2H2	17	+
CM022904.1	10646249	10646939	zf-C2H2	7	-
CM022904.1	10651787	10652678	zf-C2H2	9	+
CM022904.1	10981374	10982505	zf-C2H2	13	+
CM022904.1	10986065	10987241	zf-C2H2	12	+
CM022904.1	10990469	10991711	zf-C2H2	12	+
CM022904.1	11022101	11022749	zf-C2H2	7	+
CM022904.1	11028897	11030022	zf-C2H2	12	+
CM022904.1	12168978	12170892	zf-C2H2	15	+
CM022904.1	12592462	12596206	zf-C2H2	24	+
CM022904.1	14666928	14667480	zf-C2H2	5	-
CM022904.1	15695551	15698233	zf-C2H2	10	+
CM022904.1	16230774	16232454	zf-C2H2	19	-
CM022904.1	16237792	16238770	zf-C2H2	10	+
```
