## Supplementary Data 2 for "Transposable elements drive the evolution of metazoan zinc finger genes": Branchiostoma_lanceolatum_znfs.bed

```
FLLO01000001.1	365842	374212	zf-C2H2	16	+
FLLO01000001.1	376015	379171	zf-C2H2	33	+
FLLO01000001.1	381144	382944	zf-C2H2	17	+
FLLO01000001.1	785892	787323	zf-C2H2	12	-
FLLO01000001.1	790135	791983	zf-C2H2	18	-
FLLO01000001.1	794928	797493	zf-C2H2	22	-
FLLO01000001.1	801036	802986	zf-C2H2	14	-
FLLO01000001.1	805182	806106	zf-C2H2	8	-
FLLO01000001.1	807664	808804	zf-C2H2	10	-
FLLO01000001.1	810678	813465	zf-C2H2	26	-
FLLO01000001.1	815380	816754	zf-C2H2	8	-
FLLO01000001.1	835103	836003	zf-C2H2	7	-
FLLO01000001.1	856836	857835	zf-C2H2	10	-
FLLO01000001.1	860156	861826	zf-C2H2	12	-
FLLO01000001.1	863798	865232	zf-C2H2	16	-
FLLO01000001.1	867772	869080	zf-C2H2	8	-
FLLO01000001.1	870794	872189	zf-C2H2	16	-
FLLO01000001.1	879039	880128	zf-C2H2	11	-
FLLO01000001.1	882219	883635	zf-C2H2	11	-
FLLO01000001.1	908095	910365	zf-C2H2	18	-
FLLO01000001.1	1014438	1017747	zf-C2H2	28	+
FLLO01000001.1	1020733	1021903	zf-C2H2	10	+
FLLO01000001.1	1027968	1029672	zf-C2H2	12	+
FLLO01000001.1	1036398	1037439	zf-C2H2	11	+
FLLO01000001.1	1039645	1041628	zf-C2H2	18	+
FLLO01000001.1	1043484	1045320	zf-C2H2	18	+
FLLO01000001.1	1065012	1065765	zf-C2H2	8	+
FLLO01000001.1	1067402	1068890	zf-C2H2	14	+
FLLO01000001.1	1071715	1073209	zf-C2H2	11	+
FLLO01000001.1	1075268	1076426	zf-C2H2	11	+
FLLO01000001.1	1079589	1081849	zf-C2H2	21	+
FLLO01000001.1	1085528	1089200	zf-C2H2	27	+
FLLO01000001.1	1091467	1092832	zf-C2H2	11	+
FLLO01000001.1	1095099	1095864	zf-C2H2	8	+
FLLO01000001.1	1102287	1103796	zf-C2H2	10	+
FLLO01000001.1	1105430	1106573	zf-C2H2	14	+
FLLO01000001.1	1204451	1205528	zf-C2H2	11	-
FLLO01000001.1	1207487	1208801	zf-C2H2	9	-
FLLO01000001.1	3855353	3856421	zf-C2H2	11	-
FLLO01000001.1	4151865	4152846	zf-C2H2	7	-
FLLO01000001.1	6129663	6135354	zf-C2H2	10	-
FLLO01000001.1	6142181	6143887	zf-C2H2	18	-
FLLO01000001.1	6204428	6206777	zf-C2H2	6	+
FLLO01000001.1	8094027	8094831	zf-C2H2	8	-
FLLO01000001.1	9487216	9488017	zf-C2H2	7	+
FLLO01000001.1	9490208	9492650	zf-C2H2	26	+
FLLO01000001.1	9496745	9499807	zf-C2H2	25	+
FLLO01000001.1	9501848	9502370	zf-C2H2	5	+
FLLO01000001.1	9504874	9505843	zf-C2H2	8	+
FLLO01000001.1	9507626	9509063	zf-C2H2	15	+
FLLO01000001.1	9510831	9512160	zf-C2H2	12	+
FLLO01000001.1	9514693	9516484	zf-C2H2	17	+
FLLO01000001.1	9519318	9520650	zf-C2H2	12	-
FLLO01000001.1	9524485	9525961	zf-C2H2	14	-
FLLO01000001.1	9528577	9529438	zf-C2H2	9	-
FLLO01000002.1	2545795	2546914	zf-C2H2	9	+
FLLO01000002.1	3188936	3190670	zf-C2H2	19	-
FLLO01000003.1	1759376	1760705	zf-C2H2	13	-
FLLO01000003.1	1777630	1778416	zf-C2H2	7	-
FLLO01000003.1	1781709	1782900	zf-C2H2	14	-
FLLO01000003.1	1786609	1787407	zf-C2H2	8	-
FLLO01000003.1	1796876	1798055	zf-C2H2	12	-
FLLO01000003.1	1801451	1802839	zf-C2H2	15	-
FLLO01000003.1	1808346	1809216	zf-C2H2	8	-
FLLO01000003.1	1820880	1822155	zf-C2H2	15	-
FLLO01000003.1	1828917	1829661	zf-C2H2	8	-
FLLO01000003.1	1832281	1833619	zf-C2H2	14	-
FLLO01000003.1	2232678	2234343	zf-C2H2	17	-
FLLO01000003.1	2388695	2391038	zf-C2H2	26	+
FLLO01000003.1	2425736	2426768	zf-C2H2	6	-
FLLO01000003.1	4961782	4965637	zf-C2H2	19	-
FLLO01000003.1	8736228	8737614	zf-C2H2	12	-
FLLO01000003.1	8742877	8744935	zf-C2H2	20	-
FLLO01000003.1	8748027	8749080	zf-C2H2	11	-
FLLO01000003.1	8752274	8753575	zf-C2H2	13	-
FLLO01000003.1	8757373	8758345	zf-C2H2	10	-
FLLO01000003.1	8764820	8765714	zf-C2H2	9	-
FLLO01000003.1	8769141	8770032	zf-C2H2	8	-
FLLO01000003.1	8774589	8775417	zf-C2H2	5	-
FLLO01000003.1	8778939	8780316	zf-C2H2	15	-
FLLO01000003.1	8787749	8788973	zf-C2H2	14	-
FLLO01000004.1	355542	357057	zf-C2H2	14	-
FLLO01000004.1	524881	525883	zf-C2H2	10	+
FLLO01000004.1	2250119	2250560	zf-C2H2	5	-
FLLO01000004.1	2360616	2361261	zf-C2H2	7	+
FLLO01000004.1	3465968	3469487	zf-C2H2	11	+
FLLO01000004.1	5154367	5155669	zf-C2H2	5	-
FLLO01000004.1	5495062	5495935	zf-C2H2	9	-
FLLO01000004.1	5499976	5500657	zf-C2H2	7	+
FLLO01000004.1	5502676	5504149	zf-C2H2	13	-
FLLO01000004.1	5886838	5888314	zf-C2H2	5	-
FLLO01000004.1	5889908	5891441	zf-C2H2	6	-
FLLO01000004.1	5893633	5895124	zf-C2H2	6	-
FLLO01000004.1	5896959	5898978	zf-C2H2	10	-
FLLO01000004.1	5901432	5903949	zf-C2H2	10	-
FLLO01000004.1	5906987	5908517	zf-C2H2	6	-
FLLO01000004.1	5910015	5911518	zf-C2H2	6	-
FLLO01000004.1	5913169	5914825	zf-C2H2	6	-
FLLO01000004.1	5916744	5918184	zf-C2H2	5	-
FLLO01000004.1	5923061	5924324	zf-C2H2	6	-
FLLO01000004.1	5930875	5932180	zf-C2H2	8	-
FLLO01000004.1	5935933	5937481	zf-C2H2	5	-
FLLO01000004.1	5946887	5949474	zf-C2H2	11	+
FLLO01000004.1	6133690	6134329	zf-C2H2	7	-
FLLO01000004.1	6140756	6141734	zf-C2H2	9	+
FLLO01000004.1	6151351	6152248	zf-C2H2	9	+
FLLO01000004.1	8194512	8195211	zf-C2H2	5	+
FLLO01000004.1	8429657	8430125	zf-C2H2	5	+
FLLO01000004.1	8430439	8431078	zf-C2H2	5	+
FLLO01000005.1	564889	566179	zf-C2H2	14	-
FLLO01000005.1	3978769	3979513	zf-C2H2	7	+
FLLO01000005.1	4871638	4873333	zf-C2H2	17	-
FLLO01000005.1	4876167	4878675	zf-C2H2	18	-
FLLO01000005.1	5474040	5476566	zf-C2H2	14	+
FLLO01000005.1	5481577	5483845	zf-C2H2	26	-
FLLO01000005.1	5490679	5492407	zf-C2H2	20	-
FLLO01000005.1	5494903	5496277	zf-C2H2	7	+
FLLO01000005.1	5498419	5499262	zf-C2H2	7	+
FLLO01000005.1	5499678	5500650	zf-C2H2	5	+
FLLO01000005.1	5738142	5742167	zf-C2H2	34	-
FLLO01000005.1	5745083	5746823	zf-C2H2	17	-
FLLO01000005.1	5748892	5752501	zf-C2H2	35	-
FLLO01000005.1	5757164	5758979	zf-C2H2	7	-
FLLO01000005.1	5761156	5763058	zf-C2H2	18	-
FLLO01000005.1	5765847	5766867	zf-C2H2	10	-
FLLO01000005.1	5768118	5769033	zf-C2H2	8	-
FLLO01000005.1	5769813	5771631	zf-C2H2	18	-
FLLO01000005.1	5783883	5791507	zf-C2H2	26	-
FLLO01000005.1	5794166	5796200	zf-C2H2	20	-
FLLO01000005.1	5798551	5800411	zf-C2H2	17	-
FLLO01000005.1	5803481	5804846	zf-C2H2	13	-
FLLO01000005.1	5807599	5809210	zf-C2H2	15	-
FLLO01000005.1	5810815	5811988	zf-C2H2	9	-
FLLO01000005.1	5814543	5816133	zf-C2H2	17	-
FLLO01000005.1	5818537	5820238	zf-C2H2	15	-
FLLO01000005.1	5824473	5825451	zf-C2H2	7	-
FLLO01000005.1	5828032	5829106	zf-C2H2	8	-
FLLO01000005.1	5832065	5833667	zf-C2H2	16	-
FLLO01000005.1	5835949	5837662	zf-C2H2	17	-
FLLO01000005.1	5841107	5842049	zf-C2H2	8	-
FLLO01000005.1	5844040	5844859	zf-C2H2	7	-
FLLO01000005.1	5847826	5849221	zf-C2H2	14	-
FLLO01000005.1	5850859	5852298	zf-C2H2	16	-
FLLO01000005.1	5854549	5857507	zf-C2H2	30	-
FLLO01000005.1	5858634	5860302	zf-C2H2	16	-
FLLO01000005.1	5862328	5864017	zf-C2H2	15	-
FLLO01000005.1	5986506	5987664	zf-C2H2	9	+
FLLO01000005.1	6005878	6007258	zf-C2H2	17	+
FLLO01000005.1	6010489	6011788	zf-C2H2	12	+
FLLO01000005.1	6014118	6016734	zf-C2H2	27	+
FLLO01000005.1	6018608	6019874	zf-C2H2	11	+
FLLO01000005.1	6022370	6023711	zf-C2H2	12	+
FLLO01000005.1	6029068	6029914	zf-C2H2	7	+
FLLO01000005.1	6032134	6033274	zf-C2H2	10	+
FLLO01000005.1	6033574	6034717	zf-C2H2	10	+
FLLO01000005.1	6036787	6037714	zf-C2H2	8	+
FLLO01000005.1	6039874	6042279	zf-C2H2	23	+
FLLO01000005.1	6044979	6046131	zf-C2H2	8	+
FLLO01000005.1	6048322	6049548	zf-C2H2	13	+
FLLO01000005.1	6052905	6054831	zf-C2H2	20	+
FLLO01000005.1	6056540	6058529	zf-C2H2	18	+
FLLO01000005.1	6059220	6061146	zf-C2H2	20	+
FLLO01000005.1	6062844	6064809	zf-C2H2	18	+
FLLO01000005.1	6067248	6069039	zf-C2H2	18	+
FLLO01000005.1	6093028	6094444	zf-C2H2	13	+
FLLO01000005.1	6096866	6097997	zf-C2H2	10	+
FLLO01000005.1	6307875	6308787	zf-C2H2	10	-
FLLO01000005.1	6313045	6314179	zf-C2H2	9	-
FLLO01000005.1	6315465	6317402	zf-C2H2	19	-
FLLO01000005.1	6322413	6325710	zf-C2H2	19	+
FLLO01000005.1	6327577	6328585	zf-C2H2	10	-
FLLO01000005.1	6331591	6332626	zf-C2H2	9	-
FLLO01000005.1	6333553	6335245	zf-C2H2	14	-
FLLO01000005.1	6340668	6342849	zf-C2H2	21	-
FLLO01000005.1	6344509	6345988	zf-C2H2	13	-
FLLO01000005.1	6347860	6349339	zf-C2H2	13	-
FLLO01000005.1	6351046	6351811	zf-C2H2	6	-
FLLO01000005.1	6354161	6355415	zf-C2H2	9	-
FLLO01000005.1	6359469	6360645	zf-C2H2	10	-
FLLO01000005.1	6366000	6368340	zf-C2H2	24	-
FLLO01000005.1	6370149	6371187	zf-C2H2	11	-
FLLO01000005.1	6374178	6375663	zf-C2H2	18	-
FLLO01000005.1	6378142	6379827	zf-C2H2	17	-
FLLO01000005.1	6381589	6382726	zf-C2H2	10	-
FLLO01000005.1	6385391	6386774	zf-C2H2	12	-
FLLO01000005.1	6392106	6394510	zf-C2H2	21	-
FLLO01000005.1	6396664	6398191	zf-C2H2	15	-
FLLO01000005.1	6398893	6400639	zf-C2H2	17	-
FLLO01000005.1	6402535	6404455	zf-C2H2	19	-
FLLO01000005.1	6406807	6407842	zf-C2H2	9	-
FLLO01000005.1	6409596	6410835	zf-C2H2	12	-
FLLO01000005.1	6412549	6413404	zf-C2H2	8	-
FLLO01000005.1	6415412	6416549	zf-C2H2	12	-
FLLO01000005.1	6419090	6420191	zf-C2H2	9	-
FLLO01000005.1	6422405	6424127	zf-C2H2	18	-
FLLO01000005.1	6428634	6430134	zf-C2H2	13	-
FLLO01000005.1	6431731	6435010	zf-C2H2	32	-
FLLO01000005.1	6516506	6517472	zf-C2H2	9	+
FLLO01000005.1	7267886	7268696	zf-C2H2	6	-
FLLO01000005.1	7271087	7272182	zf-C2H2	10	-
FLLO01000005.1	7275300	7276221	zf-C2H2	8	-
FLLO01000005.1	7278084	7279200	zf-C2H2	10	-
FLLO01000005.1	7282060	7284010	zf-C2H2	20	-
FLLO01000005.1	7285925	7287932	zf-C2H2	20	-
FLLO01000005.1	7291250	7292861	zf-C2H2	16	-
FLLO01000005.1	7294185	7295392	zf-C2H2	12	-
FLLO01000005.1	7676085	7677954	zf-C2H2	19	-
FLLO01000005.1	7682807	7684676	zf-C2H2	19	-
FLLO01000006.1	2129519	2131877	zf-C2H2	7	+
FLLO01000006.1	2135566	2137717	zf-C2H2	7	+
FLLO01000006.1	2139522	2141373	zf-C2H2	8	+
FLLO01000006.1	2144000	2145377	zf-C2H2	8	+
FLLO01000006.1	4174883	4176638	zf-C2H2	7	-
FLLO01000006.1	4697791	4701535	zf-C2H2	34	+
FLLO01000006.1	5943707	5946446	zf-C2H2	6	-
FLLO01000006.1	6392117	6392878	zf-C2H2	5	-
FLLO01000006.1	6921005	6922460	zf-C2H2	11	-
FLLO01000006.1	7734973	7736737	zf-C2H2	19	+
FLLO01000007.1	1847124	1849680	zf-C2H2	9	+
FLLO01000007.1	4190099	4190903	zf-C2H2	8	+
FLLO01000007.1	6015799	6017632	zf-C2H2	20	-
FLLO01000007.1	6458909	6460106	zf-C2H2	9	+
FLLO01000007.1	6463583	6465314	zf-C2H2	20	+
FLLO01000007.1	6467559	6468894	zf-C2H2	12	+
FLLO01000007.1	6470563	6472087	zf-C2H2	13	+
FLLO01000007.1	6848178	6848868	zf-C2H2	8	-
FLLO01000007.1	6851938	6854584	zf-C2H2	28	-
FLLO01000007.1	6856626	6857922	zf-C2H2	15	-
FLLO01000007.1	6861133	6863149	zf-C2H2	20	-
FLLO01000007.1	6865534	6868061	zf-C2H2	28	-
FLLO01000007.1	6870279	6871923	zf-C2H2	17	-
FLLO01000007.1	6875597	6877715	zf-C2H2	25	-
FLLO01000007.1	6879978	6883615	zf-C2H2	20	-
FLLO01000007.1	6931967	6933551	zf-C2H2	15	+
FLLO01000007.1	7053905	7054403	zf-C2H2	5	+
FLLO01000007.1	7239102	7240611	zf-C2H2	12	-
FLLO01000007.1	7243246	7246091	zf-C2H2	16	+
FLLO01000008.1	1060386	1061793	zf-C2H2	18	-
FLLO01000008.1	1871117	1872326	zf-C2H2	8	-
FLLO01000008.1	1872704	1875595	zf-C2H2	30	-
FLLO01000008.1	2391915	2392902	zf-C2H2	10	-
FLLO01000008.1	4644675	4645794	zf-C2H2	13	-
FLLO01000008.1	4649563	4650682	zf-C2H2	13	-
FLLO01000008.1	5432423	5433451	zf-C2H2	11	+
FLLO01000008.1	5535776	5537144	zf-C2H2	9	+
FLLO01000008.1	6948778	6949897	zf-C2H2	13	+
FLLO01000009.1	61478	62480	zf-C2H2	5	+
FLLO01000009.1	407532	408132	zf-C2H2	6	+
FLLO01000009.1	1443306	1444875	zf-C2H2	16	+
FLLO01000009.1	4252175	4253153	zf-C2H2	10	+
FLLO01000009.1	5056058	5057717	zf-C2H2	18	-
FLLO01000009.1	5060904	5061711	zf-C2H2	7	-
FLLO01000009.1	5063526	5064360	zf-C2H2	8	-
FLLO01000009.1	5066433	5067483	zf-C2H2	11	-
FLLO01000009.1	5071282	5072332	zf-C2H2	10	-
FLLO01000009.1	5074855	5075821	zf-C2H2	9	-
FLLO01000009.1	5077587	5078634	zf-C2H2	10	-
FLLO01000009.1	5081418	5082381	zf-C2H2	9	-
FLLO01000009.1	5083789	5084914	zf-C2H2	11	-
FLLO01000009.1	5100413	5102363	zf-C2H2	21	+
FLLO01000009.1	5104135	5105041	zf-C2H2	8	+
FLLO01000009.1	5106735	5107908	zf-C2H2	11	+
FLLO01000009.1	5110046	5110934	zf-C2H2	8	+
FLLO01000009.1	5113004	5113979	zf-C2H2	9	+
FLLO01000009.1	5116356	5117565	zf-C2H2	14	+
FLLO01000009.1	5119978	5120935	zf-C2H2	9	+
FLLO01000009.1	5123271	5124280	zf-C2H2	10	+
FLLO01000009.1	5126766	5127744	zf-C2H2	9	+
FLLO01000009.1	5131539	5133462	zf-C2H2	21	+
FLLO01000009.1	5136038	5137922	zf-C2H2	20	+
FLLO01000009.1	5140859	5143082	zf-C2H2	24	+
FLLO01000009.1	6006831	6008598	zf-C2H2	18	-
FLLO01000009.1	6012983	6014927	zf-C2H2	21	-
FLLO01000009.1	6017587	6019923	zf-C2H2	27	-
FLLO01000010.1	958808	961985	zf-C2H2	37	+
FLLO01000010.1	1007358	1008222	zf-C2H2	8	+
FLLO01000010.1	4854015	4855763	zf-C2H2	17	-
FLLO01000010.1	5367343	5370958	zf-C2H2	28	+
FLLO01000010.1	6025015	6026749	zf-C2H2	9	+
FLLO01000011.1	1549908	1550754	zf-C2H2	8	-
FLLO01000011.1	1554980	1556309	zf-C2H2	12	-
FLLO01000011.1	1559517	1560876	zf-C2H2	14	-
FLLO01000011.1	2446316	2447465	zf-C2H2	11	-
FLLO01000011.1	2449877	2450849	zf-C2H2	9	-
FLLO01000011.1	2455537	2456542	zf-C2H2	9	-
FLLO01000011.1	2459784	2460627	zf-C2H2	7	-
FLLO01000011.1	2462408	2463557	zf-C2H2	8	-
FLLO01000011.1	2465479	2466535	zf-C2H2	11	-
FLLO01000011.1	2467743	2468607	zf-C2H2	8	-
FLLO01000011.1	2995575	2997207	zf-C2H2	19	-
FLLO01000011.1	3011748	3012462	zf-C2H2	7	-
FLLO01000011.1	4722079	4723387	zf-C2H2	14	-
FLLO01000011.1	4729371	4730343	zf-C2H2	10	-
FLLO01000012.1	5673835	5675017	zf-C2H2	6	+
FLLO01000013.1	1515865	1517818	zf-C2H2	22	-
FLLO01000013.1	1521343	1524292	zf-C2H2	22	+
FLLO01000013.1	1541192	1542947	zf-C2H2	14	-
FLLO01000013.1	1545016	1545881	zf-C2H2	8	-
FLLO01000013.1	1546519	1547929	zf-C2H2	14	-
FLLO01000013.1	1549796	1550594	zf-C2H2	7	-
FLLO01000013.1	1557715	1559206	zf-C2H2	14	-
FLLO01000013.1	1564427	1566381	zf-C2H2	24	+
FLLO01000014.1	608732	609647	zf-C2H2	10	-
FLLO01000014.1	2882342	2884268	zf-C2H2	14	-
FLLO01000014.1	3753393	3754955	zf-C2H2	10	+
FLLO01000015.1	753619	757213	zf-C2H2	9	+
FLLO01000016.1	981831	982287	zf-C2H2	5	+
FLLO01000016.1	986682	988464	zf-C2H2	17	+
FLLO01000017.1	2085349	2086573	zf-C2H2	13	+
FLLO01000017.1	2345073	2346219	zf-C2H2	16	-
FLLO01000017.1	2349332	2351363	zf-C2H2	22	-
FLLO01000017.1	2356208	2358779	zf-C2H2	26	-
FLLO01000017.1	2363237	2367005	zf-C2H2	18	+
FLLO01000017.1	2415186	2417745	zf-C2H2	14	+
FLLO01000017.1	2428747	2429983	zf-C2H2	10	-
FLLO01000017.1	2432624	2436500	zf-C2H2	46	+
FLLO01000017.1	2441051	2442920	zf-C2H2	20	+
FLLO01000017.1	2449039	2451472	zf-C2H2	27	+
FLLO01000017.1	2455372	2457034	zf-C2H2	19	+
FLLO01000017.1	2460938	2461535	zf-C2H2	6	+
FLLO01000017.1	2461987	2462920	zf-C2H2	11	+
FLLO01000017.1	2465251	2466283	zf-C2H2	13	+
FLLO01000017.1	2467842	2469540	zf-C2H2	17	+
FLLO01000017.1	2473320	2475114	zf-C2H2	20	+
FLLO01000017.1	2478329	2480027	zf-C2H2	17	+
FLLO01000017.1	2483288	2486490	zf-C2H2	21	+
FLLO01000017.1	2504155	2505895	zf-C2H2	15	-
FLLO01000017.1	3001683	3002559	zf-C2H2	8	-
FLLO01000017.1	3004765	3006097	zf-C2H2	13	-
FLLO01000017.1	3025105	3025750	zf-C2H2	7	-
FLLO01000017.1	3412226	3412919	zf-C2H2	7	+
FLLO01000017.1	3587681	3589763	zf-C2H2	7	+
FLLO01000017.1	3591536	3593348	zf-C2H2	6	+
FLLO01000017.1	3706975	3707530	zf-C2H2	6	-
FLLO01000017.1	4206554	4207697	zf-C2H2	11	-
FLLO01000017.1	4210639	4211104	zf-C2H2	5	-
FLLO01000017.1	4212363	4213203	zf-C2H2	7	-
FLLO01000017.1	4215105	4216329	zf-C2H2	12	-
FLLO01000017.1	4229721	4231245	zf-C2H2	16	-
FLLO01000017.1	4235639	4236911	zf-C2H2	13	-
FLLO01000018.1	3134833	3135934	zf-C2H2	6	-
FLLO01000018.1	4136616	4137234	zf-C2H2	6	+
FLLO01000019.1	942303	943833	zf-C2H2	16	+
FLLO01000019.1	958887	959922	zf-C2H2	10	+
FLLO01000019.1	976387	977872	zf-C2H2	15	+
FLLO01000019.1	1331983	1332931	zf-C2H2	10	+
FLLO01000021.1	493565	496079	zf-C2H2	5	-
FLLO01000021.1	1189861	1190920	zf-C2H2	11	-
FLLO01000022.1	2009413	2010214	zf-C2H2	6	+
FLLO01000022.1	2027269	2027791	zf-C2H2	5	+
FLLO01000022.1	2034740	2036552	zf-C2H2	18	+
FLLO01000022.1	2042432	2046816	zf-C2H2	24	+
FLLO01000022.1	2049277	2051716	zf-C2H2	17	+
FLLO01000022.1	2199154	2200243	zf-C2H2	12	+
FLLO01000022.1	2206099	2207161	zf-C2H2	9	+
FLLO01000022.1	2221863	2222982	zf-C2H2	12	+
FLLO01000022.1	2226788	2227847	zf-C2H2	12	+
FLLO01000022.1	3377169	3378534	zf-C2H2	12	+
FLLO01000022.1	3383104	3384832	zf-C2H2	19	+
FLLO01000023.1	2508097	2509048	zf-C2H2	10	-
FLLO01000023.1	2511356	2513753	zf-C2H2	25	-
FLLO01000023.1	2516116	2517238	zf-C2H2	12	-
FLLO01000024.1	1550063	1551041	zf-C2H2	9	+
FLLO01000024.1	2073882	2075088	zf-C2H2	12	+
FLLO01000024.1	2196194	2198021	zf-C2H2	20	-
FLLO01000024.1	2300193	2301201	zf-C2H2	6	+
FLLO01000024.1	2330056	2331865	zf-C2H2	20	+
FLLO01000024.1	2334358	2336857	zf-C2H2	10	-
FLLO01000025.1	9513	10482	zf-C2H2	10	-
FLLO01000025.1	19038	19707	zf-C2H2	6	-
FLLO01000025.1	30611	31523	zf-C2H2	8	-
FLLO01000025.1	69070	70314	zf-C2H2	15	+
FLLO01000025.1	75307	75910	zf-C2H2	6	+
FLLO01000025.1	76459	76864	zf-C2H2	5	+
FLLO01000025.1	79920	80493	zf-C2H2	6	+
FLLO01000025.1	84018	85005	zf-C2H2	9	+
FLLO01000025.1	90532	91423	zf-C2H2	8	+
FLLO01000025.1	94227	95283	zf-C2H2	12	+
FLLO01000025.1	98006	99356	zf-C2H2	15	+
FLLO01000025.1	736518	740336	zf-C2H2	7	-
FLLO01000025.1	1659433	1660006	zf-C2H2	6	+
FLLO01000026.1	70133	71165	zf-C2H2	7	-
FLLO01000026.1	72868	74293	zf-C2H2	13	-
FLLO01000026.1	80284	80932	zf-C2H2	5	-
FLLO01000026.1	2979689	2982527	zf-C2H2	31	-
FLLO01000027.1	69243	74751	zf-C2H2	46	-
FLLO01000027.1	332237	332642	zf-C2H2	6	-
FLLO01000027.1	1009144	1010563	zf-C2H2	14	-
FLLO01000027.1	1013104	1014145	zf-C2H2	9	-
FLLO01000027.1	1020511	1021708	zf-C2H2	12	-
FLLO01000027.1	1024204	1025632	zf-C2H2	14	-
FLLO01000027.1	1032431	1033661	zf-C2H2	11	-
FLLO01000027.1	1039293	1040022	zf-C2H2	6	-
FLLO01000027.1	1045864	1047020	zf-C2H2	11	-
FLLO01000028.1	865437	866838	zf-C2H2	15	-
FLLO01000028.1	893481	894354	zf-C2H2	9	-
FLLO01000029.1	91254	100548	zf-C2H2	9	-
FLLO01000029.1	807818	808370	zf-C2H2	7	-
FLLO01000029.1	819902	823222	zf-C2H2	23	-
FLLO01000029.1	826434	828027	zf-C2H2	16	-
FLLO01000029.1	828362	829871	zf-C2H2	15	-
FLLO01000029.1	832363	833464	zf-C2H2	10	-
FLLO01000029.1	844390	845731	zf-C2H2	14	-
FLLO01000029.1	847390	848374	zf-C2H2	8	-
FLLO01000029.1	850071	852456	zf-C2H2	20	-
FLLO01000029.1	856077	857691	zf-C2H2	13	-
FLLO01000029.1	2017667	2019011	zf-C2H2	12	+
FLLO01000029.1	2416410	2418141	zf-C2H2	19	+
FLLO01000030.1	1736947	1738054	zf-C2H2	12	+
FLLO01000030.1	2612304	2613333	zf-C2H2	11	+
FLLO01000031.1	644583	645912	zf-C2H2	14	-
FLLO01000031.1	648817	649834	zf-C2H2	8	-
FLLO01000032.1	784564	785647	zf-C2H2	11	-
FLLO01000032.1	791159	792110	zf-C2H2	9	-
FLLO01000032.1	795069	796022	zf-C2H2	10	-
FLLO01000032.1	800312	801236	zf-C2H2	9	-
FLLO01000032.1	805390	806563	zf-C2H2	12	-
FLLO01000035.1	448915	452749	zf-C2H2	30	-
FLLO01000036.1	1601502	1602600	zf-C2H2	6	-
FLLO01000036.1	1603015	1605181	zf-C2H2	7	-
FLLO01000037.1	346128	348024	zf-C2H2	20	-
FLLO01000037.1	581618	582488	zf-C2H2	9	+
FLLO01000037.1	1920931	1922482	zf-C2H2	20	-
FLLO01000037.1	2158513	2159563	zf-C2H2	10	-
FLLO01000038.1	1071792	1073466	zf-C2H2	16	-
FLLO01000038.1	1073829	1076325	zf-C2H2	6	-
FLLO01000039.1	660150	661863	zf-C2H2	6	-
FLLO01000039.1	663302	664256	zf-C2H2	6	-
FLLO01000039.1	666500	668048	zf-C2H2	5	-
FLLO01000039.1	792609	793689	zf-C2H2	10	+
FLLO01000039.1	1410136	1412233	zf-C2H2	23	-
FLLO01000039.1	1422865	1425448	zf-C2H2	28	-
FLLO01000039.1	2282390	2283665	zf-C2H2	12	-
FLLO01000042.1	130649	135224	zf-C2H2	16	+
FLLO01000043.1	149868	150696	zf-C2H2	9	-
FLLO01000043.1	151655	153500	zf-C2H2	20	-
FLLO01000043.1	792719	794669	zf-C2H2	18	-
FLLO01000043.1	802706	804446	zf-C2H2	17	-
FLLO01000043.1	806333	807682	zf-C2H2	13	-
FLLO01000043.1	809900	810935	zf-C2H2	12	-
FLLO01000043.1	815181	816309	zf-C2H2	10	+
FLLO01000043.1	817576	819445	zf-C2H2	19	+
FLLO01000043.1	822199	823276	zf-C2H2	9	+
FLLO01000043.1	825943	827563	zf-C2H2	16	+
FLLO01000043.1	830188	831100	zf-C2H2	8	+
FLLO01000043.1	883330	885629	zf-C2H2	9	-
FLLO01000043.1	1840454	1841690	zf-C2H2	13	+
FLLO01000043.1	1846217	1847641	zf-C2H2	14	+
FLLO01000043.1	1866656	1867352	zf-C2H2	7	-
FLLO01000044.1	724644	726261	zf-C2H2	6	+
FLLO01000044.1	1955547	1956972	zf-C2H2	15	-
FLLO01000045.1	1718273	1720232	zf-C2H2	15	+
FLLO01000045.1	1720619	1722095	zf-C2H2	10	+
FLLO01000045.1	1722305	1724009	zf-C2H2	11	+
FLLO01000045.1	1727570	1730252	zf-C2H2	20	+
FLLO01000045.1	1731830	1733201	zf-C2H2	10	+
FLLO01000045.1	1737311	1740386	zf-C2H2	15	+
FLLO01000048.1	15384	16284	zf-C2H2	9	-
FLLO01000048.1	159697	160615	zf-C2H2	10	+
FLLO01000051.1	151469	152105	zf-C2H2	6	+
FLLO01000051.1	1120703	1122357	zf-C2H2	20	-
FLLO01000051.1	1629238	1638271	zf-C2H2	29	+
FLLO01000051.1	1640819	1641707	zf-C2H2	8	+
FLLO01000052.1	415346	416672	zf-C2H2	13	-
FLLO01000054.1	618158	618848	zf-C2H2	8	+
FLLO01000054.1	620953	621922	zf-C2H2	8	+
FLLO01000054.1	1288310	1289135	zf-C2H2	8	+
FLLO01000055.1	296823	297612	zf-C2H2	5	+
FLLO01000056.1	331367	334394	zf-C2H2	10	-
FLLO01000060.1	1403082	1404059	zf-C2H2	9	-
FLLO01000060.1	1406434	1407646	zf-C2H2	13	-
FLLO01000060.1	1437578	1438364	zf-C2H2	8	-
FLLO01000060.1	1440852	1442643	zf-C2H2	20	-
FLLO01000060.1	1445693	1446191	zf-C2H2	5	-
FLLO01000060.1	1452651	1453821	zf-C2H2	12	-
FLLO01000060.1	1454570	1455629	zf-C2H2	10	-
FLLO01000060.1	1459002	1460040	zf-C2H2	11	-
FLLO01000060.1	1463770	1464682	zf-C2H2	8	-
FLLO01000060.1	1467879	1468848	zf-C2H2	10	-
FLLO01000060.1	1472141	1472828	zf-C2H2	6	-
FLLO01000060.1	1476231	1477374	zf-C2H2	12	-
FLLO01000060.1	1479936	1480338	zf-C2H2	5	-
FLLO01000060.1	1482709	1484152	zf-C2H2	15	+
FLLO01000063.1	1304689	1305820	zf-C2H2	13	+
FLLO01000063.1	1307762	1309112	zf-C2H2	14	+
FLLO01000063.1	1314184	1318582	zf-C2H2	6	+
FLLO01000063.1	1321737	1323297	zf-C2H2	17	+
FLLO01000063.1	1407777	1409292	zf-C2H2	16	+
FLLO01000063.1	1410653	1412055	zf-C2H2	17	+
FLLO01000065.1	1427527	1430977	zf-C2H2	33	+
FLLO01000065.1	1433103	1435464	zf-C2H2	18	+
FLLO01000065.1	1438844	1440893	zf-C2H2	15	+
FLLO01000065.1	1443885	1446450	zf-C2H2	17	+
FLLO01000065.1	1448622	1451448	zf-C2H2	20	+
FLLO01000065.1	1457896	1462027	zf-C2H2	21	+
FLLO01000065.1	1465359	1468728	zf-C2H2	23	+
FLLO01000066.1	111663	112113	zf-C2H2	5	+
FLLO01000066.1	580708	581509	zf-C2H2	7	+
FLLO01000067.1	757180	758530	zf-C2H2	15	+
FLLO01000068.1	22186	23227	zf-C2H2	11	+
FLLO01000068.1	26479	27511	zf-C2H2	11	+
FLLO01000068.1	790034	792614	zf-C2H2	13	-
FLLO01000070.1	133071	133956	zf-C2H2	7	+
FLLO01000070.1	654005	658556	zf-C2H2	23	-
FLLO01000070.1	1362346	1363330	zf-C2H2	8	+
FLLO01000072.1	1277980	1278922	zf-C2H2	6	+
FLLO01000076.1	841733	844562	zf-C2H2	25	+
FLLO01000079.1	437081	437936	zf-C2H2	8	-
FLLO01000079.1	441412	442876	zf-C2H2	18	-
FLLO01000079.1	445092	446184	zf-C2H2	12	-
FLLO01000082.1	1145928	1149357	zf-C2H2	25	-
FLLO01000082.1	1152343	1155112	zf-C2H2	21	-
FLLO01000082.1	1160657	1163105	zf-C2H2	19	-
FLLO01000082.1	1166461	1169061	zf-C2H2	17	-
FLLO01000082.1	1173891	1175734	zf-C2H2	17	-
FLLO01000082.1	1181677	1183732	zf-C2H2	19	-
FLLO01000082.1	1186531	1191939	zf-C2H2	45	-
FLLO01000082.1	1199479	1203499	zf-C2H2	21	-
FLLO01000082.1	1211399	1214132	zf-C2H2	22	-
FLLO01000082.1	1216632	1218483	zf-C2H2	17	-
FLLO01000082.1	1223106	1225716	zf-C2H2	14	-
FLLO01000082.1	1228406	1230491	zf-C2H2	19	-
FLLO01000082.1	1235498	1237301	zf-C2H2	16	-
FLLO01000082.1	1239556	1242540	zf-C2H2	20	-
FLLO01000082.1	1245086	1246958	zf-C2H2	18	-
FLLO01000084.1	389546	391001	zf-C2H2	15	-
FLLO01000084.1	719734	721495	zf-C2H2	19	-
FLLO01000084.1	737780	738839	zf-C2H2	11	-
FLLO01000084.1	1186872	1187586	zf-C2H2	8	+
FLLO01000084.1	1192602	1193553	zf-C2H2	11	+
FLLO01000084.1	1197228	1198236	zf-C2H2	12	+
FLLO01000084.1	1202293	1203272	zf-C2H2	10	+
FLLO01000084.1	1205780	1207055	zf-C2H2	14	+
FLLO01000084.1	1215298	1216542	zf-C2H2	14	+
FLLO01000084.1	1219053	1219695	zf-C2H2	7	+
FLLO01000085.1	396877	399671	zf-C2H2	32	+
FLLO01000087.1	246939	248079	zf-C2H2	12	-
FLLO01000088.1	308285	308891	zf-C2H2	7	+
FLLO01000088.1	829141	832486	zf-C2H2	5	+
FLLO01000088.1	1040439	1041783	zf-C2H2	10	-
FLLO01000090.1	307281	309450	zf-C2H2	12	-
FLLO01000090.1	311486	314489	zf-C2H2	14	+
FLLO01000090.1	329362	329902	zf-C2H2	6	+
FLLO01000090.1	1140547	1142830	zf-C2H2	25	-
FLLO01000091.1	386426	386981	zf-C2H2	6	-
FLLO01000091.1	390509	391370	zf-C2H2	8	-
FLLO01000091.1	401190	401721	zf-C2H2	7	-
FLLO01000091.1	404859	406095	zf-C2H2	13	-
FLLO01000091.1	410447	411962	zf-C2H2	17	-
FLLO01000091.1	414803	415832	zf-C2H2	10	-
FLLO01000091.1	418242	419589	zf-C2H2	14	-
FLLO01000091.1	430509	432267	zf-C2H2	18	+
FLLO01000093.1	808987	810292	zf-C2H2	13	-
FLLO01000095.1	401698	402553	zf-C2H2	8	+
FLLO01000095.1	407690	408530	zf-C2H2	7	+
FLLO01000095.1	433934	435787	zf-C2H2	19	+
FLLO01000095.1	442842	443454	zf-C2H2	5	+
FLLO01000099.1	190352	191381	zf-C2H2	11	-
FLLO01000100.1	210153	211231	zf-C2H2	10	-
FLLO01000100.1	215031	216654	zf-C2H2	17	-
FLLO01000101.1	535857	537264	zf-C2H2	6	+
FLLO01000103.1	492338	493679	zf-C2H2	14	-
FLLO01000106.1	981448	983596	zf-C2H2	24	+
FLLO01000107.1	187229	187730	zf-C2H2	5	+
FLLO01000108.1	597430	601589	zf-C2H2	9	-
FLLO01000109.1	26593	27514	zf-C2H2	10	-
FLLO01000111.1	793261	793759	zf-C2H2	5	-
FLLO01000111.1	827852	830951	zf-C2H2	7	-
FLLO01000111.1	916898	918386	zf-C2H2	10	-
FLLO01000112.1	172205	173345	zf-C2H2	11	+
FLLO01000112.1	532421	533492	zf-C2H2	9	-
FLLO01000113.1	16945	17536	zf-C2H2	5	+
FLLO01000113.1	17766	18222	zf-C2H2	6	+
FLLO01000113.1	365614	366304	zf-C2H2	8	-
FLLO01000113.1	379285	379981	zf-C2H2	7	+
FLLO01000113.1	489449	490406	zf-C2H2	10	-
FLLO01000113.1	543833	545219	zf-C2H2	15	+
FLLO01000115.1	2021	2672	zf-C2H2	6	-
FLLO01000115.1	2830	4222	zf-C2H2	14	-
FLLO01000115.1	6122	7364	zf-C2H2	12	-
FLLO01000115.1	9375	10653	zf-C2H2	13	+
FLLO01000115.1	11684	12926	zf-C2H2	12	-
FLLO01000115.1	14937	16215	zf-C2H2	13	+
FLLO01000115.1	18324	19645	zf-C2H2	13	-
FLLO01000115.1	21057	22311	zf-C2H2	12	-
FLLO01000115.1	24006	25695	zf-C2H2	5	+
FLLO01000115.1	36691	37975	zf-C2H2	13	-
FLLO01000115.1	42700	44911	zf-C2H2	22	-
FLLO01000115.1	59081	59987	zf-C2H2	11	-
FLLO01000115.1	63408	64482	zf-C2H2	10	-
FLLO01000115.1	66792	67722	zf-C2H2	9	-
FLLO01000115.1	69860	70844	zf-C2H2	9	-
FLLO01000115.1	77724	79605	zf-C2H2	19	-
FLLO01000115.1	95939	96971	zf-C2H2	10	-
FLLO01000115.1	104128	104905	zf-C2H2	7	-
FLLO01000115.1	109441	111661	zf-C2H2	17	-
FLLO01000115.1	112639	113596	zf-C2H2	9	+
FLLO01000115.1	116306	117659	zf-C2H2	15	-
FLLO01000115.1	121509	123180	zf-C2H2	17	-
FLLO01000115.1	129102	130383	zf-C2H2	12	-
FLLO01000115.1	132640	133675	zf-C2H2	9	-
FLLO01000115.1	305211	306825	zf-C2H2	17	+
FLLO01000115.1	309852	310644	zf-C2H2	9	+
FLLO01000115.1	312917	314189	zf-C2H2	13	+
FLLO01000115.1	321180	322101	zf-C2H2	9	+
FLLO01000115.1	325641	326622	zf-C2H2	11	+
FLLO01000115.1	338274	339513	zf-C2H2	12	+
FLLO01000115.1	342398	343517	zf-C2H2	10	+
FLLO01000115.1	346606	347548	zf-C2H2	9	-
FLLO01000115.1	350360	351815	zf-C2H2	14	+
FLLO01000115.1	361742	362834	zf-C2H2	12	+
FLLO01000115.1	366855	368419	zf-C2H2	18	+
FLLO01000115.1	373599	374694	zf-C2H2	11	+
FLLO01000115.1	377761	378986	zf-C2H2	12	+
FLLO01000115.1	725670	727140	zf-C2H2	28	+
FLLO01000118.1	343626	345144	zf-C2H2	10	-
FLLO01000119.1	439198	440713	zf-C2H2	16	+
FLLO01000119.1	445171	446546	zf-C2H2	18	+
FLLO01000119.1	571846	574321	zf-C2H2	16	-
FLLO01000119.1	576107	578528	zf-C2H2	12	+
FLLO01000119.1	671104	674374	zf-C2H2	8	+
FLLO01000122.1	757631	758243	zf-C2H2	7	+
FLLO01000126.1	99995	100754	zf-C2H2	8	-
FLLO01000127.1	402928	404719	zf-C2H2	20	-
FLLO01000127.1	760303	761545	zf-C2H2	14	+
FLLO01000127.1	765580	767380	zf-C2H2	21	+
FLLO01000127.1	774905	776492	zf-C2H2	18	+
FLLO01000127.1	782709	784418	zf-C2H2	18	+
FLLO01000127.1	802118	803174	zf-C2H2	12	+
FLLO01000127.1	806706	809216	zf-C2H2	29	+
FLLO01000127.1	813478	818356	zf-C2H2	5	+
FLLO01000127.1	819881	821153	zf-C2H2	13	+
FLLO01000127.1	837564	838926	zf-C2H2	15	+
FLLO01000128.1	146390	147596	zf-C2H2	10	+
FLLO01000128.1	161049	161784	zf-C2H2	9	+
FLLO01000133.1	162796	163489	zf-C2H2	6	-
FLLO01000133.1	166217	166856	zf-C2H2	7	-
FLLO01000134.1	325216	326383	zf-C2H2	12	+
FLLO01000134.1	329723	330752	zf-C2H2	9	-
FLLO01000134.1	370540	371653	zf-C2H2	9	+
FLLO01000138.1	715659	717099	zf-C2H2	14	+
FLLO01000138.1	718487	722735	zf-C2H2	26	-
FLLO01000144.1	1005	2361	zf-C2H2	16	+
FLLO01000144.1	6931	8176	zf-C2H2	12	+
FLLO01000144.1	141463	142006	zf-C2H2	6	+
FLLO01000144.1	772030	772960	zf-C2H2	9	-
FLLO01000147.1	451202	452678	zf-C2H2	9	+
FLLO01000148.1	281874	283104	zf-C2H2	13	-
FLLO01000148.1	286740	287592	zf-C2H2	7	-
FLLO01000148.1	289426	290311	zf-C2H2	7	-
FLLO01000148.1	292154	292754	zf-C2H2	6	-
FLLO01000148.1	314756	315581	zf-C2H2	9	-
FLLO01000148.1	353811	354633	zf-C2H2	7	+
FLLO01000149.1	378635	379700	zf-C2H2	12	-
FLLO01000156.1	424234	425584	zf-C2H2	5	+
FLLO01000156.1	688050	688929	zf-C2H2	7	+
FLLO01000156.1	692304	693846	zf-C2H2	16	+
FLLO01000157.1	559915	561013	zf-C2H2	5	+
FLLO01000160.1	185221	187684	zf-C2H2	5	-
FLLO01000160.1	552466	553980	zf-C2H2	16	+
FLLO01000161.1	101114	101843	zf-C2H2	8	+
FLLO01000161.1	657237	660288	zf-C2H2	13	+
FLLO01000163.1	327594	328560	zf-C2H2	11	-
FLLO01000165.1	18019	19312	zf-C2H2	12	+
FLLO01000165.1	572912	573758	zf-C2H2	5	-
FLLO01000173.1	8113	10345	zf-C2H2	6	+
FLLO01000173.1	460840	462073	zf-C2H2	13	+
FLLO01000173.1	482805	483519	zf-C2H2	8	+
FLLO01000176.1	210392	211361	zf-C2H2	10	+
FLLO01000177.1	121853	125441	zf-C2H2	13	+
FLLO01000185.1	256142	261470	zf-C2H2	41	+
FLLO01000186.1	178340	182714	zf-C2H2	5	-
FLLO01000187.1	479211	480039	zf-C2H2	8	+
FLLO01000188.1	63782	66146	zf-C2H2	11	+
FLLO01000190.1	310372	312796	zf-C2H2	26	-
FLLO01000191.1	48888	50199	zf-C2H2	10	-
FLLO01000191.1	143307	146223	zf-C2H2	17	+
FLLO01000191.1	389651	390098	zf-C2H2	5	-
FLLO01000195.1	4214	4937	zf-C2H2	7	+
FLLO01000195.1	17538	18408	zf-C2H2	9	+
FLLO01000195.1	20446	21955	zf-C2H2	15	+
FLLO01000195.1	25915	26771	zf-C2H2	11	+
FLLO01000199.1	340210	341480	zf-C2H2	13	+
FLLO01000199.1	343589	344663	zf-C2H2	11	-
FLLO01000199.1	348991	350479	zf-C2H2	15	+
FLLO01000199.1	360101	361394	zf-C2H2	10	+
FLLO01000199.1	363893	365141	zf-C2H2	10	+
FLLO01000200.1	22179	23178	zf-C2H2	10	-
FLLO01000200.1	25875	26946	zf-C2H2	12	-
FLLO01000200.1	30508	31174	zf-C2H2	7	-
FLLO01000200.1	33738	34971	zf-C2H2	13	-
FLLO01000200.1	38226	38781	zf-C2H2	5	-
FLLO01000200.1	39560	40793	zf-C2H2	13	-
FLLO01000200.1	44574	45255	zf-C2H2	6	-
FLLO01000205.1	206952	207981	zf-C2H2	11	+
FLLO01000217.1	418065	419154	zf-C2H2	11	-
FLLO01000218.1	301684	303088	zf-C2H2	15	+
FLLO01000222.1	254481	257046	zf-C2H2	27	-
FLLO01000229.1	66219	67380	zf-C2H2	10	+
FLLO01000231.1	400107	400695	zf-C2H2	6	-
FLLO01000235.1	97446	98211	zf-C2H2	8	+
FLLO01000235.1	257832	258921	zf-C2H2	12	+
FLLO01000251.1	393330	394416	zf-C2H2	10	-
FLLO01000253.1	11842	12877	zf-C2H2	6	-
FLLO01000253.1	54985	56422	zf-C2H2	5	-
FLLO01000253.1	210012	211095	zf-C2H2	10	-
FLLO01000257.1	177274	177967	zf-C2H2	5	+
FLLO01000257.1	198117	199143	zf-C2H2	6	+
FLLO01000257.1	258893	260075	zf-C2H2	11	+
FLLO01000258.1	14116	15619	zf-C2H2	13	-
FLLO01000261.1	216685	218527	zf-C2H2	15	+
FLLO01000267.1	60228	61146	zf-C2H2	5	+
FLLO01000268.1	312927	314331	zf-C2H2	10	+
FLLO01000270.1	120157	120604	zf-C2H2	5	-
FLLO01000277.1	239584	240028	zf-C2H2	5	+
FLLO01000279.1	241507	242119	zf-C2H2	7	-
FLLO01000280.1	209490	211062	zf-C2H2	6	-
FLLO01000286.1	320623	322093	zf-C2H2	16	-
FLLO01000286.1	325999	327697	zf-C2H2	19	-
FLLO01000286.1	330036	330942	zf-C2H2	10	-
FLLO01000293.1	254115	254499	zf-C2H2	5	-
FLLO01000293.1	265850	266285	zf-C2H2	5	-
FLLO01000295.1	204909	206259	zf-C2H2	8	+
FLLO01000298.1	1609	4861	zf-C2H2	9	-
FLLO01000300.1	211165	211756	zf-C2H2	5	-
FLLO01000306.1	134562	136284	zf-C2H2	14	+
FLLO01000306.1	161503	163351	zf-C2H2	15	+
FLLO01000306.1	203858	205676	zf-C2H2	13	-
FLLO01000307.1	309834	311514	zf-C2H2	15	-
FLLO01000316.1	300337	302635	zf-C2H2	5	-
FLLO01000330.1	258598	259045	zf-C2H2	5	-
FLLO01000338.1	195599	197855	zf-C2H2	11	-
FLLO01000349.1	245734	246898	zf-C2H2	13	+
FLLO01000364.1	61138	61687	zf-C2H2	6	+
FLLO01000364.1	68615	69338	zf-C2H2	6	+
FLLO01000364.1	71160	73031	zf-C2H2	18	+
FLLO01000365.1	15471	15891	zf-C2H2	5	+
FLLO01000365.1	21905	23375	zf-C2H2	16	-
FLLO01000365.1	27663	28687	zf-C2H2	9	-
FLLO01000365.1	45890	46745	zf-C2H2	8	-
FLLO01000365.1	53486	55075	zf-C2H2	18	-
FLLO01000372.1	33364	34246	zf-C2H2	9	-
FLLO01000372.1	53381	54215	zf-C2H2	6	-
FLLO01000372.1	59607	60174	zf-C2H2	7	-
FLLO01000378.1	151470	153297	zf-C2H2	21	-
FLLO01000378.1	156799	158140	zf-C2H2	15	-
FLLO01000378.1	158335	159394	zf-C2H2	12	-
FLLO01000378.1	164828	166331	zf-C2H2	16	-
FLLO01000378.1	169162	170068	zf-C2H2	9	-
FLLO01000378.1	173222	173921	zf-C2H2	8	-
FLLO01000378.1	182042	183095	zf-C2H2	11	-
FLLO01000378.1	186420	187254	zf-C2H2	8	-
FLLO01000378.1	191352	193674	zf-C2H2	27	-
FLLO01000378.1	198745	200332	zf-C2H2	17	-
FLLO01000378.1	202907	204572	zf-C2H2	18	-
FLLO01000378.1	221583	222702	zf-C2H2	12	-
FLLO01000384.1	634	3862	zf-C2H2	6	+
FLLO01000384.1	185695	187132	zf-C2H2	5	+
FLLO01000395.1	191997	193236	zf-C2H2	13	+
FLLO01000395.1	197336	198236	zf-C2H2	8	+
FLLO01000424.1	61973	63068	zf-C2H2	10	+
FLLO01000430.1	91621	92974	zf-C2H2	14	-
FLLO01000430.1	99279	99813	zf-C2H2	6	+
FLLO01000438.1	21980	24311	zf-C2H2	14	+
FLLO01000441.1	166956	167886	zf-C2H2	10	+
FLLO01000453.1	28489	30985	zf-C2H2	5	-
FLLO01000457.1	17179	18414	zf-C2H2	13	-
FLLO01000468.1	105567	106803	zf-C2H2	8	-
FLLO01000496.1	7707	11124	zf-C2H2	6	-
FLLO01000520.1	2805	3456	zf-C2H2	7	+
FLLO01000520.1	6088	7455	zf-C2H2	12	+
FLLO01000520.1	10266	11088	zf-C2H2	10	+
FLLO01000520.1	27419	28200	zf-C2H2	5	+
FLLO01000520.1	30530	31379	zf-C2H2	7	+
FLLO01000520.1	37734	38304	zf-C2H2	6	+
FLLO01000520.1	56783	58157	zf-C2H2	11	+
FLLO01000520.1	85200	86589	zf-C2H2	13	+
FLLO01000520.1	90893	92207	zf-C2H2	14	+
FLLO01000520.1	110700	111663	zf-C2H2	9	+
FLLO01000520.1	113119	114283	zf-C2H2	13	-
FLLO01000520.1	118043	119204	zf-C2H2	11	+
FLLO01000548.1	36256	40486	zf-C2H2	13	-
FLLO01000551.1	108570	109059	zf-C2H2	5	-
FLLO01000564.1	64939	65719	zf-C2H2	6	+
FLLO01000564.1	69592	70660	zf-C2H2	13	+
FLLO01000604.1	83443	83932	zf-C2H2	5	+
FLLO01000618.1	41108	42065	zf-C2H2	9	+
FLLO01000618.1	55143	55593	zf-C2H2	5	-
FLLO01000629.1	50828	51473	zf-C2H2	5	-
FLLO01000637.1	48180	49288	zf-C2H2	10	+
FLLO01000656.1	20283	21516	zf-C2H2	11	-
FLLO01000656.1	24747	25710	zf-C2H2	8	-
FLLO01000656.1	28941	30231	zf-C2H2	13	-
FLLO01000656.1	31847	33137	zf-C2H2	13	-
FLLO01000656.1	35405	36704	zf-C2H2	14	-
FLLO01000656.1	39965	41487	zf-C2H2	13	-
FLLO01000656.1	46227	47394	zf-C2H2	12	-
FLLO01000656.1	51385	52594	zf-C2H2	11	-
FLLO01000656.1	53184	54306	zf-C2H2	11	-
FLLO01000656.1	60076	61123	zf-C2H2	10	+
FLLO01000656.1	63033	64188	zf-C2H2	12	-
FLLO01000656.1	67743	69185	zf-C2H2	15	-
FLLO01000669.1	33387	33867	zf-C2H2	5	-
FLLO01000698.1	56108	58916	zf-C2H2	17	-
FLLO01000711.1	11752	12586	zf-C2H2	8	-
FLLO01000736.1	660	3645	zf-C2H2	34	-
FLLO01000736.1	22143	23247	zf-C2H2	7	-
FLLO01001006.1	2127	3570	zf-C2H2	14	-
FLLO01001006.1	4824	5952	zf-C2H2	10	-
FLLO01001045.1	1623	2601	zf-C2H2	9	-
FLLO01001060.1	8100	9459	zf-C2H2	14	-
FLLO01001136.1	659	5583	zf-C2H2	16	+
FLLO01001166.1	6675	8409	zf-C2H2	19	-
FLLO01001293.1	5478	6507	zf-C2H2	11	-
FLLO01001531.1	1856	2651	zf-C2H2	8	-
FLLO01001672.1	2856	3504	zf-C2H2	7	+
FLLO01002042.1	1	622	zf-C2H2	7	+
FLLO01002202.1	15521	16712	zf-C2H2	13	+
FLLO01002202.1	21210	22478	zf-C2H2	14	+
FLLO01002202.1	29105	30050	zf-C2H2	11	+
FLLO01002202.1	33814	37330	zf-C2H2	20	+
FLLO01002202.1	40727	41828	zf-C2H2	12	+
FLLO01002202.1	47773	48814	zf-C2H2	11	+
FLLO01002202.1	50792	51566	zf-C2H2	8	+
FLLO01002202.1	55416	56691	zf-C2H2	13	+
FLLO01002202.1	61036	61639	zf-C2H2	8	-
FLLO01002202.1	64831	65749	zf-C2H2	9	+
FLLO01002202.1	72296	73592	zf-C2H2	15	+
FLLO01002202.1	79290	80694	zf-C2H2	15	+
FLLO01002208.1	24497	25061	zf-C2H2	5	+
FLLO01002208.1	29381	30344	zf-C2H2	10	+
FLLO01002216.1	13259	15071	zf-C2H2	19	+
FLLO01002227.1	13808	14417	zf-C2H2	5	-
FLLO01002231.1	3557	4649	zf-C2H2	10	+
FLLO01002231.1	11461	12313	zf-C2H2	6	+
FLLO01002253.1	4630	7144	zf-C2H2	5	+
FLLO01002282.1	747	7164	zf-C2H2	49	+
FLLO01002282.1	7269	9393	zf-C2H2	13	+
FLLO01002689.1	2	536	zf-C2H2	6	+
FLLO01002689.1	1129	3067	zf-C2H2	14	+
FLLO01002826.1	1195	1573	zf-C2H2	5	+
FLLO01002974.1	1415	2795	zf-C2H2	14	-
FLLO01003046.1	2	578	zf-C2H2	7	+
FLLO01003136.1	1000	2377	zf-C2H2	13	-
FLLO01003217.1	648	1617	zf-C2H2	9	+
FLLO01003315.1	828	1689	zf-C2H2	7	-
FLLO01003396.1	2	1265	zf-C2H2	5	+
FLLO01003560.1	329	2087	zf-C2H2	10	-
FLLO01003783.1	2	2312	zf-C2H2	19	-
FLLO01003839.1	651	2259	zf-C2H2	9	+
FLLO01003931.1	1245	2022	zf-C2H2	8	+
FLLO01004876.1	1183	1624	zf-C2H2	5	+
FLLO01004960.1	2	878	zf-C2H2	10	-
FLLO01005275.1	698	1469	zf-C2H2	9	+
FLLO01005356.1	602	1442	zf-C2H2	10	-
FLLO01006183.1	2	1046	zf-C2H2	10	+
FLLO01007183.1	264	942	zf-C2H2	8	+
FLLO01008316.1	142	715	zf-C2H2	6	+
FLLO01008321.1	1	715	zf-C2H2	9	-
FLLO01008451.1	1	691	zf-C2H2	8	-
FLLO01008505.1	0	681	zf-C2H2	9	+
FLLO01008858.1	0	408	zf-C2H2	5	+
FLLO01009146.1	1	391	zf-C2H2	6	+
FLLO01009252.1	1	547	zf-C2H2	7	+
FLLO01009272.1	1	541	zf-C2H2	7	-
FLLO01009482.1	114195	117457	zf-C2H2	7	-
FLLO01009483.1	143949	145713	zf-C2H2	19	-
FLLO01009488.1	13647	15081	zf-C2H2	5	-
FLLO01009488.1	122804	124241	zf-C2H2	5	+
FLLO01009488.1	144804	145539	zf-C2H2	6	+
FLLO01009488.1	157531	158614	zf-C2H2	10	+
FLLO01009508.1	19577	20663	zf-C2H2	12	-
FLLO01009527.1	4284	5382	zf-C2H2	12	-
FLLO01009534.1	29598	31326	zf-C2H2	18	-
FLLO01009551.1	8478	9354	zf-C2H2	9	-
FLLO01009551.1	18698	19415	zf-C2H2	6	-
FLLO01009555.1	2	1412	zf-C2H2	14	-
FLLO01009555.1	3706	4633	zf-C2H2	7	-
FLLO01009555.1	6750	7911	zf-C2H2	10	-
FLLO01009555.1	11035	12061	zf-C2H2	9	-
FLLO01009555.1	13249	14203	zf-C2H2	7	-
FLLO01009555.1	16297	20830	zf-C2H2	6	-
FLLO01009555.1	22745	23738	zf-C2H2	8	-
FLLO01009555.1	25953	27411	zf-C2H2	14	-
FLLO01009611.1	11104	12235	zf-C2H2	11	-
FLLO01009629.1	11744	12599	zf-C2H2	10	+
FLLO01009631.1	1730	2345	zf-C2H2	5	+
FLLO01009631.1	4402	5530	zf-C2H2	12	+
FLLO01009651.1	5710	7138	zf-C2H2	15	+
FLLO01009668.1	1897	10618	zf-C2H2	35	-
FLLO01009694.1	4155	6267	zf-C2H2	23	-
FLLO01009805.1	1364	1976	zf-C2H2	7	+
FLLO01009884.1	706	2260	zf-C2H2	18	+
FLLO01009884.1	3069	4023	zf-C2H2	11	+
```
