## Supplementary Data 2 for "Transposable elements drive the evolution of metazoan zinc finger genes": Branta_canadensis_znfs.bed

```
ML626546.1	9073929	9074781	zf-C2H2	5	+
ML626546.1	37410766	37414048	zf-C2H2	5	-
ML626547.1	1384673	1385963	zf-C2H2	6	-
ML626547.1	20131078	20132683	zf-C2H2	5	+
ML626548.1	23173780	23175061	zf-C2H2	13	+
ML626548.1	32524416	32527686	zf-C2H2	9	+
ML626549.1	1413934	1415827	zf-C2H2	11	-
ML626549.1	10981025	10983233	zf-C2H2	14	+
ML626550.1	4163325	4165974	zf-C2H2	15	+
ML626551.1	11305150	11308015	zf-C2H2	9	-
ML626552.1	6199437	6201006	zf-C2H2	8	+
ML626552.1	30501995	30507410	zf-C2H2	9	-
ML626552.1	30617365	30619990	zf-C2H2	7	-
ML626552.1	39185115	39186378	zf-C2H2	6	+
ML626554.1	3576821	3578006	zf-C2H2	7	-
ML626555.1	3973586	3975017	zf-C2H2	10	+
ML626555.1	11645949	11647086	zf-C2H2	8	+
ML626555.1	14764992	14767476	zf-C2H2	6	-
ML626555.1	20650898	20651441	zf-C2H2	5	-
ML626556.1	5259464	5262986	zf-C2H2	26	+
ML626556.1	8961261	8962704	zf-C2H2	5	-
ML626556.1	18672638	18675977	zf-C2H2	5	+
ML626556.1	19194058	19196143	zf-C2H2	8	-
ML626558.1	11675858	11677541	zf-C2H2	12	+
ML626558.1	17127617	17128370	zf-C2H2	5	+
ML626561.1	8731146	8732871	zf-C2H2	17	-
ML626561.1	14690576	14694293	zf-C2H2	10	+
ML626561.1	15633864	15637131	zf-C2H2	26	+
ML626561.1	17881573	17883790	zf-C2H2	7	+
ML626561.1	18346552	18349789	zf-C2H2	5	-
ML626561.1	18908263	18910477	zf-C2H2	6	+
ML626563.1	6354301	6355576	zf-C2H2	12	+
ML626565.1	4892994	4894668	zf-C2H2	5	-
ML626566.1	2762198	2763398	zf-C2H2	12	+
ML626567.1	7317626	7319378	zf-C2H2	5	+
ML626567.1	14651555	14652758	zf-C2H2	10	-
ML626568.1	3354271	3356035	zf-C2H2	5	-
ML626568.1	4963352	4965080	zf-C2H2	5	-
ML626569.1	11631247	11634823	zf-C2H2	10	+
ML626571.1	6698085	6700623	zf-C2H2	6	-
ML626571.1	6822641	6823964	zf-C2H2	6	-
ML626571.1	7356909	7358385	zf-C2H2	5	-
ML626571.1	13602857	13604105	zf-C2H2	6	-
ML626572.1	10298747	10301358	zf-C2H2	14	+
ML626572.1	10301880	10305654	zf-C2H2	21	+
ML626574.1	1	946	zf-C2H2	9	+
ML626574.1	4207058	4209035	zf-C2H2	13	+
ML626575.1	2101574	2102966	zf-C2H2	8	-
ML626576.1	7664101	7665340	zf-C2H2	10	+
ML626577.1	6640030	6642175	zf-C2H2	10	+
ML626577.1	12211256	12212729	zf-C2H2	5	+
ML626578.1	10145584	10146979	zf-C2H2	5	-
ML626580.1	6481657	6483619	zf-C2H2	6	+
ML626584.1	3909605	3911375	zf-C2H2	7	-
ML626587.1	411546	413106	zf-C2H2	9	-
ML626589.1	4972022	4974056	zf-C2H2	6	+
ML626589.1	7778243	7779680	zf-C2H2	6	-
ML626589.1	7785712	7786822	zf-C2H2	5	-
ML626589.1	7788096	7789764	zf-C2H2	5	-
ML626589.1	8447076	8448414	zf-C2H2	5	-
ML626591.1	2364416	2368868	zf-C2H2	8	-
ML626591.1	7891969	7893000	zf-C2H2	5	+
ML626596.1	352754	355847	zf-C2H2	6	-
ML626605.1	3120098	3127307	zf-C2H2	16	+
ML626606.1	3150672	3152655	zf-C2H2	5	+
ML626615.1	58543	63259	zf-C2H2	15	+
ML626617.1	2121000	2124606	zf-C2H2	10	-
ML626620.1	402335	407918	zf-C2H2	10	-
ML626620.1	504883	507670	zf-C2H2	6	-
ML626633.1	818285	819128	zf-C2H2	5	-
ML626633.1	1376812	1377994	zf-C2H2	6	-
ML626646.1	223034	224643	zf-C2H2	13	+
ML626675.1	16865	19055	zf-C2H2	10	-
ML626680.1	1932	2895	zf-C2H2	7	+
ML626680.1	6653	8543	zf-C2H2	17	+
ML626680.1	10464	11970	zf-C2H2	13	-
ML626680.1	14189	15506	zf-C2H2	13	-
ML626680.1	159186	160629	zf-C2H2	12	+
ML626680.1	161693	164270	zf-C2H2	16	-
ML626683.1	21401	22340	zf-C2H2	5	-
ML626683.1	31184	32099	zf-C2H2	5	+
ML626683.1	37072	38254	zf-C2H2	5	+
ML626683.1	43452	44439	zf-C2H2	6	-
ML626683.1	100198	101044	zf-C2H2	7	-
ML626683.1	106594	109363	zf-C2H2	18	-
ML626683.1	120954	122394	zf-C2H2	13	-
ML626683.1	168640	169984	zf-C2H2	10	-
ML626683.1	175079	176741	zf-C2H2	11	-
ML626683.1	186075	187281	zf-C2H2	9	-
ML626685.1	88390	90382	zf-C2H2	11	-
ML626687.1	107411	108869	zf-C2H2	12	-
ML626741.1	27603	28653	zf-C2H2	6	+
ML626741.1	29019	29883	zf-C2H2	7	+
ML626741.1	35748	36724	zf-C2H2	6	-
ML626741.1	40603	42727	zf-C2H2	15	-
ML626742.1	27485	28535	zf-C2H2	6	+
ML626742.1	28891	29755	zf-C2H2	7	+
ML626742.1	35624	36077	zf-C2H2	5	-
ML626742.1	40507	42631	zf-C2H2	15	-
ML626788.1	12342	13131	zf-C2H2	7	+
ML626790.1	12180	13095	zf-C2H2	7	+
ML626928.1	153	804	zf-C2H2	5	+
ML626930.1	4596	5565	zf-C2H2	7	-
ML626940.1	2022	2868	zf-C2H2	5	+
ML627508.1	1652	4082	zf-C2H2	18	-
ML627592.1	0	3267	zf-C2H2	11	+
ML627605.1	2	3017	zf-C2H2	17	-
ML627639.1	386	3521	zf-C2H2	7	+
ML627876.1	196	1171	zf-C2H2	9	+
SNRU01013434.1	2	401	zf-C2H2	5	+
SNRU01015217.1	2363	3896	zf-C2H2	14	+
SNRU01015302.1	2432	3230	zf-C2H2	5	-
SNRU01016102.1	358	3610	zf-C2H2	18	+
SNRU01017161.1	1165	3532	zf-C2H2	18	-
SNRU01017266.1	763	1735	zf-C2H2	6	+
SNRU01017838.1	818	2843	zf-C2H2	15	-
SNRU01020064.1	2	2339	zf-C2H2	6	-
SNRU01020394.1	2	2120	zf-C2H2	11	-
SNRU01023191.1	2	998	zf-C2H2	10	+
SNRU01029739.1	1	982	zf-C2H2	8	+
```
