## Supplementary Data 2 for "Transposable elements drive the evolution of metazoan zinc finger genes": Brevimyrus_niger_znfs.bed

```
JAABNY010000007.1	1215417	1218873	zf-C2H2	26	-
JAABNY010000017.1	47667	49113	zf-C2H2	7	-
JAABNY010000028.1	24419	25736	zf-C2H2	6	+
JAABNY010000142.1	27034	28378	zf-C2H2	5	-
JAABNY010000142.1	36960	38052	zf-C2H2	5	+
JAABNY010000280.1	46650	47490	zf-C2H2	7	-
JAABNY010000280.1	48054	48891	zf-C2H2	5	-
JAABNY010000390.1	3151	4408	zf-C2H2	12	-
JAABNY010000499.1	35157	38964	zf-C2H2	6	+
JAABNY010000565.1	1477135	1478143	zf-C2H2	5	-
JAABNY010000565.1	4624729	4626172	zf-C2H2	8	+
JAABNY010000589.1	15865	17491	zf-C2H2	8	-
JAABNY010000609.1	9618	11430	zf-C2H2	10	-
JAABNY010000620.1	25696	26820	zf-C2H2	5	+
JAABNY010000645.1	1627538	1629638	zf-C2H2	11	-
JAABNY010000645.1	8247933	8248650	zf-C2H2	5	+
JAABNY010000645.1	20472478	20474920	zf-C2H2	7	-
JAABNY010000645.1	20725843	20728183	zf-C2H2	7	-
JAABNY010000645.1	20983891	20989300	zf-C2H2	9	+
JAABNY010000645.1	23751034	23752327	zf-C2H2	6	+
JAABNY010000645.1	30828905	30830873	zf-C2H2	6	-
JAABNY010000645.1	31193134	31193836	zf-C2H2	6	+
JAABNY010000645.1	31212002	31212827	zf-C2H2	5	+
JAABNY010000645.1	31217112	31218132	zf-C2H2	11	+
JAABNY010000645.1	31433573	31438274	zf-C2H2	8	-
JAABNY010000645.1	34662682	34664146	zf-C2H2	5	+
JAABNY010000645.1	36073714	36078727	zf-C2H2	12	+
JAABNY010000645.1	37215573	37216536	zf-C2H2	5	-
JAABNY010000645.1	40356658	40357972	zf-C2H2	7	-
JAABNY010000645.1	49588533	49589970	zf-C2H2	5	+
JAABNY010000645.1	50677202	50679062	zf-C2H2	19	-
JAABNY010000645.1	50970359	50971148	zf-C2H2	5	-
JAABNY010000645.1	52488717	52490016	zf-C2H2	5	-
JAABNY010000645.1	53428581	53429838	zf-C2H2	5	-
JAABNY010000645.1	53438541	53439447	zf-C2H2	5	-
JAABNY010000645.1	58124156	58125692	zf-C2H2	14	+
JAABNY010000645.1	60553305	60557652	zf-C2H2	29	+
JAABNY010000645.1	60559475	60560660	zf-C2H2	8	+
JAABNY010000645.1	61976066	61978358	zf-C2H2	5	-
JAABNY010000645.1	61981098	61982265	zf-C2H2	7	-
JAABNY010000645.1	66221172	66223269	zf-C2H2	5	-
JAABNY010000645.1	67082573	67086611	zf-C2H2	30	+
JAABNY010000902.1	15737	19274	zf-C2H2	10	-
JAABNY010001143.1	15532	16870	zf-C2H2	6	-
JAABNY010001361.1	15013	16069	zf-C2H2	5	-
JAABNY010001410.1	10333	11554	zf-C2H2	12	+
JAABNY010001581.1	20408	23789	zf-C2H2	5	-
JAABNY010001703.1	6367	12917	zf-C2H2	5	+
JAABNY010001722.1	11958	12708	zf-C2H2	5	+
JAABNY010002016.1	1222	2785	zf-C2H2	12	-
JAABNY010002198.1	17339	22703	zf-C2H2	10	-
JAABNY010002256.1	5293	6379	zf-C2H2	5	-
JAABNY010002274.1	16808	17726	zf-C2H2	6	-
JAABNY010002310.1	12646	14752	zf-C2H2	6	+
JAABNY010002608.1	5382	6576	zf-C2H2	6	-
JAABNY010002911.1	4309	6100	zf-C2H2	18	+
JAABNY010003005.1	2	1880	zf-C2H2	6	+
JAABNY010003032.1	13744	19318	zf-C2H2	10	-
JAABNY010003088.1	21992	23232	zf-C2H2	7	-
JAABNY010003220.1	940	6253	zf-C2H2	8	+
JAABNY010003275.1	1694	3317	zf-C2H2	8	+
JAABNY010003349.1	16278	22026	zf-C2H2	10	-
JAABNY010003415.1	13916	17099	zf-C2H2	6	-
JAABNY010003443.1	17265	19751	zf-C2H2	10	-
JAABNY010003770.1	9033	12360	zf-C2H2	5	+
JAABNY010003956.1	14006	15143	zf-C2H2	11	+
JAABNY010003993.1	20282	21182	zf-C2H2	5	+
JAABNY010004024.1	4338	7584	zf-C2H2	10	+
JAABNY010004141.1	11993	20096	zf-C2H2	52	-
JAABNY010004238.1	34	1228	zf-C2H2	7	+
JAABNY010004238.1	1581	2517	zf-C2H2	8	+
JAABNY010004363.1	6278	9842	zf-C2H2	5	+
JAABNY010004586.1	17159	20279	zf-C2H2	6	+
JAABNY010004601.1	10696	13387	zf-C2H2	7	+
JAABNY010004629.1	17792	20039	zf-C2H2	10	+
JAABNY010004638.1	17199	17971	zf-C2H2	5	+
JAABNY010004898.1	6309	7087	zf-C2H2	5	-
JAABNY010004931.1	10371	11346	zf-C2H2	5	-
JAABNY010004947.1	100	1762	zf-C2H2	13	-
JAABNY010005364.1	8523	10254	zf-C2H2	11	+
JAABNY010005645.1	354153	357231	zf-C2H2	5	-
JAABNY010005645.1	694807	696187	zf-C2H2	5	-
JAABNY010005645.1	6254827	6256267	zf-C2H2	5	-
JAABNY010005645.1	12111910	12113386	zf-C2H2	6	+
JAABNY010005645.1	12165971	12168173	zf-C2H2	12	-
JAABNY010005645.1	21236157	21238521	zf-C2H2	7	+
JAABNY010006020.1	10092	12180	zf-C2H2	6	+
JAABNY010006031.1	9599	11348	zf-C2H2	5	+
JAABNY010006243.1	8876	12224	zf-C2H2	7	+
JAABNY010006445.1	7183528	7184854	zf-C2H2	5	-
JAABNY010006445.1	8431790	8432930	zf-C2H2	9	+
JAABNY010006445.1	9653999	9656339	zf-C2H2	5	-
JAABNY010006445.1	10527563	10531364	zf-C2H2	13	-
JAABNY010006445.1	14252231	14255633	zf-C2H2	23	+
JAABNY010006445.1	15820896	15821880	zf-C2H2	7	+
JAABNY010006445.1	16892549	16894256	zf-C2H2	15	+
JAABNY010006445.1	16899282	16900704	zf-C2H2	14	+
JAABNY010006445.1	28439073	28442346	zf-C2H2	5	-
JAABNY010006445.1	28476756	28477957	zf-C2H2	5	+
JAABNY010006445.1	31802134	31803976	zf-C2H2	8	+
JAABNY010006445.1	42600724	42603715	zf-C2H2	7	+
JAABNY010006445.1	44373454	44378176	zf-C2H2	8	+
JAABNY010006445.1	47680317	47687439	zf-C2H2	16	-
JAABNY010006445.1	50184071	50185200	zf-C2H2	7	-
JAABNY010006445.1	56966389	56967337	zf-C2H2	6	-
JAABNY010006445.1	62284817	62285777	zf-C2H2	5	-
JAABNY010006445.1	63668563	63674014	zf-C2H2	14	-
JAABNY010006445.1	65808170	65809472	zf-C2H2	8	-
JAABNY010006445.1	66014093	66014846	zf-C2H2	5	+
JAABNY010006445.1	72429507	72430332	zf-C2H2	7	+
JAABNY010006445.1	72896069	72896588	zf-C2H2	5	+
JAABNY010006445.1	77856102	77857935	zf-C2H2	17	+
JAABNY010006445.1	78612219	78615630	zf-C2H2	26	+
JAABNY010006445.1	80241368	80242772	zf-C2H2	6	-
JAABNY010006445.1	80395678	80397061	zf-C2H2	13	+
JAABNY010006445.1	83900419	83901961	zf-C2H2	15	+
JAABNY010006445.1	85136636	85140848	zf-C2H2	7	+
JAABNY010006445.1	94443945	94445103	zf-C2H2	11	-
JAABNY010006445.1	98229848	98230710	zf-C2H2	7	-
JAABNY010006445.1	104799994	104800723	zf-C2H2	5	-
JAABNY010006445.1	104968161	104969175	zf-C2H2	5	+
JAABNY010006445.1	105867257	105868760	zf-C2H2	6	-
JAABNY010006445.1	108297342	108298407	zf-C2H2	12	-
JAABNY010006445.1	109451165	109453016	zf-C2H2	8	+
JAABNY010006445.1	112048573	112051120	zf-C2H2	7	+
JAABNY010006445.1	123720488	123721766	zf-C2H2	5	+
JAABNY010006445.1	125015349	125016861	zf-C2H2	15	+
JAABNY010006445.1	136258998	136260120	zf-C2H2	5	-
JAABNY010006445.1	137131853	137135642	zf-C2H2	13	+
JAABNY010006445.1	138997946	138999491	zf-C2H2	5	-
JAABNY010006445.1	141195402	141197001	zf-C2H2	16	+
JAABNY010006445.1	142204614	142205682	zf-C2H2	10	+
JAABNY010006445.1	142322643	142323771	zf-C2H2	8	-
JAABNY010006445.1	152100069	152102145	zf-C2H2	6	-
JAABNY010006445.1	158383562	158384828	zf-C2H2	14	+
JAABNY010006445.1	160911283	160912405	zf-C2H2	6	-
JAABNY010006445.1	162873020	162873731	zf-C2H2	6	+
JAABNY010006445.1	166204435	166206094	zf-C2H2	5	-
JAABNY010006445.1	169478838	169480206	zf-C2H2	7	+
JAABNY010006445.1	169486870	169487917	zf-C2H2	6	+
JAABNY010006445.1	180084482	180086783	zf-C2H2	7	-
JAABNY010006445.1	180557608	180559045	zf-C2H2	5	-
JAABNY010006445.1	184133916	184135386	zf-C2H2	12	-
JAABNY010006445.1	185660507	185661506	zf-C2H2	6	-
JAABNY010006445.1	185668671	185670006	zf-C2H2	7	-
JAABNY010006445.1	197495278	197498800	zf-C2H2	10	-
JAABNY010006445.1	201730456	201732154	zf-C2H2	14	+
JAABNY010006445.1	203684063	203686562	zf-C2H2	6	+
JAABNY010006445.1	204545837	204550676	zf-C2H2	20	-
JAABNY010006445.1	204772249	204773986	zf-C2H2	10	-
JAABNY010006445.1	204964749	204967860	zf-C2H2	7	+
JAABNY010006445.1	205626866	205632866	zf-C2H2	11	+
JAABNY010006445.1	213031717	213033763	zf-C2H2	18	+
JAABNY010006445.1	219845604	219847614	zf-C2H2	22	-
JAABNY010006445.1	224026405	224028622	zf-C2H2	6	+
JAABNY010006445.1	228127920	228128820	zf-C2H2	5	+
JAABNY010006445.1	228507870	228510498	zf-C2H2	7	+
JAABNY010006445.1	230583717	230584451	zf-C2H2	7	+
JAABNY010006445.1	231446197	231449413	zf-C2H2	19	-
JAABNY010006445.1	236528716	236529901	zf-C2H2	11	-
JAABNY010006445.1	237608837	237609915	zf-C2H2	5	+
JAABNY010006515.1	0	1809	zf-C2H2	19	+
JAABNY010006638.1	39	2508	zf-C2H2	15	-
JAABNY010006706.1	2371	5866	zf-C2H2	26	-
JAABNY010006729.1	1651	3475	zf-C2H2	6	+
JAABNY010007171.1	699	2280	zf-C2H2	5	+
JAABNY010007205.1	2999	4091	zf-C2H2	5	+
JAABNY010007281.1	875	3149	zf-C2H2	26	-
JAABNY010007317.1	4814	6692	zf-C2H2	18	-
JAABNY010007993.1	3565	6778	zf-C2H2	6	-
JAABNY010008345.1	1546	2455	zf-C2H2	6	-
JAABNY010008358.1	1551	4026	zf-C2H2	8	-
JAABNY010008461.1	532	2521	zf-C2H2	6	-
JAABNY010009060.1	3578	4892	zf-C2H2	12	-
JAABNY010009417.1	1	448	zf-C2H2	5	+
JAABNY010009666.1	2162	3563	zf-C2H2	15	-
JAABNY010009760.1	157	1643	zf-C2H2	8	-
JAABNY010010241.1	5715	6789	zf-C2H2	13	-
JAABNY010011580.1	3736	5446	zf-C2H2	11	-
JAABNY010012892.1	1801	4516	zf-C2H2	28	+
JAABNY010013023.1	5010	6177	zf-C2H2	11	+
JAABNY010013300.1	1253	2655	zf-C2H2	11	+
JAABNY010014097.1	3437	5120	zf-C2H2	6	+
JAABNY010014458.1	614	1727	zf-C2H2	9	+
JAABNY010014631.1	256	1816	zf-C2H2	18	+
JAABNY010015196.1	2	2225	zf-C2H2	13	-
JAABNY010016556.1	1006	3637	zf-C2H2	6	+
JAABNY010016900.1	726	1692	zf-C2H2	5	-
JAABNY010017050.1	4002	5329	zf-C2H2	6	-
JAABNY010017110.1	196	1732	zf-C2H2	17	+
JAABNY010019636.1	3136	4864	zf-C2H2	10	-
JAABNY010020361.1	1673	3656	zf-C2H2	16	+
JAABNY010020401.1	172	2014	zf-C2H2	20	+
JAABNY010021451.1	2704	4498	zf-C2H2	10	-
JAABNY010021629.1	0	1098	zf-C2H2	6	+
JAABNY010021931.1	2298	4281	zf-C2H2	22	+
JAABNY010024998.1	1	1294	zf-C2H2	9	-
JAABNY010029503.1	2169	3351	zf-C2H2	5	-
JAABNY010031091.1	53	2606	zf-C2H2	6	-
JAABNY010034036.1	310	2143	zf-C2H2	12	-
JAABNY010035507.1	377	965	zf-C2H2	5	+
JAABNY010035601.1	1	2464	zf-C2H2	29	+
JAABNY010037640.1	0	2424	zf-C2H2	16	+
JAABNY010039189.1	1012	2278	zf-C2H2	9	+
JAABNY010041191.1	1111	2098	zf-C2H2	12	-
JAABNY010042137.1	0	576	zf-C2H2	5	+
JAABNY010042887.1	194	1514	zf-C2H2	15	+
JAABNY010043101.1	1546	1936	zf-C2H2	5	-
JAABNY010043387.1	0	1068	zf-C2H2	13	+
JAABNY010043498.1	2	1724	zf-C2H2	19	-
JAABNY010045047.1	382	1384	zf-C2H2	12	-
JAABNY010045125.1	481	1405	zf-C2H2	10	-
JAABNY010046434.1	0	1488	zf-C2H2	16	-
JAABNY010047702.1	0	1593	zf-C2H2	7	-
JAABNY010055211.1	2	1157	zf-C2H2	14	-
JAABNY010055439.1	164	1148	zf-C2H2	11	-
JAABNY010056445.1	3638534	3639566	zf-C2H2	7	+
JAABNY010056445.1	4178341	4179415	zf-C2H2	11	-
JAABNY010056445.1	5731557	5732043	zf-C2H2	5	-
JAABNY010056445.1	8821131	8821977	zf-C2H2	8	-
JAABNY010057602.1	0	507	zf-C2H2	5	-
JAABNY010060564.1	0	621	zf-C2H2	6	-
JAABNY010064445.1	3001263	3001824	zf-C2H2	5	+
JAABNY010064445.1	3937282	3937867	zf-C2H2	6	-
JAABNY010064445.1	4569337	4569883	zf-C2H2	5	+
JAABNY010064445.1	6598632	6599124	zf-C2H2	6	+
JAABNY010064445.1	6855679	6856114	zf-C2H2	5	-
JAABNY010064445.1	7716525	7716972	zf-C2H2	5	-
```
