## Supplementary Data 2 for "Transposable elements drive the evolution of metazoan zinc finger genes": Brevipalpus_yothersi_znfs.bed

```
QZCP01000019.1	203085	204104	zf-C2H2	7	-
QZCP01000035.1	315089	316190	zf-C2H2	7	+
QZCP01000041.1	134084	136772	zf-C2H2	5	+
QZCP01000046.1	171860	174095	zf-C2H2	7	+
QZCP01000048.1	54966	56448	zf-C2H2	10	+
QZCP01000057.1	33538	35410	zf-C2H2	5	+
QZCP01000058.1	232251	233216	zf-C2H2	9	-
QZCP01000061.1	34942	37033	zf-C2H2	6	-
QZCP01000067.1	179801	181442	zf-C2H2	7	+
QZCP01000075.1	106379	108062	zf-C2H2	6	+
QZCP01000087.1	89505	94566	zf-C2H2	7	-
QZCP01000087.1	95024	97757	zf-C2H2	8	-
QZCP01000087.1	104817	107556	zf-C2H2	8	-
QZCP01000101.1	119644	121486	zf-C2H2	6	-
QZCP01000101.1	289380	290265	zf-C2H2	5	-
QZCP01000107.1	68937	72911	zf-C2H2	7	+
QZCP01000120.1	300	1743	zf-C2H2	9	+
QZCP01000123.1	31339	32340	zf-C2H2	6	-
QZCP01000127.1	65851	70561	zf-C2H2	15	-
QZCP01000133.1	33547	36790	zf-C2H2	5	-
QZCP01000168.1	75287	76289	zf-C2H2	10	+
QZCP01000213.1	113431	114706	zf-C2H2	5	-
QZCP01000213.1	121450	123289	zf-C2H2	7	-
QZCP01000268.1	28785	30276	zf-C2H2	7	+
QZCP01000317.1	51433	52414	zf-C2H2	5	-
QZCP01000397.1	26999	28778	zf-C2H2	5	+
QZCP01000401.1	43888	46951	zf-C2H2	7	-
QZCP01000413.1	1941	3141	zf-C2H2	6	+
QZCP01000438.1	10413	13704	zf-C2H2	5	-
QZCP01000439.1	12909	13806	zf-C2H2	7	-
QZCP01000442.1	22609	29419	zf-C2H2	14	-
QZCP01000445.1	128449	129907	zf-C2H2	10	+
QZCP01000467.1	11486	12335	zf-C2H2	7	-
QZCP01000491.1	1512	3081	zf-C2H2	5	-
QZCP01000542.1	9019	10323	zf-C2H2	8	+
QZCP01000563.1	6620	8395	zf-C2H2	6	-
QZCP01000716.1	1650	3882	zf-C2H2	5	-
QZCP01000756.1	99054	99741	zf-C2H2	7	-
```
