## Supplementary Data 2 for "Transposable elements drive the evolution of metazoan zinc finger genes": Brotula_barbata_znfs.bed

```
OMNV01000001.1	52154	53972	zf-C2H2	17	-
OMNV01000106.1	6821	8009	zf-C2H2	6	+
OMNV01000128.1	3411	4272	zf-C2H2	5	+
OMNV01000286.1	14989	21595	zf-C2H2	16	+
OMNV01000290.1	5512	9001	zf-C2H2	10	+
OMNV01000418.1	12242	13010	zf-C2H2	5	+
OMNV01000498.1	86404	87121	zf-C2H2	5	+
OMNV01000498.1	94072	94900	zf-C2H2	5	-
OMNV01000568.1	4030	4900	zf-C2H2	6	+
OMNV01000607.1	36574	36970	zf-C2H2	5	-
OMNV01000618.1	24754	30511	zf-C2H2	11	-
OMNV01000675.1	13184	14827	zf-C2H2	18	+
OMNV01000675.1	19638	21117	zf-C2H2	15	+
OMNV01000675.1	26959	27799	zf-C2H2	9	+
OMNV01000749.1	139799	143312	zf-C2H2	15	-
OMNV01000814.1	1069	2176	zf-C2H2	6	+
OMNV01000898.1	751	4423	zf-C2H2	26	+
OMNV01000924.1	45042	46527	zf-C2H2	6	-
OMNV01000943.1	76806	78825	zf-C2H2	5	+
OMNV01001177.1	12814	14983	zf-C2H2	16	-
OMNV01001393.1	55077	56487	zf-C2H2	15	-
OMNV01001537.1	88446	90549	zf-C2H2	9	-
OMNV01001657.1	102639	103647	zf-C2H2	6	-
OMNV01001692.1	310966	312010	zf-C2H2	5	+
OMNV01001744.1	13223	15080	zf-C2H2	6	-
OMNV01001838.1	36172	36862	zf-C2H2	5	-
OMNV01001857.1	22464	23172	zf-C2H2	6	-
OMNV01001857.1	23378	23906	zf-C2H2	6	-
OMNV01002037.1	3123	8591	zf-C2H2	12	+
OMNV01002075.1	6531	9555	zf-C2H2	9	+
OMNV01002075.1	36865	37781	zf-C2H2	6	+
OMNV01002148.1	401	1634	zf-C2H2	8	+
OMNV01002236.1	20318	21776	zf-C2H2	12	-
OMNV01002319.1	3473	5263	zf-C2H2	11	-
OMNV01002319.1	9547	10549	zf-C2H2	11	-
OMNV01002319.1	14304	15174	zf-C2H2	6	-
OMNV01002319.1	22600	27027	zf-C2H2	7	-
OMNV01002319.1	30216	31275	zf-C2H2	6	-
OMNV01002319.1	32740	37048	zf-C2H2	27	-
OMNV01002319.1	41003	44549	zf-C2H2	17	-
OMNV01002656.1	9656	13049	zf-C2H2	5	-
OMNV01002683.1	20246	21755	zf-C2H2	11	+
OMNV01003362.1	131728	133408	zf-C2H2	16	+
OMNV01003453.1	18560	22154	zf-C2H2	5	-
OMNV01003504.1	999	4398	zf-C2H2	5	+
OMNV01003604.1	61390	62563	zf-C2H2	5	-
OMNV01003776.1	1117	5042	zf-C2H2	6	-
OMNV01003794.1	27013	28543	zf-C2H2	12	+
OMNV01003933.1	9835	12418	zf-C2H2	6	+
OMNV01004102.1	6459	8367	zf-C2H2	6	+
OMNV01004492.1	46232	47510	zf-C2H2	5	+
OMNV01004550.1	635	2003	zf-C2H2	5	+
OMNV01004740.1	11992	14122	zf-C2H2	6	+
OMNV01004992.1	4898	5963	zf-C2H2	9	+
OMNV01005120.1	7810	8935	zf-C2H2	5	-
OMNV01006180.1	75355	77905	zf-C2H2	7	-
OMNV01006210.1	8696	11903	zf-C2H2	6	+
OMNV01006614.1	296	1571	zf-C2H2	9	-
OMNV01007232.1	39915	43494	zf-C2H2	8	-
OMNV01007246.1	3045	4230	zf-C2H2	11	-
OMNV01007252.1	12102	15195	zf-C2H2	8	-
OMNV01007606.1	22641	24177	zf-C2H2	9	-
OMNV01007624.1	71370	73056	zf-C2H2	16	+
OMNV01007639.1	69916	71404	zf-C2H2	5	-
OMNV01007736.1	8608	10384	zf-C2H2	7	-
OMNV01007846.1	228616	229708	zf-C2H2	8	+
OMNV01007962.1	13075	15352	zf-C2H2	5	+
OMNV01007994.1	7601	8954	zf-C2H2	8	+
OMNV01008058.1	81356	82547	zf-C2H2	6	-
OMNV01008087.1	38155	38671	zf-C2H2	5	-
OMNV01008128.1	21593	23228	zf-C2H2	13	-
OMNV01008272.1	82739	84221	zf-C2H2	6	+
OMNV01008272.1	107165	110106	zf-C2H2	8	+
OMNV01008312.1	5299	7522	zf-C2H2	24	+
OMNV01008316.1	8734	10435	zf-C2H2	6	+
OMNV01008359.1	2427	4179	zf-C2H2	12	+
OMNV01008359.1	7704	9234	zf-C2H2	11	+
OMNV01008534.1	9554	12062	zf-C2H2	6	-
OMNV01008595.1	76692	77685	zf-C2H2	8	-
OMNV01008971.1	93193	94807	zf-C2H2	14	+
OMNV01008971.1	97637	99002	zf-C2H2	12	+
OMNV01008971.1	101432	103157	zf-C2H2	15	+
OMNV01009025.1	5558	6545	zf-C2H2	7	-
OMNV01009025.1	9064	11158	zf-C2H2	17	-
OMNV01009025.1	13181	14348	zf-C2H2	8	-
OMNV01009054.1	119267	121202	zf-C2H2	13	+
OMNV01009054.1	128090	130199	zf-C2H2	14	+
OMNV01009073.1	23676	24732	zf-C2H2	11	-
OMNV01009073.1	27659	28787	zf-C2H2	13	-
OMNV01009073.1	35251	36718	zf-C2H2	16	-
OMNV01009073.1	41582	42260	zf-C2H2	8	-
OMNV01009073.1	47087	47693	zf-C2H2	7	+
OMNV01009073.1	51673	52357	zf-C2H2	8	+
OMNV01009073.1	77708	78560	zf-C2H2	10	+
OMNV01009119.1	62148	63555	zf-C2H2	8	-
OMNV01009126.1	21370	23132	zf-C2H2	8	+
OMNV01009168.1	43871	45584	zf-C2H2	11	-
OMNV01009168.1	74601	75780	zf-C2H2	5	+
OMNV01009195.1	14896	16855	zf-C2H2	18	-
OMNV01009203.1	14022	15366	zf-C2H2	8	-
OMNV01009203.1	22276	23860	zf-C2H2	15	-
OMNV01009203.1	26863	28141	zf-C2H2	12	-
OMNV01009203.1	34390	35677	zf-C2H2	9	+
OMNV01009220.1	216	4299	zf-C2H2	21	-
OMNV01009222.1	134138	135739	zf-C2H2	9	+
OMNV01009261.1	122103	122901	zf-C2H2	5	-
OMNV01009293.1	5067	5718	zf-C2H2	5	-
OMNV01009307.1	51231	53160	zf-C2H2	8	-
OMNV01009347.1	20775	21819	zf-C2H2	7	+
OMNV01009361.1	73283	74723	zf-C2H2	5	+
OMNV01009427.1	17778	18729	zf-C2H2	8	-
OMNV01009427.1	19717	20857	zf-C2H2	9	-
OMNV01009427.1	23383	25945	zf-C2H2	15	-
OMNV01009428.1	16765	17587	zf-C2H2	5	-
OMNV01009681.1	3588	4989	zf-C2H2	11	-
OMNV01009681.1	8366	8936	zf-C2H2	7	-
OMNV01009686.1	21426	26163	zf-C2H2	8	-
OMNV01009698.1	1247	4811	zf-C2H2	13	-
OMNV01009698.1	14946	17916	zf-C2H2	12	-
OMNV01009698.1	24822	33372	zf-C2H2	49	-
OMNV01009698.1	49708	51619	zf-C2H2	11	-
OMNV01009736.1	29607	31485	zf-C2H2	15	-
OMNV01009886.1	110004	110892	zf-C2H2	8	+
OMNV01009886.1	112423	113509	zf-C2H2	8	+
OMNV01009988.1	8420	9068	zf-C2H2	5	-
OMNV01010060.1	6293	7535	zf-C2H2	7	+
OMNV01010318.1	7919	9290	zf-C2H2	15	-
OMNV01010341.1	27864	29565	zf-C2H2	11	+
OMNV01010463.1	36624	42723	zf-C2H2	16	+
OMNV01010556.1	3008	6104	zf-C2H2	5	+
OMNV01010685.1	16762	18775	zf-C2H2	6	+
OMNV01010909.1	19474	20713	zf-C2H2	12	+
OMNV01011030.1	37389	42021	zf-C2H2	14	+
OMNV01011244.1	102570	106779	zf-C2H2	7	-
OMNV01011821.1	1398	2586	zf-C2H2	5	-
OMNV01011933.1	7117	8242	zf-C2H2	6	+
OMNV01011978.1	1206	2871	zf-C2H2	8	+
OMNV01012087.1	77160	78198	zf-C2H2	7	-
OMNV01012381.1	29919	31026	zf-C2H2	8	-
OMNV01012503.1	10974	11895	zf-C2H2	9	+
OMNV01012503.1	12396	15423	zf-C2H2	19	+
OMNV01012762.1	19476	20661	zf-C2H2	7	+
OMNV01012762.1	25524	27027	zf-C2H2	11	+
OMNV01012762.1	29072	31199	zf-C2H2	11	+
OMNV01012762.1	37543	38755	zf-C2H2	7	+
OMNV01012850.1	74838	76242	zf-C2H2	11	+
OMNV01012989.1	12005	13051	zf-C2H2	7	+
OMNV01013100.1	1965	3675	zf-C2H2	15	+
OMNV01013261.1	20436	21366	zf-C2H2	5	-
OMNV01013406.1	448	1774	zf-C2H2	10	+
OMNV01013543.1	15372	16899	zf-C2H2	10	-
OMNV01013543.1	24752	26315	zf-C2H2	11	-
OMNV01013771.1	1810	2923	zf-C2H2	7	+
OMNV01013771.1	10452	11892	zf-C2H2	13	+
OMNV01013771.1	14610	16326	zf-C2H2	13	-
OMNV01013771.1	21993	23289	zf-C2H2	9	+
OMNV01014647.1	15277	19990	zf-C2H2	14	+
OMNV01015836.1	4282	5239	zf-C2H2	5	+
OMNV01016060.1	2540	3422	zf-C2H2	9	-
OMNV01016151.1	12564	13605	zf-C2H2	5	-
OMNV01016253.1	51536	52634	zf-C2H2	8	-
OMNV01016272.1	1330	2749	zf-C2H2	13	-
OMNV01016361.1	3220	4495	zf-C2H2	13	-
OMNV01016374.1	174606	175491	zf-C2H2	5	-
OMNV01016469.1	8064	8982	zf-C2H2	6	-
OMNV01016469.1	9912	10983	zf-C2H2	9	-
OMNV01016469.1	16767	17613	zf-C2H2	7	-
OMNV01016687.1	4518	5862	zf-C2H2	5	+
OMNV01016852.1	1004	5765	zf-C2H2	6	+
OMNV01017007.1	1495	7177	zf-C2H2	8	-
OMNV01017105.1	211	3826	zf-C2H2	6	+
OMNV01017178.1	5770	8455	zf-C2H2	22	-
OMNV01017353.1	133709	135449	zf-C2H2	14	-
OMNV01017381.1	1715	3557	zf-C2H2	5	+
OMNV01017511.1	339	2811	zf-C2H2	8	-
OMNV01017581.1	8625	12189	zf-C2H2	13	+
OMNV01017989.1	30549	31932	zf-C2H2	5	-
OMNV01018412.1	1114	2122	zf-C2H2	5	+
OMNV01018412.1	4795	5785	zf-C2H2	6	-
OMNV01018412.1	9780	10776	zf-C2H2	6	+
OMNV01019486.1	5449	6736	zf-C2H2	9	-
OMNV01019486.1	8671	10015	zf-C2H2	10	-
OMNV01019486.1	14247	15384	zf-C2H2	8	+
OMNV01019486.1	17730	19251	zf-C2H2	11	+
OMNV01019683.1	534	2247	zf-C2H2	8	+
OMNV01019790.1	2356	3907	zf-C2H2	13	+
OMNV01019790.1	52507	53524	zf-C2H2	6	-
OMNV01019895.1	13224	14364	zf-C2H2	11	+
OMNV01019895.1	19243	20338	zf-C2H2	11	+
OMNV01019973.1	66625	69790	zf-C2H2	6	-
OMNV01019988.1	31242	32187	zf-C2H2	6	-
OMNV01019988.1	32680	33550	zf-C2H2	5	-
OMNV01020106.1	180109	180984	zf-C2H2	6	+
OMNV01020122.1	11270	12989	zf-C2H2	12	-
OMNV01020725.1	5050	5470	zf-C2H2	5	-
OMNV01021516.1	4781	5936	zf-C2H2	9	+
OMNV01021754.1	36436	38371	zf-C2H2	18	-
OMNV01022713.1	70485	72030	zf-C2H2	15	+
OMNV01022713.1	87773	89066	zf-C2H2	14	-
OMNV01023921.1	10579	11479	zf-C2H2	7	-
OMNV01023921.1	12279	13458	zf-C2H2	9	-
OMNV01023921.1	14039	16739	zf-C2H2	15	-
OMNV01023921.1	19946	22010	zf-C2H2	18	+
OMNV01024492.1	1835	2672	zf-C2H2	5	-
OMNV01025411.1	1162	2710	zf-C2H2	11	-
OMNV01025936.1	60301	62764	zf-C2H2	6	-
OMNV01025940.1	42745	43603	zf-C2H2	8	-
OMNV01025940.1	44015	44804	zf-C2H2	8	-
OMNV01025944.1	1	1618	zf-C2H2	17	-
OMNV01025944.1	5774	6908	zf-C2H2	7	-
OMNV01025944.1	17052	17994	zf-C2H2	6	-
OMNV01025947.1	8279	9788	zf-C2H2	12	-
OMNV01025970.1	15713	17366	zf-C2H2	6	-
OMNV01026137.1	0	435	zf-C2H2	6	+
OMNV01026137.1	4581	5946	zf-C2H2	10	+
OMNV01026137.1	8823	10152	zf-C2H2	10	+
OMNV01026137.1	13273	14614	zf-C2H2	10	+
OMNV01026137.1	18536	20306	zf-C2H2	14	+
OMNV01026151.1	13644	14454	zf-C2H2	6	+
OMNV01026201.1	50768	52802	zf-C2H2	6	-
OMNV01026263.1	16963	18694	zf-C2H2	10	+
OMNV01026569.1	20595	21915	zf-C2H2	13	+
OMNV01026753.1	31710	32910	zf-C2H2	6	-
OMNV01026753.1	41499	43257	zf-C2H2	8	+
OMNV01026755.1	9636	10836	zf-C2H2	11	-
OMNV01027251.1	165220	166684	zf-C2H2	6	+
OMNV01027429.1	1696	3505	zf-C2H2	5	+
OMNV01027664.1	0	612	zf-C2H2	7	+
OMNV01028606.1	2460	3495	zf-C2H2	5	+
OMNV01029085.1	100403	101273	zf-C2H2	7	-
OMNV01029209.1	84864	86358	zf-C2H2	6	+
OMNV01029231.1	1438	4560	zf-C2H2	6	-
OMNV01029303.1	37	1507	zf-C2H2	12	-
OMNV01029310.1	6993	8859	zf-C2H2	14	-
OMNV01029323.1	4065	5646	zf-C2H2	12	-
OMNV01029418.1	20610	22956	zf-C2H2	10	-
OMNV01029680.1	863	2351	zf-C2H2	11	-
OMNV01029680.1	28526	30002	zf-C2H2	10	-
OMNV01029680.1	33177	34497	zf-C2H2	10	-
OMNV01029770.1	25265	26510	zf-C2H2	6	+
```
