## Supplementary Data 2 for "Transposable elements drive the evolution of metazoan zinc finger genes": Brugia_malayi_znfs.bed

```
CAAKNF010000019.1	46717	47584	zf-C2H2	8	-
CAAKNF010000019.1	49550	50861	zf-C2H2	13	-
CAAKNF010000102.1	2596	3337	zf-C2H2	7	+
CAAKNF010000102.1	4952	6092	zf-C2H2	11	+
CAAKNF010000102.1	9091	10738	zf-C2H2	17	+
CAAKNF010000127.1	2959	3415	zf-C2H2	6	-
CAAKNF010000127.1	7909	8995	zf-C2H2	9	-
CAAKNF010000127.1	11752	12838	zf-C2H2	9	-
CAAKNF010000193.1	296738	297224	zf-C2H2	5	-
CAAKNF010000193.1	13066629	13067574	zf-C2H2	7	-
CAAKNF010000193.1	13069448	13070225	zf-C2H2	5	+
CAAKNF010000195.1	9492813	9493848	zf-C2H2	8	-
CAAKNF010000195.1	9497472	9498447	zf-C2H2	9	-
CAAKNF010000195.1	9500419	9501478	zf-C2H2	10	-
CAAKNF010000195.1	9504324	9505107	zf-C2H2	7	-
CAAKNF010000195.1	9870333	9871308	zf-C2H2	9	-
CAAKNF010000195.1	9874299	9875442	zf-C2H2	11	-
CAAKNF010000195.1	9877441	9878491	zf-C2H2	10	-
CAAKNF010000195.1	9892234	9893269	zf-C2H2	10	-
CAAKNF010000195.1	9894780	9895710	zf-C2H2	9	-
CAAKNF010000195.1	9898439	9899474	zf-C2H2	10	-
CAAKNF010000195.1	9900984	9901914	zf-C2H2	9	-
CAAKNF010000195.1	9904644	9905679	zf-C2H2	10	-
CAAKNF010000195.1	9907190	9908120	zf-C2H2	9	-
CAAKNF010000195.1	9910850	9911885	zf-C2H2	10	-
CAAKNF010000195.1	9913396	9914371	zf-C2H2	9	-
CAAKNF010000195.1	9916016	9916859	zf-C2H2	7	-
CAAKNF010000195.1	9918370	9919345	zf-C2H2	9	-
CAAKNF010000195.1	9920856	9921831	zf-C2H2	9	-
CAAKNF010000195.1	10372145	10373231	zf-C2H2	9	+
CAAKNF010000195.1	10375989	10377075	zf-C2H2	9	+
CAAKNF010000195.1	10380419	10380917	zf-C2H2	6	+
CAAKNF010000195.1	10384259	10384757	zf-C2H2	6	+
CAAKNF010000195.1	10395026	10395776	zf-C2H2	6	+
CAAKNF010000195.1	10398534	10399431	zf-C2H2	7	+
CAAKNF010000195.1	10400290	10401376	zf-C2H2	9	+
CAAKNF010000195.1	10404122	10405019	zf-C2H2	7	+
CAAKNF010000195.1	10405878	10406964	zf-C2H2	9	+
CAAKNF010000195.1	10409734	10411156	zf-C2H2	13	+
CAAKNF010000195.1	10426370	10427527	zf-C2H2	11	+
CAAKNF010000195.1	10434308	10435729	zf-C2H2	15	+
CAAKNF010000195.1	10439767	10440694	zf-C2H2	8	+
CAAKNF010000195.1	10443935	10444685	zf-C2H2	6	+
CAAKNF010000195.1	10445602	10446511	zf-C2H2	7	+
CAAKNF010000195.1	10449112	10450039	zf-C2H2	8	-
CAAKNF010000195.1	10454067	10455489	zf-C2H2	13	-
CAAKNF010000195.1	10459561	10460719	zf-C2H2	10	-
CAAKNF010000195.1	10461773	10462931	zf-C2H2	10	-
CAAKNF010000195.1	10463985	10465143	zf-C2H2	10	-
CAAKNF010000195.1	10466197	10467859	zf-C2H2	16	-
CAAKNF010000195.1	10468913	10470071	zf-C2H2	10	-
CAAKNF010000195.1	10484356	10485274	zf-C2H2	8	+
CAAKNF010000195.1	10487594	10488668	zf-C2H2	9	-
CAAKNF010000195.1	10489584	10490334	zf-C2H2	6	-
CAAKNF010000195.1	10492284	10493295	zf-C2H2	9	-
CAAKNF010000195.1	10497331	10499005	zf-C2H2	16	-
CAAKNF010000195.1	10499864	10500761	zf-C2H2	7	-
CAAKNF010000195.1	10504620	10505694	zf-C2H2	9	-
CAAKNF010000195.1	11080157	11080988	zf-C2H2	6	-
CAAKNF010000195.1	11081878	11082862	zf-C2H2	8	+
CAAKNF010000195.1	11087300	11088380	zf-C2H2	9	+
CAAKNF010000195.1	11091837	11092707	zf-C2H2	8	-
CAAKNF010000195.1	11095348	11096161	zf-C2H2	9	+
CAAKNF010000195.1	11101037	11101949	zf-C2H2	7	-
CAAKNF010000195.1	12599096	12600128	zf-C2H2	8	+
CAAKNF010000195.1	12605789	12607031	zf-C2H2	11	+
CAAKNF010000195.1	12609606	12610889	zf-C2H2	11	-
CAAKNF010000195.1	12651067	12651859	zf-C2H2	7	+
CAAKNF010000195.1	12655471	12656095	zf-C2H2	5	+
CAAKNF010000195.1	12663534	12664326	zf-C2H2	7	+
CAAKNF010000195.1	12667936	12668560	zf-C2H2	5	+
CAAKNF010000195.1	12693416	12694346	zf-C2H2	9	-
CAAKNF010000195.1	12698479	12699331	zf-C2H2	8	-
CAAKNF010000195.1	12703464	12704484	zf-C2H2	10	-
CAAKNF010000195.1	12706671	12707523	zf-C2H2	8	+
CAAKNF010000195.1	12711656	12712508	zf-C2H2	8	+
CAAKNF010000195.1	12716641	12717571	zf-C2H2	9	+
CAAKNF010000195.1	12720033	12720807	zf-C2H2	7	-
CAAKNF010000195.1	12730111	12730963	zf-C2H2	8	+
CAAKNF010000195.1	12910217	12910925	zf-C2H2	6	+
CAAKNF010000195.1	12913147	12914026	zf-C2H2	8	+
CAAKNF010000195.1	12916359	12917097	zf-C2H2	5	+
CAAKNF010000195.1	12926465	12927371	zf-C2H2	7	+
CAAKNF010000195.1	12931389	12932097	zf-C2H2	6	+
CAAKNF010000195.1	12952954	12953692	zf-C2H2	5	+
CAAKNF010000195.1	12963925	12964747	zf-C2H2	6	+
CAAKNF010000195.1	12968441	12969635	zf-C2H2	10	+
CAAKNF010000195.1	13024951	13025689	zf-C2H2	5	-
CAAKNF010000195.1	13028024	13028843	zf-C2H2	6	-
CAAKNF010000195.1	13032539	13033445	zf-C2H2	7	-
CAAKNF010000195.1	13418401	13419469	zf-C2H2	9	-
CAAKNF010000195.1	13423366	13424356	zf-C2H2	8	-
```
