## Supplementary Data 2 for "Transposable elements drive the evolution of metazoan zinc finger genes": Brugia_pahangi_znfs.bed

```
CM022444.1	9667294	9668080	zf-C2H2	7	+
CM022444.1	9670911	9671892	zf-C2H2	9	+
CM022444.1	9684359	9685253	zf-C2H2	8	+
CM022444.1	9687590	9688208	zf-C2H2	5	+
CM022444.1	10088725	10089547	zf-C2H2	6	-
CM022444.1	10120207	10121062	zf-C2H2	6	-
CM022444.1	10300643	10301495	zf-C2H2	8	-
CM022444.1	10304009	10304861	zf-C2H2	8	-
CM022444.1	10309879	10310563	zf-C2H2	6	-
CM022444.1	10312330	10313185	zf-C2H2	8	+
CM022444.1	10342371	10343292	zf-C2H2	6	-
CM022444.1	10383375	10384659	zf-C2H2	10	+
CM022444.1	10387246	10388488	zf-C2H2	11	-
CM022444.1	11883046	11884361	zf-C2H2	13	+
CM022444.1	11886539	11887412	zf-C2H2	8	-
CM022444.1	12467362	12468280	zf-C2H2	7	+
CM022444.1	12470293	12471043	zf-C2H2	5	+
CM022444.1	12473055	12473805	zf-C2H2	5	+
CM022444.1	12475898	12476723	zf-C2H2	7	-
CM022444.1	12480684	12481518	zf-C2H2	7	-
CM022444.1	12752646	12753636	zf-C2H2	8	-
CM022444.1	12803713	12804535	zf-C2H2	6	-
CM022444.1	12809351	12810173	zf-C2H2	6	-
JAAVKF010000005.1	223863	224358	zf-C2H2	5	-
JAAVKF010000019.1	25350	25770	zf-C2H2	5	-
```
