## Supplementary Data 2 for "Transposable elements drive the evolution of metazoan zinc finger genes": Bubalus_bubalis_olfactory_receptor.bed

```
CM034286.1	36065787	36066789	7tm_4	1	-
CM034286.1	34901751	34902753	7tm_4	1	-
CM034286.1	37208237	37209197	7tm_4	1	+
CM034286.1	36150101	36151139	7tm_4	1	-
CM034286.1	34922328	34923309	7tm_4	1	-
CM034286.1	37200265	37201339	7tm_4	1	+
CM034286.1	35120483	35121506	7tm_4	1	+
CM034286.1	38134696	38135650	7tm_4	1	+
CM034286.1	36223550	36224594	7tm_4	1	+
CM034286.1	36205735	36206701	7tm_4	1	+
CM034286.1	38088159	38089224	7tm_4	1	+
CM034286.1	37263449	37264409	7tm_4	1	+
CM034286.1	36006343	36007342	7tm_4	1	-
CM034286.1	36483131	36484121	7tm_4	1	-
CM034286.1	37241317	37242358	7tm_4	1	-
CM034286.1	37273339	37274299	7tm_4	1	+
CM034286.1	36078201	36079182	7tm_4	1	-
CM034286.1	34605774	34606737	7tm_4	1	+
CM034286.1	37232669	37233641	7tm_4	1	-
CM034286.1	34486403	34487366	7tm_4	1	+
CM034286.1	34837575	34838571	7tm_4	1	-
CM034286.1	35332498	35333488	7tm_4	1	-
CM034286.1	38122851	38123799	7tm_4	1	+
CM034286.1	37308441	37309467	7tm_4	1	-
CM034286.1	37298168	37299134	7tm_4	1	-
CM034286.1	34387325	34388342	7tm_4	1	+
CM034286.1	34271833	34272838	7tm_4	1	-
CM034286.1	35991754	35992759	7tm_4	1	+
CM034286.1	38098821	38099781	7tm_4	1	-
CM034286.1	35831207	35832230	7tm_4	1	-
CM034286.1	34821398	34822403	7tm_4	1	+
CM034286.1	34988729	34989692	7tm_4	1	+
CM034286.1	35924181	35925144	7tm_4	1	-
CM034286.1	35064813	35065755	7tm_4	1	+
CM034286.1	35102899	35103865	7tm_4	1	+
CM034286.1	36592158	36593139	7tm_4	1	-
CM034286.1	35447107	35448088	7tm_4	1	-
CM034286.1	34979510	34980491	7tm_4	1	+
CM034286.1	38152460	38153414	7tm_4	1	+
CM034286.1	34215454	34216465	7tm_4	1	-
CM034286.1	36167173	36168130	7tm_4	1	+
CM034286.1	37222570	37223557	7tm_4	1	+
CM034286.1	37217045	37217984	7tm_4	1	+
CM034286.1	34709350	34710373	7tm_4	1	-
CM034286.1	38110358	38111333	7tm_4	1	-
CM034286.1	34736590	34737553	7tm_4	1	-
CM034286.1	34895507	34896569	7tm_4	1	+
CM034286.1	35953235	35954249	7tm_4	2	+
CM034286.1	36400459	36401503	7tm_4	1	+
CM034286.1	38410533	38411583	7tm_4	1	-
CM034286.1	37334196	37335225	7tm_4	1	+
CM034286.1	37285622	37286402	7tm_4	1	-
CM034286.1	34401421	34402498	7tm_4	1	-
CM034286.1	34461341	34462337	7tm_4	1	-
CM034286.1	37342198	37343215	7tm_4	1	+
CM034286.1	34439968	34441072	7tm_4	1	-
CM034286.1	34429096	34430176	7tm_4	1	-
CM034286.1	34621881	34622850	7tm_4	1	+
CM034286.1	35088954	35090010	7tm_4	1	+
CM034286.1	35962816	35963806	7tm_4	1	+
CM034286.1	34198936	34199893	7tm_4	1	-
CM034286.1	35318999	35320022	7tm_4	1	+
CM034286.1	34946484	34947600	7tm_4	2	-
CM034286.1	35461193	35462174	7tm_4	1	+
CM034286.1	36408542	36409565	7tm_4	1	+
CM034286.1	37720425	37721394	7tm_4	1	+
CM034286.1	35793192	35794179	7tm_4	1	-
CM034286.1	34371389	34372403	7tm_4	1	+
CM034286.1	36605346	36606327	7tm_4	1	+
CM034286.1	37184508	37185537	7tm_4	1	+
CM034286.1	35806166	35807171	7tm_4	1	-
CM034286.1	35017441	35018383	7tm_4	1	+
CM034286.1	35308222	35309188	7tm_4	1	+
CM034286.1	34967402	34968356	7tm_4	1	-
CM034286.1	37431216	37432278	7tm_4	1	-
CM034286.1	37173503	37174628	7tm_4	1	+
CM034286.1	36880892	36881897	7tm_4	1	-
CM034286.1	35553492	35554419	7tm_4	1	+
CM034286.1	35267104	35268127	7tm_4	1	+
CM034286.1	36706745	36707792	7tm_4	1	+
CM034286.1	37407339	37408404	7tm_4	1	-
CM034286.1	38327025	38328087	7tm_4	1	-
CM034286.1	34453344	34454343	7tm_4	1	-
CM034286.1	37821485	37822481	7tm_4	1	+
CM034286.1	37443791	37444763	7tm_4	1	-
CM034286.1	34084204	34085164	7tm_4	1	+
CM034286.1	37788929	37790066	7tm_4	1	+
CM034286.1	34630336	34631353	7tm_4	1	-
CM034286.1	38342441	38343440	7tm_4	1	-
CM034286.1	34783210	34784245	7tm_4	1	+
CM034286.1	36128260	36129202	7tm_4	1	+
CM034286.1	34238049	34238931	7tm_4	1	-
CM034286.1	34499934	34500903	7tm_4	1	+
CM034286.1	36580185	36581142	7tm_4	1	+
CM034286.1	38002389	38003373	7tm_4	1	-
CM034286.1	37480784	37481807	7tm_4	1	+
CM034286.1	34059498	34060470	7tm_4	2	+
CM034286.1	35576284	35577295	7tm_4	1	-
CM034286.1	37884704	37885694	7tm_4	1	+
CM034286.1	35435140	35436097	7tm_4	1	+
CM034286.1	37518790	37519897	7tm_4	1	+
CM034286.1	36239287	36240298	7tm_4	1	-
CM034286.1	37772770	37773766	7tm_4	1	+
CM034286.1	37748017	37749223	7tm_4	1	+
CM034286.1	35859636	35860590	7tm_4	1	-
CM034286.1	35744712	35745723	7tm_4	1	-
CM034286.1	34526962	34527919	7tm_4	1	-
CM034286.1	37952042	37953032	7tm_4	1	+
CM034286.1	38038026	38039010	7tm_4	1	+
CM034286.1	37836105	37837164	7tm_4	1	+
CM034286.1	35487267	35488236	7tm_4	1	+
CM034286.1	37089047	37090019	7tm_4	1	-
CM034286.1	34658363	34659320	7tm_4	1	-
CM034286.1	38070362	38071346	7tm_4	1	+
CM034286.1	36744237	36745248	7tm_4	1	+
CM034286.1	35668020	35669031	7tm_4	1	-
CM034286.1	35194706	35195690	7tm_4	1	-
CM034286.1	36311132	36312116	7tm_4	1	-
CM034286.1	37730567	37731692	7tm_4	2	+
CM034286.1	35516005	35516980	7tm_4	1	-
CM034286.1	38011263	38012256	7tm_4	1	-
CM034286.1	37421342	37422308	7tm_4	1	-
CM034286.1	33974534	33975491	7tm_4	1	+
CM034286.1	36172615	36173596	7tm_4	1	-
CM034286.1	35593759	35594770	7tm_4	1	+
CM034286.1	36359429	36360419	7tm_4	1	-
CM034286.1	35248065	35249028	7tm_4	1	-
CM034286.1	36765162	36766149	7tm_4	1	-
CM034286.1	36814655	36815666	7tm_4	1	-
CM034286.1	36654251	36655226	7tm_4	1	-
CM034286.1	35617984	35618995	7tm_4	1	+
CM034286.1	34543376	34544363	7tm_4	1	-
CM034286.1	36511855	36512848	7tm_4	1	-
CM034286.1	37692243	37693188	7tm_4	1	+
CM034286.1	34120708	34121686	7tm_4	1	+
CM034286.1	36109530	36110523	7tm_4	1	+
CM034286.1	36628727	36629696	7tm_4	1	+
CM034286.1	34143490	34144465	7tm_4	1	-
CM034286.1	36321559	36322633	7tm_4	1	-
CM034286.1	35695177	35696164	7tm_4	1	-
CM034286.1	36673219	36674257	7tm_4	1	-
CM034286.1	36300918	36301890	7tm_4	1	-
CM034286.1	35184480	35185452	7tm_4	1	-
CM034286.1	36794586	36795636	7tm_4	1	-
CM034286.1	34684612	34685527	7tm_4	1	-
CM034286.1	35081834	35082665	7tm_4	1	+
CM034286.1	36386132	36387095	7tm_4	1	-
CM034286.1	36492998	36493991	7tm_4	1	-
CM034286.1	35722811	35723861	7tm_4	1	-
CM034286.1	35779154	35780120	7tm_4	1	-
CM034286.1	36034429	36035446	7tm_4	1	+
CM034286.1	34869177	34870224	7tm_4	1	+
CM034286.1	35420205	35421093	7tm_4	1	-
CM034286.1	37939487	37940381	7tm_4	1	-
CM034286.1	36860177	36861143	7tm_4	1	-
CM034286.1	36731752	36732694	7tm_4	1	+
CM034286.1	35682551	35683493	7tm_4	1	-
CM034286.1	35324516	35325506	7tm_4	1	-
CM034286.1	35046052	35046715	7tm_4	1	-
CM034286.1	37763223	37764231	7tm_4	1	+
CM034286.1	38433462	38434431	7tm_4	1	+
CM034286.1	34392956	34393985	7tm_4	1	-
CM034286.1	36250392	36251427	7tm_4	1	-
CM034286.1	34935936	34936905	7tm_4	1	-
CM034286.1	35205999	35207055	7tm_4	1	-
CM034286.1	34999260	35000022	7tm_4	1	+
CM034286.1	36088377	36089346	7tm_4	1	-
CM034286.1	35283361	35284375	7tm_4	1	+
CM034286.1	34790698	34791667	7tm_4	1	-
CM034286.1	35969442	35970411	7tm_4	1	-
CM034286.1	35161969	35162938	7tm_4	1	+
CM034286.1	36339302	36340337	7tm_4	1	+
CM034286.1	35221429	35222287	7tm_4	1	+
CM034286.1	35290431	35291394	7tm_4	1	-
CM034286.1	35849489	35850197	7tm_4	1	-
CM034286.1	34508379	34509072	7tm_4	1	-
CM034286.1	34572653	34573349	7tm_4	1	-
CM034286.1	36184534	36185224	7tm_4	1	+
CM034286.1	34317605	34318838	7tm_4	1	+
CM034286.1	34323157	34324255	7tm_4	1	+
CM034286.1	34340645	34341779	7tm_4	1	+
CM034286.1	34328428	34329613	7tm_4	1	+
CM034286.1	38219192	38220224	7tm_4	1	+
CM034286.1	36549297	36550002	7tm_4	1	-
CM034286.1	35404195	35404900	7tm_4	1	-
CM034286.1	38270516	38271524	7tm_4	1	-
CM034286.1	38185307	38186258	7tm_4	1	+
CM034286.1	38315099	38316077	7tm_4	1	-
CM034286.1	37965000	37965990	7tm_4	1	+
CM034286.1	38172373	38173348	7tm_4	1	+
CM034286.1	38235117	38236068	7tm_4	1	+
CM034286.1	38383684	38384734	7tm_4	1	+
CM034286.1	33787178	33788318	7tm_4	1	-
CM034286.1	36191950	36192766	7tm_4	1	+
CM034286.1	37912314	37913274	7tm_4	1	+
CM034286.1	33773014	33774076	7tm_4	1	-
CM034286.1	37873047	37874034	7tm_4	1	+
CM034286.1	36026457	36027069	7tm_4	1	+
CM034286.1	35536229	35537087	7tm_4	1	-
CM034286.1	34647352	34648057	7tm_4	1	-
CM034286.1	35342356	35343109	7tm_4	1	-
CM034286.1	37976689	37977649	7tm_4	1	+
CM034286.1	35367340	35368093	7tm_4	1	-
CM034286.1	35647441	35648098	7tm_4	1	+
CM034286.1	36457378	36458005	7tm_4	1	+
CM034286.1	37658749	37659556	7tm_4	1	+
CM034286.1	36469780	36470365	7tm_4	1	+
CM034279.1	97783183	97784158	7tm_4	1	+
CM034286.1	35258759	35259368	7tm_4	1	+
CM034276.1	10983497	10984502	7tm_4	1	+
CM034286.1	36279997	36280645	7tm_4	1	+
CM034278.1	107065184	107066156	7tm_4	1	+
CM034276.1	11004674	11005679	7tm_4	1	+
CM034286.1	35900795	35901323	7tm_4	1	-
CM034272.1	22788990	22789968	7tm_4	1	-
CM034278.1	106980600	106981572	7tm_4	1	+
CM034278.1	106796777	106797779	7tm_4	1	+
CM034286.1	30541772	30542741	7tm_4	1	+
CM034276.1	11044003	11044999	7tm_4	1	+
CM034273.1	122162141	122163113	7tm_4	1	+
CM034278.1	106850997	106852038	7tm_4	1	+
CM034286.1	36044919	36045636	7tm_4	1	-
CM034286.1	36872265	36873084	7tm_4	2	-
CM034286.1	38258153	38258855	7tm_4	1	-
CM034278.1	106821964	106822939	7tm_4	1	+
CM034278.1	106783956	106784967	7tm_4	1	+
CM034276.1	11029697	11030699	7tm_4	1	+
CM034282.1	93014036	93015095	7tm_4	1	+
CM034286.1	30527523	30528567	7tm_4	1	+
CM034282.1	93001346	93002387	7tm_4	1	-
CM034286.1	34773616	34774165	7tm_4	1	+
CM034272.1	22726961	22727948	7tm_4	1	-
CM034286.1	39627930	39628998	7tm_4	1	+
CM034278.1	106863116	106864184	7tm_4	1	+
CM034272.1	22653655	22654627	7tm_4	1	-
CM034278.1	106954181	106955153	7tm_4	1	+
CM034272.1	22758597	22759581	7tm_4	1	-
CM034286.1	2293144	2294095	7tm_4	1	+
CM034286.1	35786872	35787442	7tm_4	1	-
CM034278.1	107028166	107029138	7tm_4	1	+
CM034286.1	4283668	4284625	7tm_4	1	+
CM034294.1	39506162	39507110	7tm_4	1	-
CM034286.1	33859009	33859882	7tm_4	1	-
CM034273.1	122146140	122147109	7tm_4	1	-
CM034276.1	10524490	10525564	7tm_4	1	+
CM034276.1	11014653	11015658	7tm_4	1	-
CM034282.1	93301877	93302837	7tm_4	1	+
CM034279.1	97416812	97417850	7tm_4	1	+
CM034273.1	39038513	39039494	7tm_4	1	+
CM034286.1	39605299	39606322	7tm_4	1	+
CM034286.1	39590832	39591834	7tm_4	1	+
CM034294.1	39520640	39521585	7tm_4	1	-
CM034282.1	93021767	93022769	7tm_4	1	-
CM034273.1	122139485	122140460	7tm_4	1	-
CM034286.1	30489233	30490217	7tm_4	1	+
CM034282.1	92975618	92976602	7tm_4	1	+
CM034286.1	39641178	39642150	7tm_4	1	+
CM034273.1	122129980	122130952	7tm_4	1	-
CM034286.1	2360574	2361567	7tm_4	1	+
CM034286.1	40818565	40819504	7tm_4	1	-
CM034273.1	38958478	38959438	7tm_4	1	+
CM034273.1	38935643	38936603	7tm_4	1	+
CM034273.1	38978574	38979534	7tm_4	1	+
CM034273.1	39070987	39071986	7tm_4	1	+
CM034279.1	103421524	103422475	7tm_4	1	+
CM034279.1	101898914	101899910	7tm_4	1	+
CM034279.1	97754512	97755562	7tm_4	1	-
CM034282.1	93431673	93432636	7tm_4	1	+
CM034273.1	122117932	122119060	7tm_4	1	-
CM034273.1	38942116	38943076	7tm_4	1	+
CM034273.1	38903036	38903987	7tm_4	1	+
CM034282.1	93076508	93077570	7tm_4	1	-
CM034286.1	40835001	40836051	7tm_4	1	-
CM034294.1	39528110	39529076	7tm_4	1	-
CM034273.1	156296140	156297232	7tm_4	1	-
CM034273.1	39057133	39058132	7tm_4	1	+
CM034282.1	92993840	92994827	7tm_4	1	+
CM034279.1	97766322	97767159	7tm_4	1	+
CM034286.1	5797468	5798410	7tm_4	1	-
CM034278.1	107146203	107147175	7tm_4	1	+
CM034282.1	92834714	92835677	7tm_4	1	-
CM034273.1	38965647	38966607	7tm_4	1	+
CM034273.1	156034909	156035893	7tm_4	1	-
CM034278.1	107086569	107087538	7tm_4	1	+
CM034272.1	23332944	23333901	7tm_4	1	+
CM034273.1	38951276	38952236	7tm_4	1	+
CM034282.1	93349702	93350662	7tm_4	1	+
CM034272.1	21809744	21810806	7tm_4	1	+
CM034276.1	10399699	10400722	7tm_4	1	-
CM034278.1	29167351	29168359	7tm_4	1	-
CM034286.1	39537935	39538925	7tm_4	1	-
CM034276.1	11076981	11078118	7tm_4	1	+
CM034273.1	39165564	39166557	7tm_4	1	+
CM034286.1	2313583	2314645	7tm_4	1	+
CM034273.1	39153786	39154749	7tm_4	1	+
CM034286.1	40844563	40845529	7tm_4	1	-
CM034286.1	1026921	1027881	7tm_4	1	-
CM034275.1	107152110	107153190	7tm_4	2	-
CM034279.1	97717607	97718585	7tm_4	1	+
CM034272.1	23321965	23323009	7tm_4	1	+
CM034286.1	39480564	39481536	7tm_4	1	-
CM034273.1	39046821	39047805	7tm_4	1	+
CM034286.1	4195237	4196179	7tm_4	1	+
CM034282.1	93067905	93069075	7tm_4	2	-
CM034282.1	93285709	93286681	7tm_4	1	+
CM034286.1	36421653	36422175	7tm_4	1	+
CM034274.1	88950602	88951583	7tm_4	1	+
CM034279.1	97411672	97412692	7tm_4	1	+
CM034282.1	93090311	93091328	7tm_4	1	-
CM034286.1	39408953	39409880	7tm_4	1	-
CM034286.1	4158188	4159187	7tm_4	1	-
CM034286.1	39662154	39663102	7tm_4	1	+
CM034286.1	2333742	2334804	7tm_4	2	+
CM034273.1	39174508	39175480	7tm_4	1	+
CM034273.1	39023074	39024028	7tm_4	1	-
CM034279.1	97364877	97365960	7tm_4	1	+
CM034274.1	88605520	88606447	7tm_4	1	-
CM034273.1	39086222	39087221	7tm_4	1	+
CM034273.1	38928756	38929713	7tm_4	1	+
CM034279.1	102130863	102131919	7tm_4	1	+
CM034286.1	36474931	36475414	7tm_4	1	-
CM034286.1	2350641	2351877	7tm_4	1	+
CM034286.1	36061185	36061689	7tm_4	1	+
CM034281.1	76254039	76255023	7tm_4	1	+
CM034286.1	6816468	6817404	7tm_4	1	-
CM034273.1	155864324	155865284	7tm_4	1	+
CM034286.1	4338148	4339150	7tm_4	1	-
CM034286.1	40537818	40538793	7tm_4	1	+
CM034279.1	102299070	102300096	7tm_4	1	+
CM034286.1	35070595	35071225	7tm_4	1	-
CM034279.1	102143773	102144847	7tm_4	1	+
CM034273.1	122106420	122107392	7tm_4	1	-
CM034276.1	102588726	102589902	7tm_4	1	-
CM034282.1	92854888	92855848	7tm_4	1	-
CM034272.1	22979195	22980242	7tm_4	1	+
CM034286.1	5342045	5343017	7tm_4	1	+
CM034282.1	92794832	92795795	7tm_4	1	+
CM034286.1	40740947	40741934	7tm_4	1	+
CM034276.1	11432938	11433910	7tm_4	1	-
CM034286.1	5018953	5019904	7tm_4	1	+
CM034286.1	2816364	2817327	7tm_4	1	-
CM034286.1	5653921	5654857	7tm_4	1	-
CM034286.1	3814640	3815579	7tm_4	1	-
CM034273.1	156135825	156136785	7tm_4	1	-
CM034274.1	88924565	88925510	7tm_4	1	+
CM034273.1	155800521	155801490	7tm_4	1	-
CM034273.1	156088568	156089537	7tm_4	1	-
CM034274.1	88370371	88371304	7tm_4	1	-
CM034273.1	156211223	156212195	7tm_4	1	+
CM034279.1	100688964	100689960	7tm_4	1	+
CM034278.1	106901013	106901958	7tm_4	1	+
CM034281.1	76325851	76326865	7tm_4	1	+
CM034279.1	69813156	69814182	7tm_4	1	+
CM034276.1	22443731	22444823	7tm_4	1	-
CM034286.1	3773031	3773970	7tm_4	1	-
CM034282.1	93359983	93360922	7tm_4	1	+
CM034286.1	40804533	40805493	7tm_4	1	-
CM034274.1	88820038	88820980	7tm_4	1	+
CM034279.1	97352057	97353200	7tm_4	1	+
CM034295.1	138830263	138831238	7tm_4	1	+
CM034286.1	1452087	1453074	7tm_4	1	+
CM034276.1	22479883	22481008	7tm_4	1	-
CM034286.1	2449438	2450470	7tm_4	1	+
CM034279.1	97711432	97712464	7tm_4	1	+
CM034279.1	103148647	103149595	7tm_4	1	-
CM034282.1	93053451	93054477	7tm_4	1	-
CM034272.1	23270600	23271593	7tm_4	1	+
CM034286.1	4143703	4144687	7tm_4	1	+
CM034286.1	2469659	2470682	7tm_4	1	-
CM034279.1	68543196	68544195	7tm_4	1	-
CM034279.1	69902185	69903145	7tm_4	1	+
CM034286.1	34879952	34880489	7tm_4	1	-
CM034286.1	35877701	35878181	7tm_4	1	-
CM034286.1	1369689	1370676	7tm_4	1	+
CM034278.1	106883155	106884085	7tm_4	1	+
CM034279.1	97385721	97386876	7tm_4	1	-
CM034272.1	23256910	23257876	7tm_4	1	+
CM034293.1	51847670	51848723	7tm_4	1	-
CM034274.1	88837914	88838850	7tm_4	1	+
CM034274.1	88873678	88874632	7tm_4	1	+
CM034273.1	156056646	156057606	7tm_4	1	+
CM034282.1	92801070	92802030	7tm_4	1	+
CM034286.1	4226034	4227030	7tm_4	1	+
CM034275.1	107072566	107073541	7tm_4	1	-
CM034272.1	23239289	23240216	7tm_4	1	+
CM034276.1	118576894	118577848	7tm_4	1	-
CM034276.1	11304527	11305526	7tm_4	1	+
CM034278.1	106925998	106926943	7tm_4	1	+
CM034279.1	101962739	101963684	7tm_4	1	+
CM034279.1	100988647	100989667	7tm_4	1	-
CM034279.1	97545395	97546424	7tm_4	1	+
CM034286.1	40828943	40829963	7tm_4	1	-
CM034276.1	10388208	10389183	7tm_4	1	-
CM034279.1	101976374	101977370	7tm_4	1	+
CM034281.1	76446380	76447340	7tm_4	1	+
CM034281.1	76508349	76509327	7tm_4	1	+
CM034279.1	68617388	68618336	7tm_4	1	-
CM034286.1	6912562	6913498	7tm_4	1	-
CM034282.1	92893542	92894523	7tm_4	1	+
CM034282.1	93038720	93039686	7tm_4	1	+
CM034281.1	76363431	76364400	7tm_4	1	+
CM034276.1	102699333	102700317	7tm_4	1	-
CM034274.1	88498714	88499638	7tm_4	1	-
CM034286.1	5945996	5946950	7tm_4	1	+
CM034279.1	93894489	93895431	7tm_4	1	-
CM034274.1	88891181	88892108	7tm_4	1	+
CM034279.1	69990271	69991234	7tm_4	1	-
CM034281.1	76432178	76433210	7tm_4	1	+
CM034272.1	21597510	21598479	7tm_4	1	+
CM034286.1	1540286	1541273	7tm_4	1	+
CM034286.1	34072240	34072867	7tm_4	1	+
CM034276.1	102732401	102733385	7tm_4	1	-
CM034286.1	37322792	37323278	7tm_4	1	-
CM034286.1	2647693	2648716	7tm_4	1	+
CM034282.1	93267895	93268969	7tm_4	1	+
CM034286.1	39643520	39644483	7tm_4	1	-
CM034286.1	40485069	40486005	7tm_4	1	+
CM034286.1	2507328	2508279	7tm_4	1	+
CM034279.1	102112516	102113509	7tm_4	1	+
CM034273.1	39014520	39015528	7tm_4	1	-
CM034286.1	39462110	39463154	7tm_4	1	-
CM034274.1	60726053	60727031	7tm_4	1	+
CM034279.1	69978052	69979012	7tm_4	1	+
CM034282.1	93397152	93398100	7tm_4	1	+
CM034279.1	97338356	97339346	7tm_4	1	+
CM034279.1	100322092	100323160	7tm_4	1	+
CM034286.1	6036731	6037706	7tm_4	1	+
CM034273.1	39131820	39132837	7tm_4	1	-
CM034274.1	62724945	62725983	7tm_4	1	+
CM034279.1	103130362	103131379	7tm_4	1	-
CM034282.1	92964011	92965025	7tm_4	1	+
CM034274.1	61337063	61338008	7tm_4	1	+
CM034279.1	100515337	100516357	7tm_4	1	-
CM034279.1	97482152	97483307	7tm_4	1	-
CM034274.1	61267735	61268737	7tm_4	1	-
CM034282.1	93253442	93254378	7tm_4	1	+
CM034279.1	97724828	97725821	7tm_4	1	+
CM034286.1	35399805	35400549	7tm_4	1	+
CM034279.1	69859599	69860496	7tm_4	1	-
CM034286.1	6927855	6928821	7tm_4	1	-
CM034286.1	5675156	5676134	7tm_4	1	+
CM034279.1	70123570	70124524	7tm_4	1	-
CM034294.1	14721481	14722498	7tm_4	1	-
CM034286.1	6942201	6943173	7tm_4	1	-
CM034286.1	40708207	40709149	7tm_4	1	-
CM034286.1	2550356	2551349	7tm_4	1	+
CM034279.1	68564955	68565903	7tm_4	1	-
CM034272.1	23138208	23139201	7tm_4	1	-
CM034281.1	80912405	80913488	7tm_4	1	+
CM034286.1	5989615	5990599	7tm_4	1	+
CM034281.1	75723527	75724463	7tm_4	1	-
CM034286.1	2257895	2258846	7tm_4	1	+
CM034274.1	60311998	60312949	7tm_4	1	+
CM034274.1	60412911	60413862	7tm_4	1	+
CM034279.1	101669950	101671084	7tm_4	1	-
CM034271.1	45578621	45579524	7tm_4	1	+
CM034274.1	88688881	88689832	7tm_4	1	-
CM034286.1	2461535	2462582	7tm_4	1	+
CM034279.1	101627638	101628610	7tm_4	1	+
CM034279.1	100493734	100494730	7tm_4	1	-
CM034282.1	93236536	93237484	7tm_4	1	+
CM034274.1	61007193	61008195	7tm_4	1	-
CM034279.1	97448336	97449338	7tm_4	1	+
CM034274.1	60340245	60341235	7tm_4	1	+
CM034286.1	40580549	40581524	7tm_4	1	+
CM034279.1	101855576	101856575	7tm_4	1	+
CM034278.1	107118125	107119028	7tm_4	1	+
CM034286.1	5099848	5100751	7tm_4	1	-
CM034286.1	4523003	4523942	7tm_4	1	-
CM034282.1	92926172	92927153	7tm_4	1	+
CM034286.1	2269671	2270595	7tm_4	1	+
CM034282.1	92707056	92708001	7tm_4	1	-
CM034293.1	51886015	51887494	7tm_4	1	-
CM034279.1	97651930	97653049	7tm_4	1	+
CM034274.1	61298598	61299684	7tm_4	1	-
CM034281.1	76422952	76423909	7tm_4	1	+
CM034272.1	23216889	23217933	7tm_4	1	+
CM034276.1	227631	228570	7tm_4	1	-
CM034276.1	102546944	102548081	7tm_4	1	+
CM034279.1	97735523	97736516	7tm_4	1	+
CM034281.1	76477979	76479023	7tm_4	1	+
CM034281.1	80894282	80895293	7tm_4	1	+
CM034275.1	108209583	108210510	7tm_4	1	-
CM034272.1	23356546	23357599	7tm_4	1	+
CM034286.1	5751467	5752499	7tm_4	1	+
CM034294.1	5461923	5462880	7tm_4	1	-
CM034279.1	97637991	97638981	7tm_4	1	+
CM034274.1	61467428	61468439	7tm_4	1	-
CM034278.1	106753820	106754795	7tm_4	1	+
CM034286.1	5126993	5127977	7tm_4	1	-
CM034286.1	4420933	4421872	7tm_4	1	-
CM034279.1	70366098	70367472	7tm_4	1	+
CM034272.1	22101994	22103011	7tm_4	1	-
CM034273.1	121925836	121926910	7tm_4	1	-
CM034276.1	102655278	102656220	7tm_4	1	+
CM034279.1	97117411	97118494	7tm_4	1	-
CM034279.1	70937705	70938713	7tm_4	1	+
CM034286.1	39347841	39348942	7tm_4	1	+
CM034271.1	87804130	87805120	7tm_4	1	+
CM034274.1	61214978	61215983	7tm_4	1	-
CM034274.1	88567153	88568155	7tm_4	1	-
CM034286.1	1385364	1386471	7tm_4	1	+
CM034275.1	107964596	107965631	7tm_4	1	+
CM034273.1	155694881	155695865	7tm_4	1	-
CM034279.1	101932961	101933939	7tm_4	1	+
CM034272.1	23207305	23208304	7tm_4	1	+
CM034279.1	103286927	103287932	7tm_4	1	+
CM034281.1	76228503	76229751	7tm_4	1	-
CM034286.1	5459288	5460275	7tm_4	1	+
CM034282.1	93135143	93136223	7tm_4	1	+
CM034279.1	102382710	102383712	7tm_4	1	-
CM034286.1	37157391	37157934	7tm_4	1	-
CM034276.1	11285816	11286854	7tm_4	1	+
CM034286.1	5225847	5226801	7tm_4	1	-
CM034279.1	102037826	102038846	7tm_4	1	+
CM034286.1	4167730	4168756	7tm_4	1	+
CM034273.1	122030271	122031402	7tm_4	1	-
CM034286.1	2437872	2438922	7tm_4	1	+
CM034286.1	4263892	4264942	7tm_4	1	-
CM034273.1	156234696	156235710	7tm_4	1	+
CM034273.1	122022894	122023905	7tm_4	1	-
CM034272.1	23103911	23104889	7tm_4	1	-
CM034274.1	61313758	61314754	7tm_4	1	-
CM034279.1	97643697	97644663	7tm_4	1	+
CM034279.1	102005999	102006977	7tm_4	1	+
CM034282.1	92948375	92949356	7tm_4	1	+
CM034286.1	3970864	3971809	7tm_4	1	+
CM034286.1	3739783	3740734	7tm_4	1	-
CM034276.1	11182488	11183478	7tm_4	1	-
CM034274.1	61292126	61293080	7tm_4	1	+
CM034281.1	76350151	76351225	7tm_4	1	+
CM034275.1	108039513	108040449	7tm_4	1	-
CM034273.1	155666112	155667066	7tm_4	1	+
CM034282.1	92940606	92941584	7tm_4	1	+
CM034286.1	4295773	4296721	7tm_4	1	-
CM034286.1	5161166	5162180	7tm_4	1	-
CM034286.1	6003059	6004073	7tm_4	1	+
CM034286.1	4508407	4509427	7tm_4	1	-
CM034279.1	103306454	103307489	7tm_4	1	-
CM034279.1	70025307	70026279	7tm_4	1	+
CM034279.1	68142948	68143887	7tm_4	1	-
CM034281.1	76014564	76015593	7tm_4	1	+
CM034279.1	97532537	97533557	7tm_4	1	+
CM034286.1	36543168	36543969	7tm_4	1	+
CM034274.1	60758761	60759754	7tm_4	1	-
CM034286.1	5825618	5826647	7tm_4	1	-
CM034276.1	118589151	118590123	7tm_4	1	-
CM034286.1	5549204	5550239	7tm_4	1	+
CM034279.1	102310922	102311987	7tm_4	1	+
CM034282.1	93384739	93385678	7tm_4	1	+
CM034279.1	101760880	101761900	7tm_4	1	-
CM034279.1	101229602	101230688	7tm_4	1	+
CM034284.1	83128363	83129350	7tm_4	1	+
CM034281.1	76500665	76501646	7tm_4	1	+
CM034273.1	121979402	121980476	7tm_4	1	-
CM034286.1	1063172	1064156	7tm_4	1	+
CM034279.1	103111146	103112163	7tm_4	1	+
CM034279.1	70297954	70298920	7tm_4	1	+
CM034272.1	21537539	21538481	7tm_4	1	-
CM034276.1	102666698	102667694	7tm_4	1	+
CM034272.1	23150874	23151837	7tm_4	1	+
CM034275.1	108595968	108597054	7tm_4	1	-
CM034286.1	1322973	1323954	7tm_4	1	-
CM034286.1	5848738	5849761	7tm_4	1	-
CM034273.1	156181524	156182556	7tm_4	1	-
CM034293.1	52000496	52001591	7tm_4	1	+
CM034272.1	23181178	23182231	7tm_4	1	+
CM034279.1	100948990	100950001	7tm_4	1	-
CM034286.1	4485921	4486866	7tm_4	1	-
CM034281.1	76491826	76492825	7tm_4	1	+
CM034281.1	76544968	76545997	7tm_4	1	+
CM034279.1	103056082	103057084	7tm_4	1	+
CM034273.1	162582601	162583585	7tm_4	1	-
CM034276.1	118925367	118926381	7tm_4	1	-
CM034271.1	87977981	87978974	7tm_4	1	+
CM034286.1	1429007	1429994	7tm_4	1	+
CM034286.1	4949928	4950885	7tm_4	1	+
CM034282.1	92734629	92735607	7tm_4	1	-
CM034273.1	122039647	122040658	7tm_4	1	-
CM034279.1	70915796	70916855	7tm_4	1	+
CM034279.1	103236317	103237307	7tm_4	1	+
CM034276.1	10457852	10458818	7tm_4	1	-
CM034275.1	107998445	107999546	7tm_4	1	-
CM034272.1	21662354	21663359	7tm_4	1	+
CM034286.1	4987506	4988445	7tm_4	1	+
CM034278.1	106460799	106461816	7tm_4	1	-
CM034286.1	4643531	4644506	7tm_4	1	-
CM034273.1	39220746	39221688	7tm_4	1	+
CM034279.1	103215166	103216210	7tm_4	1	+
CM034272.1	23165555	23166482	7tm_4	1	+
CM034295.1	138574642	138575671	7tm_4	1	-
CM034279.1	97743810	97744818	7tm_4	1	+
CM034274.1	60548170	60549214	7tm_4	1	-
CM034286.1	6227457	6228498	7tm_4	1	-
CM034286.1	40515782	40516757	7tm_4	1	+
CM034286.1	36439023	36439557	7tm_4	1	-
CM034275.1	107691712	107692648	7tm_4	1	-
CM034278.1	106672971	106673937	7tm_4	1	+
CM034286.1	39549772	39550753	7tm_4	1	-
CM034279.1	101948733	101949702	7tm_4	1	+
CM034271.1	87992676	87993621	7tm_4	1	+
CM034273.1	121988731	121989742	7tm_4	1	-
CM034275.1	107224724	107225732	7tm_4	1	+
CM034286.1	5392400	5393375	7tm_4	1	-
CM034273.1	155746065	155747049	7tm_4	1	-
CM034273.1	121951034	121952108	7tm_4	1	-
CM034276.1	32691854	32692853	7tm_4	1	-
CM034274.1	60651031	60652075	7tm_4	1	-
CM034275.1	107202221	107203208	7tm_4	1	-
CM034276.1	118642899	118643928	7tm_4	1	+
CM034286.1	4541335	4542370	7tm_4	1	-
CM034279.1	70600869	70601928	7tm_4	1	+
CM034275.1	108235907	108236843	7tm_4	1	-
CM034275.1	107591939	107592923	7tm_4	1	+
CM034286.1	5253344	5254244	7tm_4	1	+
CM034286.1	6050738	6051773	7tm_4	1	+
CM034282.1	93117590	93118622	7tm_4	1	+
CM034279.1	103185321	103186317	7tm_4	1	+
CM034278.1	106692150	106693134	7tm_4	1	+
CM034279.1	70401478	70402453	7tm_4	1	+
CM034271.1	88079067	88080018	7tm_4	1	+
CM034282.1	93101595	93102597	7tm_4	1	+
CM034279.1	70887000	70888002	7tm_4	1	+
CM034286.1	3979914	3980859	7tm_4	1	+
CM034286.1	4499436	4500378	7tm_4	1	-
CM034272.1	23277454	23278453	7tm_4	1	+
CM034286.1	6315866	6316931	7tm_4	1	-
CM034271.1	88173228	88174272	7tm_4	1	+
CM034273.1	122007258	122008221	7tm_4	1	-
CM034274.1	61228244	61229114	7tm_4	1	+
CM034274.1	61189084	61190044	7tm_4	1	+
CM034274.1	60866195	60867269	7tm_4	1	+
CM034279.1	103230912	103231920	7tm_4	1	+
CM034275.1	108333537	108334563	7tm_4	1	-
CM034279.1	101773448	101774504	7tm_4	1	-
CM034272.1	21477436	21478384	7tm_4	1	-
CM034286.1	6847595	6848645	7tm_4	1	-
CM034279.1	103065211	103066219	7tm_4	1	-
CM034279.1	101173582	101174626	7tm_4	1	+
CM034273.1	39196731	39197844	7tm_4	1	+
CM034282.1	93196160	93197165	7tm_4	1	+
CM034272.1	23338957	23339974	7tm_4	1	-
CM034279.1	70966342	70967308	7tm_4	1	+
CM034272.1	23130520	23131531	7tm_4	1	-
CM034286.1	36566239	36566773	7tm_4	1	-
CM034281.1	76521861	76522809	7tm_4	1	-
CM034282.1	92919186	92920185	7tm_4	1	+
CM034278.1	106707763	106708798	7tm_4	1	+
CM034286.1	6323881	6324862	7tm_4	1	-
CM034275.1	107236502	107237471	7tm_4	1	+
CM034279.1	97701717	97702707	7tm_4	1	+
CM034274.1	88458983	88459916	7tm_4	1	-
CM034286.1	40469229	40470207	7tm_4	1	+
CM034275.1	108020742	108021777	7tm_4	1	+
CM034282.1	92861792	92862755	7tm_4	1	-
CM034286.1	84421975	84422935	7tm_4	1	-
CM034286.1	4931949	4932888	7tm_4	1	+
CM034274.1	60678585	60679563	7tm_4	1	-
CM034281.1	75736567	75737476	7tm_4	1	-
CM034279.1	70809707	70810655	7tm_4	1	-
CM034282.1	92809018	92809975	7tm_4	1	+
CM034273.1	121963784	121964855	7tm_4	1	-
CM034286.1	6835977	6836961	7tm_4	1	-
CM034279.1	97197627	97198701	7tm_4	1	-
CM034286.1	6010875	6011886	7tm_4	1	-
CM034275.1	108554432	108555518	7tm_4	1	-
CM034281.1	76308813	76309800	7tm_4	1	+
CM034279.1	69238831	69239911	7tm_4	1	+
CM034279.1	69542310	69543384	7tm_4	1	-
CM034272.1	21698679	21699672	7tm_4	1	+
CM034272.1	23314651	23315650	7tm_4	1	+
CM034279.1	68117863	68118832	7tm_4	1	-
CM034286.1	5812229	5813201	7tm_4	1	-
CM034286.1	2396389	2397334	7tm_4	1	+
CM034281.1	76390639	76391581	7tm_4	1	-
CM034286.1	40721600	40722530	7tm_4	1	-
CM034279.1	101274945	101275965	7tm_4	1	-
CM034275.1	108436911	108437883	7tm_4	1	-
CM034272.1	22736220	22737171	7tm_4	1	-
CM034271.1	87824068	87825058	7tm_4	1	+
CM034275.1	108133807	108134794	7tm_4	1	+
CM034286.1	6810259	6811255	7tm_4	1	-
CM034286.1	5438902	5439940	7tm_4	1	+
CM034294.1	39364941	39365889	7tm_4	1	-
CM034279.1	69093398	69094388	7tm_4	1	-
CM034286.1	4238293	4239238	7tm_4	1	+
CM034286.1	5267822	5268797	7tm_4	1	-
CM034278.1	106655875	106656889	7tm_4	1	+
CM034281.1	76042328	76043372	7tm_4	1	-
CM034272.1	23351325	23352282	7tm_4	1	+
CM034286.1	6102900	6103872	7tm_4	1	+
CM034279.1	68256625	68257555	7tm_4	1	+
CM034278.1	106740168	106741113	7tm_4	1	+
CM034286.1	5203901	5204864	7tm_4	1	-
CM034286.1	36292715	36293441	7tm_4	1	+
CM034279.1	68126685	68127654	7tm_4	1	-
CM034279.1	101888640	101889609	7tm_4	1	+
CM034276.1	10299343	10300279	7tm_4	1	+
CM034274.1	60593488	60594532	7tm_4	1	-
CM034279.1	69307035	69307974	7tm_4	1	-
CM034273.1	121938631	121939705	7tm_4	1	-
CM034275.1	108653488	108654475	7tm_4	1	-
CM034273.1	39231199	39232267	7tm_4	1	+
CM034279.1	103167800	103168952	7tm_4	1	+
CM034271.1	87842783	87843647	7tm_4	1	+
CM034275.1	107650488	107651424	7tm_4	1	-
CM034275.1	108533619	108534714	7tm_4	1	-
CM034279.1	101017800	101018853	7tm_4	1	-
CM034275.1	107880433	107881420	7tm_4	1	+
CM034286.1	5479255	5480218	7tm_4	1	+
CM034282.1	92767144	92768101	7tm_4	1	-
CM034279.1	100507451	100508486	7tm_4	1	-
CM034286.1	5968851	5969814	7tm_4	1	+
CM034274.1	60362442	60363435	7tm_4	1	+
CM034279.1	101363060	101364071	7tm_4	1	-
CM034275.1	108515353	108516352	7tm_4	1	+
CM034286.1	2625667	2626672	7tm_4	1	+
CM034275.1	107605304	107606291	7tm_4	1	+
CM034275.1	107166886	107167933	7tm_4	1	+
CM034276.1	11365495	11366458	7tm_4	1	-
CM034276.1	118996418	118997396	7tm_4	1	+
CM034275.1	107322575	107323556	7tm_4	1	-
CM034279.1	70191827	70192772	7tm_4	1	-
CM034279.1	64760814	64761819	7tm_4	1	+
CM034281.1	77748702	77749782	7tm_4	1	-
CM034279.1	101215637	101216618	7tm_4	1	+
CM034286.1	5181190	5182132	7tm_4	1	-
CM034275.1	108119276	108120242	7tm_4	1	+
CM034282.1	93168086	93169073	7tm_4	1	-
CM034279.1	101797050	101798043	7tm_4	1	-
CM034286.1	4556249	4557215	7tm_4	1	-
CM034276.1	10568626	10569592	7tm_4	1	+
CM034275.1	108488153	108489092	7tm_4	1	-
CM034276.1	10950058	10951042	7tm_4	1	+
CM034275.1	108748309	108749452	7tm_4	1	+
CM034275.1	107787447	107788395	7tm_4	1	+
CM034276.1	102681316	102682267	7tm_4	1	+
CM034276.1	118732372	118733392	7tm_4	1	+
CM034274.1	88428660	88429593	7tm_4	1	-
CM034286.1	6867653	6868817	7tm_4	1	-
CM034282.1	92757887	92758847	7tm_4	1	-
CM034275.1	107190600	107191560	7tm_4	1	+
CM034274.1	88227301	88228345	7tm_4	1	-
CM034271.1	87959014	87960103	7tm_4	1	+
CM034279.1	70951834	70952800	7tm_4	1	+
CM034286.1	4572862	4573876	7tm_4	1	-
CM034279.1	97662197	97663229	7tm_4	1	-
CM034295.1	138905896	138906832	7tm_4	1	+
CM034275.1	107562863	107563850	7tm_4	1	+
CM034275.1	107522509	107523640	7tm_4	1	+
CM034286.1	40678525	40679503	7tm_4	1	+
CM034271.1	87913403	87914354	7tm_4	1	+
CM034286.1	2660199	2661219	7tm_4	1	-
CM034286.1	4180617	4181589	7tm_4	1	+
CM034279.1	103087925	103088933	7tm_4	1	+
CM034279.1	100549756	100550794	7tm_4	1	-
CM034275.1	108621765	108622851	7tm_4	1	-
CM034274.1	61369932	61370964	7tm_4	1	+
CM034286.1	1555763	1556720	7tm_4	1	+
CM034279.1	101507843	101508875	7tm_4	1	-
CM034279.1	97218940	97219894	7tm_4	1	+
CM034279.1	101942518	101943664	7tm_4	1	+
CM034274.1	163553084	163554128	7tm_4	1	+
CM034281.1	76265146	76266133	7tm_4	1	+
CM034274.1	61447340	61448363	7tm_4	1	+
CM034279.1	101925687	101926980	7tm_4	1	+
CM034286.1	1472539	1473496	7tm_4	1	+
CM034286.1	4777651	4778668	7tm_4	1	-
CM034276.1	118850176	118851190	7tm_4	1	-
CM034274.1	62690441	62691395	7tm_4	1	+
CM034281.1	77737121	77738078	7tm_4	1	-
CM034279.1	68653318	68654305	7tm_4	1	-
CM034286.1	5151529	5152540	7tm_4	1	+
CM034286.1	37188826	37189282	7tm_4	1	+
CM034286.1	5065192	5066155	7tm_4	1	-
CM034286.1	84621807	84622767	7tm_4	1	-
CM034286.1	35939165	35939630	7tm_4	1	-
CM034271.1	87848519	87849494	7tm_4	1	+
CM034279.1	68860248	68861202	7tm_4	1	+
CM034279.1	68961453	68962560	7tm_4	1	-
CM034286.1	34752679	34753144	7tm_4	1	-
CM034279.1	69681815	69682820	7tm_4	1	-
CM034275.1	108420772	108421750	7tm_4	1	-
CM034279.1	101265366	101266383	7tm_4	1	+
CM034281.1	80926363	80927410	7tm_4	1	+
CM034286.1	5834617	5835616	7tm_4	1	+
CM034272.1	22836958	22837975	7tm_4	1	-
CM034275.1	107923218	107924148	7tm_4	1	-
CM034276.1	11546303	11547260	7tm_4	1	-
CM034293.1	51944521	51945568	7tm_4	1	+
CM034281.1	77795811	77796849	7tm_4	1	+
CM034272.1	22803796	22804729	7tm_4	1	+
CM034279.1	101727697	101728600	7tm_4	1	-
CM034279.1	101442565	101443597	7tm_4	1	-
CM034288.1	63934530	63935466	7tm_4	1	-
CM034293.1	51963577	51964627	7tm_4	1	+
CM034288.1	63928713	63929685	7tm_4	1	+
CM034286.1	2524380	2525421	7tm_4	1	+
CM034274.1	62455990	62456974	7tm_4	1	+
CM034279.1	100980559	100981627	7tm_4	1	-
CM034279.1	100653486	100654587	7tm_4	1	-
CM034279.1	102071747	102072779	7tm_4	1	+
CM034286.1	5983841	5984783	7tm_4	1	+
CM034281.1	76915474	76916527	7tm_4	1	-
CM034276.1	118652579	118653593	7tm_4	1	+
CM034275.1	107667996	107668932	7tm_4	1	-
CM034279.1	69520508	69521489	7tm_4	1	-
CM034286.1	40641800	40642763	7tm_4	1	+
CM034288.1	63915596	63916616	7tm_4	1	+
CM034274.1	61863348	61864284	7tm_4	1	+
CM034274.1	60800917	60801862	7tm_4	1	+
CM034279.1	70987452	70988496	7tm_4	1	+
CM034281.1	77753742	77754786	7tm_4	1	-
CM034282.1	92743185	92744160	7tm_4	1	-
CM034281.1	75788094	75789171	7tm_4	1	-
CM034275.1	107490229	107491210	7tm_4	1	+
CM034286.1	4685207	4686188	7tm_4	1	-
CM034282.1	93145173	93146115	7tm_4	1	+
CM034281.1	75850039	75850957	7tm_4	1	-
CM034282.1	93185376	93186357	7tm_4	1	+
CM034275.1	107128361	107129393	7tm_4	1	-
CM034279.1	97302179	97303133	7tm_4	1	+
CM034286.1	6560749	6561664	7tm_4	1	-
CM034275.1	107301273	107302215	7tm_4	1	+
CM034275.1	108162032	108162971	7tm_4	1	+
CM034276.1	10964646	10965624	7tm_4	1	+
CM034279.1	69575693	69576668	7tm_4	1	-
CM034279.1	69774635	69775634	7tm_4	1	-
CM034274.1	60390291	60391284	7tm_4	1	+
CM034288.1	63909804	63910812	7tm_4	1	+
CM034272.1	22542414	22543407	7tm_4	1	-
CM034271.1	88046956	88047949	7tm_4	1	+
CM034275.1	107020122	107021208	7tm_4	1	-
CM034271.1	88105883	88106858	7tm_4	1	+
CM034274.1	62753277	62754324	7tm_4	1	-
CM034275.1	107384140	107385130	7tm_4	1	+
CM034282.1	93152452	93153448	7tm_4	1	-
CM034276.1	11627136	11628081	7tm_4	1	+
CM034276.1	118899822	118900788	7tm_4	1	-
CM034271.1	88133152	88134184	7tm_4	1	+
CM034286.1	4695894	4696875	7tm_4	1	-
CM034274.1	60812823	60813849	7tm_4	1	+
CM034275.1	108147498	108148506	7tm_4	1	+
CM034294.1	14742657	14743704	7tm_4	1	+
CM034286.1	2243084	2244080	7tm_4	1	+
CM034274.1	61606849	61607785	7tm_4	1	+
CM034279.1	97159073	97160075	7tm_4	1	-
CM034281.1	76297469	76298435	7tm_4	1	-
CM034281.1	76160167	76161103	7tm_4	1	-
CM034286.1	4717284	4718265	7tm_4	1	-
CM034273.1	38984693	38985932	7tm_4	1	-
CM034274.1	62391825	62392743	7tm_4	1	+
CM034279.1	69745683	69746640	7tm_4	1	-
CM034279.1	101121871	101123017	7tm_4	1	+
CM034281.1	77382547	77383486	7tm_4	1	-
CM034276.1	118707618	118708629	7tm_4	1	+
CM034286.1	40546293	40547280	7tm_4	1	-
CM034275.1	108168989	108170066	7tm_4	1	+
CM034272.1	22478191	22479160	7tm_4	1	-
CM034275.1	107115249	107116185	7tm_4	1	+
CM034286.1	6644399	6645326	7tm_4	1	-
CM034279.1	97022693	97023677	7tm_4	1	-
CM034272.1	22617273	22618314	7tm_4	1	+
CM034272.1	21576068	21577049	7tm_4	1	-
CM034279.1	68794078	68795035	7tm_4	1	+
CM034275.1	108733287	108734430	7tm_4	1	+
CM034274.1	62705014	62705998	7tm_4	1	+
CM034279.1	71242669	71243722	7tm_4	1	+
CM034279.1	69700292	69701351	7tm_4	1	-
CM034286.1	4319640	4320648	7tm_4	1	-
CM034276.1	11644805	11645837	7tm_4	1	+
CM034276.1	118821198	118822176	7tm_4	1	-
CM034275.1	107290356	107291298	7tm_4	1	+
CM034286.1	5626123	5627068	7tm_4	1	+
CM034275.1	108271542	108272475	7tm_4	1	-
CM034279.1	101567610	101568603	7tm_4	1	-
CM034282.1	92828462	92829425	7tm_4	1	-
CM034274.1	62338957	62339902	7tm_4	1	+
CM034281.1	76242354	76243335	7tm_4	1	-
CM034274.1	88201461	88202484	7tm_4	1	-
CM034275.1	107912925	107914038	7tm_4	1	-
CM034279.1	70314059	70315034	7tm_4	1	-
CM034286.1	6903271	6904282	7tm_4	1	-
CM034274.1	60910337	60911360	7tm_4	1	+
CM034281.1	75701872	75702829	7tm_4	1	-
CM034279.1	101376898	101377930	7tm_4	1	-
CM034286.1	40660531	40661596	7tm_4	1	+
CM034272.1	22770679	22771603	7tm_4	1	+
CM034278.1	105969157	105970279	7tm_4	1	+
CM034279.1	101077382	101078423	7tm_4	1	-
CM034286.1	4607994	4608984	7tm_4	1	-
CM034279.1	69046776	69047742	7tm_4	1	-
CM034286.1	4116305	4117280	7tm_4	1	+
CM034272.1	21762282	21763224	7tm_4	1	-
CM034286.1	35029363	35029978	7tm_4	1	+
CM034286.1	4581304	4582267	7tm_4	1	+
CM034276.1	119059715	119060738	7tm_4	1	+
CM034274.1	163606043	163607060	7tm_4	1	+
CM034274.1	62569450	62570410	7tm_4	1	+
CM034286.1	4706585	4707566	7tm_4	1	-
CM034282.1	92685216	92686080	7tm_4	1	-
CM034275.1	107423512	107424445	7tm_4	1	-
CM034279.1	69502416	69503355	7tm_4	1	-
CM034275.1	108392054	108393116	7tm_4	1	+
CM034279.1	69211259	69212240	7tm_4	1	-
CM034275.1	108297691	108298624	7tm_4	1	-
CM034272.1	21633845	21634775	7tm_4	1	+
CM034274.1	60775870	60776821	7tm_4	1	+
CM034279.1	69593686	69594628	7tm_4	1	-
CM034276.1	118780232	118781252	7tm_4	1	-
CM034274.1	62611201	62612194	7tm_4	1	+
CM034279.1	97309045	97310158	7tm_4	1	+
CM034286.1	39432265	39433216	7tm_4	1	-
CM034292.1	61507892	61508831	7tm_4	1	+
CM034275.1	107820519	107821491	7tm_4	1	+
CM034282.1	93423125	93424256	7tm_4	1	+
CM034272.1	23068309	23069350	7tm_4	1	+
CM034275.1	107415213	107416146	7tm_4	1	-
CM034274.1	61046769	61047723	7tm_4	1	+
CM034281.1	76404410	76405535	7tm_4	1	+
CM034274.1	62150460	62151447	7tm_4	1	+
CM034279.1	70832485	70833433	7tm_4	1	-
CM034281.1	75951541	75952498	7tm_4	1	-
CM034272.1	20932318	20933281	7tm_4	1	-
CM034279.1	70176826	70177804	7tm_4	1	-
CM034286.1	6889442	6890372	7tm_4	1	-
CM034279.1	69107280	69108255	7tm_4	1	-
CM034275.1	107110238	107111171	7tm_4	1	+
CM034279.1	71188548	71189523	7tm_4	1	+
CM034279.1	97255286	97256279	7tm_4	1	+
CM034271.1	87873538	87874513	7tm_4	1	+
CM034272.1	21784262	21785204	7tm_4	1	-
CM034279.1	101595619	101596651	7tm_4	1	-
CM034281.1	76030671	76031718	7tm_4	1	-
CM034272.1	22585442	22586408	7tm_4	1	-
CM034274.1	62369306	62370296	7tm_4	1	+
CM034275.1	107360320	107361337	7tm_4	1	-
CM034286.1	6685907	6686852	7tm_4	1	+
CM034274.1	88250877	88252017	7tm_4	1	-
CM034272.1	21708890	21709832	7tm_4	1	-
CM034272.1	22525404	22526373	7tm_4	1	+
CM034274.1	61557361	61558354	7tm_4	1	+
CM034293.1	478303	479254	7tm_4	1	+
CM034286.1	6197279	6198314	7tm_4	1	-
CM034272.1	22850467	22851472	7tm_4	1	-
CM034272.1	22912843	22913839	7tm_4	1	-
CM034275.1	107268137	107269070	7tm_4	1	+
CM034274.1	62633789	62634722	7tm_4	1	+
CM034281.1	75868415	75869351	7tm_4	1	-
CM034274.1	62444245	62445127	7tm_4	1	+
CM034279.1	103381763	103382843	7tm_4	1	+
CM034272.1	20917440	20918382	7tm_4	1	-
CM034286.1	5140738	5141785	7tm_4	1	+
CM034281.1	76373126	76374266	7tm_4	1	-
CM034272.1	22569785	22570751	7tm_4	1	-
CM034286.1	4382154	4383300	7tm_4	1	-
CM034279.1	101206579	101207557	7tm_4	1	+
CM034279.1	101430764	101431829	7tm_4	1	-
CM034281.1	76147874	76148819	7tm_4	1	+
CM034279.1	100608814	100609837	7tm_4	1	-
CM034286.1	6732442	6733369	7tm_4	1	-
CM034279.1	69357076	69358033	7tm_4	1	-
CM034279.1	71220442	71221531	7tm_4	1	+
CM034279.1	101028901	101030002	7tm_4	1	-
CM034274.1	60491106	60492099	7tm_4	1	+
CM034276.1	118689375	118690341	7tm_4	1	+
CM034279.1	68671311	68672391	7tm_4	1	-
CM034274.1	163626734	163627862	7tm_4	1	+
CM034275.1	108078534	108079464	7tm_4	1	-
CM034272.1	22683234	22684212	7tm_4	1	+
CM034273.1	156108608	156109484	7tm_4	1	+
CM034286.1	4627022	4627979	7tm_4	1	-
CM034276.1	119045202	119046276	7tm_4	1	+
CM034276.1	102616400	102617375	7tm_4	1	+
CM034272.1	21684046	21684988	7tm_4	1	-
CM034286.1	39369000	39369981	7tm_4	1	+
CM034286.1	4389536	4390481	7tm_4	1	-
CM034286.1	36139471	36139900	7tm_4	1	+
CM034286.1	84470474	84471449	7tm_4	1	+
CM034279.1	100560989	100562081	7tm_4	1	-
CM034279.1	97081702	97082785	7tm_4	1	-
CM034271.1	87673963	87674890	7tm_4	1	+
CM034276.1	119018265	119019279	7tm_4	2	+
CM034281.1	75999948	76000959	7tm_4	1	-
CM034281.1	75895931	75896870	7tm_4	1	-
CM034274.1	62046936	62047995	7tm_4	1	+
CM034286.1	6664090	6665035	7tm_4	1	-
CM034286.1	36372346	36372913	7tm_4	1	+
CM034279.1	97240849	97241950	7tm_4	1	+
CM034286.1	6703243	6704170	7tm_4	1	-
CM034281.1	77800779	77801745	7tm_4	1	-
CM034278.1	106717547	106718504	7tm_4	1	+
CM034279.1	69279947	69280904	7tm_4	1	-
CM034274.1	163640007	163640976	7tm_4	1	+
CM034286.1	6132101	6133055	7tm_4	1	+
CM034275.1	108700029	108701034	7tm_4	1	+
CM034271.1	87936641	87937670	7tm_4	1	+
CM034279.1	70333979	70334936	7tm_4	1	-
CM034275.1	108368893	108369925	7tm_4	1	-
CM034274.1	62005049	62006042	7tm_4	1	+
CM034279.1	68896130	68897171	7tm_4	1	-
CM034276.1	118936387	118937398	7tm_4	1	-
CM034279.1	101423512	101424505	7tm_4	1	-
CM034279.1	97058908	97060048	7tm_4	1	-
CM034286.1	4471234	4472179	7tm_4	1	-
CM034276.1	11563782	11564844	7tm_4	1	-
CM034276.1	11209657	11210737	7tm_4	1	+
CM034272.1	21670917	21671859	7tm_4	1	-
CM034286.1	4664902	4665856	7tm_4	1	-
CM034286.1	1275961	1276918	7tm_4	1	-
CM034276.1	102557597	102558572	7tm_4	1	-
CM034286.1	6120637	6121651	7tm_4	1	+
CM034279.1	69394252	69395188	7tm_4	1	-
CM034286.1	5708632	5709772	7tm_4	2	+
CM034286.1	40605570	40606602	7tm_4	1	+
CM034281.1	76116391	76117420	7tm_4	1	-
CM034281.1	75903697	75904636	7tm_4	1	-
CM034286.1	4676121	4677057	7tm_4	1	-
CM034286.1	4353915	4354908	7tm_4	1	-
CM034281.1	75685898	75686855	7tm_4	1	-
CM034286.1	6267140	6268073	7tm_4	1	+
CM034279.1	69252369	69253326	7tm_4	1	-
CM034281.1	75630540	75631605	7tm_4	1	-
CM034279.1	68987340	68988372	7tm_4	1	-
CM034286.1	34068660	34069335	7tm_4	1	+
CM034275.1	108640167	108641172	7tm_4	1	+
CM034279.1	70164215	70165160	7tm_4	1	-
CM034275.1	108227407	108228343	7tm_4	1	-
CM034275.1	107334373	107335420	7tm_4	1	-
CM034279.1	68197782	68198757	7tm_4	1	+
CM034286.1	6725413	6726448	7tm_4	1	+
CM034279.1	101488743	101489736	7tm_4	1	-
CM034275.1	107937288	107938218	7tm_4	1	-
CM034274.1	61773267	61774326	7tm_4	1	+
CM034286.1	5896623	5897649	7tm_4	2	-
CM034286.1	38050086	38050578	7tm_4	1	+
CM034274.1	61397662	61398613	7tm_4	1	-
CM034279.1	97133674	97134700	7tm_4	1	-
CM034286.1	35878184	35878688	7tm_4	1	-
CM034286.1	39398417	39399353	7tm_4	1	+
CM034286.1	39388887	39389844	7tm_4	1	+
CM034272.1	23007387	23008320	7tm_4	1	-
CM034286.1	6789550	6790510	7tm_4	1	-
CM034272.1	22438772	22439735	7tm_4	1	-
CM034272.1	22883180	22884170	7tm_4	1	+
CM034275.1	108584911	108585919	7tm_4	1	+
CM034281.1	76063631	76064612	7tm_4	1	-
CM034286.1	6367595	6368591	7tm_4	1	+
CM034275.1	107049609	107050620	7tm_4	1	-
CM034279.1	70868782	70869730	7tm_4	1	+
CM034279.1	68744773	68745784	7tm_4	1	-
CM034279.1	68700559	68701525	7tm_4	1	-
CM034275.1	107060995	107062033	7tm_4	1	-
CM034286.1	6443963	6444932	7tm_4	1	-
CM034274.1	61801337	61802282	7tm_4	1	+
CM034274.1	62740859	62741858	7tm_4	1	+
CM034281.1	75205638	75206643	7tm_4	1	+
CM034279.1	70149441	70150389	7tm_4	1	-
CM034275.1	107247622	107248711	7tm_4	1	+
CM034279.1	68220794	68221742	7tm_4	1	+
CM034286.1	5700965	5701910	7tm_4	1	+
CM034275.1	107373783	107374809	7tm_4	1	-
CM034286.1	5399005	5400025	7tm_4	1	-
CM034279.1	68915771	68916758	7tm_4	1	-
CM034281.1	76081196	76082234	7tm_4	1	-
CM034274.1	62162881	62163880	7tm_4	1	+
CM034286.1	5517329	5518322	7tm_4	1	+
CM034275.1	108666925	108667927	7tm_4	1	+
CM034281.1	75528124	75529114	7tm_4	1	-
CM034274.1	62716184	62717078	7tm_4	1	+
CM034281.1	75802666	75803668	7tm_4	1	+
CM034274.1	61524674	61525685	7tm_4	1	+
CM034286.1	5504086	5505037	7tm_4	1	-
CM034279.1	68929790	68930840	7tm_4	1	-
CM034286.1	5722136	5723105	7tm_4	1	+
CM034281.1	75942772	75943699	7tm_4	1	-
CM034286.1	5041302	5042304	7tm_4	1	-
CM034292.1	61518127	61519147	7tm_4	1	+
CM034286.1	6148938	6149883	7tm_4	1	+
CM034286.1	5611604	5612549	7tm_4	1	+
CM034274.1	61419539	61420601	7tm_4	1	+
CM034286.1	38025850	38026351	7tm_4	1	+
CM034275.1	108339078	108340011	7tm_4	1	-
CM034276.1	11215732	11216812	7tm_4	1	+
CM034279.1	101707321	101708380	7tm_4	1	-
CM034276.1	11268932	11269937	7tm_4	1	+
CM034274.1	62655343	62656303	7tm_4	1	-
CM034286.1	6544815	6545751	7tm_4	1	-
CM034281.1	76133772	76134807	7tm_4	1	-
CM034286.1	84459645	84460635	7tm_4	1	+
CM034281.1	75826392	75827385	7tm_4	1	+
CM034274.1	62131080	62132115	7tm_4	1	+
CM034286.1	6173565	6174510	7tm_4	1	+
CM034286.1	6342741	6343668	7tm_4	1	-
CM034286.1	6775555	6776578	7tm_4	1	+
CM034281.1	75650606	75651638	7tm_4	1	-
CM034286.1	36872024	36872528	7tm_4	1	-
CM034279.1	97011181	97012114	7tm_4	1	-
CM034281.1	75138987	75140094	7tm_4	1	+
CM034272.1	23039992	23041021	7tm_4	1	+
CM034286.1	6287079	6288018	7tm_4	1	-
CM034279.1	101496300	101497161	7tm_4	1	-
CM034274.1	61820004	61820973	7tm_4	1	+
CM034283.1	25784	26723	7tm_4	1	-
CM034286.1	6154633	6155596	7tm_4	1	+
CM034286.1	37900144	37900819	7tm_4	1	+
CM034281.1	76195204	76196200	7tm_4	1	-
CM034274.1	61920921	61921986	7tm_4	1	+
CM034273.1	54166290	54167241	7tm_4	1	-
CM034286.1	6508141	6509095	7tm_4	1	-
CM034276.1	11260290	11261238	7tm_4	1	+
CM034275.1	108717344	108718367	7tm_4	1	+
CM034273.1	54124758	54125709	7tm_4	1	-
CM034278.1	105915665	105916607	7tm_4	1	-
CM034279.1	100715986	100717132	7tm_4	1	+
CM034279.1	68884515	68885493	7tm_4	1	+
CM034286.1	6160004	6160964	7tm_4	1	+
CM034286.1	1220934	1221885	7tm_4	1	-
CM034271.1	87788596	87789523	7tm_4	1	+
CM034272.1	21749597	21750512	7tm_4	1	-
CM034273.1	54176475	54177426	7tm_4	1	-
CM034281.1	75926850	75927747	7tm_4	1	-
CM034281.1	75591774	75592800	7tm_4	1	+
CM034271.1	87703386	87704364	7tm_4	1	+
CM034281.1	76172206	76173160	7tm_4	1	-
CM034286.1	1248457	1249432	7tm_4	1	-
CM034281.1	76184034	76184991	7tm_4	1	-
CM034286.1	4059111	4060071	7tm_4	1	+
CM034282.1	93208217	93209006	7tm_4	1	+
CM034286.1	4119900	4120824	7tm_4	1	-
CM034286.1	37390672	37391209	7tm_4	1	-
CM034272.1	23073880	23074924	7tm_4	1	+
CM034286.1	39422965	39423775	7tm_4	1	-
CM034286.1	6215839	6216814	7tm_4	1	-
CM034274.1	62413032	62413992	7tm_4	1	-
CM034286.1	6620862	6621636	7tm_4	1	-
CM034286.1	2378458	2379358	7tm_4	1	+
CM034271.1	87736378	87737305	7tm_4	1	+
CM034274.1	62548969	62549929	7tm_4	1	+
CM034273.1	54246826	54247735	7tm_4	1	-
CM034273.1	54082024	54082975	7tm_4	1	-
CM034281.1	75305624	75306653	7tm_4	1	-
CM034281.1	75991199	75992219	7tm_4	1	+
CM034286.1	5495917	5496775	7tm_4	1	+
CM034286.1	6390553	6391477	7tm_4	1	+
CM034272.1	23113298	23114258	7tm_4	1	-
CM034274.1	61642012	61642984	7tm_4	1	+
CM034275.1	107094066	107095134	7tm_4	1	+
CM034286.1	6608848	6609622	7tm_4	1	-
CM034286.1	3790830	3791814	7tm_4	1	-
CM034281.1	76071427	76072375	7tm_4	1	-
CM034286.1	39355773	39356721	7tm_4	1	+
CM034274.1	61130209	61131139	7tm_4	1	+
CM034273.1	54188661	54189702	7tm_4	1	-
CM034273.1	174743201	174744140	7tm_4	1	+
CM034281.1	75556262	75557297	7tm_4	2	+
CM034274.1	62228642	62229668	7tm_4	1	+
CM034272.1	23401780	23402608	7tm_4	1	+
CM034279.1	68766471	68767527	7tm_4	1	+
CM034286.1	4365580	4366600	7tm_4	1	-
CM034275.1	108108897	108109944	7tm_4	1	+
CM034279.1	69322108	69323065	7tm_4	1	-
CM034286.1	6782967	6783921	7tm_4	1	-
CM034292.1	61485340	61486237	7tm_4	1	+
CM034286.1	6483652	6484576	7tm_4	1	-
CM034286.1	1234250	1235279	7tm_4	1	-
CM034274.1	62081088	62082033	7tm_4	1	+
CM034274.1	61156979	61157840	7tm_4	1	+
CM034286.1	6525759	6526683	7tm_4	1	-
CM034286.1	1303695	1304733	7tm_4	1	-
CM034280.1	103815496	103816411	7tm_4	1	-
CM034288.1	28639	29578	7tm_4	1	-
CM034272.1	21741387	21742335	7tm_4	1	+
CM034276.1	11387471	11388527	7tm_4	1	-
CM034272.1	22945460	22946417	7tm_4	1	-
CM034281.1	75578069	75579173	7tm_4	2	+
CM034286.1	36525509	36526076	7tm_4	1	-
CM034271.1	45513879	45514899	7tm_4	1	-
CM034286.1	35070246	35070744	7tm_4	1	-
CM034286.1	4307897	4308953	7tm_4	1	-
CM034286.1	84766906	84767854	7tm_4	1	-
CM034276.1	11410046	11411108	7tm_4	1	+
CM034274.1	88548546	88549419	7tm_4	1	-
CM034286.1	84704364	84705291	7tm_4	1	-
CM034272.1	22991732	22992740	7tm_4	1	-
CM034273.1	54260074	54261025	7tm_4	1	+
CM034281.1	75773468	75774422	7tm_4	1	+
CM034272.1	22903869	22904847	7tm_4	1	-
CM034281.1	75192720	75193767	7tm_4	1	+
CM034286.1	6601775	6602549	7tm_4	1	-
CM034281.1	75976408	75977365	7tm_4	1	+
CM034284.1	83152143	83153100	7tm_4	1	+
CM034280.1	103840063	103841038	7tm_4	1	-
CM034281.1	75916006	75916936	7tm_4	1	-
CM034286.1	34753147	34753687	7tm_4	1	-
CM034274.1	61705627	61706599	7tm_4	1	+
CM034286.1	2754291	2755845	7tm_4	1	+
CM034272.1	23122758	23123736	7tm_4	1	-
CM034281.1	75845744	75846749	7tm_4	1	+
CM034281.1	75434569	75435556	7tm_4	1	-
CM034279.1	69620590	69621520	7tm_4	1	-
CM034279.1	69470659	69471601	7tm_4	1	+
CM034286.1	1206034	1207195	7tm_4	1	-
CM034281.1	75885805	75886801	7tm_4	1	-
CM034286.1	84991856	84992783	7tm_4	1	+
CM034281.1	75167330	75168326	7tm_4	1	+
CM034286.1	5874737	5875703	7tm_4	1	-
CM034286.1	35939633	35940167	7tm_4	1	-
CM034278.1	104598530	104599472	7tm_4	1	+
CM034274.1	60451418	60452270	7tm_4	1	+
CM034286.1	84927586	84928510	7tm_4	1	-
CM034274.1	62476798	62477824	7tm_4	1	+
CM034286.1	38278613	38279150	7tm_4	1	-
CM034274.1	120004205	120005147	7tm_4	1	+
CM034272.1	22930317	22931307	7tm_4	1	+
CM034281.1	75635933	75636893	7tm_4	1	-
CM034272.1	23383160	23384156	7tm_4	1	+
CM034279.1	101144439	101145327	7tm_4	1	+
CM034276.1	10501762	10502791	7tm_4	1	-
CM034286.1	4415428	4416139	7tm_4	1	-
CM034286.1	33859497	33859965	7tm_4	1	-
CM034286.1	6767118	6768087	7tm_4	1	+
CM034286.1	35380777	35381338	7tm_4	2	-
CM034286.1	84673583	84674513	7tm_4	1	-
CM034286.1	37468451	37468928	7tm_4	1	-
CM034276.1	11593388	11594450	7tm_4	1	-
CM034274.1	88783973	88784741	7tm_4	1	+
CM034286.1	36421153	36421690	7tm_4	1	+
CM034273.1	54112978	54113929	7tm_4	1	-
CM034274.1	61981376	61982345	7tm_4	1	+
CM034274.1	163599000	163599942	7tm_4	1	-
CM034274.1	62475458	62476322	7tm_4	1	+
CM034278.1	104614410	104615382	7tm_4	1	+
CM034273.1	174836211	174837087	7tm_4	1	+
CM034275.1	107903990	107904848	7tm_4	1	-
CM034281.1	75342556	75343552	7tm_4	1	-
CM034286.1	4073268	4074189	7tm_4	2	+
CM034271.1	87688837	87689770	7tm_4	1	+
CM034281.1	76212638	76213655	7tm_4	1	-
CM034281.1	75359818	75360814	7tm_4	1	-
CM034281.1	75397698	75398604	7tm_4	1	-
CM034281.1	75324656	75325652	7tm_4	1	-
CM034279.1	101697435	101698308	7tm_4	1	-
CM034281.1	75250367	75251366	7tm_4	1	-
CM034281.1	75379704	75380700	7tm_4	1	-
CM034279.1	69927899	69928862	7tm_4	1	+
CM034281.1	75522430	75523435	7tm_4	1	+
CM034286.1	6071477	6072413	7tm_4	1	+
CM034286.1	36439560	36440091	7tm_4	1	-
CM034286.1	6407987	6408911	7tm_4	1	+
CM034272.1	22822109	22822871	7tm_4	1	-
CM034275.1	107832584	107833421	7tm_4	1	+
CM034276.1	118971028	118971958	7tm_4	1	-
CM034274.1	61391397	61392285	7tm_4	1	+
CM034278.1	107167656	107168472	7tm_4	1	+
CM034280.1	103855958	103856750	7tm_4	1	-
CM034281.1	75461440	75462400	7tm_4	1	-
CM034286.1	6463389	6464313	7tm_4	1	-
CM034286.1	1288275	1289151	7tm_4	1	-
CM034293.1	366509	367481	7tm_4	1	+
CM034286.1	36475417	36476023	7tm_4	1	-
CM034279.1	109880679	109881594	7tm_4	1	+
CM034274.1	119981336	119982110	7tm_4	1	+
CM034271.1	45424179	45425010	7tm_4	1	-
CM034281.1	75286664	75287624	7tm_4	1	+
CM034280.1	103791123	103792104	7tm_4	1	+
CM034282.1	92882079	92882811	7tm_4	1	-
CM034274.1	60982146	60983061	7tm_4	1	-
CM034272.1	20906705	20907578	7tm_4	1	-
CM034286.1	1312485	1313493	7tm_4	1	-
CM034286.1	40501127	40502108	7tm_4	1	-
CM034286.1	40566723	40567662	7tm_4	1	-
CM034286.1	34880487	34880907	7tm_4	1	-
CM034281.1	75489865	75490840	7tm_4	1	+
CM034286.1	36840420	36840879	7tm_4	1	-
CM034279.1	101823724	101824705	7tm_4	1	-
CM034286.1	37323281	37323782	7tm_4	1	-
CM034278.1	106480415	106481549	7tm_4	1	-
CM034281.1	75416919	75417858	7tm_4	1	-
CM034279.1	69733189	69733879	7tm_4	1	+
CM034271.1	45985811	45986831	7tm_4	1	-
CM034279.1	97225496	97226528	7tm_4	1	+
CM034272.1	1508	2204	7tm_4	1	-
CM034286.1	6063188	6063881	7tm_4	1	+
CM034275.1	107508577	107509375	7tm_4	1	+
CM034286.1	5311921	5312716	7tm_4	1	+
CM034274.1	61856356	61857043	7tm_4	1	+
CM034286.1	37142600	37143029	7tm_4	1	+
CM034286.1	35560643	35561159	7tm_4	1	-
CM034286.1	34416237	34416645	7tm_4	1	-
CM034274.1	61439995	61440931	7tm_4	1	+
CM034286.1	36703564	36704218	7tm_4	1	-
CM034274.1	61240398	61241037	7tm_4	1	+
CM034275.1	107038761	107039481	7tm_4	1	-
CM034274.1	89086022	89086850	7tm_4	1	+
CM034294.1	3710734	3711883	7tm_4	1	-
CM034286.1	37391120	37391765	7tm_4	1	-
CM034274.1	62379465	62380239	7tm_4	1	+
CM034272.1	52482126	52482849	7tm_4	1	-
CM034286.1	36525952	36526504	7tm_4	2	-
CM034286.1	5114464	5115385	7tm_4	1	-
CM034286.1	36542881	36543334	7tm_4	1	+
CM034286.1	34957952	34958375	7tm_4	1	-
CM034279.1	69950126	69950945	7tm_4	1	-
CM034274.1	163661436	163662465	7tm_4	1	+
CM034272.1	23058864	23059677	7tm_4	1	+
CM034286.1	4965563	4966448	7tm_4	1	+
CM034286.1	3759702	3760452	7tm_4	1	-
CM034279.1	70280073	70280901	7tm_4	1	+
CM034288.1	89434	90409	7tm_4	1	+
CM034274.1	89022454	89023366	7tm_4	1	+
CM034286.1	4323775	4324399	7tm_4	1	-
CM034286.1	36138766	36139222	7tm_4	1	+
CM034286.1	35839175	35839556	7tm_4	1	-
CM034293.1	297511	298231	7tm_4	1	+
CM034281.1	76464376	76465210	7tm_4	1	+
CM034286.1	6633829	6634528	7tm_4	1	-
CM034286.1	35175065	35175617	7tm_4	1	+
CM034292.1	61720267	61721038	7tm_4	1	-
CM034278.1	105894452	105895358	7tm_4	1	-
CM034274.1	60897858	60898590	7tm_4	1	+
CM034275.1	107892568	107893198	7tm_4	1	-
CM034286.1	6654996	6655740	7tm_4	1	-
CM034274.1	89060256	89061012	7tm_4	1	+
CM034286.1	35399518	35399971	7tm_4	1	+
CM034286.1	35046630	35047089	7tm_4	1	-
CM034286.1	6493027	6493615	7tm_4	1	-
CM034274.1	89043241	89044252	7tm_4	1	+
CM034286.1	36045458	36045866	7tm_4	1	-
CM034275.1	108679749	108680589	7tm_4	1	+
CM034274.1	163652328	163653252	7tm_4	1	+
CM034275.1	107704437	107705070	7tm_4	1	-
CM034272.1	52446531	52447188	7tm_4	1	-
CM034272.1	23200637	23201345	7tm_4	1	+
CM034274.1	60572630	60573446	7tm_4	1	-
CM034292.1	61525132	61526098	7tm_4	1	-
CM034295.1	104201499	104202384	7tm_4	1	+
CM034274.1	62621231	62621897	7tm_4	1	+
CM034286.1	2429947	2430700	7tm_4	1	+
CM034273.1	121996419	121997355	7tm_4	1	-
CM034286.1	36456901	36457375	7tm_4	1	+
CM034273.1	155818947	155819538	7tm_4	1	+
CM034295.1	138555843	138556503	7tm_4	1	+
CM034286.1	4250632	4251544	7tm_4	1	+
CM034286.1	5420646	5421393	7tm_4	1	-
CM034289.1	40777	41494	7tm_4	1	-
CM034274.1	62523488	62524283	7tm_4	1	+
CM034279.1	109907436	109908114	7tm_4	1	+
CM034286.1	6277345	6278035	7tm_4	1	+
CM034286.1	34637465	34637846	7tm_4	1	-
CM034276.1	118949251	118949884	7tm_4	1	-
CM034286.1	84547882	84548596	7tm_4	1	+
CM034271.1	45544236	45545169	7tm_4	1	-
CM034286.1	35038643	35039099	7tm_4	1	+
CM034279.1	101583224	101583857	7tm_4	1	-
CM034286.1	2730776	2731433	7tm_4	1	-
CM034286.1	5175006	5175591	7tm_4	1	-
CM034286.1	38250936	38251479	7tm_4	1	+
CM034282.1	106367931	106368552	7tm_4	1	+
CM034274.1	60966121	60966703	7tm_4	1	+
CM034281.1	75216058	75216916	7tm_4	1	-
CM034274.1	120066149	120066815	7tm_4	1	+
CM034286.1	5462929	5463637	7tm_4	1	+
CM034274.1	88407638	88408388	7tm_4	1	-
CM034282.1	92783029	92783683	7tm_4	1	+
CM034286.1	5298088	5298736	7tm_4	1	+
CM034292.1	61656788	61657634	7tm_4	1	+
CM034293.1	611004	611622	7tm_4	1	+
CM034286.1	34416648	34417134	7tm_4	1	-
CM034286.1	1510211	1510874	7tm_4	1	+
CM034274.1	62181470	62182118	7tm_4	1	+
CM034286.1	5364953	5365586	7tm_4	1	+
CM034286.1	4753814	4754420	7tm_4	1	+
CM034274.1	60624991	60625753	7tm_4	1	-
CM034274.1	88855368	88855914	7tm_4	1	+
CM034286.1	6307828	6308494	7tm_4	1	-
CM034272.1	23093932	23094811	7tm_4	1	-
CM034274.1	60977516	60978407	7tm_4	1	+
CM034286.1	5871230	5871959	7tm_4	1	+
CM034272.1	23266163	23266796	7tm_4	1	+
CM034274.1	62480822	62481695	7tm_4	1	-
CM034286.1	2422536	2423427	7tm_4	1	-
CM034279.1	102319741	102320428	7tm_4	1	+
CM034274.1	120116406	120117354	7tm_4	2	-
CM034286.1	37079724	37080312	7tm_4	1	-
CM034272.1	23187940	23188513	7tm_4	1	+
CM034275.1	107809684	107810395	7tm_4	1	+
CM034286.1	6581500	6582082	7tm_4	1	-
CM034287.1	72248494	72249355	7tm_4	1	+
CM034274.1	120101295	120102054	7tm_4	1	+
CM034272.1	21492331	21493057	7tm_4	1	+
CM034286.1	5000895	5001471	7tm_4	1	+
CM034286.1	38279153	38279579	7tm_4	1	-
CM034286.1	5409556	5410189	7tm_4	1	-
CM034286.1	38399255	38399789	7tm_4	1	-
CM034286.1	5910584	5911235	7tm_4	1	-
CM034276.1	102632343	102632940	7tm_4	1	-
CM034273.1	156350486	156351275	7tm_4	1	+
CM034286.1	35788488	35788911	7tm_4	1	-
CM034274.1	61207344	61207878	7tm_4	1	-
CM034286.1	33878931	33879360	7tm_4	1	+
CM034271.1	45530778	45531549	7tm_4	1	+
CM034279.1	69123243	69124164	7tm_4	1	+
CM034286.1	34862496	34863027	7tm_4	1	+
CM034274.1	88907426	88907918	7tm_4	1	+
CM034279.1	103261076	103261706	7tm_4	1	-
CM034286.1	4657341	4657800	7tm_4	1	-
CM034279.1	100967386	100967998	7tm_4	1	-
CM034279.1	109929145	109929991	7tm_4	1	+
CM034286.1	84365418	84365970	7tm_4	1	+
CM034279.1	69642048	69642753	7tm_4	1	-
CM034286.1	5769111	5769618	7tm_4	1	-
CM034286.1	4026724	4027171	7tm_4	1	+
CM034286.1	33845628	33846057	7tm_4	1	-
CM034286.1	84739489	84740389	7tm_4	1	-
CM034286.1	2923423	2924284	7tm_4	1	+
CM034286.1	2576834	2577779	7tm_4	1	+
CM034286.1	2495702	2496209	7tm_4	1	-
CM034274.1	61691921	61692497	7tm_4	1	+
CM034282.1	93373419	93374046	7tm_4	1	+
CM034286.1	35535993	35536422	7tm_4	1	-
CM034272.1	23016227	23016911	7tm_4	1	-
CM034277.1	5214	5934	7tm_4	1	-
CM034278.1	107121585	107122116	7tm_4	1	+
CM034286.1	5780938	5781634	7tm_4	1	-
CM034286.1	37157971	37158376	7tm_4	1	-
CM034287.1	72208259	72208979	7tm_4	1	+
CM034293.1	413852	414401	7tm_4	1	-
CM034286.1	4396461	4397001	7tm_4	1	-
CM034286.1	6381085	6381829	7tm_4	1	+
CM034286.1	37710616	37711057	7tm_4	1	+
CM034286.1	84508345	84509065	7tm_4	1	+
CM034286.1	38350432	38350906	7tm_4	1	-
CM034286.1	5585936	5586524	7tm_4	1	+
CM034286.1	5670337	5670865	7tm_4	1	+
CM034286.1	4443997	4444453	7tm_4	1	+
CM034290.1	19976	20696	7tm_4	1	-
CM034275.1	108100933	108101527	7tm_4	1	+
CM034295.1	104189452	104189962	7tm_4	1	-
CM034272.1	52499819	52500665	7tm_4	1	+
CM034274.1	61180668	61181145	7tm_4	1	+
CM034279.1	71260568	71261171	7tm_4	1	-
CM034272.1	21563174	21563858	7tm_4	1	-
CM034276.1	118663952	118664438	7tm_4	1	+
CM034286.1	5636729	5637179	7tm_4	1	+
CM034275.1	80645574	80646600	7tm_4	1	+
CM034274.1	61498554	61499172	7tm_4	1	+
CM034286.1	84941118	84941823	7tm_4	1	-
CM034273.1	174850182	174850779	7tm_4	1	-
CM034271.1	87712179	87712851	7tm_4	1	+
CM034286.1	5080724	5081477	7tm_4	1	-
CM034291.1	91401	92130	7tm_4	1	-
CM034273.1	155720821	155721313	7tm_4	1	-
CM034274.1	60704546	60705155	7tm_4	1	-
CM034275.1	108204431	108205181	7tm_4	1	+
CM034275.1	108467637	108468312	7tm_4	1	-
CM034293.1	494840	495368	7tm_4	1	-
CM034282.1	93045823	93046342	7tm_4	1	-
CM034274.1	88988070	88988613	7tm_4	1	+
CM034286.1	33951068	33951500	7tm_4	1	-
CM034279.1	100775991	100776474	7tm_4	1	+
CM034279.1	68170093	68170720	7tm_4	1	+
CM034279.1	100767517	100768039	7tm_4	1	+
CM034286.1	84570056	84570686	7tm_4	2	+
CM034286.1	5595454	5596144	7tm_4	1	+
CM034272.1	23285078	23285690	7tm_4	1	+
CM034273.1	39096168	39096699	7tm_4	1	-
CM034273.1	156025780	156026329	7tm_4	1	-
CM034272.1	22640774	22641467	7tm_4	1	+
CM034275.1	107677644	107678295	7tm_4	1	-
CM034281.1	76287619	76288099	7tm_4	1	+
CM034274.1	62107025	62107850	7tm_4	1	+
CM034279.1	109953632	109954289	7tm_4	1	+
CM034279.1	100807945	100808539	7tm_4	1	+
CM034276.1	265746	266298	7tm_4	1	+
CM034279.1	100727737	100728391	7tm_4	1	+
CM034282.1	93045356	93046013	7tm_4	1	-
CM034275.1	107800806	107801367	7tm_4	1	+
CM034286.1	37899833	37900235	7tm_4	1	+
CM034282.1	106373499	106374066	7tm_4	1	-
CM034271.1	45357819	45358245	7tm_4	1	-
CM034286.1	5473414	5473924	7tm_4	1	-
CM034274.1	88988551	88989055	7tm_4	1	+
CM034279.1	101646779	101647346	7tm_4	1	-
CM034274.1	61742201	61742984	7tm_4	1	-
CM034286.1	6756527	6757109	7tm_4	1	+
CM034279.1	101326294	101327080	7tm_4	1	-
CM034276.1	118768012	118768564	7tm_4	1	-
CM034275.1	132471951	132472518	7tm_4	1	-
CM034279.1	101195006	101195615	7tm_4	1	+
CM034274.1	88907921	88908395	7tm_4	1	+
CM034281.1	75665442	75666009	7tm_4	1	-
CM034282.1	93309578	93310022	7tm_4	1	+
CM034274.1	163567706	163568258	7tm_4	1	+
CM034286.1	5785278	5785674	7tm_4	1	-
CM034286.1	6021616	6022312	7tm_4	1	-
CM034275.1	107731416	107732196	7tm_4	1	-
CM034278.1	105934727	105935300	7tm_4	1	+
CM034286.1	34647932	34648379	7tm_4	1	-
CM034283.1	20685	21246	7tm_4	1	+
CM034279.1	100479768	100480383	7tm_4	1	-
CM034282.1	93310025	93310517	7tm_4	1	+
CM034286.1	34508947	34509394	7tm_4	1	-
CM034286.1	2416125	2416686	7tm_4	1	+
CM034286.1	38298966	38299422	7tm_4	1	-
CM034281.1	76104340	76104874	7tm_4	1	-
CM034274.1	61193757	61194264	7tm_4	1	-
CM034276.1	118799977	118800445	7tm_4	1	-
CM034274.1	61078995	61079487	7tm_4	1	+
CM034274.1	60504636	60505125	7tm_4	1	+
CM034279.1	100767921	100768485	7tm_4	1	+
CM034295.1	138923841	138924321	7tm_4	1	+
CM034295.1	138709918	138710386	7tm_4	1	-
CM034290.1	14506	15073	7tm_4	1	+
CM034272.1	23028319	23028835	7tm_4	1	+
CM034294.1	5746446	5747025	7tm_4	1	-
CM034274.1	119989043	119989571	7tm_4	1	+
CM034271.1	87893391	87894096	7tm_4	1	+
CM034276.1	118630187	118630877	7tm_4	1	+
CM034294.1	21977	22415	7tm_4	1	+
CM034287.1	72168467	72169001	7tm_4	1	+
CM034286.1	2496242	2496731	7tm_4	1	-
CM034286.1	4735518	4736301	7tm_4	1	+
CM034286.1	4026226	4026721	7tm_4	1	+
CM034279.1	101746463	101747021	7tm_4	1	-
CM034274.1	60553332	60554046	7tm_4	1	-
CM034292.1	61685419	61685968	7tm_4	1	+
CM034286.1	5534965	5535616	7tm_4	1	+
CM034275.1	37439	37886	7tm_4	1	+
CM034275.1	107838920	107839301	7tm_4	1	+
CM034293.1	51864580	51865222	7tm_4	1	+
CM034272.1	23306822	23307332	7tm_4	1	+
CM034286.1	84306421	84307045	7tm_4	1	+
CM034286.1	33950425	33950935	7tm_4	1	-
CM034286.1	5761836	5762487	7tm_4	1	-
CM034278.1	105945391	105945964	7tm_4	1	-
CM034275.1	107262566	107263172	7tm_4	1	+
CM034272.1	23415757	23416318	7tm_4	1	+
CM034279.1	68906521	68907307	7tm_4	1	-
CM034286.1	5694478	5695096	7tm_4	1	+
CM034279.1	101195618	101196110	7tm_4	1	+
CM034286.1	30510942	30511551	7tm_4	1	+
CM034286.1	2535104	2535713	7tm_4	1	+
CM034273.1	155818579	155819143	7tm_4	1	+
CM034273.1	14063	14501	7tm_4	1	+
CM034291.1	56707	57322	7tm_4	1	-
CM034286.1	38206321	38206846	7tm_4	1	+
CM034286.1	35850072	35850519	7tm_4	1	-
CM034271.1	45349800	45350322	7tm_4	1	+
CM034274.1	60472010	60472673	7tm_4	1	+
CM034274.1	60827086	60827818	7tm_4	1	+
CM034286.1	33996338	33996722	7tm_4	1	+
CM034273.1	155788147	155788576	7tm_4	1	-
CM034286.1	6194365	6195205	7tm_4	1	-
CM034274.1	60934222	60934978	7tm_4	1	+
CM034274.1	60834272	60835028	7tm_4	1	+
CM034274.1	60504089	60504737	7tm_4	1	+
CM034274.1	62318576	62319218	7tm_4	1	+
CM034279.1	97685556	97686417	7tm_4	1	+
CM034273.1	39078512	39079100	7tm_4	1	-
CM034288.1	25004	25499	7tm_4	1	-
CM034279.1	101480663	101481164	7tm_4	1	-
CM034273.1	155835523	155835952	7tm_4	1	-
CM034274.1	62019462	62020041	7tm_4	1	+
CM034276.1	118870945	118871527	7tm_4	1	-
CM034274.1	61207765	61208320	7tm_4	1	-
CM034291.1	117469	118084	7tm_4	1	-
CM034274.1	61110352	61110853	7tm_4	1	+
CM034291.1	73214	73769	7tm_4	1	+
CM034286.1	6186498	6187089	7tm_4	1	-
CM034279.1	68170542	68171061	7tm_4	1	+
CM034275.1	108155797	108156217	7tm_4	1	+
CM034279.1	101415448	101415970	7tm_4	1	-
CM034286.1	2383485	2383911	7tm_4	1	-
CM034279.1	100330674	100331289	7tm_4	1	+
CM034274.1	62203239	62203914	7tm_4	1	+
CM034286.1	3798826	3799249	7tm_4	1	-
CM034286.1	37143015	37143552	7tm_4	2	+
CM034272.1	22643840	22644347	7tm_4	1	-
CM034286.1	5093592	5094102	7tm_4	1	-
CM034279.1	68276027	68276489	7tm_4	1	+
CM034286.1	4612022	4612580	7tm_4	1	+
CM034286.1	4657803	4658316	7tm_4	1	-
CM034293.1	431449	431917	7tm_4	1	-
CM034286.1	5636245	5636776	7tm_4	1	+
CM034292.1	61702177	61702810	7tm_4	1	-
CM034279.1	102057583	102058225	7tm_4	1	+
CM034288.1	50360	50885	7tm_4	1	-
CM034279.1	96915320	96916019	7tm_4	1	+
CM034278.1	107185934	107186321	7tm_4	1	+
CM034286.1	34283416	34283851	7tm_4	1	+
CM034279.1	101789895	101790345	7tm_4	1	-
CM034274.1	163684879	163685581	7tm_4	1	-
CM034275.1	107400226	107400730	7tm_4	1	-
CM034275.1	107953776	107954313	7tm_4	1	+
CM034279.1	101790445	101790967	7tm_4	1	-
CM034272.1	22643401	22643797	7tm_4	1	-
CM034287.1	72125232	72125790	7tm_4	1	+
CM034284.1	83119776	83120256	7tm_4	1	+
CM034279.1	71261062	71261767	7tm_4	2	-
CM034286.1	2870370	2871042	7tm_4	1	+
CM034280.1	103827950	103828508	7tm_4	1	-
CM034275.1	107628005	107628539	7tm_4	1	-
CM034287.1	72228168	72228915	7tm_4	1	+
CM034286.1	6023423	6023978	7tm_4	1	-
CM034279.1	101556742	101557282	7tm_4	1	-
CM034286.1	2930387	2931020	7tm_4	1	+
CM034277.1	111591702	111592251	7tm_4	1	+
CM034271.1	45427818	45428499	7tm_4	1	-
CM034275.1	107281147	107281699	7tm_4	1	+
CM034275.1	108312145	108312706	7tm_4	1	-
CM034274.1	61110821	61111298	7tm_4	1	+
CM034277.1	111540335	111540821	7tm_4	1	-
CM034275.1	80655288	80655843	7tm_4	1	-
CM034292.1	61489569	61490064	7tm_4	1	+
CM034278.1	104580818	104581388	7tm_4	1	+
CM034275.1	107978236	107978836	7tm_4	1	+
CM034274.1	61078425	61078992	7tm_4	1	+
CM034273.1	156075484	156076030	7tm_4	1	-
CM034275.1	107978759	107979236	7tm_4	1	+
CM034293.1	406668	407298	7tm_4	1	-
CM034279.1	69511629	69512106	7tm_4	1	-
CM034279.1	109860656	109861280	7tm_4	1	+
CM034286.1	5643008	5643656	7tm_4	1	+
CM034273.1	122176848	122177247	7tm_4	1	+
CM034286.1	5319683	5320280	7tm_4	1	+
CM034276.1	11317840	11318293	7tm_4	1	-
CM034281.1	102241606	102242158	7tm_4	1	+
CM034286.1	4535437	4536040	7tm_4	1	-
CM034286.1	6958780	6959398	7tm_4	1	+
CM034274.1	61884130	61884565	7tm_4	1	-
CM034271.1	45561118	45561703	7tm_4	1	+
CM034275.1	107262174	107262633	7tm_4	1	+
CM034281.1	75746308	75746878	7tm_4	1	-
CM034273.1	155721230	155721665	7tm_4	1	-
CM034292.1	61716216	61716711	7tm_4	1	-
CM034286.1	5473716	5474397	7tm_4	1	-
CM034286.1	38251482	38251905	7tm_4	1	+
CM034273.1	20049	20442	7tm_4	1	-
CM034289.1	60000	60591	7tm_4	1	-
CM034287.1	72191840	72192392	7tm_4	1	+
CM034286.1	5886489	5887044	7tm_4	1	-
CM034279.1	97096303	97096774	7tm_4	1	-
CM034286.1	5174609	5175098	7tm_4	1	-
CM034286.1	38049574	38050003	7tm_4	1	+
CM034286.1	6187060	6187474	7tm_4	1	-
CM034275.1	108321502	108321937	7tm_4	1	-
CM034286.1	6756120	6756570	7tm_4	1	+
CM034278.1	105978168	105978822	7tm_4	1	-
CM034276.1	11318311	11318812	7tm_4	1	-
CM034286.1	2383864	2384308	7tm_4	1	-
CM034286.1	2482057	2482690	7tm_4	1	+
CM034286.1	37103894	37104452	7tm_4	1	-
CM034273.1	54234200	54234812	7tm_4	1	-
CM034273.1	39207545	39207932	7tm_4	1	-
CM034286.1	5669893	5670334	7tm_4	1	+
CM034286.1	3992277	3992724	7tm_4	1	+
CM034289.1	15507	16059	7tm_4	1	+
CM034286.1	4461640	4462090	7tm_4	1	-
CM034286.1	5535528	5535990	7tm_4	1	+
CM034274.1	60883822	60884275	7tm_4	1	+
CM034275.1	108009070	108009607	7tm_4	1	+
CM034279.1	100966985	100967369	7tm_4	1	-
CM034275.1	108467372	108467807	7tm_4	1	-
CM034281.1	75746825	75747248	7tm_4	1	-
CM034275.1	108178740	108179328	7tm_4	1	+
CM034274.1	88514146	88514671	7tm_4	2	-
CM034271.1	45976539	45977094	7tm_4	1	+
CM034275.1	107639009	107639519	7tm_4	1	-
CM034289.1	32339	32861	7tm_4	1	-
CM034271.1	45262650	45263265	7tm_4	1	+
CM034291.1	8901	9453	7tm_4	1	-
CM034276.1	118800374	118800959	7tm_4	2	-
CM034279.1	109917348	109917843	7tm_4	1	+
CM034274.1	60705012	60705567	7tm_4	1	-
CM034274.1	61095150	61095603	7tm_4	1	+
CM034291.1	66044	66467	7tm_4	1	+
CM034286.1	6238195	6238669	7tm_4	1	-
CM034286.1	5819799	5820258	7tm_4	1	-
CM034271.1	88118516	88119005	7tm_4	1	+
CM034286.1	5030197	5030740	7tm_4	1	-
CM034287.1	72150984	72151443	7tm_4	1	+
CM034274.1	62140589	62141063	7tm_4	1	+
CM034272.1	51701339	51701816	7tm_4	1	+
CM034292.1	61665519	61666098	7tm_4	1	+
CM034286.1	4518641	4519145	7tm_4	1	-
CM034279.1	68213946	68214468	7tm_4	1	+
CM034271.1	45242271	45242829	7tm_4	1	+
CM034272.1	23251243	23251765	7tm_4	1	+
CM034274.1	62359232	62359787	7tm_4	1	+
CM034279.1	109968475	109969069	7tm_4	1	+
CM034293.1	408080	408467	7tm_4	1	-
CM034292.1	61539111	61539777	7tm_4	1	-
CM034289.1	71558790	71559177	7tm_4	1	-
CM034273.1	155835207	155835606	7tm_4	1	-
CM034271.1	45454213	45454663	7tm_4	1	+
CM034287.1	72124934	72125363	7tm_4	1	+
CM034280.1	103777892	103778441	7tm_4	1	+
CM034292.1	61553398	61553875	7tm_4	1	-
CM034292.1	61754122	61754668	7tm_4	1	-
CM034274.1	61379184	61379565	7tm_4	1	+
CM034274.1	61583685	61584300	7tm_4	1	+
CM034292.1	61715817	61716207	7tm_4	1	-
CM034286.1	4396913	4397429	7tm_4	1	-
CM034286.1	5757904	5758339	7tm_4	1	-
CM034275.1	107920792	107921341	7tm_4	1	-
CM034277.1	111557688	111558093	7tm_4	1	+
CM034274.1	120105257	120105788	7tm_4	1	-
CM034286.1	6085497	6085917	7tm_4	1	+
CM034274.1	62358765	62359263	7tm_4	1	+
CM034286.1	34416917	34417322	7tm_4	1	-
CM034286.1	6575101	6575536	7tm_4	1	-
CM034286.1	6594155	6594590	7tm_4	1	-
CM034274.1	62591741	62592245	7tm_4	1	+
CM034271.1	45466178	45466628	7tm_4	1	+
CM034274.1	60624707	60625082	7tm_4	1	-
CM034286.1	5595222	5595636	7tm_4	1	+
CM034273.1	39063589	39064012	7tm_4	1	-
CM034286.1	84602491	84603013	7tm_4	1	-
CM034287.1	72144529	72144952	7tm_4	1	+
CM034274.1	61663958	61664483	7tm_4	1	+
CM034289.1	29542	29965	7tm_4	1	+
CM034288.1	81928	82474	7tm_4	2	+
CM034288.1	37321	37858	7tm_4	1	-
CM034274.1	88513634	88514099	7tm_4	1	-
CM034275.1	107281702	107282089	7tm_4	1	+
CM034294.1	22418	22805	7tm_4	1	+
CM034286.1	6594459	6594945	7tm_4	1	-
CM034286.1	84697129	84697636	7tm_4	1	-
CM034275.1	107920412	107920820	7tm_4	1	-
CM034286.1	84365973	84366372	7tm_4	1	+
CM034286.1	5351462	5351933	7tm_4	1	+
CM034286.1	3992727	3993111	7tm_4	1	+
CM034286.1	4216780	4217188	7tm_4	1	+
CM034293.1	51864998	51865532	7tm_4	1	+
CM034279.1	102098381	102098981	7tm_4	1	+
CM034275.1	107959138	107959558	7tm_4	1	+
CM034274.1	61663515	61664094	7tm_4	1	+
CM034274.1	62293578	62293962	7tm_4	1	+
CM034286.1	84396389	84396764	7tm_4	1	-
CM034286.1	6575520	6576006	7tm_4	1	-
CM034272.1	22557029	22557749	7tm_4	1	-
CM034272.1	23415295	23415754	7tm_4	1	+
CM034288.1	36932	37493	7tm_4	1	-
CM034286.1	5570598	5571189	7tm_4	1	+
CM034286.1	84509939	84510320	7tm_4	1	+
CM034279.1	100479372	100479765	7tm_4	1	-
CM034272.1	52526880	52527519	7tm_4	1	-
CM034289.1	32864	33368	7tm_4	1	-
CM034271.1	45284265	45284919	7tm_4	1	+
CM034279.1	109949726	109950146	7tm_4	1	+
CM034276.1	102648999	102649449	7tm_4	1	-
CM034286.1	2954691	2955492	7tm_4	1	+
CM034272.1	22510834	22511554	7tm_4	1	+
CM034279.1	101133554	101134220	7tm_4	1	+
CM034281.1	102234877	102235531	7tm_4	1	+
CM034286.1	4611601	4612165	7tm_4	1	+
CM034275.1	108726617	108726998	7tm_4	1	+
CM034274.1	60925741	60926233	7tm_4	1	+
CM034286.1	4031029	4031491	7tm_4	1	+
CM034273.1	54219794	54220310	7tm_4	1	-
CM034274.1	60525659	60526430	7tm_4	1	-
CM034286.1	84594625	84595084	7tm_4	1	+
CM034286.1	84958081	84958612	7tm_4	1	-
CM034274.1	62400270	62400834	7tm_4	1	-
CM034271.1	45466712	45467141	7tm_4	1	+
CM034274.1	119997602	119998025	7tm_4	1	-
CM034271.1	45976109	45976625	7tm_4	1	+
CM034291.1	47800	48409	7tm_4	1	-
CM034286.1	84570541	84571096	7tm_4	1	+
CM034286.1	37806498	37806894	7tm_4	1	+
CM034279.1	101001928	101002315	7tm_4	1	-
CM034286.1	2773248	2773668	7tm_4	1	+
CM034278.1	107185630	107186071	7tm_4	1	+
CM034274.1	163567315	163567858	7tm_4	1	+
CM034274.1	62249401	62249863	7tm_4	1	-
CM034276.1	188555	189134	7tm_4	1	+
CM034276.1	11066591	11067044	7tm_4	1	+
CM034286.1	84958515	84959091	7tm_4	1	-
CM034279.1	97462762	97463173	7tm_4	1	+
CM034271.1	87735761	87736235	7tm_4	1	+
CM034286.1	2970605	2971298	7tm_4	1	+
CM034292.1	61579975	61580404	7tm_4	1	-
CM034286.1	4584524	4585043	7tm_4	1	-
CM034279.1	69492520	69492901	7tm_4	1	+
CM034286.1	84324970	84325423	7tm_4	1	-
CM034279.1	101638121	101638529	7tm_4	1	+
CM034273.1	156124147	156124534	7tm_4	1	-
CM034274.1	61509261	61509657	7tm_4	1	+
CM034286.1	84915672	84916137	7tm_4	1	-
CM034274.1	119961797	119962202	7tm_4	1	+
CM034279.1	100775415	100775874	7tm_4	1	+
CM034274.1	60934929	60935352	7tm_4	1	+
CM034274.1	120022070	120022607	7tm_4	1	+
CM034271.1	45268885	45269485	7tm_4	1	+
CM034286.1	5975953	5976466	7tm_4	1	+
CM034286.1	5197981	5198494	7tm_4	1	-
CM034272.1	51662929	51663406	7tm_4	1	-
CM034286.1	84974528	84974921	7tm_4	1	-
CM034274.1	61877046	61877451	7tm_4	1	+
CM034272.1	22891004	22891379	7tm_4	1	-
CM034273.1	39208082	39208499	7tm_4	1	-
CM034274.1	60834979	60835402	7tm_4	1	+
CM034272.1	22890419	22891001	7tm_4	1	-
CM034275.1	107574236	107574725	7tm_4	1	+
CM034279.1	97509521	97509917	7tm_4	1	-
CM034274.1	61492382	61492832	7tm_4	1	+
CM034276.1	119033159	119033546	7tm_4	1	+
CM034279.1	101806634	101807135	7tm_4	1	-
CM034271.1	45961187	45961766	7tm_4	1	+
CM034275.1	80601199	80601676	7tm_4	1	+
CM034273.1	54104706	54105177	7tm_4	1	-
CM034272.1	22493702	22494215	7tm_4	1	-
CM034280.1	103823236	103823674	7tm_4	1	-
CM034286.1	84396034	84396424	7tm_4	1	-
CM034286.1	84659046	84659541	7tm_4	1	-
CM034274.1	62140068	62140566	7tm_4	1	+
CM034274.1	61059882	61060332	7tm_4	1	-
CM034274.1	39077928	39078330	7tm_4	1	+
CM034295.1	138982279	138982861	7tm_4	1	+
CM034286.1	84786732	84787203	7tm_4	1	-
CM034275.1	107736947	107737478	7tm_4	1	-
CM034281.1	76103840	76104401	7tm_4	1	-
CM034276.1	102632943	102633348	7tm_4	1	-
CM034286.1	36757841	36758258	7tm_4	1	+
CM034272.1	21640488	21641031	7tm_4	1	-
CM034277.1	111599682	111600126	7tm_4	1	+
CM034286.1	6362447	6362858	7tm_4	1	-
CM034279.1	69833881	69834493	7tm_4	1	-
CM034286.1	84720778	84721402	7tm_4	1	-
CM034292.1	61580407	61580794	7tm_4	1	-
CM034273.1	39207702	39208248	7tm_4	1	-
CM034275.1	132466833	132467211	7tm_4	1	+
CM034286.1	2870086	2870713	7tm_4	1	+
CM034295.1	138730434	138730833	7tm_4	1	-
CM034274.1	62024596	62025223	7tm_4	1	-
CM034272.1	23439066	23439654	7tm_4	1	-
CM034274.1	120104868	120105447	7tm_4	1	-
CM034275.1	108048217	108048640	7tm_4	1	-
CM034272.1	51716173	51716737	7tm_4	1	+
CM034275.1	80617672	80618278	7tm_4	1	+
CM034286.1	85002669	85003050	7tm_4	1	-
CM034279.1	100436649	100437189	7tm_4	1	+
CM034271.1	45329672	45330089	7tm_4	1	+
CM034286.1	1601145	1601766	7tm_4	1	+
CM034274.1	61491904	61492393	7tm_4	1	+
CM034291.1	109249	109642	7tm_4	1	-
CM034271.1	44994063	44994561	7tm_4	1	+
CM034291.1	48450	48849	7tm_4	1	-
CM034279.1	101715789	101716479	7tm_4	1	-
CM034271.1	44993713	44994190	7tm_4	1	+
CM034272.1	22957005	22957398	7tm_4	1	-
CM034283.1	20140	20548	7tm_4	1	+
CM034279.1	70279846	70280311	7tm_4	1	+
CM034274.1	61679994	61680405	7tm_4	1	-
CM034277.1	111530389	111530887	7tm_4	1	-
CM034286.1	6582074	6582455	7tm_4	1	-
CM034274.1	119987315	119987702	7tm_4	1	+
CM034281.1	75831415	75831829	7tm_4	1	-
CM034274.1	62019070	62019505	7tm_4	1	+
CM034286.1	35550343	35550763	7tm_4	1	-
CM034274.1	119962110	119962521	7tm_4	1	+
CM034278.1	106449579	106450038	7tm_4	1	-
CM034292.1	61753614	61754025	7tm_4	1	-
CM034286.1	5785607	5785994	7tm_4	1	-
CM034274.1	60629389	60629845	7tm_4	1	-
CM034275.1	80590469	80591066	7tm_4	1	-
CM034282.1	92873129	92873534	7tm_4	1	-
CM034284.1	80789406	80789790	7tm_4	1	+
CM034286.1	5758275	5758776	7tm_4	1	-
CM034279.1	101637792	101638173	7tm_4	1	+
CM034275.1	107400510	107400885	7tm_4	1	-
CM034286.1	35655018	35655435	7tm_4	1	-
CM034276.1	118663425	118663854	7tm_4	1	+
CM034295.1	138710474	138710852	7tm_4	1	-
CM034279.1	102121863	102122283	7tm_4	1	+
CM034279.1	101574463	101575006	7tm_4	1	-
CM034286.1	37931800	37932199	7tm_4	1	+
CM034289.1	71559314	71559809	7tm_4	1	-
CM034291.1	89374	89791	7tm_4	1	-
CM034271.1	87854508	87855030	7tm_4	1	+
CM034279.1	101824365	101824755	7tm_4	1	-
CM034292.1	18542195	18543209	7tm_4	1	-
CM034286.1	84836369	84836780	7tm_4	1	-
CM034274.1	61240093	61240516	7tm_4	1	+
CM034286.1	5297855	5298281	7tm_4	1	+
CM034282.1	93111509	93111947	7tm_4	1	-
CM034272.1	22697860	22698283	7tm_4	1	-
CM034279.1	100591831	100592374	7tm_4	1	-
CM034286.1	6108116	6108692	7tm_4	1	+
CM034286.1	84511337	84511862	7tm_4	1	+
CM034286.1	37996223	37996622	7tm_4	1	+
CM034278.1	107120991	107121582	7tm_4	2	+
CM034279.1	101913107	101913698	7tm_4	1	+
CM034294.1	5747028	5747523	7tm_4	1	-
CM034286.1	6493551	6494019	7tm_4	2	-
CM034286.1	2970877	2971351	7tm_4	1	+
CM034286.1	4443599	4444085	7tm_4	1	+
CM034286.1	5094077	5094527	7tm_4	1	-
CM034288.1	14366070	14367054	7tm_4	3	+
CM034276.1	119032535	119032931	7tm_4	1	+
CM034279.1	103040616	103041192	7tm_4	1	+
CM034279.1	100896594	100897230	7tm_4	1	+
CM034275.1	108244709	108245132	7tm_4	1	-
CM034287.1	72155423	72155897	7tm_4	1	+
CM034286.1	5060372	5060951	7tm_4	1	-
CM034286.1	5114351	5114741	7tm_4	1	-
CM034274.1	62208918	62209350	7tm_4	1	-
CM034276.1	59415553	59415928	7tm_4	1	-
CM034286.1	84387759	84388233	7tm_4	1	+
CM034291.1	30734	31202	7tm_4	1	-
CM034286.1	84287670	84288165	7tm_4	1	+
CM034279.1	100330315	100330840	7tm_4	1	+
CM034286.1	2415717	2416122	7tm_4	1	+
CM034279.1	69879008	69879542	7tm_4	1	+
CM034293.1	51985592	51986078	7tm_4	1	+
CM034284.1	23971175	23972147	7tm_4	2	+
CM034274.1	61568476	61568857	7tm_4	1	+
CM034275.1	108245141	108245519	7tm_4	1	-
CM034286.1	6184064	6184508	7tm_4	1	-
CM034279.1	97371609	97371996	7tm_4	1	-
CM034279.1	102097940	102098318	7tm_4	1	+
CM034286.1	84941826	84942201	7tm_4	1	-
CM034286.1	2214427	2214916	7tm_4	1	+
CM034274.1	62277038	62277596	7tm_4	1	+
CM034272.1	52469031	52469454	7tm_4	1	-
CM034279.1	97631267	97631678	7tm_4	1	+
CM034286.1	2955062	2955545	7tm_4	1	+
CM034292.1	3079508	3080555	7tm_4	1	+
CM034272.1	181087230	181088406	7tm_4	2	+
CM034274.1	61461559	61461940	7tm_4	1	+
CM034292.1	61571342	61571765	7tm_4	1	-
CM034279.1	97462315	97462759	7tm_4	1	+
CM034286.1	2731369	2731810	7tm_4	1	-
CM034293.1	31583826	31585332	7tm_4	2	+
CM034275.1	107103277	107103658	7tm_4	1	-
CM034282.1	2175783	2177361	7tm_4	2	-
CM034272.1	22697549	22698002	7tm_4	1	-
CM034286.1	4415979	4416387	7tm_4	1	-
CM034291.1	28686	29223	7tm_4	1	-
CM034279.1	109907924	109908299	7tm_4	1	+
CM034279.1	38808774	38809224	7tm_4	1	-
CM034291.1	72726	73197	7tm_4	1	+
CM034279.1	69152606	69152999	7tm_4	1	+
CM034291.1	89640	90147	7tm_4	1	-
CM034272.1	23251026	23251413	7tm_4	1	+
CM034286.1	38350397	38350799	7tm_4	1	-
CM034272.1	52469261	52469681	7tm_4	1	-
CM034286.1	84893846	84894275	7tm_4	1	-
CM034286.1	37188298	37188823	7tm_4	1	+
CM034286.1	4173632	4174007	7tm_4	1	+
CM034271.1	45273989	45274382	7tm_4	1	+
CM034271.1	45545047	45545452	7tm_4	1	-
CM034271.1	45965109	45965625	7tm_4	1	+
CM034286.1	2602251	2602656	7tm_4	1	+
CM034292.1	61553033	61553483	7tm_4	1	-
CM034274.1	62276409	62276853	7tm_4	1	+
CM034274.1	61691432	61691918	7tm_4	2	+
CM034276.1	31966742	31967159	7tm_4	1	+
CM034280.1	42464755	42466186	7tm_4	2	-
CM034273.1	29619341	29619821	7tm_4	1	+
CM034286.1	4454841	4455390	7tm_4	1	-
CM034276.1	202949	203408	7tm_4	2	+
CM034286.1	38259726	38260110	7tm_4	1	-
CM034286.1	6958185	6958746	7tm_4	1	+
CM034286.1	84287209	84287677	7tm_4	2	+
CM034286.1	2512318	2512813	7tm_4	1	-
CM034295.1	104139343	104139793	7tm_4	1	-
CM034274.1	61095669	61096044	7tm_4	1	+
CM034295.1	138555521	138555905	7tm_4	1	+
CM034275.1	25296302	25297394	7tm_4	2	-
CM034275.1	108222013	108222574	7tm_4	1	-
CM034279.1	96878128	96878515	7tm_4	1	+
CM034279.1	101302073	101302817	7tm_4	1	-
CM034284.1	29002226	29003348	7tm_4	1	+
CM034274.1	61876473	61876920	7tm_4	1	+
CM034291.1	80376	80751	7tm_4	2	-
CM034289.1	36253	36772	7tm_4	1	-
CM034275.1	107039357	107039771	7tm_4	1	-
CM034286.1	5819408	5819837	7tm_4	1	-
CM034274.1	61482925	61483381	7tm_4	1	+
CM034271.1	45964573	45965278	7tm_4	1	+
CM034275.1	80669289	80669937	7tm_4	1	-
CM034295.1	52281196	52282342	7tm_4	2	-
CM034275.1	107681825	107682251	7tm_4	1	-
CM034293.1	490964	491408	7tm_4	1	-
CM034276.1	102600123	102600711	7tm_4	1	+
CM034279.1	101715587	101715968	7tm_4	1	-
CM034286.1	6276923	6277385	7tm_4	2	+
CM034277.1	2651808	2653518	7tm_4	2	+
CM034286.1	6062995	6063394	7tm_4	1	+
CM034272.1	171561530	171562532	7tm_4	1	-
CM034285.1	1930347	1930731	7tm_4	1	+
CM034276.1	11399009	11399444	7tm_4	1	+
CM034278.1	104564718	104565309	7tm_4	1	+
CM034293.1	38827799	38828939	7tm_4	1	-
CM034276.1	118872559	118873006	7tm_4	1	-
CM034272.1	52513010	52513400	7tm_4	1	-
CM034286.1	2576790	2577180	7tm_4	1	+
CM034274.1	132101633	132103448	7tm_4	2	+
CM034274.1	88522925	88523378	7tm_4	1	-
CM034289.1	15327148	15328519	7tm_4	3	+
CM034276.1	191932	192580	7tm_4	1	+
CM034275.1	80668885	80669401	7tm_4	1	-
CM034287.1	72191508	72191883	7tm_4	1	+
CM034286.1	1486959	1487460	7tm_4	1	+
CM034274.1	62025125	62025527	7tm_4	1	-
CM034286.1	1343050	1343464	7tm_4	1	+
CM034286.1	84488035	84488428	7tm_4	1	+
CM034291.1	17746253	17747348	7tm_4	2	+
CM034276.1	76128689	76129211	7tm_4	1	-
CM034272.1	52424322	52424709	7tm_4	1	-
CM034286.1	1582149	1582650	7tm_4	1	+
CM034274.1	61707568	61707973	7tm_4	1	-
CM034286.1	84894365	84894782	7tm_4	2	-
CM034275.1	80655963	80656347	7tm_4	2	-
CM034282.1	93645610	93646678	7tm_4	1	+
CM034284.1	32794487	32795726	7tm_4	2	-
CM034275.1	107508315	107508795	7tm_4	1	+
CM034288.1	52679925	52681056	7tm_4	1	-
CM034279.1	39348333	39349374	7tm_4	1	-
CM034279.1	50945889	50947194	7tm_4	2	-
CM034279.1	101048228	101048672	7tm_4	1	-
CM034290.1	22103074	22104277	7tm_4	1	-
CM034295.1	104201227	104201911	7tm_4	1	+
CM034277.1	111565064	111565565	7tm_4	1	+
CM034286.1	5311676	5312123	7tm_4	1	+
CM034285.1	26806473	26807355	7tm_4	1	+
CM034276.1	119032675	119033089	7tm_4	1	+
CM034274.1	70070516	70071653	7tm_4	1	-
CM034273.1	54104356	54104800	7tm_4	1	-
CM034286.1	2671077	2671479	7tm_4	1	-
CM034280.1	33280189	33281200	7tm_4	2	+
CM034271.1	12328639	12330046	7tm_4	1	+
CM034288.1	13476936	13477416	7tm_4	1	-
CM034277.1	111617066	111617477	7tm_4	1	-
CM034291.1	55146187	55147681	7tm_4	3	+
CM034279.1	97586619	97587294	7tm_4	1	-
CM034280.1	33559327	33560392	7tm_4	1	-
CM034286.1	34981044	34981461	7tm_4	1	+
CM034280.1	63987312	63988419	7tm_4	1	+
CM034280.1	33516213	33517293	7tm_4	2	-
CM034282.1	9038584	9039793	7tm_4	2	+
CM034286.1	84668878	84669322	7tm_4	1	-
CM034280.1	103828768	103829152	7tm_4	2	-
CM034295.1	104139927	104140341	7tm_4	1	-
CM034273.1	156265394	156265820	7tm_4	1	-
CM034274.1	22686715	22688059	7tm_4	1	-
CM034272.1	181684829	181686038	7tm_4	2	+
CM034284.1	2632	3013	7tm_4	1	-
CM034286.1	37996955	37997384	7tm_4	1	+
CM034286.1	1041226	1042183	7tm_4	1	-
CM034280.1	103822831	103823233	7tm_4	1	-
CM034279.1	104194791	104195892	7tm_4	1	+
```
