## Supplementary Data 2 for "Transposable elements drive the evolution of metazoan zinc finger genes": Bubalus_bubalis_znfs.bed

```
CM034271.1	38701718	38703017	zf-C2H2	13	-
CM034271.1	38755261	38755912	zf-C2H2	8	-
CM034271.1	38986738	38987680	zf-C2H2	9	+
CM034271.1	39007190	39008120	zf-C2H2	8	+
CM034271.1	81485154	81487662	zf-C2H2	8	+
CM034271.1	133162815	133164054	zf-C2H2	10	-
CM034271.1	138559435	138560494	zf-C2H2	7	+
CM034271.1	172433237	172436846	zf-C2H2	10	-
CM034271.1	187067170	187070413	zf-C2H2	8	-
CM034271.1	202214346	202215633	zf-C2H2	11	-
CM034271.1	202295089	202296424	zf-C2H2	11	-
CM034272.1	4387012	4390306	zf-C2H2	7	+
CM034272.1	20948127	20949336	zf-C2H2	10	-
CM034272.1	21201541	21202690	zf-C2H2	10	+
CM034272.1	21215551	21217528	zf-C2H2	19	-
CM034272.1	21827059	21828058	zf-C2H2	7	+
CM034272.1	21841981	21843031	zf-C2H2	10	+
CM034272.1	21883443	21884436	zf-C2H2	9	+
CM034272.1	21896987	21897890	zf-C2H2	9	+
CM034272.1	21909777	21910158	zf-C2H2	5	+
CM034272.1	21922560	21923927	zf-C2H2	13	+
CM034272.1	21971272	21972154	zf-C2H2	7	+
CM034272.1	21995522	21996485	zf-C2H2	8	+
CM034272.1	22032597	22033446	zf-C2H2	7	-
CM034272.1	22063178	22064492	zf-C2H2	13	-
CM034272.1	22089017	22089761	zf-C2H2	5	-
CM034272.1	22392553	22394140	zf-C2H2	15	-
CM034272.1	23542661	23544134	zf-C2H2	7	-
CM034272.1	48610710	48612348	zf-C2H2	9	+
CM034272.1	158902819	158905837	zf-C2H2	20	-
CM034272.1	158909211	158910198	zf-C2H2	9	-
CM034272.1	158912648	158913368	zf-C2H2	5	-
CM034272.1	181522074	181523346	zf-C2H2	12	+
CM034273.1	29987592	29989266	zf-C2H2	15	-
CM034273.1	30023046	30025299	zf-C2H2	21	-
CM034273.1	30044556	30045855	zf-C2H2	10	-
CM034273.1	32477684	32478557	zf-C2H2	5	+
CM034273.1	36744129	36745716	zf-C2H2	13	+
CM034273.1	36752717	36753395	zf-C2H2	5	-
CM034273.1	36763138	36764696	zf-C2H2	13	-
CM034273.1	40037213	40039712	zf-C2H2	6	-
CM034273.1	128608600	128609204	zf-C2H2	8	-
CM034273.1	145053095	145055021	zf-C2H2	14	-
CM034273.1	145407369	145409769	zf-C2H2	19	-
CM034273.1	147145654	147147274	zf-C2H2	14	+
CM034273.1	152709203	152710946	zf-C2H2	16	+
CM034273.1	162743136	162744735	zf-C2H2	15	+
CM034273.1	164034605	164035569	zf-C2H2	12	-
CM034273.1	164049810	164051415	zf-C2H2	15	-
CM034274.1	64004323	64006471	zf-C2H2	10	-
CM034274.1	88345828	88346605	zf-C2H2	5	-
CM034274.1	132205809	132207915	zf-C2H2	19	+
CM034274.1	132264126	132265074	zf-C2H2	7	+
CM034274.1	132431086	132432160	zf-C2H2	13	+
CM034274.1	132480687	132481584	zf-C2H2	10	-
CM034274.1	132550644	132552186	zf-C2H2	13	+
CM034274.1	158095933	158097085	zf-C2H2	8	+
CM034274.1	163716698	163717394	zf-C2H2	5	-
CM034274.1	164768475	164769327	zf-C2H2	7	+
CM034274.1	164790923	164792141	zf-C2H2	10	+
CM034275.1	17836382	17838089	zf-C2H2	10	+
CM034275.1	27216777	27221214	zf-C2H2	8	+
CM034275.1	73545198	73546185	zf-C2H2	10	-
CM034276.1	23872191	23873640	zf-C2H2	11	+
CM034276.1	38268618	38269104	zf-C2H2	6	+
CM034276.1	52419204	52422303	zf-C2H2	7	+
CM034276.1	103021001	103021973	zf-C2H2	8	-
CM034276.1	105247938	105248910	zf-C2H2	8	-
CM034276.1	105290783	105292043	zf-C2H2	10	-
CM034276.1	105311849	105312698	zf-C2H2	6	-
CM034276.1	105528069	105532719	zf-C2H2	14	-
CM034276.1	111980094	111981387	zf-C2H2	10	-
CM034278.1	91152942	91154658	zf-C2H2	7	-
CM034278.1	111784956	111786801	zf-C2H2	13	-
CM034278.1	111834884	111836186	zf-C2H2	9	+
CM034278.1	111871006	111872116	zf-C2H2	5	+
CM034278.1	111995338	111996829	zf-C2H2	10	-
CM034278.1	112048597	112049710	zf-C2H2	5	-
CM034278.1	112176661	112178299	zf-C2H2	12	-
CM034278.1	112348438	112350247	zf-C2H2	15	+
CM034278.1	112375111	112376647	zf-C2H2	10	+
CM034278.1	112386892	112387519	zf-C2H2	5	+
CM034279.1	48984070	48985663	zf-C2H2	13	+
CM034279.1	68390594	68392031	zf-C2H2	14	-
CM034279.1	69454023	69455981	zf-C2H2	16	+
CM034279.1	70563883	70564660	zf-C2H2	5	+
CM034279.1	71090975	71093717	zf-C2H2	26	+
CM034279.1	71341426	71343112	zf-C2H2	13	+
CM034279.1	90348946	90350185	zf-C2H2	9	+
CM034279.1	90370169	90371894	zf-C2H2	15	+
CM034279.1	90381883	90383107	zf-C2H2	14	+
CM034279.1	90408087	90409233	zf-C2H2	11	+
CM034279.1	94789044	94791183	zf-C2H2	9	-
CM034279.1	95170836	95171619	zf-C2H2	9	-
CM034279.1	95239965	95240616	zf-C2H2	8	+
CM034279.1	96850040	96851564	zf-C2H2	15	-
CM034279.1	96888956	96890996	zf-C2H2	18	-
CM034279.1	96954941	96956045	zf-C2H2	12	-
CM034279.1	96997002	96998661	zf-C2H2	17	+
CM034279.1	97559687	97561073	zf-C2H2	14	-
CM034279.1	97618188	97619631	zf-C2H2	16	+
CM034279.1	98025229	98026237	zf-C2H2	10	+
CM034279.1	98044705	98045263	zf-C2H2	6	+
CM034279.1	98045780	98046245	zf-C2H2	6	+
CM034279.1	98077266	98079045	zf-C2H2	18	+
CM034279.1	98107071	98108100	zf-C2H2	8	+
CM034279.1	98141439	98142945	zf-C2H2	16	+
CM034279.1	98187667	98189344	zf-C2H2	18	+
CM034279.1	100006830	100007949	zf-C2H2	10	+
CM034279.1	102645215	102647813	zf-C2H2	5	-
CM034279.1	106805119	106806730	zf-C2H2	13	-
CM034279.1	107836027	107837476	zf-C2H2	14	+
CM034279.1	107860816	107862157	zf-C2H2	12	+
CM034279.1	107945409	107946936	zf-C2H2	13	+
CM034279.1	108011665	108013036	zf-C2H2	12	+
CM034280.1	22750354	22751620	zf-C2H2	6	+
CM034280.1	41614893	41622057	zf-C2H2	16	+
CM034281.1	26679257	26681399	zf-C2H2	9	-
CM034281.1	72877163	72879278	zf-C2H2	11	+
CM034281.1	75657612	75658140	zf-C2H2	6	-
CM034281.1	77334624	77336760	zf-C2H2	7	-
CM034281.1	77682692	77685689	zf-C2H2	9	-
CM034281.1	81589461	81593040	zf-C2H2	6	-
CM034281.1	81598931	81601091	zf-C2H2	6	-
CM034282.1	1884648	1885698	zf-C2H2	9	-
CM034282.1	1906266	1907322	zf-C2H2	9	+
CM034282.1	1919832	1921218	zf-C2H2	12	+
CM034282.1	42765228	42767277	zf-C2H2	6	-
CM034282.1	71863911	71865462	zf-C2H2	10	+
CM034282.1	97626387	97627581	zf-C2H2	11	+
CM034284.1	2344480	2346274	zf-C2H2	5	+
CM034284.1	3621388	3622777	zf-C2H2	6	+
CM034284.1	3668631	3669363	zf-C2H2	6	+
CM034284.1	3899457	3901872	zf-C2H2	6	+
CM034284.1	8293554	8294838	zf-C2H2	13	-
CM034284.1	8311170	8311908	zf-C2H2	7	-
CM034284.1	21046564	21047347	zf-C2H2	6	+
CM034284.1	21925812	21927093	zf-C2H2	6	+
CM034284.1	23222885	23223791	zf-C2H2	5	-
CM034284.1	41900943	41902368	zf-C2H2	6	-
CM034284.1	44028739	44030509	zf-C2H2	5	-
CM034284.1	45438033	45439791	zf-C2H2	16	-
CM034284.1	45483775	45485533	zf-C2H2	16	-
CM034285.1	42065839	42071332	zf-C2H2	9	-
CM034285.1	42232047	42234786	zf-C2H2	6	-
CM034285.1	58868329	58869640	zf-C2H2	6	+
CM034285.1	67055448	67057047	zf-C2H2	12	+
CM034285.1	74886427	74888095	zf-C2H2	8	-
CM034285.1	78043167	78044384	zf-C2H2	11	+
CM034285.1	80640963	80641920	zf-C2H2	7	+
CM034285.1	80655012	80656104	zf-C2H2	9	+
CM034285.1	80877392	80878154	zf-C2H2	6	-
CM034285.1	80893772	80895335	zf-C2H2	13	+
CM034285.1	81378053	81379376	zf-C2H2	5	-
CM034285.1	81636159	81638103	zf-C2H2	16	-
CM034285.1	81664741	81666124	zf-C2H2	12	+
CM034285.1	81694151	81694568	zf-C2H2	5	+
CM034285.1	81713520	81715344	zf-C2H2	16	+
CM034285.1	81732906	81734346	zf-C2H2	13	+
CM034286.1	8197233	8198802	zf-C2H2	10	-
CM034286.1	39684487	39685402	zf-C2H2	5	+
CM034286.1	39707131	39708886	zf-C2H2	14	-
CM034286.1	51110615	51111719	zf-C2H2	8	+
CM034287.1	366779	368861	zf-C2H2	12	+
CM034287.1	717829	720664	zf-C2H2	5	-
CM034287.1	1697233	1698667	zf-C2H2	11	+
CM034287.1	2746822	2748187	zf-C2H2	5	+
CM034287.1	20958627	20959503	zf-C2H2	10	+
CM034287.1	28350516	28353003	zf-C2H2	24	-
CM034287.1	28411516	28413052	zf-C2H2	11	-
CM034287.1	28432167	28433880	zf-C2H2	11	+
CM034287.1	28461386	28462577	zf-C2H2	12	-
CM034287.1	28514992	28517053	zf-C2H2	19	-
CM034287.1	28557816	28559193	zf-C2H2	14	-
CM034287.1	28613188	28615099	zf-C2H2	17	+
CM034288.1	2220648	2221755	zf-C2H2	9	+
CM034288.1	13438520	13440530	zf-C2H2	5	+
CM034288.1	17776921	17780362	zf-C2H2	26	-
CM034288.1	19207920	19211679	zf-C2H2	10	-
CM034288.1	25531202	25533011	zf-C2H2	17	-
CM034288.1	35486720	35488424	zf-C2H2	16	+
CM034288.1	37805689	37808539	zf-C2H2	6	+
CM034288.1	37958154	37963653	zf-C2H2	10	+
CM034288.1	39235734	39236961	zf-C2H2	10	+
CM034288.1	39263723	39265601	zf-C2H2	16	+
CM034288.1	40608614	40611101	zf-C2H2	7	+
CM034288.1	41486839	41490139	zf-C2H2	5	-
CM034288.1	42509733	42511926	zf-C2H2	6	+
CM034288.1	45176483	45177977	zf-C2H2	12	+
CM034288.1	45194614	45196444	zf-C2H2	14	-
CM034288.1	45327500	45328190	zf-C2H2	8	+
CM034288.1	45337762	45339385	zf-C2H2	11	-
CM034288.1	46473600	46474896	zf-C2H2	12	-
CM034288.1	46519276	46520218	zf-C2H2	11	+
CM034288.1	46545390	46547124	zf-C2H2	16	-
CM034288.1	46591486	46593205	zf-C2H2	17	+
CM034288.1	46599681	46601145	zf-C2H2	11	-
CM034288.1	46649324	46650821	zf-C2H2	12	+
CM034288.1	46676051	46677437	zf-C2H2	14	+
CM034288.1	46714544	46715591	zf-C2H2	9	+
CM034288.1	46740882	46742421	zf-C2H2	13	+
CM034288.1	46779211	46780771	zf-C2H2	13	+
CM034288.1	46804070	46805535	zf-C2H2	13	-
CM034288.1	46842843	46844487	zf-C2H2	15	-
CM034288.1	46878884	46880072	zf-C2H2	10	+
CM034288.1	46894440	46895457	zf-C2H2	9	-
CM034288.1	46929355	46931797	zf-C2H2	23	-
CM034288.1	46981571	46982798	zf-C2H2	12	+
CM034288.1	47006880	47007918	zf-C2H2	11	+
CM034288.1	47038650	47039139	zf-C2H2	6	+
CM034288.1	47057391	47058972	zf-C2H2	13	+
CM034288.1	47084431	47086303	zf-C2H2	19	-
CM034288.1	47135749	47137129	zf-C2H2	11	+
CM034288.1	47155559	47157512	zf-C2H2	19	-
CM034288.1	47204782	47206277	zf-C2H2	10	-
CM034288.1	47225617	47227138	zf-C2H2	16	-
CM034288.1	47260911	47261742	zf-C2H2	6	+
CM034288.1	47275255	47276659	zf-C2H2	14	-
CM034288.1	47336462	47337560	zf-C2H2	11	+
CM034288.1	50386686	50388753	zf-C2H2	14	-
CM034288.1	50514843	50517582	zf-C2H2	20	-
CM034288.1	51179574	51180294	zf-C2H2	6	+
CM034288.1	51526636	51528376	zf-C2H2	16	+
CM034288.1	51537992	51539429	zf-C2H2	14	-
CM034288.1	51579204	51581097	zf-C2H2	19	+
CM034288.1	51603065	51604919	zf-C2H2	19	+
CM034288.1	51620013	51622145	zf-C2H2	19	+
CM034288.1	51637250	51639428	zf-C2H2	19	+
CM034288.1	51656074	51658192	zf-C2H2	19	+
CM034288.1	51702423	51704409	zf-C2H2	16	-
CM034288.1	51734388	51736899	zf-C2H2	19	-
CM034288.1	51788544	51790311	zf-C2H2	14	-
CM034288.1	52243969	52245019	zf-C2H2	6	-
CM034288.1	54387931	54388630	zf-C2H2	8	+
CM034288.1	54458290	54459496	zf-C2H2	5	+
CM034288.1	55803895	55806484	zf-C2H2	23	+
CM034288.1	55815168	55817025	zf-C2H2	19	-
CM034288.1	56618711	56619482	zf-C2H2	8	+
CM034288.1	56631562	56633998	zf-C2H2	18	+
CM034288.1	56677385	56678786	zf-C2H2	13	+
CM034288.1	56718612	56719518	zf-C2H2	10	+
CM034288.1	56741571	56743308	zf-C2H2	17	-
CM034288.1	56788003	56790271	zf-C2H2	16	-
CM034288.1	56802399	56804259	zf-C2H2	12	-
CM034288.1	57008663	57010577	zf-C2H2	16	+
CM034288.1	57222533	57223856	zf-C2H2	14	-
CM034288.1	57231600	57232332	zf-C2H2	8	-
CM034288.1	57249792	57250227	zf-C2H2	5	-
CM034288.1	57259700	57261369	zf-C2H2	17	-
CM034288.1	57283027	57284830	zf-C2H2	13	+
CM034288.1	57298820	57300614	zf-C2H2	17	+
CM034288.1	57320631	57322176	zf-C2H2	13	+
CM034288.1	57349948	57351370	zf-C2H2	8	+
CM034288.1	57360680	57362000	zf-C2H2	9	+
CM034288.1	57382064	57383195	zf-C2H2	10	+
CM034288.1	57887917	57889342	zf-C2H2	10	+
CM034288.1	57926320	57928012	zf-C2H2	14	+
CM034288.1	57962075	57962606	zf-C2H2	6	+
CM034288.1	58018740	58021311	zf-C2H2	24	+
CM034288.1	58059750	58060458	zf-C2H2	6	+
CM034288.1	58119659	58122733	zf-C2H2	30	+
CM034288.1	58179705	58181268	zf-C2H2	18	+
CM034288.1	58219365	58220910	zf-C2H2	11	+
CM034288.1	58253012	58253573	zf-C2H2	5	-
CM034288.1	58279762	58281208	zf-C2H2	11	-
CM034288.1	58310982	58311768	zf-C2H2	9	-
CM034288.1	58312244	58313336	zf-C2H2	10	-
CM034288.1	58375917	58377876	zf-C2H2	17	-
CM034288.1	58406323	58406740	zf-C2H2	6	-
CM034288.1	58446150	58447690	zf-C2H2	16	-
CM034288.1	58483342	58484032	zf-C2H2	8	-
CM034288.1	58552919	58553441	zf-C2H2	6	+
CM034288.1	58604143	58605958	zf-C2H2	15	+
CM034288.1	58633111	58634128	zf-C2H2	6	-
CM034288.1	58659370	58660972	zf-C2H2	13	-
CM034288.1	58690951	58691368	zf-C2H2	5	-
CM034288.1	58692574	58693042	zf-C2H2	6	-
CM034288.1	58755843	58757478	zf-C2H2	13	-
CM034288.1	58794323	58795527	zf-C2H2	18	-
CM034288.1	58839899	58842638	zf-C2H2	26	-
CM034288.1	58898672	58900445	zf-C2H2	15	-
CM034288.1	58926709	58927507	zf-C2H2	5	-
CM034288.1	58927803	58928768	zf-C2H2	11	-
CM034288.1	58960718	58961258	zf-C2H2	6	-
CM034288.1	58962415	58964803	zf-C2H2	21	-
CM034288.1	59032930	59037043	zf-C2H2	43	-
CM034288.1	59089527	59091981	zf-C2H2	24	-
CM034288.1	59111416	59113804	zf-C2H2	22	-
CM034288.1	59153371	59154091	zf-C2H2	5	-
CM034288.1	59189424	59191911	zf-C2H2	23	-
CM034288.1	59250165	59250555	zf-C2H2	5	-
CM034288.1	59250919	59254204	zf-C2H2	32	-
CM034288.1	59316479	59318042	zf-C2H2	12	-
CM034288.1	59370284	59373191	zf-C2H2	27	-
CM034288.1	59428550	59429114	zf-C2H2	7	-
CM034288.1	59445095	59446305	zf-C2H2	11	-
CM034288.1	59474178	59476497	zf-C2H2	21	-
CM034288.1	59546043	59546870	zf-C2H2	11	-
CM034288.1	59553440	59555243	zf-C2H2	20	-
CM034288.1	59596099	59598010	zf-C2H2	17	-
CM034288.1	59644036	59646631	zf-C2H2	25	-
CM034288.1	59688150	59689627	zf-C2H2	12	-
CM034288.1	59723528	59724527	zf-C2H2	11	-
CM034288.1	59744946	59746221	zf-C2H2	9	-
CM034288.1	59796561	59798076	zf-C2H2	13	+
CM034288.1	59822350	59824000	zf-C2H2	15	+
CM034288.1	59846416	59848135	zf-C2H2	15	+
CM034288.1	59872018	59873710	zf-C2H2	14	+
CM034288.1	59885338	59886478	zf-C2H2	8	+
CM034288.1	59908676	59910197	zf-C2H2	8	+
CM034288.1	59918473	59920537	zf-C2H2	18	-
CM034288.1	59936358	59938077	zf-C2H2	14	-
CM034288.1	59981780	59982698	zf-C2H2	9	+
CM034288.1	60004521	60005904	zf-C2H2	11	-
CM034288.1	60023390	60025661	zf-C2H2	16	-
CM034288.1	60045997	60047108	zf-C2H2	12	-
CM034288.1	60092278	60095305	zf-C2H2	27	-
CM034288.1	60142023	60143154	zf-C2H2	10	-
CM034288.1	60167314	60168901	zf-C2H2	11	-
CM034288.1	60186208	60188731	zf-C2H2	19	-
CM034288.1	60220299	60220779	zf-C2H2	6	-
CM034288.1	60238643	60241360	zf-C2H2	26	-
CM034288.1	60261966	60262446	zf-C2H2	6	-
CM034288.1	60280801	60283099	zf-C2H2	21	-
CM034288.1	60304525	60304978	zf-C2H2	5	-
CM034288.1	60325295	60327146	zf-C2H2	13	-
CM034288.1	60351627	60352266	zf-C2H2	6	-
CM034288.1	60392161	60394641	zf-C2H2	18	-
CM034288.1	60428998	60430209	zf-C2H2	13	-
CM034288.1	60465417	60467853	zf-C2H2	18	-
CM034288.1	60489496	60491935	zf-C2H2	18	-
CM034288.1	60514387	60516838	zf-C2H2	17	-
CM034288.1	60561176	60562556	zf-C2H2	12	-
CM034288.1	61791914	61792556	zf-C2H2	5	-
CM034288.1	61816910	61817843	zf-C2H2	6	+
CM034288.1	61821670	61824880	zf-C2H2	20	-
CM034288.1	61838781	61840344	zf-C2H2	9	+
CM034288.1	61850072	61852721	zf-C2H2	9	+
CM034288.1	61919442	61922697	zf-C2H2	17	-
CM034288.1	63403500	63404787	zf-C2H2	8	-
CM034288.1	63464880	63465636	zf-C2H2	5	-
CM034288.1	63470765	63471347	zf-C2H2	5	-
CM034288.1	63476886	63477552	zf-C2H2	5	-
CM034288.1	63483288	63483726	zf-C2H2	5	+
CM034288.1	63496241	63496907	zf-C2H2	5	+
CM034288.1	63501747	63502413	zf-C2H2	5	+
CM034288.1	63514572	63515238	zf-C2H2	5	+
CM034288.1	63520746	63521409	zf-C2H2	6	-
CM034288.1	63526560	63527226	zf-C2H2	6	-
CM034288.1	63541600	63542266	zf-C2H2	5	+
CM034288.1	63561151	63561817	zf-C2H2	6	+
CM034288.1	63566943	63567606	zf-C2H2	6	+
CM034288.1	63573105	63573771	zf-C2H2	5	-
CM034288.1	63592782	63593220	zf-C2H2	5	-
CM034288.1	63600807	63601473	zf-C2H2	6	+
CM034288.1	63606540	63607257	zf-C2H2	6	+
CM034288.1	63619498	63620164	zf-C2H2	6	-
CM034288.1	63685763	63687350	zf-C2H2	16	+
CM034288.1	63698325	63699792	zf-C2H2	12	-
CM034288.1	63734596	63736033	zf-C2H2	11	+
CM034288.1	63741822	63742665	zf-C2H2	5	+
CM034288.1	63753637	63754864	zf-C2H2	13	+
CM034288.1	63768705	63770766	zf-C2H2	19	+
CM034288.1	63797863	63799357	zf-C2H2	13	-
CM034288.1	63815668	63816922	zf-C2H2	10	-
CM034288.1	63833176	63835003	zf-C2H2	15	-
CM034288.1	63867452	63869078	zf-C2H2	14	-
CM034288.1	63976443	63977439	zf-C2H2	6	-
CM034288.1	64068000	64074330	zf-C2H2	13	-
CM034288.1	64338244	64339498	zf-C2H2	9	-
CM034288.1	64400269	64401922	zf-C2H2	13	+
CM034288.1	64439607	64441266	zf-C2H2	13	+
CM034288.1	64467931	64469317	zf-C2H2	11	+
CM034288.1	64490708	64493081	zf-C2H2	15	+
CM034288.1	64536046	64537222	zf-C2H2	9	-
CM034288.1	64552483	64553758	zf-C2H2	9	-
CM034288.1	64575682	64577449	zf-C2H2	13	-
CM034288.1	64600570	64602115	zf-C2H2	12	+
CM034288.1	64608768	64609845	zf-C2H2	10	-
CM034288.1	64618573	64620082	zf-C2H2	13	-
CM034288.1	64644703	64645903	zf-C2H2	11	-
CM034288.1	64663297	64664527	zf-C2H2	11	+
CM034288.1	64679507	64680599	zf-C2H2	8	-
CM034288.1	64696554	64697916	zf-C2H2	12	-
CM034288.1	64716050	64717109	zf-C2H2	8	-
CM034288.1	64740742	64742338	zf-C2H2	13	+
CM034288.1	64763527	64765120	zf-C2H2	13	-
CM034288.1	64837339	64838698	zf-C2H2	12	+
CM034288.1	64885605	64886644	zf-C2H2	12	-
CM034288.1	64895155	64895605	zf-C2H2	5	-
CM034288.1	64911368	64913219	zf-C2H2	16	-
CM034288.1	64924740	64926606	zf-C2H2	15	-
CM034288.1	64937116	64939195	zf-C2H2	18	-
CM034288.1	64955557	64957111	zf-C2H2	13	-
CM034288.1	64996125	64997799	zf-C2H2	14	+
CM034288.1	65006844	65008293	zf-C2H2	12	-
CM034288.1	65040591	65042091	zf-C2H2	12	+
CM034288.1	65075032	65076506	zf-C2H2	17	+
CM034288.1	65113066	65114455	zf-C2H2	12	+
CM034288.1	65139455	65140784	zf-C2H2	10	-
CM034288.1	65197136	65197727	zf-C2H2	5	-
CM034288.1	65210192	65213066	zf-C2H2	29	-
CM034288.1	65285805	65288697	zf-C2H2	31	+
CM034288.1	65306309	65307878	zf-C2H2	13	+
CM034288.1	65321681	65323526	zf-C2H2	17	+
CM034288.1	65341306	65343784	zf-C2H2	25	+
CM034288.1	65357994	65358931	zf-C2H2	9	+
CM034288.1	65429240	65431310	zf-C2H2	17	-
CM034288.1	65468651	65470478	zf-C2H2	16	+
CM034288.1	65482278	65483937	zf-C2H2	13	-
CM034288.1	65529877	65530888	zf-C2H2	5	+
CM034288.1	65572830	65574258	zf-C2H2	7	+
CM034288.1	65602452	65603648	zf-C2H2	6	+
CM034288.1	65652128	65653400	zf-C2H2	8	+
CM034288.1	65659636	65661577	zf-C2H2	16	-
CM034288.1	65682692	65684186	zf-C2H2	9	+
CM034288.1	65754864	65756811	zf-C2H2	13	-
CM034289.1	8943216	8944734	zf-C2H2	7	+
CM034290.1	6370550	6372776	zf-C2H2	6	+
CM034290.1	15191628	15192507	zf-C2H2	6	+
CM034290.1	24692262	24694038	zf-C2H2	5	-
CM034290.1	45377276	45379142	zf-C2H2	5	-
CM034290.1	47785251	47787060	zf-C2H2	14	-
CM034290.1	47835359	47836649	zf-C2H2	12	+
CM034290.1	48602280	48603891	zf-C2H2	7	-
CM034291.1	13304274	13305783	zf-C2H2	10	+
CM034291.1	13331588	13332578	zf-C2H2	6	+
CM034291.1	13368624	13369701	zf-C2H2	7	+
CM034291.1	14932787	14933594	zf-C2H2	5	+
CM034291.1	16287939	16290168	zf-C2H2	15	-
CM034291.1	16333595	16335077	zf-C2H2	14	-
CM034291.1	16358424	16359900	zf-C2H2	13	+
CM034291.1	16376273	16377398	zf-C2H2	10	+
CM034291.1	16400358	16402713	zf-C2H2	23	+
CM034291.1	16413815	16415144	zf-C2H2	11	+
CM034291.1	16433149	16434781	zf-C2H2	15	+
CM034291.1	16448464	16449244	zf-C2H2	9	+
CM034292.1	23228081	23229425	zf-C2H2	5	+
CM034292.1	30563005	30566632	zf-C2H2	26	-
CM034292.1	40287728	40288838	zf-C2H2	9	+
CM034292.1	40295328	40296285	zf-C2H2	7	-
CM034292.1	40329120	40331262	zf-C2H2	20	+
CM034292.1	58533402	58536663	zf-C2H2	5	+
CM034292.1	59351288	59353133	zf-C2H2	8	-
CM034292.1	60825252	60828933	zf-C2H2	10	+
CM034293.1	52035340	52036051	zf-C2H2	6	+
CM034294.1	3704458	3705346	zf-C2H2	5	+
CM034294.1	3741588	3743505	zf-C2H2	18	-
CM034294.1	3778494	3780360	zf-C2H2	18	+
CM034294.1	3818949	3821409	zf-C2H2	15	-
CM034294.1	3842302	3844219	zf-C2H2	5	-
CM034294.1	5313085	5314453	zf-C2H2	12	+
CM034294.1	5319885	5321304	zf-C2H2	11	-
CM034294.1	5351011	5352154	zf-C2H2	9	+
CM034294.1	5363965	5365012	zf-C2H2	9	-
CM034294.1	5398119	5399556	zf-C2H2	10	+
CM034294.1	5412336	5413461	zf-C2H2	9	+
CM034294.1	5440074	5440962	zf-C2H2	7	+
CM034294.1	5843153	5844101	zf-C2H2	7	+
CM034294.1	5860538	5861399	zf-C2H2	7	+
CM034294.1	5872767	5873862	zf-C2H2	9	-
CM034294.1	14670581	14671691	zf-C2H2	7	-
CM034294.1	15098698	15104179	zf-C2H2	32	-
CM034294.1	15112876	15113563	zf-C2H2	6	+
CM034294.1	15113928	15115212	zf-C2H2	10	+
CM034294.1	15382087	15384772	zf-C2H2	19	+
CM034294.1	15528875	15530078	zf-C2H2	12	+
CM034294.1	15566138	15567179	zf-C2H2	7	+
CM034294.1	15574568	15576179	zf-C2H2	10	+
CM034294.1	15695766	15696588	zf-C2H2	10	-
CM034294.1	15708871	15710710	zf-C2H2	12	-
CM034294.1	19423907	19424957	zf-C2H2	7	+
CM034294.1	38369056	38369875	zf-C2H2	5	+
CM034294.1	39337679	39338300	zf-C2H2	5	-
CM034294.1	39395609	39396227	zf-C2H2	5	-
CM034294.1	39416884	39417703	zf-C2H2	5	-
CM034294.1	39437958	39439158	zf-C2H2	10	-
CM034294.1	39499934	39500747	zf-C2H2	6	+
CM034294.1	39596388	39597084	zf-C2H2	5	-
CM034294.1	39607945	39609211	zf-C2H2	8	-
CM034294.1	39635447	39637202	zf-C2H2	15	+
CM034294.1	40432576	40433714	zf-C2H2	8	-
CM034295.1	7018465	7019782	zf-C2H2	11	-
CM034295.1	7281987	7283136	zf-C2H2	9	+
CM034295.1	7330823	7332056	zf-C2H2	10	+
CM034295.1	17634344	17635397	zf-C2H2	7	+
CM034295.1	22873775	22874987	zf-C2H2	13	+
CM034295.1	45291291	45292833	zf-C2H2	12	+
CM034295.1	45492111	45494730	zf-C2H2	10	+
CM034295.1	45683128	45685666	zf-C2H2	10	-
CM034295.1	56219767	56220244	zf-C2H2	6	+
CM034295.1	56331718	56333542	zf-C2H2	15	+
CM034295.1	56380667	56382422	zf-C2H2	15	-
CM034295.1	56896554	56898735	zf-C2H2	19	+
CM034295.1	56929970	56931005	zf-C2H2	11	-
CM034295.1	71571867	71572560	zf-C2H2	5	-
CM034295.1	75592198	75593434	zf-C2H2	12	+
CM034295.1	105381085	105382429	zf-C2H2	10	-
CM034295.1	105445215	105446571	zf-C2H2	11	-
CM034295.1	142376333	142377110	zf-C2H2	5	+
CM034295.1	142407996	142408956	zf-C2H2	7	+
```
