## Supplementary Data 2 for "Transposable elements drive the evolution of metazoan zinc finger genes": Bubo_blakistoni_znfs.bed

```
BJCB01000124.1	83367	84972	zf-C2H2	5	+
BJCB01000226.1	42700	48121	zf-C2H2	9	-
BJCB01000226.1	157135	159793	zf-C2H2	7	-
BJCB01000528.1	227142	228465	zf-C2H2	6	+
BJCB01000528.1	354675	357216	zf-C2H2	6	+
BJCB01000594.1	49247	56441	zf-C2H2	16	-
BJCB01000854.1	49832	51332	zf-C2H2	8	-
BJCB01000966.1	117145	118408	zf-C2H2	6	-
BJCB01000976.1	106986	108078	zf-C2H2	9	-
BJCB01001236.1	1522	3013	zf-C2H2	5	-
BJCB01001297.1	9424	11104	zf-C2H2	18	+
BJCB01001524.1	121383	124242	zf-C2H2	8	+
BJCB01001667.1	67539	68475	zf-C2H2	8	-
BJCB01001789.1	5417	6308	zf-C2H2	5	-
BJCB01002240.1	103157	106721	zf-C2H2	21	-
BJCB01002240.1	107579	108575	zf-C2H2	9	-
BJCB01002240.1	109326	110268	zf-C2H2	5	-
BJCB01002364.1	3211	4516	zf-C2H2	12	+
BJCB01002391.1	8102	10247	zf-C2H2	10	-
BJCB01002764.1	56936	58997	zf-C2H2	7	-
BJCB01002954.1	69536	72671	zf-C2H2	6	-
BJCB01003241.1	24809	26759	zf-C2H2	10	-
BJCB01003271.1	84728	88028	zf-C2H2	9	-
BJCB01003322.1	56410	57136	zf-C2H2	5	+
BJCB01003403.1	61891	62758	zf-C2H2	5	-
BJCB01003701.1	134266	137557	zf-C2H2	26	+
BJCB01004024.1	34967	36764	zf-C2H2	11	-
BJCB01004083.1	212077	213340	zf-C2H2	6	+
BJCB01004863.1	35561	39167	zf-C2H2	10	-
BJCB01005016.1	257399	258857	zf-C2H2	5	+
BJCB01005016.1	259872	260925	zf-C2H2	5	+
BJCB01005016.1	268774	270157	zf-C2H2	6	+
BJCB01005186.1	96937	98917	zf-C2H2	5	-
BJCB01005222.1	116655	117840	zf-C2H2	7	-
BJCB01005820.1	110223	111432	zf-C2H2	13	-
BJCB01005828.1	120470	122579	zf-C2H2	8	+
BJCB01005953.1	108020	113561	zf-C2H2	10	-
BJCB01006217.1	79678	84547	zf-C2H2	15	+
BJCB01006568.1	16148	17951	zf-C2H2	7	+
BJCB01006595.1	15136	18361	zf-C2H2	5	-
BJCB01006785.1	29680	33202	zf-C2H2	26	+
BJCB01006907.1	46835	48140	zf-C2H2	5	+
BJCB01006992.1	7849	9919	zf-C2H2	6	+
BJCB01007535.1	54241	56476	zf-C2H2	6	+
BJCB01007783.1	72151	76858	zf-C2H2	7	-
BJCB01008245.1	82769	84044	zf-C2H2	9	-
BJCB01008314.1	6565	7654	zf-C2H2	5	+
BJCB01008314.1	24672	25854	zf-C2H2	5	+
BJCB01008314.1	44149	45121	zf-C2H2	7	+
BJCB01008314.1	56675	57821	zf-C2H2	9	+
BJCB01008399.1	23343	24621	zf-C2H2	9	+
BJCB01008835.1	32727	34272	zf-C2H2	10	-
BJCB01009836.1	106541	108005	zf-C2H2	5	-
BJCB01010053.1	60942	62355	zf-C2H2	5	+
BJCB01010071.1	1	1231	zf-C2H2	5	+
BJCB01010073.1	4225	6532	zf-C2H2	12	-
BJCB01010084.1	61739	62939	zf-C2H2	12	-
BJCB01010287.1	2181	3099	zf-C2H2	5	-
BJCB01010644.1	2445	3825	zf-C2H2	11	+
BJCB01010894.1	13742	14285	zf-C2H2	6	-
BJCB01011661.1	72063	74283	zf-C2H2	7	+
BJCB01012603.1	31189	33073	zf-C2H2	5	-
BJCB01013353.1	35536	39109	zf-C2H2	10	-
BJCB01013830.1	29993	32144	zf-C2H2	12	+
BJCB01013896.1	1586	2525	zf-C2H2	5	-
BJCB01013896.1	11054	12068	zf-C2H2	6	+
BJCB01013984.1	49603	51331	zf-C2H2	5	-
BJCB01014036.1	75526	76195	zf-C2H2	5	+
BJCB01014331.1	148506	151743	zf-C2H2	5	+
BJCB01015207.1	139848	140538	zf-C2H2	5	-
BJCB01015836.1	44899	49339	zf-C2H2	8	-
BJCB01016351.1	71315	74891	zf-C2H2	10	+
BJCB01016519.1	2832	4275	zf-C2H2	11	+
BJCB01017523.1	3036	4194	zf-C2H2	12	+
BJCB01017724.1	141170	142457	zf-C2H2	13	-
BJCB01017824.1	8117	9398	zf-C2H2	10	+
BJCB01017824.1	11443	12892	zf-C2H2	10	+
BJCB01017824.1	14952	16026	zf-C2H2	8	+
BJCB01018100.1	22929	25077	zf-C2H2	10	-
BJCB01018550.1	117615	119643	zf-C2H2	6	+
BJCB01020430.1	158726	160250	zf-C2H2	5	-
BJCB01021104.1	59215	60604	zf-C2H2	5	-
BJCB01021105.1	100690	103183	zf-C2H2	6	+
BJCB01021661.1	64643	67631	zf-C2H2	6	+
BJCB01021966.1	1773	3379	zf-C2H2	8	+
BJCB01022153.1	2152	2809	zf-C2H2	5	-
BJCB01022156.1	22876	24661	zf-C2H2	10	+
BJCB01022273.1	7765	12466	zf-C2H2	18	+
BJCB01022503.1	23872	25306	zf-C2H2	12	+
BJCB01022503.1	26263	28609	zf-C2H2	17	-
BJCB01023276.1	2	404	zf-C2H2	5	+
BJCB01023797.1	14901	17103	zf-C2H2	14	-
BJCB01023908.1	21145	22678	zf-C2H2	12	-
BJCB01025977.1	1748	2449	zf-C2H2	5	+
BJCB01026226.1	2945	4373	zf-C2H2	9	+
BJCB01026289.1	10268	13010	zf-C2H2	5	-
BJCB01027032.1	4782	6394	zf-C2H2	11	+
BJCB01028311.1	2	3227	zf-C2H2	11	+
BJCB01028311.1	3710	6005	zf-C2H2	13	-
BJCB01029323.1	16076	17596	zf-C2H2	12	-
BJCB01029460.1	16670	17474	zf-C2H2	7	-
BJCB01029460.1	22662	25398	zf-C2H2	18	-
BJCB01029460.1	36892	38479	zf-C2H2	13	-
BJCB01029993.1	1132	1690	zf-C2H2	5	-
BJCB01030526.1	2	1124	zf-C2H2	7	+
BJCB01030994.1	1253	1643	zf-C2H2	5	-
BJCB01031751.1	7144	7996	zf-C2H2	5	-
BJCB01031849.1	391	895	zf-C2H2	5	+
BJCB01031886.1	520	1429	zf-C2H2	6	+
BJCB01032560.1	303	864	zf-C2H2	5	+
BJCB01032561.1	1	739	zf-C2H2	6	+
BJCB01032564.1	1	544	zf-C2H2	5	-
BJCB01032565.1	77	635	zf-C2H2	5	-
BJCB01035295.1	562	1879	zf-C2H2	7	-
BJCB01035353.1	8217	9936	zf-C2H2	17	+
BJCB01035645.1	2208	3006	zf-C2H2	6	+
BJCB01036218.1	13807	14854	zf-C2H2	5	-
BJCB01036479.1	2611	3931	zf-C2H2	10	-
BJCB01036566.1	384	3036	zf-C2H2	14	+
BJCB01036611.1	2962	4531	zf-C2H2	9	-
BJCB01037396.1	2978	4961	zf-C2H2	13	+
BJCB01037723.1	0	513	zf-C2H2	5	+
BJCB01037790.1	35	932	zf-C2H2	9	+
BJCB01038591.1	3279	4479	zf-C2H2	5	+
BJCB01038880.1	201	1953	zf-C2H2	15	+
BJCB01038919.1	265	1295	zf-C2H2	7	+
BJCB01040641.1	2531	5099	zf-C2H2	16	-
BJCB01041621.1	1474	4594	zf-C2H2	7	+
BJCB01041921.1	2871	3672	zf-C2H2	5	+
BJCB01043428.1	0	1458	zf-C2H2	14	-
BJCB01043494.1	0	3045	zf-C2H2	20	+
BJCB01043553.1	1411	2797	zf-C2H2	14	-
BJCB01043897.1	0	942	zf-C2H2	8	-
BJCB01044014.1	0	498	zf-C2H2	5	+
BJCB01044054.1	475	2143	zf-C2H2	5	-
BJCB01044501.1	727	2185	zf-C2H2	5	+
BJCB01044699.1	98	2288	zf-C2H2	11	+
BJCB01044910.1	612	2604	zf-C2H2	5	+
BJCB01044968.1	1507	3028	zf-C2H2	13	-
BJCB01045123.1	380	3023	zf-C2H2	20	+
BJCB01045127.1	1	2377	zf-C2H2	20	-
```
