## Supplementary Data 2 for "Transposable elements drive the evolution of metazoan zinc finger genes": Bubo_bubo_znfs.bed

```
ML979461.1	960249	961662	zf-C2H2	5	+
ML979949.1	11625	13149	zf-C2H2	8	-
ML980219.1	15639	21066	zf-C2H2	8	-
ML980219.1	16271	24198	zf-C2H2	14	+
ML980294.1	173498	176240	zf-C2H2	5	-
ML980327.1	951	2138	zf-C2H2	6	-
ML980327.1	3384	4525	zf-C2H2	7	-
ML980465.1	12629	13346	zf-C2H2	5	+
ML980465.1	16737	17697	zf-C2H2	5	+
ML980465.1	21005	21404	zf-C2H2	5	+
ML980465.1	28337	29177	zf-C2H2	6	+
ML980465.1	53637	54183	zf-C2H2	5	+
ML980465.1	64859	65600	zf-C2H2	5	+
ML980465.1	67057	67954	zf-C2H2	5	+
ML980465.1	70638	71178	zf-C2H2	5	+
ML980465.1	74640	75681	zf-C2H2	6	+
ML980465.1	78269	80359	zf-C2H2	9	+
ML980465.1	82757	84653	zf-C2H2	8	+
ML980465.1	90889	91279	zf-C2H2	5	+
ML980465.1	94247	95105	zf-C2H2	5	+
ML980465.1	98699	99557	zf-C2H2	5	+
ML980465.1	103438	104245	zf-C2H2	5	+
ML980613.1	215764	218027	zf-C2H2	18	+
ML980680.1	836	4421	zf-C2H2	13	+
ML980902.1	199569	201093	zf-C2H2	5	+
ML980902.1	737011	738334	zf-C2H2	6	+
ML980902.1	872877	875418	zf-C2H2	6	+
ML981075.1	1399477	1400908	zf-C2H2	5	+
ML981075.1	1401923	1402976	zf-C2H2	5	+
ML981075.1	1410649	1412032	zf-C2H2	6	+
ML981089.1	163989	166224	zf-C2H2	6	-
ML981089.1	746895	750132	zf-C2H2	5	+
ML981089.1	1232415	1234635	zf-C2H2	7	-
ML981103.1	13870705	13871905	zf-C2H2	12	-
ML981179.1	5974564	5976085	zf-C2H2	10	-
ML981425.1	9269	15986	zf-C2H2	11	+
ML981452.1	609947	611210	zf-C2H2	6	+
ML981459.1	4666	6836	zf-C2H2	9	+
ML981459.1	9148	10531	zf-C2H2	9	+
ML981459.1	17919	19671	zf-C2H2	15	+
ML981459.1	25081	26317	zf-C2H2	10	+
ML981459.1	30876	32034	zf-C2H2	12	-
ML981527.1	40221	43923	zf-C2H2	8	+
ML981751.1	1424445	1425297	zf-C2H2	5	-
ML981982.1	4814	7799	zf-C2H2	7	-
ML981982.1	29291	30695	zf-C2H2	14	-
ML982030.1	5303098	5305012	zf-C2H2	6	+
ML982411.1	1384	2728	zf-C2H2	6	-
ML982411.1	14354	15302	zf-C2H2	5	-
ML982479.1	3390068	3391796	zf-C2H2	5	-
ML982527.1	589188	590160	zf-C2H2	7	-
ML982527.1	626418	627507	zf-C2H2	5	-
ML982527.1	640385	641390	zf-C2H2	6	-
ML982825.1	1353795	1357095	zf-C2H2	9	+
ML982845.1	1940306	1943435	zf-C2H2	6	-
ML982884.1	806491	811195	zf-C2H2	5	-
ML982945.1	1653884	1657490	zf-C2H2	10	-
ML982984.1	671357	672542	zf-C2H2	7	-
ML983076.1	26004	28149	zf-C2H2	10	-
ML983313.1	505	901	zf-C2H2	5	-
ML983313.1	7692	8130	zf-C2H2	5	-
ML983313.1	9774	10980	zf-C2H2	5	-
ML983313.1	12150	14604	zf-C2H2	9	-
ML983313.1	17253	17724	zf-C2H2	5	-
ML983313.1	20186	21260	zf-C2H2	5	-
ML983313.1	25823	26246	zf-C2H2	5	-
ML983325.1	502639	504226	zf-C2H2	6	-
ML983325.1	1918895	1923335	zf-C2H2	8	-
ML983325.1	7543035	7543802	zf-C2H2	7	+
ML983450.1	1874808	1879515	zf-C2H2	7	-
ML983570.1	20503	22816	zf-C2H2	10	-
ML983699.1	1641471	1642899	zf-C2H2	9	+
ML983701.1	4327672	4331245	zf-C2H2	10	+
ML983701.1	5340079	5343370	zf-C2H2	26	+
ML984089.1	2	3224	zf-C2H2	6	-
ML984119.1	3682362	3685938	zf-C2H2	10	-
ML984158.1	79090	83959	zf-C2H2	15	+
ML984267.1	2441273	2443253	zf-C2H2	5	-
ML984376.1	2143569	2144661	zf-C2H2	9	-
ML984376.1	2157776	2158751	zf-C2H2	5	+
ML984473.1	379781	380450	zf-C2H2	5	+
ML984505.1	6632	8450	zf-C2H2	14	-
ML984538.1	9509267	9510872	zf-C2H2	5	-
ML984605.1	2118011	2119286	zf-C2H2	9	-
ML984620.1	31024	31537	zf-C2H2	5	+
ML984620.1	210614	211901	zf-C2H2	12	-
ML984819.1	455199	460736	zf-C2H2	10	-
ML984819.1	558022	561252	zf-C2H2	6	-
ML984986.1	459720	461582	zf-C2H2	7	+
ML985064.1	1572	4234	zf-C2H2	8	+
ML985064.1	4833	6394	zf-C2H2	9	+
ML985064.1	9201	10413	zf-C2H2	6	+
ML985078.1	4220557	4222360	zf-C2H2	7	-
ML985195.1	18304020	18307594	zf-C2H2	18	-
ML985195.1	18308430	18309447	zf-C2H2	9	-
ML985228.1	9126566	9129152	zf-C2H2	16	-
ML985420.1	4359	5694	zf-C2H2	5	-
ML985518.1	5966	12921	zf-C2H2	21	-
ML985518.1	49294	50092	zf-C2H2	6	+
ML985532.1	2153004	2154267	zf-C2H2	6	-
ML985918.1	1	553	zf-C2H2	5	-
ML985986.1	16487970	16488906	zf-C2H2	8	+
ML986066.1	44072	46242	zf-C2H2	16	-
ML986066.1	50095	50641	zf-C2H2	5	-
ML986066.1	52172	53244	zf-C2H2	6	-
ML986066.1	56330	57379	zf-C2H2	7	-
ML986066.1	58960	60041	zf-C2H2	6	-
ML986066.1	64239	64824	zf-C2H2	5	-
ML986066.1	65182	66435	zf-C2H2	6	-
ML986066.1	69536	70082	zf-C2H2	5	-
ML986066.1	76071	77658	zf-C2H2	10	-
ML986066.1	88731	89484	zf-C2H2	5	-
ML986066.1	119851	120676	zf-C2H2	5	+
ML986066.1	124682	125973	zf-C2H2	7	+
ML986066.1	126358	126916	zf-C2H2	5	+
ML986066.1	128482	129010	zf-C2H2	5	+
ML986066.1	132502	133725	zf-C2H2	6	+
ML986066.1	137293	137821	zf-C2H2	5	+
ML986415.1	2516716	2518255	zf-C2H2	12	-
ML986448.1	4327787	4333208	zf-C2H2	9	-
ML986448.1	4447639	4450297	zf-C2H2	7	-
ML986450.1	3664012	3665759	zf-C2H2	7	-
ML986450.1	14248928	14251067	zf-C2H2	12	+
ML986460.1	1758862	1761694	zf-C2H2	8	-
ML986463.1	1787256	1789722	zf-C2H2	6	-
ML986465.1	11464100	11465405	zf-C2H2	5	+
ML986471.1	3045906	3047889	zf-C2H2	13	+
ML986474.1	5998502	5999711	zf-C2H2	13	+
ML986476.1	13512449	13515029	zf-C2H2	7	-
ML986479.1	7124294	7125794	zf-C2H2	8	+
ML986482.1	3562891	3570085	zf-C2H2	16	-
ML986483.1	7498388	7500938	zf-C2H2	8	+
ML986483.1	8032282	8035507	zf-C2H2	5	-
ML986483.1	18222418	18223807	zf-C2H2	5	+
ML986483.1	22162315	22165837	zf-C2H2	26	-
PYWY01030876.1	66	1033	zf-C2H2	6	+
PYWY01047338.1	42	747	zf-C2H2	6	+
PYWY01066366.1	22	862	zf-C2H2	6	+
PYWY01069131.1	1	931	zf-C2H2	7	-
PYWY01118067.1	1	439	zf-C2H2	6	-
PYWY01118484.1	1	472	zf-C2H2	6	-
```
