## Supplementary Data 2 for "Transposable elements drive the evolution of metazoan zinc finger genes": Bubo_scandiacus_znfs.bed

```
JADKXW010010482.1	0	1122	zf-C2H2	7	-
JADKXW010012339.1	362	1309	zf-C2H2	6	-
JADKXW010013094.1	1823	3072	zf-C2H2	7	+
JADKXW010014152.1	2	2241	zf-C2H2	18	+
JADKXW010014584.1	2	1799	zf-C2H2	19	-
JADKXW010014651.1	1388	1982	zf-C2H2	6	+
JADKXW010014881.1	10	940	zf-C2H2	7	-
JADKXW010015317.1	1165	2830	zf-C2H2	8	-
JADKXW010015369.1	376	1165	zf-C2H2	5	-
JADKXW010015635.1	972	2113	zf-C2H2	6	+
JADKXW010015992.1	453	2394	zf-C2H2	10	-
JADKXW010016768.1	847	1997	zf-C2H2	7	+
JADKXW010016768.1	2383	2941	zf-C2H2	5	+
JADKXW010016925.1	1817	2642	zf-C2H2	5	+
JADKXW010017106.1	1749	3072	zf-C2H2	10	+
JADKXW010017120.1	6221	7665	zf-C2H2	7	-
JADKXW010017192.1	65	4703	zf-C2H2	18	-
JADKXW010017313.1	1373	2825	zf-C2H2	14	-
JADKXW010017460.1	0	1344	zf-C2H2	13	+
JADKXW010017562.1	6855	7698	zf-C2H2	8	-
JADKXW010017754.1	2140	3886	zf-C2H2	15	-
JADKXW010017785.1	2	1940	zf-C2H2	15	-
JADKXW010017789.1	3184	4009	zf-C2H2	5	+
JADKXW010018723.1	20	842	zf-C2H2	5	-
JADKXW010019766.1	3346	3775	zf-C2H2	5	-
JADKXW010020017.1	167	1472	zf-C2H2	12	-
JADKXW010021357.1	2097	3512	zf-C2H2	7	-
JADKXW010023959.1	1218	2307	zf-C2H2	10	+
JADKXW010023959.1	4610	5846	zf-C2H2	9	+
JADKXW010023959.1	7495	9031	zf-C2H2	8	+
JADKXW010023960.1	1218	2307	zf-C2H2	10	+
JADKXW010023960.1	4610	5846	zf-C2H2	9	+
JADKXW010023960.1	7848	9033	zf-C2H2	8	+
JADKXW010023961.1	1	1087	zf-C2H2	9	-
JADKXW010023962.1	1	1087	zf-C2H2	9	-
JADKXW010024197.1	540	3585	zf-C2H2	11	-
JADKXW010024197.1	3594	6678	zf-C2H2	14	+
JADKXW010024198.1	540	3783	zf-C2H2	11	-
JADKXW010024198.1	3578	6665	zf-C2H2	14	+
MU208584.1	895685	896537	zf-C2H2	5	+
MU208585.1	17906562	17908545	zf-C2H2	13	-
MU208585.1	22579497	22583023	zf-C2H2	9	-
MU208585.1	30809010	30811869	zf-C2H2	8	-
MU208587.1	11603897	11611091	zf-C2H2	16	+
MU208587.1	39387153	39388458	zf-C2H2	5	-
MU208587.1	59524288	59525893	zf-C2H2	5	+
MU208589.1	2226936	2229063	zf-C2H2	8	+
MU208589.1	2755406	2758631	zf-C2H2	5	-
MU208589.1	12816828	12818217	zf-C2H2	5	+
MU208589.1	16704149	16707671	zf-C2H2	26	-
MU208589.1	25050933	25052196	zf-C2H2	6	-
MU208589.1	33887481	33890139	zf-C2H2	7	+
MU208589.1	33999207	34004628	zf-C2H2	9	+
MU208591.1	5944682	5946632	zf-C2H2	10	-
MU208591.1	16368955	16371112	zf-C2H2	12	+
MU208591.1	35123581	35125642	zf-C2H2	7	-
MU208592.1	21576022	21577825	zf-C2H2	7	+
MU208593.1	19283738	19284938	zf-C2H2	12	-
MU208596.1	14757707	14758529	zf-C2H2	5	-
MU208596.1	19730601	19731540	zf-C2H2	5	+
MU208596.1	19732285	19733302	zf-C2H2	9	+
MU208596.1	19734138	19737645	zf-C2H2	21	+
MU208597.1	1326125	1329365	zf-C2H2	9	+
MU208597.1	20142315	20143251	zf-C2H2	8	+
MU208598.1	7108625	7110302	zf-C2H2	10	-
MU208600.1	16524305	16525805	zf-C2H2	8	-
MU208601.1	11250642	11253762	zf-C2H2	6	+
MU208603.1	2091971	2096678	zf-C2H2	7	+
MU208605.1	4661610	4662876	zf-C2H2	9	+
MU208605.1	13756688	13760264	zf-C2H2	10	-
MU208607.1	6050234	6052298	zf-C2H2	6	-
MU208608.1	489466	491485	zf-C2H2	8	-
MU208608.1	1851444	1855884	zf-C2H2	8	-
MU208608.1	7314123	7315016	zf-C2H2	6	+
MU208610.1	685533	686578	zf-C2H2	5	-
MU208610.1	1045637	1046924	zf-C2H2	13	+
MU208610.1	1223605	1224118	zf-C2H2	5	-
MU208611.1	5950546	5951755	zf-C2H2	13	+
MU208612.1	2986993	2989534	zf-C2H2	6	-
MU208612.1	3117983	3119306	zf-C2H2	6	-
MU208612.1	3654803	3656327	zf-C2H2	5	-
MU208612.1	9745496	9746165	zf-C2H2	5	+
MU208612.1	10198713	10199832	zf-C2H2	5	+
MU208612.1	10452674	10453937	zf-C2H2	6	-
MU208613.1	11540006	11540492	zf-C2H2	5	+
MU208614.1	5174742	5176770	zf-C2H2	6	+
MU208615.1	3458870	3459890	zf-C2H2	9	-
MU208615.1	3473067	3474042	zf-C2H2	5	+
MU208616.1	2923975	2925991	zf-C2H2	5	-
MU208616.1	4619908	4621636	zf-C2H2	5	-
MU208618.1	6959173	6960451	zf-C2H2	9	+
MU208618.1	6968455	6969997	zf-C2H2	11	+
MU208618.1	6976025	6977544	zf-C2H2	10	+
MU208624.1	1989087	1992378	zf-C2H2	26	-
MU208624.1	3001712	3005321	zf-C2H2	10	-
MU208625.1	4231808	4234301	zf-C2H2	6	+
MU208635.1	1374302	1377290	zf-C2H2	6	+
MU208635.1	1471892	1477433	zf-C2H2	10	+
MU208644.1	2518843	2520382	zf-C2H2	12	-
MU208646.1	423410	425630	zf-C2H2	7	+
MU208646.1	899847	903084	zf-C2H2	5	-
MU208646.1	1474787	1477034	zf-C2H2	6	+
MU208662.1	507163	513550	zf-C2H2	10	+
MU208671.1	2512	4657	zf-C2H2	10	-
MU208674.1	521198	522404	zf-C2H2	5	+
MU208674.1	1244947	1246405	zf-C2H2	5	+
MU208674.1	1247421	1248474	zf-C2H2	5	+
MU208674.1	1256328	1257711	zf-C2H2	6	+
MU208687.1	2339878	2344747	zf-C2H2	15	-
MU208688.1	4046200	4048786	zf-C2H2	16	+
MU208690.1	9515201	9516614	zf-C2H2	5	-
MU208693.1	1487268	1488987	zf-C2H2	17	-
MU208694.1	229495	230680	zf-C2H2	8	-
MU208717.1	2939	3836	zf-C2H2	9	-
MU208717.1	6743	8423	zf-C2H2	18	-
MU208718.1	7336	8935	zf-C2H2	14	+
MU208718.1	20621	23357	zf-C2H2	18	+
MU208718.1	28635	29439	zf-C2H2	7	+
MU208718.1	72599	73673	zf-C2H2	5	-
MU208718.1	79273	80212	zf-C2H2	5	-
MU208718.1	88471	89476	zf-C2H2	6	+
MU208718.1	102450	103539	zf-C2H2	5	+
MU208718.1	121105	121942	zf-C2H2	5	+
MU208718.1	139945	140917	zf-C2H2	7	+
MU208718.1	156199	157345	zf-C2H2	9	+
MU208772.1	7643	9163	zf-C2H2	12	-
MU208786.1	39742	40801	zf-C2H2	5	-
MU208786.1	73440	74253	zf-C2H2	7	-
MU208795.1	54289	56596	zf-C2H2	17	+
MU208795.1	57762	59196	zf-C2H2	12	-
MU208808.1	20265	22413	zf-C2H2	10	+
MU208813.1	138390	141132	zf-C2H2	5	-
MU208813.1	233817	236019	zf-C2H2	14	-
MU209879.1	573	1521	zf-C2H2	6	+
MU209980.1	457	1300	zf-C2H2	5	-
MU210126.1	68	2939	zf-C2H2	20	+
MU210234.1	3096	6255	zf-C2H2	7	+
MU210439.1	5356	7251	zf-C2H2	8	+
MU210523.1	640368	641760	zf-C2H2	7	-
MU210624.1	338248	339676	zf-C2H2	9	+
MU210624.1	7834861	7836841	zf-C2H2	5	-
MU210804.1	55583	57377	zf-C2H2	11	-
MU210805.1	55568	57362	zf-C2H2	11	-
MU210885.1	3547	5440	zf-C2H2	13	+
MU210886.1	3550	5443	zf-C2H2	13	+
```
