## Supplementary Data 2 for "Transposable elements drive the evolution of metazoan zinc finger genes": Bucco_capensis_znfs.bed

```
VWZO01000153.1	2	449	zf-C2H2	7	+
VWZO01000292.1	3405	5607	zf-C2H2	6	-
VWZO01000515.1	12337	14386	zf-C2H2	5	+
VWZO01000871.1	1	805	zf-C2H2	9	+
VWZO01001189.1	12455	13499	zf-C2H2	10	-
VWZO01001543.1	8371	9289	zf-C2H2	7	+
VWZO01001543.1	14710	15793	zf-C2H2	12	+
VWZO01001599.1	3548	4730	zf-C2H2	9	-
VWZO01001860.1	101393	102656	zf-C2H2	6	+
VWZO01002094.1	28972	29368	zf-C2H2	5	+
VWZO01002098.1	0	572	zf-C2H2	5	+
VWZO01002149.1	1	673	zf-C2H2	6	-
VWZO01002367.1	1	1117	zf-C2H2	13	+
VWZO01002566.1	1513	3067	zf-C2H2	16	+
VWZO01002743.1	428375	429848	zf-C2H2	5	+
VWZO01002743.1	954503	955919	zf-C2H2	6	+
VWZO01002743.1	1074384	1076925	zf-C2H2	6	+
VWZO01002777.1	198447	202101	zf-C2H2	10	+
VWZO01002833.1	100751	103157	zf-C2H2	6	+
VWZO01002975.1	419075	420275	zf-C2H2	12	+
VWZO01003041.1	0	1935	zf-C2H2	7	-
VWZO01003325.1	549	1218	zf-C2H2	8	-
VWZO01003695.1	5090	6656	zf-C2H2	11	-
VWZO01003814.1	6444	7175	zf-C2H2	10	+
VWZO01003979.1	21351	25530	zf-C2H2	18	+
VWZO01004011.1	251	817	zf-C2H2	5	-
VWZO01004077.1	138286	140074	zf-C2H2	5	-
VWZO01004368.1	225886	227071	zf-C2H2	8	-
VWZO01004440.1	602	1652	zf-C2H2	7	+
VWZO01004885.1	9798	11604	zf-C2H2	7	-
VWZO01004914.1	1	1579	zf-C2H2	7	+
VWZO01005322.1	3456	4875	zf-C2H2	14	+
VWZO01005613.1	29170	30544	zf-C2H2	5	+
VWZO01005633.1	338	1751	zf-C2H2	13	-
VWZO01005738.1	246	2223	zf-C2H2	8	+
VWZO01005909.1	2266	3700	zf-C2H2	13	-
VWZO01006243.1	186104	189356	zf-C2H2	5	+
VWZO01006424.1	1195161	1198431	zf-C2H2	9	-
VWZO01006472.1	212555	214865	zf-C2H2	10	-
VWZO01006674.1	841	2416	zf-C2H2	14	-
VWZO01006745.1	33051	35193	zf-C2H2	10	-
VWZO01007373.1	1	685	zf-C2H2	9	-
VWZO01007415.1	2617	3892	zf-C2H2	12	+
VWZO01007553.1	124938	125664	zf-C2H2	5	+
VWZO01007553.1	343861	345301	zf-C2H2	6	-
VWZO01007603.1	1924	3424	zf-C2H2	8	+
VWZO01007886.1	9795	11235	zf-C2H2	13	+
VWZO01008143.1	46470	48174	zf-C2H2	11	+
VWZO01008143.1	83377	84199	zf-C2H2	6	-
VWZO01008219.1	28741	29821	zf-C2H2	10	+
VWZO01008221.1	22696	25294	zf-C2H2	6	-
VWZO01008228.1	2785	3424	zf-C2H2	6	+
VWZO01008433.1	2036	2660	zf-C2H2	5	-
VWZO01008442.1	126425	127998	zf-C2H2	12	+
VWZO01008647.1	993368	994655	zf-C2H2	12	-
VWZO01008821.1	0	4524	zf-C2H2	7	-
VWZO01009466.1	675327	677388	zf-C2H2	7	+
VWZO01009486.1	8525	11297	zf-C2H2	20	-
VWZO01009486.1	14210	15782	zf-C2H2	13	+
VWZO01009486.1	30428	32099	zf-C2H2	14	+
VWZO01009704.1	1459	3274	zf-C2H2	10	+
VWZO01009770.1	29972	30890	zf-C2H2	7	-
VWZO01010231.1	21971	23396	zf-C2H2	5	+
VWZO01010312.1	121013	122048	zf-C2H2	10	-
VWZO01010312.1	127232	127943	zf-C2H2	5	+
VWZO01010376.1	649	1693	zf-C2H2	13	-
VWZO01010515.1	53122	54514	zf-C2H2	9	-
VWZO01010557.1	259383	262620	zf-C2H2	5	+
VWZO01010557.1	720375	722595	zf-C2H2	7	-
VWZO01010638.1	16439	17405	zf-C2H2	5	+
VWZO01010925.1	907679	909179	zf-C2H2	8	-
VWZO01011260.1	12237	12966	zf-C2H2	7	+
VWZO01011302.1	110524	111697	zf-C2H2	5	+
VWZO01011389.1	1227	2007	zf-C2H2	5	+
VWZO01011389.1	2494	2989	zf-C2H2	5	+
VWZO01011417.1	8973	10224	zf-C2H2	5	+
VWZO01011417.1	10876	11815	zf-C2H2	9	+
VWZO01011417.1	13448	16958	zf-C2H2	21	+
VWZO01011473.1	506644	509983	zf-C2H2	5	+
VWZO01011473.1	1034663	1036658	zf-C2H2	8	-
VWZO01011505.1	401874	402660	zf-C2H2	5	-
VWZO01011615.1	199407	200685	zf-C2H2	5	-
VWZO01011725.1	629073	631935	zf-C2H2	6	+
VWZO01011725.1	712661	718190	zf-C2H2	10	+
VWZO01011739.1	454196	456272	zf-C2H2	6	+
VWZO01011759.1	2776	4231	zf-C2H2	13	+
VWZO01012055.1	12474	17208	zf-C2H2	15	+
VWZO01012081.1	2982	4296	zf-C2H2	6	-
VWZO01012116.1	100	643	zf-C2H2	6	+
VWZO01012338.1	130646	132032	zf-C2H2	5	-
VWZO01012338.1	140791	141913	zf-C2H2	5	-
VWZO01012338.1	143274	144888	zf-C2H2	5	-
VWZO01012362.1	1758	2385	zf-C2H2	6	+
VWZO01012448.1	16802	17783	zf-C2H2	8	+
VWZO01012824.1	379	3583	zf-C2H2	17	+
VWZO01013601.1	2263503	2267070	zf-C2H2	12	+
VWZO01013731.1	1	478	zf-C2H2	7	-
VWZO01014039.1	188034	189471	zf-C2H2	5	-
VWZO01014141.1	15140	16109	zf-C2H2	6	+
VWZO01014470.1	329	1112	zf-C2H2	8	-
VWZO01015116.1	2593	3070	zf-C2H2	6	-
VWZO01015171.1	6128	7358	zf-C2H2	11	+
VWZO01015213.1	15061	16858	zf-C2H2	12	-
VWZO01015233.1	2517	3843	zf-C2H2	12	+
VWZO01016040.1	1628022	1635243	zf-C2H2	16	-
VWZO01016151.1	7767	9554	zf-C2H2	17	-
VWZO01016701.1	591688	594241	zf-C2H2	6	+
VWZO01016946.1	612	1482	zf-C2H2	10	-
VWZO01016981.1	6359	8015	zf-C2H2	13	-
VWZO01017218.1	876802	878365	zf-C2H2	12	+
VWZO01017501.1	1112687	1115891	zf-C2H2	7	-
VWZO01018174.1	593773	595960	zf-C2H2	6	-
VWZO01018546.1	6017	11787	zf-C2H2	15	+
VWZO01018558.1	1229	2147	zf-C2H2	12	-
VWZO01018662.1	22712	27377	zf-C2H2	7	+
VWZO01018736.1	1774	5041	zf-C2H2	26	+
VWZO01018834.1	1439	2777	zf-C2H2	9	-
VWZO01019102.1	410822	413435	zf-C2H2	16	-
VWZO01019155.1	99247	103939	zf-C2H2	8	+
VWZO01019245.1	56881	60487	zf-C2H2	10	+
VWZO01019591.1	1	439	zf-C2H2	5	-
VWZO01019593.1	1919	2968	zf-C2H2	6	+
VWZO01019774.1	2	916	zf-C2H2	12	+
VWZO01019962.1	2	611	zf-C2H2	6	-
VWZO01020122.1	7982	10127	zf-C2H2	22	-
VWZO01020151.1	371583	372435	zf-C2H2	5	+
VWZO01020230.1	8191	8638	zf-C2H2	5	-
VWZO01020230.1	8795	9296	zf-C2H2	5	-
VWZO01020233.1	44538	46743	zf-C2H2	12	-
VWZO01020291.1	189770	193475	zf-C2H2	26	+
VWZO01020508.1	2566	3802	zf-C2H2	10	+
VWZO01020708.1	3524	4151	zf-C2H2	5	+
VWZO01020708.1	6004	6861	zf-C2H2	6	-
VWZO01020779.1	2	674	zf-C2H2	8	+
VWZO01020805.1	1116	2454	zf-C2H2	10	+
VWZO01020870.1	0	5694	zf-C2H2	16	-
VWZO01021009.1	849	2642	zf-C2H2	16	-
VWZO01021064.1	109516	111229	zf-C2H2	17	-
VWZO01021427.1	109	1681	zf-C2H2	10	+
VWZO01021427.1	4468	5942	zf-C2H2	14	+
VWZO01021698.1	518482	523849	zf-C2H2	9	-
VWZO01021698.1	628545	631170	zf-C2H2	7	-
VWZO01021727.1	551349	552627	zf-C2H2	9	+
VWZO01022246.1	0	2187	zf-C2H2	6	-
VWZO01022246.1	3688	4411	zf-C2H2	5	-
VWZO01022360.1	371	1163	zf-C2H2	7	+
VWZO01022434.1	65860	67465	zf-C2H2	5	-
VWZO01022439.1	1170785	1172510	zf-C2H2	5	+
VWZO01022441.1	717818	719846	zf-C2H2	6	-
VWZO01022453.1	156479	157715	zf-C2H2	13	-
VWZO01022819.1	20158	21529	zf-C2H2	11	+
VWZO01022819.1	55424	57548	zf-C2H2	12	+
VWZO01022819.1	68355	71118	zf-C2H2	20	+
VWZO01022819.1	74994	75951	zf-C2H2	6	+
VWZO01022819.1	101188	102274	zf-C2H2	5	-
VWZO01022819.1	123896	124745	zf-C2H2	5	+
VWZO01022819.1	142063	143014	zf-C2H2	5	+
VWZO01022819.1	154713	156018	zf-C2H2	9	+
VWZO01022834.1	139858	141373	zf-C2H2	7	+
VWZO01022844.1	603975	606801	zf-C2H2	8	-
VWZO01022879.1	0	789	zf-C2H2	10	+
VWZO01023187.1	0	771	zf-C2H2	9	+
VWZO01023337.1	3	438	zf-C2H2	5	-
VWZO01024096.1	1	520	zf-C2H2	7	-
VWZO01024382.1	0	510	zf-C2H2	5	+
VWZO01036508.1	0	666	zf-C2H2	7	+
VWZO01040598.1	272	797	zf-C2H2	6	+
```
