## Supplementary Data 2 for "Transposable elements drive the evolution of metazoan zinc finger genes": Buceros_rhinoceros_znfs.bed

```
JMFK01005838.1	31086	34101	zf-C2H2	6	-
JMFK01014467.1	82	1288	zf-C2H2	5	+
JMFK01031125.1	4193	5219	zf-C2H2	8	+
JMFK01032876.1	2	2075	zf-C2H2	5	-
JMFK01060985.1	3847	5221	zf-C2H2	5	-
JMFK01110292.1	3285	4560	zf-C2H2	9	-
JMFK01127639.1	17773	19945	zf-C2H2	6	-
KL504197.1	17	1751	zf-C2H2	6	+
KL504367.1	8078	8801	zf-C2H2	5	-
KL505027.1	50104	54757	zf-C2H2	7	-
KL505093.1	23905	28336	zf-C2H2	8	-
KL505434.1	19632	22224	zf-C2H2	6	+
KL505774.1	19609	20809	zf-C2H2	12	+
KL505929.1	4533	7074	zf-C2H2	6	+
KL506545.1	666	2610	zf-C2H2	8	-
KL506820.1	9	2225	zf-C2H2	7	-
KL506860.1	66839	68567	zf-C2H2	5	+
KL507127.1	1838	3885	zf-C2H2	14	+
KL508123.1	1	1183	zf-C2H2	10	+
KL509604.1	19034	20504	zf-C2H2	5	-
KL510068.1	51452	53687	zf-C2H2	7	+
KL510590.1	7263	8472	zf-C2H2	13	-
KL511435.1	60367	63601	zf-C2H2	5	+
KL511532.1	4784	6887	zf-C2H2	13	+
KL511700.1	9465	10497	zf-C2H2	10	-
KL511836.1	39366	46575	zf-C2H2	16	+
KL511859.1	3109	4035	zf-C2H2	7	-
KL512265.1	5702	10484	zf-C2H2	14	-
KL512411.1	21	1626	zf-C2H2	5	-
KL513147.1	23651	25205	zf-C2H2	6	+
KL513471.1	7706	8969	zf-C2H2	6	+
KL513584.1	231	1581	zf-C2H2	6	+
KL513690.1	6433	7162	zf-C2H2	7	-
KL514287.1	10487	12632	zf-C2H2	10	+
KL515017.1	1975	2920	zf-C2H2	5	+
KL515076.1	6456	10065	zf-C2H2	10	+
KL515267.1	7	2276	zf-C2H2	5	-
KL515875.1	8394	11652	zf-C2H2	5	-
KL516233.1	12655	16519	zf-C2H2	10	-
KL516525.1	38900	40721	zf-C2H2	6	-
KL516832.1	805	1654	zf-C2H2	5	-
KL516949.1	0	747	zf-C2H2	5	+
KL517616.1	24964	27805	zf-C2H2	8	+
KL517794.1	1	565	zf-C2H2	5	+
KL520365.1	2800	3931	zf-C2H2	6	+
KL520492.1	0	2533	zf-C2H2	18	-
KL521123.1	6837	7851	zf-C2H2	9	-
KL521507.1	44754	50450	zf-C2H2	10	+
KL521659.1	20380	21892	zf-C2H2	7	-
KL522182.1	1736	5012	zf-C2H2	26	+
KL522755.1	3857	5066	zf-C2H2	12	+
KL522932.1	14510	16718	zf-C2H2	5	+
KL523948.1	6939	9357	zf-C2H2	6	-
KL524194.1	1	962	zf-C2H2	8	+
KL524945.1	2478	3195	zf-C2H2	5	+
KL525847.1	30445	31891	zf-C2H2	7	+
KL527100.1	3435	7017	zf-C2H2	11	-
KL527373.1	25643	26942	zf-C2H2	5	-
KL527801.1	0	1119	zf-C2H2	6	+
KL528604.1	8575	9817	zf-C2H2	6	-
KL528918.1	1	869	zf-C2H2	10	+
KL529389.1	14980	18268	zf-C2H2	9	-
KL529407.1	9272	10964	zf-C2H2	12	+
KL529463.1	121	1492	zf-C2H2	10	+
KL529587.1	7545	8043	zf-C2H2	6	+
KL530274.1	1300	2473	zf-C2H2	7	+
KL532109.1	16245	16635	zf-C2H2	5	+
KL533209.1	93445	96919	zf-C2H2	26	-
KL534222.1	41247	42510	zf-C2H2	6	+
KL534580.1	3962	4897	zf-C2H2	9	-
KL535337.1	3394	4896	zf-C2H2	13	-
KL535660.1	869	1948	zf-C2H2	7	+
KL536311.1	2	5069	zf-C2H2	7	-
KL536577.1	1732	2899	zf-C2H2	7	+
KL537064.1	27268	29251	zf-C2H2	8	-
```
