## Supplementary Data 2 for "Transposable elements drive the evolution of metazoan zinc finger genes": Bucorvus_abyssinicus_znfs.bed

```
CM020024.1	6044972	6045362	zf-C2H2	6	-
CM020024.1	14990114	14997323	zf-C2H2	16	-
CM020024.1	53229660	53230524	zf-C2H2	7	-
CM020024.1	53231437	53232067	zf-C2H2	5	-
CM020025.1	22347915	22349748	zf-C2H2	6	+
CM020025.1	65389305	65390835	zf-C2H2	12	+
CM020025.1	74816208	74817208	zf-C2H2	12	-
CM020025.1	74834298	74834751	zf-C2H2	5	+
CM020027.1	962795	966401	zf-C2H2	10	-
CM020027.1	8044725	8047302	zf-C2H2	7	-
CM020027.1	36051965	36052352	zf-C2H2	5	-
CM020027.1	36264893	36266888	zf-C2H2	8	+
CM020027.1	36789320	36792638	zf-C2H2	5	-
CM020027.1	45481259	45482738	zf-C2H2	5	+
CM020028.1	10246679	10247909	zf-C2H2	9	+
CM020028.1	10258715	10260143	zf-C2H2	11	+
CM020028.1	10298069	10300010	zf-C2H2	8	+
CM020028.1	10307568	10310226	zf-C2H2	18	+
CM020028.1	10312003	10313140	zf-C2H2	5	+
CM020028.1	10330772	10332002	zf-C2H2	5	+
CM020028.1	10334228	10335329	zf-C2H2	5	-
CM020028.1	10338919	10339825	zf-C2H2	5	-
CM020028.1	10362832	10363690	zf-C2H2	5	+
CM020028.1	10380690	10381632	zf-C2H2	6	+
CM020028.1	10391719	10393108	zf-C2H2	9	+
CM020028.1	13076869	13078200	zf-C2H2	5	-
CM020028.1	14514717	14516667	zf-C2H2	13	+
CM020029.1	14057897	14061539	zf-C2H2	21	-
CM020029.1	14061791	14064987	zf-C2H2	16	-
CM020029.1	18963570	18965229	zf-C2H2	5	+
CM020029.1	26834680	26835631	zf-C2H2	10	-
CM020030.1	1744946	1747358	zf-C2H2	6	+
CM020030.1	5206895	5207882	zf-C2H2	9	-
CM020030.1	23360091	23363379	zf-C2H2	9	-
CM020030.1	32003049	32004273	zf-C2H2	13	+
CM020031.1	449149	450643	zf-C2H2	5	+
CM020031.1	1106673	1107780	zf-C2H2	6	+
CM020031.1	1108426	1109338	zf-C2H2	5	+
CM020031.1	1112153	1113644	zf-C2H2	6	+
CM020031.1	3671919	3673947	zf-C2H2	6	-
CM020031.1	13629543	13630851	zf-C2H2	5	-
CM020031.1	32872213	32873818	zf-C2H2	5	+
CM020033.1	3100454	3103076	zf-C2H2	7	+
CM020033.1	3212394	3217878	zf-C2H2	9	+
CM020033.1	23767633	23768611	zf-C2H2	5	-
CM020033.1	30721419	30722910	zf-C2H2	8	+
CM020034.1	2613641	2614826	zf-C2H2	8	+
CM020034.1	16347167	16348826	zf-C2H2	5	+
CM020035.1	7769105	7770317	zf-C2H2	9	+
CM020035.1	16896266	16898789	zf-C2H2	5	-
CM020036.1	7644803	7646948	zf-C2H2	10	+
CM020036.1	13443021	13445082	zf-C2H2	7	+
CM020038.1	22139669	22141325	zf-C2H2	8	+
CM020039.1	19866610	19867810	zf-C2H2	12	-
CM020040.1	6488881	6492496	zf-C2H2	10	+
CM020040.1	7446535	7449811	zf-C2H2	26	+
CM020040.1	9708564	9710799	zf-C2H2	7	+
CM020040.1	10176916	10180150	zf-C2H2	5	-
CM020040.1	10744218	10746408	zf-C2H2	6	+
CM020040.1	20511571	20514088	zf-C2H2	5	+
CM020040.1	21865702	21868714	zf-C2H2	6	+
CM020040.1	21960450	21966036	zf-C2H2	10	+
CM020042.1	7333126	7335238	zf-C2H2	13	+
CM020042.1	11837755	11839621	zf-C2H2	5	+
CM020042.1	19821495	19822930	zf-C2H2	10	+
CM020044.1	2474168	2475380	zf-C2H2	12	+
CM020046.1	13432448	13433297	zf-C2H2	5	-
CM020047.1	434355	435018	zf-C2H2	5	+
CM020047.1	969101	970343	zf-C2H2	6	+
CM020047.1	1203950	1204676	zf-C2H2	5	-
CM020047.1	1588891	1589605	zf-C2H2	5	-
CM020047.1	7861886	7864427	zf-C2H2	6	-
CM020047.1	7989404	7990727	zf-C2H2	6	-
CM020047.1	8518901	8520428	zf-C2H2	5	-
CM020048.1	1227327	1229055	zf-C2H2	5	-
CM020049.1	1392641	1393545	zf-C2H2	5	-
CM020049.1	2598887	2603306	zf-C2H2	8	-
CM020050.1	1561000	1562962	zf-C2H2	6	-
CM020050.1	12237872	12240011	zf-C2H2	10	+
CM020050.1	13919032	13919731	zf-C2H2	5	+
CM020050.1	13923555	13924719	zf-C2H2	7	+
CM020052.1	3949370	3950633	zf-C2H2	6	+
CM020052.1	11035997	11039696	zf-C2H2	27	+
CM020053.1	10723407	10725303	zf-C2H2	13	-
CM020058.1	279416	279839	zf-C2H2	5	-
CM020058.1	308616	309315	zf-C2H2	6	+
CM020063.1	27712542	27713958	zf-C2H2	8	+
CM020063.1	34698351	34700334	zf-C2H2	5	-
CM020064.1	781306	782329	zf-C2H2	7	+
WNMG01000055.1	4310	6353	zf-C2H2	15	-
WNMG01000059.1	7966	8917	zf-C2H2	9	+
WNMG01000059.1	10891	11779	zf-C2H2	6	+
WNMG01000059.1	12619	14350	zf-C2H2	9	+
WNMG01000070.1	10052	10958	zf-C2H2	7	-
WNMG01000077.1	38	2048	zf-C2H2	16	-
WNMG01000077.1	14455	15763	zf-C2H2	12	+
WNMG01000077.1	22703	24152	zf-C2H2	9	+
WNMG01000077.1	32803	35158	zf-C2H2	15	+
WNMG01000077.1	156913	158023	zf-C2H2	10	+
WNMG01000077.1	198444	199689	zf-C2H2	10	-
WNMG01000077.1	231119	232961	zf-C2H2	18	-
WNMG01000078.1	292666	293533	zf-C2H2	9	-
WNMG01000078.1	310885	311983	zf-C2H2	10	+
WNMG01000082.1	63863	64772	zf-C2H2	7	-
WNMG01000082.1	106657	107818	zf-C2H2	10	+
WNMG01000082.1	209530	209947	zf-C2H2	5	+
WNMG01000082.1	220006	222466	zf-C2H2	18	+
WNMG01000083.1	22490	23885	zf-C2H2	6	+
WNMG01000083.1	176441	181268	zf-C2H2	14	+
WNMG01000084.1	85313	85832	zf-C2H2	6	-
WNMG01000084.1	129271	130264	zf-C2H2	6	-
WNMG01000085.1	73028	75299	zf-C2H2	13	+
WNMG01000085.1	75844	77866	zf-C2H2	9	-
WNMG01000087.1	141012	141744	zf-C2H2	6	-
WNMG01000088.1	61517	62447	zf-C2H2	6	-
WNMG01000088.1	122358	124074	zf-C2H2	11	+
WNMG01000088.1	168906	173598	zf-C2H2	18	+
WNMG01000091.1	17661	18645	zf-C2H2	7	-
WNMG01000091.1	22427	23573	zf-C2H2	9	+
WNMG01000091.1	30371	31523	zf-C2H2	9	+
WNMG01000091.1	53234	54209	zf-C2H2	7	-
WNMG01000091.1	57991	59140	zf-C2H2	9	+
WNMG01000091.1	73239	75204	zf-C2H2	7	-
WNMG01000091.1	90286	91423	zf-C2H2	9	-
WNMG01000091.1	107677	109381	zf-C2H2	8	+
WNMG01000091.1	141111	142155	zf-C2H2	8	-
WNMG01000091.1	155427	156303	zf-C2H2	6	-
WNMG01000095.1	34789	36358	zf-C2H2	8	-
WNMG01000095.1	44421	45390	zf-C2H2	10	+
WNMG01000095.1	126846	127704	zf-C2H2	8	+
WNMG01000098.1	45374	46481	zf-C2H2	13	-
WNMG01000101.1	19986	22755	zf-C2H2	11	-
WNMG01000101.1	23976	26628	zf-C2H2	11	+
WNMG01000101.1	50493	51378	zf-C2H2	9	-
```
