## Supplementary Data 2 for "Transposable elements drive the evolution of metazoan zinc finger genes": Bufo_bufo_znfs.bed

```
CAJIMN010000001.1	2904	5483	zf-C2H2	25	-
CAJIMN010000002.1	25002	26892	zf-C2H2	15	-
CAJIMN010000003.1	28623	29589	zf-C2H2	8	-
CAJIMN010000012.1	50090	51404	zf-C2H2	13	-
CAJIMN010000013.1	34204	35464	zf-C2H2	13	-
CAJIMN010000015.1	59919	61275	zf-C2H2	13	-
CAJIMN010000083.1	24934	26212	zf-C2H2	12	+
CAJIMN010000083.1	46952	48259	zf-C2H2	14	-
CAJIMN010000099.1	11645	12713	zf-C2H2	8	-
CAJIMN010000099.1	50552	51977	zf-C2H2	14	+
CAJIMN010000327.1	29354	30989	zf-C2H2	15	-
CAJIMN010000329.1	138004	138631	zf-C2H2	5	+
CAJIMN010000441.1	28558	29593	zf-C2H2	10	-
LR991667.1	5631886	5634451	zf-C2H2	20	-
LR991667.1	6177330	6180201	zf-C2H2	22	+
LR991667.1	9043474	9044470	zf-C2H2	11	-
LR991667.1	9458878	9462376	zf-C2H2	18	-
LR991667.1	11418929	11421320	zf-C2H2	9	+
LR991667.1	54373776	54376647	zf-C2H2	20	+
LR991667.1	54457847	54460007	zf-C2H2	11	-
LR991667.1	54518295	54519603	zf-C2H2	5	-
LR991667.1	115164493	115165387	zf-C2H2	5	-
LR991667.1	115238291	115239017	zf-C2H2	6	+
LR991667.1	120564556	120568783	zf-C2H2	8	-
LR991667.1	135504306	135504849	zf-C2H2	5	+
LR991667.1	530671048	530672836	zf-C2H2	6	-
LR991667.1	572578087	572579260	zf-C2H2	8	-
LR991667.1	605217309	605217852	zf-C2H2	6	-
LR991667.1	605225729	605226467	zf-C2H2	5	-
LR991667.1	605230864	605231692	zf-C2H2	5	-
LR991667.1	680893920	680895447	zf-C2H2	7	-
LR991667.1	712637204	712637873	zf-C2H2	5	+
LR991667.1	772653959	772655438	zf-C2H2	11	-
LR991667.1	772687827	772689459	zf-C2H2	16	+
LR991667.1	772717727	772718192	zf-C2H2	5	+
LR991667.1	839713278	839716299	zf-C2H2	16	-
LR991668.1	468253	469300	zf-C2H2	10	+
LR991668.1	3734382	3735504	zf-C2H2	10	-
LR991668.1	5816637	5818188	zf-C2H2	14	-
LR991668.1	5869533	5870751	zf-C2H2	11	-
LR991668.1	5908312	5910256	zf-C2H2	20	+
LR991668.1	5959702	5961121	zf-C2H2	14	+
LR991668.1	6027305	6028796	zf-C2H2	13	-
LR991668.1	6060399	6061443	zf-C2H2	8	+
LR991668.1	7046384	7047668	zf-C2H2	12	+
LR991668.1	7070114	7071422	zf-C2H2	14	-
LR991668.1	7109655	7110621	zf-C2H2	8	+
LR991668.1	7158712	7159939	zf-C2H2	13	+
LR991668.1	7176759	7178205	zf-C2H2	14	+
LR991668.1	7205473	7206556	zf-C2H2	9	+
LR991668.1	7243756	7245526	zf-C2H2	17	+
LR991668.1	7277110	7278382	zf-C2H2	12	-
LR991668.1	7320025	7321045	zf-C2H2	8	+
LR991668.1	7363287	7364709	zf-C2H2	14	+
LR991668.1	7415814	7417275	zf-C2H2	13	+
LR991668.1	7466198	7467215	zf-C2H2	9	-
LR991668.1	7497144	7498206	zf-C2H2	9	-
LR991668.1	7530069	7531236	zf-C2H2	11	-
LR991668.1	7582867	7584100	zf-C2H2	12	-
LR991668.1	7609394	7610708	zf-C2H2	12	-
LR991668.1	7678997	7679813	zf-C2H2	8	+
LR991668.1	7717344	7718709	zf-C2H2	13	+
LR991668.1	7757155	7758145	zf-C2H2	7	-
LR991668.1	7803652	7804903	zf-C2H2	10	-
LR991668.1	7867290	7868448	zf-C2H2	10	+
LR991668.1	7890291	7891503	zf-C2H2	10	+
LR991668.1	8120876	8121812	zf-C2H2	8	-
LR991668.1	8237541	8238756	zf-C2H2	11	-
LR991668.1	8300930	8302340	zf-C2H2	14	-
LR991668.1	8313602	8315102	zf-C2H2	15	-
LR991668.1	8345464	8346640	zf-C2H2	11	+
LR991668.1	8367479	8368742	zf-C2H2	12	-
LR991668.1	8405744	8406980	zf-C2H2	11	-
LR991668.1	8461364	8462426	zf-C2H2	10	-
LR991668.1	8473972	8475034	zf-C2H2	10	-
LR991668.1	8510511	8511522	zf-C2H2	8	-
LR991668.1	8965643	8966948	zf-C2H2	12	+
LR991668.1	9007719	9008997	zf-C2H2	11	-
LR991668.1	9046787	9048194	zf-C2H2	12	-
LR991668.1	9063416	9064916	zf-C2H2	15	-
LR991668.1	9099821	9100754	zf-C2H2	8	-
LR991668.1	9119869	9120844	zf-C2H2	9	-
LR991668.1	9144401	9145184	zf-C2H2	6	+
LR991668.1	9219879	9221067	zf-C2H2	10	-
LR991668.1	9257861	9259310	zf-C2H2	14	-
LR991668.1	9357252	9358056	zf-C2H2	6	-
LR991668.1	9400457	9401390	zf-C2H2	8	-
LR991668.1	9414409	9415456	zf-C2H2	9	-
LR991668.1	9457782	9459027	zf-C2H2	10	-
LR991668.1	9561252	9562026	zf-C2H2	5	-
LR991668.1	9594125	9595175	zf-C2H2	8	-
LR991668.1	9608298	9609429	zf-C2H2	9	-
LR991668.1	9623017	9623779	zf-C2H2	6	+
LR991668.1	9625284	9625845	zf-C2H2	7	+
LR991668.1	9685519	9686656	zf-C2H2	11	+
LR991668.1	9711800	9712361	zf-C2H2	6	+
LR991668.1	9756124	9757849	zf-C2H2	18	+
LR991668.1	9795556	9796945	zf-C2H2	14	+
LR991668.1	9897226	9898363	zf-C2H2	11	+
LR991668.1	9942318	9943278	zf-C2H2	9	+
LR991668.1	9967636	9969109	zf-C2H2	15	+
LR991668.1	9996027	9997083	zf-C2H2	10	+
LR991668.1	10047608	10048829	zf-C2H2	12	-
LR991668.1	10125644	10127147	zf-C2H2	15	+
LR991668.1	10177334	10178597	zf-C2H2	12	+
LR991668.1	10216765	10217755	zf-C2H2	9	+
LR991668.1	10317642	10318272	zf-C2H2	6	+
LR991668.1	10375051	10376557	zf-C2H2	15	+
LR991668.1	10446887	10447631	zf-C2H2	6	-
LR991668.1	10486865	10487909	zf-C2H2	10	+
LR991668.1	10545353	10546433	zf-C2H2	11	-
LR991668.1	10569681	10570860	zf-C2H2	12	+
LR991668.1	10589919	10590933	zf-C2H2	9	-
LR991668.1	10620625	10621441	zf-C2H2	7	+
LR991668.1	10648915	10650235	zf-C2H2	13	+
LR991668.1	10686141	10687242	zf-C2H2	10	+
LR991668.1	10729826	10731431	zf-C2H2	16	+
LR991668.1	10766709	10768434	zf-C2H2	17	+
LR991668.1	10817368	10818472	zf-C2H2	9	-
LR991668.1	10824276	10825062	zf-C2H2	6	-
LR991668.1	10870556	10871309	zf-C2H2	6	-
LR991668.1	10895138	10896020	zf-C2H2	7	-
LR991668.1	10916629	10917946	zf-C2H2	11	-
LR991668.1	10945531	10946701	zf-C2H2	11	-
LR991668.1	10962512	10963682	zf-C2H2	11	-
LR991668.1	10990556	10991423	zf-C2H2	7	-
LR991668.1	11031453	11033061	zf-C2H2	14	+
LR991668.1	11065888	11066929	zf-C2H2	9	-
LR991668.1	11099340	11100477	zf-C2H2	10	-
LR991668.1	11180711	11181836	zf-C2H2	9	-
LR991668.1	11214935	11216813	zf-C2H2	18	-
LR991668.1	11333052	11334261	zf-C2H2	9	-
LR991668.1	11411604	11412816	zf-C2H2	12	+
LR991668.1	11448876	11449860	zf-C2H2	9	+
LR991668.1	11505342	11506641	zf-C2H2	11	+
LR991668.1	11539034	11539892	zf-C2H2	7	+
LR991668.1	11569388	11570432	zf-C2H2	9	+
LR991668.1	11680353	11681379	zf-C2H2	9	+
LR991668.1	11730702	11732088	zf-C2H2	12	-
LR991668.1	11805289	11806138	zf-C2H2	7	-
LR991668.1	11894297	11895884	zf-C2H2	15	+
LR991668.1	11917973	11919206	zf-C2H2	12	+
LR991668.1	11950669	11951791	zf-C2H2	11	+
LR991668.1	12005725	12006994	zf-C2H2	12	+
LR991668.1	12047102	12048092	zf-C2H2	8	-
LR991668.1	12092991	12093663	zf-C2H2	6	+
LR991668.1	12111078	12112395	zf-C2H2	9	-
LR991668.1	12123357	12123801	zf-C2H2	5	+
LR991668.1	12139901	12141224	zf-C2H2	10	-
LR991668.1	12160645	12161605	zf-C2H2	7	+
LR991668.1	12168584	12169403	zf-C2H2	5	+
LR991668.1	12190584	12191817	zf-C2H2	11	+
LR991668.1	12254232	12255555	zf-C2H2	9	+
LR991668.1	12306055	12307438	zf-C2H2	12	+
LR991668.1	12368829	12369681	zf-C2H2	6	-
LR991668.1	12400717	12401389	zf-C2H2	5	-
LR991668.1	12428954	12429779	zf-C2H2	7	-
LR991668.1	12454483	12455509	zf-C2H2	9	-
LR991668.1	12508250	12509132	zf-C2H2	8	-
LR991668.1	12544486	12545602	zf-C2H2	11	-
LR991668.1	12551360	12552194	zf-C2H2	7	-
LR991668.1	12560652	12561663	zf-C2H2	9	-
LR991668.1	12578956	12579700	zf-C2H2	6	+
LR991668.1	12594543	12595503	zf-C2H2	8	+
LR991668.1	12640535	12642293	zf-C2H2	17	+
LR991668.1	12654235	12655993	zf-C2H2	17	+
LR991668.1	12666483	12667329	zf-C2H2	7	+
LR991668.1	12729555	12731085	zf-C2H2	15	+
LR991668.1	12792983	12793901	zf-C2H2	8	-
LR991668.1	12819420	12820671	zf-C2H2	12	+
LR991668.1	12861326	12862091	zf-C2H2	8	-
LR991668.1	12883697	12884795	zf-C2H2	10	+
LR991668.1	12937519	12938371	zf-C2H2	7	-
LR991668.1	12991575	12992838	zf-C2H2	12	+
LR991668.1	13035445	13036696	zf-C2H2	12	+
LR991668.1	13082303	13083146	zf-C2H2	7	-
LR991668.1	13138905	13140129	zf-C2H2	12	+
LR991668.1	13192773	13194051	zf-C2H2	12	+
LR991668.1	13214792	13216100	zf-C2H2	13	-
LR991668.1	13244573	13245164	zf-C2H2	6	-
LR991668.1	13268932	13270594	zf-C2H2	15	-
LR991668.1	13286526	13287723	zf-C2H2	11	-
LR991668.1	13323875	13325480	zf-C2H2	16	-
LR991668.1	13342129	13343662	zf-C2H2	15	-
LR991668.1	13357770	13359219	zf-C2H2	14	-
LR991668.1	13375620	13376451	zf-C2H2	7	+
LR991668.1	13404287	13405382	zf-C2H2	10	-
LR991668.1	13440162	13441686	zf-C2H2	14	-
LR991668.1	13496965	13498042	zf-C2H2	10	-
LR991668.1	13538893	13540321	zf-C2H2	14	-
LR991668.1	13622545	13623469	zf-C2H2	8	-
LR991668.1	13665651	13666560	zf-C2H2	8	-
LR991668.1	13679090	13679570	zf-C2H2	6	-
LR991668.1	13742086	13742584	zf-C2H2	5	+
LR991668.1	13759892	13761131	zf-C2H2	11	-
LR991668.1	13820589	13821516	zf-C2H2	8	-
LR991668.1	13844099	13845254	zf-C2H2	10	-
LR991668.1	13873383	13874103	zf-C2H2	6	-
LR991668.1	13878364	13879060	zf-C2H2	6	-
LR991668.1	13926851	13927769	zf-C2H2	8	+
LR991668.1	13955679	13956531	zf-C2H2	7	+
LR991668.1	14057482	14058151	zf-C2H2	5	-
LR991668.1	14071622	14072750	zf-C2H2	9	-
LR991668.1	14098822	14100097	zf-C2H2	12	-
LR991668.1	14158451	14159453	zf-C2H2	9	-
LR991668.1	14196198	14197452	zf-C2H2	12	-
LR991668.1	14240475	14241303	zf-C2H2	7	-
LR991668.1	14308780	14310211	zf-C2H2	14	+
LR991668.1	14350920	14353116	zf-C2H2	23	+
LR991668.1	14396122	14397094	zf-C2H2	9	+
LR991668.1	14457577	14459017	zf-C2H2	14	+
LR991668.1	14493005	14494706	zf-C2H2	17	-
LR991668.1	14530873	14531869	zf-C2H2	9	+
LR991668.1	14555758	14556655	zf-C2H2	8	-
LR991668.1	14622478	14623786	zf-C2H2	13	-
LR991668.1	14654136	14655402	zf-C2H2	11	+
LR991668.1	14705604	14706945	zf-C2H2	12	-
LR991668.1	14726147	14727395	zf-C2H2	12	-
LR991668.1	14758027	14759161	zf-C2H2	10	-
LR991668.1	14815057	14816758	zf-C2H2	18	-
LR991668.1	14871961	14873119	zf-C2H2	10	-
LR991668.1	14898778	14900227	zf-C2H2	14	-
LR991668.1	14952234	14953224	zf-C2H2	9	-
LR991668.1	14999290	15000280	zf-C2H2	9	-
LR991668.1	15064285	15065707	zf-C2H2	14	-
LR991668.1	15113396	15114854	zf-C2H2	15	-
LR991668.1	15145115	15146897	zf-C2H2	16	-
LR991668.1	15169389	15170634	zf-C2H2	10	+
LR991668.1	15208629	15209952	zf-C2H2	12	-
LR991668.1	15233248	15234340	zf-C2H2	10	-
LR991668.1	15273495	15275271	zf-C2H2	18	-
LR991668.1	15310816	15311864	zf-C2H2	10	+
LR991668.1	15340894	15342034	zf-C2H2	10	-
LR991668.1	15396344	15397535	zf-C2H2	11	+
LR991668.1	15428220	15429135	zf-C2H2	10	-
LR991668.1	15471980	15473642	zf-C2H2	17	+
LR991668.1	15504288	15505329	zf-C2H2	9	+
LR991668.1	15528709	15529981	zf-C2H2	12	-
LR991668.1	15568183	15569176	zf-C2H2	9	-
LR991668.1	15656784	15657801	zf-C2H2	9	-
LR991668.1	15703728	15704808	zf-C2H2	10	-
LR991668.1	15748148	15749675	zf-C2H2	15	+
LR991668.1	15780057	15781248	zf-C2H2	11	+
LR991668.1	15849807	15851130	zf-C2H2	11	+
LR991668.1	15915764	15916820	zf-C2H2	11	-
LR991668.1	15945527	15946850	zf-C2H2	13	+
LR991668.1	15970574	15971753	zf-C2H2	11	-
LR991668.1	15998436	15999456	zf-C2H2	8	+
LR991668.1	16027977	16029012	zf-C2H2	9	+
LR991668.1	16049294	16050878	zf-C2H2	13	-
LR991668.1	16072808	16074404	zf-C2H2	16	-
LR991668.1	16102559	16103447	zf-C2H2	8	-
LR991668.1	16246987	16248595	zf-C2H2	15	+
LR991668.1	16289820	16291032	zf-C2H2	13	-
LR991668.1	16469181	16470684	zf-C2H2	15	+
LR991668.1	16521456	16522872	zf-C2H2	14	+
LR991668.1	16615378	16617379	zf-C2H2	21	-
LR991668.1	16700470	16701454	zf-C2H2	10	+
LR991668.1	16774473	16775709	zf-C2H2	11	+
LR991668.1	16788005	16788608	zf-C2H2	7	+
LR991668.1	16843790	16844783	zf-C2H2	11	+
LR991668.1	16864402	16866571	zf-C2H2	21	-
LR991668.1	16910202	16911291	zf-C2H2	9	+
LR991668.1	16989335	16990709	zf-C2H2	12	-
LR991668.1	17049379	17050567	zf-C2H2	12	-
LR991668.1	17100420	17101578	zf-C2H2	13	-
LR991668.1	17147078	17147996	zf-C2H2	8	-
LR991668.1	17228323	17229124	zf-C2H2	7	-
LR991668.1	17275415	17276132	zf-C2H2	7	-
LR991668.1	17326500	17327265	zf-C2H2	9	-
LR991668.1	17352410	17353547	zf-C2H2	11	-
LR991668.1	17405095	17406583	zf-C2H2	14	-
LR991668.1	17437977	17438875	zf-C2H2	10	-
LR991668.1	17513390	17514626	zf-C2H2	12	-
LR991668.1	17572274	17573678	zf-C2H2	13	-
LR991668.1	17606259	17607387	zf-C2H2	13	-
LR991668.1	17644754	17646117	zf-C2H2	15	-
LR991668.1	17680391	17681564	zf-C2H2	10	-
LR991668.1	17738984	17740313	zf-C2H2	12	-
LR991668.1	17785950	17787642	zf-C2H2	16	-
LR991668.1	17815114	17816146	zf-C2H2	10	-
LR991668.1	17836913	17838527	zf-C2H2	16	-
LR991668.1	17972785	17974453	zf-C2H2	15	+
LR991668.1	17986288	17987263	zf-C2H2	7	+
LR991668.1	18244120	18245443	zf-C2H2	12	+
LR991668.1	18326024	18327626	zf-C2H2	16	+
LR991668.1	18397597	18399007	zf-C2H2	13	+
LR991668.1	18472954	18474712	zf-C2H2	16	+
LR991668.1	18508296	18509973	zf-C2H2	15	+
LR991668.1	18536229	18537477	zf-C2H2	12	+
LR991668.1	18558593	18559064	zf-C2H2	5	-
LR991668.1	18591581	18592871	zf-C2H2	12	+
LR991668.1	18637062	18638310	zf-C2H2	11	+
LR991668.1	18727040	18728639	zf-C2H2	16	+
LR991668.1	18783086	18784127	zf-C2H2	9	+
LR991668.1	18799308	18800235	zf-C2H2	8	-
LR991668.1	18825617	18826472	zf-C2H2	6	-
LR991668.1	18848867	18850361	zf-C2H2	14	+
LR991668.1	18872775	18873882	zf-C2H2	10	-
LR991668.1	18924356	18925598	zf-C2H2	12	+
LR991668.1	18956759	18958604	zf-C2H2	19	+
LR991668.1	19032224	19034030	zf-C2H2	19	+
LR991668.1	19091113	19091983	zf-C2H2	7	+
LR991668.1	19142382	19143000	zf-C2H2	7	+
LR991668.1	19197334	19199110	zf-C2H2	18	-
LR991668.1	19239582	19241385	zf-C2H2	19	-
LR991668.1	19280565	19281990	zf-C2H2	14	-
LR991668.1	19341564	19342719	zf-C2H2	11	-
LR991668.1	19356433	19357909	zf-C2H2	15	-
LR991668.1	19428146	19429397	zf-C2H2	12	-
LR991668.1	19488600	19490961	zf-C2H2	25	-
LR991668.1	19554897	19556331	zf-C2H2	14	-
LR991668.1	19608524	19609016	zf-C2H2	5	+
LR991668.1	19633821	19635327	zf-C2H2	15	+
LR991668.1	19687424	19688699	zf-C2H2	12	+
LR991668.1	19762113	19763475	zf-C2H2	13	+
LR991668.1	19813584	19815522	zf-C2H2	20	-
LR991668.1	19870302	19872411	zf-C2H2	22	-
LR991668.1	19917226	19918495	zf-C2H2	11	-
LR991668.1	19981437	19983030	zf-C2H2	15	-
LR991668.1	20150417	20152496	zf-C2H2	22	+
LR991668.1	20183592	20184966	zf-C2H2	13	-
LR991668.1	20236438	20238283	zf-C2H2	18	-
LR991668.1	20287667	20288951	zf-C2H2	12	-
LR991668.1	20339886	20340900	zf-C2H2	9	+
LR991668.1	20357681	20358716	zf-C2H2	9	-
LR991668.1	20397573	20398605	zf-C2H2	9	-
LR991668.1	20448969	20450715	zf-C2H2	14	+
LR991668.1	20520251	20521505	zf-C2H2	11	+
LR991668.1	20573860	20575201	zf-C2H2	13	+
LR991668.1	20626045	20627707	zf-C2H2	17	+
LR991668.1	20662991	20664284	zf-C2H2	13	+
LR991668.1	20718338	20719502	zf-C2H2	11	+
LR991668.1	20787260	20788754	zf-C2H2	15	+
LR991668.1	20880033	20881884	zf-C2H2	18	+
LR991668.1	20960388	20961615	zf-C2H2	12	+
LR991668.1	21017731	21018874	zf-C2H2	11	+
LR991668.1	21130904	21132824	zf-C2H2	20	+
LR991668.1	21210418	21211561	zf-C2H2	11	+
LR991668.1	21338950	21341374	zf-C2H2	26	+
LR991668.1	21436498	21438565	zf-C2H2	22	+
LR991668.1	21485429	21487232	zf-C2H2	19	+
LR991668.1	21605758	21607015	zf-C2H2	12	+
LR991668.1	21684596	21685682	zf-C2H2	10	+
LR991668.1	21744209	21745367	zf-C2H2	11	+
LR991668.1	21829912	21830893	zf-C2H2	9	+
LR991668.1	21918035	21919040	zf-C2H2	9	+
LR991668.1	21988111	21989353	zf-C2H2	12	+
LR991668.1	22064071	22065253	zf-C2H2	10	+
LR991668.1	22132272	22133805	zf-C2H2	15	+
LR991668.1	22240759	22241701	zf-C2H2	8	+
LR991668.1	22308556	22309963	zf-C2H2	14	+
LR991668.1	22348928	22349795	zf-C2H2	7	+
LR991668.1	22438997	22440266	zf-C2H2	12	-
LR991668.1	22494526	22495702	zf-C2H2	11	-
LR991668.1	22545166	22546345	zf-C2H2	11	-
LR991668.1	22630407	22632093	zf-C2H2	17	+
LR991668.1	22688405	22689404	zf-C2H2	8	-
LR991668.1	22734575	22735808	zf-C2H2	12	-
LR991668.1	22766460	22767711	zf-C2H2	12	-
LR991668.1	22810381	22811281	zf-C2H2	7	+
LR991668.1	22874684	22875965	zf-C2H2	11	+
LR991668.1	22916505	22917495	zf-C2H2	9	+
LR991668.1	22947594	22948536	zf-C2H2	8	-
LR991668.1	22986112	22987912	zf-C2H2	19	+
LR991668.1	23044507	23045827	zf-C2H2	13	+
LR991668.1	23075438	23076539	zf-C2H2	11	+
LR991668.1	23102802	23104155	zf-C2H2	14	+
LR991668.1	23124729	23126025	zf-C2H2	13	+
LR991668.1	23166666	23168493	zf-C2H2	19	+
LR991668.1	23210633	23211584	zf-C2H2	9	+
LR991668.1	23226485	23227937	zf-C2H2	15	-
LR991668.1	23303649	23305194	zf-C2H2	16	-
LR991668.1	23338170	23339883	zf-C2H2	18	+
LR991668.1	23383907	23385473	zf-C2H2	16	-
LR991668.1	23417367	23418475	zf-C2H2	13	+
LR991668.1	23519462	23521031	zf-C2H2	16	-
LR991668.1	23576522	23577965	zf-C2H2	15	+
LR991668.1	23621549	23623340	zf-C2H2	19	+
LR991668.1	23656517	23657513	zf-C2H2	10	+
LR991668.1	23677954	23679079	zf-C2H2	11	+
LR991668.1	23704403	23705600	zf-C2H2	12	+
LR991668.1	23730471	23731596	zf-C2H2	11	+
LR991668.1	23759105	23759969	zf-C2H2	7	+
LR991668.1	23814103	23814553	zf-C2H2	5	-
LR991668.1	23895504	23896705	zf-C2H2	13	-
LR991668.1	23969774	23971040	zf-C2H2	13	-
LR991668.1	24017289	24018645	zf-C2H2	13	-
LR991668.1	24093054	24094155	zf-C2H2	9	-
LR991668.1	24132572	24133931	zf-C2H2	12	-
LR991668.1	24153655	24154570	zf-C2H2	8	+
LR991668.1	24176412	24178212	zf-C2H2	17	-
LR991668.1	24256928	24258659	zf-C2H2	17	-
LR991668.1	24309329	24310220	zf-C2H2	8	+
LR991668.1	24345800	24347285	zf-C2H2	14	-
LR991668.1	24414954	24416028	zf-C2H2	8	-
LR991668.1	24441012	24442197	zf-C2H2	10	+
LR991668.1	24484136	24485162	zf-C2H2	9	-
LR991668.1	24531885	24532707	zf-C2H2	8	-
LR991668.1	24593436	24594489	zf-C2H2	8	+
LR991668.1	24654827	24656267	zf-C2H2	13	+
LR991668.1	24699660	24700543	zf-C2H2	11	+
LR991668.1	24742233	24743505	zf-C2H2	11	+
LR991668.1	24769059	24770307	zf-C2H2	11	+
LR991668.1	24818437	24819610	zf-C2H2	10	-
LR991668.1	24845753	24847283	zf-C2H2	15	+
LR991668.1	24876301	24877780	zf-C2H2	13	+
LR991668.1	24945611	24947051	zf-C2H2	14	+
LR991668.1	25015601	25017200	zf-C2H2	15	+
LR991668.1	25073283	25074435	zf-C2H2	8	+
LR991668.1	25118254	25119949	zf-C2H2	17	+
LR991668.1	25165946	25167434	zf-C2H2	13	+
LR991668.1	25172451	25173939	zf-C2H2	13	+
LR991668.1	25178954	25180442	zf-C2H2	13	+
LR991668.1	25185457	25186945	zf-C2H2	13	+
LR991668.1	25191960	25193448	zf-C2H2	13	+
LR991668.1	25198463	25199951	zf-C2H2	13	+
LR991668.1	25204966	25206421	zf-C2H2	13	+
LR991668.1	25211469	25212957	zf-C2H2	13	+
LR991668.1	25238108	25239764	zf-C2H2	14	-
LR991668.1	25305022	25306306	zf-C2H2	12	-
LR991668.1	25346361	25347171	zf-C2H2	5	-
LR991668.1	25401517	25402303	zf-C2H2	5	-
LR991668.1	25471758	25472697	zf-C2H2	8	-
LR991668.1	25510345	25511869	zf-C2H2	14	+
LR991668.1	25560294	25561404	zf-C2H2	9	-
LR991668.1	25612914	25614096	zf-C2H2	10	+
LR991668.1	25651745	25652927	zf-C2H2	10	+
LR991668.1	25695101	25696388	zf-C2H2	11	+
LR991668.1	25697029	25698067	zf-C2H2	9	+
LR991668.1	25710339	25711536	zf-C2H2	10	+
LR991668.1	25754056	25755754	zf-C2H2	17	-
LR991668.1	25818527	25819772	zf-C2H2	12	-
LR991668.1	25877857	25879804	zf-C2H2	17	-
LR991668.1	25908138	25908912	zf-C2H2	9	-
LR991668.1	25924514	25926386	zf-C2H2	20	-
LR991668.1	25945555	25947286	zf-C2H2	17	-
LR991668.1	26039383	26040535	zf-C2H2	10	-
LR991668.1	26073009	26073669	zf-C2H2	5	-
LR991668.1	26085446	26086370	zf-C2H2	8	-
LR991668.1	26114859	26116286	zf-C2H2	15	+
LR991668.1	26132447	26134070	zf-C2H2	17	-
LR991668.1	26147811	26149110	zf-C2H2	13	-
LR991668.1	26236484	26237144	zf-C2H2	6	-
LR991668.1	26266054	26266972	zf-C2H2	5	+
LR991668.1	26317628	26318435	zf-C2H2	6	+
LR991668.1	26347332	26348487	zf-C2H2	10	+
LR991668.1	26415465	26416596	zf-C2H2	8	+
LR991668.1	26437820	26439185	zf-C2H2	12	-
LR991668.1	26456390	26458280	zf-C2H2	19	+
LR991668.1	26475895	26476666	zf-C2H2	6	-
LR991668.1	26495341	26496370	zf-C2H2	10	-
LR991668.1	26526517	26527852	zf-C2H2	11	-
LR991668.1	26544408	26545758	zf-C2H2	13	+
LR991668.1	26562893	26563967	zf-C2H2	11	-
LR991668.1	26626798	26627644	zf-C2H2	7	-
LR991668.1	26676358	26677540	zf-C2H2	11	+
LR991668.1	26707475	26708299	zf-C2H2	7	-
LR991668.1	26710001	26710787	zf-C2H2	6	-
LR991668.1	26764770	26765949	zf-C2H2	11	+
LR991668.1	26811690	26813226	zf-C2H2	14	+
LR991668.1	26832735	26833800	zf-C2H2	11	-
LR991668.1	26860216	26861836	zf-C2H2	15	+
LR991668.1	26923902	26925234	zf-C2H2	11	+
LR991668.1	26953797	26954772	zf-C2H2	7	+
LR991668.1	26969523	26970783	zf-C2H2	10	-
LR991668.1	27008754	27009303	zf-C2H2	5	+
LR991668.1	27028190	27029144	zf-C2H2	9	-
LR991668.1	27059864	27060749	zf-C2H2	10	+
LR991668.1	27114558	27115563	zf-C2H2	8	+
LR991668.1	27156997	27157786	zf-C2H2	9	-
LR991668.1	27211579	27212833	zf-C2H2	10	+
LR991668.1	27260430	27261336	zf-C2H2	6	+
LR991668.1	27289123	27290359	zf-C2H2	11	-
LR991668.1	27340557	27341778	zf-C2H2	10	-
LR991668.1	27400755	27402177	zf-C2H2	11	-
LR991668.1	27407309	27408614	zf-C2H2	11	-
LR991668.1	27489230	27490370	zf-C2H2	9	-
LR991668.1	27553130	27554603	zf-C2H2	14	-
LR991668.1	27591079	27592354	zf-C2H2	12	+
LR991668.1	27612310	27613825	zf-C2H2	15	-
LR991668.1	27651940	27652534	zf-C2H2	7	-
LR991668.1	27674712	27676151	zf-C2H2	13	-
LR991668.1	27749641	27750850	zf-C2H2	12	+
LR991668.1	27776836	27777991	zf-C2H2	10	-
LR991668.1	27809488	27811063	zf-C2H2	16	-
LR991668.1	27842019	27843066	zf-C2H2	10	-
LR991668.1	27921565	27922195	zf-C2H2	5	-
LR991668.1	27944602	27945331	zf-C2H2	6	-
LR991668.1	27975284	27976476	zf-C2H2	11	-
LR991668.1	28040193	28041786	zf-C2H2	16	-
LR991668.1	28080614	28082018	zf-C2H2	14	-
LR991668.1	28142782	28144027	zf-C2H2	12	-
LR991668.1	28184776	28185940	zf-C2H2	11	-
LR991668.1	28242533	28243490	zf-C2H2	9	-
LR991668.1	28277455	28278358	zf-C2H2	8	-
LR991668.1	28311561	28312551	zf-C2H2	9	-
LR991668.1	28344122	28345163	zf-C2H2	10	-
LR991668.1	28391687	28393352	zf-C2H2	15	-
LR991668.1	28427023	28428268	zf-C2H2	11	-
LR991668.1	28550294	28551620	zf-C2H2	12	-
LR991668.1	28620454	28621318	zf-C2H2	8	-
LR991668.1	28662487	28663645	zf-C2H2	11	-
LR991668.1	28706952	28707777	zf-C2H2	7	-
LR991668.1	28722681	28724031	zf-C2H2	13	-
LR991668.1	28776709	28777783	zf-C2H2	10	-
LR991668.1	28865459	28866326	zf-C2H2	8	-
LR991668.1	28975382	28976780	zf-C2H2	14	-
LR991668.1	29002866	29004264	zf-C2H2	14	-
LR991668.1	29092663	29094109	zf-C2H2	13	-
LR991668.1	29138136	29139486	zf-C2H2	11	-
LR991668.1	29179533	29180649	zf-C2H2	9	-
LR991668.1	29229290	29230535	zf-C2H2	12	-
LR991668.1	29267383	29268952	zf-C2H2	16	-
LR991668.1	29338547	29339717	zf-C2H2	9	-
LR991668.1	29439144	29440137	zf-C2H2	9	+
LR991668.1	29457644	29458691	zf-C2H2	9	-
LR991668.1	29490493	29491618	zf-C2H2	10	+
LR991668.1	29515973	29516924	zf-C2H2	10	-
LR991668.1	29517153	29518359	zf-C2H2	11	-
LR991668.1	29598182	29599313	zf-C2H2	9	+
LR991668.1	29660073	29661606	zf-C2H2	14	-
LR991668.1	29687634	29688369	zf-C2H2	6	+
LR991668.1	29703919	29705257	zf-C2H2	12	+
LR991668.1	29728052	29729414	zf-C2H2	13	-
LR991668.1	29791467	29793270	zf-C2H2	18	+
LR991668.1	29899879	29902489	zf-C2H2	28	+
LR991668.1	29963576	29964611	zf-C2H2	9	+
LR991668.1	30040271	30042056	zf-C2H2	18	+
LR991668.1	30136849	30137848	zf-C2H2	9	+
LR991668.1	30220459	30222860	zf-C2H2	22	+
LR991668.1	32686582	32688112	zf-C2H2	15	+
LR991668.1	32702695	32703302	zf-C2H2	7	+
LR991668.1	32749465	32750842	zf-C2H2	13	+
LR991668.1	32847291	32848692	zf-C2H2	15	+
LR991668.1	32894661	32895978	zf-C2H2	14	+
LR991668.1	32961498	32962812	zf-C2H2	14	+
LR991668.1	33031249	33032650	zf-C2H2	15	+
LR991668.1	33096420	33097569	zf-C2H2	12	+
LR991668.1	33174160	33175645	zf-C2H2	16	+
LR991668.1	33241892	33243554	zf-C2H2	18	+
LR991668.1	33275143	33276256	zf-C2H2	9	+
LR991668.1	33312034	33313366	zf-C2H2	11	+
LR991668.1	33342557	33343739	zf-C2H2	11	-
LR991668.1	33394630	33395788	zf-C2H2	11	+
LR991668.1	33443694	33444789	zf-C2H2	10	+
LR991668.1	33507090	33508101	zf-C2H2	9	+
LR991668.1	33547738	33548857	zf-C2H2	10	+
LR991668.1	33555944	33556385	zf-C2H2	5	+
LR991668.1	33609906	33610947	zf-C2H2	9	+
LR991668.1	33648561	33650019	zf-C2H2	13	+
LR991668.1	33684974	33686084	zf-C2H2	9	+
LR991668.1	33710275	33711904	zf-C2H2	16	-
LR991668.1	33740473	33741490	zf-C2H2	10	-
LR991668.1	33789209	33790178	zf-C2H2	8	-
LR991668.1	33858592	33860179	zf-C2H2	16	-
LR991668.1	33914735	33915443	zf-C2H2	7	-
LR991668.1	33987634	33988684	zf-C2H2	9	-
LR991668.1	34042939	34044748	zf-C2H2	16	-
LR991668.1	34109639	34110896	zf-C2H2	10	-
LR991668.1	34198649	34199636	zf-C2H2	7	-
LR991668.1	34247236	34248328	zf-C2H2	8	-
LR991668.1	34284223	34285123	zf-C2H2	7	-
LR991668.1	34316666	34318067	zf-C2H2	13	-
LR991668.1	34345961	34347629	zf-C2H2	15	-
LR991668.1	34391058	34392273	zf-C2H2	9	-
LR991668.1	34468365	34469802	zf-C2H2	12	-
LR991668.1	34502092	34503529	zf-C2H2	12	-
LR991668.1	34536100	34537282	zf-C2H2	10	-
LR991668.1	34571516	34573109	zf-C2H2	15	-
LR991668.1	34608640	34609945	zf-C2H2	12	-
LR991668.1	34655377	34656751	zf-C2H2	12	-
LR991668.1	34767425	34768733	zf-C2H2	12	-
LR991668.1	34794998	34796381	zf-C2H2	13	-
LR991668.1	34869846	34870869	zf-C2H2	9	+
LR991668.1	34948293	34949505	zf-C2H2	12	+
LR991668.1	34980319	34981960	zf-C2H2	14	+
LR991668.1	34997174	34998167	zf-C2H2	9	-
LR991668.1	35020074	35021163	zf-C2H2	10	-
LR991668.1	35092229	35093912	zf-C2H2	16	+
LR991668.1	117873078	117874668	zf-C2H2	7	+
LR991668.1	250468465	250470199	zf-C2H2	5	+
LR991668.1	257160809	257162030	zf-C2H2	6	+
LR991668.1	291593309	291595106	zf-C2H2	5	-
LR991668.1	300773154	300776133	zf-C2H2	11	-
LR991668.1	397794048	397796130	zf-C2H2	5	+
LR991668.1	644209736	644210576	zf-C2H2	5	-
LR991668.1	834410796	834411804	zf-C2H2	9	-
LR991668.1	841231348	841233100	zf-C2H2	18	+
LR991668.1	841276453	841278316	zf-C2H2	19	-
LR991668.1	841465390	841467733	zf-C2H2	24	+
LR991668.1	841558512	841560504	zf-C2H2	21	+
LR991668.1	841607986	841609504	zf-C2H2	15	-
LR991668.1	841738392	841740291	zf-C2H2	20	+
LR991668.1	841808211	841809363	zf-C2H2	11	-
LR991668.1	841931538	841933314	zf-C2H2	18	-
LR991668.1	842012172	842014095	zf-C2H2	20	+
LR991668.1	842182806	842184042	zf-C2H2	12	+
LR991668.1	842361091	842362240	zf-C2H2	11	-
LR991669.1	501494	502316	zf-C2H2	6	+
LR991669.1	18679154	18680021	zf-C2H2	9	+
LR991669.1	18727409	18728399	zf-C2H2	11	-
LR991669.1	18749697	18751146	zf-C2H2	15	-
LR991669.1	18768237	18769485	zf-C2H2	13	-
LR991669.1	18851749	18852991	zf-C2H2	14	-
LR991669.1	18878000	18879158	zf-C2H2	12	-
LR991669.1	18922927	18924406	zf-C2H2	16	+
LR991669.1	18982852	18984166	zf-C2H2	16	-
LR991669.1	19035812	19037321	zf-C2H2	16	-
LR991669.1	19079110	19080052	zf-C2H2	10	+
LR991669.1	19111497	19112727	zf-C2H2	13	+
LR991669.1	19142522	19143551	zf-C2H2	11	+
LR991669.1	19187385	19188687	zf-C2H2	14	+
LR991669.1	19202924	19204349	zf-C2H2	17	+
LR991669.1	19250622	19251483	zf-C2H2	9	+
LR991669.1	19267572	19268202	zf-C2H2	6	+
LR991669.1	19276532	19277219	zf-C2H2	7	+
LR991669.1	19305382	19306516	zf-C2H2	12	+
LR991669.1	19408855	19409803	zf-C2H2	10	+
LR991669.1	19506887	19508410	zf-C2H2	16	+
LR991669.1	19568043	19568823	zf-C2H2	8	+
LR991669.1	19570772	19571552	zf-C2H2	8	+
LR991669.1	19579227	19580007	zf-C2H2	8	+
LR991669.1	19587320	19588100	zf-C2H2	8	+
LR991669.1	19595419	19596199	zf-C2H2	8	+
LR991669.1	19603517	19604297	zf-C2H2	8	+
LR991669.1	19611616	19612396	zf-C2H2	8	+
LR991669.1	19619715	19620495	zf-C2H2	8	+
LR991669.1	19667889	19668516	zf-C2H2	6	+
LR991669.1	19668931	19669432	zf-C2H2	5	+
LR991669.1	19688674	19689454	zf-C2H2	8	+
LR991669.1	19708905	19709685	zf-C2H2	8	+
LR991669.1	19750599	19751547	zf-C2H2	10	+
LR991669.1	19824716	19825664	zf-C2H2	10	+
LR991669.1	19851410	19852034	zf-C2H2	6	+
LR991669.1	19867036	19868374	zf-C2H2	15	+
LR991669.1	19894005	19894629	zf-C2H2	6	+
LR991669.1	19918744	19919452	zf-C2H2	7	+
LR991669.1	19930968	19931676	zf-C2H2	7	+
LR991669.1	19955056	19955434	zf-C2H2	5	+
LR991669.1	19981812	19982760	zf-C2H2	10	+
LR991669.1	20052549	20053581	zf-C2H2	11	+
LR991669.1	20093295	20094477	zf-C2H2	12	+
LR991669.1	20166005	20166770	zf-C2H2	9	+
LR991669.1	20178142	20178541	zf-C2H2	5	+
LR991669.1	20192493	20193420	zf-C2H2	11	+
LR991669.1	20290370	20291414	zf-C2H2	12	+
LR991669.1	20331126	20331921	zf-C2H2	7	+
LR991669.1	20361887	20362895	zf-C2H2	11	-
LR991669.1	20392847	20393648	zf-C2H2	8	+
LR991669.1	20502507	20503107	zf-C2H2	7	+
LR991669.1	20523622	20524603	zf-C2H2	11	+
LR991669.1	20539591	20540572	zf-C2H2	11	+
LR991669.1	20557409	20558597	zf-C2H2	13	+
LR991669.1	20618703	20619537	zf-C2H2	8	+
LR991669.1	20633645	20634658	zf-C2H2	12	+
LR991669.1	20712886	20713999	zf-C2H2	10	-
LR991669.1	20747134	20748484	zf-C2H2	14	+
LR991669.1	20839207	20840332	zf-C2H2	13	+
LR991669.1	20849896	20851090	zf-C2H2	14	+
LR991669.1	20861292	20862486	zf-C2H2	14	+
LR991669.1	20875589	20876090	zf-C2H2	6	+
LR991669.1	20886632	20887205	zf-C2H2	5	+
LR991669.1	20996149	20996806	zf-C2H2	7	+
LR991669.1	21086235	21087093	zf-C2H2	10	+
LR991669.1	21111837	21113142	zf-C2H2	12	+
LR991669.1	21126873	21127872	zf-C2H2	9	+
LR991669.1	21148203	21149508	zf-C2H2	12	+
LR991669.1	21182251	21183091	zf-C2H2	8	-
LR991669.1	21211115	21212195	zf-C2H2	10	-
LR991669.1	21278409	21279720	zf-C2H2	15	-
LR991669.1	21300913	21302392	zf-C2H2	17	-
LR991669.1	21365628	21366768	zf-C2H2	11	-
LR991669.1	21389769	21390909	zf-C2H2	11	-
LR991669.1	21430920	21432015	zf-C2H2	13	-
LR991669.1	21509163	21510780	zf-C2H2	16	-
LR991669.1	21589321	21590692	zf-C2H2	12	-
LR991669.1	21627147	21628836	zf-C2H2	17	-
LR991669.1	21670818	21671946	zf-C2H2	14	-
LR991669.1	21697380	21698619	zf-C2H2	15	-
LR991669.1	21783130	21784681	zf-C2H2	17	+
LR991669.1	21825895	21827551	zf-C2H2	18	+
LR991669.1	21872112	21873534	zf-C2H2	14	+
LR991669.1	21977131	21978334	zf-C2H2	12	-
LR991669.1	22002332	22003589	zf-C2H2	12	-
LR991669.1	22026478	22028857	zf-C2H2	25	-
LR991669.1	22098690	22100115	zf-C2H2	14	-
LR991669.1	22130678	22131671	zf-C2H2	9	-
LR991669.1	22154575	22155394	zf-C2H2	8	-
LR991669.1	22191434	22192736	zf-C2H2	13	-
LR991669.1	22222069	22223224	zf-C2H2	13	-
LR991669.1	22287808	22288489	zf-C2H2	6	+
LR991669.1	22295819	22296593	zf-C2H2	9	+
LR991669.1	22313742	22315271	zf-C2H2	16	+
LR991669.1	22323601	22325074	zf-C2H2	17	+
LR991669.1	22370068	22371223	zf-C2H2	12	-
LR991669.1	22406929	22408435	zf-C2H2	15	-
LR991669.1	22469439	22470177	zf-C2H2	7	+
LR991669.1	22498666	22499923	zf-C2H2	13	+
LR991669.1	22535588	22537769	zf-C2H2	24	+
LR991669.1	22556111	22557587	zf-C2H2	17	+
LR991669.1	22701787	22702879	zf-C2H2	12	-
LR991669.1	22825596	22827516	zf-C2H2	20	-
LR991669.1	22903643	22904405	zf-C2H2	8	+
LR991669.1	22919467	22920985	zf-C2H2	15	+
LR991669.1	22944006	22945527	zf-C2H2	15	+
LR991669.1	22994112	22995621	zf-C2H2	16	+
LR991669.1	23023821	23025201	zf-C2H2	15	+
LR991669.1	23041505	23042570	zf-C2H2	12	+
LR991669.1	23067255	23068533	zf-C2H2	10	+
LR991669.1	23094837	23095770	zf-C2H2	8	+
LR991669.1	23124506	23125658	zf-C2H2	13	-
LR991669.1	23139115	23139517	zf-C2H2	5	-
LR991669.1	23146745	23147390	zf-C2H2	5	-
LR991669.1	23174775	23175567	zf-C2H2	7	-
LR991669.1	23272612	23273530	zf-C2H2	8	+
LR991669.1	23321224	23322481	zf-C2H2	13	-
LR991669.1	23354565	23355966	zf-C2H2	16	+
LR991669.1	23372494	23374009	zf-C2H2	16	+
LR991669.1	23418259	23420038	zf-C2H2	19	+
LR991669.1	23479441	23480512	zf-C2H2	12	+
LR991669.1	23523680	23525405	zf-C2H2	17	+
LR991669.1	23583032	23584643	zf-C2H2	16	+
LR991669.1	23658570	23660970	zf-C2H2	26	+
LR991669.1	23796001	23798020	zf-C2H2	21	+
LR991669.1	23849713	23851705	zf-C2H2	20	+
LR991669.1	23922390	23924694	zf-C2H2	25	+
LR991669.1	23987420	23990588	zf-C2H2	34	-
LR991669.1	24065513	24067418	zf-C2H2	19	-
LR991669.1	24113207	24114812	zf-C2H2	16	-
LR991669.1	24212202	24213543	zf-C2H2	14	+
LR991669.1	24279504	24280878	zf-C2H2	15	+
LR991669.1	24305113	24306553	zf-C2H2	15	+
LR991669.1	24371633	24373073	zf-C2H2	15	+
LR991669.1	24411842	24413618	zf-C2H2	18	+
LR991669.1	24485184	24486432	zf-C2H2	11	+
LR991669.1	24540256	24541780	zf-C2H2	15	+
LR991669.1	24597988	24599572	zf-C2H2	16	+
LR991669.1	24617285	24619433	zf-C2H2	23	+
LR991669.1	24666505	24667903	zf-C2H2	16	+
LR991669.1	24694233	24694617	zf-C2H2	5	-
LR991669.1	24730137	24731547	zf-C2H2	16	-
LR991669.1	24809143	24810268	zf-C2H2	13	+
LR991669.1	24834411	24835455	zf-C2H2	11	+
LR991669.1	24900857	24902222	zf-C2H2	15	+
LR991669.1	24942530	24943937	zf-C2H2	15	+
LR991669.1	24978491	24979898	zf-C2H2	15	+
LR991669.1	25014453	25015860	zf-C2H2	15	+
LR991669.1	25048309	25049716	zf-C2H2	15	+
LR991669.1	25101041	25102133	zf-C2H2	10	-
LR991669.1	25130357	25130900	zf-C2H2	7	-
LR991669.1	25169444	25170707	zf-C2H2	15	+
LR991669.1	25230891	25232029	zf-C2H2	15	+
LR991669.1	25241967	25243125	zf-C2H2	12	+
LR991669.1	25273842	25274502	zf-C2H2	6	+
LR991669.1	25299515	25301024	zf-C2H2	17	+
LR991669.1	25354496	25355030	zf-C2H2	6	+
LR991669.1	25377244	25378357	zf-C2H2	12	+
LR991669.1	25408399	25409410	zf-C2H2	11	+
LR991669.1	25462080	25463265	zf-C2H2	13	+
LR991669.1	25498271	25499006	zf-C2H2	8	+
LR991669.1	25540751	25542355	zf-C2H2	18	+
LR991669.1	25580476	25581700	zf-C2H2	12	+
LR991669.1	25630995	25632024	zf-C2H2	11	+
LR991669.1	25649919	25651185	zf-C2H2	13	+
LR991669.1	25687732	25688971	zf-C2H2	13	+
LR991669.1	25704141	25705380	zf-C2H2	13	+
LR991669.1	25739697	25740726	zf-C2H2	11	+
LR991669.1	25740828	25741221	zf-C2H2	5	+
LR991669.1	25777791	25778970	zf-C2H2	11	+
LR991669.1	25817971	25819414	zf-C2H2	15	+
LR991669.1	25839771	25841160	zf-C2H2	12	+
LR991669.1	25882173	25885089	zf-C2H2	31	+
LR991669.1	25893466	25896382	zf-C2H2	31	+
LR991669.1	25906782	25907985	zf-C2H2	12	+
LR991669.1	25957299	25958571	zf-C2H2	13	+
LR991669.1	26010210	26011512	zf-C2H2	12	+
LR991669.1	26018000	26018576	zf-C2H2	7	+
LR991669.1	26061220	26062537	zf-C2H2	14	+
LR991669.1	26096025	26097303	zf-C2H2	11	+
LR991669.1	26103129	26104497	zf-C2H2	13	+
LR991669.1	26134324	26135596	zf-C2H2	13	+
LR991669.1	26188001	26189447	zf-C2H2	16	+
LR991669.1	26203751	26205019	zf-C2H2	16	+
LR991669.1	26219049	26220663	zf-C2H2	18	+
LR991669.1	26327604	26328978	zf-C2H2	14	+
LR991669.1	26338440	26339670	zf-C2H2	11	+
LR991669.1	26366129	26368046	zf-C2H2	19	+
LR991669.1	26441843	26443313	zf-C2H2	16	+
LR991669.1	26481215	26482364	zf-C2H2	11	-
LR991669.1	26554412	26555288	zf-C2H2	9	+
LR991669.1	26622045	26623554	zf-C2H2	16	+
LR991669.1	26651683	26653243	zf-C2H2	16	+
LR991669.1	26686663	26688034	zf-C2H2	13	+
LR991669.1	26726809	26728123	zf-C2H2	13	+
LR991669.1	26769899	26770961	zf-C2H2	9	+
LR991669.1	26821620	26822928	zf-C2H2	13	+
LR991669.1	26854476	26855706	zf-C2H2	12	+
LR991669.1	26929892	26932208	zf-C2H2	25	+
LR991669.1	26949855	26951172	zf-C2H2	13	+
LR991669.1	27085833	27086805	zf-C2H2	9	+
LR991669.1	27135324	27136884	zf-C2H2	16	+
LR991669.1	27180790	27182266	zf-C2H2	15	+
LR991669.1	27307229	27308300	zf-C2H2	11	-
LR991669.1	27379922	27380912	zf-C2H2	10	+
LR991669.1	27457243	27458245	zf-C2H2	9	+
LR991669.1	27557630	27558536	zf-C2H2	9	+
LR991669.1	27588845	27590012	zf-C2H2	12	-
LR991669.1	27627300	27629106	zf-C2H2	15	-
LR991669.1	27672373	27673753	zf-C2H2	11	-
LR991669.1	27710968	27711886	zf-C2H2	9	-
LR991669.1	27756595	27757828	zf-C2H2	13	-
LR991669.1	27798454	27799639	zf-C2H2	12	-
LR991669.1	27836505	27837411	zf-C2H2	9	-
LR991669.1	27876616	27877855	zf-C2H2	13	-
LR991669.1	27899194	27900625	zf-C2H2	15	-
LR991669.1	27972347	27973265	zf-C2H2	9	-
LR991669.1	27982244	27982955	zf-C2H2	6	-
LR991669.1	28033952	28034906	zf-C2H2	9	-
LR991669.1	28063118	28064150	zf-C2H2	10	-
LR991669.1	28145106	28146120	zf-C2H2	10	-
LR991669.1	28223268	28224471	zf-C2H2	12	-
LR991669.1	28236919	28237570	zf-C2H2	6	-
LR991669.1	28273382	28273889	zf-C2H2	5	-
LR991669.1	28312478	28313159	zf-C2H2	7	-
LR991669.1	28350805	28351831	zf-C2H2	10	+
LR991669.1	28377606	28378623	zf-C2H2	10	+
LR991669.1	28424257	28425397	zf-C2H2	12	+
LR991669.1	28454683	28455340	zf-C2H2	7	+
LR991669.1	28517400	28519323	zf-C2H2	21	+
LR991669.1	28573672	28575022	zf-C2H2	14	+
LR991669.1	28630477	28631974	zf-C2H2	16	+
LR991669.1	32681799	32684955	zf-C2H2	9	+
LR991669.1	130012901	130014851	zf-C2H2	6	+
LR991669.1	137394580	137395801	zf-C2H2	13	-
LR991669.1	301542775	301543666	zf-C2H2	5	+
LR991669.1	350645809	350649970	zf-C2H2	12	-
LR991669.1	684399685	684400426	zf-C2H2	8	-
LR991669.1	684475407	684476205	zf-C2H2	8	-
LR991669.1	684499090	684499873	zf-C2H2	8	-
LR991669.1	686433868	686434819	zf-C2H2	7	+
LR991669.1	686441384	686441987	zf-C2H2	5	-
LR991669.1	694654239	694655667	zf-C2H2	16	-
LR991669.1	694687858	694689088	zf-C2H2	13	+
LR991669.1	695454759	695455692	zf-C2H2	10	-
LR991669.1	695547129	695548359	zf-C2H2	14	+
LR991669.1	695614572	695616474	zf-C2H2	20	+
LR991669.1	695744467	695745940	zf-C2H2	16	-
LR991669.1	695790929	695792726	zf-C2H2	21	+
LR991669.1	695814308	695815358	zf-C2H2	11	+
LR991669.1	695835308	695836388	zf-C2H2	11	+
LR991669.1	695849296	695850445	zf-C2H2	12	+
LR991669.1	695893321	695894626	zf-C2H2	13	+
LR991669.1	695923626	695924598	zf-C2H2	8	+
LR991669.1	695976410	695977331	zf-C2H2	8	+
LR991669.1	696003312	696004272	zf-C2H2	10	+
LR991669.1	696057505	696058798	zf-C2H2	15	+
LR991669.1	696079482	696080241	zf-C2H2	9	+
LR991669.1	696132888	696133443	zf-C2H2	5	+
LR991669.1	696158573	696159758	zf-C2H2	12	+
LR991669.1	696187081	696188449	zf-C2H2	13	-
LR991669.1	696231172	696232432	zf-C2H2	13	-
LR991669.1	696266661	696267429	zf-C2H2	7	-
LR991669.1	696343693	696345154	zf-C2H2	14	-
LR991669.1	696380487	696381687	zf-C2H2	12	-
LR991669.1	696434531	696435857	zf-C2H2	14	-
LR991669.1	696454565	696455300	zf-C2H2	6	+
LR991669.1	702497585	702498161	zf-C2H2	6	+
LR991669.1	702510688	702512314	zf-C2H2	13	+
LR991669.1	702513983	702515006	zf-C2H2	7	+
LR991669.1	702532744	702534231	zf-C2H2	8	+
LR991669.1	702534762	702535719	zf-C2H2	5	+
LR991669.1	702557057	702557969	zf-C2H2	5	+
LR991669.1	706189963	706191388	zf-C2H2	11	+
LR991669.1	706992059	706993373	zf-C2H2	13	-
LR991669.1	707120587	707121505	zf-C2H2	8	-
LR991669.1	707332744	707333734	zf-C2H2	8	+
LR991669.1	707539704	707540715	zf-C2H2	8	+
LR991670.1	83584	85822	zf-C2H2	23	+
LR991670.1	218133	219678	zf-C2H2	15	+
LR991670.1	236651	237953	zf-C2H2	12	+
LR991670.1	307363	308650	zf-C2H2	12	-
LR991670.1	392082	393138	zf-C2H2	9	+
LR991670.1	434736	435864	zf-C2H2	9	+
LR991670.1	461949	463644	zf-C2H2	16	+
LR991670.1	503536	504847	zf-C2H2	12	+
LR991670.1	555951	557001	zf-C2H2	9	+
LR991670.1	620567	622172	zf-C2H2	15	-
LR991670.1	646585	648598	zf-C2H2	19	-
LR991670.1	726808	728020	zf-C2H2	11	+
LR991670.1	794513	795689	zf-C2H2	11	+
LR991670.1	915875	917051	zf-C2H2	11	+
LR991670.1	1012774	1013737	zf-C2H2	8	+
LR991670.1	1123281	1124379	zf-C2H2	9	+
LR991670.1	1209112	1210705	zf-C2H2	15	-
LR991670.1	1335708	1336407	zf-C2H2	6	-
LR991670.1	1482728	1484012	zf-C2H2	12	-
LR991670.1	1856647	1858243	zf-C2H2	16	-
LR991670.1	1936514	1937777	zf-C2H2	11	-
LR991670.1	1998173	1999358	zf-C2H2	10	-
LR991670.1	2027491	2028136	zf-C2H2	5	-
LR991670.1	2073978	2074635	zf-C2H2	5	-
LR991670.1	2122709	2123822	zf-C2H2	10	-
LR991670.1	2198850	2200155	zf-C2H2	12	-
LR991670.1	2252533	2253742	zf-C2H2	10	-
LR991670.1	2318633	2319935	zf-C2H2	10	-
LR991670.1	2368342	2369452	zf-C2H2	11	-
LR991670.1	2440506	2442087	zf-C2H2	15	+
LR991670.1	2467881	2469141	zf-C2H2	12	+
LR991670.1	2501529	2503449	zf-C2H2	19	+
LR991670.1	2553344	2554673	zf-C2H2	12	+
LR991670.1	2625970	2627554	zf-C2H2	15	+
LR991670.1	2719565	2720645	zf-C2H2	9	+
LR991670.1	2776056	2777106	zf-C2H2	7	+
LR991670.1	2813654	2814779	zf-C2H2	10	+
LR991670.1	2874231	2875428	zf-C2H2	11	+
LR991670.1	2909044	2910106	zf-C2H2	9	+
LR991670.1	2939051	2940437	zf-C2H2	13	+
LR991670.1	2989216	2990713	zf-C2H2	14	+
LR991670.1	3002885	3003662	zf-C2H2	8	+
LR991670.1	3032047	3033142	zf-C2H2	12	+
LR991670.1	3172067	3173162	zf-C2H2	11	-
LR991670.1	3304951	3308104	zf-C2H2	30	+
LR991670.1	3362764	3364072	zf-C2H2	11	+
LR991670.1	3444066	3445920	zf-C2H2	19	-
LR991670.1	3562582	3565081	zf-C2H2	26	+
LR991670.1	3614989	3616732	zf-C2H2	17	+
LR991670.1	3657123	3659370	zf-C2H2	23	+
LR991670.1	3739064	3741158	zf-C2H2	21	+
LR991670.1	3875242	3877069	zf-C2H2	18	+
LR991670.1	4028489	4031078	zf-C2H2	27	+
LR991670.1	4139102	4141097	zf-C2H2	20	+
LR991670.1	4240941	4243272	zf-C2H2	24	+
LR991670.1	4366292	4367534	zf-C2H2	13	+
LR991670.1	4459708	4461208	zf-C2H2	15	+
LR991670.1	4515193	4516429	zf-C2H2	11	+
LR991670.1	4579503	4580997	zf-C2H2	14	-
LR991670.1	4653563	4655270	zf-C2H2	14	-
LR991670.1	4738042	4740313	zf-C2H2	22	-
LR991670.1	4841356	4842760	zf-C2H2	13	-
LR991670.1	4897140	4898886	zf-C2H2	17	-
LR991670.1	5044489	5046577	zf-C2H2	21	-
LR991670.1	5171126	5172290	zf-C2H2	10	-
LR991670.1	5337081	5338746	zf-C2H2	16	-
LR991670.1	5417577	5420190	zf-C2H2	6	+
LR991670.1	5478264	5480184	zf-C2H2	19	-
LR991670.1	5595605	5596349	zf-C2H2	5	-
LR991670.1	5692491	5694410	zf-C2H2	20	-
LR991670.1	5724828	5727174	zf-C2H2	24	-
LR991670.1	5783958	5786037	zf-C2H2	24	-
LR991670.1	5899247	5900402	zf-C2H2	11	+
LR991670.1	5948740	5950417	zf-C2H2	16	-
LR991670.1	6085110	6086523	zf-C2H2	13	-
LR991670.1	6107683	6108904	zf-C2H2	12	-
LR991670.1	6190225	6191902	zf-C2H2	15	-
LR991670.1	6220648	6222328	zf-C2H2	15	-
LR991670.1	6308574	6310326	zf-C2H2	17	-
LR991670.1	6395837	6396575	zf-C2H2	8	-
LR991670.1	6396702	6398955	zf-C2H2	23	-
LR991670.1	6498254	6500021	zf-C2H2	18	-
LR991670.1	6624060	6626055	zf-C2H2	20	+
LR991670.1	6663944	6664940	zf-C2H2	8	+
LR991670.1	6746986	6748669	zf-C2H2	16	+
LR991670.1	6830228	6832379	zf-C2H2	22	+
LR991670.1	6899014	6900430	zf-C2H2	13	+
LR991670.1	7022191	7024006	zf-C2H2	18	+
LR991670.1	7105506	7107342	zf-C2H2	18	+
LR991670.1	7181091	7183012	zf-C2H2	19	+
LR991670.1	7265910	7267341	zf-C2H2	13	+
LR991670.1	7321459	7322875	zf-C2H2	13	-
LR991670.1	7375070	7376318	zf-C2H2	15	-
LR991670.1	7426281	7428201	zf-C2H2	20	-
LR991670.1	7470682	7473238	zf-C2H2	26	-
LR991670.1	7518833	7519730	zf-C2H2	6	+
LR991670.1	7537929	7539261	zf-C2H2	13	-
LR991670.1	7580670	7581957	zf-C2H2	12	+
LR991670.1	7627998	7629369	zf-C2H2	13	+
LR991670.1	7730267	7731389	zf-C2H2	9	+
LR991670.1	7769588	7771553	zf-C2H2	19	+
LR991670.1	7852024	7853695	zf-C2H2	17	+
LR991670.1	7874864	7876091	zf-C2H2	10	-
LR991670.1	7934757	7936782	zf-C2H2	20	-
LR991670.1	8075528	8077781	zf-C2H2	24	+
LR991670.1	8140594	8141920	zf-C2H2	16	+
LR991670.1	8178481	8179912	zf-C2H2	14	-
LR991670.1	8214946	8215933	zf-C2H2	8	-
LR991670.1	8396217	8397123	zf-C2H2	5	-
LR991670.1	8443893	8444901	zf-C2H2	9	-
LR991670.1	8539188	8540331	zf-C2H2	10	+
LR991670.1	8562762	8563932	zf-C2H2	11	-
LR991670.1	8608468	8609590	zf-C2H2	10	-
LR991670.1	8663431	8664679	zf-C2H2	11	-
LR991670.1	8740931	8742569	zf-C2H2	16	+
LR991670.1	8832054	8833437	zf-C2H2	13	+
LR991670.1	8863862	8865374	zf-C2H2	15	-
LR991670.1	8944483	8945950	zf-C2H2	14	-
LR991670.1	9003842	9004961	zf-C2H2	10	+
LR991670.1	9047736	9049282	zf-C2H2	15	+
LR991670.1	9088151	9089288	zf-C2H2	10	+
LR991670.1	9102962	9104699	zf-C2H2	17	-
LR991670.1	9139501	9141001	zf-C2H2	15	-
LR991670.1	9176115	9177459	zf-C2H2	14	-
LR991670.1	9282907	9283951	zf-C2H2	9	+
LR991670.1	9348154	9350128	zf-C2H2	22	-
LR991670.1	9418844	9420278	zf-C2H2	15	+
LR991670.1	9461915	9463010	zf-C2H2	11	-
LR991670.1	9501633	9502926	zf-C2H2	11	+
LR991670.1	9660346	9661477	zf-C2H2	9	+
LR991670.1	9744682	9745936	zf-C2H2	12	-
LR991670.1	9773619	9775656	zf-C2H2	19	-
LR991670.1	9810850	9812266	zf-C2H2	14	-
LR991670.1	9854168	9855158	zf-C2H2	9	-
LR991670.1	9895617	9896361	zf-C2H2	6	-
LR991670.1	9959514	9960558	zf-C2H2	11	-
LR991670.1	9971040	9972588	zf-C2H2	17	-
LR991670.1	10029437	10030898	zf-C2H2	13	-
LR991670.1	10068714	10070712	zf-C2H2	19	-
LR991670.1	10159876	10161934	zf-C2H2	22	-
LR991670.1	10202791	10204291	zf-C2H2	15	-
LR991670.1	10229508	10230783	zf-C2H2	14	-
LR991670.1	10298996	10300208	zf-C2H2	10	-
LR991670.1	10317931	10318816	zf-C2H2	6	-
LR991670.1	10350231	10351023	zf-C2H2	6	-
LR991670.1	10399432	10400335	zf-C2H2	7	-
LR991670.1	10431194	10432163	zf-C2H2	8	-
LR991670.1	10504209	10505238	zf-C2H2	10	-
LR991670.1	10545926	10547816	zf-C2H2	19	+
LR991670.1	10580820	10582014	zf-C2H2	10	-
LR991670.1	10644537	10645911	zf-C2H2	12	-
LR991670.1	10742190	10744266	zf-C2H2	18	-
LR991670.1	10820294	10821488	zf-C2H2	11	+
LR991670.1	10831022	10832369	zf-C2H2	12	+
LR991670.1	10900520	10901471	zf-C2H2	6	+
LR991670.1	10951682	10952966	zf-C2H2	12	+
LR991670.1	10989301	10990264	zf-C2H2	8	+
LR991670.1	11052851	11053709	zf-C2H2	7	+
LR991670.1	11125108	11126383	zf-C2H2	13	-
LR991670.1	11151804	11152965	zf-C2H2	11	-
LR991670.1	11209677	11211471	zf-C2H2	18	+
LR991670.1	11263977	11265969	zf-C2H2	21	+
LR991670.1	11345957	11347169	zf-C2H2	5	+
LR991670.1	11390245	11391484	zf-C2H2	11	+
LR991670.1	11422862	11424281	zf-C2H2	13	-
LR991670.1	11447700	11448906	zf-C2H2	11	-
LR991670.1	11489435	11490755	zf-C2H2	12	-
LR991670.1	11566284	11567871	zf-C2H2	14	-
LR991670.1	11639571	11640981	zf-C2H2	12	-
LR991670.1	11685190	11686624	zf-C2H2	15	-
LR991670.1	11705765	11706842	zf-C2H2	10	-
LR991670.1	11784230	11786063	zf-C2H2	19	-
LR991670.1	11818677	11819571	zf-C2H2	9	+
LR991670.1	11866689	11867565	zf-C2H2	5	+
LR991670.1	11892251	11893502	zf-C2H2	10	+
LR991670.1	11914114	11915203	zf-C2H2	9	+
LR991670.1	11958118	11959291	zf-C2H2	10	+
LR991670.1	11996410	11997409	zf-C2H2	8	+
LR991670.1	12017057	12018062	zf-C2H2	7	-
LR991670.1	12056603	12057359	zf-C2H2	6	+
LR991670.1	12082684	12083941	zf-C2H2	10	+
LR991670.1	12107604	12108528	zf-C2H2	7	+
LR991670.1	12139677	12140688	zf-C2H2	8	-
LR991670.1	12179554	12180565	zf-C2H2	8	-
LR991670.1	12195755	12196676	zf-C2H2	8	-
LR991670.1	12281735	12282644	zf-C2H2	7	-
LR991670.1	12328080	12329256	zf-C2H2	10	-
LR991670.1	12335104	12336244	zf-C2H2	10	-
LR991670.1	12405552	12406347	zf-C2H2	7	+
LR991670.1	12453921	12454947	zf-C2H2	9	+
LR991670.1	12515307	12516528	zf-C2H2	11	+
LR991670.1	12542665	12544027	zf-C2H2	13	+
LR991670.1	12616511	12617510	zf-C2H2	6	+
LR991670.1	12710154	12711693	zf-C2H2	14	+
LR991670.1	12758608	12760147	zf-C2H2	14	+
LR991670.1	12816062	12818021	zf-C2H2	19	+
LR991670.1	12878532	12879735	zf-C2H2	10	+
LR991670.1	12912623	12913781	zf-C2H2	10	+
LR991670.1	12955915	12957091	zf-C2H2	10	+
LR991670.1	13034336	13035812	zf-C2H2	13	-
LR991670.1	13103588	13104998	zf-C2H2	13	-
LR991670.1	13169944	13172120	zf-C2H2	19	-
LR991670.1	13233320	13234796	zf-C2H2	14	-
LR991670.1	13269092	13270262	zf-C2H2	11	-
LR991670.1	13317164	13318625	zf-C2H2	14	-
LR991670.1	13356278	13357217	zf-C2H2	8	-
LR991670.1	13394031	13394769	zf-C2H2	6	-
LR991670.1	13437421	13438327	zf-C2H2	8	-
LR991670.1	13465794	13467153	zf-C2H2	13	-
LR991670.1	13491066	13492659	zf-C2H2	16	-
LR991670.1	13576633	13578226	zf-C2H2	16	+
LR991670.1	13583400	13583850	zf-C2H2	6	+
LR991670.1	13633856	13635281	zf-C2H2	14	+
LR991670.1	13655922	13657260	zf-C2H2	13	-
LR991670.1	13678305	13679499	zf-C2H2	11	-
LR991670.1	13726297	13727320	zf-C2H2	9	-
LR991670.1	13770321	13771737	zf-C2H2	13	-
LR991670.1	13814942	13816127	zf-C2H2	8	-
LR991670.1	13850494	13851460	zf-C2H2	8	-
LR991670.1	13884611	13885937	zf-C2H2	12	-
LR991670.1	13916170	13917253	zf-C2H2	10	+
LR991670.1	13968439	13969765	zf-C2H2	12	+
LR991670.1	13994161	13995376	zf-C2H2	11	+
LR991670.1	14013623	14014955	zf-C2H2	8	+
LR991670.1	14067796	14068969	zf-C2H2	11	+
LR991670.1	14090228	14091308	zf-C2H2	10	+
LR991670.1	14112420	14113512	zf-C2H2	10	-
LR991670.1	14150478	14151429	zf-C2H2	8	-
LR991670.1	14637061	14637856	zf-C2H2	7	-
LR991670.1	14667526	14668351	zf-C2H2	5	-
LR991670.1	20805959	20806730	zf-C2H2	5	+
LR991670.1	28406914	28407505	zf-C2H2	5	+
LR991670.1	28412634	28413747	zf-C2H2	8	-
LR991670.1	28445087	28445882	zf-C2H2	6	+
LR991670.1	28492680	28494282	zf-C2H2	13	+
LR991670.1	28551107	28551992	zf-C2H2	6	+
LR991670.1	34179207	34180224	zf-C2H2	8	+
LR991670.1	45691761	45692211	zf-C2H2	6	-
LR991670.1	45698614	45699064	zf-C2H2	6	-
LR991670.1	120543176	120546947	zf-C2H2	9	-
LR991670.1	210845391	210846510	zf-C2H2	10	-
LR991670.1	212457955	212459065	zf-C2H2	9	+
LR991670.1	302373426	302380461	zf-C2H2	16	+
LR991670.1	320760064	320761594	zf-C2H2	5	+
LR991670.1	512017384	512018923	zf-C2H2	5	+
LR991670.1	523038023	523040078	zf-C2H2	6	-
LR991670.1	529334866	529336186	zf-C2H2	5	-
LR991670.1	586449691	586450888	zf-C2H2	11	+
LR991670.1	595041901	595043227	zf-C2H2	13	-
LR991670.1	595099392	595100349	zf-C2H2	9	-
LR991670.1	595117320	595118466	zf-C2H2	12	-
LR991670.1	595163024	595163939	zf-C2H2	9	+
LR991670.1	595225762	595226614	zf-C2H2	6	+
LR991670.1	595267015	595268908	zf-C2H2	19	-
LR991670.1	595269718	595271695	zf-C2H2	20	-
LR991670.1	595332819	595334436	zf-C2H2	16	-
LR991670.1	595422205	595423168	zf-C2H2	9	+
LR991670.1	595460908	595462246	zf-C2H2	12	-
LR991670.1	595505617	595506526	zf-C2H2	8	+
LR991670.1	595572940	595573762	zf-C2H2	8	+
LR991670.1	595601382	595602273	zf-C2H2	8	-
LR991670.1	595744965	595746243	zf-C2H2	14	-
LR991670.1	595906721	595907834	zf-C2H2	12	-
LR991670.1	595974226	595975420	zf-C2H2	11	+
LR991670.1	596064462	596065827	zf-C2H2	14	-
LR991670.1	596161465	596163250	zf-C2H2	19	+
LR991670.1	596271214	596272663	zf-C2H2	15	-
LR991670.1	596433265	596434714	zf-C2H2	15	-
LR991670.1	596551640	596554181	zf-C2H2	28	-
LR991670.1	596650762	596652136	zf-C2H2	14	-
LR991670.1	596854819	596855569	zf-C2H2	7	+
LR991670.1	596892783	596893548	zf-C2H2	6	+
LR991670.1	596927239	596928184	zf-C2H2	9	-
LR991670.1	597061640	597062639	zf-C2H2	11	-
LR991670.1	597203287	597204034	zf-C2H2	8	-
LR991670.1	597321467	597322760	zf-C2H2	14	-
LR991670.1	597419314	597420508	zf-C2H2	13	-
LR991670.1	597515630	597517163	zf-C2H2	16	-
LR991670.1	597572977	597574600	zf-C2H2	17	-
LR991670.1	597629523	597630387	zf-C2H2	10	-
LR991670.1	597775936	597776710	zf-C2H2	8	-
LR991670.1	597884327	597885944	zf-C2H2	17	-
LR991670.1	597974555	597975398	zf-C2H2	8	-
LR991670.1	598015354	598016389	zf-C2H2	10	-
LR991670.1	598088327	598089086	zf-C2H2	7	-
LR991670.1	598194503	598196444	zf-C2H2	21	-
LR991670.1	598305023	598306124	zf-C2H2	11	-
LR991670.1	598385532	598386813	zf-C2H2	14	-
LR991670.1	598426000	598427368	zf-C2H2	16	-
LR991670.1	598485728	598487009	zf-C2H2	13	-
LR991670.1	598584111	598585815	zf-C2H2	18	-
LR991670.1	598708363	598709485	zf-C2H2	12	+
LR991670.1	598762129	598763386	zf-C2H2	13	-
LR991670.1	598852325	598853600	zf-C2H2	13	-
LR991670.1	598946847	598948125	zf-C2H2	13	-
LR991670.1	599161476	599163849	zf-C2H2	26	+
LR991670.1	599205547	599207920	zf-C2H2	26	+
LR991670.1	599522632	599525509	zf-C2H2	32	+
LR991670.1	599664112	599666233	zf-C2H2	23	-
LR991670.1	599886882	599887914	zf-C2H2	11	-
LR991670.1	600030724	600032944	zf-C2H2	24	-
LR991670.1	600182804	600184169	zf-C2H2	14	-
LR991670.1	600281905	600283018	zf-C2H2	11	-
LR991670.1	600411036	600412908	zf-C2H2	19	+
LR991670.1	600447099	600447933	zf-C2H2	7	-
LR991670.1	600502710	600504162	zf-C2H2	15	-
LR991670.1	600572012	600573548	zf-C2H2	16	-
LR991670.1	600644091	600645039	zf-C2H2	9	-
LR991670.1	600709310	600710846	zf-C2H2	16	-
LR991670.1	600751264	600752128	zf-C2H2	9	-
LR991670.1	600833385	600834405	zf-C2H2	9	-
LR991670.1	600887078	600888362	zf-C2H2	12	-
LR991670.1	600939908	600940382	zf-C2H2	6	-
LR991670.1	611772705	611773914	zf-C2H2	11	+
LR991670.1	611817416	611818796	zf-C2H2	13	-
LR991670.1	611841504	611842677	zf-C2H2	11	+
LR991670.1	611890361	611891771	zf-C2H2	14	+
LR991670.1	611940142	611941393	zf-C2H2	12	+
LR991670.1	611978071	611979331	zf-C2H2	11	+
LR991670.1	612011791	612013255	zf-C2H2	13	-
LR991670.1	612069768	612071409	zf-C2H2	16	+
LR991670.1	612145278	612146301	zf-C2H2	10	+
LR991670.1	612182984	612184610	zf-C2H2	14	+
LR991670.1	612211839	612213789	zf-C2H2	20	+
LR991670.1	612230672	612232337	zf-C2H2	17	+
LR991670.1	612279210	612280242	zf-C2H2	10	+
LR991670.1	612339763	612341131	zf-C2H2	14	+
LR991670.1	612385442	612386663	zf-C2H2	12	+
LR991670.1	612420632	612421985	zf-C2H2	13	+
LR991670.1	612447001	612448234	zf-C2H2	12	-
LR991670.1	612497351	612498755	zf-C2H2	13	+
LR991670.1	612531330	612532986	zf-C2H2	17	+
LR991670.1	612566355	612567606	zf-C2H2	11	+
LR991670.1	612611841	612613086	zf-C2H2	13	+
LR991670.1	612660759	612662262	zf-C2H2	15	+
LR991670.1	612697287	612698793	zf-C2H2	15	+
LR991670.1	612750469	612752020	zf-C2H2	15	+
LR991670.1	612775077	612776673	zf-C2H2	16	+
LR991670.1	612798376	612799396	zf-C2H2	10	+
LR991670.1	612856680	612857892	zf-C2H2	11	+
LR991670.1	612873932	612875171	zf-C2H2	12	-
LR991670.1	612894610	612895444	zf-C2H2	8	-
LR991670.1	612919742	612921272	zf-C2H2	15	-
LR991670.1	612977205	612978513	zf-C2H2	11	-
LR991670.1	613037024	613038038	zf-C2H2	9	+
LR991670.1	613067705	613068545	zf-C2H2	7	+
LR991670.1	613111240	613112164	zf-C2H2	8	+
LR991670.1	613192980	613194189	zf-C2H2	13	+
LR991670.1	613207193	613208402	zf-C2H2	13	+
LR991670.1	613265832	613267599	zf-C2H2	18	+
LR991670.1	613318672	613319908	zf-C2H2	12	-
LR991670.1	613359861	613361526	zf-C2H2	16	-
LR991670.1	613429490	613430465	zf-C2H2	9	-
LR991670.1	613478696	613479587	zf-C2H2	8	-
LR991670.1	613519508	613520891	zf-C2H2	14	-
LR991670.1	613578743	613579553	zf-C2H2	7	-
LR991670.1	613693400	613695104	zf-C2H2	16	-
LR991670.1	613768739	613770038	zf-C2H2	12	+
LR991670.1	613826514	613827486	zf-C2H2	9	+
LR991670.1	613884949	613885966	zf-C2H2	9	+
LR991670.1	613890719	613892177	zf-C2H2	14	+
LR991670.1	613951077	613952484	zf-C2H2	13	+
LR991670.1	613995198	613996365	zf-C2H2	11	+
LR991670.1	614011404	614012268	zf-C2H2	7	+
LR991670.1	614038513	614039584	zf-C2H2	9	-
LR991670.1	614079236	614080241	zf-C2H2	9	-
LR991670.1	614145328	614146321	zf-C2H2	9	+
LR991670.1	614178734	614179889	zf-C2H2	10	+
LR991670.1	614239153	614240308	zf-C2H2	10	+
LR991670.1	614320444	614322373	zf-C2H2	20	+
LR991670.1	614323669	614324140	zf-C2H2	6	+
LR991670.1	614343084	614347074	zf-C2H2	45	+
LR991670.1	614420301	614422779	zf-C2H2	27	+
LR991670.1	614539599	614542077	zf-C2H2	27	+
LR991670.1	614542848	614543319	zf-C2H2	6	+
LR991670.1	614616388	614618614	zf-C2H2	24	+
LR991670.1	614619384	614619855	zf-C2H2	5	+
LR991670.1	614701298	614702744	zf-C2H2	15	+
LR991670.1	614790831	614792157	zf-C2H2	13	+
LR991670.1	614912727	614914486	zf-C2H2	19	+
LR991670.1	614959199	614960402	zf-C2H2	12	-
LR991670.1	615013286	615014567	zf-C2H2	13	-
LR991670.1	615115207	615116905	zf-C2H2	17	-
LR991670.1	615199396	615200713	zf-C2H2	13	+
LR991670.1	615224740	615226183	zf-C2H2	14	+
LR991670.1	615259984	615260446	zf-C2H2	6	-
LR991670.1	615271733	615272984	zf-C2H2	12	-
LR991670.1	615328548	615329991	zf-C2H2	14	+
LR991670.1	615365603	615366959	zf-C2H2	13	+
LR991670.1	615404796	615405930	zf-C2H2	10	-
LR991670.1	615472334	615474029	zf-C2H2	17	+
LR991670.1	615502803	615504210	zf-C2H2	14	-
LR991670.1	615564010	615564646	zf-C2H2	9	+
LR991670.1	615583041	615583992	zf-C2H2	8	-
LR991670.1	615604788	615606027	zf-C2H2	12	-
LR991670.1	615629655	615630780	zf-C2H2	9	-
LR991670.1	615640619	615642377	zf-C2H2	18	-
LR991670.1	615680231	615681581	zf-C2H2	13	-
LR991670.1	615710103	615711768	zf-C2H2	17	-
LR991670.1	615745153	615747073	zf-C2H2	20	-
LR991670.1	615802350	615803688	zf-C2H2	12	-
LR991670.1	615845387	615846917	zf-C2H2	15	-
LR991670.1	615888695	615890786	zf-C2H2	22	-
LR991670.1	615930975	615932727	zf-C2H2	17	-
LR991670.1	615962843	615963872	zf-C2H2	9	-
LR991670.1	616018375	616019695	zf-C2H2	14	-
LR991670.1	616098957	616100409	zf-C2H2	14	-
LR991670.1	616154088	616155441	zf-C2H2	13	-
LR991670.1	616178964	616180047	zf-C2H2	9	-
LR991670.1	616223691	616225137	zf-C2H2	14	-
LR991670.1	616281376	616282585	zf-C2H2	11	-
LR991670.1	616353192	616355061	zf-C2H2	19	-
LR991670.1	616463432	616465445	zf-C2H2	20	-
LR991670.1	616542228	616544013	zf-C2H2	18	-
LR991670.1	616613429	616615466	zf-C2H2	21	-
LR991670.1	616703525	616705061	zf-C2H2	15	-
LR991670.1	616749048	616750599	zf-C2H2	14	-
LR991670.1	616814109	616815696	zf-C2H2	16	-
LR991670.1	616871394	616873350	zf-C2H2	19	-
LR991670.1	616937121	616938915	zf-C2H2	18	-
LR991670.1	617086916	617088968	zf-C2H2	21	-
LR991670.1	617156514	617157840	zf-C2H2	13	+
LR991670.1	617210184	617211456	zf-C2H2	12	+
LR991670.1	617258997	617261358	zf-C2H2	25	-
LR991670.1	617385699	617386929	zf-C2H2	10	+
LR991670.1	617427235	617428993	zf-C2H2	18	-
LR991670.1	617838743	617839997	zf-C2H2	12	+
LR991670.1	617886932	617888777	zf-C2H2	19	-
LR991670.1	617969655	617971559	zf-C2H2	18	-
LR991670.1	617983086	617984289	zf-C2H2	11	-
LR991670.1	618036131	618037808	zf-C2H2	18	-
LR991670.1	618116003	618117032	zf-C2H2	11	-
LR991670.1	618225417	618227150	zf-C2H2	18	-
LR991670.1	618295966	618297508	zf-C2H2	15	-
LR991670.1	618331464	618333393	zf-C2H2	21	-
LR991670.1	618399699	618401283	zf-C2H2	18	-
LR991670.1	618464847	618466386	zf-C2H2	15	-
LR991670.1	618566091	618568143	zf-C2H2	20	-
LR991670.1	618666452	618668111	zf-C2H2	17	-
LR991670.1	618720130	618721729	zf-C2H2	16	-
LR991670.1	618760659	618762111	zf-C2H2	14	-
LR991670.1	618798980	618799901	zf-C2H2	7	-
LR991670.1	618908675	618910184	zf-C2H2	15	+
LR991670.1	618985486	618987223	zf-C2H2	18	+
LR991670.1	618987409	618988218	zf-C2H2	8	+
LR991670.1	619052767	619053499	zf-C2H2	7	+
LR991670.1	619123385	619124474	zf-C2H2	10	+
LR991670.1	619186052	619187981	zf-C2H2	20	+
LR991670.1	619214394	619215714	zf-C2H2	14	+
LR991670.1	619248335	619249100	zf-C2H2	6	+
LR991670.1	619272751	619273576	zf-C2H2	7	+
LR991670.1	619297833	619299291	zf-C2H2	14	-
LR991670.1	619354819	619356271	zf-C2H2	14	+
LR991670.1	619427821	619429192	zf-C2H2	12	+
LR991670.1	619460455	619462087	zf-C2H2	16	-
LR991670.1	619503177	619504113	zf-C2H2	8	-
LR991670.1	619517977	619519411	zf-C2H2	14	+
LR991670.1	619566654	619567899	zf-C2H2	11	+
LR991670.1	619635802	619637353	zf-C2H2	15	+
LR991670.1	619658886	619659708	zf-C2H2	8	+
LR991670.1	619681463	619682702	zf-C2H2	12	+
LR991670.1	619698943	619700158	zf-C2H2	11	-
LR991670.1	619747115	619748135	zf-C2H2	10	-
LR991670.1	619776111	619777707	zf-C2H2	16	-
LR991670.1	619802402	619803671	zf-C2H2	14	-
LR991670.1	619864784	619866290	zf-C2H2	15	-
LR991670.1	619909273	619910779	zf-C2H2	15	-
LR991670.1	619985833	619987420	zf-C2H2	16	-
LR991670.1	620016079	620017324	zf-C2H2	13	-
LR991670.1	620050536	620051264	zf-C2H2	9	-
LR991670.1	620064763	620066014	zf-C2H2	11	-
LR991670.1	620103891	620105547	zf-C2H2	17	-
LR991670.1	620140535	620142077	zf-C2H2	13	-
LR991670.1	620197987	620199220	zf-C2H2	12	+
LR991670.1	620220368	620221721	zf-C2H2	13	-
LR991670.1	620256587	620258090	zf-C2H2	14	+
LR991670.1	620288494	620290429	zf-C2H2	20	+
LR991670.1	620301790	620303422	zf-C2H2	17	+
LR991670.1	620362058	620363183	zf-C2H2	10	-
LR991670.1	620420694	620422989	zf-C2H2	24	-
LR991670.1	620487722	620489288	zf-C2H2	16	-
LR991670.1	630980745	630986165	zf-C2H2	165	+
LR991670.1	635076800	635077763	zf-C2H2	10	+
LR991671.1	338564	340067	zf-C2H2	14	+
LR991671.1	387726	388818	zf-C2H2	10	-
LR991671.1	490181	491786	zf-C2H2	15	+
LR991671.1	575147	577277	zf-C2H2	23	-
LR991671.1	746299	747343	zf-C2H2	9	+
LR991671.1	1058374	1060417	zf-C2H2	22	+
LR991671.1	1126134	1127900	zf-C2H2	19	+
LR991671.1	2146699	2147443	zf-C2H2	5	-
LR991671.1	12025061	12026315	zf-C2H2	12	+
LR991671.1	33338615	33340112	zf-C2H2	8	+
LR991671.1	50156182	50158693	zf-C2H2	6	+
LR991671.1	101649430	101654881	zf-C2H2	9	-
LR991671.1	101772656	101775290	zf-C2H2	7	-
LR991671.1	129307166	129308414	zf-C2H2	6	+
LR991671.1	156254225	156257654	zf-C2H2	26	+
LR991671.1	167742863	167744219	zf-C2H2	5	-
LR991671.1	194297677	194299438	zf-C2H2	6	+
LR991671.1	195533327	195536543	zf-C2H2	5	+
LR991671.1	198001492	198003337	zf-C2H2	8	-
LR991671.1	374695290	374698029	zf-C2H2	7	+
LR991671.1	374787826	374788735	zf-C2H2	6	+
LR991671.1	433302288	433305822	zf-C2H2	10	+
LR991671.1	526775655	526776834	zf-C2H2	11	-
LR991671.1	526847873	526848476	zf-C2H2	5	-
LR991671.1	527408865	527409691	zf-C2H2	8	-
LR991671.1	527704061	527704901	zf-C2H2	6	-
LR991671.1	527715432	527716323	zf-C2H2	6	-
LR991671.1	527755999	527757112	zf-C2H2	6	-
LR991671.1	545693919	545697003	zf-C2H2	11	+
LR991671.1	548498952	548500446	zf-C2H2	12	+
LR991671.1	548537391	548538555	zf-C2H2	9	-
LR991671.1	548601085	548602324	zf-C2H2	9	-
LR991671.1	548714393	548715749	zf-C2H2	9	-
LR991671.1	548959743	548961927	zf-C2H2	17	-
LR991671.1	549065694	549069453	zf-C2H2	35	+
LR991671.1	549144653	549146324	zf-C2H2	15	-
LR991671.1	549169289	549172901	zf-C2H2	14	-
LR991671.1	554353249	554354479	zf-C2H2	11	+
LR991671.1	554440109	554440892	zf-C2H2	7	+
LR991671.1	554516088	554518053	zf-C2H2	20	+
LR991671.1	554571304	554572681	zf-C2H2	13	+
LR991671.1	554616534	554618226	zf-C2H2	16	+
LR991671.1	554660377	554661520	zf-C2H2	11	+
LR991671.1	554713994	554715227	zf-C2H2	11	+
LR991671.1	554740374	554741322	zf-C2H2	8	-
LR991671.1	554814336	554815569	zf-C2H2	11	+
LR991671.1	554889146	554890178	zf-C2H2	9	-
LR991671.1	554954606	554955806	zf-C2H2	11	-
LR991671.1	555014633	555015746	zf-C2H2	11	-
LR991671.1	555053750	555054866	zf-C2H2	10	-
LR991671.1	555184017	555184965	zf-C2H2	8	+
LR991671.1	555279617	555280475	zf-C2H2	8	+
LR991671.1	555360019	555361294	zf-C2H2	13	-
LR991671.1	555376474	555377338	zf-C2H2	7	-
LR991671.1	555433604	555435305	zf-C2H2	17	+
LR991671.1	555519291	555520407	zf-C2H2	10	+
LR991671.1	555574353	555575628	zf-C2H2	12	+
LR991671.1	555634215	555635343	zf-C2H2	10	+
LR991671.1	555676710	555678171	zf-C2H2	14	-
LR991671.1	555733053	555734181	zf-C2H2	10	+
LR991671.1	555766655	555767954	zf-C2H2	12	-
LR991671.1	555884796	555886674	zf-C2H2	19	-
LR991671.1	555935998	555936940	zf-C2H2	8	+
LR991671.1	556004865	556005882	zf-C2H2	9	-
LR991671.1	556081697	556083140	zf-C2H2	14	-
LR991671.1	556140029	556140860	zf-C2H2	8	-
LR991671.1	556280795	556282127	zf-C2H2	13	-
LR991671.1	556390442	556392545	zf-C2H2	22	-
LR991671.1	556470664	556472347	zf-C2H2	17	-
LR991671.1	556559432	556561199	zf-C2H2	18	-
LR991671.1	556654561	556655992	zf-C2H2	14	-
LR991671.1	556711027	556712206	zf-C2H2	11	-
LR991671.1	556783825	556784836	zf-C2H2	9	-
LR991671.1	556806296	556807727	zf-C2H2	14	-
LR991671.1	556950120	556952001	zf-C2H2	19	-
LR991671.1	557046703	557048128	zf-C2H2	14	-
LR991671.1	557096295	557097894	zf-C2H2	16	+
LR991671.1	557170210	557171977	zf-C2H2	18	+
LR991671.1	557268232	557269579	zf-C2H2	13	+
LR991671.1	557320896	557322495	zf-C2H2	16	-
LR991671.1	557472530	557474717	zf-C2H2	23	+
LR991671.1	557558095	557559130	zf-C2H2	9	-
LR991671.1	557561308	557562439	zf-C2H2	10	-
LR991671.1	557584325	557585501	zf-C2H2	11	-
LR991671.1	557643642	557644818	zf-C2H2	11	-
LR991671.1	557747656	557749132	zf-C2H2	14	-
LR991671.1	557783441	557784884	zf-C2H2	14	-
LR991671.1	557861781	557863707	zf-C2H2	18	-
LR991671.1	557890193	557891363	zf-C2H2	14	-
LR991671.1	557951466	557953065	zf-C2H2	16	-
LR991671.1	557991968	557993369	zf-C2H2	13	-
LR991671.1	558080210	558081770	zf-C2H2	15	-
LR991671.1	558137952	558139674	zf-C2H2	17	-
LR991671.1	558206663	558208811	zf-C2H2	23	-
LR991671.1	558255788	558256589	zf-C2H2	7	-
LR991671.1	558317093	558318743	zf-C2H2	18	-
LR991671.1	558373054	558374443	zf-C2H2	13	-
LR991671.1	558434140	558435580	zf-C2H2	14	-
LR991671.1	558518995	558520048	zf-C2H2	9	+
LR991671.1	558575247	558576411	zf-C2H2	12	+
LR991671.1	558666349	558667753	zf-C2H2	14	+
LR991671.1	558744305	558745919	zf-C2H2	17	+
LR991671.1	558780350	558781898	zf-C2H2	16	+
LR991671.1	558807105	558808737	zf-C2H2	17	+
LR991671.1	558848594	558850037	zf-C2H2	15	+
LR991671.1	558876808	558878164	zf-C2H2	13	+
LR991671.1	558977709	558978925	zf-C2H2	12	+
LR991671.1	559029760	559030954	zf-C2H2	11	-
LR991671.1	559092669	559094031	zf-C2H2	13	-
LR991671.1	559155848	559157045	zf-C2H2	12	-
LR991671.1	559210180	559211314	zf-C2H2	11	-
LR991671.1	559258356	559259388	zf-C2H2	9	-
LR991671.1	559318134	559319211	zf-C2H2	8	-
LR991671.1	563749525	563752885	zf-C2H2	12	-
LR991671.1	564188062	564190330	zf-C2H2	17	+
LR991671.1	564205417	564212671	zf-C2H2	22	+
LR991671.1	564279509	564280748	zf-C2H2	11	-
LR991671.1	564735776	564736916	zf-C2H2	8	-
LR991671.1	564768115	564770215	zf-C2H2	10	+
LR991672.1	20007307	20008177	zf-C2H2	9	+
LR991672.1	20038241	20039609	zf-C2H2	12	+
LR991672.1	20053783	20055067	zf-C2H2	13	-
LR991672.1	25511881	25512352	zf-C2H2	6	+
LR991672.1	134298882	134299605	zf-C2H2	5	+
LR991672.1	135758092	135759229	zf-C2H2	6	-
LR991672.1	146030705	146032277	zf-C2H2	5	+
LR991672.1	147642996	147644250	zf-C2H2	6	+
LR991672.1	148031117	148033553	zf-C2H2	6	+
LR991672.1	156583890	156584856	zf-C2H2	8	+
LR991672.1	156630294	156631185	zf-C2H2	8	-
LR991672.1	156675845	156676685	zf-C2H2	6	-
LR991672.1	156722998	156724180	zf-C2H2	11	-
LR991672.1	156814227	156815238	zf-C2H2	9	-
LR991672.1	156874490	156875837	zf-C2H2	14	+
LR991672.1	156946089	156947160	zf-C2H2	10	+
LR991672.1	157000932	157001943	zf-C2H2	9	+
LR991672.1	157016827	157018561	zf-C2H2	17	-
LR991672.1	157056612	157057965	zf-C2H2	15	+
LR991672.1	157087954	157089013	zf-C2H2	10	-
LR991672.1	157189998	157191156	zf-C2H2	11	-
LR991672.1	157240560	157241901	zf-C2H2	13	+
LR991672.1	157285835	157286750	zf-C2H2	7	+
LR991672.1	157316671	157317739	zf-C2H2	8	-
LR991672.1	157352209	157353421	zf-C2H2	10	-
LR991672.1	157381699	157383286	zf-C2H2	13	-
LR991672.1	157418141	157420094	zf-C2H2	19	-
LR991672.1	157452187	157453264	zf-C2H2	10	+
LR991672.1	157603054	157604296	zf-C2H2	14	-
LR991672.1	157752452	157753552	zf-C2H2	9	-
LR991672.1	157821338	157822457	zf-C2H2	11	+
LR991672.1	157874866	157875985	zf-C2H2	11	+
LR991672.1	157908303	157909731	zf-C2H2	14	-
LR991672.1	157951096	157952890	zf-C2H2	18	-
LR991672.1	158006780	158007623	zf-C2H2	7	+
LR991672.1	158011608	158012787	zf-C2H2	11	+
LR991672.1	158100194	158101319	zf-C2H2	12	+
LR991672.1	158163506	158164382	zf-C2H2	7	+
LR991672.1	158199195	158200155	zf-C2H2	10	+
LR991672.1	158284174	158285041	zf-C2H2	10	+
LR991672.1	158320663	158321716	zf-C2H2	9	-
LR991672.1	158388647	158390009	zf-C2H2	11	+
LR991672.1	158423445	158424486	zf-C2H2	9	+
LR991672.1	158436496	158437594	zf-C2H2	8	-
LR991672.1	158518101	158519382	zf-C2H2	12	-
LR991672.1	158591402	158592578	zf-C2H2	12	-
LR991672.1	165726185	165728021	zf-C2H2	20	+
LR991672.1	165928405	165930610	zf-C2H2	16	-
LR991672.1	166000441	166001860	zf-C2H2	5	+
LR991672.1	166017380	166018847	zf-C2H2	10	+
LR991672.1	166061106	166063197	zf-C2H2	15	-
LR991672.1	166117345	166119748	zf-C2H2	6	-
LR991672.1	166254728	166255865	zf-C2H2	8	+
LR991672.1	166301501	166302797	zf-C2H2	7	+
LR991672.1	166514694	166516218	zf-C2H2	6	-
LR991672.1	166569208	166570363	zf-C2H2	11	+
LR991672.1	166645345	166646605	zf-C2H2	5	-
LR991672.1	166829772	166831773	zf-C2H2	10	+
LR991672.1	166910334	166911252	zf-C2H2	6	+
LR991672.1	166964972	166967108	zf-C2H2	12	+
LR991672.1	166975625	166977590	zf-C2H2	14	+
LR991672.1	167032521	167033643	zf-C2H2	7	-
LR991672.1	167054104	167055151	zf-C2H2	7	-
LR991672.1	167111392	167113663	zf-C2H2	11	+
LR991672.1	167158042	167159188	zf-C2H2	7	+
LR991672.1	167193168	167195703	zf-C2H2	18	-
LR991672.1	167267558	167269661	zf-C2H2	19	+
LR991672.1	167295887	167297855	zf-C2H2	19	-
LR991672.1	167525967	167527320	zf-C2H2	12	+
LR991672.1	167573497	167574982	zf-C2H2	12	+
LR991672.1	167612852	167613812	zf-C2H2	6	-
LR991672.1	167663893	167665483	zf-C2H2	17	-
LR991672.1	167756896	167758147	zf-C2H2	7	+
LR991672.1	167806423	167807467	zf-C2H2	6	+
LR991672.1	167814035	167814923	zf-C2H2	6	+
LR991672.1	167825320	167826424	zf-C2H2	7	+
LR991672.1	167855041	167856172	zf-C2H2	11	+
LR991672.1	167946940	167948455	zf-C2H2	9	+
LR991672.1	168011679	168012792	zf-C2H2	9	+
LR991672.1	168087511	168088621	zf-C2H2	10	+
LR991672.1	168091087	168091768	zf-C2H2	6	+
LR991672.1	168244954	168246079	zf-C2H2	9	+
LR991672.1	168313873	168314854	zf-C2H2	7	+
LR991672.1	168380790	168382575	zf-C2H2	6	-
LR991672.1	168449493	168451215	zf-C2H2	14	+
LR991672.1	172420688	172421702	zf-C2H2	8	+
LR991672.1	172445861	172446965	zf-C2H2	10	+
LR991672.1	172605344	172606952	zf-C2H2	13	+
LR991672.1	172731342	172733610	zf-C2H2	15	+
LR991672.1	172807538	172809002	zf-C2H2	13	-
LR991672.1	172978538	172979354	zf-C2H2	6	-
LR991672.1	173050029	173051472	zf-C2H2	9	+
LR991672.1	173131003	173132134	zf-C2H2	11	+
LR991672.1	173177462	173180942	zf-C2H2	36	-
LR991672.1	173342744	173344757	zf-C2H2	13	-
LR991672.1	173426474	173427224	zf-C2H2	7	-
LR991672.1	173553034	173553604	zf-C2H2	5	+
LR991672.1	173637266	173638373	zf-C2H2	6	+
LR991672.1	173728078	173728801	zf-C2H2	5	+
LR991672.1	173781676	173782342	zf-C2H2	6	-
LR991672.1	173853460	173854705	zf-C2H2	11	+
LR991672.1	173898730	173899666	zf-C2H2	7	-
LR991672.1	174064969	174065779	zf-C2H2	6	+
LR991672.1	174128272	174129196	zf-C2H2	6	-
LR991672.1	174347948	174348899	zf-C2H2	9	+
LR991672.1	174465221	174466832	zf-C2H2	16	-
LR991672.1	174591954	174592965	zf-C2H2	8	-
LR991672.1	174630568	174632029	zf-C2H2	11	-
LR991672.1	174736716	174738420	zf-C2H2	17	-
LR991672.1	175060948	175061863	zf-C2H2	10	+
LR991672.1	175210031	175210829	zf-C2H2	8	+
LR991672.1	175288515	175289352	zf-C2H2	8	+
LR991672.1	175323906	175324635	zf-C2H2	5	+
LR991672.1	175377732	175378815	zf-C2H2	9	+
LR991672.1	175437531	175438686	zf-C2H2	11	-
LR991672.1	175494642	175496202	zf-C2H2	15	-
LR991672.1	175617066	175618719	zf-C2H2	16	-
LR991672.1	175711909	175713424	zf-C2H2	15	-
LR991672.1	175802712	175804296	zf-C2H2	15	-
LR991672.1	175857936	175859502	zf-C2H2	15	-
LR991672.1	176197975	176199301	zf-C2H2	12	-
LR991672.1	176349797	176351345	zf-C2H2	15	-
LR991672.1	176466199	176467690	zf-C2H2	14	-
LR991672.1	176570021	176571260	zf-C2H2	11	-
LR991672.1	176692258	176693596	zf-C2H2	12	+
LR991672.1	176813773	176814997	zf-C2H2	11	+
LR991672.1	176884367	176885249	zf-C2H2	8	-
LR991672.1	176901998	176902694	zf-C2H2	8	-
LR991672.1	177035736	177036441	zf-C2H2	6	-
LR991672.1	177148526	177149387	zf-C2H2	7	+
LR991672.1	177187555	177188380	zf-C2H2	7	+
LR991672.1	177257028	177258150	zf-C2H2	10	-
LR991672.1	177340486	177341227	zf-C2H2	6	+
LR991672.1	177464892	177466401	zf-C2H2	15	-
LR991672.1	177657382	177659080	zf-C2H2	15	-
LR991672.1	177751019	177751901	zf-C2H2	6	+
LR991672.1	177881611	177882385	zf-C2H2	6	-
LR991672.1	177985472	177986456	zf-C2H2	7	+
LR991672.1	178128102	178128906	zf-C2H2	5	-
LR991672.1	178279671	178280595	zf-C2H2	10	+
LR991672.1	178346442	178347729	zf-C2H2	6	-
LR991672.1	178440540	178441998	zf-C2H2	10	-
LR991672.1	178525412	178526924	zf-C2H2	9	+
LR991672.1	178638329	178639652	zf-C2H2	9	+
LR991672.1	178776906	178778691	zf-C2H2	10	+
LR991672.1	179002093	179002972	zf-C2H2	6	-
LR991672.1	179071137	179072016	zf-C2H2	6	-
LR991672.1	179129461	179130349	zf-C2H2	8	+
LR991672.1	179173824	179174847	zf-C2H2	9	-
LR991672.1	179215914	179216958	zf-C2H2	9	-
LR991672.1	179259444	179260332	zf-C2H2	8	-
LR991672.1	179348661	179349459	zf-C2H2	7	-
LR991672.1	179551982	179553836	zf-C2H2	12	+
LR991672.1	179656063	179658049	zf-C2H2	13	-
LR991672.1	179734038	179734908	zf-C2H2	7	-
LR991672.1	180114466	180115447	zf-C2H2	9	-
LR991672.1	180422114	180422852	zf-C2H2	5	-
LR991672.1	180443006	180443729	zf-C2H2	5	-
LR991672.1	180573526	180574354	zf-C2H2	7	-
LR991672.1	180696923	180697907	zf-C2H2	8	-
LR991672.1	180930949	180931900	zf-C2H2	7	+
LR991672.1	181129865	181130909	zf-C2H2	6	-
LR991672.1	181353630	181354035	zf-C2H2	5	+
LR991672.1	181425985	181427392	zf-C2H2	14	+
LR991672.1	181544664	181545465	zf-C2H2	7	-
LR991672.1	181794462	181795317	zf-C2H2	6	-
LR991672.1	181871319	181873338	zf-C2H2	16	+
LR991672.1	182078299	182079316	zf-C2H2	5	-
LR991672.1	182487200	182487947	zf-C2H2	6	+
LR991672.1	325929486	325930272	zf-C2H2	5	-
LR991672.1	378727809	378728805	zf-C2H2	9	-
LR991672.1	378950303	378951920	zf-C2H2	15	+
LR991672.1	379038446	379039817	zf-C2H2	14	-
LR991672.1	379110909	379111941	zf-C2H2	10	-
LR991672.1	379259294	379260335	zf-C2H2	10	+
LR991672.1	379334054	379335188	zf-C2H2	10	+
LR991672.1	379413930	379414890	zf-C2H2	8	+
LR991672.1	379470980	379472015	zf-C2H2	11	+
LR991672.1	379621700	379623140	zf-C2H2	14	+
LR991672.1	379733129	379734971	zf-C2H2	16	-
LR991672.1	379934861	379936436	zf-C2H2	15	+
LR991672.1	379994493	379995291	zf-C2H2	6	-
LR991672.1	380068533	380069733	zf-C2H2	12	+
LR991672.1	380295556	380296807	zf-C2H2	13	+
LR991672.1	380334641	380335910	zf-C2H2	12	-
LR991672.1	380464444	380465626	zf-C2H2	11	+
LR991672.1	380580315	380582406	zf-C2H2	22	+
LR991672.1	380734071	380734977	zf-C2H2	7	+
LR991672.1	380998903	381000190	zf-C2H2	13	-
LR991672.1	381107683	381109583	zf-C2H2	19	+
LR991672.1	381132267	381133680	zf-C2H2	14	-
LR991672.1	381242654	381243906	zf-C2H2	14	+
LR991672.1	381289467	381291468	zf-C2H2	21	-
LR991672.1	381389588	381390875	zf-C2H2	12	-
LR991672.1	381448568	381450067	zf-C2H2	15	-
LR991672.1	381586210	381587746	zf-C2H2	15	+
LR991672.1	381695947	381697315	zf-C2H2	14	+
LR991672.1	381844056	381845064	zf-C2H2	10	+
LR991672.1	381923236	381924646	zf-C2H2	14	+
LR991672.1	382011647	382012718	zf-C2H2	10	-
LR991672.1	382107356	382108433	zf-C2H2	10	-
LR991672.1	382236900	382237584	zf-C2H2	5	-
LR991672.1	382392294	382393455	zf-C2H2	11	+
LR991672.1	382436300	382436954	zf-C2H2	5	+
LR991672.1	382497909	382498860	zf-C2H2	9	+
LR991672.1	382545417	382546575	zf-C2H2	10	-
LR991672.1	382710336	382711638	zf-C2H2	13	+
LR991672.1	382760580	382761570	zf-C2H2	9	+
LR991672.1	382793846	382794419	zf-C2H2	8	-
LR991672.1	382912428	382914258	zf-C2H2	19	-
LR991672.1	383073354	383074749	zf-C2H2	14	-
LR991672.1	383245767	383246970	zf-C2H2	12	-
LR991672.1	383346827	383348450	zf-C2H2	17	-
LR991672.1	383413697	383414543	zf-C2H2	8	-
LR991672.1	383566053	383567421	zf-C2H2	14	+
LR991672.1	383742078	383742867	zf-C2H2	8	+
LR991672.1	383751011	383751990	zf-C2H2	10	+
LR991672.1	383815287	383816403	zf-C2H2	11	+
LR991672.1	383906244	383907795	zf-C2H2	16	+
LR991672.1	384046852	384047989	zf-C2H2	11	+
LR991672.1	384181128	384182259	zf-C2H2	9	+
LR991672.1	384384237	384385644	zf-C2H2	12	+
LR991672.1	384573957	384575073	zf-C2H2	9	+
LR991672.1	384725105	384726113	zf-C2H2	10	+
LR991672.1	384838024	384839005	zf-C2H2	8	+
LR991672.1	384925909	384926773	zf-C2H2	8	+
LR991672.1	385089141	385090089	zf-C2H2	9	+
LR991672.1	385174845	385175856	zf-C2H2	10	+
LR991672.1	385230840	385232442	zf-C2H2	16	-
LR991672.1	385375271	385376786	zf-C2H2	15	+
LR991672.1	385495255	385496713	zf-C2H2	15	-
LR991672.1	385592960	385594079	zf-C2H2	12	-
LR991672.1	385634393	385635764	zf-C2H2	14	-
LR991672.1	385757976	385758798	zf-C2H2	6	-
LR991672.1	385866282	385867470	zf-C2H2	12	-
LR991672.1	385992075	385993479	zf-C2H2	11	-
LR991672.1	386069061	386070447	zf-C2H2	13	-
LR991672.1	386155431	386156838	zf-C2H2	11	-
LR991672.1	386233453	386234671	zf-C2H2	11	-
LR991672.1	386310007	386311168	zf-C2H2	9	-
LR991672.1	386409392	386410502	zf-C2H2	11	-
LR991672.1	386483336	386484644	zf-C2H2	11	-
LR991672.1	386628454	386629651	zf-C2H2	12	+
LR991672.1	386718179	386719247	zf-C2H2	10	+
LR991672.1	386780318	386781257	zf-C2H2	8	-
LR991672.1	386941081	386942296	zf-C2H2	11	-
LR991672.1	387039218	387040226	zf-C2H2	9	-
LR991672.1	387177475	387178462	zf-C2H2	9	+
LR991672.1	387223989	387224766	zf-C2H2	6	+
LR991672.1	387296390	387297179	zf-C2H2	6	+
LR991672.1	387407604	387408864	zf-C2H2	13	+
LR991672.1	387456886	387458014	zf-C2H2	10	+
LR991672.1	387546696	387548181	zf-C2H2	14	-
LR991672.1	387670127	387671330	zf-C2H2	12	-
LR991672.1	387831786	387833157	zf-C2H2	14	-
LR991672.1	387964669	387965545	zf-C2H2	7	+
LR991672.1	388023142	388024504	zf-C2H2	14	+
LR991672.1	388120698	388122153	zf-C2H2	15	-
LR991672.1	388288909	388290028	zf-C2H2	11	-
LR991672.1	388376492	388377890	zf-C2H2	14	-
LR991672.1	388493836	388495207	zf-C2H2	14	-
LR991672.1	388616826	388617423	zf-C2H2	5	-
LR991672.1	388670806	388671379	zf-C2H2	5	-
LR991672.1	388717269	388718088	zf-C2H2	7	-
LR991672.1	388782213	388782645	zf-C2H2	6	-
LR991672.1	388784753	388785431	zf-C2H2	7	-
LR991672.1	388867228	388868251	zf-C2H2	11	+
LR991672.1	388919111	388920674	zf-C2H2	16	-
LR991672.1	389010667	389012242	zf-C2H2	15	+
LR991672.1	389049726	389050884	zf-C2H2	11	-
LR991672.1	389110859	389112731	zf-C2H2	19	-
LR991672.1	389211134	389212622	zf-C2H2	14	-
LR991672.1	389331222	389332269	zf-C2H2	9	-
LR991672.1	389431002	389432145	zf-C2H2	11	-
LR991672.1	389626501	389628139	zf-C2H2	17	-
LR991672.1	389769970	389771029	zf-C2H2	10	-
LR991672.1	389901293	389902787	zf-C2H2	15	-
LR991672.1	390137635	390138973	zf-C2H2	14	+
LR991672.1	390183706	390185059	zf-C2H2	14	+
LR991672.1	390285005	390286064	zf-C2H2	11	+
LR991672.1	390345257	390345932	zf-C2H2	8	-
LR991672.1	390551707	390552769	zf-C2H2	10	+
LR991672.1	390653512	390654631	zf-C2H2	11	+
LR991672.1	390763111	390764095	zf-C2H2	10	+
LR991672.1	390930070	390931573	zf-C2H2	15	+
LR991672.1	391159962	391161417	zf-C2H2	15	-
LR991672.1	391255699	391257109	zf-C2H2	14	-
LR991672.1	391364581	391365487	zf-C2H2	8	+
LR991672.1	391431828	391432671	zf-C2H2	6	-
LR991672.1	391501458	391502772	zf-C2H2	13	-
LR991672.1	391565083	391566430	zf-C2H2	15	-
LR991672.1	391707487	391709188	zf-C2H2	18	+
LR991672.1	391752948	391754232	zf-C2H2	13	-
LR991672.1	391888418	391889564	zf-C2H2	12	+
LR991672.1	392023282	392024671	zf-C2H2	14	+
LR991672.1	392129111	392130794	zf-C2H2	15	+
LR991672.1	392203147	392204158	zf-C2H2	10	-
LR991672.1	392308946	392311430	zf-C2H2	27	-
LR991672.1	392446317	392447625	zf-C2H2	13	-
LR991672.1	392552560	392553598	zf-C2H2	9	+
LR991672.1	392650866	392651964	zf-C2H2	11	+
LR991672.1	392732292	392734290	zf-C2H2	20	+
LR991672.1	392811766	392813254	zf-C2H2	13	+
LR991672.1	392853860	392854862	zf-C2H2	11	-
LR991672.1	392995576	392996647	zf-C2H2	10	+
LR991672.1	393092625	393094252	zf-C2H2	17	-
LR991672.1	393149324	393150227	zf-C2H2	8	-
LR991672.1	393241368	393242610	zf-C2H2	12	-
LR991672.1	393319336	393320545	zf-C2H2	12	-
LR991672.1	393415027	393416251	zf-C2H2	12	-
LR991672.1	393508658	393510299	zf-C2H2	17	-
LR991672.1	393571293	393572991	zf-C2H2	18	-
LR991672.1	393647995	393649648	zf-C2H2	17	-
LR991672.1	393764236	393765877	zf-C2H2	16	-
LR991672.1	393979855	393981496	zf-C2H2	16	+
LR991672.1	394141084	394143058	zf-C2H2	20	-
LR991672.1	394274141	394275551	zf-C2H2	14	-
LR991672.1	394405228	394406551	zf-C2H2	13	-
LR991672.1	394511752	394513797	zf-C2H2	24	-
LR991672.1	394576993	394578613	zf-C2H2	17	-
LR991672.1	394658392	394660033	zf-C2H2	17	-
LR991672.1	394754363	394755929	zf-C2H2	16	-
LR991672.1	394848410	394849568	zf-C2H2	11	-
LR991672.1	394964958	394966386	zf-C2H2	14	-
LR991672.1	395118111	395119203	zf-C2H2	10	-
LR991672.1	395239705	395240206	zf-C2H2	6	-
LR991672.1	395245947	395246853	zf-C2H2	7	-
LR991672.1	395387649	395389848	zf-C2H2	22	+
LR991672.1	395428818	395430345	zf-C2H2	14	-
LR991672.1	395503088	395504795	zf-C2H2	17	-
LR991672.1	395573571	395575206	zf-C2H2	16	-
LR991672.1	395682147	395683038	zf-C2H2	7	+
LR991672.1	395923577	395925773	zf-C2H2	23	+
LR991672.1	396087994	396090775	zf-C2H2	30	+
LR991672.1	396219321	396221349	zf-C2H2	21	+
LR991672.1	396363043	396364417	zf-C2H2	11	+
LR991672.1	396466046	396467336	zf-C2H2	12	+
LR991672.1	396614261	396615746	zf-C2H2	14	+
LR991672.1	396735898	396736969	zf-C2H2	9	+
LR991672.1	396875879	396877091	zf-C2H2	11	+
LR991672.1	396939338	396940526	zf-C2H2	11	+
LR991672.1	397041298	397042648	zf-C2H2	13	+
LR991672.1	397163761	397165246	zf-C2H2	14	+
LR991672.1	397285513	397287160	zf-C2H2	15	+
LR991672.1	397373163	397373850	zf-C2H2	5	+
LR991672.1	397449835	397451131	zf-C2H2	13	+
LR991672.1	397519137	397520916	zf-C2H2	19	-
LR991672.1	397683912	397684941	zf-C2H2	10	-
LR991672.1	397803021	397805088	zf-C2H2	22	-
LR991672.1	397914096	397915458	zf-C2H2	14	-
LR991672.1	398046976	398048173	zf-C2H2	12	-
LR991672.1	398156268	398157801	zf-C2H2	16	-
LR991672.1	398256354	398257509	zf-C2H2	11	-
LR991672.1	398333119	398334172	zf-C2H2	9	-
LR991672.1	398419811	398421692	zf-C2H2	18	-
LR991672.1	398503288	398504308	zf-C2H2	11	-
LR991672.1	398637269	398638130	zf-C2H2	7	-
LR991672.1	398724990	398726590	zf-C2H2	16	-
LR991672.1	398828017	398828527	zf-C2H2	5	-
LR991672.1	398849506	398850772	zf-C2H2	13	-
LR991672.1	398970984	398971494	zf-C2H2	5	-
LR991672.1	398993678	398994943	zf-C2H2	14	-
LR991672.1	399090888	399092421	zf-C2H2	16	-
LR991672.1	399219991	399221305	zf-C2H2	14	-
LR991672.1	399311565	399312705	zf-C2H2	10	-
LR991672.1	399334221	399335220	zf-C2H2	9	-
LR991672.1	399396821	399398408	zf-C2H2	16	-
LR991672.1	399446983	399447898	zf-C2H2	8	-
LR991672.1	399487549	399489364	zf-C2H2	18	-
LR991672.1	399544248	399545118	zf-C2H2	7	-
LR991672.1	399625896	399626757	zf-C2H2	7	+
LR991672.1	399728402	399729263	zf-C2H2	7	+
LR991672.1	399790695	399792144	zf-C2H2	13	+
LR991672.1	399840131	399840878	zf-C2H2	6	+
LR991672.1	399888406	399889546	zf-C2H2	8	+
LR991672.1	399943769	399944711	zf-C2H2	6	+
LR991672.1	399982684	399983650	zf-C2H2	9	-
LR991672.1	400028085	400029129	zf-C2H2	8	-
LR991672.1	400054624	400055713	zf-C2H2	8	-
LR991672.1	400098687	400099632	zf-C2H2	8	-
LR991672.1	400145668	400146349	zf-C2H2	6	-
LR991672.1	400175065	400175938	zf-C2H2	7	-
LR991672.1	400255195	400256050	zf-C2H2	7	-
LR991672.1	400274383	400275295	zf-C2H2	7	-
LR991672.1	400292612	400293401	zf-C2H2	7	-
LR991672.1	400347499	400348762	zf-C2H2	11	-
LR991672.1	400370370	400371554	zf-C2H2	13	-
LR991672.1	400410300	400411563	zf-C2H2	11	-
LR991672.1	400446741	400448220	zf-C2H2	14	-
LR991672.1	400532820	400533702	zf-C2H2	9	-
LR991672.1	400588806	400589958	zf-C2H2	10	-
LR991672.1	400668255	400669572	zf-C2H2	12	-
LR991672.1	400727624	400728500	zf-C2H2	7	-
LR991672.1	400764437	400765193	zf-C2H2	7	-
LR991672.1	400785519	400786455	zf-C2H2	10	-
LR991672.1	400823506	400824190	zf-C2H2	6	+
LR991672.1	400867491	400868448	zf-C2H2	8	+
LR991672.1	400916678	400918046	zf-C2H2	15	+
LR991672.1	400941931	400942651	zf-C2H2	5	+
LR991672.1	400992171	400993581	zf-C2H2	14	+
LR991672.1	401026842	401028138	zf-C2H2	11	+
LR991672.1	401111096	401113166	zf-C2H2	21	+
LR991672.1	401203155	401204718	zf-C2H2	15	+
LR991672.1	401256816	401258799	zf-C2H2	20	+
LR991672.1	401331818	401333138	zf-C2H2	12	+
LR991672.1	401365940	401367507	zf-C2H2	14	+
LR991672.1	401396527	401397631	zf-C2H2	11	+
LR991672.1	401427114	401427888	zf-C2H2	6	+
LR991672.1	401492946	401493840	zf-C2H2	8	+
LR991672.1	401524616	401525318	zf-C2H2	6	+
LR991672.1	401547861	401548767	zf-C2H2	7	+
LR991672.1	401632209	401633964	zf-C2H2	17	-
LR991672.1	401702065	401703373	zf-C2H2	11	-
LR991672.1	401727659	401728481	zf-C2H2	8	-
LR991672.1	401760018	401760933	zf-C2H2	8	-
LR991672.1	401808671	401810231	zf-C2H2	15	+
LR991672.1	401840274	401841414	zf-C2H2	10	+
LR991672.1	401889096	401890434	zf-C2H2	12	+
LR991672.1	401950960	401952298	zf-C2H2	13	+
LR991672.1	401994452	401996126	zf-C2H2	17	+
LR991672.1	402072452	402074189	zf-C2H2	16	+
LR991672.1	402116090	402117425	zf-C2H2	12	+
LR991672.1	402159918	402160992	zf-C2H2	10	-
LR991672.1	402202615	402203953	zf-C2H2	13	+
LR991672.1	402394123	402395503	zf-C2H2	13	-
LR991672.1	402469178	402470060	zf-C2H2	9	-
LR991672.1	402510387	402511851	zf-C2H2	16	-
LR991672.1	402531996	402533121	zf-C2H2	10	-
LR991672.1	402569747	402570746	zf-C2H2	10	-
LR991672.1	402610311	402611466	zf-C2H2	12	-
LR991672.1	402687893	402689177	zf-C2H2	14	-
LR991672.1	402747814	402748678	zf-C2H2	8	-
LR991672.1	402837247	402838327	zf-C2H2	12	-
LR991672.1	402862633	402863680	zf-C2H2	11	-
LR991672.1	402923720	402925199	zf-C2H2	15	-
LR991672.1	403017502	403019257	zf-C2H2	17	-
LR991672.1	403083074	403085162	zf-C2H2	23	-
LR991672.1	403159508	403161347	zf-C2H2	19	-
LR991672.1	403194921	403196154	zf-C2H2	12	-
LR991672.1	403275300	403275978	zf-C2H2	7	+
LR991672.1	403327917	403328916	zf-C2H2	10	+
LR991672.1	403352276	403353566	zf-C2H2	13	-
LR991672.1	403415893	403416865	zf-C2H2	10	-
LR991672.1	403458011	403459004	zf-C2H2	9	+
LR991672.1	403488014	403489673	zf-C2H2	17	+
LR991672.1	403541078	403542062	zf-C2H2	9	+
LR991672.1	403658664	403660428	zf-C2H2	17	+
LR991672.1	403741330	403742674	zf-C2H2	14	+
LR991672.1	403782204	403783512	zf-C2H2	12	+
LR991672.1	403836290	403837322	zf-C2H2	10	+
LR991672.1	403869772	403870792	zf-C2H2	9	+
LR991672.1	403925385	403926405	zf-C2H2	9	+
LR991672.1	403970615	403971995	zf-C2H2	13	-
LR991672.1	404004824	404005580	zf-C2H2	7	-
LR991672.1	404069150	404070434	zf-C2H2	11	-
LR991672.1	404102439	404103759	zf-C2H2	12	-
LR991672.1	404147439	404148717	zf-C2H2	11	-
LR991672.1	404202169	404202742	zf-C2H2	7	-
LR991672.1	404225015	404226137	zf-C2H2	11	-
LR991672.1	404298667	404299510	zf-C2H2	8	+
LR991672.1	404348635	404349421	zf-C2H2	6	+
LR991672.1	404380457	404381342	zf-C2H2	7	-
LR991672.1	404442297	404443731	zf-C2H2	14	-
LR991672.1	404480535	404481465	zf-C2H2	7	-
LR991672.1	404567595	404568615	zf-C2H2	8	-
LR991672.1	404614047	404614971	zf-C2H2	8	-
LR991672.1	404657806	404658805	zf-C2H2	8	-
LR991672.1	404687616	404688468	zf-C2H2	6	-
LR991672.1	404722904	404724263	zf-C2H2	13	-
LR991672.1	404763897	404765007	zf-C2H2	11	-
LR991672.1	404803995	404804940	zf-C2H2	8	-
LR991672.1	404853769	404854717	zf-C2H2	9	+
LR991672.1	404904128	404905226	zf-C2H2	11	+
LR991672.1	404960670	404961871	zf-C2H2	11	-
LR991672.1	405112785	405113609	zf-C2H2	9	+
LR991672.1	405226786	405228040	zf-C2H2	11	-
LR991672.1	405259471	405260296	zf-C2H2	7	-
LR991672.1	405288567	405289422	zf-C2H2	10	-
LR991672.1	405310352	405311384	zf-C2H2	9	-
LR991672.1	405356099	405357293	zf-C2H2	12	-
LR991672.1	405423344	405424880	zf-C2H2	16	-
LR991672.1	405502388	405504866	zf-C2H2	27	+
LR991672.1	405562505	405564089	zf-C2H2	15	+
LR991672.1	405617149	405618199	zf-C2H2	9	+
LR991672.1	405682275	405683226	zf-C2H2	8	+
LR991672.1	405730693	405732115	zf-C2H2	14	+
LR991672.1	405776513	405777833	zf-C2H2	12	-
LR991672.1	405855843	405857496	zf-C2H2	16	+
LR991672.1	405889058	405889976	zf-C2H2	8	-
LR991672.1	405944583	405945726	zf-C2H2	10	+
LR991672.1	405972892	405973960	zf-C2H2	10	-
LR991672.1	406008172	406009294	zf-C2H2	11	-
LR991672.1	406055697	406057380	zf-C2H2	16	-
LR991672.1	406089185	406090541	zf-C2H2	13	-
LR991672.1	406103553	406104501	zf-C2H2	10	-
LR991672.1	406370058	406371291	zf-C2H2	10	-
LR991672.1	406378927	406380043	zf-C2H2	10	-
LR991672.1	406384358	406385273	zf-C2H2	6	-
LR991672.1	406420778	406422803	zf-C2H2	21	-
LR991672.1	406499736	406500684	zf-C2H2	8	-
LR991672.1	406588009	406589164	zf-C2H2	10	-
LR991672.1	406688994	406690139	zf-C2H2	11	-
LR991672.1	406698558	406699299	zf-C2H2	5	-
LR991672.1	406774209	406775532	zf-C2H2	12	-
LR991672.1	406861291	406862527	zf-C2H2	11	-
LR991672.1	406927063	406928461	zf-C2H2	13	-
LR991672.1	406971945	406973265	zf-C2H2	13	-
LR991672.1	406999619	407000990	zf-C2H2	13	-
LR991672.1	407058603	407059641	zf-C2H2	9	-
LR991672.1	407134803	407136057	zf-C2H2	11	-
LR991672.1	407147366	407148254	zf-C2H2	8	-
LR991672.1	407155878	407156550	zf-C2H2	6	-
LR991672.1	407231297	407233205	zf-C2H2	19	-
LR991672.1	407286520	407288512	zf-C2H2	20	-
LR991672.1	407339121	407340609	zf-C2H2	14	-
LR991672.1	407405810	407407226	zf-C2H2	14	-
LR991672.1	407449947	407451258	zf-C2H2	11	-
LR991672.1	407512448	407514089	zf-C2H2	15	-
LR991672.1	407565711	407566869	zf-C2H2	11	-
LR991672.1	407631881	407632886	zf-C2H2	9	-
LR991672.1	407688520	407689636	zf-C2H2	10	+
LR991672.1	407736875	407737742	zf-C2H2	7	-
LR991672.1	407760034	407761150	zf-C2H2	11	-
LR991672.1	407819697	407821041	zf-C2H2	14	-
LR991672.1	408489478	408490837	zf-C2H2	13	-
LR991672.1	408596958	408598413	zf-C2H2	15	-
LR991672.1	408775968	408777507	zf-C2H2	16	+
LR991672.1	408845706	408847047	zf-C2H2	14	+
LR991672.1	408892652	408894866	zf-C2H2	24	-
LR991672.1	408965558	408966632	zf-C2H2	10	-
LR991672.1	409053518	409054508	zf-C2H2	8	-
LR991672.1	409136284	409137169	zf-C2H2	7	-
LR991672.1	409223253	409224708	zf-C2H2	14	-
LR991672.1	409530420	409531410	zf-C2H2	8	-
LR991672.1	409575787	409577428	zf-C2H2	15	-
LR991672.1	409690045	409690900	zf-C2H2	6	+
LR991672.1	428331242	428332445	zf-C2H2	12	-
LR991672.1	432208408	432209071	zf-C2H2	6	-
LR991672.1	432343934	432344741	zf-C2H2	6	+
LR991672.1	432430834	432431626	zf-C2H2	6	+
LR991673.1	9499983	9501792	zf-C2H2	16	-
LR991673.1	9513119	9519203	zf-C2H2	34	+
LR991673.1	103006057	103007104	zf-C2H2	10	-
LR991673.1	222355236	222356160	zf-C2H2	9	+
LR991673.1	222366545	222369665	zf-C2H2	20	+
LR991673.1	222371644	222372610	zf-C2H2	6	+
LR991674.1	24244021	24245554	zf-C2H2	11	-
LR991674.1	27287460	27290865	zf-C2H2	19	+
LR991674.1	175883064	175884150	zf-C2H2	7	-
LR991674.1	175902450	175903365	zf-C2H2	6	-
LR991674.1	176033985	176035026	zf-C2H2	6	+
LR991674.1	176046719	176048267	zf-C2H2	12	+
LR991674.1	203447815	203448652	zf-C2H2	6	+
LR991674.1	203502516	203503353	zf-C2H2	6	+
LR991674.1	203523658	203524921	zf-C2H2	7	+
LR991674.1	203548498	203549242	zf-C2H2	7	+
LR991674.1	206281389	206282124	zf-C2H2	5	-
LR991674.1	206301933	206303517	zf-C2H2	16	-
LR991674.1	206343070	206345017	zf-C2H2	20	-
LR991674.1	206565335	206566088	zf-C2H2	5	-
LR991674.1	206596405	206597200	zf-C2H2	5	-
LR991674.1	206666886	206667783	zf-C2H2	9	-
LR991674.1	206683182	206684148	zf-C2H2	8	+
LR991674.1	208000998	208003077	zf-C2H2	13	+
LR991674.1	208049181	208050243	zf-C2H2	7	+
LR991674.1	211716803	211717718	zf-C2H2	8	-
LR991674.1	211730936	211733441	zf-C2H2	25	-
LR991674.1	221630166	221631045	zf-C2H2	10	+
LR991674.1	227304215	227305520	zf-C2H2	12	-
LR991675.1	10435959	10440627	zf-C2H2	39	+
LR991675.1	10445859	10446528	zf-C2H2	5	+
LR991675.1	12711728	12712859	zf-C2H2	5	+
LR991675.1	55582273	55585243	zf-C2H2	6	+
LR991676.1	21111171	21112818	zf-C2H2	10	+
LR991676.1	110397328	110400721	zf-C2H2	26	-
LR991676.1	115305385	115308919	zf-C2H2	10	+
LR991676.1	131848291	131850250	zf-C2H2	6	-
LR991676.1	133131269	133134509	zf-C2H2	5	+
LR991676.1	134127227	134129513	zf-C2H2	7	-
LR991676.1	142538982	142544601	zf-C2H2	10	-
LR991676.1	142581250	142583995	zf-C2H2	6	-
LR991676.1	144559488	144561186	zf-C2H2	10	+
LR991676.1	144993783	144995496	zf-C2H2	17	-
LR991676.1	149800894	149803249	zf-C2H2	6	+
LR991677.1	8613316	8615365	zf-C2H2	6	+
LR991677.1	27101523	27103626	zf-C2H2	9	-
LR991677.1	45763758	45765189	zf-C2H2	5	-
LR991677.1	53559908	53561906	zf-C2H2	12	+
LR991677.1	83686489	83687754	zf-C2H2	9	-
LR991677.1	83698319	83699459	zf-C2H2	9	-
LR991677.1	83935036	83935966	zf-C2H2	6	+
LR991677.1	84743763	84744756	zf-C2H2	8	+
```
