## Supplementary Data 2 for "Transposable elements drive the evolution of metazoan zinc finger genes": Bufo_gargarizans_znfs.bed

```
CM026465.1	37206305	37207313	zf-C2H2	9	+
CM026465.1	188088560	188089400	zf-C2H2	5	+
CM026465.1	414293134	414295105	zf-C2H2	5	-
CM026465.1	497989132	497992111	zf-C2H2	11	+
CM026465.1	536950805	536952092	zf-C2H2	5	-
CM026465.1	543746538	543748293	zf-C2H2	5	-
CM026465.1	658691098	658692772	zf-C2H2	7	-
CM026465.1	735727326	735728442	zf-C2H2	10	+
CM026465.1	736093935	736095051	zf-C2H2	10	+
CM026465.1	736720889	736722128	zf-C2H2	13	+
CM026465.1	736772131	736772983	zf-C2H2	8	+
CM026465.1	736807989	736808835	zf-C2H2	7	-
CM026465.1	736831718	736832888	zf-C2H2	11	-
CM026465.1	736857480	736858497	zf-C2H2	10	-
CM026465.1	736895276	736896722	zf-C2H2	15	-
CM026465.1	736931386	736932499	zf-C2H2	11	-
CM026465.1	736967854	736969405	zf-C2H2	16	-
CM026465.1	737003516	737005186	zf-C2H2	16	-
CM026465.1	737037597	737038444	zf-C2H2	7	-
CM026465.1	737038677	737039763	zf-C2H2	11	-
CM026465.1	737075595	737076505	zf-C2H2	10	-
CM026465.1	737139299	737140685	zf-C2H2	14	-
CM026465.1	737160480	737161473	zf-C2H2	9	+
CM026465.1	737198312	737199437	zf-C2H2	10	+
CM026465.1	737269304	737270456	zf-C2H2	11	-
CM026465.1	737310858	737311836	zf-C2H2	10	-
CM026465.1	737338318	737339764	zf-C2H2	15	-
CM026465.1	737364998	737365940	zf-C2H2	8	+
CM026465.1	737387609	737388887	zf-C2H2	13	-
CM026465.1	737400498	737401167	zf-C2H2	7	-
CM026465.1	737436194	737437040	zf-C2H2	6	-
CM026465.1	737442372	737443335	zf-C2H2	7	-
CM026465.1	737473709	737474519	zf-C2H2	5	-
CM026465.1	737509067	737509874	zf-C2H2	5	-
CM026465.1	737664405	737665299	zf-C2H2	7	-
CM026465.1	737699077	737700325	zf-C2H2	12	+
CM026465.1	737771287	737772553	zf-C2H2	11	+
CM026465.1	737839754	737840828	zf-C2H2	9	+
CM026465.1	737868922	737870158	zf-C2H2	12	+
CM026465.1	737917505	737918486	zf-C2H2	8	+
CM026465.1	737946306	737948076	zf-C2H2	18	-
CM026465.1	738048530	738050018	zf-C2H2	15	-
CM026465.1	738104450	738105818	zf-C2H2	13	-
CM026465.1	738205235	738206750	zf-C2H2	15	-
CM026465.1	738236556	738237855	zf-C2H2	12	-
CM026465.1	738734452	738736468	zf-C2H2	21	-
CM026465.1	738788083	738789352	zf-C2H2	12	-
CM026465.1	738845382	738846984	zf-C2H2	17	-
CM026465.1	738872954	738874205	zf-C2H2	11	-
CM026465.1	738906822	738908430	zf-C2H2	14	-
CM026465.1	738943092	738944217	zf-C2H2	11	+
CM026465.1	738999199	739000534	zf-C2H2	12	-
CM026465.1	739050092	739051112	zf-C2H2	9	+
CM026465.1	739120007	739121522	zf-C2H2	15	-
CM026465.1	739168399	739169497	zf-C2H2	10	-
CM026465.1	739239877	739240879	zf-C2H2	9	-
CM026465.1	739292398	739293397	zf-C2H2	9	-
CM026465.1	739317654	739318908	zf-C2H2	12	-
CM026465.1	739461408	739463496	zf-C2H2	22	-
CM026465.1	739553970	739555305	zf-C2H2	13	-
CM026465.1	740588265	740589093	zf-C2H2	7	+
CM026465.1	740637816	740638449	zf-C2H2	5	-
CM026465.1	740681157	740682240	zf-C2H2	9	-
CM026465.1	740733228	740734455	zf-C2H2	12	-
CM026465.1	740762241	740763504	zf-C2H2	12	-
CM026465.1	740828007	740829831	zf-C2H2	18	+
CM026465.1	741156812	741158153	zf-C2H2	12	-
CM026465.1	741174451	741175693	zf-C2H2	13	-
CM026465.1	741206709	741207807	zf-C2H2	10	-
CM026465.1	741238968	741240687	zf-C2H2	16	-
CM026465.1	741287382	741288621	zf-C2H2	11	-
CM026465.1	741315150	741316599	zf-C2H2	14	-
CM026465.1	741343873	741344944	zf-C2H2	10	-
CM026465.1	741390275	741390731	zf-C2H2	5	-
CM026465.1	741405376	741406756	zf-C2H2	13	-
CM026465.1	741439236	741440694	zf-C2H2	15	-
CM026465.1	741478765	741480400	zf-C2H2	16	-
CM026465.1	741506504	741507506	zf-C2H2	9	-
CM026465.1	741508074	741509208	zf-C2H2	11	-
CM026465.1	741541948	741543085	zf-C2H2	10	+
CM026465.1	741570381	741571635	zf-C2H2	12	-
CM026465.1	741588860	741589943	zf-C2H2	10	-
CM026465.1	741625616	741627002	zf-C2H2	13	-
CM026465.1	741666683	741667790	zf-C2H2	10	+
CM026465.1	741703046	741703580	zf-C2H2	6	-
CM026465.1	741742470	741744129	zf-C2H2	17	+
CM026465.1	741768888	741770601	zf-C2H2	18	+
CM026465.1	741803408	741804479	zf-C2H2	9	+
CM026465.1	741847329	741848577	zf-C2H2	11	-
CM026465.1	741899932	741901006	zf-C2H2	9	-
CM026465.1	741933891	741934890	zf-C2H2	9	-
CM026465.1	741984198	741985299	zf-C2H2	10	-
CM026465.1	742004346	742005549	zf-C2H2	11	+
CM026465.1	742052930	742054061	zf-C2H2	10	+
CM026465.1	742081893	742082979	zf-C2H2	10	-
CM026465.1	742101004	742102519	zf-C2H2	13	+
CM026465.1	742142938	742144144	zf-C2H2	11	-
CM026465.1	742168405	742169425	zf-C2H2	9	+
CM026465.1	742214383	742215466	zf-C2H2	9	+
CM026465.1	742240054	742241365	zf-C2H2	13	-
CM026465.1	742275365	742276979	zf-C2H2	15	-
CM026465.1	742304937	742305933	zf-C2H2	9	-
CM026465.1	742435689	742437366	zf-C2H2	13	+
CM026465.1	742463930	742465151	zf-C2H2	12	+
CM026465.1	742494335	742495667	zf-C2H2	13	-
CM026465.1	742519389	742520499	zf-C2H2	10	-
CM026465.1	742539614	742541045	zf-C2H2	14	-
CM026465.1	742559624	742560455	zf-C2H2	7	+
CM026465.1	742589533	742590574	zf-C2H2	10	-
CM026465.1	742627384	742628914	zf-C2H2	15	-
CM026465.1	742653643	742654759	zf-C2H2	10	-
CM026465.1	742678591	742679515	zf-C2H2	8	-
CM026465.1	742712732	742713641	zf-C2H2	8	-
CM026465.1	742781130	742782828	zf-C2H2	17	+
CM026465.1	742800263	742801736	zf-C2H2	15	-
CM026465.1	742879143	742879821	zf-C2H2	5	-
CM026465.1	742961895	742962870	zf-C2H2	9	+
CM026465.1	742981482	742982502	zf-C2H2	9	+
CM026465.1	743056016	743057399	zf-C2H2	12	+
CM026465.1	743113749	743114424	zf-C2H2	5	-
CM026465.1	743145225	743145990	zf-C2H2	6	-
CM026465.1	743215394	743216486	zf-C2H2	10	+
CM026465.1	743234056	743235103	zf-C2H2	9	+
CM026465.1	743249076	743249961	zf-C2H2	7	+
CM026465.1	743301250	743302279	zf-C2H2	6	+
CM026465.1	743333714	743335064	zf-C2H2	13	+
CM026465.1	743363748	743364939	zf-C2H2	10	+
CM026465.1	743392551	743393856	zf-C2H2	12	+
CM026465.1	743409726	743410977	zf-C2H2	11	-
CM026465.1	743450756	743451839	zf-C2H2	11	-
CM026465.1	743470574	743472143	zf-C2H2	15	-
CM026465.1	743521091	743522030	zf-C2H2	8	-
CM026465.1	743538909	743539884	zf-C2H2	9	-
CM026465.1	743557692	743558475	zf-C2H2	6	+
CM026465.1	743599110	743600022	zf-C2H2	8	+
CM026465.1	743625866	743627675	zf-C2H2	17	+
CM026465.1	743658212	743659787	zf-C2H2	14	-
CM026465.1	743675511	743677311	zf-C2H2	17	+
CM026465.1	743723405	743724518	zf-C2H2	9	-
CM026465.1	743772087	743773323	zf-C2H2	12	-
CM026465.1	743821179	743823123	zf-C2H2	20	+
CM026465.1	743839794	743841075	zf-C2H2	11	+
CM026465.1	743889669	743891169	zf-C2H2	12	-
CM026465.1	743924751	743925795	zf-C2H2	10	+
CM026465.1	745167984	745169862	zf-C2H2	18	-
CM026465.1	745219866	745221711	zf-C2H2	19	-
CM026465.1	745269615	745271451	zf-C2H2	18	-
CM026465.1	745310233	745311466	zf-C2H2	12	-
CM026465.1	745338726	745339848	zf-C2H2	10	+
CM026465.1	745353384	745354824	zf-C2H2	13	-
CM026465.1	745371754	745372570	zf-C2H2	7	+
CM026465.1	745394301	745395195	zf-C2H2	8	+
CM026465.1	745420895	745421888	zf-C2H2	9	-
CM026465.1	745439676	745440837	zf-C2H2	11	-
CM026465.1	745488154	745489117	zf-C2H2	8	-
CM026465.1	745531115	745532780	zf-C2H2	16	-
CM026465.1	745607969	745609181	zf-C2H2	11	-
CM026465.1	745704980	745706267	zf-C2H2	12	-
CM026465.1	745764769	745766458	zf-C2H2	16	-
CM026465.1	745809399	745811001	zf-C2H2	15	-
CM026465.1	745869769	745871452	zf-C2H2	16	-
CM026465.1	745936062	745937247	zf-C2H2	10	-
CM026465.1	746002909	746005057	zf-C2H2	20	-
CM026465.1	746033188	746034862	zf-C2H2	16	-
CM026465.1	746115911	746117039	zf-C2H2	11	+
CM026465.1	746179080	746180214	zf-C2H2	11	+
CM026465.1	746215324	746216125	zf-C2H2	7	+
CM026465.1	746270708	746271884	zf-C2H2	13	+
CM026465.1	746358942	746360130	zf-C2H2	12	+
CM026465.1	746409250	746410621	zf-C2H2	12	+
CM026465.1	746482262	746483267	zf-C2H2	9	-
CM026465.1	746529708	746531874	zf-C2H2	21	+
CM026465.1	746587698	746588691	zf-C2H2	10	-
CM026465.1	746640236	746641400	zf-C2H2	12	-
CM026465.1	746675949	746676924	zf-C2H2	9	-
CM026465.1	746711205	746713212	zf-C2H2	21	-
CM026465.1	746769604	746771266	zf-C2H2	16	-
CM026465.1	746864439	746865435	zf-C2H2	10	+
CM026465.1	746885161	746886226	zf-C2H2	9	+
CM026465.1	746938200	746939673	zf-C2H2	15	+
CM026465.1	746971812	746973117	zf-C2H2	13	+
CM026465.1	746998864	747000001	zf-C2H2	11	+
CM026465.1	747075871	747076621	zf-C2H2	6	+
CM026465.1	747150895	747152008	zf-C2H2	10	+
CM026465.1	747183486	747184923	zf-C2H2	13	+
CM026465.1	747238685	747239750	zf-C2H2	10	-
CM026465.1	747259459	747261115	zf-C2H2	16	+
CM026465.1	747297932	747299354	zf-C2H2	14	-
CM026465.1	747317361	747318636	zf-C2H2	12	+
CM026465.1	747367676	747368444	zf-C2H2	5	-
CM026465.1	747441700	747443053	zf-C2H2	13	-
CM026465.1	747467034	747468459	zf-C2H2	14	-
CM026465.1	747485715	747486936	zf-C2H2	10	+
CM026465.1	747528593	747529805	zf-C2H2	11	+
CM026465.1	747570207	747571074	zf-C2H2	6	-
CM026465.1	747607195	747608449	zf-C2H2	10	-
CM026465.1	747664264	747665519	zf-C2H2	11	-
CM026465.1	747758651	747759983	zf-C2H2	11	-
CM026465.1	747848361	747849804	zf-C2H2	15	+
CM026465.1	747873254	747873875	zf-C2H2	8	-
CM026465.1	747874178	747875207	zf-C2H2	13	-
CM026465.1	747913240	747914572	zf-C2H2	11	+
CM026465.1	747969861	747971385	zf-C2H2	14	-
CM026465.1	748000558	748001623	zf-C2H2	10	+
CM026465.1	748026394	748027780	zf-C2H2	14	-
CM026465.1	748072062	748073247	zf-C2H2	11	-
CM026465.1	748090584	748091706	zf-C2H2	10	+
CM026465.1	748107030	748108377	zf-C2H2	13	-
CM026465.1	748138383	748139643	zf-C2H2	11	+
CM026465.1	748180052	748181168	zf-C2H2	12	+
CM026465.1	748201146	748202010	zf-C2H2	6	+
CM026465.1	748238863	748240741	zf-C2H2	19	-
CM026465.1	748255836	748257195	zf-C2H2	12	+
CM026465.1	748287768	748288863	zf-C2H2	8	-
CM026465.1	748390387	748391194	zf-C2H2	6	-
CM026465.1	748442497	748443319	zf-C2H2	6	-
CM026465.1	748481400	748482474	zf-C2H2	10	+
CM026465.1	748563577	748564771	zf-C2H2	9	-
CM026465.1	748623586	748625701	zf-C2H2	22	+
CM026465.1	748664881	748666024	zf-C2H2	11	-
CM026465.1	748720169	748721186	zf-C2H2	9	+
CM026465.1	748773149	748774163	zf-C2H2	9	-
CM026465.1	748815286	748816459	zf-C2H2	9	+
CM026465.1	748855036	748856662	zf-C2H2	17	+
CM026465.1	748908944	748910165	zf-C2H2	11	+
CM026465.1	748968680	748969790	zf-C2H2	9	+
CM026465.1	749008000	749008855	zf-C2H2	7	+
CM026465.1	749033365	749034715	zf-C2H2	11	+
CM026465.1	749082426	749083788	zf-C2H2	11	+
CM026465.1	749162779	749164258	zf-C2H2	15	+
CM026465.1	749216059	749217457	zf-C2H2	14	+
CM026465.1	749257752	749258646	zf-C2H2	8	+
CM026465.1	749337671	749338718	zf-C2H2	10	+
CM026465.1	749431707	749433543	zf-C2H2	19	+
CM026465.1	749448477	749449311	zf-C2H2	7	+
CM026465.1	749530233	749531395	zf-C2H2	12	+
CM026465.1	749590730	749591609	zf-C2H2	8	+
CM026465.1	749704017	749705262	zf-C2H2	11	+
CM026465.1	749762207	749763620	zf-C2H2	13	+
CM026465.1	749802330	749803389	zf-C2H2	10	+
CM026465.1	749867608	749868601	zf-C2H2	9	+
CM026465.1	749914293	749915424	zf-C2H2	11	+
CM026465.1	749931906	749932863	zf-C2H2	9	+
CM026465.1	749959836	749961123	zf-C2H2	12	+
CM026465.1	750026873	750028118	zf-C2H2	12	+
CM026465.1	750115683	750116922	zf-C2H2	12	+
CM026465.1	750207931	750209086	zf-C2H2	11	+
CM026465.1	750253095	750253824	zf-C2H2	6	+
CM026465.1	750281665	750282298	zf-C2H2	5	+
CM026465.1	750343458	750344637	zf-C2H2	11	+
CM026465.1	750367101	750368688	zf-C2H2	16	+
CM026465.1	750385633	750386788	zf-C2H2	10	+
CM026465.1	750409184	750410393	zf-C2H2	11	-
CM026465.1	750462126	750463653	zf-C2H2	14	+
CM026465.1	750485930	750486836	zf-C2H2	8	+
CM026465.1	750531277	750532792	zf-C2H2	15	+
CM026465.1	750550904	750552179	zf-C2H2	12	-
CM026465.1	750576139	750577531	zf-C2H2	13	+
CM026465.1	750648484	750649705	zf-C2H2	11	+
CM026465.1	750688801	750690730	zf-C2H2	17	-
CM026465.1	750756780	750757485	zf-C2H2	5	-
CM026465.1	750822443	750823334	zf-C2H2	8	+
CM026465.1	750911109	750912213	zf-C2H2	13	-
CM026465.1	750970678	750971818	zf-C2H2	10	-
CM026465.1	751032694	751033765	zf-C2H2	8	-
CM026465.1	751052883	751054251	zf-C2H2	11	+
CM026465.1	751121592	751122618	zf-C2H2	9	-
CM026465.1	751190212	751191049	zf-C2H2	7	-
CM026465.1	751225368	751226427	zf-C2H2	9	+
CM026465.1	751275746	751277354	zf-C2H2	15	+
CM026465.1	751314955	751316227	zf-C2H2	11	+
CM026465.1	751389121	751390414	zf-C2H2	11	+
CM026465.1	751435007	751436168	zf-C2H2	10	-
CM026465.1	751463265	751464825	zf-C2H2	15	+
CM026465.1	751512544	751514023	zf-C2H2	13	+
CM026465.1	751558683	751560113	zf-C2H2	15	+
CM026465.1	751668052	751669649	zf-C2H2	15	+
CM026465.1	751748236	751749625	zf-C2H2	16	+
CM026465.1	751803769	751805116	zf-C2H2	12	+
CM026465.1	751821511	751823038	zf-C2H2	15	+
CM026465.1	751902899	751904522	zf-C2H2	17	+
CM026465.1	751936651	751938121	zf-C2H2	14	+
CM026465.1	751958535	751959708	zf-C2H2	12	+
CM026465.1	751994485	751995784	zf-C2H2	12	-
CM026465.1	752052427	752053747	zf-C2H2	12	-
CM026465.1	752092375	752093233	zf-C2H2	5	-
CM026465.1	752169643	752170582	zf-C2H2	8	-
CM026465.1	752210999	752212028	zf-C2H2	10	-
CM026465.1	752331724	752333272	zf-C2H2	15	+
CM026465.1	752386422	752387829	zf-C2H2	13	+
CM026465.1	752447108	752448509	zf-C2H2	15	+
CM026465.1	752502406	752503669	zf-C2H2	12	+
CM026465.1	752548373	752550110	zf-C2H2	19	+
CM026465.1	752610893	752612210	zf-C2H2	14	+
CM026465.1	752670805	752672203	zf-C2H2	15	+
CM026465.1	752687918	752689628	zf-C2H2	17	-
CM026465.1	752732784	752733879	zf-C2H2	10	-
CM026465.1	752774103	752775261	zf-C2H2	11	-
CM026465.1	752838348	752839803	zf-C2H2	13	+
CM026465.1	752856698	752857955	zf-C2H2	11	-
CM026465.1	752908103	752909216	zf-C2H2	9	-
CM026465.1	752943450	752944941	zf-C2H2	14	-
CM026465.1	752983654	752984803	zf-C2H2	12	-
CM026465.1	753008164	753009793	zf-C2H2	16	-
CM026465.1	753078539	753079976	zf-C2H2	14	-
CM026465.1	753119944	753121075	zf-C2H2	10	-
CM026465.1	753164585	753166172	zf-C2H2	16	-
CM026465.1	753206968	753207676	zf-C2H2	7	-
CM026465.1	753233932	753234556	zf-C2H2	6	-
CM026465.1	753295968	753296988	zf-C2H2	9	-
CM026465.1	753356238	753358008	zf-C2H2	16	-
CM026465.1	753424925	753426308	zf-C2H2	10	-
CM026465.1	753438857	753439712	zf-C2H2	7	-
CM026465.1	753479259	753480351	zf-C2H2	8	-
CM026465.1	753502902	753503814	zf-C2H2	7	-
CM026465.1	753576713	753578483	zf-C2H2	16	-
CM026465.1	753640437	753641820	zf-C2H2	10	-
CM026465.1	753654746	753655733	zf-C2H2	7	-
CM026465.1	753703811	753704906	zf-C2H2	8	-
CM026465.1	753744297	753745209	zf-C2H2	7	-
CM026465.1	753813515	753814919	zf-C2H2	13	-
CM026465.1	753854211	753855909	zf-C2H2	15	-
CM026465.1	753888394	753889609	zf-C2H2	9	-
CM026465.1	753949163	753950600	zf-C2H2	12	-
CM026465.1	753982678	753984271	zf-C2H2	15	-
CM026465.1	754027479	754028796	zf-C2H2	12	-
CM026465.1	754095295	754096669	zf-C2H2	12	-
CM026465.1	754166796	754168104	zf-C2H2	12	-
CM026465.1	754192191	754193619	zf-C2H2	13	-
CM026465.1	754255500	754256523	zf-C2H2	9	+
CM026465.1	754300188	754301400	zf-C2H2	12	+
CM026465.1	754344024	754345584	zf-C2H2	14	+
CM026465.1	754365675	754366662	zf-C2H2	9	-
CM026465.1	754383556	754384651	zf-C2H2	10	-
CM026465.1	754442050	754443748	zf-C2H2	16	+
CM026465.1	759463085	759465470	zf-C2H2	23	-
CM026465.1	759512311	759513985	zf-C2H2	14	-
CM026465.1	759565907	759566996	zf-C2H2	9	-
CM026465.1	759657871	759660482	zf-C2H2	29	-
CM026465.1	759738475	759740251	zf-C2H2	18	-
CM026465.1	759814542	759815904	zf-C2H2	12	+
CM026465.1	759843619	759845053	zf-C2H2	13	-
CM026466.1	17581078	17582263	zf-C2H2	11	+
CM026466.1	17606287	17607805	zf-C2H2	7	+
CM026466.1	17633850	17635107	zf-C2H2	11	+
CM026466.1	17670909	17671989	zf-C2H2	10	+
CM026466.1	17687271	17688393	zf-C2H2	10	-
CM026466.1	57907847	57909431	zf-C2H2	15	-
CM026466.1	57931724	57933356	zf-C2H2	16	-
CM026466.1	57954438	57955908	zf-C2H2	11	+
CM026466.1	65019327	65020890	zf-C2H2	5	-
CM026466.1	110987164	110987833	zf-C2H2	5	-
CM026466.1	139655659	139657186	zf-C2H2	7	-
CM026466.1	227580011	227581181	zf-C2H2	8	+
CM026466.1	262669281	262671033	zf-C2H2	6	+
CM026466.1	598082147	598083119	zf-C2H2	9	-
CM026466.1	598167155	598168616	zf-C2H2	15	-
CM026466.1	598216102	598216909	zf-C2H2	6	-
CM026466.1	600263142	600264036	zf-C2H2	5	-
CM026466.1	600320762	600321491	zf-C2H2	6	+
CM026466.1	602461835	602463260	zf-C2H2	14	+
CM026466.1	602520025	602521045	zf-C2H2	9	+
CM026466.1	602601715	602602735	zf-C2H2	9	+
CM026466.1	602662428	602663940	zf-C2H2	15	+
CM026466.1	628293965	628294502	zf-C2H2	6	-
CM026466.1	641411970	641414583	zf-C2H2	5	+
CM026466.1	644267528	644271750	zf-C2H2	8	-
CM026466.1	653570166	653572941	zf-C2H2	22	+
CM026466.1	681137345	681138617	zf-C2H2	12	-
CM026466.1	681172164	681173184	zf-C2H2	8	+
CM026466.1	681223818	681225258	zf-C2H2	14	+
CM026466.1	681252593	681254003	zf-C2H2	13	+
CM026466.1	681285530	681286598	zf-C2H2	9	-
CM026466.1	681312310	681313438	zf-C2H2	9	-
CM026466.1	681333806	681334973	zf-C2H2	11	-
CM026466.1	681389293	681390532	zf-C2H2	12	-
CM026466.1	681413710	681415006	zf-C2H2	12	-
CM026466.1	681519407	681520772	zf-C2H2	13	-
CM026466.1	681549176	681550349	zf-C2H2	6	-
CM026466.1	681579712	681580612	zf-C2H2	7	-
CM026466.1	681636505	681637756	zf-C2H2	10	-
CM026466.1	681664078	681665236	zf-C2H2	10	+
CM026466.1	681690951	681692121	zf-C2H2	11	+
CM026466.1	696200375	696201683	zf-C2H2	5	+
CM026466.1	698259254	698260885	zf-C2H2	15	-
CM026466.1	698307432	698308935	zf-C2H2	14	-
CM026466.1	698372776	698374111	zf-C2H2	12	-
CM026466.1	698423328	698424390	zf-C2H2	9	-
CM026466.1	698471480	698472524	zf-C2H2	9	-
CM026466.1	698512282	698513338	zf-C2H2	7	-
CM026466.1	698539660	698541244	zf-C2H2	15	-
CM026466.1	698551787	698552795	zf-C2H2	9	-
CM026466.1	698599579	698601583	zf-C2H2	20	-
CM026466.1	698649265	698650408	zf-C2H2	10	-
CM026466.1	698698882	698700559	zf-C2H2	14	-
CM026466.1	698780562	698781663	zf-C2H2	12	+
CM026466.1	702171100	702171511	zf-C2H2	5	-
CM026467.1	690075	691161	zf-C2H2	8	-
CM026467.1	864525	865515	zf-C2H2	8	-
CM026467.1	872295	873228	zf-C2H2	7	-
CM026467.1	879979	880912	zf-C2H2	7	-
CM026467.1	1061296	1062145	zf-C2H2	7	+
CM026467.1	1130997	1132326	zf-C2H2	13	+
CM026467.1	2036758	2038186	zf-C2H2	11	-
CM026467.1	5528212	5529352	zf-C2H2	12	-
CM026467.1	5633295	5635029	zf-C2H2	20	+
CM026467.1	5713131	5715183	zf-C2H2	19	+
CM026467.1	5804632	5806105	zf-C2H2	16	-
CM026467.1	5837170	5839063	zf-C2H2	22	+
CM026467.1	5853842	5854883	zf-C2H2	11	+
CM026467.1	5876042	5877122	zf-C2H2	11	+
CM026467.1	5889212	5890355	zf-C2H2	12	+
CM026467.1	5913268	5914606	zf-C2H2	14	+
CM026467.1	5943205	5944165	zf-C2H2	8	+
CM026467.1	6815851	6816991	zf-C2H2	12	-
CM026467.1	6852197	6853709	zf-C2H2	17	+
CM026467.1	16802777	16803698	zf-C2H2	5	-
CM026467.1	16830298	16831432	zf-C2H2	6	-
CM026467.1	16834091	16835613	zf-C2H2	8	-
CM026467.1	16839592	16840273	zf-C2H2	5	-
CM026467.1	16852147	16853143	zf-C2H2	7	-
CM026467.1	16854225	16855915	zf-C2H2	13	-
CM026467.1	16859380	16859974	zf-C2H2	6	-
CM026467.1	17875352	17876069	zf-C2H2	6	-
CM026467.1	17895760	17897086	zf-C2H2	14	+
CM026467.1	17923369	17924590	zf-C2H2	12	+
CM026467.1	17969683	17971108	zf-C2H2	14	+
CM026467.1	18043241	18043958	zf-C2H2	8	+
CM026467.1	18080591	18081818	zf-C2H2	13	+
CM026467.1	18103214	18104585	zf-C2H2	12	+
CM026467.1	18125513	18126776	zf-C2H2	12	-
CM026467.1	18146452	18147007	zf-C2H2	5	-
CM026467.1	18197374	18198391	zf-C2H2	11	-
CM026467.1	18235875	18236835	zf-C2H2	9	-
CM026467.1	18258947	18259859	zf-C2H2	8	-
CM026467.1	18287499	18288459	zf-C2H2	8	-
CM026467.1	18323711	18325067	zf-C2H2	14	-
CM026467.1	18354239	18355382	zf-C2H2	12	-
CM026467.1	18372873	18373953	zf-C2H2	11	-
CM026467.1	18394114	18395203	zf-C2H2	11	-
CM026467.1	18410792	18412121	zf-C2H2	15	-
CM026467.1	18448260	18449733	zf-C2H2	16	+
CM026467.1	18526881	18528933	zf-C2H2	20	-
CM026467.1	18583208	18584942	zf-C2H2	20	-
CM026467.1	44569365	44570091	zf-C2H2	8	+
CM026467.1	44607761	44608523	zf-C2H2	8	+
CM026467.1	44679124	44679865	zf-C2H2	8	+
CM026467.1	45222482	45223433	zf-C2H2	7	+
CM026467.1	45229968	45230631	zf-C2H2	6	-
CM026467.1	148063462	148064596	zf-C2H2	10	-
CM026467.1	148126808	148127927	zf-C2H2	10	-
CM026467.1	148209172	148210495	zf-C2H2	12	-
CM026467.1	148332505	148333633	zf-C2H2	10	-
CM026467.1	148385516	148386914	zf-C2H2	13	-
CM026467.1	148453529	148454843	zf-C2H2	12	-
CM026467.1	148502544	148503759	zf-C2H2	11	-
CM026467.1	148556737	148557832	zf-C2H2	9	-
CM026467.1	148601952	148602624	zf-C2H2	6	-
CM026467.1	301892630	301894319	zf-C2H2	17	+
CM026467.1	301925236	301926787	zf-C2H2	16	+
CM026467.1	313012027	313016110	zf-C2H2	12	+
CM026467.1	335768203	335769118	zf-C2H2	5	+
CM026467.1	453856142	453857072	zf-C2H2	5	-
CM026467.1	468601479	468604638	zf-C2H2	10	+
CM026467.1	501861276	501863226	zf-C2H2	6	+
CM026467.1	509964295	509965516	zf-C2H2	13	-
CM026467.1	542580538	542582266	zf-C2H2	18	+
CM026467.1	542589471	542591352	zf-C2H2	19	+
CM026467.1	542668347	542669760	zf-C2H2	14	+
CM026467.1	542729295	542730354	zf-C2H2	10	-
CM026467.1	542784662	542786207	zf-C2H2	16	+
CM026467.1	542829749	542831030	zf-C2H2	12	-
CM026467.1	542873603	542874434	zf-C2H2	8	-
CM026467.1	542891615	542892725	zf-C2H2	12	-
CM026467.1	542911730	542913176	zf-C2H2	14	-
CM026467.1	542952140	542953517	zf-C2H2	13	-
CM026467.1	542983726	542985364	zf-C2H2	17	-
CM026467.1	543028512	543029697	zf-C2H2	12	-
CM026467.1	543041062	543041896	zf-C2H2	10	-
CM026467.1	543096172	543096829	zf-C2H2	6	-
CM026467.1	543110792	543111911	zf-C2H2	12	-
CM026467.1	543129893	543131339	zf-C2H2	14	-
CM026467.1	543165754	543167383	zf-C2H2	16	-
CM026467.1	543179963	543181592	zf-C2H2	16	-
CM026467.1	543202197	543203781	zf-C2H2	19	-
CM026467.1	543304815	543306555	zf-C2H2	19	-
CM026467.1	543343329	543344398	zf-C2H2	13	-
CM026467.1	543358968	543360462	zf-C2H2	16	-
CM026467.1	543374715	543375717	zf-C2H2	11	-
CM026467.1	543397008	543398517	zf-C2H2	15	-
CM026467.1	543433676	543435050	zf-C2H2	16	-
CM026467.1	543517367	543518879	zf-C2H2	16	+
CM026467.1	543607962	543609273	zf-C2H2	14	+
CM026467.1	543641218	543644104	zf-C2H2	31	-
CM026467.1	543664595	543665798	zf-C2H2	12	-
CM026467.1	543679013	543680217	zf-C2H2	12	-
CM026467.1	543704290	543705577	zf-C2H2	13	-
CM026467.1	543717929	543718466	zf-C2H2	6	-
CM026467.1	543764312	543766442	zf-C2H2	23	-
CM026467.1	543782045	543783824	zf-C2H2	19	-
CM026467.1	543815209	543816820	zf-C2H2	17	-
CM026467.1	543828641	543829577	zf-C2H2	11	-
CM026467.1	543873343	543874870	zf-C2H2	16	-
CM026467.1	543926161	543927628	zf-C2H2	15	-
CM026467.1	543975908	543977519	zf-C2H2	17	-
CM026467.1	543997638	543999009	zf-C2H2	14	-
CM026467.1	544028178	544029201	zf-C2H2	10	-
CM026467.1	544065430	544066681	zf-C2H2	11	-
CM026467.1	544084884	544085949	zf-C2H2	11	-
CM026467.1	544137582	544139134	zf-C2H2	18	-
CM026467.1	544177904	544179146	zf-C2H2	12	-
CM026467.1	544231138	544232185	zf-C2H2	12	-
CM026467.1	544265281	544266835	zf-C2H2	16	-
CM026467.1	544324080	544324965	zf-C2H2	10	-
CM026467.1	544347610	544348240	zf-C2H2	6	-
CM026467.1	544405459	544406335	zf-C2H2	11	-
CM026467.1	544410355	544410964	zf-C2H2	7	-
CM026467.1	544462352	544462919	zf-C2H2	5	-
CM026467.1	544556524	544558669	zf-C2H2	23	+
CM026467.1	544609367	544610529	zf-C2H2	12	-
CM026467.1	544660375	544661917	zf-C2H2	15	-
CM026467.1	544741375	544742173	zf-C2H2	6	+
CM026467.1	544783728	544784892	zf-C2H2	12	+
CM026467.1	544821917	544822706	zf-C2H2	8	+
CM026467.1	544853773	544855030	zf-C2H2	13	+
CM026467.1	544891398	544891881	zf-C2H2	5	+
CM026467.1	544950449	544951145	zf-C2H2	7	-
CM026467.1	544985140	544986397	zf-C2H2	13	+
CM026467.1	545005199	545006363	zf-C2H2	12	-
CM026467.1	545048337	545049543	zf-C2H2	12	+
CM026467.1	545065637	545066756	zf-C2H2	11	+
CM026467.1	545089931	545091956	zf-C2H2	21	+
CM026467.1	545118887	545120645	zf-C2H2	18	+
CM026467.1	545215243	545216629	zf-C2H2	15	+
CM026467.1	545310732	545311797	zf-C2H2	11	+
CM026467.1	545444123	545445767	zf-C2H2	16	+
CM026467.1	545504562	545505984	zf-C2H2	14	+
CM026467.1	545598997	545600548	zf-C2H2	17	+
CM026467.1	545704078	545706241	zf-C2H2	22	+
CM026467.1	545744075	545745548	zf-C2H2	14	+
CM026467.1	545829504	545830893	zf-C2H2	14	+
CM026467.1	545855800	545856781	zf-C2H2	10	+
CM026467.1	545883548	545884634	zf-C2H2	12	+
CM026467.1	545927363	545928383	zf-C2H2	9	+
CM026467.1	545977540	545979124	zf-C2H2	16	+
CM026467.1	546006047	546008057	zf-C2H2	21	+
CM026467.1	546061964	546062672	zf-C2H2	6	-
CM026467.1	546122964	546124138	zf-C2H2	14	+
CM026467.1	546155150	546156593	zf-C2H2	16	-
CM026467.1	546214784	546215486	zf-C2H2	8	+
CM026467.1	546252408	546253518	zf-C2H2	13	+
CM026467.1	546291305	546292421	zf-C2H2	13	+
CM026467.1	546350064	546351809	zf-C2H2	20	+
CM026467.1	546363320	546364229	zf-C2H2	10	+
CM026467.1	546387179	546388193	zf-C2H2	10	+
CM026467.1	546401974	546403156	zf-C2H2	12	+
CM026467.1	546431987	546432755	zf-C2H2	10	+
CM026467.1	546444267	546445248	zf-C2H2	11	+
CM026467.1	546455101	546456070	zf-C2H2	11	+
CM026467.1	546490373	546491582	zf-C2H2	14	+
CM026467.1	546517467	546518592	zf-C2H2	13	+
CM026467.1	546589321	546590296	zf-C2H2	11	+
CM026467.1	546664686	546665478	zf-C2H2	10	-
CM026467.1	546692824	546694309	zf-C2H2	15	-
CM026467.1	546730214	546731249	zf-C2H2	11	+
CM026467.1	546784424	546786318	zf-C2H2	20	-
CM026467.1	546832513	546833548	zf-C2H2	11	+
CM026467.1	546891425	546893319	zf-C2H2	20	-
CM026467.1	546895668	546897562	zf-C2H2	20	-
CM026467.1	546926042	546927077	zf-C2H2	11	+
CM026467.1	546951525	546952224	zf-C2H2	8	+
CM026467.1	546990740	546991802	zf-C2H2	11	+
CM026467.1	547039320	547040499	zf-C2H2	11	+
CM026467.1	547060630	547062508	zf-C2H2	22	+
CM026467.1	547087547	547089110	zf-C2H2	18	+
CM026467.1	547159304	547160384	zf-C2H2	10	+
CM026467.1	547213663	547214587	zf-C2H2	10	-
CM026467.1	547241565	547242489	zf-C2H2	10	-
CM026467.1	547294569	547295790	zf-C2H2	14	-
CM026467.1	547344968	547346252	zf-C2H2	15	-
CM026467.1	547364201	547365557	zf-C2H2	14	-
CM026467.1	547389620	547390712	zf-C2H2	10	+
CM026467.1	547409828	547410635	zf-C2H2	8	-
CM026467.1	547426599	547427598	zf-C2H2	10	-
CM026467.1	547490178	547491033	zf-C2H2	9	-
CM026467.1	547511804	547512788	zf-C2H2	11	+
CM026467.1	547536296	547537340	zf-C2H2	12	-
CM026467.1	547562268	547563225	zf-C2H2	10	-
CM026467.1	547583830	547584757	zf-C2H2	11	-
CM026467.1	547656868	547658083	zf-C2H2	10	-
CM026467.1	547732056	547732710	zf-C2H2	6	-
CM026467.1	547765759	547766497	zf-C2H2	7	+
CM026467.1	547798297	547799716	zf-C2H2	17	-
CM026467.1	547832549	547833623	zf-C2H2	11	-
CM026467.1	547841260	547841914	zf-C2H2	6	-
CM026467.1	547941478	547942117	zf-C2H2	8	-
CM026467.1	547952378	547953461	zf-C2H2	11	-
CM026467.1	547980331	547981273	zf-C2H2	10	-
CM026467.1	548020033	548021368	zf-C2H2	12	+
CM026467.1	548065790	548066600	zf-C2H2	10	-
CM026467.1	548082991	548084551	zf-C2H2	13	+
CM026467.1	548150822	548152209	zf-C2H2	16	-
CM026467.1	548167788	548169291	zf-C2H2	13	+
CM026467.1	548239941	548241336	zf-C2H2	15	-
CM026467.1	548265942	548267445	zf-C2H2	15	+
CM026467.1	548355571	548356966	zf-C2H2	15	-
CM026467.1	548384699	548385785	zf-C2H2	11	+
CM026467.1	548410546	548411650	zf-C2H2	13	+
CM026467.1	548427364	548428663	zf-C2H2	11	+
CM026467.1	548430906	548432064	zf-C2H2	13	+
CM026467.1	548475404	548476784	zf-C2H2	14	+
CM026467.1	548484611	548486051	zf-C2H2	16	+
CM026467.1	548520447	548521437	zf-C2H2	11	+
CM026467.1	548537090	548538080	zf-C2H2	11	+
CM026467.1	548555414	548556404	zf-C2H2	11	+
CM026467.1	548569594	548570584	zf-C2H2	11	+
CM026467.1	548612890	548613766	zf-C2H2	9	-
CM026467.1	561819229	561820651	zf-C2H2	15	-
CM026467.1	561856350	561857700	zf-C2H2	14	-
CM026467.1	561911698	561913639	zf-C2H2	21	-
CM026467.1	561941879	561942518	zf-C2H2	6	-
CM026467.1	561989504	561990776	zf-C2H2	13	-
CM026467.1	562014623	562015640	zf-C2H2	10	-
CM026467.1	562043959	562044985	zf-C2H2	10	-
CM026467.1	562098697	562099378	zf-C2H2	7	+
CM026467.1	562142602	562143130	zf-C2H2	5	+
CM026467.1	562171882	562172437	zf-C2H2	5	+
CM026467.1	562226114	562227317	zf-C2H2	12	+
CM026467.1	562318243	562319257	zf-C2H2	10	+
CM026467.1	562409085	562410039	zf-C2H2	9	+
CM026467.1	562463120	562463831	zf-C2H2	6	+
CM026467.1	562471729	562472647	zf-C2H2	9	+
CM026467.1	562502379	562503114	zf-C2H2	7	+
CM026467.1	562567466	562568897	zf-C2H2	15	+
CM026467.1	562619607	562620843	zf-C2H2	13	+
CM026467.1	562650428	562651361	zf-C2H2	9	+
CM026467.1	562672393	562673578	zf-C2H2	12	+
CM026467.1	562731056	562732397	zf-C2H2	13	+
CM026467.1	562780021	562780960	zf-C2H2	8	+
CM026467.1	562844454	562846260	zf-C2H2	15	+
CM026467.1	562883038	562884106	zf-C2H2	11	+
CM026467.1	562933208	562934300	zf-C2H2	10	-
CM026467.1	563055495	563056485	zf-C2H2	10	-
CM026467.1	563154135	563155212	zf-C2H2	11	+
CM026467.1	563341760	563343005	zf-C2H2	12	-
CM026467.1	567083291	567084005	zf-C2H2	5	-
CM026467.1	567194386	567195286	zf-C2H2	7	+
CM026467.1	616002008	616003103	zf-C2H2	14	+
CM026467.1	624117736	624120073	zf-C2H2	25	-
CM026467.1	624243367	624244081	zf-C2H2	9	-
CM026467.1	624244282	624245896	zf-C2H2	16	-
CM026467.1	624335180	624336323	zf-C2H2	11	+
CM026467.1	624394842	624397284	zf-C2H2	26	-
CM026467.1	624410934	624411759	zf-C2H2	8	-
CM026467.1	624423899	624425399	zf-C2H2	17	-
CM026467.1	624534919	624536587	zf-C2H2	19	-
CM026467.1	624597364	624599229	zf-C2H2	19	-
CM026467.1	624610499	624613661	zf-C2H2	37	-
CM026467.1	624623670	624624291	zf-C2H2	7	-
CM026467.1	624624424	624626077	zf-C2H2	17	-
CM026467.1	624637829	624639068	zf-C2H2	13	-
CM026467.1	624650776	624652036	zf-C2H2	13	-
CM026467.1	624710688	624713028	zf-C2H2	25	-
CM026468.1	2868830	2870351	zf-C2H2	15	-
CM026468.1	2910704	2912120	zf-C2H2	13	+
CM026468.1	2979220	2980627	zf-C2H2	12	-
CM026468.1	3037665	3039093	zf-C2H2	13	-
CM026468.1	3120721	3122041	zf-C2H2	12	-
CM026468.1	3256957	3259630	zf-C2H2	28	+
CM026468.1	3298687	3300352	zf-C2H2	16	+
CM026468.1	3420674	3422168	zf-C2H2	14	+
CM026468.1	3494843	3496247	zf-C2H2	13	+
CM026468.1	3534401	3536585	zf-C2H2	21	+
CM026468.1	3616475	3617963	zf-C2H2	14	+
CM026468.1	3697036	3698401	zf-C2H2	14	-
CM026468.1	53987937	53988954	zf-C2H2	8	-
CM026468.1	59374826	59375765	zf-C2H2	6	-
CM026468.1	59447143	59448745	zf-C2H2	13	-
CM026468.1	59521834	59522944	zf-C2H2	8	+
CM026468.1	59528899	59529490	zf-C2H2	5	-
CM026468.1	59893014	59895270	zf-C2H2	24	+
CM026468.1	59950171	59951509	zf-C2H2	16	+
CM026468.1	59982700	59984107	zf-C2H2	14	-
CM026468.1	60071355	60071787	zf-C2H2	5	-
CM026468.1	60241646	60242621	zf-C2H2	5	-
CM026468.1	60495987	60497145	zf-C2H2	10	+
CM026468.1	60518946	60520119	zf-C2H2	11	-
CM026468.1	60561360	60562497	zf-C2H2	10	-
CM026468.1	60611376	60612594	zf-C2H2	11	-
CM026468.1	60674310	60675260	zf-C2H2	11	-
CM026468.1	60740996	60742628	zf-C2H2	17	+
CM026468.1	60813172	60814555	zf-C2H2	13	+
CM026468.1	60910563	60912075	zf-C2H2	15	-
CM026468.1	60955335	60956805	zf-C2H2	14	-
CM026468.1	61009492	61010689	zf-C2H2	10	+
CM026468.1	61049737	61051283	zf-C2H2	15	+
CM026468.1	61089516	61090623	zf-C2H2	10	+
CM026468.1	61103770	61105537	zf-C2H2	17	-
CM026468.1	61130844	61132344	zf-C2H2	15	-
CM026468.1	61149049	61150390	zf-C2H2	13	-
CM026468.1	61222687	61223710	zf-C2H2	10	+
CM026468.1	61267404	61269153	zf-C2H2	19	-
CM026468.1	61314457	61315891	zf-C2H2	15	+
CM026468.1	61342505	61344164	zf-C2H2	18	-
CM026468.1	61443754	61445236	zf-C2H2	15	-
CM026468.1	61504863	61506681	zf-C2H2	19	+
CM026468.1	61539561	61541379	zf-C2H2	19	-
CM026468.1	61568006	61569422	zf-C2H2	14	-
CM026468.1	61620579	61621323	zf-C2H2	6	-
CM026468.1	61672626	61673667	zf-C2H2	11	-
CM026468.1	61702120	61703668	zf-C2H2	17	-
CM026468.1	61727656	61728109	zf-C2H2	5	-
CM026468.1	61738080	61739424	zf-C2H2	12	-
CM026468.1	61782217	61784323	zf-C2H2	22	-
CM026468.1	61817863	61819567	zf-C2H2	18	-
CM026468.1	61852350	61853919	zf-C2H2	15	-
CM026468.1	61902005	61903289	zf-C2H2	13	-
CM026468.1	61920773	61921871	zf-C2H2	10	-
CM026468.1	61968839	61969625	zf-C2H2	6	-
CM026468.1	61992294	61993215	zf-C2H2	9	-
CM026468.1	62037106	62038135	zf-C2H2	9	-
CM026468.1	62126899	62128789	zf-C2H2	19	+
CM026468.1	62147993	62149022	zf-C2H2	11	-
CM026468.1	62207470	62208256	zf-C2H2	6	-
CM026468.1	62264814	62266188	zf-C2H2	12	-
CM026468.1	62350951	62351665	zf-C2H2	5	+
CM026468.1	62404096	62405461	zf-C2H2	12	-
CM026468.1	62473857	62475144	zf-C2H2	12	-
CM026468.1	62495930	62496887	zf-C2H2	7	-
CM026468.1	62527178	62528777	zf-C2H2	15	-
CM026468.1	62548376	62549516	zf-C2H2	11	-
CM026468.1	62560865	62562334	zf-C2H2	20	+
CM026468.1	62588559	62589369	zf-C2H2	7	-
CM026468.1	62640359	62641403	zf-C2H2	7	-
CM026468.1	62675707	62676583	zf-C2H2	7	-
CM026468.1	62710711	62711716	zf-C2H2	6	-
CM026468.1	62768600	62769278	zf-C2H2	6	-
CM026468.1	62818863	62820138	zf-C2H2	13	-
CM026468.1	62890529	62891531	zf-C2H2	5	+
CM026468.1	62939491	62940667	zf-C2H2	11	+
CM026468.1	62967128	62968679	zf-C2H2	13	-
CM026468.1	62988230	62989436	zf-C2H2	11	-
CM026468.1	63021810	63023136	zf-C2H2	12	-
CM026468.1	63126368	63127826	zf-C2H2	14	-
CM026468.1	63160275	63161184	zf-C2H2	7	-
CM026468.1	63188563	63190375	zf-C2H2	18	-
CM026468.1	63238728	63239736	zf-C2H2	8	+
CM026468.1	63265541	63266309	zf-C2H2	5	+
CM026468.1	63311326	63312583	zf-C2H2	11	+
CM026468.1	63351334	63352429	zf-C2H2	8	+
CM026468.1	63428237	63429332	zf-C2H2	8	+
CM026468.1	63450516	63451605	zf-C2H2	9	-
CM026468.1	63471411	63472242	zf-C2H2	6	-
CM026468.1	63503051	63504218	zf-C2H2	10	+
CM026468.1	63529878	63530883	zf-C2H2	7	+
CM026468.1	63561497	63562337	zf-C2H2	7	+
CM026468.1	63582178	63583435	zf-C2H2	11	+
CM026468.1	63686226	63687189	zf-C2H2	8	-
CM026468.1	63718707	63719628	zf-C2H2	7	-
CM026468.1	63734697	63735606	zf-C2H2	7	-
CM026468.1	63840077	63840986	zf-C2H2	7	-
CM026468.1	63883299	63884523	zf-C2H2	10	-
CM026468.1	63892184	63893324	zf-C2H2	10	-
CM026468.1	63948402	63949212	zf-C2H2	6	+
CM026468.1	63994053	63995082	zf-C2H2	9	+
CM026468.1	64028336	64029548	zf-C2H2	11	+
CM026468.1	64067978	64069346	zf-C2H2	13	+
CM026468.1	64117323	64118499	zf-C2H2	10	+
CM026468.1	64167040	64168993	zf-C2H2	18	+
CM026468.1	64246818	64247988	zf-C2H2	10	+
CM026468.1	64314428	64315547	zf-C2H2	9	+
CM026468.1	64364481	64366182	zf-C2H2	15	+
CM026468.1	64442132	64443260	zf-C2H2	10	+
CM026468.1	64489958	64490882	zf-C2H2	7	+
CM026468.1	64559321	64560497	zf-C2H2	10	+
CM026468.1	64614376	64616140	zf-C2H2	17	+
CM026468.1	64668770	64670309	zf-C2H2	15	-
CM026468.1	64723316	64724825	zf-C2H2	14	-
CM026468.1	64749077	64750586	zf-C2H2	14	-
CM026468.1	64789927	64791433	zf-C2H2	15	-
CM026468.1	64822987	64824454	zf-C2H2	14	-
CM026468.1	64879486	64880251	zf-C2H2	6	-
CM026468.1	64913591	64914332	zf-C2H2	6	-
CM026468.1	64976141	64976882	zf-C2H2	6	-
CM026468.1	65023442	65024222	zf-C2H2	6	-
CM026468.1	65066200	65067529	zf-C2H2	13	-
CM026468.1	65094001	65095594	zf-C2H2	16	-
CM026468.1	65149260	65150862	zf-C2H2	16	+
CM026468.1	65173658	65175095	zf-C2H2	14	+
CM026468.1	65194242	65195331	zf-C2H2	9	-
CM026468.1	65231137	65232331	zf-C2H2	11	-
CM026468.1	65258826	65259849	zf-C2H2	9	-
CM026468.1	65303601	65305077	zf-C2H2	13	-
CM026468.1	65340918	65342481	zf-C2H2	8	-
CM026468.1	65397805	65398798	zf-C2H2	8	-
CM026468.1	66204596	66205391	zf-C2H2	7	-
CM026468.1	66223791	66224613	zf-C2H2	5	-
CM026468.1	98456251	98460022	zf-C2H2	9	-
CM026468.1	169346120	169347233	zf-C2H2	9	-
CM026468.1	183255653	183257570	zf-C2H2	20	-
CM026468.1	183316021	183318577	zf-C2H2	26	-
CM026468.1	183369429	183370191	zf-C2H2	6	+
CM026468.1	183394476	183395808	zf-C2H2	13	-
CM026468.1	183437688	183438978	zf-C2H2	12	+
CM026468.1	183484117	183485440	zf-C2H2	12	+
CM026468.1	183559003	183560080	zf-C2H2	9	+
CM026468.1	183614060	183616037	zf-C2H2	19	+
CM026468.1	183704831	183706808	zf-C2H2	19	-
CM026468.1	271419374	271425287	zf-C2H2	15	+
CM026468.1	436251558	436252992	zf-C2H2	5	+
CM026468.1	450589738	450591796	zf-C2H2	6	-
CM026468.1	457103878	457105198	zf-C2H2	5	-
CM026468.1	508013164	508014262	zf-C2H2	11	+
CM026468.1	513118170	513119199	zf-C2H2	10	+
CM026468.1	513200129	513201578	zf-C2H2	15	+
CM026468.1	513264917	513266114	zf-C2H2	12	+
CM026468.1	513321679	513323464	zf-C2H2	19	+
CM026468.1	513386662	513388699	zf-C2H2	21	+
CM026468.1	513536132	513537527	zf-C2H2	15	+
CM026468.1	513632128	513633325	zf-C2H2	12	-
CM026468.1	513695354	513696467	zf-C2H2	12	+
CM026468.1	513816652	513819757	zf-C2H2	35	+
CM026468.1	513910866	513911679	zf-C2H2	8	-
CM026468.1	513966748	513967657	zf-C2H2	8	-
CM026468.1	514020053	514021394	zf-C2H2	12	+
CM026468.1	514049524	514050484	zf-C2H2	9	-
CM026468.1	514139413	514141042	zf-C2H2	16	+
CM026468.1	514248165	514249131	zf-C2H2	8	+
CM026468.1	514310357	514312250	zf-C2H2	20	+
CM026468.1	514341806	514342592	zf-C2H2	7	-
CM026468.1	514398396	514399311	zf-C2H2	9	-
CM026468.1	514456415	514457396	zf-C2H2	10	+
CM026468.1	514468813	514469770	zf-C2H2	9	+
CM026468.1	514511824	514513138	zf-C2H2	13	+
CM026468.1	514561387	514562693	zf-C2H2	14	+
CM026468.1	514967389	514968133	zf-C2H2	7	+
CM026468.1	514996269	514997031	zf-C2H2	7	+
CM026468.1	515054762	515055968	zf-C2H2	13	-
CM026468.1	515158682	515159924	zf-C2H2	14	-
CM026468.1	515296065	515297505	zf-C2H2	15	-
CM026468.1	515362926	515364621	zf-C2H2	18	-
CM026468.1	515455856	515457557	zf-C2H2	17	-
CM026468.1	515522424	515524122	zf-C2H2	18	-
CM026468.1	515704098	515704875	zf-C2H2	8	-
CM026468.1	515782696	515783419	zf-C2H2	7	-
CM026468.1	515853170	515854193	zf-C2H2	11	-
CM026468.1	515891097	515891859	zf-C2H2	7	-
CM026468.1	515959972	515961313	zf-C2H2	14	-
CM026468.1	516053098	516054112	zf-C2H2	11	-
CM026468.1	516161008	516162535	zf-C2H2	16	-
CM026468.1	516237497	516239024	zf-C2H2	16	-
CM026468.1	516314332	516315858	zf-C2H2	17	-
CM026468.1	516390697	516392131	zf-C2H2	15	-
CM026468.1	516403977	516405141	zf-C2H2	13	-
CM026468.1	516489877	516491161	zf-C2H2	14	-
CM026468.1	516634102	516635386	zf-C2H2	14	-
CM026468.1	516691488	516692514	zf-C2H2	9	-
CM026468.1	516697764	516699153	zf-C2H2	13	-
CM026468.1	516814388	516815192	zf-C2H2	8	-
CM026468.1	516826012	516827545	zf-C2H2	15	-
CM026468.1	516863605	516864886	zf-C2H2	13	-
CM026468.1	516926766	516928497	zf-C2H2	18	-
CM026468.1	517015061	517016318	zf-C2H2	13	-
CM026468.1	517077253	517078582	zf-C2H2	12	-
CM026468.1	517139330	517140545	zf-C2H2	12	-
CM026468.1	517222109	517223795	zf-C2H2	18	-
CM026468.1	517317044	517318646	zf-C2H2	17	+
CM026468.1	517412834	517414361	zf-C2H2	16	-
CM026468.1	517515467	517516412	zf-C2H2	10	-
CM026468.1	517693452	517695504	zf-C2H2	22	-
CM026468.1	517807113	517808394	zf-C2H2	13	-
CM026468.1	517972802	517974218	zf-C2H2	14	-
CM026468.1	518119781	518121653	zf-C2H2	19	+
CM026468.1	518150865	518151699	zf-C2H2	7	-
CM026468.1	518181976	518182588	zf-C2H2	5	-
CM026468.1	518216244	518217948	zf-C2H2	18	-
CM026468.1	518262331	518264035	zf-C2H2	18	-
CM026468.1	518312230	518314267	zf-C2H2	22	-
CM026468.1	518365727	518366837	zf-C2H2	11	-
CM026468.1	518444606	518445890	zf-C2H2	13	-
CM026468.1	527654818	527656015	zf-C2H2	12	+
CM026468.1	527687681	527689061	zf-C2H2	13	-
CM026468.1	527701202	527702396	zf-C2H2	11	+
CM026468.1	527727707	527729201	zf-C2H2	15	+
CM026468.1	527766735	527767926	zf-C2H2	11	+
CM026468.1	527811807	527813076	zf-C2H2	11	+
CM026468.1	527846641	527847610	zf-C2H2	12	-
CM026468.1	527871142	527872747	zf-C2H2	16	+
CM026468.1	527929290	527930412	zf-C2H2	9	+
CM026468.1	527960581	527962288	zf-C2H2	14	+
CM026468.1	528001593	528003528	zf-C2H2	20	+
CM026468.1	528020662	528022294	zf-C2H2	17	+
CM026468.1	528071351	528072386	zf-C2H2	10	+
CM026468.1	528113907	528115299	zf-C2H2	14	+
CM026468.1	528152689	528153919	zf-C2H2	12	+
CM026468.1	528205226	528206489	zf-C2H2	12	+
CM026468.1	528265656	528266976	zf-C2H2	13	+
CM026468.1	528293950	528295339	zf-C2H2	13	+
CM026468.1	528343611	528344913	zf-C2H2	14	+
CM026468.1	528375263	528376613	zf-C2H2	12	+
CM026468.1	528420553	528422188	zf-C2H2	18	+
CM026468.1	528468742	528470209	zf-C2H2	14	+
CM026468.1	528528555	528530022	zf-C2H2	14	+
CM026468.1	528558272	528559778	zf-C2H2	15	+
CM026468.1	528587101	528588655	zf-C2H2	15	+
CM026468.1	528609996	528611592	zf-C2H2	16	+
CM026468.1	528634124	528635117	zf-C2H2	9	+
CM026468.1	528668192	528669398	zf-C2H2	11	+
CM026468.1	528698597	528699839	zf-C2H2	12	-
CM026468.1	528722006	528722849	zf-C2H2	8	-
CM026468.1	528751883	528753416	zf-C2H2	16	-
CM026468.1	528809104	528810328	zf-C2H2	11	-
CM026468.1	528857681	528858935	zf-C2H2	11	-
CM026468.1	529192356	529193502	zf-C2H2	10	+
CM026468.1	529208589	529210014	zf-C2H2	14	+
CM026468.1	529225420	529226245	zf-C2H2	7	-
CM026468.1	529253342	529254104	zf-C2H2	6	-
CM026468.1	529311742	529313671	zf-C2H2	20	-
CM026468.1	529391145	529392150	zf-C2H2	9	-
CM026468.1	529458785	529459442	zf-C2H2	6	-
CM026468.1	529502466	529504203	zf-C2H2	18	-
CM026468.1	529589496	529591293	zf-C2H2	18	-
CM026468.1	529651000	529652617	zf-C2H2	15	-
CM026468.1	529763850	529764756	zf-C2H2	7	+
CM026468.1	529820455	529822552	zf-C2H2	23	-
CM026468.1	529874452	529875994	zf-C2H2	15	-
CM026468.1	529910860	529912363	zf-C2H2	15	-
CM026468.1	529956299	529957823	zf-C2H2	15	-
CM026468.1	530012869	530014798	zf-C2H2	20	-
CM026468.1	530085471	530087328	zf-C2H2	19	-
CM026468.1	530161271	530162897	zf-C2H2	16	-
CM026468.1	530204065	530206108	zf-C2H2	20	-
CM026468.1	530262463	530263861	zf-C2H2	13	-
CM026468.1	530315616	530317014	zf-C2H2	13	-
CM026468.1	530363039	530364617	zf-C2H2	16	-
CM026468.1	530413967	530415575	zf-C2H2	16	-
CM026468.1	530966015	530967149	zf-C2H2	10	-
CM026468.1	531011345	531013040	zf-C2H2	17	+
CM026468.1	531046483	531047890	zf-C2H2	14	-
CM026468.1	531095946	531096603	zf-C2H2	9	+
CM026468.1	531122585	531123518	zf-C2H2	8	-
CM026468.1	531143708	531144992	zf-C2H2	12	-
CM026468.1	531176994	531178146	zf-C2H2	9	-
CM026468.1	531205401	531207141	zf-C2H2	18	-
CM026468.1	531243158	531244556	zf-C2H2	13	-
CM026468.1	531286245	531287904	zf-C2H2	17	-
CM026468.1	531317552	531319310	zf-C2H2	18	-
CM026468.1	531372932	531375020	zf-C2H2	22	-
CM026468.1	531458311	531459649	zf-C2H2	12	-
CM026468.1	531524730	531526815	zf-C2H2	21	-
CM026468.1	531924066	531925827	zf-C2H2	18	+
CM026468.1	531971075	531972188	zf-C2H2	10	-
CM026468.1	532068728	532071089	zf-C2H2	25	+
CM026468.1	532131091	532132249	zf-C2H2	11	-
CM026468.1	532157376	532158834	zf-C2H2	14	-
CM026468.1	532314043	532315981	zf-C2H2	20	+
CM026468.1	532358587	532360462	zf-C2H2	18	+
CM026468.1	532392947	532394426	zf-C2H2	14	+
CM026468.1	532440184	532441465	zf-C2H2	12	+
CM026468.1	532533903	532535676	zf-C2H2	18	+
CM026468.1	532594947	532596720	zf-C2H2	18	+
CM026468.1	532693028	532694801	zf-C2H2	18	+
CM026468.1	532715692	532717099	zf-C2H2	14	+
CM026468.1	532764198	532765893	zf-C2H2	17	-
CM026468.1	532809480	532810614	zf-C2H2	10	+
CM026468.1	532896666	532898022	zf-C2H2	13	-
CM026468.1	532967592	532968951	zf-C2H2	13	-
CM026468.1	533031534	533033373	zf-C2H2	19	+
CM026468.1	533034111	533034492	zf-C2H2	5	+
CM026468.1	533074258	533075701	zf-C2H2	14	-
CM026468.1	533163138	533164683	zf-C2H2	16	+
CM026468.1	533217856	533219299	zf-C2H2	14	-
CM026468.1	533270289	533271609	zf-C2H2	13	-
CM026468.1	533324901	533326521	zf-C2H2	16	-
CM026468.1	533411844	533413329	zf-C2H2	15	+
CM026468.1	533482064	533483300	zf-C2H2	12	+
CM026468.1	533535834	533537259	zf-C2H2	14	-
CM026468.1	533616486	533618196	zf-C2H2	17	-
CM026468.1	533701899	533703459	zf-C2H2	16	-
CM026468.1	533839356	533840499	zf-C2H2	10	-
CM026468.1	533869059	533870223	zf-C2H2	10	-
CM026468.1	533909024	533910017	zf-C2H2	9	-
CM026468.1	533972974	533973961	zf-C2H2	8	+
CM026468.1	534041933	534043004	zf-C2H2	9	+
CM026468.1	534072366	534073437	zf-C2H2	9	+
CM026468.1	534099282	534100137	zf-C2H2	7	-
CM026468.1	534123881	534125048	zf-C2H2	11	-
CM026468.1	534167336	534168695	zf-C2H2	13	-
CM026468.1	534243872	534244775	zf-C2H2	8	-
CM026468.1	534297234	534298686	zf-C2H2	14	-
CM026468.1	534303561	534304578	zf-C2H2	9	-
CM026468.1	534369482	534370457	zf-C2H2	9	-
CM026468.1	534401034	534402333	zf-C2H2	12	-
CM026468.1	534421097	534423101	zf-C2H2	20	+
CM026468.1	534460342	534461983	zf-C2H2	16	+
CM026468.1	534551215	534552478	zf-C2H2	12	+
CM026468.1	534597578	534599342	zf-C2H2	18	-
CM026468.1	534646609	534648091	zf-C2H2	15	-
CM026468.1	534706907	534707744	zf-C2H2	7	-
CM026468.1	534747361	534749127	zf-C2H2	16	-
CM026468.1	534777767	534778706	zf-C2H2	8	-
CM026468.1	534819977	534820991	zf-C2H2	9	-
CM026468.1	534848765	534849959	zf-C2H2	11	-
CM026468.1	538348082	538349858	zf-C2H2	19	+
CM026468.1	538413170	538414898	zf-C2H2	16	+
CM026468.1	538564278	538565592	zf-C2H2	12	-
CM026468.1	538614868	538616530	zf-C2H2	16	-
CM026468.1	538644350	538646012	zf-C2H2	16	-
CM026468.1	538657562	538659224	zf-C2H2	16	-
CM026468.1	538673831	538675493	zf-C2H2	16	-
CM026468.1	538700793	538701807	zf-C2H2	9	-
CM026468.1	538728855	538729899	zf-C2H2	9	-
CM026468.1	538822640	538823945	zf-C2H2	12	+
CM026468.1	538869462	538870146	zf-C2H2	5	+
CM026468.1	538898511	538899195	zf-C2H2	5	+
CM026468.1	538940168	538940969	zf-C2H2	6	+
CM026468.1	539015112	539016366	zf-C2H2	11	+
CM026468.1	539043778	539045419	zf-C2H2	16	+
CM026468.1	539090920	539093158	zf-C2H2	23	+
CM026468.1	539159084	539160629	zf-C2H2	15	+
CM026468.1	539196709	539197972	zf-C2H2	12	+
CM026468.1	539225977	539227480	zf-C2H2	14	-
CM026469.1	2113794	2115621	zf-C2H2	18	-
CM026469.1	2167250	2169038	zf-C2H2	19	-
CM026469.1	2423737	2424943	zf-C2H2	10	-
CM026469.1	2590318	2592259	zf-C2H2	23	+
CM026469.1	2646154	2647804	zf-C2H2	15	-
CM026469.1	3310308	3311052	zf-C2H2	5	+
CM026469.1	7840189	7841608	zf-C2H2	8	-
CM026469.1	20639811	20641086	zf-C2H2	12	-
CM026469.1	51479090	51481622	zf-C2H2	6	-
CM026469.1	68853897	68856531	zf-C2H2	7	+
CM026469.1	68970335	68975780	zf-C2H2	9	+
CM026469.1	92144335	92145583	zf-C2H2	6	+
CM026469.1	132944131	132947563	zf-C2H2	26	+
CM026469.1	142602095	142603451	zf-C2H2	5	-
CM026469.1	165932236	165936106	zf-C2H2	15	+
CM026469.1	167107184	167110484	zf-C2H2	5	+
CM026469.1	169077126	169078932	zf-C2H2	8	-
CM026469.1	312737796	312739183	zf-C2H2	13	-
CM026469.1	319062083	319064822	zf-C2H2	7	+
CM026469.1	319128749	319129634	zf-C2H2	6	+
CM026469.1	334032485	334034066	zf-C2H2	16	+
CM026469.1	334086295	334088257	zf-C2H2	21	-
CM026469.1	334193846	334196189	zf-C2H2	24	-
CM026469.1	334213146	334215489	zf-C2H2	24	-
CM026469.1	397674674	397676264	zf-C2H2	5	-
CM026469.1	463298838	463300044	zf-C2H2	11	-
CM026469.1	463360412	463361015	zf-C2H2	5	-
CM026469.1	463794897	463795806	zf-C2H2	8	-
CM026469.1	464090985	464091858	zf-C2H2	6	-
CM026469.1	464093031	464093850	zf-C2H2	6	-
CM026469.1	464127834	464128947	zf-C2H2	6	-
CM026469.1	467463077	467466738	zf-C2H2	14	+
CM026469.1	467483602	467485273	zf-C2H2	15	+
CM026469.1	467549031	467552784	zf-C2H2	35	-
CM026469.1	467612414	467614433	zf-C2H2	17	+
CM026469.1	468226805	468228161	zf-C2H2	9	+
CM026469.1	468301045	468301903	zf-C2H2	7	+
CM026469.1	468379412	468380561	zf-C2H2	9	+
CM026469.1	468402277	468403801	zf-C2H2	11	-
CM026469.1	470209949	470212769	zf-C2H2	11	-
CM026469.1	480985872	480987186	zf-C2H2	13	+
CM026469.1	481030387	481031422	zf-C2H2	9	-
CM026469.1	481033504	481034635	zf-C2H2	10	-
CM026469.1	481074504	481075680	zf-C2H2	11	-
CM026469.1	481150828	481152376	zf-C2H2	16	-
CM026469.1	481169938	481171498	zf-C2H2	15	-
CM026469.1	481226350	481227596	zf-C2H2	16	-
CM026469.1	481350617	481352261	zf-C2H2	16	+
CM026469.1	481375514	481376885	zf-C2H2	13	+
CM026469.1	481422455	481424099	zf-C2H2	16	+
CM026469.1	481451667	481452787	zf-C2H2	13	+
CM026469.1	481513170	481513905	zf-C2H2	5	-
CM026469.1	481527733	481529530	zf-C2H2	19	-
CM026469.1	481560457	481561354	zf-C2H2	9	-
CM026469.1	481614546	481615575	zf-C2H2	11	-
CM026469.1	481663958	481665446	zf-C2H2	15	+
CM026469.1	481706248	481707667	zf-C2H2	14	+
CM026469.1	481773634	481774942	zf-C2H2	12	+
CM026469.1	481862752	481863874	zf-C2H2	15	+
CM026469.1	481899130	481900438	zf-C2H2	12	+
CM026469.1	481987358	481988480	zf-C2H2	15	+
CM026469.1	482011006	482012377	zf-C2H2	12	+
CM026469.1	482081071	482082626	zf-C2H2	19	+
CM026469.1	482104038	482105652	zf-C2H2	17	+
CM026469.1	482128652	482129774	zf-C2H2	11	-
CM026469.1	482158923	482160363	zf-C2H2	14	-
CM026469.1	482254934	482256005	zf-C2H2	8	-
CM026469.1	482305065	482305755	zf-C2H2	5	-
CM026469.1	487332390	487333620	zf-C2H2	13	+
CM026469.1	487398540	487399770	zf-C2H2	12	+
CM026469.1	487460784	487462014	zf-C2H2	12	+
CM026469.1	487527834	487529064	zf-C2H2	12	+
CM026469.1	487591467	487592427	zf-C2H2	7	+
CM026469.1	487648046	487649420	zf-C2H2	13	+
CM026469.1	487686564	487688217	zf-C2H2	16	+
CM026469.1	487716683	487717730	zf-C2H2	9	+
CM026469.1	487750992	487753023	zf-C2H2	21	+
CM026469.1	487821774	487822329	zf-C2H2	7	+
CM026469.1	487822773	487823340	zf-C2H2	7	+
CM026469.1	487931783	487932581	zf-C2H2	7	+
CM026469.1	488010517	488011298	zf-C2H2	9	-
CM026469.1	488044803	488045910	zf-C2H2	10	-
CM026469.1	488090987	488091986	zf-C2H2	8	+
CM026469.1	488117582	488118476	zf-C2H2	11	+
CM026469.1	488168086	488169943	zf-C2H2	19	-
CM026469.1	488208645	488209482	zf-C2H2	9	+
CM026469.1	488273705	488274716	zf-C2H2	9	-
CM026470.1	7561282	7563274	zf-C2H2	20	+
CM026470.1	7617805	7618720	zf-C2H2	6	+
CM026470.1	7625632	7626760	zf-C2H2	10	+
CM026470.1	7636156	7637335	zf-C2H2	10	+
CM026470.1	11504783	11506427	zf-C2H2	15	+
CM026470.1	11582003	11583713	zf-C2H2	18	-
CM026470.1	11763941	11765633	zf-C2H2	18	-
CM026470.1	11848141	11849410	zf-C2H2	13	-
CM026470.1	11962332	11962848	zf-C2H2	6	+
CM026470.1	12020317	12021688	zf-C2H2	14	+
CM026470.1	12043118	12044483	zf-C2H2	12	-
CM026470.1	12208466	12209453	zf-C2H2	9	+
CM026470.1	16059181	16060393	zf-C2H2	12	+
CM026470.1	16134414	16136181	zf-C2H2	16	-
CM026470.1	16296305	16297760	zf-C2H2	15	+
CM026470.1	16377989	16379276	zf-C2H2	13	+
CM026470.1	16491413	16492967	zf-C2H2	15	+
CM026470.1	16642071	16643283	zf-C2H2	10	+
CM026470.1	16706977	16707883	zf-C2H2	8	+
CM026470.1	16731133	16731931	zf-C2H2	6	-
CM026470.1	16822202	16823084	zf-C2H2	7	-
CM026470.1	16950789	16951776	zf-C2H2	9	+
CM026470.1	17003324	17004275	zf-C2H2	9	+
CM026470.1	17054709	17055660	zf-C2H2	9	-
CM026470.1	17113537	17114413	zf-C2H2	8	-
CM026470.1	17172577	17173861	zf-C2H2	13	+
CM026470.1	17257155	17259312	zf-C2H2	22	+
CM026470.1	17327656	17328562	zf-C2H2	7	-
CM026470.1	17458312	17460202	zf-C2H2	20	+
CM026470.1	17483829	17484990	zf-C2H2	11	-
CM026470.1	17517288	17518491	zf-C2H2	11	-
CM026470.1	17669463	17670852	zf-C2H2	14	+
CM026470.1	17742619	17743627	zf-C2H2	11	+
CM026470.1	17840434	17841307	zf-C2H2	8	+
CM026470.1	17929352	17930806	zf-C2H2	15	+
CM026470.1	17980154	17981312	zf-C2H2	11	-
CM026470.1	18111616	18112660	zf-C2H2	10	-
CM026470.1	18208737	18209613	zf-C2H2	8	-
CM026470.1	18296329	18297319	zf-C2H2	9	-
CM026470.1	18373955	18374639	zf-C2H2	5	-
CM026470.1	18510984	18512874	zf-C2H2	19	+
CM026470.1	18513410	18514016	zf-C2H2	6	+
CM026470.1	18592290	18593508	zf-C2H2	11	+
CM026470.1	18724582	18726304	zf-C2H2	17	+
CM026470.1	18844235	18845138	zf-C2H2	8	+
CM026470.1	18903777	18904845	zf-C2H2	10	+
CM026470.1	18989029	18990034	zf-C2H2	8	+
CM026470.1	19009792	19011020	zf-C2H2	14	-
CM026470.1	19026321	19027860	zf-C2H2	15	-
CM026470.1	19099571	19100420	zf-C2H2	7	-
CM026470.1	19213860	19215258	zf-C2H2	14	+
CM026470.1	19265396	19266161	zf-C2H2	6	+
CM026470.1	19345560	19346676	zf-C2H2	10	+
CM026470.1	19447885	19449322	zf-C2H2	14	+
CM026470.1	19592730	19593678	zf-C2H2	7	+
CM026470.1	19724991	19726320	zf-C2H2	11	+
CM026470.1	19816270	19817401	zf-C2H2	9	+
CM026470.1	19903498	19904515	zf-C2H2	9	+
CM026470.1	20007604	20008819	zf-C2H2	10	+
CM026470.1	20104391	20105129	zf-C2H2	5	+
CM026470.1	20234874	20236071	zf-C2H2	9	+
CM026470.1	20327485	20328433	zf-C2H2	9	+
CM026470.1	20424918	20426022	zf-C2H2	11	+
CM026470.1	20469598	20471191	zf-C2H2	15	-
CM026470.1	20609237	20610395	zf-C2H2	11	+
CM026470.1	20649154	20650861	zf-C2H2	17	-
CM026470.1	20732661	20734536	zf-C2H2	20	-
CM026470.1	20875403	20877446	zf-C2H2	22	-
CM026470.1	21065823	21068076	zf-C2H2	23	-
CM026470.1	21183893	21185264	zf-C2H2	15	-
CM026470.1	21246670	21248566	zf-C2H2	16	-
CM026470.1	21339823	21341206	zf-C2H2	12	-
CM026470.1	21389160	21390018	zf-C2H2	7	-
CM026470.1	21512692	21513901	zf-C2H2	11	-
CM026470.1	21636414	21637455	zf-C2H2	10	-
CM026470.1	21731419	21732547	zf-C2H2	11	-
CM026470.1	21828361	21829558	zf-C2H2	12	+
CM026470.1	21915837	21917877	zf-C2H2	22	+
CM026470.1	22071974	22073354	zf-C2H2	14	+
CM026470.1	22176270	22177233	zf-C2H2	8	-
CM026470.1	22281437	22282841	zf-C2H2	12	-
CM026470.1	22363930	22364917	zf-C2H2	9	-
CM026470.1	22478866	22479814	zf-C2H2	10	+
CM026470.1	22543923	22545093	zf-C2H2	12	+
CM026470.1	22606635	22607424	zf-C2H2	6	+
CM026470.1	22668633	22669773	zf-C2H2	11	+
CM026470.1	23224659	23226030	zf-C2H2	14	+
CM026470.1	23331200	23332538	zf-C2H2	14	-
CM026470.1	23421478	23422954	zf-C2H2	15	-
CM026470.1	23587870	23588659	zf-C2H2	6	+
CM026470.1	23633881	23634952	zf-C2H2	10	-
CM026470.1	23700424	23701243	zf-C2H2	7	-
CM026470.1	23797389	23798676	zf-C2H2	12	-
CM026470.1	23904839	23905871	zf-C2H2	10	+
CM026470.1	23978807	23979506	zf-C2H2	6	+
CM026470.1	24047160	24048693	zf-C2H2	16	-
CM026470.1	24135509	24136667	zf-C2H2	11	+
CM026470.1	24192316	24193753	zf-C2H2	13	-
CM026470.1	24282513	24284385	zf-C2H2	20	-
CM026470.1	24324047	24325178	zf-C2H2	11	-
CM026470.1	24390727	24392131	zf-C2H2	13	-
CM026470.1	24494516	24496586	zf-C2H2	22	-
CM026470.1	24673492	24674902	zf-C2H2	14	+
CM026470.1	24832122	24833490	zf-C2H2	15	+
CM026470.1	24877467	24878541	zf-C2H2	10	+
CM026470.1	25015771	25016593	zf-C2H2	7	+
CM026470.1	25047995	25048883	zf-C2H2	8	-
CM026470.1	25200699	25201986	zf-C2H2	13	+
CM026470.1	25275952	25277545	zf-C2H2	17	+
CM026470.1	25390251	25391622	zf-C2H2	14	+
CM026470.1	25458172	25459867	zf-C2H2	18	+
CM026470.1	25564144	25565308	zf-C2H2	12	+
CM026470.1	25663029	25663887	zf-C2H2	8	+
CM026470.1	25802429	25804136	zf-C2H2	18	+
CM026470.1	25910184	25911207	zf-C2H2	10	+
CM026470.1	26042654	26043941	zf-C2H2	13	+
CM026470.1	26135119	26136238	zf-C2H2	11	+
CM026470.1	26226223	26227378	zf-C2H2	11	-
CM026470.1	26291347	26293183	zf-C2H2	20	-
CM026470.1	26417678	26418692	zf-C2H2	11	-
CM026470.1	26475179	26476397	zf-C2H2	12	-
CM026470.1	26582340	26583780	zf-C2H2	14	+
CM026470.1	26684765	26685893	zf-C2H2	11	+
CM026470.1	26752007	26753408	zf-C2H2	14	+
CM026470.1	26829302	26830790	zf-C2H2	14	+
CM026470.1	26897056	26898059	zf-C2H2	12	-
CM026470.1	27022039	27023113	zf-C2H2	10	+
CM026470.1	27075871	27076339	zf-C2H2	5	+
CM026470.1	27136145	27137927	zf-C2H2	19	-
CM026470.1	27236865	27238737	zf-C2H2	20	-
CM026470.1	27427394	27428951	zf-C2H2	16	-
CM026470.1	27486000	27487767	zf-C2H2	18	-
CM026470.1	27583797	27585372	zf-C2H2	16	-
CM026470.1	27703045	27704458	zf-C2H2	15	-
CM026470.1	27794642	27796724	zf-C2H2	22	-
CM026470.1	27936900	27938457	zf-C2H2	16	-
CM026470.1	28049972	28051292	zf-C2H2	13	-
CM026470.1	28154809	28156303	zf-C2H2	15	-
CM026470.1	28258047	28259457	zf-C2H2	14	-
CM026470.1	28376754	28378353	zf-C2H2	16	-
CM026470.1	28509910	28511248	zf-C2H2	13	-
CM026470.1	28599136	28600873	zf-C2H2	17	-
CM026470.1	28705807	28707235	zf-C2H2	14	-
CM026470.1	28846908	28848000	zf-C2H2	11	-
CM026470.1	28943111	28943720	zf-C2H2	5	+
CM026470.1	28996265	28998464	zf-C2H2	22	+
CM026470.1	29045746	29047198	zf-C2H2	13	-
CM026470.1	29116992	29118699	zf-C2H2	17	-
CM026470.1	29168710	29170396	zf-C2H2	16	-
CM026470.1	29275464	29276349	zf-C2H2	7	+
CM026470.1	29382029	29383976	zf-C2H2	20	+
CM026470.1	29384694	29385114	zf-C2H2	5	+
CM026470.1	29484436	29485894	zf-C2H2	13	+
CM026470.1	29660347	29661832	zf-C2H2	14	+
CM026470.1	29748345	29749674	zf-C2H2	12	+
CM026470.1	29847476	29848664	zf-C2H2	11	+
CM026470.1	29970622	29972191	zf-C2H2	15	+
CM026470.1	30103454	30104783	zf-C2H2	13	+
CM026470.1	30169237	30171022	zf-C2H2	19	-
CM026470.1	30229237	30230368	zf-C2H2	12	-
CM026470.1	30306192	30307953	zf-C2H2	18	-
CM026470.1	30373635	30375078	zf-C2H2	15	-
CM026470.1	30446270	30447566	zf-C2H2	13	-
CM026470.1	30509265	30510630	zf-C2H2	14	-
CM026470.1	30586012	30587227	zf-C2H2	11	-
CM026470.1	30662879	30663932	zf-C2H2	10	-
CM026470.1	30807483	30808761	zf-C2H2	11	-
CM026470.1	30843199	30844252	zf-C2H2	11	-
CM026470.1	30943350	30944610	zf-C2H2	11	-
CM026470.1	30990638	30992045	zf-C2H2	14	-
CM026470.1	31068410	31069541	zf-C2H2	10	-
CM026470.1	31102436	31103471	zf-C2H2	9	-
CM026470.1	31154830	31156531	zf-C2H2	17	-
CM026470.1	31203204	31204158	zf-C2H2	8	-
CM026470.1	31274972	31276787	zf-C2H2	18	-
CM026470.1	31327637	31328411	zf-C2H2	7	-
CM026470.1	31408950	31409808	zf-C2H2	6	+
CM026470.1	31462459	31463827	zf-C2H2	13	+
CM026470.1	31518866	31519601	zf-C2H2	6	+
CM026470.1	31567518	31568688	zf-C2H2	8	+
CM026470.1	31618858	31619758	zf-C2H2	7	+
CM026470.1	31672850	31673825	zf-C2H2	8	-
CM026470.1	31722349	31723225	zf-C2H2	7	-
CM026470.1	31735815	31736886	zf-C2H2	8	-
CM026470.1	31774657	31775578	zf-C2H2	8	-
CM026470.1	31820120	31820795	zf-C2H2	7	-
CM026470.1	31836935	31837838	zf-C2H2	7	-
CM026470.1	31871647	31873024	zf-C2H2	13	-
CM026470.1	31977709	31978555	zf-C2H2	6	-
CM026470.1	32015024	32015939	zf-C2H2	7	-
CM026470.1	32108700	32109489	zf-C2H2	7	-
CM026470.1	32127593	32129024	zf-C2H2	13	-
CM026470.1	32166526	32167834	zf-C2H2	12	-
CM026470.1	32233466	32234291	zf-C2H2	7	-
CM026470.1	32310057	32310789	zf-C2H2	7	-
CM026470.1	32357912	32358935	zf-C2H2	9	-
CM026470.1	32390446	32391586	zf-C2H2	11	-
CM026470.1	32435764	32436457	zf-C2H2	6	+
CM026470.1	32473349	32474306	zf-C2H2	8	+
CM026470.1	32515889	32517239	zf-C2H2	15	+
CM026470.1	32587350	32588796	zf-C2H2	14	+
CM026470.1	32640660	32641719	zf-C2H2	9	+
CM026470.1	32723079	32724978	zf-C2H2	19	+
CM026470.1	32774938	32776909	zf-C2H2	20	+
CM026470.1	32857375	32858671	zf-C2H2	12	+
CM026470.1	32908810	32909764	zf-C2H2	8	+
CM026470.1	32969053	32970151	zf-C2H2	11	+
CM026470.1	33006103	33006838	zf-C2H2	6	+
CM026470.1	33050141	33051017	zf-C2H2	7	+
CM026470.1	33080850	33081678	zf-C2H2	7	+
CM026470.1	33096745	33097654	zf-C2H2	8	+
CM026470.1	33163352	33165143	zf-C2H2	17	-
CM026470.1	33221735	33222854	zf-C2H2	10	-
CM026470.1	33248071	33248893	zf-C2H2	8	-
CM026470.1	33324369	33325917	zf-C2H2	15	+
CM026470.1	33367789	33368929	zf-C2H2	10	+
CM026470.1	33411502	33412852	zf-C2H2	12	+
CM026470.1	33476063	33477485	zf-C2H2	13	+
CM026470.1	33493345	33493753	zf-C2H2	5	+
CM026470.1	33553703	33555011	zf-C2H2	12	+
CM026470.1	33648150	33649488	zf-C2H2	12	+
CM026470.1	33691481	33693155	zf-C2H2	17	+
CM026470.1	33747711	33749388	zf-C2H2	16	+
CM026470.1	33781188	33782523	zf-C2H2	12	+
CM026470.1	33814130	33815204	zf-C2H2	10	-
CM026470.1	33853697	33854900	zf-C2H2	11	+
CM026470.1	33920614	33922119	zf-C2H2	12	-
CM026470.1	33993614	33995117	zf-C2H2	16	-
CM026470.1	34081958	34084010	zf-C2H2	23	-
CM026470.1	34146927	34148847	zf-C2H2	20	-
CM026470.1	34187462	34188590	zf-C2H2	11	-
CM026470.1	34266077	34266797	zf-C2H2	9	+
CM026470.1	34301051	34302011	zf-C2H2	11	+
CM026470.1	34374375	34375506	zf-C2H2	12	-
CM026470.1	34401434	34402463	zf-C2H2	9	-
CM026470.1	34446519	34447437	zf-C2H2	10	-
CM026470.1	34479938	34480979	zf-C2H2	9	+
CM026470.1	34529162	34530797	zf-C2H2	19	+
CM026470.1	34566678	34567824	zf-C2H2	11	+
CM026470.1	34603772	34605080	zf-C2H2	12	+
CM026470.1	34656943	34657963	zf-C2H2	9	+
CM026470.1	34703183	34704266	zf-C2H2	10	+
CM026470.1	34730769	34731567	zf-C2H2	7	-
CM026470.1	34765677	34766871	zf-C2H2	11	-
CM026470.1	34824183	34825500	zf-C2H2	12	-
CM026470.1	34848073	34849360	zf-C2H2	11	-
CM026470.1	34911559	34913068	zf-C2H2	14	-
CM026470.1	34945655	34946777	zf-C2H2	11	-
CM026470.1	34955987	34956977	zf-C2H2	6	-
CM026470.1	35004201	35005083	zf-C2H2	8	-
CM026470.1	35055879	35056722	zf-C2H2	7	+
CM026470.1	35093469	35094255	zf-C2H2	6	+
CM026470.1	35129277	35129925	zf-C2H2	6	+
CM026470.1	35144984	35145893	zf-C2H2	7	-
CM026470.1	35155329	35156763	zf-C2H2	15	-
CM026470.1	35198475	35199315	zf-C2H2	6	-
CM026470.1	35273398	35274496	zf-C2H2	9	-
CM026470.1	35324844	35325771	zf-C2H2	8	-
CM026470.1	35385187	35386204	zf-C2H2	8	-
CM026470.1	35455646	35456504	zf-C2H2	6	-
CM026470.1	35489402	35490761	zf-C2H2	13	-
CM026470.1	35526590	35527686	zf-C2H2	12	-
CM026470.1	35553948	35554893	zf-C2H2	8	-
CM026470.1	35580937	35581876	zf-C2H2	9	+
CM026470.1	35612712	35613978	zf-C2H2	13	+
CM026470.1	35647325	35648507	zf-C2H2	11	-
CM026470.1	35704655	35705687	zf-C2H2	9	-
CM026470.1	35789997	35791029	zf-C2H2	9	-
CM026470.1	35852706	35853852	zf-C2H2	11	-
CM026470.1	35896479	35897443	zf-C2H2	10	-
CM026470.1	35951127	35951982	zf-C2H2	9	-
CM026470.1	35969133	35970165	zf-C2H2	9	-
CM026470.1	36010804	36012001	zf-C2H2	12	-
CM026470.1	36129434	36131810	zf-C2H2	26	+
CM026470.1	36177718	36178880	zf-C2H2	10	+
CM026470.1	36220141	36221191	zf-C2H2	9	+
CM026470.1	36286099	36287107	zf-C2H2	8	+
CM026470.1	36334896	36336317	zf-C2H2	14	+
CM026470.1	36357182	36357959	zf-C2H2	6	+
CM026470.1	36391162	36392386	zf-C2H2	11	-
CM026470.1	36429595	36431218	zf-C2H2	16	-
CM026470.1	36456820	36457717	zf-C2H2	7	-
CM026470.1	36506910	36507987	zf-C2H2	10	-
CM026470.1	36526913	36528035	zf-C2H2	11	-
CM026470.1	36566788	36568474	zf-C2H2	16	-
CM026470.1	36605438	36606755	zf-C2H2	12	-
CM026470.1	36613122	36614070	zf-C2H2	10	-
CM026470.1	36643184	36644333	zf-C2H2	13	-
CM026470.1	36682977	36683673	zf-C2H2	6	-
CM026470.1	38704402	38705917	zf-C2H2	15	+
CM026470.1	38754061	38755630	zf-C2H2	16	+
CM026470.1	38770158	38770605	zf-C2H2	5	+
CM026470.1	38834314	38835844	zf-C2H2	15	-
CM026470.1	39417946	39419774	zf-C2H2	20	-
CM026470.1	39473887	39475099	zf-C2H2	11	-
CM026470.1	39524077	39525721	zf-C2H2	15	-
CM026470.1	39586346	39587510	zf-C2H2	10	-
CM026470.1	39631476	39632547	zf-C2H2	8	-
CM026470.1	39672055	39672922	zf-C2H2	9	-
CM026470.1	39703178	39704294	zf-C2H2	11	-
CM026470.1	39723988	39724675	zf-C2H2	8	-
CM026470.1	39726678	39728118	zf-C2H2	15	-
CM026470.1	39809921	39811196	zf-C2H2	12	-
CM026470.1	39873556	39875149	zf-C2H2	17	-
CM026470.1	40720603	40722142	zf-C2H2	16	-
CM026470.1	40765765	40767274	zf-C2H2	16	-
CM026470.1	40846578	40848339	zf-C2H2	19	-
CM026470.1	40926006	40927083	zf-C2H2	9	-
CM026470.1	40973352	40975056	zf-C2H2	17	-
CM026470.1	41037389	41039177	zf-C2H2	18	-
CM026470.1	41084545	41085577	zf-C2H2	9	-
CM026470.1	41127754	41129206	zf-C2H2	14	-
CM026470.1	41205193	41207065	zf-C2H2	19	-
CM026470.1	41285205	41287497	zf-C2H2	24	-
CM026470.1	41423098	41423908	zf-C2H2	6	+
CM026470.1	98596060	98596846	zf-C2H2	5	+
CM026470.1	224200508	224201687	zf-C2H2	10	-
CM026470.1	224290707	224291925	zf-C2H2	11	-
CM026470.1	233219561	233220653	zf-C2H2	10	+
CM026470.1	233283270	233284878	zf-C2H2	13	+
CM026470.1	233407277	233409542	zf-C2H2	15	+
CM026470.1	233486566	233488027	zf-C2H2	13	-
CM026470.1	233611917	233612733	zf-C2H2	6	-
CM026470.1	233658802	233660251	zf-C2H2	9	+
CM026470.1	233690930	233692235	zf-C2H2	13	+
CM026470.1	233772007	233773270	zf-C2H2	10	+
CM026470.1	233836825	233840305	zf-C2H2	36	-
CM026470.1	234414484	234416491	zf-C2H2	13	-
CM026470.1	234486797	234487607	zf-C2H2	7	-
CM026470.1	234619330	234619900	zf-C2H2	5	+
CM026470.1	234742779	234743886	zf-C2H2	6	+
CM026470.1	234807774	234808512	zf-C2H2	5	+
CM026470.1	234843400	234844066	zf-C2H2	6	-
CM026470.1	234896382	234897636	zf-C2H2	11	+
CM026470.1	234946846	234948082	zf-C2H2	10	-
CM026470.1	235058552	235059362	zf-C2H2	7	+
CM026470.1	235145295	235146210	zf-C2H2	6	-
CM026470.1	235249260	235250199	zf-C2H2	9	+
CM026470.1	235352431	235354051	zf-C2H2	16	-
CM026470.1	235483887	235484823	zf-C2H2	8	+
CM026470.1	235550841	235552260	zf-C2H2	11	-
CM026470.1	235690918	235692622	zf-C2H2	17	-
CM026470.1	236047712	236048627	zf-C2H2	10	+
CM026470.1	236173627	236174425	zf-C2H2	8	+
CM026470.1	236238026	236238851	zf-C2H2	8	+
CM026470.1	236392196	236393207	zf-C2H2	10	+
CM026470.1	236740372	236741656	zf-C2H2	11	-
CM026470.1	237005984	237007544	zf-C2H2	15	-
CM026470.1	237123004	237124603	zf-C2H2	16	-
CM026470.1	237223514	237225029	zf-C2H2	15	-
CM026470.1	237323203	237324796	zf-C2H2	15	-
CM026470.1	237366890	237368426	zf-C2H2	15	-
CM026470.1	237480485	237481811	zf-C2H2	12	-
CM026470.1	237599235	237600777	zf-C2H2	15	-
CM026470.1	237716689	237718180	zf-C2H2	14	-
CM026470.1	237773438	237774662	zf-C2H2	11	-
CM026470.1	237902765	237903923	zf-C2H2	12	+
CM026470.1	237968068	237969277	zf-C2H2	11	+
CM026470.1	238007656	238008547	zf-C2H2	8	-
CM026470.1	238012520	238013252	zf-C2H2	7	-
CM026470.1	238194987	238195692	zf-C2H2	6	-
CM026470.1	238265012	238265873	zf-C2H2	8	+
CM026470.1	238299144	238299969	zf-C2H2	7	+
CM026470.1	238331372	238332494	zf-C2H2	10	-
CM026470.1	238406934	238407675	zf-C2H2	6	+
CM026470.1	238514314	238515901	zf-C2H2	15	-
CM026470.1	238697156	238698857	zf-C2H2	15	-
CM026470.1	238782653	238783535	zf-C2H2	6	+
CM026470.1	238914333	238915011	zf-C2H2	7	-
CM026470.1	239047358	239048678	zf-C2H2	13	-
CM026470.1	239306860	239307868	zf-C2H2	7	+
CM026470.1	239503013	239503817	zf-C2H2	5	-
CM026470.1	239674367	239675015	zf-C2H2	5	+
CM026470.1	239739203	239740127	zf-C2H2	10	+
CM026470.1	239827964	239829113	zf-C2H2	7	-
CM026470.1	239924068	239925526	zf-C2H2	10	-
CM026470.1	239964953	239966219	zf-C2H2	8	-
CM026470.1	240063468	240064389	zf-C2H2	9	+
CM026470.1	240212742	240213612	zf-C2H2	9	+
CM026470.1	240239969	240241310	zf-C2H2	9	+
CM026470.1	240267698	240269021	zf-C2H2	9	+
CM026470.1	240339790	240341575	zf-C2H2	10	+
CM026470.1	240464842	240465721	zf-C2H2	6	-
CM026470.1	240494219	240495263	zf-C2H2	9	+
CM026470.1	240538567	240539455	zf-C2H2	8	-
CM026470.1	240615679	240616507	zf-C2H2	7	+
CM026470.1	240722993	240723749	zf-C2H2	5	+
CM026470.1	240836246	240837200	zf-C2H2	9	-
CM026470.1	240979780	240980647	zf-C2H2	6	+
CM026470.1	241048267	241050256	zf-C2H2	13	+
CM026470.1	241118115	241119963	zf-C2H2	12	-
CM026470.1	241228572	241229388	zf-C2H2	7	+
CM026470.1	241317616	241318402	zf-C2H2	7	-
CM026470.1	241602592	241603633	zf-C2H2	7	+
CM026470.1	241709007	241710012	zf-C2H2	6	-
CM026470.1	241817383	241818436	zf-C2H2	9	+
CM026470.1	241889680	241891087	zf-C2H2	14	+
CM026470.1	242074705	242075506	zf-C2H2	7	-
CM026470.1	242142864	242143680	zf-C2H2	6	-
CM026470.1	242319173	242319932	zf-C2H2	6	-
CM026470.1	242442283	242444299	zf-C2H2	17	+
CM026470.1	242509834	242510851	zf-C2H2	5	-
CM026470.1	242754268	242755015	zf-C2H2	7	+
CM026470.1	245066886	245067780	zf-C2H2	7	+
CM026470.1	245122109	245123075	zf-C2H2	7	-
CM026470.1	245178152	245179070	zf-C2H2	8	-
CM026470.1	245298258	245298957	zf-C2H2	6	-
CM026470.1	245301415	245302492	zf-C2H2	10	-
CM026470.1	245366920	245368099	zf-C2H2	9	-
CM026470.1	245391336	245392758	zf-C2H2	8	-
CM026470.1	245453268	245454399	zf-C2H2	11	-
CM026470.1	245482445	245483492	zf-C2H2	7	-
CM026470.1	245496553	245497519	zf-C2H2	6	-
CM026470.1	245503028	245503994	zf-C2H2	6	-
CM026470.1	245532498	245533749	zf-C2H2	7	-
CM026470.1	245617691	245619281	zf-C2H2	17	+
CM026470.1	245660716	245661634	zf-C2H2	7	+
CM026470.1	245762084	245763482	zf-C2H2	13	+
CM026470.1	245806539	245807991	zf-C2H2	12	-
CM026470.1	246010151	246011480	zf-C2H2	12	+
CM026470.1	246294243	246294979	zf-C2H2	7	-
CM026470.1	246328218	246329373	zf-C2H2	7	-
CM026470.1	246353072	246355136	zf-C2H2	8	+
CM026470.1	246400275	246402678	zf-C2H2	6	+
CM026470.1	246464802	246466887	zf-C2H2	15	+
CM026470.1	246508278	246509745	zf-C2H2	10	-
CM026470.1	246523247	246524672	zf-C2H2	5	-
CM026470.1	246618953	246621134	zf-C2H2	16	+
CM026470.1	246649250	246650741	zf-C2H2	6	-
CM026470.1	246730792	246732628	zf-C2H2	20	-
CM026470.1	246760450	246762125	zf-C2H2	18	-
CM026470.1	246783640	246785476	zf-C2H2	20	-
CM026470.1	246801662	246803337	zf-C2H2	18	-
CM026470.1	251686189	251687371	zf-C2H2	12	+
CM026470.1	251773591	251774689	zf-C2H2	8	+
CM026470.1	251787547	251788585	zf-C2H2	9	-
CM026470.1	251826838	251828245	zf-C2H2	11	-
CM026470.1	251890081	251891197	zf-C2H2	9	+
CM026470.1	251938156	251939062	zf-C2H2	9	-
CM026470.1	252061379	252062339	zf-C2H2	10	-
CM026470.1	252093106	252093982	zf-C2H2	7	-
CM026470.1	252208484	252209663	zf-C2H2	11	-
CM026470.1	252213387	252214227	zf-C2H2	7	-
CM026470.1	252273817	252275587	zf-C2H2	17	+
CM026470.1	252324463	252325786	zf-C2H2	14	+
CM026470.1	252356167	252357286	zf-C2H2	11	-
CM026470.1	252409098	252410201	zf-C2H2	9	+
CM026470.1	252494949	252496191	zf-C2H2	14	+
CM026470.1	252506283	252507363	zf-C2H2	9	-
CM026470.1	252536569	252538267	zf-C2H2	17	+
CM026470.1	252566464	252568015	zf-C2H2	13	+
CM026470.1	252587412	252588516	zf-C2H2	8	+
CM026470.1	252624033	252625101	zf-C2H2	8	+
CM026470.1	252778419	252779592	zf-C2H2	11	+
CM026470.1	252865821	252866880	zf-C2H2	10	+
CM026470.1	252902011	252903364	zf-C2H2	14	-
CM026470.1	252949366	252951082	zf-C2H2	17	+
CM026470.1	252978811	252979822	zf-C2H2	9	-
CM026470.1	253072108	253073107	zf-C2H2	10	-
CM026470.1	253110678	253112028	zf-C2H2	14	-
CM026470.1	253226018	253227026	zf-C2H2	10	+
CM026470.1	260332084	260334559	zf-C2H2	6	-
CM026470.1	260699701	260700955	zf-C2H2	6	-
CM026470.1	262138109	262139681	zf-C2H2	5	-
CM026470.1	321289478	321290615	zf-C2H2	6	+
CM026470.1	323461717	323462440	zf-C2H2	5	+
CM026470.1	339174534	339178113	zf-C2H2	18	+
CM026470.1	364634389	364635280	zf-C2H2	9	+
CM026470.1	364654712	364656080	zf-C2H2	13	+
CM026470.1	364683583	364684885	zf-C2H2	13	-
CM026471.1	159887202	159889821	zf-C2H2	6	-
CM026471.1	159982555	159985534	zf-C2H2	6	-
CM026471.1	167209599	167210736	zf-C2H2	5	-
CM026471.1	173421441	173421873	zf-C2H2	5	+
CM026471.1	173533984	173535391	zf-C2H2	14	+
CM026471.1	173568262	173569588	zf-C2H2	16	-
CM026471.1	173618324	173620580	zf-C2H2	24	-
CM026471.1	173718617	173720642	zf-C2H2	20	+
CM026471.1	173761906	173763133	zf-C2H2	10	+
CM026471.1	173775549	173777226	zf-C2H2	17	-
CM026472.1	30947753	30948662	zf-C2H2	9	+
CM026472.1	30951968	30955058	zf-C2H2	20	+
CM026472.1	59534491	59538025	zf-C2H2	10	-
CM026472.1	178909067	178911272	zf-C2H2	19	-
CM026472.1	195443976	195445683	zf-C2H2	16	-
CM026472.1	195454306	195460417	zf-C2H2	34	+
CM026472.1	195606093	195606864	zf-C2H2	5	+
CM026472.1	200017860	200019042	zf-C2H2	10	+
CM026473.1	15901764	15902592	zf-C2H2	6	+
CM026473.1	15922069	15923263	zf-C2H2	7	+
CM026473.1	15945124	15945868	zf-C2H2	7	+
CM026473.1	18573503	18574238	zf-C2H2	5	-
CM026473.1	18591323	18592895	zf-C2H2	16	-
CM026473.1	18626377	18628324	zf-C2H2	20	-
CM026473.1	18853065	18853803	zf-C2H2	5	-
CM026473.1	18880457	18881216	zf-C2H2	5	-
CM026473.1	18933192	18934131	zf-C2H2	8	-
CM026473.1	18947632	18948385	zf-C2H2	7	+
CM026473.1	20218024	20220103	zf-C2H2	13	+
CM026473.1	20260986	20261928	zf-C2H2	7	+
CM026473.1	23701428	23702343	zf-C2H2	8	-
CM026473.1	23714353	23716861	zf-C2H2	25	-
CM026473.1	28832943	28834491	zf-C2H2	12	-
CM026473.1	28848436	28849477	zf-C2H2	6	-
CM026473.1	28963942	28964845	zf-C2H2	6	+
CM026473.1	28990444	28991473	zf-C2H2	7	+
CM026473.1	45500779	45502084	zf-C2H2	12	+
CM026473.1	106277410	106277974	zf-C2H2	15	+
CM026473.1	106332854	106333424	zf-C2H2	14	-
CM026473.1	106337807	106338398	zf-C2H2	15	+
CM026473.1	172284272	172287593	zf-C2H2	19	-
CM026473.1	174821179	174822757	zf-C2H2	11	+
CM026474.1	20467049	20468708	zf-C2H2	10	+
CM026474.1	93457087	93460479	zf-C2H2	27	-
CM026474.1	98331994	98335523	zf-C2H2	10	+
CM026474.1	113527271	113529236	zf-C2H2	6	-
CM026474.1	114810859	114814090	zf-C2H2	5	+
CM026474.1	115797045	115799307	zf-C2H2	7	-
CM026474.1	121540792	121546382	zf-C2H2	10	-
CM026474.1	121583314	121586065	zf-C2H2	6	-
CM026474.1	123153019	123154732	zf-C2H2	10	+
CM026474.1	128045582	128047328	zf-C2H2	17	-
CM026474.1	132318095	132320417	zf-C2H2	6	+
CM026474.1	132755479	132757801	zf-C2H2	6	+
CM026475.1	21176844	21178905	zf-C2H2	6	+
CM026475.1	31645994	31648100	zf-C2H2	9	-
CM026475.1	58445150	58447148	zf-C2H2	12	+
CM026475.1	76838237	76839377	zf-C2H2	9	-
CM026475.1	77100161	77101103	zf-C2H2	6	+
CM026475.1	78578127	78579120	zf-C2H2	8	+
JABFFT010000030.1	18994	20299	zf-C2H2	12	-
JABFFT010000030.1	38062	39640	zf-C2H2	16	-
JABFFT010000046.1	42438	43632	zf-C2H2	11	+
JABFFT010000046.1	93318	95172	zf-C2H2	19	-
JABFFT010000046.1	109939	111793	zf-C2H2	19	-
JABFFT010000046.1	201428	203663	zf-C2H2	23	+
JABFFT010000047.1	43889	45248	zf-C2H2	13	+
JABFFT010000070.1	85329	85974	zf-C2H2	6	-
JABFFT010000070.1	87461	88100	zf-C2H2	7	-
JABFFT010000086.1	42036	43269	zf-C2H2	11	+
JABFFT010000086.1	87216	88122	zf-C2H2	8	+
JABFFT010000086.1	88641	89305	zf-C2H2	5	+
JABFFT010000086.1	150919	151837	zf-C2H2	8	+
JABFFT010000086.1	194971	195952	zf-C2H2	8	-
JABFFT010000100.1	93919	95134	zf-C2H2	12	+
JABFFT010000100.1	143244	144399	zf-C2H2	11	-
JABFFT010000100.1	228364	229507	zf-C2H2	11	+
JABFFT010000115.1	64840	66103	zf-C2H2	12	-
JABFFT010000115.1	97497	98694	zf-C2H2	11	-
JABFFT010000115.1	133506	134649	zf-C2H2	10	-
JABFFT010000115.1	141264	142281	zf-C2H2	10	-
JABFFT010000115.1	178952	179789	zf-C2H2	7	-
JABFFT010000154.1	379	1318	zf-C2H2	8	+
JABFFT010000154.1	46815	47838	zf-C2H2	9	+
JABFFT010000154.1	82103	83435	zf-C2H2	12	-
JABFFT010000154.1	107572	108919	zf-C2H2	12	+
JABFFT010000154.1	138262	139381	zf-C2H2	10	+
JABFFT010000154.1	176245	177235	zf-C2H2	8	-
JABFFT010000154.1	217653	218562	zf-C2H2	8	+
JABFFT010000154.1	228940	230062	zf-C2H2	9	-
JABFFT010000154.1	261525	262449	zf-C2H2	8	-
JABFFT010000154.1	298456	299470	zf-C2H2	9	-
JABFFT010000163.1	44069	45116	zf-C2H2	7	+
JABFFT010000163.1	83893	85015	zf-C2H2	7	+
JABFFT010000163.1	118197	120162	zf-C2H2	14	-
JABFFT010000163.1	124919	127055	zf-C2H2	12	-
JABFFT010000163.1	169661	170585	zf-C2H2	6	-
JABFFT010000163.1	236710	238690	zf-C2H2	10	-
JABFFT010000169.1	97736	99683	zf-C2H2	20	+
JABFFT010000172.1	19486	21910	zf-C2H2	24	+
JABFFT010000172.1	85312	86470	zf-C2H2	10	+
JABFFT010000186.1	50772	53835	zf-C2H2	78	-
JABFFT010000189.1	37264	40566	zf-C2H2	51	+
JABFFT010000206.1	8322	9366	zf-C2H2	11	+
JABFFT010000206.1	70257	72764	zf-C2H2	23	+
JABFFT010000206.1	101855	102836	zf-C2H2	11	+
JABFFT010000206.1	185369	188240	zf-C2H2	28	+
JABFFT010000206.1	218291	219527	zf-C2H2	11	+
JABFFT010000206.1	279387	280581	zf-C2H2	11	+
JABFFT010000217.1	6984	8199	zf-C2H2	10	+
JABFFT010000217.1	48349	49288	zf-C2H2	8	+
JABFFT010000217.1	98758	99754	zf-C2H2	8	+
JABFFT010000217.1	146780	147830	zf-C2H2	10	+
JABFFT010000217.1	272326	273250	zf-C2H2	9	+
JABFFT010000217.1	309796	310780	zf-C2H2	9	+
JABFFT010000217.1	342456	343677	zf-C2H2	12	+
JABFFT010000220.1	90551	91565	zf-C2H2	10	-
JABFFT010000277.1	25756	27013	zf-C2H2	12	+
JABFFT010000282.1	569	1646	zf-C2H2	10	+
JABFFT010000304.1	51043	52387	zf-C2H2	14	+
JABFFT010000304.1	83808	85605	zf-C2H2	18	+
JABFFT010000340.1	139873	140920	zf-C2H2	10	+
JABFFT010000340.1	173230	174187	zf-C2H2	9	-
JABFFT010000362.1	479	2285	zf-C2H2	18	-
JABFFT010000384.1	167744	169877	zf-C2H2	10	-
JABFFT010000384.1	190365	191505	zf-C2H2	8	+
JABFFT010000395.1	249395	250994	zf-C2H2	15	+
JABFFT010000395.1	304716	305871	zf-C2H2	10	-
JABFFT010000398.1	10924	12166	zf-C2H2	13	-
JABFFT010000417.1	36183	37533	zf-C2H2	11	+
JABFFT010000420.1	2	3176	zf-C2H2	17	+
JABFFT010000429.1	11889	14568	zf-C2H2	7	-
JABFFT010000429.1	55406	56036	zf-C2H2	7	-
JABFFT010000429.1	62397	63633	zf-C2H2	11	-
JABFFT010000429.1	154253	156761	zf-C2H2	26	-
JABFFT010000429.1	213501	216006	zf-C2H2	26	-
JABFFT010000446.1	82222	83248	zf-C2H2	9	+
JABFFT010000456.1	25678	27112	zf-C2H2	15	+
JABFFT010000456.1	66831	68490	zf-C2H2	18	-
JABFFT010000456.1	121474	122551	zf-C2H2	11	-
JABFFT010000463.1	59547	60300	zf-C2H2	5	-
JABFFT010000463.1	63673	64654	zf-C2H2	5	-
JABFFT010000471.1	226520	229685	zf-C2H2	10	+
JABFFT010000483.1	13271	14426	zf-C2H2	10	+
JABFFT010000483.1	37633	38842	zf-C2H2	11	-
JABFFT010000483.1	93192	94659	zf-C2H2	14	+
JABFFT010000483.1	117497	118403	zf-C2H2	8	+
JABFFT010000483.1	154068	155583	zf-C2H2	15	+
JABFFT010000483.1	167993	169184	zf-C2H2	11	-
JABFFT010000483.1	197716	199048	zf-C2H2	13	+
JABFFT010000483.1	258279	259572	zf-C2H2	12	+
JABFFT010000483.1	330567	331788	zf-C2H2	10	+
JABFFT010000483.1	377631	378843	zf-C2H2	11	+
JABFFT010000485.1	39008	39971	zf-C2H2	10	-
JABFFT010000529.1	50676	53175	zf-C2H2	26	+
JABFFT010000529.1	129546	132045	zf-C2H2	26	+
JABFFT010000529.1	212907	214560	zf-C2H2	16	+
JABFFT010000560.1	91725	92889	zf-C2H2	11	+
JABFFT010000573.1	37223	38375	zf-C2H2	7	+
JABFFT010000573.1	71230	73750	zf-C2H2	18	-
JABFFT010000573.1	99259	101203	zf-C2H2	19	+
JABFFT010000573.1	115836	117813	zf-C2H2	18	-
JABFFT010000580.1	21363	22881	zf-C2H2	16	+
JABFFT010000580.1	110412	111837	zf-C2H2	15	+
JABFFT010000580.1	162006	163431	zf-C2H2	15	+
JABFFT010000600.1	11095	11770	zf-C2H2	6	-
JABFFT010000600.1	45907	46714	zf-C2H2	6	+
JABFFT010000600.1	142066	142858	zf-C2H2	6	+
JABFFT010000619.1	3872	5645	zf-C2H2	18	-
JABFFT010000619.1	34869	36642	zf-C2H2	18	-
JABFFT010000619.1	50315	51455	zf-C2H2	11	-
JABFFT010000619.1	83210	84182	zf-C2H2	8	-
JABFFT010000619.1	128711	129479	zf-C2H2	5	-
JABFFT010000619.1	159233	160463	zf-C2H2	12	-
JABFFT010000619.1	214171	215680	zf-C2H2	14	+
JABFFT010000619.1	234598	236116	zf-C2H2	15	+
JABFFT010000619.1	286436	287420	zf-C2H2	9	+
JABFFT010000619.1	321346	322378	zf-C2H2	9	+
JABFFT010000619.1	340728	341511	zf-C2H2	8	+
JABFFT010000619.1	415745	417008	zf-C2H2	12	-
JABFFT010000687.1	483	1563	zf-C2H2	12	-
JABFFT010000687.1	52598	53222	zf-C2H2	7	-
JABFFT010000688.1	43977	45552	zf-C2H2	16	+
JABFFT010000688.1	91435	93133	zf-C2H2	16	+
JABFFT010000688.1	143483	144812	zf-C2H2	12	+
JABFFT010000724.1	85133	86417	zf-C2H2	11	+
```
