## Supplementary Data 2 for "Transposable elements drive the evolution of metazoan zinc finger genes": Bugula_neritina_znfs.bed

```
VXIV02000018.1	9821	10988	zf-C2H2	6	+
VXIV02000102.1	83857	84406	zf-C2H2	5	-
VXIV02000106.1	90471	91767	zf-C2H2	12	-
VXIV02000106.1	97814	99164	zf-C2H2	12	-
VXIV02000134.1	11410	11929	zf-C2H2	5	+
VXIV02000153.1	19408	19849	zf-C2H2	5	-
VXIV02000188.1	364610	365393	zf-C2H2	7	+
VXIV02000284.1	21845	22550	zf-C2H2	6	-
VXIV02000299.1	20276	21324	zf-C2H2	11	-
VXIV02000299.1	30889	31546	zf-C2H2	5	-
VXIV02000302.1	37775	39230	zf-C2H2	10	-
VXIV02000329.1	23711	24854	zf-C2H2	9	-
VXIV02000377.1	70791	76275	zf-C2H2	22	+
VXIV02000385.1	17152	17587	zf-C2H2	5	+
VXIV02000409.1	188283	189585	zf-C2H2	9	+
VXIV02000538.1	62563	63457	zf-C2H2	6	+
VXIV02000580.1	22343	23315	zf-C2H2	8	+
VXIV02000606.1	36285	36858	zf-C2H2	6	-
VXIV02000606.1	45261	45945	zf-C2H2	7	-
VXIV02000952.1	51405	53502	zf-C2H2	8	+
VXIV02001070.1	20110	21028	zf-C2H2	6	+
VXIV02001129.1	2	869	zf-C2H2	10	+
VXIV02001221.1	18504	19569	zf-C2H2	11	+
VXIV02001286.1	33335	34260	zf-C2H2	10	+
VXIV02001402.1	896	2304	zf-C2H2	15	+
VXIV02001422.1	11840	12503	zf-C2H2	5	-
VXIV02001512.1	35830	37024	zf-C2H2	9	-
VXIV02001512.1	42191	43439	zf-C2H2	8	-
VXIV02001548.1	97835	98807	zf-C2H2	8	-
VXIV02001548.1	100709	101396	zf-C2H2	8	-
VXIV02001548.1	108633	109164	zf-C2H2	6	-
VXIV02001558.1	192848	193553	zf-C2H2	8	-
VXIV02001593.1	66450	67548	zf-C2H2	5	+
VXIV02001642.1	54115	54565	zf-C2H2	5	-
VXIV02001644.1	33503	34496	zf-C2H2	5	-
VXIV02001873.1	79189	79894	zf-C2H2	6	+
VXIV02001965.1	155945	157073	zf-C2H2	12	-
VXIV02002041.1	4784	5303	zf-C2H2	5	+
VXIV02002161.1	19636	20092	zf-C2H2	5	-
VXIV02002169.1	39094	39760	zf-C2H2	5	-
VXIV02002169.1	40464	42390	zf-C2H2	12	-
VXIV02002230.1	40257	42489	zf-C2H2	20	-
VXIV02002375.1	2815	4123	zf-C2H2	14	+
VXIV02002376.1	21927	22515	zf-C2H2	7	+
VXIV02002377.1	7441	8170	zf-C2H2	8	+
VXIV02002496.1	91708	92839	zf-C2H2	11	-
VXIV02002628.1	1878	2832	zf-C2H2	5	+
VXIV02002757.1	4101	5193	zf-C2H2	8	+
VXIV02002764.1	66115	66880	zf-C2H2	5	-
VXIV02002791.1	77946	79194	zf-C2H2	10	+
VXIV02002833.1	32444	33971	zf-C2H2	5	-
VXIV02002882.1	59	767	zf-C2H2	5	-
VXIV02002912.1	12805	15148	zf-C2H2	21	-
VXIV02002989.1	27043	28075	zf-C2H2	10	+
VXIV02002989.1	32669	33782	zf-C2H2	11	+
VXIV02002989.1	38355	39534	zf-C2H2	13	+
VXIV02003044.1	1267	1852	zf-C2H2	5	-
VXIV02003148.1	216091	216958	zf-C2H2	5	-
VXIV02003156.1	14944	15463	zf-C2H2	5	-
VXIV02003195.1	117291	118167	zf-C2H2	5	-
VXIV02003202.1	117181	117826	zf-C2H2	6	+
VXIV02003202.1	123755	124994	zf-C2H2	13	+
VXIV02003202.1	129738	131229	zf-C2H2	15	+
VXIV02003287.1	32620	34780	zf-C2H2	5	+
VXIV02003293.1	148307	149354	zf-C2H2	10	-
VXIV02003364.1	268481	269759	zf-C2H2	5	+
VXIV02003490.1	10671	11499	zf-C2H2	7	-
```
