## Supplementary Data 2 for "Transposable elements drive the evolution of metazoan zinc finger genes": Bujurquina_vittata_znfs.bed

```
VUQK01000021.1	45551	46277	zf-C2H2	5	-
VUQK01000047.1	10483	11428	zf-C2H2	6	+
VUQK01000090.1	2567	6729	zf-C2H2	6	+
VUQK01000105.1	29226	30171	zf-C2H2	5	+
VUQK01000121.1	1432	2101	zf-C2H2	6	-
VUQK01000145.1	24444	25713	zf-C2H2	7	-
VUQK01000145.1	39164	40253	zf-C2H2	6	+
VUQK01000396.1	7036	8242	zf-C2H2	9	-
VUQK01000396.1	14865	15753	zf-C2H2	5	-
VUQK01000612.1	1593	2172	zf-C2H2	6	-
VUQK01000612.1	3546	4116	zf-C2H2	6	-
VUQK01000653.1	2116	2983	zf-C2H2	7	-
VUQK01000691.1	6595	9077	zf-C2H2	5	-
VUQK01000691.1	11736	12834	zf-C2H2	7	-
VUQK01000734.1	3427	3925	zf-C2H2	6	-
VUQK01001151.1	4922	5549	zf-C2H2	5	-
VUQK01001151.1	11287	12583	zf-C2H2	7	-
VUQK01001151.1	18295	22648	zf-C2H2	27	-
VUQK01001151.1	32152	35737	zf-C2H2	18	-
VUQK01001151.1	48040	51841	zf-C2H2	13	-
VUQK01001151.1	60393	63435	zf-C2H2	13	-
VUQK01001257.1	477	2145	zf-C2H2	16	+
VUQK01001275.1	4151	5126	zf-C2H2	5	-
VUQK01001498.1	14837	15977	zf-C2H2	7	+
VUQK01001538.1	9033	10833	zf-C2H2	6	-
VUQK01001684.1	41288	42629	zf-C2H2	9	-
VUQK01001855.1	2035	3652	zf-C2H2	11	-
VUQK01001924.1	3017	5003	zf-C2H2	16	+
VUQK01001969.1	9275	10475	zf-C2H2	11	-
VUQK01002195.1	2542	4522	zf-C2H2	21	+
VUQK01002696.1	11432	13553	zf-C2H2	18	-
VUQK01002696.1	15734	18353	zf-C2H2	15	+
VUQK01002696.1	18514	19648	zf-C2H2	9	+
VUQK01002696.1	20313	21222	zf-C2H2	7	+
VUQK01002699.1	20247	22743	zf-C2H2	6	-
VUQK01003009.1	5628	7056	zf-C2H2	15	-
VUQK01003223.1	5744	6782	zf-C2H2	7	-
VUQK01003250.1	4280	5783	zf-C2H2	6	-
VUQK01003485.1	38906	43697	zf-C2H2	13	-
VUQK01003690.1	254	3776	zf-C2H2	6	-
VUQK01003858.1	23109	24870	zf-C2H2	5	+
VUQK01003861.1	19756	22909	zf-C2H2	9	-
VUQK01004025.1	93169	96271	zf-C2H2	5	+
VUQK01004025.1	133439	134777	zf-C2H2	5	-
VUQK01004633.1	162	930	zf-C2H2	6	+
VUQK01004773.1	33700	37441	zf-C2H2	26	+
VUQK01004815.1	5930	12328	zf-C2H2	6	-
VUQK01004875.1	21469	23179	zf-C2H2	6	+
VUQK01004875.1	59432	62813	zf-C2H2	5	-
VUQK01005275.1	37060	38317	zf-C2H2	6	+
VUQK01005308.1	22280	23531	zf-C2H2	11	+
VUQK01005646.1	13513	19174	zf-C2H2	10	+
VUQK01005941.1	19454	20699	zf-C2H2	12	+
VUQK01006393.1	3498	4365	zf-C2H2	10	-
VUQK01006438.1	7525	8941	zf-C2H2	5	+
VUQK01006525.1	19362	20007	zf-C2H2	7	+
VUQK01006525.1	24754	25324	zf-C2H2	6	-
VUQK01006525.1	27305	28058	zf-C2H2	7	-
VUQK01007814.1	3711	4761	zf-C2H2	7	+
VUQK01008024.1	43963	46762	zf-C2H2	21	-
VUQK01008039.1	1231	2071	zf-C2H2	5	+
VUQK01008086.1	10854	12297	zf-C2H2	12	-
VUQK01008436.1	3205	6817	zf-C2H2	5	-
VUQK01008538.1	1355	2282	zf-C2H2	6	-
VUQK01010170.1	984	2883	zf-C2H2	18	+
VUQK01010441.1	28475	29846	zf-C2H2	5	-
VUQK01010585.1	32444	38045	zf-C2H2	10	+
VUQK01010791.1	6465	7830	zf-C2H2	9	-
VUQK01010799.1	59304	62706	zf-C2H2	6	-
VUQK01010944.1	17846	19400	zf-C2H2	5	-
VUQK01011001.1	2720	4124	zf-C2H2	12	-
VUQK01011028.1	42230	42968	zf-C2H2	6	-
VUQK01011028.1	44906	45908	zf-C2H2	9	-
VUQK01011163.1	26221	27628	zf-C2H2	6	+
VUQK01011181.1	24034	25690	zf-C2H2	11	+
VUQK01011308.1	18031	19105	zf-C2H2	9	-
VUQK01011489.1	16523	16946	zf-C2H2	6	+
VUQK01011508.1	43701	46287	zf-C2H2	6	+
VUQK01011597.1	2150	3100	zf-C2H2	7	-
VUQK01011882.1	10480	11881	zf-C2H2	6	+
VUQK01012002.1	486	5991	zf-C2H2	8	+
VUQK01012152.1	9694	12331	zf-C2H2	7	+
VUQK01012225.1	23487	25266	zf-C2H2	7	+
VUQK01012313.1	12527	15416	zf-C2H2	9	-
VUQK01012740.1	856	1819	zf-C2H2	7	+
VUQK01012740.1	5604	6234	zf-C2H2	6	+
VUQK01012998.1	13977	15216	zf-C2H2	5	+
VUQK01013061.1	8624	10268	zf-C2H2	13	-
VUQK01013112.1	13442	23009	zf-C2H2	49	+
VUQK01013383.1	43402	45370	zf-C2H2	12	-
VUQK01013441.1	2143	4459	zf-C2H2	11	+
VUQK01013553.1	5359	7177	zf-C2H2	17	-
VUQK01014179.1	3266	4871	zf-C2H2	8	+
VUQK01014472.1	19582	20728	zf-C2H2	8	-
VUQK01015077.1	2876	3479	zf-C2H2	7	-
VUQK01015077.1	4176	4872	zf-C2H2	7	-
VUQK01015127.1	2283	3432	zf-C2H2	9	+
VUQK01015438.1	8363	9671	zf-C2H2	8	-
VUQK01015908.1	8096	11303	zf-C2H2	20	-
VUQK01015908.1	11500	12448	zf-C2H2	9	-
VUQK01016236.1	16860	18411	zf-C2H2	11	+
VUQK01016465.1	1000	2014	zf-C2H2	7	+
VUQK01016500.1	26129	27041	zf-C2H2	5	+
VUQK01016508.1	18391	19750	zf-C2H2	12	-
VUQK01016576.1	54963	59586	zf-C2H2	14	+
VUQK01016599.1	3217	4201	zf-C2H2	5	+
VUQK01017088.1	17019	18543	zf-C2H2	15	-
VUQK01017101.1	921	1959	zf-C2H2	5	+
VUQK01017217.1	2554	4807	zf-C2H2	5	-
VUQK01017300.1	3096	6598	zf-C2H2	8	-
VUQK01017408.1	12144	13410	zf-C2H2	14	+
VUQK01017408.1	31175	32672	zf-C2H2	16	-
VUQK01017593.1	12405	13203	zf-C2H2	5	+
VUQK01017606.1	12293	13391	zf-C2H2	6	-
VUQK01017610.1	10700	11135	zf-C2H2	5	-
VUQK01018110.1	2660	3788	zf-C2H2	10	+
VUQK01018276.1	2604	3489	zf-C2H2	5	+
VUQK01018426.1	7358	8498	zf-C2H2	10	+
VUQK01018426.1	14889	15333	zf-C2H2	5	+
VUQK01018426.1	18826	19618	zf-C2H2	5	-
VUQK01018512.1	14117	15281	zf-C2H2	9	-
VUQK01018651.1	1711	3994	zf-C2H2	5	-
VUQK01019187.1	3667	6037	zf-C2H2	9	+
VUQK01019239.1	615	2664	zf-C2H2	6	-
VUQK01019306.1	974	2042	zf-C2H2	6	+
VUQK01019510.1	7266	8143	zf-C2H2	9	+
VUQK01019963.1	5022	6315	zf-C2H2	9	-
VUQK01020195.1	19224	19695	zf-C2H2	5	+
VUQK01020221.1	1781	2930	zf-C2H2	13	-
VUQK01020291.1	16595	17705	zf-C2H2	9	+
VUQK01021001.1	2178	3465	zf-C2H2	8	-
VUQK01021128.1	40281	42329	zf-C2H2	18	-
VUQK01021241.1	42809	44255	zf-C2H2	11	-
VUQK01021480.1	3682	4237	zf-C2H2	5	-
VUQK01021651.1	799	2599	zf-C2H2	5	+
VUQK01021664.1	5143	6265	zf-C2H2	12	+
VUQK01021672.1	37336	40024	zf-C2H2	9	-
VUQK01021672.1	45764	46565	zf-C2H2	6	-
VUQK01021709.1	1342	1867	zf-C2H2	6	+
VUQK01021782.1	35770	39445	zf-C2H2	5	+
VUQK01022039.1	65	4298	zf-C2H2	12	-
VUQK01022091.1	5292	5904	zf-C2H2	5	+
VUQK01022466.1	1695	2745	zf-C2H2	7	-
VUQK01022596.1	2408	3833	zf-C2H2	9	+
VUQK01022596.1	7138	8698	zf-C2H2	10	+
VUQK01022638.1	15734	17696	zf-C2H2	11	+
VUQK01022763.1	7237	8155	zf-C2H2	6	+
VUQK01023099.1	9175	10156	zf-C2H2	6	-
VUQK01023374.1	2414	3113	zf-C2H2	7	+
VUQK01023444.1	9899	11981	zf-C2H2	14	-
VUQK01023459.1	1	412	zf-C2H2	5	+
VUQK01023488.1	14080	20251	zf-C2H2	15	+
VUQK01023529.1	11415	12435	zf-C2H2	5	+
VUQK01023598.1	38438	42632	zf-C2H2	7	-
VUQK01023732.1	1977	2926	zf-C2H2	12	+
VUQK01023732.1	10644	12330	zf-C2H2	12	+
VUQK01023920.1	3873	5481	zf-C2H2	9	-
VUQK01023920.1	15811	17005	zf-C2H2	8	-
VUQK01023923.1	2534	4088	zf-C2H2	10	-
VUQK01023948.1	4766	5624	zf-C2H2	5	-
VUQK01024171.1	3589	4669	zf-C2H2	6	-
VUQK01024193.1	22967	24308	zf-C2H2	13	-
VUQK01024251.1	18071	19834	zf-C2H2	14	+
VUQK01024424.1	10404	11391	zf-C2H2	8	-
VUQK01024424.1	12322	13480	zf-C2H2	9	-
VUQK01024424.1	14748	17304	zf-C2H2	15	-
VUQK01024504.1	5475	6159	zf-C2H2	7	+
VUQK01024574.1	11020	12352	zf-C2H2	9	+
VUQK01024668.1	1015	1987	zf-C2H2	6	-
VUQK01024724.1	306	2277	zf-C2H2	10	-
VUQK01024724.1	3200	4403	zf-C2H2	6	-
VUQK01024898.1	408	2169	zf-C2H2	12	+
VUQK01025020.1	5236	6232	zf-C2H2	6	-
VUQK01025023.1	4035	4728	zf-C2H2	8	-
VUQK01025042.1	1083	2658	zf-C2H2	6	-
VUQK01025245.1	17036	17903	zf-C2H2	5	+
VUQK01025615.1	5032	6937	zf-C2H2	15	-
VUQK01025839.1	660	1968	zf-C2H2	9	-
VUQK01026070.1	8559	10002	zf-C2H2	11	-
VUQK01026080.1	1759	2737	zf-C2H2	9	-
VUQK01026111.1	1066	1852	zf-C2H2	5	+
VUQK01026345.1	25303	26146	zf-C2H2	9	+
VUQK01026675.1	3301	4153	zf-C2H2	8	-
VUQK01026984.1	7772	9713	zf-C2H2	5	-
VUQK01027084.1	2754	3597	zf-C2H2	6	-
VUQK01027473.1	6759	7755	zf-C2H2	5	-
VUQK01027576.1	5832	7158	zf-C2H2	11	+
VUQK01027576.1	24730	26176	zf-C2H2	12	+
VUQK01027663.1	23557	24646	zf-C2H2	6	-
VUQK01027935.1	1567	8224	zf-C2H2	15	-
VUQK01028071.1	5808	6996	zf-C2H2	6	+
VUQK01028146.1	3008	5384	zf-C2H2	8	-
VUQK01028221.1	1659	2565	zf-C2H2	6	-
VUQK01028280.1	9164	10067	zf-C2H2	7	-
VUQK01028655.1	451	1396	zf-C2H2	6	-
VUQK01028892.1	12092	13028	zf-C2H2	5	+
VUQK01028907.1	35939	36575	zf-C2H2	5	-
VUQK01028931.1	950	1802	zf-C2H2	9	+
VUQK01029124.1	12312	13839	zf-C2H2	11	+
VUQK01029148.1	4950	6144	zf-C2H2	6	-
VUQK01029246.1	2015	3251	zf-C2H2	14	+
VUQK01029247.1	2496	3849	zf-C2H2	14	+
VUQK01029291.1	5027	7082	zf-C2H2	11	-
VUQK01029565.1	27540	29244	zf-C2H2	5	+
VUQK01029719.1	7195	9061	zf-C2H2	11	-
VUQK01029944.1	1375	2278	zf-C2H2	5	+
VUQK01029944.1	8738	10415	zf-C2H2	12	+
VUQK01029944.1	17905	19222	zf-C2H2	9	-
VUQK01029951.1	18569	20414	zf-C2H2	5	+
VUQK01030120.1	21603	22941	zf-C2H2	10	-
VUQK01030240.1	20170	21559	zf-C2H2	7	-
VUQK01031258.1	20673	21690	zf-C2H2	8	-
VUQK01031258.1	27666	28812	zf-C2H2	9	-
VUQK01031603.1	4673	5735	zf-C2H2	5	-
VUQK01031695.1	55711	59188	zf-C2H2	10	-
VUQK01031726.1	3052	4033	zf-C2H2	6	+
VUQK01031726.1	8565	9687	zf-C2H2	9	-
VUQK01031736.1	1698	2388	zf-C2H2	5	+
VUQK01031766.1	736	2407	zf-C2H2	8	-
VUQK01031981.1	1855	3601	zf-C2H2	11	-
VUQK01032101.1	2842	4258	zf-C2H2	15	+
VUQK01032107.1	204	975	zf-C2H2	7	-
VUQK01032107.1	2010	2619	zf-C2H2	6	-
VUQK01032108.1	124	796	zf-C2H2	6	-
VUQK01032192.1	6393	7272	zf-C2H2	5	+
VUQK01032200.1	2350	3295	zf-C2H2	7	-
VUQK01032200.1	9157	10114	zf-C2H2	6	-
VUQK01032326.1	12273	13257	zf-C2H2	7	-
VUQK01032628.1	2920	3898	zf-C2H2	7	+
VUQK01032629.1	0	804	zf-C2H2	6	+
VUQK01032846.1	4339	4828	zf-C2H2	5	-
VUQK01033147.1	382	1504	zf-C2H2	9	+
VUQK01033163.1	1656	2277	zf-C2H2	5	-
VUQK01033316.1	1601	2369	zf-C2H2	6	+
VUQK01033416.1	785	1673	zf-C2H2	8	-
VUQK01033487.1	220	1045	zf-C2H2	8	+
VUQK01033528.1	575	1562	zf-C2H2	6	-
VUQK01033817.1	5076	6051	zf-C2H2	10	+
VUQK01033817.1	9834	10521	zf-C2H2	7	+
VUQK01033965.1	8953	11896	zf-C2H2	5	-
VUQK01034000.1	11309	12929	zf-C2H2	11	-
VUQK01034136.1	3185	4357	zf-C2H2	9	-
VUQK01034342.1	1797	2301	zf-C2H2	7	-
VUQK01034446.1	21977	22688	zf-C2H2	5	+
VUQK01034763.1	37266	38409	zf-C2H2	11	-
VUQK01034805.1	3564	4407	zf-C2H2	5	-
VUQK01035228.1	3952	5701	zf-C2H2	14	-
VUQK01035434.1	38586	39798	zf-C2H2	6	+
VUQK01035789.1	1729	2407	zf-C2H2	6	+
VUQK01035991.1	254	932	zf-C2H2	6	+
VUQK01035993.1	1288	1789	zf-C2H2	5	+
VUQK01036236.1	2571	3228	zf-C2H2	7	-
VUQK01036432.1	2590	3265	zf-C2H2	7	-
VUQK01036512.1	3162	3963	zf-C2H2	7	+
VUQK01036981.1	1582	2275	zf-C2H2	6	-
VUQK01037362.1	14250	15474	zf-C2H2	11	-
VUQK01037427.1	7358	8315	zf-C2H2	6	-
VUQK01037458.1	5902	7876	zf-C2H2	14	-
VUQK01037849.1	607	1330	zf-C2H2	8	-
VUQK01038057.1	958	1576	zf-C2H2	6	+
VUQK01038308.1	4796	6536	zf-C2H2	12	+
VUQK01038382.1	24027	28788	zf-C2H2	6	-
VUQK01038382.1	32810	34535	zf-C2H2	6	-
VUQK01038559.1	21953	25601	zf-C2H2	9	-
VUQK01038669.1	4293	5130	zf-C2H2	5	-
VUQK01038698.1	17970	19062	zf-C2H2	8	-
VUQK01038718.1	19630	22702	zf-C2H2	23	+
VUQK01038944.1	14460	15210	zf-C2H2	5	+
VUQK01039271.1	4026	4953	zf-C2H2	9	-
VUQK01039304.1	3086	4031	zf-C2H2	5	+
VUQK01039443.1	1165	2443	zf-C2H2	13	+
VUQK01039443.1	3024	3753	zf-C2H2	6	+
VUQK01039464.1	22836	24894	zf-C2H2	6	-
VUQK01039496.1	3088	4281	zf-C2H2	6	+
VUQK01039538.1	5925	7107	zf-C2H2	5	-
VUQK01039556.1	5733	6849	zf-C2H2	8	-
VUQK01039642.1	1028	1973	zf-C2H2	5	+
VUQK01039954.1	11122	11740	zf-C2H2	6	-
VUQK01040070.1	1381	2350	zf-C2H2	7	+
VUQK01040093.1	2068	4126	zf-C2H2	5	-
VUQK01040170.1	0	987	zf-C2H2	7	-
VUQK01040192.1	5624	6608	zf-C2H2	6	+
VUQK01040438.1	8609	9266	zf-C2H2	7	+
VUQK01040556.1	10654	11494	zf-C2H2	5	+
VUQK01040556.1	16617	17673	zf-C2H2	11	+
VUQK01040556.1	22854	24429	zf-C2H2	9	+
VUQK01040745.1	1802	2213	zf-C2H2	5	-
VUQK01040745.1	3321	4143	zf-C2H2	8	-
VUQK01041315.1	4015	5811	zf-C2H2	12	-
VUQK01041425.1	3880	5395	zf-C2H2	13	+
VUQK01041425.1	9984	12168	zf-C2H2	20	+
VUQK01041434.1	4667	5981	zf-C2H2	10	+
VUQK01041461.1	9307	10965	zf-C2H2	7	+
VUQK01041468.1	13	1039	zf-C2H2	7	-
VUQK01041721.1	3052	3817	zf-C2H2	7	+
VUQK01041721.1	6042	6960	zf-C2H2	7	+
VUQK01041769.1	3125	4295	zf-C2H2	7	-
VUQK01042094.1	816	1746	zf-C2H2	8	+
VUQK01042254.1	10901	11594	zf-C2H2	7	-
VUQK01042254.1	12324	12978	zf-C2H2	6	-
VUQK01042372.1	5462	7112	zf-C2H2	18	-
VUQK01042532.1	761	2051	zf-C2H2	8	-
VUQK01042532.1	7194	8649	zf-C2H2	10	-
VUQK01042692.1	3073	3814	zf-C2H2	8	+
VUQK01042692.1	4537	5230	zf-C2H2	6	+
VUQK01042697.1	0	693	zf-C2H2	9	+
VUQK01042697.1	1761	2448	zf-C2H2	6	+
VUQK01042730.1	8915	9677	zf-C2H2	6	+
VUQK01042808.1	20827	23212	zf-C2H2	6	-
VUQK01042952.1	3162	3861	zf-C2H2	7	+
VUQK01043022.1	3116	4439	zf-C2H2	12	-
VUQK01043343.1	11122	12367	zf-C2H2	8	+
VUQK01043343.1	17033	19823	zf-C2H2	15	-
VUQK01043541.1	5192	6056	zf-C2H2	6	+
VUQK01043541.1	17220	18552	zf-C2H2	9	+
VUQK01043702.1	14746	15841	zf-C2H2	7	-
VUQK01043760.1	27517	32232	zf-C2H2	9	+
VUQK01043789.1	1	610	zf-C2H2	6	-
VUQK01043826.1	7679	9125	zf-C2H2	10	+
VUQK01043826.1	13983	15420	zf-C2H2	7	+
VUQK01043826.1	16278	17814	zf-C2H2	10	+
VUQK01043879.1	7410	8940	zf-C2H2	15	-
VUQK01043914.1	5872	6505	zf-C2H2	7	+
VUQK01043914.1	8466	9144	zf-C2H2	7	+
VUQK01043946.1	18394	20665	zf-C2H2	7	-
VUQK01044377.1	116981	117851	zf-C2H2	6	+
VUQK01044379.1	435	1212	zf-C2H2	7	-
VUQK01044379.1	7951	8746	zf-C2H2	9	-
VUQK01044379.1	12165	12771	zf-C2H2	6	-
VUQK01044379.1	14599	15298	zf-C2H2	7	-
VUQK01044431.1	17530	19300	zf-C2H2	17	+
```
