## Supplementary Data 2 for "Transposable elements drive the evolution of metazoan zinc finger genes": Bunonema_sp._RGD898_znfs.bed

```
JACMII010000055.1	744	1311	zf-C2H2	5	+
JACMII010000367.1	7176	8070	zf-C2H2	6	-
JACMII010001522.1	2225	3014	zf-C2H2	5	-
JACMII010005614.1	300	947	zf-C2H2	5	+
```
