## Supplementary Data 2 for "Transposable elements drive the evolution of metazoan zinc finger genes": Buphagus_erythrorhynchus_znfs.bed

```
VZTT01002860.1	223151	223799	zf-C2H2	5	-
VZTT01003407.1	1647	2748	zf-C2H2	9	-
VZTT01003552.1	2507	5628	zf-C2H2	11	+
VZTT01003656.1	2286	4251	zf-C2H2	6	+
VZTT01005568.1	74895	78264	zf-C2H2	5	-
VZTT01007479.1	62064	65556	zf-C2H2	26	+
VZTT01007943.1	7861	9084	zf-C2H2	7	+
VZTT01009398.1	3486	4593	zf-C2H2	6	-
VZTT01010287.1	0	1173	zf-C2H2	12	-
VZTT01012235.1	1	595	zf-C2H2	7	-
VZTT01012967.1	4215	5766	zf-C2H2	5	-
VZTT01018460.1	194646	197913	zf-C2H2	26	-
VZTT01018533.1	18751	20122	zf-C2H2	5	-
VZTT01021311.1	17776	19675	zf-C2H2	5	-
VZTT01021708.1	22667	23867	zf-C2H2	12	-
VZTT01022480.1	10114	11377	zf-C2H2	6	-
VZTT01022500.1	6531	8112	zf-C2H2	8	+
VZTT01023751.1	8596	9888	zf-C2H2	5	-
VZTT01024743.1	11394	13071	zf-C2H2	5	-
VZTT01024852.1	29215	30553	zf-C2H2	6	-
VZTT01026355.1	24558	29208	zf-C2H2	7	-
VZTT01026531.1	2362	3121	zf-C2H2	9	-
VZTT01028133.1	907	1633	zf-C2H2	5	-
VZTT01029004.1	0	519	zf-C2H2	5	+
VZTT01031756.1	52260	54042	zf-C2H2	7	+
VZTT01033556.1	37268	39485	zf-C2H2	13	-
VZTT01033729.1	1531	3838	zf-C2H2	6	+
VZTT01035202.1	5576	6929	zf-C2H2	5	+
VZTT01035829.1	20913	23625	zf-C2H2	7	+
VZTT01037627.1	52	2422	zf-C2H2	8	+
VZTT01038801.1	6990	7833	zf-C2H2	7	+
VZTT01040320.1	123312	126093	zf-C2H2	8	-
VZTT01041044.1	216273	217485	zf-C2H2	9	+
VZTT01042791.1	66883	68128	zf-C2H2	13	+
VZTT01043065.1	4901	8135	zf-C2H2	5	+
VZTT01043854.1	122	1433	zf-C2H2	6	+
VZTT01044123.1	88756	91216	zf-C2H2	6	+
VZTT01044148.1	13554	15159	zf-C2H2	5	-
VZTT01045970.1	126252	128247	zf-C2H2	8	+
VZTT01050971.1	100941	104469	zf-C2H2	10	-
VZTT01054162.1	19820	20843	zf-C2H2	5	+
VZTT01058346.1	12585	14730	zf-C2H2	10	+
VZTT01059431.1	10452	11847	zf-C2H2	5	+
VZTT01059722.1	70587	72636	zf-C2H2	6	-
VZTT01062164.1	5760	6564	zf-C2H2	8	-
VZTT01062997.1	135535	139099	zf-C2H2	10	+
VZTT01064208.1	1949	6563	zf-C2H2	12	-
VZTT01064887.1	128689	133141	zf-C2H2	8	-
VZTT01064887.1	133375	136042	zf-C2H2	7	-
VZTT01065015.1	139537	140893	zf-C2H2	5	-
VZTT01066845.1	2630	4220	zf-C2H2	5	-
VZTT01067087.1	9443	14861	zf-C2H2	9	-
VZTT01067870.1	35285	36137	zf-C2H2	5	-
VZTT01068730.1	13923	17583	zf-C2H2	10	-
VZTT01068868.1	0	2238	zf-C2H2	7	-
VZTT01068875.1	10708	13789	zf-C2H2	9	-
VZTT01071172.1	79066	80572	zf-C2H2	7	-
VZTT01072137.1	10902	11553	zf-C2H2	5	+
VZTT01072204.1	10750	12970	zf-C2H2	7	-
VZTT01073181.1	1990	4699	zf-C2H2	20	+
VZTT01074338.1	4363	6391	zf-C2H2	6	-
VZTT01075594.1	2187	3906	zf-C2H2	18	-
VZTT01077455.1	2	452	zf-C2H2	5	+
VZTT01077740.1	489	1167	zf-C2H2	7	-
VZTT01078267.1	2363	3413	zf-C2H2	5	-
VZTT01208947.1	2	530	zf-C2H2	6	-
VZTT01215495.1	1	598	zf-C2H2	7	+
VZTT01240636.1	95	1058	zf-C2H2	5	-
VZTT01257121.1	370	1525	zf-C2H2	8	+
VZTT01262303.1	1098	2178	zf-C2H2	6	-
VZTT01262983.1	2	2477	zf-C2H2	14	-
VZTT01263450.1	1	1351	zf-C2H2	9	+
VZTT01265745.1	233	3440	zf-C2H2	20	+
VZTT01266211.1	355	2884	zf-C2H2	5	+
VZTT01267183.1	364	1715	zf-C2H2	14	-
VZTT01267183.1	2359	3295	zf-C2H2	5	-
VZTT01267634.1	92	1559	zf-C2H2	5	+
```
