## Supplementary Data 2 for "Transposable elements drive the evolution of metazoan zinc finger genes": Burhinus_bistriatus_znfs.bed

```
VYXH01000044.1	361742	365264	zf-C2H2	26	-
VYXH01000344.1	31980	35559	zf-C2H2	10	+
VYXH01000463.1	190489	191881	zf-C2H2	5	+
VYXH01000646.1	0	2859	zf-C2H2	20	+
VYXH01000701.1	8080	10228	zf-C2H2	6	+
VYXH01000726.1	10707	12816	zf-C2H2	13	+
VYXH01000819.1	225394	226657	zf-C2H2	6	-
VYXH01000914.1	166339	169201	zf-C2H2	8	-
VYXH01000949.1	10031	10940	zf-C2H2	8	+
VYXH01000949.1	12239	12941	zf-C2H2	5	+
VYXH01001334.1	158394	160329	zf-C2H2	11	-
VYXH01001336.1	2370	3974	zf-C2H2	16	+
VYXH01001393.1	341264	341936	zf-C2H2	5	+
VYXH01001432.1	1789	3604	zf-C2H2	7	-
VYXH01002008.1	163849	165226	zf-C2H2	5	+
VYXH01002036.1	1044711	1046316	zf-C2H2	5	+
VYXH01002080.1	3611	5030	zf-C2H2	11	+
VYXH01002322.1	75622	76918	zf-C2H2	5	+
VYXH01002348.1	43586	44438	zf-C2H2	5	+
VYXH01002404.1	2818	4519	zf-C2H2	11	+
VYXH01002478.1	392281	394471	zf-C2H2	6	+
VYXH01002613.1	40965	43590	zf-C2H2	5	+
VYXH01002937.1	150460	152185	zf-C2H2	17	+
VYXH01003115.1	575	2148	zf-C2H2	13	+
VYXH01003115.1	12467	17488	zf-C2H2	32	+
VYXH01003115.1	21068	21872	zf-C2H2	7	+
VYXH01003299.1	187655	188855	zf-C2H2	12	-
VYXH01003456.1	2496	4314	zf-C2H2	17	+
VYXH01003457.1	8593	10561	zf-C2H2	14	+
VYXH01003457.1	11680	12820	zf-C2H2	6	+
VYXH01003540.1	148197	150690	zf-C2H2	6	-
VYXH01003681.1	11212	12460	zf-C2H2	6	+
VYXH01003871.1	397	1966	zf-C2H2	7	+
VYXH01003871.1	3169	4264	zf-C2H2	10	-
VYXH01003871.1	7383	9123	zf-C2H2	15	-
VYXH01003871.1	12562	13228	zf-C2H2	6	-
VYXH01003985.1	12713	15350	zf-C2H2	7	+
VYXH01003985.1	126856	132946	zf-C2H2	9	+
VYXH01004077.1	289606	291145	zf-C2H2	12	+
VYXH01004226.1	35701	37102	zf-C2H2	10	-
VYXH01004695.1	215901	217887	zf-C2H2	13	+
VYXH01004695.1	233085	235684	zf-C2H2	22	+
VYXH01004715.1	3077	5052	zf-C2H2	13	+
VYXH01004767.1	829	3658	zf-C2H2	10	-
VYXH01004776.1	14495	15260	zf-C2H2	5	+
VYXH01004776.1	16098	17124	zf-C2H2	9	+
VYXH01004776.1	18091	21640	zf-C2H2	21	+
VYXH01004776.1	22711	23323	zf-C2H2	5	+
VYXH01004980.1	165067	166252	zf-C2H2	7	-
VYXH01005146.1	556	4454	zf-C2H2	19	+
VYXH01005151.1	0	1557	zf-C2H2	10	+
VYXH01005213.1	2321	3962	zf-C2H2	17	+
VYXH01005213.1	6805	7903	zf-C2H2	11	-
VYXH01005214.1	156529	158677	zf-C2H2	10	+
VYXH01005326.1	79	1747	zf-C2H2	12	+
VYXH01005512.1	88556	91874	zf-C2H2	5	-
VYXH01005661.1	2414	3458	zf-C2H2	9	-
VYXH01005661.1	6395	8174	zf-C2H2	19	-
VYXH01005664.1	18198	19785	zf-C2H2	11	-
VYXH01005833.1	67993	68719	zf-C2H2	5	-
VYXH01005916.1	31682	34757	zf-C2H2	6	-
VYXH01005953.1	38748	40474	zf-C2H2	16	-
VYXH01006085.1	10804	12106	zf-C2H2	5	-
VYXH01006085.1	17815	18748	zf-C2H2	5	-
VYXH01006085.1	30681	31620	zf-C2H2	6	+
VYXH01006085.1	43971	45039	zf-C2H2	5	+
VYXH01006198.1	10802	11930	zf-C2H2	9	-
VYXH01006381.1	2209	3010	zf-C2H2	6	-
VYXH01006394.1	8575	10558	zf-C2H2	5	+
VYXH01006725.1	403643	406184	zf-C2H2	6	-
VYXH01006725.1	538162	539485	zf-C2H2	6	-
VYXH01006725.1	1081636	1083109	zf-C2H2	5	-
VYXH01006845.1	196294	199531	zf-C2H2	5	+
VYXH01006845.1	678363	680628	zf-C2H2	7	-
VYXH01006979.1	2792	4089	zf-C2H2	11	-
VYXH01006996.1	3007	6307	zf-C2H2	9	+
VYXH01007003.1	56232	58332	zf-C2H2	11	+
VYXH01007172.1	1266	2871	zf-C2H2	14	+
VYXH01007172.1	11335	13228	zf-C2H2	17	+
VYXH01007332.1	6061	7210	zf-C2H2	9	+
VYXH01007412.1	136424	139700	zf-C2H2	26	+
VYXH01007506.1	96895	98458	zf-C2H2	13	-
VYXH01007506.1	102975	104397	zf-C2H2	12	+
VYXH01007506.1	105500	107951	zf-C2H2	20	-
VYXH01007774.1	9638	11499	zf-C2H2	10	+
VYXH01008009.1	1	571	zf-C2H2	5	+
VYXH01008185.1	476482	483688	zf-C2H2	16	-
VYXH01008532.1	0	712	zf-C2H2	9	+
VYXH01008716.1	328825	330820	zf-C2H2	8	-
VYXH01008839.1	144119	149000	zf-C2H2	15	-
VYXH01009063.1	5058	6699	zf-C2H2	15	-
VYXH01009137.1	347309	349091	zf-C2H2	7	+
VYXH01009183.1	72746	74422	zf-C2H2	10	+
VYXH01009384.1	3895	7702	zf-C2H2	6	+
VYXH01009396.1	213008	214226	zf-C2H2	9	+
VYXH01009409.1	331953	333111	zf-C2H2	9	-
VYXH01009496.1	68144	71797	zf-C2H2	8	+
VYXH01009651.1	265717	267439	zf-C2H2	5	-
VYXH01009660.1	4794	6870	zf-C2H2	17	-
VYXH01009783.1	14018	15557	zf-C2H2	8	+
VYXH01009795.1	1908	3729	zf-C2H2	16	-
VYXH01009890.1	91042	93187	zf-C2H2	10	-
VYXH01010055.1	192223	197788	zf-C2H2	10	-
VYXH01010055.1	296483	299342	zf-C2H2	6	-
VYXH01010133.1	0	674	zf-C2H2	5	+
VYXH01010216.1	4602	8742	zf-C2H2	14	-
VYXH01010385.1	1395	2787	zf-C2H2	7	-
VYXH01010546.1	386092	388762	zf-C2H2	16	-
VYXH01010581.1	1745	2390	zf-C2H2	5	-
VYXH01010628.1	30703	31939	zf-C2H2	13	+
VYXH01010669.1	10412	11381	zf-C2H2	6	+
VYXH01010873.1	1130	3044	zf-C2H2	5	-
VYXH01011098.1	128565	129741	zf-C2H2	11	-
VYXH01011098.1	141660	142620	zf-C2H2	6	+
VYXH01011207.1	516860	520487	zf-C2H2	10	-
VYXH01011340.1	293794	294643	zf-C2H2	6	-
VYXH01011377.1	171589	176020	zf-C2H2	8	-
VYXH01011471.1	83299	86905	zf-C2H2	10	+
VYXH01011510.1	899	2075	zf-C2H2	9	+
VYXH01011588.1	38423	40628	zf-C2H2	13	+
VYXH01011843.1	985444	986824	zf-C2H2	5	-
VYXH01011843.1	994227	995367	zf-C2H2	5	-
VYXH01011843.1	996268	997753	zf-C2H2	5	-
VYXH01011844.1	4716	9252	zf-C2H2	7	+
VYXH01012074.1	3433	4738	zf-C2H2	13	-
VYXH01012573.1	85983	88044	zf-C2H2	7	+
VYXH01012681.1	1	2515	zf-C2H2	21	+
VYXH01013042.1	2	509	zf-C2H2	6	+
VYXH01013833.1	1	817	zf-C2H2	7	+
VYXH01020151.1	1	433	zf-C2H2	5	+
VYXH01021829.1	0	909	zf-C2H2	9	-
```
