## Supplementary Data 2 for "Transposable elements drive the evolution of metazoan zinc finger genes": Burhinus_oedicnemus_znfs.bed

```
VFFE01001447.1	23340	24537	zf-C2H2	8	+
VFFE01001995.1	1263	9621	zf-C2H2	5	-
VFFE01002001.1	1	2320	zf-C2H2	12	+
VFFE01002102.1	2	875	zf-C2H2	9	+
VFFE01002306.1	875	2903	zf-C2H2	6	-
VFFE01002482.1	1	841	zf-C2H2	8	+
VFFE01002779.1	756	2694	zf-C2H2	14	+
VFFE01002810.1	0	1533	zf-C2H2	6	+
VFFE01003474.1	5	1331	zf-C2H2	12	-
VFFE01003575.1	2	1187	zf-C2H2	8	+
VFFE01003762.1	10102	16012	zf-C2H2	20	-
VFFE01005660.1	616228	617077	zf-C2H2	6	-
VFFE01005688.1	6728	9773	zf-C2H2	14	-
VFFE01005688.1	10141	14614	zf-C2H2	11	+
VFFE01005878.1	546146	546695	zf-C2H2	5	-
VFFE01005878.1	547018	548912	zf-C2H2	6	-
VFFE01006120.1	142233	145755	zf-C2H2	26	-
VFFE01006398.1	34550	35735	zf-C2H2	7	-
VFFE01006531.1	105823	106435	zf-C2H2	5	-
VFFE01006531.1	107563	110974	zf-C2H2	21	-
VFFE01006531.1	112045	113071	zf-C2H2	9	-
VFFE01006531.1	113720	114701	zf-C2H2	5	-
VFFE01006628.1	513624	515559	zf-C2H2	11	-
VFFE01006644.1	0	8699	zf-C2H2	16	-
VFFE01006735.1	157770	159207	zf-C2H2	5	-
VFFE01006941.1	961648	963253	zf-C2H2	5	+
VFFE01006943.1	308598	310320	zf-C2H2	5	-
VFFE01006991.1	648797	650189	zf-C2H2	5	-
VFFE01007008.1	263924	265985	zf-C2H2	7	+
VFFE01007034.1	107418	109008	zf-C2H2	9	-
VFFE01007034.1	121728	122586	zf-C2H2	6	+
VFFE01007055.1	109290	110511	zf-C2H2	9	+
VFFE01007089.1	14037	14955	zf-C2H2	9	-
VFFE01007089.1	22197	23880	zf-C2H2	18	-
VFFE01007100.1	679934	681407	zf-C2H2	5	+
VFFE01007100.1	1204309	1205632	zf-C2H2	6	+
VFFE01007100.1	1324836	1327377	zf-C2H2	6	+
VFFE01007108.1	345864	349182	zf-C2H2	5	+
VFFE01007108.1	880060	882178	zf-C2H2	8	-
VFFE01007118.1	7379	8534	zf-C2H2	10	-
VFFE01007118.1	9704	10697	zf-C2H2	8	-
VFFE01007118.1	12179	13259	zf-C2H2	10	-
VFFE01007124.1	17191	19219	zf-C2H2	6	-
VFFE01007128.1	1858525	1862101	zf-C2H2	10	+
VFFE01007140.1	464721	465573	zf-C2H2	5	+
VFFE01007147.1	1596230	1598435	zf-C2H2	13	+
VFFE01007161.1	107445	109830	zf-C2H2	18	-
VFFE01007161.1	147284	149264	zf-C2H2	11	-
VFFE01007161.1	229103	229916	zf-C2H2	6	+
VFFE01007161.1	268037	268874	zf-C2H2	7	+
VFFE01007161.1	270428	271238	zf-C2H2	5	+
VFFE01007170.1	1034845	1037983	zf-C2H2	6	-
VFFE01007172.1	1631676	1633911	zf-C2H2	5	+
VFFE01007193.1	554773	556021	zf-C2H2	6	+
VFFE01007193.1	810536	811262	zf-C2H2	5	-
VFFE01007200.1	1074224	1076900	zf-C2H2	16	+
VFFE01007226.1	505941	508725	zf-C2H2	8	-
VFFE01007232.1	3906261	3907509	zf-C2H2	11	-
VFFE01007232.1	4283287	4284327	zf-C2H2	5	+
VFFE01007233.1	16759	17920	zf-C2H2	10	-
VFFE01007235.1	3092588	3094571	zf-C2H2	5	-
VFFE01007239.1	660287	663893	zf-C2H2	10	-
VFFE01007243.1	526343	527843	zf-C2H2	8	-
VFFE01007370.1	3205	4327	zf-C2H2	5	-
VFFE01007492.1	279927	282072	zf-C2H2	10	-
VFFE01007549.1	87538	90133	zf-C2H2	22	-
VFFE01007558.1	8974	15916	zf-C2H2	5	-
VFFE01007632.1	38374	39469	zf-C2H2	10	+
VFFE01007632.1	41154	42342	zf-C2H2	8	-
VFFE01007632.1	47654	48947	zf-C2H2	8	-
VFFE01007632.1	50535	52275	zf-C2H2	15	+
VFFE01007632.1	63203	64520	zf-C2H2	9	+
VFFE01007632.1	69839	71204	zf-C2H2	8	-
VFFE01007632.1	94479	96972	zf-C2H2	20	-
VFFE01007632.1	98546	99998	zf-C2H2	13	+
VFFE01007632.1	110876	113147	zf-C2H2	16	+
VFFE01007643.1	20610	21486	zf-C2H2	5	+
VFFE01007643.1	58190	59159	zf-C2H2	6	+
VFFE01007643.1	67941	69108	zf-C2H2	9	+
VFFE01007661.1	79202	80582	zf-C2H2	5	-
VFFE01007661.1	88013	89147	zf-C2H2	5	-
VFFE01007661.1	89985	91512	zf-C2H2	6	-
VFFE01007669.1	4650974	4653179	zf-C2H2	5	-
VFFE01007699.1	1954721	1955984	zf-C2H2	6	+
VFFE01007828.1	82181	82973	zf-C2H2	5	-
VFFE01007828.1	102179	103670	zf-C2H2	13	+
VFFE01007828.1	105236	106544	zf-C2H2	13	-
VFFE01007828.1	150915	151917	zf-C2H2	7	+
VFFE01007828.1	154413	156063	zf-C2H2	17	-
VFFE01007828.1	195030	197142	zf-C2H2	16	+
VFFE01007828.1	200254	201757	zf-C2H2	13	+
VFFE01007828.1	329020	330442	zf-C2H2	12	-
VFFE01007828.1	333607	334975	zf-C2H2	13	+
VFFE01007845.1	58675	61387	zf-C2H2	5	+
VFFE01007914.1	1666717	1668022	zf-C2H2	5	-
VFFE01008149.1	157833	158760	zf-C2H2	7	-
VFFE01008149.1	163163	164036	zf-C2H2	5	-
VFFE01008174.1	1793464	1795654	zf-C2H2	6	-
VFFE01008174.1	2370647	2373884	zf-C2H2	5	+
VFFE01008174.1	2830572	2832837	zf-C2H2	7	-
VFFE01008309.1	18225	19158	zf-C2H2	5	+
VFFE01008309.1	25398	26910	zf-C2H2	5	+
VFFE01008309.1	60973	61777	zf-C2H2	7	-
VFFE01008309.1	66148	68896	zf-C2H2	19	-
VFFE01008309.1	78932	80504	zf-C2H2	13	-
VFFE01008309.1	233122	234187	zf-C2H2	5	+
VFFE01008309.1	269506	271210	zf-C2H2	12	+
VFFE01008309.1	272208	273225	zf-C2H2	6	+
VFFE01008309.1	278787	279948	zf-C2H2	9	+
VFFE01008309.1	281430	282675	zf-C2H2	11	-
VFFE01008309.1	282599	284594	zf-C2H2	21	+
VFFE01008309.1	287078	288953	zf-C2H2	17	+
VFFE01008309.1	359398	360931	zf-C2H2	11	-
VFFE01008309.1	379051	380206	zf-C2H2	5	-
VFFE01008309.1	414267	415395	zf-C2H2	9	-
VFFE01008389.1	796592	801464	zf-C2H2	15	+
VFFE01008422.1	68132	69524	zf-C2H2	8	-
VFFE01008521.1	154088	155294	zf-C2H2	13	+
VFFE01008611.1	1791209	1792598	zf-C2H2	7	+
VFFE01008898.1	2237624	2242085	zf-C2H2	8	-
VFFE01008916.1	200612	203912	zf-C2H2	9	+
VFFE01008918.1	96841	104047	zf-C2H2	16	+
VFFE01008954.1	1471317	1472517	zf-C2H2	12	+
VFFE01009028.1	3392606	3394382	zf-C2H2	7	+
VFFE01009068.1	4032383	4034897	zf-C2H2	6	-
VFFE01009107.1	195806	197528	zf-C2H2	17	+
VFFE01009149.1	678208	683626	zf-C2H2	9	-
VFFE01009149.1	794837	797462	zf-C2H2	7	-
VFFE01009205.1	3004825	3008428	zf-C2H2	10	+
VFFE01009205.1	3991512	3994815	zf-C2H2	26	+
```
