## Supplementary Data 2 for "Transposable elements drive the evolution of metazoan zinc finger genes": Bursaphelenchus_okinawaensis_znfs.bed

```
CAJFCW020000002.1	4602305	4602782	zf-C2H2	5	+
CAJFCW020000002.1	6813255	6813663	zf-C2H2	5	+
CAJFCW020000003.1	5523553	5524300	zf-C2H2	5	+
CAJFCW020000003.1	6532526	6533324	zf-C2H2	5	+
CAJFCW020000004.1	6636159	6637197	zf-C2H2	8	-
CAJFCW020000004.1	9374174	9375314	zf-C2H2	5	+
CAJFCW020000006.1	3694583	3694982	zf-C2H2	5	-
CAJFCW020000006.1	5120077	5122225	zf-C2H2	8	-
```
