## Supplementary Data 2 for "Transposable elements drive the evolution of metazoan zinc finger genes": Bursaphelenchus_xylophilus_znfs.bed

```
CAJFCV020000001.1	6717207	6717861	zf-C2H2	7	-
CAJFCV020000002.1	101406	101898	zf-C2H2	5	+
CAJFCV020000002.1	5840656	5842374	zf-C2H2	5	+
CAJFCV020000002.1	7268951	7269434	zf-C2H2	5	-
CAJFCV020000004.1	6940853	6941360	zf-C2H2	6	+
CAJFCV020000004.1	6996853	6998364	zf-C2H2	11	-
CAJFCV020000006.1	7318983	7321146	zf-C2H2	7	+
CAJFCV020000006.1	11232149	11232887	zf-C2H2	5	+
CAJFCV020000006.1	12185906	12186284	zf-C2H2	5	-
```
