## Supplementary Data 2 for "Transposable elements drive the evolution of metazoan zinc finger genes": Buteo_japonicus_znfs.bed

```
ML987334.1	39073	42301	zf-C2H2	5	-
ML987376.1	915835	917470	zf-C2H2	9	+
ML987428.1	456585	457707	zf-C2H2	9	+
ML987429.1	986047	991651	zf-C2H2	10	+
ML987435.1	18874	27413	zf-C2H2	22	+
ML987435.1	92924	94016	zf-C2H2	5	-
ML987435.1	97975	98902	zf-C2H2	5	-
ML987435.1	107318	108257	zf-C2H2	6	+
ML987435.1	119466	120525	zf-C2H2	5	+
ML987435.1	159417	160386	zf-C2H2	6	+
ML987435.1	173878	175336	zf-C2H2	9	+
ML987683.1	1308831	1313271	zf-C2H2	8	-
ML987692.1	4632685	4636324	zf-C2H2	10	+
ML987692.1	5657186	5660453	zf-C2H2	26	+
ML987702.1	4160646	4165320	zf-C2H2	7	+
ML987703.1	6756493	6759751	zf-C2H2	5	-
ML987853.1	194044	195841	zf-C2H2	11	+
ML987853.1	247761	254484	zf-C2H2	8	+
ML987932.1	2541690	2545212	zf-C2H2	26	-
ML987935.1	2132490	2134209	zf-C2H2	17	-
ML987941.1	3127536	3130077	zf-C2H2	6	-
ML987941.1	3257534	3258857	zf-C2H2	6	-
ML987941.1	3798646	3800119	zf-C2H2	5	-
ML987941.1	10077336	10078017	zf-C2H2	5	+
ML988026.1	5231445	5235021	zf-C2H2	10	+
ML988094.1	380154	382302	zf-C2H2	10	+
ML988233.1	1758713	1759913	zf-C2H2	12	+
ML988233.1	6953772	6958733	zf-C2H2	5	-
ML988248.1	8451	12320	zf-C2H2	16	-
ML988267.1	5679	6987	zf-C2H2	14	+
ML988449.1	9292689	9295986	zf-C2H2	9	+
ML988517.1	84610	86002	zf-C2H2	7	-
ML988684.1	2972210	2973503	zf-C2H2	13	-
ML988705.1	226786	227395	zf-C2H2	5	+
ML988735.1	5515260	5517768	zf-C2H2	6	+
ML988735.1	8874621	8875557	zf-C2H2	8	-
ML988749.1	110248	113350	zf-C2H2	6	-
ML988917.1	39072	44403	zf-C2H2	6	-
ML988921.1	101285	107885	zf-C2H2	6	+
ML989065.1	4864442	4866632	zf-C2H2	6	-
ML989065.1	5456645	5459882	zf-C2H2	5	+
ML989065.1	5951830	5954050	zf-C2H2	7	-
ML989075.1	9112369	9113593	zf-C2H2	9	+
ML989078.1	1477587	1480455	zf-C2H2	8	-
ML989346.1	388174	389377	zf-C2H2	13	-
ML989415.1	14916	17088	zf-C2H2	17	-
ML989415.1	24718	26218	zf-C2H2	13	-
ML989415.1	29275	31387	zf-C2H2	20	+
ML989415.1	38054	39095	zf-C2H2	9	-
ML989415.1	41195	42899	zf-C2H2	11	+
ML989415.1	48830	49961	zf-C2H2	12	+
ML989415.1	52217	53196	zf-C2H2	6	+
ML989415.1	54579	55683	zf-C2H2	10	-
ML989415.1	60727	62491	zf-C2H2	15	-
ML989415.1	64762	65485	zf-C2H2	6	-
ML989415.1	70577	71300	zf-C2H2	6	-
ML989415.1	71753	72638	zf-C2H2	5	-
ML989495.1	3499152	3504042	zf-C2H2	14	-
ML989496.1	47972	50757	zf-C2H2	17	+
ML989496.1	51769	53103	zf-C2H2	11	-
ML989496.1	57733	59236	zf-C2H2	13	+
ML989496.1	207829	208672	zf-C2H2	7	+
ML989496.1	212059	213721	zf-C2H2	17	+
ML989496.1	216391	217900	zf-C2H2	13	-
ML989496.1	220582	222082	zf-C2H2	12	-
ML989496.1	229975	231433	zf-C2H2	13	-
ML989496.1	256196	258173	zf-C2H2	6	+
ML989523.1	1481995	1482739	zf-C2H2	5	-
ML989523.1	1500702	1501737	zf-C2H2	10	+
ML989766.1	15641330	15647870	zf-C2H2	10	-
ML989766.1	15758563	15761188	zf-C2H2	7	-
ML989766.1	24649441	24650704	zf-C2H2	6	+
ML989900.1	509789	510983	zf-C2H2	5	-
ML989900.1	511260	511935	zf-C2H2	6	-
ML990191.1	243223	246034	zf-C2H2	5	+
ML990192.1	6632742	6633831	zf-C2H2	6	-
ML990192.1	6635101	6638825	zf-C2H2	22	-
ML990192.1	6639203	6640720	zf-C2H2	12	-
ML990192.1	6641500	6642334	zf-C2H2	5	-
ML990444.1	3466562	3467048	zf-C2H2	5	+
ML990454.1	2037326	2038181	zf-C2H2	5	+
ML990457.1	223606	226620	zf-C2H2	27	-
ML990457.1	242019	244014	zf-C2H2	13	-
ML990553.1	1476792	1478160	zf-C2H2	5	-
ML990554.1	1888610	1890338	zf-C2H2	5	+
ML990561.1	17224	18039	zf-C2H2	8	-
ML990624.1	7241190	7242381	zf-C2H2	7	+
ML990624.1	7250799	7251546	zf-C2H2	5	-
ML990627.1	2211471	2212863	zf-C2H2	7	-
ML990994.1	168237	169176	zf-C2H2	5	+
ML991111.1	243082	244165	zf-C2H2	5	+
ML991111.1	523341	524589	zf-C2H2	6	-
ML991123.1	2164920	2166516	zf-C2H2	7	-
ML991125.1	6698389	6701509	zf-C2H2	9	+
ML991182.1	116264	117749	zf-C2H2	5	+
ML991182.1	118930	119920	zf-C2H2	5	+
ML991182.1	138538	139921	zf-C2H2	5	+
ML991221.1	1	3721	zf-C2H2	8	-
ML991255.1	32832	36610	zf-C2H2	5	+
ML991496.1	2324311	2326294	zf-C2H2	5	+
ML991498.1	2415744	2417889	zf-C2H2	10	+
ML991498.1	8451101	8453162	zf-C2H2	7	+
ML991512.1	14447470	14450152	zf-C2H2	17	-
ML991657.1	1217508	1219113	zf-C2H2	5	-
ML991733.1	8985699	8987913	zf-C2H2	13	-
ML991733.1	19586670	19590673	zf-C2H2	19	+
ML991747.1	158858	160361	zf-C2H2	8	+
ML991747.1	11880208	11881579	zf-C2H2	5	-
ML991748.1	5178605	5185859	zf-C2H2	16	-
ML991755.1	5582013	5582949	zf-C2H2	6	-
ML991758.1	7583670	7585128	zf-C2H2	12	-
ML991761.1	16837942	16839730	zf-C2H2	7	+
ML991762.1	1181877	1183266	zf-C2H2	5	-
ML991762.1	10976938	10980262	zf-C2H2	5	+
ML991762.1	11506865	11509190	zf-C2H2	8	-
ML991766.1	27981	30897	zf-C2H2	9	+
ML991766.1	38716	42415	zf-C2H2	10	-
```
