## Supplementary Data 2 for "Transposable elements drive the evolution of metazoan zinc finger genes": Butorides_virescens_znfs.bed

```
JADKXX010000099.1	30906	34368	zf-C2H2	21	-
JADKXX010000099.1	35315	36377	zf-C2H2	9	-
JADKXX010000099.1	36960	37884	zf-C2H2	5	-
JADKXX010000143.1	892154	893873	zf-C2H2	5	+
JADKXX010000348.1	186456	187848	zf-C2H2	7	-
JADKXX010000391.1	27378	29361	zf-C2H2	5	-
JADKXX010000494.1	9591	11736	zf-C2H2	10	+
JADKXX010000538.1	85638	87669	zf-C2H2	6	+
JADKXX010000655.1	202105	204322	zf-C2H2	13	-
JADKXX010000718.1	1015	2998	zf-C2H2	10	+
JADKXX010001067.1	192215	193424	zf-C2H2	13	+
JADKXX010001121.1	139112	142340	zf-C2H2	9	+
JADKXX010001243.1	81589	82525	zf-C2H2	8	+
JADKXX010001260.1	27348	29781	zf-C2H2	6	-
JADKXX010001981.1	1864	3049	zf-C2H2	7	+
JADKXX010001981.1	11123	12668	zf-C2H2	6	-
JADKXX010002144.1	34720	37906	zf-C2H2	6	-
JADKXX010002323.1	60530	62279	zf-C2H2	5	-
JADKXX010002323.1	70907	72335	zf-C2H2	5	-
JADKXX010002373.1	102575	103427	zf-C2H2	5	+
JADKXX010002578.1	151661	158861	zf-C2H2	16	+
JADKXX010002737.1	44045	46736	zf-C2H2	17	-
JADKXX010002889.1	42759	44835	zf-C2H2	8	+
JADKXX010002890.1	492378	495624	zf-C2H2	5	-
JADKXX010002967.1	2042	3464	zf-C2H2	5	+
JADKXX010002992.1	65442	68934	zf-C2H2	26	-
JADKXX010003053.1	298400	299663	zf-C2H2	6	-
JADKXX010003112.1	21566	24191	zf-C2H2	7	+
JADKXX010003112.1	134033	139472	zf-C2H2	9	+
JADKXX010003201.1	174288	176865	zf-C2H2	6	+
JADKXX010003283.1	212058	213594	zf-C2H2	8	-
JADKXX010003555.1	842370	845202	zf-C2H2	8	-
JADKXX010003715.1	741591	745158	zf-C2H2	10	+
JADKXX010003719.1	134520	137796	zf-C2H2	26	+
JADKXX010003731.1	159079	161299	zf-C2H2	7	+
JADKXX010003733.1	16714	19948	zf-C2H2	5	-
JADKXX010003871.1	39871	41659	zf-C2H2	7	-
JADKXX010004216.1	36289	37345	zf-C2H2	5	-
JADKXX010004222.1	74063	75311	zf-C2H2	13	+
JADKXX010004556.1	487737	489765	zf-C2H2	6	+
JADKXX010004623.1	206590	210157	zf-C2H2	10	+
JADKXX010004854.1	51137	52865	zf-C2H2	5	-
JADKXX010005190.1	21574	22774	zf-C2H2	12	+
JADKXX010005300.1	1961	3386	zf-C2H2	5	+
JADKXX010005461.1	31604	32450	zf-C2H2	9	-
JADKXX010005462.1	10000	10732	zf-C2H2	5	+
JADKXX010005556.1	434268	435819	zf-C2H2	12	-
JADKXX010005588.1	18653	19295	zf-C2H2	5	-
JADKXX010005670.1	175406	176879	zf-C2H2	5	+
JADKXX010005673.1	62423	63785	zf-C2H2	6	+
JADKXX010005674.1	53397	55938	zf-C2H2	6	+
JADKXX010005822.1	119852	122048	zf-C2H2	8	-
JADKXX010006487.1	53262	55245	zf-C2H2	13	-
JADKXX010006554.1	22464	24183	zf-C2H2	17	-
JADKXX010007791.1	70095	71397	zf-C2H2	10	-
JADKXX010008095.1	42341	43553	zf-C2H2	9	-
JADKXX010008171.1	5896	7039	zf-C2H2	9	+
JADKXX010008355.1	2	776	zf-C2H2	5	+
JADKXX010008396.1	22271	23726	zf-C2H2	5	+
JADKXX010008396.1	24748	25792	zf-C2H2	5	+
JADKXX010008396.1	33643	35026	zf-C2H2	5	+
JADKXX010008575.1	0	798	zf-C2H2	5	+
JADKXX010008597.1	16080	19605	zf-C2H2	8	+
JADKXX010008751.1	2353	3924	zf-C2H2	12	+
JADKXX010008948.1	1247	2732	zf-C2H2	7	-
JADKXX010008983.1	134926	139366	zf-C2H2	8	-
JADKXX010009088.1	988	3136	zf-C2H2	10	+
JADKXX010009653.1	25448	26696	zf-C2H2	6	+
JADKXX010009660.1	66685	67411	zf-C2H2	5	-
JADKXX010009883.1	2978	4583	zf-C2H2	5	+
JADKXX010009959.1	3595	5095	zf-C2H2	8	+
JADKXX010009959.1	5489	6974	zf-C2H2	5	+
JADKXX010010348.1	16193	20486	zf-C2H2	5	-
JADKXX010010349.1	2	1310	zf-C2H2	5	-
JADKXX010010352.1	11836	14842	zf-C2H2	6	-
JADKXX010011352.1	1479	3642	zf-C2H2	16	+
JADKXX010011352.1	4940	6569	zf-C2H2	12	-
JADKXX010011352.1	11966	13310	zf-C2H2	13	+
JADKXX010015268.1	115	1027	zf-C2H2	9	-
JADKXX010015271.1	0	1542	zf-C2H2	18	+
JADKXX010015320.1	132	1878	zf-C2H2	15	+
JADKXX010015660.1	1911	2637	zf-C2H2	6	+
JADKXX010017884.1	0	1590	zf-C2H2	10	+
JADKXX010018571.1	824	2390	zf-C2H2	14	+
JADKXX010019166.1	88	694	zf-C2H2	5	-
JADKXX010019528.1	1	772	zf-C2H2	5	-
JADKXX010020138.1	2869	4870	zf-C2H2	16	-
JADKXX010020461.1	0	2784	zf-C2H2	20	+
JADKXX010020794.1	2706	5454	zf-C2H2	18	-
JADKXX010020911.1	2871	4860	zf-C2H2	16	-
JADKXX010020986.1	1	2460	zf-C2H2	7	-
JADKXX010021125.1	0	1875	zf-C2H2	5	+
JADKXX010021384.1	2	1013	zf-C2H2	10	+
JADKXX010021384.1	3467	4571	zf-C2H2	10	-
JADKXX010021965.1	0	2694	zf-C2H2	20	+
JADKXX010021969.1	810	2835	zf-C2H2	9	-
JADKXX010022043.1	1	1177	zf-C2H2	7	+
JADKXX010022044.1	0	582	zf-C2H2	7	+
JADKXX010022184.1	143	2087	zf-C2H2	11	-
JADKXX010023386.1	388	2374	zf-C2H2	6	+
JADKXX010023881.1	4981	6040	zf-C2H2	5	+
JADKXX010024210.1	1142	1943	zf-C2H2	6	+
JADKXX010024265.1	2	3299	zf-C2H2	10	-
JADKXX010024271.1	2691	3663	zf-C2H2	7	-
JADKXX010024301.1	3012	4488	zf-C2H2	5	+
JADKXX010024883.1	144294	149151	zf-C2H2	16	-
JADKXX010024905.1	2963	4730	zf-C2H2	14	-
JADKXX010025263.1	16264	17116	zf-C2H2	7	-
JADKXX010025276.1	2	800	zf-C2H2	8	+
JADKXX010025276.1	3294	4284	zf-C2H2	9	-
JADKXX010025276.1	5418	6432	zf-C2H2	8	-
JADKXX010025309.1	2616	3672	zf-C2H2	5	+
JADKXX010025358.1	4844	6224	zf-C2H2	10	+
JADKXX010025358.1	8595	9960	zf-C2H2	8	+
JADKXX010029050.1	1496	2078	zf-C2H2	7	-
```
