## Supplementary Data 2 for "Transposable elements drive the evolution of metazoan zinc finger genes": Caenorhabditis_becei_znfs.bed

```
LR538680.1	152611	153250	zf-C2H2	5	+
LR539140.1	12400	13588	zf-C2H2	7	-
LR539378.1	792299	793739	zf-C2H2	6	+
LR539378.1	795039	795756	zf-C2H2	5	+
LR539400.1	1703	2297	zf-C2H2	5	-
LR539415.1	3486	4029	zf-C2H2	5	-
LR539864.1	207671	208934	zf-C2H2	5	+
LR539952.1	2285308	2286200	zf-C2H2	5	-
LR539975.1	566100	567715	zf-C2H2	8	+
```
