## Supplementary Data 2 for "Transposable elements drive the evolution of metazoan zinc finger genes": Caenorhabditis_bovis_znfs.bed

```
CADEPM010000002.1	1805932	1806907	zf-C2H2	5	-
CADEPM010000006.1	902377	903561	zf-C2H2	12	+
CADEPM010000007.1	2434936	2436535	zf-C2H2	5	-
CADEPM010000009.1	2047321	2048308	zf-C2H2	6	+
CADEPM010000011.1	1417306	1418017	zf-C2H2	5	-
```
