## Supplementary Data 2 for "Transposable elements drive the evolution of metazoan zinc finger genes": Caenorhabditis_brenneri_znfs.bed

```
GL379786.1	4083097	4085417	zf-C2H2	9	+
GL379790.1	1822829	1823696	zf-C2H2	6	-
GL379793.1	562046	562613	zf-C2H2	5	-
GL379835.1	388233	389379	zf-C2H2	7	+
GL379844.1	329674	330431	zf-C2H2	6	-
GL379862.1	130689	131142	zf-C2H2	5	-
GL379862.1	213831	214326	zf-C2H2	5	-
GL379863.1	55238	55913	zf-C2H2	7	-
GL379888.1	44572	45406	zf-C2H2	6	+
GL379888.1	46717	47275	zf-C2H2	6	-
GL379910.1	298625	299984	zf-C2H2	8	+
GL379933.1	102742	103234	zf-C2H2	5	+
GL380005.1	176678	177194	zf-C2H2	5	+
GL380012.1	199310	200924	zf-C2H2	6	-
GL380083.1	82837	84156	zf-C2H2	8	+
GL380086.1	36416	37958	zf-C2H2	6	-
GL380200.1	6952	7471	zf-C2H2	6	-
GL380454.1	31242	32415	zf-C2H2	7	+
```
