## Supplementary Data 2 for "Transposable elements drive the evolution of metazoan zinc finger genes": Caenorhabditis_briggsae_znfs.bed

```
FR847112.2	6898023	6898743	zf-C2H2	5	-
FR847112.2	11163456	11163981	zf-C2H2	5	-
FR847112.2	11166178	11167038	zf-C2H2	5	-
FR847113.2	8828871	8830119	zf-C2H2	7	+
FR847114.2	2584752	2585538	zf-C2H2	5	+
FR847123.2	11161724	11163647	zf-C2H2	6	+
```
