## Supplementary Data 2 for "Transposable elements drive the evolution of metazoan zinc finger genes": Caenorhabditis_elegans_znfs.bed

```
BX284601.5	1149876	1150656	zf-C2H2	7	-
BX284601.5	7257697	7258228	zf-C2H2	5	+
BX284601.5	8103939	8105145	zf-C2H2	5	+
BX284601.5	8107565	8108297	zf-C2H2	6	+
BX284601.5	10412415	10413006	zf-C2H2	5	+
BX284601.5	14979384	14979840	zf-C2H2	5	+
BX284602.5	12915765	12916317	zf-C2H2	5	-
BX284603.4	7704472	7705327	zf-C2H2	5	-
BX284603.4	12597150	12597903	zf-C2H2	5	-
BX284603.4	13588257	13592029	zf-C2H2	10	-
BX284603.4	13593652	13598263	zf-C2H2	10	-
BX284604.4	1061279	1061690	zf-C2H2	5	-
BX284605.5	6360811	6361519	zf-C2H2	5	+
BX284606.5	5823449	5825768	zf-C2H2	8	+
```
