## Supplementary Data 2 for "Transposable elements drive the evolution of metazoan zinc finger genes": Caenorhabditis_inopinata_znfs.bed

```
AP018151.1	45432	45897	zf-C2H2	5	-
AP018151.1	5798554	5799274	zf-C2H2	5	+
AP018151.1	11971874	11972447	zf-C2H2	5	+
AP018151.1	15357732	15358403	zf-C2H2	6	-
AP018152.1	18494642	18495176	zf-C2H2	6	-
AP018153.1	2746384	2746987	zf-C2H2	5	-
AP018153.1	2748382	2749183	zf-C2H2	6	-
AP018153.1	17237757	17238558	zf-C2H2	5	-
AP018156.1	15509528	15511220	zf-C2H2	6	-
```
