## Supplementary Data 2 for "Transposable elements drive the evolution of metazoan zinc finger genes": Caenorhabditis_japonica_znfs.bed

```
GL462694.1	218	737	zf-C2H2	5	-
GL463411.1	32449	32986	zf-C2H2	5	-
GL468668.1	52413	52959	zf-C2H2	5	-
GL473250.1	691	1111	zf-C2H2	5	+
GL474242.1	20574	21027	zf-C2H2	5	-
GL474252.1	18562	19438	zf-C2H2	5	-
GL474723.1	65371	66031	zf-C2H2	5	-
GL475347.1	641132	642521	zf-C2H2	6	-
GL475347.1	643485	644925	zf-C2H2	6	-
```
