## Supplementary Data 2 for "Transposable elements drive the evolution of metazoan zinc finger genes": Caenorhabditis_latens_znfs.bed

```
NIPN02000054.1	5906979	5907495	zf-C2H2	6	+
NIPN02000054.1	6423187	6423733	zf-C2H2	6	-
NIPN02000055.1	303171	303867	zf-C2H2	5	-
NIPN02000055.1	7616495	7617938	zf-C2H2	8	-
NIPN02000055.1	9584557	9585999	zf-C2H2	9	-
NIPN02000081.1	478558	480189	zf-C2H2	8	-
NIPN02000096.1	7489998	7490949	zf-C2H2	5	+
```
