## Supplementary Data 2 for "Transposable elements drive the evolution of metazoan zinc finger genes": Caenorhabditis_nigoni_znfs.bed

```
CM008509.1	804235	805039	zf-C2H2	6	+
CM008509.1	7645740	7646730	zf-C2H2	6	+
CM008509.1	8739769	8740540	zf-C2H2	5	+
CM008509.1	11684564	11685089	zf-C2H2	5	-
CM008509.1	11689167	11689962	zf-C2H2	5	-
CM008509.1	11974028	11974568	zf-C2H2	5	+
CM008510.1	9764313	9764994	zf-C2H2	6	+
CM008511.1	83920	84667	zf-C2H2	6	-
CM008511.1	2610977	2611745	zf-C2H2	5	-
CM008514.1	11852772	11854653	zf-C2H2	6	+
```
