## Supplementary Data 2 for "Transposable elements drive the evolution of metazoan zinc finger genes": Caenorhabditis_panamensis_znfs.bed

```
LR537671.1	68971	69797	zf-C2H2	7	-
LR537671.1	148105	148897	zf-C2H2	6	+
LR537880.1	360923	361427	zf-C2H2	6	-
LR537884.1	227608	228070	zf-C2H2	5	+
LR537889.1	715209	716150	zf-C2H2	5	+
LR537957.1	166709	167732	zf-C2H2	5	+
LR538047.1	285690	286202	zf-C2H2	5	-
LR538059.1	251288	252326	zf-C2H2	5	-
LR538059.1	253085	254475	zf-C2H2	14	-
LR538288.1	43479	45131	zf-C2H2	8	+
LR538376.1	123447	124461	zf-C2H2	5	-
LR538408.1	31388	32446	zf-C2H2	6	-
LR538426.1	275663	276627	zf-C2H2	8	-
```
