## Supplementary Data 2 for "Transposable elements drive the evolution of metazoan zinc finger genes": Caenorhabditis_remanei_znfs.bed

```
DS268408.1	1375794	1376310	zf-C2H2	6	-
DS268411.1	458600	459422	zf-C2H2	5	+
DS268416.1	1428426	1429020	zf-C2H2	5	-
DS268421.1	980623	981121	zf-C2H2	5	+
DS268434.1	68500	69109	zf-C2H2	5	+
DS268441.1	168972	169419	zf-C2H2	5	+
DS268442.1	81491	82904	zf-C2H2	10	-
DS268466.1	296223	296676	zf-C2H2	5	-
DS268516.1	25706	26660	zf-C2H2	6	-
DS268603.1	97241	97811	zf-C2H2	5	+
DS268634.1	10345	11236	zf-C2H2	5	-
```
