## Supplementary Data 2 for "Transposable elements drive the evolution of metazoan zinc finger genes": Caenorhabditis_sp._26_LS-2015_znfs.bed

```
LR540216.1	14158	15220	zf-C2H2	6	+
LR540351.1	24701	25298	zf-C2H2	5	-
LR540470.1	10510	11227	zf-C2H2	5	-
LR540747.1	29700	30627	zf-C2H2	8	+
LR541067.1	116184	116814	zf-C2H2	6	-
LR541308.1	164728	165436	zf-C2H2	6	-
LR541308.1	166141	167770	zf-C2H2	6	-
LR541707.1	45013	45760	zf-C2H2	6	-
```
