## Supplementary Data 2 for "Transposable elements drive the evolution of metazoan zinc finger genes": Caenorhabditis_sp._31_LS-2015_znfs.bed

```
LR553776.1	247557	248319	zf-C2H2	5	+
LR553776.1	248581	249109	zf-C2H2	6	+
LR554809.1	50520	51532	zf-C2H2	5	+
LR555171.1	186325	187102	zf-C2H2	5	+
LR555831.1	125328	126295	zf-C2H2	6	+
```
