## Supplementary Data 2 for "Transposable elements drive the evolution of metazoan zinc finger genes": Caenorhabditis_sp._32_LS-2015_znfs.bed

```
LR546514.1	58752	59630	zf-C2H2	7	-
LR546547.1	218009	218549	zf-C2H2	5	+
LR546733.1	53365	54130	zf-C2H2	5	-
LR546986.1	173434	175398	zf-C2H2	11	-
LR547057.1	110145	110670	zf-C2H2	6	+
LR547169.1	5229	6000	zf-C2H2	5	+
LR547500.1	112868	113414	zf-C2H2	5	+
LR547981.1	13598	14408	zf-C2H2	5	-
LR548142.1	187511	189796	zf-C2H2	9	-
LR548241.1	29332	30244	zf-C2H2	6	+
LR548300.1	5201	5909	zf-C2H2	5	+
LR548308.1	12187	12986	zf-C2H2	5	+
```
