## Supplementary Data 2 for "Transposable elements drive the evolution of metazoan zinc finger genes": Caenorhabditis_sp._38_MB-2015_znfs.bed

```
LR548687.1	33473	34640	zf-C2H2	10	+
LR548853.1	30978	31671	zf-C2H2	5	+
LR548926.1	257225	258218	zf-C2H2	6	+
LR550903.1	71196	72048	zf-C2H2	6	+
LR550903.1	73599	75174	zf-C2H2	16	+
LR550903.1	78261	79644	zf-C2H2	11	+
LR550903.1	132703	133258	zf-C2H2	5	-
LR550903.1	134108	134837	zf-C2H2	5	-
LR551197.1	57797	58394	zf-C2H2	6	-
LR553120.1	831978	832761	zf-C2H2	6	-
```
