## Supplementary Data 2 for "Transposable elements drive the evolution of metazoan zinc finger genes": Caenorhabditis_sp._39_LS-2015_znfs.bed

```
LR562521.1	16096	16888	zf-C2H2	5	+
LR563378.1	2722	3253	zf-C2H2	5	-
LR563446.1	2353	3681	zf-C2H2	6	-
LR563944.1	1939	2629	zf-C2H2	5	-
LR564052.1	3345	4044	zf-C2H2	5	-
LR564447.1	139365	140337	zf-C2H2	5	+
LR564788.1	2062	3271	zf-C2H2	6	+
LR566169.1	4404	5341	zf-C2H2	8	-
LR567092.1	1	757	zf-C2H2	8	+
LR567330.1	11357	12114	zf-C2H2	5	+
LR570255.1	1736	3047	zf-C2H2	7	+
LR576142.1	521	2297	zf-C2H2	13	-
LR576625.1	270	1797	zf-C2H2	7	-
LR580539.1	1442	2558	zf-C2H2	5	-
LR580539.1	3590	5356	zf-C2H2	12	-
```
