## Supplementary Data 2 for "Transposable elements drive the evolution of metazoan zinc finger genes": Caenorhabditis_sp._40_LS-2015_znfs.bed

```
LR543341.1	409057	410005	zf-C2H2	5	+
LR543387.1	280503	281130	zf-C2H2	5	-
LR543387.1	285286	286198	zf-C2H2	9	-
LR543456.1	96764	97583	zf-C2H2	6	-
LR543989.1	10832	11477	zf-C2H2	5	-
LR544306.1	7990	9484	zf-C2H2	6	+
LR544306.1	10579	12322	zf-C2H2	6	+
LR544306.1	12571	13327	zf-C2H2	6	+
LR544322.1	24767	25241	zf-C2H2	5	+
LR544946.1	5577	6730	zf-C2H2	7	+
```
