## Supplementary Data 2 for "Transposable elements drive the evolution of metazoan zinc finger genes": Caenorhabditis_tropicalis_znfs.bed

```
CM028614.1	53349	54870	zf-C2H2	6	+
CM028614.1	4322720	4323569	zf-C2H2	7	-
CM028614.1	8442111	8442915	zf-C2H2	7	-
CM028614.1	10577808	10579399	zf-C2H2	10	-
CM028614.1	11705194	11705833	zf-C2H2	5	+
CM028615.1	8086763	8087852	zf-C2H2	7	+
CM028615.1	8110969	8111452	zf-C2H2	5	+
CM028615.1	12408863	12409530	zf-C2H2	7	+
CM028616.1	759180	760508	zf-C2H2	9	+
```
