## Supplementary Data 2 for "Transposable elements drive the evolution of metazoan zinc finger genes": Cairina_moschata_znfs.bed

```
CM030749.1	87179921	87181172	zf-C2H2	13	-
CM030749.1	103021032	103022169	zf-C2H2	8	+
CM030749.1	106120570	106122982	zf-C2H2	6	-
CM030749.1	116670644	116672021	zf-C2H2	9	-
CM030749.1	125778660	125779401	zf-C2H2	6	-
CM030749.1	125825042	125825783	zf-C2H2	6	-
CM030749.1	132102832	132104506	zf-C2H2	12	-
CM030749.1	173183620	173185411	zf-C2H2	7	-
CM030750.1	388471	389893	zf-C2H2	13	+
CM030750.1	400558	403435	zf-C2H2	18	+
CM030750.1	408656	409508	zf-C2H2	7	+
CM030750.1	423696	424824	zf-C2H2	5	-
CM030750.1	462291	463281	zf-C2H2	5	+
CM030750.1	466925	468014	zf-C2H2	5	-
CM030750.1	513985	515083	zf-C2H2	6	+
CM030750.1	536083	537055	zf-C2H2	7	+
CM030750.1	547006	548152	zf-C2H2	9	+
CM030750.1	4635799	4637767	zf-C2H2	13	+
CM030750.1	17428006	17428849	zf-C2H2	5	-
CM030750.1	48087883	48091489	zf-C2H2	10	-
CM030750.1	63676786	63679582	zf-C2H2	8	-
CM030750.1	90735938	90738023	zf-C2H2	8	+
CM030750.1	91248984	91252323	zf-C2H2	5	-
CM030750.1	99655464	99656883	zf-C2H2	5	-
CM030750.1	109868022	109871544	zf-C2H2	26	+
CM030750.1	111576472	111577735	zf-C2H2	6	-
CM030750.1	119933836	119936461	zf-C2H2	7	+
CM030750.1	120044734	120050149	zf-C2H2	9	+
CM030750.1	144608839	144610564	zf-C2H2	9	-
CM030751.1	561937	563566	zf-C2H2	5	+
CM030751.1	1223211	1224837	zf-C2H2	5	+
CM030751.1	1226075	1227122	zf-C2H2	5	+
CM030751.1	1232924	1234361	zf-C2H2	5	+
CM030751.1	4036313	4038347	zf-C2H2	6	-
CM030751.1	33448058	33449654	zf-C2H2	5	+
CM030751.1	55719335	55720637	zf-C2H2	6	+
CM030751.1	81898373	81905585	zf-C2H2	16	-
CM030751.1	113655404	113658011	zf-C2H2	15	+
CM030751.1	119622820	119624435	zf-C2H2	13	-
CM030752.1	34893386	34894232	zf-C2H2	5	+
CM030752.1	63506557	63509836	zf-C2H2	5	-
CM030753.1	17572156	17574301	zf-C2H2	10	+
CM030753.1	22978209	22980270	zf-C2H2	7	+
CM030753.1	42167939	42169481	zf-C2H2	8	-
CM030753.1	51649311	51651516	zf-C2H2	14	+
CM030755.1	11725187	11725766	zf-C2H2	5	+
CM030755.1	19096630	19098355	zf-C2H2	5	-
CM030755.1	29775613	29776816	zf-C2H2	9	+
CM030755.1	29777407	29780962	zf-C2H2	21	+
CM030756.1	38903105	38904290	zf-C2H2	8	+
CM030756.1	49294546	49297630	zf-C2H2	6	+
CM030757.1	7273690	7274926	zf-C2H2	10	+
CM030757.1	23925021	23928591	zf-C2H2	11	+
CM030758.1	17317449	17318649	zf-C2H2	12	-
CM030759.1	379702	381223	zf-C2H2	9	-
CM030759.1	16549442	16552229	zf-C2H2	6	+
CM030759.1	16647605	16653188	zf-C2H2	10	+
CM030760.1	5051936	5054117	zf-C2H2	6	-
CM030760.1	5994955	5998183	zf-C2H2	5	+
CM030760.1	6441639	6443853	zf-C2H2	7	-
CM030760.1	8716793	8720060	zf-C2H2	26	-
CM030760.1	9614837	9618533	zf-C2H2	10	-
CM030761.1	16767362	16768796	zf-C2H2	9	+
CM030761.1	16776067	16777930	zf-C2H2	11	+
CM030761.1	16782203	16783997	zf-C2H2	10	+
CM030763.1	11800984	11802259	zf-C2H2	12	-
CM030764.1	5661328	5663056	zf-C2H2	5	+
CM030765.1	127854	128328	zf-C2H2	5	-
CM030765.1	160641	162174	zf-C2H2	13	+
CM030765.1	186134	187097	zf-C2H2	7	+
CM030765.1	190871	192713	zf-C2H2	17	+
CM030765.1	194578	196075	zf-C2H2	13	-
CM030765.1	198237	199497	zf-C2H2	12	-
CM030765.1	335561	337019	zf-C2H2	12	+
CM030765.1	338174	340262	zf-C2H2	16	-
CM030765.1	343299	347629	zf-C2H2	24	-
CM030765.1	353458	357683	zf-C2H2	36	-
CM030765.1	358100	361673	zf-C2H2	18	-
CM030766.1	10196232	10197597	zf-C2H2	5	-
CM030769.1	8555968	8558506	zf-C2H2	6	-
CM030769.1	8664426	8665908	zf-C2H2	6	-
CM030769.1	9201744	9203220	zf-C2H2	5	-
CM030769.1	15367560	15368292	zf-C2H2	5	-
CM030769.1	15504409	15505657	zf-C2H2	6	-
CM030770.1	2687349	2691822	zf-C2H2	8	-
CM030772.1	6793744	6798457	zf-C2H2	15	-
CM030774.1	1447658	1450301	zf-C2H2	5	+
CM030776.1	5746112	5747292	zf-C2H2	6	-
CM030776.1	6362773	6364906	zf-C2H2	10	-
CM030776.1	6377821	6379954	zf-C2H2	10	-
CM030776.1	6913929	6915822	zf-C2H2	15	-
CM030778.1	26449992	26451492	zf-C2H2	9	+
CM030778.1	33470681	33472664	zf-C2H2	5	-
JADZGK010000344.1	14969	15977	zf-C2H2	6	+
JADZGK010000344.1	16397	17261	zf-C2H2	7	+
JADZGK010000344.1	27885	28614	zf-C2H2	7	-
JADZGK010000344.1	33410	34599	zf-C2H2	13	-
JADZGK010000454.1	1315559	1317281	zf-C2H2	17	+
JADZGK010000458.1	1798998	1802172	zf-C2H2	9	+
JADZGK010000472.1	69549	71448	zf-C2H2	11	-
JADZGK010000566.1	12584	13730	zf-C2H2	7	-
JADZGK010000774.1	2	2699	zf-C2H2	7	-
JADZGK010000927.1	2	2132	zf-C2H2	13	+
JADZGK010000927.1	2796	6036	zf-C2H2	11	-
JADZGK010001459.1	0	2730	zf-C2H2	20	+
JADZGK010001785.1	557	1199	zf-C2H2	5	+
JADZGK010002131.1	1	2356	zf-C2H2	11	+
JADZGK010002482.1	0	1563	zf-C2H2	7	-
JADZGK010004168.1	2	1097	zf-C2H2	5	-
```
