## Supplementary Data 2 for "Transposable elements drive the evolution of metazoan zinc finger genes": Calcarius_ornatus_znfs.bed

```
WBNL01000001.1	3446145	3447993	zf-C2H2	6	-
WBNL01000006.1	4380971	4385627	zf-C2H2	8	-
WBNL01000017.1	1022628	1028046	zf-C2H2	9	-
WBNL01000017.1	1136300	1138925	zf-C2H2	7	-
WBNL01000021.1	2609950	2611261	zf-C2H2	5	+
WBNL01000026.1	1765086	1768662	zf-C2H2	10	+
WBNL01000030.1	3503673	3506826	zf-C2H2	6	+
WBNL01000033.1	1582551	1585215	zf-C2H2	6	+
WBNL01000036.1	1613573	1616357	zf-C2H2	8	+
WBNL01000047.1	557660	559643	zf-C2H2	5	-
WBNL01000049.1	1086296	1087901	zf-C2H2	5	-
WBNL01000054.1	2667679	2668531	zf-C2H2	5	+
WBNL01000062.1	346529	347291	zf-C2H2	5	+
WBNL01000062.1	348192	349044	zf-C2H2	9	+
WBNL01000062.1	350015	353420	zf-C2H2	21	+
WBNL01000074.1	307364	309167	zf-C2H2	6	-
WBNL01000076.1	13098	14565	zf-C2H2	7	-
WBNL01000082.1	2286046	2287168	zf-C2H2	5	-
WBNL01000100.1	613776	616431	zf-C2H2	6	+
WBNL01000104.1	1782305	1783526	zf-C2H2	9	+
WBNL01000120.1	599865	600612	zf-C2H2	6	+
WBNL01000125.1	87809	90722	zf-C2H2	6	+
WBNL01000127.1	765967	767341	zf-C2H2	5	-
WBNL01000133.1	1429962	1431690	zf-C2H2	5	+
WBNL01000137.1	771478	775084	zf-C2H2	10	-
WBNL01000163.1	246811	254002	zf-C2H2	16	-
WBNL01000168.1	1306656	1307310	zf-C2H2	5	-
WBNL01000172.1	139718	140918	zf-C2H2	12	+
WBNL01000184.1	812488	815998	zf-C2H2	10	+
WBNL01000193.1	1054294	1057012	zf-C2H2	16	-
WBNL01000211.1	581233	582496	zf-C2H2	6	-
WBNL01000220.1	50865	53010	zf-C2H2	10	+
WBNL01000257.1	1034578	1036606	zf-C2H2	6	-
WBNL01000286.1	468214	471436	zf-C2H2	5	+
WBNL01000286.1	979368	981366	zf-C2H2	8	-
WBNL01000288.1	864730	868321	zf-C2H2	26	-
WBNL01000298.1	64969	68203	zf-C2H2	5	+
WBNL01000298.1	532772	534992	zf-C2H2	7	-
WBNL01000322.1	287970	291237	zf-C2H2	26	+
WBNL01000366.1	527868	529722	zf-C2H2	17	+
WBNL01000381.1	5039	6623	zf-C2H2	15	+
WBNL01000405.1	197938	199504	zf-C2H2	8	+
WBNL01000427.1	93337	95854	zf-C2H2	6	+
WBNL01000464.1	546117	548331	zf-C2H2	13	+
WBNL01000480.1	324684	325920	zf-C2H2	13	+
WBNL01000530.1	269497	274261	zf-C2H2	15	+
WBNL01000578.1	137374	139984	zf-C2H2	5	-
WBNL01000628.1	72179	73652	zf-C2H2	5	+
WBNL01000639.1	317594	323117	zf-C2H2	10	-
WBNL01000657.1	50873	52244	zf-C2H2	5	-
WBNL01000659.1	255122	259571	zf-C2H2	8	+
WBNL01000660.1	26557	27283	zf-C2H2	5	+
WBNL01000660.1	259808	261119	zf-C2H2	6	-
WBNL01000745.1	149835	151314	zf-C2H2	5	-
WBNL01000745.1	156246	157206	zf-C2H2	5	-
WBNL01000781.1	261098	263276	zf-C2H2	6	-
WBNL01000827.1	177048	179586	zf-C2H2	5	-
WBNL01000873.1	52386	54679	zf-C2H2	11	-
WBNL01000898.1	79109	80294	zf-C2H2	5	-
WBNL01000898.1	81457	81988	zf-C2H2	5	-
WBNL01000928.1	46107	47676	zf-C2H2	13	-
WBNL01000928.1	90346	92689	zf-C2H2	11	+
WBNL01000928.1	93374	95321	zf-C2H2	5	+
WBNL01000928.1	105751	107395	zf-C2H2	12	+
WBNL01000984.1	4029	5010	zf-C2H2	6	+
WBNL01000984.1	18186	18819	zf-C2H2	6	+
WBNL01000984.1	51546	52248	zf-C2H2	7	-
WBNL01000984.1	62286	63336	zf-C2H2	6	-
WBNL01000984.1	76468	77827	zf-C2H2	9	-
WBNL01000984.1	163558	164599	zf-C2H2	11	-
WBNL01001073.1	13665	16968	zf-C2H2	10	-
WBNL01001297.1	46769	47891	zf-C2H2	7	-
WBNL01001357.1	20332	21292	zf-C2H2	9	+
WBNL01001418.1	2822	3914	zf-C2H2	7	-
WBNL01001418.1	56632	57988	zf-C2H2	5	+
WBNL01001418.1	62256	63468	zf-C2H2	6	+
WBNL01001605.1	40482	41818	zf-C2H2	7	+
WBNL01001614.1	13776	14991	zf-C2H2	7	-
WBNL01001687.1	44354	47105	zf-C2H2	6	+
WBNL01001765.1	44131	46153	zf-C2H2	8	-
WBNL01001864.1	4063	5461	zf-C2H2	12	+
WBNL01001864.1	24845	25919	zf-C2H2	10	-
WBNL01001926.1	38577	39474	zf-C2H2	5	-
WBNL01001927.1	22913	25073	zf-C2H2	10	-
WBNL01002019.1	19534	22819	zf-C2H2	14	+
WBNL01002019.1	24093	25707	zf-C2H2	11	+
WBNL01002141.1	1	520	zf-C2H2	5	+
WBNL01002263.1	892	1345	zf-C2H2	6	+
WBNL01002374.1	14288	15794	zf-C2H2	11	-
WBNL01002411.1	11123	12281	zf-C2H2	8	+
WBNL01002459.1	7553	10844	zf-C2H2	5	-
WBNL01002618.1	2263	2668	zf-C2H2	5	+
WBNL01002686.1	15238	15772	zf-C2H2	6	+
WBNL01002690.1	246	1353	zf-C2H2	6	-
WBNL01002690.1	4947	5952	zf-C2H2	6	+
WBNL01002715.1	5152	7510	zf-C2H2	6	+
WBNL01002808.1	1879	3334	zf-C2H2	12	+
WBNL01002872.1	8968	10021	zf-C2H2	9	-
WBNL01002872.1	11067	12849	zf-C2H2	10	-
WBNL01002918.1	1	1033	zf-C2H2	7	+
WBNL01002925.1	10554	16731	zf-C2H2	7	-
WBNL01002974.1	5446	6961	zf-C2H2	6	-
WBNL01002974.1	11838	12603	zf-C2H2	9	+
WBNL01002986.1	444	2892	zf-C2H2	13	-
WBNL01002986.1	9770	10877	zf-C2H2	11	-
WBNL01003013.1	655	2260	zf-C2H2	5	-
WBNL01003096.1	2485	7363	zf-C2H2	7	+
WBNL01003160.1	3265	5011	zf-C2H2	10	-
WBNL01003160.1	6359	10484	zf-C2H2	6	+
WBNL01003256.1	8112	9198	zf-C2H2	12	-
WBNL01003281.1	2886	3390	zf-C2H2	5	-
WBNL01003288.1	2101	2815	zf-C2H2	6	+
WBNL01003335.1	3879	4668	zf-C2H2	8	+
WBNL01003378.1	3903	10654	zf-C2H2	10	+
WBNL01003401.1	4935	6135	zf-C2H2	9	+
WBNL01003409.1	1188	8346	zf-C2H2	12	+
WBNL01003417.1	1278	2733	zf-C2H2	10	+
WBNL01003441.1	7833	8868	zf-C2H2	6	-
WBNL01003464.1	7579	9232	zf-C2H2	10	+
WBNL01003483.1	2453	5930	zf-C2H2	20	-
WBNL01003540.1	8186	8786	zf-C2H2	5	-
WBNL01003596.1	4864	5977	zf-C2H2	9	+
WBNL01003604.1	6505	8137	zf-C2H2	11	+
WBNL01003759.1	1460	6329	zf-C2H2	15	+
WBNL01003762.1	1237	3279	zf-C2H2	11	-
WBNL01003784.1	277	1306	zf-C2H2	6	+
WBNL01003813.1	5056	7891	zf-C2H2	5	+
WBNL01003830.1	4362	7326	zf-C2H2	29	-
WBNL01003866.1	1884	2847	zf-C2H2	5	+
WBNL01003872.1	6609	7527	zf-C2H2	6	+
WBNL01003932.1	511	952	zf-C2H2	5	-
WBNL01003932.1	5758	9664	zf-C2H2	5	+
WBNL01003963.1	0	1992	zf-C2H2	5	+
WBNL01003968.1	2960	3869	zf-C2H2	7	-
WBNL01004000.1	338	1508	zf-C2H2	9	+
WBNL01004007.1	4885	6733	zf-C2H2	6	+
WBNL01004122.1	3342	4080	zf-C2H2	6	+
WBNL01004150.1	2801	4091	zf-C2H2	6	-
WBNL01004165.1	3007	5215	zf-C2H2	14	-
WBNL01004211.1	3645	4833	zf-C2H2	9	+
WBNL01004240.1	1770	2745	zf-C2H2	6	-
WBNL01004317.1	3581	4619	zf-C2H2	7	-
WBNL01004320.1	0	435	zf-C2H2	5	+
WBNL01004321.1	1338	2109	zf-C2H2	7	+
WBNL01004330.1	5691	6234	zf-C2H2	7	-
WBNL01004344.1	2	866	zf-C2H2	6	+
WBNL01004346.1	4348	5869	zf-C2H2	16	+
WBNL01004348.1	1400	2869	zf-C2H2	8	-
WBNL01004378.1	370	1552	zf-C2H2	8	+
WBNL01004425.1	1315	2140	zf-C2H2	6	+
WBNL01004442.1	227	650	zf-C2H2	5	-
WBNL01004484.1	4091	5843	zf-C2H2	14	-
WBNL01004669.1	0	5439	zf-C2H2	14	-
WBNL01004684.1	170	1355	zf-C2H2	5	+
WBNL01004921.1	1	1285	zf-C2H2	10	+
WBNL01004973.1	1032	2589	zf-C2H2	8	-
WBNL01004981.1	1	3293	zf-C2H2	5	-
WBNL01005028.1	860	1805	zf-C2H2	5	-
WBNL01005028.1	3502	3907	zf-C2H2	5	+
WBNL01005223.1	913	2485	zf-C2H2	5	+
WBNL01005284.1	2615	3788	zf-C2H2	8	-
WBNL01005285.1	1306	3055	zf-C2H2	17	-
WBNL01005300.1	0	1377	zf-C2H2	10	+
WBNL01005424.1	1330	2737	zf-C2H2	6	+
WBNL01005432.1	2	800	zf-C2H2	6	-
WBNL01005470.1	893	3164	zf-C2H2	8	+
WBNL01005482.1	2710	3475	zf-C2H2	8	-
WBNL01005619.1	119	1874	zf-C2H2	21	-
WBNL01005658.1	124	2041	zf-C2H2	6	+
WBNL01005664.1	2129	3137	zf-C2H2	9	+
WBNL01005732.1	0	1092	zf-C2H2	9	+
WBNL01005781.1	997	2641	zf-C2H2	7	+
WBNL01006092.1	2309	2798	zf-C2H2	6	-
WBNL01006307.1	615	2706	zf-C2H2	10	+
WBNL01006620.1	1	439	zf-C2H2	6	+
WBNL01006710.1	835	1783	zf-C2H2	8	-
WBNL01006752.1	244	793	zf-C2H2	5	+
WBNL01006801.1	21	990	zf-C2H2	7	-
WBNL01006845.1	252	1263	zf-C2H2	6	+
WBNL01007020.1	576	1044	zf-C2H2	6	-
WBNL01007054.1	0	615	zf-C2H2	5	+
WBNL01007063.1	11	776	zf-C2H2	6	+
WBNL01007300.1	416	1491	zf-C2H2	13	-
WBNL01007332.1	310	742	zf-C2H2	5	+
WBNL01007336.1	970	1444	zf-C2H2	6	-
WBNL01007351.1	0	1150	zf-C2H2	8	-
WBNL01007596.1	479	1004	zf-C2H2	6	-
WBNL01007689.1	644	1457	zf-C2H2	6	-
WBNL01007696.1	503	1266	zf-C2H2	8	+
WBNL01007736.1	366	786	zf-C2H2	5	+
WBNL01007772.1	0	786	zf-C2H2	6	+
WBNL01007804.1	2	941	zf-C2H2	9	+
WBNL01007924.1	1006	1402	zf-C2H2	5	+
WBNL01007978.1	2	734	zf-C2H2	9	+
WBNL01008022.1	0	894	zf-C2H2	5	-
WBNL01008268.1	2	1301	zf-C2H2	7	-
WBNL01008330.1	1	385	zf-C2H2	5	-
WBNL01008551.1	0	1287	zf-C2H2	10	+
WBNL01008582.1	279	1242	zf-C2H2	6	-
WBNL01008586.1	550	1225	zf-C2H2	8	-
WBNL01008671.1	170	1174	zf-C2H2	8	-
WBNL01008824.1	1	1201	zf-C2H2	13	-
WBNL01008965.1	462	1170	zf-C2H2	9	-
WBNL01009138.1	2	605	zf-C2H2	6	-
WBNL01009268.1	1	493	zf-C2H2	5	+
WBNL01009278.1	487	919	zf-C2H2	5	+
WBNL01009300.1	2	1067	zf-C2H2	13	+
WBNL01009322.1	103	1180	zf-C2H2	13	-
WBNL01009383.1	5	482	zf-C2H2	6	+
WBNL01009467.1	0	411	zf-C2H2	5	-
WBNL01009520.1	1	832	zf-C2H2	6	+
WBNL01009532.1	2	965	zf-C2H2	5	-
WBNL01009574.1	140	946	zf-C2H2	6	+
WBNL01009659.1	440	1046	zf-C2H2	7	-
WBNL01009833.1	1	904	zf-C2H2	5	-
WBNL01009934.1	2	377	zf-C2H2	5	+
WBNL01009986.1	118	1006	zf-C2H2	10	-
WBNL01010323.1	1	397	zf-C2H2	5	+
WBNL01010532.1	1	433	zf-C2H2	5	+
```
