## Supplementary Data 2 for "Transposable elements drive the evolution of metazoan zinc finger genes": Calephelis_nemesis_znfs.bed

```
NJDD01000026.1	124467	124881	zf-C2H2	5	+
NJDD01000026.1	145449	147462	zf-C2H2	19	+
NJDD01000051.1	454665	456880	zf-C2H2	9	-
NJDD01000058.1	614594	617249	zf-C2H2	9	+
NJDD01000058.1	625693	628639	zf-C2H2	11	+
NJDD01000088.1	28645	29761	zf-C2H2	9	-
NJDD01000088.1	56966	57602	zf-C2H2	6	-
NJDD01000088.1	58453	59512	zf-C2H2	7	-
NJDD01000119.1	96367	97486	zf-C2H2	8	+
NJDD01000134.1	105799	106804	zf-C2H2	8	+
NJDD01000145.1	34786	37666	zf-C2H2	13	-
NJDD01000149.1	789871	790987	zf-C2H2	5	+
NJDD01000149.1	860935	862021	zf-C2H2	5	+
NJDD01000232.1	88734	89946	zf-C2H2	6	-
NJDD01000240.1	73733	74996	zf-C2H2	6	+
NJDD01000240.1	76058	79822	zf-C2H2	30	+
NJDD01000253.1	18531	19251	zf-C2H2	7	+
NJDD01000253.1	25036	25630	zf-C2H2	6	+
NJDD01000253.1	26660	27182	zf-C2H2	5	+
NJDD01000253.1	29563	30103	zf-C2H2	5	+
NJDD01000253.1	33425	34022	zf-C2H2	6	+
NJDD01000253.1	40735	41326	zf-C2H2	6	+
NJDD01000313.1	547701	548388	zf-C2H2	7	-
NJDD01000313.1	550224	551070	zf-C2H2	5	-
NJDD01000317.1	58611	60105	zf-C2H2	16	+
NJDD01000317.1	64894	66301	zf-C2H2	15	+
NJDD01000337.1	921266	922901	zf-C2H2	11	+
NJDD01000395.1	80192	82691	zf-C2H2	26	+
NJDD01000444.1	68756	69986	zf-C2H2	11	+
NJDD01000509.1	64455	65820	zf-C2H2	11	-
NJDD01000509.1	68362	69841	zf-C2H2	11	+
NJDD01000509.1	73260	74793	zf-C2H2	12	+
NJDD01000594.1	72887	73958	zf-C2H2	8	+
NJDD01000647.1	94057	94621	zf-C2H2	5	-
NJDD01000718.1	262799	263594	zf-C2H2	5	-
NJDD01000726.1	269549	272621	zf-C2H2	5	+
NJDD01000770.1	11462	12563	zf-C2H2	7	+
NJDD01000819.1	21895	22939	zf-C2H2	6	-
NJDD01000910.1	47728	49579	zf-C2H2	15	-
NJDD01000966.1	557251	560371	zf-C2H2	7	-
NJDD01000966.1	1210908	1211889	zf-C2H2	8	-
NJDD01001005.1	86456	87197	zf-C2H2	5	-
NJDD01001032.1	347771	348248	zf-C2H2	5	-
NJDD01001034.1	451704	452499	zf-C2H2	6	-
NJDD01001045.1	23159	24446	zf-C2H2	7	-
NJDD01001045.1	62232	63648	zf-C2H2	13	+
NJDD01001052.1	121680	123261	zf-C2H2	11	+
NJDD01001089.1	853590	854913	zf-C2H2	8	+
NJDD01001191.1	869416	870565	zf-C2H2	11	-
NJDD01001191.1	874642	876079	zf-C2H2	14	-
NJDD01001191.1	906099	907638	zf-C2H2	15	+
NJDD01001191.1	928722	929547	zf-C2H2	7	+
NJDD01001191.1	947475	948729	zf-C2H2	15	+
NJDD01001274.1	75407	76304	zf-C2H2	5	-
NJDD01001289.1	60987	61446	zf-C2H2	5	-
NJDD01001291.1	69918	71064	zf-C2H2	11	-
NJDD01001300.1	688307	690383	zf-C2H2	11	-
NJDD01001317.1	558365	559412	zf-C2H2	8	+
NJDD01001328.1	38805	39654	zf-C2H2	8	+
NJDD01001333.1	166176	166671	zf-C2H2	5	-
NJDD01001344.1	137619	138948	zf-C2H2	6	-
NJDD01001364.1	238124	239348	zf-C2H2	6	+
NJDD01001409.1	117019	118270	zf-C2H2	12	-
NJDD01001413.1	8185	10009	zf-C2H2	18	-
NJDD01001418.1	103098	106032	zf-C2H2	6	-
NJDD01001428.1	196956	198096	zf-C2H2	7	+
NJDD01001428.1	225885	226632	zf-C2H2	6	-
NJDD01001525.1	4802	5438	zf-C2H2	5	+
NJDD01001537.1	258817	259975	zf-C2H2	10	+
NJDD01001537.1	266147	267434	zf-C2H2	11	+
NJDD01001605.1	60720	63018	zf-C2H2	17	+
NJDD01001617.1	147819	148332	zf-C2H2	6	-
NJDD01001671.1	508722	510489	zf-C2H2	5	-
NJDD01001760.1	11903	13199	zf-C2H2	12	+
NJDD01001761.1	143773	144880	zf-C2H2	11	-
NJDD01001846.1	95692	96556	zf-C2H2	7	+
NJDD01001897.1	2237	3434	zf-C2H2	10	+
NJDD01001908.1	176590	177835	zf-C2H2	12	+
NJDD01001914.1	2105	2804	zf-C2H2	6	+
NJDD01001915.1	5864	6899	zf-C2H2	9	+
NJDD01001925.1	118624	119680	zf-C2H2	9	-
NJDD01001974.1	227429	228665	zf-C2H2	11	+
NJDD01001982.1	32330	33491	zf-C2H2	9	+
NJDD01001982.1	48467	50147	zf-C2H2	13	+
NJDD01002014.1	138176	139247	zf-C2H2	9	-
NJDD01002025.1	123456	124338	zf-C2H2	8	+
NJDD01002025.1	128234	128660	zf-C2H2	5	+
NJDD01002025.1	134207	135296	zf-C2H2	10	+
NJDD01002025.1	137981	139055	zf-C2H2	10	+
NJDD01002025.1	140703	141786	zf-C2H2	10	+
NJDD01002025.1	144051	145218	zf-C2H2	10	+
NJDD01002025.1	146728	149456	zf-C2H2	22	+
NJDD01002025.1	149579	151103	zf-C2H2	12	+
NJDD01002025.1	154822	155899	zf-C2H2	9	+
NJDD01002025.1	156983	158877	zf-C2H2	15	+
NJDD01002025.1	161028	162147	zf-C2H2	10	+
NJDD01002025.1	162870	164226	zf-C2H2	10	+
NJDD01002025.1	164853	166035	zf-C2H2	10	+
NJDD01002025.1	166475	167738	zf-C2H2	9	+
NJDD01002025.1	174933	176244	zf-C2H2	9	+
NJDD01002025.1	178492	180103	zf-C2H2	9	+
NJDD01002025.1	180356	181778	zf-C2H2	9	+
NJDD01002025.1	189941	191333	zf-C2H2	10	+
NJDD01002025.1	191446	192598	zf-C2H2	10	+
NJDD01002025.1	219514	220639	zf-C2H2	9	+
NJDD01002025.1	222380	223508	zf-C2H2	9	+
NJDD01002029.1	100784	102533	zf-C2H2	10	+
NJDD01002029.1	110019	110931	zf-C2H2	8	-
NJDD01002050.1	158271	159066	zf-C2H2	7	-
NJDD01002050.1	175356	176634	zf-C2H2	10	-
NJDD01002050.1	185283	186048	zf-C2H2	5	-
NJDD01002258.1	128629	129598	zf-C2H2	5	-
NJDD01002281.1	26154	27159	zf-C2H2	9	+
NJDD01002370.1	181070	181643	zf-C2H2	5	-
NJDD01002372.1	562075	563347	zf-C2H2	7	+
NJDD01002455.1	70172	71906	zf-C2H2	6	+
NJDD01002502.1	38064	38943	zf-C2H2	8	+
NJDD01002519.1	110377	111367	zf-C2H2	6	+
NJDD01002525.1	14688	15870	zf-C2H2	10	+
NJDD01002611.1	233539	234004	zf-C2H2	5	-
NJDD01002774.1	28689	30600	zf-C2H2	7	-
NJDD01002890.1	269163	270675	zf-C2H2	13	+
NJDD01002890.1	279007	280450	zf-C2H2	13	-
NJDD01002945.1	55108	56611	zf-C2H2	5	-
NJDD01002950.1	9471	11579	zf-C2H2	16	+
NJDD01002950.1	12788	14638	zf-C2H2	15	+
NJDD01002971.1	134752	136420	zf-C2H2	10	+
NJDD01003000.1	68398	69238	zf-C2H2	8	-
NJDD01003121.1	194179	195589	zf-C2H2	12	-
NJDD01003121.1	198046	199456	zf-C2H2	11	+
NJDD01003192.1	3925	5092	zf-C2H2	13	-
NJDD01003192.1	25824	26991	zf-C2H2	12	-
NJDD01003192.1	35072	36133	zf-C2H2	9	-
NJDD01003260.1	18847	19528	zf-C2H2	5	-
NJDD01003262.1	11527	12706	zf-C2H2	10	+
NJDD01003378.1	5042	6482	zf-C2H2	9	+
NJDD01003445.1	173558	174380	zf-C2H2	6	+
NJDD01003445.1	496481	497381	zf-C2H2	7	+
NJDD01003453.1	52769	53840	zf-C2H2	11	-
NJDD01003482.1	63410	64229	zf-C2H2	6	-
NJDD01003482.1	66536	67370	zf-C2H2	6	-
NJDD01003523.1	345555	346245	zf-C2H2	7	-
NJDD01003525.1	17054	18106	zf-C2H2	11	+
NJDD01003525.1	39553	40849	zf-C2H2	13	+
NJDD01003591.1	83223	84879	zf-C2H2	10	+
NJDD01003634.1	71708	72644	zf-C2H2	8	-
NJDD01003649.1	64463	65576	zf-C2H2	12	-
NJDD01003797.1	91740	93693	zf-C2H2	12	+
NJDD01003876.1	38941	41731	zf-C2H2	6	-
NJDD01003949.1	87825	89535	zf-C2H2	10	-
NJDD01004001.1	9258	10380	zf-C2H2	9	-
NJDD01004132.1	7262	8630	zf-C2H2	15	-
NJDD01004135.1	21638	22223	zf-C2H2	6	-
NJDD01004135.1	31875	32460	zf-C2H2	6	-
NJDD01004234.1	255	1719	zf-C2H2	13	-
NJDD01004235.1	3161	4346	zf-C2H2	10	+
NJDD01004235.1	8087	9341	zf-C2H2	10	+
NJDD01004235.1	10864	12124	zf-C2H2	10	+
NJDD01004235.1	21550	22738	zf-C2H2	10	+
NJDD01004235.1	23777	24992	zf-C2H2	10	+
NJDD01004235.1	31418	32603	zf-C2H2	10	+
NJDD01004235.1	35697	36894	zf-C2H2	10	+
NJDD01004235.1	38146	39358	zf-C2H2	10	+
NJDD01004235.1	45622	46792	zf-C2H2	10	+
NJDD01004235.1	49726	50887	zf-C2H2	11	+
NJDD01004245.1	3878	4478	zf-C2H2	6	+
NJDD01004245.1	8981	9575	zf-C2H2	6	+
NJDD01004255.1	322281	323235	zf-C2H2	9	-
NJDD01004274.1	21623	22715	zf-C2H2	9	-
NJDD01004340.1	10196	11396	zf-C2H2	13	+
NJDD01004340.1	27456	28392	zf-C2H2	9	+
NJDD01004356.1	35704	36898	zf-C2H2	10	+
NJDD01004356.1	37166	39083	zf-C2H2	15	+
NJDD01004356.1	39873	45479	zf-C2H2	48	+
NJDD01004356.1	51886	53140	zf-C2H2	10	+
NJDD01004356.1	59194	60346	zf-C2H2	9	+
NJDD01004356.1	61266	62058	zf-C2H2	8	+
NJDD01004454.1	10216	11140	zf-C2H2	8	+
NJDD01004454.1	17906	18872	zf-C2H2	8	+
NJDD01004575.1	7085	8201	zf-C2H2	11	+
NJDD01004625.1	67037	68120	zf-C2H2	8	-
NJDD01004831.1	84051	88434	zf-C2H2	24	-
NJDD01004860.1	48040	48898	zf-C2H2	8	-
NJDD01004886.1	79321	80515	zf-C2H2	8	-
NJDD01004918.1	66411	67842	zf-C2H2	14	+
NJDD01004964.1	4616	5816	zf-C2H2	10	+
NJDD01005026.1	20232	21420	zf-C2H2	11	-
NJDD01005171.1	18626	19496	zf-C2H2	10	+
NJDD01005177.1	30490	32150	zf-C2H2	17	-
NJDD01005201.1	29802	30939	zf-C2H2	10	-
NJDD01005441.1	15910	16489	zf-C2H2	5	-
NJDD01005531.1	17764	18919	zf-C2H2	10	-
NJDD01005827.1	848	1574	zf-C2H2	8	-
NJDD01005828.1	7414	8335	zf-C2H2	8	-
NJDD01005902.1	9515	15206	zf-C2H2	6	+
NJDD01005907.1	84080	84929	zf-C2H2	5	-
NJDD01005996.1	8101	8677	zf-C2H2	6	-
NJDD01006119.1	31032	32259	zf-C2H2	12	+
NJDD01006119.1	32500	33136	zf-C2H2	7	+
NJDD01006125.1	121815	124116	zf-C2H2	5	-
NJDD01006178.1	5594	6938	zf-C2H2	10	+
NJDD01006410.1	18949	20071	zf-C2H2	11	+
NJDD01006514.1	13640	14162	zf-C2H2	5	-
NJDD01006514.1	14810	16283	zf-C2H2	7	-
NJDD01006795.1	49966	51436	zf-C2H2	14	+
NJDD01006924.1	12407	14966	zf-C2H2	14	-
NJDD01006952.1	22505	23276	zf-C2H2	7	+
NJDD01007238.1	58563	59574	zf-C2H2	10	+
NJDD01007505.1	1505	2681	zf-C2H2	10	+
NJDD01007505.1	26126	27281	zf-C2H2	11	+
NJDD01007505.1	32009	33131	zf-C2H2	9	+
NJDD01007532.1	2339	3608	zf-C2H2	12	+
NJDD01007597.1	12769	13771	zf-C2H2	10	+
NJDD01007635.1	486	1611	zf-C2H2	12	+
NJDD01007635.1	70763	71651	zf-C2H2	7	+
NJDD01007769.1	14831	15599	zf-C2H2	7	-
NJDD01007769.1	21826	23407	zf-C2H2	15	-
NJDD01007769.1	26700	27231	zf-C2H2	6	-
NJDD01007806.1	14392	15622	zf-C2H2	14	-
NJDD01007827.1	115	1219	zf-C2H2	13	-
NJDD01007961.1	25922	27395	zf-C2H2	10	+
NJDD01007961.1	30554	31667	zf-C2H2	9	+
NJDD01007961.1	37545	38724	zf-C2H2	10	+
NJDD01007961.1	39696	40866	zf-C2H2	12	+
NJDD01007961.1	41630	42812	zf-C2H2	10	+
NJDD01007961.1	43590	45276	zf-C2H2	14	+
NJDD01007977.1	65852	66419	zf-C2H2	5	-
NJDD01007977.1	72062	72749	zf-C2H2	7	+
NJDD01008262.1	1429	2569	zf-C2H2	10	-
NJDD01008422.1	75520	76954	zf-C2H2	15	+
NJDD01008487.1	9992	11066	zf-C2H2	9	-
NJDD01008548.1	7852	8944	zf-C2H2	11	+
NJDD01008661.1	1930	3034	zf-C2H2	10	-
NJDD01008856.1	12775	14320	zf-C2H2	7	+
NJDD01009248.1	62618	63101	zf-C2H2	6	+
NJDD01009469.1	21882	22638	zf-C2H2	8	-
NJDD01009587.1	5095	6196	zf-C2H2	12	-
NJDD01009674.1	7943	9125	zf-C2H2	11	+
NJDD01009962.1	1798	2797	zf-C2H2	10	-
NJDD01009972.1	11004	11418	zf-C2H2	5	-
NJDD01010025.1	9756	10992	zf-C2H2	10	+
NJDD01010316.1	16660	18793	zf-C2H2	21	-
NJDD01010718.1	40984	41869	zf-C2H2	6	+
NJDD01010785.1	8985	9510	zf-C2H2	5	-
NJDD01011203.1	94	1207	zf-C2H2	10	+
NJDD01011356.1	10649	11729	zf-C2H2	7	+
NJDD01011422.1	16236	17106	zf-C2H2	9	+
NJDD01011714.1	3182	4334	zf-C2H2	9	+
NJDD01011714.1	7597	8737	zf-C2H2	9	+
NJDD01012128.1	2043	3573	zf-C2H2	16	-
NJDD01012128.1	16341	17310	zf-C2H2	8	-
NJDD01012484.1	14864	15974	zf-C2H2	8	+
NJDD01012889.1	4547	5528	zf-C2H2	9	+
NJDD01013155.1	1624	2344	zf-C2H2	6	+
NJDD01013480.1	13862	14639	zf-C2H2	6	-
NJDD01014514.1	13534	15004	zf-C2H2	15	-
NJDD01015702.1	1	1345	zf-C2H2	14	-
NJDD01015702.1	4084	4741	zf-C2H2	8	-
NJDD01016082.1	400	1330	zf-C2H2	11	-
NJDD01016900.1	2413	3505	zf-C2H2	10	-
NJDD01020487.1	612	1371	zf-C2H2	7	+
NJDD01022980.1	2	899	zf-C2H2	11	+
NJDD01024123.1	2	590	zf-C2H2	7	+
NJDD01028809.1	59	986	zf-C2H2	11	-
NJDD01037561.1	272012	273524	zf-C2H2	15	-
NJDD01037680.1	3877	4732	zf-C2H2	9	+
NJDD01037702.1	6906	7674	zf-C2H2	6	-
NJDD01038239.1	0	537	zf-C2H2	6	+
```
