## Supplementary Data 2 for "Transposable elements drive the evolution of metazoan zinc finger genes": Calephelis_virginiensis_znfs.bed

```
NJDC01000022.1	731	1295	zf-C2H2	6	+
NJDC01000022.1	5887	7294	zf-C2H2	15	+
NJDC01000022.1	251021	253322	zf-C2H2	24	+
NJDC01000022.1	265906	268252	zf-C2H2	20	+
NJDC01000030.1	277905	279414	zf-C2H2	15	-
NJDC01000057.1	102099	103473	zf-C2H2	8	-
NJDC01000069.1	82504	83299	zf-C2H2	6	-
NJDC01000096.1	10501	11398	zf-C2H2	8	+
NJDC01000096.1	17797	19477	zf-C2H2	8	+
NJDC01000096.1	27516	28500	zf-C2H2	9	+
NJDC01000096.1	35426	36341	zf-C2H2	8	+
NJDC01000096.1	46134	47133	zf-C2H2	7	+
NJDC01000096.1	59104	60076	zf-C2H2	9	+
NJDC01000112.1	267151	269941	zf-C2H2	6	+
NJDC01000127.1	12399	13524	zf-C2H2	10	+
NJDC01000127.1	13825	15730	zf-C2H2	16	+
NJDC01000127.1	16583	22141	zf-C2H2	48	+
NJDC01000127.1	30473	31697	zf-C2H2	10	+
NJDC01000127.1	34417	35698	zf-C2H2	9	+
NJDC01000127.1	36279	37404	zf-C2H2	9	+
NJDC01000127.1	48255	49347	zf-C2H2	9	+
NJDC01000127.1	58354	59467	zf-C2H2	9	+
NJDC01000144.1	192340	193408	zf-C2H2	6	+
NJDC01000359.1	85412	86957	zf-C2H2	7	-
NJDC01000360.1	1295990	1296761	zf-C2H2	5	-
NJDC01000413.1	22971	24243	zf-C2H2	10	-
NJDC01000428.1	460847	461312	zf-C2H2	5	+
NJDC01000432.1	4637	5783	zf-C2H2	10	+
NJDC01000432.1	7826	9062	zf-C2H2	11	+
NJDC01000434.1	161704	163726	zf-C2H2	6	+
NJDC01000494.1	2523	3372	zf-C2H2	8	+
NJDC01000567.1	124049	125132	zf-C2H2	8	-
NJDC01000606.1	73803	74970	zf-C2H2	10	-
NJDC01000654.1	42681	43500	zf-C2H2	6	-
NJDC01000654.1	45727	46483	zf-C2H2	6	-
NJDC01000704.1	62493	63807	zf-C2H2	7	-
NJDC01000727.1	1361314	1362565	zf-C2H2	12	-
NJDC01000776.1	1718	2498	zf-C2H2	7	+
NJDC01000776.1	84592	85477	zf-C2H2	8	+
NJDC01000832.1	70211	71315	zf-C2H2	12	-
NJDC01001059.1	91732	92791	zf-C2H2	8	+
NJDC01001106.1	2348	3386	zf-C2H2	10	-
NJDC01001106.1	14126	14525	zf-C2H2	5	-
NJDC01001106.1	21481	22678	zf-C2H2	12	-
NJDC01001106.1	57247	57799	zf-C2H2	5	-
NJDC01001115.1	58761	60258	zf-C2H2	14	+
NJDC01001115.1	64873	65743	zf-C2H2	8	-
NJDC01001119.1	342040	344255	zf-C2H2	9	-
NJDC01001168.1	194089	195301	zf-C2H2	6	-
NJDC01001214.1	130418	131921	zf-C2H2	7	+
NJDC01001214.1	132217	132706	zf-C2H2	5	+
NJDC01001256.1	29247	31164	zf-C2H2	14	+
NJDC01001278.1	82071	83040	zf-C2H2	5	+
NJDC01001386.1	4125	5244	zf-C2H2	12	+
NJDC01001504.1	532434	534009	zf-C2H2	10	-
NJDC01001513.1	14617	15856	zf-C2H2	11	+
NJDC01001516.1	75141	75891	zf-C2H2	7	+
NJDC01001516.1	121593	123591	zf-C2H2	19	+
NJDC01001578.1	470721	471741	zf-C2H2	8	-
NJDC01001615.1	8734	9790	zf-C2H2	10	+
NJDC01001615.1	54028	56047	zf-C2H2	21	+
NJDC01001621.1	302411	303536	zf-C2H2	5	-
NJDC01001621.1	382789	383794	zf-C2H2	5	-
NJDC01001674.1	2980	4120	zf-C2H2	9	-
NJDC01001674.1	10598	11738	zf-C2H2	9	-
NJDC01001674.1	17541	18744	zf-C2H2	9	-
NJDC01001674.1	119499	121068	zf-C2H2	15	+
NJDC01001674.1	127660	128542	zf-C2H2	8	+
NJDC01001693.1	303335	306104	zf-C2H2	9	+
NJDC01001693.1	315138	317985	zf-C2H2	11	+
NJDC01001820.1	136812	138030	zf-C2H2	8	-
NJDC01001854.1	623856	626418	zf-C2H2	14	+
NJDC01001855.1	282698	283778	zf-C2H2	5	-
NJDC01001859.1	16253	17882	zf-C2H2	11	-
NJDC01001864.1	30470	31385	zf-C2H2	6	-
NJDC01001889.1	8028	8613	zf-C2H2	6	+
NJDC01001889.1	25481	26057	zf-C2H2	6	+
NJDC01001889.1	36550	37144	zf-C2H2	6	+
NJDC01001889.1	55234	55828	zf-C2H2	6	+
NJDC01001917.1	123244	124504	zf-C2H2	6	+
NJDC01001917.1	125695	129398	zf-C2H2	29	+
NJDC01001994.1	581585	583145	zf-C2H2	12	-
NJDC01001994.1	594195	595674	zf-C2H2	11	-
NJDC01001994.1	602491	603862	zf-C2H2	11	+
NJDC01001995.1	223728	225498	zf-C2H2	5	+
NJDC01002067.1	57493	58720	zf-C2H2	14	+
NJDC01002144.1	114960	116085	zf-C2H2	10	+
NJDC01002266.1	37285	38614	zf-C2H2	6	-
NJDC01002340.1	2422	4252	zf-C2H2	11	-
NJDC01002340.1	6058	7444	zf-C2H2	7	-
NJDC01002340.1	11476	12646	zf-C2H2	9	-
NJDC01002340.1	55036	56455	zf-C2H2	10	+
NJDC01002365.1	16998	17622	zf-C2H2	5	+
NJDC01002420.1	155345	156242	zf-C2H2	5	+
NJDC01002443.1	6353	7643	zf-C2H2	14	-
NJDC01002462.1	116595	117585	zf-C2H2	6	+
NJDC01002468.1	91203	94071	zf-C2H2	13	+
NJDC01002529.1	93664	95398	zf-C2H2	6	+
NJDC01002553.1	61834	63379	zf-C2H2	10	+
NJDC01002553.1	71135	72257	zf-C2H2	9	+
NJDC01002553.1	80239	81418	zf-C2H2	10	+
NJDC01002553.1	81963	83136	zf-C2H2	12	+
NJDC01002553.1	85557	86739	zf-C2H2	10	+
NJDC01002553.1	87529	89233	zf-C2H2	14	+
NJDC01002553.1	93420	94635	zf-C2H2	10	+
NJDC01002553.1	97172	98453	zf-C2H2	10	+
NJDC01002553.1	100564	101863	zf-C2H2	10	+
NJDC01002553.1	107789	108977	zf-C2H2	10	+
NJDC01002553.1	110282	111497	zf-C2H2	10	+
NJDC01002553.1	119239	120424	zf-C2H2	10	+
NJDC01002553.1	123488	124685	zf-C2H2	10	+
NJDC01002553.1	125908	127120	zf-C2H2	10	+
NJDC01002553.1	129688	130858	zf-C2H2	10	+
NJDC01002553.1	133760	134921	zf-C2H2	10	+
NJDC01002553.1	139491	140667	zf-C2H2	10	+
NJDC01002553.1	142372	143527	zf-C2H2	11	+
NJDC01002553.1	147925	149023	zf-C2H2	9	+
NJDC01002553.1	152893	153754	zf-C2H2	6	+
NJDC01002553.1	154748	155372	zf-C2H2	6	+
NJDC01002559.1	45651	46842	zf-C2H2	8	-
NJDC01002621.1	325054	325873	zf-C2H2	6	-
NJDC01002682.1	93498	99207	zf-C2H2	6	+
NJDC01002765.1	146878	147655	zf-C2H2	6	-
NJDC01002765.1	160621	162871	zf-C2H2	17	-
NJDC01002855.1	37924	39088	zf-C2H2	10	-
NJDC01002970.1	21085	22273	zf-C2H2	11	-
NJDC01003082.1	125596	126319	zf-C2H2	6	+
NJDC01003082.1	156966	158106	zf-C2H2	7	-
NJDC01003208.1	249106	252172	zf-C2H2	5	-
NJDC01003283.1	7812	8610	zf-C2H2	6	+
NJDC01003342.1	9144	10566	zf-C2H2	14	-
NJDC01003538.1	161257	162175	zf-C2H2	8	+
NJDC01003538.1	169315	171019	zf-C2H2	10	-
NJDC01003566.1	122099	123374	zf-C2H2	11	+
NJDC01003579.1	70156	71605	zf-C2H2	13	+
NJDC01003579.1	83247	84792	zf-C2H2	13	-
NJDC01003614.1	31021	32146	zf-C2H2	9	-
NJDC01003738.1	457	1483	zf-C2H2	10	-
NJDC01003834.1	52670	53240	zf-C2H2	5	+
NJDC01003880.1	9544	10777	zf-C2H2	10	+
NJDC01003880.1	66803	67859	zf-C2H2	9	-
NJDC01003890.1	57713	59303	zf-C2H2	10	-
NJDC01003931.1	111324	112302	zf-C2H2	9	+
NJDC01003995.1	27443	28514	zf-C2H2	8	+
NJDC01004028.1	5912	6665	zf-C2H2	5	+
NJDC01004130.1	50556	51102	zf-C2H2	5	+
NJDC01004332.1	115383	116454	zf-C2H2	11	-
NJDC01004616.1	507356	508052	zf-C2H2	7	-
NJDC01004616.1	509345	510257	zf-C2H2	6	-
NJDC01004624.1	2	893	zf-C2H2	8	-
NJDC01004770.1	137990	138557	zf-C2H2	5	-
NJDC01004770.1	141510	142197	zf-C2H2	7	+
NJDC01004877.1	22173	22860	zf-C2H2	5	-
NJDC01004877.1	48655	49783	zf-C2H2	10	-
NJDC01004930.1	129408	130431	zf-C2H2	8	-
NJDC01004964.1	255947	257525	zf-C2H2	10	+
NJDC01004989.1	34382	35084	zf-C2H2	6	-
NJDC01004991.1	16264	17371	zf-C2H2	10	+
NJDC01005058.1	108334	110245	zf-C2H2	7	+
NJDC01005241.1	70948	71686	zf-C2H2	6	-
NJDC01005241.1	101240	102722	zf-C2H2	16	+
NJDC01005241.1	124023	126270	zf-C2H2	25	+
NJDC01005247.1	36541	38839	zf-C2H2	5	+
NJDC01005390.1	7664	8993	zf-C2H2	11	+
NJDC01005683.1	219515	220925	zf-C2H2	13	-
NJDC01005683.1	268524	269598	zf-C2H2	8	+
NJDC01005706.1	10083	11814	zf-C2H2	19	+
NJDC01005847.1	46828	47800	zf-C2H2	10	+
NJDC01006053.1	11066	12125	zf-C2H2	9	+
NJDC01006060.1	29189	30599	zf-C2H2	12	-
NJDC01006060.1	39309	40719	zf-C2H2	11	+
NJDC01006082.1	7475	8882	zf-C2H2	10	-
NJDC01006200.1	13026	14193	zf-C2H2	12	+
NJDC01006200.1	28871	29917	zf-C2H2	6	+
NJDC01006386.1	338446	340554	zf-C2H2	16	+
NJDC01006386.1	341941	343806	zf-C2H2	17	+
NJDC01006388.1	215005	216148	zf-C2H2	11	+
NJDC01006484.1	1	448	zf-C2H2	5	+
NJDC01006526.1	27899	28850	zf-C2H2	9	-
NJDC01006526.1	44719	45964	zf-C2H2	12	-
NJDC01006608.1	264822	266046	zf-C2H2	5	-
NJDC01006646.1	8845	9571	zf-C2H2	7	+
NJDC01006906.1	9681	10272	zf-C2H2	6	+
NJDC01006929.1	62215	62893	zf-C2H2	7	+
NJDC01007068.1	18970	19858	zf-C2H2	7	+
NJDC01007069.1	49618	50425	zf-C2H2	5	-
NJDC01007091.1	12189	13416	zf-C2H2	11	-
NJDC01007243.1	18988	19483	zf-C2H2	5	-
NJDC01007277.1	64020	64533	zf-C2H2	6	+
NJDC01007439.1	20515	21811	zf-C2H2	12	-
NJDC01007439.1	60942	62262	zf-C2H2	11	+
NJDC01007529.1	8251	9445	zf-C2H2	10	-
NJDC01007635.1	190307	192368	zf-C2H2	11	+
NJDC01007996.1	5015	6242	zf-C2H2	12	-
NJDC01007996.1	16649	17378	zf-C2H2	6	-
NJDC01008465.1	50206	51373	zf-C2H2	13	+
NJDC01009418.1	20394	21315	zf-C2H2	8	-
NJDC01009418.1	26822	27962	zf-C2H2	11	-
NJDC01009423.1	21293	22352	zf-C2H2	7	+
NJDC01009704.1	4790	7067	zf-C2H2	18	-
NJDC01009704.1	63005	64124	zf-C2H2	12	+
NJDC01009777.1	44110	44716	zf-C2H2	5	-
NJDC01009886.1	48124	50839	zf-C2H2	28	+
NJDC01010238.1	37678	38716	zf-C2H2	8	-
NJDC01010238.1	63768	64992	zf-C2H2	9	+
NJDC01010262.1	4954	5764	zf-C2H2	9	-
NJDC01010396.1	242	1406	zf-C2H2	12	+
NJDC01010821.1	187573	188800	zf-C2H2	13	-
NJDC01010821.1	206915	207677	zf-C2H2	7	+
NJDC01010821.1	218244	219180	zf-C2H2	9	+
NJDC01010821.1	226537	227653	zf-C2H2	10	+
NJDC01010931.1	3554	4001	zf-C2H2	5	-
NJDC01010931.1	12816	17145	zf-C2H2	10	-
NJDC01013711.1	29706	30588	zf-C2H2	8	+
NJDC01013711.1	37454	38543	zf-C2H2	10	+
NJDC01013711.1	40632	41706	zf-C2H2	10	+
NJDC01013711.1	43753	44845	zf-C2H2	10	+
NJDC01013711.1	46859	48026	zf-C2H2	10	+
NJDC01013711.1	49331	52114	zf-C2H2	22	+
NJDC01013711.1	52237	53755	zf-C2H2	12	+
NJDC01013711.1	75830	77024	zf-C2H2	10	+
NJDC01013711.1	78002	79902	zf-C2H2	15	+
NJDC01013711.1	81549	82668	zf-C2H2	10	+
NJDC01013711.1	83613	84972	zf-C2H2	10	+
NJDC01013711.1	85490	86672	zf-C2H2	10	+
NJDC01013711.1	87001	88264	zf-C2H2	9	+
NJDC01013711.1	93729	95184	zf-C2H2	9	+
NJDC01013711.1	97195	98806	zf-C2H2	9	+
NJDC01013711.1	99116	100460	zf-C2H2	9	+
NJDC01013711.1	111175	112546	zf-C2H2	10	+
NJDC01013711.1	112658	113810	zf-C2H2	10	+
NJDC01013711.1	119424	120345	zf-C2H2	8	+
NJDC01013711.1	122999	124040	zf-C2H2	9	+
NJDC01013711.1	125231	126269	zf-C2H2	9	+
NJDC01014336.1	18751	19330	zf-C2H2	5	+
NJDC01014700.1	2414	3005	zf-C2H2	6	-
NJDC01014700.1	4416	4956	zf-C2H2	5	-
NJDC01014700.1	8735	9254	zf-C2H2	5	-
NJDC01014700.1	10268	10862	zf-C2H2	6	-
NJDC01014700.1	16148	16868	zf-C2H2	7	-
NJDC01015579.1	22238	23300	zf-C2H2	11	-
NJDC01017466.1	1798	3655	zf-C2H2	20	+
NJDC01019798.1	0	1617	zf-C2H2	15	+
NJDC01020830.1	12885	13650	zf-C2H2	7	+
NJDC01021517.1	36977	38933	zf-C2H2	12	-
NJDC01023902.1	1	1363	zf-C2H2	16	+
NJDC01024676.1	8818	10273	zf-C2H2	13	+
NJDC01035299.1	325	1298	zf-C2H2	8	+
NJDC01036251.1	1140	2073	zf-C2H2	9	+
NJDC01036524.1	941	1715	zf-C2H2	7	+
NJDC01042319.1	13280	15323	zf-C2H2	6	+
NJDC01045443.1	354	1200	zf-C2H2	7	+
NJDC01045975.1	2	1499	zf-C2H2	15	+
NJDC01045975.1	1839	2694	zf-C2H2	9	+
NJDC01048994.1	608	1949	zf-C2H2	14	+
NJDC01057507.1	10590	12261	zf-C2H2	11	+
NJDC01057516.1	16979	18182	zf-C2H2	11	-
NJDC01057524.1	12598	13699	zf-C2H2	7	-
NJDC01057532.1	117426	118437	zf-C2H2	10	-
NJDC01058098.1	359462	363773	zf-C2H2	24	+
NJDC01058100.1	447	1467	zf-C2H2	9	+
NJDC01058107.1	528844	529690	zf-C2H2	5	+
NJDC01058116.1	367065	370185	zf-C2H2	7	-
NJDC01058116.1	1045494	1046385	zf-C2H2	7	-
NJDC01058133.1	108548	110000	zf-C2H2	8	-
NJDC01058149.1	55180	58159	zf-C2H2	6	-
NJDC01058339.1	13147	14251	zf-C2H2	10	+
NJDC01058339.1	19236	20388	zf-C2H2	10	-
NJDC01065196.1	956	2057	zf-C2H2	11	-
NJDC01065212.1	1	793	zf-C2H2	9	+
NJDC01065452.1	177005	177902	zf-C2H2	7	-
```
