## Supplementary Data 2 for "Transposable elements drive the evolution of metazoan zinc finger genes": Calidris_pugnax_znfs.bed

```
KQ482099.1	3895052	3896801	zf-C2H2	17	+
KQ482103.1	378707	379955	zf-C2H2	6	+
KQ482103.1	731462	732188	zf-C2H2	5	-
KQ482103.1	1303827	1304457	zf-C2H2	5	-
KQ482109.1	4938501	4940529	zf-C2H2	6	-
KQ482116.1	946366	949588	zf-C2H2	5	-
KQ482117.1	12593717	12595103	zf-C2H2	13	-
KQ482117.1	12982596	12983686	zf-C2H2	6	+
KQ482120.1	579380	582902	zf-C2H2	26	-
KQ482123.1	6187338	6188871	zf-C2H2	12	-
KQ482128.1	3703303	3706582	zf-C2H2	9	+
KQ482132.1	1081213	1081918	zf-C2H2	5	-
KQ482132.1	1103633	1104713	zf-C2H2	10	+
KQ482133.1	10574278	10576273	zf-C2H2	8	+
KQ482133.1	11096501	11099750	zf-C2H2	5	-
KQ482133.1	20303102	20304518	zf-C2H2	5	+
KQ482134.1	5205339	5206548	zf-C2H2	9	+
KQ482135.1	16363947	16367124	zf-C2H2	6	-
KQ482136.1	2605893	2607216	zf-C2H2	5	-
KQ482152.1	16839303	16842165	zf-C2H2	8	+
KQ482152.1	25254217	25257823	zf-C2H2	10	+
KQ482155.1	4008637	4013065	zf-C2H2	8	+
KQ482161.1	12070234	12072439	zf-C2H2	13	-
KQ482164.1	11072621	11075471	zf-C2H2	6	+
KQ482164.1	11173119	11178678	zf-C2H2	10	+
KQ482164.1	11756479	11758663	zf-C2H2	6	-
KQ482164.1	12348927	12352164	zf-C2H2	5	+
KQ482164.1	12833526	12835791	zf-C2H2	7	-
KQ482164.1	15252187	15255454	zf-C2H2	26	-
KQ482164.1	16283145	16286793	zf-C2H2	10	-
KQ482168.1	1056119	1057019	zf-C2H2	8	+
KQ482168.1	5149530	5150973	zf-C2H2	5	-
KQ482173.1	2309164	2310250	zf-C2H2	7	+
KQ482175.1	2787592	2790133	zf-C2H2	6	-
KQ482175.1	2937791	2939114	zf-C2H2	6	-
KQ482175.1	3486031	3487504	zf-C2H2	5	-
KQ482178.1	1740849	1742577	zf-C2H2	5	+
KQ482183.1	3569595	3571485	zf-C2H2	13	+
KQ482196.1	184259	186214	zf-C2H2	13	+
KQ482203.1	6493220	6494156	zf-C2H2	8	+
KQ482203.1	9706837	9709315	zf-C2H2	6	-
KQ482213.1	95104	96310	zf-C2H2	13	+
KQ482218.1	1047056	1058231	zf-C2H2	9	-
KQ482225.1	1899037	1903837	zf-C2H2	15	-
KQ482226.1	48718	50008	zf-C2H2	10	-
KQ482237.1	4760527	4761367	zf-C2H2	5	+
KQ482237.1	4762743	4763595	zf-C2H2	5	+
KQ482238.1	2564149	2566072	zf-C2H2	11	-
KQ482239.1	21395322	21396927	zf-C2H2	5	-
KQ482246.1	11963	13700	zf-C2H2	15	+
KQ482246.1	23161	24304	zf-C2H2	10	+
KQ482246.1	26798	27692	zf-C2H2	7	-
KQ482246.1	32526	33297	zf-C2H2	7	-
KQ482246.1	42691	43462	zf-C2H2	7	-
KQ482246.1	48436	49854	zf-C2H2	11	+
KQ482246.1	53256	54711	zf-C2H2	9	-
KQ482246.1	126806	128900	zf-C2H2	13	+
KQ482246.1	139191	141399	zf-C2H2	17	+
KQ482247.1	1149341	1151486	zf-C2H2	10	+
KQ482252.1	2004576	2008152	zf-C2H2	10	-
KQ482254.1	768493	769108	zf-C2H2	5	-
KQ482260.1	2723172	2725869	zf-C2H2	7	+
KQ482260.1	2865183	2870601	zf-C2H2	9	+
KQ482282.1	674855	676838	zf-C2H2	5	-
KQ482283.1	862306	863569	zf-C2H2	6	-
KQ482284.1	2455370	2458514	zf-C2H2	13	+
KQ482292.1	2785596	2787648	zf-C2H2	6	-
KQ482305.1	3006378	3006993	zf-C2H2	5	-
KQ482305.1	3008338	3011914	zf-C2H2	21	-
KQ482305.1	3012834	3013860	zf-C2H2	9	-
KQ482305.1	3014614	3015397	zf-C2H2	5	-
KQ482305.1	8003777	8006006	zf-C2H2	5	+
KQ482309.1	14052392	14053592	zf-C2H2	12	+
KQ482327.1	592382	593513	zf-C2H2	9	-
KQ482327.1	632341	633310	zf-C2H2	5	-
KQ482327.1	650366	651269	zf-C2H2	5	-
KQ482327.1	668701	669787	zf-C2H2	5	-
KQ482327.1	693845	694970	zf-C2H2	6	+
KQ482327.1	731536	735106	zf-C2H2	6	-
KQ482327.1	735370	738202	zf-C2H2	17	-
KQ482327.1	750488	752864	zf-C2H2	13	-
KQ482327.1	837909	838863	zf-C2H2	10	+
KQ482327.1	844364	845930	zf-C2H2	18	-
KQ482327.1	858785	860582	zf-C2H2	16	+
KQ482327.1	864174	866418	zf-C2H2	18	-
KQ482327.1	869214	871608	zf-C2H2	18	-
KQ482327.1	883320	884841	zf-C2H2	14	-
KQ482327.1	885591	886974	zf-C2H2	11	-
KQ482329.1	4470	11061	zf-C2H2	5	-
KQ482371.1	51721	52618	zf-C2H2	7	+
KQ482387.1	5935810	5937883	zf-C2H2	7	-
KQ482414.1	70861	73525	zf-C2H2	17	+
KQ482437.1	3207	6672	zf-C2H2	7	-
KQ482437.1	14337	18072	zf-C2H2	5	-
KQ482453.1	119296	121447	zf-C2H2	10	-
KQ482463.1	1062	8781	zf-C2H2	20	+
KQ482531.1	11177	15548	zf-C2H2	11	-
KQ482531.1	15563	21936	zf-C2H2	11	+
KQ482531.1	56493	59208	zf-C2H2	13	-
KQ482548.1	278024	279875	zf-C2H2	11	-
KQ482577.1	165973	166693	zf-C2H2	5	+
KQ482599.1	35997	38853	zf-C2H2	14	-
KQ482639.1	7416	17262	zf-C2H2	7	+
KQ482639.1	17481	19601	zf-C2H2	18	+
KQ482639.1	23120	24029	zf-C2H2	9	+
KQ482671.1	0	2396	zf-C2H2	11	-
KQ483109.1	6079406	6080762	zf-C2H2	6	+
KQ483109.1	6082376	6083438	zf-C2H2	5	+
KQ483109.1	6091356	6092739	zf-C2H2	6	+
KQ483353.1	36953921	36955733	zf-C2H2	7	-
KQ483354.1	17981106	17988333	zf-C2H2	16	-
KQ483355.1	1388878	1390330	zf-C2H2	8	+
KQ483356.1	12719590	12722116	zf-C2H2	6	+
KQ483356.1	24395919	24397410	zf-C2H2	8	-
```
