## Supplementary Data 2 for "Transposable elements drive the evolution of metazoan zinc finger genes": Calidris_pygmaea_znfs.bed

```
QJSC01000254.1	1	1711	zf-C2H2	16	+
QJSC01000254.1	4740	6918	zf-C2H2	16	-
QJSC01000495.1	4067125	4070647	zf-C2H2	26	-
QJSC01000757.1	1247859	1249176	zf-C2H2	5	+
QJSC01001069.1	609883	617143	zf-C2H2	16	-
QJSC01001085.1	950	1682	zf-C2H2	6	+
QJSC01001653.1	5108	7979	zf-C2H2	5	-
QJSC01001655.1	147338	149486	zf-C2H2	10	+
QJSC01001944.1	1564	2872	zf-C2H2	6	-
QJSC01002381.1	2863591	2866765	zf-C2H2	6	-
QJSC01002381.1	14089387	14090569	zf-C2H2	7	-
QJSC01002382.1	2169	3075	zf-C2H2	7	-
QJSC01002626.1	4029	6084	zf-C2H2	17	-
QJSC01002626.1	12780	14280	zf-C2H2	13	-
QJSC01002626.1	16482	18993	zf-C2H2	20	+
QJSC01002626.1	39971	41747	zf-C2H2	14	+
QJSC01002626.1	44277	45315	zf-C2H2	8	-
QJSC01002626.1	49812	51306	zf-C2H2	7	+
QJSC01002626.1	55087	56017	zf-C2H2	7	+
QJSC01002626.1	57947	59296	zf-C2H2	9	+
QJSC01002626.1	61691	62876	zf-C2H2	10	-
QJSC01002626.1	66527	68264	zf-C2H2	15	-
QJSC01003679.1	261754	264019	zf-C2H2	7	-
QJSC01003988.1	73	1027	zf-C2H2	6	-
QJSC01004003.1	19431221	19433216	zf-C2H2	8	+
QJSC01004003.1	19951145	19954469	zf-C2H2	5	-
QJSC01004005.1	601917	603408	zf-C2H2	8	+
QJSC01004035.1	4948	6343	zf-C2H2	11	+
QJSC01004502.1	2181679	2184901	zf-C2H2	5	+
QJSC01004739.1	154	1108	zf-C2H2	6	-
QJSC01005345.1	439141	440674	zf-C2H2	12	-
QJSC01005981.1	3662213	3664709	zf-C2H2	6	+
QJSC01006080.1	224886	228492	zf-C2H2	10	-
QJSC01006441.1	504911	505946	zf-C2H2	5	-
QJSC01006723.1	7703600	7705532	zf-C2H2	5	-
QJSC01007013.1	1	1672	zf-C2H2	6	+
QJSC01007013.1	28083	29193	zf-C2H2	5	+
QJSC01007013.1	32699	34679	zf-C2H2	6	-
QJSC01007013.1	37936	38998	zf-C2H2	5	-
QJSC01007013.1	47654	48713	zf-C2H2	5	+
QJSC01007013.1	66305	67121	zf-C2H2	5	+
QJSC01007100.1	743	3566	zf-C2H2	17	-
QJSC01007100.1	14859	17238	zf-C2H2	13	-
QJSC01007394.1	2735391	2736786	zf-C2H2	5	-
QJSC01007395.1	74865	75480	zf-C2H2	5	-
QJSC01007395.1	76829	80405	zf-C2H2	21	-
QJSC01007395.1	81338	82394	zf-C2H2	9	-
QJSC01007395.1	83177	83888	zf-C2H2	5	-
QJSC01007500.1	1203	2883	zf-C2H2	15	+
QJSC01007500.1	9114	10596	zf-C2H2	17	+
QJSC01007546.1	1	2497	zf-C2H2	20	-
QJSC01008074.1	1707	9165	zf-C2H2	12	-
QJSC01008074.1	5119	11296	zf-C2H2	11	+
QJSC01008695.1	5873	8759	zf-C2H2	20	-
QJSC01009029.1	5676240	5678268	zf-C2H2	6	-
QJSC01009044.1	29226	31521	zf-C2H2	18	+
QJSC01009044.1	34244	35237	zf-C2H2	9	+
QJSC01009089.1	117671	120338	zf-C2H2	17	-
QJSC01009158.1	2063932	2065405	zf-C2H2	5	+
QJSC01009158.1	2593695	2595018	zf-C2H2	6	+
QJSC01009158.1	2719129	2721670	zf-C2H2	6	+
QJSC01009903.1	127051	127630	zf-C2H2	5	+
QJSC01010318.1	2286109	2289385	zf-C2H2	10	+
QJSC01010701.1	416014	420436	zf-C2H2	8	+
QJSC01010755.1	1214590	1217287	zf-C2H2	7	+
QJSC01011358.1	55943	58448	zf-C2H2	5	-
QJSC01011515.1	64482	66072	zf-C2H2	9	-
QJSC01011769.1	86	989	zf-C2H2	6	+
QJSC01011954.1	392350	394534	zf-C2H2	6	-
QJSC01011956.1	1165587	1166931	zf-C2H2	10	+
QJSC01012561.1	6211103	6212708	zf-C2H2	5	+
QJSC01013932.1	586761	587922	zf-C2H2	8	-
QJSC01014800.1	275990	277718	zf-C2H2	5	-
QJSC01014983.1	10678	11527	zf-C2H2	5	-
QJSC01014983.1	12643	13348	zf-C2H2	5	-
QJSC01014983.1	30801	31881	zf-C2H2	9	+
QJSC01015146.1	3816165	3819798	zf-C2H2	10	+
QJSC01015146.1	4799138	4802405	zf-C2H2	26	+
QJSC01015165.1	1434934	1436740	zf-C2H2	7	+
QJSC01015327.1	46573	48031	zf-C2H2	5	+
QJSC01015327.1	49053	50124	zf-C2H2	5	+
QJSC01015327.1	57080	58463	zf-C2H2	6	+
QJSC01016005.1	693744	695634	zf-C2H2	13	-
QJSC01016343.1	537427	538636	zf-C2H2	9	+
QJSC01017845.1	0	912	zf-C2H2	8	-
QJSC01018261.1	2	950	zf-C2H2	8	-
QJSC01018357.1	8366	11348	zf-C2H2	5	-
QJSC01018439.1	4707771	4709073	zf-C2H2	5	-
QJSC01018983.1	996872	1002311	zf-C2H2	9	-
QJSC01019109.1	670328	672479	zf-C2H2	13	-
QJSC01019870.1	921075	922527	zf-C2H2	7	+
QJSC01019872.1	563447	565430	zf-C2H2	5	+
QJSC01020720.1	387518	390980	zf-C2H2	5	-
QJSC01020802.1	2	683	zf-C2H2	8	+
QJSC01020944.1	23076	23889	zf-C2H2	6	+
QJSC01020944.1	62128	62812	zf-C2H2	5	+
QJSC01021284.1	1042	3253	zf-C2H2	5	-
QJSC01021486.1	32241	33588	zf-C2H2	12	-
QJSC01021665.1	374	3311	zf-C2H2	9	-
QJSC01021676.1	147805	149731	zf-C2H2	12	+
QJSC01021676.1	193452	199071	zf-C2H2	18	+
QJSC01022094.1	306521	307769	zf-C2H2	6	+
QJSC01022094.1	564733	565459	zf-C2H2	5	-
QJSC01023557.1	203124	205269	zf-C2H2	10	+
QJSC01023793.1	649	1459	zf-C2H2	6	+
QJSC01024110.1	399062	400478	zf-C2H2	5	+
QJSC01024111.1	123603	127179	zf-C2H2	10	-
QJSC01024991.1	73974	75180	zf-C2H2	13	-
QJSC01024992.1	356668	358012	zf-C2H2	13	+
QJSC01025073.1	336312	338061	zf-C2H2	17	-
QJSC01026092.1	1752140	1753403	zf-C2H2	6	+
QJSC01026628.1	7007473	7009999	zf-C2H2	6	+
QJSC01027309.1	8910	9879	zf-C2H2	5	+
QJSC01027309.1	21018	22197	zf-C2H2	9	+
QJSC01027315.1	178727	180259	zf-C2H2	13	+
QJSC01027593.1	3229936	3231871	zf-C2H2	11	+
QJSC01027957.1	2	950	zf-C2H2	8	-
QJSC01027991.1	59690	64550	zf-C2H2	15	+
QJSC01028743.1	5752403	5754464	zf-C2H2	7	-
QJSC01028966.1	1098981	1100037	zf-C2H2	8	+
QJSC01029054.1	2	3323	zf-C2H2	7	-
QJSC01029151.1	1455216	1456416	zf-C2H2	12	+
QJSC01029154.1	5864240	5867102	zf-C2H2	8	+
QJSC01029157.1	7263999	7264851	zf-C2H2	5	-
QJSC01029205.1	1180176	1183029	zf-C2H2	6	+
QJSC01029205.1	1279041	1284603	zf-C2H2	10	+
```
