## Supplementary Data 2 for "Transposable elements drive the evolution of metazoan zinc finger genes": Caligus_rogercresseyi_znfs.bed

```
CP045890.1	184596	185553	zf-C2H2	8	-
CP045890.1	199018	200211	zf-C2H2	12	-
CP045890.1	4010435	4011313	zf-C2H2	9	-
CP045890.1	12200881	12201988	zf-C2H2	8	+
CP045890.1	13937032	13937903	zf-C2H2	5	+
CP045890.1	15526076	15526739	zf-C2H2	6	-
CP045890.1	19381904	19383334	zf-C2H2	10	-
CP045890.1	23658939	23661171	zf-C2H2	12	+
CP045890.1	31763079	31764105	zf-C2H2	6	-
CP045890.1	32174047	32174688	zf-C2H2	7	+
CP045890.1	32788420	32789521	zf-C2H2	5	-
CP045890.1	33164380	33165579	zf-C2H2	9	-
CP045890.1	33398781	33399300	zf-C2H2	5	+
CP045890.1	34214444	34215338	zf-C2H2	6	-
CP045891.1	432823	433834	zf-C2H2	6	-
CP045891.1	20493471	20496750	zf-C2H2	15	-
CP045891.1	21142867	21144456	zf-C2H2	13	-
CP045891.1	25592765	25593563	zf-C2H2	5	+
CP045891.1	25945075	25945531	zf-C2H2	5	+
CP045891.1	26054243	26055877	zf-C2H2	15	+
CP045892.1	11838041	11838623	zf-C2H2	5	-
CP045892.1	12032743	12033568	zf-C2H2	5	-
CP045892.1	29909786	29910350	zf-C2H2	5	+
CP045893.1	3805409	3805940	zf-C2H2	5	-
CP045893.1	18882487	18883426	zf-C2H2	6	-
CP045893.1	21444108	21444961	zf-C2H2	5	-
CP045893.1	25806998	25808747	zf-C2H2	11	+
CP045894.1	3543385	3544362	zf-C2H2	7	+
CP045894.1	22106571	22107438	zf-C2H2	5	-
CP045894.1	22429580	22430210	zf-C2H2	5	-
CP045894.1	28790019	28791684	zf-C2H2	7	+
CP045895.1	13544404	13545964	zf-C2H2	6	-
CP045896.1	12051285	12052535	zf-C2H2	7	+
CP045896.1	14634891	14637274	zf-C2H2	12	+
CP045896.1	17681075	17682269	zf-C2H2	8	-
CP045896.1	21411521	21411983	zf-C2H2	5	-
CP045897.1	2467424	2468096	zf-C2H2	8	+
CP045897.1	13471606	13472324	zf-C2H2	8	+
CP045897.1	18198743	18199891	zf-C2H2	8	-
CP045898.1	2703636	2704242	zf-C2H2	8	-
CP045898.1	2728317	2728860	zf-C2H2	6	+
CP045898.1	10675484	10676288	zf-C2H2	7	-
CP045898.1	10683042	10683627	zf-C2H2	6	+
CP045898.1	14629911	14631591	zf-C2H2	9	+
CP045898.1	18046355	18047111	zf-C2H2	8	+
CP045901.1	1210135	1211929	zf-C2H2	9	-
CP045902.1	11943690	11944272	zf-C2H2	5	-
CP045902.1	11946919	11948047	zf-C2H2	5	-
CP045902.1	19976329	19977427	zf-C2H2	11	-
CP045903.1	7483349	7483961	zf-C2H2	6	+
CP045903.1	12774511	12775222	zf-C2H2	8	+
CP045903.1	12782102	12782645	zf-C2H2	5	+
CP045903.1	12815850	12817146	zf-C2H2	7	-
CP045903.1	12818551	12819589	zf-C2H2	7	-
CP045903.1	13281543	13283562	zf-C2H2	14	-
CP045903.1	15679639	15681169	zf-C2H2	7	+
CP045904.1	5072434	5072955	zf-C2H2	5	+
CP045905.1	4426700	4428608	zf-C2H2	12	-
CP045905.1	6833414	6833906	zf-C2H2	5	-
CP045906.1	9382819	9384538	zf-C2H2	5	+
CP045906.1	11474048	11474537	zf-C2H2	5	+
CP045906.1	11586178	11586981	zf-C2H2	5	+
CP045907.1	8806742	8807351	zf-C2H2	7	+
CP045907.1	8920634	8922251	zf-C2H2	11	-
CP045907.1	8922531	8923725	zf-C2H2	9	-
CP045907.1	11127042	11127729	zf-C2H2	6	-
CP045907.1	11684510	11686626	zf-C2H2	10	-
CP045907.1	12730082	12730769	zf-C2H2	6	-
CP045908.1	478981	479692	zf-C2H2	5	-
CP045908.1	6294104	6294734	zf-C2H2	7	+
CP045909.1	5743394	5744024	zf-C2H2	7	+
CP045910.1	1744737	1745496	zf-C2H2	5	-
CP045910.1	2190255	2190720	zf-C2H2	5	+
CP045910.1	4884610	4885456	zf-C2H2	7	+
CP045910.1	5558168	5559426	zf-C2H2	7	+
```
