## Supplementary Data 2 for "Transposable elements drive the evolution of metazoan zinc finger genes": Callaeas_wilsoni_znfs.bed

```
VWPU01000016.1	304742	306725	zf-C2H2	5	+
VWPU01000051.1	1	1075	zf-C2H2	8	+
VWPU01000197.1	38416	39712	zf-C2H2	5	-
VWPU01000197.1	44800	45793	zf-C2H2	5	-
VWPU01000203.1	4500	9366	zf-C2H2	15	-
VWPU01000350.1	858	1941	zf-C2H2	7	+
VWPU01000839.1	43628	44948	zf-C2H2	5	+
VWPU01000850.1	11976	14517	zf-C2H2	5	-
VWPU01001032.1	12071	15437	zf-C2H2	21	-
VWPU01001032.1	15949	17283	zf-C2H2	12	-
VWPU01001032.1	18109	18892	zf-C2H2	5	-
VWPU01001091.1	33032	35219	zf-C2H2	12	+
VWPU01001129.1	108373	110338	zf-C2H2	6	-
VWPU01001170.1	977	3317	zf-C2H2	28	-
VWPU01001180.1	3677	4691	zf-C2H2	7	-
VWPU01001271.1	160863	164457	zf-C2H2	26	-
VWPU01001533.1	1341	3480	zf-C2H2	10	+
VWPU01002002.1	5186	6410	zf-C2H2	9	+
VWPU01002348.1	98636	101420	zf-C2H2	8	+
VWPU01002873.1	94365	95751	zf-C2H2	5	+
VWPU01002903.1	127876	129247	zf-C2H2	5	-
VWPU01003334.1	48878	53540	zf-C2H2	7	-
VWPU01003975.1	36017	37634	zf-C2H2	9	-
VWPU01004141.1	4027	5287	zf-C2H2	11	+
VWPU01004920.1	839	1544	zf-C2H2	8	-
VWPU01005086.1	7781	8966	zf-C2H2	8	-
VWPU01005205.1	16516	17290	zf-C2H2	5	-
VWPU01005205.1	19812	20286	zf-C2H2	5	+
VWPU01005444.1	87780	93198	zf-C2H2	9	-
VWPU01005444.1	201320	203945	zf-C2H2	7	-
VWPU01005594.1	58877	60905	zf-C2H2	6	+
VWPU01005629.1	113101	114364	zf-C2H2	6	-
VWPU01005978.1	1978	4600	zf-C2H2	19	+
VWPU01006140.1	5791	6850	zf-C2H2	5	+
VWPU01006176.1	8159	8924	zf-C2H2	5	-
VWPU01006407.1	3949	9490	zf-C2H2	10	-
VWPU01006407.1	78876	81627	zf-C2H2	6	-
VWPU01006675.1	11	896	zf-C2H2	6	+
VWPU01006705.1	3429	4167	zf-C2H2	7	-
VWPU01006906.1	3217	4420	zf-C2H2	10	+
VWPU01007365.1	26580	28362	zf-C2H2	7	-
VWPU01007489.1	5378	6442	zf-C2H2	8	-
VWPU01007782.1	18916	19552	zf-C2H2	5	-
VWPU01007839.1	11309	12029	zf-C2H2	5	+
VWPU01007923.1	6058	7096	zf-C2H2	5	+
VWPU01007959.1	50827	54049	zf-C2H2	5	+
VWPU01008427.1	21656	23198	zf-C2H2	8	-
VWPU01008908.1	1165	2764	zf-C2H2	13	+
VWPU01008911.1	2279	3026	zf-C2H2	8	-
VWPU01009122.1	198146	201698	zf-C2H2	10	-
VWPU01009374.1	30171	30825	zf-C2H2	5	-
VWPU01009501.1	514889	517493	zf-C2H2	6	+
VWPU01009544.1	13559	14948	zf-C2H2	12	+
VWPU01009544.1	16122	18096	zf-C2H2	16	-
VWPU01009799.1	23757	26217	zf-C2H2	6	+
VWPU01010373.1	131254	133105	zf-C2H2	17	-
VWPU01010397.1	11987	12917	zf-C2H2	5	-
VWPU01010647.1	1804	2479	zf-C2H2	7	+
VWPU01010998.1	1	508	zf-C2H2	6	+
VWPU01011212.1	2	1187	zf-C2H2	6	-
VWPU01011685.1	1	1072	zf-C2H2	14	+
VWPU01011708.1	69941	71669	zf-C2H2	5	+
VWPU01011989.1	94106	96092	zf-C2H2	8	-
VWPU01012563.1	5224	5998	zf-C2H2	9	-
VWPU01012688.1	34952	36800	zf-C2H2	11	+
VWPU01013084.1	32059	33514	zf-C2H2	7	-
VWPU01013334.1	6333	7911	zf-C2H2	12	+
VWPU01013369.1	9265	11410	zf-C2H2	10	+
VWPU01013448.1	729	2985	zf-C2H2	5	-
VWPU01013483.1	162031	164239	zf-C2H2	7	-
VWPU01013620.1	19662	20898	zf-C2H2	13	+
VWPU01013727.1	8469	9206	zf-C2H2	5	+
VWPU01013756.1	1634	2192	zf-C2H2	5	+
VWPU01013846.1	230	866	zf-C2H2	6	+
VWPU01014567.1	9806	10403	zf-C2H2	5	+
VWPU01014569.1	22749	23724	zf-C2H2	8	+
VWPU01014626.1	1165	2821	zf-C2H2	18	-
VWPU01014690.1	5811	6711	zf-C2H2	7	+
VWPU01015193.1	4888	5982	zf-C2H2	6	+
VWPU01015251.1	2483	4742	zf-C2H2	6	+
VWPU01015479.1	13449	17916	zf-C2H2	8	-
VWPU01015480.1	91020	92625	zf-C2H2	5	-
VWPU01015691.1	19628	20513	zf-C2H2	5	-
VWPU01015723.1	7895	8647	zf-C2H2	10	-
VWPU01015738.1	17707	18907	zf-C2H2	12	+
VWPU01015923.1	1	1249	zf-C2H2	11	+
VWPU01016038.1	111549	113022	zf-C2H2	5	-
VWPU01016149.1	43229	46835	zf-C2H2	10	-
VWPU01016154.1	37438	40705	zf-C2H2	26	+
VWPU01016250.1	60006	63240	zf-C2H2	5	+
VWPU01016257.1	3322	3706	zf-C2H2	5	+
VWPU01016394.1	150598	153370	zf-C2H2	17	-
VWPU01016987.1	1651	3268	zf-C2H2	16	+
VWPU01017005.1	36816	38127	zf-C2H2	6	-
VWPU01017252.1	182	632	zf-C2H2	5	-
VWPU01017431.1	2250	3813	zf-C2H2	14	+
VWPU01017873.1	3768	4569	zf-C2H2	6	+
VWPU01017882.1	88734	90813	zf-C2H2	6	+
VWPU01018053.1	8399	9602	zf-C2H2	5	-
VWPU01018137.1	4513	5425	zf-C2H2	8	+
VWPU01018446.1	10363	10756	zf-C2H2	5	+
VWPU01019149.1	94516	95368	zf-C2H2	5	+
VWPU01019225.1	2	716	zf-C2H2	5	-
VWPU01019432.1	44472	51696	zf-C2H2	16	+
VWPU01019631.1	4422	5670	zf-C2H2	7	-
VWPU01020506.1	1492	3163	zf-C2H2	5	-
VWPU01021607.1	80	755	zf-C2H2	6	-
VWPU01021709.1	1	556	zf-C2H2	7	+
VWPU01022638.1	5817	6456	zf-C2H2	5	+
VWPU01022990.1	0	1128	zf-C2H2	11	+
VWPU01023084.1	2	833	zf-C2H2	7	-
VWPU01023190.1	220	1651	zf-C2H2	6	-
VWPU01023624.1	11312	14609	zf-C2H2	9	+
VWPU01023811.1	1880	3317	zf-C2H2	5	+
VWPU01024209.1	0	639	zf-C2H2	5	+
VWPU01024417.1	32431	35494	zf-C2H2	6	+
VWPU01024832.1	1633	2161	zf-C2H2	5	-
VWPU01025429.1	387	2424	zf-C2H2	10	+
VWPU01025586.1	0	555	zf-C2H2	7	+
VWPU01025663.1	1	460	zf-C2H2	6	-
VWPU01025869.1	2710	3682	zf-C2H2	6	+
VWPU01025924.1	5381	8957	zf-C2H2	10	-
VWPU01026757.1	936	1842	zf-C2H2	6	+
```
