## Supplementary Data 2 for "Transposable elements drive the evolution of metazoan zinc finger genes": Callinectes_sapidus_znfs.bed

```
CM035175.1	3476922	3478650	zf-C2H2	5	-
CM035176.1	1326096	1327329	zf-C2H2	9	-
CM035177.1	8644518	8645418	zf-C2H2	9	+
CM035177.1	9728562	9730425	zf-C2H2	18	+
CM035177.1	10109284	10110997	zf-C2H2	11	+
CM035179.1	1035428	1038038	zf-C2H2	5	+
CM035179.1	2224751	2226128	zf-C2H2	12	-
CM035181.1	2768879	2770073	zf-C2H2	11	+
CM035181.1	5928578	5928965	zf-C2H2	5	-
CM035181.1	8968472	8975444	zf-C2H2	10	+
CM035181.1	14466364	14468104	zf-C2H2	17	+
CM035181.1	19160069	19161140	zf-C2H2	11	-
CM035181.1	22830902	22832080	zf-C2H2	12	+
CM035181.1	22853538	22854312	zf-C2H2	6	+
CM035181.1	22866048	22867146	zf-C2H2	10	+
CM035181.1	25534441	25537063	zf-C2H2	7	+
CM035181.1	31065122	31065674	zf-C2H2	6	+
CM035181.1	34297855	34300489	zf-C2H2	5	+
CM035182.1	2730124	2732656	zf-C2H2	9	-
CM035182.1	3652497	3654096	zf-C2H2	10	-
CM035183.1	5222576	5223592	zf-C2H2	10	+
CM035183.1	9762919	9764656	zf-C2H2	11	+
CM035183.1	11644373	11645573	zf-C2H2	12	-
CM035183.1	11779808	11781935	zf-C2H2	5	+
CM035184.1	3131994	3135915	zf-C2H2	7	-
CM035184.1	8724049	8728171	zf-C2H2	5	-
CM035184.1	14090676	14091171	zf-C2H2	5	+
CM035184.1	17134891	17137075	zf-C2H2	12	-
CM035185.1	15205156	15208168	zf-C2H2	12	-
CM035185.1	23377736	23381609	zf-C2H2	29	-
CM035186.1	1786058	1787819	zf-C2H2	15	+
CM035186.1	5783265	5784380	zf-C2H2	5	-
CM035186.1	7807386	7808556	zf-C2H2	7	+
CM035186.1	11208312	11210940	zf-C2H2	7	+
CM035187.1	1391875	1393126	zf-C2H2	8	+
CM035187.1	7487166	7487901	zf-C2H2	6	-
CM035188.1	6188671	6190081	zf-C2H2	9	-
CM035188.1	15054452	15055541	zf-C2H2	10	-
CM035189.1	500751	501882	zf-C2H2	5	-
CM035189.1	8197299	8203029	zf-C2H2	15	-
CM035189.1	8788702	8791303	zf-C2H2	11	-
CM035189.1	8800975	8804980	zf-C2H2	33	+
CM035190.1	1390295	1391798	zf-C2H2	15	+
CM035190.1	3186786	3190095	zf-C2H2	13	+
CM035190.1	8992244	8993303	zf-C2H2	6	-
CM035190.1	10010573	10012145	zf-C2H2	10	+
CM035190.1	11874344	11876180	zf-C2H2	8	-
CM035190.1	13447281	13447845	zf-C2H2	5	-
CM035191.1	6454857	6456249	zf-C2H2	13	+
CM035191.1	16167166	16169110	zf-C2H2	7	-
CM035191.1	16867680	16868280	zf-C2H2	5	+
CM035192.1	5630342	5631992	zf-C2H2	13	-
CM035192.1	10433106	10433931	zf-C2H2	5	+
CM035192.1	13400095	13400815	zf-C2H2	5	-
CM035192.1	22584959	22587734	zf-C2H2	8	+
CM035193.1	3548300	3551741	zf-C2H2	10	-
CM035193.1	3565707	3571980	zf-C2H2	15	+
CM035193.1	6213059	6215597	zf-C2H2	13	+
CM035193.1	9156796	9158098	zf-C2H2	11	-
CM035193.1	12254307	12256032	zf-C2H2	8	-
CM035194.1	3322252	3324073	zf-C2H2	15	+
CM035194.1	3338125	3339934	zf-C2H2	15	+
CM035194.1	5137565	5138900	zf-C2H2	10	+
CM035194.1	5844212	5845511	zf-C2H2	5	-
CM035194.1	15099132	15101457	zf-C2H2	6	-
CM035194.1	16116669	16117560	zf-C2H2	8	+
CM035194.1	16125499	16127014	zf-C2H2	12	+
CM035194.1	17751281	17755169	zf-C2H2	8	-
CM035194.1	17763045	17765286	zf-C2H2	10	-
CM035194.1	31855686	31857984	zf-C2H2	6	-
CM035195.1	3414017	3414998	zf-C2H2	5	-
CM035195.1	3493428	3494886	zf-C2H2	5	+
CM035195.1	4624166	4626350	zf-C2H2	9	-
CM035196.1	1837170	1839777	zf-C2H2	6	+
CM035196.1	10610972	10612400	zf-C2H2	6	-
CM035196.1	11117501	11119574	zf-C2H2	12	+
CM035196.1	14466944	14467952	zf-C2H2	5	+
CM035197.1	528188	528872	zf-C2H2	5	+
CM035197.1	2374691	2375216	zf-C2H2	5	-
CM035197.1	4656928	4657840	zf-C2H2	10	+
CM035197.1	23022461	23025545	zf-C2H2	12	+
CM035198.1	5101082	5101724	zf-C2H2	6	-
CM035198.1	5118874	5119672	zf-C2H2	6	+
CM035198.1	5120469	5121030	zf-C2H2	6	+
CM035198.1	5156366	5157008	zf-C2H2	6	+
CM035198.1	5313598	5314735	zf-C2H2	11	+
CM035198.1	5322524	5324200	zf-C2H2	14	+
CM035198.1	6780274	6781738	zf-C2H2	5	-
CM035199.1	6344812	6347515	zf-C2H2	19	-
CM035199.1	11798762	11799803	zf-C2H2	11	+
CM035199.1	12495390	12498165	zf-C2H2	8	+
CM035199.1	15268074	15270645	zf-C2H2	20	+
CM035199.1	20961347	20962601	zf-C2H2	11	+
CM035200.1	4728608	4729460	zf-C2H2	8	-
CM035200.1	7357912	7359121	zf-C2H2	5	-
CM035200.1	9666725	9667478	zf-C2H2	5	-
CM035200.1	9698205	9699309	zf-C2H2	8	+
CM035200.1	10135902	10137225	zf-C2H2	9	+
CM035200.1	10138944	10140330	zf-C2H2	9	+
CM035200.1	10141527	10142775	zf-C2H2	8	+
CM035200.1	10144135	10145218	zf-C2H2	9	+
CM035200.1	10240986	10243095	zf-C2H2	8	-
CM035200.1	10250467	10251931	zf-C2H2	8	-
CM035200.1	10259965	10261636	zf-C2H2	9	-
CM035200.1	10263790	10265107	zf-C2H2	6	-
CM035200.1	10272068	10274156	zf-C2H2	6	-
CM035200.1	10275289	10276570	zf-C2H2	8	-
CM035200.1	10282214	10283888	zf-C2H2	7	-
CM035200.1	10322603	10324142	zf-C2H2	9	+
CM035200.1	12534261	12535449	zf-C2H2	11	+
CM035201.1	1426440	1427934	zf-C2H2	8	-
CM035201.1	3306876	3307710	zf-C2H2	9	+
CM035201.1	3639182	3641282	zf-C2H2	11	-
CM035201.1	4598626	4600396	zf-C2H2	11	-
CM035201.1	5447247	5448510	zf-C2H2	10	+
CM035201.1	5928099	5931885	zf-C2H2	18	-
CM035202.1	6015187	6016606	zf-C2H2	10	-
CM035203.1	4398701	4400054	zf-C2H2	8	+
CM035203.1	16473121	16475353	zf-C2H2	14	+
CM035203.1	22885029	22887843	zf-C2H2	6	-
CM035203.1	23749616	23751857	zf-C2H2	14	-
CM035203.1	26736615	26737908	zf-C2H2	7	-
CM035204.1	7136660	7137884	zf-C2H2	8	+
CM035204.1	8010069	8011890	zf-C2H2	12	+
CM035204.1	8019839	8021561	zf-C2H2	11	-
CM035204.1	8910285	8911180	zf-C2H2	7	-
CM035204.1	8926623	8928711	zf-C2H2	22	-
CM035204.1	9486236	9491069	zf-C2H2	26	-
CM035204.1	14091823	14095453	zf-C2H2	23	-
CM035204.1	14103858	14107443	zf-C2H2	10	-
CM035204.1	16733068	16738858	zf-C2H2	15	+
CM035205.1	1666303	1669327	zf-C2H2	5	-
CM035205.1	2874737	2875397	zf-C2H2	6	+
CM035205.1	5449519	5450365	zf-C2H2	6	-
CM035205.1	5451892	5455948	zf-C2H2	19	-
CM035205.1	9662781	9665673	zf-C2H2	11	-
CM035205.1	20638356	20638959	zf-C2H2	7	-
CM035205.1	22284529	22285012	zf-C2H2	5	-
CM035205.1	29465954	29467385	zf-C2H2	5	-
CM035206.1	11334389	11334941	zf-C2H2	5	+
CM035207.1	669262	670645	zf-C2H2	10	+
CM035207.1	782722	783559	zf-C2H2	6	-
CM035207.1	4615786	4620769	zf-C2H2	11	+
CM035207.1	8961849	8963358	zf-C2H2	8	-
CM035207.1	8965258	8966452	zf-C2H2	5	-
CM035207.1	12842534	12843515	zf-C2H2	6	+
CM035207.1	19869496	19870903	zf-C2H2	13	+
CM035208.1	308954	314150	zf-C2H2	22	+
CM035208.1	6899920	6903016	zf-C2H2	12	+
CM035208.1	7217534	7220630	zf-C2H2	12	+
CM035208.1	7390794	7392153	zf-C2H2	13	+
CM035209.1	103421	104756	zf-C2H2	5	+
CM035209.1	6886129	6886621	zf-C2H2	5	-
CM035209.1	6893803	6894424	zf-C2H2	6	-
CM035209.1	8049498	8050809	zf-C2H2	6	-
CM035210.1	7642241	7643969	zf-C2H2	7	+
CM035210.1	9545667	9547170	zf-C2H2	6	+
CM035211.1	6964402	6964897	zf-C2H2	5	-
CM035211.1	7511622	7513653	zf-C2H2	12	+
CM035212.1	336816	339108	zf-C2H2	11	-
CM035212.1	966231	968946	zf-C2H2	14	+
CM035212.1	1073200	1073923	zf-C2H2	6	-
CM035212.1	6269944	6271588	zf-C2H2	9	+
CM035214.1	8567938	8568325	zf-C2H2	5	+
CM035214.1	10734857	10735616	zf-C2H2	6	-
CM035214.1	11360419	11361511	zf-C2H2	10	+
CM035215.1	1450731	1451136	zf-C2H2	5	-
CM035215.1	1703622	1704027	zf-C2H2	5	-
CM035215.1	2276416	2278180	zf-C2H2	19	-
CM035215.1	2382031	2383033	zf-C2H2	9	+
CM035215.1	3255895	3256441	zf-C2H2	5	-
CM035215.1	3391731	3392979	zf-C2H2	12	-
CM035215.1	3403257	3404430	zf-C2H2	11	-
CM035215.1	3417564	3418926	zf-C2H2	13	+
CM035215.1	3426075	3426798	zf-C2H2	6	-
CM035215.1	3454293	3455246	zf-C2H2	9	-
CM035215.1	3460461	3461379	zf-C2H2	8	-
CM035215.1	3473232	3474741	zf-C2H2	15	-
CM035215.1	3488271	3489344	zf-C2H2	10	+
CM035215.1	3506703	3507933	zf-C2H2	11	+
CM035215.1	3535290	3536079	zf-C2H2	6	+
CM035215.1	3554087	3555008	zf-C2H2	8	-
CM035215.1	3563797	3564628	zf-C2H2	8	-
CM035215.1	3570049	3571728	zf-C2H2	18	-
CM035215.1	3582376	3583786	zf-C2H2	14	+
CM035215.1	3608140	3609763	zf-C2H2	16	-
CM035215.1	3683829	3684207	zf-C2H2	5	+
CM035215.1	3699055	3700132	zf-C2H2	10	-
CM035215.1	3726934	3728149	zf-C2H2	12	+
CM035215.1	3738049	3739321	zf-C2H2	12	+
CM035215.1	3755566	3756409	zf-C2H2	9	+
CM035215.1	3798634	3799906	zf-C2H2	12	-
CM035215.1	3850307	3851822	zf-C2H2	11	+
CM035215.1	3944195	3945221	zf-C2H2	9	-
CM035215.1	3950240	3951514	zf-C2H2	13	-
CM035215.1	3952255	3952918	zf-C2H2	5	-
CM035215.1	3963771	3964668	zf-C2H2	9	+
CM035215.1	3976266	3977814	zf-C2H2	10	+
CM035215.1	3976290	3977673	zf-C2H2	11	-
CM035215.1	3983117	3984134	zf-C2H2	9	-
CM035215.1	3992617	3994141	zf-C2H2	16	-
CM035215.1	4000356	4001629	zf-C2H2	12	-
CM035215.1	4009799	4011245	zf-C2H2	14	-
CM035215.1	4029434	4030877	zf-C2H2	14	-
CM035215.1	4047747	4049277	zf-C2H2	15	+
CM035215.1	4050855	4051407	zf-C2H2	5	+
CM035215.1	4056427	4057873	zf-C2H2	14	+
CM035215.1	4067240	4068602	zf-C2H2	13	+
CM035215.1	4074033	4075641	zf-C2H2	16	+
CM035215.1	4082295	4083570	zf-C2H2	12	+
CM035215.1	4090442	4091798	zf-C2H2	13	+
CM035215.1	4096493	4097936	zf-C2H2	14	+
CM035215.1	4109059	4110397	zf-C2H2	13	-
CM035215.1	4121059	4122343	zf-C2H2	9	-
CM035215.1	4131816	4133265	zf-C2H2	14	-
CM035215.1	4138719	4140501	zf-C2H2	18	-
CM035215.1	4146079	4146913	zf-C2H2	9	-
CM035215.1	4151236	4151989	zf-C2H2	6	+
CM035215.1	4167052	4167892	zf-C2H2	7	+
CM035215.1	4169938	4171183	zf-C2H2	8	+
CM035215.1	4178068	4179276	zf-C2H2	11	+
CM035215.1	4190941	4192363	zf-C2H2	14	-
CM035215.1	4257721	4258910	zf-C2H2	12	-
CM035215.1	4262213	4263389	zf-C2H2	11	-
CM035215.1	4311159	4311648	zf-C2H2	6	-
CM035215.1	4323501	4324812	zf-C2H2	12	-
CM035215.1	4338697	4339927	zf-C2H2	11	-
CM035215.1	4349100	4350330	zf-C2H2	11	+
CM035215.1	4606971	4607721	zf-C2H2	5	-
CM035215.1	4634256	4635060	zf-C2H2	9	-
CM035215.1	4641918	4643397	zf-C2H2	14	+
CM035215.1	4989468	4990107	zf-C2H2	5	-
CM035215.1	5072061	5073438	zf-C2H2	6	-
CM035215.1	5084307	5085234	zf-C2H2	8	-
CM035215.1	5100098	5101493	zf-C2H2	13	-
CM035215.1	6137789	6138806	zf-C2H2	10	-
CM035215.1	6228128	6229250	zf-C2H2	10	+
CM035215.1	6290516	6291868	zf-C2H2	14	-
CM035215.1	7239242	7240106	zf-C2H2	7	+
CM035215.1	7264518	7265178	zf-C2H2	6	+
CM035215.1	9381752	9382655	zf-C2H2	7	+
CM035215.1	9393537	9395058	zf-C2H2	15	+
CM035215.1	9415855	9416686	zf-C2H2	7	-
CM035215.1	9427085	9428003	zf-C2H2	8	-
CM035215.1	9462646	9463642	zf-C2H2	9	+
CM035215.1	9488720	9489719	zf-C2H2	9	+
CM035215.1	9500861	9501698	zf-C2H2	7	+
CM035215.1	9524695	9525866	zf-C2H2	11	+
CM035215.1	10181615	10182506	zf-C2H2	7	+
CM035216.1	3756164	3757157	zf-C2H2	9	-
CM035216.1	4220805	4222446	zf-C2H2	14	+
CM035216.1	4274942	4277054	zf-C2H2	20	+
CM035216.1	4282547	4285040	zf-C2H2	24	+
CM035216.1	4406394	4408050	zf-C2H2	14	-
CM035216.1	4997499	4998348	zf-C2H2	8	+
CM035219.1	1917623	1921244	zf-C2H2	19	+
CM035219.1	3619482	3621819	zf-C2H2	9	-
CM035219.1	3739344	3740322	zf-C2H2	9	-
CM035220.1	32103818	32104739	zf-C2H2	8	-
CM035220.1	32125891	32127289	zf-C2H2	13	+
CM035221.1	1112914	1114186	zf-C2H2	12	+
CM035221.1	3129193	3130423	zf-C2H2	6	+
CM035223.1	1582655	1584107	zf-C2H2	6	+
CM035223.1	1584696	1586211	zf-C2H2	8	+
CM035223.1	8459693	8461901	zf-C2H2	5	-
CM035223.1	8509605	8511339	zf-C2H2	16	+
CM035223.1	8516933	8518178	zf-C2H2	11	+
CM035223.1	8525114	8526152	zf-C2H2	7	+
CM035223.1	8540047	8541418	zf-C2H2	12	+
CM035223.1	8726353	8727385	zf-C2H2	9	+
CM035223.1	8826628	8827765	zf-C2H2	12	+
CM035223.1	8839415	8841176	zf-C2H2	16	+
CM035224.1	306515	310316	zf-C2H2	8	+
CM035224.1	334957	338761	zf-C2H2	8	-
JAHFWG010000051.1	1429891	1430704	zf-C2H2	9	-
JAHFWG010000051.1	1483650	1484868	zf-C2H2	8	-
JAHFWG010000053.1	110135	111104	zf-C2H2	7	+
JAHFWG010000063.1	529510	531055	zf-C2H2	5	-
JAHFWG010000063.1	564847	569032	zf-C2H2	17	-
JAHFWG010000063.1	644122	644590	zf-C2H2	5	-
JAHFWG010000063.1	644782	645469	zf-C2H2	6	-
JAHFWG010000063.1	722879	723347	zf-C2H2	5	-
JAHFWG010000063.1	723540	724227	zf-C2H2	6	-
JAHFWG010000081.1	42541	43612	zf-C2H2	11	-
JAHFWG010000081.1	70176	71166	zf-C2H2	11	-
JAHFWG010000106.1	127601	132542	zf-C2H2	9	-
JAHFWG010000121.1	42680	46271	zf-C2H2	13	+
JAHFWG010000133.1	273812	275477	zf-C2H2	16	+
JAHFWG010000134.1	54689	57167	zf-C2H2	11	-
JAHFWG010000153.1	38425	39253	zf-C2H2	9	+
JAHFWG010000166.1	8024	9620	zf-C2H2	16	-
JAHFWG010000166.1	34688	35438	zf-C2H2	6	-
JAHFWG010000166.1	38287	39082	zf-C2H2	6	+
JAHFWG010000166.1	56243	58802	zf-C2H2	26	+
JAHFWG010000166.1	62839	64579	zf-C2H2	17	+
JAHFWG010000197.1	12391	13414	zf-C2H2	7	-
JAHFWG010000241.1	12653	13541	zf-C2H2	7	+
JAHFWG010000241.1	17064	18084	zf-C2H2	9	+
JAHFWG010000241.1	22234	23209	zf-C2H2	8	+
JAHFWG010000241.1	31989	33795	zf-C2H2	18	-
JAHFWG010000241.1	102867	103896	zf-C2H2	8	-
JAHFWG010000241.1	110846	112295	zf-C2H2	13	-
JAHFWG010000241.1	122541	123999	zf-C2H2	14	-
JAHFWG010000241.1	132818	134195	zf-C2H2	13	-
JAHFWG010000269.1	121963	123301	zf-C2H2	5	-
JAHFWG010000278.1	157413	160095	zf-C2H2	17	-
JAHFWG010000284.1	88316	89375	zf-C2H2	10	+
JAHFWG010000291.1	17135	19886	zf-C2H2	11	-
JAHFWG010000299.1	143483	144179	zf-C2H2	6	+
JAHFWG010000317.1	104614	106237	zf-C2H2	16	-
JAHFWG010000317.1	110815	112480	zf-C2H2	16	+
JAHFWG010000345.1	113821	118723	zf-C2H2	9	+
JAHFWG010000375.1	29043	30855	zf-C2H2	10	+
JAHFWG010000458.1	33055	34432	zf-C2H2	12	-
JAHFWG010000479.1	11186	12734	zf-C2H2	14	+
JAHFWG010000479.1	16455	17517	zf-C2H2	11	-
JAHFWG010000479.1	23677	25045	zf-C2H2	14	-
JAHFWG010000479.1	31198	32329	zf-C2H2	9	-
JAHFWG010000479.1	41384	42482	zf-C2H2	10	-
JAHFWG010000575.1	6378	7581	zf-C2H2	13	+
JAHFWG010000575.1	42463	43081	zf-C2H2	6	+
JAHFWG010000700.1	5289	7170	zf-C2H2	11	+
JAHFWG010000769.1	964	2146	zf-C2H2	10	+
JAHFWG010000769.1	24730	25933	zf-C2H2	10	+
JAHFWG010000769.1	55537	56782	zf-C2H2	12	+
JAHFWG010000793.1	25148	26567	zf-C2H2	14	+
JAHFWG010001099.1	8443	10264	zf-C2H2	14	+
JAHFWG010001099.1	10411	12406	zf-C2H2	15	+
JAHFWG010001099.1	19837	21577	zf-C2H2	14	+
JAHFWG010001099.1	23296	25525	zf-C2H2	18	+
JAHFWG010001099.1	27212	29276	zf-C2H2	17	+
JAHFWG010001099.1	29696	31109	zf-C2H2	7	+
JAHFWG010001099.1	32933	34976	zf-C2H2	13	+
JAHFWG010001245.1	710	1745	zf-C2H2	5	+
JAHFWG010001440.1	1987	3001	zf-C2H2	10	+
JAHFWG010001440.1	7646	9121	zf-C2H2	15	+
JAHFWG010001440.1	14708	15953	zf-C2H2	11	+
JAHFWG010001440.1	20554	22000	zf-C2H2	13	+
JAHFWG010001827.1	9270	10203	zf-C2H2	8	+
JAHFWG010002013.1	3868	4693	zf-C2H2	5	+
JAHFWG010002398.1	5868	6552	zf-C2H2	5	-
JAHFWG010002549.1	5874	7128	zf-C2H2	11	-
JAHFWG010002583.1	7798	9025	zf-C2H2	11	-
JAHFWG010002731.1	200	2153	zf-C2H2	9	-
JAHFWG010003046.1	5764	6685	zf-C2H2	8	-
JAHFWG010003241.1	8242	8896	zf-C2H2	8	+
JAHFWG010003278.1	8154	8670	zf-C2H2	6	-
JAHFWG010003750.1	1326	2598	zf-C2H2	12	-
JAHFWG010003824.1	6246	6996	zf-C2H2	5	-
```
