## Supplementary Data 2 for "Transposable elements drive the evolution of metazoan zinc finger genes": Callionymus_lyra_znfs.bed

```
JACEEU010000001.1	2249311	2251222	zf-C2H2	18	-
JACEEU010000001.1	8896153	8897620	zf-C2H2	8	-
JACEEU010000001.1	14650293	14654937	zf-C2H2	6	-
JACEEU010000001.1	18759457	18762823	zf-C2H2	5	+
JACEEU010000001.1	18839245	18840961	zf-C2H2	6	-
JACEEU010000001.1	21569303	21570050	zf-C2H2	10	+
JACEEU010000001.1	23021938	23024452	zf-C2H2	6	+
JACEEU010000020.1	1747849	1753980	zf-C2H2	16	+
JACEEU010000020.1	1911833	1916234	zf-C2H2	14	+
JACEEU010000020.1	2313031	2314420	zf-C2H2	11	-
JACEEU010000020.1	13079787	13081239	zf-C2H2	6	-
JACEEU010000020.1	13619236	13620673	zf-C2H2	5	+
JACEEU010000020.1	21575031	21576786	zf-C2H2	6	+
JACEEU010000154.1	5286	6565	zf-C2H2	11	+
JACEEU010000181.1	6718	7789	zf-C2H2	12	-
JACEEU010000181.1	7723	8326	zf-C2H2	6	+
JACEEU010000238.1	9848820	9849789	zf-C2H2	7	+
JACEEU010000238.1	12604596	12606189	zf-C2H2	6	-
JACEEU010000238.1	12770611	12772213	zf-C2H2	8	+
JACEEU010000238.1	14100035	14101067	zf-C2H2	6	+
JACEEU010000238.1	15854807	15856130	zf-C2H2	5	+
JACEEU010000238.1	15897478	15900511	zf-C2H2	5	-
JACEEU010000238.1	16012448	16013633	zf-C2H2	6	+
JACEEU010000238.1	16036027	16038555	zf-C2H2	6	+
JACEEU010000238.1	17200750	17201554	zf-C2H2	6	+
JACEEU010000238.1	18387194	18390872	zf-C2H2	8	-
JACEEU010000384.1	9203	10385	zf-C2H2	9	-
JACEEU010000542.1	2	1013	zf-C2H2	6	-
JACEEU010000636.1	15911061	15915432	zf-C2H2	8	-
JACEEU010000636.1	25723260	25724118	zf-C2H2	15	-
JACEEU010000685.1	6904663	6905755	zf-C2H2	11	+
JACEEU010000685.1	25636608	25637979	zf-C2H2	10	+
JACEEU010000685.1	25886872	25887379	zf-C2H2	5	+
JACEEU010000686.1	13418513	13419995	zf-C2H2	15	+
JACEEU010000686.1	15986999	15988241	zf-C2H2	12	-
JACEEU010000686.1	16732568	16736546	zf-C2H2	12	-
JACEEU010000686.1	21104153	21105158	zf-C2H2	10	-
JACEEU010000686.1	22477363	22479058	zf-C2H2	11	+
JACEEU010000686.1	23005768	23007085	zf-C2H2	6	-
JACEEU010000686.1	25488949	25491610	zf-C2H2	21	+
JACEEU010000686.1	27489313	27492268	zf-C2H2	6	-
JACEEU010000686.1	28318656	28322037	zf-C2H2	5	-
JACEEU010000686.1	31219871	31221341	zf-C2H2	5	-
JACEEU010000687.1	11904549	11905737	zf-C2H2	12	-
JACEEU010000687.1	21154638	21155241	zf-C2H2	5	+
JACEEU010000687.1	21274653	21275517	zf-C2H2	6	-
JACEEU010000690.1	5085112	5086945	zf-C2H2	9	+
JACEEU010000690.1	8291653	8295319	zf-C2H2	12	+
JACEEU010000690.1	17988013	17989138	zf-C2H2	9	+
JACEEU010000690.1	19761591	19762425	zf-C2H2	7	-
JACEEU010000690.1	19766591	19767677	zf-C2H2	9	-
JACEEU010000690.1	19768113	19770696	zf-C2H2	15	-
JACEEU010000690.1	19773465	19775533	zf-C2H2	18	+
JACEEU010000690.1	22358970	22360783	zf-C2H2	17	+
JACEEU010000690.1	25774154	25776143	zf-C2H2	14	-
JACEEU010000690.1	25779867	25781856	zf-C2H2	14	-
JACEEU010000690.1	29335966	29341591	zf-C2H2	10	-
JACEEU010000691.1	6401969	6402869	zf-C2H2	7	+
JACEEU010000691.1	6406500	6408192	zf-C2H2	16	+
JACEEU010000691.1	11218193	11220686	zf-C2H2	6	-
JACEEU010000691.1	11519190	11522865	zf-C2H2	5	+
JACEEU010000691.1	11779896	11782263	zf-C2H2	8	-
JACEEU010000691.1	13053964	13055407	zf-C2H2	13	+
JACEEU010000691.1	13057768	13059031	zf-C2H2	11	+
JACEEU010000691.1	13089689	13090979	zf-C2H2	10	-
JACEEU010000691.1	13094709	13096269	zf-C2H2	14	-
JACEEU010000691.1	13319202	13320750	zf-C2H2	10	+
JACEEU010000691.1	13340100	13341492	zf-C2H2	12	+
JACEEU010000691.1	13344210	13345229	zf-C2H2	8	+
JACEEU010000691.1	13350899	13351910	zf-C2H2	7	-
JACEEU010000691.1	13888051	13889050	zf-C2H2	7	+
JACEEU010000691.1	13890657	13892403	zf-C2H2	14	+
JACEEU010000691.1	13896206	13897343	zf-C2H2	8	+
JACEEU010000691.1	13899993	13901403	zf-C2H2	12	-
JACEEU010000691.1	13907523	13908747	zf-C2H2	9	+
JACEEU010000691.1	13913329	13914562	zf-C2H2	10	+
JACEEU010000691.1	13919586	13920588	zf-C2H2	9	+
JACEEU010000691.1	14852907	14854263	zf-C2H2	10	+
JACEEU010000691.1	16484682	16486017	zf-C2H2	7	-
JACEEU010000691.1	22798630	22800589	zf-C2H2	15	-
JACEEU010000691.1	24866867	24867965	zf-C2H2	10	+
JACEEU010000691.1	36419686	36421651	zf-C2H2	5	-
JACEEU010000695.1	10820162	10820942	zf-C2H2	5	+
JACEEU010000695.1	10823989	10824742	zf-C2H2	5	+
JACEEU010000695.1	14262791	14263487	zf-C2H2	5	+
JACEEU010000695.1	14264739	14265690	zf-C2H2	6	-
JACEEU010000695.1	14270583	14271210	zf-C2H2	5	-
JACEEU010000695.1	21059023	21061564	zf-C2H2	16	+
JACEEU010000695.1	21062470	21063604	zf-C2H2	9	+
JACEEU010000695.1	21064119	21065043	zf-C2H2	8	+
JACEEU010000695.1	21089239	21090418	zf-C2H2	8	+
JACEEU010000695.1	21205703	21206651	zf-C2H2	7	+
JACEEU010000706.1	1100805	1104384	zf-C2H2	6	+
JACEEU010000706.1	3720556	3721420	zf-C2H2	7	+
JACEEU010000706.1	7778306	7778843	zf-C2H2	5	-
JACEEU010000706.1	9449777	9450611	zf-C2H2	5	+
JACEEU010000706.1	9452042	9452558	zf-C2H2	6	+
JACEEU010000706.1	11718996	11721063	zf-C2H2	18	-
JACEEU010000706.1	12676228	12679846	zf-C2H2	25	-
JACEEU010000706.1	14180187	14181528	zf-C2H2	15	+
JACEEU010000706.1	17543878	17545090	zf-C2H2	5	-
JACEEU010000706.1	23323101	23323815	zf-C2H2	5	+
JACEEU010000710.1	3533746	3534613	zf-C2H2	8	-
JACEEU010000710.1	8347553	8348456	zf-C2H2	9	+
JACEEU010000710.1	8350721	8353097	zf-C2H2	15	+
JACEEU010000710.1	15055495	15056683	zf-C2H2	10	+
JACEEU010000710.1	15058664	15059609	zf-C2H2	7	+
JACEEU010000710.1	15217863	15218973	zf-C2H2	9	-
JACEEU010000710.1	15222929	15224369	zf-C2H2	11	+
JACEEU010000710.1	15396690	15398418	zf-C2H2	16	-
JACEEU010000710.1	15492520	15493966	zf-C2H2	10	-
JACEEU010000710.1	15496271	15497612	zf-C2H2	10	-
JACEEU010000710.1	15499055	15500294	zf-C2H2	11	+
JACEEU010000710.1	19754202	19755330	zf-C2H2	5	+
JACEEU010000720.1	909374	910706	zf-C2H2	13	-
JACEEU010000720.1	1889163	1890042	zf-C2H2	6	+
JACEEU010000720.1	2415113	2418200	zf-C2H2	10	+
JACEEU010000720.1	16338756	16339971	zf-C2H2	10	+
JACEEU010000720.1	16342285	16343512	zf-C2H2	10	+
JACEEU010000720.1	16344632	16345742	zf-C2H2	8	-
JACEEU010000720.1	16348350	16349445	zf-C2H2	6	-
JACEEU010000720.1	16434141	16435236	zf-C2H2	7	+
JACEEU010000720.1	16436654	16437986	zf-C2H2	10	-
JACEEU010000720.1	16475226	16476261	zf-C2H2	7	-
JACEEU010000720.1	16476685	16477534	zf-C2H2	5	-
JACEEU010000720.1	16479073	16480126	zf-C2H2	8	+
JACEEU010000720.1	16482072	16483110	zf-C2H2	8	-
JACEEU010000721.1	1133898	1135155	zf-C2H2	14	-
JACEEU010000721.1	1463111	1464422	zf-C2H2	11	-
JACEEU010000721.1	2526008	2528584	zf-C2H2	7	+
JACEEU010000721.1	2623964	2629022	zf-C2H2	9	+
JACEEU010000721.1	3673532	3674657	zf-C2H2	8	+
JACEEU010000721.1	4423944	4425186	zf-C2H2	10	+
JACEEU010000721.1	6455351	6455942	zf-C2H2	5	+
JACEEU010000721.1	13111628	13112387	zf-C2H2	5	+
JACEEU010000721.1	13513770	13514541	zf-C2H2	5	+
JACEEU010000721.1	13515708	13517271	zf-C2H2	5	+
JACEEU010000721.1	13691687	13693079	zf-C2H2	12	-
JACEEU010000721.1	13697544	13698954	zf-C2H2	12	-
JACEEU010000721.1	16313230	16314424	zf-C2H2	12	-
JACEEU010000721.1	16316076	16317321	zf-C2H2	11	-
JACEEU010000721.1	16320806	16321334	zf-C2H2	6	-
JACEEU010000721.1	16929075	16930428	zf-C2H2	6	+
JACEEU010000721.1	18983003	18988388	zf-C2H2	10	+
JACEEU010000721.1	25868359	25869058	zf-C2H2	5	-
JACEEU010000721.1	25872779	25873673	zf-C2H2	5	-
JACEEU010000721.1	29994093	29994954	zf-C2H2	5	+
JACEEU010000721.1	30001213	30002398	zf-C2H2	9	+
JACEEU010000721.1	30009371	30010841	zf-C2H2	12	-
JACEEU010000721.1	30015371	30017525	zf-C2H2	19	-
JACEEU010000721.1	30022523	30024077	zf-C2H2	12	+
JACEEU010000721.1	30068771	30072122	zf-C2H2	6	-
JACEEU010000721.1	32265036	32265861	zf-C2H2	5	+
JACEEU010000721.1	32272834	32274088	zf-C2H2	10	-
JACEEU010000721.1	32809383	32810088	zf-C2H2	6	-
JACEEU010000721.1	32884193	32885495	zf-C2H2	10	+
JACEEU010000721.1	32890983	32892261	zf-C2H2	10	+
JACEEU010000721.1	32900695	32902153	zf-C2H2	12	+
JACEEU010000721.1	32907146	32908400	zf-C2H2	10	-
JACEEU010000721.1	32914291	32915791	zf-C2H2	13	-
JACEEU010000721.1	32952352	32954026	zf-C2H2	14	-
JACEEU010000721.1	32958541	32959822	zf-C2H2	10	-
JACEEU010000721.1	32966653	32968018	zf-C2H2	10	+
JACEEU010000721.1	32976554	32977520	zf-C2H2	5	+
JACEEU010000721.1	32987784	32989083	zf-C2H2	9	+
JACEEU010000721.1	32993379	32994705	zf-C2H2	10	+
JACEEU010000721.1	33000248	33001391	zf-C2H2	8	+
JACEEU010000721.1	33009203	33010325	zf-C2H2	8	+
JACEEU010000721.1	33013651	33014941	zf-C2H2	10	-
JACEEU010000721.1	33023672	33024959	zf-C2H2	10	+
JACEEU010000721.1	33028597	33029893	zf-C2H2	10	-
JACEEU010000721.1	33038102	33039296	zf-C2H2	9	-
JACEEU010000721.1	33045472	33046852	zf-C2H2	11	-
JACEEU010000721.1	33056113	33056950	zf-C2H2	6	-
JACEEU010000721.1	33059524	33060838	zf-C2H2	11	-
JACEEU010000721.1	33066240	33067830	zf-C2H2	14	-
JACEEU010000721.1	33075958	33078100	zf-C2H2	21	-
JACEEU010000721.1	33084366	33085701	zf-C2H2	11	-
JACEEU010000721.1	33090819	33092430	zf-C2H2	14	-
JACEEU010000731.1	45058	46765	zf-C2H2	5	+
JACEEU010000731.1	993344	994748	zf-C2H2	10	+
JACEEU010000731.1	998667	1000182	zf-C2H2	12	+
JACEEU010000731.1	1008607	1009744	zf-C2H2	13	+
JACEEU010000731.1	1017980	1019408	zf-C2H2	12	+
JACEEU010000731.1	1027236	1028247	zf-C2H2	6	+
JACEEU010000731.1	1136567	1137407	zf-C2H2	6	+
JACEEU010000731.1	3359980	3361006	zf-C2H2	9	+
JACEEU010000731.1	3366126	3366876	zf-C2H2	5	+
JACEEU010000731.1	3369712	3370960	zf-C2H2	11	+
JACEEU010000731.1	3377828	3379920	zf-C2H2	21	+
JACEEU010000731.1	3386713	3387706	zf-C2H2	6	+
JACEEU010000731.1	3391275	3392619	zf-C2H2	12	-
JACEEU010000731.1	3398366	3399881	zf-C2H2	9	-
JACEEU010000731.1	3406829	3408446	zf-C2H2	11	-
JACEEU010000731.1	3412864	3413929	zf-C2H2	7	-
JACEEU010000731.1	4980677	4981622	zf-C2H2	5	-
JACEEU010000731.1	6942641	6944936	zf-C2H2	7	-
JACEEU010000731.1	22977281	22978985	zf-C2H2	12	-
JACEEU010000744.1	3394034	3395204	zf-C2H2	9	+
JACEEU010000744.1	5482299	5482953	zf-C2H2	6	+
JACEEU010000744.1	5495653	5496643	zf-C2H2	9	+
JACEEU010000744.1	5498431	5499178	zf-C2H2	6	+
JACEEU010000744.1	6330753	6331653	zf-C2H2	9	+
JACEEU010000744.1	9695862	9698229	zf-C2H2	5	+
JACEEU010000744.1	13712919	13715025	zf-C2H2	6	+
JACEEU010000744.1	16049604	16050792	zf-C2H2	5	-
JACEEU010000744.1	16057659	16059639	zf-C2H2	8	+
JACEEU010000744.1	16173308	16174472	zf-C2H2	5	+
JACEEU010000744.1	16790345	16793096	zf-C2H2	21	+
JACEEU010000744.1	25650209	25651703	zf-C2H2	7	+
JACEEU010000744.1	39804410	39804848	zf-C2H2	5	+
JACEEU010000744.1	39818018	39819287	zf-C2H2	12	+
JACEEU010000744.1	39821122	39822661	zf-C2H2	12	+
JACEEU010000744.1	40045632	40047282	zf-C2H2	10	+
JACEEU010000744.1	40051677	40052742	zf-C2H2	5	-
JACEEU010000744.1	40067297	40068293	zf-C2H2	7	-
JACEEU010000744.1	40070595	40071543	zf-C2H2	5	+
JACEEU010000744.1	40074033	40075401	zf-C2H2	12	-
JACEEU010000744.1	40079475	40080903	zf-C2H2	13	-
JACEEU010000744.1	40085247	40086777	zf-C2H2	18	-
JACEEU010000744.1	40090376	40091420	zf-C2H2	7	-
JACEEU010000744.1	40095590	40096892	zf-C2H2	10	+
JACEEU010000744.1	40099304	40100324	zf-C2H2	6	+
JACEEU010000744.1	40102435	40103485	zf-C2H2	7	-
JACEEU010000744.1	40107849	40108926	zf-C2H2	7	+
JACEEU010000744.1	40110776	40112126	zf-C2H2	10	+
JACEEU010000744.1	40114860	40116150	zf-C2H2	10	+
JACEEU010000744.1	40119105	40120857	zf-C2H2	17	+
JACEEU010000744.1	40122830	40124075	zf-C2H2	9	+
JACEEU010000744.1	40130192	40131362	zf-C2H2	7	+
JACEEU010000744.1	40133046	40134126	zf-C2H2	8	+
JACEEU010000744.1	40136386	40137520	zf-C2H2	9	+
JACEEU010000744.1	40150723	40152172	zf-C2H2	12	+
JACEEU010000744.1	40155302	40156745	zf-C2H2	12	+
JACEEU010000744.1	40160101	40161598	zf-C2H2	12	+
JACEEU010000744.1	40163341	40164932	zf-C2H2	12	+
JACEEU010000744.1	40167182	40168586	zf-C2H2	10	-
JACEEU010000744.1	40171280	40172489	zf-C2H2	9	+
JACEEU010000744.1	40176316	40177297	zf-C2H2	7	+
JACEEU010000744.1	40180578	40181751	zf-C2H2	7	+
JACEEU010000744.1	40184378	40185488	zf-C2H2	7	+
JACEEU010000744.1	40188936	40189803	zf-C2H2	5	+
JACEEU010000744.1	40192390	40193416	zf-C2H2	7	+
JACEEU010000744.1	40197359	40198379	zf-C2H2	7	+
JACEEU010000744.1	40302261	40304655	zf-C2H2	23	-
JACEEU010000744.1	40521023	40522454	zf-C2H2	12	+
JACEEU010000744.1	40527346	40528426	zf-C2H2	8	+
JACEEU010000744.1	40533303	40534974	zf-C2H2	13	+
JACEEU010000744.1	40538291	40539527	zf-C2H2	9	+
JACEEU010000744.1	40553153	40554419	zf-C2H2	10	+
JACEEU010000744.1	40558855	40560025	zf-C2H2	8	-
JACEEU010000744.1	40561589	40562870	zf-C2H2	9	-
JACEEU010000744.1	40566431	40567658	zf-C2H2	9	-
JACEEU010000744.1	40570634	40571687	zf-C2H2	8	-
JACEEU010000744.1	40576193	40577228	zf-C2H2	8	-
JACEEU010000744.1	40581899	40583522	zf-C2H2	15	-
JACEEU010000744.1	40588980	40590606	zf-C2H2	15	-
JACEEU010000744.1	40593141	40594083	zf-C2H2	8	-
JACEEU010000744.1	40597685	40598951	zf-C2H2	11	-
JACEEU010000744.1	40603907	40605065	zf-C2H2	9	-
JACEEU010000744.1	40610108	40611365	zf-C2H2	9	-
JACEEU010000744.1	40619175	40620267	zf-C2H2	10	+
JACEEU010000744.1	40624818	40625889	zf-C2H2	8	-
JACEEU010000744.1	40628809	40629811	zf-C2H2	7	-
JACEEU010000744.1	40631578	40632472	zf-C2H2	6	-
JACEEU010000744.1	40634625	40635759	zf-C2H2	9	+
JACEEU010000744.1	40638476	40639988	zf-C2H2	13	+
JACEEU010000744.1	40644578	40645727	zf-C2H2	8	+
JACEEU010000744.1	41383056	41384052	zf-C2H2	7	+
JACEEU010000744.1	41389899	41390778	zf-C2H2	5	-
JACEEU010000744.1	41392532	41393273	zf-C2H2	5	-
JACEEU010000744.1	41396128	41397502	zf-C2H2	11	-
JACEEU010000744.1	41399658	41400615	zf-C2H2	6	-
JACEEU010000744.1	41405801	41406620	zf-C2H2	5	-
JACEEU010000744.1	41417075	41417984	zf-C2H2	7	-
JACEEU010000744.1	41423869	41424991	zf-C2H2	8	-
JACEEU010000744.1	41429011	41430112	zf-C2H2	7	-
JACEEU010000744.1	41433946	41434774	zf-C2H2	6	-
JACEEU010000744.1	41438270	41439281	zf-C2H2	8	-
JACEEU010000744.1	41443739	41445107	zf-C2H2	12	+
JACEEU010000744.1	41447669	41448974	zf-C2H2	12	-
JACEEU010000744.1	41453883	41454651	zf-C2H2	5	-
JACEEU010000744.1	41459644	41461582	zf-C2H2	19	-
JACEEU010000744.1	41467393	41469049	zf-C2H2	15	-
JACEEU010000744.1	41474344	41475217	zf-C2H2	6	-
JACEEU010000744.1	41478739	41480077	zf-C2H2	10	-
JACEEU010000744.1	41484063	41485578	zf-C2H2	14	-
JACEEU010000744.1	41487071	41488514	zf-C2H2	13	-
JACEEU010000744.1	41492131	41493214	zf-C2H2	9	-
JACEEU010000744.1	41497447	41498779	zf-C2H2	10	-
JACEEU010000744.1	41501558	41502866	zf-C2H2	11	-
JACEEU010000744.1	41509236	41510649	zf-C2H2	12	-
JACEEU010000744.1	41512751	41513765	zf-C2H2	7	-
JACEEU010000744.1	41516411	41517668	zf-C2H2	10	-
JACEEU010000744.1	41520556	41521729	zf-C2H2	9	-
JACEEU010000744.1	42479604	42480921	zf-C2H2	10	+
JACEEU010000744.1	42484324	42485665	zf-C2H2	9	-
JACEEU010000744.1	42487481	42488981	zf-C2H2	13	-
JACEEU010000744.1	42491571	42492624	zf-C2H2	7	+
JACEEU010000744.1	42494056	42495262	zf-C2H2	10	-
JACEEU010000744.1	43259097	43260105	zf-C2H2	8	+
JACEEU010000744.1	43262412	43263474	zf-C2H2	7	+
JACEEU010000744.1	43271361	43272192	zf-C2H2	5	+
JACEEU010000744.1	43729103	43730513	zf-C2H2	10	+
JACEEU010000744.1	43734934	43736533	zf-C2H2	13	+
JACEEU010000744.1	43741220	43742063	zf-C2H2	6	+
JACEEU010000744.1	43744955	43746002	zf-C2H2	8	+
JACEEU010000744.1	43748573	43749527	zf-C2H2	7	+
JACEEU010000744.1	43753436	43754309	zf-C2H2	6	+
JACEEU010000744.1	43757064	43758021	zf-C2H2	8	+
JACEEU010000744.1	43764098	43765052	zf-C2H2	7	+
JACEEU010000744.1	43776275	43777139	zf-C2H2	7	+
JACEEU010000744.1	43780450	43781581	zf-C2H2	10	+
JACEEU010000744.1	43783518	43784388	zf-C2H2	6	+
JACEEU010000744.1	43786632	43787526	zf-C2H2	7	+
JACEEU010000744.1	43800446	43800941	zf-C2H2	6	+
JACEEU010000744.1	43803053	43803851	zf-C2H2	5	+
JACEEU010000744.1	43806785	43807769	zf-C2H2	9	+
JACEEU010000744.1	43810536	43811592	zf-C2H2	9	+
JACEEU010000744.1	43816546	43817527	zf-C2H2	8	+
JACEEU010000744.1	43825293	43826433	zf-C2H2	9	+
JACEEU010000744.1	43830392	43831433	zf-C2H2	9	+
JACEEU010000744.1	43834405	43835134	zf-C2H2	5	+
JACEEU010000744.1	43837344	43838160	zf-C2H2	7	-
JACEEU010000744.1	43840342	43841641	zf-C2H2	11	-
JACEEU010000744.1	43845526	43847047	zf-C2H2	11	-
JACEEU010000744.1	43850882	43852310	zf-C2H2	11	-
JACEEU010000744.1	43854285	43855857	zf-C2H2	14	-
JACEEU010000744.1	43858771	43860166	zf-C2H2	12	-
JACEEU010000744.1	44531655	44532753	zf-C2H2	6	+
JACEEU010000746.1	1761682	1762636	zf-C2H2	6	-
JACEEU010000746.1	4112738	4115219	zf-C2H2	5	+
JACEEU010000746.1	14380416	14381889	zf-C2H2	15	-
JACEEU010000746.1	14528656	14530171	zf-C2H2	10	+
JACEEU010000746.1	20786756	20790461	zf-C2H2	8	-
JACEEU010000746.1	21344479	21346217	zf-C2H2	7	+
JACEEU010000746.1	21581821	21585358	zf-C2H2	5	-
JACEEU010000746.1	21840408	21842565	zf-C2H2	10	-
JACEEU010000748.1	3503463	3504999	zf-C2H2	9	+
JACEEU010000748.1	3654724	3656500	zf-C2H2	10	+
JACEEU010000748.1	3665654	3671048	zf-C2H2	42	+
JACEEU010000748.1	3679334	3682043	zf-C2H2	11	+
JACEEU010000748.1	3689825	3692009	zf-C2H2	13	+
JACEEU010000748.1	3713555	3716741	zf-C2H2	17	+
JACEEU010000748.1	3721314	3725137	zf-C2H2	22	+
JACEEU010000748.1	3727000	3727966	zf-C2H2	7	+
JACEEU010000748.1	3729980	3730598	zf-C2H2	5	+
JACEEU010000748.1	3744711	3745551	zf-C2H2	5	+
JACEEU010000748.1	3748861	3749905	zf-C2H2	11	+
JACEEU010000748.1	3754008	3755175	zf-C2H2	8	+
JACEEU010000748.1	8483639	8484392	zf-C2H2	6	-
JACEEU010000748.1	9476360	9481013	zf-C2H2	13	-
JACEEU010000748.1	11157273	11158327	zf-C2H2	10	-
JACEEU010000748.1	11164023	11164602	zf-C2H2	7	-
JACEEU010000748.1	12490983	12493128	zf-C2H2	6	+
JACEEU010000748.1	13843507	13843996	zf-C2H2	5	+
JACEEU010000748.1	13910935	13911463	zf-C2H2	5	+
JACEEU010000748.1	20188090	20195098	zf-C2H2	16	+
JACEEU010000748.1	21935759	21937567	zf-C2H2	12	-
JACEEU010000755.1	89476	90676	zf-C2H2	11	-
JACEEU010000871.1	2073813	2076084	zf-C2H2	5	+
JACEEU010000871.1	8212455	8214135	zf-C2H2	6	-
JACEEU010000871.1	9194446	9195430	zf-C2H2	6	+
JACEEU010000871.1	9341165	9341816	zf-C2H2	7	+
JACEEU010000871.1	9342169	9343108	zf-C2H2	8	+
JACEEU010000871.1	10459131	10460556	zf-C2H2	15	-
JACEEU010000871.1	10462926	10464534	zf-C2H2	17	-
JACEEU010000871.1	14745221	14748686	zf-C2H2	7	-
JACEEU010000929.1	17023	18085	zf-C2H2	7	+
JACEEU010000977.1	3971	4946	zf-C2H2	11	+
JACEEU010000977.1	18930	20514	zf-C2H2	13	+
JACEEU010001010.1	19298	20411	zf-C2H2	8	+
JACEEU010001017.1	4531	5899	zf-C2H2	11	-
JACEEU010001017.1	8282	9593	zf-C2H2	11	-
JACEEU010001017.1	12432	13743	zf-C2H2	11	-
JACEEU010001017.1	16677	17673	zf-C2H2	7	-
JACEEU010001042.1	6974	8507	zf-C2H2	13	+
JACEEU010001042.1	13816	15349	zf-C2H2	13	+
JACEEU010001042.1	25709	26906	zf-C2H2	9	-
JACEEU010001158.1	8836	9773	zf-C2H2	8	+
```
