## Supplementary Data 2 for "Transposable elements drive the evolution of metazoan zinc finger genes": Callipepla_squamata_znfs.bed

```
MCFN01000003.1	1077936	1081338	zf-C2H2	22	-
MCFN01000003.1	1082222	1083335	zf-C2H2	9	-
MCFN01000003.1	1083968	1084850	zf-C2H2	6	-
MCFN01000009.1	309119	314540	zf-C2H2	9	-
MCFN01000009.1	423578	426308	zf-C2H2	6	-
MCFN01000030.1	382514	383825	zf-C2H2	6	+
MCFN01000030.1	594611	595487	zf-C2H2	5	-
MCFN01000030.1	898524	899080	zf-C2H2	5	-
MCFN01000031.1	1727438	1729658	zf-C2H2	7	+
MCFN01000031.1	2150107	2153329	zf-C2H2	5	-
MCFN01000031.1	2672363	2674529	zf-C2H2	6	+
MCFN01000044.1	1513617	1515009	zf-C2H2	5	+
MCFN01000050.1	594529	597802	zf-C2H2	5	+
MCFN01000053.1	974625	976224	zf-C2H2	5	-
MCFN01000055.1	1932642	1933905	zf-C2H2	6	+
MCFN01000063.1	634047	635517	zf-C2H2	5	-
MCFN01000068.1	417227	418901	zf-C2H2	5	+
MCFN01000070.1	1248709	1250671	zf-C2H2	8	+
MCFN01000071.1	2154800	2156783	zf-C2H2	5	+
MCFN01000072.1	9030	9738	zf-C2H2	7	+
MCFN01000072.1	58596	59019	zf-C2H2	5	-
MCFN01000072.1	62639	63131	zf-C2H2	5	-
MCFN01000072.1	96682	97738	zf-C2H2	7	-
MCFN01000072.1	118337	118739	zf-C2H2	5	-
MCFN01000072.1	130870	134539	zf-C2H2	5	+
MCFN01000072.1	193924	194575	zf-C2H2	8	-
MCFN01000072.1	208605	210039	zf-C2H2	9	+
MCFN01000072.1	211231	212164	zf-C2H2	6	-
MCFN01000072.1	229632	230604	zf-C2H2	8	-
MCFN01000072.1	256353	256830	zf-C2H2	5	+
MCFN01000072.1	313454	314162	zf-C2H2	5	+
MCFN01000072.1	321123	321846	zf-C2H2	8	+
MCFN01000072.1	323911	324820	zf-C2H2	7	+
MCFN01000072.1	340111	341272	zf-C2H2	6	-
MCFN01000072.1	364853	366107	zf-C2H2	7	+
MCFN01000072.1	386726	387137	zf-C2H2	5	+
MCFN01000072.1	1680547	1681351	zf-C2H2	6	+
MCFN01000072.1	1739720	1740794	zf-C2H2	6	-
MCFN01000072.1	1768667	1769168	zf-C2H2	6	+
MCFN01000072.1	2185300	2186107	zf-C2H2	6	+
MCFN01000074.1	595356	597543	zf-C2H2	15	+
MCFN01000100.1	422667	425133	zf-C2H2	6	+
MCFN01000104.1	1484435	1487222	zf-C2H2	6	+
MCFN01000104.1	1565642	1571243	zf-C2H2	10	+
MCFN01000106.1	686296	689899	zf-C2H2	10	+
MCFN01000115.1	17173	18349	zf-C2H2	10	-
MCFN01000122.1	687475	691924	zf-C2H2	8	+
MCFN01000122.1	1482187	1482700	zf-C2H2	5	+
MCFN01000124.1	1378486	1380547	zf-C2H2	7	-
MCFN01000127.1	1049925	1051035	zf-C2H2	9	-
MCFN01000127.1	1060631	1061585	zf-C2H2	6	-
MCFN01000127.1	1078378	1079212	zf-C2H2	6	-
MCFN01000127.1	1094711	1095593	zf-C2H2	5	-
MCFN01000127.1	1103585	1104446	zf-C2H2	5	+
MCFN01000127.1	1109106	1110270	zf-C2H2	5	+
MCFN01000127.1	1191733	1193182	zf-C2H2	13	+
MCFN01000127.1	1207617	1210353	zf-C2H2	18	+
MCFN01000127.1	1214570	1215323	zf-C2H2	6	+
MCFN01000144.1	669242	671216	zf-C2H2	14	+
MCFN01000157.1	748147	751963	zf-C2H2	10	+
MCFN01000185.1	808251	810285	zf-C2H2	6	+
MCFN01000194.1	726834	728043	zf-C2H2	13	+
MCFN01000195.1	649344	651954	zf-C2H2	16	+
MCFN01000198.1	493296	495783	zf-C2H2	12	-
MCFN01000212.1	635312	635795	zf-C2H2	5	-
MCFN01000231.1	990116	991844	zf-C2H2	5	+
MCFN01000237.1	499886	502424	zf-C2H2	6	-
MCFN01000237.1	587805	589128	zf-C2H2	6	-
MCFN01000237.1	1038749	1040231	zf-C2H2	6	-
MCFN01000247.1	660359	662189	zf-C2H2	7	+
MCFN01000283.1	480570	484095	zf-C2H2	26	-
MCFN01000289.1	398159	399341	zf-C2H2	7	+
MCFN01000313.1	645552	646726	zf-C2H2	5	+
MCFN01000325.1	521981	522719	zf-C2H2	5	+
MCFN01000339.1	135386	140093	zf-C2H2	15	-
MCFN01000345.1	227319	228705	zf-C2H2	8	-
MCFN01000353.1	900798	901875	zf-C2H2	9	+
MCFN01000366.1	541315	542305	zf-C2H2	9	-
MCFN01000371.1	744317	746462	zf-C2H2	10	-
MCFN01000372.1	613883	615371	zf-C2H2	12	-
MCFN01000386.1	693897	701154	zf-C2H2	16	-
MCFN01000463.1	211184	212714	zf-C2H2	5	+
MCFN01000463.1	709967	711416	zf-C2H2	5	+
MCFN01000463.1	712683	713823	zf-C2H2	6	+
MCFN01000464.1	621216	622899	zf-C2H2	17	-
MCFN01000465.1	233607	234492	zf-C2H2	5	+
MCFN01000493.1	273359	275414	zf-C2H2	6	-
MCFN01000526.1	232575	233871	zf-C2H2	6	-
MCFN01000527.1	86716	90397	zf-C2H2	10	-
MCFN01000554.1	219450	219921	zf-C2H2	5	-
MCFN01000566.1	419187	422454	zf-C2H2	26	-
MCFN01000687.1	212591	214196	zf-C2H2	8	+
MCFN01000693.1	388524	389748	zf-C2H2	5	+
MCFN01000724.1	317031	317679	zf-C2H2	5	+
MCFN01000724.1	320998	321904	zf-C2H2	7	+
MCFN01000728.1	130188	131785	zf-C2H2	12	-
MCFN01000848.1	99212	102503	zf-C2H2	9	+
MCFN01000854.1	69649	70849	zf-C2H2	12	-
MCFN01000862.1	192291	194571	zf-C2H2	5	-
MCFN01000971.1	58621	61435	zf-C2H2	8	-
MCFN01000973.1	207375	208758	zf-C2H2	5	-
MCFN01001074.1	22141	23143	zf-C2H2	5	+
MCFN01001178.1	71334	72705	zf-C2H2	10	+
MCFN01001178.1	73612	75535	zf-C2H2	11	-
MCFN01001282.1	39372	41115	zf-C2H2	11	-
MCFN01001578.1	732	7267	zf-C2H2	10	-
MCFN01001600.1	6986	8276	zf-C2H2	6	+
MCFN01001693.1	4348	6487	zf-C2H2	10	-
MCFN01001784.1	2	7472	zf-C2H2	8	-
MCFN01001810.1	5747	8381	zf-C2H2	5	+
MCFN01001851.1	3394	4459	zf-C2H2	9	+
MCFN01002118.1	6614	10790	zf-C2H2	19	-
MCFN01002159.1	8501	10832	zf-C2H2	8	+
MCFN01002304.1	5356	7042	zf-C2H2	13	+
MCFN01002416.1	4966	5431	zf-C2H2	5	-
MCFN01002473.1	4271	5108	zf-C2H2	5	+
MCFN01002670.1	2	728	zf-C2H2	6	+
MCFN01002670.1	6817	7903	zf-C2H2	8	+
MCFN01002844.1	1379	3104	zf-C2H2	12	-
MCFN01002851.1	1	964	zf-C2H2	8	-
MCFN01002921.1	8310	8805	zf-C2H2	6	-
MCFN01002980.1	377	989	zf-C2H2	6	+
MCFN01003118.1	738	2256	zf-C2H2	8	-
MCFN01003178.1	4076	4964	zf-C2H2	7	+
MCFN01003271.1	3744	4821	zf-C2H2	9	+
MCFN01003451.1	5425	7675	zf-C2H2	9	-
MCFN01003454.1	2991	3456	zf-C2H2	5	-
MCFN01003589.1	1	3409	zf-C2H2	6	-
MCFN01003589.1	4200	5529	zf-C2H2	10	-
MCFN01003632.1	4792	5764	zf-C2H2	8	-
MCFN01003763.1	1084	2245	zf-C2H2	10	+
MCFN01003821.1	6806	8105	zf-C2H2	8	-
MCFN01003825.1	6154	7213	zf-C2H2	8	-
MCFN01003905.1	3717	4776	zf-C2H2	8	-
MCFN01003905.1	7291	7975	zf-C2H2	6	-
MCFN01003928.1	5728	6565	zf-C2H2	9	+
MCFN01003951.1	2611	3436	zf-C2H2	6	-
MCFN01004064.1	927	7305	zf-C2H2	9	-
MCFN01004107.1	0	3933	zf-C2H2	11	+
MCFN01004151.1	5306	6278	zf-C2H2	8	+
MCFN01004165.1	5593	7165	zf-C2H2	11	-
MCFN01004202.1	3493	5818	zf-C2H2	8	+
MCFN01004384.1	6056	6779	zf-C2H2	6	+
MCFN01004568.1	96	915	zf-C2H2	7	+
MCFN01004568.1	5372	6443	zf-C2H2	8	+
MCFN01004666.1	2002	2893	zf-C2H2	8	-
MCFN01004709.1	2766	3351	zf-C2H2	7	-
MCFN01004771.1	3000	3900	zf-C2H2	7	+
MCFN01004792.1	2938	3656	zf-C2H2	5	+
MCFN01005000.1	2471	3104	zf-C2H2	7	-
MCFN01005118.1	486	1119	zf-C2H2	6	-
MCFN01005160.1	0	1011	zf-C2H2	9	-
MCFN01005252.1	808	2002	zf-C2H2	7	-
MCFN01005357.1	4538	5822	zf-C2H2	6	+
MCFN01005382.1	3545	4517	zf-C2H2	8	-
MCFN01005540.1	4292	6020	zf-C2H2	15	+
MCFN01005874.1	2774	3980	zf-C2H2	5	-
MCFN01005916.1	4110	4563	zf-C2H2	6	+
MCFN01005968.1	1721	4709	zf-C2H2	5	+
MCFN01006017.1	3739	4711	zf-C2H2	8	+
MCFN01006053.1	667	1471	zf-C2H2	6	-
MCFN01006442.1	1322	3830	zf-C2H2	5	+
MCFN01006522.1	491	3674	zf-C2H2	11	-
MCFN01006759.1	474	1260	zf-C2H2	9	-
MCFN01006759.1	3957	4914	zf-C2H2	10	-
MCFN01006794.1	2	4292	zf-C2H2	5	-
MCFN01006914.1	3534	4839	zf-C2H2	8	-
MCFN01007071.1	1051	1846	zf-C2H2	6	-
MCFN01007132.1	3802	4724	zf-C2H2	5	-
MCFN01007450.1	1312	4573	zf-C2H2	7	+
MCFN01007629.1	1	4502	zf-C2H2	16	+
MCFN01007718.1	203	860	zf-C2H2	5	-
MCFN01007735.1	3536	4457	zf-C2H2	8	+
MCFN01007959.1	460	1483	zf-C2H2	9	-
MCFN01007966.1	1236	2568	zf-C2H2	6	+
MCFN01008254.1	628	3388	zf-C2H2	6	+
MCFN01008442.1	3147	4173	zf-C2H2	9	-
MCFN01009867.1	2756	3581	zf-C2H2	6	-
MCFN01010778.1	1284	2277	zf-C2H2	8	+
MCFN01011554.1	1	2419	zf-C2H2	7	-
MCFN01011567.1	2	662	zf-C2H2	8	+
MCFN01011902.1	435	1664	zf-C2H2	11	-
MCFN01011937.1	1291	2305	zf-C2H2	9	+
MCFN01011990.1	1201	2125	zf-C2H2	8	-
MCFN01012700.1	165	1491	zf-C2H2	9	-
MCFN01012980.1	1013	1562	zf-C2H2	6	-
MCFN01013117.1	224	1195	zf-C2H2	8	-
MCFN01013220.1	2	2042	zf-C2H2	10	-
MCFN01013763.1	2	1964	zf-C2H2	10	-
MCFN01013766.1	273	702	zf-C2H2	5	+
MCFN01013824.1	1228	1954	zf-C2H2	6	-
MCFN01014686.1	1080	1854	zf-C2H2	8	-
MCFN01015919.1	113	821	zf-C2H2	5	+
MCFN01015973.1	1175	1646	zf-C2H2	6	+
MCFN01017406.1	611	1652	zf-C2H2	10	-
MCFN01018593.1	1	424	zf-C2H2	5	-
MCFN01018688.1	2	1565	zf-C2H2	11	-
MCFN01019004.1	2	464	zf-C2H2	6	+
MCFN01019239.1	586	1303	zf-C2H2	8	-
MCFN01020317.1	2	425	zf-C2H2	5	+
MCFN01020765.1	2	1445	zf-C2H2	19	+
MCFN01021443.1	982	1414	zf-C2H2	5	-
MCFN01021737.1	768	1401	zf-C2H2	8	-
MCFN01021997.1	2	410	zf-C2H2	5	+
MCFN01022602.1	0	399	zf-C2H2	5	+
MCFN01022736.1	392	1049	zf-C2H2	5	-
MCFN01024338.1	286	1195	zf-C2H2	7	-
MCFN01025401.1	37	1174	zf-C2H2	10	-
MCFN01025581.1	583	1246	zf-C2H2	6	-
MCFN01026420.1	23	995	zf-C2H2	8	+
MCFN01027213.1	559	1108	zf-C2H2	6	-
MCFN01027515.1	1	823	zf-C2H2	8	+
MCFN01028571.1	332	1010	zf-C2H2	5	-
MCFN01031296.1	0	522	zf-C2H2	6	+
MCFN01033425.1	0	492	zf-C2H2	6	+
MCFN01033909.1	169	1009	zf-C2H2	10	-
MCFN01034290.1	2	719	zf-C2H2	9	+
```
