## Supplementary Data 2 for "Transposable elements drive the evolution of metazoan zinc finger genes": Callirhytis_sp._RG_2019_326_znfs.bed

```
WSXT01000035.1	41205	41697	zf-C2H2	5	-
WSXT01000042.1	14785	18547	zf-C2H2	16	-
WSXT01000050.1	20063	24107	zf-C2H2	18	+
WSXT01000054.1	24735	27180	zf-C2H2	15	+
WSXT01000074.1	2219576	2221823	zf-C2H2	5	+
WSXT01000074.1	2586123	2589363	zf-C2H2	10	+
WSXT01000074.1	2591968	2594875	zf-C2H2	11	+
WSXT01000174.1	1054782	1057608	zf-C2H2	10	+
WSXT01000174.1	1078377	1079007	zf-C2H2	5	+
WSXT01000269.1	13588	14656	zf-C2H2	6	-
WSXT01000288.1	12093	14022	zf-C2H2	7	-
WSXT01000460.1	7288	8209	zf-C2H2	10	+
WSXT01000521.1	16509	18033	zf-C2H2	7	+
WSXT01000521.1	18202	18811	zf-C2H2	6	+
WSXT01000650.1	11767	12574	zf-C2H2	5	-
WSXT01000660.1	2539	4210	zf-C2H2	15	-
WSXT01000660.1	9910	11428	zf-C2H2	14	-
WSXT01000660.1	16308	17331	zf-C2H2	8	-
WSXT01000660.1	23371	24883	zf-C2H2	11	-
WSXT01000729.1	4846793	4847816	zf-C2H2	5	-
WSXT01000729.1	6639224	6639893	zf-C2H2	6	+
WSXT01000729.1	14224438	14225434	zf-C2H2	9	+
WSXT01000729.1	24151252	24152983	zf-C2H2	8	+
WSXT01000729.1	30487164	30488937	zf-C2H2	11	-
WSXT01000729.1	32240336	32241449	zf-C2H2	7	+
WSXT01000729.1	32246992	32248327	zf-C2H2	6	+
WSXT01000729.1	32253217	32255014	zf-C2H2	9	+
WSXT01000729.1	32422364	32423849	zf-C2H2	7	-
WSXT01000729.1	32429526	32430639	zf-C2H2	9	-
WSXT01000729.1	36978710	36980678	zf-C2H2	14	-
WSXT01000729.1	37118482	37119175	zf-C2H2	5	+
WSXT01000729.1	38363534	38364401	zf-C2H2	5	-
WSXT01000729.1	39049928	39050330	zf-C2H2	5	-
WSXT01000729.1	39051176	39051788	zf-C2H2	5	-
WSXT01000729.1	40307853	40308597	zf-C2H2	5	+
WSXT01000749.1	6387	9882	zf-C2H2	5	+
WSXT01000792.1	7334	7835	zf-C2H2	5	-
WSXT01001074.1	18918	20019	zf-C2H2	7	-
WSXT01001235.1	292	2935	zf-C2H2	8	-
WSXT01001292.1	14077	15670	zf-C2H2	15	+
WSXT01001318.1	16316	17090	zf-C2H2	6	+
WSXT01001372.1	14056	14932	zf-C2H2	7	+
WSXT01001432.1	13749	14838	zf-C2H2	10	-
WSXT01001578.1	16278	16932	zf-C2H2	6	-
WSXT01001630.1	4575	5976	zf-C2H2	7	+
WSXT01001630.1	7708	8479	zf-C2H2	5	+
WSXT01001630.1	11268	12684	zf-C2H2	8	+
WSXT01001630.1	17362	20179	zf-C2H2	16	+
WSXT01001729.1	414788	418376	zf-C2H2	5	+
WSXT01001859.1	96	705	zf-C2H2	5	+
WSXT01002032.1	8039	9173	zf-C2H2	8	-
WSXT01002178.1	6909	7587	zf-C2H2	7	-
WSXT01002184.1	17483	18224	zf-C2H2	8	-
WSXT01002318.1	6928	10081	zf-C2H2	8	-
WSXT01002344.1	3451	8449	zf-C2H2	29	-
WSXT01002533.1	2226	3478	zf-C2H2	9	+
WSXT01002620.1	2872	3463	zf-C2H2	5	+
WSXT01002684.1	4376	5828	zf-C2H2	14	-
WSXT01002692.1	13741	16066	zf-C2H2	8	+
WSXT01002725.1	17459	18431	zf-C2H2	8	+
WSXT01002922.1	9003	9768	zf-C2H2	6	-
WSXT01003029.1	17616	18036	zf-C2H2	5	-
WSXT01003073.1	8539	10027	zf-C2H2	8	-
WSXT01003183.1	11084	13178	zf-C2H2	6	+
WSXT01003362.1	9755	10865	zf-C2H2	5	-
WSXT01003579.1	83	938	zf-C2H2	7	-
WSXT01003579.1	4248	5835	zf-C2H2	10	-
WSXT01003579.1	11060	12758	zf-C2H2	13	-
WSXT01003579.1	15160	16354	zf-C2H2	9	-
WSXT01003642.1	5928	7182	zf-C2H2	10	-
WSXT01004324.1	8685	11280	zf-C2H2	24	+
WSXT01004703.1	10049	10904	zf-C2H2	8	-
WSXT01004828.1	14728	15460	zf-C2H2	7	-
WSXT01005000.1	5829	8067	zf-C2H2	10	+
WSXT01005093.1	6323	7028	zf-C2H2	6	+
WSXT01005280.1	11870	15836	zf-C2H2	9	-
WSXT01005381.1	5352	7008	zf-C2H2	5	-
WSXT01005400.1	2699	3797	zf-C2H2	8	-
WSXT01005695.1	12175	13333	zf-C2H2	6	-
WSXT01005930.1	2567	3119	zf-C2H2	6	-
WSXT01006312.1	6141	7542	zf-C2H2	13	+
WSXT01006312.1	12632	13679	zf-C2H2	9	+
WSXT01006317.1	6653	8438	zf-C2H2	13	+
WSXT01006379.1	5683	6721	zf-C2H2	6	-
WSXT01006418.1	1698	3687	zf-C2H2	5	-
WSXT01006578.1	7024	8485	zf-C2H2	14	+
WSXT01006756.1	3250	5716	zf-C2H2	11	-
WSXT01006900.1	6371	7289	zf-C2H2	7	+
WSXT01006900.1	13274	14378	zf-C2H2	8	+
WSXT01007240.1	11235	12270	zf-C2H2	5	-
WSXT01007267.1	534	1680	zf-C2H2	10	-
WSXT01007267.1	4264	5794	zf-C2H2	12	-
WSXT01007267.1	9956	11468	zf-C2H2	9	-
WSXT01007279.1	2000971	2003029	zf-C2H2	13	-
WSXT01007279.1	6539899	6540937	zf-C2H2	9	-
WSXT01007279.1	6545613	6546252	zf-C2H2	5	-
WSXT01007279.1	6604307	6604895	zf-C2H2	5	+
WSXT01007279.1	11306700	11307711	zf-C2H2	8	-
WSXT01007279.1	11312833	11314669	zf-C2H2	9	-
WSXT01007279.1	11318257	11319190	zf-C2H2	5	-
WSXT01007279.1	16872499	16873060	zf-C2H2	5	-
WSXT01007279.1	19592738	19593593	zf-C2H2	8	-
WSXT01007279.1	19598519	19599743	zf-C2H2	11	-
WSXT01007279.1	19721342	19724852	zf-C2H2	18	+
WSXT01007279.1	25763294	25763813	zf-C2H2	5	+
WSXT01007279.1	33488233	33488773	zf-C2H2	5	+
WSXT01007279.1	35037276	35038110	zf-C2H2	7	-
WSXT01007279.1	35046390	35047251	zf-C2H2	8	-
WSXT01007279.1	35278604	35279906	zf-C2H2	5	+
WSXT01007279.1	41630722	41633950	zf-C2H2	10	+
WSXT01007279.1	42391871	42392348	zf-C2H2	5	+
WSXT01007279.1	43290352	43291168	zf-C2H2	7	-
WSXT01007279.1	44483731	44484160	zf-C2H2	5	+
WSXT01007279.1	50391960	50392797	zf-C2H2	7	-
WSXT01007279.1	53720621	53721953	zf-C2H2	5	-
WSXT01007279.1	54666727	54667654	zf-C2H2	10	-
WSXT01007279.1	56101407	56102517	zf-C2H2	11	-
WSXT01007279.1	57207320	57208280	zf-C2H2	9	-
WSXT01007279.1	60956825	60957947	zf-C2H2	11	+
WSXT01007279.1	62291149	62292418	zf-C2H2	5	-
WSXT01007279.1	64610496	64612368	zf-C2H2	9	+
WSXT01007279.1	70121280	70122015	zf-C2H2	6	-
WSXT01007279.1	73191845	73193045	zf-C2H2	5	+
WSXT01007279.1	73542569	73544591	zf-C2H2	16	+
WSXT01007279.1	73549833	73550709	zf-C2H2	9	+
WSXT01007279.1	74325389	74326529	zf-C2H2	9	-
WSXT01007279.1	78562432	78563743	zf-C2H2	12	+
WSXT01007279.1	85797533	85798613	zf-C2H2	8	-
WSXT01007279.1	86342000	86343089	zf-C2H2	9	-
WSXT01007279.1	86346626	86347370	zf-C2H2	5	-
WSXT01007279.1	87512144	87512891	zf-C2H2	6	+
WSXT01007279.1	87695955	87697383	zf-C2H2	12	+
WSXT01007279.1	87699716	87700904	zf-C2H2	9	+
WSXT01007279.1	87703340	87704288	zf-C2H2	6	+
WSXT01007279.1	87869873	87874280	zf-C2H2	13	-
WSXT01007279.1	92963066	92963744	zf-C2H2	5	+
WSXT01007279.1	94352338	94353595	zf-C2H2	10	+
WSXT01007279.1	111464959	111466012	zf-C2H2	9	-
WSXT01007279.1	117988432	117991390	zf-C2H2	17	-
WSXT01007279.1	119521417	119523817	zf-C2H2	18	-
WSXT01007279.1	122291536	122293432	zf-C2H2	17	-
WSXT01007279.1	122719085	122720276	zf-C2H2	6	+
WSXT01007279.1	129931036	129931936	zf-C2H2	7	+
WSXT01007279.1	141567166	141569161	zf-C2H2	15	-
WSXT01007279.1	143263674	143265354	zf-C2H2	14	-
WSXT01007279.1	143631181	143631907	zf-C2H2	6	-
WSXT01007279.1	147114051	147114600	zf-C2H2	5	+
WSXT01007279.1	148283766	148284399	zf-C2H2	6	-
WSXT01007279.1	148288162	148289392	zf-C2H2	6	-
WSXT01007279.1	157358406	157359264	zf-C2H2	5	+
WSXT01007279.1	157834182	157834560	zf-C2H2	5	-
WSXT01007279.1	157836993	157838253	zf-C2H2	5	-
WSXT01007279.1	161032051	161033572	zf-C2H2	10	+
WSXT01007279.1	164189820	164190618	zf-C2H2	6	+
WSXT01007279.1	164194287	164195130	zf-C2H2	5	+
WSXT01007279.1	165159601	165161389	zf-C2H2	14	-
WSXT01007279.1	165164299	165166489	zf-C2H2	17	-
WSXT01007279.1	167669276	167669936	zf-C2H2	6	-
WSXT01007279.1	171879485	171881453	zf-C2H2	17	+
WSXT01007279.1	171885058	171886324	zf-C2H2	9	+
WSXT01007279.1	174984823	174985657	zf-C2H2	7	+
WSXT01007279.1	180050661	180051237	zf-C2H2	5	-
WSXT01007279.1	184181584	184182499	zf-C2H2	9	-
WSXT01007279.1	192802585	192803101	zf-C2H2	5	-
WSXT01007279.1	197205450	197206365	zf-C2H2	6	-
WSXT01007279.1	198189528	198190728	zf-C2H2	11	+
WSXT01007279.1	204424372	204426688	zf-C2H2	8	+
WSXT01007279.1	206780383	206782021	zf-C2H2	11	+
WSXT01007279.1	206805580	206809189	zf-C2H2	13	+
WSXT01007279.1	219984133	219985889	zf-C2H2	5	+
WSXT01007279.1	223399624	223401139	zf-C2H2	15	+
WSXT01007279.1	224248627	224249455	zf-C2H2	5	+
WSXT01007279.1	227252195	227252798	zf-C2H2	5	+
WSXT01007656.1	7299	8562	zf-C2H2	10	+
WSXT01007673.1	5008	6235	zf-C2H2	10	+
WSXT01007852.1	1712	2714	zf-C2H2	9	+
WSXT01008335.1	989	2633	zf-C2H2	16	+
WSXT01008528.1	7147	8140	zf-C2H2	8	+
WSXT01009063.1	3524	5234	zf-C2H2	6	-
WSXT01009219.1	3846	6198	zf-C2H2	8	-
WSXT01009315.1	2144	2927	zf-C2H2	7	+
WSXT01009518.1	2046	4032	zf-C2H2	8	-
WSXT01009865.1	2687	4799	zf-C2H2	19	+
WSXT01010191.1	5289	6084	zf-C2H2	7	-
WSXT01010490.1	1266	4455	zf-C2H2	8	+
WSXT01011339.1	1329	2064	zf-C2H2	6	+
WSXT01011339.1	4703	5750	zf-C2H2	9	+
WSXT01012041.1	4413	5793	zf-C2H2	12	-
WSXT01012422.1	274	697	zf-C2H2	5	-
WSXT01012941.1	1269	2478	zf-C2H2	11	+
WSXT01013413.1	6424	7321	zf-C2H2	10	+
WSXT01014326.1	3879	5115	zf-C2H2	11	-
WSXT01014563.1	1012	1693	zf-C2H2	5	+
WSXT01015341.1	1886	2441	zf-C2H2	5	+
WSXT01015682.1	4919	6866	zf-C2H2	10	+
WSXT01015886.1	2799	3711	zf-C2H2	9	+
WSXT01015900.1	4953	6525	zf-C2H2	6	+
WSXT01016134.1	1451	2672	zf-C2H2	12	+
WSXT01017049.1	4310	5495	zf-C2H2	9	+
WSXT01017279.1	2209379	2210333	zf-C2H2	8	+
WSXT01017279.1	9228719	9230126	zf-C2H2	11	+
WSXT01017279.1	13033825	13035130	zf-C2H2	7	+
WSXT01017279.1	13829277	13829844	zf-C2H2	5	+
WSXT01017279.1	20244010	20245333	zf-C2H2	11	-
WSXT01017742.1	1317	2145	zf-C2H2	7	-
WSXT01017985.1	2304	3582	zf-C2H2	9	+
WSXT01018584.1	192	1014	zf-C2H2	6	-
WSXT01019317.1	2447	3275	zf-C2H2	7	+
WSXT01020179.1	1600	2443	zf-C2H2	7	+
WSXT01020507.1	4628	5825	zf-C2H2	11	+
WSXT01023527.1	2374	4711	zf-C2H2	17	-
WSXT01023816.1	2312	3374	zf-C2H2	10	+
WSXT01024585.1	4013	4943	zf-C2H2	8	+
WSXT01026267.1	4663	5968	zf-C2H2	10	+
WSXT01026703.1	2233	3523	zf-C2H2	5	-
WSXT01026746.1	469	1438	zf-C2H2	7	-
WSXT01027156.1	2970	5703	zf-C2H2	19	+
WSXT01027244.1	2118	3423	zf-C2H2	10	-
WSXT01027946.1	3976	5011	zf-C2H2	6	+
WSXT01027956.1	2511	3270	zf-C2H2	7	-
WSXT01028208.1	2126	3200	zf-C2H2	10	+
WSXT01030164.1	1323	2331	zf-C2H2	9	+
WSXT01030649.1	4338	4785	zf-C2H2	5	+
WSXT01030772.1	3053	4271	zf-C2H2	11	+
WSXT01031515.1	4343	4952	zf-C2H2	5	+
WSXT01034344.1	1355	1919	zf-C2H2	5	-
WSXT01035203.1	2537	3308	zf-C2H2	7	-
WSXT01035796.1	3467	4451	zf-C2H2	5	-
WSXT01038445.1	2201	3552	zf-C2H2	11	+
WSXT01039148.1	610	1738	zf-C2H2	10	-
WSXT01039581.1	3770	4424	zf-C2H2	7	+
WSXT01039643.1	188	719	zf-C2H2	5	+
WSXT01039896.1	3837	4647	zf-C2H2	8	+
WSXT01040226.1	3294	3969	zf-C2H2	5	-
WSXT01041561.1	2532	3363	zf-C2H2	6	+
WSXT01042072.1	2468	3455	zf-C2H2	8	+
WSXT01043638.1	1991	2930	zf-C2H2	9	-
WSXT01044823.1	3297	3858	zf-C2H2	5	-
WSXT01046529.1	3321	4218	zf-C2H2	6	+
WSXT01047524.1	867	2052	zf-C2H2	10	+
WSXT01048252.1	3331	3796	zf-C2H2	5	-
WSXT01049986.1	2634	3465	zf-C2H2	7	+
WSXT01050406.1	1887	3150	zf-C2H2	13	-
WSXT01051096.1	1407	2433	zf-C2H2	9	-
WSXT01051448.1	1299	2511	zf-C2H2	11	+
WSXT01052714.1	2297	3536	zf-C2H2	11	+
WSXT01054279.1	389414	390506	zf-C2H2	8	+
WSXT01054279.1	3251268	3252474	zf-C2H2	9	-
WSXT01055080.1	1737	2496	zf-C2H2	7	-
WSXT01055098.1	3122	3614	zf-C2H2	5	+
WSXT01057835.1	1678	2710	zf-C2H2	10	-
WSXT01057873.1	426	1839	zf-C2H2	9	-
WSXT01058639.1	848	2579	zf-C2H2	12	+
WSXT01059759.1	1894	2326	zf-C2H2	5	-
WSXT01061089.1	1366	2074	zf-C2H2	6	+
WSXT01062540.1	1399	2749	zf-C2H2	6	+
WSXT01062955.1	1713	2922	zf-C2H2	11	-
WSXT01064985.1	533	1730	zf-C2H2	5	-
WSXT01069907.1	2320	2923	zf-C2H2	6	-
WSXT01072454.1	1329	1890	zf-C2H2	5	-
WSXT01072779.1	16893956	16894972	zf-C2H2	6	+
WSXT01072779.1	30430037	30430595	zf-C2H2	5	-
WSXT01072779.1	49662826	49663813	zf-C2H2	6	+
WSXT01072779.1	66687344	66688256	zf-C2H2	8	+
WSXT01072779.1	84014363	84014906	zf-C2H2	5	+
WSXT01072779.1	86217041	86217815	zf-C2H2	6	-
WSXT01072779.1	89101939	89103199	zf-C2H2	5	-
WSXT01072779.1	150864044	150865088	zf-C2H2	9	-
WSXT01072779.1	166246383	166247043	zf-C2H2	7	+
WSXT01072779.1	173769253	173769952	zf-C2H2	5	-
WSXT01072779.1	181958587	181959193	zf-C2H2	7	+
```
