## Supplementary Data 2 for "Transposable elements drive the evolution of metazoan zinc finger genes": Callithrix_jacchus_olfactory_receptor.bed

```
CM018927.1	68272932	68273985	7tm_4	1	-
CM018927.1	68906345	68907305	7tm_4	1	+
CM018927.1	68393946	68394951	7tm_4	1	-
CM018927.1	68697631	68698621	7tm_4	1	-
CM018927.1	68285733	68286714	7tm_4	1	-
CM018927.1	69462185	69463187	7tm_4	1	+
CM018927.1	68886451	68887417	7tm_4	1	+
CM018927.1	68061989	68063015	7tm_4	1	+
CM018927.1	68948113	68949061	7tm_4	1	+
CM018927.1	68206025	68207036	7tm_4	1	+
CM018927.1	69425548	69426517	7tm_4	1	-
CM018927.1	68351426	68352413	7tm_4	1	+
CM018927.1	69480382	69481336	7tm_4	1	+
CM018927.1	68441041	68442028	7tm_4	1	-
CM018927.1	67996110	67997127	7tm_4	1	+
CM018927.1	68919111	68920083	7tm_4	1	-
CM018927.1	68163664	68164648	7tm_4	1	+
CM018927.1	68929954	68930950	7tm_4	1	-
CM018927.1	69396644	69397613	7tm_4	1	-
CM018927.1	68367752	68368715	7tm_4	1	+
CM018927.1	68016613	68017675	7tm_4	1	-
CM018927.1	67727612	67728623	7tm_4	1	+
CM018927.1	69442186	69443176	7tm_4	1	-
CM018927.1	68406661	68407609	7tm_4	1	+
CM018927.1	68608568	68609591	7tm_4	1	-
CM018927.1	67712968	67713976	7tm_4	1	+
CM018927.1	68110555	68111560	7tm_4	1	-
CM018927.1	68043455	68044403	7tm_4	1	-
CM018927.1	68630608	68631631	7tm_4	1	-
CM018927.1	68003899	68004937	7tm_4	1	-
CM018927.1	69370967	69371930	7tm_4	1	-
CM018927.1	68580819	68581815	7tm_4	1	-
CM018927.1	67788602	67789631	7tm_4	1	+
CM018927.1	68616474	68617470	7tm_4	1	-
CM018927.1	69043420	69044395	7tm_4	1	-
CM018927.1	68071791	68072805	7tm_4	1	+
CM018927.1	69723045	69724077	7tm_4	1	-
CM018927.1	69758369	69759719	7tm_4	2	-
CM018927.1	68385799	68386831	7tm_4	1	+
CM018927.1	68265555	68266509	7tm_4	1	+
CM018927.1	67982728	67983739	7tm_4	1	+
CM018927.1	68863129	68864158	7tm_4	1	+
CM018927.1	68296194	68297166	7tm_4	1	-
CM018927.1	68569709	68570759	7tm_4	1	-
CM018927.1	68127025	68128060	7tm_4	1	-
CM018927.1	68033253	68034318	7tm_4	1	-
CM018927.1	68723629	68724598	7tm_4	1	-
CM018927.1	68829861	68830920	7tm_4	1	-
CM018927.1	68325876	68326896	7tm_4	1	-
CM018927.1	69071045	69072068	7tm_4	1	+
CM018927.1	68705062	68706028	7tm_4	1	-
CM018927.1	68413036	68414029	7tm_4	1	-
CM018927.1	69327668	69328646	7tm_4	1	+
CM018927.1	68672529	68673546	7tm_4	1	-
CM018927.1	69617056	69618064	7tm_4	1	-
CM018927.1	69280002	69280992	7tm_4	1	+
CM018927.1	68843959	68844922	7tm_4	1	+
CM018927.1	69222003	69222996	7tm_4	1	+
CM018927.1	67697252	67698224	7tm_4	1	-
CM018927.1	69534620	69535628	7tm_4	1	-
CM018927.1	69242285	69243284	7tm_4	1	+
CM018927.1	69354422	69355409	7tm_4	1	+
CM018927.1	68454687	68455734	7tm_4	1	-
CM018927.1	68810027	68811038	7tm_4	1	-
CM018927.1	68462144	68463149	7tm_4	1	-
CM018927.1	68798477	68799440	7tm_4	1	-
CM018927.1	68233371	68234289	7tm_4	1	+
CM018927.1	67676708	67677686	7tm_4	1	+
CM018927.1	68685283	68686258	7tm_4	1	-
CM018927.1	68238715	68239771	7tm_4	1	+
CM018927.1	68493635	68494607	7tm_4	1	-
CM018927.1	69259577	69260690	7tm_4	1	-
CM018927.1	68977176	68978088	7tm_4	1	-
CM018927.1	69451245	69451971	7tm_4	1	+
CM018927.1	68661342	68662296	7tm_4	1	-
CM018927.1	68525827	68526700	7tm_4	1	+
CM018927.1	69782757	69783795	7tm_4	1	+
CM018927.1	68480831	68481794	7tm_4	1	+
CM018927.1	68221664	68222306	7tm_4	1	-
CM018927.1	68183640	68184612	7tm_4	1	-
CM018927.1	68871857	68872694	7tm_4	1	+
CM018927.1	67936704	67937796	7tm_4	1	+
CM018927.1	67942260	67943295	7tm_4	1	+
CM018927.1	68305592	68306402	7tm_4	1	-
CM018927.1	68431423	68431987	7tm_4	1	+
CM018927.1	69513127	69514129	7tm_4	1	+
CM018927.1	69581530	69582547	7tm_4	1	-
CM018927.1	69497919	69498921	7tm_4	1	+
CM018927.1	69706321	69707353	7tm_4	1	+
CM018927.1	69552058	69553117	7tm_4	1	-
CM018927.1	69525725	69526745	7tm_4	1	-
CM018927.1	69311882	69312851	7tm_4	1	+
CM018927.1	68148310	68148853	7tm_4	1	-
CM018927.1	67536142	67537219	7tm_4	1	-
CM018917.1	69006328	69007000	7tm_4	1	-
CM018934.1	12485034	12486024	7tm_4	1	-
CM018934.1	12475571	12476510	7tm_4	1	-
CM018938.1	8247111	8248128	7tm_4	1	-
CM018924.1	101567383	101568340	7tm_4	1	+
CM018927.1	69663495	69664416	7tm_4	1	+
CM018924.1	101529631	101530780	7tm_4	1	-
CM018917.1	169246741	169247740	7tm_4	1	+
CM018917.1	169251401	169252466	7tm_4	1	+
CM018924.1	101552161	101553166	7tm_4	1	-
CM018917.1	141166949	141167918	7tm_4	1	-
CM018927.1	70524179	70525175	7tm_4	1	+
CM018934.1	12466617	12467649	7tm_4	1	-
CM018924.1	101504621	101505602	7tm_4	1	-
CM018934.1	12426842	12427958	7tm_4	1	-
CM018934.1	12435840	12436842	7tm_4	1	-
CM018917.1	141183429	141184401	7tm_4	1	-
CM018927.1	21344461	21345460	7tm_4	1	-
CM018917.1	141215896	141216868	7tm_4	1	+
CM018917.1	141197776	141198748	7tm_4	1	-
CM018917.1	151199589	151200654	7tm_4	1	-
CM018927.1	113652050	113653088	7tm_4	1	-
CM018927.1	70536255	70537227	7tm_4	1	+
CM018927.1	68915383	68915962	7tm_4	1	-
CM018927.1	112204331	112205288	7tm_4	1	-
CM018927.1	70502363	70503377	7tm_4	1	+
CM018924.1	101579838	101580771	7tm_4	1	+
CM018927.1	63794630	63795599	7tm_4	1	+
CM018927.1	63782334	63783294	7tm_4	1	+
CM018927.1	70428069	70429083	7tm_4	1	-
CM018917.1	141140083	141141058	7tm_4	1	-
CM018927.1	21385428	21386370	7tm_4	1	+
CM018927.1	112085441	112086434	7tm_4	1	+
CM018935.1	35342345	35343500	7tm_4	1	+
CM018927.1	21378524	21379466	7tm_4	1	+
CM018927.1	68563538	68564111	7tm_4	1	-
CM018927.1	67616721	67617333	7tm_4	1	-
CM018927.1	70576989	70577988	7tm_4	1	+
CM018927.1	112263324	112264275	7tm_4	1	-
CM018927.1	113931506	113932451	7tm_4	1	-
CM018917.1	185067088	185068078	7tm_4	1	-
CM018927.1	70378975	70379902	7tm_4	1	-
CM018917.1	151132687	151133629	7tm_4	1	+
CM018935.1	35367472	35368462	7tm_4	1	+
CM018927.1	69002425	69003028	7tm_4	1	+
CM018927.1	68247332	68247806	7tm_4	1	-
CM018934.1	12254575	12255625	7tm_4	1	+
CM018927.1	112101670	112102627	7tm_4	1	-
CM018927.1	21402195	21403134	7tm_4	1	-
CM018934.1	12939601	12940594	7tm_4	1	-
CM018927.1	114719513	114720515	7tm_4	1	+
CM018938.1	13265306	13266350	7tm_4	1	+
CM018927.1	21263993	21264944	7tm_4	1	+
CM018927.1	112075520	112076492	7tm_4	1	+
CM018927.1	113522357	113523404	7tm_4	1	+
CM018934.1	12265723	12266719	7tm_4	1	+
CM018920.1	1161785	1162853	7tm_4	1	-
CM018927.1	113870407	113871427	7tm_4	1	-
CM018927.1	112219089	112220094	7tm_4	1	-
CM018927.1	21367584	21368523	7tm_4	1	+
CM018927.1	68218637	68219078	7tm_4	1	+
CM018917.1	169264927	169265908	7tm_4	1	-
CM018934.1	13036168	13037143	7tm_4	1	+
CM018924.1	101693395	101694361	7tm_4	1	-
CM018927.1	71711296	71712292	7tm_4	1	-
CM018927.1	112236975	112237989	7tm_4	1	-
CM018917.1	151258326	151259394	7tm_4	1	+
CM018917.1	151143670	151144633	7tm_4	1	-
CM018927.1	71635341	71636313	7tm_4	1	+
CM018938.1	7949311	7950277	7tm_4	1	+
CM018923.1	147410469	147411420	7tm_4	1	+
CM018927.1	69599433	69600129	7tm_4	1	-
CM018917.1	169301793	169302756	7tm_4	1	+
CM018923.1	78315197	78316274	7tm_4	1	+
CM018927.1	111807929	111808871	7tm_4	1	-
CM018924.1	101713710	101714661	7tm_4	1	-
CM018927.1	111180058	111181048	7tm_4	1	+
CM018927.1	111870431	111871490	7tm_4	1	+
CM018927.1	113896493	113897513	7tm_4	1	-
CM018925.1	61925769	61926714	7tm_4	1	-
CM018925.1	62034669	62035656	7tm_4	1	-
CM018927.1	114542860	114543859	7tm_4	1	-
CM018927.1	111829104	111830097	7tm_4	1	+
CM018927.1	112350254	112351187	7tm_4	1	-
CM018923.1	78333169	78334246	7tm_4	1	-
CM018927.1	112187618	112188689	7tm_4	1	-
CM018927.1	68546052	68546697	7tm_4	1	-
CM018927.1	71475307	71476315	7tm_4	1	-
CM018927.1	111564174	111565191	7tm_4	1	+
CM018927.1	114608161	114609145	7tm_4	1	+
CM018923.1	78295133	78296237	7tm_4	1	-
CM018927.1	113675713	113676685	7tm_4	1	-
CM018925.1	61860102	61861041	7tm_4	1	-
CM018938.1	8361980	8362928	7tm_4	1	-
CM018927.1	71502882	71503818	7tm_4	1	+
CM018920.1	1253077	1254061	7tm_4	1	+
CM018927.1	112336549	112337578	7tm_4	1	+
CM018917.1	169510982	169511924	7tm_4	1	+
CM018935.1	35514452	35515478	7tm_4	1	+
CM018927.1	71703011	71703980	7tm_4	1	-
CM018922.1	159054741	159055689	7tm_4	1	-
CM018926.1	51293630	51294725	7tm_4	1	+
CM018926.1	51447332	51448451	7tm_4	2	+
CM018927.1	112317402	112318338	7tm_4	1	-
CM018922.1	159146811	159147759	7tm_4	1	-
CM018927.1	111962680	111963676	7tm_4	1	+
CM018934.1	12273724	12274723	7tm_4	1	-
CM018917.1	151071300	151072350	7tm_4	1	-
CM018927.1	113796642	113797815	7tm_4	2	-
CM018927.1	113639503	113640457	7tm_4	1	+
CM018926.1	51249032	51250022	7tm_4	1	-
CM018927.1	111624580	111625576	7tm_4	1	-
CM018927.1	112164238	112165183	7tm_4	1	-
CM018927.1	111995937	111996963	7tm_4	1	-
CM018927.1	21593488	21594484	7tm_4	1	+
CM018927.1	21117501	21118530	7tm_4	1	-
CM018927.1	71583553	71584564	7tm_4	1	-
CM018917.1	169546904	169547846	7tm_4	1	+
CM018927.1	111196463	111197717	7tm_4	2	+
CM018925.1	62020245	62021262	7tm_4	1	+
CM018927.1	112303791	112304685	7tm_4	1	-
CM018938.1	14211612	14212620	7tm_4	1	-
CM018927.1	71574813	71575782	7tm_4	1	-
CM018926.1	51401707	51402766	7tm_4	1	+
CM018938.1	13952033	13953146	7tm_4	1	+
CM018927.1	112019780	112020725	7tm_4	1	+
CM018924.1	101618689	101619661	7tm_4	1	-
CM018927.1	112175734	112176754	7tm_4	1	-
CM018924.1	102090035	102090986	7tm_4	1	+
CM018927.1	112410826	112411870	7tm_4	1	-
CM018935.1	35021719	35022781	7tm_4	1	-
CM018927.1	113852968	113854099	7tm_4	2	-
CM018927.1	112131456	112132500	7tm_4	1	-
CM018931.1	84101813	84102842	7tm_4	1	-
CM018938.1	14275042	14276002	7tm_4	1	+
CM018935.1	35066968	35068087	7tm_4	2	-
CM018927.1	113782791	113783793	7tm_4	1	-
CM018927.1	112554494	112555493	7tm_4	1	+
CM018927.1	70393517	70394441	7tm_4	1	-
CM018927.1	114975532	114976516	7tm_4	1	-
CM018927.1	113809770	113810763	7tm_4	1	-
CM018927.1	112285642	112286632	7tm_4	1	+
CM018917.1	151030828	151031824	7tm_4	1	+
CM018926.1	51428711	51429806	7tm_4	1	+
CM018925.1	68620992	68622003	7tm_4	1	+
CM018927.1	21668194	21669130	7tm_4	1	-
CM018927.1	111788422	111789403	7tm_4	1	-
CM018917.1	169477605	169478610	7tm_4	1	+
CM018925.1	61658614	61659751	7tm_4	1	-
CM018927.1	112047797	112048754	7tm_4	1	+
CM018925.1	61908902	61909886	7tm_4	1	-
CM018917.1	141042515	141043604	7tm_4	1	-
CM018925.1	61853161	61854130	7tm_4	1	-
CM018918.1	68339304	68340285	7tm_4	1	+
CM018918.1	12316443	12317418	7tm_4	1	+
CM018927.1	21705489	21706497	7tm_4	1	-
CM018934.1	12503113	12504094	7tm_4	1	-
CM018927.1	111616012	111616957	7tm_4	1	+
CM018934.1	12315763	12316834	7tm_4	1	+
CM018927.1	71594005	71594938	7tm_4	1	-
CM018938.1	14282816	14283839	7tm_4	1	-
CM018927.1	114697460	114698456	7tm_4	1	-
CM018939.1	124476591	124477530	7tm_4	1	+
CM018934.1	12290288	12291269	7tm_4	1	-
CM018920.1	1208394	1209378	7tm_4	1	-
CM018926.1	50991192	50992209	7tm_4	1	-
CM018927.1	68966552	68967263	7tm_4	1	-
CM018938.1	49561046	49562021	7tm_4	1	+
CM018927.1	112325369	112326359	7tm_4	1	-
CM018917.1	169592827	169593748	7tm_4	1	+
CM018927.1	21662134	21663178	7tm_4	1	-
CM018927.1	112139101	112140031	7tm_4	1	-
CM018934.1	12222116	12223061	7tm_4	1	-
CM018927.1	112153603	112154560	7tm_4	1	-
CM018927.1	70441185	70442202	7tm_4	1	-
CM018927.1	111848562	111849555	7tm_4	1	+
CM018925.1	61690628	61691564	7tm_4	1	-
CM018927.1	111947190	111948276	7tm_4	1	-
CM018935.1	35106474	35107440	7tm_4	1	-
CM018927.1	112394259	112395243	7tm_4	1	-
CM018927.1	112011054	112011999	7tm_4	1	+
CM018925.1	61974324	61975341	7tm_4	1	+
CM018927.1	21415902	21416871	7tm_4	1	+
CM018935.1	35085172	35086144	7tm_4	1	-
CM018924.1	102541590	102542547	7tm_4	1	-
CM018935.1	35266125	35267277	7tm_4	2	+
CM018927.1	21302463	21303429	7tm_4	1	-
CM018926.1	52543064	52544192	7tm_4	1	-
CM018927.1	21464220	21465201	7tm_4	1	-
CM018934.1	12177649	12178639	7tm_4	1	-
CM018926.1	52591434	52592358	7tm_4	1	+
CM018938.1	8333537	8334536	7tm_4	1	-
CM018927.1	111927624	111928530	7tm_4	1	-
CM018927.1	21843306	21844311	7tm_4	1	-
CM018926.1	50749195	50750131	7tm_4	1	+
CM018927.1	112125537	112126467	7tm_4	1	+
CM018927.1	114660054	114661041	7tm_4	1	-
CM018927.1	21766271	21767213	7tm_4	1	-
CM018927.1	69003031	69003418	7tm_4	1	+
CM018926.1	52555850	52556966	7tm_4	1	-
CM018935.1	35225559	35226657	7tm_4	2	-
CM018927.1	21332368	21333412	7tm_4	1	-
CM018926.1	51171142	51172126	7tm_4	1	-
CM018927.1	111725395	111726343	7tm_4	1	+
CM018935.1	35117199	35118189	7tm_4	1	-
CM018927.1	111327767	111328736	7tm_4	1	-
CM018926.1	51423218	51424166	7tm_4	1	+
CM018925.1	61963999	61964950	7tm_4	1	-
CM018927.1	111242310	111243240	7tm_4	1	+
CM018927.1	68523595	68524165	7tm_4	1	+
CM018917.1	169409764	169410760	7tm_4	1	-
CM018927.1	111762162	111763101	7tm_4	1	-
CM018925.1	61889090	61890038	7tm_4	1	-
CM018938.1	13240507	13241575	7tm_4	1	-
CM018926.1	52600973	52601945	7tm_4	1	-
CM018917.1	151059724	151060696	7tm_4	1	-
CM018927.1	111937753	111938698	7tm_4	1	-
CM018927.1	111319763	111320672	7tm_4	1	+
CM018925.1	61946463	61947447	7tm_4	1	+
CM018917.1	157960865	157961903	7tm_4	1	-
CM018927.1	112364657	112365593	7tm_4	1	+
CM018935.1	35422323	35423349	7tm_4	1	+
CM018927.1	70366805	70367831	7tm_4	1	+
CM018927.1	21530253	21531276	7tm_4	1	+
CM018927.1	113372831	113373923	7tm_4	1	-
CM018938.1	13232414	13233425	7tm_4	1	-
CM018927.1	111484734	111485643	7tm_4	1	+
CM018927.1	111878343	111879279	7tm_4	1	+
CM018927.1	21604374	21605331	7tm_4	1	+
CM018927.1	112064506	112065526	7tm_4	1	+
CM018927.1	111363964	111364894	7tm_4	1	-
CM018927.1	70344333	70345302	7tm_4	1	-
CM018927.1	21218556	21219513	7tm_4	1	-
CM018917.1	169394424	169395390	7tm_4	1	+
CM018927.1	111596680	111597652	7tm_4	1	+
CM018935.1	35217852	35218797	7tm_4	1	+
CM018927.1	111675160	111676207	7tm_4	1	+
CM018927.1	111510014	111510986	7tm_4	1	+
CM018927.1	113729295	113730327	7tm_4	1	-
CM018927.1	113765335	113766343	7tm_4	1	-
CM018927.1	111346398	111347436	7tm_4	1	-
CM018927.1	68320877	68321918	7tm_4	1	-
CM018927.1	21559169	21560150	7tm_4	1	+
CM018927.1	68557744	68558278	7tm_4	1	-
CM018927.1	111771817	111772765	7tm_4	1	-
CM018927.1	111578230	111579184	7tm_4	1	-
CM018927.1	111461903	111462812	7tm_4	1	+
CM018927.1	111428470	111429451	7tm_4	1	+
CM018927.1	21872396	21873425	7tm_4	1	+
CM018927.1	113628338	113629349	7tm_4	2	+
CM018927.1	111732816	111733746	7tm_4	1	+
CM018935.1	35030946	35031996	7tm_4	1	-
CM018927.1	111711506	111712448	7tm_4	1	+
CM018927.1	21723618	21724554	7tm_4	1	-
CM018923.1	78343667	78344636	7tm_4	1	+
CM018926.1	51368280	51369330	7tm_4	1	-
CM018935.1	35235553	35236462	7tm_4	1	-
CM018927.1	68247809	68248298	7tm_4	1	-
CM018917.1	169621906	169622962	7tm_4	1	+
CM018935.1	35051612	35052650	7tm_4	1	-
CM018927.1	111475460	111476384	7tm_4	1	+
CM018926.1	51390178	51391213	7tm_4	1	+
CM018920.1	1224390	1225335	7tm_4	1	-
CM018927.1	111745696	111746722	7tm_4	1	+
CM018926.1	51140867	51141857	7tm_4	1	-
CM018935.1	35316155	35317145	7tm_4	1	-
CM018924.1	101651496	101652453	7tm_4	1	-
CM018927.1	21684261	21685209	7tm_4	1	-
CM018927.1	111890397	111891297	7tm_4	1	+
CM018926.1	50804966	50805974	7tm_4	1	+
CM018926.1	51086570	51087572	7tm_4	1	-
CM018927.1	112391601	112392546	7tm_4	1	+
CM018927.1	111263136	111264186	7tm_4	1	+
CM018924.1	101734632	101735472	7tm_4	1	-
CM018920.1	1189713	1190655	7tm_4	1	-
CM018927.1	111755790	111756804	7tm_4	1	+
CM018927.1	111696861	111697884	7tm_4	1	+
CM018935.1	35240332	35241295	7tm_4	1	-
CM018927.1	21172292	21173288	7tm_4	1	-
CM018927.1	111402465	111403374	7tm_4	1	+
CM018927.1	113556663	113557677	7tm_4	1	-
CM018926.1	51027764	51028703	7tm_4	1	+
CM018934.1	13028227	13029187	7tm_4	1	+
CM018927.1	111495957	111496914	7tm_4	1	+
CM018925.1	61755711	61756614	7tm_4	1	+
CM018927.1	114803246	114804209	7tm_4	1	+
CM018926.1	51259822	51260803	7tm_4	1	-
CM018927.1	111294705	111295728	7tm_4	1	-
CM018926.1	50651473	50652433	7tm_4	1	+
CM018927.1	111657057	111657984	7tm_4	1	+
CM018935.1	35040177	35041194	7tm_4	1	-
CM018926.1	51204052	51205012	7tm_4	1	-
CM018927.1	113568900	113569893	7tm_4	1	-
CM018927.1	114792315	114793305	7tm_4	1	+
CM018938.1	8259670	8260597	7tm_4	1	-
CM018934.1	12240912	12241875	7tm_4	1	+
CM018925.1	61614570	61615536	7tm_4	1	-
CM018917.1	169320631	169321618	7tm_4	1	-
CM018934.1	12304627	12305623	7tm_4	1	-
CM018927.1	114754761	114755724	7tm_4	1	+
CM018917.1	151165874	151166768	7tm_4	1	-
CM018927.1	111982396	111983233	7tm_4	1	+
CM018927.1	68218293	68218695	7tm_4	1	+
CM018927.1	21614862	21615849	7tm_4	1	+
CM018920.1	32112666	32113638	7tm_4	1	+
CM018928.1	35426807	35427818	7tm_4	1	-
CM018927.1	112093626	112094643	7tm_4	1	+
CM018926.1	50799354	50800290	7tm_4	1	+
CM018926.1	51236803	51237760	7tm_4	1	-
CM018927.1	71490855	71491842	7tm_4	1	+
CM018927.1	111914060	111915005	7tm_4	1	-
CM018917.1	68975497	68975971	7tm_4	1	-
CM018920.1	89136	90102	7tm_4	1	+
CM018927.1	68098147	68098753	7tm_4	1	-
CM018925.1	61707915	61708740	7tm_4	1	-
CM018938.1	8343386	8344442	7tm_4	1	-
CM018927.1	113592160	113593189	7tm_4	1	+
CM018934.1	12198912	12199911	7tm_4	1	-
CM018927.1	112299581	112300430	7tm_4	1	+
CM018927.1	111528746	111529679	7tm_4	1	+
CM018939.1	124489681	124490368	7tm_4	1	+
CM018927.1	68563924	68564560	7tm_4	1	-
CM018934.1	13096125	13096929	7tm_4	1	-
CM018924.1	102569816	102570758	7tm_4	1	+
CM018926.1	50876803	50877763	7tm_4	1	-
CM018927.1	114736222	114737209	7tm_4	1	+
CM018924.1	103633014	103633956	7tm_4	1	-
CM018927.1	112253509	112254310	7tm_4	1	-
CM018927.1	68558022	68558436	7tm_4	1	-
CM018926.1	52132909	52133626	7tm_4	1	-
CM018927.1	68148856	68149384	7tm_4	1	-
CM018927.1	21550325	21551267	7tm_4	1	+
CM018927.1	112274593	112275415	7tm_4	1	-
CM018926.1	53555010	53555913	7tm_4	1	+
CM018927.1	21299179	21300151	7tm_4	1	+
CM018926.1	53496920	53497730	7tm_4	1	-
CM018917.1	169371713	169372583	7tm_4	1	+
CM018925.1	61835213	61835951	7tm_4	1	-
CM018927.1	68546700	68547216	7tm_4	2	-
CM018927.1	113663197	113664004	7tm_4	1	+
CM018927.1	111689031	111689958	7tm_4	1	+
CM018924.1	102053387	102054467	7tm_4	1	+
CM018926.1	50980672	50981632	7tm_4	1	-
CM018934.1	12970678	12971650	7tm_4	1	+
CM018927.1	68524168	68524555	7tm_4	1	+
CM018927.1	68174435	68174897	7tm_4	1	+
CM018927.1	114781428	114782229	7tm_4	1	+
CM018925.1	61781437	61782136	7tm_4	1	+
CM018924.1	102535172	102536108	7tm_4	1	+
CM018917.1	169346703	169347285	7tm_4	1	-
CM018927.1	21677362	21678082	7tm_4	1	-
CM018925.1	68542424	68543309	7tm_4	1	-
CM018935.1	35307738	35308353	7tm_4	1	+
CM018927.1	111281128	111281932	7tm_4	1	-
CM018927.1	111210035	111210908	7tm_4	1	+
CM018926.1	50680430	50681168	7tm_4	1	+
CM018927.1	111664333	111665161	7tm_4	1	+
CM018917.1	169630925	169631501	7tm_4	1	+
CM018935.1	35297432	35298341	7tm_4	1	-
CM018926.1	51107487	51108231	7tm_4	1	-
CM018927.1	70555211	70555889	7tm_4	1	-
CM018936.1	31227631	31228423	7tm_4	1	+
CM018926.1	51223971	51224652	7tm_4	1	-
CM018917.1	141033072	141033870	7tm_4	1	-
CM018917.1	169433070	169433652	7tm_4	1	-
CM018927.1	21809930	21810620	7tm_4	1	-
CM018927.1	111897677	111898160	7tm_4	1	+
CM018927.1	69036072	69036684	7tm_4	1	-
CM018924.1	103596222	103597020	7tm_4	1	-
CM018917.1	185036939	185037521	7tm_4	1	+
CM018917.1	185048185	185048704	7tm_4	1	-
CM018935.1	35191924	35192488	7tm_4	1	+
CM018935.1	35486629	35487502	7tm_4	1	+
CM018927.1	111690501	111691152	7tm_4	1	+
CM018935.1	35178359	35179094	7tm_4	1	+
CM018927.1	111797515	111798013	7tm_4	1	-
CM018925.1	61880176	61880671	7tm_4	1	+
CM018931.1	84145391	84145907	7tm_4	1	+
CM018934.1	12904740	12905220	7tm_4	1	-
CM018934.1	12980213	12980594	7tm_4	1	+
CM018925.1	61804700	61805147	7tm_4	1	-
CM018925.1	68554968	68555496	7tm_4	1	-
CM018927.1	111897136	111897793	7tm_4	1	+
CM018926.1	50712017	50712473	7tm_4	1	-
CM018927.1	69236679	69237105	7tm_4	1	+
CM018917.1	169458426	169459065	7tm_4	1	+
CM018927.1	69035627	69036113	7tm_4	1	-
CM018918.1	89129930	89130401	7tm_4	1	+
CM018926.1	51779381	51779861	7tm_4	1	-
CM018927.1	67522323	67522908	7tm_4	1	-
CM018927.1	114816827	114817388	7tm_4	1	+
CM018926.1	50931420	50931813	7tm_4	1	-
CM018934.1	13149327	13149873	7tm_4	1	+
CM018927.1	113434052	113434622	7tm_4	1	-
CM018927.1	63749528	63750017	7tm_4	1	+
WJHW01000057.1	376639	377053	7tm_4	1	+
WJHW01000057.1	419689	420103	7tm_4	1	-
CM018918.1	15083983	15084721	7tm_4	1	-
CM018926.1	51361640	51362087	7tm_4	1	+
CM018922.1	34743754	34744255	7tm_4	1	-
CM018926.1	51779864	51780368	7tm_4	1	-
CM018926.1	50760701	50761169	7tm_4	1	+
CM018917.1	151108284	151108707	7tm_4	1	+
CM018927.1	113434501	113435056	7tm_4	1	-
CM018935.1	35307313	35307760	7tm_4	1	+
CM018927.1	21651430	21652165	7tm_4	1	-
CM018918.1	56568391	56568943	7tm_4	1	+
CM018926.1	50859923	50860337	7tm_4	1	-
CM018920.1	54477	55062	7tm_4	1	-
CM018927.1	21428684	21429227	7tm_4	1	+
CM018917.1	185110192	185110735	7tm_4	1	-
CM018926.1	51361190	51361637	7tm_4	1	+
CM018925.1	61719223	61719862	7tm_4	1	-
CM018921.1	66064010	66064472	7tm_4	1	+
CM018927.1	114817391	114817913	7tm_4	1	+
CM018926.1	50888954	50889527	7tm_4	1	-
CM018938.1	8275344	8275806	7tm_4	1	-
CM018927.1	68625254	68625641	7tm_4	1	+
CM018927.1	69236888	69237284	7tm_4	1	+
CM018927.1	111797877	111798279	7tm_4	1	-
CM018920.1	70129	70561	7tm_4	1	+
CM018927.1	71538189	71538582	7tm_4	1	-
CM018939.1	124283571	124284189	7tm_4	1	-
CM018927.1	111549901	111550336	7tm_4	1	+
CM018935.1	35331601	35332021	7tm_4	1	+
CM018927.1	112431789	112432383	7tm_4	1	-
CM018925.1	61869332	61869728	7tm_4	1	-
WJHW01000951.1	25614	26031	7tm_4	1	+
CM018920.1	30764106	30764562	7tm_4	1	+
CM018921.1	66063623	66064007	7tm_4	1	+
CM018934.1	13005859	13006453	7tm_4	1	-
CM018927.1	21477193	21477589	7tm_4	1	-
CM018926.1	50930904	50931417	7tm_4	1	-
WJHW01000057.1	376219	376636	7tm_4	1	+
WJHW01000057.1	420106	420523	7tm_4	1	-
CM018935.1	35487270	35487804	7tm_4	1	+
CM018927.1	114638268	114638838	7tm_4	1	-
CM018918.1	68359733	68360342	7tm_4	1	+
CM018927.1	70554930	70555335	7tm_4	1	-
CM018925.1	61879738	61880173	7tm_4	1	+
CM018934.1	12905110	12905533	7tm_4	1	-
WJHW01000057.1	353072	353708	7tm_4	1	-
WJHW01000951.1	26034	26451	7tm_4	1	+
CM018927.1	68558281	68558701	7tm_4	1	-
CM018921.1	65730365	65730842	7tm_4	1	-
CM018922.1	34727344	34727884	7tm_4	1	-
CM018926.1	50711526	50712078	7tm_4	1	-
CM018927.1	68306280	68306790	7tm_4	2	-
CM018927.1	69236360	69236762	7tm_4	1	+
CM018926.1	51374225	51374636	7tm_4	1	-
CM018918.1	15762952	15763933	7tm_4	1	-
CM018935.1	35168373	35168874	7tm_4	1	+
CM018926.1	51323909	51324353	7tm_4	1	+
CM018927.1	114566982	114567399	7tm_4	1	-
CM018927.1	69236329	69236707	7tm_4	1	+
CM018929.1	44654142	44655153	7tm_4	1	-
CM018921.1	49842010	49843102	7tm_4	2	+
CM018936.1	45222363	45223476	7tm_4	1	+
CM018934.1	12979606	12980029	7tm_4	1	+
CM018929.1	99489790	99490843	7tm_4	1	-
CM018925.1	553273	553810	7tm_4	1	-
CM018927.1	21745582	21745969	7tm_4	1	+
CM018923.1	59195545	59196700	7tm_4	2	-
CM018926.1	50761172	50761568	7tm_4	1	+
CM018925.1	61804491	61804893	7tm_4	1	-
CM018926.1	50859465	50859861	7tm_4	1	-
WJHW01000057.1	442662	443160	7tm_4	1	+
CM018925.1	68645323	68645908	7tm_4	1	+
CM018930.1	2924124	2925555	7tm_4	2	-
CM018917.1	185084150	185084603	7tm_4	1	+
CM018928.1	101387521	101389021	7tm_4	2	+
WJHW01000951.1	9251	9749	7tm_4	1	-
CM018923.1	148110377	148110851	7tm_4	1	-
CM018920.1	90917563	90918991	7tm_4	2	-
CM018921.1	83454002	83454839	7tm_4	1	-
CM018922.1	150656781	150657879	7tm_4	1	-
CM018925.1	68495346	68495748	7tm_4	1	-
CM018934.1	22226498	22227656	7tm_4	2	-
CM018935.1	35168086	35168635	7tm_4	1	+
CM018938.1	13394858	13395368	7tm_4	1	+
CM018918.1	106892573	106893230	7tm_4	1	+
CM018924.1	102098941	102099442	7tm_4	1	+
CM018931.1	62982897	62984379	7tm_4	2	+
CM018926.1	53554708	53555386	7tm_4	1	+
CM018939.1	51549948	51551082	7tm_4	2	+
CM018928.1	108924782	108925922	7tm_4	1	-
CM018922.1	34782313	34782742	7tm_4	1	-
CM018938.1	27910304	27910787	7tm_4	1	+
CM018939.1	124165280	124165748	7tm_4	1	+
CM018919.1	188042928	188044848	7tm_4	2	-
CM018917.1	151179588	151180038	7tm_4	1	+
CM018926.1	51107257	51107635	7tm_4	1	-
CM018921.1	56193338	56195081	7tm_4	1	+
CM018921.1	27970761	27972180	7tm_4	1	+
CM018938.1	39654120	39655341	7tm_4	1	-
CM018918.1	144017142	144018795	7tm_4	3	+
CM018930.1	12351290	12352592	7tm_4	3	+
CM018929.1	35777426	35778761	7tm_4	1	-
CM018935.1	43164733	43166584	7tm_4	2	-
CM018927.1	112748953	112750192	7tm_4	1	-
CM018926.1	69398056	69399346	7tm_4	1	+
CM018927.1	21637820	21638342	7tm_4	1	-
CM018922.1	28938232	28938847	7tm_4	1	+
CM018918.1	45848305	45849718	7tm_4	2	+
CM018917.1	169919747	169920815	7tm_4	1	+
CM018931.1	60456139	60457213	7tm_4	2	-
CM018922.1	34727887	34728313	7tm_4	1	-
CM018918.1	21087198	21088344	7tm_4	1	+
CM018920.1	112811452	112812583	7tm_4	1	+
CM018920.1	30764515	30764929	7tm_4	1	-
CM018921.1	9582989	9584714	7tm_4	2	-
CM018923.1	58529897	58531106	7tm_4	2	-
CM018926.1	50255895	50257506	7tm_4	2	+
CM018922.1	28938673	28939048	7tm_4	1	-
CM018920.1	135895984	135896986	7tm_4	1	-
CM018917.1	185084563	185085046	7tm_4	1	+
CM018923.1	62659910	62661047	7tm_4	1	+
CM018932.1	86293933	86294815	7tm_4	1	-
CM018938.1	14006756	14007245	7tm_4	1	-
CM018921.1	57512117	57512738	7tm_4	1	+
CM018938.1	18051497	18052382	7tm_4	1	-
```
