## Supplementary Data 2 for "Transposable elements drive the evolution of metazoan zinc finger genes": Callithrix_jacchus_znfs.bed

```
CM018917.1	69470844	69471930	zf-C2H2	9	-
CM018917.1	76158156	76160556	zf-C2H2	21	+
CM018917.1	76718355	76719513	zf-C2H2	12	-
CM018917.1	76733287	76733883	zf-C2H2	6	+
CM018917.1	79007605	79009294	zf-C2H2	14	-
CM018917.1	79063209	79065132	zf-C2H2	16	-
CM018917.1	84599340	84600200	zf-C2H2	10	+
CM018917.1	84952363	84955330	zf-C2H2	27	+
CM018917.1	99212253	99212856	zf-C2H2	5	-
CM018917.1	99292275	99293139	zf-C2H2	8	-
CM018917.1	147828522	147830268	zf-C2H2	16	+
CM018917.1	158152113	158153733	zf-C2H2	15	+
CM018917.1	159608410	159610048	zf-C2H2	12	-
CM018917.1	168055319	168056201	zf-C2H2	10	+
CM018917.1	169796506	169798012	zf-C2H2	5	-
CM018917.1	174328528	174329956	zf-C2H2	12	+
CM018917.1	191020939	191022307	zf-C2H2	11	+
CM018917.1	191736500	191738393	zf-C2H2	5	-
CM018917.1	200119459	200120749	zf-C2H2	5	-
CM018917.1	208655367	208657185	zf-C2H2	12	+
CM018918.1	438514	440062	zf-C2H2	16	-
CM018918.1	528172	529570	zf-C2H2	14	+
CM018918.1	567574	569845	zf-C2H2	26	-
CM018918.1	664114	665503	zf-C2H2	12	+
CM018918.1	774784	775960	zf-C2H2	10	-
CM018918.1	1100406	1101468	zf-C2H2	8	-
CM018918.1	11892824	11893973	zf-C2H2	9	+
CM018918.1	11902865	11903720	zf-C2H2	7	-
CM018918.1	11935225	11936173	zf-C2H2	7	-
CM018918.1	12330371	12331244	zf-C2H2	7	-
CM018918.1	12386417	12387803	zf-C2H2	9	-
CM018918.1	12423552	12424794	zf-C2H2	9	-
CM018918.1	12462866	12464003	zf-C2H2	9	+
CM018918.1	12470837	12471971	zf-C2H2	10	-
CM018918.1	14716505	14718098	zf-C2H2	5	+
CM018918.1	14743324	14745955	zf-C2H2	15	+
CM018918.1	14778665	14780528	zf-C2H2	19	-
CM018918.1	14834563	14836477	zf-C2H2	18	+
CM018918.1	47985221	47986787	zf-C2H2	12	-
CM018918.1	68401366	68402959	zf-C2H2	14	+
CM018918.1	71281435	71282857	zf-C2H2	12	-
CM018918.1	71317144	71318611	zf-C2H2	13	-
CM018918.1	71382898	71384290	zf-C2H2	12	-
CM018918.1	71414292	71415828	zf-C2H2	13	-
CM018918.1	71469038	71470691	zf-C2H2	14	-
CM018918.1	71738874	71741679	zf-C2H2	26	-
CM018918.1	107710586	107711195	zf-C2H2	7	-
CM018918.1	137022481	137023996	zf-C2H2	7	+
CM018919.1	2006212	2007208	zf-C2H2	5	-
CM018919.1	24038907	24039564	zf-C2H2	8	-
CM018919.1	49920161	49921061	zf-C2H2	5	+
CM018919.1	119582962	119584510	zf-C2H2	5	-
CM018919.1	166448856	166449429	zf-C2H2	6	-
CM018919.1	182201164	182204500	zf-C2H2	5	+
CM018919.1	191594148	191595435	zf-C2H2	11	-
CM018919.1	191645354	191646641	zf-C2H2	11	-
CM018919.1	191700766	191702104	zf-C2H2	13	-
CM018919.1	191776866	191778639	zf-C2H2	19	-
CM018920.1	153272	154853	zf-C2H2	14	+
CM018920.1	824377	825046	zf-C2H2	5	+
CM018920.1	868106	869441	zf-C2H2	12	+
CM018920.1	885892	887023	zf-C2H2	7	-
CM018920.1	922298	923024	zf-C2H2	7	+
CM018920.1	976594	977557	zf-C2H2	9	-
CM018920.1	1007808	1008942	zf-C2H2	7	+
CM018920.1	1027170	1027830	zf-C2H2	5	-
CM018920.1	1082379	1083276	zf-C2H2	9	-
CM018920.1	1096702	1097713	zf-C2H2	9	-
CM018920.1	1146643	1147657	zf-C2H2	7	-
CM018920.1	1877000	1879007	zf-C2H2	19	+
CM018920.1	1927602	1928844	zf-C2H2	9	-
CM018920.1	2274625	2275879	zf-C2H2	11	+
CM018920.1	21453576	21456528	zf-C2H2	7	-
CM018920.1	32225307	32226585	zf-C2H2	7	-
CM018920.1	89981605	89988778	zf-C2H2	16	+
CM018920.1	102320980	102322864	zf-C2H2	5	+
CM018920.1	125232183	125232849	zf-C2H2	5	-
CM018920.1	147337059	147338334	zf-C2H2	6	-
CM018920.1	171743017	171743770	zf-C2H2	8	-
CM018921.1	3700778	3701252	zf-C2H2	5	-
CM018921.1	4837130	4838498	zf-C2H2	6	+
CM018921.1	6251310	6252168	zf-C2H2	5	-
CM018921.1	23182245	23184078	zf-C2H2	16	+
CM018921.1	24857952	24858534	zf-C2H2	6	-
CM018921.1	25278572	25280351	zf-C2H2	5	+
CM018921.1	28290663	28292238	zf-C2H2	5	+
CM018921.1	30283244	30285293	zf-C2H2	19	-
CM018921.1	39597681	39599484	zf-C2H2	11	-
CM018921.1	39643615	39644059	zf-C2H2	5	+
CM018921.1	39651389	39653279	zf-C2H2	17	-
CM018921.1	45255537	45258054	zf-C2H2	6	-
CM018921.1	45521217	45521991	zf-C2H2	6	-
CM018921.1	45576939	45578544	zf-C2H2	6	-
CM018921.1	46966668	46968300	zf-C2H2	5	-
CM018921.1	63023060	63024875	zf-C2H2	21	-
CM018921.1	63938665	63939355	zf-C2H2	6	-
CM018921.1	64942449	64944693	zf-C2H2	6	-
CM018921.1	70300033	70300693	zf-C2H2	6	-
CM018921.1	71137428	71137848	zf-C2H2	5	+
CM018921.1	77229922	77230759	zf-C2H2	5	-
CM018921.1	81123188	81124691	zf-C2H2	15	-
CM018921.1	81170580	81171966	zf-C2H2	12	+
CM018921.1	82788955	82791211	zf-C2H2	21	+
CM018921.1	82859873	82861466	zf-C2H2	14	+
CM018921.1	91893877	91895072	zf-C2H2	8	-
CM018921.1	105456006	105457626	zf-C2H2	13	+
CM018921.1	105468827	105469562	zf-C2H2	5	-
CM018921.1	105484105	105486272	zf-C2H2	24	-
CM018921.1	108624522	108625436	zf-C2H2	9	+
CM018921.1	136187989	136188993	zf-C2H2	9	+
CM018921.1	145441093	145441495	zf-C2H2	5	+
CM018922.1	4035498	4036767	zf-C2H2	12	+
CM018922.1	17526247	17527852	zf-C2H2	7	+
CM018922.1	22062491	22062911	zf-C2H2	5	-
CM018922.1	22089470	22090991	zf-C2H2	14	-
CM018922.1	28345097	28345634	zf-C2H2	6	-
CM018922.1	138089440	138092641	zf-C2H2	20	-
CM018922.1	138096153	138097104	zf-C2H2	9	-
CM018922.1	138099540	138100254	zf-C2H2	5	-
CM018923.1	35534346	35535756	zf-C2H2	13	+
CM018923.1	37616341	37616740	zf-C2H2	5	-
CM018923.1	37652131	37653092	zf-C2H2	9	-
CM018923.1	49658982	49663527	zf-C2H2	8	+
CM018923.1	51883383	51884515	zf-C2H2	6	-
CM018923.1	58707671	58708946	zf-C2H2	12	-
CM018923.1	68653249	68654533	zf-C2H2	10	+
CM018923.1	75356843	75361541	zf-C2H2	14	+
CM018923.1	75587217	75588393	zf-C2H2	10	+
CM018923.1	75623690	75624863	zf-C2H2	11	+
CM018923.1	75674012	75674972	zf-C2H2	8	+
CM018923.1	78063226	78064234	zf-C2H2	7	+
CM018923.1	79400455	79400839	zf-C2H2	5	-
CM018923.1	127086561	127089684	zf-C2H2	8	-
CM018923.1	156328396	156329875	zf-C2H2	11	-
CM018924.1	6542201	6542768	zf-C2H2	6	+
CM018924.1	95920617	95921244	zf-C2H2	5	-
CM018924.1	95930006	95931611	zf-C2H2	11	-
CM018924.1	95954260	95956012	zf-C2H2	15	-
CM018924.1	96130780	96132364	zf-C2H2	12	+
CM018924.1	96363502	96364648	zf-C2H2	5	+
CM018924.1	96405747	96406953	zf-C2H2	9	+
CM018924.1	96612581	96613502	zf-C2H2	5	-
CM018924.1	96650748	96651957	zf-C2H2	9	-
CM018924.1	96722015	96724061	zf-C2H2	19	+
CM018924.1	96749263	96751381	zf-C2H2	17	+
CM018924.1	117676646	117678362	zf-C2H2	7	+
CM018925.1	11080377	11080902	zf-C2H2	6	+
CM018925.1	24700204	24701455	zf-C2H2	12	+
CM018925.1	24709763	24710615	zf-C2H2	6	-
CM018925.1	60271466	60273629	zf-C2H2	10	+
CM018925.1	68676926	68677736	zf-C2H2	5	-
CM018925.1	124702434	124703283	zf-C2H2	10	+
CM018925.1	133664788	133666711	zf-C2H2	18	-
CM018925.1	133733488	133734865	zf-C2H2	13	+
CM018925.1	133766974	133769041	zf-C2H2	19	+
CM018925.1	133827205	133828435	zf-C2H2	12	+
CM018925.1	133841731	133843435	zf-C2H2	10	-
CM018925.1	133888275	133889766	zf-C2H2	12	+
CM018925.1	133934723	133937123	zf-C2H2	24	+
CM018926.1	27605106	27605997	zf-C2H2	7	-
CM018926.1	34996657	34997068	zf-C2H2	5	-
CM018926.1	48370425	48372552	zf-C2H2	13	+
CM018926.1	52069470	52071027	zf-C2H2	6	-
CM018926.1	52500987	52504005	zf-C2H2	9	-
CM018926.1	54329245	54332968	zf-C2H2	6	-
CM018926.1	54339389	54341537	zf-C2H2	6	-
CM018926.1	66592873	66594655	zf-C2H2	5	+
CM018926.1	95719714	95721856	zf-C2H2	9	+
CM018926.1	130630271	130632737	zf-C2H2	6	-
CM018927.1	21089096	21090227	zf-C2H2	8	-
CM018927.1	27450454	27450910	zf-C2H2	5	-
CM018927.1	39657346	39658288	zf-C2H2	11	-
CM018927.1	61683886	61684558	zf-C2H2	6	+
CM018927.1	61684715	61685861	zf-C2H2	5	+
CM018927.1	70613185	70614064	zf-C2H2	5	+
CM018927.1	70654414	70656157	zf-C2H2	13	-
CM018927.1	109677538	109679083	zf-C2H2	11	+
CM018927.1	126484074	126485589	zf-C2H2	15	-
CM018928.1	2317457	2318191	zf-C2H2	5	-
CM018928.1	2820637	2821837	zf-C2H2	7	-
CM018928.1	3020010	3021591	zf-C2H2	14	-
CM018928.1	3051993	3053100	zf-C2H2	8	+
CM018928.1	3086789	3087398	zf-C2H2	5	+
CM018928.1	3152295	3153111	zf-C2H2	5	-
CM018928.1	3212266	3213565	zf-C2H2	9	+
CM018928.1	3241334	3242087	zf-C2H2	5	+
CM018928.1	3273495	3274380	zf-C2H2	7	-
CM018928.1	3333725	3334889	zf-C2H2	9	-
CM018928.1	4655772	4656483	zf-C2H2	5	-
CM018928.1	23459425	23460388	zf-C2H2	6	-
CM018928.1	27578285	27580187	zf-C2H2	13	+
CM018928.1	27600475	27601378	zf-C2H2	10	+
CM018928.1	27735401	27736946	zf-C2H2	10	-
CM018928.1	27756813	27757761	zf-C2H2	7	-
CM018928.1	27778365	27779298	zf-C2H2	7	-
CM018928.1	27794914	27796114	zf-C2H2	12	-
CM018928.1	27981793	27984481	zf-C2H2	19	-
CM018928.1	28249904	28251218	zf-C2H2	10	-
CM018928.1	28252299	28252986	zf-C2H2	6	-
CM018928.1	28264467	28269888	zf-C2H2	31	+
CM018928.1	28717844	28719038	zf-C2H2	13	-
CM018928.1	28842955	28844515	zf-C2H2	16	+
CM018928.1	28965988	28968022	zf-C2H2	17	+
CM018928.1	29178357	29179929	zf-C2H2	12	-
CM018928.1	29293413	29294499	zf-C2H2	13	-
CM018928.1	29383973	29386070	zf-C2H2	18	+
CM018928.1	29431914	29433360	zf-C2H2	14	+
CM018928.1	29823560	29826344	zf-C2H2	29	+
CM018928.1	32284498	32286496	zf-C2H2	20	+
CM018928.1	32480568	32481645	zf-C2H2	11	-
CM018928.1	33486863	33487821	zf-C2H2	9	+
CM018928.1	33635901	33636381	zf-C2H2	6	+
CM018928.1	33636489	33637041	zf-C2H2	6	+
CM018928.1	33664804	33666256	zf-C2H2	10	-
CM018928.1	33713327	33714434	zf-C2H2	11	+
CM018928.1	33732966	33733815	zf-C2H2	7	-
CM018928.1	35245872	35246601	zf-C2H2	5	+
CM018929.1	96378	97623	zf-C2H2	12	+
CM018929.1	40554933	40555398	zf-C2H2	5	+
CM018929.1	54043174	54044518	zf-C2H2	5	+
CM018929.1	64518380	64521773	zf-C2H2	26	-
CM018929.1	74453710	74454793	zf-C2H2	9	+
CM018929.1	74461995	74463063	zf-C2H2	7	-
CM018929.1	74509278	74510531	zf-C2H2	12	+
CM018929.1	113880455	113883710	zf-C2H2	5	+
CM018929.1	115047930	115049934	zf-C2H2	8	-
CM018929.1	115506259	115506922	zf-C2H2	6	+
CM018929.1	117576857	117580481	zf-C2H2	10	+
CM018930.1	2540651	2541638	zf-C2H2	8	-
CM018930.1	2575225	2576260	zf-C2H2	9	+
CM018930.1	2603582	2604875	zf-C2H2	11	+
CM018930.1	16047927	16049229	zf-C2H2	12	+
CM018930.1	28152757	28154311	zf-C2H2	5	+
CM018930.1	50697875	50699924	zf-C2H2	6	+
CM018930.1	59047890	59048481	zf-C2H2	6	-
CM018930.1	59048776	59049352	zf-C2H2	7	-
CM018930.1	84442650	84444200	zf-C2H2	11	+
CM018930.1	101345894	101347166	zf-C2H2	13	+
CM018931.1	2209694	2210894	zf-C2H2	10	+
CM018931.1	6912225	6912678	zf-C2H2	5	-
CM018931.1	21725785	21728101	zf-C2H2	17	-
CM018931.1	21770309	21771788	zf-C2H2	13	-
CM018931.1	21837047	21838526	zf-C2H2	13	+
CM018931.1	21855345	21856461	zf-C2H2	10	+
CM018931.1	21898981	21901312	zf-C2H2	23	+
CM018931.1	21916529	21917801	zf-C2H2	12	+
CM018931.1	21956478	21958272	zf-C2H2	15	+
CM018931.1	21970696	21971512	zf-C2H2	9	+
CM018931.1	25372280	25372976	zf-C2H2	7	+
CM018931.1	82997171	82998065	zf-C2H2	8	+
CM018932.1	10984048	10985308	zf-C2H2	6	-
CM018932.1	31932717	31933218	zf-C2H2	5	-
CM018932.1	48065856	48071343	zf-C2H2	9	-
CM018932.1	48220356	48222969	zf-C2H2	7	-
CM018932.1	51157623	51159528	zf-C2H2	17	-
CM018932.1	51237029	51238376	zf-C2H2	13	+
CM018932.1	51266169	51268011	zf-C2H2	17	-
CM018932.1	51294366	51295641	zf-C2H2	10	-
CM018932.1	51326706	51328089	zf-C2H2	12	+
CM018932.1	51396936	51398715	zf-C2H2	14	+
CM018932.1	51762988	51764302	zf-C2H2	5	+
CM018932.1	52389849	52390821	zf-C2H2	7	-
CM018932.1	52424687	52426301	zf-C2H2	14	-
CM018932.1	52748994	52750083	zf-C2H2	9	-
CM018932.1	52774286	52775396	zf-C2H2	7	-
CM018932.1	61227151	61228741	zf-C2H2	8	+
CM018932.1	70744818	70746435	zf-C2H2	12	-
CM018932.1	82881534	82881930	zf-C2H2	5	+
CM018932.1	89531646	89534202	zf-C2H2	6	-
CM018933.1	36269943	36273645	zf-C2H2	10	-
CM018933.1	71531752	71533238	zf-C2H2	10	+
CM018933.1	71548432	71549458	zf-C2H2	8	+
CM018933.1	71568461	71569541	zf-C2H2	7	+
CM018934.1	3126946	3128025	zf-C2H2	10	-
CM018934.1	33891083	33892832	zf-C2H2	10	-
CM018935.1	23620614	23621274	zf-C2H2	9	+
CM018935.1	34884354	34885866	zf-C2H2	14	-
CM018935.1	35633361	35634159	zf-C2H2	5	+
CM018935.1	35683424	35684519	zf-C2H2	10	+
CM018935.1	35740891	35741833	zf-C2H2	8	+
CM018935.1	35783604	35784603	zf-C2H2	10	-
CM018935.1	35848889	35849822	zf-C2H2	10	-
CM018936.1	1927058	1927970	zf-C2H2	5	-
CM018936.1	5070320	5073815	zf-C2H2	26	-
CM018936.1	6133767	6134592	zf-C2H2	5	-
CM018936.1	6721651	6725182	zf-C2H2	11	-
CM018936.1	13534777	13536574	zf-C2H2	17	-
CM018936.1	23753244	23754951	zf-C2H2	16	+
CM018936.1	26560941	26563749	zf-C2H2	6	+
CM018936.1	26733843	26739399	zf-C2H2	10	+
CM018936.1	28054108	28055251	zf-C2H2	10	+
CM018936.1	28078270	28080121	zf-C2H2	16	+
CM018936.1	30054160	30055351	zf-C2H2	14	-
CM018936.1	30173047	30174205	zf-C2H2	10	+
CM018936.1	43856296	43858150	zf-C2H2	6	+
CM018936.1	44528855	44530736	zf-C2H2	20	+
CM018936.1	45379670	45381209	zf-C2H2	13	-
CM018937.1	6209550	6212052	zf-C2H2	7	-
CM018938.1	2403336	2404557	zf-C2H2	9	+
CM018938.1	2424725	2426327	zf-C2H2	16	+
CM018938.1	2441582	2442953	zf-C2H2	15	-
CM018938.1	6359884	6360391	zf-C2H2	5	+
CM018938.1	6821394	6823287	zf-C2H2	9	+
CM018938.1	7976647	7977427	zf-C2H2	9	-
CM018938.1	8306320	8307637	zf-C2H2	14	+
CM018938.1	8381919	8383419	zf-C2H2	16	-
CM018938.1	8424823	8425276	zf-C2H2	5	+
CM018938.1	8425771	8426500	zf-C2H2	7	+
CM018938.1	8461220	8462348	zf-C2H2	11	+
CM018938.1	8502583	8504080	zf-C2H2	16	-
CM018938.1	8536367	8538212	zf-C2H2	20	-
CM018938.1	8585422	8586757	zf-C2H2	12	-
CM018938.1	8617011	8618181	zf-C2H2	12	-
CM018938.1	8670365	8671685	zf-C2H2	12	-
CM018938.1	8694865	8696047	zf-C2H2	11	-
CM018938.1	8722698	8723832	zf-C2H2	12	-
CM018938.1	10481221	10482556	zf-C2H2	11	+
CM018938.1	10514718	10515918	zf-C2H2	12	+
CM018938.1	10534290	10535988	zf-C2H2	17	-
CM018938.1	10571291	10573208	zf-C2H2	19	+
CM018938.1	10605820	10608460	zf-C2H2	26	+
CM018938.1	10632527	10634039	zf-C2H2	16	-
CM018938.1	10664346	10665699	zf-C2H2	14	-
CM018938.1	10697322	10700268	zf-C2H2	28	+
CM018938.1	10715664	10716388	zf-C2H2	7	-
CM018938.1	10728731	10729706	zf-C2H2	9	-
CM018938.1	10775631	10777113	zf-C2H2	15	+
CM018938.1	10840911	10842339	zf-C2H2	15	-
CM018938.1	10880148	10881813	zf-C2H2	16	-
CM018938.1	10925374	10927336	zf-C2H2	21	-
CM018938.1	10948738	10950388	zf-C2H2	17	-
CM018938.1	10982171	10983857	zf-C2H2	17	-
CM018938.1	11014715	11016512	zf-C2H2	19	-
CM018938.1	11086211	11087690	zf-C2H2	16	-
CM018938.1	11125466	11126744	zf-C2H2	14	-
CM018938.1	11179572	11181147	zf-C2H2	17	+
CM018938.1	13215729	13216935	zf-C2H2	10	+
CM018938.1	13675449	13677813	zf-C2H2	5	+
CM018938.1	15861278	15862556	zf-C2H2	11	-
CM018938.1	18106026	18107259	zf-C2H2	10	+
CM018938.1	18124245	18126015	zf-C2H2	19	-
CM018938.1	18184333	18185614	zf-C2H2	13	+
CM018938.1	18206028	18207192	zf-C2H2	8	+
CM018938.1	18366243	18367668	zf-C2H2	12	-
CM018938.1	18399957	18401589	zf-C2H2	13	-
CM018938.1	18503507	18505364	zf-C2H2	17	+
CM018938.1	18563291	18565373	zf-C2H2	22	+
CM018938.1	18604537	18607614	zf-C2H2	35	+
CM018938.1	18655145	18656612	zf-C2H2	17	+
CM018938.1	18769824	18771357	zf-C2H2	14	+
CM018938.1	18797944	18799342	zf-C2H2	13	-
CM018938.1	18858766	18860113	zf-C2H2	14	-
CM018938.1	18910859	18912770	zf-C2H2	19	-
CM018938.1	18952254	18954096	zf-C2H2	16	-
CM018938.1	19000190	19001801	zf-C2H2	15	-
CM018938.1	19051287	19052814	zf-C2H2	14	-
CM018938.1	19149949	19151255	zf-C2H2	12	-
CM018938.1	19196169	19197864	zf-C2H2	16	-
CM018938.1	19230584	19232030	zf-C2H2	13	-
CM018938.1	19285971	19287330	zf-C2H2	13	-
CM018938.1	19321501	19323532	zf-C2H2	20	-
CM018938.1	19367004	19368828	zf-C2H2	15	-
CM018938.1	19399620	19401390	zf-C2H2	13	-
CM018938.1	19451438	19452956	zf-C2H2	11	-
CM018938.1	19522745	19524365	zf-C2H2	15	+
CM018938.1	19660710	19661682	zf-C2H2	9	-
CM018938.1	19732829	19734140	zf-C2H2	11	+
CM018938.1	19772243	19773356	zf-C2H2	12	-
CM018938.1	19800108	19802205	zf-C2H2	21	-
CM018938.1	19904583	19906035	zf-C2H2	13	-
CM018938.1	19966060	19968796	zf-C2H2	29	+
CM018938.1	20046763	20049067	zf-C2H2	24	+
CM018938.1	20115805	20117437	zf-C2H2	16	-
CM018938.1	20242024	20243012	zf-C2H2	12	+
CM018938.1	20282314	20284210	zf-C2H2	19	+
CM018938.1	20369249	20370164	zf-C2H2	9	+
CM018938.1	20397961	20399009	zf-C2H2	6	-
CM018938.1	20453772	20455542	zf-C2H2	13	+
CM018938.1	20497930	20498563	zf-C2H2	6	-
CM018938.1	20565737	20567630	zf-C2H2	17	+
CM018938.1	20699056	20700697	zf-C2H2	14	-
CM018938.1	20780804	20781716	zf-C2H2	8	+
CM018938.1	20824084	20825002	zf-C2H2	9	-
CM018938.1	20886421	20887480	zf-C2H2	9	+
CM018938.1	21466522	21467413	zf-C2H2	10	-
CM018938.1	21590161	21592063	zf-C2H2	19	+
CM018938.1	21692507	21694454	zf-C2H2	19	-
CM018938.1	21778966	21780994	zf-C2H2	21	-
CM018938.1	21880146	21881686	zf-C2H2	16	+
CM018938.1	22040709	22042677	zf-C2H2	20	+
CM018938.1	22105122	22106700	zf-C2H2	16	-
CM018938.1	22153994	22156250	zf-C2H2	23	-
CM018938.1	22226673	22228029	zf-C2H2	14	-
CM018938.1	22280106	22281681	zf-C2H2	14	-
CM018938.1	22368440	22370180	zf-C2H2	17	+
CM018938.1	22451744	22453505	zf-C2H2	19	+
CM018938.1	22524642	22526988	zf-C2H2	24	+
CM018938.1	22578198	22580022	zf-C2H2	18	-
CM018938.1	22690432	22692367	zf-C2H2	21	+
CM018938.1	22809731	22811591	zf-C2H2	17	+
CM018938.1	22889768	22890845	zf-C2H2	10	+
CM018938.1	22891015	22891546	zf-C2H2	6	+
CM018938.1	24272909	24273416	zf-C2H2	7	-
CM018938.1	24349498	24350089	zf-C2H2	5	+
CM018938.1	24350265	24351258	zf-C2H2	13	+
CM018938.1	24747972	24749715	zf-C2H2	17	-
CM018938.1	24894826	24896746	zf-C2H2	19	+
CM018938.1	25195025	25197471	zf-C2H2	26	-
CM018938.1	25329653	25330634	zf-C2H2	9	+
CM018938.1	27530405	27532754	zf-C2H2	7	+
CM018938.1	28323758	28327061	zf-C2H2	5	-
CM018938.1	31179906	31181315	zf-C2H2	10	-
CM018938.1	31202148	31203495	zf-C2H2	11	+
CM018938.1	31225892	31227389	zf-C2H2	11	+
CM018938.1	31240211	31241798	zf-C2H2	14	-
CM018938.1	31273607	31275419	zf-C2H2	13	-
CM018938.1	32263097	32264462	zf-C2H2	12	-
CM018938.1	32315710	32316652	zf-C2H2	11	+
CM018938.1	32394343	32397535	zf-C2H2	32	+
CM018938.1	32411191	32412946	zf-C2H2	16	-
CM018938.1	32486588	32488166	zf-C2H2	13	+
CM018938.1	32509627	32511061	zf-C2H2	12	-
CM018938.1	32565060	32566545	zf-C2H2	12	+
CM018938.1	32587976	32589239	zf-C2H2	14	+
CM018938.1	32623449	32624493	zf-C2H2	10	+
CM018938.1	32652674	32654078	zf-C2H2	13	+
CM018938.1	32684490	32686020	zf-C2H2	13	+
CM018938.1	32726896	32728510	zf-C2H2	15	-
CM018938.1	32775614	32776637	zf-C2H2	10	+
CM018938.1	32784658	32786110	zf-C2H2	16	-
CM018938.1	32825351	32827061	zf-C2H2	17	+
CM018938.1	32871726	32872260	zf-C2H2	7	+
CM018938.1	32903916	32905839	zf-C2H2	21	+
CM018938.1	32934143	32935601	zf-C2H2	13	+
CM018938.1	32948670	32950461	zf-C2H2	17	-
CM018938.1	33002039	33003914	zf-C2H2	16	+
CM018938.1	33043341	33044340	zf-C2H2	7	+
CM018938.1	33067080	33068487	zf-C2H2	11	-
CM018938.1	33155426	33157337	zf-C2H2	18	+
CM018938.1	33188352	33189936	zf-C2H2	13	-
CM018938.1	33219371	33220625	zf-C2H2	14	-
CM018938.1	33257205	33258447	zf-C2H2	12	-
CM018938.1	33296778	33299067	zf-C2H2	23	+
CM018938.1	33334556	33336671	zf-C2H2	23	+
CM018938.1	33360940	33362884	zf-C2H2	20	-
CM018938.1	35524659	35526804	zf-C2H2	22	+
CM018938.1	35539539	35540685	zf-C2H2	10	-
CM018938.1	35548689	35550183	zf-C2H2	14	-
CM018938.1	35575840	35577869	zf-C2H2	21	-
CM018938.1	37011253	37014010	zf-C2H2	20	+
CM018938.1	37158051	37160163	zf-C2H2	14	+
CM018938.1	37928086	37928920	zf-C2H2	6	+
CM018938.1	38264687	38266415	zf-C2H2	16	+
CM018938.1	38284144	38286031	zf-C2H2	18	-
CM018938.1	38315706	38317272	zf-C2H2	15	+
CM018938.1	38338704	38340015	zf-C2H2	12	+
CM018938.1	38373484	38374711	zf-C2H2	11	+
CM018938.1	38394154	38395747	zf-C2H2	16	+
CM018938.1	38412993	38414904	zf-C2H2	17	+
CM018938.1	38442482	38444381	zf-C2H2	20	+
CM018938.1	38464492	38466415	zf-C2H2	19	+
CM018938.1	38481513	38483718	zf-C2H2	19	+
CM018938.1	38516592	38518743	zf-C2H2	20	+
CM018938.1	38553153	38555340	zf-C2H2	15	-
CM018938.1	38578071	38580612	zf-C2H2	20	-
CM018938.1	38628473	38630123	zf-C2H2	12	-
CM018938.1	38669930	38671709	zf-C2H2	15	-
CM018938.1	39173820	39175140	zf-C2H2	6	-
CM018938.1	43700074	43702546	zf-C2H2	21	+
CM018938.1	43713443	43715414	zf-C2H2	19	-
CM018938.1	44967490	44969425	zf-C2H2	17	+
CM018938.1	45188321	45189536	zf-C2H2	10	-
CM018938.1	45221266	45222787	zf-C2H2	13	+
CM018938.1	45273590	45275858	zf-C2H2	21	+
CM018938.1	45311172	45313734	zf-C2H2	23	+
CM018938.1	45337322	45339068	zf-C2H2	17	+
CM018938.1	45359353	45361150	zf-C2H2	13	+
CM018938.1	45377188	45379162	zf-C2H2	19	+
CM018938.1	45398000	45399422	zf-C2H2	8	+
CM018938.1	45445719	45448665	zf-C2H2	24	-
CM018938.1	45539845	45541003	zf-C2H2	9	+
CM018938.1	45563599	45564907	zf-C2H2	12	+
CM018938.1	45589525	45590668	zf-C2H2	10	+
CM018938.1	45608380	45609955	zf-C2H2	15	+
CM018938.1	45635223	45637707	zf-C2H2	25	+
CM018938.1	45672681	45674961	zf-C2H2	21	+
CM018938.1	45715469	45716834	zf-C2H2	16	+
CM018938.1	45738848	45740348	zf-C2H2	11	+
CM018938.1	45757670	45759338	zf-C2H2	14	+
CM018938.1	45798941	45800885	zf-C2H2	16	+
CM018938.1	45880865	45882452	zf-C2H2	13	-
CM018938.1	45931129	45933472	zf-C2H2	22	-
CM018938.1	45950266	45952636	zf-C2H2	22	-
CM018938.1	45981785	45982811	zf-C2H2	6	-
CM018938.1	45992141	45994688	zf-C2H2	24	-
CM018938.1	46021150	46023025	zf-C2H2	16	-
CM018938.1	46050002	46051703	zf-C2H2	14	-
CM018938.1	46070795	46072079	zf-C2H2	6	-
CM018938.1	46107292	46109812	zf-C2H2	22	-
CM018938.1	46139618	46141415	zf-C2H2	18	-
CM018938.1	46166243	46169097	zf-C2H2	29	-
CM018938.1	46192370	46193897	zf-C2H2	17	-
CM018938.1	46220879	46223084	zf-C2H2	26	-
CM018938.1	46239242	46240076	zf-C2H2	5	-
CM018938.1	46240219	46242256	zf-C2H2	24	-
CM018938.1	46262307	46264494	zf-C2H2	24	-
CM018938.1	46280078	46280486	zf-C2H2	5	-
CM018938.1	46280861	46281563	zf-C2H2	7	-
CM018938.1	46379527	46381723	zf-C2H2	20	-
CM018938.1	46421451	46423071	zf-C2H2	12	-
CM018938.1	46445773	46447990	zf-C2H2	20	-
CM018938.1	46505218	46506838	zf-C2H2	12	-
CM018938.1	46528279	46529571	zf-C2H2	12	-
CM018938.1	46574328	46576003	zf-C2H2	9	+
CM018938.1	46791312	46792641	zf-C2H2	13	+
CM018938.1	48365288	48368501	zf-C2H2	17	+
CM018938.1	48461841	48463740	zf-C2H2	9	-
CM018938.1	48475677	48477006	zf-C2H2	9	-
CM018938.1	48485344	48486202	zf-C2H2	5	+
CM018938.1	48496576	48499762	zf-C2H2	20	+
CM018938.1	48504354	48505311	zf-C2H2	6	-
CM018938.1	48902471	48903569	zf-C2H2	9	-
CM018938.1	48948399	48950160	zf-C2H2	5	+
CM018938.1	48996041	48996881	zf-C2H2	5	-
CM018938.1	49013882	49014677	zf-C2H2	5	-
CM018938.1	49030407	49031202	zf-C2H2	5	-
CM018938.1	49055068	49055857	zf-C2H2	5	+
CM018938.1	49149451	49150357	zf-C2H2	9	+
CM018938.1	49155182	49156559	zf-C2H2	11	-
CM018938.1	49196937	49198422	zf-C2H2	12	+
CM018938.1	49214908	49216561	zf-C2H2	16	-
CM018938.1	49301318	49302974	zf-C2H2	16	+
CM018938.1	49338258	49339995	zf-C2H2	15	+
CM018938.1	49364342	49366241	zf-C2H2	17	+
CM018938.1	49407411	49409019	zf-C2H2	15	+
CM018938.1	49449504	49451229	zf-C2H2	16	-
CM018938.1	49581372	49582350	zf-C2H2	5	-
CM018938.1	49611749	49615874	zf-C2H2	14	-
CM018938.1	49892227	49893502	zf-C2H2	12	-
CM018938.1	49954560	49956216	zf-C2H2	13	+
CM018938.1	49993542	49995201	zf-C2H2	13	+
CM018938.1	50029953	50031666	zf-C2H2	13	+
CM018938.1	50063793	50065365	zf-C2H2	13	+
CM018938.1	50080322	50082209	zf-C2H2	17	+
CM018938.1	50102424	50103552	zf-C2H2	11	+
CM018938.1	50125776	50127306	zf-C2H2	12	+
CM018938.1	50140494	50142408	zf-C2H2	18	+
CM018938.1	50158625	50160671	zf-C2H2	17	+
CM018938.1	50199476	50200676	zf-C2H2	10	-
CM018938.1	50214576	50215710	zf-C2H2	11	+
CM018938.1	50237872	50239741	zf-C2H2	17	+
CM018938.1	50254669	50255902	zf-C2H2	8	-
CM018938.1	50284719	50286507	zf-C2H2	15	-
CM018938.1	50312024	50313440	zf-C2H2	11	+
CM018938.1	50327818	50329084	zf-C2H2	11	+
CM018938.1	50368353	50369535	zf-C2H2	10	+
CM018938.1	50411837	50413406	zf-C2H2	14	+
CM018938.1	50435030	50437187	zf-C2H2	20	+
CM018938.1	50459194	50460373	zf-C2H2	11	-
CM018938.1	50480243	50482232	zf-C2H2	17	+
CM018938.1	50494114	50495359	zf-C2H2	12	-
CM018938.1	50516210	50517701	zf-C2H2	12	+
CM018938.1	50531197	50532001	zf-C2H2	7	+
CM018938.1	50596386	50598535	zf-C2H2	20	-
CM018938.1	50621329	50622928	zf-C2H2	12	-
CM018938.1	50643745	50645491	zf-C2H2	15	-
CM018938.1	50661453	50663340	zf-C2H2	17	-
CM018938.1	50699577	50701599	zf-C2H2	16	-
CM018938.1	50792091	50793582	zf-C2H2	16	+
CM018938.1	50863402	50865058	zf-C2H2	14	-
CM018938.1	50942559	50943627	zf-C2H2	5	+
CM018938.1	50963439	50964719	zf-C2H2	14	+
CM018938.1	50984310	50985837	zf-C2H2	8	+
CM018938.1	51023478	51024624	zf-C2H2	9	+
CM018938.1	51045339	51046620	zf-C2H2	11	-
CM018938.1	51095486	51096257	zf-C2H2	7	+
CM018938.1	51110413	51112324	zf-C2H2	18	-
CM018938.1	51131446	51133228	zf-C2H2	10	+
CM018938.1	51143324	51144884	zf-C2H2	9	+
CM018938.1	51213545	51215000	zf-C2H2	13	-
CM018939.1	23269372	23270584	zf-C2H2	13	+
CM018939.1	45685113	45686643	zf-C2H2	12	-
CM018939.1	46606627	46607881	zf-C2H2	13	+
CM018939.1	46636224	46638345	zf-C2H2	20	-
CM018939.1	47057219	47058977	zf-C2H2	16	+
CM018939.1	47115464	47117180	zf-C2H2	15	-
CM018939.1	47183811	47184438	zf-C2H2	8	-
CM018939.1	55993210	55995796	zf-C2H2	10	+
CM018939.1	56224499	56227079	zf-C2H2	10	-
CM018939.1	81134183	81135392	zf-C2H2	12	+
CM018939.1	122387173	122388625	zf-C2H2	16	+
CM018939.1	128238044	128238839	zf-C2H2	5	-
CM018939.1	128298503	128299490	zf-C2H2	7	+
CM018939.1	145916956	145918174	zf-C2H2	12	+
CM018939.1	145985588	145986590	zf-C2H2	8	+
CM023155.1	834341	835553	zf-C2H2	13	-
WJHW01000896.1	6721	7790	zf-C2H2	12	+
WJHW01001190.1	6493	7269	zf-C2H2	7	+
WJHW01001258.1	8488	10099	zf-C2H2	15	-
```
