## Supplementary Data 2 for "Transposable elements drive the evolution of metazoan zinc finger genes": Callochromis_macrops_znfs.bed

```
VVAQ01000293.1	1577	2657	zf-C2H2	6	-
VVAQ01000565.1	14238	16635	zf-C2H2	6	+
VVAQ01000597.1	2131	5515	zf-C2H2	5	+
VVAQ01000891.1	595	1414	zf-C2H2	5	+
VVAQ01001005.1	526	1459	zf-C2H2	6	+
VVAQ01001167.1	4208	4814	zf-C2H2	5	-
VVAQ01001219.1	13165	16771	zf-C2H2	5	-
VVAQ01002239.1	45038	46196	zf-C2H2	5	-
VVAQ01002745.1	5319	7143	zf-C2H2	6	+
VVAQ01002955.1	12966	14109	zf-C2H2	10	+
VVAQ01002968.1	5704	7516	zf-C2H2	7	+
VVAQ01003133.1	58741	60994	zf-C2H2	5	-
VVAQ01003245.1	2845	4057	zf-C2H2	14	+
VVAQ01003285.1	2668	4096	zf-C2H2	5	-
VVAQ01003789.1	1026	2340	zf-C2H2	10	+
VVAQ01003921.1	19050	19647	zf-C2H2	6	-
VVAQ01004060.1	11955	15330	zf-C2H2	6	-
VVAQ01004352.1	3249	4323	zf-C2H2	6	-
VVAQ01004537.1	2817	3969	zf-C2H2	11	+
VVAQ01004740.1	674	1650	zf-C2H2	5	-
VVAQ01005318.1	20047	21418	zf-C2H2	5	-
VVAQ01005477.1	12654	14166	zf-C2H2	10	-
VVAQ01005566.1	559	2383	zf-C2H2	22	+
VVAQ01005566.1	2545	3475	zf-C2H2	10	+
VVAQ01006389.1	10226	11270	zf-C2H2	11	+
VVAQ01006427.1	11952	12984	zf-C2H2	5	+
VVAQ01006731.1	2961	4017	zf-C2H2	7	+
VVAQ01006920.1	1897	3631	zf-C2H2	6	+
VVAQ01007408.1	1488	2379	zf-C2H2	7	-
VVAQ01007586.1	4287	5121	zf-C2H2	5	-
VVAQ01007819.1	61881	62751	zf-C2H2	7	+
VVAQ01007946.1	2530	5068	zf-C2H2	6	+
VVAQ01008058.1	8637	10149	zf-C2H2	6	-
VVAQ01009236.1	6342	7275	zf-C2H2	5	-
VVAQ01009489.1	9717	11007	zf-C2H2	6	-
VVAQ01010032.1	1439	2345	zf-C2H2	9	+
VVAQ01010429.1	1424	2792	zf-C2H2	8	+
VVAQ01010537.1	7074	12684	zf-C2H2	10	-
VVAQ01011490.1	7568	11504	zf-C2H2	6	-
VVAQ01011497.1	834	2154	zf-C2H2	14	-
VVAQ01012112.1	1073	1973	zf-C2H2	8	-
VVAQ01012179.1	1156	2254	zf-C2H2	9	-
VVAQ01012190.1	7766	9095	zf-C2H2	9	-
VVAQ01012703.1	11172	13206	zf-C2H2	6	+
VVAQ01013319.1	2424	3375	zf-C2H2	5	-
VVAQ01014725.1	3461	4484	zf-C2H2	8	+
VVAQ01015559.1	2182	3829	zf-C2H2	5	+
VVAQ01015808.1	3209	4772	zf-C2H2	9	-
VVAQ01015912.1	104121	109611	zf-C2H2	10	+
VVAQ01016354.1	520	1678	zf-C2H2	7	+
VVAQ01016853.1	5924	6908	zf-C2H2	8	-
VVAQ01017407.1	2688	3924	zf-C2H2	12	+
VVAQ01017938.1	3486	5007	zf-C2H2	10	+
VVAQ01018479.1	1014	2232	zf-C2H2	9	-
VVAQ01018479.1	2660	5243	zf-C2H2	15	-
VVAQ01019013.1	15071	17036	zf-C2H2	12	+
VVAQ01019210.1	1037	1814	zf-C2H2	5	+
VVAQ01019598.1	351	1467	zf-C2H2	13	-
VVAQ01019638.1	8946	9876	zf-C2H2	6	-
VVAQ01019731.1	6154	11935	zf-C2H2	9	+
VVAQ01019887.1	2	644	zf-C2H2	6	-
VVAQ01019935.1	2330	3182	zf-C2H2	6	+
VVAQ01020178.1	590	1826	zf-C2H2	9	-
VVAQ01020286.1	1318	2470	zf-C2H2	8	-
VVAQ01020517.1	2819	4934	zf-C2H2	6	-
VVAQ01020752.1	36755	39362	zf-C2H2	6	-
VVAQ01021138.1	1650	4293	zf-C2H2	7	+
VVAQ01021336.1	5416	6427	zf-C2H2	6	+
VVAQ01022086.1	5179	6238	zf-C2H2	8	+
VVAQ01022086.1	6608	7430	zf-C2H2	8	+
VVAQ01022200.1	2385	3501	zf-C2H2	7	-
VVAQ01022379.1	2326	5422	zf-C2H2	9	-
VVAQ01022522.1	43621	46429	zf-C2H2	5	-
VVAQ01022931.1	2777	3530	zf-C2H2	7	+
VVAQ01023148.1	5570	6290	zf-C2H2	6	-
VVAQ01023255.1	2671	7114	zf-C2H2	26	-
VVAQ01023255.1	12492	16089	zf-C2H2	17	-
VVAQ01023255.1	29159	32705	zf-C2H2	14	-
VVAQ01023255.1	40621	43690	zf-C2H2	13	-
VVAQ01024272.1	4723	5926	zf-C2H2	8	+
VVAQ01024312.1	13393	18007	zf-C2H2	14	+
VVAQ01024663.1	10593	14817	zf-C2H2	12	-
VVAQ01024961.1	61035	62574	zf-C2H2	5	-
VVAQ01024988.1	893	1844	zf-C2H2	6	+
VVAQ01025100.1	1392	2682	zf-C2H2	9	-
VVAQ01025158.1	1187	2813	zf-C2H2	13	-
VVAQ01025276.1	3056	4580	zf-C2H2	5	-
VVAQ01025561.1	2912	4013	zf-C2H2	7	+
VVAQ01025775.1	1664	2882	zf-C2H2	9	-
VVAQ01026120.1	482	1229	zf-C2H2	5	+
VVAQ01026579.1	5138	7048	zf-C2H2	12	+
VVAQ01027115.1	51354	52983	zf-C2H2	11	-
VVAQ01027154.1	14758	16384	zf-C2H2	6	-
VVAQ01027432.1	8369	11450	zf-C2H2	5	+
VVAQ01027539.1	9421	11443	zf-C2H2	6	-
VVAQ01027605.1	4526	6608	zf-C2H2	14	+
VVAQ01027679.1	6300	7863	zf-C2H2	9	-
VVAQ01027777.1	576	1626	zf-C2H2	7	+
VVAQ01027936.1	705	3141	zf-C2H2	7	-
VVAQ01028065.1	34237	34927	zf-C2H2	5	-
VVAQ01028080.1	4391	6092	zf-C2H2	6	+
VVAQ01028080.1	10147	14986	zf-C2H2	6	+
VVAQ01028310.1	18483	21642	zf-C2H2	12	-
VVAQ01028384.1	1	736	zf-C2H2	8	-
VVAQ01028682.1	7219	10981	zf-C2H2	5	-
VVAQ01028732.1	1837	2875	zf-C2H2	7	+
VVAQ01028738.1	13537	14749	zf-C2H2	6	+
VVAQ01028763.1	5560	6667	zf-C2H2	6	-
VVAQ01029285.1	3518	4874	zf-C2H2	7	+
VVAQ01029803.1	2521	3319	zf-C2H2	5	-
VVAQ01030230.1	11386	13150	zf-C2H2	12	+
VVAQ01030473.1	834	1875	zf-C2H2	7	+
VVAQ01030640.1	2731	3607	zf-C2H2	5	+
VVAQ01031333.1	13298	16349	zf-C2H2	21	+
VVAQ01031500.1	17730	19719	zf-C2H2	18	-
VVAQ01031500.1	21669	25597	zf-C2H2	24	+
VVAQ01031500.1	27340	28258	zf-C2H2	7	+
VVAQ01031547.1	15169	18034	zf-C2H2	9	-
VVAQ01031547.1	43077	45078	zf-C2H2	10	-
VVAQ01031693.1	1318	5674	zf-C2H2	7	-
VVAQ01031693.1	11017	12316	zf-C2H2	7	-
VVAQ01031781.1	12372	13218	zf-C2H2	6	-
VVAQ01031781.1	14413	15454	zf-C2H2	9	-
VVAQ01031781.1	21192	21915	zf-C2H2	6	-
VVAQ01031981.1	2012	3461	zf-C2H2	12	-
VVAQ01032622.1	19791	21411	zf-C2H2	8	-
VVAQ01032784.1	8957	11042	zf-C2H2	5	+
VVAQ01032908.1	46	1041	zf-C2H2	8	+
VVAQ01033295.1	6046	7033	zf-C2H2	5	-
VVAQ01033772.1	3397	4753	zf-C2H2	14	-
VVAQ01034146.1	3984	6054	zf-C2H2	9	-
VVAQ01034156.1	19980	21372	zf-C2H2	12	+
VVAQ01034156.1	24578	26477	zf-C2H2	18	+
VVAQ01034219.1	1704	3192	zf-C2H2	15	-
VVAQ01034604.1	4745	6482	zf-C2H2	7	+
VVAQ01034749.1	7088	8228	zf-C2H2	5	-
VVAQ01035213.1	2423	3911	zf-C2H2	13	+
VVAQ01035213.1	13835	15965	zf-C2H2	20	+
VVAQ01035332.1	1377	8094	zf-C2H2	15	+
VVAQ01035351.1	2542	2944	zf-C2H2	5	-
VVAQ01036419.1	1852	2908	zf-C2H2	11	+
VVAQ01036445.1	1652	3074	zf-C2H2	10	-
VVAQ01037489.1	1237	3070	zf-C2H2	9	-
VVAQ01037662.1	1190	2168	zf-C2H2	6	-
VVAQ01037829.1	3862	4354	zf-C2H2	5	-
VVAQ01037887.1	609	1569	zf-C2H2	9	+
VVAQ01038014.1	2887	4324	zf-C2H2	12	-
VVAQ01038276.1	693	1659	zf-C2H2	7	-
VVAQ01038376.1	1219	2014	zf-C2H2	8	-
VVAQ01038829.1	729	1860	zf-C2H2	9	-
VVAQ01039611.1	1269	2100	zf-C2H2	5	-
VVAQ01039640.1	8385	9417	zf-C2H2	6	-
VVAQ01040191.1	534	1869	zf-C2H2	12	+
VVAQ01040425.1	462	1311	zf-C2H2	6	+
VVAQ01041265.1	544	1555	zf-C2H2	10	-
VVAQ01041470.1	622	2557	zf-C2H2	11	-
VVAQ01041827.1	4064	4484	zf-C2H2	5	+
VVAQ01042980.1	3855	5694	zf-C2H2	17	-
VVAQ01043993.1	19657	23317	zf-C2H2	6	-
VVAQ01044098.1	8046	9237	zf-C2H2	6	-
VVAQ01044119.1	2310	3252	zf-C2H2	9	-
VVAQ01044614.1	4543	6172	zf-C2H2	10	-
VVAQ01044653.1	5647	6766	zf-C2H2	7	+
VVAQ01044751.1	1195	2230	zf-C2H2	8	+
VVAQ01044781.1	1452	2310	zf-C2H2	6	-
VVAQ01045189.1	3287	4367	zf-C2H2	8	+
VVAQ01045286.1	936	2415	zf-C2H2	10	-
VVAQ01046077.1	534	1755	zf-C2H2	9	+
VVAQ01046367.1	1026	1827	zf-C2H2	6	+
VVAQ01046790.1	12425	13811	zf-C2H2	5	+
VVAQ01047677.1	2014	3427	zf-C2H2	15	-
VVAQ01047867.1	1215	2919	zf-C2H2	17	-
VVAQ01048048.1	790	1663	zf-C2H2	5	-
VVAQ01048067.1	522	1473	zf-C2H2	9	-
VVAQ01048067.1	5296	6817	zf-C2H2	15	-
VVAQ01049114.1	1135	2674	zf-C2H2	15	-
VVAQ01049462.1	3563	4175	zf-C2H2	5	+
VVAQ01049602.1	1015	1957	zf-C2H2	5	+
VVAQ01049864.1	0	504	zf-C2H2	7	-
VVAQ01050064.1	2251	3307	zf-C2H2	7	-
VVAQ01050083.1	2	1457	zf-C2H2	16	-
VVAQ01050106.1	1854	2649	zf-C2H2	5	-
VVAQ01050431.1	5075	6425	zf-C2H2	12	-
VVAQ01050434.1	233	1289	zf-C2H2	7	-
VVAQ01050518.1	1620	2463	zf-C2H2	7	-
VVAQ01051803.1	900	2439	zf-C2H2	10	+
VVAQ01051880.1	2389	3397	zf-C2H2	11	+
VVAQ01052094.1	1264	2407	zf-C2H2	8	-
VVAQ01053792.1	2	1157	zf-C2H2	9	-
VVAQ01053951.1	11827	13240	zf-C2H2	15	+
VVAQ01054039.1	3389	8156	zf-C2H2	8	+
VVAQ01054138.1	82557	83616	zf-C2H2	9	-
VVAQ01054293.1	24672	25479	zf-C2H2	6	+
VVAQ01054293.1	26449	27088	zf-C2H2	6	+
VVAQ01054477.1	5620	9244	zf-C2H2	26	-
VVAQ01054482.1	767	1874	zf-C2H2	9	-
VVAQ01054525.1	36285	38754	zf-C2H2	6	+
VVAQ01054571.1	12576	16038	zf-C2H2	10	+
VVAQ01054803.1	11494	13219	zf-C2H2	8	-
VVAQ01054953.1	7268	8345	zf-C2H2	5	-
VVAQ01055341.1	4645	6520	zf-C2H2	17	-
VVAQ01055508.1	516	1182	zf-C2H2	6	-
VVAQ01055508.1	8118	8919	zf-C2H2	7	-
VVAQ01056065.1	1058	1787	zf-C2H2	8	+
VVAQ01056385.1	7376	11030	zf-C2H2	9	-
VVAQ01056660.1	11198	11933	zf-C2H2	6	+
VVAQ01056724.1	4673	6689	zf-C2H2	20	+
VVAQ01056757.1	2	854	zf-C2H2	10	+
VVAQ01057037.1	670	1621	zf-C2H2	11	-
VVAQ01057199.1	10365	11208	zf-C2H2	5	+
VVAQ01057237.1	12771	14589	zf-C2H2	5	+
VVAQ01057436.1	531	1923	zf-C2H2	12	+
VVAQ01057511.1	1805	3230	zf-C2H2	5	+
VVAQ01057692.1	685	1936	zf-C2H2	9	+
VVAQ01057987.1	6069	7044	zf-C2H2	8	+
VVAQ01057987.1	10816	11743	zf-C2H2	5	-
VVAQ01058027.1	763	2308	zf-C2H2	10	+
VVAQ01058660.1	3623	4295	zf-C2H2	7	+
VVAQ01058686.1	485	2162	zf-C2H2	5	+
VVAQ01058706.1	640	2239	zf-C2H2	17	+
VVAQ01059013.1	1167	2331	zf-C2H2	7	+
VVAQ01059233.1	1528	2884	zf-C2H2	11	-
VVAQ01059309.1	47409	52161	zf-C2H2	13	-
VVAQ01060116.1	1428	2010	zf-C2H2	6	-
VVAQ01060139.1	642	1683	zf-C2H2	8	+
VVAQ01061001.1	866	2235	zf-C2H2	9	-
VVAQ01061013.1	4625	5723	zf-C2H2	13	+
VVAQ01061918.1	21582	23013	zf-C2H2	5	-
VVAQ01062228.1	332	1283	zf-C2H2	6	-
VVAQ01062476.1	13816	15514	zf-C2H2	5	-
VVAQ01062541.1	3770	5762	zf-C2H2	16	-
VVAQ01062612.1	47858	49733	zf-C2H2	5	-
VVAQ01062910.1	2397	3180	zf-C2H2	5	+
VVAQ01062934.1	5820	6447	zf-C2H2	5	+
VVAQ01063453.1	958	1765	zf-C2H2	6	-
VVAQ01063555.1	1722	2985	zf-C2H2	8	+
VVAQ01063646.1	3716	13310	zf-C2H2	47	-
VVAQ01063786.1	605	2636	zf-C2H2	14	+
VVAQ01063848.1	3375	4587	zf-C2H2	7	+
VVAQ01063999.1	5162	9395	zf-C2H2	8	-
VVAQ01064840.1	5261	7049	zf-C2H2	16	+
VVAQ01065145.1	41	3531	zf-C2H2	8	+
VVAQ01065916.1	1819	2716	zf-C2H2	5	+
VVAQ01066197.1	1630	2926	zf-C2H2	13	-
VVAQ01067542.1	978	1974	zf-C2H2	8	+
VVAQ01067599.1	16817	19109	zf-C2H2	7	-
VVAQ01067687.1	5946	6816	zf-C2H2	9	-
VVAQ01067897.1	2959	4993	zf-C2H2	7	-
VVAQ01068468.1	703	1891	zf-C2H2	11	+
VVAQ01068586.1	671	1571	zf-C2H2	9	-
VVAQ01068680.1	46	1045	zf-C2H2	7	+
VVAQ01069362.1	1462	2482	zf-C2H2	6	+
VVAQ01069417.1	1044	2352	zf-C2H2	10	+
VVAQ01069537.1	916	1849	zf-C2H2	9	+
VVAQ01069537.1	3573	4308	zf-C2H2	6	+
VVAQ01069798.1	1063	2428	zf-C2H2	8	-
VVAQ01070219.1	2	1028	zf-C2H2	11	+
VVAQ01070300.1	1514	2507	zf-C2H2	7	-
VVAQ01070477.1	2723	4295	zf-C2H2	10	+
VVAQ01070521.1	4	580	zf-C2H2	7	+
VVAQ01070539.1	1696	2254	zf-C2H2	6	-
VVAQ01070588.1	8488	9706	zf-C2H2	8	-
VVAQ01070692.1	3180	3918	zf-C2H2	6	-
VVAQ01070738.1	2031	2652	zf-C2H2	6	-
VVAQ01070790.1	868	1810	zf-C2H2	7	-
VVAQ01070862.1	1357	2140	zf-C2H2	7	-
VVAQ01070885.1	3435	4230	zf-C2H2	6	-
VVAQ01071281.1	783	1770	zf-C2H2	6	-
VVAQ01071898.1	1829	2447	zf-C2H2	7	-
VVAQ01072183.1	1150	2152	zf-C2H2	7	-
VVAQ01072361.1	1902	2817	zf-C2H2	6	-
VVAQ01072634.1	324	1137	zf-C2H2	7	+
VVAQ01072634.1	1686	2244	zf-C2H2	7	+
VVAQ01072722.1	901	1786	zf-C2H2	5	+
VVAQ01073072.1	3338	4322	zf-C2H2	9	-
VVAQ01073213.1	497	1190	zf-C2H2	6	+
VVAQ01073387.1	3940	5425	zf-C2H2	10	-
VVAQ01073505.1	2684	5324	zf-C2H2	21	-
VVAQ01073602.1	10947	13071	zf-C2H2	17	-
VVAQ01073636.1	1286	2231	zf-C2H2	10	+
VVAQ01073636.1	2514	5394	zf-C2H2	20	+
VVAQ01073718.1	216	1581	zf-C2H2	9	-
VVAQ01073718.1	8210	10880	zf-C2H2	15	-
VVAQ01073851.1	0	543	zf-C2H2	7	+
VVAQ01073851.1	1981	2389	zf-C2H2	5	+
VVAQ01073863.1	2575	3439	zf-C2H2	8	-
VVAQ01074049.1	2926	4639	zf-C2H2	11	+
VVAQ01074146.1	1139	2726	zf-C2H2	15	+
VVAQ01074146.1	7298	8315	zf-C2H2	8	-
VVAQ01074223.1	0	729	zf-C2H2	9	+
VVAQ01074223.1	1228	1993	zf-C2H2	6	+
VVAQ01074270.1	2179	3457	zf-C2H2	10	-
VVAQ01074429.1	3383	4409	zf-C2H2	11	-
VVAQ01074449.1	958	2248	zf-C2H2	8	+
VVAQ01074449.1	2654	4052	zf-C2H2	9	+
VVAQ01074649.1	1766	2906	zf-C2H2	8	-
VVAQ01074845.1	936	2220	zf-C2H2	14	+
VVAQ01074877.1	172	676	zf-C2H2	6	+
VVAQ01074877.1	971	1649	zf-C2H2	6	+
VVAQ01074992.1	4928	5612	zf-C2H2	8	-
VVAQ01075309.1	1	1267	zf-C2H2	9	-
VVAQ01075393.1	2895	3783	zf-C2H2	6	+
VVAQ01075870.1	76753	82923	zf-C2H2	16	+
VVAQ01075943.1	496	1108	zf-C2H2	6	+
VVAQ01075970.1	1423	2773	zf-C2H2	11	-
VVAQ01076155.1	1814	2576	zf-C2H2	8	-
VVAQ01076205.1	3965	4622	zf-C2H2	6	-
VVAQ01076205.1	4939	5758	zf-C2H2	10	-
VVAQ01076326.1	1744	2689	zf-C2H2	5	-
VVAQ01076343.1	2	749	zf-C2H2	7	-
VVAQ01076557.1	653	1400	zf-C2H2	7	+
VVAQ01076579.1	3836	4406	zf-C2H2	5	-
VVAQ01076613.1	2491	3067	zf-C2H2	6	-
VVAQ01076705.1	1806	2673	zf-C2H2	10	-
VVAQ01076870.1	5048	6251	zf-C2H2	7	+
VVAQ01076956.1	830	1643	zf-C2H2	5	-
VVAQ01076962.1	2337	2886	zf-C2H2	6	-
VVAQ01076962.1	4031	5207	zf-C2H2	12	-
VVAQ01077067.1	957	2550	zf-C2H2	12	+
VVAQ01077523.1	256	832	zf-C2H2	6	+
VVAQ01077532.1	6070	6835	zf-C2H2	6	-
VVAQ01077797.1	2313	3381	zf-C2H2	5	-
VVAQ01078037.1	5278	6466	zf-C2H2	7	+
VVAQ01078282.1	2	497	zf-C2H2	6	+
VVAQ01078282.1	2293	2971	zf-C2H2	8	+
VVAQ01078355.1	896	2252	zf-C2H2	14	+
VVAQ01078380.1	8812	9499	zf-C2H2	6	+
VVAQ01078439.1	2973	4047	zf-C2H2	9	+
VVAQ01078637.1	3527	4823	zf-C2H2	9	+
VVAQ01078778.1	2823	4944	zf-C2H2	5	-
VVAQ01078947.1	12996	13773	zf-C2H2	5	-
VVAQ01079172.1	28504	30107	zf-C2H2	6	-
VVAQ01079305.1	1158	1833	zf-C2H2	8	-
VVAQ01079307.1	17134	18694	zf-C2H2	9	-
VVAQ01079337.1	58351	59812	zf-C2H2	12	+
VVAQ01079521.1	9539	11045	zf-C2H2	11	-
VVAQ01079968.1	0	426	zf-C2H2	5	+
VVAQ01079969.1	532	1219	zf-C2H2	6	+
```
