## Supplementary Data 2 for "Transposable elements drive the evolution of metazoan zinc finger genes": Callochromis_melanostigma_znfs.bed

```
VUTB01000040.1	7796	8531	zf-C2H2	6	-
VUTB01000177.1	1215	2526	zf-C2H2	8	-
VUTB01000324.1	3697	4549	zf-C2H2	6	-
VUTB01000367.1	6720	7788	zf-C2H2	5	+
VUTB01000425.1	55335	56394	zf-C2H2	9	-
VUTB01000480.1	3492	4104	zf-C2H2	5	+
VUTB01000610.1	1401	3029	zf-C2H2	10	+
VUTB01000616.1	5595	6714	zf-C2H2	7	+
VUTB01000712.1	11326	12433	zf-C2H2	9	+
VUTB01001382.1	526	1894	zf-C2H2	8	+
VUTB01001450.1	5502	6372	zf-C2H2	9	-
VUTB01001537.1	0	582	zf-C2H2	6	+
VUTB01001569.1	1	955	zf-C2H2	11	+
VUTB01002325.1	17633	22253	zf-C2H2	14	-
VUTB01002419.1	2355	3306	zf-C2H2	5	-
VUTB01002583.1	5420	6623	zf-C2H2	5	+
VUTB01002768.1	5353	6916	zf-C2H2	9	-
VUTB01002851.1	1973	4304	zf-C2H2	6	+
VUTB01002884.1	12771	14283	zf-C2H2	10	-
VUTB01003155.1	3945	5304	zf-C2H2	14	-
VUTB01003267.1	6587	7520	zf-C2H2	5	-
VUTB01003513.1	4376	5453	zf-C2H2	5	+
VUTB01003642.1	2044	5419	zf-C2H2	5	+
VUTB01003998.1	1850	5447	zf-C2H2	17	-
VUTB01003998.1	18714	22233	zf-C2H2	14	-
VUTB01003998.1	30206	33304	zf-C2H2	13	-
VUTB01004378.1	5615	7214	zf-C2H2	17	-
VUTB01004393.1	1107	2670	zf-C2H2	16	-
VUTB01004551.1	1227	2283	zf-C2H2	8	-
VUTB01004823.1	21925	25300	zf-C2H2	6	+
VUTB01004892.1	2977	4012	zf-C2H2	7	+
VUTB01005252.1	1890	3024	zf-C2H2	8	-
VUTB01005419.1	24271	26428	zf-C2H2	10	-
VUTB01005487.1	136	2605	zf-C2H2	6	-
VUTB01006678.1	1224	2097	zf-C2H2	5	+
VUTB01007129.1	3377	4451	zf-C2H2	6	-
VUTB01007223.1	2482	4207	zf-C2H2	8	+
VUTB01007627.1	10257	11787	zf-C2H2	6	-
VUTB01007649.1	11807	14571	zf-C2H2	8	+
VUTB01007832.1	5914	6604	zf-C2H2	5	+
VUTB01008348.1	1672	3484	zf-C2H2	7	+
VUTB01008508.1	3042	4563	zf-C2H2	5	-
VUTB01009150.1	326	1790	zf-C2H2	12	-
VUTB01009275.1	9065	10714	zf-C2H2	18	+
VUTB01009728.1	12002	13415	zf-C2H2	15	+
VUTB01011342.1	6352	7075	zf-C2H2	6	+
VUTB01011342.1	12872	13946	zf-C2H2	9	+
VUTB01011342.1	15141	15987	zf-C2H2	6	+
VUTB01011933.1	825	1722	zf-C2H2	5	+
VUTB01012177.1	652	1804	zf-C2H2	8	-
VUTB01013121.1	2243	3386	zf-C2H2	10	-
VUTB01013130.1	1049	2000	zf-C2H2	6	-
VUTB01013519.1	1164	2493	zf-C2H2	8	-
VUTB01014538.1	387	2013	zf-C2H2	13	+
VUTB01014737.1	1466	3194	zf-C2H2	8	+
VUTB01014932.1	695	1625	zf-C2H2	10	-
VUTB01014932.1	2146	3628	zf-C2H2	17	-
VUTB01015191.1	36760	39367	zf-C2H2	6	-
VUTB01015373.1	989	1907	zf-C2H2	7	-
VUTB01015373.1	3668	7596	zf-C2H2	24	-
VUTB01015373.1	9547	11536	zf-C2H2	18	+
VUTB01015916.1	5033	6245	zf-C2H2	6	-
VUTB01016344.1	266	1364	zf-C2H2	9	+
VUTB01016736.1	643	2011	zf-C2H2	10	+
VUTB01016839.1	15006	18660	zf-C2H2	9	-
VUTB01017597.1	2518	3817	zf-C2H2	5	+
VUTB01017636.1	38769	40887	zf-C2H2	6	+
VUTB01017740.1	531	1287	zf-C2H2	8	-
VUTB01017937.1	2974	7482	zf-C2H2	27	+
VUTB01019341.1	3068	4397	zf-C2H2	9	-
VUTB01019346.1	5796	7368	zf-C2H2	10	-
VUTB01020045.1	1766	2872	zf-C2H2	10	-
VUTB01020381.1	2231	3830	zf-C2H2	9	-
VUTB01020482.1	2733	4551	zf-C2H2	5	+
VUTB01020492.1	2477	4376	zf-C2H2	18	-
VUTB01020492.1	7617	9009	zf-C2H2	12	-
VUTB01020548.1	745	2422	zf-C2H2	13	+
VUTB01020589.1	98	1139	zf-C2H2	7	+
VUTB01022705.1	42626	45677	zf-C2H2	21	+
VUTB01022735.1	1013	2339	zf-C2H2	13	+
VUTB01022814.1	38767	43557	zf-C2H2	8	+
VUTB01023196.1	71447	72737	zf-C2H2	6	+
VUTB01023450.1	8146	9964	zf-C2H2	6	-
VUTB01023935.1	8869	9799	zf-C2H2	6	-
VUTB01023988.1	764	1973	zf-C2H2	9	-
VUTB01023989.1	4427	6665	zf-C2H2	7	-
VUTB01024076.1	12452	13889	zf-C2H2	5	+
VUTB01024163.1	706	1682	zf-C2H2	5	-
VUTB01024350.1	24669	25743	zf-C2H2	9	-
VUTB01024556.1	55330	59031	zf-C2H2	26	+
VUTB01024678.1	9652	11080	zf-C2H2	5	-
VUTB01025119.1	29946	32199	zf-C2H2	5	-
VUTB01025291.1	565	1312	zf-C2H2	5	+
VUTB01025880.1	1583	11177	zf-C2H2	47	-
VUTB01026253.1	31221	32484	zf-C2H2	8	-
VUTB01026585.1	11264	16908	zf-C2H2	10	+
VUTB01026680.1	19204	20236	zf-C2H2	5	+
VUTB01026830.1	8128	9463	zf-C2H2	12	-
VUTB01027058.1	1481	4073	zf-C2H2	6	-
VUTB01027100.1	2073	3126	zf-C2H2	7	-
VUTB01027233.1	1116	3045	zf-C2H2	8	+
VUTB01027382.1	16187	18152	zf-C2H2	12	+
VUTB01027582.1	640	1630	zf-C2H2	7	+
VUTB01027732.1	8136	9195	zf-C2H2	8	+
VUTB01027732.1	9554	10376	zf-C2H2	8	+
VUTB01028485.1	9765	11145	zf-C2H2	7	-
VUTB01028503.1	5521	6688	zf-C2H2	7	+
VUTB01028885.1	11777	14447	zf-C2H2	5	-
VUTB01029644.1	6578	7452	zf-C2H2	6	-
VUTB01029644.1	7794	8772	zf-C2H2	10	-
VUTB01030589.1	0	783	zf-C2H2	5	+
VUTB01030826.1	1321	3961	zf-C2H2	21	+
VUTB01031193.1	1924	4435	zf-C2H2	9	+
VUTB01031626.1	549	3134	zf-C2H2	15	-
VUTB01031852.1	2747	3617	zf-C2H2	5	-
VUTB01032076.1	2364	2925	zf-C2H2	6	-
VUTB01032268.1	635	1886	zf-C2H2	9	+
VUTB01032404.1	383	1244	zf-C2H2	8	-
VUTB01032631.1	1721	3368	zf-C2H2	14	-
VUTB01032874.1	724	1273	zf-C2H2	5	-
VUTB01032982.1	4083	4968	zf-C2H2	8	+
VUTB01032982.1	9683	11186	zf-C2H2	14	-
VUTB01033149.1	792	2076	zf-C2H2	14	+
VUTB01034051.1	10623	11043	zf-C2H2	5	+
VUTB01034601.1	2289	2742	zf-C2H2	5	+
VUTB01034616.1	96	1131	zf-C2H2	7	+
VUTB01034855.1	17056	19078	zf-C2H2	6	+
VUTB01034869.1	12314	12992	zf-C2H2	6	-
VUTB01035367.1	2147	4116	zf-C2H2	10	+
VUTB01035541.1	13217	16850	zf-C2H2	5	-
VUTB01036049.1	1975	3073	zf-C2H2	13	-
VUTB01036102.1	6876	12411	zf-C2H2	10	+
VUTB01036191.1	7248	9123	zf-C2H2	17	+
VUTB01036264.1	2527	4315	zf-C2H2	16	-
VUTB01036631.1	2103	3642	zf-C2H2	5	-
VUTB01036645.1	5115	6531	zf-C2H2	12	-
VUTB01036802.1	2261	2972	zf-C2H2	5	-
VUTB01037159.1	16006	17632	zf-C2H2	6	-
VUTB01037343.1	7151	8639	zf-C2H2	15	-
VUTB01037373.1	16000	22676	zf-C2H2	16	-
VUTB01037398.1	56615	57392	zf-C2H2	5	+
VUTB01037580.1	5824	6802	zf-C2H2	6	-
VUTB01037798.1	9208	11260	zf-C2H2	5	+
VUTB01038025.1	1284	2340	zf-C2H2	6	+
VUTB01038203.1	39510	40668	zf-C2H2	5	+
VUTB01038571.1	12466	14500	zf-C2H2	6	-
VUTB01038635.1	966	2046	zf-C2H2	6	-
VUTB01039016.1	33875	36668	zf-C2H2	5	+
VUTB01039427.1	9305	10787	zf-C2H2	12	-
VUTB01040164.1	1336	2335	zf-C2H2	6	-
VUTB01040700.1	6007	6634	zf-C2H2	6	-
VUTB01041287.1	8523	10138	zf-C2H2	6	+
VUTB01041329.1	345	1284	zf-C2H2	8	-
VUTB01042320.1	1073	2069	zf-C2H2	8	+
VUTB01042582.1	7929	9864	zf-C2H2	11	+
VUTB01043423.1	15160	16510	zf-C2H2	5	-
VUTB01043635.1	2690	3338	zf-C2H2	6	-
VUTB01043910.1	20063	21740	zf-C2H2	5	+
VUTB01044293.1	1961	3383	zf-C2H2	10	-
VUTB01044306.1	2263	3211	zf-C2H2	7	+
VUTB01044577.1	281	1292	zf-C2H2	10	+
VUTB01044965.1	1149	2496	zf-C2H2	14	+
VUTB01045176.1	1836	3123	zf-C2H2	8	-
VUTB01045191.1	18030	19257	zf-C2H2	12	-
VUTB01045398.1	837	1680	zf-C2H2	7	-
VUTB01045552.1	21454	22630	zf-C2H2	5	-
VUTB01045748.1	24703	27952	zf-C2H2	8	-
VUTB01045883.1	1989	4335	zf-C2H2	6	+
VUTB01046549.1	619	1867	zf-C2H2	8	-
VUTB01047048.1	682	1972	zf-C2H2	9	+
VUTB01047101.1	1972	2899	zf-C2H2	5	+
VUTB01047321.1	0	1638	zf-C2H2	19	-
VUTB01047914.1	335	1523	zf-C2H2	11	-
VUTB01048218.1	2580	3777	zf-C2H2	9	-
VUTB01048439.1	23168	24011	zf-C2H2	5	+
VUTB01049134.1	3502	5626	zf-C2H2	14	-
VUTB01049134.1	11593	13624	zf-C2H2	14	-
VUTB01049450.1	1689	2616	zf-C2H2	5	-
VUTB01049490.1	683	1460	zf-C2H2	5	+
VUTB01049537.1	2235	3138	zf-C2H2	5	-
VUTB01050666.1	893	2429	zf-C2H2	10	+
VUTB01051053.1	1554	2760	zf-C2H2	12	-
VUTB01051071.1	1185	2403	zf-C2H2	9	-
VUTB01051224.1	1144	1939	zf-C2H2	8	+
VUTB01051460.1	4287	8643	zf-C2H2	7	+
VUTB01051480.1	3177	4269	zf-C2H2	6	-
VUTB01052250.1	1048	1861	zf-C2H2	5	-
VUTB01052474.1	1578	4248	zf-C2H2	15	-
VUTB01052791.1	735	1872	zf-C2H2	7	+
VUTB01053187.1	265	1012	zf-C2H2	7	+
VUTB01053621.1	1995	2553	zf-C2H2	6	-
VUTB01053621.1	3682	4858	zf-C2H2	12	-
VUTB01054125.1	1079	2393	zf-C2H2	10	-
VUTB01054231.1	643	1636	zf-C2H2	7	+
VUTB01054375.1	1237	2245	zf-C2H2	8	+
VUTB01054550.1	1670	2657	zf-C2H2	8	+
VUTB01054642.1	0	381	zf-C2H2	5	-
VUTB01054642.1	931	1744	zf-C2H2	7	-
VUTB01054676.1	2290	3655	zf-C2H2	9	-
VUTB01054794.1	3058	3769	zf-C2H2	5	-
VUTB01054911.1	21673	23095	zf-C2H2	5	-
VUTB01055037.1	3932	5288	zf-C2H2	14	-
VUTB01055131.1	3493	4705	zf-C2H2	7	+
VUTB01055375.1	6532	7192	zf-C2H2	5	+
VUTB01055713.1	6878	7910	zf-C2H2	6	+
VUTB01055781.1	1295	2330	zf-C2H2	8	+
VUTB01056821.1	1154	2324	zf-C2H2	11	+
VUTB01057134.1	213	810	zf-C2H2	6	+
VUTB01057404.1	2191	3193	zf-C2H2	7	-
VUTB01057408.1	1332	2523	zf-C2H2	10	-
VUTB01058223.1	503	1445	zf-C2H2	5	+
VUTB01058978.1	7159	8524	zf-C2H2	9	+
VUTB01059461.1	2387	3575	zf-C2H2	11	-
VUTB01059487.1	30447	32439	zf-C2H2	16	-
VUTB01059650.1	4724	5927	zf-C2H2	8	+
VUTB01059752.1	52162	53032	zf-C2H2	7	+
VUTB01060006.1	1256	2366	zf-C2H2	8	-
VUTB01060704.1	1879	3400	zf-C2H2	10	-
VUTB01060792.1	34802	40952	zf-C2H2	16	+
VUTB01060880.1	5118	7028	zf-C2H2	12	+
VUTB01061001.1	1626	3756	zf-C2H2	20	-
VUTB01061001.1	13704	15192	zf-C2H2	13	-
VUTB01061189.1	653	1151	zf-C2H2	5	+
VUTB01061375.1	4361	5369	zf-C2H2	6	-
VUTB01061455.1	3321	4860	zf-C2H2	10	-
VUTB01061483.1	1501	2851	zf-C2H2	11	-
VUTB01061523.1	592	1411	zf-C2H2	5	+
VUTB01061660.1	2740	5278	zf-C2H2	6	+
VUTB01061924.1	654	1851	zf-C2H2	13	-
VUTB01061967.1	2032	3443	zf-C2H2	15	+
VUTB01062472.1	10238	11788	zf-C2H2	11	+
VUTB01062715.1	9059	14840	zf-C2H2	9	-
VUTB01062928.1	0	1059	zf-C2H2	7	-
VUTB01062968.1	1869	2925	zf-C2H2	11	+
VUTB01064354.1	1507	2413	zf-C2H2	9	+
VUTB01064760.1	2055	2748	zf-C2H2	6	-
VUTB01064760.1	3273	3945	zf-C2H2	8	-
VUTB01065190.1	12764	16226	zf-C2H2	10	+
VUTB01065858.1	430	1279	zf-C2H2	6	+
VUTB01066372.1	17958	22164	zf-C2H2	7	+
VUTB01066465.1	534	1314	zf-C2H2	8	+
VUTB01067315.1	3015	4026	zf-C2H2	5	-
VUTB01067485.1	2540	3899	zf-C2H2	12	-
VUTB01067908.1	1	961	zf-C2H2	11	+
VUTB01068425.1	1	463	zf-C2H2	6	+
VUTB01068443.1	9560	10313	zf-C2H2	7	-
VUTB01068443.1	12745	13690	zf-C2H2	9	-
VUTB01068443.1	15444	16086	zf-C2H2	5	-
VUTB01068826.1	1358	2540	zf-C2H2	9	-
VUTB01068922.1	3224	3881	zf-C2H2	6	-
VUTB01068922.1	4198	4702	zf-C2H2	7	-
VUTB01069768.1	990	2763	zf-C2H2	14	+
VUTB01070249.1	641	3737	zf-C2H2	9	+
VUTB01070305.1	653	1604	zf-C2H2	9	-
VUTB01070305.1	5428	6949	zf-C2H2	15	-
VUTB01070542.1	2488	3547	zf-C2H2	7	+
VUTB01070867.1	2	824	zf-C2H2	9	+
VUTB01070888.1	1451	2255	zf-C2H2	8	+
VUTB01071657.1	2922	4635	zf-C2H2	11	+
VUTB01071761.1	1700	2801	zf-C2H2	7	-
VUTB01071779.1	5459	6260	zf-C2H2	5	+
VUTB01071861.1	11636	13334	zf-C2H2	5	-
VUTB01071996.1	1374	2232	zf-C2H2	6	+
VUTB01072212.1	513	1671	zf-C2H2	7	-
VUTB01072704.1	3578	4619	zf-C2H2	8	-
VUTB01072776.1	1177	1990	zf-C2H2	6	-
VUTB01072889.1	3809	4796	zf-C2H2	6	-
VUTB01072943.1	812	2297	zf-C2H2	10	-
VUTB01073015.1	2572	3790	zf-C2H2	8	-
VUTB01073020.1	2175	3039	zf-C2H2	8	-
VUTB01073457.1	492	1062	zf-C2H2	5	+
VUTB01073568.1	0	612	zf-C2H2	6	-
VUTB01073568.1	1111	2035	zf-C2H2	10	-
VUTB01073701.1	107	974	zf-C2H2	8	+
VUTB01074120.1	1905	2562	zf-C2H2	6	+
VUTB01074259.1	464	1829	zf-C2H2	8	+
VUTB01074283.1	1016	2024	zf-C2H2	7	-
VUTB01074762.1	1913	3050	zf-C2H2	8	-
VUTB01074851.1	1546	2542	zf-C2H2	7	-
VUTB01075185.1	1190	1973	zf-C2H2	8	+
VUTB01075194.1	2399	3416	zf-C2H2	6	-
VUTB01075330.1	0	498	zf-C2H2	5	+
VUTB01075513.1	1	850	zf-C2H2	10	+
VUTB01075566.1	2387	3008	zf-C2H2	7	-
VUTB01076125.1	314	1034	zf-C2H2	6	+
VUTB01076267.1	4600	5896	zf-C2H2	11	+
VUTB01076425.1	2662	3694	zf-C2H2	11	+
VUTB01076440.1	8590	9421	zf-C2H2	5	+
VUTB01076705.1	11241	12597	zf-C2H2	11	+
VUTB01077062.1	1925	3962	zf-C2H2	9	+
VUTB01077315.1	3793	4672	zf-C2H2	6	-
VUTB01077330.1	26482	31264	zf-C2H2	13	+
VUTB01077505.1	4521	6150	zf-C2H2	10	-
VUTB01077713.1	798	1518	zf-C2H2	6	+
VUTB01077744.1	2033	2651	zf-C2H2	7	-
VUTB01077790.1	764	1772	zf-C2H2	11	+
VUTB01078047.1	2	488	zf-C2H2	5	+
VUTB01078104.1	605	1604	zf-C2H2	7	+
VUTB01078188.1	6178	7165	zf-C2H2	5	-
VUTB01078289.1	2891	3640	zf-C2H2	6	-
VUTB01078470.1	149	1085	zf-C2H2	7	+
VUTB01078533.1	547	1195	zf-C2H2	6	-
VUTB01078834.1	8132	11894	zf-C2H2	5	+
VUTB01078845.1	5802	6441	zf-C2H2	6	-
VUTB01078845.1	7410	8061	zf-C2H2	6	-
VUTB01078864.1	4273	5974	zf-C2H2	6	+
VUTB01078864.1	10391	14852	zf-C2H2	5	+
VUTB01078974.1	652	1702	zf-C2H2	7	+
VUTB01078983.1	5774	6692	zf-C2H2	5	-
VUTB01079028.1	17037	18597	zf-C2H2	9	-
VUTB01079133.1	4358	4820	zf-C2H2	5	-
VUTB01079157.1	1026	2136	zf-C2H2	12	+
VUTB01079320.1	392	1391	zf-C2H2	9	+
VUTB01079320.1	2813	3221	zf-C2H2	5	+
VUTB01079512.1	4696	6742	zf-C2H2	7	+
VUTB01079525.1	3352	4492	zf-C2H2	11	-
VUTB01079631.1	49307	52466	zf-C2H2	12	+
VUTB01079775.1	1554	3318	zf-C2H2	12	-
VUTB01080065.1	1597	2332	zf-C2H2	6	-
VUTB01080065.1	4056	4989	zf-C2H2	9	-
VUTB01080320.1	1766	3500	zf-C2H2	6	+
VUTB01080438.1	508	1174	zf-C2H2	6	-
VUTB01080438.1	8103	8904	zf-C2H2	7	-
VUTB01080546.1	8188	8746	zf-C2H2	6	-
VUTB01080731.1	4305	4863	zf-C2H2	5	-
VUTB01080981.1	5524	6811	zf-C2H2	8	+
VUTB01081013.1	2165	2963	zf-C2H2	5	-
VUTB01081105.1	8529	10965	zf-C2H2	7	+
VUTB01081163.1	11763	13887	zf-C2H2	17	+
```
