## Supplementary Data 2 for "Transposable elements drive the evolution of metazoan zinc finger genes": Callochromis_pleurospilus_znfs.bed

```
VUSR01000299.1	286	1849	zf-C2H2	9	+
VUSR01000906.1	23176	29824	zf-C2H2	15	-
VUSR01000977.1	9147	10659	zf-C2H2	10	+
VUSR01001002.1	9127	14908	zf-C2H2	9	-
VUSR01001083.1	4979	8702	zf-C2H2	5	+
VUSR01001206.1	6964	11407	zf-C2H2	26	+
VUSR01001427.1	36744	37977	zf-C2H2	12	-
VUSR01001903.1	2294	5390	zf-C2H2	9	-
VUSR01002106.1	1	2266	zf-C2H2	16	-
VUSR01002387.1	26947	32416	zf-C2H2	10	+
VUSR01002408.1	16950	18510	zf-C2H2	9	-
VUSR01002722.1	2006	3104	zf-C2H2	13	-
VUSR01002741.1	6039	7080	zf-C2H2	7	+
VUSR01003035.1	638	1637	zf-C2H2	7	+
VUSR01003145.1	768	2052	zf-C2H2	14	+
VUSR01003284.1	3159	7923	zf-C2H2	8	+
VUSR01003309.1	9453	10260	zf-C2H2	6	-
VUSR01003344.1	16227	17097	zf-C2H2	7	+
VUSR01003350.1	988	2095	zf-C2H2	9	+
VUSR01003604.1	3188	3986	zf-C2H2	5	-
VUSR01003615.1	3929	5294	zf-C2H2	9	+
VUSR01003659.1	849	2562	zf-C2H2	15	+
VUSR01003673.1	7993	9958	zf-C2H2	12	+
VUSR01003728.1	694	2293	zf-C2H2	17	+
VUSR01003994.1	999	2106	zf-C2H2	6	+
VUSR01004100.1	58067	61442	zf-C2H2	6	+
VUSR01004327.1	13274	16889	zf-C2H2	5	-
VUSR01004577.1	11639	13316	zf-C2H2	5	+
VUSR01004659.1	1741	4279	zf-C2H2	6	-
VUSR01004698.1	13702	15139	zf-C2H2	5	+
VUSR01004848.1	15493	16117	zf-C2H2	6	+
VUSR01004848.1	17073	17745	zf-C2H2	7	+
VUSR01004904.1	11126	12935	zf-C2H2	6	+
VUSR01004913.1	6335	7058	zf-C2H2	6	+
VUSR01004913.1	12641	13682	zf-C2H2	9	+
VUSR01004913.1	14879	15725	zf-C2H2	6	+
VUSR01005010.1	3340	4459	zf-C2H2	7	-
VUSR01005035.1	2068	5473	zf-C2H2	6	-
VUSR01005375.1	12014	13469	zf-C2H2	15	+
VUSR01005546.1	5748	9954	zf-C2H2	7	-
VUSR01005709.1	1161	2259	zf-C2H2	9	-
VUSR01005887.1	8670	9600	zf-C2H2	6	-
VUSR01006224.1	1852	3607	zf-C2H2	6	+
VUSR01006324.1	15665	18272	zf-C2H2	6	-
VUSR01006902.1	11057	13175	zf-C2H2	17	-
VUSR01006975.1	45406	46564	zf-C2H2	5	-
VUSR01007156.1	3101	4109	zf-C2H2	7	-
VUSR01007325.1	19968	23343	zf-C2H2	5	+
VUSR01007858.1	22932	26891	zf-C2H2	6	+
VUSR01007993.1	5733	6723	zf-C2H2	9	-
VUSR01007993.1	15572	17285	zf-C2H2	11	-
VUSR01008915.1	10903	12442	zf-C2H2	5	-
VUSR01009196.1	28512	33294	zf-C2H2	13	+
VUSR01010283.1	3280	4843	zf-C2H2	9	-
VUSR01010548.1	1186	2059	zf-C2H2	5	+
VUSR01010845.1	16811	18845	zf-C2H2	6	-
VUSR01011240.1	2	719	zf-C2H2	6	-
VUSR01011240.1	1616	2867	zf-C2H2	9	-
VUSR01011240.1	3295	5878	zf-C2H2	15	-
VUSR01012055.1	108770	111827	zf-C2H2	5	+
VUSR01012670.1	6476	9116	zf-C2H2	21	-
VUSR01013188.1	1	1054	zf-C2H2	8	+
VUSR01014028.1	4791	5841	zf-C2H2	7	-
VUSR01014320.1	19580	20556	zf-C2H2	5	+
VUSR01014621.1	1989	2751	zf-C2H2	6	+
VUSR01014705.1	3614	5285	zf-C2H2	16	-
VUSR01014820.1	12182	13811	zf-C2H2	11	-
VUSR01015072.1	2388	3240	zf-C2H2	6	+
VUSR01015345.1	731	1526	zf-C2H2	8	-
VUSR01015614.1	2981	4706	zf-C2H2	8	+
VUSR01016777.1	898	2386	zf-C2H2	15	-
VUSR01017434.1	544	1093	zf-C2H2	5	-
VUSR01017570.1	19713	23367	zf-C2H2	9	+
VUSR01017855.1	3579	4935	zf-C2H2	7	+
VUSR01018576.1	2312	5696	zf-C2H2	5	+
VUSR01018728.1	14526	16857	zf-C2H2	6	+
VUSR01018887.1	7771	8830	zf-C2H2	9	+
VUSR01019068.1	4827	5247	zf-C2H2	5	+
VUSR01020199.1	2559	3162	zf-C2H2	7	-
VUSR01020264.1	8109	9444	zf-C2H2	12	-
VUSR01020293.1	178	1699	zf-C2H2	15	+
VUSR01020293.1	5544	6381	zf-C2H2	9	+
VUSR01020354.1	717	1209	zf-C2H2	6	-
VUSR01021160.1	419	1577	zf-C2H2	7	+
VUSR01021256.1	1556	2411	zf-C2H2	5	+
VUSR01022307.1	934	2161	zf-C2H2	7	-
VUSR01022928.1	205	2236	zf-C2H2	14	-
VUSR01023370.1	358	940	zf-C2H2	5	-
VUSR01024029.1	1501	2443	zf-C2H2	5	-
VUSR01024043.1	8318	9290	zf-C2H2	5	+
VUSR01024391.1	34680	35370	zf-C2H2	5	-
VUSR01025066.1	29337	31422	zf-C2H2	6	-
VUSR01025120.1	5579	6602	zf-C2H2	8	+
VUSR01025350.1	2025	4665	zf-C2H2	7	+
VUSR01025502.1	466	2215	zf-C2H2	13	+
VUSR01025742.1	5654	7466	zf-C2H2	7	+
VUSR01025753.1	24361	25987	zf-C2H2	6	-
VUSR01025779.1	2013	3552	zf-C2H2	15	-
VUSR01025989.1	55623	57612	zf-C2H2	18	-
VUSR01025989.1	59563	63492	zf-C2H2	25	+
VUSR01025989.1	65261	66179	zf-C2H2	7	+
VUSR01026053.1	7159	8236	zf-C2H2	5	-
VUSR01026573.1	11425	13477	zf-C2H2	5	-
VUSR01026721.1	1445	2432	zf-C2H2	6	+
VUSR01026853.1	14307	16071	zf-C2H2	12	-
VUSR01027522.1	192	1491	zf-C2H2	7	+
VUSR01027522.1	7215	11571	zf-C2H2	7	+
VUSR01027807.1	4777	6859	zf-C2H2	14	+
VUSR01027855.1	4968	5745	zf-C2H2	5	+
VUSR01027898.1	7509	9030	zf-C2H2	5	+
VUSR01028223.1	9794	12674	zf-C2H2	20	-
VUSR01028223.1	12956	13901	zf-C2H2	10	-
VUSR01028223.1	15969	16611	zf-C2H2	5	-
VUSR01028292.1	3228	4767	zf-C2H2	10	-
VUSR01028395.1	31137	32757	zf-C2H2	8	-
VUSR01028506.1	1126	3595	zf-C2H2	6	-
VUSR01028568.1	4831	5974	zf-C2H2	10	+
VUSR01029085.1	1101	2268	zf-C2H2	7	+
VUSR01029095.1	361	1471	zf-C2H2	12	-
VUSR01029132.1	34973	41123	zf-C2H2	16	+
VUSR01029488.1	114186	115281	zf-C2H2	5	+
VUSR01029712.1	11619	14055	zf-C2H2	7	-
VUSR01029861.1	5208	7118	zf-C2H2	12	+
VUSR01029903.1	70973	73775	zf-C2H2	5	+
VUSR01029917.1	26075	27446	zf-C2H2	5	+
VUSR01031025.1	5083	6070	zf-C2H2	8	-
VUSR01031411.1	5227	6508	zf-C2H2	10	+
VUSR01031445.1	29363	34979	zf-C2H2	10	+
VUSR01031763.1	5976	7711	zf-C2H2	7	-
VUSR01031980.1	16950	18213	zf-C2H2	8	-
VUSR01032286.1	3658	4615	zf-C2H2	6	-
VUSR01032442.1	4677	6495	zf-C2H2	5	-
VUSR01032496.1	8989	10801	zf-C2H2	6	-
VUSR01032755.1	122	1163	zf-C2H2	7	+
VUSR01032834.1	916	2119	zf-C2H2	8	-
VUSR01033004.1	58894	60886	zf-C2H2	16	-
VUSR01033455.1	2312	3848	zf-C2H2	10	-
VUSR01033479.1	13272	17886	zf-C2H2	14	+
VUSR01033488.1	249	1119	zf-C2H2	5	+
VUSR01033519.1	2157	3102	zf-C2H2	5	-
VUSR01033535.1	6906	8319	zf-C2H2	15	-
VUSR01034389.1	1609	3031	zf-C2H2	10	-
VUSR01034730.1	1021	2506	zf-C2H2	10	-
VUSR01035090.1	254	1058	zf-C2H2	8	-
VUSR01035116.1	8009	12239	zf-C2H2	12	-
VUSR01035320.1	25901	26549	zf-C2H2	6	+
VUSR01035602.1	2794	3535	zf-C2H2	5	+
VUSR01035606.1	651	1692	zf-C2H2	8	+
VUSR01035639.1	1834	3301	zf-C2H2	12	+
VUSR01036395.1	764	1775	zf-C2H2	10	+
VUSR01036792.1	1888	2731	zf-C2H2	7	+
VUSR01037161.1	641	1490	zf-C2H2	6	+
VUSR01037314.1	466	1717	zf-C2H2	8	+
VUSR01037623.1	6426	8301	zf-C2H2	17	-
VUSR01037837.1	22046	23471	zf-C2H2	5	-
VUSR01038414.1	3312	3885	zf-C2H2	6	-
VUSR01038809.1	19592	20975	zf-C2H2	12	+
VUSR01038809.1	24214	26113	zf-C2H2	18	+
VUSR01039128.1	3228	12813	zf-C2H2	47	-
VUSR01039314.1	677	1805	zf-C2H2	9	+
VUSR01039332.1	2	851	zf-C2H2	7	+
VUSR01039871.1	3072	4701	zf-C2H2	10	+
VUSR01040052.1	4330	5422	zf-C2H2	6	+
VUSR01040076.1	2817	4626	zf-C2H2	16	-
VUSR01040125.1	967	2108	zf-C2H2	12	-
VUSR01040789.1	11345	14835	zf-C2H2	8	+
VUSR01040853.1	6776	7613	zf-C2H2	5	+
VUSR01040853.1	13242	14376	zf-C2H2	11	+
VUSR01040967.1	2180	3317	zf-C2H2	8	-
VUSR01041625.1	7656	8076	zf-C2H2	5	-
VUSR01041819.1	3596	4409	zf-C2H2	6	-
VUSR01041837.1	35696	37058	zf-C2H2	9	+
VUSR01041934.1	0	852	zf-C2H2	8	-
VUSR01042087.1	1165	2224	zf-C2H2	7	-
VUSR01042148.1	6964	7996	zf-C2H2	6	+
VUSR01042611.1	6222	7587	zf-C2H2	9	+
VUSR01042653.1	11341	12697	zf-C2H2	11	+
VUSR01043008.1	1	910	zf-C2H2	9	-
VUSR01043032.1	4012	5044	zf-C2H2	5	-
VUSR01043371.1	2445	3522	zf-C2H2	6	+
VUSR01043654.1	1150	2137	zf-C2H2	5	+
VUSR01043661.1	679	2179	zf-C2H2	9	-
VUSR01043661.1	2367	3345	zf-C2H2	6	-
VUSR01044087.1	412	1546	zf-C2H2	8	+
VUSR01044720.1	2061	3582	zf-C2H2	10	-
VUSR01045190.1	19869	21864	zf-C2H2	10	+
VUSR01045190.1	47831	50696	zf-C2H2	9	+
VUSR01045237.1	907	1561	zf-C2H2	8	-
VUSR01045477.1	3290	4658	zf-C2H2	10	+
VUSR01046629.1	2693	4049	zf-C2H2	14	-
VUSR01047158.1	1552	2458	zf-C2H2	9	+
VUSR01047172.1	1236	2913	zf-C2H2	13	+
VUSR01048232.1	2184	3186	zf-C2H2	7	-
VUSR01048341.1	9054	10119	zf-C2H2	5	+
VUSR01048385.1	1651	2356	zf-C2H2	6	-
VUSR01048492.1	2866	3922	zf-C2H2	7	+
VUSR01049983.1	1008	1974	zf-C2H2	9	-
VUSR01050463.1	1387	3013	zf-C2H2	13	+
VUSR01050464.1	1030	1963	zf-C2H2	6	-
VUSR01050659.1	3837	6906	zf-C2H2	13	+
VUSR01050659.1	14830	18349	zf-C2H2	14	+
VUSR01051039.1	865	3289	zf-C2H2	6	-
VUSR01052156.1	1	919	zf-C2H2	7	-
VUSR01052429.1	3485	4097	zf-C2H2	5	+
VUSR01052640.1	33611	35321	zf-C2H2	17	-
VUSR01052910.1	6133	7177	zf-C2H2	11	+
VUSR01052929.1	2380	3670	zf-C2H2	6	-
VUSR01053029.1	13056	16518	zf-C2H2	10	-
VUSR01053249.1	11299	13045	zf-C2H2	6	-
VUSR01053405.1	3958	5281	zf-C2H2	12	-
VUSR01054779.1	38733	40815	zf-C2H2	6	+
VUSR01055057.1	3681	4812	zf-C2H2	9	-
VUSR01055465.1	1594	2959	zf-C2H2	8	-
VUSR01055648.1	1563	2853	zf-C2H2	9	-
VUSR01055878.1	2829	4979	zf-C2H2	6	-
VUSR01056022.1	975	2271	zf-C2H2	13	+
VUSR01056072.1	1297	2548	zf-C2H2	9	-
VUSR01056112.1	1778	2669	zf-C2H2	5	+
VUSR01056475.1	63689	64763	zf-C2H2	9	-
VUSR01056572.1	3728	4478	zf-C2H2	6	-
VUSR01057096.1	5687	7703	zf-C2H2	20	+
VUSR01058102.1	45281	48332	zf-C2H2	21	+
VUSR01058340.1	7700	8435	zf-C2H2	6	-
VUSR01058372.1	1630	3760	zf-C2H2	20	-
VUSR01058372.1	13673	15161	zf-C2H2	13	-
VUSR01058445.1	670	1585	zf-C2H2	6	+
VUSR01058530.1	87256	88871	zf-C2H2	6	-
VUSR01058625.1	1449	2022	zf-C2H2	7	-
VUSR01058793.1	1	643	zf-C2H2	8	+
VUSR01058859.1	2629	3832	zf-C2H2	5	+
VUSR01059929.1	5723	6791	zf-C2H2	8	-
VUSR01060217.1	654	1842	zf-C2H2	11	+
VUSR01060741.1	2329	3535	zf-C2H2	9	+
VUSR01061147.1	1139	1859	zf-C2H2	6	+
VUSR01061183.1	383	2894	zf-C2H2	9	-
VUSR01061267.1	1337	2372	zf-C2H2	8	+
VUSR01061330.1	1	1123	zf-C2H2	6	-
VUSR01061919.1	1037	1988	zf-C2H2	6	-
VUSR01061977.1	1052	2204	zf-C2H2	12	+
VUSR01062046.1	1729	2482	zf-C2H2	7	-
VUSR01062128.1	1466	2651	zf-C2H2	7	+
VUSR01063687.1	638	1634	zf-C2H2	7	+
VUSR01064656.1	112580	117389	zf-C2H2	6	-
VUSR01064656.1	121443	123042	zf-C2H2	6	-
VUSR01065094.1	962	1793	zf-C2H2	5	-
VUSR01065515.1	7974	9909	zf-C2H2	11	+
VUSR01065538.1	2	955	zf-C2H2	12	+
VUSR01065538.1	1273	1930	zf-C2H2	6	+
VUSR01066100.1	2361	2805	zf-C2H2	5	-
VUSR01066106.1	2047	2839	zf-C2H2	6	+
VUSR01066691.1	4502	6060	zf-C2H2	9	+
VUSR01066705.1	1205	1988	zf-C2H2	8	+
VUSR01067054.1	2053	3622	zf-C2H2	10	-
VUSR01067180.1	2058	2871	zf-C2H2	5	+
VUSR01067629.1	1243	2185	zf-C2H2	7	+
VUSR01067875.1	1223	2537	zf-C2H2	10	+
VUSR01067882.1	2	512	zf-C2H2	5	+
VUSR01067950.1	1985	3467	zf-C2H2	12	-
VUSR01068054.1	1389	2490	zf-C2H2	7	-
VUSR01068117.1	1508	2255	zf-C2H2	7	-
VUSR01068477.1	1521	2697	zf-C2H2	12	+
VUSR01068477.1	3867	4425	zf-C2H2	6	+
VUSR01068498.1	4432	5410	zf-C2H2	10	-
VUSR01068519.1	1115	1673	zf-C2H2	7	-
VUSR01068519.1	2219	2954	zf-C2H2	7	-
VUSR01068549.1	15591	16782	zf-C2H2	6	-
VUSR01068549.1	33395	35441	zf-C2H2	7	+
VUSR01069028.1	12540	13890	zf-C2H2	11	+
VUSR01069367.1	478	1489	zf-C2H2	6	+
VUSR01069433.1	3148	3622	zf-C2H2	5	-
VUSR01069450.1	1882	2500	zf-C2H2	7	-
VUSR01069487.1	794	1352	zf-C2H2	6	-
VUSR01069487.1	2185	2938	zf-C2H2	7	-
VUSR01069536.1	5163	5673	zf-C2H2	5	-
VUSR01069628.1	2769	3279	zf-C2H2	5	-
VUSR01069808.1	7762	9460	zf-C2H2	5	-
VUSR01069888.1	395	1508	zf-C2H2	10	+
VUSR01070240.1	1707	2211	zf-C2H2	6	+
VUSR01070240.1	2506	3184	zf-C2H2	6	+
VUSR01070409.1	6248	7460	zf-C2H2	6	-
VUSR01070898.1	832	2038	zf-C2H2	12	+
VUSR01070969.1	779	1931	zf-C2H2	8	-
VUSR01070981.1	8495	9425	zf-C2H2	6	+
VUSR01071192.1	3993	4968	zf-C2H2	6	-
VUSR01071264.1	4247	5358	zf-C2H2	8	-
VUSR01071477.1	0	1284	zf-C2H2	9	-
VUSR01071781.1	1323	2433	zf-C2H2	8	-
VUSR01071869.1	2722	3376	zf-C2H2	5	+
VUSR01071962.1	3474	4296	zf-C2H2	8	-
VUSR01071962.1	4655	5714	zf-C2H2	8	-
VUSR01072064.1	9077	10619	zf-C2H2	11	-
VUSR01072231.1	1266	2664	zf-C2H2	9	-
VUSR01072231.1	3069	4359	zf-C2H2	8	-
VUSR01072430.1	1	916	zf-C2H2	9	-
VUSR01072487.1	2820	4116	zf-C2H2	11	+
VUSR01072679.1	9471	10047	zf-C2H2	6	+
VUSR01072744.1	10103	11978	zf-C2H2	5	+
VUSR01072956.1	3709	5731	zf-C2H2	6	+
VUSR01072982.1	1824	2829	zf-C2H2	6	-
VUSR01073020.1	2149	3205	zf-C2H2	11	+
VUSR01073730.1	1001	2201	zf-C2H2	7	-
VUSR01073789.1	11883	13098	zf-C2H2	8	-
VUSR01073824.1	27	960	zf-C2H2	7	-
VUSR01074002.1	3064	3652	zf-C2H2	6	+
VUSR01074022.1	395	1622	zf-C2H2	12	+
VUSR01074022.1	3051	3459	zf-C2H2	5	+
VUSR01074085.1	2	893	zf-C2H2	10	+
VUSR01074099.1	14325	15201	zf-C2H2	8	+
VUSR01074099.1	15749	16442	zf-C2H2	6	+
VUSR01074214.1	1578	2250	zf-C2H2	6	+
VUSR01074510.1	9091	10024	zf-C2H2	5	+
VUSR01074792.1	1894	2821	zf-C2H2	5	-
VUSR01074803.1	2184	3039	zf-C2H2	8	-
VUSR01074851.1	955	1855	zf-C2H2	5	+
VUSR01074851.1	4518	5532	zf-C2H2	6	+
VUSR01074861.1	2818	3571	zf-C2H2	8	-
VUSR01074862.1	1091	2099	zf-C2H2	7	-
VUSR01074942.1	4032	4788	zf-C2H2	8	+
VUSR01074942.1	5287	5971	zf-C2H2	7	+
VUSR01074943.1	204	1083	zf-C2H2	7	+
VUSR01074951.1	14672	15515	zf-C2H2	5	+
VUSR01075010.1	8669	10310	zf-C2H2	12	-
VUSR01075206.1	818	2177	zf-C2H2	14	+
VUSR01075217.1	13064	13865	zf-C2H2	7	+
VUSR01075217.1	20751	21417	zf-C2H2	6	+
VUSR01075315.1	21380	24539	zf-C2H2	12	+
VUSR01075392.1	3224	4376	zf-C2H2	11	+
VUSR01075488.1	4440	5010	zf-C2H2	6	-
VUSR01075700.1	3537	3978	zf-C2H2	5	-
VUSR01076022.1	1317	2445	zf-C2H2	8	+
VUSR01076141.1	20924	24548	zf-C2H2	26	-
VUSR01076175.1	12043	13564	zf-C2H2	6	+
VUSR01076409.1	7383	8712	zf-C2H2	9	-
VUSR01077278.1	950	1403	zf-C2H2	5	-
VUSR01078124.1	2245	3196	zf-C2H2	5	-
```
