## Supplementary Data 2 for "Transposable elements drive the evolution of metazoan zinc finger genes": Callopanchax_toddi_znfs.bed

```
SSNR01000001.1	312576	317289	zf-C2H2	6	-
SSNR01000001.1	321207	322911	zf-C2H2	5	-
SSNR01000001.1	4399538	4401155	zf-C2H2	9	-
SSNR01000002.1	432859	434008	zf-C2H2	8	-
SSNR01000002.1	2175668	2176754	zf-C2H2	6	+
SSNR01000002.1	4446403	4447900	zf-C2H2	11	-
SSNR01000003.1	5053639	5055913	zf-C2H2	5	-
SSNR01000004.1	1503959	1505288	zf-C2H2	10	-
SSNR01000005.1	415201	416335	zf-C2H2	8	-
SSNR01000005.1	502954	503923	zf-C2H2	9	-
SSNR01000005.1	504638	505796	zf-C2H2	9	-
SSNR01000005.1	524314	526918	zf-C2H2	15	-
SSNR01000005.1	816436	817492	zf-C2H2	6	+
SSNR01000005.1	2755612	2757592	zf-C2H2	16	+
SSNR01000006.1	676241	677819	zf-C2H2	10	-
SSNR01000007.1	314621	315818	zf-C2H2	5	-
SSNR01000007.1	334022	335723	zf-C2H2	7	+
SSNR01000007.1	1294599	1296180	zf-C2H2	12	-
SSNR01000007.1	1311771	1312932	zf-C2H2	6	-
SSNR01000008.1	2952	4746	zf-C2H2	14	+
SSNR01000010.1	2984961	2985746	zf-C2H2	8	-
SSNR01000010.1	2988139	2988961	zf-C2H2	6	-
SSNR01000010.1	4226125	4227514	zf-C2H2	8	-
SSNR01000010.1	4229383	4230496	zf-C2H2	9	-
SSNR01000010.1	4240714	4241674	zf-C2H2	5	+
SSNR01000010.1	4341049	4343591	zf-C2H2	24	+
SSNR01000010.1	4351385	4353005	zf-C2H2	13	+
SSNR01000010.1	4363697	4365461	zf-C2H2	15	+
SSNR01000010.1	4374049	4375654	zf-C2H2	13	+
SSNR01000011.1	4047178	4048603	zf-C2H2	10	-
SSNR01000011.1	4073578	4074727	zf-C2H2	7	-
SSNR01000011.1	4117545	4119114	zf-C2H2	12	+
SSNR01000011.1	4124756	4126409	zf-C2H2	12	-
SSNR01000011.1	4618815	4620480	zf-C2H2	12	-
SSNR01000011.1	4657210	4658839	zf-C2H2	6	+
SSNR01000011.1	4667971	4669498	zf-C2H2	9	-
SSNR01000011.1	4680666	4682640	zf-C2H2	16	+
SSNR01000011.1	4690781	4694522	zf-C2H2	19	+
SSNR01000011.1	4715701	4717198	zf-C2H2	10	+
SSNR01000011.1	4735232	4736417	zf-C2H2	7	+
SSNR01000011.1	4750977	4752570	zf-C2H2	13	+
SSNR01000011.1	4771918	4773463	zf-C2H2	12	+
SSNR01000011.1	4789598	4790690	zf-C2H2	8	+
SSNR01000011.1	4816102	4817599	zf-C2H2	10	+
SSNR01000011.1	4842525	4844232	zf-C2H2	14	+
SSNR01000011.1	4855699	4857289	zf-C2H2	12	+
SSNR01000011.1	4883959	4886125	zf-C2H2	9	+
SSNR01000011.1	4901015	4901438	zf-C2H2	5	+
SSNR01000011.1	4914285	4916541	zf-C2H2	13	+
SSNR01000011.1	4922075	4923698	zf-C2H2	7	-
SSNR01000011.1	4935460	4936864	zf-C2H2	9	+
SSNR01000012.1	3916149	3916731	zf-C2H2	5	-
SSNR01000014.1	296760	298155	zf-C2H2	9	-
SSNR01000014.1	333430	335065	zf-C2H2	11	-
SSNR01000014.1	360402	361512	zf-C2H2	10	+
SSNR01000014.1	562754	564473	zf-C2H2	12	+
SSNR01000016.1	1372179	1373661	zf-C2H2	12	+
SSNR01000016.1	1499449	1504954	zf-C2H2	8	+
SSNR01000018.1	807730	809098	zf-C2H2	5	-
SSNR01000018.1	2722724	2726315	zf-C2H2	26	-
SSNR01000019.1	2235598	2236375	zf-C2H2	5	+
SSNR01000020.1	4376209	4377949	zf-C2H2	15	-
SSNR01000021.1	713973	715047	zf-C2H2	11	-
SSNR01000021.1	2043494	2044763	zf-C2H2	9	+
SSNR01000021.1	2053300	2055589	zf-C2H2	19	+
SSNR01000021.1	2075954	2078072	zf-C2H2	19	+
SSNR01000021.1	2085405	2087121	zf-C2H2	13	+
SSNR01000021.1	2201565	2203047	zf-C2H2	10	-
SSNR01000021.1	2213557	2215054	zf-C2H2	12	+
SSNR01000021.1	3669827	3671402	zf-C2H2	15	+
SSNR01000022.1	32027	33704	zf-C2H2	12	-
SSNR01000023.1	46140	46992	zf-C2H2	8	+
SSNR01000023.1	47633	48524	zf-C2H2	8	+
SSNR01000024.1	1685424	1687350	zf-C2H2	12	-
SSNR01000025.1	330090	330816	zf-C2H2	5	+
SSNR01000025.1	850852	852490	zf-C2H2	11	-
SSNR01000025.1	884843	886184	zf-C2H2	5	+
SSNR01000025.1	1231049	1232486	zf-C2H2	15	+
SSNR01000026.1	110525	112088	zf-C2H2	11	+
SSNR01000026.1	834754	836545	zf-C2H2	11	-
SSNR01000026.1	842140	843157	zf-C2H2	11	-
SSNR01000026.1	846930	847863	zf-C2H2	6	-
SSNR01000026.1	857555	858134	zf-C2H2	5	-
SSNR01000026.1	861159	862548	zf-C2H2	7	-
SSNR01000026.1	864117	867993	zf-C2H2	24	-
SSNR01000026.1	871081	874660	zf-C2H2	18	-
SSNR01000026.1	895728	899145	zf-C2H2	13	-
SSNR01000026.1	909910	912856	zf-C2H2	12	-
SSNR01000026.1	921163	930151	zf-C2H2	48	-
SSNR01000026.1	952163	954113	zf-C2H2	12	-
SSNR01000026.1	3430533	3431283	zf-C2H2	5	-
SSNR01000026.1	4074731	4076030	zf-C2H2	8	+
SSNR01000027.1	609090	610737	zf-C2H2	7	+
SSNR01000027.1	4443132	4447242	zf-C2H2	12	+
SSNR01000028.1	2632251	2633745	zf-C2H2	11	-
SSNR01000028.1	2636598	2637744	zf-C2H2	6	-
SSNR01000028.1	3796297	3802414	zf-C2H2	16	+
SSNR01000028.1	4000865	4006259	zf-C2H2	15	+
SSNR01000029.1	4134926	4136408	zf-C2H2	11	+
SSNR01000030.1	357845	358757	zf-C2H2	5	+
SSNR01000031.1	2025921	2027661	zf-C2H2	11	+
SSNR01000031.1	2033824	2034679	zf-C2H2	9	+
SSNR01000031.1	2221693	2222566	zf-C2H2	8	-
SSNR01000031.1	2949239	2950295	zf-C2H2	9	-
SSNR01000032.1	797002	797652	zf-C2H2	6	-
SSNR01000032.1	3271182	3275976	zf-C2H2	13	+
SSNR01000032.1	3687629	3688664	zf-C2H2	5	-
SSNR01000034.1	2372294	2373332	zf-C2H2	8	-
SSNR01000042.1	999271	1002715	zf-C2H2	10	-
SSNR01000043.1	2378265	2378784	zf-C2H2	5	+
SSNR01000043.1	3402126	3407679	zf-C2H2	10	+
SSNR01000044.1	445598	447590	zf-C2H2	18	+
SSNR01000044.1	2906007	2907207	zf-C2H2	8	+
SSNR01000045.1	2625174	2626380	zf-C2H2	8	-
SSNR01000045.1	2644128	2645292	zf-C2H2	7	-
SSNR01000045.1	2657539	2658571	zf-C2H2	6	-
SSNR01000045.1	2662293	2663409	zf-C2H2	6	-
SSNR01000045.1	3036106	3037705	zf-C2H2	6	-
SSNR01000045.1	3302560	3304102	zf-C2H2	9	+
SSNR01000049.1	908539	909397	zf-C2H2	5	+
SSNR01000049.1	1712279	1714190	zf-C2H2	18	+
SSNR01000049.1	1857788	1858949	zf-C2H2	5	+
SSNR01000049.1	1948189	1951855	zf-C2H2	6	+
SSNR01000049.1	3054071	3055103	zf-C2H2	11	+
SSNR01000050.1	1879791	1881642	zf-C2H2	5	-
SSNR01000050.1	2726849	2729456	zf-C2H2	8	-
SSNR01000050.1	2733151	2734120	zf-C2H2	6	-
SSNR01000051.1	584654	585047	zf-C2H2	5	+
SSNR01000051.1	2209987	2211031	zf-C2H2	5	-
SSNR01000051.1	2214304	2214967	zf-C2H2	8	-
SSNR01000051.1	2219767	2220838	zf-C2H2	6	-
SSNR01000051.1	2245752	2246997	zf-C2H2	8	+
SSNR01000051.1	2449648	2450953	zf-C2H2	8	-
SSNR01000051.1	2454100	2455441	zf-C2H2	9	-
SSNR01000051.1	2461351	2462674	zf-C2H2	8	+
SSNR01000051.1	2467931	2469449	zf-C2H2	11	-
SSNR01000051.1	2903520	2904768	zf-C2H2	7	-
SSNR01000051.1	2908689	2909682	zf-C2H2	9	-
SSNR01000053.1	1059822	1061406	zf-C2H2	11	+
SSNR01000053.1	1079273	1080971	zf-C2H2	15	-
SSNR01000054.1	1835862	1837368	zf-C2H2	11	+
SSNR01000054.1	1843353	1844724	zf-C2H2	9	+
SSNR01000054.1	1849161	1850529	zf-C2H2	10	+
SSNR01000055.1	1294704	1296840	zf-C2H2	6	-
SSNR01000056.1	1599050	1602749	zf-C2H2	8	-
SSNR01000060.1	26512	27715	zf-C2H2	8	-
SSNR01000063.1	86583	90177	zf-C2H2	26	-
SSNR01000065.1	676577	678233	zf-C2H2	5	+
SSNR01000066.1	555846	556521	zf-C2H2	7	-
SSNR01000066.1	2558825	2560256	zf-C2H2	12	+
SSNR01000066.1	2581492	2581972	zf-C2H2	6	+
SSNR01000066.1	2653202	2654783	zf-C2H2	11	-
SSNR01000067.1	952272	953856	zf-C2H2	12	-
SSNR01000067.1	1292965	1294132	zf-C2H2	11	+
SSNR01000067.1	1514130	1515045	zf-C2H2	6	-
SSNR01000067.1	1520598	1522164	zf-C2H2	9	-
SSNR01000067.1	1547294	1548731	zf-C2H2	10	+
SSNR01000067.1	1554029	1555124	zf-C2H2	8	+
SSNR01000067.1	1597467	1598466	zf-C2H2	5	-
SSNR01000067.1	1633740	1634973	zf-C2H2	9	-
SSNR01000067.1	1639455	1640151	zf-C2H2	6	+
SSNR01000068.1	305170	306163	zf-C2H2	6	-
SSNR01000068.1	2595142	2596258	zf-C2H2	8	-
SSNR01000070.1	898525	900439	zf-C2H2	6	-
SSNR01000075.1	2058568	2059780	zf-C2H2	8	+
SSNR01000076.1	682841	686132	zf-C2H2	6	-
SSNR01000076.1	1283578	1285507	zf-C2H2	8	+
SSNR01000076.1	1473398	1476971	zf-C2H2	5	-
SSNR01000076.1	1731273	1734392	zf-C2H2	12	-
SSNR01000081.1	1801101	1802310	zf-C2H2	5	-
SSNR01000082.1	1186891	1187998	zf-C2H2	6	-
SSNR01000083.1	167343	169794	zf-C2H2	13	-
SSNR01000086.1	710642	715142	zf-C2H2	8	-
SSNR01000087.1	378644	379613	zf-C2H2	6	+
SSNR01000087.1	1805621	1806977	zf-C2H2	12	-
SSNR01000090.1	1432295	1433963	zf-C2H2	5	+
SSNR01000091.1	95419	96493	zf-C2H2	5	+
SSNR01000092.1	200510	201467	zf-C2H2	9	-
SSNR01000092.1	224298	226446	zf-C2H2	18	-
SSNR01000092.1	247788	249018	zf-C2H2	8	-
SSNR01000092.1	635880	637668	zf-C2H2	17	+
SSNR01000093.1	743482	745349	zf-C2H2	10	-
SSNR01000093.1	2050872	2052555	zf-C2H2	14	-
SSNR01000093.1	2095929	2097468	zf-C2H2	12	+
SSNR01000094.1	1291626	1292850	zf-C2H2	11	-
SSNR01000104.1	1227025	1228009	zf-C2H2	7	+
SSNR01000114.1	146734	148831	zf-C2H2	14	-
SSNR01000114.1	161072	163007	zf-C2H2	13	-
SSNR01000120.1	27465	29066	zf-C2H2	17	+
SSNR01000120.1	97788	99054	zf-C2H2	10	+
SSNR01000120.1	127968	129225	zf-C2H2	7	-
SSNR01000120.1	161303	162830	zf-C2H2	9	-
SSNR01000124.1	1219736	1222325	zf-C2H2	7	+
SSNR01000124.1	1696969	1698373	zf-C2H2	9	+
SSNR01000130.1	757203	758472	zf-C2H2	12	+
SSNR01000133.1	614389	615937	zf-C2H2	12	-
SSNR01000133.1	1229509	1230757	zf-C2H2	8	-
SSNR01000133.1	1247228	1248947	zf-C2H2	13	+
SSNR01000133.1	1260954	1262124	zf-C2H2	7	+
SSNR01000133.1	1283859	1285053	zf-C2H2	8	+
SSNR01000133.1	1311098	1313051	zf-C2H2	14	+
SSNR01000134.1	866052	871458	zf-C2H2	14	+
SSNR01000134.1	991697	993158	zf-C2H2	14	-
SSNR01000134.1	1011089	1012529	zf-C2H2	14	+
SSNR01000134.1	1016543	1017302	zf-C2H2	9	+
SSNR01000137.1	1619097	1620270	zf-C2H2	10	-
SSNR01000138.1	315675	317067	zf-C2H2	5	+
SSNR01000138.1	379535	382892	zf-C2H2	5	-
SSNR01000138.1	555948	556812	zf-C2H2	7	-
SSNR01000138.1	1656843	1659339	zf-C2H2	21	-
SSNR01000139.1	988640	989021	zf-C2H2	5	-
SSNR01000142.1	1429672	1430740	zf-C2H2	7	+
SSNR01000142.1	1445042	1446482	zf-C2H2	10	+
SSNR01000144.1	544475	544997	zf-C2H2	6	-
SSNR01000144.1	556682	557867	zf-C2H2	8	-
SSNR01000144.1	606339	607362	zf-C2H2	7	-
SSNR01000145.1	774938	777182	zf-C2H2	22	-
SSNR01000145.1	825315	826881	zf-C2H2	14	-
SSNR01000145.1	950272	953764	zf-C2H2	6	-
SSNR01000148.1	1511508	1512924	zf-C2H2	12	-
SSNR01000150.1	983880	984756	zf-C2H2	9	+
SSNR01000150.1	987106	989803	zf-C2H2	20	+
SSNR01000150.1	1092042	1093680	zf-C2H2	12	+
SSNR01000151.1	1136561	1137683	zf-C2H2	7	+
SSNR01000154.1	527391	528348	zf-C2H2	5	+
SSNR01000156.1	81519	83595	zf-C2H2	6	-
SSNR01000156.1	1220895	1222293	zf-C2H2	9	+
SSNR01000156.1	1225738	1227757	zf-C2H2	16	-
SSNR01000156.1	1247601	1249224	zf-C2H2	13	-
SSNR01000156.1	1256106	1257429	zf-C2H2	11	+
SSNR01000157.1	4988	6143	zf-C2H2	8	+
SSNR01000157.1	47934	49332	zf-C2H2	11	+
SSNR01000157.1	58415	60029	zf-C2H2	12	-
SSNR01000157.1	90254	91637	zf-C2H2	8	+
SSNR01000157.1	108596	110078	zf-C2H2	10	-
SSNR01000157.1	123631	125059	zf-C2H2	10	-
SSNR01000157.1	146783	148232	zf-C2H2	10	+
SSNR01000157.1	167971	169366	zf-C2H2	10	+
SSNR01000157.1	187293	188952	zf-C2H2	13	+
SSNR01000157.1	193033	194134	zf-C2H2	6	+
SSNR01000157.1	199503	201474	zf-C2H2	14	+
SSNR01000157.1	215330	215792	zf-C2H2	5	+
SSNR01000158.1	1454631	1455867	zf-C2H2	10	+
SSNR01000158.1	1461657	1462944	zf-C2H2	9	+
SSNR01000158.1	1465269	1466241	zf-C2H2	5	+
SSNR01000158.1	1470089	1471103	zf-C2H2	6	+
SSNR01000159.1	824612	826028	zf-C2H2	10	-
SSNR01000160.1	779849	781025	zf-C2H2	13	-
SSNR01000160.1	1109371	1111906	zf-C2H2	6	-
SSNR01000161.1	629	1862	zf-C2H2	9	-
SSNR01000161.1	18337	19453	zf-C2H2	7	-
SSNR01000161.1	24173	25154	zf-C2H2	6	-
SSNR01000161.1	34732	35602	zf-C2H2	5	+
SSNR01000161.1	42175	43030	zf-C2H2	6	+
SSNR01000161.1	63625	64999	zf-C2H2	10	+
SSNR01000161.1	71069	72191	zf-C2H2	6	+
SSNR01000161.1	81531	82593	zf-C2H2	7	+
SSNR01000161.1	91077	92004	zf-C2H2	5	+
SSNR01000161.1	98464	99391	zf-C2H2	5	+
SSNR01000161.1	106007	106934	zf-C2H2	5	+
SSNR01000161.1	113460	114387	zf-C2H2	5	+
SSNR01000161.1	119592	120879	zf-C2H2	9	+
SSNR01000161.1	125695	126763	zf-C2H2	7	-
SSNR01000161.1	138796	139798	zf-C2H2	6	-
SSNR01000161.1	145336	146665	zf-C2H2	10	-
SSNR01000162.1	304210	306094	zf-C2H2	15	+
SSNR01000162.1	320719	322111	zf-C2H2	9	+
SSNR01000162.1	328969	330700	zf-C2H2	13	-
SSNR01000162.1	348732	350952	zf-C2H2	19	-
SSNR01000162.1	980478	981285	zf-C2H2	6	-
SSNR01000162.1	1014048	1014855	zf-C2H2	6	+
SSNR01000162.1	1428871	1430056	zf-C2H2	7	-
SSNR01000165.1	1040818	1042411	zf-C2H2	6	-
SSNR01000166.1	464965	465358	zf-C2H2	5	-
SSNR01000166.1	468779	470108	zf-C2H2	9	-
SSNR01000166.1	474260	475835	zf-C2H2	13	-
SSNR01000171.1	12088	15475	zf-C2H2	30	+
SSNR01000171.1	41604	43293	zf-C2H2	13	+
SSNR01000171.1	62063	70541	zf-C2H2	12	+
SSNR01000171.1	113225	115697	zf-C2H2	20	+
SSNR01000171.1	139040	141065	zf-C2H2	18	+
SSNR01000171.1	173832	175864	zf-C2H2	17	+
SSNR01000171.1	192528	194223	zf-C2H2	13	+
SSNR01000171.1	219417	221379	zf-C2H2	14	+
SSNR01000171.1	242822	248441	zf-C2H2	18	+
SSNR01000171.1	250486	252844	zf-C2H2	19	+
SSNR01000173.1	1106200	1107445	zf-C2H2	7	-
SSNR01000173.1	1141281	1142925	zf-C2H2	12	-
SSNR01000173.1	1162219	1163527	zf-C2H2	10	+
SSNR01000175.1	651225	653274	zf-C2H2	18	+
SSNR01000176.1	634834	635650	zf-C2H2	5	+
SSNR01000176.1	714862	716029	zf-C2H2	6	-
SSNR01000179.1	449858	450839	zf-C2H2	5	+
SSNR01000179.1	453833	455135	zf-C2H2	13	+
SSNR01000181.1	751204	753337	zf-C2H2	5	-
SSNR01000182.1	686361	687897	zf-C2H2	11	+
SSNR01000182.1	926249	927986	zf-C2H2	12	-
SSNR01000184.1	543960	545157	zf-C2H2	11	+
SSNR01000184.1	828603	829542	zf-C2H2	5	+
SSNR01000188.1	381076	382093	zf-C2H2	7	-
SSNR01000188.1	383667	384984	zf-C2H2	10	-
SSNR01000188.1	387042	388299	zf-C2H2	10	-
SSNR01000188.1	390002	391061	zf-C2H2	7	-
SSNR01000188.1	394586	395597	zf-C2H2	6	-
SSNR01000188.1	396134	396854	zf-C2H2	7	-
SSNR01000188.1	397806	404166	zf-C2H2	5	-
SSNR01000188.1	404703	405684	zf-C2H2	7	-
SSNR01000188.1	406556	407474	zf-C2H2	6	-
SSNR01000188.1	409186	411019	zf-C2H2	16	-
SSNR01000188.1	419483	420710	zf-C2H2	9	-
SSNR01000188.1	424958	427055	zf-C2H2	11	+
SSNR01000188.1	441606	443136	zf-C2H2	14	+
SSNR01000188.1	447155	448400	zf-C2H2	9	+
SSNR01000188.1	449476	451066	zf-C2H2	13	+
SSNR01000188.1	454376	455921	zf-C2H2	13	+
SSNR01000188.1	456825	457971	zf-C2H2	12	+
SSNR01000188.1	460505	462596	zf-C2H2	20	+
SSNR01000191.1	1100593	1101799	zf-C2H2	12	+
SSNR01000193.1	302280	303711	zf-C2H2	10	-
SSNR01000193.1	313950	314625	zf-C2H2	5	-
SSNR01000193.1	325928	327302	zf-C2H2	9	+
SSNR01000193.1	334662	336174	zf-C2H2	11	+
SSNR01000194.1	696149	699269	zf-C2H2	10	-
SSNR01000194.1	789239	790318	zf-C2H2	8	-
SSNR01000199.1	1043703	1045035	zf-C2H2	9	+
SSNR01000199.1	1062427	1063843	zf-C2H2	10	+
SSNR01000199.1	1082854	1084777	zf-C2H2	16	+
SSNR01000199.1	1110371	1111526	zf-C2H2	7	+
SSNR01000199.1	1127671	1129084	zf-C2H2	10	-
SSNR01000199.1	1154675	1156004	zf-C2H2	9	-
SSNR01000199.1	1176339	1177551	zf-C2H2	6	-
SSNR01000199.1	1211307	1212975	zf-C2H2	13	+
SSNR01000200.1	589006	589876	zf-C2H2	6	-
SSNR01000201.1	60782	61667	zf-C2H2	5	+
SSNR01000201.1	70607	72002	zf-C2H2	9	-
SSNR01000201.1	88028	88928	zf-C2H2	5	-
SSNR01000201.1	116242	117787	zf-C2H2	12	+
SSNR01000201.1	129539	131030	zf-C2H2	12	-
SSNR01000201.1	155431	157255	zf-C2H2	16	-
SSNR01000201.1	191214	191922	zf-C2H2	9	+
SSNR01000201.1	1240275	1242618	zf-C2H2	10	-
SSNR01000202.1	592747	595390	zf-C2H2	8	+
SSNR01000208.1	164156	165158	zf-C2H2	7	+
SSNR01000209.1	1042288	1045630	zf-C2H2	5	+
SSNR01000209.1	1086236	1088141	zf-C2H2	6	-
SSNR01000210.1	536954	542411	zf-C2H2	10	-
SSNR01000211.1	1901	3887	zf-C2H2	9	-
SSNR01000211.1	46090	47239	zf-C2H2	8	+
SSNR01000211.1	70824	73095	zf-C2H2	20	+
SSNR01000211.1	857527	858946	zf-C2H2	9	+
SSNR01000211.1	862451	863645	zf-C2H2	8	-
SSNR01000211.1	879428	880688	zf-C2H2	8	+
SSNR01000211.1	885761	887036	zf-C2H2	8	-
SSNR01000211.1	896308	897760	zf-C2H2	9	+
SSNR01000211.1	932227	933457	zf-C2H2	6	+
SSNR01000212.1	334181	335438	zf-C2H2	7	-
SSNR01000215.1	485679	489816	zf-C2H2	6	+
SSNR01000217.1	49600	50509	zf-C2H2	8	+
SSNR01000217.1	257059	257968	zf-C2H2	8	+
SSNR01000217.1	265868	267434	zf-C2H2	13	-
SSNR01000217.1	273153	274257	zf-C2H2	9	-
SSNR01000217.1	282819	284079	zf-C2H2	10	-
SSNR01000226.1	840878	842106	zf-C2H2	13	-
SSNR01000228.1	980376	981456	zf-C2H2	7	+
SSNR01000228.1	997143	999240	zf-C2H2	11	+
SSNR01000229.1	43745	45197	zf-C2H2	10	+
SSNR01000230.1	984954	986055	zf-C2H2	7	+
SSNR01000239.1	59916	61146	zf-C2H2	10	-
SSNR01000240.1	426344	427646	zf-C2H2	8	+
SSNR01000240.1	442080	443328	zf-C2H2	8	+
SSNR01000240.1	467641	468802	zf-C2H2	7	+
SSNR01000240.1	500259	501840	zf-C2H2	12	+
SSNR01000240.1	520096	521512	zf-C2H2	10	+
SSNR01000240.1	536327	537404	zf-C2H2	6	+
SSNR01000240.1	558123	559704	zf-C2H2	12	+
SSNR01000247.1	847223	848300	zf-C2H2	6	+
SSNR01000247.1	856390	857380	zf-C2H2	5	+
SSNR01000247.1	872204	875417	zf-C2H2	18	+
SSNR01000247.1	886912	888325	zf-C2H2	10	-
SSNR01000247.1	922983	924144	zf-C2H2	7	+
SSNR01000247.1	931000	932662	zf-C2H2	12	-
SSNR01000247.1	948709	949702	zf-C2H2	5	-
SSNR01000247.1	962093	963830	zf-C2H2	13	-
SSNR01000247.1	980703	982119	zf-C2H2	10	-
SSNR01000248.1	343400	344234	zf-C2H2	7	+
SSNR01000248.1	354767	355913	zf-C2H2	9	+
SSNR01000248.1	357712	358432	zf-C2H2	6	+
SSNR01000248.1	904771	905995	zf-C2H2	5	-
SSNR01000251.1	242139	244647	zf-C2H2	23	-
SSNR01000251.1	278936	280304	zf-C2H2	9	+
SSNR01000251.1	686387	688421	zf-C2H2	5	-
SSNR01000255.1	827915	829592	zf-C2H2	16	+
SSNR01000255.1	856090	857269	zf-C2H2	6	-
SSNR01000255.1	859190	860435	zf-C2H2	7	-
SSNR01000255.1	927434	928808	zf-C2H2	9	-
SSNR01000255.1	945894	947292	zf-C2H2	8	+
SSNR01000255.1	956674	958222	zf-C2H2	11	-
SSNR01000258.1	445271	447146	zf-C2H2	17	+
SSNR01000258.1	725061	727023	zf-C2H2	16	+
SSNR01000258.1	737559	739035	zf-C2H2	12	+
SSNR01000260.1	680779	683266	zf-C2H2	6	-
SSNR01000263.1	74554	76570	zf-C2H2	16	+
SSNR01000263.1	624200	625943	zf-C2H2	14	+
SSNR01000263.1	654182	655637	zf-C2H2	10	-
SSNR01000263.1	674776	676027	zf-C2H2	10	+
SSNR01000263.1	702609	704295	zf-C2H2	13	+
SSNR01000263.1	745005	746373	zf-C2H2	10	+
SSNR01000263.1	760280	761552	zf-C2H2	9	+
SSNR01000263.1	805699	806956	zf-C2H2	11	+
SSNR01000263.1	811948	813763	zf-C2H2	10	+
SSNR01000263.1	820279	823435	zf-C2H2	5	+
SSNR01000263.1	911996	913508	zf-C2H2	10	+
SSNR01000263.1	923077	924571	zf-C2H2	10	-
SSNR01000266.1	649513	651217	zf-C2H2	13	+
SSNR01000266.1	870227	871223	zf-C2H2	6	+
SSNR01000267.1	643373	646721	zf-C2H2	9	-
SSNR01000267.1	663649	664558	zf-C2H2	9	-
SSNR01000267.1	680279	681809	zf-C2H2	15	-
SSNR01000267.1	690503	692159	zf-C2H2	17	-
SSNR01000270.1	121257	123813	zf-C2H2	6	-
SSNR01000272.1	565366	566341	zf-C2H2	6	-
SSNR01000273.1	675620	678341	zf-C2H2	21	+
SSNR01000273.1	685899	688554	zf-C2H2	21	+
SSNR01000280.1	7204	8335	zf-C2H2	7	-
SSNR01000280.1	27753	28758	zf-C2H2	6	+
SSNR01000281.1	434767	441478	zf-C2H2	14	-
SSNR01000287.1	432042	434911	zf-C2H2	8	-
SSNR01000287.1	481048	482440	zf-C2H2	6	-
SSNR01000287.1	662074	665140	zf-C2H2	5	+
SSNR01000287.1	727619	728993	zf-C2H2	6	-
SSNR01000294.1	236965	238288	zf-C2H2	12	-
SSNR01000294.1	285954	287475	zf-C2H2	12	-
SSNR01000294.1	325753	326651	zf-C2H2	9	-
SSNR01000294.1	345935	347378	zf-C2H2	12	-
SSNR01000294.1	368115	369420	zf-C2H2	5	+
SSNR01000294.1	379849	381103	zf-C2H2	12	+
SSNR01000297.1	183588	184698	zf-C2H2	8	-
SSNR01000298.1	16435	18610	zf-C2H2	16	+
SSNR01000298.1	25318	27076	zf-C2H2	15	+
SSNR01000299.1	516325	517756	zf-C2H2	10	-
SSNR01000299.1	702374	704312	zf-C2H2	13	+
SSNR01000299.1	724795	725938	zf-C2H2	7	-
SSNR01000299.1	737537	738365	zf-C2H2	9	-
SSNR01000299.1	758857	760036	zf-C2H2	7	+
SSNR01000299.1	780905	782102	zf-C2H2	7	+
SSNR01000299.1	791303	792749	zf-C2H2	10	-
SSNR01000299.1	810232	810862	zf-C2H2	7	+
SSNR01000300.1	218463	220443	zf-C2H2	18	-
SSNR01000300.1	223013	225641	zf-C2H2	15	+
SSNR01000300.1	226254	227352	zf-C2H2	9	+
SSNR01000300.1	227674	228583	zf-C2H2	8	+
SSNR01000302.1	311349	312306	zf-C2H2	7	-
SSNR01000319.1	122141	127796	zf-C2H2	8	+
SSNR01000320.1	688374	689895	zf-C2H2	12	+
SSNR01000320.1	699769	701569	zf-C2H2	14	-
SSNR01000325.1	152102	153884	zf-C2H2	14	+
SSNR01000325.1	158742	160095	zf-C2H2	8	+
SSNR01000325.1	167092	168130	zf-C2H2	7	+
SSNR01000325.1	173352	174435	zf-C2H2	5	+
SSNR01000325.1	181003	182512	zf-C2H2	11	+
SSNR01000325.1	185489	187586	zf-C2H2	18	+
SSNR01000328.1	609921	610863	zf-C2H2	9	+
SSNR01000332.1	2514	4419	zf-C2H2	15	-
SSNR01000336.1	631246	632827	zf-C2H2	11	+
SSNR01000337.1	26457	27372	zf-C2H2	5	-
SSNR01000338.1	330283	332620	zf-C2H2	7	-
SSNR01000344.1	11026	12775	zf-C2H2	13	+
SSNR01000348.1	378842	379505	zf-C2H2	5	-
SSNR01000348.1	533234	534695	zf-C2H2	12	+
SSNR01000348.1	539612	541817	zf-C2H2	5	+
SSNR01000348.1	547954	549376	zf-C2H2	11	+
SSNR01000352.1	4211	6449	zf-C2H2	15	+
SSNR01000352.1	6690	7272	zf-C2H2	6	+
SSNR01000352.1	219782	220898	zf-C2H2	9	+
SSNR01000357.1	588352	589738	zf-C2H2	12	+
SSNR01000357.1	597172	597871	zf-C2H2	6	+
SSNR01000364.1	452254	454237	zf-C2H2	13	+
SSNR01000366.1	490024	491662	zf-C2H2	12	-
SSNR01000366.1	504767	506207	zf-C2H2	10	-
SSNR01000368.1	1271	2504	zf-C2H2	9	+
SSNR01000368.1	25993	27259	zf-C2H2	9	-
SSNR01000368.1	33648	34809	zf-C2H2	9	+
SSNR01000368.1	38552	39719	zf-C2H2	8	-
SSNR01000369.1	470302	471658	zf-C2H2	10	-
SSNR01000369.1	512601	514383	zf-C2H2	15	-
SSNR01000369.1	536975	539222	zf-C2H2	9	-
SSNR01000378.1	141604	143413	zf-C2H2	5	+
SSNR01000382.1	112545	114675	zf-C2H2	9	-
SSNR01000382.1	286460	287708	zf-C2H2	9	-
SSNR01000387.1	320636	321881	zf-C2H2	5	-
SSNR01000400.1	102095	103538	zf-C2H2	10	-
SSNR01000400.1	483086	484700	zf-C2H2	12	+
SSNR01000400.1	516130	516811	zf-C2H2	8	+
SSNR01000411.1	454524	455220	zf-C2H2	6	+
SSNR01000415.1	490319	491804	zf-C2H2	5	-
SSNR01000416.1	173066	174236	zf-C2H2	8	-
SSNR01000451.1	155642	157004	zf-C2H2	15	+
SSNR01000457.1	270574	271933	zf-C2H2	9	-
SSNR01000457.1	317157	317655	zf-C2H2	6	-
SSNR01000457.1	333333	334269	zf-C2H2	5	+
SSNR01000457.1	356119	357853	zf-C2H2	15	-
SSNR01000459.1	261945	263361	zf-C2H2	11	+
SSNR01000459.1	269274	270354	zf-C2H2	7	-
SSNR01000474.1	249534	250207	zf-C2H2	8	-
SSNR01000481.1	6063	8850	zf-C2H2	27	+
SSNR01000481.1	15491	16331	zf-C2H2	5	-
SSNR01000481.1	28729	30004	zf-C2H2	10	-
SSNR01000481.1	40552	42346	zf-C2H2	16	-
SSNR01000483.1	8972	9971	zf-C2H2	6	+
SSNR01000483.1	31913	33092	zf-C2H2	7	+
SSNR01000483.1	44166	45327	zf-C2H2	7	-
SSNR01000483.1	64461	65454	zf-C2H2	5	-
SSNR01000483.1	75772	77011	zf-C2H2	8	+
SSNR01000498.1	269766	271632	zf-C2H2	12	+
SSNR01000498.1	298252	299869	zf-C2H2	12	-
SSNR01000498.1	326291	327986	zf-C2H2	14	-
SSNR01000498.1	343214	345617	zf-C2H2	19	+
SSNR01000498.1	377634	379473	zf-C2H2	15	-
SSNR01000500.1	6800	8798	zf-C2H2	10	-
SSNR01000500.1	20661	21183	zf-C2H2	7	+
SSNR01000500.1	21508	22693	zf-C2H2	12	+
SSNR01000500.1	81776	83255	zf-C2H2	11	-
SSNR01000509.1	342034	343390	zf-C2H2	9	+
SSNR01000516.1	20885	22547	zf-C2H2	12	-
SSNR01000516.1	34085	35388	zf-C2H2	10	-
SSNR01000516.1	48691	50143	zf-C2H2	12	-
SSNR01000516.1	156771	157590	zf-C2H2	5	-
SSNR01000535.1	129868	131464	zf-C2H2	12	-
SSNR01000536.1	201151	202597	zf-C2H2	10	+
SSNR01000559.1	285613	286312	zf-C2H2	6	+
SSNR01000560.1	214935	215877	zf-C2H2	5	-
SSNR01000560.1	219669	220974	zf-C2H2	11	-
SSNR01000560.1	223802	224780	zf-C2H2	6	-
SSNR01000560.1	229325	230249	zf-C2H2	5	-
SSNR01000560.1	239568	240399	zf-C2H2	6	-
SSNR01000560.1	241291	242338	zf-C2H2	7	-
SSNR01000560.1	247501	248377	zf-C2H2	5	-
SSNR01000561.1	19615	20938	zf-C2H2	8	+
SSNR01000575.1	13282	14986	zf-C2H2	11	+
SSNR01000575.1	62564	63776	zf-C2H2	7	+
SSNR01000575.1	82458	83601	zf-C2H2	6	-
SSNR01000575.1	122157	123861	zf-C2H2	13	+
SSNR01000575.1	134023	135643	zf-C2H2	12	+
SSNR01000576.1	2661	4107	zf-C2H2	11	-
SSNR01000576.1	65826	67149	zf-C2H2	9	-
SSNR01000576.1	108442	110389	zf-C2H2	11	-
SSNR01000576.1	138460	140074	zf-C2H2	12	+
SSNR01000576.1	152988	154350	zf-C2H2	11	+
SSNR01000576.1	193834	195343	zf-C2H2	11	-
SSNR01000576.1	208481	209666	zf-C2H2	9	-
SSNR01000576.1	221351	223565	zf-C2H2	20	-
SSNR01000576.1	249744	251238	zf-C2H2	12	+
SSNR01000576.1	262712	264494	zf-C2H2	12	-
SSNR01000582.1	105832	107095	zf-C2H2	8	-
SSNR01000590.1	176294	176795	zf-C2H2	5	+
SSNR01000598.1	235419	237933	zf-C2H2	6	-
SSNR01000612.1	30468	31680	zf-C2H2	7	-
SSNR01000612.1	53567	54947	zf-C2H2	9	+
SSNR01000612.1	73335	74754	zf-C2H2	10	+
SSNR01000612.1	124698	126087	zf-C2H2	8	+
SSNR01000612.1	155535	157314	zf-C2H2	13	+
SSNR01000620.1	166167	167541	zf-C2H2	9	+
SSNR01000620.1	205787	207035	zf-C2H2	8	+
SSNR01000622.1	116392	117475	zf-C2H2	9	-
SSNR01000633.1	100556	102074	zf-C2H2	9	-
SSNR01000633.1	140578	142768	zf-C2H2	18	-
SSNR01000665.1	105796	106786	zf-C2H2	6	+
SSNR01000665.1	161465	163037	zf-C2H2	11	+
SSNR01000666.1	39775	41194	zf-C2H2	8	+
SSNR01000666.1	54046	55465	zf-C2H2	8	+
SSNR01000666.1	61112	62906	zf-C2H2	11	-
SSNR01000666.1	109605	110598	zf-C2H2	6	+
SSNR01000666.1	119733	122208	zf-C2H2	22	-
SSNR01000666.1	159702	161298	zf-C2H2	13	-
SSNR01000675.1	10659	12042	zf-C2H2	9	+
SSNR01000678.1	188121	188739	zf-C2H2	6	-
SSNR01000679.1	63173	63569	zf-C2H2	7	+
SSNR01000679.1	63724	64177	zf-C2H2	8	+
SSNR01000694.1	136937	138069	zf-C2H2	13	-
SSNR01000697.1	60378	61341	zf-C2H2	5	-
SSNR01000701.1	61896	63180	zf-C2H2	9	+
SSNR01000711.1	17905	18988	zf-C2H2	6	-
SSNR01000711.1	81393	83004	zf-C2H2	12	+
SSNR01000711.1	139704	141276	zf-C2H2	11	-
SSNR01000711.1	149122	150490	zf-C2H2	8	-
SSNR01000727.1	3333	5784	zf-C2H2	23	-
SSNR01000727.1	10682	12554	zf-C2H2	16	-
SSNR01000727.1	97101	98901	zf-C2H2	15	-
SSNR01000727.1	128382	130167	zf-C2H2	15	-
SSNR01000727.1	132489	134289	zf-C2H2	15	-
SSNR01000730.1	25550	27584	zf-C2H2	17	+
SSNR01000730.1	39398	42782	zf-C2H2	11	+
SSNR01000730.1	46744	48241	zf-C2H2	10	+
SSNR01000730.1	69637	72579	zf-C2H2	21	-
SSNR01000730.1	98973	100892	zf-C2H2	16	+
SSNR01000730.1	111537	112998	zf-C2H2	9	-
SSNR01000732.1	99646	100693	zf-C2H2	5	-
SSNR01000732.1	126951	128280	zf-C2H2	9	+
SSNR01000732.1	140826	142065	zf-C2H2	8	-
SSNR01000733.1	1831	3331	zf-C2H2	12	-
SSNR01000733.1	43101	44493	zf-C2H2	12	-
SSNR01000733.1	66116	67637	zf-C2H2	12	-
SSNR01000733.1	94133	95522	zf-C2H2	12	-
SSNR01000733.1	129077	130481	zf-C2H2	12	-
SSNR01000742.1	10388	12314	zf-C2H2	16	+
SSNR01000742.1	25114	26506	zf-C2H2	9	+
SSNR01000742.1	36376	37810	zf-C2H2	13	-
SSNR01000742.1	59621	61094	zf-C2H2	8	+
SSNR01000742.1	64603	65854	zf-C2H2	10	+
SSNR01000742.1	106909	109279	zf-C2H2	18	+
SSNR01000742.1	119739	121329	zf-C2H2	12	-
SSNR01000745.1	96327	98913	zf-C2H2	20	-
SSNR01000748.1	3273	4059	zf-C2H2	6	-
SSNR01000748.1	30147	33009	zf-C2H2	20	-
SSNR01000781.1	3563	5360	zf-C2H2	15	-
SSNR01000781.1	25003	26515	zf-C2H2	12	-
SSNR01000781.1	56601	58314	zf-C2H2	14	-
SSNR01000781.1	117091	118891	zf-C2H2	15	-
SSNR01000789.1	9326	10835	zf-C2H2	10	-
SSNR01000789.1	15907	17197	zf-C2H2	8	-
SSNR01000789.1	20555	22076	zf-C2H2	10	-
SSNR01000789.1	26507	27959	zf-C2H2	10	-
SSNR01000798.1	20777	21854	zf-C2H2	6	-
SSNR01000798.1	41625	42774	zf-C2H2	7	-
SSNR01000798.1	90510	91650	zf-C2H2	7	-
SSNR01000810.1	85083	86190	zf-C2H2	7	-
SSNR01000810.1	86703	87300	zf-C2H2	6	-
SSNR01000810.1	97036	98902	zf-C2H2	15	-
SSNR01000821.1	75736	76774	zf-C2H2	6	+
SSNR01000826.1	23004	24585	zf-C2H2	11	+
SSNR01000843.1	20276	24242	zf-C2H2	8	+
SSNR01000843.1	58421	59003	zf-C2H2	6	-
SSNR01000843.1	71347	73150	zf-C2H2	15	-
SSNR01000849.1	10687	15463	zf-C2H2	11	-
SSNR01000850.1	74426	75410	zf-C2H2	6	-
SSNR01000850.1	80417	81317	zf-C2H2	5	-
SSNR01000873.1	46712	48074	zf-C2H2	9	+
SSNR01000881.1	27457	28837	zf-C2H2	10	-
SSNR01000881.1	64789	66502	zf-C2H2	14	+
SSNR01000881.1	70417	71020	zf-C2H2	7	+
SSNR01000889.1	38013	39375	zf-C2H2	9	+
SSNR01000910.1	57365	59036	zf-C2H2	12	+
SSNR01000916.1	27700	29215	zf-C2H2	11	+
SSNR01000919.1	6609	7938	zf-C2H2	9	+
SSNR01000919.1	19736	20987	zf-C2H2	8	+
SSNR01000919.1	37848	39009	zf-C2H2	7	+
SSNR01000928.1	25171	27607	zf-C2H2	21	+
SSNR01000928.1	50556	51456	zf-C2H2	7	+
SSNR01000928.1	55448	57077	zf-C2H2	9	+
SSNR01000931.1	36684	37533	zf-C2H2	6	+
SSNR01000931.1	45417	46371	zf-C2H2	6	+
SSNR01000931.1	52025	53378	zf-C2H2	6	+
SSNR01000941.1	47498	48110	zf-C2H2	6	-
SSNR01000955.1	15170	16655	zf-C2H2	10	-
SSNR01000958.1	7382	8501	zf-C2H2	10	-
SSNR01000963.1	14994	16239	zf-C2H2	13	+
SSNR01000963.1	20808	24423	zf-C2H2	9	+
SSNR01000967.1	14228	15725	zf-C2H2	10	-
SSNR01000973.1	760	1801	zf-C2H2	6	-
SSNR01000973.1	39872	41417	zf-C2H2	11	+
SSNR01000974.1	34890	36264	zf-C2H2	12	-
SSNR01000983.1	11838	13518	zf-C2H2	12	+
SSNR01000983.1	45696	47832	zf-C2H2	19	-
SSNR01000984.1	15492	16503	zf-C2H2	5	+
SSNR01000984.1	25870	26830	zf-C2H2	6	-
SSNR01000988.1	38002	38404	zf-C2H2	5	-
SSNR01000990.1	2893	4117	zf-C2H2	6	+
SSNR01001000.1	28437	30147	zf-C2H2	13	+
SSNR01001001.1	27595	29929	zf-C2H2	18	-
SSNR01001009.1	13172	14681	zf-C2H2	11	+
SSNR01001009.1	15351	15981	zf-C2H2	5	+
SSNR01001009.1	30528	31746	zf-C2H2	8	+
SSNR01001026.1	6049	9609	zf-C2H2	21	-
SSNR01001034.1	2996	4658	zf-C2H2	15	-
SSNR01001042.1	7469	9593	zf-C2H2	13	+
SSNR01001049.1	4954	6040	zf-C2H2	8	+
SSNR01001050.1	19897	21394	zf-C2H2	10	-
SSNR01001068.1	24915	26415	zf-C2H2	12	+
SSNR01001073.1	7117	8911	zf-C2H2	13	-
SSNR01001073.1	17039	18584	zf-C2H2	10	-
SSNR01001076.1	11910	13173	zf-C2H2	8	-
SSNR01001076.1	30923	32318	zf-C2H2	12	+
SSNR01001078.1	27300	28575	zf-C2H2	11	-
SSNR01001091.1	29226	30558	zf-C2H2	12	-
SSNR01001098.1	1901	3179	zf-C2H2	8	+
SSNR01001098.1	22490	23912	zf-C2H2	9	+
SSNR01001099.1	7653	8424	zf-C2H2	5	-
SSNR01001101.1	26121	27354	zf-C2H2	9	-
SSNR01001107.1	11502	12108	zf-C2H2	7	+
SSNR01001111.1	19623	20967	zf-C2H2	9	-
SSNR01001111.1	22072	23842	zf-C2H2	14	-
SSNR01001115.1	9901	11982	zf-C2H2	14	+
SSNR01001115.1	22563	23928	zf-C2H2	9	-
SSNR01001124.1	3970	5467	zf-C2H2	11	-
SSNR01001124.1	20592	21759	zf-C2H2	7	-
SSNR01001152.1	0	1077	zf-C2H2	8	-
SSNR01001185.1	18429	23451	zf-C2H2	7	+
SSNR01001190.1	1895	3323	zf-C2H2	10	-
SSNR01001203.1	101	1847	zf-C2H2	13	+
SSNR01001220.1	13262	13706	zf-C2H2	6	-
SSNR01001230.1	315	5862	zf-C2H2	7	+
SSNR01001232.1	14625	15759	zf-C2H2	11	-
SSNR01001242.1	1653	5064	zf-C2H2	16	+
SSNR01001242.1	13637	14639	zf-C2H2	6	-
SSNR01001257.1	6076	7552	zf-C2H2	12	+
SSNR01001290.1	15543	16935	zf-C2H2	8	-
SSNR01001290.1	18757	19804	zf-C2H2	12	-
SSNR01001343.1	12024	13620	zf-C2H2	9	+
SSNR01001343.1	15479	17147	zf-C2H2	15	+
SSNR01001355.1	16854	17747	zf-C2H2	6	-
SSNR01001357.1	8043	9897	zf-C2H2	16	-
SSNR01001375.1	0	1701	zf-C2H2	21	+
SSNR01001408.1	2	389	zf-C2H2	5	+
SSNR01001415.1	10764	12126	zf-C2H2	9	+
SSNR01001420.1	13786	15091	zf-C2H2	8	-
SSNR01001428.1	8340	9771	zf-C2H2	10	-
SSNR01001439.1	4743	7288	zf-C2H2	25	+
SSNR01001448.1	3452	4028	zf-C2H2	6	-
SSNR01001448.1	7620	8883	zf-C2H2	8	-
SSNR01001481.1	11986	13981	zf-C2H2	5	-
SSNR01001527.1	13593	14661	zf-C2H2	8	+
SSNR01001579.1	8141	9407	zf-C2H2	11	-
SSNR01001585.1	10560	12819	zf-C2H2	6	+
SSNR01001588.1	2055	8133	zf-C2H2	5	-
SSNR01001594.1	651	2337	zf-C2H2	13	+
SSNR01001625.1	1027	2488	zf-C2H2	11	-
SSNR01001713.1	6679	7534	zf-C2H2	5	-
SSNR01001716.1	7335	8820	zf-C2H2	10	+
SSNR01001723.1	6646	8179	zf-C2H2	11	+
SSNR01001723.1	8423	9581	zf-C2H2	6	+
SSNR01001740.1	9702	10713	zf-C2H2	5	-
SSNR01001898.1	6622	8689	zf-C2H2	20	-
SSNR01001906.1	7780	8656	zf-C2H2	7	-
SSNR01001922.1	8815	10573	zf-C2H2	19	-
SSNR01002056.1	8548	10129	zf-C2H2	11	+
SSNR01002068.1	1010	2291	zf-C2H2	10	-
SSNR01002183.1	1375	2554	zf-C2H2	7	+
SSNR01002228.1	2	995	zf-C2H2	8	-
SSNR01002238.1	671	2135	zf-C2H2	12	+
SSNR01002297.1	2	1652	zf-C2H2	15	+
SSNR01002394.1	2	1049	zf-C2H2	6	-
SSNR01002394.1	7036	8542	zf-C2H2	11	-
SSNR01002438.1	6777	8106	zf-C2H2	8	+
SSNR01002531.1	4054	6688	zf-C2H2	9	+
SSNR01002595.1	5085	6297	zf-C2H2	7	-
SSNR01002657.1	2130	8325	zf-C2H2	14	-
SSNR01002665.1	7209	8292	zf-C2H2	9	-
SSNR01002704.1	1	5815	zf-C2H2	7	+
SSNR01002721.1	1738	6364	zf-C2H2	12	+
SSNR01002763.1	5807	7016	zf-C2H2	7	-
SSNR01002902.1	1	7372	zf-C2H2	5	+
SSNR01002943.1	4135	5368	zf-C2H2	9	+
SSNR01003008.1	375	807	zf-C2H2	5	+
SSNR01003018.1	5302	6688	zf-C2H2	9	-
SSNR01003095.1	1528	2911	zf-C2H2	12	+
SSNR01003129.1	1327	3382	zf-C2H2	17	+
SSNR01003196.1	3829	4753	zf-C2H2	8	-
SSNR01003217.1	2633	3533	zf-C2H2	7	+
SSNR01003223.1	2295	4365	zf-C2H2	6	+
SSNR01003286.1	3458	5081	zf-C2H2	10	+
SSNR01003406.1	2951	3395	zf-C2H2	6	+
SSNR01003465.1	2728	3172	zf-C2H2	6	+
SSNR01003611.1	3730	5569	zf-C2H2	15	-
SSNR01003684.1	3302	5432	zf-C2H2	8	-
SSNR01003688.1	1762	3130	zf-C2H2	11	+
SSNR01003768.1	2373	3864	zf-C2H2	11	+
SSNR01003805.1	2682	4596	zf-C2H2	15	+
SSNR01003973.1	1354	2692	zf-C2H2	12	+
SSNR01003991.1	3595	4831	zf-C2H2	11	-
SSNR01004031.1	3930	4356	zf-C2H2	5	-
SSNR01004057.1	100	928	zf-C2H2	9	-
SSNR01004093.1	2	1436	zf-C2H2	13	-
SSNR01004116.1	1392	2901	zf-C2H2	11	-
SSNR01004219.1	1	1570	zf-C2H2	15	+
SSNR01004221.1	234	1791	zf-C2H2	14	+
SSNR01004254.1	3362	4199	zf-C2H2	6	-
SSNR01004313.1	2261	3932	zf-C2H2	12	-
SSNR01004408.1	1	1168	zf-C2H2	7	-
SSNR01004418.1	0	1299	zf-C2H2	15	-
SSNR01004425.1	2	1418	zf-C2H2	10	-
SSNR01004520.1	2135	2699	zf-C2H2	7	+
SSNR01004523.1	699	2619	zf-C2H2	17	-
SSNR01004608.1	1919	2819	zf-C2H2	5	-
SSNR01004651.1	3016	3460	zf-C2H2	6	+
SSNR01004713.1	1	604	zf-C2H2	7	+
SSNR01004724.1	2	1964	zf-C2H2	6	-
SSNR01004730.1	2110	3400	zf-C2H2	9	-
SSNR01004735.1	0	852	zf-C2H2	6	+
SSNR01005136.1	450	1443	zf-C2H2	6	+
SSNR01005372.1	762	1821	zf-C2H2	6	-
SSNR01005473.1	0	414	zf-C2H2	6	+
SSNR01005533.1	810	2328	zf-C2H2	9	-
SSNR01005578.1	471	1632	zf-C2H2	8	-
SSNR01005591.1	1	391	zf-C2H2	5	+
SSNR01005676.1	96	1263	zf-C2H2	10	+
SSNR01005701.1	1	874	zf-C2H2	6	+
SSNR01005728.1	1390	2254	zf-C2H2	8	-
SSNR01005771.1	348	1245	zf-C2H2	5	-
SSNR01005872.1	1	1186	zf-C2H2	12	+
SSNR01005883.1	1305	2142	zf-C2H2	7	-
SSNR01006158.1	873	1980	zf-C2H2	10	-
SSNR01006217.1	0	1062	zf-C2H2	9	+
SSNR01006239.1	1206	1632	zf-C2H2	5	-
SSNR01006325.1	0	1365	zf-C2H2	11	+
SSNR01006332.1	720	1620	zf-C2H2	5	-
SSNR01006480.1	2	1271	zf-C2H2	11	+
SSNR01006605.1	2	1487	zf-C2H2	13	+
SSNR01006809.1	898	1696	zf-C2H2	9	-
SSNR01006904.1	2	797	zf-C2H2	9	+
SSNR01007503.1	1	859	zf-C2H2	7	+
SSNR01008148.1	44	1271	zf-C2H2	9	-
SSNR01008184.1	0	1266	zf-C2H2	11	-
SSNR01008261.1	2	1250	zf-C2H2	10	+
SSNR01008820.1	412	1132	zf-C2H2	9	-
SSNR01008856.1	1	1123	zf-C2H2	8	+
SSNR01008897.1	458	1115	zf-C2H2	8	-
SSNR01008987.1	2	533	zf-C2H2	6	+
SSNR01009299.1	0	582	zf-C2H2	7	+
SSNR01009565.1	376	973	zf-C2H2	5	-
```
