## Supplementary Data 2 for "Transposable elements drive the evolution of metazoan zinc finger genes": Callorhinchus_milii_znfs.bed

```
MU249832.1	21937692	21938523	zf-C2H2	5	+
MU249832.1	39253446	39258870	zf-C2H2	5	+
MU249832.1	97858798	97859326	zf-C2H2	5	-
MU249832.1	115609954	115611298	zf-C2H2	7	-
MU249833.1	35799942	35802732	zf-C2H2	7	+
MU249833.1	82761417	82765386	zf-C2H2	14	+
MU249833.1	83434952	83437721	zf-C2H2	8	-
MU249833.1	84675176	84677708	zf-C2H2	9	+
MU249833.1	100731033	100732362	zf-C2H2	5	-
MU249833.1	106497451	106498735	zf-C2H2	6	-
MU249833.1	111772786	111778249	zf-C2H2	9	-
MU249833.1	111896519	111899117	zf-C2H2	6	-
MU249833.1	114037949	114038504	zf-C2H2	5	+
MU249833.1	118406893	118410511	zf-C2H2	26	-
MU249834.1	29362899	29364213	zf-C2H2	12	+
MU249834.1	45834730	45835450	zf-C2H2	6	+
MU249834.1	45842167	45845800	zf-C2H2	31	+
MU249834.1	45864900	45865680	zf-C2H2	7	+
MU249834.1	57640733	57645788	zf-C2H2	14	-
MU249834.1	67227860	67229261	zf-C2H2	5	-
MU249834.1	67250894	67251932	zf-C2H2	5	-
MU249834.1	67256568	67257540	zf-C2H2	5	-
MU249834.1	70572331	70573780	zf-C2H2	5	-
MU249834.1	74029487	74031626	zf-C2H2	6	-
MU249834.1	81735040	81737233	zf-C2H2	7	+
MU249834.1	88788809	88790741	zf-C2H2	20	+
MU249834.1	88812311	88813454	zf-C2H2	11	-
MU249834.1	88844941	88845838	zf-C2H2	8	+
MU249834.1	89469134	89470010	zf-C2H2	10	-
MU249835.1	3942273	3945657	zf-C2H2	9	+
MU249835.1	8358498	8361264	zf-C2H2	7	-
MU249835.1	44048308	44049603	zf-C2H2	14	-
MU249835.1	46333049	46333562	zf-C2H2	5	+
MU249835.1	63598207	63600127	zf-C2H2	12	-
MU249836.1	18243510	18246828	zf-C2H2	6	-
MU249836.1	49416024	49418040	zf-C2H2	6	+
MU249837.1	304285	307753	zf-C2H2	21	-
MU249837.1	308364	309345	zf-C2H2	9	-
MU249837.1	27365342	27366425	zf-C2H2	5	+
MU249838.1	20589636	20595234	zf-C2H2	7	+
MU249839.1	11390686	11391856	zf-C2H2	5	+
MU249839.1	20611910	20613314	zf-C2H2	14	-
MU249839.1	20630972	20631875	zf-C2H2	9	+
MU249839.1	24697113	24698484	zf-C2H2	5	-
MU249840.1	992803	994963	zf-C2H2	6	+
MU249840.1	6788199	6789816	zf-C2H2	5	+
MU249840.1	13667994	13669758	zf-C2H2	5	-
MU249840.1	20995938	20997066	zf-C2H2	13	-
MU249840.1	23461785	23463981	zf-C2H2	10	-
MU249841.1	9053463	9055323	zf-C2H2	6	-
MU249841.1	14231436	14236887	zf-C2H2	15	-
MU249842.1	80643	81105	zf-C2H2	5	+
MU249842.1	7431250	7435474	zf-C2H2	11	+
MU249842.1	7567462	7568599	zf-C2H2	8	+
MU249843.1	23842	24897	zf-C2H2	11	-
MU249845.1	4475986	4478701	zf-C2H2	6	+
MU249845.1	4638279	4643706	zf-C2H2	10	+
MU249845.1	6078166	6080737	zf-C2H2	7	-
MU249845.1	7417713	7420971	zf-C2H2	5	+
MU249845.1	7643850	7646124	zf-C2H2	7	-
MU249845.1	9022910	9026282	zf-C2H2	26	-
MU249845.1	9579546	9583029	zf-C2H2	10	-
MU249845.1	13554813	13556127	zf-C2H2	12	-
MU249845.1	13954252	13956037	zf-C2H2	19	+
MU249846.1	100157	101372	zf-C2H2	12	-
MU249846.1	154192	155647	zf-C2H2	15	+
MU249846.1	8221045	8222320	zf-C2H2	13	-
MU249847.1	7692511	7693506	zf-C2H2	8	-
MU249848.1	935193	937977	zf-C2H2	9	+
MU249848.1	12853000	12853672	zf-C2H2	5	-
MU249848.1	12857619	12858417	zf-C2H2	5	-
MU249849.1	1888729	1889674	zf-C2H2	5	-
MU249849.1	2800260	2801538	zf-C2H2	6	-
MU249849.1	9322504	9325696	zf-C2H2	5	+
MU249849.1	9643412	9644669	zf-C2H2	6	+
MU249849.1	9786287	9788969	zf-C2H2	7	+
MU249850.1	10027867	10029853	zf-C2H2	19	-
MU249850.1	10464855	10466226	zf-C2H2	13	-
MU249850.1	13106748	13108035	zf-C2H2	9	+
MU249855.1	463905	467808	zf-C2H2	8	-
MU249855.1	3755175	3756480	zf-C2H2	14	+
MU249855.1	6077244	6077640	zf-C2H2	5	-
MU249856.1	5730636	5731535	zf-C2H2	5	+
MU249857.1	461812	463993	zf-C2H2	10	+
MU249857.1	5314336	5316193	zf-C2H2	20	+
MU249858.1	2027859	2028909	zf-C2H2	5	+
MU249859.1	1707988	1717859	zf-C2H2	36	+
MU249860.1	505197	506401	zf-C2H2	13	+
MU249860.1	580415	581462	zf-C2H2	11	+
MU249860.1	1364578	1365526	zf-C2H2	8	+
MU249860.1	1604859	1606053	zf-C2H2	12	-
MU249860.1	1630478	1631060	zf-C2H2	6	+
MU249860.1	1805731	1807111	zf-C2H2	15	+
MU249866.1	5305	7180	zf-C2H2	12	-
MU249866.1	11979	12864	zf-C2H2	8	-
MU249866.1	23055	24035	zf-C2H2	8	+
MU249866.1	29604	30510	zf-C2H2	9	-
MU249867.1	252069	253434	zf-C2H2	11	+
MU249867.1	268506	270123	zf-C2H2	12	+
MU249870.1	88561	90100	zf-C2H2	14	-
MU249870.1	114323	115433	zf-C2H2	12	+
MU249870.1	341340	342450	zf-C2H2	12	+
MU249870.1	392068	393178	zf-C2H2	12	+
MU249876.1	80717	82227	zf-C2H2	15	+
MU249876.1	87755	88181	zf-C2H2	5	-
MU249876.1	91468	92848	zf-C2H2	14	-
MU249876.1	101971	103289	zf-C2H2	12	-
MU249876.1	154876	156290	zf-C2H2	14	-
MU249876.1	181667	183251	zf-C2H2	16	-
MU249876.1	243309	244688	zf-C2H2	14	+
MU249876.1	314470	316135	zf-C2H2	17	+
MU249886.1	90464	91844	zf-C2H2	14	+
MU249886.1	106142	107620	zf-C2H2	16	+
MU249886.1	129606	131154	zf-C2H2	15	-
MU249894.1	84506	85106	zf-C2H2	6	+
MU249894.1	158609	159947	zf-C2H2	12	-
MU249910.1	96631	98069	zf-C2H2	8	-
MU249910.1	103756	104626	zf-C2H2	11	-
MU249910.1	110037	111444	zf-C2H2	12	-
MU249910.1	116607	117610	zf-C2H2	13	-
MU249910.1	123619	124207	zf-C2H2	5	-
MU249910.1	130448	131786	zf-C2H2	11	-
MU249917.1	16167	17776	zf-C2H2	19	-
MU249917.1	122009	123206	zf-C2H2	11	-
MU249917.1	130440	131307	zf-C2H2	7	-
MU249917.1	136967	138452	zf-C2H2	16	-
MU249920.1	83846	85403	zf-C2H2	18	-
MU249923.1	5614	7120	zf-C2H2	13	+
MU249926.1	12588	13857	zf-C2H2	15	+
MU249930.1	125231	127232	zf-C2H2	21	+
MU249930.1	129658	130282	zf-C2H2	5	+
MU249937.1	76433	77872	zf-C2H2	15	-
MU249937.1	89490	91680	zf-C2H2	22	+
MU249937.1	109511	110862	zf-C2H2	11	-
MU249942.1	61292	62500	zf-C2H2	12	+
MU249942.1	66196	67393	zf-C2H2	11	+
MU249942.1	81433	82666	zf-C2H2	12	+
MU249962.1	26453	27981	zf-C2H2	18	-
MU249962.1	74804	75767	zf-C2H2	8	+
MU249979.1	91681	93049	zf-C2H2	15	+
MU249980.1	2414	2852	zf-C2H2	5	-
MU249980.1	7056	7494	zf-C2H2	5	-
MU249980.1	9253	9691	zf-C2H2	5	-
MU249980.1	15932	16693	zf-C2H2	7	-
MU249986.1	33212	33836	zf-C2H2	7	+
MU250024.1	16758	18348	zf-C2H2	14	-
MU250024.1	22792	23248	zf-C2H2	5	-
MU250044.1	14391	15474	zf-C2H2	10	+
MU250044.1	40643	42281	zf-C2H2	14	+
MU250047.1	212	623	zf-C2H2	5	+
MU250072.1	79501	80173	zf-C2H2	7	+
MU250086.1	2	539	zf-C2H2	5	+
MU250086.1	18834	20855	zf-C2H2	21	+
MU250086.1	32165	34613	zf-C2H2	23	+
MU250086.1	45046	47574	zf-C2H2	38	+
MU250086.1	60474	62508	zf-C2H2	19	+
MU250088.1	44261	47143	zf-C2H2	29	-
MU250088.1	61556	64821	zf-C2H2	54	-
MU250099.1	5553	5991	zf-C2H2	5	-
MU250099.1	55033	56038	zf-C2H2	8	-
MU250099.1	60653	61097	zf-C2H2	5	+
MU250099.1	64075	64726	zf-C2H2	7	+
MU250099.1	71336	71786	zf-C2H2	5	+
MU250100.1	10648	12139	zf-C2H2	12	+
MU250100.1	66254	67511	zf-C2H2	13	+
MU250106.1	27384	28317	zf-C2H2	5	+
MU250110.1	857	1715	zf-C2H2	6	+
MU250110.1	12697	13357	zf-C2H2	6	+
MU250110.1	22557	23109	zf-C2H2	5	+
MU250110.1	32687	33475	zf-C2H2	8	-
MU250110.1	41819	42694	zf-C2H2	13	-
MU250110.1	52429	53017	zf-C2H2	5	-
MU250116.1	62139	64269	zf-C2H2	20	-
MU250116.1	71607	72735	zf-C2H2	12	+
MU250120.1	2560	3457	zf-C2H2	11	+
MU250120.1	11837	12643	zf-C2H2	13	+
MU250120.1	17503	18025	zf-C2H2	5	-
MU250120.1	29405	30032	zf-C2H2	7	-
MU250120.1	38359	39050	zf-C2H2	7	-
MU250120.1	49116	49641	zf-C2H2	5	-
MU250120.1	54760	55513	zf-C2H2	11	-
MU250120.1	68670	69797	zf-C2H2	14	-
MU250141.1	48547	50293	zf-C2H2	22	-
MU250141.1	57649	59135	zf-C2H2	18	-
MU250141.1	66710	68134	zf-C2H2	18	-
MU250145.1	6069	6765	zf-C2H2	6	+
MU250145.1	10578	12167	zf-C2H2	15	+
MU250145.1	63330	64941	zf-C2H2	18	+
MU250170.1	5903	6665	zf-C2H2	9	-
MU250170.1	15548	16085	zf-C2H2	5	-
MU250170.1	17316	17877	zf-C2H2	7	-
MU250170.1	29062	29692	zf-C2H2	7	-
MU250170.1	39080	39949	zf-C2H2	9	-
MU250210.1	9554	10136	zf-C2H2	6	+
MU250210.1	14125	14752	zf-C2H2	5	-
MU250210.1	23409	24036	zf-C2H2	5	-
MU250227.1	7681	8173	zf-C2H2	5	+
MU250227.1	26940	28977	zf-C2H2	19	+
MU250227.1	43583	44935	zf-C2H2	11	-
MU250227.1	55333	57244	zf-C2H2	20	-
MU250239.1	15475	17329	zf-C2H2	16	+
MU250241.1	12032	13565	zf-C2H2	13	+
MU250241.1	20878	22430	zf-C2H2	15	+
MU250241.1	31046	32730	zf-C2H2	17	+
MU250246.1	8103	8553	zf-C2H2	6	+
MU250246.1	13644	14094	zf-C2H2	6	+
MU250246.1	19231	19681	zf-C2H2	6	+
MU250246.1	24642	25080	zf-C2H2	5	+
MU250246.1	29193	29643	zf-C2H2	6	+
MU250246.1	32234	32804	zf-C2H2	5	+
MU250246.1	35647	36097	zf-C2H2	6	+
MU250246.1	38881	39331	zf-C2H2	6	+
MU250246.1	41522	41972	zf-C2H2	6	+
MU250246.1	44091	44541	zf-C2H2	6	+
MU250246.1	46660	47110	zf-C2H2	6	+
MU250246.1	49229	49679	zf-C2H2	6	+
MU250246.1	51798	52248	zf-C2H2	6	+
MU250246.1	54367	54817	zf-C2H2	6	+
MU250259.1	46043	46583	zf-C2H2	5	+
MU250262.1	43081	44638	zf-C2H2	18	-
MU250266.1	1909	2908	zf-C2H2	7	+
MU250316.1	3746	5300	zf-C2H2	14	+
MU250316.1	26818	27967	zf-C2H2	12	+
MU250316.1	33254	34218	zf-C2H2	9	+
MU250316.1	43151	44267	zf-C2H2	11	+
MU250317.1	25897	27298	zf-C2H2	13	-
MU250324.1	10272	11181	zf-C2H2	9	+
MU250327.1	25484	26409	zf-C2H2	11	+
MU250333.1	12553	13348	zf-C2H2	8	+
MU250336.1	7484	8592	zf-C2H2	12	-
MU250336.1	13136	14241	zf-C2H2	14	+
MU250336.1	32096	32534	zf-C2H2	5	+
MU250336.1	36166	36715	zf-C2H2	5	+
MU250336.1	41817	42949	zf-C2H2	10	+
MU250353.1	2157	2967	zf-C2H2	11	-
MU250353.1	5352	6144	zf-C2H2	10	-
MU250353.1	8381	9432	zf-C2H2	13	-
MU250353.1	11818	12577	zf-C2H2	8	-
MU250353.1	19292	20214	zf-C2H2	13	-
MU250353.1	37770	38402	zf-C2H2	9	+
MU250365.1	11021	11780	zf-C2H2	5	-
MU250365.1	13994	14914	zf-C2H2	9	-
MU250365.1	15623	16133	zf-C2H2	5	-
MU250365.1	18171	19085	zf-C2H2	6	-
MU250365.1	21187	21856	zf-C2H2	7	-
MU250365.1	23696	24682	zf-C2H2	10	-
MU250375.1	27064	28769	zf-C2H2	15	-
MU250375.1	28966	29518	zf-C2H2	7	-
MU250375.1	29992	31279	zf-C2H2	14	-
MU250380.1	8314	8881	zf-C2H2	5	-
MU250380.1	12513	13362	zf-C2H2	7	-
MU250380.1	20188	21211	zf-C2H2	8	-
MU250380.1	27824	28775	zf-C2H2	7	+
MU250389.1	9109	10772	zf-C2H2	20	-
MU250392.1	16610	17243	zf-C2H2	5	-
MU250392.1	22430	23141	zf-C2H2	6	-
MU250392.1	28435	28885	zf-C2H2	5	-
MU250397.1	6203	7774	zf-C2H2	18	+
MU250398.1	8801	9799	zf-C2H2	7	-
MU250405.1	1587	2040	zf-C2H2	7	-
MU250405.1	8596	9118	zf-C2H2	6	-
MU250405.1	14784	15798	zf-C2H2	8	-
MU250405.1	18758	19520	zf-C2H2	5	-
MU250406.1	6986	7795	zf-C2H2	9	-
MU250416.1	4371	5362	zf-C2H2	7	-
MU250431.1	1437	2484	zf-C2H2	10	-
MU250431.1	5115	5993	zf-C2H2	11	-
MU250434.1	15675	16806	zf-C2H2	23	+
MU250435.1	474	969	zf-C2H2	5	-
MU250435.1	11520	12333	zf-C2H2	5	-
MU250442.1	7920	9244	zf-C2H2	16	-
MU250452.1	9661	10192	zf-C2H2	6	-
MU250459.1	827	1391	zf-C2H2	6	+
MU250459.1	4477	5047	zf-C2H2	10	+
WEZY01001195.1	4345294	4346728	zf-C2H2	7	+
WEZY01001195.1	4446307	4448383	zf-C2H2	5	-
WEZY01001466.1	210863	212360	zf-C2H2	8	+
WEZY01001593.1	55720	57083	zf-C2H2	13	-
WEZY01001593.1	101446	101983	zf-C2H2	5	+
WEZY01001766.1	38888	39482	zf-C2H2	6	-
WEZY01001776.1	49752	50973	zf-C2H2	8	-
WEZY01001778.1	26944	28033	zf-C2H2	9	+
WEZY01001778.1	35864	36906	zf-C2H2	8	+
WEZY01001778.1	53237	53903	zf-C2H2	7	+
WEZY01001778.1	61356	62118	zf-C2H2	8	+
WEZY01002007.1	70859	74421	zf-C2H2	36	+
WEZY01002142.1	30908	32124	zf-C2H2	9	-
WEZY01002195.1	38309	39056	zf-C2H2	6	-
WEZY01002195.1	45354	46101	zf-C2H2	6	-
WEZY01002195.1	52718	53932	zf-C2H2	14	-
WEZY01002221.1	4996	5434	zf-C2H2	5	+
WEZY01002221.1	11696	12134	zf-C2H2	5	+
WEZY01002221.1	16330	17020	zf-C2H2	8	+
WEZY01002221.1	27463	27991	zf-C2H2	5	+
WEZY01002221.1	29653	30343	zf-C2H2	8	+
WEZY01002221.1	51867	52299	zf-C2H2	5	+
WEZY01002221.1	58133	58571	zf-C2H2	5	+
WEZY01002221.1	60284	60701	zf-C2H2	5	+
WEZY01002256.1	36133	37183	zf-C2H2	12	-
WEZY01002272.1	3329	4388	zf-C2H2	9	-
WEZY01002272.1	23136	24177	zf-C2H2	9	-
WEZY01002272.1	36951	38148	zf-C2H2	11	-
WEZY01002295.1	12137	13210	zf-C2H2	11	-
WEZY01002402.1	1481	2866	zf-C2H2	15	+
WEZY01002415.1	1305	2628	zf-C2H2	11	-
WEZY01002415.1	9740	10448	zf-C2H2	7	-
WEZY01002415.1	21891	22440	zf-C2H2	5	+
WEZY01002415.1	42564	43709	zf-C2H2	24	+
WEZY01002415.1	47279	48059	zf-C2H2	7	+
WEZY01002415.1	51670	52330	zf-C2H2	7	+
WEZY01002492.1	10222	11026	zf-C2H2	5	+
WEZY01002492.1	12932	14333	zf-C2H2	11	+
WEZY01002492.1	16118	17667	zf-C2H2	15	+
WEZY01002492.1	19508	20681	zf-C2H2	10	+
WEZY01002492.1	22410	23568	zf-C2H2	11	+
WEZY01002492.1	25349	26338	zf-C2H2	10	+
WEZY01002492.1	28122	29112	zf-C2H2	7	+
WEZY01002492.1	30929	31919	zf-C2H2	7	+
WEZY01002492.1	33594	34639	zf-C2H2	7	+
WEZY01002492.1	39648	40581	zf-C2H2	6	+
WEZY01002492.1	45240	46203	zf-C2H2	7	+
WEZY01002492.1	48229	48778	zf-C2H2	6	+
WEZY01002492.1	51383	52197	zf-C2H2	8	+
WEZY01002505.1	22950	25149	zf-C2H2	27	+
WEZY01002530.1	5853	6755	zf-C2H2	8	-
WEZY01002530.1	24178	25591	zf-C2H2	13	-
WEZY01002530.1	35064	36696	zf-C2H2	14	-
WEZY01002535.1	0	995	zf-C2H2	13	-
WEZY01002535.1	42290	43629	zf-C2H2	16	+
WEZY01002550.1	5014	5503	zf-C2H2	7	-
WEZY01002550.1	17327	18016	zf-C2H2	11	-
WEZY01002550.1	21547	22537	zf-C2H2	7	-
WEZY01002550.1	26067	27057	zf-C2H2	7	-
WEZY01002550.1	33864	34596	zf-C2H2	5	-
WEZY01002550.1	37774	38548	zf-C2H2	5	-
WEZY01002580.1	1954	3327	zf-C2H2	17	+
WEZY01002580.1	8304	9018	zf-C2H2	7	+
WEZY01002580.1	18600	19329	zf-C2H2	7	+
WEZY01002580.1	30362	31139	zf-C2H2	7	-
WEZY01002580.1	33458	34235	zf-C2H2	7	-
WEZY01002580.1	36516	37293	zf-C2H2	7	-
WEZY01002580.1	39675	40470	zf-C2H2	10	-
WEZY01002580.1	42848	43574	zf-C2H2	8	-
WEZY01002581.1	20223	21336	zf-C2H2	10	-
WEZY01002651.1	41174	42703	zf-C2H2	18	-
WEZY01002658.1	18256	19595	zf-C2H2	16	+
WEZY01002659.1	1001	1757	zf-C2H2	7	+
WEZY01002669.1	6068	6829	zf-C2H2	7	+
WEZY01002669.1	13070	13508	zf-C2H2	5	+
WEZY01002669.1	15267	15705	zf-C2H2	5	+
WEZY01002669.1	17464	17902	zf-C2H2	5	+
WEZY01002669.1	19661	20099	zf-C2H2	5	+
WEZY01002669.1	21858	22296	zf-C2H2	5	+
WEZY01002669.1	30758	31196	zf-C2H2	5	+
WEZY01002669.1	35104	35536	zf-C2H2	5	+
WEZY01002669.1	37295	37733	zf-C2H2	5	+
WEZY01002675.1	32154	32751	zf-C2H2	6	-
WEZY01002686.1	3282	3924	zf-C2H2	7	+
WEZY01002686.1	8760	9810	zf-C2H2	10	-
WEZY01002686.1	13385	14096	zf-C2H2	6	-
WEZY01002686.1	18331	19192	zf-C2H2	8	-
WEZY01002686.1	21379	23053	zf-C2H2	22	-
WEZY01002686.1	29565	30213	zf-C2H2	5	+
WEZY01002702.1	9088	10453	zf-C2H2	12	-
WEZY01002704.1	8811	9552	zf-C2H2	13	-
WEZY01002704.1	13151	13861	zf-C2H2	8	-
WEZY01002704.1	18071	18932	zf-C2H2	8	-
WEZY01002704.1	21034	22774	zf-C2H2	18	-
WEZY01002704.1	29279	29777	zf-C2H2	7	+
WEZY01002723.1	3845	4797	zf-C2H2	8	-
WEZY01002723.1	4963	5739	zf-C2H2	9	-
WEZY01002723.1	23514	24473	zf-C2H2	7	-
WEZY01002735.1	13256	13798	zf-C2H2	5	-
WEZY01002735.1	21585	22184	zf-C2H2	7	-
WEZY01002754.1	27767	30374	zf-C2H2	33	+
WEZY01002777.1	32005	32749	zf-C2H2	6	-
WEZY01002777.1	32996	33524	zf-C2H2	6	-
WEZY01002836.1	6418	7199	zf-C2H2	5	+
WEZY01002873.1	7548	8286	zf-C2H2	6	+
WEZY01002873.1	19932	20778	zf-C2H2	10	+
WEZY01002873.1	21050	21893	zf-C2H2	6	+
WEZY01002883.1	15095	16000	zf-C2H2	7	+
WEZY01002888.1	0	1043	zf-C2H2	11	-
WEZY01002888.1	20195	20905	zf-C2H2	8	+
WEZY01002900.1	16289	17342	zf-C2H2	11	+
WEZY01002920.1	16083	17444	zf-C2H2	12	+
WEZY01002922.1	18085	19798	zf-C2H2	18	+
WEZY01002929.1	13390	14107	zf-C2H2	6	-
WEZY01002953.1	17682	18846	zf-C2H2	11	-
WEZY01002979.1	18226	19561	zf-C2H2	9	-
WEZY01003011.1	9154	10111	zf-C2H2	6	-
WEZY01003016.1	18010	19846	zf-C2H2	19	+
WEZY01003016.1	22483	22957	zf-C2H2	5	+
WEZY01003038.1	13392	13938	zf-C2H2	5	-
WEZY01003038.1	16143	18001	zf-C2H2	16	-
WEZY01003039.1	5986	6619	zf-C2H2	5	-
WEZY01003041.1	4235	5867	zf-C2H2	14	+
WEZY01003041.1	12131	12743	zf-C2H2	5	+
WEZY01003041.1	18451	20083	zf-C2H2	14	+
WEZY01003043.1	21856	23056	zf-C2H2	10	-
WEZY01003052.1	8610	9558	zf-C2H2	7	-
WEZY01003061.1	11958	13319	zf-C2H2	12	+
WEZY01003094.1	15404	16139	zf-C2H2	8	+
WEZY01003094.1	18167	18955	zf-C2H2	11	+
WEZY01003094.1	21150	21975	zf-C2H2	7	+
WEZY01003107.1	11669	12473	zf-C2H2	9	+
WEZY01003126.1	9869	11336	zf-C2H2	12	+
WEZY01003126.1	16854	18486	zf-C2H2	14	+
WEZY01003127.1	1015	2212	zf-C2H2	7	+
WEZY01003127.1	5217	5718	zf-C2H2	5	+
WEZY01003127.1	8931	9586	zf-C2H2	12	+
WEZY01003127.1	13103	13787	zf-C2H2	8	+
WEZY01003127.1	17236	18300	zf-C2H2	10	+
WEZY01003127.1	21384	21897	zf-C2H2	5	+
WEZY01003169.1	7653	8310	zf-C2H2	5	+
WEZY01003179.1	16293	17142	zf-C2H2	6	-
WEZY01003252.1	1	1057	zf-C2H2	5	+
WEZY01003252.1	9131	9947	zf-C2H2	5	-
WEZY01003270.1	2365	3421	zf-C2H2	8	-
WEZY01003288.1	2168	3397	zf-C2H2	13	-
WEZY01003302.1	7196	8177	zf-C2H2	10	-
WEZY01003314.1	488	1584	zf-C2H2	12	-
WEZY01003314.1	11986	12928	zf-C2H2	7	-
WEZY01003323.1	4682	5396	zf-C2H2	8	+
WEZY01003323.1	13407	14723	zf-C2H2	12	+
WEZY01003332.1	6690	8462	zf-C2H2	22	-
WEZY01003344.1	11710	12094	zf-C2H2	5	+
WEZY01003352.1	6509	7346	zf-C2H2	6	+
WEZY01003368.1	14568	15087	zf-C2H2	6	+
WEZY01003373.1	1945	2440	zf-C2H2	5	-
WEZY01003392.1	8201	9162	zf-C2H2	15	+
WEZY01003392.1	14267	14983	zf-C2H2	14	+
WEZY01003395.1	4441	5111	zf-C2H2	6	+
WEZY01003395.1	10867	11680	zf-C2H2	10	-
WEZY01003396.1	9577	10385	zf-C2H2	8	-
WEZY01003398.1	2848	3656	zf-C2H2	8	+
WEZY01003398.1	9269	10901	zf-C2H2	14	+
WEZY01003407.1	10289	11054	zf-C2H2	5	+
WEZY01003417.1	12796	14168	zf-C2H2	13	-
WEZY01003476.1	11676	12630	zf-C2H2	10	+
WEZY01003486.1	4613	5063	zf-C2H2	6	-
WEZY01003486.1	7937	8728	zf-C2H2	8	-
WEZY01003486.1	11315	11864	zf-C2H2	9	-
WEZY01003492.1	1407	2211	zf-C2H2	7	-
WEZY01003492.1	6603	7797	zf-C2H2	11	+
WEZY01003496.1	8332	9209	zf-C2H2	12	+
WEZY01003498.1	3515	4352	zf-C2H2	8	+
WEZY01003498.1	8669	9428	zf-C2H2	7	+
WEZY01003505.1	10639	11733	zf-C2H2	10	+
WEZY01003565.1	738	1593	zf-C2H2	6	+
WEZY01003565.1	5074	5561	zf-C2H2	7	+
WEZY01003584.1	3673	4693	zf-C2H2	11	-
WEZY01003588.1	10461	11146	zf-C2H2	7	-
WEZY01003596.1	9180	9981	zf-C2H2	10	+
WEZY01003642.1	183	725	zf-C2H2	6	-
WEZY01003685.1	7242	9654	zf-C2H2	17	-
WEZY01003689.1	1982	2528	zf-C2H2	5	-
WEZY01003698.1	1332	1815	zf-C2H2	5	-
WEZY01003700.1	1983	2947	zf-C2H2	13	+
WEZY01003717.1	1229	2298	zf-C2H2	15	+
WEZY01003718.1	1518	2190	zf-C2H2	9	-
WEZY01003718.1	2341	3196	zf-C2H2	8	-
WEZY01003732.1	4636	5569	zf-C2H2	10	-
WEZY01003737.1	2990	3707	zf-C2H2	5	-
WEZY01003754.1	2244	2811	zf-C2H2	5	-
WEZY01003754.1	5428	5854	zf-C2H2	5	-
WEZY01003761.1	196	1102	zf-C2H2	7	-
WEZY01003762.1	821	1767	zf-C2H2	10	-
WEZY01003773.1	4913	5408	zf-C2H2	6	+
WEZY01003776.1	3197	4464	zf-C2H2	16	+
WEZY01003781.1	1747	2322	zf-C2H2	8	-
WEZY01003782.1	1874	3080	zf-C2H2	13	+
WEZY01003805.1	957	2586	zf-C2H2	13	+
WEZY01003807.1	1765	2391	zf-C2H2	8	-
WEZY01003813.1	1	463	zf-C2H2	7	+
```
