## Supplementary Data 2 for "Transposable elements drive the evolution of metazoan zinc finger genes": Callorhinus_ursinus_znfs.bed

```
KZ836204.1	11817868	11819095	zf-C2H2	12	-
KZ836210.1	32048231	32050760	zf-C2H2	8	+
KZ836210.1	77483646	77484858	zf-C2H2	9	-
KZ836210.1	110939823	110943522	zf-C2H2	10	-
KZ836210.1	137362236	137363271	zf-C2H2	9	-
KZ836210.1	139399315	139400509	zf-C2H2	7	-
KZ836210.1	139419937	139420963	zf-C2H2	8	-
KZ836210.1	139454752	139456207	zf-C2H2	10	-
KZ836210.1	147985881	147988278	zf-C2H2	15	-
KZ836210.1	148066592	148068086	zf-C2H2	13	-
KZ836210.1	148113328	148114822	zf-C2H2	13	+
KZ836210.1	148285368	148286376	zf-C2H2	10	+
KZ836210.1	148311614	148313942	zf-C2H2	23	+
KZ836210.1	148326414	148327686	zf-C2H2	11	+
KZ836211.1	19643627	19644314	zf-C2H2	5	+
KZ836211.1	19646543	19647536	zf-C2H2	9	+
KZ836211.1	19650416	19653449	zf-C2H2	20	+
KZ836221.1	1105589	1106643	zf-C2H2	7	+
KZ836222.1	1104684	1105738	zf-C2H2	7	+
KZ836225.1	4634056	4641229	zf-C2H2	16	+
KZ836225.1	54538442	54539720	zf-C2H2	6	-
KZ836236.1	50781696	50782626	zf-C2H2	9	-
KZ836236.1	50816384	50817983	zf-C2H2	14	+
KZ836236.1	50842428	50844060	zf-C2H2	15	+
KZ836237.1	22498769	22500375	zf-C2H2	11	-
KZ836237.1	36018844	36019798	zf-C2H2	11	-
KZ836237.1	36034333	36035401	zf-C2H2	9	-
KZ836237.1	36058082	36059591	zf-C2H2	11	-
KZ836237.1	36085427	36086432	zf-C2H2	8	+
KZ836238.1	854079	856128	zf-C2H2	6	+
KZ836239.1	855283	857065	zf-C2H2	5	+
KZ836243.1	5158101	5160489	zf-C2H2	6	+
KZ836243.1	35226672	35228814	zf-C2H2	9	-
KZ836243.1	60387830	60389573	zf-C2H2	5	-
KZ836243.1	70924478	70926656	zf-C2H2	6	+
KZ836243.1	72504834	72507897	zf-C2H2	9	+
KZ836243.1	72878303	72879962	zf-C2H2	6	+
KZ836244.1	9184658	9185981	zf-C2H2	6	-
KZ836244.1	26604930	26607582	zf-C2H2	7	+
KZ836244.1	26745655	26751121	zf-C2H2	9	+
KZ836244.1	51056001	51058554	zf-C2H2	6	+
KZ836244.1	67321650	67323186	zf-C2H2	12	+
KZ836244.1	75403287	75404877	zf-C2H2	8	-
KZ836244.1	82171062	82172064	zf-C2H2	7	+
KZ836244.1	82189659	82190778	zf-C2H2	9	+
KZ836244.1	82445009	82446551	zf-C2H2	13	+
KZ836244.1	82944184	82945492	zf-C2H2	5	-
KZ836244.1	83259426	83260321	zf-C2H2	9	-
KZ836244.1	83303239	83305075	zf-C2H2	17	-
KZ836244.1	83344596	83345943	zf-C2H2	10	-
KZ836244.1	83371922	83373305	zf-C2H2	12	+
KZ836244.1	83387189	83388539	zf-C2H2	13	-
KZ836244.1	83421024	83422965	zf-C2H2	18	-
KZ836244.1	83458955	83461334	zf-C2H2	22	-
KZ836245.1	952621	953719	zf-C2H2	11	-
KZ836245.1	3692459	3692876	zf-C2H2	7	-
KZ836254.1	5821074	5824152	zf-C2H2	8	-
KZ836254.1	30530965	30532573	zf-C2H2	11	-
KZ836264.1	3518309	3519274	zf-C2H2	10	+
KZ836264.1	29497558	29498449	zf-C2H2	5	-
KZ836265.1	33753148	33753796	zf-C2H2	5	+
KZ836266.1	1096273	1096921	zf-C2H2	7	+
KZ836266.1	1106220	1107189	zf-C2H2	10	-
KZ836266.1	1154843	1156721	zf-C2H2	14	+
KZ836267.1	1096353	1097001	zf-C2H2	7	+
KZ836267.1	1106513	1107482	zf-C2H2	10	-
KZ836267.1	1155232	1157122	zf-C2H2	14	+
KZ836268.1	6629779	6631051	zf-C2H2	6	+
KZ836268.1	7967045	7968029	zf-C2H2	5	-
KZ836269.1	6628533	6629805	zf-C2H2	6	+
KZ836269.1	7965482	7966466	zf-C2H2	5	-
KZ836270.1	5414650	5416531	zf-C2H2	16	+
KZ836270.1	7261983	7263711	zf-C2H2	5	+
KZ836271.1	5413808	5415689	zf-C2H2	16	+
KZ836271.1	7261150	7262878	zf-C2H2	5	+
KZ836276.1	2363465	2364890	zf-C2H2	5	+
KZ836279.1	1786	2983	zf-C2H2	11	-
KZ836279.1	54032	54800	zf-C2H2	5	+
KZ836279.1	120226	121132	zf-C2H2	5	-
KZ836279.1	135412	136852	zf-C2H2	8	-
KZ836279.1	162049	163648	zf-C2H2	15	+
KZ836280.1	1786	2983	zf-C2H2	11	-
KZ836280.1	54004	54772	zf-C2H2	5	+
KZ836280.1	120195	121104	zf-C2H2	5	-
KZ836280.1	135389	136829	zf-C2H2	8	-
KZ836280.1	162022	163621	zf-C2H2	15	+
KZ836281.1	27512121	27513858	zf-C2H2	10	+
KZ836282.1	14949352	14950912	zf-C2H2	10	-
KZ836282.1	34770403	34772374	zf-C2H2	15	-
KZ836287.1	13195	15124	zf-C2H2	13	-
KZ836288.1	13203	15132	zf-C2H2	13	-
KZ836291.1	9372912	9373308	zf-C2H2	5	-
KZ836291.1	26501561	26503232	zf-C2H2	15	+
KZ836291.1	27214261	27215581	zf-C2H2	10	-
KZ836291.1	27254613	27255711	zf-C2H2	11	+
KZ836291.1	27268409	27269261	zf-C2H2	7	-
KZ836291.1	28371287	28371983	zf-C2H2	5	+
KZ836296.1	17136081	17138232	zf-C2H2	10	+
KZ836296.1	24421616	24423118	zf-C2H2	9	-
KZ836296.1	24654885	24655674	zf-C2H2	5	+
KZ836297.1	3738666	3740778	zf-C2H2	11	-
KZ836297.1	11398038	11398968	zf-C2H2	7	-
KZ836298.1	43660590	43661439	zf-C2H2	9	-
KZ836298.1	43672712	43674296	zf-C2H2	14	-
KZ836304.1	195231	196539	zf-C2H2	12	+
KZ836304.1	228174	229065	zf-C2H2	10	-
KZ836304.1	7369887	7370526	zf-C2H2	7	-
KZ836304.1	7408208	7408649	zf-C2H2	5	+
KZ836304.1	7457351	7458086	zf-C2H2	8	-
KZ836305.1	57630	61488	zf-C2H2	10	-
KZ836305.1	1954844	1956794	zf-C2H2	8	+
KZ836305.1	2848818	2852079	zf-C2H2	5	-
KZ836305.1	36893980	36896011	zf-C2H2	17	-
KZ836305.1	36925336	36926323	zf-C2H2	8	+
KZ836305.1	36933271	36934438	zf-C2H2	9	-
KZ836305.1	45735180	45738666	zf-C2H2	26	+
KZ836305.1	50313540	50315298	zf-C2H2	11	+
KZ836305.1	54727707	54729051	zf-C2H2	5	-
KZ836306.1	7091972	7095248	zf-C2H2	5	-
KZ836306.1	44959868	44962079	zf-C2H2	5	+
KZ836308.1	4485367	4486588	zf-C2H2	12	-
KZ836308.1	17173359	17174982	zf-C2H2	12	+
KZ836308.1	17199791	17201138	zf-C2H2	11	+
KZ836308.1	17215395	17216460	zf-C2H2	12	+
KZ836308.1	18417593	18419186	zf-C2H2	16	-
KZ836308.1	26881934	26883680	zf-C2H2	16	-
KZ836311.1	1599825	1601643	zf-C2H2	16	-
KZ836311.1	1625324	1626482	zf-C2H2	11	-
KZ836311.1	2900511	2905983	zf-C2H2	10	-
KZ836311.1	3045197	3048002	zf-C2H2	6	-
KZ836311.1	5464527	5466228	zf-C2H2	15	-
KZ836312.1	3966018	3967932	zf-C2H2	17	+
KZ836313.1	3968182	3970090	zf-C2H2	17	+
KZ836321.1	6907987	6908836	zf-C2H2	9	+
KZ836328.1	20481753	20482766	zf-C2H2	9	+
KZ836329.1	8049665	8053010	zf-C2H2	7	+
KZ836329.1	25483823	25485032	zf-C2H2	11	-
KZ836329.1	25835075	25837358	zf-C2H2	19	-
KZ836329.1	25869160	25870405	zf-C2H2	10	+
KZ836329.1	25905610	25907635	zf-C2H2	20	-
KZ836331.1	16071752	16072616	zf-C2H2	10	-
KZ836332.1	16076587	16077496	zf-C2H2	10	-
KZ836333.1	172727	174296	zf-C2H2	13	-
KZ836333.1	1648252	1650631	zf-C2H2	20	+
KZ836334.1	172933	174502	zf-C2H2	13	-
KZ836334.1	1648155	1650534	zf-C2H2	20	+
KZ836346.1	176850	178389	zf-C2H2	7	-
KZ836347.1	176891	178430	zf-C2H2	7	-
KZ836350.1	4908400	4909388	zf-C2H2	7	-
KZ836350.1	4926015	4927536	zf-C2H2	14	-
KZ836350.1	4977638	4978913	zf-C2H2	12	+
KZ836350.1	5710530	5712522	zf-C2H2	8	-
KZ836351.1	25827541	25828690	zf-C2H2	8	+
KZ836352.1	9855734	9857483	zf-C2H2	13	+
KZ836352.1	9869430	9870414	zf-C2H2	5	-
KZ836353.1	123270	124737	zf-C2H2	13	+
KZ836353.1	199084	200776	zf-C2H2	15	+
KZ836353.1	219826	221914	zf-C2H2	19	+
KZ836353.1	227033	228107	zf-C2H2	9	-
KZ836353.1	244038	244617	zf-C2H2	6	-
KZ836353.1	280719	282633	zf-C2H2	13	+
KZ836353.1	291576	292813	zf-C2H2	14	+
KZ836353.1	308202	309348	zf-C2H2	8	-
KZ836353.1	326614	328498	zf-C2H2	16	-
KZ836353.1	340428	341946	zf-C2H2	9	-
KZ836353.1	360002	361982	zf-C2H2	14	-
KZ836353.1	392222	393197	zf-C2H2	8	-
KZ836353.1	448442	450041	zf-C2H2	13	+
KZ836353.1	495866	497630	zf-C2H2	16	-
KZ836353.1	549970	550627	zf-C2H2	7	+
KZ836353.1	580930	583012	zf-C2H2	16	+
KZ836353.1	627180	628175	zf-C2H2	11	+
KZ836353.1	630614	631334	zf-C2H2	6	-
KZ836353.1	667288	668599	zf-C2H2	10	+
KZ836353.1	696771	698932	zf-C2H2	20	+
KZ836353.1	790934	797348	zf-C2H2	16	+
KZ836353.1	859740	862140	zf-C2H2	23	+
KZ836353.1	888562	891418	zf-C2H2	29	+
KZ836353.1	936111	937437	zf-C2H2	11	+
KZ836353.1	958943	960476	zf-C2H2	12	-
KZ836353.1	985275	987117	zf-C2H2	18	-
KZ836353.1	1007843	1009403	zf-C2H2	12	-
KZ836353.1	1031115	1031865	zf-C2H2	5	+
KZ836353.1	1056977	1058504	zf-C2H2	13	-
KZ836353.1	1085069	1086371	zf-C2H2	11	-
KZ836353.1	1108232	1109555	zf-C2H2	11	-
KZ836353.1	1195046	1196348	zf-C2H2	13	+
KZ836353.1	1210642	1211671	zf-C2H2	8	+
KZ836353.1	1246313	1248023	zf-C2H2	16	-
KZ836353.1	1263336	1265112	zf-C2H2	13	-
KZ836353.1	1296758	1297856	zf-C2H2	8	+
KZ836353.1	1309013	1310177	zf-C2H2	10	-
KZ836353.1	1330065	1331265	zf-C2H2	11	+
KZ836353.1	1355739	1357149	zf-C2H2	13	-
KZ836353.1	1383751	1385497	zf-C2H2	11	-
KZ836353.1	1400938	1402924	zf-C2H2	17	-
KZ836353.1	1441199	1442663	zf-C2H2	12	-
KZ836353.1	1718403	1722617	zf-C2H2	14	+
KZ836353.1	1757147	1758491	zf-C2H2	11	+
KZ836353.1	1788115	1789120	zf-C2H2	6	+
KZ836353.1	1799729	1800251	zf-C2H2	5	-
KZ836353.1	2053475	2055137	zf-C2H2	15	+
KZ836353.1	2089988	2091535	zf-C2H2	15	+
KZ836353.1	2100053	2101556	zf-C2H2	15	-
KZ836353.1	2123899	2125780	zf-C2H2	18	-
KZ836353.1	2146914	2148618	zf-C2H2	16	-
KZ836353.1	2174705	2176796	zf-C2H2	19	-
KZ836353.1	2203484	2204404	zf-C2H2	11	-
KZ836353.1	2237528	2239076	zf-C2H2	11	-
KZ836353.1	2273017	2274682	zf-C2H2	12	+
KZ836353.1	2289952	2291548	zf-C2H2	15	-
KZ836353.1	2371338	2372073	zf-C2H2	5	-
KZ836353.1	2457088	2458189	zf-C2H2	9	+
KZ836353.1	2774437	2775436	zf-C2H2	6	+
KZ836353.1	2779084	2782657	zf-C2H2	20	-
KZ836353.1	2795894	2797133	zf-C2H2	9	+
KZ836353.1	2805697	2807416	zf-C2H2	9	+
KZ836353.1	2867668	2870926	zf-C2H2	17	-
KZ836353.1	4111709	4113059	zf-C2H2	13	-
KZ836353.1	4243000	4244767	zf-C2H2	13	+
KZ836353.1	4553002	4554838	zf-C2H2	13	+
KZ836353.1	4629891	4631562	zf-C2H2	11	+
KZ836353.1	4693400	4694921	zf-C2H2	9	+
KZ836353.1	4761219	4762566	zf-C2H2	8	+
KZ836353.1	4805990	4808714	zf-C2H2	25	+
KZ836353.1	4990766	4992086	zf-C2H2	9	-
KZ836353.1	5005385	5007158	zf-C2H2	15	-
KZ836353.1	5134007	5136047	zf-C2H2	16	+
KZ836353.1	5153252	5154162	zf-C2H2	10	-
KZ836353.1	5175824	5177366	zf-C2H2	12	-
KZ836354.1	123023	124490	zf-C2H2	13	+
KZ836354.1	198744	200436	zf-C2H2	15	+
KZ836354.1	219488	221576	zf-C2H2	19	+
KZ836354.1	226698	227772	zf-C2H2	9	-
KZ836354.1	243681	244260	zf-C2H2	6	-
KZ836354.1	280362	282276	zf-C2H2	13	+
KZ836354.1	291219	292456	zf-C2H2	14	+
KZ836354.1	307845	308991	zf-C2H2	8	-
KZ836354.1	326261	328145	zf-C2H2	16	-
KZ836354.1	340072	341590	zf-C2H2	9	-
KZ836354.1	359648	361628	zf-C2H2	14	-
KZ836354.1	391771	392746	zf-C2H2	8	-
KZ836354.1	447994	449593	zf-C2H2	13	+
KZ836354.1	495407	497171	zf-C2H2	16	-
KZ836354.1	549510	550167	zf-C2H2	7	+
KZ836354.1	580466	582548	zf-C2H2	16	+
KZ836354.1	626698	627693	zf-C2H2	11	+
KZ836354.1	630133	630853	zf-C2H2	6	-
KZ836354.1	666805	668116	zf-C2H2	10	+
KZ836354.1	696294	698455	zf-C2H2	20	+
KZ836354.1	790448	796862	zf-C2H2	16	+
KZ836354.1	859063	861463	zf-C2H2	23	+
KZ836354.1	887885	890741	zf-C2H2	29	+
KZ836354.1	935413	936739	zf-C2H2	11	+
KZ836354.1	958251	959784	zf-C2H2	12	-
KZ836354.1	984557	986399	zf-C2H2	18	-
KZ836354.1	1007119	1008679	zf-C2H2	12	-
KZ836354.1	1030390	1031140	zf-C2H2	5	+
KZ836354.1	1056180	1057707	zf-C2H2	13	-
KZ836354.1	1084258	1085560	zf-C2H2	11	-
KZ836354.1	1107417	1108740	zf-C2H2	11	-
KZ836354.1	1194191	1195493	zf-C2H2	13	+
KZ836354.1	1209804	1210833	zf-C2H2	8	+
KZ836354.1	1245498	1247208	zf-C2H2	16	-
KZ836354.1	1262547	1264323	zf-C2H2	13	-
KZ836354.1	1295949	1297047	zf-C2H2	8	+
KZ836354.1	1308203	1309367	zf-C2H2	10	-
KZ836354.1	1329256	1330456	zf-C2H2	11	+
KZ836354.1	1354932	1356342	zf-C2H2	13	-
KZ836354.1	1382940	1384686	zf-C2H2	11	-
KZ836354.1	1400131	1402117	zf-C2H2	17	-
KZ836354.1	1440580	1442044	zf-C2H2	12	-
KZ836354.1	1717619	1721833	zf-C2H2	14	+
KZ836354.1	1756293	1757637	zf-C2H2	11	+
KZ836354.1	1787268	1788273	zf-C2H2	6	+
KZ836354.1	1798880	1799402	zf-C2H2	5	-
KZ836354.1	2050274	2051936	zf-C2H2	15	+
KZ836354.1	2086777	2088324	zf-C2H2	15	+
KZ836354.1	2096837	2098340	zf-C2H2	15	-
KZ836354.1	2120637	2122518	zf-C2H2	18	-
KZ836354.1	2143654	2145358	zf-C2H2	16	-
KZ836354.1	2171447	2173538	zf-C2H2	19	-
KZ836354.1	2200224	2201143	zf-C2H2	9	-
KZ836354.1	2234266	2235814	zf-C2H2	11	-
KZ836354.1	2269957	2271622	zf-C2H2	12	+
KZ836354.1	2286892	2288488	zf-C2H2	15	-
KZ836354.1	2368585	2369320	zf-C2H2	5	-
KZ836354.1	2453740	2454841	zf-C2H2	9	+
KZ836354.1	2771158	2772157	zf-C2H2	6	+
KZ836354.1	2775803	2779376	zf-C2H2	20	-
KZ836354.1	2792610	2793849	zf-C2H2	9	+
KZ836354.1	2802432	2804151	zf-C2H2	9	+
KZ836354.1	2864272	2867662	zf-C2H2	17	-
KZ836354.1	4108821	4110171	zf-C2H2	13	-
KZ836354.1	4237957	4239724	zf-C2H2	13	+
KZ836354.1	4550883	4552719	zf-C2H2	13	+
KZ836354.1	4627745	4629416	zf-C2H2	11	+
KZ836354.1	4691105	4692626	zf-C2H2	9	+
KZ836354.1	4758698	4760045	zf-C2H2	8	+
KZ836354.1	4803466	4806190	zf-C2H2	25	+
KZ836354.1	4988326	4989646	zf-C2H2	9	-
KZ836354.1	5002966	5004739	zf-C2H2	15	-
KZ836354.1	5131560	5133600	zf-C2H2	16	+
KZ836354.1	5150630	5151979	zf-C2H2	15	-
KZ836354.1	5173621	5175163	zf-C2H2	12	-
KZ836354.1	5205482	5207447	zf-C2H2	16	+
KZ836355.1	9731	11696	zf-C2H2	16	+
KZ836356.1	77294	78680	zf-C2H2	10	-
KZ836356.1	103103	105107	zf-C2H2	19	-
KZ836356.1	120968	122579	zf-C2H2	14	-
KZ836356.1	145250	147035	zf-C2H2	16	-
KZ836356.1	174373	176155	zf-C2H2	14	-
KZ836356.1	201860	203528	zf-C2H2	16	+
KZ836356.1	221429	222350	zf-C2H2	6	+
KZ836356.1	246495	247935	zf-C2H2	11	+
KZ836356.1	261081	262833	zf-C2H2	19	+
KZ836356.1	282326	284273	zf-C2H2	19	+
KZ836356.1	299333	300256	zf-C2H2	8	+
KZ836356.1	463058	464891	zf-C2H2	16	-
KZ836356.1	1387771	1389742	zf-C2H2	17	+
KZ836356.1	1408375	1411042	zf-C2H2	22	-
KZ836356.1	2704657	2705989	zf-C2H2	5	-
KZ836356.1	4934480	4935452	zf-C2H2	6	+
KZ836356.1	5357663	5359427	zf-C2H2	13	+
KZ836356.1	5407597	5409850	zf-C2H2	18	+
KZ836356.1	5433379	5435074	zf-C2H2	11	+
KZ836356.1	5496515	5499032	zf-C2H2	19	+
KZ836356.1	5571702	5573661	zf-C2H2	17	+
KZ836356.1	5617566	5619429	zf-C2H2	13	-
KZ836356.1	5641355	5643494	zf-C2H2	19	-
KZ836356.1	5674401	5676624	zf-C2H2	19	-
KZ836356.1	5695776	5697699	zf-C2H2	19	-
KZ836356.1	5724321	5725809	zf-C2H2	14	-
KZ836356.1	5759647	5761489	zf-C2H2	17	-
KZ836356.1	5829806	5831474	zf-C2H2	16	+
KZ836356.1	5850301	5852029	zf-C2H2	17	-
KZ836356.1	6127393	6128140	zf-C2H2	6	-
KZ836356.1	6505297	6508246	zf-C2H2	20	+
KZ836356.1	6625627	6627781	zf-C2H2	14	+
KZ836367.1	363290	364832	zf-C2H2	12	-
KZ836367.1	413121	415515	zf-C2H2	19	+
KZ836367.1	434925	436014	zf-C2H2	13	-
KZ836367.1	475498	477799	zf-C2H2	19	+
KZ836367.1	532888	534982	zf-C2H2	19	+
KZ836367.1	581209	582700	zf-C2H2	14	+
KZ836368.1	362701	364243	zf-C2H2	12	-
KZ836368.1	412516	414910	zf-C2H2	19	+
KZ836368.1	434328	435417	zf-C2H2	13	-
KZ836368.1	474900	477201	zf-C2H2	19	+
KZ836368.1	532349	534443	zf-C2H2	19	+
KZ836368.1	580725	582216	zf-C2H2	15	+
KZ836373.1	1741376	1743599	zf-C2H2	6	-
KZ836374.1	6992455	6994204	zf-C2H2	11	-
KZ836374.1	7032492	7034489	zf-C2H2	18	-
KZ836374.1	7539823	7542769	zf-C2H2	26	+
KZ836379.1	4661647	4665301	zf-C2H2	10	+
KZ836379.1	5989016	5992289	zf-C2H2	26	+
KZ836380.1	163480	164389	zf-C2H2	7	-
KZ836380.1	213297	214353	zf-C2H2	5	+
KZ836386.1	1207783	1209232	zf-C2H2	14	+
KZ836386.1	1452906	1455735	zf-C2H2	26	-
KZ836387.1	5640289	5641876	zf-C2H2	5	+
KZ836387.1	6878521	6880108	zf-C2H2	6	+
KZ836387.1	6930428	6931157	zf-C2H2	6	+
KZ836387.1	7167819	7170276	zf-C2H2	6	+
KZ836391.1	352077	357450	zf-C2H2	31	-
KZ836391.1	365643	366336	zf-C2H2	6	+
KZ836391.1	366847	368095	zf-C2H2	10	+
KZ836391.1	597839	600521	zf-C2H2	19	+
KZ836391.1	748243	749560	zf-C2H2	11	+
KZ836391.1	757791	759000	zf-C2H2	12	+
KZ836391.1	772991	773750	zf-C2H2	6	+
KZ836391.1	796094	797303	zf-C2H2	9	+
KZ836391.1	804449	806054	zf-C2H2	10	+
KZ836391.1	882357	883254	zf-C2H2	10	-
KZ836391.1	895741	897580	zf-C2H2	12	-
KZ836391.1	4372675	4373641	zf-C2H2	6	+
KZ836392.1	245217	250596	zf-C2H2	32	-
KZ836392.1	258790	259483	zf-C2H2	6	+
KZ836392.1	259988	261236	zf-C2H2	10	+
KZ836392.1	491210	493892	zf-C2H2	19	+
KZ836392.1	641627	642944	zf-C2H2	11	+
KZ836392.1	651175	652384	zf-C2H2	12	+
KZ836392.1	666378	667137	zf-C2H2	6	+
KZ836392.1	689489	690698	zf-C2H2	9	+
KZ836392.1	697845	699450	zf-C2H2	10	+
KZ836392.1	775750	776647	zf-C2H2	10	-
KZ836392.1	789150	790989	zf-C2H2	12	-
KZ836392.1	4267584	4268550	zf-C2H2	6	+
KZ836394.1	538510	541429	zf-C2H2	30	+
KZ836394.1	2025942	2027553	zf-C2H2	18	-
KZ836394.1	2051198	2053007	zf-C2H2	19	-
KZ836394.1	2129472	2131914	zf-C2H2	24	-
KZ836394.1	2164772	2165846	zf-C2H2	9	-
KZ836394.1	2211402	2212623	zf-C2H2	11	+
KZ836394.1	2270679	2272506	zf-C2H2	14	+
KZ836394.1	2323651	2325232	zf-C2H2	13	+
KZ836394.1	2400302	2402222	zf-C2H2	19	-
KZ836394.1	2489152	2490598	zf-C2H2	11	+
KZ836394.1	2504028	2505987	zf-C2H2	20	-
KZ836394.1	2564469	2566185	zf-C2H2	17	-
KZ836394.1	2607790	2609269	zf-C2H2	6	-
KZ836394.1	2622766	2624467	zf-C2H2	15	-
KZ836394.1	2659097	2660540	zf-C2H2	16	-
KZ836394.1	2705785	2707483	zf-C2H2	14	+
KZ836394.1	2734881	2736711	zf-C2H2	18	-
KZ836394.1	2781336	2782719	zf-C2H2	13	-
KZ836394.1	2832346	2833327	zf-C2H2	8	+
KZ836394.1	2852962	2854051	zf-C2H2	10	-
KZ836394.1	2917982	2919626	zf-C2H2	15	+
KZ836394.1	2960191	2961688	zf-C2H2	13	+
KZ836394.1	2974520	2975912	zf-C2H2	13	-
KZ836394.1	3018141	3019614	zf-C2H2	13	-
KZ836394.1	3046745	3047789	zf-C2H2	9	-
KZ836394.1	3097542	3098946	zf-C2H2	15	-
KZ836394.1	3167256	3168684	zf-C2H2	12	-
KZ836394.1	3283101	3284562	zf-C2H2	13	+
KZ836394.1	3303311	3304823	zf-C2H2	14	-
KZ836394.1	3384019	3385753	zf-C2H2	15	+
KZ836394.1	3426519	3426912	zf-C2H2	5	+
KZ836394.1	3456612	3457554	zf-C2H2	11	-
KZ836394.1	3512291	3513614	zf-C2H2	13	+
KZ836394.1	4508723	4510358	zf-C2H2	14	+
KZ836394.1	4526950	4528366	zf-C2H2	13	-
KZ836394.1	4588095	4589643	zf-C2H2	14	-
KZ836394.1	4685818	4687312	zf-C2H2	12	-
KZ836394.1	6633656	6635867	zf-C2H2	6	-
KZ836394.1	7601944	7605436	zf-C2H2	5	+
KZ836394.1	8422764	8425215	zf-C2H2	7	-
KZ836395.1	21994	22621	zf-C2H2	5	-
KZ836395.1	32111	33212	zf-C2H2	7	-
KZ836395.1	53361	55215	zf-C2H2	15	-
KZ836395.1	200735	202271	zf-C2H2	12	+
KZ836395.1	326931	328038	zf-C2H2	5	+
KZ836395.1	367287	368475	zf-C2H2	9	+
KZ836395.1	460343	461555	zf-C2H2	5	-
KZ836395.1	494034	495300	zf-C2H2	9	-
KZ836395.1	539574	541587	zf-C2H2	19	+
KZ836395.1	565953	568050	zf-C2H2	18	+
KZ836402.1	9781605	9786096	zf-C2H2	8	+
KZ836402.1	11603230	11604795	zf-C2H2	7	-
KZ836402.1	11604911	11606330	zf-C2H2	7	-
KZ836402.1	17234265	17235594	zf-C2H2	12	-
KZ836402.1	25352927	25354208	zf-C2H2	10	+
KZ836402.1	31150838	31155485	zf-C2H2	14	+
KZ836402.1	31347861	31349061	zf-C2H2	10	+
KZ836402.1	31370577	31371735	zf-C2H2	11	+
KZ836402.1	31405048	31405999	zf-C2H2	8	+
KZ836402.1	31432214	31433301	zf-C2H2	9	+
KZ836402.1	31451255	31451876	zf-C2H2	6	+
KZ836402.1	33412230	33413244	zf-C2H2	7	+
KZ836403.1	172978	174913	zf-C2H2	12	+
KZ836403.1	715672	717625	zf-C2H2	5	-
KZ836403.1	1280562	1282023	zf-C2H2	11	-
KZ836404.1	2402747	2404496	zf-C2H2	14	+
KZ836404.1	2481603	2483268	zf-C2H2	15	+
KZ836404.1	2571106	2572864	zf-C2H2	16	-
KZ836404.1	2984274	2986335	zf-C2H2	19	+
KZ836404.1	3011794	3013027	zf-C2H2	13	-
KZ836404.1	3827110	3828793	zf-C2H2	12	+
KZ836404.1	13915391	13916903	zf-C2H2	9	+
KZ836404.1	24049977	24051189	zf-C2H2	13	-
KZ836407.1	5435472	5436804	zf-C2H2	5	-
KZ836410.1	544968	547728	zf-C2H2	10	+
KZ836410.1	686646	689406	zf-C2H2	10	-
KZ836418.1	25942	26926	zf-C2H2	7	+
KZ836418.1	57234	58116	zf-C2H2	8	+
KZ836418.1	76216	76786	zf-C2H2	5	+
KZ836418.1	106880	107873	zf-C2H2	9	+
KZ836418.1	121738	122578	zf-C2H2	8	+
KZ836418.1	155442	156039	zf-C2H2	7	+
KZ836418.1	199477	200134	zf-C2H2	6	+
KZ836418.1	217365	218457	zf-C2H2	7	-
KZ836418.1	242449	243367	zf-C2H2	9	+
KZ836418.1	316796	317888	zf-C2H2	7	+
KZ836418.1	345958	347245	zf-C2H2	12	-
KZ836418.1	371986	372670	zf-C2H2	5	-
KZ836418.1	812777	814322	zf-C2H2	14	-
KZ836418.1	1377340	1378660	zf-C2H2	7	+
KZ836441.1	2572917	2573727	zf-C2H2	5	+
KZ836441.1	3676000	3677236	zf-C2H2	11	+
KZ836448.1	24562	25782	zf-C2H2	10	-
KZ836482.1	410945	411743	zf-C2H2	5	+
KZ836503.1	10668	12129	zf-C2H2	9	+
KZ836503.1	10647742	10652029	zf-C2H2	6	+
KZ836507.1	2896832	2898575	zf-C2H2	18	+
KZ836507.1	2909240	2909852	zf-C2H2	8	-
KZ836507.1	2910143	2910887	zf-C2H2	7	-
KZ836507.1	2962421	2964023	zf-C2H2	14	-
KZ836507.1	2998942	3001183	zf-C2H2	23	-
KZ836507.1	3066565	3067639	zf-C2H2	11	+
KZ836507.1	3089612	3090851	zf-C2H2	11	-
KZ836507.1	3126144	3127758	zf-C2H2	16	-
KZ836507.1	3144385	3145567	zf-C2H2	8	-
KZ836523.1	89643	92136	zf-C2H2	25	-
KZ836523.1	134890	136402	zf-C2H2	13	-
KZ836523.1	162384	163194	zf-C2H2	5	+
KZ836523.1	181821	183045	zf-C2H2	12	-
KZ836523.1	211673	213710	zf-C2H2	19	-
KZ836523.1	251511	252903	zf-C2H2	15	-
KZ836523.1	295637	297506	zf-C2H2	18	+
KZ836523.1	310599	311676	zf-C2H2	9	+
KZ836545.1	1683095	1684679	zf-C2H2	13	-
KZ836545.1	1886116	1887709	zf-C2H2	14	+
KZ836545.1	1925381	1927028	zf-C2H2	13	+
KZ836545.1	1952180	1953503	zf-C2H2	12	+
KZ836545.1	2002249	2003791	zf-C2H2	13	+
KZ836545.1	2027492	2028914	zf-C2H2	13	+
KZ836549.1	2640202	2640748	zf-C2H2	5	-
KZ836549.1	2800966	2802268	zf-C2H2	11	+
KZ836549.1	2857025	2858573	zf-C2H2	9	+
KZ836556.1	888010	890002	zf-C2H2	9	-
KZ836556.1	1179353	1180070	zf-C2H2	7	-
KZ836556.1	1269989	1270823	zf-C2H2	9	-
KZ836556.1	1660130	1661570	zf-C2H2	15	-
KZ836556.1	1708999	1710319	zf-C2H2	14	+
KZ836556.1	1819319	1820795	zf-C2H2	17	-
KZ836556.1	1868400	1869693	zf-C2H2	13	+
KZ836556.1	1894945	1896301	zf-C2H2	12	-
KZ836556.1	1971288	1972518	zf-C2H2	12	-
KZ836556.1	3403409	3404735	zf-C2H2	14	-
KZ836556.1	3481494	3483249	zf-C2H2	19	-
KZ836556.1	3533353	3533833	zf-C2H2	5	-
KZ836556.1	3563981	3565799	zf-C2H2	16	-
KZ836556.1	3616663	3618337	zf-C2H2	18	+
KZ836556.1	5089743	5090841	zf-C2H2	11	+
KZ836557.1	3418059	3421230	zf-C2H2	9	-
KZ836562.1	4393	5275	zf-C2H2	8	-
KZ836562.1	57762	59199	zf-C2H2	10	-
KZ836562.1	86537	87671	zf-C2H2	9	-
KZ836562.1	121290	122415	zf-C2H2	7	+
KZ836562.1	128232	129312	zf-C2H2	10	-
KZ836562.1	162439	163747	zf-C2H2	11	-
KZ836562.1	2019035	2021132	zf-C2H2	5	+
KZ836562.1	2047958	2050502	zf-C2H2	15	+
KZ836562.1	2082780	2085462	zf-C2H2	23	+
KZ836562.1	2097855	2099721	zf-C2H2	19	-
KZ836562.1	2147796	2149728	zf-C2H2	18	+
KZ836562.1	2187422	2188553	zf-C2H2	8	-
KZ836572.1	1574761	1576302	zf-C2H2	13	+
KZ836572.1	1599763	1601446	zf-C2H2	13	-
KZ836572.1	6078837	6079641	zf-C2H2	5	-
KZ836572.1	9565916	9567593	zf-C2H2	16	-
KZ836572.1	9606986	9608282	zf-C2H2	12	+
KZ836572.1	9704677	9706912	zf-C2H2	21	+
KZ836572.1	9771703	9773365	zf-C2H2	14	+
KZ836584.1	180289	181261	zf-C2H2	7	+
KZ836584.1	207252	208110	zf-C2H2	7	+
KZ836584.1	223236	224637	zf-C2H2	9	+
KZ836584.1	9194715	9195972	zf-C2H2	9	-
KZ836587.1	418436	420770	zf-C2H2	5	-
KZ838936.1	2401976	2403692	zf-C2H2	7	+
KZ838940.1	2402205	2403921	zf-C2H2	7	+
QLOG01041891.1	1848	3408	zf-C2H2	12	-
QLOG01046787.1	4209	5478	zf-C2H2	11	+
QLOG01048502.1	4243	4960	zf-C2H2	7	-
QLOG01050387.1	707	2297	zf-C2H2	13	+
QLOG01050417.1	705	2295	zf-C2H2	13	+
QLOG01050522.1	0	1290	zf-C2H2	11	-
QLOG01050524.1	5398	7036	zf-C2H2	13	-
QLOG01050625.1	0	1290	zf-C2H2	11	-
QLOG01050626.1	5399	7037	zf-C2H2	13	-
QLOG01051121.1	5958	7737	zf-C2H2	16	+
QLOG01051202.1	6049	7837	zf-C2H2	15	+
QLOG01051328.1	6049	7837	zf-C2H2	15	+
QLOG01051716.1	1224	2745	zf-C2H2	9	-
QLOG01051862.1	1224	2745	zf-C2H2	9	-
QLOG01051935.1	5952	7731	zf-C2H2	16	+
QLOG01052507.1	8871	9663	zf-C2H2	5	+
QLOG01052508.1	8871	9663	zf-C2H2	5	+
```
