## Supplementary Data 2 for "Transposable elements drive the evolution of metazoan zinc finger genes": Callosobruchus_maculatus_znfs.bed

```
CAACVG010000063.1	11833	13337	zf-C2H2	15	+
CAACVG010000220.1	225095	227231	zf-C2H2	19	+
CAACVG010000375.1	329456	330986	zf-C2H2	13	-
CAACVG010000644.1	5416	6400	zf-C2H2	9	+
CAACVG010000836.1	7918	9571	zf-C2H2	16	+
CAACVG010000874.1	1315	2128	zf-C2H2	8	-
CAACVG010000894.1	195056	196454	zf-C2H2	13	+
CAACVG010000894.1	203724	205272	zf-C2H2	15	+
CAACVG010000894.1	229415	230300	zf-C2H2	8	+
CAACVG010001372.1	8937	9786	zf-C2H2	8	+
CAACVG010001435.1	32153	33017	zf-C2H2	7	+
CAACVG010001960.1	41061	42792	zf-C2H2	15	+
CAACVG010001960.1	45971	48203	zf-C2H2	19	+
CAACVG010001960.1	50655	52170	zf-C2H2	13	+
CAACVG010001960.1	58663	60487	zf-C2H2	15	+
CAACVG010001960.1	64702	66532	zf-C2H2	14	+
CAACVG010001960.1	72342	75315	zf-C2H2	27	+
CAACVG010001960.1	88379	91378	zf-C2H2	26	-
CAACVG010001960.1	102211	105457	zf-C2H2	27	-
CAACVG010001960.1	106374	108987	zf-C2H2	21	-
CAACVG010001960.1	123133	126343	zf-C2H2	27	-
CAACVG010001960.1	127359	130767	zf-C2H2	29	-
CAACVG010001960.1	131721	132918	zf-C2H2	10	-
CAACVG010001960.1	137648	138992	zf-C2H2	11	-
CAACVG010001960.1	139943	141458	zf-C2H2	13	-
CAACVG010001960.1	191821	194044	zf-C2H2	20	+
CAACVG010002335.1	90792	92106	zf-C2H2	11	-
CAACVG010002335.1	194514	195558	zf-C2H2	10	+
CAACVG010002435.1	10063	10711	zf-C2H2	6	-
CAACVG010002435.1	12208	14551	zf-C2H2	24	-
CAACVG010003506.1	3453	5427	zf-C2H2	19	+
CAACVG010003655.1	7205	8480	zf-C2H2	11	-
CAACVG010003655.1	8736	10650	zf-C2H2	18	-
CAACVG010003655.1	11274	12786	zf-C2H2	13	-
CAACVG010003655.1	13420	14932	zf-C2H2	13	-
CAACVG010003655.1	17622	19368	zf-C2H2	15	-
CAACVG010003655.1	23942	26984	zf-C2H2	28	-
CAACVG010003655.1	33767	36424	zf-C2H2	25	-
CAACVG010003655.1	37175	37850	zf-C2H2	6	-
CAACVG010003655.1	39002	40364	zf-C2H2	11	-
CAACVG010003655.1	43211	44915	zf-C2H2	14	-
CAACVG010003655.1	48258	49314	zf-C2H2	10	-
CAACVG010003655.1	61693	63355	zf-C2H2	15	+
CAACVG010003655.1	71353	72988	zf-C2H2	15	+
CAACVG010004376.1	1404	3021	zf-C2H2	13	+
CAACVG010004811.1	10769	11750	zf-C2H2	9	+
CAACVG010004811.1	20745	21399	zf-C2H2	6	+
CAACVG010004811.1	27448	29542	zf-C2H2	19	+
CAACVG010004811.1	30199	30733	zf-C2H2	5	+
CAACVG010004811.1	41118	42507	zf-C2H2	13	+
CAACVG010004811.1	42820	43711	zf-C2H2	9	+
CAACVG010004811.1	43820	44786	zf-C2H2	10	+
CAACVG010004811.1	98686	99661	zf-C2H2	7	+
CAACVG010004823.1	788154	788847	zf-C2H2	6	-
CAACVG010005267.1	15747	16566	zf-C2H2	8	-
CAACVG010005267.1	16866	17832	zf-C2H2	9	-
CAACVG010005267.1	19065	20037	zf-C2H2	10	-
CAACVG010005267.1	22637	23588	zf-C2H2	9	-
CAACVG010005267.1	24049	25030	zf-C2H2	9	-
CAACVG010005267.1	26692	27337	zf-C2H2	7	-
CAACVG010005267.1	27860	28541	zf-C2H2	8	-
CAACVG010005267.1	30233	31142	zf-C2H2	9	-
CAACVG010005267.1	74686	76000	zf-C2H2	11	-
CAACVG010005267.1	82513	84793	zf-C2H2	19	-
CAACVG010005267.1	89006	90683	zf-C2H2	11	-
CAACVG010005267.1	94252	95374	zf-C2H2	7	-
CAACVG010005267.1	109828	110701	zf-C2H2	7	-
CAACVG010005267.1	125643	126831	zf-C2H2	10	-
CAACVG010005267.1	130982	132344	zf-C2H2	12	-
CAACVG010005267.1	136568	138074	zf-C2H2	14	-
CAACVG010005267.1	144204	145572	zf-C2H2	13	-
CAACVG010005267.1	149148	150540	zf-C2H2	13	-
CAACVG010005267.1	157056	158766	zf-C2H2	13	-
CAACVG010005267.1	163473	165210	zf-C2H2	16	-
CAACVG010005267.1	177670	178318	zf-C2H2	6	-
CAACVG010005267.1	178438	179185	zf-C2H2	5	-
CAACVG010005267.1	179468	180116	zf-C2H2	6	-
CAACVG010005267.1	180236	180884	zf-C2H2	6	-
CAACVG010005267.1	181004	181598	zf-C2H2	6	-
CAACVG010005267.1	181826	182393	zf-C2H2	5	-
CAACVG010005267.1	182821	183741	zf-C2H2	7	-
CAACVG010005267.1	183861	185016	zf-C2H2	9	-
CAACVG010005267.1	188290	188857	zf-C2H2	5	-
CAACVG010005267.1	189148	189766	zf-C2H2	5	-
CAACVG010005267.1	190054	191146	zf-C2H2	9	-
CAACVG010005267.1	193434	195167	zf-C2H2	18	-
CAACVG010005267.1	198420	199464	zf-C2H2	9	-
CAACVG010005267.1	220792	221353	zf-C2H2	5	-
CAACVG010005267.1	224286	225858	zf-C2H2	13	-
CAACVG010005267.1	234220	235105	zf-C2H2	6	-
CAACVG010005267.1	248129	248891	zf-C2H2	7	-
CAACVG010005267.1	255032	256850	zf-C2H2	18	-
CAACVG010006067.1	40779	41679	zf-C2H2	9	+
CAACVG010006121.1	15312	16935	zf-C2H2	12	-
CAACVG010006121.1	18901	20941	zf-C2H2	18	-
CAACVG010006121.1	24585	25422	zf-C2H2	9	-
CAACVG010006347.1	108845	109922	zf-C2H2	10	-
CAACVG010006347.1	110182	111346	zf-C2H2	9	-
CAACVG010006347.1	111545	112700	zf-C2H2	9	-
CAACVG010006347.1	112898	114023	zf-C2H2	7	-
CAACVG010006347.1	114506	115298	zf-C2H2	8	-
CAACVG010006347.1	115901	116330	zf-C2H2	6	-
CAACVG010006347.1	116888	118289	zf-C2H2	11	-
CAACVG010006394.1	1	664	zf-C2H2	6	-
CAACVG010006430.1	3574	4123	zf-C2H2	5	-
CAACVG010006430.1	9079	11131	zf-C2H2	19	-
CAACVG010006430.1	19549	20341	zf-C2H2	7	-
CAACVG010006430.1	25516	26119	zf-C2H2	6	-
CAACVG010006430.1	34057	36223	zf-C2H2	21	-
CAACVG010006430.1	51058	52249	zf-C2H2	11	-
CAACVG010006430.1	58106	60872	zf-C2H2	27	-
CAACVG010006430.1	62808	64181	zf-C2H2	13	-
CAACVG010006430.1	66133	68323	zf-C2H2	22	-
CAACVG010006430.1	73724	74714	zf-C2H2	9	-
CAACVG010006430.1	84894	85896	zf-C2H2	9	-
CAACVG010006430.1	97324	98350	zf-C2H2	10	-
CAACVG010006430.1	101473	102499	zf-C2H2	10	-
CAACVG010006430.1	104227	105451	zf-C2H2	12	-
CAACVG010006430.1	107090	108287	zf-C2H2	11	-
CAACVG010006430.1	114610	115408	zf-C2H2	7	-
CAACVG010006454.1	160412	162060	zf-C2H2	16	+
CAACVG010006454.1	166172	167678	zf-C2H2	13	+
CAACVG010006454.1	194218	197131	zf-C2H2	5	-
CAACVG010006454.1	216697	218461	zf-C2H2	15	-
CAACVG010006464.1	581669	582986	zf-C2H2	13	-
CAACVG010006570.1	189804	190971	zf-C2H2	10	+
CAACVG010006600.1	10163	12304	zf-C2H2	21	+
CAACVG010006639.1	87044	88229	zf-C2H2	12	-
CAACVG010006639.1	102798	104688	zf-C2H2	17	-
CAACVG010006639.1	119428	120844	zf-C2H2	13	-
CAACVG010006639.1	122178	122838	zf-C2H2	6	-
CAACVG010006639.1	123319	124369	zf-C2H2	10	-
CAACVG010006639.1	128994	130443	zf-C2H2	14	-
CAACVG010006639.1	133692	134922	zf-C2H2	11	-
CAACVG010006639.1	145841	146912	zf-C2H2	11	-
CAACVG010006639.1	147736	149521	zf-C2H2	17	-
CAACVG010006639.1	153031	154636	zf-C2H2	16	-
CAACVG010006639.1	158453	161051	zf-C2H2	26	-
CAACVG010006639.1	176893	179209	zf-C2H2	22	-
CAACVG010006639.1	181337	182915	zf-C2H2	15	-
CAACVG010006639.1	190212	191718	zf-C2H2	14	-
CAACVG010006639.1	197386	199762	zf-C2H2	23	-
CAACVG010006639.1	204731	206720	zf-C2H2	19	-
CAACVG010006639.1	211685	214094	zf-C2H2	23	-
CAACVG010006639.1	218751	219525	zf-C2H2	7	-
CAACVG010006639.1	224428	226033	zf-C2H2	15	-
CAACVG010006639.1	228489	230466	zf-C2H2	19	-
CAACVG010006639.1	233175	234549	zf-C2H2	13	-
CAACVG010006639.1	237168	237714	zf-C2H2	5	-
CAACVG010006718.1	159320	160694	zf-C2H2	13	-
CAACVG010006718.1	171902	173177	zf-C2H2	12	-
CAACVG010006747.1	25965	27480	zf-C2H2	13	+
CAACVG010006747.1	31359	34332	zf-C2H2	27	+
CAACVG010006747.1	38047	38941	zf-C2H2	8	+
CAACVG010006747.1	41265	42504	zf-C2H2	12	+
CAACVG010006747.1	43415	44654	zf-C2H2	12	+
CAACVG010006747.1	45565	46612	zf-C2H2	10	+
CAACVG010006747.1	47519	48566	zf-C2H2	10	+
CAACVG010006747.1	49472	50525	zf-C2H2	10	+
CAACVG010006747.1	55280	56435	zf-C2H2	11	+
CAACVG010006747.1	59909	60764	zf-C2H2	8	+
CAACVG010006747.1	61934	63278	zf-C2H2	13	+
CAACVG010006747.1	65845	66475	zf-C2H2	5	+
CAACVG010006747.1	70476	71793	zf-C2H2	13	+
CAACVG010006747.1	72499	73870	zf-C2H2	13	+
CAACVG010006747.1	74583	75768	zf-C2H2	11	+
CAACVG010006747.1	77903	79052	zf-C2H2	11	+
CAACVG010006747.1	81148	82021	zf-C2H2	8	+
CAACVG010006747.1	85520	87293	zf-C2H2	16	+
CAACVG010006747.1	92973	94641	zf-C2H2	16	+
CAACVG010006747.1	95042	95885	zf-C2H2	9	+
CAACVG010006747.1	96074	97130	zf-C2H2	11	+
CAACVG010006747.1	97515	98358	zf-C2H2	9	+
CAACVG010006747.1	98547	99603	zf-C2H2	11	+
CAACVG010006747.1	99988	100831	zf-C2H2	9	+
CAACVG010006747.1	107541	109602	zf-C2H2	19	+
CAACVG010006747.1	110315	111932	zf-C2H2	13	+
CAACVG010006747.1	113397	113844	zf-C2H2	6	+
CAACVG010006747.1	120196	122485	zf-C2H2	21	+
CAACVG010006747.1	123877	125203	zf-C2H2	11	+
CAACVG010006747.1	131105	133367	zf-C2H2	20	+
CAACVG010006747.1	136877	138569	zf-C2H2	15	+
CAACVG010006747.1	139968	141858	zf-C2H2	17	+
CAACVG010006747.1	142501	144394	zf-C2H2	17	+
CAACVG010006763.1	181508	183065	zf-C2H2	16	+
CAACVG010006763.1	183274	184084	zf-C2H2	9	+
CAACVG010006783.1	165433	166219	zf-C2H2	8	+
CAACVG010006787.1	207938	209278	zf-C2H2	13	+
CAACVG010006787.1	216864	218190	zf-C2H2	11	+
CAACVG010006787.1	221605	222688	zf-C2H2	8	+
CAACVG010006789.1	452565	453264	zf-C2H2	7	+
CAACVG010006789.1	454161	454722	zf-C2H2	6	+
CAACVG010006790.1	10741	11473	zf-C2H2	7	-
CAACVG010006790.1	17719	19771	zf-C2H2	20	-
CAACVG010006790.1	35136	37080	zf-C2H2	18	-
CAACVG010006790.1	45641	47009	zf-C2H2	13	-
CAACVG010006790.1	52487	53375	zf-C2H2	7	-
CAACVG010006790.1	72427	73207	zf-C2H2	7	-
CAACVG010006790.1	78094	79216	zf-C2H2	10	-
CAACVG010006794.1	4329	6513	zf-C2H2	19	+
CAACVG010006794.1	77142	77817	zf-C2H2	5	+
CAACVG010006794.1	92476	92950	zf-C2H2	5	+
CAACVG010006794.1	98166	100059	zf-C2H2	17	+
CAACVG010006811.1	7127	8105	zf-C2H2	10	-
CAACVG010006811.1	11293	12516	zf-C2H2	12	-
CAACVG010006811.1	33780	36627	zf-C2H2	7	-
CAACVG010006811.1	51446	52622	zf-C2H2	7	-
CAACVG010006811.1	78226	79180	zf-C2H2	10	-
CAACVG010006811.1	83692	84559	zf-C2H2	6	-
CAACVG010006811.1	90245	91508	zf-C2H2	12	-
CAACVG010006811.1	94039	95053	zf-C2H2	10	-
CAACVG010006811.1	98040	98961	zf-C2H2	9	-
CAACVG010006811.1	100610	101081	zf-C2H2	7	-
CAACVG010006811.1	102171	102786	zf-C2H2	5	-
CAACVG010006811.1	102970	103498	zf-C2H2	6	-
CAACVG010006811.1	104445	105177	zf-C2H2	8	-
CAACVG010006811.1	106172	107147	zf-C2H2	10	-
CAACVG010006811.1	108872	109874	zf-C2H2	10	-
CAACVG010006811.1	110010	110898	zf-C2H2	10	-
CAACVG010006811.1	118051	118948	zf-C2H2	10	-
CAACVG010006811.1	120458	121364	zf-C2H2	10	-
CAACVG010006811.1	122596	123589	zf-C2H2	10	-
CAACVG010006811.1	125142	126063	zf-C2H2	10	-
CAACVG010006811.1	127088	127742	zf-C2H2	6	-
CAACVG010006811.1	157399	158248	zf-C2H2	9	-
CAACVG010006811.1	172818	174030	zf-C2H2	12	-
CAACVG010006811.1	177301	178399	zf-C2H2	11	-
CAACVG010006811.1	180834	181887	zf-C2H2	11	-
CAACVG010006811.1	187004	187742	zf-C2H2	8	-
CAACVG010006811.1	207675	211599	zf-C2H2	20	-
CAACVG010006811.1	212235	214125	zf-C2H2	9	-
CAACVG010006811.1	219577	222301	zf-C2H2	16	-
CAACVG010006811.1	231832	233074	zf-C2H2	12	-
CAACVG010006811.1	274766	275714	zf-C2H2	5	-
CAACVG010006811.1	290936	291734	zf-C2H2	5	-
CAACVG010006811.1	295949	298088	zf-C2H2	17	-
CAACVG010006811.1	315085	315724	zf-C2H2	7	-
CAACVG010006811.1	320572	321193	zf-C2H2	6	-
CAACVG010006811.1	325374	326583	zf-C2H2	12	-
CAACVG010006811.1	327582	328260	zf-C2H2	6	-
CAACVG010006811.1	330327	331734	zf-C2H2	13	-
CAACVG010006811.1	332208	332829	zf-C2H2	6	-
CAACVG010006811.1	334511	335954	zf-C2H2	12	-
CAACVG010006811.1	337407	338568	zf-C2H2	10	-
CAACVG010006811.1	341471	342635	zf-C2H2	10	-
CAACVG010006811.1	345533	346142	zf-C2H2	5	-
CAACVG010006811.1	346513	347599	zf-C2H2	10	-
CAACVG010006811.1	348867	350061	zf-C2H2	10	-
CAACVG010006811.1	351120	352275	zf-C2H2	10	-
CAACVG010006811.1	353491	354652	zf-C2H2	11	-
CAACVG010006811.1	356953	358117	zf-C2H2	10	-
CAACVG010006811.1	360985	362116	zf-C2H2	10	-
CAACVG010006811.1	367118	368453	zf-C2H2	14	-
CAACVG010006811.1	370199	370841	zf-C2H2	5	-
CAACVG010006811.1	371297	372302	zf-C2H2	11	-
CAACVG010006811.1	374872	375868	zf-C2H2	10	-
CAACVG010006811.1	378749	379736	zf-C2H2	10	-
CAACVG010006811.1	382779	383451	zf-C2H2	6	-
CAACVG010006811.1	385811	386483	zf-C2H2	6	-
CAACVG010006811.1	388987	390007	zf-C2H2	10	-
CAACVG010006811.1	392037	392970	zf-C2H2	10	-
CAACVG010006811.1	394881	395916	zf-C2H2	10	-
CAACVG010006811.1	396348	397275	zf-C2H2	10	-
CAACVG010006811.1	398519	399098	zf-C2H2	6	-
CAACVG010006811.1	401888	402869	zf-C2H2	10	-
CAACVG010006811.1	403675	404818	zf-C2H2	9	-
CAACVG010006811.1	406863	407691	zf-C2H2	8	-
CAACVG010006811.1	413741	416552	zf-C2H2	27	-
CAACVG010006811.1	421675	422584	zf-C2H2	5	-
CAACVG010006811.1	423032	423794	zf-C2H2	8	-
CAACVG010006811.1	427333	428221	zf-C2H2	10	-
CAACVG010006811.1	432136	432892	zf-C2H2	9	-
CAACVG010006822.1	254861	256400	zf-C2H2	15	-
CAACVG010006871.1	192673	194221	zf-C2H2	15	+
CAACVG010006871.1	213489	214812	zf-C2H2	13	+
CAACVG010006938.1	56475	58020	zf-C2H2	15	+
CAACVG010006938.1	79602	81276	zf-C2H2	15	+
CAACVG010006963.1	247198	248410	zf-C2H2	10	-
CAACVG010006980.1	136736	137429	zf-C2H2	5	-
CAACVG010007066.1	79270	80548	zf-C2H2	13	+
CAACVG010007097.1	30041	30638	zf-C2H2	5	-
CAACVG010007097.1	53621	54275	zf-C2H2	5	-
CAACVG010007125.1	4637	5105	zf-C2H2	5	-
CAACVG010007125.1	6459	8208	zf-C2H2	17	-
CAACVG010007165.1	1	931	zf-C2H2	10	+
CAACVG010007165.1	1783	2242	zf-C2H2	5	+
CAACVG010007165.1	11315	12548	zf-C2H2	12	+
CAACVG010007231.1	38499	39009	zf-C2H2	5	-
CAACVG010007251.1	423	3054	zf-C2H2	23	-
CAACVG010007269.1	93009	94392	zf-C2H2	11	-
CAACVG010007351.1	118897	120772	zf-C2H2	14	+
CAACVG010007426.1	848	1955	zf-C2H2	10	-
CAACVG010007426.1	7476	8868	zf-C2H2	14	-
CAACVG010007426.1	9070	12014	zf-C2H2	23	-
CAACVG010007426.1	21130	22280	zf-C2H2	11	-
CAACVG010007502.1	49387	49966	zf-C2H2	6	-
CAACVG010007510.1	151519	151918	zf-C2H2	5	+
CAACVG010007647.1	149172	150264	zf-C2H2	9	-
CAACVG010007665.1	9732	10515	zf-C2H2	9	-
CAACVG010007665.1	46323	47376	zf-C2H2	9	-
CAACVG010007752.1	74920	77039	zf-C2H2	18	-
CAACVG010007756.1	43372	44440	zf-C2H2	9	-
CAACVG010007785.1	9985	11180	zf-C2H2	11	-
CAACVG010007785.1	14042	15545	zf-C2H2	13	-
CAACVG010007818.1	416676	417726	zf-C2H2	8	-
CAACVG010007884.1	108858	109572	zf-C2H2	7	+
CAACVG010007904.1	50358	51264	zf-C2H2	8	-
CAACVG010008012.1	53651	54965	zf-C2H2	9	-
CAACVG010008012.1	58262	58814	zf-C2H2	5	-
CAACVG010008012.1	59150	60578	zf-C2H2	10	-
CAACVG010008012.1	63895	64534	zf-C2H2	8	-
CAACVG010008012.1	64785	65565	zf-C2H2	9	-
CAACVG010008012.1	65826	66516	zf-C2H2	8	-
CAACVG010008012.1	67241	67652	zf-C2H2	5	-
CAACVG010008012.1	67920	68700	zf-C2H2	9	-
CAACVG010008012.1	70004	70790	zf-C2H2	8	-
CAACVG010008012.1	71045	72332	zf-C2H2	10	-
CAACVG010008012.1	74355	75684	zf-C2H2	10	-
CAACVG010008012.1	78247	79657	zf-C2H2	11	-
CAACVG010008012.1	80336	81728	zf-C2H2	10	-
CAACVG010008012.1	82664	84023	zf-C2H2	10	-
CAACVG010008012.1	84979	86332	zf-C2H2	10	-
CAACVG010008012.1	87748	89047	zf-C2H2	9	-
CAACVG010008012.1	89595	90960	zf-C2H2	9	-
CAACVG010008012.1	91440	92799	zf-C2H2	9	-
CAACVG010008012.1	93284	94589	zf-C2H2	10	-
CAACVG010008012.1	95133	96438	zf-C2H2	9	-
CAACVG010008012.1	96972	98277	zf-C2H2	9	-
CAACVG010008012.1	98810	100079	zf-C2H2	9	-
CAACVG010008012.1	101055	102324	zf-C2H2	9	-
CAACVG010008012.1	103729	104989	zf-C2H2	10	-
CAACVG010008012.1	106623	107901	zf-C2H2	9	-
CAACVG010008012.1	114330	115614	zf-C2H2	10	-
CAACVG010008012.1	115914	116424	zf-C2H2	6	-
CAACVG010008012.1	116856	117498	zf-C2H2	6	-
CAACVG010008012.1	117893	118532	zf-C2H2	6	-
CAACVG010008012.1	118933	119569	zf-C2H2	6	-
CAACVG010008012.1	119953	120598	zf-C2H2	6	-
CAACVG010008012.1	120987	122319	zf-C2H2	9	-
CAACVG010008012.1	123876	125574	zf-C2H2	11	-
CAACVG010008012.1	126409	127609	zf-C2H2	9	-
CAACVG010008012.1	127903	129262	zf-C2H2	10	-
CAACVG010008077.1	6681	8217	zf-C2H2	14	+
CAACVG010008077.1	8948	10946	zf-C2H2	18	+
CAACVG010008077.1	11803	12859	zf-C2H2	9	+
CAACVG010008077.1	13752	17728	zf-C2H2	35	+
CAACVG010008099.1	48460	49513	zf-C2H2	9	-
CAACVG010008309.1	108301	109843	zf-C2H2	13	-
CAACVG010008309.1	112491	113964	zf-C2H2	10	-
CAACVG010008485.1	58215	60102	zf-C2H2	18	-
CAACVG010008485.1	66972	69030	zf-C2H2	21	-
CAACVG010008485.1	86724	88494	zf-C2H2	18	-
CAACVG010008620.1	191657	194959	zf-C2H2	5	-
CAACVG010008620.1	210910	214048	zf-C2H2	11	-
CAACVG010008620.1	228686	230207	zf-C2H2	7	-
CAACVG010008782.1	62421	63903	zf-C2H2	11	-
CAACVG010008815.1	23918	25496	zf-C2H2	15	+
CAACVG010008815.1	32121	33288	zf-C2H2	11	+
CAACVG010008815.1	41508	43083	zf-C2H2	14	+
CAACVG010008815.1	47807	48575	zf-C2H2	7	+
CAACVG010008815.1	55171	56656	zf-C2H2	13	+
CAACVG010008815.1	81243	81879	zf-C2H2	6	+
CAACVG010008846.1	60036	61332	zf-C2H2	6	-
CAACVG010009114.1	34024	36562	zf-C2H2	7	-
CAACVG010009118.1	47102	47534	zf-C2H2	5	+
CAACVG010009169.1	50781	52446	zf-C2H2	16	-
CAACVG010009207.1	6661	7480	zf-C2H2	8	+
CAACVG010009207.1	7886	9461	zf-C2H2	13	+
CAACVG010009207.1	58775	59744	zf-C2H2	8	+
CAACVG010009207.1	766095	767244	zf-C2H2	11	+
CAACVG010009314.1	221258	222542	zf-C2H2	12	-
CAACVG010009314.1	228566	231065	zf-C2H2	24	-
CAACVG010009314.1	239366	240458	zf-C2H2	10	-
CAACVG010009314.1	286582	288307	zf-C2H2	16	-
CAACVG010009314.1	314359	315745	zf-C2H2	13	-
CAACVG010009314.1	322443	323289	zf-C2H2	8	-
CAACVG010009314.1	326295	327399	zf-C2H2	10	-
CAACVG010009314.1	336568	337633	zf-C2H2	10	-
CAACVG010009314.1	390183	392256	zf-C2H2	20	-
CAACVG010009314.1	402951	404361	zf-C2H2	13	-
CAACVG010009314.1	415756	418348	zf-C2H2	24	-
CAACVG010009314.1	435599	438152	zf-C2H2	23	-
CAACVG010009314.1	443224	445153	zf-C2H2	20	-
CAACVG010009314.1	452984	455377	zf-C2H2	22	-
CAACVG010009314.1	460508	461888	zf-C2H2	12	-
CAACVG010009314.1	475576	476992	zf-C2H2	13	-
CAACVG010009314.1	487695	490353	zf-C2H2	24	-
CAACVG010009314.1	499725	501153	zf-C2H2	13	-
CAACVG010009314.1	510931	512740	zf-C2H2	18	+
CAACVG010009314.1	513071	513551	zf-C2H2	5	+
CAACVG010009314.1	513919	514834	zf-C2H2	9	+
CAACVG010009314.1	516532	517559	zf-C2H2	10	+
CAACVG010009359.1	4832	6047	zf-C2H2	11	+
CAACVG010009359.1	14719	15676	zf-C2H2	8	+
CAACVG010009359.1	23352	23910	zf-C2H2	5	+
CAACVG010009359.1	24451	25060	zf-C2H2	6	+
CAACVG010009359.1	30606	31533	zf-C2H2	8	+
CAACVG010009359.1	46705	47563	zf-C2H2	6	+
CAACVG010009359.1	52735	54076	zf-C2H2	13	+
CAACVG010009359.1	57782	60262	zf-C2H2	23	+
CAACVG010009359.1	60588	62486	zf-C2H2	18	+
CAACVG010009359.1	62812	63598	zf-C2H2	8	+
CAACVG010009359.1	63817	64705	zf-C2H2	8	+
CAACVG010009359.1	77311	78865	zf-C2H2	14	-
CAACVG010009393.1	6346	7408	zf-C2H2	10	+
CAACVG010009393.1	9802	11572	zf-C2H2	19	+
CAACVG010009393.1	22253	24734	zf-C2H2	25	+
CAACVG010009393.1	43065	44934	zf-C2H2	20	+
CAACVG010009572.1	4424	5669	zf-C2H2	12	-
CAACVG010009572.1	13328	14594	zf-C2H2	13	-
CAACVG010009572.1	18619	19297	zf-C2H2	7	-
CAACVG010009572.1	20786	22859	zf-C2H2	20	-
CAACVG010009750.1	287740	289723	zf-C2H2	18	+
CAACVG010009804.1	37142	37610	zf-C2H2	5	+
CAACVG010010019.1	25930	27466	zf-C2H2	12	-
CAACVG010010059.1	221971	222847	zf-C2H2	8	-
CAACVG010010059.1	232871	233801	zf-C2H2	8	-
CAACVG010010059.1	248326	248806	zf-C2H2	5	-
CAACVG010010059.1	267058	267751	zf-C2H2	5	-
CAACVG010010059.1	286459	287974	zf-C2H2	13	-
CAACVG010010059.1	299674	300262	zf-C2H2	5	-
CAACVG010010059.1	318922	320495	zf-C2H2	14	-
CAACVG010010059.1	334830	335712	zf-C2H2	9	-
CAACVG010010059.1	346644	348102	zf-C2H2	13	-
CAACVG010010059.1	355405	356740	zf-C2H2	12	-
CAACVG010010059.1	360551	361445	zf-C2H2	8	-
CAACVG010010059.1	362733	363372	zf-C2H2	5	-
CAACVG010010059.1	364137	364818	zf-C2H2	6	-
CAACVG010010059.1	377454	378324	zf-C2H2	8	-
CAACVG010010059.1	379694	380534	zf-C2H2	8	-
CAACVG010010059.1	385777	386872	zf-C2H2	10	-
CAACVG010010059.1	388300	389824	zf-C2H2	15	-
CAACVG010010059.1	391962	393288	zf-C2H2	12	-
CAACVG010010059.1	396262	398239	zf-C2H2	19	-
CAACVG010010059.1	398967	400713	zf-C2H2	15	-
CAACVG010010059.1	407498	408443	zf-C2H2	8	-
CAACVG010010059.1	413781	415359	zf-C2H2	13	-
CAACVG010010068.1	9659	10406	zf-C2H2	7	+
CAACVG010010204.1	6972	7512	zf-C2H2	5	-
CAACVG010010204.1	8715	9366	zf-C2H2	5	-
CAACVG010010255.1	484049	484895	zf-C2H2	8	+
CAACVG010010320.1	7233	7971	zf-C2H2	6	-
CAACVG010010479.1	14294	14882	zf-C2H2	7	-
CAACVG010010513.1	41795	42383	zf-C2H2	7	-
CAACVG010010519.1	291641	293201	zf-C2H2	15	-
CAACVG010010519.1	304658	306032	zf-C2H2	13	-
CAACVG010010519.1	313220	314507	zf-C2H2	12	-
CAACVG010010519.1	327197	329114	zf-C2H2	15	-
CAACVG010010519.1	336239	337520	zf-C2H2	11	-
CAACVG010010519.1	338305	339370	zf-C2H2	10	-
CAACVG010010519.1	341180	341867	zf-C2H2	7	-
CAACVG010010519.1	342792	343995	zf-C2H2	11	-
CAACVG010010519.1	346535	347525	zf-C2H2	9	-
CAACVG010010519.1	348719	349709	zf-C2H2	9	-
CAACVG010010519.1	350195	351779	zf-C2H2	15	-
CAACVG010010519.1	353972	355160	zf-C2H2	11	-
CAACVG010010560.1	12177	13494	zf-C2H2	8	-
CAACVG010010593.1	13260	14757	zf-C2H2	14	+
CAACVG010010595.1	298174	299455	zf-C2H2	12	+
CAACVG010010606.1	481225	482577	zf-C2H2	14	-
CAACVG010010619.1	15466	16948	zf-C2H2	11	-
CAACVG010010629.1	798186	801003	zf-C2H2	26	-
CAACVG010010629.1	807726	808872	zf-C2H2	10	-
CAACVG010010629.1	809583	810453	zf-C2H2	8	-
CAACVG010010629.1	815960	817313	zf-C2H2	12	-
CAACVG010010629.1	819065	820478	zf-C2H2	12	-
CAACVG010010629.1	822235	823270	zf-C2H2	7	-
CAACVG010010629.1	828183	829542	zf-C2H2	11	-
CAACVG010010629.1	832768	833806	zf-C2H2	7	-
CAACVG010010709.1	7963	9784	zf-C2H2	19	+
CAACVG010010893.1	70777	72108	zf-C2H2	8	+
CAACVG010010926.1	16909	17971	zf-C2H2	10	-
CAACVG010011026.1	38581	40120	zf-C2H2	15	+
CAACVG010011027.1	7689	9303	zf-C2H2	6	+
CAACVG010011179.1	1003370	1004279	zf-C2H2	8	+
CAACVG010011268.1	40351	40915	zf-C2H2	5	+
CAACVG010011298.1	92560	94486	zf-C2H2	17	-
CAACVG010011416.1	6004	7066	zf-C2H2	10	-
CAACVG010011485.1	33275	34685	zf-C2H2	14	+
CAACVG010011485.1	43540	44881	zf-C2H2	13	+
CAACVG010011619.1	393870	395880	zf-C2H2	10	-
CAACVG010011840.1	2762	6992	zf-C2H2	37	+
CAACVG010011840.1	9701	12149	zf-C2H2	23	+
CAACVG010011840.1	17494	18376	zf-C2H2	7	+
CAACVG010011840.1	32762	34493	zf-C2H2	16	+
CAACVG010011840.1	34936	35632	zf-C2H2	5	+
CAACVG010011840.1	46996	49186	zf-C2H2	20	+
CAACVG010011926.1	255354	257871	zf-C2H2	13	+
CAACVG010011926.1	322712	324281	zf-C2H2	15	-
CAACVG010012001.1	22984	25105	zf-C2H2	16	-
CAACVG010012001.1	31445	32803	zf-C2H2	12	-
CAACVG010012015.1	3064	4192	zf-C2H2	11	+
CAACVG010012015.1	17488	18886	zf-C2H2	13	+
CAACVG010012015.1	38262	38730	zf-C2H2	5	-
CAACVG010012164.1	617250	618198	zf-C2H2	6	+
CAACVG010012164.1	631687	633334	zf-C2H2	15	-
CAACVG010012164.1	889703	890171	zf-C2H2	5	-
CAACVG010012164.1	904403	905051	zf-C2H2	7	-
CAACVG010012164.1	905819	907088	zf-C2H2	11	-
CAACVG010012164.1	912384	913035	zf-C2H2	7	-
CAACVG010012164.1	913354	914224	zf-C2H2	10	-
CAACVG010012164.1	914514	915165	zf-C2H2	6	-
CAACVG010012164.1	915664	917150	zf-C2H2	15	-
CAACVG010012164.1	917470	918742	zf-C2H2	11	-
CAACVG010012164.1	924280	925468	zf-C2H2	10	-
CAACVG010012164.1	937522	939136	zf-C2H2	11	-
CAACVG010012164.1	946833	948192	zf-C2H2	9	-
CAACVG010012164.1	950830	951493	zf-C2H2	7	-
CAACVG010012210.1	19351	22420	zf-C2H2	9	+
CAACVG010012265.1	26271	27936	zf-C2H2	17	-
CAACVG010012635.1	7739	8843	zf-C2H2	6	+
CAACVG010012689.1	129516	132069	zf-C2H2	24	-
CAACVG010012689.1	133615	135958	zf-C2H2	22	-
CAACVG010012689.1	137250	143407	zf-C2H2	46	-
CAACVG010012689.1	149721	150939	zf-C2H2	11	-
CAACVG010012855.1	142145	142559	zf-C2H2	5	-
CAACVG010012926.1	20134	21784	zf-C2H2	17	-
CAACVG010013260.1	368945	369638	zf-C2H2	7	+
CAACVG010013294.1	4569	5421	zf-C2H2	8	-
CAACVG010013294.1	12023	12947	zf-C2H2	9	-
CAACVG010013294.1	15193	16207	zf-C2H2	10	-
CAACVG010013294.1	16848	17979	zf-C2H2	10	-
CAACVG010013747.1	76	856	zf-C2H2	7	+
CAACVG010013747.1	5972	7229	zf-C2H2	11	+
CAACVG010013747.1	10700	12143	zf-C2H2	13	+
CAACVG010013960.1	4881	6111	zf-C2H2	12	+
CAACVG010013960.1	11685	13053	zf-C2H2	13	+
CAACVG010014031.1	179710	180571	zf-C2H2	5	+
CAACVG010014239.1	274054	274960	zf-C2H2	8	-
CAACVG010014262.1	122900	123917	zf-C2H2	5	+
CAACVG010014673.1	13140	14049	zf-C2H2	8	+
CAACVG010014808.1	126762	127719	zf-C2H2	8	-
CAACVG010014808.1	128605	129154	zf-C2H2	6	-
CAACVG010014884.1	8497	10072	zf-C2H2	15	-
CAACVG010014907.1	328683	330364	zf-C2H2	16	+
CAACVG010014907.1	368280	369162	zf-C2H2	8	+
CAACVG010014982.1	339903	340758	zf-C2H2	7	-
CAACVG010015313.1	3114	4833	zf-C2H2	16	+
CAACVG010015691.1	23389	24349	zf-C2H2	11	-
```
