## Supplementary Data 2 for "Transposable elements drive the evolution of metazoan zinc finger genes": Caloenas_nicobarica_znfs.bed

```
VZSB01000300.1	1617	2190	zf-C2H2	5	-
VZSB01000325.1	5596	6933	zf-C2H2	6	-
VZSB01000332.1	1271	3116	zf-C2H2	21	-
VZSB01000470.1	34619	35534	zf-C2H2	8	-
VZSB01000544.1	3632	5231	zf-C2H2	11	-
VZSB01000544.1	48977	50033	zf-C2H2	6	+
VZSB01000615.1	671425	673220	zf-C2H2	12	-
VZSB01000645.1	714	4422	zf-C2H2	17	+
VZSB01000760.1	3955115	3955859	zf-C2H2	5	-
VZSB01000760.1	3962147	3963197	zf-C2H2	9	+
VZSB01000760.1	7240095	7241778	zf-C2H2	12	+
VZSB01000775.1	4083730	4084123	zf-C2H2	5	+
VZSB01000809.1	3738860	3740045	zf-C2H2	7	+
VZSB01000812.1	226	2311	zf-C2H2	17	+
VZSB01000818.1	420	3096	zf-C2H2	5	+
VZSB01000836.1	16810693	16814233	zf-C2H2	21	-
VZSB01000836.1	16814885	16815959	zf-C2H2	9	-
VZSB01000836.1	16816852	16817551	zf-C2H2	5	-
VZSB01000836.1	21552018	21553053	zf-C2H2	5	+
VZSB01000845.1	8466691	8470267	zf-C2H2	10	+
VZSB01000845.1	14375346	14376564	zf-C2H2	9	+
VZSB01000911.1	3371	4718	zf-C2H2	10	-
VZSB01000928.1	1204	4423	zf-C2H2	18	-
VZSB01000985.1	4976400	4977336	zf-C2H2	5	+
VZSB01000985.1	5471110	5472418	zf-C2H2	6	+
VZSB01000985.1	5697803	5698529	zf-C2H2	5	-
VZSB01000985.1	6079675	6080332	zf-C2H2	5	-
VZSB01000985.1	11481121	11482651	zf-C2H2	5	+
VZSB01000985.1	11998013	11999330	zf-C2H2	6	+
VZSB01000985.1	12123449	12125990	zf-C2H2	6	+
VZSB01000994.1	3130	6188	zf-C2H2	17	+
VZSB01001032.1	9	1020	zf-C2H2	11	+
VZSB01001040.1	9474893	9476102	zf-C2H2	13	-
VZSB01001040.1	26138708	26141144	zf-C2H2	6	+
VZSB01001040.1	31030274	31031114	zf-C2H2	5	-
VZSB01001095.1	2	2810	zf-C2H2	7	+
VZSB01001103.1	6007162	6008887	zf-C2H2	5	-
VZSB01001109.1	797	1943	zf-C2H2	7	-
VZSB01001115.1	56467	57655	zf-C2H2	10	+
VZSB01001115.1	65315	66785	zf-C2H2	11	+
VZSB01001115.1	72078	73548	zf-C2H2	11	-
VZSB01001115.1	99790	101433	zf-C2H2	13	-
VZSB01001115.1	113299	114802	zf-C2H2	13	-
VZSB01001123.1	2136	3444	zf-C2H2	12	+
VZSB01001145.1	16656822	16657674	zf-C2H2	5	-
VZSB01001196.1	7215	8094	zf-C2H2	7	+
VZSB01001196.1	22616	25397	zf-C2H2	20	+
VZSB01001196.1	31095	31899	zf-C2H2	7	+
VZSB01001196.1	58784	59969	zf-C2H2	5	-
VZSB01001196.1	65367	66795	zf-C2H2	5	-
VZSB01001196.1	106963	107932	zf-C2H2	5	+
VZSB01001196.1	125481	126453	zf-C2H2	7	+
VZSB01001196.1	135461	136610	zf-C2H2	9	+
VZSB01001196.1	4404918	4406873	zf-C2H2	13	+
VZSB01001264.1	2663	4346	zf-C2H2	10	+
VZSB01001264.1	8609	9893	zf-C2H2	12	-
VZSB01001274.1	11926837	11931496	zf-C2H2	7	-
VZSB01001309.1	1979	2888	zf-C2H2	5	+
VZSB01001319.1	18917590	18920452	zf-C2H2	9	+
VZSB01001319.1	27116001	27119607	zf-C2H2	10	-
VZSB01001380.1	397770	399303	zf-C2H2	9	-
VZSB01001396.1	268	3535	zf-C2H2	11	+
VZSB01001402.1	4410948	4412883	zf-C2H2	5	+
VZSB01001402.1	17890073	17892134	zf-C2H2	7	-
VZSB01001402.1	23664849	23666994	zf-C2H2	10	-
VZSB01001414.1	11285985	11287185	zf-C2H2	12	+
VZSB01001439.1	351531	357075	zf-C2H2	10	-
VZSB01001439.1	438674	441653	zf-C2H2	6	-
VZSB01001439.1	8326801	8328520	zf-C2H2	17	-
VZSB01001439.1	9422976	9425214	zf-C2H2	7	+
VZSB01001439.1	9893500	9896737	zf-C2H2	5	-
VZSB01001439.1	19693931	19697441	zf-C2H2	10	+
VZSB01001439.1	20623491	20626758	zf-C2H2	26	+
VZSB01001621.1	457110	458449	zf-C2H2	8	-
VZSB01001621.1	1667238	1671681	zf-C2H2	8	-
VZSB01001621.1	5510806	5511813	zf-C2H2	6	+
VZSB01001739.1	6490692	6492192	zf-C2H2	8	+
VZSB01001739.1	18748195	18750739	zf-C2H2	6	-
VZSB01001739.1	30428536	30433954	zf-C2H2	9	-
VZSB01001739.1	30542782	30545407	zf-C2H2	7	-
VZSB01001739.1	38952241	38953504	zf-C2H2	6	+
VZSB01001739.1	46888641	46892163	zf-C2H2	26	+
VZSB01001739.1	50632106	50633519	zf-C2H2	5	-
VZSB01001739.1	59911853	59915165	zf-C2H2	5	+
VZSB01001739.1	60441373	60443371	zf-C2H2	8	-
VZSB01001778.1	1	967	zf-C2H2	7	+
VZSB01001832.1	6105782	6107810	zf-C2H2	6	+
VZSB01001840.1	60253	61975	zf-C2H2	12	+
VZSB01001906.1	499424	500240	zf-C2H2	8	-
VZSB01001906.1	502108	503458	zf-C2H2	12	+
VZSB01001906.1	511810	514539	zf-C2H2	20	+
VZSB01001906.1	524360	526079	zf-C2H2	18	-
VZSB01001906.1	527398	528883	zf-C2H2	9	+
VZSB01001906.1	542694	544209	zf-C2H2	15	+
VZSB01001906.1	564623	565946	zf-C2H2	10	+
VZSB01001914.1	1626	3459	zf-C2H2	17	+
VZSB01002139.1	0	3051	zf-C2H2	20	+
VZSB01002176.1	2530	4531	zf-C2H2	17	+
VZSB01002290.1	1125822	1127805	zf-C2H2	10	-
VZSB01002290.1	11364074	11366285	zf-C2H2	13	+
VZSB01002408.1	2428	4489	zf-C2H2	12	-
VZSB01002451.1	1650581	1651973	zf-C2H2	5	+
VZSB01002503.1	2	968	zf-C2H2	8	+
VZSB01002541.1	713	2298	zf-C2H2	9	+
VZSB01002541.1	21417	23046	zf-C2H2	13	-
VZSB01002541.1	25767	27540	zf-C2H2	8	+
VZSB01002597.1	450168	451956	zf-C2H2	6	+
VZSB01002597.1	2533865	2534612	zf-C2H2	5	+
VZSB01002627.1	4107	5373	zf-C2H2	11	-
VZSB01002627.1	8108	8597	zf-C2H2	5	-
VZSB01002629.1	5973625	5978380	zf-C2H2	14	-
VZSB01002675.1	1047693	1049841	zf-C2H2	10	+
VZSB01002853.1	4210586	4213271	zf-C2H2	16	+
VZSB01002861.1	1133392	1134381	zf-C2H2	9	-
VZSB01002861.1	10890919	10892176	zf-C2H2	13	+
VZSB01003021.1	5426	6212	zf-C2H2	5	-
VZSB01003112.1	1163280	1164885	zf-C2H2	5	-
VZSB01003200.1	7023132	7026291	zf-C2H2	6	+
VZSB01003352.1	3224072	3225371	zf-C2H2	5	-
VZSB01003424.1	6774163	6774710	zf-C2H2	5	-
VZSB01003433.1	117365	120656	zf-C2H2	9	+
VZSB01003433.1	10369227	10370313	zf-C2H2	8	-
VZSB01003493.1	6610436	6612659	zf-C2H2	6	+
VZSB01003493.1	8964687	8966139	zf-C2H2	5	-
VZSB01003493.1	8972102	8973152	zf-C2H2	5	-
VZSB01003493.1	8974155	8975604	zf-C2H2	5	-
VZSB01003493.1	9496687	9498082	zf-C2H2	5	-
VZSB01003539.1	1418	2951	zf-C2H2	14	-
VZSB01003613.1	1243	3628	zf-C2H2	13	-
VZSB01003632.1	391033	392416	zf-C2H2	5	-
VZSB01003676.1	12808486	12815689	zf-C2H2	16	+
VZSB01003676.1	38462749	38464057	zf-C2H2	5	-
```
