## Supplementary Data 2 for "Transposable elements drive the evolution of metazoan zinc finger genes": Calonectris_borealis_znfs.bed

```
VZUG01000400.1	3334	6274	zf-C2H2	7	+
VZUG01000873.1	1021	2890	zf-C2H2	15	-
VZUG01000896.1	318	1857	zf-C2H2	14	+
VZUG01002178.1	23718	24699	zf-C2H2	6	-
VZUG01002178.1	37819	38848	zf-C2H2	10	+
VZUG01002193.1	4322	5744	zf-C2H2	12	+
VZUG01002193.1	8695	9375	zf-C2H2	6	+
VZUG01002270.1	21831	24693	zf-C2H2	8	-
VZUG01002549.1	2	1238	zf-C2H2	11	+
VZUG01002612.1	20202	20928	zf-C2H2	5	-
VZUG01002788.1	50958	51828	zf-C2H2	6	-
VZUG01003478.1	32511	34731	zf-C2H2	7	-
VZUG01004893.1	53125	54538	zf-C2H2	5	-
VZUG01004912.1	11502	13737	zf-C2H2	6	+
VZUG01005311.1	92736	94797	zf-C2H2	7	+
VZUG01005891.1	33423	35352	zf-C2H2	5	-
VZUG01006211.1	30495	31704	zf-C2H2	13	-
VZUG01006323.1	342	2547	zf-C2H2	5	+
VZUG01006661.1	10474	11782	zf-C2H2	10	-
VZUG01007556.1	4410	8659	zf-C2H2	18	-
VZUG01007674.1	28033	29266	zf-C2H2	5	-
VZUG01007674.1	33692	34628	zf-C2H2	5	-
VZUG01008467.1	0	2550	zf-C2H2	17	-
VZUG01009042.1	19892	21275	zf-C2H2	6	-
VZUG01009042.1	29136	30183	zf-C2H2	5	-
VZUG01009042.1	31100	32633	zf-C2H2	5	-
VZUG01009250.1	2448	4113	zf-C2H2	14	-
VZUG01010306.1	86661	88112	zf-C2H2	5	-
VZUG01011121.1	3811	5812	zf-C2H2	8	-
VZUG01011148.1	1408	4159	zf-C2H2	17	+
VZUG01011148.1	9191	9995	zf-C2H2	7	+
VZUG01012187.1	122457	124485	zf-C2H2	6	-
VZUG01013871.1	236223	239328	zf-C2H2	6	-
VZUG01014206.1	11492	12869	zf-C2H2	5	-
VZUG01014699.1	16005	20751	zf-C2H2	15	+
VZUG01015120.1	224	3171	zf-C2H2	22	+
VZUG01015248.1	431	1346	zf-C2H2	7	-
VZUG01015454.1	455	2749	zf-C2H2	23	-
VZUG01016351.1	1250	2534	zf-C2H2	12	+
VZUG01016560.1	15269	15914	zf-C2H2	6	+
VZUG01016588.1	2	3695	zf-C2H2	12	+
VZUG01016588.1	4671	6456	zf-C2H2	11	-
VZUG01016946.1	30336	33879	zf-C2H2	10	-
VZUG01016972.1	29660	30887	zf-C2H2	10	-
VZUG01017067.1	1680	2868	zf-C2H2	11	+
VZUG01017067.1	4507	5497	zf-C2H2	9	-
VZUG01017986.1	221892	223215	zf-C2H2	6	+
VZUG01017986.1	350727	353268	zf-C2H2	6	+
VZUG01017988.1	124877	132089	zf-C2H2	16	+
VZUG01018388.1	54497	56102	zf-C2H2	5	+
VZUG01018720.1	7272	9255	zf-C2H2	5	-
VZUG01018937.1	7889	8561	zf-C2H2	5	+
VZUG01018970.1	2383	3073	zf-C2H2	5	-
VZUG01018970.1	5703	6501	zf-C2H2	6	-
VZUG01019090.1	28924	30712	zf-C2H2	7	-
VZUG01020575.1	148525	150244	zf-C2H2	17	-
VZUG01021159.1	90730	92161	zf-C2H2	5	-
VZUG01021651.1	22063	27481	zf-C2H2	9	-
VZUG01021651.1	137002	139627	zf-C2H2	7	-
VZUG01022894.1	6878	10157	zf-C2H2	5	-
VZUG01022908.1	49018	50746	zf-C2H2	5	-
VZUG01023292.1	104676	105876	zf-C2H2	5	-
VZUG01023756.1	36658	37882	zf-C2H2	9	+
VZUG01023832.1	103378	104221	zf-C2H2	5	-
VZUG01025120.1	43213	44740	zf-C2H2	12	+
VZUG01025132.1	69562	71707	zf-C2H2	10	+
VZUG01025163.1	97754	99002	zf-C2H2	6	+
VZUG01025391.1	29139	30189	zf-C2H2	5	-
VZUG01025772.1	16332	19938	zf-C2H2	10	+
VZUG01026126.1	1416	3046	zf-C2H2	18	-
VZUG01026127.1	150891	152223	zf-C2H2	13	+
VZUG01027036.1	5489	6428	zf-C2H2	6	+
VZUG01027036.1	17886	18957	zf-C2H2	5	+
VZUG01027143.1	120819	124518	zf-C2H2	26	-
VZUG01027583.1	3101	4862	zf-C2H2	12	-
VZUG01028034.1	16729	18943	zf-C2H2	13	+
VZUG01028131.1	1276	2971	zf-C2H2	13	-
VZUG01029215.1	6845	8210	zf-C2H2	9	-
VZUG01029543.1	49631	52868	zf-C2H2	5	+
VZUG01029887.1	74053	76189	zf-C2H2	16	+
VZUG01029887.1	77454	78813	zf-C2H2	11	-
VZUG01029887.1	83580	84894	zf-C2H2	12	+
VZUG01029958.1	2	1280	zf-C2H2	5	-
VZUG01029958.1	96805	99655	zf-C2H2	6	-
VZUG01030175.1	249	1482	zf-C2H2	7	+
VZUG01030383.1	158002	161269	zf-C2H2	26	-
VZUG01030422.1	67386	68649	zf-C2H2	6	+
VZUG01030434.1	1559	3259	zf-C2H2	16	-
VZUG01031565.1	96229	98206	zf-C2H2	10	+
VZUG01031871.1	17931	19536	zf-C2H2	12	-
VZUG01031873.1	19811	23219	zf-C2H2	21	-
VZUG01031873.1	23883	25074	zf-C2H2	9	-
VZUG01031873.1	25919	26678	zf-C2H2	5	-
VZUG01031937.1	914	2291	zf-C2H2	10	+
VZUG01031969.1	41583	43611	zf-C2H2	6	-
VZUG01032290.1	2290	6724	zf-C2H2	8	-
VZUG01032333.1	43247	46820	zf-C2H2	10	+
VZUG01032649.1	15821	17249	zf-C2H2	5	+
VZUG01033060.1	7845	9030	zf-C2H2	7	+
VZUG01033060.1	17309	18014	zf-C2H2	7	-
VZUG01033124.1	69436	71953	zf-C2H2	6	+
VZUG01033589.1	13255	15403	zf-C2H2	10	-
VZUG01033833.1	76165	78625	zf-C2H2	6	+
VZUG01033891.1	2187	4899	zf-C2H2	5	+
VZUG01034268.1	107038	108238	zf-C2H2	12	-
VZUG01035316.1	21487	22960	zf-C2H2	5	-
VZUG01035522.1	2372	4958	zf-C2H2	20	-
VZUG01035876.1	22158	23883	zf-C2H2	9	+
VZUG01036262.1	72771	75390	zf-C2H2	6	+
VZUG01036628.1	9316	11431	zf-C2H2	13	-
VZUG01036888.1	9054	12354	zf-C2H2	9	+
VZUG01037116.1	3223	5917	zf-C2H2	17	+
VZUG01037517.1	14929	17636	zf-C2H2	12	+
VZUG01037590.1	1485	3369	zf-C2H2	15	+
VZUG01038601.1	41010	42345	zf-C2H2	11	-
VZUG01038904.1	153185	157913	zf-C2H2	7	-
VZUG01039038.1	27958	31183	zf-C2H2	5	-
VZUG01039517.1	135	2949	zf-C2H2	15	-
VZUG01039834.1	6657	9474	zf-C2H2	19	+
VZUG01040699.1	1886	2693	zf-C2H2	6	+
VZUG01041828.1	1611	2454	zf-C2H2	7	+
VZUG01044104.1	2772	3558	zf-C2H2	8	-
VZUG01045541.1	171	1125	zf-C2H2	7	+
VZUG01048655.1	3727	5545	zf-C2H2	11	-
VZUG01053941.1	5074	6571	zf-C2H2	8	-
VZUG01076304.1	2	1049	zf-C2H2	7	-
```
