## Supplementary Data 2 for "Transposable elements drive the evolution of metazoan zinc finger genes": Calopteryx_splendens_znfs.bed

```
LYUA01000006.1	1170921	1173120	zf-C2H2	5	+
LYUA01000008.1	43223	48059	zf-C2H2	6	-
LYUA01000009.1	919039	919762	zf-C2H2	7	+
LYUA01000013.1	864965	865859	zf-C2H2	9	-
LYUA01000025.1	5094	5841	zf-C2H2	8	+
LYUA01000047.1	857640	858579	zf-C2H2	8	-
LYUA01000059.1	1504429	1511704	zf-C2H2	13	+
LYUA01000075.1	689169	691062	zf-C2H2	18	+
LYUA01000085.1	150447	156333	zf-C2H2	13	-
LYUA01000088.1	6861	9525	zf-C2H2	18	+
LYUA01000139.1	1116074	1118693	zf-C2H2	21	+
LYUA01000139.1	1174060	1176517	zf-C2H2	17	-
LYUA01000167.1	841756	844537	zf-C2H2	5	+
LYUA01000217.1	248497	249181	zf-C2H2	5	-
LYUA01000225.1	258838	260314	zf-C2H2	5	+
LYUA01000298.1	37987	40360	zf-C2H2	11	-
LYUA01000320.1	752038	761932	zf-C2H2	8	-
LYUA01000393.1	153547	154120	zf-C2H2	5	-
LYUA01000393.1	163161	164937	zf-C2H2	11	-
LYUA01000406.1	611673	612843	zf-C2H2	12	-
LYUA01000407.1	354254	355682	zf-C2H2	10	-
LYUA01000514.1	612876	613419	zf-C2H2	5	+
LYUA01000514.1	625700	626324	zf-C2H2	5	+
LYUA01000535.1	552401	555134	zf-C2H2	12	+
LYUA01000549.1	449461	451540	zf-C2H2	7	-
LYUA01000580.1	86833	88845	zf-C2H2	6	+
LYUA01000702.1	107157	108807	zf-C2H2	7	+
LYUA01000729.1	21393	23802	zf-C2H2	9	-
LYUA01000759.1	630299	631109	zf-C2H2	9	-
LYUA01000847.1	287201	287705	zf-C2H2	5	-
LYUA01000847.1	289094	289886	zf-C2H2	7	-
LYUA01000848.1	554444	556169	zf-C2H2	14	+
LYUA01000849.1	151871	153116	zf-C2H2	8	+
LYUA01000849.1	154774	155278	zf-C2H2	5	+
LYUA01000910.1	88289	88769	zf-C2H2	5	+
LYUA01000910.1	99659	100934	zf-C2H2	6	+
LYUA01000951.1	25035	26850	zf-C2H2	10	+
LYUA01000951.1	32330	33374	zf-C2H2	8	+
LYUA01000977.1	259075	260554	zf-C2H2	9	-
LYUA01001036.1	274152	277065	zf-C2H2	9	-
LYUA01001284.1	106319	108776	zf-C2H2	7	+
LYUA01001287.1	161149	162826	zf-C2H2	8	+
LYUA01001307.1	544144	544891	zf-C2H2	6	+
LYUA01001348.1	93990	95337	zf-C2H2	5	-
LYUA01001502.1	489314	491612	zf-C2H2	11	+
LYUA01001540.1	107088	107685	zf-C2H2	5	-
LYUA01001629.1	160718	165620	zf-C2H2	14	+
LYUA01001631.1	112012	114403	zf-C2H2	5	-
LYUA01001667.1	3571	5851	zf-C2H2	8	-
LYUA01001677.1	144065	147023	zf-C2H2	9	-
LYUA01001836.1	12818	14588	zf-C2H2	12	-
LYUA01001836.1	76591	77467	zf-C2H2	6	-
LYUA01001882.1	100614	101001	zf-C2H2	5	+
LYUA01002298.1	4651	8443	zf-C2H2	6	+
LYUA01002373.1	121616	123437	zf-C2H2	11	-
LYUA01002818.1	92590	93469	zf-C2H2	6	-
LYUA01002841.1	134350	135364	zf-C2H2	5	+
LYUA01002841.1	161480	163070	zf-C2H2	6	+
LYUA01002978.1	45375	48762	zf-C2H2	6	-
LYUA01003070.1	25173	25821	zf-C2H2	7	+
LYUA01003070.1	31191	35595	zf-C2H2	9	+
LYUA01003117.1	29969	30704	zf-C2H2	6	+
LYUA01003132.1	114151	115945	zf-C2H2	9	+
LYUA01003132.1	128459	131081	zf-C2H2	20	-
LYUA01003195.1	86191	87070	zf-C2H2	9	-
LYUA01003217.1	116999	118451	zf-C2H2	7	-
LYUA01003225.1	56083	60424	zf-C2H2	7	-
LYUA01003228.1	31036	31531	zf-C2H2	5	-
LYUA01003418.1	8495	10403	zf-C2H2	8	+
LYUA01003595.1	82960	88289	zf-C2H2	8	-
LYUA01003740.1	14238	15140	zf-C2H2	10	+
LYUA01003740.1	40813	41806	zf-C2H2	8	+
LYUA01003740.1	75022	75886	zf-C2H2	7	+
LYUA01003797.1	20805	27242	zf-C2H2	19	+
LYUA01003797.1	59936	60713	zf-C2H2	6	+
LYUA01003950.1	23223	23679	zf-C2H2	5	-
LYUA01003998.1	10239	10659	zf-C2H2	5	-
LYUA01003998.1	10815	12251	zf-C2H2	6	-
LYUA01004036.1	135054	135819	zf-C2H2	5	-
LYUA01004095.1	19081	21529	zf-C2H2	14	+
LYUA01004260.1	54184	55111	zf-C2H2	8	+
LYUA01004284.1	28479	29460	zf-C2H2	7	-
LYUA01004423.1	16597	18756	zf-C2H2	13	-
LYUA01004429.1	32039	33800	zf-C2H2	15	-
LYUA01004507.1	112187	113180	zf-C2H2	9	-
LYUA01004580.1	3215	3725	zf-C2H2	5	+
LYUA01004643.1	76673	77414	zf-C2H2	5	+
LYUA01004783.1	21492	23645	zf-C2H2	19	+
LYUA01004802.1	24842	26681	zf-C2H2	12	+
LYUA01004817.1	35405	36056	zf-C2H2	6	+
LYUA01004913.1	30841	31792	zf-C2H2	10	-
LYUA01004951.1	43225	43798	zf-C2H2	6	-
LYUA01004951.1	51997	54760	zf-C2H2	5	-
LYUA01004984.1	24364	26117	zf-C2H2	14	-
LYUA01005110.1	49974	51231	zf-C2H2	10	+
LYUA01005146.1	16474	19460	zf-C2H2	7	-
LYUA01005258.1	21878	24311	zf-C2H2	14	-
LYUA01005296.1	16417	19855	zf-C2H2	7	-
LYUA01005312.1	13648	15029	zf-C2H2	10	-
LYUA01005368.1	17301	22848	zf-C2H2	5	-
LYUA01005465.1	5885	10010	zf-C2H2	5	+
LYUA01005552.1	7347	8637	zf-C2H2	14	+
LYUA01005552.1	14804	15941	zf-C2H2	13	+
LYUA01005552.1	26642	27530	zf-C2H2	11	-
LYUA01005552.1	34766	37846	zf-C2H2	9	-
LYUA01005577.1	555	3699	zf-C2H2	10	+
LYUA01005577.1	60778	62101	zf-C2H2	13	+
LYUA01005633.1	7495	8753	zf-C2H2	12	+
LYUA01005633.1	16064	20102	zf-C2H2	8	-
LYUA01005696.1	39452	41459	zf-C2H2	10	+
LYUA01005784.1	56962	57472	zf-C2H2	6	-
LYUA01005864.1	9424	14063	zf-C2H2	7	-
LYUA01005866.1	2078	5363	zf-C2H2	6	+
LYUA01005953.1	7407	8154	zf-C2H2	7	-
LYUA01005953.1	14456	15545	zf-C2H2	6	-
LYUA01006022.1	444	2662	zf-C2H2	13	+
LYUA01006022.1	19536	21163	zf-C2H2	19	-
LYUA01006022.1	28070	29945	zf-C2H2	10	-
LYUA01006038.1	56003	56822	zf-C2H2	6	-
LYUA01006063.1	3218	3893	zf-C2H2	5	-
LYUA01006070.1	11587	13916	zf-C2H2	13	+
LYUA01006139.1	17516	19319	zf-C2H2	13	+
LYUA01006292.1	0	1539	zf-C2H2	13	-
LYUA01006331.1	18659	20637	zf-C2H2	6	+
LYUA01006437.1	7996	9912	zf-C2H2	18	-
LYUA01006601.1	10338	12319	zf-C2H2	14	+
LYUA01006726.1	11018	12935	zf-C2H2	11	-
LYUA01006800.1	20033	21929	zf-C2H2	12	-
LYUA01006839.1	6713	8945	zf-C2H2	13	-
LYUA01006961.1	10211	10772	zf-C2H2	6	+
LYUA01006961.1	17618	18879	zf-C2H2	10	+
LYUA01006961.1	25937	27048	zf-C2H2	12	+
LYUA01006961.1	33655	34612	zf-C2H2	11	-
LYUA01006961.1	47908	50691	zf-C2H2	16	-
LYUA01007101.1	24789	25956	zf-C2H2	6	-
LYUA01007126.1	19075	19921	zf-C2H2	9	+
LYUA01007271.1	14586	15156	zf-C2H2	7	-
LYUA01007303.1	47160	48873	zf-C2H2	9	+
LYUA01007420.1	28413	31770	zf-C2H2	13	+
LYUA01007542.1	5058	5929	zf-C2H2	5	+
LYUA01007573.1	5549	6818	zf-C2H2	9	-
LYUA01007655.1	11214	11877	zf-C2H2	5	-
LYUA01007989.1	14126	15797	zf-C2H2	16	+
LYUA01008078.1	10238	12041	zf-C2H2	12	+
LYUA01008158.1	16685	18830	zf-C2H2	14	+
LYUA01008272.1	6698	7646	zf-C2H2	10	-
LYUA01008399.1	13855	17173	zf-C2H2	8	-
LYUA01008467.1	11277	18672	zf-C2H2	5	-
LYUA01008481.1	1057	2297	zf-C2H2	13	+
LYUA01008604.1	502	2977	zf-C2H2	8	-
LYUA01008604.1	4511	5747	zf-C2H2	9	-
LYUA01008669.1	4273	5485	zf-C2H2	7	-
```
