## Supplementary Data 2 for "Transposable elements drive the evolution of metazoan zinc finger genes": Calvadosia_cruxmelitensis_znfs.bed

```
OFHS01000002.1	32911	35110	zf-C2H2	5	-
OFHS01000007.1	101915	103610	zf-C2H2	5	+
OFHS01000071.1	37508	38933	zf-C2H2	5	+
OFHS01000148.1	5577	8508	zf-C2H2	6	-
OFHS01000159.1	533	1175	zf-C2H2	5	+
OFHS01000164.1	53552	54437	zf-C2H2	6	+
OFHS01000250.1	12180	13692	zf-C2H2	5	-
OFHS01000392.1	14341	15832	zf-C2H2	5	+
OFHS01000392.1	28998	30216	zf-C2H2	5	-
OFHS01000563.1	28454	29021	zf-C2H2	5	-
OFHS01000563.1	33857	34676	zf-C2H2	5	-
OFHS01000563.1	34960	35893	zf-C2H2	7	-
OFHS01000732.1	28907	29513	zf-C2H2	6	-
OFHS01000748.1	1065	3003	zf-C2H2	9	+
OFHS01000768.1	395	1670	zf-C2H2	12	+
OFHS01000871.1	8240	9275	zf-C2H2	6	+
OFHS01000910.1	9208	10015	zf-C2H2	5	-
OFHS01000928.1	22685	23510	zf-C2H2	6	+
OFHS01000945.1	7146	8343	zf-C2H2	7	-
OFHS01000952.1	7267	9349	zf-C2H2	20	-
OFHS01001059.1	14155	15256	zf-C2H2	5	-
OFHS01001105.1	6515	7676	zf-C2H2	7	-
OFHS01001516.1	4518	5700	zf-C2H2	5	+
OFHS01001530.1	10644	12363	zf-C2H2	5	-
OFHS01001581.1	16820	18245	zf-C2H2	5	+
OFHS01001721.1	4564	5365	zf-C2H2	8	-
OFHS01001721.1	21253	22081	zf-C2H2	6	+
OFHS01002157.1	19837	20986	zf-C2H2	6	+
OFHS01002449.1	2497	3403	zf-C2H2	7	+
OFHS01002450.1	4236	4962	zf-C2H2	5	-
OFHS01002455.1	19170	19983	zf-C2H2	6	+
OFHS01002722.1	16305	17535	zf-C2H2	11	+
OFHS01002750.1	0	1569	zf-C2H2	14	+
OFHS01002873.1	14437	15307	zf-C2H2	6	+
OFHS01003511.1	2887	5482	zf-C2H2	12	+
OFHS01003886.1	12137	14372	zf-C2H2	20	-
OFHS01003889.1	5493	6336	zf-C2H2	7	+
OFHS01003938.1	9719	10709	zf-C2H2	8	+
OFHS01004043.1	4797	5859	zf-C2H2	10	-
OFHS01004272.1	1394	2747	zf-C2H2	13	+
OFHS01004380.1	3493	4927	zf-C2H2	14	+
OFHS01004669.1	1111	2263	zf-C2H2	10	-
OFHS01005129.1	790	3889	zf-C2H2	29	+
OFHS01005530.1	3707	4727	zf-C2H2	5	+
OFHS01005797.1	3094	4432	zf-C2H2	5	+
OFHS01005797.1	5683	6490	zf-C2H2	6	+
OFHS01005998.1	6311	7142	zf-C2H2	9	+
OFHS01006322.1	1129	3010	zf-C2H2	8	+
OFHS01006654.1	4992	7638	zf-C2H2	8	+
OFHS01006777.1	3803	5111	zf-C2H2	5	-
OFHS01006923.1	4386	6102	zf-C2H2	16	-
OFHS01007235.1	6218	7610	zf-C2H2	15	-
OFHS01008005.1	2	1859	zf-C2H2	19	-
OFHS01008110.1	783	1473	zf-C2H2	5	+
OFHS01009175.1	1	910	zf-C2H2	9	-
OFHS01011030.1	0	522	zf-C2H2	5	-
OFHS01012224.1	3365	3788	zf-C2H2	5	-
OFHS01014597.1	1	415	zf-C2H2	5	-
OFHS01014706.1	811	1192	zf-C2H2	5	+
OFHS01014871.1	2190	2574	zf-C2H2	5	+
OFHS01016840.1	1003	1789	zf-C2H2	5	-
OFHS01020926.1	0	705	zf-C2H2	8	+
OFHS01028068.1	1	481	zf-C2H2	6	+
OFHS01028352.1	2	470	zf-C2H2	6	+
OFHS01028870.1	0	450	zf-C2H2	5	+
```
