## Supplementary Data 2 for "Transposable elements drive the evolution of metazoan zinc finger genes": Calycopis_cecrops_znfs.bed

```
LUGF01000070.1	11888	13670	zf-C2H2	17	-
LUGF01000133.1	1	1012	zf-C2H2	12	+
LUGF01000584.1	135961	137293	zf-C2H2	13	+
LUGF01000712.1	94524	96330	zf-C2H2	20	+
LUGF01000786.1	7580	8843	zf-C2H2	14	-
LUGF01000786.1	13032	14379	zf-C2H2	15	-
LUGF01000786.1	29769	31506	zf-C2H2	10	-
LUGF01000980.1	20090	21182	zf-C2H2	12	+
LUGF01001051.1	1	607	zf-C2H2	7	-
LUGF01001556.1	5540	6431	zf-C2H2	10	-
LUGF01001681.1	2127	3708	zf-C2H2	16	-
LUGF01001878.1	11679	12258	zf-C2H2	6	-
LUGF01001878.1	16386	16890	zf-C2H2	5	-
LUGF01001878.1	16994	18620	zf-C2H2	18	-
LUGF01001923.1	321	1401	zf-C2H2	13	-
LUGF01002310.1	29460	30732	zf-C2H2	9	+
LUGF01002402.1	544	1528	zf-C2H2	10	-
LUGF01002404.1	17786	18833	zf-C2H2	8	-
LUGF01002848.1	8540	9965	zf-C2H2	14	+
LUGF01002911.1	6224	7328	zf-C2H2	11	+
LUGF01004120.1	35012	36026	zf-C2H2	6	+
LUGF01004240.1	577	1648	zf-C2H2	12	+
LUGF01004508.1	65187	69558	zf-C2H2	23	+
LUGF01005071.1	19	472	zf-C2H2	5	-
LUGF01005207.1	547	1729	zf-C2H2	13	+
LUGF01005264.1	77590	78340	zf-C2H2	7	-
LUGF01005276.1	38342	40490	zf-C2H2	9	+
LUGF01005410.1	979	1879	zf-C2H2	9	+
LUGF01005571.1	2883	3591	zf-C2H2	6	+
LUGF01005887.1	1749	3099	zf-C2H2	15	+
LUGF01005984.1	111509	112268	zf-C2H2	6	-
LUGF01005984.1	116114	117485	zf-C2H2	10	-
LUGF01006442.1	8409	9831	zf-C2H2	15	-
LUGF01006442.1	25127	26270	zf-C2H2	12	-
LUGF01006442.1	51593	52988	zf-C2H2	15	+
LUGF01006984.1	107	578	zf-C2H2	5	-
LUGF01007406.1	186090	187311	zf-C2H2	8	-
LUGF01008237.1	293757	294378	zf-C2H2	6	+
LUGF01008237.1	300008	300734	zf-C2H2	7	+
LUGF01008237.1	311851	312577	zf-C2H2	7	-
LUGF01008721.1	0	714	zf-C2H2	8	+
LUGF01008820.1	39915	41566	zf-C2H2	18	-
LUGF01009167.1	158030	159254	zf-C2H2	7	+
LUGF01009515.1	204354	204960	zf-C2H2	5	-
LUGF01010455.1	5746	7369	zf-C2H2	17	+
LUGF01010486.1	0	525	zf-C2H2	6	+
LUGF01010693.1	38114	40142	zf-C2H2	19	-
LUGF01010774.1	993	1869	zf-C2H2	9	-
LUGF01010867.1	24455	25955	zf-C2H2	10	-
LUGF01011139.1	5543	7312	zf-C2H2	18	-
LUGF01011467.1	984	1797	zf-C2H2	5	-
LUGF01011820.1	8894	10727	zf-C2H2	20	-
LUGF01012205.1	1014	1986	zf-C2H2	9	-
LUGF01012709.1	13952	15857	zf-C2H2	21	-
LUGF01012814.1	15664	17629	zf-C2H2	22	-
LUGF01012817.1	21055	22690	zf-C2H2	18	-
LUGF01012817.1	42743	44237	zf-C2H2	16	-
LUGF01012854.1	25456	27052	zf-C2H2	10	+
LUGF01012860.1	112433	113162	zf-C2H2	7	+
LUGF01013088.1	180	570	zf-C2H2	5	-
LUGF01013347.1	5159	6284	zf-C2H2	12	+
LUGF01013347.1	19797	20718	zf-C2H2	10	+
LUGF01013347.1	37074	38334	zf-C2H2	13	+
LUGF01013695.1	768142	768772	zf-C2H2	5	+
LUGF01013695.1	828451	829528	zf-C2H2	5	+
LUGF01013727.1	3092	3683	zf-C2H2	7	-
LUGF01014044.1	13160	14471	zf-C2H2	14	+
LUGF01014188.1	102448	103453	zf-C2H2	6	-
LUGF01014516.1	1	970	zf-C2H2	11	+
LUGF01014924.1	62370	63342	zf-C2H2	6	-
LUGF01015143.1	8482	10552	zf-C2H2	6	-
LUGF01017143.1	0	453	zf-C2H2	5	+
LUGF01017447.1	93570	94053	zf-C2H2	5	-
LUGF01017447.1	94798	96046	zf-C2H2	9	-
LUGF01018165.1	686900	689489	zf-C2H2	14	+
LUGF01018663.1	918	3070	zf-C2H2	22	-
LUGF01018763.1	367	2812	zf-C2H2	27	+
LUGF01019020.1	11459	12356	zf-C2H2	8	+
LUGF01019081.1	5103	6534	zf-C2H2	16	+
LUGF01019081.1	23019	24180	zf-C2H2	12	+
LUGF01019081.1	46764	47814	zf-C2H2	11	+
LUGF01019081.1	62857	64024	zf-C2H2	13	-
LUGF01019518.1	133373	134624	zf-C2H2	10	-
LUGF01019518.1	135438	136623	zf-C2H2	10	-
LUGF01019518.1	137097	138486	zf-C2H2	10	-
LUGF01019736.1	702989	705731	zf-C2H2	11	-
LUGF01019736.1	710070	712899	zf-C2H2	8	-
LUGF01019813.1	2	500	zf-C2H2	6	+
LUGF01020185.1	80959	81457	zf-C2H2	5	-
LUGF01020400.1	1013358	1015461	zf-C2H2	11	-
LUGF01020478.1	333999	336213	zf-C2H2	5	+
LUGF01020771.1	950	1907	zf-C2H2	10	-
LUGF01020870.1	72446	73562	zf-C2H2	10	-
LUGF01020870.1	90236	91379	zf-C2H2	10	-
LUGF01020870.1	109239	110187	zf-C2H2	7	+
LUGF01020870.1	119022	120069	zf-C2H2	9	+
LUGF01020870.1	129079	130270	zf-C2H2	10	-
LUGF01020870.1	141263	141965	zf-C2H2	5	-
LUGF01020870.1	152650	153547	zf-C2H2	8	-
LUGF01020870.1	162819	163995	zf-C2H2	10	+
LUGF01020870.1	175394	176054	zf-C2H2	6	-
LUGF01020870.1	185926	187099	zf-C2H2	10	-
LUGF01020870.1	256849	257740	zf-C2H2	8	+
LUGF01020870.1	259435	260551	zf-C2H2	10	+
LUGF01020870.1	260893	262069	zf-C2H2	10	+
LUGF01020870.1	263150	264299	zf-C2H2	10	+
LUGF01020870.1	265754	266945	zf-C2H2	10	+
LUGF01020870.1	268334	269849	zf-C2H2	12	+
LUGF01020870.1	269985	271503	zf-C2H2	12	+
LUGF01020870.1	274246	275422	zf-C2H2	10	+
LUGF01020870.1	275885	277945	zf-C2H2	15	+
LUGF01020870.1	278254	279418	zf-C2H2	10	+
LUGF01020870.1	280451	281684	zf-C2H2	10	+
LUGF01020870.1	282565	283747	zf-C2H2	10	+
LUGF01020870.1	287103	288423	zf-C2H2	9	+
LUGF01020870.1	295890	297288	zf-C2H2	10	+
LUGF01020870.1	297412	298591	zf-C2H2	10	+
LUGF01020870.1	310305	311424	zf-C2H2	9	+
LUGF01020931.1	32771	33632	zf-C2H2	7	-
LUGF01020931.1	37168	38131	zf-C2H2	8	-
LUGF01020931.1	61674	62295	zf-C2H2	5	+
LUGF01020931.1	124461	126987	zf-C2H2	22	+
LUGF01020931.1	158767	159856	zf-C2H2	6	-
LUGF01020987.1	121564	122794	zf-C2H2	9	-
LUGF01020987.1	125146	126343	zf-C2H2	9	-
LUGF01021420.1	102276	102987	zf-C2H2	6	+
LUGF01021654.1	8815	9956	zf-C2H2	12	+
LUGF01022157.1	42577	43108	zf-C2H2	6	+
LUGF01022195.1	216969	217776	zf-C2H2	8	-
LUGF01022300.1	1	868	zf-C2H2	10	+
LUGF01022386.1	2489	4139	zf-C2H2	18	-
LUGF01022565.1	86053	87223	zf-C2H2	10	-
LUGF01022565.1	105400	106357	zf-C2H2	9	-
LUGF01022811.1	247	679	zf-C2H2	6	+
LUGF01023310.1	55684	56323	zf-C2H2	6	-
LUGF01023326.1	51	573	zf-C2H2	5	+
LUGF01023799.1	358825	360043	zf-C2H2	5	+
LUGF01023941.1	10908	11640	zf-C2H2	7	-
LUGF01023941.1	14773	15400	zf-C2H2	6	-
LUGF01023941.1	17286	17910	zf-C2H2	6	-
LUGF01023941.1	19980	20598	zf-C2H2	6	-
LUGF01023941.1	24564	25104	zf-C2H2	5	-
LUGF01023941.1	26019	26532	zf-C2H2	5	-
LUGF01023941.1	28995	29535	zf-C2H2	5	-
LUGF01023941.1	31222	31885	zf-C2H2	6	-
LUGF01023941.1	41014	42211	zf-C2H2	10	-
LUGF01023941.1	59252	60215	zf-C2H2	7	+
LUGF01023941.1	68423	69689	zf-C2H2	11	+
LUGF01023941.1	106488	107766	zf-C2H2	10	-
LUGF01024204.1	0	450	zf-C2H2	5	+
LUGF01024497.1	18240	19452	zf-C2H2	12	+
LUGF01024497.1	27660	28890	zf-C2H2	11	-
LUGF01024552.1	12084	13263	zf-C2H2	13	+
LUGF01024579.1	0	870	zf-C2H2	10	+
LUGF01024945.1	12625	14572	zf-C2H2	21	+
LUGF01025073.1	52312	53356	zf-C2H2	9	+
LUGF01025081.1	216121	217192	zf-C2H2	7	-
LUGF01025463.1	5368	6739	zf-C2H2	15	+
LUGF01025531.1	29815	30844	zf-C2H2	10	+
LUGF01025531.1	45873	47964	zf-C2H2	21	-
LUGF01025800.1	245	1220	zf-C2H2	12	+
LUGF01025800.1	23894	24944	zf-C2H2	11	-
LUGF01025800.1	38216	39191	zf-C2H2	9	-
LUGF01025800.1	53956	55183	zf-C2H2	12	-
LUGF01025800.1	71256	72255	zf-C2H2	10	-
LUGF01025800.1	85882	88207	zf-C2H2	26	+
LUGF01025800.1	103056	104277	zf-C2H2	12	+
LUGF01026400.1	125301	126354	zf-C2H2	5	-
LUGF01026593.1	152369	154427	zf-C2H2	6	+
LUGF01026696.1	702002	703724	zf-C2H2	6	+
LUGF01026820.1	6445	7999	zf-C2H2	17	+
LUGF01026905.1	22648	24085	zf-C2H2	12	-
LUGF01026920.1	34384	35167	zf-C2H2	6	+
LUGF01027007.1	174942	175929	zf-C2H2	9	-
LUGF01027007.1	194408	195944	zf-C2H2	10	+
LUGF01027297.1	371287	372472	zf-C2H2	6	+
LUGF01027748.1	1158	2091	zf-C2H2	10	-
LUGF01028687.1	1091	2756	zf-C2H2	17	+
LUGF01028717.1	1186	2479	zf-C2H2	14	-
LUGF01028821.1	9184	10039	zf-C2H2	9	+
LUGF01029033.1	2717	3614	zf-C2H2	9	+
LUGF01029144.1	8	668	zf-C2H2	8	+
LUGF01029784.1	224090	225500	zf-C2H2	15	-
LUGF01029784.1	241369	242191	zf-C2H2	8	-
LUGF01030016.1	108299	109889	zf-C2H2	17	-
LUGF01030213.1	2	2264	zf-C2H2	26	+
LUGF01030265.1	388777	390733	zf-C2H2	7	-
LUGF01030444.1	292696	295585	zf-C2H2	6	+
LUGF01030482.1	109783	110641	zf-C2H2	6	-
LUGF01031040.1	8882	10862	zf-C2H2	22	-
LUGF01031092.1	17676	18756	zf-C2H2	12	+
LUGF01031158.1	85017	87075	zf-C2H2	5	-
LUGF01032205.1	7299	8367	zf-C2H2	11	-
LUGF01032461.1	5157	6933	zf-C2H2	19	-
LUGF01032598.1	562	1330	zf-C2H2	7	+
LUGF01032679.1	94	826	zf-C2H2	9	-
LUGF01032908.1	1	2563	zf-C2H2	29	-
LUGF01033129.1	6730	7735	zf-C2H2	10	+
LUGF01033469.1	0	918	zf-C2H2	9	+
LUGF01033487.1	2	920	zf-C2H2	7	-
LUGF01033520.1	86454	87501	zf-C2H2	7	+
LUGF01033587.1	1202	2948	zf-C2H2	19	-
LUGF01033646.1	25429	26470	zf-C2H2	10	+
LUGF01033646.1	26852	27314	zf-C2H2	5	+
LUGF01033681.1	227488	229045	zf-C2H2	7	-
LUGF01033692.1	1652	3203	zf-C2H2	16	-
LUGF01033692.1	17357	18491	zf-C2H2	12	-
LUGF01033692.1	32221	33604	zf-C2H2	15	-
LUGF01033696.1	4132	5272	zf-C2H2	11	+
LUGF01033696.1	26818	28360	zf-C2H2	17	+
LUGF01034154.1	1	418	zf-C2H2	6	-
LUGF01034210.1	7099	7924	zf-C2H2	8	+
LUGF01034480.1	79467	81666	zf-C2H2	10	+
LUGF01034480.1	262707	263466	zf-C2H2	7	+
LUGF01034525.1	2	602	zf-C2H2	7	+
LUGF01034717.1	2	440	zf-C2H2	5	+
LUGF01034734.1	12247	13729	zf-C2H2	16	-
LUGF01034734.1	23896	25375	zf-C2H2	16	-
LUGF01035030.1	2	617	zf-C2H2	7	+
LUGF01035253.1	803	2387	zf-C2H2	18	+
LUGF01035447.1	6311	7355	zf-C2H2	11	+
LUGF01035447.1	19450	20467	zf-C2H2	9	+
LUGF01035447.1	57191	57887	zf-C2H2	5	+
LUGF01035447.1	110943	112083	zf-C2H2	10	-
LUGF01035831.1	2	1157	zf-C2H2	10	+
LUGF01036062.1	6686	8117	zf-C2H2	16	+
LUGF01036087.1	0	660	zf-C2H2	7	-
LUGF01036176.1	2844	4761	zf-C2H2	23	-
LUGF01036230.1	1	409	zf-C2H2	5	-
LUGF01036462.1	1	415	zf-C2H2	5	+
LUGF01036797.1	1	508	zf-C2H2	6	+
LUGF01036927.1	32	950	zf-C2H2	11	-
LUGF01037007.1	0	468	zf-C2H2	6	+
LUGF01037302.1	214646	216269	zf-C2H2	8	-
LUGF01037575.1	446	1076	zf-C2H2	8	-
LUGF01037653.1	706	2440	zf-C2H2	19	+
LUGF01038093.1	0	516	zf-C2H2	6	+
LUGF01038216.1	0	657	zf-C2H2	8	-
LUGF01038218.1	1107	2829	zf-C2H2	16	-
LUGF01038544.1	0	1719	zf-C2H2	20	+
LUGF01038714.1	43192	44269	zf-C2H2	11	+
LUGF01038714.1	52642	53371	zf-C2H2	5	+
LUGF01038778.1	371840	372863	zf-C2H2	8	+
LUGF01039221.1	6449	8039	zf-C2H2	17	-
LUGF01039221.1	15969	17490	zf-C2H2	11	-
LUGF01039324.1	98334	99417	zf-C2H2	8	+
LUGF01039390.1	3470	4931	zf-C2H2	16	-
LUGF01039465.1	1	862	zf-C2H2	10	+
LUGF01039609.1	248200	249976	zf-C2H2	5	+
LUGF01039685.1	14772	16176	zf-C2H2	15	-
LUGF01039868.1	187336	189130	zf-C2H2	13	-
LUGF01040093.1	18874	19717	zf-C2H2	9	-
LUGF01040402.1	95050	95938	zf-C2H2	5	+
LUGF01040543.1	23214	24381	zf-C2H2	12	+
LUGF01040543.1	39765	41689	zf-C2H2	22	+
LUGF01040629.1	71460	72210	zf-C2H2	6	-
LUGF01040693.1	16862	18425	zf-C2H2	17	+
LUGF01040693.1	34251	35076	zf-C2H2	5	-
LUGF01040697.1	99681	101682	zf-C2H2	6	-
LUGF01040821.1	293767	295462	zf-C2H2	10	+
LUGF01040821.1	297643	298549	zf-C2H2	8	-
LUGF01040918.1	361184	362237	zf-C2H2	11	+
LUGF01040918.1	393728	395003	zf-C2H2	14	+
LUGF01040948.1	51619	52399	zf-C2H2	7	+
LUGF01040948.1	55879	56887	zf-C2H2	11	+
LUGF01041004.1	4315	4852	zf-C2H2	5	-
LUGF01041037.1	747	2169	zf-C2H2	15	-
LUGF01041782.1	67564	68608	zf-C2H2	9	-
LUGF01041830.1	264020	265151	zf-C2H2	9	+
LUGF01041987.1	4794	5517	zf-C2H2	7	+
LUGF01042150.1	540	1509	zf-C2H2	9	-
LUGF01042341.1	842112	844839	zf-C2H2	6	+
LUGF01042470.1	394211	394961	zf-C2H2	7	-
LUGF01042688.1	1676	2414	zf-C2H2	7	-
LUGF01042880.1	25163	27326	zf-C2H2	21	-
LUGF01042895.1	11202	12141	zf-C2H2	9	+
LUGF01042895.1	42827	43370	zf-C2H2	5	+
LUGF01042895.1	57940	58750	zf-C2H2	8	+
LUGF01042895.1	67407	70260	zf-C2H2	32	-
LUGF01042895.1	95846	96656	zf-C2H2	7	+
LUGF01042895.1	108348	108954	zf-C2H2	6	+
LUGF01042895.1	119071	119719	zf-C2H2	6	+
LUGF01042895.1	121451	122318	zf-C2H2	8	-
LUGF01043290.1	246473	247187	zf-C2H2	7	-
LUGF01044097.1	94087	95635	zf-C2H2	13	-
LUGF01044436.1	981	2379	zf-C2H2	15	-
LUGF01044635.1	973	1702	zf-C2H2	6	+
LUGF01044730.1	1003	2296	zf-C2H2	13	-
LUGF01044741.1	351620	352376	zf-C2H2	7	+
LUGF01044828.1	278476	279634	zf-C2H2	10	-
LUGF01044935.1	28322	29510	zf-C2H2	6	-
LUGF01044935.1	51258	52401	zf-C2H2	12	-
LUGF01045280.1	188131	189472	zf-C2H2	10	+
LUGF01045315.1	10131	11427	zf-C2H2	11	+
LUGF01045523.1	8151	9591	zf-C2H2	14	+
LUGF01045965.1	157240	158680	zf-C2H2	11	-
LUGF01046044.1	3187	4570	zf-C2H2	15	+
LUGF01046298.1	7927	9562	zf-C2H2	10	-
LUGF01046601.1	192149	193618	zf-C2H2	7	+
LUGF01046601.1	193753	194647	zf-C2H2	6	+
LUGF01046601.1	194982	197814	zf-C2H2	23	+
LUGF01046805.1	57572	58754	zf-C2H2	10	+
LUGF01046873.1	511	1315	zf-C2H2	8	+
LUGF01046873.1	11268	12419	zf-C2H2	13	+
LUGF01046873.1	31383	32427	zf-C2H2	10	+
LUGF01046913.1	2775	4074	zf-C2H2	14	-
LUGF01046960.1	77759	78944	zf-C2H2	11	+
LUGF01046960.1	82098	83301	zf-C2H2	11	-
LUGF01047010.1	8065	9268	zf-C2H2	12	+
LUGF01047056.1	2642	3875	zf-C2H2	13	+
LUGF01047215.1	90378	91269	zf-C2H2	6	+
LUGF01047465.1	2280	4182	zf-C2H2	21	-
LUGF01047465.1	27872	28754	zf-C2H2	9	-
LUGF01047465.1	58597	60220	zf-C2H2	18	-
LUGF01047672.1	132107	132797	zf-C2H2	7	+
LUGF01047681.1	3614	5831	zf-C2H2	25	-
LUGF01047887.1	3485	4559	zf-C2H2	12	+
LUGF01048220.1	143720	144728	zf-C2H2	8	-
LUGF01048290.1	16	817	zf-C2H2	5	-
LUGF01048290.1	4545	5220	zf-C2H2	5	-
LUGF01048290.1	7443	8640	zf-C2H2	10	-
LUGF01048290.1	11349	12507	zf-C2H2	11	-
LUGF01048290.1	14171	15311	zf-C2H2	11	-
LUGF01048290.1	25533	26715	zf-C2H2	10	-
LUGF01048290.1	27990	29175	zf-C2H2	10	-
LUGF01048290.1	30323	31523	zf-C2H2	11	-
LUGF01048290.1	32114	33248	zf-C2H2	9	-
LUGF01048290.1	35094	36348	zf-C2H2	10	-
LUGF01048360.1	1114	2830	zf-C2H2	16	+
LUGF01048366.1	82467	82977	zf-C2H2	5	-
LUGF01048366.1	440077	443122	zf-C2H2	5	+
LUGF01048569.1	221	872	zf-C2H2	6	+
LUGF01048569.1	1779	2394	zf-C2H2	7	+
LUGF01048684.1	7214	8369	zf-C2H2	12	-
LUGF01048684.1	24423	25533	zf-C2H2	12	-
LUGF01048906.1	1689	3402	zf-C2H2	16	-
LUGF01048929.1	420318	422568	zf-C2H2	9	+
LUGF01049086.1	1293	2274	zf-C2H2	10	-
LUGF01049356.1	18895	20023	zf-C2H2	11	+
LUGF01049356.1	20332	22234	zf-C2H2	16	+
LUGF01049356.1	24178	24784	zf-C2H2	7	+
LUGF01049356.1	25363	27283	zf-C2H2	17	+
LUGF01049356.1	31151	32987	zf-C2H2	16	+
LUGF01049356.1	35565	36780	zf-C2H2	10	+
LUGF01049356.1	37311	38514	zf-C2H2	9	+
LUGF01049760.1	97361	98027	zf-C2H2	5	+
LUGF01049819.1	1570	2698	zf-C2H2	11	-
LUGF01049873.1	9790	10654	zf-C2H2	7	-
LUGF01050551.1	106687	107839	zf-C2H2	8	+
LUGF01050702.1	63	1224	zf-C2H2	14	-
LUGF01051098.1	144859	146323	zf-C2H2	16	-
LUGF01051247.1	166806	167646	zf-C2H2	7	-
LUGF01051310.1	316639	317323	zf-C2H2	5	+
LUGF01051347.1	1088	2243	zf-C2H2	11	-
LUGF01051562.1	403761	404925	zf-C2H2	7	+
LUGF01051775.1	1810	3778	zf-C2H2	23	-
LUGF01052083.1	9456	10353	zf-C2H2	9	-
LUGF01052083.1	27928	28984	zf-C2H2	11	-
LUGF01052135.1	358291	359176	zf-C2H2	7	+
LUGF01052225.1	242221	244264	zf-C2H2	12	+
LUGF01052489.1	61247	61832	zf-C2H2	7	+
LUGF01052624.1	12286	13147	zf-C2H2	7	-
LUGF01052631.1	895512	897066	zf-C2H2	9	+
LUGF01052824.1	8610	9420	zf-C2H2	7	+
LUGF01052925.1	116391	122514	zf-C2H2	6	-
LUGF01053000.1	1757	2366	zf-C2H2	6	-
LUGF01053217.1	135648	137791	zf-C2H2	17	+
LUGF01053217.1	137896	139784	zf-C2H2	14	+
LUGF01053264.1	652244	653936	zf-C2H2	11	+
LUGF01053297.1	321	1467	zf-C2H2	12	-
LUGF01053776.1	50427	52045	zf-C2H2	18	+
LUGF01053776.1	60475	61828	zf-C2H2	14	+
LUGF01053776.1	85828	90388	zf-C2H2	18	+
LUGF01053776.1	91970	93395	zf-C2H2	15	+
LUGF01053994.1	162520	162994	zf-C2H2	5	-
LUGF01054185.1	0	675	zf-C2H2	7	-
LUGF01054484.1	42480	43839	zf-C2H2	13	+
LUGF01054484.1	67046	68090	zf-C2H2	10	+
LUGF01054550.1	46412	47483	zf-C2H2	8	+
LUGF01054661.1	7809	9063	zf-C2H2	14	+
LUGF01054661.1	24458	25616	zf-C2H2	13	+
LUGF01055570.1	896	1892	zf-C2H2	11	+
LUGF01055611.1	1491	2460	zf-C2H2	6	-
LUGF01055755.1	2323	4891	zf-C2H2	29	-
LUGF01055755.1	14235	15291	zf-C2H2	11	-
LUGF01055785.1	169571	171848	zf-C2H2	13	+
LUGF01056283.1	50531	51248	zf-C2H2	7	+
LUGF01056485.1	155829	156999	zf-C2H2	7	-
LUGF01056610.1	7725	8208	zf-C2H2	6	-
LUGF01056616.1	10854	11856	zf-C2H2	12	-
LUGF01056616.1	16501	17974	zf-C2H2	16	-
LUGF01056744.1	28768	29893	zf-C2H2	9	+
LUGF01056904.1	168663	169308	zf-C2H2	6	+
LUGF01056904.1	172957	173503	zf-C2H2	5	-
LUGF01057666.1	109478	110096	zf-C2H2	6	-
LUGF01058317.1	105067	105727	zf-C2H2	6	+
LUGF01059056.1	85622	86654	zf-C2H2	11	-
LUGF01059056.1	99803	100925	zf-C2H2	9	-
LUGF01059248.1	596414	597446	zf-C2H2	10	-
LUGF01059248.1	639343	640588	zf-C2H2	14	+
LUGF01059248.1	641209	642559	zf-C2H2	13	-
LUGF01059337.1	1	739	zf-C2H2	9	+
LUGF01059351.1	2214	3888	zf-C2H2	16	+
LUGF01059592.1	62774	63317	zf-C2H2	7	-
LUGF01059713.1	53400	53829	zf-C2H2	5	+
LUGF01059713.1	68796	70298	zf-C2H2	11	-
LUGF01059877.1	81946	83236	zf-C2H2	8	-
LUGF01059877.1	84670	85262	zf-C2H2	5	-
LUGF01059915.1	11805	12663	zf-C2H2	9	-
```
