## Supplementary Data 2 for "Transposable elements drive the evolution of metazoan zinc finger genes": Calypte_anna_znfs.bed

```
CM012114.1	20472869	20474666	zf-C2H2	7	+
CM012114.1	36595558	36596590	zf-C2H2	9	-
CM012114.1	36608186	36608900	zf-C2H2	5	+
CM012114.1	61704736	61706269	zf-C2H2	13	+
CM012114.1	74127151	74129599	zf-C2H2	6	-
CM012114.1	93436606	93437542	zf-C2H2	8	-
CM012114.1	110439636	110442864	zf-C2H2	9	-
CM012114.1	119486765	119487992	zf-C2H2	13	-
CM012115.1	563107	564661	zf-C2H2	5	-
CM012115.1	604985	605774	zf-C2H2	5	+
CM012115.1	626522	627446	zf-C2H2	5	+
CM012115.1	640265	641645	zf-C2H2	9	+
CM012115.1	4984563	4986120	zf-C2H2	10	+
CM012115.1	58688384	58691969	zf-C2H2	8	+
CM012115.1	66204689	66207548	zf-C2H2	9	-
CM012115.1	92018151	92020122	zf-C2H2	8	+
CM012115.1	92541594	92544819	zf-C2H2	5	-
CM012115.1	101420605	101422018	zf-C2H2	5	+
CM012115.1	105058590	105062121	zf-C2H2	26	-
CM012115.1	112654125	112655388	zf-C2H2	6	-
CM012115.1	121021665	121024290	zf-C2H2	7	+
CM012115.1	121132170	121137582	zf-C2H2	9	+
CM012115.1	132491369	132493988	zf-C2H2	6	+
CM012115.1	143968000	143969554	zf-C2H2	8	-
CM012116.1	415190	416612	zf-C2H2	5	+
CM012116.1	995900	997337	zf-C2H2	5	+
CM012116.1	998051	999170	zf-C2H2	5	+
CM012116.1	1009408	1011292	zf-C2H2	5	+
CM012116.1	1364410	1365805	zf-C2H2	5	+
CM012116.1	1366529	1367642	zf-C2H2	5	+
CM012116.1	1379566	1380310	zf-C2H2	5	+
CM012116.1	9279846	9281442	zf-C2H2	5	+
CM012116.1	46825791	46827819	zf-C2H2	6	+
CM012116.1	55120307	55121609	zf-C2H2	5	+
CM012116.1	82048673	82055876	zf-C2H2	16	+
CM012116.1	110358414	110360970	zf-C2H2	15	-
CM012117.1	10651088	10652288	zf-C2H2	12	-
CM012120.1	15985796	15989309	zf-C2H2	21	-
CM012120.1	15989678	15991117	zf-C2H2	11	-
CM012120.1	15991768	15992779	zf-C2H2	5	-
CM012120.1	20707986	20709333	zf-C2H2	5	+
CM012121.1	14600443	14603581	zf-C2H2	6	+
CM012122.1	10495237	10498804	zf-C2H2	11	+
CM012122.1	18542089	18543160	zf-C2H2	5	-
CM012123.1	21477965	21479402	zf-C2H2	9	+
CM012123.1	21479826	21480904	zf-C2H2	5	+
CM012124.1	2650223	2651927	zf-C2H2	17	-
CM012124.1	6050071	6053734	zf-C2H2	10	+
CM012124.1	6909894	6913161	zf-C2H2	26	+
CM012124.1	8790492	8792712	zf-C2H2	7	+
CM012124.1	9241629	9244866	zf-C2H2	5	-
CM012124.1	18635568	18641640	zf-C2H2	7	+
CM012124.1	18681565	18683890	zf-C2H2	5	+
CM012124.1	19869590	19872443	zf-C2H2	6	+
CM012124.1	19947534	19952994	zf-C2H2	10	+
CM012127.1	14943842	14945052	zf-C2H2	5	+
CM012128.1	5272137	5273865	zf-C2H2	5	-
CM012129.1	7419259	7420624	zf-C2H2	5	+
CM012131.1	6335252	6337214	zf-C2H2	6	+
CM012132.1	7906572	7909173	zf-C2H2	6	-
CM012132.1	8026993	8028316	zf-C2H2	6	-
CM012132.1	8530396	8531866	zf-C2H2	5	-
CM012132.1	14125533	14126259	zf-C2H2	5	+
CM012132.1	14311425	14312727	zf-C2H2	6	-
CM012133.1	2053068	2053605	zf-C2H2	5	+
CM012133.1	7341135	7345545	zf-C2H2	8	+
CM012135.1	5748076	5752855	zf-C2H2	15	+
CM012136.1	76579	77362	zf-C2H2	5	-
CM012136.1	1589000	1589594	zf-C2H2	5	+
CM012136.1	1601269	1601863	zf-C2H2	7	+
CM012139.1	2771648	2772590	zf-C2H2	11	+
CM012141.1	1203689	1205837	zf-C2H2	10	+
CM012142.1	29665099	29666047	zf-C2H2	11	+
CM012142.1	42088386	42090369	zf-C2H2	5	+
CM012142.1	47748173	47749676	zf-C2H2	7	+
CM012144.1	7046230	7047139	zf-C2H2	5	-
CM012145.1	3712981	3714871	zf-C2H2	11	-
CM012145.1	13848491	13850702	zf-C2H2	14	+
CM012145.1	18230857	18232291	zf-C2H2	5	+
CM012145.1	30545331	30547392	zf-C2H2	7	-
CM012145.1	36150752	36152897	zf-C2H2	10	-
CM012146.1	152030	152486	zf-C2H2	5	+
CM012146.1	156328	156856	zf-C2H2	6	+
CM012146.1	184899	185427	zf-C2H2	6	-
CM012146.1	193277	193970	zf-C2H2	6	-
CM012146.1	240068	240476	zf-C2H2	5	+
CM012146.1	352339	352867	zf-C2H2	6	-
CM012146.1	456137	456911	zf-C2H2	7	-
CM012146.1	493798	494263	zf-C2H2	6	+
CM012146.1	752524	752995	zf-C2H2	5	-
CM012146.1	1085294	1085873	zf-C2H2	6	-
CM012146.1	1134057	1134603	zf-C2H2	6	+
CM012146.1	1472618	1473143	zf-C2H2	7	-
CM012146.1	1789687	1790215	zf-C2H2	6	-
CM012146.1	2495616	2496183	zf-C2H2	7	-
CM012146.1	2549820	2550291	zf-C2H2	5	-
CM012146.1	2584083	2584497	zf-C2H2	5	+
CM012146.1	2856919	2857408	zf-C2H2	6	+
CM012146.1	3062077	3062665	zf-C2H2	5	-
CM012146.1	3177346	3178040	zf-C2H2	7	-
CM012146.1	3191362	3192056	zf-C2H2	7	+
CM012146.1	3427070	3427680	zf-C2H2	7	+
CM012146.1	3663773	3664385	zf-C2H2	7	+
CM012146.1	5196851	5197463	zf-C2H2	7	-
CM012146.1	5465018	5465498	zf-C2H2	5	+
CM012146.1	5480687	5481101	zf-C2H2	5	-
CM012146.1	5527516	5528128	zf-C2H2	7	+
CM012146.1	5536061	5536541	zf-C2H2	5	-
CM012146.1	6222368	6222980	zf-C2H2	7	+
CM012146.1	6545916	6546396	zf-C2H2	5	+
CM012146.1	6555116	6555728	zf-C2H2	7	-
CM012146.1	8038365	8038821	zf-C2H2	5	+
CM012146.1	8638649	8639117	zf-C2H2	6	-
CM012146.1	8716768	8717419	zf-C2H2	6	+
CM012146.1	8994703	8995315	zf-C2H2	7	+
CM012146.1	9000928	9001507	zf-C2H2	5	+
CM012146.1	9007493	9007961	zf-C2H2	5	-
CM012146.1	9603693	9604248	zf-C2H2	7	+
CM012146.1	9964436	9964844	zf-C2H2	5	+
CM012146.1	9970643	9971054	zf-C2H2	5	-
CM012146.1	12142500	12142908	zf-C2H2	5	+
CM012146.1	12283272	12283800	zf-C2H2	6	-
CM012146.1	12374352	12374832	zf-C2H2	5	+
CM012146.1	12488676	12489404	zf-C2H2	8	+
CM012146.1	12502388	12502763	zf-C2H2	5	+
CM012146.1	12640367	12641027	zf-C2H2	6	+
CM012146.1	12767464	12768159	zf-C2H2	9	-
CM012146.1	12793074	12793650	zf-C2H2	6	-
CM012146.1	16780133	16780652	zf-C2H2	6	+
CM012146.1	17047167	17047731	zf-C2H2	6	+
CM012146.1	17600333	17600960	zf-C2H2	6	+
CM012146.1	17856804	17857704	zf-C2H2	9	+
CM012146.1	17905962	17906406	zf-C2H2	6	-
CM012146.1	17915459	17915984	zf-C2H2	6	+
CM012146.1	18438859	18439495	zf-C2H2	7	+
CM012146.1	23177106	23177802	zf-C2H2	8	-
CM012146.1	23709079	23709538	zf-C2H2	5	-
RRCD01000040.1	2983	3445	zf-C2H2	5	+
RRCD01000040.1	11500	12112	zf-C2H2	7	-
RRCD01000047.1	18553	19333	zf-C2H2	9	-
RRCD01000051.1	39191	39599	zf-C2H2	5	-
RRCD01000054.1	14420	15026	zf-C2H2	7	-
RRCD01000056.1	7248	7944	zf-C2H2	8	+
RRCD01000056.1	36895	37591	zf-C2H2	8	-
RRCD01000059.1	1	733	zf-C2H2	9	+
RRCD01000059.1	23209	23755	zf-C2H2	6	-
RRCD01000059.1	51195	51963	zf-C2H2	9	+
RRCD01000059.1	70836	71355	zf-C2H2	6	+
RRCD01000065.1	195253	195892	zf-C2H2	5	-
RRCD01000065.1	203560	204256	zf-C2H2	8	-
RRCD01000065.1	215292	216072	zf-C2H2	9	+
RRCD01000065.1	251155	252019	zf-C2H2	10	-
RRCD01000065.1	256998	257682	zf-C2H2	8	+
RRCD01000065.1	316164	317196	zf-C2H2	12	-
RRCD01000065.1	327962	328721	zf-C2H2	7	-
RRCD01000065.1	333580	334276	zf-C2H2	8	-
RRCD01000065.1	339040	339477	zf-C2H2	5	+
RRCD01000065.1	353397	354177	zf-C2H2	9	+
RRCD01000065.1	368517	369296	zf-C2H2	9	+
RRCD01000065.1	397145	397841	zf-C2H2	8	+
RRCD01000065.1	414557	415427	zf-C2H2	7	-
RRCD01000065.1	417873	418653	zf-C2H2	9	-
RRCD01000065.1	450698	451394	zf-C2H2	8	-
RRCD01000065.1	461465	462245	zf-C2H2	9	+
RRCD01000065.1	516131	517280	zf-C2H2	7	+
RRCD01000065.1	517569	518265	zf-C2H2	8	-
RRCD01000065.1	520887	521667	zf-C2H2	9	-
RRCD01000065.1	581541	582246	zf-C2H2	8	-
RRCD01000065.1	595546	596155	zf-C2H2	7	+
RRCD01000065.1	608172	608580	zf-C2H2	5	+
RRCD01000065.1	612572	613355	zf-C2H2	9	+
RRCD01000065.1	629914	630322	zf-C2H2	5	+
RRCD01000065.1	633157	633853	zf-C2H2	8	-
RRCD01000065.1	661885	662749	zf-C2H2	10	+
RRCD01000065.1	685324	686029	zf-C2H2	8	-
RRCD01000065.1	699249	699939	zf-C2H2	8	+
RRCD01000065.1	710684	711473	zf-C2H2	9	+
RRCD01000065.1	715081	715864	zf-C2H2	9	+
RRCD01000065.1	729961	730657	zf-C2H2	8	+
RRCD01000065.1	737433	738192	zf-C2H2	7	+
RRCD01000065.1	754439	755135	zf-C2H2	8	+
RRCD01000065.1	761825	762677	zf-C2H2	7	+
RRCD01000085.1	30703	31651	zf-C2H2	11	+
RRCD01000085.1	331911	332667	zf-C2H2	7	-
RRCD01000089.1	717	1497	zf-C2H2	9	-
RRCD01000089.1	11184	11652	zf-C2H2	6	+
RRCD01000089.1	37131	37569	zf-C2H2	5	+
RRCD01000098.1	31179	31677	zf-C2H2	6	+
RRCD01000098.1	39979	40675	zf-C2H2	8	-
RRCD01000098.1	101546	102410	zf-C2H2	10	+
RRCD01000098.1	114504	115200	zf-C2H2	8	+
RRCD01000098.1	132963	133725	zf-C2H2	9	+
RRCD01000098.1	155934	156882	zf-C2H2	11	+
RRCD01000098.1	185573	186581	zf-C2H2	6	-
RRCD01000098.1	212183	212711	zf-C2H2	6	-
RRCD01000098.1	231913	232600	zf-C2H2	5	+
RRCD01000099.1	96707	99884	zf-C2H2	6	-
RRCD01000105.1	9886	10666	zf-C2H2	9	-
RRCD01000105.1	19656	20268	zf-C2H2	7	+
RRCD01000108.1	12844	13369	zf-C2H2	7	+
RRCD01000113.1	66599	66983	zf-C2H2	5	-
RRCD01000118.1	47774	50006	zf-C2H2	12	+
RRCD01000118.1	52210	54268	zf-C2H2	15	-
RRCD01000118.1	110340	112408	zf-C2H2	14	+
RRCD01000138.1	2602	3354	zf-C2H2	8	+
RRCD01000138.1	8551	9157	zf-C2H2	7	-
RRCD01000144.1	1980	3012	zf-C2H2	12	+
RRCD01000144.1	13480	14344	zf-C2H2	10	-
RRCD01000150.1	185054	185618	zf-C2H2	5	+
RRCD01000150.1	185858	186482	zf-C2H2	6	+
```
