## Supplementary Data 2 for "Transposable elements drive the evolution of metazoan zinc finger genes": Calyptomena_viridis_znfs.bed

```
WEIV01000090.1	5227	6046	zf-C2H2	7	-
WEIV01000090.1	17325	19050	zf-C2H2	14	+
WEIV01000331.1	140234	141686	zf-C2H2	5	-
WEIV01000935.1	102401	103712	zf-C2H2	6	+
WEIV01000949.1	2	485	zf-C2H2	6	+
WEIV01001346.1	172215	173478	zf-C2H2	6	+
WEIV01001416.1	32151	33042	zf-C2H2	5	-
WEIV01001839.1	0	1500	zf-C2H2	5	+
WEIV01001881.1	145	724	zf-C2H2	5	-
WEIV01002235.1	3757	4984	zf-C2H2	8	-
WEIV01002894.1	98431	100279	zf-C2H2	11	-
WEIV01002931.1	54281	57068	zf-C2H2	8	+
WEIV01003657.1	8217	10200	zf-C2H2	5	-
WEIV01004803.1	3404	4337	zf-C2H2	6	-
WEIV01004803.1	21308	22025	zf-C2H2	5	-
WEIV01004803.1	37618	38518	zf-C2H2	5	-
WEIV01004965.1	17741	18941	zf-C2H2	12	+
WEIV01005397.1	22487	23585	zf-C2H2	10	+
WEIV01005656.1	330634	333349	zf-C2H2	18	-
WEIV01006359.1	1363	3265	zf-C2H2	7	-
WEIV01006708.1	63280	64462	zf-C2H2	6	+
WEIV01006726.1	383537	385193	zf-C2H2	12	-
WEIV01006839.1	18081	19800	zf-C2H2	17	-
WEIV01007400.1	112873	114478	zf-C2H2	5	-
WEIV01008108.1	4018	6241	zf-C2H2	6	+
WEIV01008695.1	112457	115745	zf-C2H2	9	+
WEIV01008734.1	12703	13087	zf-C2H2	5	-
WEIV01009067.1	201071	201605	zf-C2H2	5	-
WEIV01009762.1	39161	40700	zf-C2H2	11	-
WEIV01010652.1	35296	36502	zf-C2H2	13	-
WEIV01010824.1	100813	101872	zf-C2H2	6	+
WEIV01010835.1	81407	84971	zf-C2H2	26	-
WEIV01011277.1	19982	21041	zf-C2H2	5	+
WEIV01011537.1	8998	10708	zf-C2H2	7	+
WEIV01011891.1	13075	15386	zf-C2H2	10	-
WEIV01012185.1	38032	40867	zf-C2H2	6	+
WEIV01012185.1	110974	116527	zf-C2H2	10	+
WEIV01012984.1	2860	4333	zf-C2H2	6	-
WEIV01013027.1	8684	10016	zf-C2H2	9	-
WEIV01013459.1	1518	2481	zf-C2H2	7	-
WEIV01014090.1	83877	84856	zf-C2H2	5	-
WEIV01014910.1	98940	100221	zf-C2H2	13	-
WEIV01014910.1	101319	102369	zf-C2H2	9	-
WEIV01015226.1	257238	257994	zf-C2H2	7	-
WEIV01015475.1	86527	88723	zf-C2H2	6	+
WEIV01015708.1	11197	12046	zf-C2H2	10	-
WEIV01015883.1	39447	43011	zf-C2H2	10	-
WEIV01016034.1	124109	127231	zf-C2H2	5	-
WEIV01016636.1	31502	32720	zf-C2H2	9	-
WEIV01016784.1	48350	49907	zf-C2H2	5	-
WEIV01016784.1	54898	55939	zf-C2H2	5	-
WEIV01017107.1	774	3300	zf-C2H2	8	+
WEIV01017115.1	349377	350751	zf-C2H2	5	-
WEIV01017341.1	23322	28740	zf-C2H2	9	+
WEIV01018073.1	1	557	zf-C2H2	7	+
WEIV01018103.1	10775	11978	zf-C2H2	9	-
WEIV01018578.1	492101	493151	zf-C2H2	8	-
WEIV01018621.1	25964	30734	zf-C2H2	14	-
WEIV01019639.1	6543	7368	zf-C2H2	8	-
WEIV01019663.1	6055	6697	zf-C2H2	7	-
WEIV01019675.1	7430	8845	zf-C2H2	9	+
WEIV01019872.1	10951	11905	zf-C2H2	5	-
WEIV01019891.1	1060	3199	zf-C2H2	10	+
WEIV01019935.1	1520	2753	zf-C2H2	11	+
WEIV01020393.1	2	839	zf-C2H2	6	-
WEIV01020890.1	243	4689	zf-C2H2	5	+
WEIV01021017.1	2	7855	zf-C2H2	15	+
WEIV01021153.1	65758	68383	zf-C2H2	7	-
WEIV01021316.1	178266	179778	zf-C2H2	5	+
WEIV01021327.1	71493	72219	zf-C2H2	5	-
WEIV01021479.1	196947	198255	zf-C2H2	6	+
WEIV01021483.1	65801	69035	zf-C2H2	5	+
WEIV01021662.1	7217	9182	zf-C2H2	6	+
WEIV01023085.1	132554	134774	zf-C2H2	7	+
WEIV01023305.1	157719	158571	zf-C2H2	5	+
WEIV01023305.1	159376	160696	zf-C2H2	12	+
WEIV01023305.1	161801	165137	zf-C2H2	21	+
WEIV01023561.1	19810	21352	zf-C2H2	8	-
WEIV01024187.1	64601	68207	zf-C2H2	10	+
WEIV01024327.1	114162	116289	zf-C2H2	6	-
WEIV01024795.1	3551	5273	zf-C2H2	5	+
WEIV01024859.1	0	1296	zf-C2H2	9	-
WEIV01024863.1	2082	3372	zf-C2H2	8	-
WEIV01024901.1	55226	57227	zf-C2H2	8	+
WEIV01024937.1	1471903	1473931	zf-C2H2	6	-
WEIV01025035.1	842	2771	zf-C2H2	5	-
WEIV01026149.1	412382	414113	zf-C2H2	10	+
WEIV01026150.1	118140	118593	zf-C2H2	5	+
WEIV01026901.1	0	1506	zf-C2H2	15	+
WEIV01026910.1	27016	29413	zf-C2H2	7	+
WEIV01027491.1	1	985	zf-C2H2	11	+
WEIV01027497.1	360281	362426	zf-C2H2	10	-
WEIV01028251.1	414378	415563	zf-C2H2	8	-
WEIV01028287.1	1438	3157	zf-C2H2	5	+
WEIV01028774.1	2	815	zf-C2H2	6	-
WEIV01028785.1	59141	62717	zf-C2H2	10	+
WEIV01028824.1	7604	9773	zf-C2H2	16	-
WEIV01029496.1	313814	317081	zf-C2H2	26	-
WEIV01029958.1	37652	42212	zf-C2H2	8	+
WEIV01030158.1	6283	7261	zf-C2H2	6	-
WEIV01030400.1	82694	84011	zf-C2H2	10	+
WEIV01030501.1	8593	9292	zf-C2H2	8	+
WEIV01030736.1	145808	147293	zf-C2H2	6	+
WEIV01030736.1	254056	256594	zf-C2H2	5	+
WEIV01030774.1	537668	538283	zf-C2H2	5	+
WEIV01031172.1	4336	5539	zf-C2H2	12	-
```
