## Supplementary Data 2 for "Transposable elements drive the evolution of metazoan zinc finger genes": Camarhynchus_parvulus_znfs.bed

```
CABFNF010000222.1	946	2050	zf-C2H2	7	-
CABFNF010000231.1	6158	7492	zf-C2H2	9	-
CABFNF010000236.1	14932	17128	zf-C2H2	5	+
CABFNF010000249.1	6830	8285	zf-C2H2	11	+
CABFNF010000261.1	1124	2213	zf-C2H2	8	+
CABFNF010000268.1	7293	8478	zf-C2H2	8	-
CABFNF010000269.1	20455	21460	zf-C2H2	6	+
CABFNF010000269.1	30258	31164	zf-C2H2	6	-
CABFNF010000269.1	34106	35291	zf-C2H2	8	+
CABFNF010000280.1	6120	8487	zf-C2H2	8	-
CABFNF010000280.1	10008	10926	zf-C2H2	5	-
CABFNF010000303.1	3993	5052	zf-C2H2	6	+
CABFNF010000308.1	3323	4312	zf-C2H2	5	-
CABFNF010000326.1	7347	8073	zf-C2H2	5	-
CABFNF010000327.1	4226	5031	zf-C2H2	6	-
CABFNF010000395.1	2185	2864	zf-C2H2	9	-
CABFNF010000412.1	19794	20889	zf-C2H2	7	-
CABFNF010000412.1	25746	26772	zf-C2H2	5	+
CABFNF010000413.1	1779	2262	zf-C2H2	6	-
CABFNF010000445.1	5419	6676	zf-C2H2	10	-
CABFNF010000445.1	13973	14967	zf-C2H2	8	+
CABFNF010000599.1	8212	9481	zf-C2H2	9	-
CABFNF010000599.1	14590	15726	zf-C2H2	8	+
CABFNF010000599.1	24160	25448	zf-C2H2	7	-
CABFNF010000600.1	44891	46922	zf-C2H2	5	+
CABFNF010000603.1	42290	43610	zf-C2H2	12	-
CABFNF010000608.1	41053	42072	zf-C2H2	9	-
CABFNF010000608.1	49466	50570	zf-C2H2	11	+
CABFNF010000613.1	3385	4231	zf-C2H2	9	-
CABFNF010000628.1	9743	11105	zf-C2H2	8	-
CABFNF010000634.1	758	1524	zf-C2H2	8	+
CABFNF010000634.1	17123	18461	zf-C2H2	8	+
CABFNF010000639.1	23329	24181	zf-C2H2	5	-
CABFNF010000639.1	28835	29972	zf-C2H2	8	+
CABFNF010000643.1	14547	15498	zf-C2H2	9	-
CABFNF010000643.1	21889	22603	zf-C2H2	8	-
CABFNF010000664.1	8408	9584	zf-C2H2	8	-
CABFNF010000664.1	15519	16524	zf-C2H2	6	+
CABFNF010000669.1	2389	3835	zf-C2H2	13	+
CABFNF010000669.1	4853	6115	zf-C2H2	11	+
CABFNF010000669.1	25183	26010	zf-C2H2	9	-
CABFNF010000669.1	39045	40186	zf-C2H2	12	+
CABFNF010000672.1	13227	14166	zf-C2H2	9	-
CABFNF010000672.1	14866	15952	zf-C2H2	9	-
CABFNF010000679.1	150	864	zf-C2H2	8	-
CABFNF010000681.1	25668	26325	zf-C2H2	5	+
CABFNF010000685.1	2	995	zf-C2H2	7	+
CABFNF010000685.1	15628	16861	zf-C2H2	12	-
CABFNF010000698.1	14855	16226	zf-C2H2	8	+
CABFNF010000698.1	34333	35635	zf-C2H2	8	-
CABFNF010000706.1	6994	8184	zf-C2H2	12	+
CABFNF010000706.1	38921	39435	zf-C2H2	6	-
CABFNF010000718.1	20300	21349	zf-C2H2	9	-
CABFNF010000718.1	27076	27666	zf-C2H2	5	+
CABFNF010000735.1	10188	11541	zf-C2H2	9	-
CABFNF010000735.1	25610	26939	zf-C2H2	7	-
CABFNF010000742.1	15495	16566	zf-C2H2	8	-
CABFNF010000742.1	22125	22818	zf-C2H2	7	+
CABFNF010000746.1	12381	13449	zf-C2H2	8	+
CABFNF010000752.1	17159	18302	zf-C2H2	8	-
CABFNF010000752.1	21376	21958	zf-C2H2	5	+
CABFNF010000752.1	29231	30128	zf-C2H2	6	-
CABFNF010000782.1	20670	21685	zf-C2H2	9	+
CABFNF010000801.1	14695	15715	zf-C2H2	8	-
CABFNF010000801.1	20812	22130	zf-C2H2	6	+
CABFNF010000802.1	99152	103201	zf-C2H2	14	-
CABFNF010000804.1	27086	27791	zf-C2H2	5	+
CABFNF010000814.1	4974	6017	zf-C2H2	8	+
CABFNF010000832.1	14307	15267	zf-C2H2	6	-
CABFNF010000839.1	8432	9249	zf-C2H2	7	+
CABFNF010000846.1	134705	136216	zf-C2H2	11	-
CABFNF010000846.1	150165	151590	zf-C2H2	12	+
CABFNF010000846.1	167965	169517	zf-C2H2	11	+
CABFNF010000846.1	171036	172569	zf-C2H2	8	+
CABFNF010000846.1	183069	184269	zf-C2H2	11	+
CABFNF010000846.1	204334	205366	zf-C2H2	9	-
CABFNF010000846.1	210910	212419	zf-C2H2	10	+
CABFNF010000846.1	229577	230786	zf-C2H2	11	-
CABFNF010000846.1	279838	281074	zf-C2H2	13	+
CABFNF010000847.1	20991	22515	zf-C2H2	12	-
CABFNF010000848.1	18946	20138	zf-C2H2	10	-
CABFNF010000850.1	5386	5977	zf-C2H2	6	+
CABFNF010000857.1	15864	17794	zf-C2H2	11	+
CABFNF010000857.1	147927	150118	zf-C2H2	18	-
CABFNF010000857.1	155231	157010	zf-C2H2	6	+
CABFNF010000857.1	226196	227225	zf-C2H2	5	-
CABFNF010000868.1	3867	5181	zf-C2H2	8	-
CABFNF010000868.1	11340	12189	zf-C2H2	7	+
CABFNF010000879.1	38416	39316	zf-C2H2	8	+
CABFNF010000879.1	117300	118942	zf-C2H2	9	+
CABFNF010000879.1	135890	136958	zf-C2H2	7	+
CABFNF010000879.1	180734	182408	zf-C2H2	17	-
CABFNF010000879.1	196539	197682	zf-C2H2	6	-
CABFNF010000879.1	206270	207050	zf-C2H2	7	+
CABFNF010000879.1	213041	214187	zf-C2H2	11	-
CABFNF010000879.1	225654	226443	zf-C2H2	8	-
CABFNF010000881.1	951	1875	zf-C2H2	5	-
CABFNF010000890.1	101326	102686	zf-C2H2	13	-
CABFNF010000890.1	199645	201511	zf-C2H2	11	-
CABFNF010000916.1	5152	6120	zf-C2H2	10	-
CABFNF010000916.1	15569	16882	zf-C2H2	12	+
CABFNF010000920.1	19627	20819	zf-C2H2	10	-
CABFNF010000936.1	10203	11754	zf-C2H2	13	+
CABFNF010000937.1	16398	17724	zf-C2H2	12	-
CABFNF010000944.1	11227	12274	zf-C2H2	5	-
CABFNF010000959.1	8035	9136	zf-C2H2	7	-
CABFNF010000959.1	10046	11144	zf-C2H2	9	+
CABFNF010000960.1	17416	18598	zf-C2H2	8	+
CABFNF010000982.1	11584	12799	zf-C2H2	8	-
CABFNF010000982.1	18193	19192	zf-C2H2	12	+
CABFNF010000993.1	14631	15813	zf-C2H2	5	-
CABFNF010001005.1	11793	12378	zf-C2H2	6	-
CABFNF010001005.1	17867	18964	zf-C2H2	6	+
CABFNF010001011.1	164408	167159	zf-C2H2	18	-
CABFNF010001011.1	171663	173805	zf-C2H2	17	+
CABFNF010001012.1	11189	12383	zf-C2H2	7	-
CABFNF010001048.1	2981	3986	zf-C2H2	6	+
CABFNF010001048.1	10844	11496	zf-C2H2	5	-
CABFNF010001048.1	14572	15659	zf-C2H2	8	+
CABFNF010001061.1	2310	3426	zf-C2H2	5	+
CABFNF010001066.1	142752	143835	zf-C2H2	9	+
CABFNF010001066.1	145253	147596	zf-C2H2	7	+
CABFNF010001077.1	2951	3779	zf-C2H2	7	-
CABFNF010001089.1	1945	3159	zf-C2H2	7	-
CABFNF010001089.1	8156	9330	zf-C2H2	10	+
CABFNF010001101.1	1350	2106	zf-C2H2	8	+
CABFNF010001105.1	10037	11084	zf-C2H2	5	+
CABFNF010001116.1	2820	3762	zf-C2H2	8	-
CABFNF010001127.1	11425	12928	zf-C2H2	8	+
CABFNF010001152.1	12434	13271	zf-C2H2	7	-
CABFNF010001166.1	2218	3286	zf-C2H2	7	-
CABFNF010001187.1	11128	11587	zf-C2H2	5	-
CABFNF010001187.1	13965	15690	zf-C2H2	17	-
CABFNF010001187.1	18113	19334	zf-C2H2	11	-
CABFNF010001187.1	20488	21766	zf-C2H2	11	-
CABFNF010001187.1	22788	23841	zf-C2H2	9	-
CABFNF010001187.1	25194	26583	zf-C2H2	13	-
CABFNF010001187.1	76145	77978	zf-C2H2	9	+
CABFNF010001187.1	78711	80436	zf-C2H2	17	+
CABFNF010001187.1	81971	82809	zf-C2H2	9	+
CABFNF010001190.1	6546	7755	zf-C2H2	8	-
CABFNF010001190.1	13358	14121	zf-C2H2	7	+
CABFNF010001221.1	1928	3107	zf-C2H2	8	-
CABFNF010001221.1	8594	9353	zf-C2H2	8	+
CABFNF010001275.1	12411	13854	zf-C2H2	13	-
CABFNF010001275.1	14911	17254	zf-C2H2	17	-
CABFNF010001291.1	55	922	zf-C2H2	5	+
CABFNF010001308.1	78052	80881	zf-C2H2	23	-
CABFNF010001308.1	83315	85916	zf-C2H2	21	-
CABFNF010001330.1	13157	14177	zf-C2H2	6	-
CABFNF010001330.1	23944	25315	zf-C2H2	11	+
CABFNF010001418.1	4270	6114	zf-C2H2	19	+
CABFNF010001434.1	2	950	zf-C2H2	5	-
CABFNF010001434.1	5856	7011	zf-C2H2	7	+
CABFNF010001488.1	4154	5084	zf-C2H2	7	-
CABFNF010001517.1	25014	25794	zf-C2H2	5	-
CABFNF010001520.1	675	1668	zf-C2H2	10	-
LR595695.1	403199	405897	zf-C2H2	20	-
LR595695.1	418346	419849	zf-C2H2	8	-
LR595695.1	920959	922087	zf-C2H2	9	-
LR595695.1	932143	933109	zf-C2H2	7	-
LR595695.1	949710	950457	zf-C2H2	5	-
LR595695.1	983673	985461	zf-C2H2	5	+
LR595695.1	990114	991308	zf-C2H2	6	+
LR595695.1	58833870	58837476	zf-C2H2	10	-
LR595695.1	66524875	66527659	zf-C2H2	8	-
LR595695.1	92940519	92942508	zf-C2H2	8	+
LR595695.1	93446201	93449423	zf-C2H2	5	-
LR595695.1	93889783	93894634	zf-C2H2	16	-
LR595695.1	102237877	102239248	zf-C2H2	5	+
LR595695.1	105762759	105766350	zf-C2H2	26	-
LR595695.1	113269764	113271027	zf-C2H2	6	-
LR595695.1	121468189	121470814	zf-C2H2	7	+
LR595695.1	121579414	121581748	zf-C2H2	5	+
LR595695.1	132884307	132886911	zf-C2H2	6	+
LR595695.1	144547679	144549314	zf-C2H2	8	-
LR595696.1	4764930	4768227	zf-C2H2	10	-
LR595696.1	13807110	13808346	zf-C2H2	13	-
LR595696.1	39376543	39377662	zf-C2H2	5	-
LR595696.1	101127675	101129286	zf-C2H2	14	+
LR595696.1	101130342	101131899	zf-C2H2	15	+
LR595696.1	113215149	113217618	zf-C2H2	6	-
LR595697.1	2505607	2507635	zf-C2H2	6	+
LR595697.1	4787327	4788629	zf-C2H2	5	-
LR595697.1	4793632	4794589	zf-C2H2	5	-
LR595697.1	5236433	5238398	zf-C2H2	5	-
LR595697.1	31942243	31943848	zf-C2H2	5	+
LR595697.1	51830603	51831950	zf-C2H2	5	-
LR595697.1	88780964	88788158	zf-C2H2	16	-
LR595697.1	108045563	108048281	zf-C2H2	16	-
LR595697.1	113026247	113028038	zf-C2H2	12	+
LR595698.1	57184494	57185388	zf-C2H2	5	-
LR595699.1	16213731	16214385	zf-C2H2	5	+
LR595699.1	50380501	50382283	zf-C2H2	6	-
LR595700.1	38195294	38197277	zf-C2H2	5	+
LR595700.1	44785480	44786983	zf-C2H2	7	-
LR595701.1	32512812	32515029	zf-C2H2	13	+
LR595701.1	36801193	36802687	zf-C2H2	5	+
LR595701.1	49080818	49082897	zf-C2H2	6	-
LR595701.1	54631214	54633359	zf-C2H2	10	-
LR595702.1	16903134	16904607	zf-C2H2	5	-
LR595702.1	18237746	18239210	zf-C2H2	6	-
LR595702.1	22523942	22527350	zf-C2H2	21	+
LR595703.1	20235859	20240512	zf-C2H2	7	+
LR595704.1	15966947	15970079	zf-C2H2	6	-
LR595704.1	27871358	27872528	zf-C2H2	8	+
LR595705.1	6610278	6611487	zf-C2H2	9	+
LR595705.1	14679192	14682768	zf-C2H2	10	-
LR595706.1	313031	315575	zf-C2H2	7	-
LR595706.1	383076	385983	zf-C2H2	6	-
LR595706.1	1564043	1566320	zf-C2H2	6	-
LR595706.1	6320814	6322668	zf-C2H2	17	+
LR595706.1	11805265	11808814	zf-C2H2	10	+
LR595706.1	12704654	12707921	zf-C2H2	26	+
LR595706.1	14697441	14699661	zf-C2H2	7	+
LR595706.1	15169701	15172935	zf-C2H2	5	-
LR595706.1	15722097	15724293	zf-C2H2	6	+
LR595707.1	19986975	19988244	zf-C2H2	7	+
LR595708.1	10325926	10327519	zf-C2H2	5	-
LR595709.1	4095209	4096409	zf-C2H2	12	-
LR595711.1	1121208	1122079	zf-C2H2	6	-
LR595712.1	1271655	1274184	zf-C2H2	5	-
LR595712.1	1375461	1376472	zf-C2H2	6	-
LR595712.1	1731932	1735007	zf-C2H2	6	+
LR595712.1	1832750	1834223	zf-C2H2	5	-
LR595712.1	7081955	7083023	zf-C2H2	5	+
LR595712.1	7287990	7289301	zf-C2H2	6	-
LR595712.1	7790171	7790810	zf-C2H2	5	-
LR595713.1	5817484	5818672	zf-C2H2	5	-
LR595715.1	1545176	1546550	zf-C2H2	5	+
LR595716.1	6551891	6553856	zf-C2H2	6	+
LR595717.1	693598	694877	zf-C2H2	5	-
LR595717.1	695548	696564	zf-C2H2	8	-
LR595717.1	3605502	3609921	zf-C2H2	8	+
LR595718.1	313122	313782	zf-C2H2	6	-
LR595719.1	4163417	4168163	zf-C2H2	14	+
LR595725.1	1556579	1558739	zf-C2H2	10	-
```
