## Supplementary Data 2 for "Transposable elements drive the evolution of metazoan zinc finger genes": Camelus_bactrianus_znfs.bed

```
JARL01014230.1	17144	17585	zf-C2H2	5	+
JARL01032344.1	10625	12095	zf-C2H2	13	-
JARL01056652.1	0	474	zf-C2H2	7	-
JARL01057969.1	0	537	zf-C2H2	5	+
JARL01060710.1	2	731	zf-C2H2	6	-
JARL01062841.1	80	980	zf-C2H2	5	+
JARL01064131.1	0	510	zf-C2H2	6	-
JARL01064901.1	0	834	zf-C2H2	10	+
JARL01064924.1	576	1596	zf-C2H2	5	+
JARL01065008.1	1	1693	zf-C2H2	10	+
KN276134.1	2320946	2322521	zf-C2H2	15	-
KN276134.1	2352980	2355224	zf-C2H2	21	-
KN276134.1	2375406	2376813	zf-C2H2	12	-
KN276226.1	2423509	2424388	zf-C2H2	5	+
KN276226.1	2558560	2563927	zf-C2H2	9	+
KN276233.1	46453	47496	zf-C2H2	10	-
KN276304.1	1332840	1335207	zf-C2H2	5	+
KN276304.1	1471506	1476906	zf-C2H2	10	+
KN276304.1	2494736	2495524	zf-C2H2	8	+
KN276304.1	2516440	2518366	zf-C2H2	16	+
KN276316.1	692836	693868	zf-C2H2	11	-
KN276316.1	718852	720365	zf-C2H2	16	-
KN276316.1	787349	788750	zf-C2H2	13	+
KN276316.1	817032	818742	zf-C2H2	15	-
KN276316.1	854675	856145	zf-C2H2	16	+
KN276316.1	879709	881407	zf-C2H2	13	+
KN276316.1	900420	902421	zf-C2H2	17	+
KN276316.1	940313	942269	zf-C2H2	20	+
KN276316.1	957784	959170	zf-C2H2	11	-
KN276316.1	1014439	1016347	zf-C2H2	19	+
KN276316.1	1045484	1047071	zf-C2H2	13	-
KN276316.1	1079079	1080789	zf-C2H2	14	-
KN276316.1	1109256	1109829	zf-C2H2	6	-
KN276316.1	1135575	1136820	zf-C2H2	12	-
KN276316.1	1174783	1177228	zf-C2H2	24	+
KN276316.1	1221193	1222183	zf-C2H2	8	+
KN276350.1	188640	189519	zf-C2H2	6	-
KN276350.1	222125	222887	zf-C2H2	7	-
KN276350.1	236009	237644	zf-C2H2	8	-
KN276350.1	266905	268069	zf-C2H2	11	+
KN276350.1	280937	282089	zf-C2H2	9	-
KN276350.1	305380	306568	zf-C2H2	7	+
KN276350.1	312940	314167	zf-C2H2	11	-
KN276350.1	1781049	1783377	zf-C2H2	6	+
KN276350.1	1803177	1805928	zf-C2H2	23	+
KN276350.1	1818207	1820070	zf-C2H2	18	-
KN276350.1	1856566	1858639	zf-C2H2	18	+
KN276350.1	1888983	1890123	zf-C2H2	8	-
KN276354.1	512163	513255	zf-C2H2	8	+
KN276354.1	8759034	8760240	zf-C2H2	7	+
KN276360.1	14883	16326	zf-C2H2	9	-
KN276360.1	34596	36090	zf-C2H2	9	-
KN276360.1	46993	48370	zf-C2H2	10	-
KN276360.1	64515	66519	zf-C2H2	19	-
KN276360.1	79961	81503	zf-C2H2	15	-
KN276360.1	101420	103166	zf-C2H2	16	-
KN276360.1	124389	126054	zf-C2H2	13	-
KN276360.1	148717	150577	zf-C2H2	17	+
KN276360.1	168945	170277	zf-C2H2	11	+
KN276360.1	185636	187016	zf-C2H2	10	+
KN276360.1	196362	197919	zf-C2H2	18	+
KN276360.1	218878	220852	zf-C2H2	19	+
KN276369.1	1713707	1715402	zf-C2H2	9	+
KN276390.1	357555	360459	zf-C2H2	5	-
KN276390.1	845243	847145	zf-C2H2	6	-
KN276396.1	228214	229516	zf-C2H2	7	+
KN276396.1	658046	659633	zf-C2H2	14	+
KN276396.1	903594	904233	zf-C2H2	6	+
KN276396.1	916186	917782	zf-C2H2	13	+
KN276396.1	935387	936191	zf-C2H2	7	+
KN276396.1	964221	965187	zf-C2H2	9	-
KN276396.1	989065	990043	zf-C2H2	7	+
KN276396.1	999053	999764	zf-C2H2	7	-
KN276396.1	1021779	1023325	zf-C2H2	13	-
KN276396.1	1033398	1034283	zf-C2H2	8	-
KN276396.1	1047187	1048081	zf-C2H2	9	-
KN276396.1	1058758	1059751	zf-C2H2	9	-
KN276396.1	1102622	1103639	zf-C2H2	6	-
KN276396.1	1451072	1453178	zf-C2H2	19	+
KN276396.1	1468990	1470109	zf-C2H2	10	-
KN276396.1	1671991	1673203	zf-C2H2	10	+
KN276396.1	14607449	14608703	zf-C2H2	5	-
KN276396.1	15117362	15120767	zf-C2H2	7	-
KN276403.1	2464728	2466156	zf-C2H2	10	+
KN276403.1	2483760	2484792	zf-C2H2	8	+
KN276403.1	2498583	2499996	zf-C2H2	7	+
KN276403.1	4064813	4065896	zf-C2H2	9	+
KN276403.1	5174238	5176530	zf-C2H2	16	-
KN276403.1	5221680	5223162	zf-C2H2	13	-
KN276403.1	5248830	5250312	zf-C2H2	13	+
KN276403.1	5263217	5264258	zf-C2H2	10	+
KN276403.1	5289129	5291457	zf-C2H2	23	+
KN276403.1	5302448	5303876	zf-C2H2	11	+
KN276403.1	5323583	5325209	zf-C2H2	15	+
KN276403.1	5335095	5336103	zf-C2H2	10	+
KN276448.1	1270606	1271959	zf-C2H2	12	-
KN276448.1	1290102	1291857	zf-C2H2	13	-
KN276448.1	1334419	1335781	zf-C2H2	12	-
KN276448.1	1352878	1354435	zf-C2H2	13	-
KN276448.1	1380472	1382269	zf-C2H2	14	-
KN276448.1	1460943	1462554	zf-C2H2	13	+
KN276460.1	224929	227089	zf-C2H2	10	-
KN276463.1	178876	180754	zf-C2H2	13	-
KN276463.1	289377	292161	zf-C2H2	20	-
KN276463.1	831729	833298	zf-C2H2	15	-
KN276463.1	867025	868921	zf-C2H2	19	+
KN276463.1	886005	887916	zf-C2H2	19	+
KN276463.1	902499	904716	zf-C2H2	19	+
KN276463.1	926033	928178	zf-C2H2	18	+
KN276463.1	947806	949666	zf-C2H2	11	+
KN276463.1	967299	969250	zf-C2H2	16	-
KN276463.1	1004462	1006979	zf-C2H2	19	-
KN276463.1	1039367	1041254	zf-C2H2	12	-
KN276463.1	1053455	1055470	zf-C2H2	15	-
KN276463.1	1075130	1076894	zf-C2H2	14	-
KN276463.1	3392388	3393216	zf-C2H2	8	+
KN276463.1	3490485	3491802	zf-C2H2	5	+
KN276463.1	4752619	4755376	zf-C2H2	23	+
KN276463.1	4765335	4767243	zf-C2H2	18	-
KN276468.1	473754	474822	zf-C2H2	9	+
KN276468.1	480422	481382	zf-C2H2	7	-
KN276468.1	503114	505142	zf-C2H2	20	+
KN276470.1	753705	755895	zf-C2H2	22	+
KN276470.1	770678	772485	zf-C2H2	20	-
KN276478.1	11029383	11031099	zf-C2H2	7	+
KN276482.1	6914905	6916111	zf-C2H2	9	+
KN276487.1	45572	48029	zf-C2H2	24	-
KN276487.1	76402	77938	zf-C2H2	12	-
KN276487.1	100398	102114	zf-C2H2	10	+
KN276487.1	110455	111649	zf-C2H2	11	-
KN276487.1	136150	138199	zf-C2H2	20	-
KN276487.1	165521	166934	zf-C2H2	14	-
KN276487.1	194931	195822	zf-C2H2	11	+
KN276490.1	3532756	3534337	zf-C2H2	10	+
KN276501.1	6848336	6851375	zf-C2H2	20	-
KN276501.1	6854431	6855418	zf-C2H2	9	-
KN276501.1	6857427	6858117	zf-C2H2	5	-
KN276502.1	3160815	3167991	zf-C2H2	16	-
KN276518.1	8000582	8001779	zf-C2H2	7	+
KN276533.1	65508	66267	zf-C2H2	6	-
KN276533.1	86701	88270	zf-C2H2	11	-
KN276533.1	135658	137614	zf-C2H2	15	+
KN276533.1	163612	164680	zf-C2H2	13	-
KN276533.1	257944	260044	zf-C2H2	18	+
KN276533.1	333484	334993	zf-C2H2	12	+
KN276556.1	190363	193396	zf-C2H2	9	+
KN276561.1	214353	215577	zf-C2H2	12	-
KN276565.1	470662	471484	zf-C2H2	6	+
KN276565.1	1466722	1467880	zf-C2H2	7	+
KN276565.1	1580903	1581605	zf-C2H2	5	-
KN276565.1	1600747	1602016	zf-C2H2	10	-
KN276565.1	1649065	1649800	zf-C2H2	5	+
KN276565.1	1731938	1732712	zf-C2H2	5	-
KN276565.1	1743186	1744296	zf-C2H2	8	-
KN276565.1	1768436	1770026	zf-C2H2	15	+
KN276565.1	2458170	2459409	zf-C2H2	9	-
KN276566.1	809286	811113	zf-C2H2	9	+
KN276566.1	921898	924673	zf-C2H2	9	-
KN276578.1	169166	170186	zf-C2H2	6	+
KN276578.1	212928	213927	zf-C2H2	7	+
KN276591.1	1864542	1866963	zf-C2H2	7	+
KN276591.1	2562479	2565779	zf-C2H2	5	-
KN276591.1	3394797	3396984	zf-C2H2	6	+
KN276591.1	5116669	5117209	zf-C2H2	6	-
KN276591.1	5161212	5162706	zf-C2H2	13	+
KN276591.1	5173039	5174623	zf-C2H2	14	-
KN276591.1	5338835	5341182	zf-C2H2	26	+
KN276591.1	5353322	5354924	zf-C2H2	13	-
KN276591.1	6280019	6281345	zf-C2H2	13	-
KN276591.1	6320354	6321296	zf-C2H2	11	+
KN276591.1	6334929	6335499	zf-C2H2	6	-
KN276591.1	6367129	6367663	zf-C2H2	6	+
KN276591.1	6400661	6402395	zf-C2H2	16	-
KN276621.1	156059	156836	zf-C2H2	5	+
KN276621.1	399004	401773	zf-C2H2	26	+
KN276636.1	1259615	1262852	zf-C2H2	7	-
KN276654.1	2971812	2972565	zf-C2H2	5	+
KN276655.1	80868	82881	zf-C2H2	16	-
KN276657.1	110772	111963	zf-C2H2	11	+
KN276722.1	7827525	7829574	zf-C2H2	6	-
KN276731.1	531915	533220	zf-C2H2	10	-
KN276735.1	3788340	3792054	zf-C2H2	10	-
KN276795.1	11231	12755	zf-C2H2	13	+
KN276795.1	31487	33434	zf-C2H2	17	+
KN276795.1	50312	51494	zf-C2H2	8	+
KN276795.1	103744	104203	zf-C2H2	5	+
KN276795.1	181281	183075	zf-C2H2	14	-
KN276795.1	220731	222360	zf-C2H2	12	-
KN276795.1	248522	250190	zf-C2H2	18	+
KN276806.1	17224060	17225806	zf-C2H2	16	+
KN276810.1	16299100	16299811	zf-C2H2	8	-
KN276810.1	16437515	16438637	zf-C2H2	7	+
KN276836.1	15836	16880	zf-C2H2	10	-
KN276836.1	1394314	1396222	zf-C2H2	19	-
KN276836.1	1434317	1435169	zf-C2H2	10	-
KN276836.1	1451286	1452993	zf-C2H2	15	-
KN276836.1	1474592	1476297	zf-C2H2	17	-
KN276836.1	1488234	1489752	zf-C2H2	15	-
KN276836.1	1521812	1523639	zf-C2H2	17	+
KN276836.1	1718941	1720405	zf-C2H2	15	-
KN276836.1	1754738	1756109	zf-C2H2	14	+
KN276836.1	1813116	1814223	zf-C2H2	11	-
KN276836.1	1847078	1848635	zf-C2H2	18	+
KN276836.1	1924197	1925340	zf-C2H2	12	-
KN276836.1	1944378	1945074	zf-C2H2	7	-
KN276855.1	7775384	7776944	zf-C2H2	13	+
KN276855.1	7789057	7791097	zf-C2H2	20	-
KN276857.1	1098964	1102522	zf-C2H2	6	-
KN276857.1	1108217	1110374	zf-C2H2	6	-
KN276859.1	117798	119464	zf-C2H2	13	-
KN276859.1	264530	265971	zf-C2H2	9	+
KN276859.1	419073	420058	zf-C2H2	11	+
KN276859.1	493897	494851	zf-C2H2	5	-
KN276859.1	510987	512889	zf-C2H2	5	-
KN276859.1	543090	543936	zf-C2H2	5	-
KN276859.1	577749	579678	zf-C2H2	14	+
KN276859.1	600823	602217	zf-C2H2	8	+
KN276860.1	6435716	6437438	zf-C2H2	10	-
KN276860.1	11870405	11872577	zf-C2H2	23	+
KN276860.1	11898353	11900105	zf-C2H2	18	+
KN276865.1	1000945	1002619	zf-C2H2	7	+
KN276865.1	1618965	1620243	zf-C2H2	12	-
KN276865.1	1660860	1662296	zf-C2H2	13	+
KN276891.1	832135	833587	zf-C2H2	11	+
KN276891.1	1143742	1145599	zf-C2H2	5	+
KN276932.1	5800817	5803427	zf-C2H2	6	+
KN276948.1	263513	265445	zf-C2H2	7	-
KN276948.1	1531351	1534963	zf-C2H2	9	+
KN276986.1	730432	732544	zf-C2H2	12	+
KN276992.1	224376	225441	zf-C2H2	8	+
KN276992.1	236775	237675	zf-C2H2	7	-
KN276992.1	255557	256505	zf-C2H2	7	-
KN276995.1	3712	10567	zf-C2H2	6	+
KN277001.1	3743169	3744774	zf-C2H2	12	+
KN277001.1	3769497	3770820	zf-C2H2	11	+
KN277001.1	3790002	3791070	zf-C2H2	12	+
KN277006.1	716558	717857	zf-C2H2	12	+
KN277006.1	7749814	7754233	zf-C2H2	8	-
KN277006.1	12788487	12789180	zf-C2H2	5	-
KN277006.1	15102559	15104415	zf-C2H2	7	-
KN277050.1	5735737	5737081	zf-C2H2	5	-
KN277064.1	1559896	1562080	zf-C2H2	5	-
KN277087.1	5432415	5434029	zf-C2H2	5	+
KN277087.1	5650143	5653299	zf-C2H2	5	-
KN277087.1	6505490	6507038	zf-C2H2	6	+
KN277087.1	6543540	6544305	zf-C2H2	6	+
KN277087.1	6729926	6732434	zf-C2H2	6	+
KN277087.1	10376362	10377751	zf-C2H2	13	-
KN277087.1	10406839	10407427	zf-C2H2	6	+
KN277103.1	4632311	4633361	zf-C2H2	8	-
KN277103.1	4654353	4655577	zf-C2H2	11	+
KN277103.1	4674311	4675736	zf-C2H2	13	+
KN277113.1	301959	303633	zf-C2H2	14	-
KN277139.1	16636	17671	zf-C2H2	10	-
KN277139.1	52981	54724	zf-C2H2	15	+
KN277139.1	92388	93861	zf-C2H2	13	+
KN277139.1	115692	117144	zf-C2H2	13	-
KN277139.1	151449	152844	zf-C2H2	13	-
KN277139.1	183877	184921	zf-C2H2	9	-
KN277139.1	223712	225095	zf-C2H2	15	-
KN277139.1	256631	258134	zf-C2H2	13	-
KN277141.1	934356	935346	zf-C2H2	7	-
KN277141.1	2696044	2697133	zf-C2H2	9	-
KN277141.1	2715810	2716740	zf-C2H2	8	-
KN277141.1	2746181	2747342	zf-C2H2	10	-
KN277141.1	2768649	2769825	zf-C2H2	10	-
KN277141.1	2933809	2938489	zf-C2H2	14	-
KN277169.1	4581044	4582496	zf-C2H2	6	+
KN277171.1	2041780	2042725	zf-C2H2	6	+
KN277172.1	114274	115444	zf-C2H2	7	+
KN277172.1	131594	133238	zf-C2H2	9	+
KN277172.1	388359	389712	zf-C2H2	13	+
KN277172.1	875208	876861	zf-C2H2	5	-
KN277172.1	1162311	1164246	zf-C2H2	16	-
KN277172.1	1179052	1180260	zf-C2H2	8	-
KN277172.1	1202613	1204278	zf-C2H2	12	+
KN277172.1	1214316	1215618	zf-C2H2	13	-
KN277172.1	1242769	1244713	zf-C2H2	17	-
KN277172.1	1264837	1266892	zf-C2H2	18	-
KN277201.1	1002100	1004719	zf-C2H2	9	+
KN277201.1	2218431	2221776	zf-C2H2	26	+
KN277205.1	143843	145397	zf-C2H2	13	+
KN277207.1	688009	689656	zf-C2H2	15	-
KN277214.1	13041	14808	zf-C2H2	14	-
KN277214.1	33902	35795	zf-C2H2	17	-
KN277214.1	60532	61729	zf-C2H2	8	-
KN277214.1	78940	81547	zf-C2H2	25	-
KN277214.1	130554	131940	zf-C2H2	12	+
KN277214.1	168244	169525	zf-C2H2	10	+
KN277214.1	192825	194463	zf-C2H2	13	+
KN277214.1	216974	218063	zf-C2H2	6	+
KN277214.1	235846	236605	zf-C2H2	6	+
KN277214.1	266879	268295	zf-C2H2	9	+
KN277214.1	306418	308494	zf-C2H2	18	-
KN277214.1	329836	331567	zf-C2H2	13	-
KN277214.1	443682	445116	zf-C2H2	13	+
KN277214.1	1591413	1594242	zf-C2H2	13	+
KN277214.1	1683109	1683988	zf-C2H2	5	-
KN277214.1	2071543	2072533	zf-C2H2	5	+
KN277214.1	2076367	2077387	zf-C2H2	5	+
KN277214.1	2138175	2139762	zf-C2H2	16	+
KN277214.1	2151855	2153508	zf-C2H2	12	-
KN277214.1	2190465	2191938	zf-C2H2	11	+
KN277214.1	2232769	2234305	zf-C2H2	12	+
KN277214.1	2255635	2257348	zf-C2H2	15	+
KN277214.1	2277100	2279002	zf-C2H2	18	+
KN277214.1	2304180	2305692	zf-C2H2	14	+
KN277214.1	2313696	2314494	zf-C2H2	10	-
KN277214.1	2345308	2347171	zf-C2H2	12	-
KN277214.1	2484299	2485310	zf-C2H2	7	-
KN277214.1	2593590	2598270	zf-C2H2	13	-
KN277214.1	2876990	2878544	zf-C2H2	13	+
KN277214.1	2907763	2909296	zf-C2H2	13	+
KN277214.1	2935910	2937779	zf-C2H2	17	+
KN277214.1	2965500	2967459	zf-C2H2	16	+
KN277214.1	2981836	2982949	zf-C2H2	8	-
KN277214.1	2993868	2994889	zf-C2H2	7	+
KN277214.1	3019283	3021089	zf-C2H2	13	-
KN277214.1	3033917	3035582	zf-C2H2	15	-
KN277214.1	3051254	3052796	zf-C2H2	11	+
KN277214.1	3070237	3071755	zf-C2H2	10	-
KN277214.1	3085644	3086850	zf-C2H2	10	+
KN277214.1	3093283	3094372	zf-C2H2	8	-
KN277214.1	3109356	3110832	zf-C2H2	13	-
KN277214.1	3150724	3152278	zf-C2H2	12	+
KN277214.1	3181564	3183028	zf-C2H2	11	+
KN277214.1	3228744	3229920	zf-C2H2	11	+
KN277214.1	3316706	3318575	zf-C2H2	19	-
KN277214.1	3348147	3349905	zf-C2H2	15	-
KN277214.1	3372569	3374414	zf-C2H2	16	+
KN277214.1	3390245	3391346	zf-C2H2	12	+
KN277214.1	3412910	3414806	zf-C2H2	10	+
KN277214.1	3465204	3466447	zf-C2H2	13	+
KN277214.1	3486533	3487928	zf-C2H2	12	+
KN277214.1	3505670	3507005	zf-C2H2	11	-
KN277214.1	3557670	3560157	zf-C2H2	23	-
KN277214.1	3574208	3577112	zf-C2H2	30	-
KN277214.1	3612943	3613627	zf-C2H2	6	+
KN277214.1	3633861	3636021	zf-C2H2	20	+
KN277214.1	3661418	3664352	zf-C2H2	29	+
KN277214.1	3677767	3678661	zf-C2H2	9	+
KN277214.1	3698053	3699949	zf-C2H2	18	+
KN277214.1	3716870	3719306	zf-C2H2	24	+
KN277214.1	3734455	3735985	zf-C2H2	14	+
KN277214.1	3782700	3784707	zf-C2H2	16	-
KN277214.1	3808635	3809283	zf-C2H2	6	-
KN277214.1	3835253	3837404	zf-C2H2	17	+
KN277214.1	3859782	3861414	zf-C2H2	13	-
KN277214.1	3901461	3902517	zf-C2H2	5	+
KN277214.1	3934358	3936305	zf-C2H2	16	+
KN277214.1	3951178	3952714	zf-C2H2	7	+
KN277214.1	3987603	3988698	zf-C2H2	9	-
KN277214.1	4043416	4044475	zf-C2H2	9	+
KN277214.1	4050685	4052650	zf-C2H2	18	-
KN277214.1	4079335	4080835	zf-C2H2	10	+
KN277214.1	4143309	4144680	zf-C2H2	12	-
KN277218.1	216551	218273	zf-C2H2	5	+
KN277230.1	9191907	9194049	zf-C2H2	9	+
KN277241.1	7371788	7373735	zf-C2H2	15	+
KN277339.1	15517	16858	zf-C2H2	15	+
KN277368.1	889063	890341	zf-C2H2	11	-
KN277368.1	938090	939299	zf-C2H2	11	-
KN277387.1	3131016	3131805	zf-C2H2	5	-
KN277427.1	1754259	1755849	zf-C2H2	10	-
KN277427.1	18492021	18492744	zf-C2H2	7	-
KN277427.1	31140240	31142046	zf-C2H2	13	+
KN277427.1	31153440	31154355	zf-C2H2	6	-
KN277428.1	2059816	2061934	zf-C2H2	12	-
KN277428.1	8608086	8608971	zf-C2H2	6	-
KN277429.1	3284347	3285377	zf-C2H2	5	+
KN277429.1	31248500	31249814	zf-C2H2	6	-
KN277430.1	3569637	3570453	zf-C2H2	5	-
KN277479.1	9477125	9479531	zf-C2H2	8	-
KN277480.1	3383395	3385579	zf-C2H2	9	+
KN277483.1	1806935	1808159	zf-C2H2	9	+
KN277483.1	1822278	1823859	zf-C2H2	15	+
KN277483.1	1832525	1833374	zf-C2H2	10	-
KN277483.1	1846816	1848043	zf-C2H2	12	+
KN277483.1	1866549	1867722	zf-C2H2	11	+
KN277483.1	4925409	4927143	zf-C2H2	5	+
KN277483.1	5693846	5694572	zf-C2H2	8	+
KN277483.1	5707996	5709496	zf-C2H2	16	-
KN277486.1	126839	128057	zf-C2H2	10	-
KN277486.1	159936	160398	zf-C2H2	5	+
KN277486.1	189814	190666	zf-C2H2	7	-
KN277486.1	1396389	1397085	zf-C2H2	5	+
KN277505.1	146943	148104	zf-C2H2	8	+
KN277507.1	3369934	3371815	zf-C2H2	17	+
KN277509.1	6451384	6453115	zf-C2H2	10	-
KN277509.1	6488506	6490438	zf-C2H2	16	-
KN277509.1	8061171	8063517	zf-C2H2	19	+
KN277511.1	238915	239959	zf-C2H2	5	+
KN277522.1	659165	661148	zf-C2H2	5	+
KN277537.1	1994890	1996456	zf-C2H2	13	+
KN277537.1	2691599	2692637	zf-C2H2	11	+
KN277537.1	2712409	2714479	zf-C2H2	19	-
KN277537.1	3036213	3037959	zf-C2H2	14	+
KN277537.1	3083582	3085295	zf-C2H2	15	-
KN277537.1	3149133	3149809	zf-C2H2	10	-
KN277538.1	453634	461653	zf-C2H2	7	-
KN277607.1	9366851	9368949	zf-C2H2	6	-
KN277620.1	250351	253825	zf-C2H2	26	-
KN277637.1	23672	26315	zf-C2H2	22	+
KN277671.1	7710850	7711684	zf-C2H2	10	+
KN277674.1	453996	455358	zf-C2H2	12	-
KN277684.1	19827	20748	zf-C2H2	6	+
KN277688.1	631863	633549	zf-C2H2	16	-
KN277699.1	2448189	2449401	zf-C2H2	13	+
KN277731.1	8091750	8093079	zf-C2H2	6	+
KN277739.1	5921515	5922568	zf-C2H2	9	-
KN277762.1	14691612	14692731	zf-C2H2	5	+
KN277766.1	5753262	5754369	zf-C2H2	9	-
KN277766.1	5878233	5879798	zf-C2H2	14	+
KN277766.1	6107454	6112809	zf-C2H2	31	-
KN277766.1	6120225	6121056	zf-C2H2	6	+
KN277766.1	6121441	6122704	zf-C2H2	10	+
KN277766.1	6325041	6327564	zf-C2H2	19	+
KN277766.1	6454980	6456210	zf-C2H2	12	+
KN277766.1	6476034	6476955	zf-C2H2	7	+
KN277766.1	6483006	6484437	zf-C2H2	9	+
KN277766.1	6568826	6570665	zf-C2H2	12	-
KN277767.1	7881752	7883336	zf-C2H2	13	+
KN277767.1	14225869	14227255	zf-C2H2	7	-
KN277769.1	4966334	4967012	zf-C2H2	7	+
KN277771.1	4412387	4414247	zf-C2H2	15	+
KN277779.1	12542256	12543993	zf-C2H2	9	+
```
