## Supplementary Data 2 for "Transposable elements drive the evolution of metazoan zinc finger genes": Camelus_dromedarius_znfs.bed

```
CM016627.2	18785068	18788797	zf-C2H2	10	+
CM016627.2	48099212	48100418	zf-C2H2	9	+
CM016627.2	71748994	71750047	zf-C2H2	9	+
CM016627.2	89185870	89188276	zf-C2H2	8	-
CM016627.2	121077376	121079617	zf-C2H2	8	-
CM016628.2	18182765	18183626	zf-C2H2	5	+
CM016628.2	59769893	59770937	zf-C2H2	5	+
CM016629.2	48731963	48733526	zf-C2H2	7	-
CM016629.2	110101311	110102958	zf-C2H2	15	-
CM016629.2	117626764	117629533	zf-C2H2	26	-
CM016629.2	117872149	117872926	zf-C2H2	5	-
CM016629.2	119146752	119148226	zf-C2H2	13	+
CM016630.2	40210877	40212623	zf-C2H2	16	+
CM016630.2	47500529	47502215	zf-C2H2	16	+
CM016630.2	48540148	48541216	zf-C2H2	12	-
CM016630.2	48560603	48561878	zf-C2H2	11	-
CM016630.2	48586639	48588244	zf-C2H2	12	-
CM016630.2	60336499	60337750	zf-C2H2	11	+
CM016630.2	62693160	62693946	zf-C2H2	5	+
CM016631.2	80072609	80075648	zf-C2H2	20	-
CM016631.2	80078707	80079694	zf-C2H2	9	-
CM016631.2	80081702	80082392	zf-C2H2	5	-
CM016632.2	21365556	21366441	zf-C2H2	6	+
CM016632.2	27978861	27980979	zf-C2H2	12	+
CM016632.2	31308917	31310609	zf-C2H2	6	-
CM016632.2	31636336	31639372	zf-C2H2	9	-
CM016632.2	33425612	33427769	zf-C2H2	6	-
CM016632.2	42430914	42432675	zf-C2H2	5	+
CM016632.2	63925699	63927841	zf-C2H2	9	+
CM016632.2	92068377	92070731	zf-C2H2	6	-
CM016633.2	63818180	63819896	zf-C2H2	7	-
CM016633.2	80280722	80282644	zf-C2H2	16	-
CM016633.2	80303261	80305268	zf-C2H2	17	-
CM016633.2	80338805	80339978	zf-C2H2	9	+
CM016633.2	80387472	80388426	zf-C2H2	5	+
CM016633.2	80462704	80463967	zf-C2H2	9	-
CM016633.2	80617534	80619073	zf-C2H2	12	-
CM016633.2	80764626	80766375	zf-C2H2	15	+
CM016633.2	80794681	80795308	zf-C2H2	5	+
CM016634.2	18155532	18162708	zf-C2H2	16	+
CM016634.2	33281265	33282301	zf-C2H2	5	+
CM016634.2	61758830	61759751	zf-C2H2	6	-
CM016635.2	1360455	1363692	zf-C2H2	7	-
CM016635.2	22958654	22959968	zf-C2H2	9	-
CM016635.2	31362915	31364076	zf-C2H2	9	-
CM016635.2	33047521	33049447	zf-C2H2	16	-
CM016635.2	33070331	33071119	zf-C2H2	8	-
CM016635.2	34146596	34152136	zf-C2H2	10	-
CM016635.2	34288472	34290836	zf-C2H2	5	-
CM016635.2	36378063	36379773	zf-C2H2	15	-
CM016635.2	44539481	44541398	zf-C2H2	17	+
CM016635.2	49723240	49726801	zf-C2H2	10	+
CM016635.2	50953190	50956535	zf-C2H2	26	+
CM016635.2	56475660	56478096	zf-C2H2	7	+
CM016635.2	57206075	57209375	zf-C2H2	5	-
CM016635.2	58097928	58100115	zf-C2H2	6	+
CM016635.2	59901199	59901739	zf-C2H2	6	-
CM016635.2	59945754	59947248	zf-C2H2	13	+
CM016635.2	59957617	59959201	zf-C2H2	14	-
CM016635.2	60147853	60148264	zf-C2H2	5	+
CM016635.2	60173756	60175263	zf-C2H2	16	+
CM016635.2	60187413	60189015	zf-C2H2	13	-
CM016635.2	61134583	61135909	zf-C2H2	13	-
CM016635.2	61174910	61175852	zf-C2H2	11	+
CM016635.2	61189520	61190090	zf-C2H2	6	-
CM016635.2	61221749	61222283	zf-C2H2	6	+
CM016635.2	61255169	61256903	zf-C2H2	16	-
CM016635.2	61505315	61506404	zf-C2H2	10	-
CM016635.2	61541687	61543439	zf-C2H2	15	+
CM016635.2	61581010	61582483	zf-C2H2	13	+
CM016635.2	61604295	61605747	zf-C2H2	13	-
CM016635.2	61640136	61641531	zf-C2H2	13	-
CM016635.2	61672495	61673539	zf-C2H2	9	-
CM016635.2	61712354	61713737	zf-C2H2	15	-
CM016635.2	61745263	61746766	zf-C2H2	13	-
CM016635.2	61869187	61870657	zf-C2H2	13	+
CM016635.2	62285545	62286535	zf-C2H2	8	+
CM016635.2	62366510	62368955	zf-C2H2	24	-
CM016635.2	62406591	62407836	zf-C2H2	12	+
CM016635.2	62433205	62434312	zf-C2H2	9	+
CM016635.2	62463016	62464762	zf-C2H2	14	+
CM016635.2	62496776	62498363	zf-C2H2	13	+
CM016635.2	62527576	62529484	zf-C2H2	19	-
CM016635.2	62584787	62586173	zf-C2H2	11	+
CM016635.2	62601781	62603737	zf-C2H2	20	-
CM016635.2	62641728	62643606	zf-C2H2	17	-
CM016635.2	62662867	62664562	zf-C2H2	13	-
CM016635.2	62688128	62689598	zf-C2H2	16	-
CM016635.2	62725398	62727108	zf-C2H2	15	+
CM016635.2	62755372	62756773	zf-C2H2	13	-
CM016635.2	62823735	62825245	zf-C2H2	16	+
CM016635.2	62850344	62851376	zf-C2H2	11	+
CM016635.2	64362281	64364522	zf-C2H2	22	+
CM016635.2	64379555	64381362	zf-C2H2	20	-
CM016635.2	65680691	65682749	zf-C2H2	14	-
CM016635.2	65791950	65794734	zf-C2H2	20	-
CM016635.2	66148787	66149543	zf-C2H2	6	+
CM016635.2	66382158	66383727	zf-C2H2	15	-
CM016635.2	66417433	66419329	zf-C2H2	19	+
CM016635.2	66436395	66438306	zf-C2H2	19	+
CM016635.2	66452862	66455079	zf-C2H2	19	+
CM016635.2	66476402	66478547	zf-C2H2	18	+
CM016635.2	66498185	66500045	zf-C2H2	11	+
CM016635.2	66517677	66519666	zf-C2H2	16	-
CM016635.2	66554573	66557090	zf-C2H2	19	-
CM016635.2	66588773	66590660	zf-C2H2	12	-
CM016635.2	66602941	66604753	zf-C2H2	18	-
CM016635.2	66624574	66626338	zf-C2H2	14	-
CM016635.2	66991968	66992964	zf-C2H2	6	-
CM016635.2	69101924	69102752	zf-C2H2	8	+
CM016635.2	69208232	69209549	zf-C2H2	5	+
CM016635.2	70561902	70564659	zf-C2H2	23	+
CM016635.2	70574618	70576526	zf-C2H2	18	-
CM016635.2	71451335	71453339	zf-C2H2	16	+
CM016635.2	71574995	71576930	zf-C2H2	19	-
CM016635.2	71597943	71599602	zf-C2H2	18	-
CM016635.2	71608890	71610270	zf-C2H2	10	-
CM016635.2	71625639	71626971	zf-C2H2	11	-
CM016635.2	71645562	71647422	zf-C2H2	17	-
CM016635.2	71670132	71671797	zf-C2H2	13	+
CM016635.2	71692958	71694704	zf-C2H2	16	+
CM016635.2	71714853	71716395	zf-C2H2	15	+
CM016635.2	71729840	71731844	zf-C2H2	19	+
CM016635.2	71748001	71749378	zf-C2H2	9	+
CM016635.2	71760288	71761782	zf-C2H2	9	+
CM016635.2	71780068	71781511	zf-C2H2	9	+
CM016635.2	72057468	72059136	zf-C2H2	18	-
CM016635.2	72085348	72086977	zf-C2H2	12	+
CM016635.2	72124642	72126820	zf-C2H2	17	+
CM016635.2	72213361	72213820	zf-C2H2	5	-
CM016635.2	72213986	72214844	zf-C2H2	6	-
CM016635.2	72241347	72242034	zf-C2H2	5	-
CM016635.2	72265865	72267047	zf-C2H2	8	-
CM016635.2	72300619	72301930	zf-C2H2	16	+
CM016635.2	72323327	72325274	zf-C2H2	17	-
CM016635.2	72344047	72345571	zf-C2H2	13	-
CM016635.2	72369007	72370774	zf-C2H2	14	-
CM016635.2	72395788	72396985	zf-C2H2	8	-
CM016635.2	72413494	72416101	zf-C2H2	25	-
CM016635.2	72457537	72459007	zf-C2H2	13	+
CM016635.2	72495362	72496643	zf-C2H2	10	+
CM016635.2	72520035	72521673	zf-C2H2	13	+
CM016635.2	72544222	72545311	zf-C2H2	6	+
CM016635.2	72565403	72566492	zf-C2H2	6	+
CM016635.2	72584313	72585240	zf-C2H2	8	+
CM016635.2	72615513	72616929	zf-C2H2	9	+
CM016635.2	72655080	72657156	zf-C2H2	18	-
CM016635.2	72678560	72680291	zf-C2H2	13	-
CM016635.2	72792534	72793968	zf-C2H2	13	+
CM016635.2	74265842	74269139	zf-C2H2	17	+
CM016635.2	74325861	74327085	zf-C2H2	9	-
CM016635.2	74353154	74355844	zf-C2H2	20	+
CM016635.2	74358907	74359893	zf-C2H2	6	-
CM016635.2	74705840	74707301	zf-C2H2	9	-
CM016635.2	74797602	74798358	zf-C2H2	5	+
CM016635.2	74802634	74803201	zf-C2H2	5	+
CM016635.2	74864112	74865699	zf-C2H2	16	+
CM016635.2	74877804	74879457	zf-C2H2	12	-
CM016635.2	74916279	74917752	zf-C2H2	11	+
CM016635.2	74958799	74960335	zf-C2H2	12	+
CM016635.2	74981960	74983673	zf-C2H2	15	+
CM016635.2	75003701	75005603	zf-C2H2	18	+
CM016635.2	75030735	75032466	zf-C2H2	14	+
CM016635.2	75040482	75041231	zf-C2H2	10	-
CM016635.2	75203838	75204849	zf-C2H2	7	-
CM016635.2	75409990	75414373	zf-C2H2	13	-
CM016635.2	75698547	75700167	zf-C2H2	13	+
CM016635.2	75740780	75742439	zf-C2H2	13	+
CM016635.2	75768924	75770793	zf-C2H2	17	+
CM016635.2	75798412	75800371	zf-C2H2	16	+
CM016635.2	75861006	75862027	zf-C2H2	7	+
CM016635.2	75886603	75888409	zf-C2H2	13	-
CM016635.2	75901361	75903026	zf-C2H2	15	-
CM016635.2	75918883	75920425	zf-C2H2	11	+
CM016635.2	75937445	75938963	zf-C2H2	10	-
CM016635.2	75950886	75952092	zf-C2H2	10	+
CM016635.2	75958540	75959629	zf-C2H2	8	-
CM016635.2	75974904	75976380	zf-C2H2	13	-
CM016635.2	75993932	75995342	zf-C2H2	8	-
CM016635.2	76016226	76017780	zf-C2H2	13	+
CM016635.2	76047194	76048658	zf-C2H2	11	+
CM016635.2	76094609	76095785	zf-C2H2	11	+
CM016635.2	76220249	76222529	zf-C2H2	21	-
CM016635.2	76251835	76253593	zf-C2H2	15	-
CM016635.2	76276434	76278285	zf-C2H2	16	+
CM016635.2	76293819	76295310	zf-C2H2	13	+
CM016635.2	76303993	76305550	zf-C2H2	11	-
CM016635.2	76377446	76378367	zf-C2H2	11	+
CM016635.2	76398596	76399991	zf-C2H2	12	+
CM016635.2	76417630	76418965	zf-C2H2	11	-
CM016635.2	76470040	76472524	zf-C2H2	23	-
CM016635.2	76486696	76489600	zf-C2H2	30	-
CM016635.2	76525469	76526153	zf-C2H2	6	+
CM016635.2	76565236	76566931	zf-C2H2	13	-
CM016635.2	76591335	76593018	zf-C2H2	8	-
CM016635.2	76606073	76609007	zf-C2H2	29	+
CM016635.2	76622513	76623410	zf-C2H2	9	+
CM016635.2	76642861	76644757	zf-C2H2	18	+
CM016635.2	76661733	76664169	zf-C2H2	24	+
CM016635.2	76679566	76681096	zf-C2H2	14	+
CM016635.2	76728556	76730563	zf-C2H2	16	-
CM016635.2	76754625	76755273	zf-C2H2	6	-
CM016635.2	76781265	76783416	zf-C2H2	17	+
CM016635.2	76806045	76807677	zf-C2H2	13	-
CM016635.2	76848138	76849218	zf-C2H2	5	+
CM016635.2	76887396	76889343	zf-C2H2	16	+
CM016635.2	76904206	76905742	zf-C2H2	7	+
CM016635.2	76940229	76941324	zf-C2H2	9	-
CM016635.2	76995911	76996970	zf-C2H2	9	+
CM016635.2	77003165	77005130	zf-C2H2	18	-
CM016635.2	77029771	77031379	zf-C2H2	9	+
CM016635.2	77094605	77096060	zf-C2H2	13	-
CM016636.2	10281191	10282781	zf-C2H2	10	-
CM016636.2	27366903	27367626	zf-C2H2	7	-
CM016636.2	40260363	40262169	zf-C2H2	13	+
CM016636.2	40273599	40274514	zf-C2H2	6	-
CM016637.2	11224995	11225436	zf-C2H2	5	+
CM016637.2	13680415	13682089	zf-C2H2	14	-
CM016637.2	15497207	15497960	zf-C2H2	8	+
CM016637.2	15579134	15581234	zf-C2H2	18	-
CM016637.2	15679287	15680355	zf-C2H2	13	+
CM016637.2	15703566	15705522	zf-C2H2	15	-
CM016637.2	15753035	15754604	zf-C2H2	11	+
CM016637.2	15774558	15775317	zf-C2H2	6	+
CM016637.2	16942178	16943396	zf-C2H2	10	-
CM016637.2	17015673	17016135	zf-C2H2	5	+
CM016637.2	17045589	17046441	zf-C2H2	7	-
CM016637.2	18300950	18301646	zf-C2H2	5	+
CM016637.2	85009489	85010529	zf-C2H2	10	-
CM016638.2	415974	418134	zf-C2H2	10	-
CM016638.2	13409200	13409989	zf-C2H2	5	+
CM016639.2	4492586	4493279	zf-C2H2	5	+
CM016639.2	9538087	9542506	zf-C2H2	8	+
CM016639.2	16667092	16668391	zf-C2H2	12	-
CM016639.2	24047920	24049225	zf-C2H2	10	+
CM016639.2	30188885	30193565	zf-C2H2	14	+
CM016639.2	30357920	30359096	zf-C2H2	10	+
CM016639.2	30380518	30381679	zf-C2H2	10	+
CM016639.2	30411172	30412102	zf-C2H2	8	+
CM016639.2	30430779	30431766	zf-C2H2	9	+
CM016639.2	32192021	32193011	zf-C2H2	7	+
CM016641.2	19512328	19513909	zf-C2H2	10	-
CM016641.2	44745946	44747995	zf-C2H2	6	-
CM016642.2	2492567	2494142	zf-C2H2	15	-
CM016642.2	2524855	2527099	zf-C2H2	21	-
CM016642.2	2547649	2549056	zf-C2H2	12	-
CM016642.2	4852925	4853741	zf-C2H2	5	+
CM016642.2	9150883	9152443	zf-C2H2	13	+
CM016642.2	9164586	9166626	zf-C2H2	19	-
CM016642.2	16302287	16303040	zf-C2H2	5	+
CM016643.2	10713638	10715066	zf-C2H2	10	+
CM016643.2	10732662	10733694	zf-C2H2	8	+
CM016643.2	10747605	10749018	zf-C2H2	7	+
CM016643.2	12179468	12180601	zf-C2H2	5	+
CM016643.2	12320757	12321840	zf-C2H2	9	+
CM016643.2	13707464	13709756	zf-C2H2	16	-
CM016643.2	13754998	13756480	zf-C2H2	13	-
CM016643.2	13782455	13783937	zf-C2H2	13	+
CM016643.2	13796897	13797938	zf-C2H2	10	+
CM016643.2	13822953	13825281	zf-C2H2	23	+
CM016643.2	13836429	13837707	zf-C2H2	11	+
CM016643.2	13857403	13859029	zf-C2H2	15	+
CM016643.2	13869095	13869935	zf-C2H2	9	+
CM016644.2	4551847	4552987	zf-C2H2	8	+
CM016644.2	4583504	4585577	zf-C2H2	18	-
CM016644.2	4622303	4624166	zf-C2H2	18	+
CM016644.2	4636454	4639193	zf-C2H2	23	-
CM016644.2	4659201	4661393	zf-C2H2	12	-
CM016644.2	6151378	6152605	zf-C2H2	11	+
CM016644.2	6159027	6160215	zf-C2H2	7	-
CM016644.2	6183570	6184722	zf-C2H2	9	+
CM016644.2	6197587	6198751	zf-C2H2	11	-
CM016644.2	6228820	6230455	zf-C2H2	8	+
CM016644.2	6243499	6244261	zf-C2H2	7	+
CM016644.2	6277075	6277978	zf-C2H2	7	+
CM016644.2	6688708	6689656	zf-C2H2	7	+
CM016644.2	6707537	6708437	zf-C2H2	7	+
CM016644.2	6719829	6720978	zf-C2H2	9	-
CM016644.2	14542110	14543217	zf-C2H2	9	-
CM016644.2	14667742	14669314	zf-C2H2	13	+
CM016644.2	14925809	14931164	zf-C2H2	31	-
CM016644.2	14938670	14939501	zf-C2H2	6	+
CM016644.2	14939886	14941149	zf-C2H2	10	+
CM016644.2	15159410	15161969	zf-C2H2	19	+
CM016644.2	15289817	15291047	zf-C2H2	12	+
CM016644.2	15311025	15311946	zf-C2H2	7	+
CM016644.2	15318154	15319723	zf-C2H2	10	+
CM016644.2	15392154	15393117	zf-C2H2	10	-
CM016644.2	15404423	15406262	zf-C2H2	12	-
CM016644.2	18135846	18136791	zf-C2H2	6	+
CM016645.2	7564583	7566188	zf-C2H2	5	+
CM016645.2	7781104	7784260	zf-C2H2	5	-
CM016645.2	8637223	8638771	zf-C2H2	6	+
CM016645.2	8675575	8676340	zf-C2H2	6	+
CM016645.2	8862109	8864617	zf-C2H2	6	+
CM016645.2	12565841	12567230	zf-C2H2	14	-
CM016645.2	12596392	12596980	zf-C2H2	5	+
CM016645.2	23078931	23080383	zf-C2H2	6	+
CM016645.2	24228306	24229284	zf-C2H2	7	-
CM016645.2	25547473	25548403	zf-C2H2	10	-
CM016645.2	40473749	40475609	zf-C2H2	15	+
CM016645.2	42093503	42095102	zf-C2H2	5	+
CM016645.2	43931103	43932525	zf-C2H2	5	+
CM016646.2	2441130	2442891	zf-C2H2	9	-
CM016646.2	23585522	23586824	zf-C2H2	7	+
CM016646.2	24062396	24063983	zf-C2H2	14	+
CM016646.2	24308202	24308841	zf-C2H2	6	+
CM016646.2	24320833	24322429	zf-C2H2	13	+
CM016646.2	24340160	24340964	zf-C2H2	7	+
CM016646.2	24368996	24369962	zf-C2H2	9	-
CM016646.2	24393847	24394825	zf-C2H2	7	+
CM016646.2	24400709	24401420	zf-C2H2	7	-
CM016646.2	24423616	24425162	zf-C2H2	13	-
CM016646.2	24435406	24436291	zf-C2H2	8	-
CM016646.2	24449195	24450089	zf-C2H2	9	-
CM016646.2	24460769	24461762	zf-C2H2	9	-
CM016646.2	24504742	24505759	zf-C2H2	6	-
CM016646.2	24932822	24934928	zf-C2H2	19	+
CM016646.2	24950821	24951940	zf-C2H2	10	-
CM016646.2	25187603	25188815	zf-C2H2	10	+
CM016646.2	38209511	38210111	zf-C2H2	5	-
CM016646.2	38720621	38723903	zf-C2H2	7	-
CM016647.2	3060724	3062446	zf-C2H2	10	+
CM016647.2	31086080	31087001	zf-C2H2	6	-
CM016648.2	2144030	2145254	zf-C2H2	9	+
CM016648.2	2159379	2160960	zf-C2H2	15	+
CM016648.2	2169779	2170391	zf-C2H2	7	-
CM016648.2	2218748	2219975	zf-C2H2	12	+
CM016648.2	2238650	2239823	zf-C2H2	11	+
CM016648.2	5548253	5550188	zf-C2H2	9	+
CM016648.2	6367815	6368598	zf-C2H2	9	+
CM016648.2	6382036	6383536	zf-C2H2	16	-
CM016648.2	7652297	7652993	zf-C2H2	7	+
CM016648.2	7672002	7673145	zf-C2H2	12	+
CM016648.2	7709457	7710018	zf-C2H2	6	-
CM016648.2	7748890	7750447	zf-C2H2	18	-
CM016648.2	7783252	7784359	zf-C2H2	11	+
CM016648.2	7796171	7796762	zf-C2H2	5	+
CM016648.2	7857403	7858774	zf-C2H2	14	-
CM016648.2	7893145	7894687	zf-C2H2	15	+
CM016648.2	8094990	8096658	zf-C2H2	16	-
CM016648.2	8128752	8130375	zf-C2H2	16	+
CM016648.2	8142283	8143901	zf-C2H2	18	+
CM016648.2	8165557	8167264	zf-C2H2	15	+
CM016648.2	8183445	8184075	zf-C2H2	8	+
CM016648.2	8222429	8224337	zf-C2H2	19	+
CM016648.2	9757102	9758200	zf-C2H2	11	+
CM016648.2	10239879	10242330	zf-C2H2	5	-
CM016648.2	26529765	26531376	zf-C2H2	13	-
CM016648.2	26615470	26617267	zf-C2H2	14	+
CM016648.2	26643328	26644885	zf-C2H2	13	+
CM016648.2	26687466	26688828	zf-C2H2	12	+
CM016648.2	26731745	26733500	zf-C2H2	13	+
CM016648.2	26751633	26753040	zf-C2H2	12	+
CM016650.2	7645161	7647189	zf-C2H2	20	-
CM016650.2	7669074	7670034	zf-C2H2	7	+
CM016650.2	7675684	7676752	zf-C2H2	9	-
CM016650.2	14184169	14187643	zf-C2H2	26	+
CM016650.2	20194160	20195504	zf-C2H2	5	-
CM016651.2	13392307	13394917	zf-C2H2	6	+
CM016651.2	28973392	28974976	zf-C2H2	13	+
CM016651.2	35393090	35395070	zf-C2H2	8	-
CM016651.2	40468272	40469442	zf-C2H2	7	+
CM016651.2	40485791	40487183	zf-C2H2	9	+
CM016651.2	40717096	40718086	zf-C2H2	5	-
CM016651.2	40743565	40745023	zf-C2H2	13	+
CM016651.2	41231608	41232271	zf-C2H2	5	-
CM016651.2	41560562	41562497	zf-C2H2	16	-
CM016651.2	41577401	41578781	zf-C2H2	8	-
CM016651.2	41601418	41603083	zf-C2H2	12	+
CM016651.2	41612959	41614258	zf-C2H2	13	-
CM016651.2	41641246	41643106	zf-C2H2	16	-
CM016651.2	41663329	41665384	zf-C2H2	17	-
CM016652.2	23961054	23961765	zf-C2H2	8	-
CM016652.2	24099691	24100735	zf-C2H2	9	+
CM016652.2	27866135	27867476	zf-C2H2	15	-
CM016653.2	17169057	17170731	zf-C2H2	7	+
CM016653.2	17787354	17788632	zf-C2H2	12	-
CM016653.2	17829407	17830892	zf-C2H2	14	+
CM016654.2	7177839	7179264	zf-C2H2	13	-
CM016654.2	7197655	7198879	zf-C2H2	11	-
CM016654.2	7220106	7221156	zf-C2H2	8	+
CM016655.2	9104090	9109558	zf-C2H2	9	-
CM016655.2	9244131	9245175	zf-C2H2	5	-
CM016655.2	22222107	22223436	zf-C2H2	6	+
CM016656.2	779180	782609	zf-C2H2	10	-
CM016656.2	2114276	2115788	zf-C2H2	7	+
CM016656.2	2808167	2811458	zf-C2H2	5	-
CM016657.2	13193969	13196141	zf-C2H2	23	+
CM016657.2	13222023	13223820	zf-C2H2	19	+
CM016658.2	2417	4874	zf-C2H2	24	+
CM016658.2	90046	91582	zf-C2H2	12	-
CM016658.2	114198	115914	zf-C2H2	10	+
CM016658.2	124242	125436	zf-C2H2	11	-
CM016658.2	150139	152215	zf-C2H2	20	-
CM016658.2	179649	181062	zf-C2H2	14	-
CM016658.2	208215	210156	zf-C2H2	17	+
CM016658.2	5480933	5481767	zf-C2H2	10	-
CM016658.2	21336411	21337776	zf-C2H2	5	-
CM016658.2	23202800	23204252	zf-C2H2	11	+
CM016658.2	23514460	23515498	zf-C2H2	5	+
CM016658.2	23888961	23891073	zf-C2H2	12	-
CM016659.2	7907730	7908891	zf-C2H2	8	+
CM016663.2	2184724	2186002	zf-C2H2	11	-
CM016663.2	2270904	2272116	zf-C2H2	11	-
CM016663.2	15714267	15715266	zf-C2H2	7	-
CM016663.2	15755601	15756621	zf-C2H2	6	-
CM016663.2	54515563	54516817	zf-C2H2	12	-
CM016663.2	75064185	75066045	zf-C2H2	10	+
CM016663.2	75177228	75179832	zf-C2H2	11	-
CM016663.2	82670827	82671503	zf-C2H2	10	+
CM016663.2	82730491	82732204	zf-C2H2	15	+
CM016663.2	82777830	82779576	zf-C2H2	14	-
CM016663.2	83101520	83103590	zf-C2H2	19	+
CM016663.2	83123358	83124396	zf-C2H2	11	-
CM016663.2	83823423	83824989	zf-C2H2	13	-
CM016663.2	93248489	93250184	zf-C2H2	9	+
CM016663.2	102577459	102578671	zf-C2H2	13	-
JWIN03000051.1	6919200	6920955	zf-C2H2	10	-
JWIN03000051.1	6936585	6938340	zf-C2H2	10	-
JWIN03000051.1	6973757	6975689	zf-C2H2	16	-
JWIN03000051.1	8609643	8611989	zf-C2H2	19	+
JWIN03000051.1	8862116	8864759	zf-C2H2	22	+
JWIN03000051.1	9014889	9016443	zf-C2H2	13	+
JWIN03000060.1	60355	61885	zf-C2H2	14	-
JWIN03000071.1	873452	874106	zf-C2H2	5	+
JWIN03000071.1	1878983	1880141	zf-C2H2	7	+
JWIN03000071.1	2045177	2045879	zf-C2H2	5	-
JWIN03000071.1	2065231	2066500	zf-C2H2	10	-
JWIN03000071.1	2113673	2114408	zf-C2H2	5	+
JWIN03000071.1	2196706	2197582	zf-C2H2	5	-
JWIN03000071.1	2208052	2209162	zf-C2H2	8	-
JWIN03000071.1	2232423	2234013	zf-C2H2	15	+
JWIN03000071.1	2916051	2917290	zf-C2H2	9	-
JWIN03003102.1	6177	7932	zf-C2H2	10	-
JWIN03007357.1	0	672	zf-C2H2	8	-
JWIN03008975.1	3638	4610	zf-C2H2	7	-
JWIN03014469.1	3641	4613	zf-C2H2	7	-
JWIN03015215.1	1883	3146	zf-C2H2	12	-
JWIN03016100.1	525	1314	zf-C2H2	6	+
JWIN03020953.1	2	800	zf-C2H2	6	-
```
