## Supplementary Data 2 for "Transposable elements drive the evolution of metazoan zinc finger genes": Camelus_ferus_olfactory_receptor.bed

```
CM020777.1	55755159	55756191	7tm_4	1	-
CM020777.1	56175133	56176159	7tm_4	1	+
CM020777.1	56289844	56290846	7tm_4	1	+
CM020777.1	56147494	56148448	7tm_4	1	-
CM020777.1	56183943	56184954	7tm_4	1	-
CM020777.1	56279322	56280303	7tm_4	1	+
CM020777.1	56331493	56332483	7tm_4	1	+
CM020777.1	56339841	56340999	7tm_4	1	-
CM020777.1	56217827	56218790	7tm_4	1	-
CM020777.1	55727250	55728210	7tm_4	1	-
CM020777.1	55718839	55719850	7tm_4	1	+
CM020777.1	55744524	55745496	7tm_4	1	+
CM020777.1	56491011	56492025	7tm_4	1	-
CM020777.1	56224951	56226025	7tm_4	1	-
CM020777.1	55932963	55933938	7tm_4	1	+
CM020777.1	55696157	55697135	7tm_4	1	+
CM020777.1	56445155	56446142	7tm_4	1	-
CM020777.1	55709318	55710290	7tm_4	1	-
CM020777.1	55991774	55992812	7tm_4	1	+
CM020777.1	56462435	56463383	7tm_4	1	+
CM020777.1	56420612	56421710	7tm_4	1	+
CM020777.1	55749857	55750904	7tm_4	1	-
CM020777.1	56372920	56373967	7tm_4	1	-
CM020777.1	55769644	55770766	7tm_4	1	-
CM020777.1	56163517	56164597	7tm_4	1	-
CM020777.1	55496187	55497156	7tm_4	1	-
CM020777.1	56705377	56706403	7tm_4	1	-
CM020777.1	55295908	55296904	7tm_4	1	+
CM020777.1	55673749	55674823	7tm_4	1	-
CM020777.1	55872707	55873565	7tm_4	1	+
CM020777.1	55919801	55920824	7tm_4	1	-
CM020777.1	55970192	55971215	7tm_4	1	+
CM020777.1	56577434	56578460	7tm_4	1	+
CM020777.1	56502325	56503339	7tm_4	1	-
CM020777.1	56191126	56192236	7tm_4	2	-
CM020777.1	56201060	56202095	7tm_4	1	-
CM020777.1	56205771	56206728	7tm_4	1	-
CM020777.1	55886094	55887072	7tm_4	1	+
CM020777.1	56400848	56401835	7tm_4	1	+
CM020777.1	55904593	55905604	7tm_4	1	+
CM020777.1	55737578	55738607	7tm_4	1	+
CM020777.1	56410118	56411081	7tm_4	1	+
CM020777.1	55372943	55373900	7tm_4	1	-
CM020777.1	55813613	55814588	7tm_4	1	+
CM020777.1	56269707	56270664	7tm_4	1	+
CM020777.1	55799357	55800326	7tm_4	1	-
CM020777.1	56558622	56559624	7tm_4	1	+
CM020777.1	55453821	55454790	7tm_4	1	-
CM020777.1	56127536	56128364	7tm_4	1	-
CM020777.1	55491158	55492175	7tm_4	1	-
CM020777.1	56139001	56139970	7tm_4	1	-
CM020777.1	56309704	56310658	7tm_4	1	+
CM020777.1	55401272	55402304	7tm_4	1	-
CM020777.1	55599714	55600698	7tm_4	1	-
CM020777.1	55980516	55981506	7tm_4	1	+
CM020777.1	56756796	56757789	7tm_4	1	-
CM020777.1	56037903	56039043	7tm_4	1	+
CM020777.1	56301138	56302074	7tm_4	1	-
CM020777.1	56718233	56719211	7tm_4	1	+
CM020777.1	56731517	56732516	7tm_4	1	-
CM020777.1	56047482	56048466	7tm_4	1	+
CM020777.1	56056483	56057455	7tm_4	1	+
CM020777.1	55417904	55418816	7tm_4	1	+
CM020777.1	56316821	56317958	7tm_4	1	-
CM020777.1	55285303	55286272	7tm_4	1	-
CM020777.1	55503434	55504367	7tm_4	1	-
CM020777.1	56650626	56651682	7tm_4	1	+
CM020777.1	55833803	55834625	7tm_4	1	+
CM020777.1	56099227	56100271	7tm_4	1	+
CM020777.1	55631709	55632408	7tm_4	1	+
CM020777.1	56065161	56066166	7tm_4	1	-
CM020777.1	56118855	56119839	7tm_4	1	-
CM020777.1	56158103	56159120	7tm_4	1	+
CM020777.1	55624587	55625268	7tm_4	1	+
CM020777.1	55444337	55445450	7tm_4	1	-
CM020777.1	56359939	56360911	7tm_4	1	+
CM020777.1	56025707	56026661	7tm_4	1	-
CM020777.1	56525005	56526040	7tm_4	1	-
CM020777.1	56469623	56470598	7tm_4	1	+
CM020777.1	56478060	56479257	7tm_4	1	+
CM020777.1	55385646	55386327	7tm_4	1	-
CM020777.1	56486284	56487064	7tm_4	1	+
CM020777.1	56012321	56013035	7tm_4	1	-
CM020777.1	55470869	55471766	7tm_4	1	-
CM020777.1	55351741	55352716	7tm_4	1	-
CM020777.1	56426064	56426733	7tm_4	1	+
CM020777.1	55426446	55427412	7tm_4	1	-
CM020777.1	55611765	55612803	7tm_4	1	+
CM020777.1	55338209	55339211	7tm_4	1	+
CM020777.1	55464363	55465350	7tm_4	1	-
CM020777.1	56387203	56387692	7tm_4	1	+
CM020777.1	55306132	55306816	7tm_4	1	+
CM020788.1	19597261	19598275	7tm_4	1	+
CM020788.1	19606860	19607799	7tm_4	1	+
CM020788.1	19617433	19618462	7tm_4	1	+
CM020774.1	19386021	19386993	7tm_4	1	+
CM020783.1	1425966	1426926	7tm_4	1	+
CM020785.1	14670504	14671473	7tm_4	1	+
CM020777.1	55475960	55476629	7tm_4	1	-
CM020771.1	43462792	43463761	7tm_4	1	-
CM020771.1	43434908	43435925	7tm_4	1	-
CM020771.1	43443795	43444845	7tm_4	1	-
CM020777.1	56108572	56109241	7tm_4	1	+
CM020777.1	33841413	33842406	7tm_4	1	-
CM020774.1	19463583	19464537	7tm_4	1	+
CM020787.1	18810247	18811192	7tm_4	1	+
CM020777.1	33769491	33770574	7tm_4	1	+
CM020787.1	19489613	19490597	7tm_4	1	+
CM020774.1	19372335	19373304	7tm_4	1	+
CM020785.1	14662547	14663552	7tm_4	1	+
CM020788.1	19627310	19628324	7tm_4	1	+
CM020789.1	17694217	17695168	7tm_4	1	-
CM020777.1	32517340	32518321	7tm_4	1	-
CM020785.1	14679357	14680350	7tm_4	1	+
CM020777.1	59612318	59613299	7tm_4	1	-
CM020777.1	54692837	54693869	7tm_4	1	-
CM020774.1	19348888	19349842	7tm_4	1	+
CM020783.1	1404853	1405813	7tm_4	1	+
CM020787.1	19358483	19359455	7tm_4	1	-
CM020777.1	54673736	54674768	7tm_4	1	-
CM020783.1	1604253	1605294	7tm_4	1	+
CM020788.1	19230338	19231313	7tm_4	1	-
CM020771.1	64184746	64185748	7tm_4	1	+
CM020777.1	55409319	55410057	7tm_4	1	+
CM020777.1	53823576	53824563	7tm_4	1	+
CM020777.1	32495353	32496316	7tm_4	1	+
CM020777.1	32578879	32579836	7tm_4	1	-
CM020771.1	43457312	43458281	7tm_4	1	-
CM020771.1	64179615	64180593	7tm_4	1	+
CM020777.1	31470538	31471522	7tm_4	1	+
CM020771.1	50486128	50487157	7tm_4	1	-
CM020783.1	1456219	1457203	7tm_4	1	-
CM020777.1	31484037	31484973	7tm_4	1	+
CM020788.1	19786312	19787344	7tm_4	1	-
CM020771.1	64205225	64206194	7tm_4	1	+
CM020783.1	1475909	1476890	7tm_4	1	+
CM020777.1	55997196	55997865	7tm_4	1	+
CM020777.1	54630777	54631692	7tm_4	1	-
CM020777.1	54735153	54736137	7tm_4	1	+
CM020779.1	14434249	14435185	7tm_4	1	+
CM020771.1	64359443	64360490	7tm_4	1	+
CM020789.1	17772580	17773525	7tm_4	1	+
CM020774.1	19441525	19442458	7tm_4	1	+
CM020777.1	54645614	54646586	7tm_4	1	-
CM020777.1	32256422	32257394	7tm_4	1	-
CM020771.1	64190423	64191398	7tm_4	1	-
CM020788.1	19737836	19738835	7tm_4	1	+
CM020787.1	19465286	19466312	7tm_4	1	+
CM020771.1	64215736	64216723	7tm_4	1	-
CM020777.1	53967610	53968585	7tm_4	1	-
CM020777.1	34567591	34568587	7tm_4	1	+
CM020777.1	34355396	34356410	7tm_4	1	+
CM020803.1	18146027	18146972	7tm_4	1	-
CM020777.1	32589995	32590985	7tm_4	1	-
CM020777.1	53849370	53850357	7tm_4	1	-
CM020777.1	32606660	32607605	7tm_4	1	-
CM020774.1	19492134	19493124	7tm_4	1	+
CM020777.1	32595563	32596508	7tm_4	1	-
CM020789.1	18302898	18304005	7tm_4	1	-
CM020771.1	64224649	64225660	7tm_4	1	+
CM020800.1	7781377	7782361	7tm_4	1	+
CM020779.1	19271538	19272516	7tm_4	1	+
CM020789.1	17829244	17830189	7tm_4	1	-
CM020789.1	20341688	20342696	7tm_4	1	+
CM020788.1	19313629	19314535	7tm_4	1	+
CM020783.1	1493113	1494106	7tm_4	1	-
CM020777.1	32278240	32279221	7tm_4	1	-
CM020770.1	114267394	114268429	7tm_4	1	-
CM020789.1	20101899	20102883	7tm_4	1	+
CM020777.1	33900986	33902006	7tm_4	1	-
CM020777.1	33867678	33868650	7tm_4	1	-
CM020777.1	55946819	55947269	7tm_4	1	+
CM020789.1	20309180	20310122	7tm_4	1	-
CM020783.1	1450681	1451554	7tm_4	1	-
CM020777.1	54748208	54749222	7tm_4	1	+
CM020774.1	19418917	19419850	7tm_4	1	+
CM020777.1	32667210	32668158	7tm_4	1	-
CM020779.1	19362837	19363824	7tm_4	1	+
CM020787.1	19566981	19567908	7tm_4	1	+
CM020773.1	29854622	29855606	7tm_4	1	+
CM020777.1	53814945	53815932	7tm_4	1	+
CM020770.1	114647376	114648441	7tm_4	1	-
CM020774.1	19392716	19393685	7tm_4	1	+
CM020771.1	43421474	43422473	7tm_4	1	-
CM020777.1	32631076	32632060	7tm_4	1	-
CM020777.1	32732259	32733315	7tm_4	1	-
CM020777.1	55962280	55962967	7tm_4	1	-
CM020778.1	242822	244061	7tm_4	1	+
CM020771.1	50422101	50423124	7tm_4	1	+
CM020780.1	30936607	30937597	7tm_4	1	+
CM020777.1	32767470	32768340	7tm_4	1	-
CM020777.1	32619100	32620153	7tm_4	1	-
CM020771.1	64336722	64337733	7tm_4	1	+
CM020789.1	20194927	20195965	7tm_4	2	-
CM020783.1	1465784	1466651	7tm_4	1	+
CM020777.1	31488807	31489911	7tm_4	1	+
CM020777.1	32311087	32312224	7tm_4	1	+
CM020788.1	19276231	19277191	7tm_4	1	-
CM020777.1	33880621	33881632	7tm_4	1	-
CM020777.1	32535042	32536092	7tm_4	1	+
CM020789.1	17787424	17788567	7tm_4	1	-
CM020777.1	32215562	32216597	7tm_4	1	-
CM020777.1	55330118	55330766	7tm_4	1	+
CM020780.1	30894571	30895522	7tm_4	1	-
CM020777.1	32761057	32761996	7tm_4	1	-
CM020780.1	30858165	30859128	7tm_4	1	+
CM020788.1	19874481	19875501	7tm_4	1	-
CM020777.1	33803956	33804913	7tm_4	1	-
CM020777.1	56432998	56433445	7tm_4	1	-
CM020779.1	19395822	19396758	7tm_4	1	+
CM020779.1	19219971	19220958	7tm_4	1	+
CM020789.1	20121820	20122900	7tm_4	1	-
CM020787.1	18725855	18726860	7tm_4	1	+
CM020773.1	29884179	29885178	7tm_4	1	+
CM020773.1	30003824	30004862	7tm_4	2	+
CM020777.1	34276083	34277094	7tm_4	1	-
CM020768.1	39272645	39273635	7tm_4	1	+
CM020800.1	7691502	7692471	7tm_4	1	-
CM020777.1	32234119	32235079	7tm_4	1	-
CM020777.1	34305840	34306908	7tm_4	1	-
CM020783.1	1485320	1486301	7tm_4	1	+
CM020779.1	14458967	14459969	7tm_4	1	+
CM020777.1	32354716	32355673	7tm_4	1	+
CM020783.1	1416143	1417187	7tm_4	1	+
CM020777.1	31885624	31886593	7tm_4	1	+
CM020777.1	32416055	32417000	7tm_4	1	+
CM020773.1	29981269	29982232	7tm_4	1	+
CM020768.1	39423965	39424997	7tm_4	1	+
CM020779.1	14387241	14388216	7tm_4	1	-
CM020771.1	50468592	50469597	7tm_4	1	-
CM020771.1	50384057	50385029	7tm_4	1	-
CM020771.1	64105287	64106277	7tm_4	1	-
CM020777.1	32268073	32269057	7tm_4	1	-
CM020771.1	64241479	64242517	7tm_4	1	+
CM020779.1	19375871	19376819	7tm_4	1	+
CM020777.1	32225114	32226101	7tm_4	1	+
CM020785.1	17953992	17954994	7tm_4	1	-
CM020800.1	7738809	7739787	7tm_4	1	+
CM020779.1	19407195	19408110	7tm_4	1	+
CM020771.1	64142830	64143808	7tm_4	1	+
CM020777.1	32298852	32299824	7tm_4	1	-
CM020787.1	18697274	18698276	7tm_4	1	-
CM020777.1	56088689	56089241	7tm_4	1	-
CM020789.1	20139452	20140508	7tm_4	1	-
CM020777.1	33795792	33796845	7tm_4	1	-
CM020789.1	20292963	20294046	7tm_4	1	+
CM020773.1	29967555	29968554	7tm_4	1	+
CM020777.1	34537409	34538435	7tm_4	1	-
CM020770.1	114253019	114254000	7tm_4	1	-
CM020774.1	19319012	19319984	7tm_4	1	+
CM020777.1	32286797	32287751	7tm_4	1	-
CM020777.1	32451614	32452580	7tm_4	1	+
CM020788.1	19729104	19730136	7tm_4	1	+
CM020777.1	32637700	32638705	7tm_4	1	-
CM020779.1	19303975	19304959	7tm_4	1	-
CM020789.1	17742838	17743846	7tm_4	1	-
CM020789.1	17781213	17782356	7tm_4	1	+
CM020771.1	64113717	64114761	7tm_4	1	-
CM020779.1	19278610	19279594	7tm_4	1	+
CM020779.1	19465238	19466276	7tm_4	1	+
CM020773.1	29922937	29923900	7tm_4	1	+
CM020777.1	32361087	32362032	7tm_4	1	-
CM020773.1	29974701	29975703	7tm_4	1	+
CM020771.1	50443098	50444064	7tm_4	1	-
CM020789.1	18367339	18368353	7tm_4	1	+
CM020773.1	31623361	31624456	7tm_4	1	+
CM020789.1	20129937	20130915	7tm_4	1	-
CM020779.1	14469271	14470270	7tm_4	1	+
CM020787.1	18776334	18777282	7tm_4	1	+
CM020779.1	19355248	19356211	7tm_4	1	+
CM020773.1	31633281	31634340	7tm_4	1	+
CM020771.1	64168109	64169075	7tm_4	1	-
CM020778.1	202838	203678	7tm_4	1	+
CM020773.1	29936704	29937664	7tm_4	1	+
CM020773.1	29872823	29873810	7tm_4	1	+
CM020777.1	32399589	32400564	7tm_4	1	+
CM020789.1	17739258	17740419	7tm_4	1	+
CM020777.1	32814143	32815160	7tm_4	1	+
CM020777.1	33784873	33785842	7tm_4	1	-
CM020788.1	19698205	19699273	7tm_4	1	-
CM020779.1	19435026	19435974	7tm_4	1	-
CM020789.1	17758400	17759399	7tm_4	1	-
CM020789.1	17800978	17801986	7tm_4	1	+
CM020787.1	19026760	19027807	7tm_4	1	-
CM020777.1	32440445	32441390	7tm_4	1	+
CM020777.1	55643714	55644794	7tm_4	1	+
CM020779.1	19572103	19573042	7tm_4	1	+
CM020779.1	19332640	19333660	7tm_4	1	+
CM020803.1	17917892	17918849	7tm_4	1	+
CM020773.1	29898472	29899450	7tm_4	1	+
CM020770.1	114950070	114951153	7tm_4	1	+
CM020777.1	31896049	31896994	7tm_4	1	+
CM020803.1	11135680	11136664	7tm_4	1	-
CM020803.1	18326353	18327337	7tm_4	1	+
CM020777.1	56767447	56768053	7tm_4	1	+
CM020777.1	32332476	32333481	7tm_4	1	+
CM020789.1	17815007	17816213	7tm_4	1	-
CM020788.1	19633130	19634147	7tm_4	1	+
CM020788.1	19910136	19911294	7tm_4	1	+
CM020800.1	7564055	7564988	7tm_4	1	+
CM020777.1	53980355	53981291	7tm_4	1	-
CM020777.1	32369459	32370422	7tm_4	1	+
CM020768.1	39387244	39388228	7tm_4	1	+
CM020779.1	19672105	19673107	7tm_4	1	+
CM020770.1	115007829	115008792	7tm_4	1	-
CM020777.1	32253274	32254267	7tm_4	1	+
CM020777.1	32425149	32426172	7tm_4	1	+
CM020770.1	113963061	113964057	7tm_4	1	-
CM020777.1	32407277	32408285	7tm_4	1	+
CM020789.1	18351194	18352241	7tm_4	1	+
CM020771.1	50404408	50405446	7tm_4	1	-
CM020777.1	53955285	53956236	7tm_4	1	-
CM020773.1	29953158	29954235	7tm_4	1	+
CM020777.1	56433390	56434023	7tm_4	1	-
CM020773.1	30593375	30594452	7tm_4	1	-
CM020777.1	55571912	55572497	7tm_4	1	-
CM020771.1	50373309	50374257	7tm_4	1	+
CM020768.1	39253753	39254743	7tm_4	1	+
CM020788.1	19751633	19752653	7tm_4	1	-
CM020779.1	20519552	20520641	7tm_4	1	-
CM020779.1	14507910	14508897	7tm_4	1	+
CM020800.1	7485236	7486247	7tm_4	1	+
CM020771.1	50516003	50516969	7tm_4	1	+
CM020773.1	30939459	30940383	7tm_4	1	+
CM020777.1	31996230	31997181	7tm_4	1	+
CM020779.1	19205156	19206101	7tm_4	1	+
CM020789.1	2269920	2270904	7tm_4	1	-
CM020777.1	34289874	34290924	7tm_4	1	-
CM020770.1	115978618	115979590	7tm_4	1	-
CM020800.1	7478793	7479729	7tm_4	1	+
CM020800.1	7684719	7685715	7tm_4	1	-
CM020777.1	32837410	32838400	7tm_4	1	+
CM020770.1	114679477	114680455	7tm_4	1	+
CM020777.1	32059411	32060428	7tm_4	1	+
CM020787.1	18782916	18783858	7tm_4	1	-
CM020768.1	39325189	39326167	7tm_4	1	+
CM020777.1	32866289	32867291	7tm_4	1	+
CM020779.1	19639706	19640642	7tm_4	1	+
CM020770.1	116009962	116011003	7tm_4	1	-
CM020777.1	32644284	32645394	7tm_4	1	-
CM020771.1	64161529	64162366	7tm_4	1	+
CM020800.1	7394222	7395227	7tm_4	1	-
CM020789.1	18320037	18321033	7tm_4	1	-
CM020777.1	32151006	32151945	7tm_4	1	-
CM020771.1	64234789	64235740	7tm_4	1	+
CM020780.1	30921354	30922296	7tm_4	1	-
CM020787.1	18733561	18734503	7tm_4	1	+
CM020785.1	7463149	7464133	7tm_4	1	+
CM020773.1	30276716	30277676	7tm_4	1	-
CM020777.1	31718549	31719476	7tm_4	1	+
CM020788.1	19294105	19295068	7tm_4	1	-
CM020773.1	30949452	30950418	7tm_4	1	-
CM020771.1	64283477	64284488	7tm_4	1	-
CM020779.1	19455836	19456763	7tm_4	1	+
CM020777.1	31959685	31960687	7tm_4	1	+
CM020779.1	19415679	19416636	7tm_4	1	+
CM020774.1	19217058	19218138	7tm_4	1	+
CM020770.1	113974513	113975515	7tm_4	1	-
CM020773.1	29904014	29904986	7tm_4	1	+
CM020771.1	64311656	64312664	7tm_4	1	+
CM020789.1	17750212	17751211	7tm_4	1	-
CM020777.1	33462802	33463777	7tm_4	1	-
CM020770.1	115042523	115043471	7tm_4	1	-
CM020770.1	114798099	114799056	7tm_4	1	+
CM020770.1	114351701	114352571	7tm_4	1	-
CM020779.1	19631925	19632861	7tm_4	1	+
CM020789.1	20212383	20213478	7tm_4	1	+
CM020768.1	39302675	39303725	7tm_4	1	+
CM020789.1	18328063	18329059	7tm_4	1	-
CM020788.1	19589832	19590810	7tm_4	1	+
CM020787.1	18761424	18762366	7tm_4	1	-
CM020777.1	31984070	31984985	7tm_4	1	+
CM020777.1	33666784	33667783	7tm_4	1	-
CM020776.1	8495048	8496173	7tm_4	1	-
CM020773.1	29991427	29992375	7tm_4	1	-
CM020771.1	64125501	64126551	7tm_4	1	-
CM020789.1	18194564	18195566	7tm_4	1	+
CM020780.1	30952063	30953044	7tm_4	1	-
CM020777.1	32697693	32698716	7tm_4	1	-
CM020779.1	19661528	19662458	7tm_4	1	+
CM020779.1	14276877	14277972	7tm_4	1	-
CM020788.1	19189048	19190017	7tm_4	1	+
CM020800.1	7403291	7404404	7tm_4	1	+
CM020787.1	19313338	19314274	7tm_4	1	+
CM020787.1	19555807	19556806	7tm_4	1	-
CM020771.1	55378761	55379748	7tm_4	1	-
CM020779.1	19284834	19285662	7tm_4	1	+
CM020789.1	18340900	18341887	7tm_4	1	+
CM020770.1	114913703	114914699	7tm_4	1	+
CM020774.1	18724660	18725800	7tm_4	1	+
CM020773.1	29556001	29556910	7tm_4	1	-
CM020787.1	19432065	19433010	7tm_4	1	-
CM020787.1	19395279	19396224	7tm_4	1	-
CM020770.1	114126695	114127691	7tm_4	1	-
CM020777.1	53870541	53871477	7tm_4	1	+
CM020774.1	18733746	18734727	7tm_4	1	-
CM020779.1	19421652	19422615	7tm_4	1	-
CM020787.1	19325954	19326878	7tm_4	1	+
CM020776.1	8489355	8490489	7tm_4	1	-
CM020777.1	33711506	33712592	7tm_4	1	-
CM020777.1	31916656	31917625	7tm_4	1	-
CM020777.1	53920431	53921373	7tm_4	1	-
CM020777.1	31818237	31819233	7tm_4	1	-
CM020787.1	19418756	19419701	7tm_4	1	-
CM020800.1	7615697	7616711	7tm_4	1	-
CM020777.1	32346289	32347354	7tm_4	1	+
CM020789.1	18224897	18225992	7tm_4	1	-
CM020770.1	116068631	116069576	7tm_4	1	+
CM020773.1	30921558	30922686	7tm_4	1	-
CM020777.1	32121182	32122133	7tm_4	1	+
CM020777.1	55792848	55793439	7tm_4	1	-
CM020787.1	18795355	18796297	7tm_4	1	-
CM020787.1	19387165	19388158	7tm_4	1	-
CM020771.1	64135797	64136778	7tm_4	1	+
CM020770.1	114532528	114533521	7tm_4	1	-
CM020777.1	32066706	32067816	7tm_4	1	+
CM020768.1	39286075	39287065	7tm_4	1	+
CM020777.1	32479906	32480800	7tm_4	1	+
CM020773.1	29830432	29831452	7tm_4	1	-
CM020787.1	19367877	19368807	7tm_4	1	+
CM020777.1	32163496	32164435	7tm_4	1	-
CM020787.1	19573320	19574292	7tm_4	1	-
CM020770.1	114992722	114993682	7tm_4	1	+
CM020797.1	10861019	10861934	7tm_4	1	+
CM020771.1	64153874	64154852	7tm_4	1	+
CM020777.1	53991741	53992737	7tm_4	1	-
CM020779.1	19472358	19473381	7tm_4	1	+
CM020773.1	30912852	30913809	7tm_4	1	-
CM020800.1	7710121	7711177	7tm_4	1	+
CM020777.1	31500607	31501537	7tm_4	1	+
CM020803.1	18008312	18009110	7tm_4	1	-
CM020770.1	114930321	114931353	7tm_4	1	+
CM020777.1	33645932	33646955	7tm_4	1	+
CM020770.1	114640379	114641315	7tm_4	1	+
CM020776.1	8440358	8441486	7tm_4	1	+
CM020770.1	114868645	114869584	7tm_4	1	+
CM020777.1	31901747	31902716	7tm_4	1	-
CM020777.1	33821706	33822753	7tm_4	1	+
CM020779.1	14358890	14359886	7tm_4	1	-
CM020777.1	32390011	32390956	7tm_4	1	+
CM020770.1	113991605	113992553	7tm_4	1	-
CM020777.1	31600052	31600970	7tm_4	1	+
CM020800.1	7522843	7523779	7tm_4	1	+
CM020770.1	114004975	114005923	7tm_4	1	+
CM020773.1	29651189	29652146	7tm_4	1	-
CM020797.1	10935193	10936198	7tm_4	1	+
CM020770.1	114904647	114905781	7tm_4	1	+
CM020777.1	56251793	56252369	7tm_4	1	+
CM020777.1	34260908	34261940	7tm_4	1	-
CM020777.1	32090869	32091874	7tm_4	1	+
CM020800.1	7607197	7608199	7tm_4	1	-
CM020773.1	29774483	29775620	7tm_4	1	-
CM020804.1	90961880	90962816	7tm_4	1	-
CM020779.1	19500788	19501802	7tm_4	1	+
CM020787.1	19335690	19336620	7tm_4	1	+
CM020804.1	78041783	78042875	7tm_4	1	+
CM020779.1	19313880	19314831	7tm_4	1	+
CM020770.1	114845957	114846998	7tm_4	1	+
CM020779.1	14446584	14447511	7tm_4	1	+
CM020777.1	31830192	31831101	7tm_4	1	+
CM020787.1	19345326	19346295	7tm_4	1	-
CM020789.1	17811625	17812588	7tm_4	1	+
CM020787.1	19532377	19533427	7tm_4	1	+
CM020777.1	32707396	32708416	7tm_4	1	-
CM020779.1	20537626	20538556	7tm_4	1	-
CM020785.1	7307723	7308716	7tm_4	1	+
CM020787.1	19300334	19301291	7tm_4	1	-
CM020777.1	31514192	31515221	7tm_4	1	+
CM020770.1	114979896	114980916	7tm_4	1	+
CM020771.1	64387624	64388743	7tm_4	1	+
CM020777.1	32105563	32106595	7tm_4	1	+
CM020770.1	114779251	114780199	7tm_4	1	+
CM020770.1	114827704	114828643	7tm_4	1	-
CM020777.1	54770963	54771896	7tm_4	1	+
CM020776.1	8478673	8479615	7tm_4	1	-
CM020773.1	29546505	29547462	7tm_4	1	-
CM020771.1	43368385	43369408	7tm_4	1	-
CM020787.1	19496633	19497566	7tm_4	1	-
CM020770.1	114592053	114592995	7tm_4	1	+
CM020800.1	7668975	7669956	7tm_4	1	+
CM020777.1	31544719	31545709	7tm_4	1	+
CM020797.1	10770197	10771190	7tm_4	2	+
CM020787.1	19289565	19290513	7tm_4	1	-
CM020777.1	32188304	32189363	7tm_4	1	-
CM020770.1	116077270	116078218	7tm_4	1	+
CM020774.1	19291684	19292641	7tm_4	1	+
CM020789.1	18358130	18359096	7tm_4	1	+
CM020770.1	116045553	116046645	7tm_4	1	+
CM020800.1	7456629	7457568	7tm_4	1	+
CM020779.1	19367215	19368217	7tm_4	1	-
CM020777.1	31739164	31740247	7tm_4	2	+
CM020779.1	19254939	19255713	7tm_4	1	-
CM020797.1	10758138	10759122	7tm_4	1	+
CM020787.1	19614405	19615410	7tm_4	1	+
CM020777.1	56386680	56387265	7tm_4	1	+
CM020788.1	19716316	19717264	7tm_4	1	+
CM020777.1	32433054	32433999	7tm_4	1	+
CM020779.1	19443609	19444719	7tm_4	2	+
CM020777.1	32133759	32134746	7tm_4	1	+
CM020774.1	19306237	19307194	7tm_4	1	+
CM020770.1	114753927	114754977	7tm_4	2	+
CM020777.1	31566699	31567797	7tm_4	1	-
CM020777.1	31680867	31681881	7tm_4	2	-
CM020776.1	8449603	8450614	7tm_4	1	+
CM020777.1	32084162	32085119	7tm_4	1	+
CM020777.1	32195917	32196850	7tm_4	1	-
CM020803.1	18221485	18222481	7tm_4	1	-
CM020777.1	32046224	32047157	7tm_4	1	-
CM020777.1	32126486	32127428	7tm_4	1	+
CM020800.1	7745633	7746644	7tm_4	1	+
CM020789.1	18312386	18313415	7tm_4	1	-
CM020777.1	31553182	31554133	7tm_4	1	+
CM020777.1	54774012	54775086	7tm_4	1	-
CM020788.1	19708620	19709640	7tm_4	1	+
CM020789.1	20303385	20304372	7tm_4	1	+
CM020787.1	18238223	18239177	7tm_4	1	-
CM020777.1	32178600	32179569	7tm_4	1	-
CM020797.1	10950687	10951725	7tm_4	1	+
CM020800.1	7497839	7498811	7tm_4	1	-
CM020770.1	115090498	115091482	7tm_4	1	+
CM020800.1	7513108	7514398	7tm_4	2	+
CM020800.1	7551422	7552352	7tm_4	1	+
CM020773.1	29696194	29697196	7tm_4	1	+
CM020773.1	29483892	29484954	7tm_4	1	-
CM020770.1	114744576	114745398	7tm_4	1	+
CM020803.1	17861894	17862821	7tm_4	1	-
CM020777.1	31975543	31976494	7tm_4	1	+
CM020797.1	10854248	10855202	7tm_4	1	+
CM020777.1	34399072	34400065	7tm_4	1	+
CM020787.1	19524292	19525276	7tm_4	1	+
CM020777.1	54782839	54783844	7tm_4	1	-
CM020787.1	18715846	18716800	7tm_4	1	+
CM020803.1	17854894	17855749	7tm_4	1	-
CM020777.1	31688823	31689744	7tm_4	1	-
CM020773.1	29757358	29758360	7tm_4	1	-
CM020773.1	29766386	29767298	7tm_4	1	+
CM020777.1	33490222	33491194	7tm_4	1	-
CM020800.1	7755726	7756644	7tm_4	1	+
CM020777.1	32145358	32146420	7tm_4	1	+
CM020773.1	29842827	29843835	7tm_4	1	-
CM020797.1	10908139	10909063	7tm_4	1	+
CM020768.1	39227128	39228061	7tm_4	1	+
CM020797.1	10892349	10893294	7tm_4	1	+
CM020777.1	31754932	31755928	7tm_4	1	+
CM020800.1	7542220	7543378	7tm_4	2	+
CM020779.1	19534558	19535524	7tm_4	1	+
CM020773.1	29687889	29688843	7tm_4	1	-
CM020788.1	19898163	19899108	7tm_4	1	+
CM020804.1	91108199	91109132	7tm_4	1	+
CM020777.1	31585574	31586588	7tm_4	1	-
CM020777.1	33598378	33599356	7tm_4	1	+
CM020777.1	33637265	33638267	7tm_4	1	+
CM020789.1	20206943	20207954	7tm_4	1	+
CM020777.1	34408669	34409620	7tm_4	1	+
CM020777.1	32031041	32031974	7tm_4	1	+
CM020804.1	91091851	91092868	7tm_4	1	+
CM020777.1	32075921	32076887	7tm_4	1	+
CM020787.1	19453316	19454273	7tm_4	1	-
CM020800.1	7571433	7572393	7tm_4	1	-
CM020776.1	8471149	8472121	7tm_4	1	+
CM020803.1	17951649	17952594	7tm_4	1	+
CM020777.1	31672643	31673588	7tm_4	1	-
CM020777.1	33508904	33510086	7tm_4	1	-
CM020777.1	34552757	34553882	7tm_4	1	+
CM020770.1	114730904	114731843	7tm_4	1	+
CM020777.1	33583127	33584153	7tm_4	1	-
CM020787.1	19510571	19511567	7tm_4	1	+
CM020797.1	10876562	10877600	7tm_4	1	+
CM020777.1	32874923	32875793	7tm_4	1	+
CM020777.1	31698226	31699135	7tm_4	1	-
CM020768.1	39198344	39199271	7tm_4	1	+
CM020777.1	34391407	34392373	7tm_4	1	+
CM020777.1	55824390	55824783	7tm_4	1	+
CM020777.1	32245422	32246403	7tm_4	1	+
CM020779.1	19603740	19604751	7tm_4	1	-
CM020779.1	19548636	19549680	7tm_4	1	+
CM020777.1	32114263	32115205	7tm_4	1	+
CM020777.1	31865909	31866842	7tm_4	1	-
CM020777.1	31579280	31580207	7tm_4	1	+
CM020770.1	114766463	114767432	7tm_4	1	+
CM020788.1	19885804	19886848	7tm_4	1	-
CM020777.1	32159036	32159975	7tm_4	1	-
CM020777.1	31940913	31941855	7tm_4	1	-
CM020773.1	29639270	29640215	7tm_4	1	-
CM020787.1	19476230	19477151	7tm_4	1	-
CM020773.1	29458540	29459575	7tm_4	1	+
CM020770.1	114328573	114329611	7tm_4	1	-
CM020773.1	29604069	29605008	7tm_4	1	-
CM020788.1	19776782	19777817	7tm_4	1	+
CM020788.1	19760931	19762164	7tm_4	1	-
CM020779.1	19239936	19240854	7tm_4	1	-
CM020773.1	29718998	29719940	7tm_4	1	-
CM020773.1	29623297	29624221	7tm_4	1	-
CM020777.1	31785025	31785949	7tm_4	1	-
CM020777.1	33691077	33692031	7tm_4	1	-
CM020773.1	29489683	29490670	7tm_4	1	-
CM020773.1	29784086	29785040	7tm_4	1	-
CM020803.1	17958960	17959902	7tm_4	1	+
CM020777.1	55824786	55825176	7tm_4	1	+
CM020773.1	29794216	29795173	7tm_4	1	-
CM020800.1	20161198	20161939	7tm_4	1	-
CM020777.1	32568884	32569856	7tm_4	1	-
CM020777.1	32474887	32475682	7tm_4	1	+
CM020788.1	19238578	19239238	7tm_4	1	-
CM020777.1	32658918	32659698	7tm_4	1	+
CM020789.1	20112035	20112971	7tm_4	1	-
CM020777.1	53931612	53932485	7tm_4	1	-
CM020773.1	29805901	29806900	7tm_4	1	-
CM020777.1	31793339	31794263	7tm_4	1	-
CM020777.1	32849680	32850595	7tm_4	1	+
CM020777.1	31711592	31712519	7tm_4	1	+
CM020777.1	34421519	34422479	7tm_4	1	+
CM020777.1	34379450	34380464	7tm_4	1	+
CM020768.1	39207056	39207992	7tm_4	1	+
CM020783.1	6070890	6071841	7tm_4	1	-
CM020777.1	31642628	31643555	7tm_4	1	-
CM020777.1	31653149	31654073	7tm_4	1	-
CM020777.1	55435394	55435835	7tm_4	1	-
CM020800.1	20149996	20151031	7tm_4	1	+
CM020779.1	19679777	19680506	7tm_4	1	+
CM020777.1	31950043	31951012	7tm_4	1	-
CM020777.1	32338804	32339698	7tm_4	1	+
CM020773.1	29815767	29816751	7tm_4	1	-
CM020777.1	56078577	56079000	7tm_4	1	-
CM020777.1	32011201	32012368	7tm_4	1	+
CM020803.1	17779883	17780933	7tm_4	1	-
CM020777.1	31609132	31610059	7tm_4	1	+
CM020777.1	55956306	55956813	7tm_4	1	+
CM020804.1	91067303	91068254	7tm_4	1	+
CM020785.1	14830351	14831215	7tm_4	1	+
CM020773.1	29740842	29741727	7tm_4	1	-
CM020785.1	14781887	14782751	7tm_4	1	+
CM020779.1	19648147	19649110	7tm_4	1	-
CM020783.1	6064495	6065446	7tm_4	1	-
CM020777.1	55435035	55435482	7tm_4	1	-
CM020773.1	29310285	29311272	7tm_4	1	-
CM020800.1	7661721	7662756	7tm_4	1	+
CM020773.1	29596500	29597439	7tm_4	1	-
CM020777.1	32201927	32202830	7tm_4	1	-
CM020770.1	114701271	114702201	7tm_4	1	+
CM020777.1	34323737	34324769	7tm_4	1	-
CM020800.1	7701421	7702258	7tm_4	1	+
CM020770.1	115073629	115074442	7tm_4	1	+
CM020777.1	55792475	55792859	7tm_4	1	-
CM020777.1	53945105	53946161	7tm_4	1	+
CM020773.1	29614393	29615512	7tm_4	1	-
CM020773.1	29580763	29581705	7tm_4	1	-
CM020779.1	20510675	20511620	7tm_4	1	-
CM020777.1	31620428	31621334	7tm_4	1	-
CM020773.1	29680377	29681403	7tm_4	1	+
CM020788.1	19346276	19347257	7tm_4	2	+
CM020777.1	56078983	56079547	7tm_4	1	-
CM020773.1	29234007	29235030	7tm_4	1	+
CM020773.1	29668778	29669723	7tm_4	1	+
CM020779.1	20592306	20593245	7tm_4	1	-
CM020773.1	29303263	29304238	7tm_4	1	+
CM020770.1	114884914	114885943	7tm_4	1	+
CM020783.1	6052927	6053878	7tm_4	1	-
CM020773.1	29328023	29328965	7tm_4	1	-
CM020787.1	19596541	19597393	7tm_4	1	+
CM020803.1	17730728	17731703	7tm_4	1	-
CM020773.1	29500436	29501216	7tm_4	1	-
CM020777.1	53885871	53886927	7tm_4	1	-
CM020773.1	29246206	29247316	7tm_4	1	+
CM020797.1	10788190	10789114	7tm_4	1	+
CM020773.1	29348850	29349837	7tm_4	1	-
CM020777.1	31776369	31777293	7tm_4	1	-
CM020777.1	31764433	31765360	7tm_4	1	-
CM020803.1	18109149	18110064	7tm_4	1	-
CM020773.1	29567918	29568968	7tm_4	2	+
CM020770.1	116059984	116060866	7tm_4	1	+
CM020777.1	31810205	31811129	7tm_4	1	-
CM020778.1	66202988	66203900	7tm_4	1	-
CM020789.1	20089667	20090684	7tm_4	1	+
CM020773.1	29378313	29379264	7tm_4	1	-
CM020804.1	91038058	91038952	7tm_4	1	-
CM020777.1	56261725	56262145	7tm_4	1	+
CM020770.1	114894871	114895885	7tm_4	1	+
CM020777.1	32020410	32021370	7tm_4	1	+
CM020797.1	10828669	10829593	7tm_4	1	-
CM020777.1	56673884	56674319	7tm_4	1	+
CM020777.1	56804183	56804762	7tm_4	1	+
CM020779.1	19583945	19584827	7tm_4	1	+
CM020777.1	33658683	33659460	7tm_4	1	-
CM020777.1	34372838	34373804	7tm_4	1	+
CM020779.1	22337277	22338066	7tm_4	1	+
CM020779.1	19520735	19521602	7tm_4	1	+
CM020797.1	10794164	10794950	7tm_4	1	+
CM020771.1	64394826	64395642	7tm_4	1	+
CM020774.1	19269473	19270238	7tm_4	1	+
CM020777.1	56366219	56366597	7tm_4	1	-
CM020789.1	20074810	20075533	7tm_4	1	-
CM020771.1	50456675	50457422	7tm_4	1	-
CM020773.1	29263946	29264837	7tm_4	1	-
CM020797.1	10837694	10838582	7tm_4	1	-
CM020770.1	114338570	114339452	7tm_4	1	-
CM020777.1	56321575	56321950	7tm_4	1	-
CM020774.1	18713286	18714114	7tm_4	1	-
CM020780.1	30946625	30947468	7tm_4	1	+
CM020771.1	64373675	64374362	7tm_4	1	+
CM020777.1	56549916	56550303	7tm_4	1	+
CM020785.1	11572148	11573201	7tm_4	1	-
CM020774.1	17930105	17931047	7tm_4	1	+
CM020803.1	17878864	17879836	7tm_4	1	-
CM020777.1	55316976	55317516	7tm_4	1	-
CM020777.1	53904306	53905089	7tm_4	1	-
VSZR01001255.1	4680	5310	7tm_4	1	-
CM020800.1	7413654	7414362	7tm_4	1	-
CM020771.1	64302375	64303203	7tm_4	1	+
CM020800.1	7722211	7722946	7tm_4	1	-
CM020777.1	55946273	55946687	7tm_4	1	+
CM020803.1	18041645	18042410	7tm_4	1	-
CM020777.1	56815872	56816349	7tm_4	1	+
CM020777.1	59625014	59625668	7tm_4	1	-
CM020777.1	53877478	53878207	7tm_4	1	+
CM020777.1	32694990	32695848	7tm_4	1	+
CM020774.1	19070969	19072007	7tm_4	1	-
CM020777.1	56262086	56262626	7tm_4	1	+
CM020770.1	114578722	114579412	7tm_4	1	-
CM020787.1	19410608	19411496	7tm_4	1	+
CM020777.1	59600874	59601489	7tm_4	1	-
CM020771.1	64273890	64274616	7tm_4	1	-
CM020779.1	19231254	19231890	7tm_4	1	+
CM020777.1	31524011	31524683	7tm_4	1	+
CM020787.1	19603908	19604769	7tm_4	1	+
CM020800.1	7430380	7431067	7tm_4	1	+
CM020777.1	55686385	55686826	7tm_4	1	+
CM020777.1	54790397	54791204	7tm_4	1	-
CM020777.1	33828281	33829199	7tm_4	1	-
CM020779.1	22425438	22426371	7tm_4	1	+
CM020777.1	33744592	33745378	7tm_4	1	-
CM020777.1	54725099	54725843	7tm_4	1	+
CM020789.1	21665418	21666036	7tm_4	1	-
CM020774.1	19049651	19050557	7tm_4	1	-
CM020803.1	18060790	18061771	7tm_4	1	-
CM020803.1	17895652	17896321	7tm_4	1	+
CM020770.1	114816227	114816932	7tm_4	1	+
CM020777.1	55409093	55409561	7tm_4	1	+
CM020771.1	64349451	64350048	7tm_4	1	+
CM020777.1	32487528	32488203	7tm_4	1	+
CM020779.1	19340675	19341284	7tm_4	1	+
CM020774.1	19476551	19477085	7tm_4	1	+
CM020777.1	31455173	31455968	7tm_4	1	-
CM020773.1	29364997	29365852	7tm_4	1	-
CM020774.1	19362586	19363153	7tm_4	1	+
CM020777.1	54754604	54755180	7tm_4	1	+
CM020777.1	55317406	55318009	7tm_4	1	-
CM020779.1	14345761	14346457	7tm_4	1	-
CM020771.1	43474875	43475466	7tm_4	1	+
CM020777.1	55763125	55763884	7tm_4	1	-
CM020773.1	29537805	29538591	7tm_4	1	-
CM020803.1	17976752	17977409	7tm_4	1	+
CM020770.1	114568465	114569164	7tm_4	1	-
CM020800.1	7582036	7582627	7tm_4	1	-
CM020777.1	31837236	31837857	7tm_4	1	+
CM020776.1	78816848	78817595	7tm_4	1	+
CM020803.1	18415055	18415946	7tm_4	1	+
CM020779.1	19593978	19594554	7tm_4	1	+
CM020788.1	26248556	26249312	7tm_4	1	-
CM020803.1	17844449	17845328	7tm_4	1	-
CM020771.1	64254579	64255308	7tm_4	1	+
CM020777.1	33724013	33724757	7tm_4	1	-
CM020803.1	17834140	17834854	7tm_4	1	+
CM020803.1	17741176	17741827	7tm_4	1	-
CM020777.1	54642022	54642886	7tm_4	1	+
CM020777.1	32756746	32757499	7tm_4	1	-
CM020773.1	29512046	29512739	7tm_4	1	-
CM020770.1	114600801	114601530	7tm_4	1	-
CM020804.1	91186384	91187248	7tm_4	1	+
CM020777.1	32507817	32508390	7tm_4	1	+
CM020789.1	17720276	17721113	7tm_4	1	-
CM020777.1	32744091	32744895	7tm_4	1	-
CM020779.1	14373315	14374245	7tm_4	1	-
CM020773.1	29698761	29699283	7tm_4	1	-
CM020804.1	78025470	78026334	7tm_4	1	+
CM020773.1	29389481	29390198	7tm_4	1	-
CM020800.1	7592143	7592782	7tm_4	1	-
CM020773.1	29286677	29287535	7tm_4	1	-
CM020777.1	56815287	56815869	7tm_4	1	+
CM020773.1	29526623	29527046	7tm_4	1	-
CM020803.1	18365077	18365818	7tm_4	1	+
CM020777.1	33756981	33757614	7tm_4	1	+
CM020800.1	7533627	7534212	7tm_4	1	+
CM020777.1	33550755	33551208	7tm_4	1	+
CM020803.1	18209811	18210279	7tm_4	1	-
CM020777.1	33756515	33757061	7tm_4	2	+
CM020777.1	56673540	56673936	7tm_4	1	+
CM020770.1	114618441	114618990	7tm_4	1	-
CM020788.1	19581176	19582286	7tm_4	1	+
CM020777.1	34340077	34340770	7tm_4	1	-
CM020803.1	17792271	17792799	7tm_4	1	-
CM020777.1	32513278	32513938	7tm_4	1	+
CM020777.1	31629721	31630486	7tm_4	1	-
CM020778.1	223615	224275	7tm_4	1	-
CM020772.1	96412037	96413456	7tm_4	1	+
CM020778.1	134296	135205	7tm_4	1	-
CM020804.1	91203934	91204603	7tm_4	1	-
CM020773.1	29709268	29709862	7tm_4	1	-
CM020774.1	19476118	19476658	7tm_4	1	+
CM020777.1	32557539	32558112	7tm_4	1	-
CM020779.1	19626273	19627188	7tm_4	1	+
CM020771.1	64264379	64264940	7tm_4	1	-
CM020773.1	29443066	29443681	7tm_4	2	+
CM020773.1	29431916	29432435	7tm_4	1	+
CM020773.1	29256107	29256692	7tm_4	1	+
CM020803.1	17804051	17804678	7tm_4	1	+
CM020774.1	19362125	19362674	7tm_4	1	+
CM020803.1	17725125	17725626	7tm_4	1	+
CM020803.1	18092107	18092539	7tm_4	1	-
CM020770.1	114468351	114468876	7tm_4	1	+
CM020777.1	32322225	32322861	7tm_4	1	+
CM020777.1	31561009	31561735	7tm_4	1	-
CM020773.1	29864887	29865499	7tm_4	1	-
CM020803.1	17909440	17910160	7tm_4	1	+
CM020770.1	116022789	116023380	7tm_4	1	-
CM020780.1	30906678	30907233	7tm_4	1	-
CM020777.1	31848946	31849621	7tm_4	1	+
CM020777.1	56549579	56550161	7tm_4	1	+
CM020779.1	22436866	22437685	7tm_4	1	+
VSZR01001111.1	4316	5135	7tm_4	1	+
CM020777.1	32823995	32824565	7tm_4	1	+
CM020803.1	18123286	18124027	7tm_4	1	-
CM020771.1	50438618	50439131	7tm_4	1	+
CM020780.1	30906244	30906769	7tm_4	1	-
CM020803.1	18175617	18176055	7tm_4	1	-
CM020777.1	31661309	31661951	7tm_4	1	-
CM020777.1	31725919	31726504	7tm_4	1	+
CM020776.1	8458938	8459982	7tm_4	1	+
CM020803.1	18407238	18407733	7tm_4	1	+
CM020803.1	17937505	17937994	7tm_4	1	+
CM020771.1	43474495	43475065	7tm_4	1	+
CM020777.1	33854749	33855175	7tm_4	1	-
CM020779.1	19322756	19323404	7tm_4	1	+
CM020783.1	1429406	1429967	7tm_4	1	-
CM020803.1	18033126	18033675	7tm_4	1	-
CM020803.1	17966275	17966848	7tm_4	1	-
CM020777.1	31929048	31929567	7tm_4	1	-
CM020777.1	32542404	32543112	7tm_4	1	-
CM020774.1	19236618	19237182	7tm_4	1	+
CM020777.1	32563513	32563993	7tm_4	1	-
CM020777.1	32744497	32745085	7tm_4	1	-
CM020770.1	115053442	115053922	7tm_4	1	+
CM020768.1	39179063	39179648	7tm_4	1	+
CM020779.1	19488017	19488560	7tm_4	1	+
CM020783.1	50183184	50183700	7tm_4	1	+
CM020803.1	18173844	18174687	7tm_4	1	+
CM020777.1	32542082	32542547	7tm_4	1	-
CM020777.1	32549490	32550072	7tm_4	1	-
CM020777.1	32507428	32507992	7tm_4	1	+
CM020777.1	33550239	33550752	7tm_4	1	+
CM020772.1	96374433	96374943	7tm_4	1	-
CM020777.1	55686102	55686516	7tm_4	1	+
CM020777.1	32611557	32612082	7tm_4	1	+
CM020779.1	20577817	20579026	7tm_4	1	+
CM020777.1	31726296	31726845	7tm_4	1	+
CM020803.1	17813686	17814277	7tm_4	1	+
CM020774.1	19253027	19253435	7tm_4	1	+
CM020803.1	18116970	18117492	7tm_4	2	-
CM020779.1	19388705	19389110	7tm_4	1	+
CM020803.1	17945557	17945977	7tm_4	1	+
CM020803.1	17710088	17710535	7tm_4	1	+
CM020787.1	19584319	19585039	7tm_4	1	+
CM020803.1	17924775	17925312	7tm_4	1	-
CM020777.1	31862097	31862508	7tm_4	1	+
CM020803.1	17822010	17822667	7tm_4	1	+
CM020803.1	17882970	17883381	7tm_4	1	-
CM020803.1	11146062	11146629	7tm_4	1	-
CM020803.1	18316549	18317206	7tm_4	1	+
CM020803.1	18137494	18138178	7tm_4	1	+
CM020803.1	17710538	17711057	7tm_4	1	+
CM020777.1	31749295	31749805	7tm_4	1	+
CM020803.1	17998822	17999197	7tm_4	1	+
CM020776.1	8506490	8507159	7tm_4	1	-
CM020789.1	20162778	20163216	7tm_4	1	+
CM020777.1	32039735	32040269	7tm_4	1	-
CM020777.1	32040162	32040750	7tm_4	2	-
CM020770.1	114467901	114468348	7tm_4	1	+
CM020773.1	29731214	29731754	7tm_4	2	-
CM020770.1	114293595	114294252	7tm_4	1	+
CM020779.1	19487500	19488088	7tm_4	1	+
CM020777.1	32322835	32323213	7tm_4	1	+
CM020777.1	54659913	54660339	7tm_4	1	-
CM020803.1	17981579	17982161	7tm_4	1	+
CM020770.1	114711136	114711652	7tm_4	1	+
CM020787.1	19584860	19585394	7tm_4	1	+
CM020777.1	31660902	31661475	7tm_4	1	-
CM020777.1	56321931	56322456	7tm_4	1	-
CM020779.1	14480366	14480936	7tm_4	1	+
CM020783.1	50198903	50199293	7tm_4	1	+
CM020777.1	59632910	59633321	7tm_4	1	-
CM020803.1	18185835	18186408	7tm_4	1	-
CM020777.1	31929570	31930014	7tm_4	1	-
CM020787.1	18755966	18756350	7tm_4	1	+
CM020770.1	115052945	115053515	7tm_4	1	+
CM020770.1	114711655	114712081	7tm_4	1	+
CM020773.1	29412247	29412787	7tm_4	1	+
CM020803.1	17869307	17869838	7tm_4	1	-
CM020789.1	17720113	17720503	7tm_4	1	-
CM020803.1	18092571	18092991	7tm_4	1	-
CM020803.1	18049994	18050450	7tm_4	1	-
CM020783.1	50172593	50173253	7tm_4	1	+
CM020777.1	31849452	31850025	7tm_4	1	+
CM020804.1	91186916	91187300	7tm_4	1	+
CM020803.1	17699301	17700099	7tm_4	1	+
CM020800.1	7534063	7534564	7tm_4	1	+
CM020777.1	32512980	32513421	7tm_4	1	+
CM020772.1	96412734	96413313	7tm_4	1	+
CM020777.1	34340598	34341078	7tm_4	1	-
CM020777.1	31700027	31700600	7tm_4	1	+
CM020779.1	14345520	14345982	7tm_4	1	-
CM020777.1	31748881	31749292	7tm_4	1	+
CM020803.1	18070718	18071117	7tm_4	1	-
CM020803.1	18235360	18236005	7tm_4	1	-
CM020779.1	19323407	19323815	7tm_4	1	+
CM020776.1	8459488	8459941	7tm_4	1	+
CM020803.1	17945925	17946300	7tm_4	1	+
CM020800.1	7612154	7612685	7tm_4	1	-
CM020771.1	43359728	43360391	7tm_4	1	-
CM020768.1	39240285	39240771	7tm_4	1	+
CM020777.1	32549996	32550506	7tm_4	1	-
CM020779.1	14373290	14373713	7tm_4	1	-
CM020803.1	18162760	18163357	7tm_4	1	+
CM020777.1	33828247	33828640	7tm_4	1	-
CM020803.1	18101247	18101949	7tm_4	1	+
CM020787.1	18755421	18755928	7tm_4	1	+
CM020777.1	31862511	31863021	7tm_4	1	+
CM020803.1	17998274	17998673	7tm_4	1	+
CM020803.1	18407620	18408160	7tm_4	1	+
CM020803.1	17924438	17924915	7tm_4	1	-
CM020798.1	3309524	3310046	7tm_4	1	-
CM020778.1	65802959	65803634	7tm_4	1	-
CM020777.1	32684047	32684773	7tm_4	1	+
CM020779.1	20527096	20527675	7tm_4	1	-
CM020803.1	18371399	18372005	7tm_4	1	+
CM020779.1	20550924	20551431	7tm_4	1	+
CM020788.1	19739943	19740408	7tm_4	1	-
CM020777.1	54725610	54726105	7tm_4	1	+
CM020803.1	18241030	18241444	7tm_4	1	-
CM020770.1	114966268	114966895	7tm_4	1	+
CM020800.1	7592696	7593092	7tm_4	1	-
CM020773.1	29256588	29257116	7tm_4	1	+
CM020777.1	32558045	32558504	7tm_4	1	-
CM020770.1	114568874	114569444	7tm_4	1	-
CM020800.1	20942091	20942490	7tm_4	1	-
CM020773.1	29730615	29731170	7tm_4	1	-
VSZR01001110.1	4491	4980	7tm_4	1	+
CM020803.1	18101952	18102609	7tm_4	1	+
CM020771.1	64274477	64274867	7tm_4	1	-
CM020797.1	10901153	10901645	7tm_4	1	+
CM020768.1	39179589	39179988	7tm_4	1	+
CM020770.1	113845353	113845926	7tm_4	1	-
CM020804.1	91008775	91009297	7tm_4	1	-
CM020777.1	54660503	54660941	7tm_4	1	-
CM020803.1	11145576	11146059	7tm_4	1	-
CM020803.1	18340247	18340676	7tm_4	1	+
CM020778.1	108374	109097	7tm_4	1	-
CM020783.1	37698059	37698680	7tm_4	1	+
CM020777.1	55484172	55484640	7tm_4	1	+
CM020773.1	29284526	29285069	7tm_4	1	-
CM020804.1	91008521	91008911	7tm_4	1	-
CM020778.1	62563610	62564123	7tm_4	1	-
CM020803.1	18316992	18317382	7tm_4	1	+
CM020803.1	17797541	17797943	7tm_4	1	-
CM020783.1	45175301	45175955	7tm_4	1	+
CM020773.1	31593923	31594523	7tm_4	1	-
CM020803.1	17797858	17798317	7tm_4	1	-
CM020773.1	29708882	29709278	7tm_4	1	-
CM020777.1	56394720	56395146	7tm_4	1	-
CM020803.1	18393711	18394161	7tm_4	1	+
CM020777.1	33723757	33724186	7tm_4	1	-
CM020770.1	114618862	114619468	7tm_4	1	-
CM020797.1	10845578	10846061	7tm_4	1	+
CM020803.1	17895320	17895767	7tm_4	1	+
CM020778.1	134861	135359	7tm_4	1	-
CM020779.1	22420117	22420510	7tm_4	1	+
CM020778.1	66191200	66191632	7tm_4	1	-
CM020803.1	18083757	18084189	7tm_4	1	-
CM020803.1	18210214	18210607	7tm_4	1	-
CM020800.1	20934613	20935066	7tm_4	1	-
CM020779.1	19230899	19231289	7tm_4	1	+
CM020777.1	33855161	33855548	7tm_4	1	-
CM020803.1	17725576	17725963	7tm_4	1	+
CM020777.1	31836838	31837273	7tm_4	1	+
CM020777.1	32456074	32456515	7tm_4	1	-
CM020787.1	19548474	19548861	7tm_4	1	-
CM020803.1	17762471	17762864	7tm_4	1	+
CM020803.1	18393365	18393881	7tm_4	1	+
CM020777.1	54754171	54754618	7tm_4	2	+
CM020777.1	31824907	31825294	7tm_4	1	+
CM020770.1	113844954	113845350	7tm_4	1	-
CM020771.1	64263987	64264431	7tm_4	1	-
CM020779.1	20527449	20527983	7tm_4	1	-
CM020788.1	29698181	29699180	7tm_4	1	+
CM020777.1	32463577	32464198	7tm_4	1	-
CM020783.1	45175224	45175614	7tm_4	1	+
CM020777.1	54660169	54660607	7tm_4	1	-
CM020770.1	116000028	116000568	7tm_4	1	+
CM020777.1	33855336	33855717	7tm_4	1	-
CM020779.1	19616007	19616469	7tm_4	1	+
CM020787.1	19548006	19548471	7tm_4	1	-
CM020773.1	29698374	29698758	7tm_4	1	-
CM020791.1	337531	338587	7tm_4	1	-
CM020783.1	37698442	37698832	7tm_4	1	+
CM020800.1	7582630	7583059	7tm_4	1	-
CM020771.1	64085580	64085961	7tm_4	1	-
CM020770.1	114966675	114967146	7tm_4	1	+
CM020771.1	64395400	64395790	7tm_4	1	+
CM020786.1	9901750	9902911	7tm_4	2	+
CM020777.1	31733099	31733636	7tm_4	1	+
CM020770.1	114294149	114294551	7tm_4	1	+
CM020797.1	10942244	10942826	7tm_4	1	-
CM020797.1	23263413	23264469	7tm_4	1	-
CM020800.1	20952408	20952810	7tm_4	1	-
CM020797.1	10960444	10960849	7tm_4	1	-
CM020795.1	3622372	3623851	7tm_4	2	+
CM020778.1	17567842	17569348	7tm_4	2	-
CM020787.1	19505883	19506282	7tm_4	1	+
CM020803.1	17901957	17902488	7tm_4	1	+
CM020803.1	18379624	18380140	7tm_4	1	+
CM020771.1	43359532	43360123	7tm_4	1	-
CM020773.1	29526011	29526464	7tm_4	1	-
CM020777.1	31825281	31825707	7tm_4	1	+
CM020778.1	107941	108448	7tm_4	1	-
CM020771.1	43360206	43360866	7tm_4	1	-
CM020770.1	114601423	114601801	7tm_4	1	-
CM020787.1	19578287	19578707	7tm_4	1	+
CM020779.1	19510447	19510879	7tm_4	1	+
CM020778.1	66190943	66191396	7tm_4	1	-
CM020786.1	3173166	3174270	7tm_4	1	-
CM020775.1	24129802	24131233	7tm_4	2	-
CM020773.1	29443684	29444077	7tm_4	1	+
CM020783.1	50198291	50198723	7tm_4	1	+
CM020780.1	16489128	16490220	7tm_4	2	-
CM020777.1	59601463	59601856	7tm_4	1	-
CM020788.1	8700831	8701923	7tm_4	2	-
CM020803.1	17766796	17767237	7tm_4	1	-
CM020772.1	90281709	90282747	7tm_4	1	-
CM020776.1	79244672	79245089	7tm_4	1	-
CM020788.1	19739593	19740058	7tm_4	1	-
CM020787.1	19577928	19578576	7tm_4	1	+
CM020803.1	18241341	18241812	7tm_4	1	-
CM020803.1	11856363	11857524	7tm_4	3	-
CM020784.1	35591970	35593449	7tm_4	2	+
CM020778.1	11616184	11617324	7tm_4	1	+
CM020787.1	19603742	19604156	7tm_4	1	+
CM020770.1	114579191	114579662	7tm_4	1	-
CM020803.1	18230902	18231337	7tm_4	1	-
CM020790.1	16365843	16367049	7tm_4	1	-
CM020769.1	2385698	2387543	7tm_4	2	+
CM020770.1	42451144	42452590	7tm_4	3	-
CM020777.1	55435543	55436092	7tm_4	1	-
CM020799.1	9729897	9730587	7tm_4	1	+
CM020776.1	15503660	15504968	7tm_4	1	+
CM020803.1	17847932	17848394	7tm_4	1	-
CM020783.1	17753720	17754674	7tm_4	1	-
CM020777.1	33010842	33012048	7tm_4	1	-
CM020786.1	14415990	14417703	7tm_4	1	+
CM020778.1	76554369	76556229	7tm_4	2	+
CM020779.1	22349376	22350177	7tm_4	2	-
CM020776.1	10372608	10373289	7tm_4	1	+
CM020776.1	10422114	10422795	7tm_4	1	-
CM020803.1	18137879	18138458	7tm_4	1	+
CM020779.1	31526093	31527590	7tm_4	1	-
CM020777.1	33659279	33659684	7tm_4	2	-
CM020780.1	16022222	16023380	7tm_4	2	-
CM020776.1	10373191	10373605	7tm_4	1	+
CM020776.1	10421798	10422212	7tm_4	1	-
CM020784.1	33732027	33733356	7tm_4	2	-
CM020777.1	33791826	33792267	7tm_4	1	-
CM020801.1	13690550	13692062	7tm_4	1	+
CM020773.1	43226669	43228100	7tm_4	1	+
CM020793.1	4777242	4778682	7tm_4	1	+
CM020789.1	15238571	15239351	7tm_4	1	+
CM020770.1	113384692	113385823	7tm_4	1	+
CM020775.1	30533469	30534570	7tm_4	1	+
CM020786.1	32385728	32386910	7tm_4	2	+
CM020770.1	104785868	104787215	7tm_4	2	+
CM020792.1	23905873	23906776	7tm_4	1	-
CM020780.1	19014878	19015889	7tm_4	1	+
CM020771.1	64572283	64573351	7tm_4	2	+
CM020777.1	63946674	63948093	7tm_4	2	-
CM020775.1	16893954	16895157	7tm_4	2	-
CM020775.1	47159855	47160866	7tm_4	2	-
CM020786.1	15379554	15380202	7tm_4	1	+
CM020781.1	34393538	34394636	7tm_4	1	+
CM020775.1	47123771	47124830	7tm_4	2	+
CM020775.1	47142851	47143910	7tm_4	2	-
CM020789.1	20669705	20670797	7tm_4	2	-
```
