## Supplementary Data 2 for "Transposable elements drive the evolution of metazoan zinc finger genes": Camelus_ferus_znfs.bed

```
CM020768.1	3543403	3546121	zf-C2H2	9	+
CM020768.1	34601342	34603139	zf-C2H2	6	+
CM020768.1	51506899	51507952	zf-C2H2	9	-
CM020768.1	74917864	74919070	zf-C2H2	9	-
CM020768.1	103787198	103790198	zf-C2H2	10	-
CM020769.1	62321873	62322917	zf-C2H2	5	-
CM020769.1	103209261	103210122	zf-C2H2	5	-
CM020770.1	47542368	47543931	zf-C2H2	7	-
CM020770.1	84286469	84287588	zf-C2H2	5	+
CM020770.1	106425559	106427206	zf-C2H2	15	-
CM020770.1	113899793	113902562	zf-C2H2	26	-
CM020770.1	114145376	114146153	zf-C2H2	5	-
CM020770.1	115231388	115232864	zf-C2H2	14	+
CM020771.1	2848424	2849978	zf-C2H2	13	-
CM020771.1	3082075	3084720	zf-C2H2	25	-
CM020771.1	3197179	3199525	zf-C2H2	19	-
CM020771.1	4769520	4771452	zf-C2H2	16	+
CM020771.1	4807579	4808632	zf-C2H2	9	+
CM020771.1	48466741	48468487	zf-C2H2	16	+
CM020771.1	55501375	55503061	zf-C2H2	16	+
CM020771.1	56513606	56514674	zf-C2H2	12	-
CM020771.1	56534064	56535339	zf-C2H2	11	-
CM020771.1	56560074	56561679	zf-C2H2	12	-
CM020771.1	67970056	67971247	zf-C2H2	11	+
CM020772.1	80694289	80697328	zf-C2H2	20	-
CM020772.1	80700384	80701371	zf-C2H2	9	-
CM020772.1	80703381	80704071	zf-C2H2	5	-
CM020773.1	20818486	20819371	zf-C2H2	6	+
CM020773.1	27376750	27378868	zf-C2H2	12	+
CM020773.1	30549708	30551406	zf-C2H2	6	-
CM020773.1	30877342	30879943	zf-C2H2	8	-
CM020773.1	32202420	32206023	zf-C2H2	6	-
CM020773.1	32211720	32213877	zf-C2H2	6	-
CM020773.1	41160000	41161761	zf-C2H2	5	+
CM020773.1	62429516	62431658	zf-C2H2	9	+
CM020773.1	88863749	88865561	zf-C2H2	5	-
CM020774.1	5905686	5906313	zf-C2H2	5	-
CM020774.1	5915939	5917550	zf-C2H2	11	-
CM020774.1	5934214	5935963	zf-C2H2	15	-
CM020774.1	6081667	6083206	zf-C2H2	12	+
CM020774.1	6196488	6197595	zf-C2H2	5	+
CM020774.1	6236698	6238195	zf-C2H2	9	+
CM020774.1	6312418	6313372	zf-C2H2	5	-
CM020774.1	6329671	6330622	zf-C2H2	5	-
CM020774.1	6360941	6362114	zf-C2H2	9	-
CM020774.1	6395695	6397706	zf-C2H2	17	+
CM020774.1	6418335	6420258	zf-C2H2	15	+
CM020774.1	7316982	7318698	zf-C2H2	7	-
CM020775.1	23479645	23486821	zf-C2H2	16	+
CM020775.1	27633290	27634326	zf-C2H2	5	+
CM020775.1	55483869	55485201	zf-C2H2	6	-
CM020776.1	6744362	6745817	zf-C2H2	13	+
CM020776.1	6809051	6810659	zf-C2H2	9	-
CM020776.1	6835265	6837230	zf-C2H2	18	+
CM020776.1	6843441	6844500	zf-C2H2	9	-
CM020776.1	6898290	6899313	zf-C2H2	8	+
CM020776.1	6933873	6935409	zf-C2H2	7	-
CM020776.1	6950282	6952229	zf-C2H2	16	-
CM020776.1	6982916	6983996	zf-C2H2	5	-
CM020776.1	7024417	7026049	zf-C2H2	13	+
CM020776.1	7048686	7050837	zf-C2H2	17	-
CM020776.1	7076857	7077505	zf-C2H2	6	+
CM020776.1	7101598	7103605	zf-C2H2	16	+
CM020776.1	7150275	7151805	zf-C2H2	14	-
CM020776.1	7167218	7169654	zf-C2H2	24	-
CM020776.1	7186679	7188575	zf-C2H2	18	-
CM020776.1	7208047	7208941	zf-C2H2	9	-
CM020776.1	7222453	7225387	zf-C2H2	29	-
CM020776.1	7249756	7251916	zf-C2H2	20	-
CM020776.1	7271264	7271948	zf-C2H2	6	-
CM020776.1	7307869	7310773	zf-C2H2	30	+
CM020776.1	7324945	7327432	zf-C2H2	23	+
CM020776.1	7378461	7379796	zf-C2H2	11	+
CM020776.1	7397707	7399102	zf-C2H2	12	-
CM020776.1	7419304	7420547	zf-C2H2	13	-
CM020776.1	7466004	7467471	zf-C2H2	10	-
CM020776.1	7479691	7481248	zf-C2H2	11	+
CM020776.1	7489930	7491421	zf-C2H2	13	-
CM020776.1	7506894	7508745	zf-C2H2	16	-
CM020776.1	7531572	7533330	zf-C2H2	15	+
CM020776.1	7562643	7564923	zf-C2H2	21	+
CM020776.1	7651542	7652718	zf-C2H2	11	-
CM020776.1	7698706	7700170	zf-C2H2	11	-
CM020776.1	7729639	7731193	zf-C2H2	12	-
CM020776.1	7752109	7753270	zf-C2H2	8	+
CM020776.1	7771079	7772556	zf-C2H2	14	+
CM020776.1	7787838	7788927	zf-C2H2	8	+
CM020776.1	7795364	7796570	zf-C2H2	10	-
CM020776.1	7808482	7810000	zf-C2H2	10	+
CM020776.1	7828270	7829812	zf-C2H2	11	-
CM020776.1	7845688	7847353	zf-C2H2	15	+
CM020776.1	7860318	7862124	zf-C2H2	13	+
CM020776.1	7886725	7887746	zf-C2H2	7	-
CM020776.1	7898942	7899815	zf-C2H2	6	+
CM020776.1	7914229	7916188	zf-C2H2	16	-
CM020776.1	7943816	7945685	zf-C2H2	17	-
CM020776.1	7972207	7973866	zf-C2H2	13	-
CM020776.1	8003280	8004900	zf-C2H2	13	-
CM020776.1	8280200	8284854	zf-C2H2	14	+
CM020776.1	8392172	8393183	zf-C2H2	7	+
CM020776.1	8523735	8525526	zf-C2H2	14	+
CM020776.1	8556685	8557483	zf-C2H2	10	+
CM020776.1	8565503	8567015	zf-C2H2	14	-
CM020776.1	8592359	8594261	zf-C2H2	18	-
CM020776.1	8614031	8615829	zf-C2H2	16	-
CM020776.1	8637350	8638886	zf-C2H2	12	-
CM020776.1	8679989	8681462	zf-C2H2	11	-
CM020776.1	8718455	8720108	zf-C2H2	12	+
CM020776.1	8732202	8733789	zf-C2H2	16	-
CM020776.1	8794876	8795896	zf-C2H2	5	-
CM020776.1	8799723	8800713	zf-C2H2	5	-
CM020776.1	8870597	8871764	zf-C2H2	9	+
CM020776.1	9190191	9191169	zf-C2H2	6	+
CM020776.1	9194245	9197669	zf-C2H2	21	-
CM020776.1	9211496	9212897	zf-C2H2	9	+
CM020776.1	9221999	9223766	zf-C2H2	9	+
CM020776.1	9280574	9283871	zf-C2H2	17	-
CM020776.1	10452040	10453447	zf-C2H2	13	-
CM020776.1	10566670	10568401	zf-C2H2	13	+
CM020776.1	10589806	10591881	zf-C2H2	19	+
CM020776.1	10630020	10631436	zf-C2H2	9	-
CM020776.1	10661699	10662626	zf-C2H2	8	-
CM020776.1	10680454	10681543	zf-C2H2	6	-
CM020776.1	10704098	10705598	zf-C2H2	13	-
CM020776.1	10729173	10730454	zf-C2H2	10	-
CM020776.1	10766737	10768207	zf-C2H2	13	-
CM020776.1	10817394	10820001	zf-C2H2	25	+
CM020776.1	10836515	10837712	zf-C2H2	8	+
CM020776.1	10862787	10864680	zf-C2H2	17	+
CM020776.1	10883931	10885698	zf-C2H2	14	+
CM020776.1	10909152	10910676	zf-C2H2	13	+
CM020776.1	10929501	10931449	zf-C2H2	18	+
CM020776.1	10948488	10949670	zf-C2H2	8	+
CM020776.1	11002182	11002641	zf-C2H2	5	+
CM020776.1	11077625	11079419	zf-C2H2	14	-
CM020776.1	11115091	11116720	zf-C2H2	12	-
CM020776.1	11142910	11144470	zf-C2H2	13	+
CM020776.1	11391438	11392881	zf-C2H2	9	-
CM020776.1	11411163	11412657	zf-C2H2	9	-
CM020776.1	11423627	11424935	zf-C2H2	9	-
CM020776.1	11441403	11443143	zf-C2H2	16	-
CM020776.1	11456554	11458096	zf-C2H2	15	-
CM020776.1	11478279	11480025	zf-C2H2	16	-
CM020776.1	11501196	11502861	zf-C2H2	13	-
CM020776.1	11525414	11527274	zf-C2H2	17	+
CM020776.1	11545880	11547212	zf-C2H2	11	+
CM020776.1	11562577	11563957	zf-C2H2	10	+
CM020776.1	11573244	11574903	zf-C2H2	18	+
CM020776.1	11595873	11597847	zf-C2H2	19	+
CM020776.1	11719809	11721822	zf-C2H2	16	-
CM020776.1	12571009	12572917	zf-C2H2	18	+
CM020776.1	12582877	12585247	zf-C2H2	23	-
CM020776.1	13852550	13853867	zf-C2H2	5	-
CM020776.1	13950774	13951602	zf-C2H2	8	-
CM020776.1	15898721	15899735	zf-C2H2	6	+
CM020776.1	16265900	16267664	zf-C2H2	14	+
CM020776.1	16287166	16289289	zf-C2H2	15	+
CM020776.1	16301567	16303454	zf-C2H2	12	+
CM020776.1	16335149	16337666	zf-C2H2	19	+
CM020776.1	16372963	16374952	zf-C2H2	16	+
CM020776.1	16392590	16393531	zf-C2H2	11	-
CM020776.1	16414102	16416248	zf-C2H2	19	-
CM020776.1	16437599	16439817	zf-C2H2	20	-
CM020776.1	16454620	16456310	zf-C2H2	17	-
CM020776.1	16473396	16475292	zf-C2H2	19	-
CM020776.1	16509018	16510587	zf-C2H2	15	+
CM020776.1	16720187	16720943	zf-C2H2	6	-
CM020776.1	17052361	17055145	zf-C2H2	20	+
CM020776.1	17164427	17166485	zf-C2H2	14	+
CM020776.1	18313224	18314370	zf-C2H2	11	+
CM020776.1	18314567	18315032	zf-C2H2	6	+
CM020776.1	18330082	18332323	zf-C2H2	22	-
CM020776.1	19745097	19746129	zf-C2H2	11	-
CM020776.1	19771102	19772612	zf-C2H2	16	-
CM020776.1	19839581	19840982	zf-C2H2	13	+
CM020776.1	19869298	19871008	zf-C2H2	15	-
CM020776.1	19906949	19908419	zf-C2H2	16	+
CM020776.1	19932001	19933699	zf-C2H2	13	+
CM020776.1	19952800	19954801	zf-C2H2	17	+
CM020776.1	19992860	19994817	zf-C2H2	20	+
CM020776.1	20010387	20011773	zf-C2H2	11	-
CM020776.1	20067051	20068959	zf-C2H2	19	+
CM020776.1	20098167	20099754	zf-C2H2	13	-
CM020776.1	20131800	20133546	zf-C2H2	14	-
CM020776.1	20162250	20163333	zf-C2H2	8	-
CM020776.1	20188706	20189951	zf-C2H2	12	-
CM020776.1	20227573	20230018	zf-C2H2	24	+
CM020776.1	20274249	20275239	zf-C2H2	8	+
CM020776.1	20411468	20412503	zf-C2H2	10	-
CM020776.1	20447900	20449652	zf-C2H2	15	+
CM020776.1	20487304	20488777	zf-C2H2	13	+
CM020776.1	20510591	20512043	zf-C2H2	13	-
CM020776.1	20546453	20547848	zf-C2H2	13	-
CM020776.1	20578866	20579910	zf-C2H2	9	-
CM020776.1	20618725	20620108	zf-C2H2	15	-
CM020776.1	20651590	20653093	zf-C2H2	13	-
CM020776.1	20721994	20723464	zf-C2H2	13	+
CM020776.1	21020115	21021849	zf-C2H2	16	+
CM020776.1	21054926	21055460	zf-C2H2	6	-
CM020776.1	21087065	21087635	zf-C2H2	6	+
CM020776.1	21101308	21102250	zf-C2H2	11	-
CM020776.1	21141294	21142599	zf-C2H2	13	+
CM020776.1	21205959	21206472	zf-C2H2	5	-
CM020776.1	22070130	22071732	zf-C2H2	13	+
CM020776.1	22083875	22086306	zf-C2H2	27	-
CM020776.1	22250755	22252339	zf-C2H2	14	+
CM020776.1	22262729	22264223	zf-C2H2	13	-
CM020776.1	22308212	22308752	zf-C2H2	6	+
CM020776.1	24034486	24036673	zf-C2H2	6	-
CM020776.1	24805373	24808658	zf-C2H2	5	+
CM020776.1	25503627	25506063	zf-C2H2	7	-
CM020776.1	30423861	30427206	zf-C2H2	26	-
CM020776.1	31644467	31648028	zf-C2H2	10	-
CM020776.1	36796729	36798646	zf-C2H2	17	-
CM020776.1	44808375	44810085	zf-C2H2	15	+
CM020776.1	46899157	46900105	zf-C2H2	6	+
CM020776.1	47036062	47041639	zf-C2H2	10	+
CM020776.1	48096652	48097440	zf-C2H2	8	+
CM020776.1	48118411	48120337	zf-C2H2	16	+
CM020776.1	49676770	49677931	zf-C2H2	9	+
CM020776.1	57937424	57938870	zf-C2H2	11	+
CM020776.1	64561871	64565108	zf-C2H2	7	-
CM020777.1	13716877	13717601	zf-C2H2	7	+
CM020777.1	30409431	30411021	zf-C2H2	10	+
CM020777.1	54591288	54593094	zf-C2H2	13	+
CM020777.1	54604522	54605437	zf-C2H2	6	-
CM020778.1	55314	56357	zf-C2H2	10	-
CM020778.1	62635987	62636683	zf-C2H2	5	-
CM020778.1	63839795	63840647	zf-C2H2	7	+
CM020778.1	63870096	63870558	zf-C2H2	5	-
CM020778.1	63902562	63903780	zf-C2H2	10	+
CM020778.1	64882301	64883060	zf-C2H2	6	-
CM020778.1	64903484	64905053	zf-C2H2	11	-
CM020778.1	64952492	64954448	zf-C2H2	15	+
CM020778.1	64980451	64981519	zf-C2H2	13	-
CM020778.1	65075065	65077165	zf-C2H2	18	+
CM020778.1	65150724	65152233	zf-C2H2	12	+
CM020778.1	66038065	66039739	zf-C2H2	14	+
CM020778.1	67169375	67169816	zf-C2H2	5	+
CM020778.1	67191566	67192007	zf-C2H2	5	-
CM020779.1	14324537	14325326	zf-C2H2	5	-
CM020779.1	22610250	22612599	zf-C2H2	8	-
CM020779.1	29340270	29340654	zf-C2H2	5	-
CM020780.1	4076081	4076774	zf-C2H2	5	+
CM020780.1	9115960	9120379	zf-C2H2	8	+
CM020780.1	10792361	10793614	zf-C2H2	6	-
CM020780.1	16139664	16140963	zf-C2H2	12	-
CM020780.1	23427568	23428873	zf-C2H2	10	+
CM020780.1	28646289	28650969	zf-C2H2	14	+
CM020780.1	28815346	28816522	zf-C2H2	10	+
CM020780.1	28837974	28839135	zf-C2H2	10	+
CM020780.1	28868624	28869554	zf-C2H2	8	+
CM020780.1	28888233	28889406	zf-C2H2	10	+
CM020780.1	30652440	30653430	zf-C2H2	7	+
CM020782.1	18862593	18864174	zf-C2H2	10	-
CM020782.1	43791838	43793887	zf-C2H2	6	-
CM020783.1	6201287	6202040	zf-C2H2	5	+
CM020783.1	11119157	11121197	zf-C2H2	19	+
CM020783.1	11133363	11134923	zf-C2H2	13	-
CM020783.1	15102753	15103569	zf-C2H2	5	-
CM020783.1	17308983	17310390	zf-C2H2	12	+
CM020783.1	17330716	17332960	zf-C2H2	21	+
CM020783.1	17363717	17365292	zf-C2H2	15	+
CM020783.1	38412972	38415507	zf-C2H2	6	-
CM020784.1	38151541	38152549	zf-C2H2	10	-
CM020784.1	38162436	38164062	zf-C2H2	15	-
CM020784.1	38183755	38185183	zf-C2H2	11	-
CM020784.1	38196178	38198506	zf-C2H2	23	-
CM020784.1	38223505	38224546	zf-C2H2	10	-
CM020784.1	38237508	38238990	zf-C2H2	13	-
CM020784.1	38265023	38266505	zf-C2H2	13	+
CM020784.1	38311658	38313950	zf-C2H2	16	+
CM020784.1	39417371	39418454	zf-C2H2	9	-
CM020784.1	40982787	40984506	zf-C2H2	8	-
CM020784.1	40998117	40999149	zf-C2H2	8	-
CM020784.1	41016779	41018207	zf-C2H2	10	-
CM020785.1	7174216	7175365	zf-C2H2	9	+
CM020785.1	7186766	7187666	zf-C2H2	7	-
CM020785.1	7205546	7206494	zf-C2H2	7	-
CM020785.1	7479515	7480346	zf-C2H2	7	-
CM020785.1	7512845	7514039	zf-C2H2	11	-
CM020785.1	7527125	7528760	zf-C2H2	8	-
CM020785.1	7558080	7559244	zf-C2H2	11	+
CM020785.1	7572290	7573265	zf-C2H2	7	-
CM020785.1	7596918	7597806	zf-C2H2	7	+
CM020785.1	7604428	7605457	zf-C2H2	9	-
CM020785.1	11565070	11566210	zf-C2H2	8	+
CM020785.1	11596740	11598813	zf-C2H2	18	-
CM020785.1	11635584	11637447	zf-C2H2	18	+
CM020785.1	11649728	11652479	zf-C2H2	23	-
CM020785.1	11672318	11674682	zf-C2H2	15	-
CM020785.1	11695295	11697431	zf-C2H2	5	-
CM020785.1	13875633	13876872	zf-C2H2	9	+
CM020785.1	14568999	14570589	zf-C2H2	15	-
CM020785.1	14593896	14595006	zf-C2H2	8	+
CM020785.1	14605480	14606359	zf-C2H2	5	+
CM020785.1	14688732	14689467	zf-C2H2	5	-
CM020785.1	14736639	14737908	zf-C2H2	10	+
CM020785.1	14757277	14757979	zf-C2H2	5	+
CM020785.1	14871020	14872178	zf-C2H2	7	-
CM020785.1	15855491	15856313	zf-C2H2	6	-
CM020785.1	17893405	17894512	zf-C2H2	9	-
CM020785.1	18018927	18020492	zf-C2H2	14	+
CM020785.1	18249388	18254743	zf-C2H2	31	-
CM020785.1	18262251	18263082	zf-C2H2	6	+
CM020785.1	18263467	18264730	zf-C2H2	10	+
CM020785.1	18468109	18470668	zf-C2H2	19	+
CM020785.1	18598588	18599818	zf-C2H2	12	+
CM020785.1	18619772	18620693	zf-C2H2	7	+
CM020785.1	18626898	18628467	zf-C2H2	10	+
CM020785.1	18700828	18701791	zf-C2H2	10	-
CM020785.1	18713110	18714949	zf-C2H2	12	-
CM020785.1	29810271	29811216	zf-C2H2	6	+
CM020786.1	3127102	3127690	zf-C2H2	6	-
CM020786.1	3156913	3158302	zf-C2H2	13	+
CM020786.1	6807782	6810290	zf-C2H2	6	-
CM020786.1	6996195	6996960	zf-C2H2	6	-
CM020786.1	7033727	7035275	zf-C2H2	6	-
CM020786.1	7888367	7891523	zf-C2H2	5	+
CM020786.1	16553046	16554450	zf-C2H2	5	-
CM020786.1	18326052	18327288	zf-C2H2	5	-
CM020786.1	19877075	19878935	zf-C2H2	15	-
CM020786.1	33538059	33538737	zf-C2H2	7	+
CM020786.1	34780409	34781291	zf-C2H2	5	+
CM020786.1	35825436	35826888	zf-C2H2	6	-
CM020787.1	4812018	4815528	zf-C2H2	7	+
CM020787.1	5325724	5326792	zf-C2H2	6	+
CM020787.1	18252283	18253495	zf-C2H2	10	-
CM020787.1	18454826	18455945	zf-C2H2	10	+
CM020787.1	18471873	18473979	zf-C2H2	19	-
CM020787.1	18822168	18823185	zf-C2H2	6	+
CM020787.1	18866115	18867108	zf-C2H2	9	+
CM020787.1	18877783	18878596	zf-C2H2	8	+
CM020787.1	18891583	18892468	zf-C2H2	8	+
CM020787.1	18902721	18904267	zf-C2H2	13	+
CM020787.1	18926497	18927208	zf-C2H2	7	+
CM020787.1	18933090	18933984	zf-C2H2	7	-
CM020787.1	18957981	18958947	zf-C2H2	9	+
CM020787.1	18987029	18987833	zf-C2H2	7	-
CM020787.1	19005575	19007171	zf-C2H2	13	-
CM020787.1	19019157	19019796	zf-C2H2	6	-
CM020787.1	19260730	19262317	zf-C2H2	14	-
CM020787.1	19672678	19673980	zf-C2H2	7	-
CM020787.1	38300826	38302587	zf-C2H2	9	+
CM020788.1	2841198	2842920	zf-C2H2	10	+
CM020788.1	28834017	28836069	zf-C2H2	5	+
CM020789.1	2119781	2121134	zf-C2H2	12	-
CM020789.1	2139281	2141036	zf-C2H2	13	-
CM020789.1	2183968	2185144	zf-C2H2	12	-
CM020789.1	2202614	2204171	zf-C2H2	13	-
CM020789.1	2230295	2232092	zf-C2H2	14	-
CM020789.1	2311429	2313040	zf-C2H2	13	+
CM020789.1	17976629	17979041	zf-C2H2	5	+
CM020789.1	18457164	18458262	zf-C2H2	11	-
CM020789.1	19821254	19823162	zf-C2H2	19	-
CM020789.1	19861313	19862165	zf-C2H2	10	-
CM020789.1	19878277	19879984	zf-C2H2	15	-
CM020789.1	19901751	19903342	zf-C2H2	16	-
CM020789.1	19915177	19916800	zf-C2H2	16	-
CM020789.1	19948885	19950712	zf-C2H2	17	+
CM020789.1	20145678	20147142	zf-C2H2	15	-
CM020789.1	20181580	20182951	zf-C2H2	14	+
CM020789.1	20239990	20241097	zf-C2H2	11	-
CM020789.1	20273928	20275485	zf-C2H2	18	+
CM020789.1	20314334	20314895	zf-C2H2	6	+
CM020789.1	20351202	20352345	zf-C2H2	12	-
CM020789.1	20371390	20372086	zf-C2H2	7	-
CM020789.1	21624625	21626125	zf-C2H2	16	+
CM020789.1	21639562	21640345	zf-C2H2	9	-
CM020789.1	22397417	22399352	zf-C2H2	9	-
CM020789.1	25472891	25474064	zf-C2H2	11	-
CM020789.1	25492711	25493938	zf-C2H2	12	-
CM020789.1	25507409	25508258	zf-C2H2	10	+
CM020789.1	25517092	25518673	zf-C2H2	15	-
CM020789.1	25532794	25534018	zf-C2H2	9	-
CM020791.1	4750167	4751511	zf-C2H2	5	+
CM020791.1	10745159	10748633	zf-C2H2	26	-
CM020791.1	17003436	17004504	zf-C2H2	9	+
CM020791.1	17010140	17011100	zf-C2H2	7	-
CM020791.1	17032984	17035012	zf-C2H2	20	+
CM020792.1	108983	110477	zf-C2H2	16	+
CM020792.1	130729	132590	zf-C2H2	18	+
CM020792.1	159569	160871	zf-C2H2	13	+
CM020792.1	170755	172420	zf-C2H2	12	-
CM020792.1	195035	196415	zf-C2H2	8	+
CM020792.1	211288	213223	zf-C2H2	16	+
CM020792.1	499986	501195	zf-C2H2	6	+
CM020792.1	995840	997298	zf-C2H2	13	-
CM020792.1	1022758	1023751	zf-C2H2	5	+
CM020792.1	1253997	1255641	zf-C2H2	9	-
CM020792.1	1271973	1273143	zf-C2H2	7	-
CM020792.1	6283361	6285341	zf-C2H2	8	+
CM020792.1	12566692	12568276	zf-C2H2	13	-
CM020792.1	26332567	26335177	zf-C2H2	6	-
CM020793.1	23649646	23650357	zf-C2H2	8	-
CM020793.1	23788269	23789313	zf-C2H2	9	+
CM020793.1	27515367	27516708	zf-C2H2	14	-
CM020794.1	10732687	10734172	zf-C2H2	14	-
CM020794.1	10774972	10776250	zf-C2H2	12	+
CM020794.1	11393314	11394988	zf-C2H2	7	-
CM020795.1	3828201	3829626	zf-C2H2	13	-
CM020795.1	3848007	3849231	zf-C2H2	11	-
CM020795.1	3870271	3871321	zf-C2H2	8	+
CM020796.1	9522472	9527944	zf-C2H2	9	-
CM020796.1	9662582	9665195	zf-C2H2	7	-
CM020796.1	24834539	24835439	zf-C2H2	6	+
CM020797.1	1881387	1885029	zf-C2H2	10	-
CM020797.1	3141429	3143517	zf-C2H2	8	+
CM020797.1	3836100	3839391	zf-C2H2	5	-
CM020797.1	4326308	4328255	zf-C2H2	6	-
CM020798.1	15820961	15823136	zf-C2H2	24	+
CM020798.1	15849038	15851084	zf-C2H2	22	+
CM020799.1	1185830	1186664	zf-C2H2	10	-
CM020799.1	10520936	10522556	zf-C2H2	13	+
CM020799.1	10884411	10886352	zf-C2H2	5	-
CM020799.1	11226107	11227559	zf-C2H2	11	-
CM020799.1	12958315	12959680	zf-C2H2	5	+
CM020799.1	20434146	20436603	zf-C2H2	24	-
CM020799.1	20465471	20467007	zf-C2H2	12	-
CM020799.1	20489610	20491326	zf-C2H2	10	+
CM020799.1	20499664	20500858	zf-C2H2	11	-
CM020799.1	20525538	20527614	zf-C2H2	20	-
CM020799.1	20555129	20556542	zf-C2H2	14	-
CM020799.1	20583662	20585582	zf-C2H2	17	+
CM020800.1	7806207	7807368	zf-C2H2	8	+
CM020802.1	26564788	26566150	zf-C2H2	12	+
CM020804.1	31865809	31867504	zf-C2H2	9	-
CM020804.1	41920612	41922178	zf-C2H2	13	+
CM020804.1	42560680	42561718	zf-C2H2	11	+
CM020804.1	42581490	42583560	zf-C2H2	19	-
CM020804.1	42880477	42882223	zf-C2H2	14	+
CM020804.1	42927928	42929641	zf-C2H2	15	-
CM020804.1	42957696	42958372	zf-C2H2	10	-
CM020804.1	55196295	55197549	zf-C2H2	12	+
CM020804.1	77144827	77146036	zf-C2H2	11	+
CM020804.1	77193719	77194997	zf-C2H2	11	+
CM020804.1	89384813	89385833	zf-C2H2	6	+
CM020804.1	89426171	89427170	zf-C2H2	7	+
CM020804.1	101013381	101014626	zf-C2H2	13	+
```
