## Supplementary Data 2 for "Transposable elements drive the evolution of metazoan zinc finger genes": Campaea_margaritaria_znfs.bed

```
OU538788.1	6259558	6260344	zf-C2H2	7	+
OU538788.1	6620630	6623831	zf-C2H2	7	+
OU538788.1	12048514	12049603	zf-C2H2	11	+
OU538788.1	16822620	16823301	zf-C2H2	7	+
OU538788.1	17185823	17193770	zf-C2H2	90	-
OU538788.1	17195089	17199421	zf-C2H2	49	-
OU538788.1	17290954	17291827	zf-C2H2	5	+
OU538788.1	17371419	17372652	zf-C2H2	5	+
OU538789.1	1793483	1794545	zf-C2H2	5	-
OU538789.1	4025395	4026694	zf-C2H2	12	+
OU538789.1	6466003	6466669	zf-C2H2	6	+
OU538789.1	12053416	12053950	zf-C2H2	6	+
OU538790.1	1583184	1585233	zf-C2H2	7	-
OU538790.1	4636454	4639064	zf-C2H2	14	-
OU538790.1	6535268	6536318	zf-C2H2	5	+
OU538790.1	7282375	7283749	zf-C2H2	11	-
OU538790.1	7660586	7663451	zf-C2H2	6	+
OU538790.1	9401956	9403045	zf-C2H2	8	+
OU538791.1	2424086	2425352	zf-C2H2	6	+
OU538791.1	2427693	2430465	zf-C2H2	23	+
OU538791.1	3539038	3540814	zf-C2H2	6	+
OU538791.1	4951751	4952687	zf-C2H2	5	-
OU538791.1	8637783	8638995	zf-C2H2	7	-
OU538791.1	8848226	8849837	zf-C2H2	10	+
OU538791.1	9570233	9571271	zf-C2H2	8	+
OU538791.1	11770216	11771680	zf-C2H2	11	-
OU538792.1	4101420	4105794	zf-C2H2	24	-
OU538792.1	5129988	5130993	zf-C2H2	9	-
OU538792.1	12419557	12422632	zf-C2H2	5	-
OU538792.1	12785128	12785620	zf-C2H2	5	+
OU538793.1	4904950	4905829	zf-C2H2	6	+
OU538793.1	6952148	6953003	zf-C2H2	8	-
OU538793.1	8879815	8880388	zf-C2H2	5	-
OU538794.1	9939298	9941803	zf-C2H2	5	-
OU538795.1	1562752	1570468	zf-C2H2	6	+
OU538795.1	5829479	5830661	zf-C2H2	6	-
OU538795.1	12669795	12671898	zf-C2H2	5	+
OU538796.1	2698075	2698633	zf-C2H2	6	-
OU538796.1	6079822	6081106	zf-C2H2	15	+
OU538796.1	10972392	10973340	zf-C2H2	8	-
OU538797.1	1258929	1260621	zf-C2H2	6	-
OU538797.1	1471239	1471848	zf-C2H2	7	-
OU538798.1	6448410	6449406	zf-C2H2	6	+
OU538799.1	303241	305323	zf-C2H2	21	-
OU538799.1	2041034	2041832	zf-C2H2	7	-
OU538799.1	5310700	5311150	zf-C2H2	5	-
OU538799.1	8162582	8163125	zf-C2H2	5	+
OU538800.1	2743955	2745590	zf-C2H2	17	-
OU538801.1	1864801	1867155	zf-C2H2	9	+
OU538801.1	6807135	6809892	zf-C2H2	8	+
OU538801.1	6813231	6816021	zf-C2H2	11	+
OU538801.1	8634146	8636006	zf-C2H2	11	-
OU538802.1	8228755	8230795	zf-C2H2	6	+
OU538802.1	9077598	9078588	zf-C2H2	7	+
OU538802.1	9534971	9535880	zf-C2H2	7	-
OU538802.1	10618673	10619261	zf-C2H2	6	-
OU538802.1	10620761	10621523	zf-C2H2	5	-
OU538802.1	11383383	11384817	zf-C2H2	12	-
OU538802.1	11385663	11387430	zf-C2H2	13	+
OU538804.1	3243160	3243916	zf-C2H2	6	+
OU538804.1	4639595	4641314	zf-C2H2	5	+
OU538804.1	5307192	5308021	zf-C2H2	5	+
OU538806.1	368412	372234	zf-C2H2	28	+
OU538807.1	8184250	8184766	zf-C2H2	5	-
OU538809.1	75711	76461	zf-C2H2	6	-
OU538809.1	1739333	1740254	zf-C2H2	8	+
OU538809.1	4621465	4622566	zf-C2H2	8	-
OU538810.1	3059049	3060612	zf-C2H2	12	+
OU538810.1	3063558	3064752	zf-C2H2	6	-
OU538810.1	3066248	3067340	zf-C2H2	8	+
OU538810.1	3342758	3344027	zf-C2H2	7	-
OU538811.1	2663749	2665870	zf-C2H2	12	-
OU538811.1	3778606	3780415	zf-C2H2	7	-
OU538811.1	3976036	3979699	zf-C2H2	10	-
OU538811.1	7009048	7011169	zf-C2H2	22	+
OU538811.1	7017410	7019300	zf-C2H2	19	+
OU538812.1	946561	947983	zf-C2H2	7	-
OU538812.1	948554	949868	zf-C2H2	8	+
OU538812.1	6261025	6262297	zf-C2H2	9	-
OU538813.1	1898768	1900082	zf-C2H2	6	-
OU538813.1	5400083	5401208	zf-C2H2	8	-
OU538813.1	7957596	7958784	zf-C2H2	6	+
OU538813.1	8079455	8080078	zf-C2H2	6	+
OU538814.1	2306640	2308554	zf-C2H2	12	+
OU538814.1	4499405	4500779	zf-C2H2	10	-
OU538814.1	5998666	6000700	zf-C2H2	19	-
OU538814.1	6766808	6767804	zf-C2H2	7	-
OU538814.1	6770604	6773052	zf-C2H2	21	+
OU538814.1	6774821	6777071	zf-C2H2	22	+
OU538814.1	6777814	6779155	zf-C2H2	10	-
OU538814.1	6781290	6782187	zf-C2H2	5	-
OU538814.1	6957094	6958336	zf-C2H2	10	+
OU538814.1	6958733	6959963	zf-C2H2	10	-
OU538814.1	7149497	7150664	zf-C2H2	7	+
OU538815.1	4811633	4812908	zf-C2H2	8	+
OU538815.1	4813151	4813679	zf-C2H2	5	+
OU538815.1	5199886	5201458	zf-C2H2	10	-
OU538815.1	5621837	5623442	zf-C2H2	10	-
OU538815.1	5625112	5626150	zf-C2H2	8	+
OU538815.1	5630741	5632832	zf-C2H2	10	+
OU538816.1	1186861	1188091	zf-C2H2	8	+
OU538816.1	1830931	1832581	zf-C2H2	13	+
OU538816.1	3490688	3491654	zf-C2H2	8	+
OU538816.1	3770382	3771285	zf-C2H2	7	+
OU538816.1	4682174	4683404	zf-C2H2	6	+
OU538816.1	4952279	4953509	zf-C2H2	14	-
OU538816.1	4991174	4992197	zf-C2H2	10	+
OU538817.1	831588	832659	zf-C2H2	11	+
OU538817.1	1411535	1412600	zf-C2H2	9	-
OU538817.1	1743554	1744559	zf-C2H2	9	+
OU538817.1	1755352	1756345	zf-C2H2	9	-
OU538817.1	1782231	1783428	zf-C2H2	10	+
OU538817.1	1786775	1787801	zf-C2H2	9	-
OU538817.1	1789926	1791066	zf-C2H2	10	-
OU538817.1	1792597	1793839	zf-C2H2	10	-
OU538817.1	1794293	1795490	zf-C2H2	10	-
OU538817.1	1796197	1797457	zf-C2H2	10	-
OU538817.1	1799083	1800406	zf-C2H2	9	-
OU538817.1	1806537	1807716	zf-C2H2	10	-
OU538817.1	1808586	1809771	zf-C2H2	10	-
OU538817.1	1813194	1814667	zf-C2H2	12	-
OU538817.1	1815284	1817525	zf-C2H2	17	-
OU538817.1	1819568	1820771	zf-C2H2	10	-
OU538817.1	1821030	1822146	zf-C2H2	11	-
OU538817.1	1826798	1827953	zf-C2H2	11	-
OU538817.1	1828706	1829831	zf-C2H2	11	-
OU538817.1	1831452	1832583	zf-C2H2	11	-
OU538817.1	1835218	1836313	zf-C2H2	11	-
OU538817.1	1846192	1847593	zf-C2H2	9	-
OU538817.1	1849825	1850911	zf-C2H2	10	-
OU538817.1	1851253	1852357	zf-C2H2	10	-
OU538817.1	1855028	1856060	zf-C2H2	9	-
OU538817.1	1865326	1867261	zf-C2H2	15	-
OU538817.1	1867396	1869460	zf-C2H2	15	-
OU538817.1	1869763	1871011	zf-C2H2	10	-
OU538817.1	1873475	1874996	zf-C2H2	12	-
OU538817.1	1875104	1876634	zf-C2H2	12	-
OU538817.1	1876755	1877874	zf-C2H2	10	-
OU538817.1	1879184	1880321	zf-C2H2	10	-
OU538817.1	1880486	1881557	zf-C2H2	10	-
OU538817.1	1882831	1883947	zf-C2H2	10	-
OU538817.1	1884298	1885384	zf-C2H2	10	-
OU538817.1	1885603	1886680	zf-C2H2	10	-
OU538817.1	1887267	1888338	zf-C2H2	10	-
OU538817.1	1888626	1889706	zf-C2H2	10	-
OU538817.1	1890834	1891773	zf-C2H2	8	-
OU538817.1	1925494	1926673	zf-C2H2	10	+
OU538817.1	1932737	1933853	zf-C2H2	10	+
OU538817.1	1938181	1939339	zf-C2H2	10	+
OU538817.1	1940824	1941856	zf-C2H2	9	-
OU538817.1	1942348	1943587	zf-C2H2	10	-
OU538817.1	1951573	1952761	zf-C2H2	10	+
OU538817.1	1957171	1958323	zf-C2H2	10	-
OU538817.1	1966334	1967603	zf-C2H2	12	-
OU538817.1	1983939	1985085	zf-C2H2	9	+
OU538817.1	1987341	1988676	zf-C2H2	10	+
OU538817.1	1993201	1994473	zf-C2H2	11	+
OU538817.1	1995636	1996932	zf-C2H2	11	+
OU538817.1	2002796	2004137	zf-C2H2	10	+
OU538817.1	2004838	2006146	zf-C2H2	10	+
OU538817.1	2008449	2009751	zf-C2H2	11	+
OU538817.1	2010387	2011596	zf-C2H2	10	+
OU538817.1	2015006	2016452	zf-C2H2	9	+
OU538817.1	2019295	2020579	zf-C2H2	10	+
OU538817.1	2023346	2025308	zf-C2H2	17	+
OU538817.1	2030820	2031606	zf-C2H2	6	+
OU538817.1	2036427	2037120	zf-C2H2	6	-
OU538817.1	2047692	2048430	zf-C2H2	6	+
OU538817.1	2055341	2055983	zf-C2H2	6	+
OU538817.1	2061281	2062166	zf-C2H2	6	+
OU538817.1	2092107	2093151	zf-C2H2	9	+
OU538817.1	2094371	2095520	zf-C2H2	10	-
OU538817.1	2107692	2108877	zf-C2H2	11	-
OU538817.1	2121281	2122295	zf-C2H2	9	+
OU538817.1	2124195	2126088	zf-C2H2	16	+
OU538817.1	2126893	2128075	zf-C2H2	9	+
OU538817.1	2129141	2131199	zf-C2H2	16	+
OU538817.1	2131994	2133839	zf-C2H2	15	+
OU538817.1	2135893	2137141	zf-C2H2	10	+
OU538817.1	2138154	2139273	zf-C2H2	12	+
OU538817.1	2141630	2142833	zf-C2H2	9	+
OU538817.1	2144432	2145548	zf-C2H2	9	+
OU538817.1	2147389	2148466	zf-C2H2	9	+
OU538817.1	2149266	2150469	zf-C2H2	10	+
OU538817.1	4925471	4926773	zf-C2H2	8	-
OU538817.1	5089879	5091241	zf-C2H2	10	-
OU538817.1	5091821	5093147	zf-C2H2	10	-
OU538817.1	5093505	5094648	zf-C2H2	11	-
OU538817.1	5095126	5096452	zf-C2H2	11	-
OU538818.1	233109	234207	zf-C2H2	10	+
OU538818.1	242110	243604	zf-C2H2	10	+
OU538818.1	250965	252696	zf-C2H2	15	+
OU538818.1	731544	733935	zf-C2H2	21	-
OU538818.1	813950	815060	zf-C2H2	5	-
OU538818.1	1409233	1410739	zf-C2H2	9	+
OU538818.1	2568113	2569403	zf-C2H2	8	+
OU538818.1	3893741	3894296	zf-C2H2	5	-
OU538818.1	4255299	4258062	zf-C2H2	13	-
OU538818.1	4440935	4441433	zf-C2H2	5	+
OU538818.1	4543806	4544457	zf-C2H2	5	+
OU538818.1	4599266	4600385	zf-C2H2	11	+
```
