## Supplementary Data 2 for "Transposable elements drive the evolution of metazoan zinc finger genes": Campodea_augens_znfs.bed

```
VUNT01000004.1	87703	88345	zf-C2H2	7	-
VUNT01000005.1	12940	14545	zf-C2H2	19	+
VUNT01000005.1	18719	19529	zf-C2H2	7	+
VUNT01000005.1	434776	435759	zf-C2H2	11	+
VUNT01000005.1	449919	450984	zf-C2H2	12	-
VUNT01000014.1	114101	115682	zf-C2H2	13	-
VUNT01000014.1	117990	119601	zf-C2H2	13	-
VUNT01000014.1	139782	142053	zf-C2H2	21	-
VUNT01000022.1	425	3440	zf-C2H2	15	-
VUNT01000022.1	66360	69438	zf-C2H2	16	+
VUNT01000034.1	115916	116873	zf-C2H2	10	-
VUNT01000034.1	131730	132366	zf-C2H2	5	-
VUNT01000036.1	39048	40425	zf-C2H2	11	+
VUNT01000036.1	44663	46079	zf-C2H2	11	-
VUNT01000036.1	2028993	2029725	zf-C2H2	9	-
VUNT01000039.1	164065	165568	zf-C2H2	14	+
VUNT01000039.1	173492	177935	zf-C2H2	20	+
VUNT01000047.1	457168	459446	zf-C2H2	28	+
VUNT01000050.1	388268	389830	zf-C2H2	18	+
VUNT01000053.1	943502	944444	zf-C2H2	9	-
VUNT01000053.1	945378	946320	zf-C2H2	9	-
VUNT01000053.1	950570	951185	zf-C2H2	7	-
VUNT01000054.1	576748	578272	zf-C2H2	7	-
VUNT01000055.1	428253	429597	zf-C2H2	10	+
VUNT01000058.1	530351	532454	zf-C2H2	23	+
VUNT01000058.1	1044871	1046065	zf-C2H2	12	-
VUNT01000063.1	186726	187920	zf-C2H2	12	+
VUNT01000063.1	519354	522180	zf-C2H2	5	+
VUNT01000063.1	730213	731359	zf-C2H2	13	-
VUNT01000067.1	396798	397371	zf-C2H2	6	+
VUNT01000067.1	499066	500326	zf-C2H2	10	+
VUNT01000079.1	134019	137073	zf-C2H2	9	+
VUNT01000079.1	146971	153105	zf-C2H2	14	+
VUNT01000086.1	459297	460851	zf-C2H2	8	+
VUNT01000091.1	72083	74027	zf-C2H2	19	-
VUNT01000092.1	460031	462341	zf-C2H2	18	-
VUNT01000092.1	502170	504129	zf-C2H2	18	+
VUNT01000092.1	539046	540459	zf-C2H2	10	-
VUNT01000096.1	795904	798252	zf-C2H2	26	-
VUNT01000096.1	802711	807997	zf-C2H2	34	-
VUNT01000098.1	60053	61088	zf-C2H2	10	+
VUNT01000098.1	63900	64731	zf-C2H2	8	+
VUNT01000098.1	82709	85055	zf-C2H2	27	+
VUNT01000098.1	92745	93585	zf-C2H2	10	+
VUNT01000098.1	99014	100037	zf-C2H2	11	+
VUNT01000098.1	109821	110853	zf-C2H2	10	+
VUNT01000104.1	81048	82191	zf-C2H2	8	-
VUNT01000115.1	94386	96156	zf-C2H2	7	+
VUNT01000121.1	105748	106324	zf-C2H2	7	+
VUNT01000123.1	7723	8881	zf-C2H2	13	-
VUNT01000123.1	22858	24091	zf-C2H2	14	-
VUNT01000123.1	25928	27161	zf-C2H2	14	-
VUNT01000127.1	4840	6175	zf-C2H2	15	-
VUNT01000129.1	936555	937695	zf-C2H2	10	-
VUNT01000129.1	943278	944188	zf-C2H2	10	-
VUNT01000136.1	35022	36318	zf-C2H2	15	+
VUNT01000138.1	595423	597022	zf-C2H2	7	+
VUNT01000142.1	113398	113926	zf-C2H2	6	-
VUNT01000150.1	332233	333376	zf-C2H2	13	-
VUNT01000150.1	336185	337202	zf-C2H2	10	+
VUNT01000150.1	689282	690470	zf-C2H2	13	-
VUNT01000160.1	121781	122857	zf-C2H2	13	-
VUNT01000162.1	67019	67667	zf-C2H2	8	+
VUNT01000166.1	255433	257964	zf-C2H2	23	+
VUNT01000166.1	277493	279080	zf-C2H2	12	+
VUNT01000166.1	280194	280752	zf-C2H2	6	+
VUNT01000172.1	662743	663325	zf-C2H2	5	+
VUNT01000177.1	186392	187244	zf-C2H2	10	-
VUNT01000179.1	13206	14631	zf-C2H2	16	+
VUNT01000188.1	24911	26057	zf-C2H2	11	+
VUNT01000193.1	247867	248914	zf-C2H2	12	+
VUNT01000195.1	67052	69200	zf-C2H2	11	+
VUNT01000195.1	80636	82577	zf-C2H2	8	+
VUNT01000195.1	91039	94306	zf-C2H2	14	+
VUNT01000195.1	132016	133492	zf-C2H2	6	+
VUNT01000195.1	297162	298620	zf-C2H2	8	-
VUNT01000200.1	14737	15598	zf-C2H2	9	-
VUNT01000200.1	32119	33172	zf-C2H2	11	-
VUNT01000200.1	339101	340154	zf-C2H2	11	+
VUNT01000200.1	361603	362482	zf-C2H2	8	+
VUNT01000200.1	365242	366121	zf-C2H2	8	+
VUNT01000200.1	388312	389320	zf-C2H2	9	+
VUNT01000200.1	390518	391526	zf-C2H2	9	+
VUNT01000200.1	394247	395441	zf-C2H2	7	+
VUNT01000200.1	398809	399283	zf-C2H2	5	+
VUNT01000200.1	1289782	1290379	zf-C2H2	6	+
VUNT01000202.1	526587	527841	zf-C2H2	9	+
VUNT01000202.1	1057847	1058654	zf-C2H2	10	-
VUNT01000204.1	96774	97518	zf-C2H2	8	+
VUNT01000208.1	187052	188024	zf-C2H2	8	+
VUNT01000208.1	190839	193916	zf-C2H2	26	+
VUNT01000208.1	198398	199193	zf-C2H2	7	-
VUNT01000222.1	236260	237718	zf-C2H2	16	-
VUNT01000232.1	211944	216216	zf-C2H2	13	-
VUNT01000234.1	295769	296717	zf-C2H2	8	-
VUNT01000234.1	299677	300238	zf-C2H2	5	-
VUNT01000234.1	304839	305571	zf-C2H2	5	-
VUNT01000234.1	529818	531435	zf-C2H2	7	-
VUNT01000241.1	37392	38469	zf-C2H2	13	-
VUNT01000253.1	136820	138674	zf-C2H2	21	-
VUNT01000262.1	131676	132864	zf-C2H2	11	+
VUNT01000262.1	152107	153124	zf-C2H2	9	+
VUNT01000262.1	161613	163176	zf-C2H2	16	+
VUNT01000272.1	353494	354196	zf-C2H2	7	-
VUNT01000272.1	377498	378245	zf-C2H2	7	+
VUNT01000272.1	517661	520502	zf-C2H2	17	-
VUNT01000275.1	893960	895694	zf-C2H2	19	+
VUNT01000280.1	155953	158248	zf-C2H2	8	+
VUNT01000280.1	247015	248992	zf-C2H2	11	-
VUNT01000286.1	285495	286575	zf-C2H2	12	+
VUNT01000295.1	11897	13858	zf-C2H2	18	+
VUNT01000295.1	21452	23634	zf-C2H2	19	+
VUNT01000295.1	24007	25456	zf-C2H2	13	+
VUNT01000295.1	28524	29424	zf-C2H2	6	+
VUNT01000295.1	30631	32233	zf-C2H2	13	+
VUNT01000295.1	48933	50289	zf-C2H2	13	+
VUNT01000295.1	60535	62023	zf-C2H2	17	+
VUNT01000299.1	64495	65410	zf-C2H2	10	+
VUNT01000299.1	66639	67548	zf-C2H2	9	+
VUNT01000299.1	326209	327439	zf-C2H2	12	-
VUNT01000301.1	115199	116390	zf-C2H2	13	-
VUNT01000301.1	116683	118086	zf-C2H2	17	-
VUNT01000301.1	708869	710039	zf-C2H2	13	-
VUNT01000301.1	729315	730308	zf-C2H2	11	+
VUNT01000303.1	41133	42306	zf-C2H2	12	-
VUNT01000305.1	318806	320373	zf-C2H2	13	+
VUNT01000315.1	5310	6291	zf-C2H2	10	+
VUNT01000315.1	70988	72248	zf-C2H2	10	+
VUNT01000335.1	417659	419099	zf-C2H2	13	-
VUNT01000335.1	419887	421510	zf-C2H2	12	-
VUNT01000339.1	5369	6311	zf-C2H2	10	-
VUNT01000339.1	9014	10133	zf-C2H2	12	-
VUNT01000339.1	586326	587478	zf-C2H2	11	-
VUNT01000339.1	601117	602248	zf-C2H2	11	-
VUNT01000354.1	1512	2682	zf-C2H2	6	+
VUNT01000356.1	644065	645676	zf-C2H2	16	-
VUNT01000373.1	10083	12717	zf-C2H2	11	-
VUNT01000382.1	132888	134001	zf-C2H2	5	-
VUNT01000389.1	43187	44231	zf-C2H2	12	-
VUNT01000389.1	402044	403061	zf-C2H2	6	+
VUNT01000395.1	278878	280339	zf-C2H2	17	-
VUNT01000399.1	232035	232806	zf-C2H2	8	+
VUNT01000400.1	60514	61651	zf-C2H2	11	-
VUNT01000402.1	4711	5443	zf-C2H2	5	+
VUNT01000402.1	19465	20134	zf-C2H2	7	+
VUNT01000406.1	349799	350339	zf-C2H2	5	+
VUNT01000409.1	356486	357173	zf-C2H2	7	-
VUNT01000410.1	8317	9976	zf-C2H2	8	+
VUNT01000412.1	353545	355010	zf-C2H2	17	-
VUNT01000412.1	371757	373044	zf-C2H2	14	-
VUNT01000412.1	411739	412678	zf-C2H2	8	-
VUNT01000426.1	150319	152038	zf-C2H2	17	-
VUNT01000429.1	443205	444987	zf-C2H2	16	+
VUNT01000431.1	102338	103586	zf-C2H2	10	+
VUNT01000437.1	136570	139945	zf-C2H2	6	-
VUNT01000437.1	347139	347616	zf-C2H2	5	+
VUNT01000442.1	580587	580980	zf-C2H2	5	-
VUNT01000446.1	452661	453471	zf-C2H2	9	+
VUNT01000446.1	454652	456020	zf-C2H2	16	+
VUNT01000446.1	474229	475405	zf-C2H2	13	+
VUNT01000446.1	476054	477230	zf-C2H2	13	+
VUNT01000447.1	111712	114862	zf-C2H2	28	-
VUNT01000458.1	742070	743609	zf-C2H2	6	-
VUNT01000466.1	439201	440245	zf-C2H2	11	-
VUNT01000470.1	404780	405911	zf-C2H2	12	-
VUNT01000484.1	468364	469165	zf-C2H2	5	-
VUNT01000490.1	275218	276271	zf-C2H2	6	+
VUNT01000490.1	347311	347947	zf-C2H2	6	+
VUNT01000494.1	68942	70385	zf-C2H2	15	+
VUNT01000495.1	38537	40232	zf-C2H2	14	+
VUNT01000495.1	42499	47848	zf-C2H2	48	+
VUNT01000495.1	84222	85863	zf-C2H2	14	+
VUNT01000495.1	86681	88883	zf-C2H2	20	+
VUNT01000495.1	95694	97665	zf-C2H2	17	+
VUNT01000495.1	100656	102630	zf-C2H2	17	+
VUNT01000495.1	111645	113094	zf-C2H2	10	+
VUNT01000497.1	576499	578026	zf-C2H2	17	+
VUNT01000498.1	406490	409064	zf-C2H2	7	+
VUNT01000510.1	965	3929	zf-C2H2	9	+
VUNT01000525.1	615394	617836	zf-C2H2	28	+
VUNT01000542.1	528542	529717	zf-C2H2	13	+
VUNT01000548.1	3555	4743	zf-C2H2	11	+
VUNT01000548.1	34278	35955	zf-C2H2	14	-
VUNT01000551.1	109510	110161	zf-C2H2	5	-
VUNT01000552.1	309067	310135	zf-C2H2	6	+
VUNT01000553.1	32915	33365	zf-C2H2	5	+
VUNT01000553.1	37703	38183	zf-C2H2	5	+
VUNT01000553.1	38928	39438	zf-C2H2	6	+
VUNT01000553.1	319470	320229	zf-C2H2	8	+
VUNT01000553.1	322665	323424	zf-C2H2	8	+
VUNT01000560.1	617005	617836	zf-C2H2	6	-
VUNT01000560.1	638021	638714	zf-C2H2	6	+
VUNT01000571.1	330753	331194	zf-C2H2	5	+
VUNT01000585.1	120338	121553	zf-C2H2	7	-
VUNT01000604.1	346325	346901	zf-C2H2	5	+
VUNT01000604.1	349824	350400	zf-C2H2	5	+
VUNT01000604.1	354251	356057	zf-C2H2	15	+
VUNT01000604.1	364890	366606	zf-C2H2	14	+
VUNT01000604.1	369311	371078	zf-C2H2	14	+
VUNT01000612.1	172973	173786	zf-C2H2	9	-
VUNT01000623.1	348846	350298	zf-C2H2	16	+
VUNT01000625.1	316661	317771	zf-C2H2	13	+
VUNT01000627.1	293463	294486	zf-C2H2	5	+
VUNT01000628.1	246817	249616	zf-C2H2	20	+
VUNT01000633.1	133309	134248	zf-C2H2	9	-
VUNT01000644.1	287916	290289	zf-C2H2	15	+
VUNT01000646.1	315708	317703	zf-C2H2	7	+
VUNT01000655.1	31295	31937	zf-C2H2	7	+
VUNT01000655.1	46315	48421	zf-C2H2	24	+
VUNT01000660.1	4203	5556	zf-C2H2	16	-
VUNT01000660.1	7302	7683	zf-C2H2	5	-
VUNT01000662.1	277456	278938	zf-C2H2	5	+
VUNT01000673.1	316703	319112	zf-C2H2	8	-
VUNT01000673.1	413050	413617	zf-C2H2	7	-
VUNT01000692.1	177845	178880	zf-C2H2	8	-
VUNT01000692.1	203747	206051	zf-C2H2	21	-
VUNT01000695.1	281087	283412	zf-C2H2	15	+
VUNT01000726.1	376895	380036	zf-C2H2	6	+
VUNT01000740.1	141304	142198	zf-C2H2	10	-
VUNT01000780.1	602539	603763	zf-C2H2	13	-
VUNT01000780.1	612090	612801	zf-C2H2	6	-
VUNT01000780.1	617421	618528	zf-C2H2	12	-
VUNT01000780.1	621362	622751	zf-C2H2	15	-
VUNT01000780.1	628993	629782	zf-C2H2	9	-
VUNT01000780.1	630308	631700	zf-C2H2	14	-
VUNT01000780.1	636350	637733	zf-C2H2	15	-
VUNT01000789.1	10954	11677	zf-C2H2	8	+
VUNT01000789.1	21521	22664	zf-C2H2	11	+
VUNT01000789.1	25146	26289	zf-C2H2	11	+
VUNT01000799.1	297159	298038	zf-C2H2	10	+
VUNT01000799.1	298344	299067	zf-C2H2	7	+
VUNT01000805.1	627139	630061	zf-C2H2	22	+
VUNT01000805.1	639262	640441	zf-C2H2	8	+
VUNT01000820.1	88211	89813	zf-C2H2	13	-
VUNT01000824.1	4800	6576	zf-C2H2	11	-
VUNT01000831.1	37470	39168	zf-C2H2	8	+
VUNT01000842.1	140824	141616	zf-C2H2	7	-
VUNT01000864.1	22568	23570	zf-C2H2	12	+
VUNT01000864.1	58200	58830	zf-C2H2	6	+
VUNT01000868.1	237905	239702	zf-C2H2	20	+
VUNT01000868.1	268183	268870	zf-C2H2	7	+
VUNT01000868.1	293322	295635	zf-C2H2	27	+
VUNT01000886.1	208306	210085	zf-C2H2	20	-
VUNT01000886.1	213982	215410	zf-C2H2	15	-
VUNT01000889.1	128821	129766	zf-C2H2	5	+
VUNT01000907.1	3384	4314	zf-C2H2	11	-
VUNT01000907.1	7172	8264	zf-C2H2	11	-
VUNT01000907.1	38466	39552	zf-C2H2	11	-
VUNT01000912.1	239606	240029	zf-C2H2	5	+
VUNT01000912.1	241685	242781	zf-C2H2	14	+
VUNT01000929.1	65013	66483	zf-C2H2	15	+
VUNT01000931.1	77293	80971	zf-C2H2	13	-
VUNT01000931.1	633840	635301	zf-C2H2	17	-
VUNT01000943.1	265855	267151	zf-C2H2	14	+
VUNT01000943.1	267808	269104	zf-C2H2	14	+
VUNT01000959.1	433843	435940	zf-C2H2	24	+
VUNT01000972.1	55990	56743	zf-C2H2	5	-
VUNT01000977.1	138369	139170	zf-C2H2	5	+
VUNT01000981.1	179443	182212	zf-C2H2	28	-
VUNT01001011.1	120664	122554	zf-C2H2	22	-
VUNT01001011.1	424215	425745	zf-C2H2	15	-
VUNT01001014.1	3357	4584	zf-C2H2	10	-
VUNT01001014.1	5760	10182	zf-C2H2	7	-
VUNT01001018.1	3587	4541	zf-C2H2	9	-
VUNT01001018.1	6094	7123	zf-C2H2	9	-
VUNT01001018.1	7532	8561	zf-C2H2	9	-
VUNT01001018.1	10625	11531	zf-C2H2	10	-
VUNT01001018.1	20435	21434	zf-C2H2	9	-
VUNT01001018.1	33989	34883	zf-C2H2	9	-
VUNT01001018.1	36916	37810	zf-C2H2	9	-
VUNT01001018.1	42373	43351	zf-C2H2	10	-
VUNT01001018.1	44788	45838	zf-C2H2	9	-
VUNT01001020.1	101071	102379	zf-C2H2	15	-
VUNT01001020.1	106394	108017	zf-C2H2	17	-
VUNT01001039.1	268283	269162	zf-C2H2	7	+
VUNT01001048.1	9914	10640	zf-C2H2	7	+
VUNT01001048.1	12182	12863	zf-C2H2	7	+
VUNT01001072.1	22955	24479	zf-C2H2	16	+
VUNT01001072.1	46388	47504	zf-C2H2	12	+
VUNT01001083.1	243883	246415	zf-C2H2	27	-
VUNT01001084.1	25389	26631	zf-C2H2	5	-
VUNT01001089.1	85960	87181	zf-C2H2	5	-
VUNT01001089.1	90619	91858	zf-C2H2	11	-
VUNT01001091.1	211547	212549	zf-C2H2	12	-
VUNT01001091.1	238723	239602	zf-C2H2	10	-
VUNT01001093.1	1867	3226	zf-C2H2	6	-
VUNT01001093.1	10617	18279	zf-C2H2	11	+
VUNT01001121.1	127537	130144	zf-C2H2	6	-
VUNT01001127.1	310650	311928	zf-C2H2	8	+
VUNT01001132.1	38086	39562	zf-C2H2	7	-
VUNT01001132.1	58780	63289	zf-C2H2	9	-
VUNT01001137.1	10147	11602	zf-C2H2	16	+
VUNT01001137.1	11784	13308	zf-C2H2	17	+
VUNT01001137.1	38458	39640	zf-C2H2	13	+
VUNT01001137.1	236722	237931	zf-C2H2	6	-
VUNT01001142.1	57611	58512	zf-C2H2	11	-
VUNT01001142.1	77424	78531	zf-C2H2	11	+
VUNT01001143.1	26513	27684	zf-C2H2	13	+
VUNT01001163.1	865	1654	zf-C2H2	5	-
VUNT01001163.1	8627	11885	zf-C2H2	30	-
VUNT01001163.1	391095	393198	zf-C2H2	12	+
VUNT01001175.1	22867	23626	zf-C2H2	5	-
VUNT01001175.1	25915	26965	zf-C2H2	10	-
VUNT01001175.1	72140	72902	zf-C2H2	7	+
VUNT01001175.1	73737	74385	zf-C2H2	7	+
VUNT01001179.1	445865	446999	zf-C2H2	13	-
VUNT01001184.1	15369	16482	zf-C2H2	12	+
VUNT01001184.1	30775	31321	zf-C2H2	6	+
VUNT01001184.1	32960	34103	zf-C2H2	13	+
VUNT01001186.1	318151	319546	zf-C2H2	16	+
VUNT01001207.1	116964	118833	zf-C2H2	21	-
VUNT01001236.1	15588	19047	zf-C2H2	27	+
VUNT01001236.1	25479	27243	zf-C2H2	14	+
VUNT01001236.1	33000	34800	zf-C2H2	19	+
VUNT01001236.1	53001	53904	zf-C2H2	10	-
VUNT01001236.1	59827	60514	zf-C2H2	7	-
VUNT01001236.1	86005	86980	zf-C2H2	9	+
VUNT01001244.1	76422	77217	zf-C2H2	10	-
VUNT01001247.1	62149	65872	zf-C2H2	15	+
VUNT01001250.1	10777	12088	zf-C2H2	12	-
VUNT01001250.1	34037	36449	zf-C2H2	23	-
VUNT01001250.1	40170	42651	zf-C2H2	22	-
VUNT01001254.1	4113	5142	zf-C2H2	11	-
VUNT01001254.1	27234	28308	zf-C2H2	12	-
VUNT01001271.1	214831	215605	zf-C2H2	9	-
VUNT01001271.1	246077	246509	zf-C2H2	5	-
VUNT01001273.1	258725	259247	zf-C2H2	7	-
VUNT01001278.1	162617	163841	zf-C2H2	11	+
VUNT01001280.1	115782	117862	zf-C2H2	25	-
VUNT01001293.1	52817	54239	zf-C2H2	14	-
VUNT01001298.1	4071	8607	zf-C2H2	42	+
VUNT01001298.1	16073	17063	zf-C2H2	6	+
VUNT01001298.1	18467	20456	zf-C2H2	18	+
VUNT01001323.1	11348	13190	zf-C2H2	8	-
VUNT01001330.1	165738	166149	zf-C2H2	5	+
VUNT01001332.1	246797	247745	zf-C2H2	10	+
VUNT01001332.1	248044	248572	zf-C2H2	5	+
VUNT01001354.1	70590	71403	zf-C2H2	5	-
VUNT01001365.1	189601	191356	zf-C2H2	5	+
VUNT01001366.1	271089	272385	zf-C2H2	6	+
VUNT01001366.1	276832	277321	zf-C2H2	5	+
VUNT01001376.1	203938	204589	zf-C2H2	7	+
VUNT01001397.1	149144	150353	zf-C2H2	11	+
VUNT01001397.1	154815	156417	zf-C2H2	12	+
VUNT01001397.1	160086	161679	zf-C2H2	12	+
VUNT01001466.1	14163	15298	zf-C2H2	15	-
VUNT01001466.1	49138	50488	zf-C2H2	14	-
VUNT01001466.1	138181	139441	zf-C2H2	14	+
VUNT01001466.1	140556	141816	zf-C2H2	14	+
VUNT01001466.1	198052	199246	zf-C2H2	13	-
VUNT01001480.1	58631	59771	zf-C2H2	6	-
VUNT01001480.1	62814	63954	zf-C2H2	6	-
VUNT01001486.1	168713	170063	zf-C2H2	15	-
VUNT01001486.1	235421	236969	zf-C2H2	17	-
VUNT01001486.1	248760	250182	zf-C2H2	15	-
VUNT01001487.1	100383	101640	zf-C2H2	14	-
VUNT01001487.1	107376	108891	zf-C2H2	17	-
VUNT01001487.1	126160	127885	zf-C2H2	18	+
VUNT01001519.1	244977	246033	zf-C2H2	12	+
VUNT01001539.1	457237	458364	zf-C2H2	14	-
VUNT01001552.1	186911	189242	zf-C2H2	16	+
VUNT01001558.1	28552	29176	zf-C2H2	7	-
VUNT01001558.1	33699	37176	zf-C2H2	34	-
VUNT01001586.1	276337	277471	zf-C2H2	5	-
VUNT01001586.1	292648	295633	zf-C2H2	5	-
VUNT01001593.1	85238	85835	zf-C2H2	7	+
VUNT01001597.1	20180	21749	zf-C2H2	8	+
VUNT01001618.1	75236	76295	zf-C2H2	10	+
VUNT01001621.1	2501	3677	zf-C2H2	12	-
VUNT01001621.1	35080	36265	zf-C2H2	13	-
VUNT01001621.1	49653	50694	zf-C2H2	10	-
VUNT01001626.1	144831	148855	zf-C2H2	45	+
VUNT01001652.1	89263	90499	zf-C2H2	14	+
VUNT01001652.1	95795	96632	zf-C2H2	7	+
VUNT01001652.1	98619	99456	zf-C2H2	7	+
VUNT01001652.1	115906	117148	zf-C2H2	10	+
VUNT01001652.1	125237	127223	zf-C2H2	20	+
VUNT01001663.1	69368	71432	zf-C2H2	10	-
VUNT01001663.1	83826	85974	zf-C2H2	11	-
VUNT01001679.1	508355	509120	zf-C2H2	9	+
VUNT01001697.1	3620	5729	zf-C2H2	20	+
VUNT01001697.1	7085	9926	zf-C2H2	9	+
VUNT01001721.1	82589	84077	zf-C2H2	9	+
VUNT01001722.1	84815	85769	zf-C2H2	8	-
VUNT01001724.1	137348	138821	zf-C2H2	17	+
VUNT01001735.1	264767	266315	zf-C2H2	17	-
VUNT01001748.1	83322	84078	zf-C2H2	8	+
VUNT01001748.1	265303	266017	zf-C2H2	9	-
VUNT01001748.1	267100	267847	zf-C2H2	8	-
VUNT01001751.1	293670	295293	zf-C2H2	14	-
VUNT01001764.1	286384	288400	zf-C2H2	23	-
VUNT01001776.1	49572	51738	zf-C2H2	22	+
VUNT01001776.1	52543	53854	zf-C2H2	15	+
VUNT01001778.1	49369	50179	zf-C2H2	9	-
VUNT01001778.1	52752	53658	zf-C2H2	9	-
VUNT01001778.1	54027	54765	zf-C2H2	8	-
VUNT01001791.1	9546	10245	zf-C2H2	7	-
VUNT01001791.1	11343	12567	zf-C2H2	8	-
VUNT01001799.1	242472	248475	zf-C2H2	9	-
VUNT01001813.1	190733	191615	zf-C2H2	10	-
VUNT01001858.1	628	2115	zf-C2H2	17	+
VUNT01001862.1	64357	65125	zf-C2H2	8	-
VUNT01001863.1	100992	101655	zf-C2H2	7	+
VUNT01001880.1	78099	78603	zf-C2H2	6	-
VUNT01001884.1	168768	171357	zf-C2H2	16	-
VUNT01001884.1	187582	188431	zf-C2H2	9	-
VUNT01001887.1	5030	6056	zf-C2H2	11	-
VUNT01001895.1	40567	41803	zf-C2H2	10	-
VUNT01001895.1	42503	43754	zf-C2H2	10	-
VUNT01001908.1	42675	44934	zf-C2H2	7	+
VUNT01001908.1	46896	49797	zf-C2H2	14	+
VUNT01001925.1	120013	121690	zf-C2H2	12	-
VUNT01001930.1	34308	34749	zf-C2H2	5	-
VUNT01001933.1	6407	7463	zf-C2H2	11	-
VUNT01001933.1	18635	19088	zf-C2H2	6	+
VUNT01001933.1	21113	21662	zf-C2H2	5	+
VUNT01001933.1	34764	35850	zf-C2H2	12	+
VUNT01001934.1	201831	205206	zf-C2H2	6	-
VUNT01001937.1	70657	71629	zf-C2H2	5	+
VUNT01001937.1	88330	89296	zf-C2H2	9	+
VUNT01001937.1	108760	109519	zf-C2H2	5	+
VUNT01001937.1	128060	129026	zf-C2H2	9	+
VUNT01001938.1	33271	34636	zf-C2H2	16	-
VUNT01001938.1	58224	60921	zf-C2H2	13	-
VUNT01001943.1	43289	44234	zf-C2H2	7	-
VUNT01001943.1	67703	68426	zf-C2H2	8	-
VUNT01001958.1	40377	41853	zf-C2H2	9	-
VUNT01001968.1	310356	311757	zf-C2H2	13	+
VUNT01001981.1	285517	287107	zf-C2H2	18	+
VUNT01001998.1	138430	139147	zf-C2H2	6	+
VUNT01002006.1	44537	46181	zf-C2H2	17	-
VUNT01002013.1	10138	11482	zf-C2H2	10	-
VUNT01002055.1	208964	210470	zf-C2H2	17	-
VUNT01002055.1	300247	301582	zf-C2H2	15	+
VUNT01002060.1	141779	143441	zf-C2H2	14	-
VUNT01002093.1	107266	108583	zf-C2H2	14	+
VUNT01002093.1	117623	118733	zf-C2H2	12	-
VUNT01002093.1	120440	120920	zf-C2H2	5	-
VUNT01002114.1	57022	58072	zf-C2H2	9	-
VUNT01002117.1	43749	44427	zf-C2H2	7	-
VUNT01002117.1	45892	46621	zf-C2H2	7	-
VUNT01002117.1	51917	52598	zf-C2H2	7	-
VUNT01002117.1	54140	54863	zf-C2H2	7	-
VUNT01002117.1	58710	59463	zf-C2H2	7	-
VUNT01002118.1	108727	110011	zf-C2H2	5	+
VUNT01002141.1	75214	76738	zf-C2H2	9	-
VUNT01002141.1	80696	82016	zf-C2H2	6	-
VUNT01002141.1	101797	103552	zf-C2H2	11	-
VUNT01002141.1	113462	114476	zf-C2H2	8	-
VUNT01002153.1	58747	61441	zf-C2H2	12	-
VUNT01002154.1	38509	40471	zf-C2H2	16	-
VUNT01002155.1	154450	155038	zf-C2H2	6	+
VUNT01002155.1	168612	173174	zf-C2H2	51	+
VUNT01002155.1	202359	203052	zf-C2H2	7	-
VUNT01002167.1	131050	131704	zf-C2H2	7	+
VUNT01002167.1	144956	145577	zf-C2H2	5	+
VUNT01002175.1	112364	113132	zf-C2H2	5	+
VUNT01002175.1	201572	202655	zf-C2H2	5	+
VUNT01002186.1	107705	108860	zf-C2H2	12	-
VUNT01002186.1	153322	154399	zf-C2H2	12	-
VUNT01002194.1	244659	245814	zf-C2H2	13	-
VUNT01002214.1	175715	176825	zf-C2H2	8	+
VUNT01002214.1	196076	197180	zf-C2H2	7	+
VUNT01002214.1	202023	203499	zf-C2H2	12	+
VUNT01002214.1	360910	363313	zf-C2H2	18	-
VUNT01002221.1	176642	177623	zf-C2H2	9	-
VUNT01002233.1	49522	50143	zf-C2H2	7	+
VUNT01002237.1	133678	135169	zf-C2H2	14	-
VUNT01002237.1	146850	148320	zf-C2H2	14	-
VUNT01002237.1	149273	150212	zf-C2H2	6	-
VUNT01002240.1	7723	9700	zf-C2H2	23	+
VUNT01002240.1	20403	21660	zf-C2H2	14	-
VUNT01002240.1	27723	28713	zf-C2H2	11	-
VUNT01002267.1	180839	181862	zf-C2H2	11	+
VUNT01002269.1	215568	216762	zf-C2H2	11	-
VUNT01002284.1	1954	2416	zf-C2H2	5	-
VUNT01002316.1	63437	65429	zf-C2H2	12	-
VUNT01002316.1	73807	75121	zf-C2H2	10	-
VUNT01002316.1	86336	87542	zf-C2H2	10	-
VUNT01002316.1	97594	99379	zf-C2H2	10	-
VUNT01002332.1	124581	125520	zf-C2H2	10	-
VUNT01002337.1	111164	112538	zf-C2H2	10	+
VUNT01002342.1	34680	36549	zf-C2H2	21	+
VUNT01002342.1	45697	47095	zf-C2H2	15	+
VUNT01002342.1	59155	60241	zf-C2H2	12	+
VUNT01002342.1	72321	73407	zf-C2H2	12	+
VUNT01002342.1	75608	76628	zf-C2H2	12	+
VUNT01002342.1	76877	77945	zf-C2H2	12	+
VUNT01002348.1	209705	211103	zf-C2H2	12	-
VUNT01002348.1	215175	216171	zf-C2H2	11	-
VUNT01002348.1	224005	225868	zf-C2H2	14	-
VUNT01002348.1	226099	227017	zf-C2H2	10	-
VUNT01002351.1	6535	8365	zf-C2H2	19	-
VUNT01002367.1	9151	10249	zf-C2H2	12	+
VUNT01002371.1	288419	289613	zf-C2H2	9	-
VUNT01002391.1	111880	112672	zf-C2H2	8	+
VUNT01002391.1	114889	116122	zf-C2H2	14	+
VUNT01002401.1	39841	40258	zf-C2H2	5	-
VUNT01002422.1	31909	34075	zf-C2H2	22	+
VUNT01002457.1	117083	118130	zf-C2H2	9	+
VUNT01002457.1	135111	137622	zf-C2H2	15	+
VUNT01002457.1	145259	147203	zf-C2H2	14	+
VUNT01002487.1	60369	61452	zf-C2H2	11	+
VUNT01002487.1	63467	64550	zf-C2H2	11	+
VUNT01002488.1	308991	310107	zf-C2H2	12	-
VUNT01002509.1	65129	66053	zf-C2H2	10	-
VUNT01002516.1	33864	35001	zf-C2H2	6	+
VUNT01002516.1	36289	37288	zf-C2H2	6	+
VUNT01002535.1	79068	79998	zf-C2H2	5	+
VUNT01002535.1	93818	94784	zf-C2H2	9	+
VUNT01002535.1	103118	104117	zf-C2H2	9	+
VUNT01002535.1	126436	127210	zf-C2H2	5	+
VUNT01002535.1	128911	129685	zf-C2H2	5	+
VUNT01002535.1	130953	131727	zf-C2H2	5	+
VUNT01002535.1	145696	146560	zf-C2H2	9	+
VUNT01002535.1	157749	158343	zf-C2H2	5	+
VUNT01002535.1	160065	160701	zf-C2H2	5	+
VUNT01002535.1	170946	171900	zf-C2H2	9	+
VUNT01002535.1	184137	184731	zf-C2H2	5	+
VUNT01002535.1	185598	186330	zf-C2H2	5	+
VUNT01002535.1	212036	212759	zf-C2H2	7	+
VUNT01002539.1	22709	23978	zf-C2H2	15	+
VUNT01002539.1	42145	42727	zf-C2H2	7	+
VUNT01002539.1	88776	89970	zf-C2H2	13	+
VUNT01002542.1	20802	23355	zf-C2H2	28	+
VUNT01002554.1	79649	84383	zf-C2H2	34	+
VUNT01002560.1	14709	15201	zf-C2H2	6	+
VUNT01002584.1	144275	145521	zf-C2H2	14	-
VUNT01002589.1	839	1739	zf-C2H2	9	-
VUNT01002672.1	84372	87153	zf-C2H2	19	+
VUNT01002680.1	81460	82339	zf-C2H2	8	+
VUNT01002684.1	57440	59490	zf-C2H2	24	+
VUNT01002694.1	19773	21123	zf-C2H2	15	+
VUNT01002712.1	121023	122283	zf-C2H2	12	-
VUNT01002725.1	241635	242499	zf-C2H2	10	-
VUNT01002725.1	255362	256512	zf-C2H2	12	-
VUNT01002733.1	3800	4460	zf-C2H2	7	+
VUNT01002733.1	6094	7198	zf-C2H2	10	+
VUNT01002750.1	58732	59710	zf-C2H2	12	+
VUNT01002777.1	2610	4042	zf-C2H2	16	+
VUNT01002786.1	82493	83039	zf-C2H2	5	-
VUNT01002798.1	20135	21974	zf-C2H2	21	-
VUNT01002799.1	48810	50295	zf-C2H2	17	+
VUNT01002820.1	1382	2879	zf-C2H2	10	-
VUNT01002820.1	4736	6269	zf-C2H2	10	-
VUNT01002820.1	13919	15185	zf-C2H2	8	-
VUNT01002820.1	45933	46926	zf-C2H2	9	-
VUNT01002834.1	108806	109364	zf-C2H2	6	-
VUNT01002838.1	114232	115594	zf-C2H2	15	-
VUNT01002869.1	201718	203803	zf-C2H2	13	+
VUNT01002888.1	87291	88806	zf-C2H2	17	-
VUNT01002930.1	248522	250109	zf-C2H2	13	-
VUNT01002933.1	186175	187588	zf-C2H2	11	+
VUNT01002946.1	5104	6769	zf-C2H2	18	-
VUNT01002946.1	8608	10393	zf-C2H2	19	-
VUNT01002946.1	17193	18255	zf-C2H2	12	-
VUNT01002946.1	64962	66795	zf-C2H2	20	-
VUNT01002946.1	76940	78839	zf-C2H2	20	-
VUNT01002961.1	12221	14972	zf-C2H2	30	-
VUNT01002996.1	109955	116387	zf-C2H2	14	-
VUNT01003000.1	424	1891	zf-C2H2	13	+
VUNT01003000.1	24544	26032	zf-C2H2	13	+
VUNT01003000.1	79529	82475	zf-C2H2	29	+
VUNT01003017.1	79073	79682	zf-C2H2	8	+
VUNT01003029.1	52562	53825	zf-C2H2	14	-
VUNT01003029.1	55903	57166	zf-C2H2	14	-
VUNT01003029.1	59672	60935	zf-C2H2	14	-
VUNT01003037.1	99972	101616	zf-C2H2	19	-
VUNT01003042.1	43688	45798	zf-C2H2	19	+
VUNT01003042.1	63817	65927	zf-C2H2	19	+
VUNT01003042.1	66413	67697	zf-C2H2	15	+
VUNT01003042.1	75726	79972	zf-C2H2	37	+
VUNT01003044.1	137512	139579	zf-C2H2	19	-
VUNT01003044.1	160136	163448	zf-C2H2	30	-
VUNT01003044.1	166791	167687	zf-C2H2	8	-
VUNT01003048.1	69194	70127	zf-C2H2	7	+
VUNT01003053.1	50991	52566	zf-C2H2	6	+
VUNT01003084.1	65082	65835	zf-C2H2	5	+
VUNT01003093.1	67370	68456	zf-C2H2	11	-
VUNT01003113.1	17930	18950	zf-C2H2	12	-
VUNT01003113.1	23847	26664	zf-C2H2	34	-
VUNT01003113.1	44160	44883	zf-C2H2	6	-
VUNT01003113.1	45101	46364	zf-C2H2	13	-
VUNT01003113.1	56710	57730	zf-C2H2	9	-
VUNT01003118.1	145990	147418	zf-C2H2	12	+
VUNT01003118.1	164705	166646	zf-C2H2	15	+
VUNT01003140.1	16695	20241	zf-C2H2	12	-
VUNT01003162.1	275	1544	zf-C2H2	5	+
VUNT01003168.1	196872	198540	zf-C2H2	17	-
VUNT01003168.1	281282	282611	zf-C2H2	10	-
VUNT01003168.1	296333	298931	zf-C2H2	11	-
VUNT01003168.1	309244	310582	zf-C2H2	11	-
VUNT01003168.1	311247	312585	zf-C2H2	11	-
VUNT01003168.1	322530	323919	zf-C2H2	12	-
VUNT01003171.1	189502	190015	zf-C2H2	5	+
VUNT01003171.1	202575	203154	zf-C2H2	7	+
VUNT01003171.1	205606	206119	zf-C2H2	5	+
VUNT01003171.1	211461	212040	zf-C2H2	5	+
VUNT01003171.1	213631	214204	zf-C2H2	6	+
VUNT01003171.1	218263	218836	zf-C2H2	6	+
VUNT01003182.1	41269	42712	zf-C2H2	14	-
VUNT01003182.1	53382	54399	zf-C2H2	8	-
VUNT01003182.1	61372	62677	zf-C2H2	11	-
VUNT01003192.1	29448	30963	zf-C2H2	16	+
VUNT01003192.1	44654	46925	zf-C2H2	25	-
VUNT01003194.1	1432	2470	zf-C2H2	12	+
VUNT01003206.1	24795	26926	zf-C2H2	21	+
VUNT01003210.1	87198	88128	zf-C2H2	11	+
VUNT01003210.1	89124	90054	zf-C2H2	11	+
VUNT01003210.1	92441	94439	zf-C2H2	20	+
VUNT01003210.1	94629	96060	zf-C2H2	15	+
VUNT01003245.1	230484	233781	zf-C2H2	13	+
VUNT01003260.1	8970	10242	zf-C2H2	14	+
VUNT01003263.1	69725	70571	zf-C2H2	10	-
VUNT01003273.1	59396	61604	zf-C2H2	22	-
VUNT01003273.1	69307	70624	zf-C2H2	10	-
VUNT01003273.1	71333	72692	zf-C2H2	9	-
VUNT01003273.1	84537	86067	zf-C2H2	11	-
VUNT01003273.1	87847	88825	zf-C2H2	5	-
VUNT01003273.1	105773	107891	zf-C2H2	12	-
VUNT01003274.1	69617	71027	zf-C2H2	15	+
VUNT01003286.1	32753	34142	zf-C2H2	5	-
VUNT01003286.1	38330	38987	zf-C2H2	7	-
VUNT01003286.1	40506	42294	zf-C2H2	11	-
VUNT01003286.1	51813	54015	zf-C2H2	11	-
VUNT01003288.1	123538	124237	zf-C2H2	7	-
VUNT01003303.1	121176	122385	zf-C2H2	11	+
VUNT01003303.1	124822	125425	zf-C2H2	5	+
VUNT01003303.1	154240	155515	zf-C2H2	11	-
VUNT01003303.1	158975	159959	zf-C2H2	9	-
VUNT01003358.1	80471	82139	zf-C2H2	18	-
VUNT01003361.1	57736	59497	zf-C2H2	10	-
VUNT01003361.1	77290	78943	zf-C2H2	10	-
VUNT01003361.1	79419	81072	zf-C2H2	10	-
VUNT01003361.1	97265	98627	zf-C2H2	12	-
VUNT01003361.1	103004	104819	zf-C2H2	14	-
VUNT01003385.1	26842	28060	zf-C2H2	12	-
VUNT01003386.1	85183	86386	zf-C2H2	14	-
VUNT01003394.1	186708	187815	zf-C2H2	12	-
VUNT01003405.1	19852	21115	zf-C2H2	14	+
VUNT01003421.1	16049	17441	zf-C2H2	6	-
VUNT01003421.1	18919	20323	zf-C2H2	6	-
VUNT01003429.1	129927	131196	zf-C2H2	11	-
VUNT01003442.1	52884	54112	zf-C2H2	15	+
VUNT01003442.1	67267	68848	zf-C2H2	18	+
VUNT01003442.1	77542	78805	zf-C2H2	14	-
VUNT01003447.1	48212	50063	zf-C2H2	21	+
VUNT01003450.1	33456	35727	zf-C2H2	20	-
VUNT01003450.1	35865	38034	zf-C2H2	19	-
VUNT01003458.1	68223	69150	zf-C2H2	8	+
VUNT01003458.1	69428	70409	zf-C2H2	8	+
VUNT01003458.1	77482	78544	zf-C2H2	11	-
VUNT01003465.1	81420	83037	zf-C2H2	16	-
VUNT01003466.1	13755	18072	zf-C2H2	7	+
VUNT01003466.1	26245	28675	zf-C2H2	18	+
VUNT01003473.1	37716	39063	zf-C2H2	10	+
VUNT01003473.1	40019	41318	zf-C2H2	10	+
VUNT01003473.1	54601	55831	zf-C2H2	10	+
VUNT01003474.1	65600	69623	zf-C2H2	11	+
VUNT01003474.1	116176	117622	zf-C2H2	16	-
VUNT01003497.1	15313	15817	zf-C2H2	5	-
VUNT01003517.1	32264	33257	zf-C2H2	11	-
VUNT01003517.1	40711	42097	zf-C2H2	16	-
VUNT01003531.1	43142	43988	zf-C2H2	7	-
VUNT01003541.1	20828	22169	zf-C2H2	11	-
VUNT01003574.1	16789	17416	zf-C2H2	8	-
VUNT01003574.1	72356	74927	zf-C2H2	12	-
VUNT01003574.1	95637	98319	zf-C2H2	12	-
VUNT01003574.1	110443	111807	zf-C2H2	7	-
VUNT01003590.1	131940	133344	zf-C2H2	15	-
VUNT01003593.1	4842	5760	zf-C2H2	9	-
VUNT01003637.1	42252	43632	zf-C2H2	9	-
VUNT01003647.1	28632	29616	zf-C2H2	7	-
VUNT01003660.1	89915	93155	zf-C2H2	16	+
VUNT01003674.1	121275	122187	zf-C2H2	7	-
VUNT01003695.1	230924	231437	zf-C2H2	5	+
VUNT01003708.1	152592	154884	zf-C2H2	20	-
VUNT01003708.1	168105	169269	zf-C2H2	14	-
VUNT01003708.1	183701	185180	zf-C2H2	14	-
VUNT01003708.1	185344	186934	zf-C2H2	16	-
VUNT01003708.1	198767	199937	zf-C2H2	12	-
VUNT01003714.1	90264	91047	zf-C2H2	9	+
VUNT01003714.1	104664	105465	zf-C2H2	9	+
VUNT01003714.1	116418	117204	zf-C2H2	7	+
VUNT01003715.1	107387	109142	zf-C2H2	18	-
VUNT01003743.1	30330	30741	zf-C2H2	5	+
VUNT01003743.1	43510	44335	zf-C2H2	9	+
VUNT01003743.1	72001	73183	zf-C2H2	13	+
VUNT01003743.1	85588	87037	zf-C2H2	15	+
VUNT01003743.1	158215	159861	zf-C2H2	19	+
VUNT01003743.1	177152	178271	zf-C2H2	12	+
VUNT01003787.1	4993	6622	zf-C2H2	14	-
VUNT01003787.1	8209	9838	zf-C2H2	14	-
VUNT01003787.1	38184	40768	zf-C2H2	26	-
VUNT01003787.1	41948	42767	zf-C2H2	7	-
VUNT01003788.1	2404	2884	zf-C2H2	6	-
VUNT01003790.1	69417	70497	zf-C2H2	10	+
VUNT01003790.1	71456	73238	zf-C2H2	18	+
VUNT01003790.1	88822	89929	zf-C2H2	12	+
VUNT01003790.1	110689	113757	zf-C2H2	33	+
VUNT01003790.1	125197	125935	zf-C2H2	8	+
VUNT01003798.1	70300	71620	zf-C2H2	6	+
VUNT01003799.1	15424	17512	zf-C2H2	13	+
VUNT01003799.1	43668	44355	zf-C2H2	5	+
VUNT01003801.1	78418	79786	zf-C2H2	9	+
VUNT01003801.1	81682	84391	zf-C2H2	25	+
VUNT01003801.1	85667	86813	zf-C2H2	12	+
VUNT01003818.1	46413	47391	zf-C2H2	11	+
VUNT01003827.1	100574	101702	zf-C2H2	10	+
VUNT01003827.1	104387	105614	zf-C2H2	5	+
VUNT01003858.1	28840	29974	zf-C2H2	7	-
VUNT01003858.1	33597	35205	zf-C2H2	7	-
VUNT01003863.1	49881	52587	zf-C2H2	14	+
VUNT01003863.1	61335	64077	zf-C2H2	14	+
VUNT01003863.1	69900	72708	zf-C2H2	17	+
VUNT01003863.1	79308	82677	zf-C2H2	20	+
VUNT01003871.1	24530	26039	zf-C2H2	17	+
VUNT01003920.1	144465	145620	zf-C2H2	10	+
VUNT01003936.1	50519	52145	zf-C2H2	19	-
VUNT01003944.1	7967	10055	zf-C2H2	18	+
VUNT01003944.1	36047	38318	zf-C2H2	18	+
VUNT01003959.1	70852	71653	zf-C2H2	9	-
VUNT01003971.1	41958	42657	zf-C2H2	9	+
VUNT01003984.1	27176	27671	zf-C2H2	5	+
VUNT01003989.1	48647	49391	zf-C2H2	8	-
VUNT01004011.1	11234	12206	zf-C2H2	10	+
VUNT01004011.1	28750	30124	zf-C2H2	15	-
VUNT01004027.1	26054	26528	zf-C2H2	5	+
VUNT01004027.1	27712	28741	zf-C2H2	12	+
VUNT01004027.1	48432	50370	zf-C2H2	19	+
VUNT01004044.1	14107	15151	zf-C2H2	9	-
VUNT01004044.1	16786	17779	zf-C2H2	9	-
VUNT01004068.1	6609	7671	zf-C2H2	12	+
VUNT01004101.1	22658	24362	zf-C2H2	20	+
VUNT01004101.1	25959	27513	zf-C2H2	19	+
VUNT01004101.1	51844	53950	zf-C2H2	23	+
VUNT01004138.1	166095	167184	zf-C2H2	6	-
VUNT01004146.1	637	2632	zf-C2H2	23	-
VUNT01004146.1	4024	6020	zf-C2H2	23	-
VUNT01004146.1	33907	34929	zf-C2H2	13	-
VUNT01004146.1	35664	36444	zf-C2H2	9	-
VUNT01004154.1	253778	257630	zf-C2H2	12	-
VUNT01004154.1	260288	261149	zf-C2H2	9	-
VUNT01004163.1	31322	33239	zf-C2H2	19	-
VUNT01004164.1	37619	38402	zf-C2H2	5	+
VUNT01004164.1	44501	45131	zf-C2H2	6	+
VUNT01004175.1	13028	13922	zf-C2H2	8	+
VUNT01004175.1	16530	17868	zf-C2H2	11	-
VUNT01004178.1	5891	6824	zf-C2H2	7	+
VUNT01004189.1	270409	272247	zf-C2H2	19	+
VUNT01004227.1	530	1445	zf-C2H2	9	-
VUNT01004246.1	336453	339851	zf-C2H2	37	+
VUNT01004274.1	36820	38284	zf-C2H2	15	+
VUNT01004274.1	46691	47240	zf-C2H2	6	-
VUNT01004274.1	48571	49120	zf-C2H2	6	-
VUNT01004281.1	13111	15079	zf-C2H2	20	+
VUNT01004302.1	35866	39295	zf-C2H2	11	-
VUNT01004307.1	19267	20947	zf-C2H2	13	-
VUNT01004307.1	22047	22803	zf-C2H2	6	-
VUNT01004343.1	77324	78308	zf-C2H2	9	-
VUNT01004346.1	38232	43452	zf-C2H2	14	+
VUNT01004362.1	15089	16370	zf-C2H2	12	-
VUNT01004379.1	3665	5480	zf-C2H2	11	+
VUNT01004379.1	35108	35783	zf-C2H2	8	+
VUNT01004379.1	40607	41669	zf-C2H2	9	+
VUNT01004379.1	49750	51055	zf-C2H2	12	+
VUNT01004390.1	52804	55033	zf-C2H2	23	-
VUNT01004394.1	14255	16178	zf-C2H2	9	+
VUNT01004424.1	2605	3784	zf-C2H2	13	+
VUNT01004424.1	11346	11922	zf-C2H2	7	-
VUNT01004436.1	61837	63019	zf-C2H2	13	+
VUNT01004436.1	73424	74606	zf-C2H2	13	+
VUNT01004438.1	35754	36915	zf-C2H2	13	+
VUNT01004438.1	48100	49273	zf-C2H2	13	+
VUNT01004467.1	1302	9168	zf-C2H2	28	-
VUNT01004469.1	321028	321961	zf-C2H2	11	-
VUNT01004469.1	353998	354817	zf-C2H2	9	+
VUNT01004469.1	364447	365698	zf-C2H2	15	-
VUNT01004504.1	5882	7250	zf-C2H2	16	+
VUNT01004558.1	18790	20278	zf-C2H2	12	-
VUNT01004558.1	32929	34459	zf-C2H2	12	-
VUNT01004558.1	35100	36459	zf-C2H2	11	-
VUNT01004558.1	76058	78611	zf-C2H2	24	-
VUNT01004568.1	37449	39183	zf-C2H2	5	-
VUNT01004593.1	7058	8048	zf-C2H2	11	+
VUNT01004593.1	35371	36829	zf-C2H2	18	+
VUNT01004594.1	15341	16007	zf-C2H2	5	-
VUNT01004594.1	36711	37293	zf-C2H2	5	-
VUNT01004602.1	1636	3238	zf-C2H2	13	+
VUNT01004602.1	4521	6123	zf-C2H2	13	+
VUNT01004612.1	22995	23994	zf-C2H2	11	-
VUNT01004612.1	40816	42670	zf-C2H2	21	+
VUNT01004623.1	1915	3421	zf-C2H2	16	+
VUNT01004633.1	68832	69711	zf-C2H2	11	-
VUNT01004633.1	70500	71643	zf-C2H2	13	-
VUNT01004655.1	25741	27160	zf-C2H2	17	+
VUNT01004655.1	27409	28933	zf-C2H2	18	+
VUNT01004655.1	48276	49602	zf-C2H2	8	+
VUNT01004655.1	57085	58177	zf-C2H2	8	+
VUNT01004672.1	59640	60174	zf-C2H2	5	+
VUNT01004675.1	21004	22156	zf-C2H2	11	-
VUNT01004675.1	23608	24721	zf-C2H2	11	-
VUNT01004695.1	98447	99395	zf-C2H2	10	-
VUNT01004695.1	100992	101868	zf-C2H2	9	-
VUNT01004723.1	4509	10872	zf-C2H2	10	-
VUNT01004723.1	42302	48490	zf-C2H2	12	-
VUNT01004723.1	49388	50237	zf-C2H2	9	-
VUNT01004723.1	51502	52402	zf-C2H2	9	-
VUNT01004723.1	58233	59572	zf-C2H2	16	-
VUNT01004723.1	61739	62537	zf-C2H2	6	-
VUNT01004723.1	77198	78533	zf-C2H2	12	-
VUNT01004738.1	2555	4154	zf-C2H2	17	+
VUNT01004740.1	55372	56704	zf-C2H2	15	+
VUNT01004740.1	60882	61599	zf-C2H2	9	+
VUNT01004777.1	36057	37164	zf-C2H2	13	-
VUNT01004783.1	72682	73747	zf-C2H2	13	-
VUNT01004850.1	22192	23893	zf-C2H2	6	+
VUNT01004857.1	140725	142348	zf-C2H2	11	+
VUNT01004883.1	3722	5603	zf-C2H2	18	-
VUNT01004883.1	17900	19583	zf-C2H2	17	-
VUNT01004907.1	14054	15119	zf-C2H2	11	-
VUNT01004916.1	202992	204597	zf-C2H2	13	-
VUNT01004916.1	208397	210191	zf-C2H2	13	-
VUNT01004939.1	86543	87659	zf-C2H2	11	+
VUNT01004939.1	87960	89985	zf-C2H2	5	+
VUNT01004939.1	106551	107448	zf-C2H2	10	-
VUNT01004939.1	109430	110327	zf-C2H2	10	-
VUNT01004941.1	31057	32233	zf-C2H2	13	+
VUNT01004979.1	34806	36510	zf-C2H2	17	-
VUNT01004979.1	44610	45495	zf-C2H2	9	-
VUNT01004980.1	31917	33966	zf-C2H2	9	-
VUNT01004980.1	42414	44511	zf-C2H2	8	-
VUNT01004980.1	57292	59881	zf-C2H2	13	-
VUNT01004980.1	76412	78314	zf-C2H2	7	-
VUNT01005002.1	1629	3162	zf-C2H2	16	-
VUNT01005002.1	4276	5704	zf-C2H2	15	-
VUNT01005002.1	21731	23387	zf-C2H2	18	-
VUNT01005002.1	30335	31457	zf-C2H2	12	-
VUNT01005002.1	34456	36052	zf-C2H2	17	-
VUNT01005009.1	45910	46933	zf-C2H2	11	+
VUNT01005030.1	48045	49710	zf-C2H2	12	+
VUNT01005046.1	8955	9669	zf-C2H2	5	+
VUNT01005074.1	23027	23522	zf-C2H2	5	+
VUNT01005086.1	43457	45230	zf-C2H2	18	+
VUNT01005087.1	30231	31473	zf-C2H2	12	+
VUNT01005087.1	33341	34583	zf-C2H2	12	+
VUNT01005106.1	1338	2595	zf-C2H2	13	+
VUNT01005106.1	30005	31022	zf-C2H2	11	+
VUNT01005121.1	38172	38661	zf-C2H2	5	-
VUNT01005142.1	31017	34073	zf-C2H2	33	+
VUNT01005148.1	9539	10934	zf-C2H2	15	+
VUNT01005150.1	67657	69139	zf-C2H2	13	-
VUNT01005150.1	85621	88135	zf-C2H2	14	-
VUNT01005175.1	28198	29104	zf-C2H2	10	+
VUNT01005175.1	31543	32929	zf-C2H2	16	+
VUNT01005180.1	86272	87499	zf-C2H2	13	+
VUNT01005180.1	90835	92188	zf-C2H2	15	+
VUNT01005192.1	82676	83483	zf-C2H2	9	-
VUNT01005192.1	95696	96290	zf-C2H2	7	-
VUNT01005203.1	8988	9438	zf-C2H2	5	-
VUNT01005207.1	5060	6266	zf-C2H2	14	+
VUNT01005225.1	24417	24981	zf-C2H2	7	-
VUNT01005235.1	48097	48814	zf-C2H2	8	-
VUNT01005235.1	49843	50560	zf-C2H2	8	-
VUNT01005235.1	51003	52605	zf-C2H2	15	-
VUNT01005235.1	55053	55806	zf-C2H2	6	-
VUNT01005341.1	7147	8326	zf-C2H2	13	-
VUNT01005346.1	10265	11762	zf-C2H2	9	+
VUNT01005366.1	42985	43717	zf-C2H2	8	+
VUNT01005404.1	1660	2284	zf-C2H2	7	+
VUNT01005405.1	10342	12463	zf-C2H2	12	+
VUNT01005422.1	12349	13714	zf-C2H2	16	+
VUNT01005439.1	29917	30859	zf-C2H2	9	+
VUNT01005458.1	5626	7096	zf-C2H2	8	+
VUNT01005458.1	22338	23043	zf-C2H2	6	+
VUNT01005458.1	27720	28860	zf-C2H2	7	-
VUNT01005483.1	1850	3275	zf-C2H2	17	-
VUNT01005483.1	37934	40277	zf-C2H2	26	+
VUNT01005483.1	41306	41813	zf-C2H2	5	+
VUNT01005484.1	2177	3647	zf-C2H2	16	+
VUNT01005484.1	4579	6040	zf-C2H2	16	+
VUNT01005484.1	15234	16638	zf-C2H2	17	-
VUNT01005484.1	17591	19019	zf-C2H2	16	-
VUNT01005484.1	20970	22485	zf-C2H2	17	-
VUNT01005485.1	12667	14302	zf-C2H2	17	-
VUNT01005485.1	19775	21164	zf-C2H2	14	-
VUNT01005485.1	31994	36032	zf-C2H2	9	+
VUNT01005489.1	11282	11705	zf-C2H2	5	-
VUNT01005489.1	15257	15749	zf-C2H2	5	-
VUNT01005502.1	25307	27122	zf-C2H2	18	-
VUNT01005502.1	29822	31997	zf-C2H2	17	-
VUNT01005554.1	11612	12812	zf-C2H2	14	+
VUNT01005563.1	11486	13397	zf-C2H2	20	-
VUNT01005563.1	27205	28681	zf-C2H2	15	-
VUNT01005593.1	18246	19362	zf-C2H2	13	+
VUNT01005625.1	74201	75044	zf-C2H2	9	-
VUNT01005625.1	77417	78260	zf-C2H2	9	-
VUNT01005625.1	81222	81717	zf-C2H2	5	-
VUNT01005625.1	115942	117187	zf-C2H2	15	+
VUNT01005625.1	119069	119939	zf-C2H2	10	+
VUNT01005625.1	126608	128087	zf-C2H2	16	+
VUNT01005627.1	17408	18206	zf-C2H2	10	+
VUNT01005627.1	22418	23648	zf-C2H2	13	-
VUNT01005643.1	32621	33371	zf-C2H2	7	-
VUNT01005648.1	4234	5203	zf-C2H2	11	-
VUNT01005662.1	36082	38215	zf-C2H2	25	+
VUNT01005687.1	10665	11634	zf-C2H2	11	+
VUNT01005691.1	38364	39732	zf-C2H2	16	-
VUNT01005693.1	146	659	zf-C2H2	5	+
VUNT01005693.1	12141	12998	zf-C2H2	11	+
VUNT01005705.1	63491	65303	zf-C2H2	17	-
VUNT01005705.1	81469	82494	zf-C2H2	12	-
VUNT01005705.1	96685	100390	zf-C2H2	17	-
VUNT01005705.1	116535	117843	zf-C2H2	14	-
VUNT01005780.1	22405	24017	zf-C2H2	19	-
VUNT01005787.1	5044	6985	zf-C2H2	11	-
VUNT01005823.1	1203	2718	zf-C2H2	17	+
VUNT01005823.1	19987	21025	zf-C2H2	12	+
VUNT01005823.1	33972	34944	zf-C2H2	11	+
VUNT01005835.1	15594	16866	zf-C2H2	13	+
VUNT01005835.1	18043	19282	zf-C2H2	13	+
VUNT01005858.1	25602	26982	zf-C2H2	15	+
VUNT01005859.1	864	1710	zf-C2H2	8	+
VUNT01005891.1	43113	43497	zf-C2H2	5	+
VUNT01005891.1	50149	51379	zf-C2H2	13	-
VUNT01005891.1	80547	82129	zf-C2H2	18	-
VUNT01005891.1	84810	86442	zf-C2H2	19	-
VUNT01005903.1	45537	48162	zf-C2H2	27	-
VUNT01005921.1	76351	77395	zf-C2H2	5	-
VUNT01005991.1	49671	50955	zf-C2H2	16	+
VUNT01005991.1	65085	66525	zf-C2H2	16	+
VUNT01005991.1	88550	89852	zf-C2H2	14	+
VUNT01005992.1	26313	27638	zf-C2H2	15	-
VUNT01005992.1	29625	31281	zf-C2H2	18	-
VUNT01005992.1	33142	34195	zf-C2H2	12	-
VUNT01005992.1	36151	36970	zf-C2H2	9	-
VUNT01006001.1	9199	12838	zf-C2H2	34	-
VUNT01006001.1	38125	39305	zf-C2H2	12	-
VUNT01006012.1	44385	44886	zf-C2H2	6	-
VUNT01006021.1	143067	144180	zf-C2H2	12	-
VUNT01006037.1	13989	15492	zf-C2H2	16	+
VUNT01006061.1	1897	3013	zf-C2H2	11	-
VUNT01006061.1	3664	4882	zf-C2H2	11	-
VUNT01006061.1	47053	47800	zf-C2H2	8	-
VUNT01006061.1	57140	58244	zf-C2H2	11	-
VUNT01006064.1	9393	11250	zf-C2H2	20	+
VUNT01006076.1	11318	13247	zf-C2H2	22	-
VUNT01006084.1	16337	17531	zf-C2H2	11	-
VUNT01006084.1	20211	21405	zf-C2H2	11	-
VUNT01006084.1	24960	25383	zf-C2H2	5	-
VUNT01006098.1	1217	2906	zf-C2H2	6	+
VUNT01006110.1	32118	32616	zf-C2H2	5	-
VUNT01006110.1	34779	36393	zf-C2H2	13	-
VUNT01006114.1	2138	3188	zf-C2H2	8	-
VUNT01006114.1	7422	8271	zf-C2H2	7	-
VUNT01006114.1	9866	10715	zf-C2H2	7	-
VUNT01006114.1	11580	12372	zf-C2H2	6	-
VUNT01006130.1	22646	23885	zf-C2H2	14	+
VUNT01006148.1	5728	6742	zf-C2H2	11	+
VUNT01006148.1	8254	9262	zf-C2H2	10	+
VUNT01006148.1	12092	13013	zf-C2H2	10	+
VUNT01006148.1	18078	18534	zf-C2H2	5	+
VUNT01006206.1	22376	23300	zf-C2H2	11	-
VUNT01006207.1	1930	3100	zf-C2H2	12	+
VUNT01006207.1	19551	20904	zf-C2H2	15	-
VUNT01006230.1	5115	7229	zf-C2H2	24	+
VUNT01006230.1	9351	10023	zf-C2H2	8	+
VUNT01006247.1	14777	16232	zf-C2H2	16	-
VUNT01006264.1	3766	5023	zf-C2H2	14	+
VUNT01006264.1	21016	21841	zf-C2H2	8	+
VUNT01006269.1	22692	23913	zf-C2H2	12	-
VUNT01006288.1	13978	15733	zf-C2H2	20	+
VUNT01006288.1	16823	17279	zf-C2H2	5	+
VUNT01006293.1	11114	11882	zf-C2H2	9	+
VUNT01006293.1	12600	13503	zf-C2H2	11	+
VUNT01006362.1	14873	16094	zf-C2H2	13	-
VUNT01006363.1	2591	3755	zf-C2H2	12	-
VUNT01006387.1	13351	14560	zf-C2H2	11	+
VUNT01006389.1	43342	44718	zf-C2H2	15	-
VUNT01006389.1	52698	54216	zf-C2H2	17	-
VUNT01006426.1	412	1923	zf-C2H2	17	-
VUNT01006505.1	9813	10725	zf-C2H2	10	-
VUNT01006505.1	18763	19675	zf-C2H2	10	-
VUNT01006570.1	4312	5329	zf-C2H2	11	-
VUNT01006613.1	41528	42493	zf-C2H2	10	+
VUNT01006625.1	7197	8883	zf-C2H2	18	-
VUNT01006637.1	27329	27821	zf-C2H2	6	-
VUNT01006643.1	23800	25036	zf-C2H2	10	+
VUNT01006643.1	26405	27539	zf-C2H2	10	+
VUNT01006687.1	7951	8746	zf-C2H2	5	-
VUNT01006707.1	202	1399	zf-C2H2	9	-
VUNT01006726.1	11945	12740	zf-C2H2	9	+
VUNT01006726.1	15864	17325	zf-C2H2	17	+
VUNT01006752.1	4195	5374	zf-C2H2	10	+
VUNT01006776.1	5527	7174	zf-C2H2	19	+
VUNT01006785.1	24382	25174	zf-C2H2	8	+
VUNT01006785.1	27547	28576	zf-C2H2	11	+
VUNT01006785.1	29586	30615	zf-C2H2	11	+
VUNT01006785.1	43663	44167	zf-C2H2	5	+
VUNT01006785.1	48760	49894	zf-C2H2	12	+
VUNT01006785.1	56280	57417	zf-C2H2	11	-
VUNT01006785.1	66609	67812	zf-C2H2	13	-
VUNT01006785.1	74298	75522	zf-C2H2	11	-
VUNT01006809.1	13514	15428	zf-C2H2	18	+
VUNT01006827.1	10148	12236	zf-C2H2	24	+
VUNT01006840.1	11243	12671	zf-C2H2	17	+
VUNT01006894.1	15	2928	zf-C2H2	27	+
VUNT01006905.1	11987	12725	zf-C2H2	8	+
VUNT01006905.1	15551	16550	zf-C2H2	11	+
VUNT01006912.1	4468	5992	zf-C2H2	17	-
VUNT01006934.1	10125	11436	zf-C2H2	15	+
VUNT01006980.1	11690	14738	zf-C2H2	34	-
VUNT01007026.1	7409	8522	zf-C2H2	13	-
VUNT01007026.1	10316	11492	zf-C2H2	13	-
VUNT01007038.1	3015	4455	zf-C2H2	16	-
VUNT01007069.1	28519	29737	zf-C2H2	13	+
VUNT01007078.1	27959	29132	zf-C2H2	13	-
VUNT01007086.1	22705	24124	zf-C2H2	15	-
VUNT01007093.1	1592	4985	zf-C2H2	18	-
VUNT01007101.1	4305	5622	zf-C2H2	15	+
VUNT01007142.1	19436	21332	zf-C2H2	23	+
VUNT01007163.1	1040	1847	zf-C2H2	8	-
VUNT01007163.1	3314	4121	zf-C2H2	8	-
VUNT01007195.1	13244	14129	zf-C2H2	7	+
VUNT01007243.1	3899	5108	zf-C2H2	13	+
VUNT01007249.1	5973	7239	zf-C2H2	13	+
VUNT01007249.1	10843	12163	zf-C2H2	14	+
VUNT01007282.1	2553	2961	zf-C2H2	5	-
VUNT01007282.1	4423	5620	zf-C2H2	13	-
VUNT01007309.1	12165	12981	zf-C2H2	9	+
VUNT01007335.1	1574	7763	zf-C2H2	12	-
VUNT01007335.1	9765	10662	zf-C2H2	11	-
VUNT01007335.1	10779	11367	zf-C2H2	6	-
VUNT01007408.1	16448	16841	zf-C2H2	5	-
VUNT01007408.1	26212	27628	zf-C2H2	13	-
VUNT01007418.1	59295	60123	zf-C2H2	9	-
VUNT01007529.1	1279	2107	zf-C2H2	10	+
VUNT01007529.1	6297	7125	zf-C2H2	10	+
VUNT01007707.1	8200	9379	zf-C2H2	10	-
VUNT01007715.1	2116	4364	zf-C2H2	26	+
VUNT01007774.1	4200	7056	zf-C2H2	8	+
VUNT01007774.1	18943	20575	zf-C2H2	17	+
VUNT01007925.1	5088	6558	zf-C2H2	17	-
VUNT01007981.1	5454	6906	zf-C2H2	17	-
VUNT01008016.1	6650	8171	zf-C2H2	15	-
VUNT01008107.1	5939	7349	zf-C2H2	16	+
VUNT01008207.1	2512	3877	zf-C2H2	14	+
VUNT01008223.1	1062	2511	zf-C2H2	8	+
VUNT01008223.1	5063	6512	zf-C2H2	8	+
VUNT01008277.1	2216	3362	zf-C2H2	13	-
VUNT01008277.1	5153	6299	zf-C2H2	13	-
VUNT01008289.1	5351	7178	zf-C2H2	20	+
VUNT01008317.1	9117	10113	zf-C2H2	11	-
VUNT01008324.1	179034	180597	zf-C2H2	16	+
VUNT01008649.1	3564	4728	zf-C2H2	8	-
VUNT01008651.1	130842	132510	zf-C2H2	16	+
VUNT01008651.1	152922	153693	zf-C2H2	8	+
VUNT01008657.1	0	582	zf-C2H2	7	-
VUNT01008657.1	3967	4543	zf-C2H2	5	-
VUNT01008701.1	3728	4934	zf-C2H2	13	-
VUNT01008844.1	2545	3991	zf-C2H2	17	-
VUNT01009000.1	1717	2845	zf-C2H2	10	+
VUNT01009518.1	1626	2721	zf-C2H2	12	-
VUNT01010033.1	2103	3906	zf-C2H2	17	+
VUNT01010330.1	1880	3077	zf-C2H2	9	+
VUNT01010524.1	850	2038	zf-C2H2	11	+
VUNT01010723.1	0	870	zf-C2H2	11	+
VUNT01011134.1	1107	2019	zf-C2H2	10	-
VUNT01011309.1	0	1404	zf-C2H2	17	+
VUNT01011543.1	2030	2624	zf-C2H2	7	+
VUNT01013528.1	916	1564	zf-C2H2	6	-
VUNT01013552.1	116	719	zf-C2H2	7	-
VUNT01013872.1	924	1473	zf-C2H2	7	-
VUNT01014415.1	940	1582	zf-C2H2	7	-
VUNT01014729.1	0	762	zf-C2H2	9	+
VUNT01018004.1	47908	48619	zf-C2H2	6	+
VUNT01018005.1	3897	10662	zf-C2H2	78	-
VUNT01018010.1	100718	101387	zf-C2H2	5	-
VUNT01018010.1	102959	103628	zf-C2H2	5	-
VUNT01018010.1	142266	143094	zf-C2H2	5	-
VUNT01018011.1	8843	9917	zf-C2H2	12	-
VUNT01018033.1	6668	7811	zf-C2H2	12	+
VUNT01018038.1	79904	83063	zf-C2H2	24	+
VUNT01018061.1	102954	104154	zf-C2H2	9	+
VUNT01018075.1	18431	19004	zf-C2H2	7	-
VUNT01018075.1	22394	23042	zf-C2H2	7	-
VUNT01018079.1	35451	37548	zf-C2H2	6	-
VUNT01018079.1	56239	57832	zf-C2H2	7	-
VUNT01018080.1	99492	101934	zf-C2H2	14	-
VUNT01018089.1	59338	60703	zf-C2H2	14	-
VUNT01018106.1	53528	55064	zf-C2H2	11	+
VUNT01018106.1	83237	84821	zf-C2H2	10	+
VUNT01018106.1	89782	91228	zf-C2H2	11	-
VUNT01018106.1	97360	98719	zf-C2H2	9	-
VUNT01018112.1	22930	24451	zf-C2H2	17	-
VUNT01018112.1	50147	51092	zf-C2H2	11	-
VUNT01018112.1	57154	58255	zf-C2H2	12	+
VUNT01018130.1	942	2775	zf-C2H2	11	-
VUNT01018130.1	13496	17231	zf-C2H2	21	-
VUNT01018130.1	28936	32428	zf-C2H2	16	-
VUNT01018130.1	35965	38563	zf-C2H2	17	-
VUNT01018134.1	231687	232383	zf-C2H2	8	-
VUNT01018134.1	233493	234180	zf-C2H2	5	-
VUNT01018134.1	242009	242696	zf-C2H2	5	+
VUNT01018135.1	237687	238743	zf-C2H2	12	+
VUNT01018186.1	111918	113502	zf-C2H2	8	+
VUNT01018186.1	120087	121900	zf-C2H2	10	+
VUNT01018193.1	58848	61128	zf-C2H2	23	+
VUNT01018193.1	86380	87565	zf-C2H2	12	+
VUNT01018193.1	90787	91972	zf-C2H2	12	-
VUNT01018199.1	2609	3887	zf-C2H2	14	-
VUNT01018225.1	108378	109392	zf-C2H2	12	-
VUNT01018225.1	127086	128046	zf-C2H2	11	-
VUNT01018230.1	87654	89301	zf-C2H2	16	+
VUNT01018282.1	90460	91558	zf-C2H2	12	+
VUNT01018282.1	94033	94696	zf-C2H2	6	+
VUNT01018282.1	116460	117342	zf-C2H2	8	+
VUNT01018306.1	46583	47927	zf-C2H2	16	+
VUNT01018306.1	60528	61017	zf-C2H2	6	-
VUNT01018306.1	63812	64979	zf-C2H2	12	-
VUNT01018306.1	79807	81326	zf-C2H2	16	-
VUNT01018306.1	111640	112546	zf-C2H2	10	-
VUNT01018308.1	4560	5748	zf-C2H2	10	+
VUNT01018308.1	10609	11734	zf-C2H2	11	+
VUNT01018308.1	18576	19698	zf-C2H2	11	+
VUNT01018308.1	30535	32551	zf-C2H2	16	+
VUNT01018308.1	37584	38310	zf-C2H2	7	+
VUNT01018310.1	46632	48525	zf-C2H2	19	+
VUNT01018310.1	72476	73643	zf-C2H2	13	-
VUNT01018311.1	4974	5871	zf-C2H2	11	-
VUNT01018311.1	37281	38721	zf-C2H2	16	+
VUNT01018313.1	20521	22072	zf-C2H2	16	-
VUNT01018313.1	23442	24288	zf-C2H2	9	-
VUNT01018319.1	161622	163284	zf-C2H2	14	-
VUNT01018319.1	174481	176089	zf-C2H2	9	-
VUNT01018322.1	9568	11725	zf-C2H2	24	-
VUNT01018322.1	12095	14252	zf-C2H2	24	-
VUNT01018351.1	15339	16740	zf-C2H2	11	-
VUNT01018372.1	20132	21272	zf-C2H2	12	+
VUNT01018395.1	1027	1612	zf-C2H2	6	+
VUNT01018395.1	21675	22809	zf-C2H2	13	-
VUNT01018395.1	24053	25688	zf-C2H2	19	-
VUNT01018398.1	8905	10207	zf-C2H2	9	+
VUNT01018400.1	9876	11178	zf-C2H2	14	+
VUNT01018400.1	19384	21013	zf-C2H2	19	-
VUNT01018413.1	60235	61513	zf-C2H2	13	-
VUNT01018421.1	385249	386317	zf-C2H2	6	+
VUNT01018438.1	156841	158245	zf-C2H2	6	-
VUNT01018438.1	159750	161151	zf-C2H2	6	-
VUNT01018443.1	15874	16918	zf-C2H2	12	+
VUNT01018493.1	345236	347699	zf-C2H2	11	+
VUNT01018498.1	151454	152633	zf-C2H2	7	+
VUNT01018509.1	229389	231449	zf-C2H2	22	+
VUNT01018513.1	181699	183997	zf-C2H2	20	+
VUNT01018519.1	133937	135257	zf-C2H2	8	+
VUNT01018522.1	145881	147702	zf-C2H2	16	+
VUNT01018543.1	1626	3204	zf-C2H2	13	+
VUNT01018556.1	3229	4147	zf-C2H2	9	-
VUNT01018565.1	145710	146364	zf-C2H2	6	+
VUNT01018587.1	36813	37470	zf-C2H2	6	-
VUNT01018607.1	1101	2439	zf-C2H2	9	+
VUNT01018612.1	5248	6367	zf-C2H2	12	-
VUNT01018612.1	17834	18869	zf-C2H2	13	+
VUNT01018615.1	6816	7899	zf-C2H2	7	-
VUNT01018620.1	2741	3557	zf-C2H2	9	+
VUNT01018620.1	17354	18353	zf-C2H2	11	-
VUNT01018620.1	20559	21558	zf-C2H2	11	-
VUNT01018631.1	8173	12952	zf-C2H2	5	-
VUNT01018665.1	3575	4481	zf-C2H2	10	+
VUNT01018665.1	22485	23715	zf-C2H2	14	-
VUNT01018666.1	17611	18316	zf-C2H2	7	+
VUNT01018683.1	76072	79003	zf-C2H2	14	+
VUNT01018685.1	89839	90430	zf-C2H2	7	-
VUNT01018722.1	177932	179003	zf-C2H2	12	+
VUNT01018722.1	198064	199109	zf-C2H2	14	+
VUNT01018722.1	201032	201725	zf-C2H2	8	+
```
