## Supplementary Data 2 for "Transposable elements drive the evolution of metazoan zinc finger genes": Campoletis_sonorensis_znfs.bed

```
JACEOJ010000001.1	28605	29487	zf-C2H2	7	-
JACEOJ010000055.1	34819	36061	zf-C2H2	6	+
JACEOJ010000055.1	1229096	1229735	zf-C2H2	5	-
JACEOJ010000055.1	1294363	1294882	zf-C2H2	5	+
JACEOJ010000066.1	980558	984113	zf-C2H2	10	+
JACEOJ010000066.1	2742529	2746780	zf-C2H2	10	+
JACEOJ010000067.1	1076754	1078654	zf-C2H2	7	-
JACEOJ010000067.1	1887826	1889395	zf-C2H2	7	+
JACEOJ010000067.1	1889819	1890494	zf-C2H2	5	+
JACEOJ010000068.1	2384073	2385216	zf-C2H2	5	+
JACEOJ010000069.1	1805825	1810004	zf-C2H2	17	+
JACEOJ010000071.1	444045	444711	zf-C2H2	5	-
JACEOJ010000074.1	855117	856293	zf-C2H2	6	+
JACEOJ010000077.1	1605628	1607329	zf-C2H2	8	+
JACEOJ010000077.1	3880520	3882572	zf-C2H2	13	-
JACEOJ010000078.1	317009	318470	zf-C2H2	5	-
JACEOJ010000079.1	4273881	4274838	zf-C2H2	5	-
JACEOJ010000079.1	4436348	4437101	zf-C2H2	5	+
JACEOJ010000080.1	2470676	2472107	zf-C2H2	6	+
JACEOJ010000081.1	855451	859318	zf-C2H2	13	-
JACEOJ010000081.1	986622	987605	zf-C2H2	9	+
JACEOJ010000082.1	1443930	1446075	zf-C2H2	10	-
JACEOJ010000085.1	711171	713103	zf-C2H2	16	-
JACEOJ010000085.1	2076690	2078505	zf-C2H2	8	-
JACEOJ010000087.1	282918	285111	zf-C2H2	10	-
JACEOJ010000087.1	460945	462481	zf-C2H2	12	-
JACEOJ010000088.1	85985	88123	zf-C2H2	10	+
JACEOJ010000088.1	88409	93044	zf-C2H2	21	+
JACEOJ010000090.1	1010224	1013587	zf-C2H2	18	-
JACEOJ010000100.1	426775	428638	zf-C2H2	11	-
JACEOJ010000101.1	113439	114114	zf-C2H2	7	-
JACEOJ010000101.1	1222546	1224691	zf-C2H2	6	-
JACEOJ010000103.1	402311	404084	zf-C2H2	5	-
JACEOJ010000107.1	1066414	1068355	zf-C2H2	10	+
JACEOJ010000110.1	512165	513472	zf-C2H2	7	+
JACEOJ010000110.1	657582	658493	zf-C2H2	7	-
JACEOJ010000114.1	404526	412272	zf-C2H2	13	-
JACEOJ010000118.1	288519	290250	zf-C2H2	6	-
JACEOJ010000118.1	392645	394364	zf-C2H2	6	-
JACEOJ010000123.1	149035	149452	zf-C2H2	5	-
JACEOJ010000124.1	665513	668748	zf-C2H2	19	+
JACEOJ010000127.1	394484	399416	zf-C2H2	12	+
JACEOJ010000132.1	345031	346378	zf-C2H2	6	+
JACEOJ010000133.1	468761	472085	zf-C2H2	8	+
JACEOJ010000137.1	306334	307573	zf-C2H2	6	-
JACEOJ010000139.1	445894	449695	zf-C2H2	5	-
JACEOJ010000139.1	619901	620450	zf-C2H2	5	+
JACEOJ010000140.1	576376	579712	zf-C2H2	19	+
JACEOJ010000140.1	1141805	1143554	zf-C2H2	14	-
JACEOJ010000141.1	224895	226722	zf-C2H2	10	+
JACEOJ010000143.1	64735	67402	zf-C2H2	13	+
JACEOJ010000143.1	1348268	1349906	zf-C2H2	9	-
JACEOJ010000144.1	6523	8842	zf-C2H2	13	+
JACEOJ010000144.1	1308980	1310096	zf-C2H2	5	+
JACEOJ010000145.1	2176068	2177727	zf-C2H2	8	-
JACEOJ010000145.1	2179718	2180717	zf-C2H2	8	-
JACEOJ010000162.1	173826	174921	zf-C2H2	5	+
JACEOJ010000162.1	176007	176481	zf-C2H2	5	+
JACEOJ010000165.1	37294	37858	zf-C2H2	5	-
JACEOJ010000179.1	149512	150553	zf-C2H2	8	+
JACEOJ010000179.1	150659	151805	zf-C2H2	10	+
JACEOJ010000179.1	152010	152820	zf-C2H2	7	+
JACEOJ010000179.1	152980	153982	zf-C2H2	7	+
JACEOJ010000179.1	154286	155150	zf-C2H2	7	+
JACEOJ010000191.1	673733	675554	zf-C2H2	6	+
JACEOJ010000208.1	1144913	1147304	zf-C2H2	7	-
JACEOJ010000210.1	251065	252862	zf-C2H2	14	+
JACEOJ010005382.1	2942	3464	zf-C2H2	6	-
JACEOJ010005608.1	106726	107937	zf-C2H2	6	+
JACEOJ010005639.1	33109	35686	zf-C2H2	16	-
JACEOJ010005702.1	21620	28145	zf-C2H2	5	+
JACEOJ010005720.1	6432	10647	zf-C2H2	5	+
JACEOJ010005747.1	14187	18141	zf-C2H2	19	-
JACEOJ010005747.1	63372	65895	zf-C2H2	10	-
JACEOJ010005749.1	391660	393718	zf-C2H2	7	-
JACEOJ010005757.1	836	2810	zf-C2H2	5	-
JACEOJ010005757.1	3813	5139	zf-C2H2	9	-
JACEOJ010005757.1	5810	7250	zf-C2H2	9	-
JACEOJ010005757.1	7452	8799	zf-C2H2	9	-
JACEOJ010005757.1	9106	10591	zf-C2H2	9	-
JACEOJ010005757.1	10952	12287	zf-C2H2	8	-
JACEOJ010005757.1	12594	14115	zf-C2H2	10	-
JACEOJ010005757.1	14975	16280	zf-C2H2	9	-
JACEOJ010005764.1	578	2138	zf-C2H2	12	+
JACEOJ010005764.1	2375	3647	zf-C2H2	9	+
JACEOJ010005764.1	4805	6584	zf-C2H2	9	+
JACEOJ010005764.1	7169	8288	zf-C2H2	9	+
JACEOJ010005764.1	8693	9695	zf-C2H2	10	+
JACEOJ010005774.1	193452	196644	zf-C2H2	10	-
JACEOJ010005774.1	197637	201075	zf-C2H2	10	-
JACEOJ010005778.1	217937	218915	zf-C2H2	5	-
JACEOJ010005825.1	32836	33502	zf-C2H2	5	+
JACEOJ010005846.1	85880	88061	zf-C2H2	8	+
JACEOJ010005856.1	55670	56783	zf-C2H2	8	-
JACEOJ010005883.1	169948	170884	zf-C2H2	6	-
JACEOJ010005883.1	548561	550166	zf-C2H2	5	+
JACEOJ010005892.1	12632	13481	zf-C2H2	8	+
JACEOJ010005896.1	86379	87849	zf-C2H2	5	-
JACEOJ010005899.1	464219	465416	zf-C2H2	6	+
JACEOJ010006472.1	1705	3034	zf-C2H2	5	+
JACEOJ010006473.1	35591	36920	zf-C2H2	5	-
JACEOJ010006476.1	1704	3033	zf-C2H2	5	+
JACEOJ010006477.1	35528	36857	zf-C2H2	5	-
JACEOJ010006908.1	5405	6140	zf-C2H2	5	-
JACEOJ010006909.1	2574	3309	zf-C2H2	5	+
JACEOJ010006910.1	5404	6139	zf-C2H2	5	-
JACEOJ010006911.1	2573	3308	zf-C2H2	5	+
JACEOJ010009730.1	52725	53472	zf-C2H2	6	+
JACEOJ010009731.1	1538	2285	zf-C2H2	6	-
JACEOJ010009732.1	52684	53431	zf-C2H2	6	+
JACEOJ010009733.1	1538	2285	zf-C2H2	6	-
JACEOJ010010135.1	28196	30177	zf-C2H2	15	-
JACEOJ010010136.1	32697	34678	zf-C2H2	15	+
JACEOJ010010137.1	28118	30434	zf-C2H2	14	-
JACEOJ010010138.1	32354	34670	zf-C2H2	14	+
JACEOJ010010461.1	1115	2252	zf-C2H2	11	-
JACEOJ010010461.1	3282	4437	zf-C2H2	10	-
JACEOJ010010461.1	4801	6067	zf-C2H2	10	-
JACEOJ010010461.1	6407	7433	zf-C2H2	9	-
JACEOJ010010461.1	10138	11260	zf-C2H2	9	-
JACEOJ010010461.1	13220	14763	zf-C2H2	9	-
JACEOJ010010462.1	2474	4017	zf-C2H2	9	+
JACEOJ010010462.1	5977	7099	zf-C2H2	9	+
JACEOJ010010462.1	9804	10830	zf-C2H2	9	+
JACEOJ010010462.1	11169	12435	zf-C2H2	10	+
JACEOJ010010462.1	12799	13954	zf-C2H2	10	+
JACEOJ010010462.1	14984	16121	zf-C2H2	11	+
JACEOJ010010463.1	1114	2452	zf-C2H2	12	-
JACEOJ010010463.1	3280	4435	zf-C2H2	10	-
JACEOJ010010463.1	4799	5999	zf-C2H2	10	-
JACEOJ010010463.1	6403	7429	zf-C2H2	9	-
JACEOJ010010463.1	10100	11222	zf-C2H2	9	-
JACEOJ010010463.1	13181	14723	zf-C2H2	8	-
JACEOJ010010464.1	2471	4013	zf-C2H2	8	+
JACEOJ010010464.1	5972	7094	zf-C2H2	9	+
JACEOJ010010464.1	9799	10825	zf-C2H2	9	+
JACEOJ010010464.1	11230	12430	zf-C2H2	10	+
JACEOJ010010464.1	12794	13949	zf-C2H2	10	+
JACEOJ010010464.1	14777	16115	zf-C2H2	12	+
JACEOJ010010693.1	67834	69928	zf-C2H2	12	+
JACEOJ010010694.1	4055	6149	zf-C2H2	12	-
JACEOJ010010695.1	67776	69870	zf-C2H2	12	+
JACEOJ010010696.1	4019	6113	zf-C2H2	12	-
```
