## Supplementary Data 2 for "Transposable elements drive the evolution of metazoan zinc finger genes": Camponotus_floridanus_znfs.bed

```
QANI01000001.1	6825992	6827615	zf-C2H2	11	+
QANI01000002.1	1688443	1691383	zf-C2H2	11	-
QANI01000002.1	1694263	1697404	zf-C2H2	10	-
QANI01000002.1	2484445	2489794	zf-C2H2	20	+
QANI01000002.1	3748399	3751968	zf-C2H2	25	+
QANI01000002.1	3754352	3755426	zf-C2H2	7	+
QANI01000002.1	3772258	3772759	zf-C2H2	5	+
QANI01000002.1	3828785	3829739	zf-C2H2	5	+
QANI01000002.1	5743794	5744838	zf-C2H2	6	+
QANI01000002.1	7269675	7270134	zf-C2H2	6	-
QANI01000003.1	770536	771304	zf-C2H2	5	-
QANI01000003.1	5943821	5946992	zf-C2H2	8	+
QANI01000004.1	3880869	3883743	zf-C2H2	8	+
QANI01000006.1	1314496	1315717	zf-C2H2	5	+
QANI01000006.1	1315888	1316299	zf-C2H2	5	+
QANI01000006.1	1526228	1527239	zf-C2H2	6	+
QANI01000006.1	1527700	1528435	zf-C2H2	8	+
QANI01000006.1	1636868	1639346	zf-C2H2	18	-
QANI01000006.1	3292147	3293629	zf-C2H2	11	+
QANI01000006.1	3567622	3570457	zf-C2H2	14	-
QANI01000006.1	4248822	4250331	zf-C2H2	7	+
QANI01000008.1	2111163	2112330	zf-C2H2	6	+
QANI01000008.1	2164399	2166058	zf-C2H2	8	+
QANI01000010.1	1996943	1998353	zf-C2H2	8	+
QANI01000012.1	2159777	2161394	zf-C2H2	6	+
QANI01000013.1	1117376	1117838	zf-C2H2	6	-
QANI01000016.1	839404	840550	zf-C2H2	6	+
QANI01000016.1	1154137	1156192	zf-C2H2	5	-
QANI01000016.1	1168803	1173075	zf-C2H2	21	+
QANI01000016.1	2906661	2910060	zf-C2H2	21	+
QANI01000017.1	171487	173131	zf-C2H2	5	+
QANI01000017.1	173292	174111	zf-C2H2	6	+
QANI01000018.1	1975185	1975617	zf-C2H2	5	-
QANI01000021.1	884375	885479	zf-C2H2	5	+
QANI01000021.1	2094131	2095808	zf-C2H2	14	+
QANI01000022.1	17685	19665	zf-C2H2	12	-
QANI01000022.1	427582	432022	zf-C2H2	14	+
QANI01000022.1	1597994	1601666	zf-C2H2	5	+
QANI01000024.1	1100347	1101877	zf-C2H2	15	+
QANI01000024.1	2193741	2194615	zf-C2H2	7	-
QANI01000024.1	3604305	3606480	zf-C2H2	10	+
QANI01000024.1	3769358	3771260	zf-C2H2	8	-
QANI01000025.1	749309	750497	zf-C2H2	6	+
QANI01000025.1	1533641	1534514	zf-C2H2	5	-
QANI01000026.1	472241	472772	zf-C2H2	6	-
QANI01000026.1	473042	473528	zf-C2H2	5	-
QANI01000026.1	474408	475386	zf-C2H2	10	-
QANI01000026.1	476896	478000	zf-C2H2	11	-
QANI01000026.1	479040	480081	zf-C2H2	9	-
QANI01000026.1	480868	481939	zf-C2H2	9	-
QANI01000026.1	486502	488008	zf-C2H2	9	-
QANI01000026.1	489517	490555	zf-C2H2	9	-
QANI01000026.1	492249	493509	zf-C2H2	9	-
QANI01000026.1	494717	496616	zf-C2H2	13	-
QANI01000026.1	503013	504015	zf-C2H2	7	-
QANI01000026.1	506097	507384	zf-C2H2	10	-
QANI01000026.1	509692	510928	zf-C2H2	9	-
QANI01000026.1	512065	513274	zf-C2H2	9	-
QANI01000026.1	513548	514658	zf-C2H2	10	-
QANI01000026.1	515523	516861	zf-C2H2	12	-
QANI01000026.1	518246	519410	zf-C2H2	10	-
QANI01000026.1	521654	522881	zf-C2H2	10	-
QANI01000026.1	524243	525383	zf-C2H2	10	-
QANI01000026.1	528618	529815	zf-C2H2	10	-
QANI01000026.1	532598	533789	zf-C2H2	8	-
QANI01000026.1	2001977	2003897	zf-C2H2	16	-
QANI01000029.1	1775272	1777531	zf-C2H2	5	+
QANI01000029.1	1854583	1855363	zf-C2H2	5	-
QANI01000032.1	1742342	1743938	zf-C2H2	8	+
QANI01000033.1	1015518	1018269	zf-C2H2	11	-
QANI01000033.1	1847692	1849153	zf-C2H2	11	+
QANI01000038.1	1411833	1415685	zf-C2H2	6	-
QANI01000038.1	1569378	1569876	zf-C2H2	5	+
QANI01000041.1	261981	263412	zf-C2H2	5	-
QANI01000051.1	1128172	1129348	zf-C2H2	6	+
QANI01000056.1	1171717	1172603	zf-C2H2	8	+
QANI01000058.1	612161	612794	zf-C2H2	6	+
QANI01000059.1	100682	102560	zf-C2H2	13	+
QANI01000059.1	102759	103851	zf-C2H2	7	+
QANI01000064.1	495424	497431	zf-C2H2	7	-
QANI01000065.1	716129	716777	zf-C2H2	5	-
QANI01000065.1	763438	763930	zf-C2H2	5	+
QANI01000072.1	444141	445896	zf-C2H2	6	+
QANI01000077.1	232201	233515	zf-C2H2	6	+
QANI01000077.1	234237	234933	zf-C2H2	6	+
QANI01000095.1	787356	787830	zf-C2H2	5	-
QANI01000097.1	76537	80137	zf-C2H2	10	-
QANI01000098.1	110764	111566	zf-C2H2	5	+
QANI01000107.1	585922	586462	zf-C2H2	5	-
QANI01000111.1	322220	324575	zf-C2H2	10	+
QANI01000119.1	89939	90749	zf-C2H2	5	-
QANI01000128.1	306634	310201	zf-C2H2	19	+
QANI01000131.1	78784	80683	zf-C2H2	10	-
QANI01000134.1	1131052	1136902	zf-C2H2	12	-
QANI01000136.1	17282	18866	zf-C2H2	9	+
QANI01000141.1	307541	308426	zf-C2H2	8	-
QANI01000156.1	167563	171055	zf-C2H2	12	-
QANI01000208.1	84321	86553	zf-C2H2	6	-
QANI01000246.1	183643	185917	zf-C2H2	13	-
QANI01000262.1	19139	20042	zf-C2H2	5	-
QANI01000265.1	43092	43800	zf-C2H2	5	+
QANI01000301.1	68868	69780	zf-C2H2	5	-
QANI01000346.1	45884	47186	zf-C2H2	6	+
QANI01000408.1	13612	15400	zf-C2H2	16	+
```
