## Supplementary Data 2 for "Transposable elements drive the evolution of metazoan zinc finger genes": Campylorhamphus_procurvoides_znfs.bed

```
WBMV01000224.1	0	414	zf-C2H2	5	+
WBMV01000288.1	22347	24351	zf-C2H2	8	+
WBMV01000288.1	35584	36253	zf-C2H2	5	+
WBMV01000304.1	8141	9845	zf-C2H2	8	+
WBMV01000311.1	934902	936210	zf-C2H2	6	-
WBMV01000330.1	1	1513	zf-C2H2	10	+
WBMV01000519.1	119150	120698	zf-C2H2	12	-
WBMV01000830.1	49187	50492	zf-C2H2	6	-
WBMV01000852.1	112164	113433	zf-C2H2	9	-
WBMV01000893.1	2341014	2342619	zf-C2H2	5	+
WBMV01001027.1	64137	65471	zf-C2H2	9	-
WBMV01001072.1	302474	307989	zf-C2H2	11	-
WBMV01001072.1	373820	376655	zf-C2H2	6	-
WBMV01001122.1	34412	36392	zf-C2H2	5	-
WBMV01001246.1	2180	3089	zf-C2H2	6	-
WBMV01001386.1	98604	99544	zf-C2H2	7	-
WBMV01001391.1	385655	387374	zf-C2H2	17	-
WBMV01001455.1	7657	8383	zf-C2H2	5	+
WBMV01001594.1	871	2128	zf-C2H2	8	-
WBMV01001690.1	128237	130439	zf-C2H2	13	+
WBMV01001825.1	1393689	1395102	zf-C2H2	5	+
WBMV01001949.1	2240	4127	zf-C2H2	6	-
WBMV01001957.1	5440	6205	zf-C2H2	5	-
WBMV01002155.1	93544	94102	zf-C2H2	5	-
WBMV01002274.1	1325556	1328874	zf-C2H2	5	+
WBMV01002274.1	1840299	1842384	zf-C2H2	8	-
WBMV01002325.1	404033	406817	zf-C2H2	9	-
WBMV01002345.1	1735383	1738953	zf-C2H2	10	-
WBMV01002441.1	325553	328682	zf-C2H2	6	-
WBMV01002490.1	115332	117354	zf-C2H2	6	-
WBMV01002504.1	23406	26943	zf-C2H2	26	-
WBMV01002575.1	1818	3588	zf-C2H2	5	-
WBMV01002650.1	5957	6578	zf-C2H2	7	+
WBMV01002878.1	237582	238908	zf-C2H2	6	+
WBMV01002878.1	337350	339753	zf-C2H2	5	+
WBMV01003254.1	1	983	zf-C2H2	7	+
WBMV01003426.1	68965	71104	zf-C2H2	10	-
WBMV01003430.1	155082	159239	zf-C2H2	8	-
WBMV01003823.1	1720	2623	zf-C2H2	8	-
WBMV01003906.1	674103	676251	zf-C2H2	12	+
WBMV01004057.1	855191	856421	zf-C2H2	13	-
WBMV01004063.1	234985	235609	zf-C2H2	5	-
WBMV01004155.1	113339	114403	zf-C2H2	7	+
WBMV01004293.1	0	2246	zf-C2H2	7	+
WBMV01004564.1	258695	260423	zf-C2H2	5	-
WBMV01004926.1	2348	3809	zf-C2H2	5	-
WBMV01005164.1	1382049	1383831	zf-C2H2	7	-
WBMV01005279.1	1382685	1385060	zf-C2H2	6	-
WBMV01005345.1	740466	741318	zf-C2H2	5	+
WBMV01005492.1	124259	128984	zf-C2H2	14	-
WBMV01005510.1	441	1170	zf-C2H2	8	-
WBMV01005710.1	370976	371984	zf-C2H2	9	-
WBMV01005966.1	160363	167563	zf-C2H2	16	+
WBMV01005973.1	63296	64415	zf-C2H2	5	+
WBMV01006034.1	295932	299268	zf-C2H2	21	-
WBMV01006034.1	300732	301758	zf-C2H2	9	-
WBMV01006034.1	302583	303684	zf-C2H2	5	-
WBMV01006077.1	519	2559	zf-C2H2	9	+
WBMV01006102.1	59933	60599	zf-C2H2	7	-
WBMV01006151.1	908589	912273	zf-C2H2	10	+
WBMV01006151.1	1772865	1776132	zf-C2H2	26	+
WBMV01006259.1	0	519	zf-C2H2	7	+
WBMV01006288.1	90457	92632	zf-C2H2	6	+
WBMV01006289.1	2821426	2824822	zf-C2H2	5	-
WBMV01006306.1	136190	136916	zf-C2H2	5	+
WBMV01006420.1	0	591	zf-C2H2	7	+
WBMV01006474.1	1924	3088	zf-C2H2	9	+
WBMV01006561.1	251722	252985	zf-C2H2	6	-
WBMV01006617.1	165606	166863	zf-C2H2	9	-
WBMV01006680.1	713322	714522	zf-C2H2	12	-
WBMV01006702.1	950	1908	zf-C2H2	8	+
WBMV01006723.1	9236	10256	zf-C2H2	8	+
WBMV01006724.1	14230	15412	zf-C2H2	8	+
WBMV01006788.1	98310	101037	zf-C2H2	17	+
WBMV01007376.1	2070838	2071756	zf-C2H2	5	-
WBMV01007400.1	70626	74232	zf-C2H2	10	+
WBMV01007711.1	290206	292720	zf-C2H2	7	+
WBMV01007812.1	8504	10286	zf-C2H2	6	+
WBMV01007812.1	10984	12550	zf-C2H2	5	+
WBMV01007875.1	8804	10343	zf-C2H2	8	-
WBMV01007875.1	10821	12093	zf-C2H2	10	-
WBMV01007921.1	2069	2543	zf-C2H2	6	-
WBMV01007941.1	1045561	1047706	zf-C2H2	10	-
WBMV01007958.1	9192	10851	zf-C2H2	10	-
WBMV01008073.1	817081	822517	zf-C2H2	9	-
WBMV01008073.1	929673	932400	zf-C2H2	6	-
WBMV01008143.1	95139	95544	zf-C2H2	5	-
WBMV01008159.1	125592	128670	zf-C2H2	6	+
WBMV01008159.1	229252	230752	zf-C2H2	5	-
WBMV01008215.1	360960	362103	zf-C2H2	8	+
WBMV01008221.1	622842	626076	zf-C2H2	5	+
WBMV01008221.1	1086265	1088485	zf-C2H2	7	-
WBMV01008224.1	9750	10683	zf-C2H2	7	-
WBMV01008231.1	994	2455	zf-C2H2	11	-
WBMV01008231.1	14901	15579	zf-C2H2	6	-
WBMV01008231.1	21354	22635	zf-C2H2	7	+
WBMV01008567.1	1019	2012	zf-C2H2	8	+
WBMV01008577.1	22682	24599	zf-C2H2	13	+
WBMV01008686.1	191935	195265	zf-C2H2	8	-
WBMV01008689.1	455129	456206	zf-C2H2	12	+
WBMV01008869.1	7153	7543	zf-C2H2	5	+
WBMV01009000.1	27902	29123	zf-C2H2	5	-
WBMV01009000.1	39116	40034	zf-C2H2	6	+
WBMV01009000.1	56304	57048	zf-C2H2	5	+
WBMV01009000.1	73636	74575	zf-C2H2	5	+
WBMV01009050.1	1	1690	zf-C2H2	6	+
WBMV01009061.1	4630	8116	zf-C2H2	19	+
WBMV01009101.1	8673	10636	zf-C2H2	17	+
WBMV01009101.1	11763	13036	zf-C2H2	9	-
WBMV01009159.1	284	776	zf-C2H2	6	-
WBMV01009402.1	901516	903067	zf-C2H2	5	-
WBMV01009409.1	145086	146580	zf-C2H2	5	-
WBMV01009409.1	151944	152934	zf-C2H2	5	-
WBMV01009569.1	1	850	zf-C2H2	9	+
WBMV01010290.1	0	702	zf-C2H2	6	+
WBMV01016875.1	31244	32783	zf-C2H2	8	+
```
