## Supplementary Data 2 for "Transposable elements drive the evolution of metazoan zinc finger genes": Candidula_unifasciata_znfs.bed

```
CAJHNH020000015.1	234462	235716	zf-C2H2	5	+
CAJHNH020000056.1	72739	73480	zf-C2H2	5	-
CAJHNH020000056.1	346220	347519	zf-C2H2	12	-
CAJHNH020000067.1	80863	85438	zf-C2H2	13	-
CAJHNH020000097.1	16072	18274	zf-C2H2	11	+
CAJHNH020000097.1	28962	30993	zf-C2H2	11	+
CAJHNH020000097.1	46891	49114	zf-C2H2	12	+
CAJHNH020000097.1	52280	54224	zf-C2H2	10	+
CAJHNH020000136.1	814207	817834	zf-C2H2	17	-
CAJHNH020000140.1	64857	65589	zf-C2H2	9	-
CAJHNH020000155.1	274175	276953	zf-C2H2	13	+
CAJHNH020000176.1	69203	70523	zf-C2H2	5	+
CAJHNH020000194.1	10975	13240	zf-C2H2	24	+
CAJHNH020000194.1	27701	29258	zf-C2H2	15	+
CAJHNH020000194.1	43494	45021	zf-C2H2	17	+
CAJHNH020000206.1	160310	161546	zf-C2H2	8	-
CAJHNH020000213.1	398116	400822	zf-C2H2	10	+
CAJHNH020000214.1	139814	142772	zf-C2H2	12	+
CAJHNH020000224.1	1590428	1592095	zf-C2H2	19	+
CAJHNH020000224.1	1614566	1616066	zf-C2H2	17	+
CAJHNH020000224.1	1638273	1639026	zf-C2H2	7	+
CAJHNH020000224.1	1639344	1640667	zf-C2H2	16	+
CAJHNH020000224.1	1651636	1653592	zf-C2H2	23	+
CAJHNH020000224.1	1664619	1667268	zf-C2H2	25	+
CAJHNH020000224.1	1680307	1680952	zf-C2H2	6	+
CAJHNH020000224.1	1682467	1683316	zf-C2H2	10	+
CAJHNH020000224.1	1704483	1706544	zf-C2H2	21	+
CAJHNH020000226.1	286621	288832	zf-C2H2	6	-
CAJHNH020000254.1	7329	8922	zf-C2H2	12	+
CAJHNH020000254.1	27781	29593	zf-C2H2	15	+
CAJHNH020000254.1	40690	42472	zf-C2H2	14	+
CAJHNH020000254.1	64117	65854	zf-C2H2	10	+
CAJHNH020000254.1	70460	72194	zf-C2H2	12	+
CAJHNH020000254.1	83590	84703	zf-C2H2	12	+
CAJHNH020000254.1	98520	100575	zf-C2H2	18	+
CAJHNH020000254.1	128431	130030	zf-C2H2	12	+
CAJHNH020000254.1	142515	143775	zf-C2H2	8	+
CAJHNH020000254.1	158088	159354	zf-C2H2	9	+
CAJHNH020000254.1	175743	177144	zf-C2H2	11	+
CAJHNH020000254.1	190007	191223	zf-C2H2	13	+
CAJHNH020000254.1	203799	205899	zf-C2H2	16	+
CAJHNH020000254.1	220326	221998	zf-C2H2	15	+
CAJHNH020000254.1	237809	239128	zf-C2H2	11	+
CAJHNH020000254.1	239245	239647	zf-C2H2	5	+
CAJHNH020000254.1	260251	261133	zf-C2H2	8	-
CAJHNH020000254.1	278156	279885	zf-C2H2	16	-
CAJHNH020000268.1	79114	80848	zf-C2H2	14	-
CAJHNH020000302.1	348196	349771	zf-C2H2	13	-
CAJHNH020000302.1	370622	372374	zf-C2H2	14	-
CAJHNH020000302.1	387289	388909	zf-C2H2	14	-
CAJHNH020000302.1	417316	419584	zf-C2H2	18	-
CAJHNH020000302.1	436791	438279	zf-C2H2	12	-
CAJHNH020000302.1	456348	458115	zf-C2H2	16	-
CAJHNH020000302.1	474174	476029	zf-C2H2	16	-
CAJHNH020000311.1	169846	171649	zf-C2H2	21	+
CAJHNH020000351.1	231049	232390	zf-C2H2	8	+
CAJHNH020000362.1	195145	196866	zf-C2H2	34	-
CAJHNH020000382.1	65092	66862	zf-C2H2	9	-
CAJHNH020000384.1	4175	6626	zf-C2H2	22	+
CAJHNH020000384.1	29107	30677	zf-C2H2	16	+
CAJHNH020000384.1	45553	46729	zf-C2H2	11	+
CAJHNH020000433.1	450355	453142	zf-C2H2	5	-
CAJHNH020000448.1	137304	138408	zf-C2H2	14	-
CAJHNH020000466.1	260783	261818	zf-C2H2	8	-
CAJHNH020000468.1	7175	8809	zf-C2H2	18	+
CAJHNH020000468.1	14828	15230	zf-C2H2	5	+
CAJHNH020000480.1	539278	540760	zf-C2H2	11	+
CAJHNH020000487.1	7046	8141	zf-C2H2	10	+
CAJHNH020000487.1	63728	65579	zf-C2H2	14	-
CAJHNH020000495.1	54957	56316	zf-C2H2	10	-
CAJHNH020000506.1	169401	171381	zf-C2H2	18	-
CAJHNH020000506.1	190527	191538	zf-C2H2	7	+
CAJHNH020000506.1	218124	219867	zf-C2H2	11	+
CAJHNH020000514.1	126067	130189	zf-C2H2	9	-
CAJHNH020000552.1	18499	20038	zf-C2H2	18	+
CAJHNH020000552.1	32533	35134	zf-C2H2	31	+
CAJHNH020000552.1	46458	48468	zf-C2H2	21	+
CAJHNH020000552.1	59431	62025	zf-C2H2	31	-
CAJHNH020000552.1	74423	75842	zf-C2H2	16	+
CAJHNH020000552.1	89487	90540	zf-C2H2	11	+
CAJHNH020000552.1	106298	107405	zf-C2H2	14	+
CAJHNH020000552.1	119331	120543	zf-C2H2	15	+
CAJHNH020000552.1	133238	135098	zf-C2H2	21	+
CAJHNH020000552.1	147742	149464	zf-C2H2	20	+
CAJHNH020000552.1	165071	166634	zf-C2H2	18	+
CAJHNH020000552.1	180145	182293	zf-C2H2	25	+
CAJHNH020000552.1	193731	195354	zf-C2H2	19	+
CAJHNH020000552.1	213201	214824	zf-C2H2	21	+
CAJHNH020000557.1	503035	505030	zf-C2H2	5	-
CAJHNH020000557.1	1360694	1363403	zf-C2H2	13	-
CAJHNH020000561.1	25476	26520	zf-C2H2	12	-
CAJHNH020000561.1	63405	65349	zf-C2H2	19	+
CAJHNH020000565.1	1393	1870	zf-C2H2	5	+
CAJHNH020000569.1	617710	618814	zf-C2H2	7	+
CAJHNH020000569.1	636512	637682	zf-C2H2	8	-
CAJHNH020000585.1	163145	164438	zf-C2H2	6	-
CAJHNH020000590.1	155264	156872	zf-C2H2	13	-
CAJHNH020000590.1	173255	173660	zf-C2H2	5	-
CAJHNH020000590.1	173769	175413	zf-C2H2	15	-
CAJHNH020000590.1	194286	196539	zf-C2H2	25	-
CAJHNH020000590.1	211127	212471	zf-C2H2	13	-
CAJHNH020000590.1	229421	230144	zf-C2H2	9	-
CAJHNH020000590.1	230391	231775	zf-C2H2	15	-
CAJHNH020000590.1	231952	233917	zf-C2H2	17	-
CAJHNH020000609.1	80784	83793	zf-C2H2	14	-
CAJHNH020000611.1	239362	241465	zf-C2H2	5	-
CAJHNH020000620.1	13586	14705	zf-C2H2	11	+
CAJHNH020000620.1	170229	172206	zf-C2H2	15	+
CAJHNH020000620.1	242776	243670	zf-C2H2	7	+
CAJHNH020000620.1	245476	246643	zf-C2H2	8	+
CAJHNH020000620.1	246752	247683	zf-C2H2	12	+
CAJHNH020000620.1	251388	252006	zf-C2H2	6	+
CAJHNH020000620.1	262687	263932	zf-C2H2	8	+
CAJHNH020000620.1	264210	265053	zf-C2H2	10	+
CAJHNH020000622.1	99358	101335	zf-C2H2	18	+
CAJHNH020000622.1	115146	116628	zf-C2H2	7	+
CAJHNH020000622.1	130269	132468	zf-C2H2	20	+
CAJHNH020000622.1	154694	156644	zf-C2H2	18	+
CAJHNH020000622.1	178072	179773	zf-C2H2	14	+
CAJHNH020000622.1	198533	200624	zf-C2H2	18	+
CAJHNH020000622.1	209209	210268	zf-C2H2	12	+
CAJHNH020000622.1	221929	222934	zf-C2H2	7	+
CAJHNH020000622.1	241645	243157	zf-C2H2	12	-
CAJHNH020000626.1	165969	167610	zf-C2H2	14	+
CAJHNH020000626.1	182211	183978	zf-C2H2	16	+
CAJHNH020000668.1	482599	483898	zf-C2H2	9	+
CAJHNH020000668.1	1296841	1299157	zf-C2H2	22	-
CAJHNH020000668.1	1312915	1315609	zf-C2H2	27	-
CAJHNH020000668.1	1328600	1330346	zf-C2H2	15	-
CAJHNH020000679.1	1077	3792	zf-C2H2	19	-
CAJHNH020000679.1	40383	42855	zf-C2H2	16	-
CAJHNH020000679.1	98744	102725	zf-C2H2	38	-
CAJHNH020000679.1	118935	120381	zf-C2H2	6	-
CAJHNH020000679.1	135247	137356	zf-C2H2	10	-
CAJHNH020000679.1	150232	152827	zf-C2H2	28	+
CAJHNH020000679.1	161546	163190	zf-C2H2	18	-
CAJHNH020000679.1	180484	181948	zf-C2H2	10	-
CAJHNH020000680.1	440719	444013	zf-C2H2	16	+
CAJHNH020000764.1	63782	64939	zf-C2H2	22	-
CAJHNH020000779.1	207780	210120	zf-C2H2	6	+
CAJHNH020000806.1	11853	13653	zf-C2H2	16	-
CAJHNH020000806.1	33156	39993	zf-C2H2	37	+
CAJHNH020000806.1	234856	236185	zf-C2H2	11	-
CAJHNH020000806.1	268444	269965	zf-C2H2	18	-
CAJHNH020000806.1	279008	280796	zf-C2H2	17	+
CAJHNH020000806.1	302420	303662	zf-C2H2	9	+
CAJHNH020000806.1	311222	312645	zf-C2H2	16	-
CAJHNH020000806.1	319756	321595	zf-C2H2	15	-
CAJHNH020000806.1	334566	335847	zf-C2H2	14	-
CAJHNH020000813.1	606389	608732	zf-C2H2	20	-
CAJHNH020000836.1	23407	25624	zf-C2H2	18	-
CAJHNH020000836.1	37843	40216	zf-C2H2	20	-
CAJHNH020000836.1	52652	54473	zf-C2H2	16	+
CAJHNH020000836.1	68941	71122	zf-C2H2	17	+
CAJHNH020000836.1	84567	85851	zf-C2H2	7	+
CAJHNH020000836.1	106957	108559	zf-C2H2	19	+
CAJHNH020000836.1	122605	124603	zf-C2H2	16	-
CAJHNH020000836.1	144760	146692	zf-C2H2	21	-
CAJHNH020000836.1	158172	158796	zf-C2H2	6	-
CAJHNH020000836.1	160013	163154	zf-C2H2	31	-
CAJHNH020000836.1	176009	177671	zf-C2H2	16	-
CAJHNH020000836.1	199188	201039	zf-C2H2	19	+
CAJHNH020000836.1	212256	214302	zf-C2H2	21	-
CAJHNH020000846.1	702305	704651	zf-C2H2	13	+
CAJHNH020000848.1	99489	100974	zf-C2H2	6	+
CAJHNH020000860.1	200235	206799	zf-C2H2	14	-
CAJHNH020000878.1	212336	213992	zf-C2H2	5	-
CAJHNH020000884.1	14970	16491	zf-C2H2	13	+
CAJHNH020000884.1	28756	29977	zf-C2H2	13	+
CAJHNH020000889.1	59413	61600	zf-C2H2	12	+
CAJHNH020000889.1	66535	68842	zf-C2H2	12	+
CAJHNH020000889.1	72943	75226	zf-C2H2	12	+
CAJHNH020000915.1	12305	13295	zf-C2H2	11	-
CAJHNH020000915.1	47433	48222	zf-C2H2	8	-
CAJHNH020000915.1	64410	65067	zf-C2H2	8	-
CAJHNH020000915.1	82677	83703	zf-C2H2	9	-
CAJHNH020000915.1	111008	113027	zf-C2H2	15	+
CAJHNH020000915.1	126502	130264	zf-C2H2	8	-
CAJHNH020000915.1	185536	187657	zf-C2H2	16	-
CAJHNH020000922.1	136710	140334	zf-C2H2	9	+
CAJHNH020000968.1	355962	357999	zf-C2H2	10	+
CAJHNH020000968.1	362288	364259	zf-C2H2	10	+
CAJHNH020000968.1	365165	367082	zf-C2H2	10	+
CAJHNH020000968.1	371141	373061	zf-C2H2	10	+
CAJHNH020000968.1	377327	379274	zf-C2H2	10	+
CAJHNH020000992.1	12984	17589	zf-C2H2	10	+
CAJHNH020000996.1	17188	19093	zf-C2H2	17	+
CAJHNH020000996.1	28278	29484	zf-C2H2	9	+
CAJHNH020000996.1	44938	47095	zf-C2H2	24	+
CAJHNH020000996.1	60017	61556	zf-C2H2	11	+
CAJHNH020000996.1	83041	83953	zf-C2H2	12	+
CAJHNH020000996.1	84561	85197	zf-C2H2	6	+
CAJHNH020000996.1	97599	99192	zf-C2H2	13	+
CAJHNH020000996.1	112662	113625	zf-C2H2	11	+
CAJHNH020000996.1	133193	136250	zf-C2H2	29	+
CAJHNH020000996.1	139479	140127	zf-C2H2	8	+
CAJHNH020000996.1	162667	165055	zf-C2H2	22	+
CAJHNH020001026.1	130088	131681	zf-C2H2	8	-
CAJHNH020001028.1	304250	304988	zf-C2H2	7	+
CAJHNH020001032.1	176541	178041	zf-C2H2	7	-
CAJHNH020001065.1	32659	34672	zf-C2H2	6	+
CAJHNH020001105.1	19728	21276	zf-C2H2	12	+
CAJHNH020001105.1	39231	41547	zf-C2H2	21	+
CAJHNH020001105.1	57323	59384	zf-C2H2	17	+
CAJHNH020001105.1	94347	95673	zf-C2H2	11	+
CAJHNH020001105.1	127223	129035	zf-C2H2	13	+
CAJHNH020001105.1	150186	152040	zf-C2H2	14	+
CAJHNH020001105.1	157824	159420	zf-C2H2	10	-
CAJHNH020001138.1	83885	85916	zf-C2H2	23	+
CAJHNH020001151.1	28934	31568	zf-C2H2	14	+
CAJHNH020001174.1	119935	121834	zf-C2H2	20	-
CAJHNH020001220.1	3928	5836	zf-C2H2	17	+
CAJHNH020001220.1	20441	22271	zf-C2H2	13	+
CAJHNH020001232.1	92674	93094	zf-C2H2	5	-
CAJHNH020001232.1	144184	144661	zf-C2H2	6	+
CAJHNH020001236.1	900531	901890	zf-C2H2	7	+
CAJHNH020001236.1	907782	911781	zf-C2H2	9	+
CAJHNH020001236.1	1248644	1252055	zf-C2H2	17	-
CAJHNH020001236.1	1255192	1257463	zf-C2H2	17	-
CAJHNH020001238.1	103757	107015	zf-C2H2	8	+
CAJHNH020001238.1	140907	143934	zf-C2H2	12	-
CAJHNH020001243.1	14452	16743	zf-C2H2	23	+
CAJHNH020001243.1	32765	35540	zf-C2H2	26	+
CAJHNH020001243.1	58702	60532	zf-C2H2	16	+
CAJHNH020001243.1	80442	82770	zf-C2H2	21	+
CAJHNH020001259.1	43212	45129	zf-C2H2	16	-
CAJHNH020001259.1	60119	63313	zf-C2H2	32	-
CAJHNH020001264.1	117040	117817	zf-C2H2	5	-
CAJHNH020001308.1	39167	41891	zf-C2H2	22	-
CAJHNH020001308.1	77003	78710	zf-C2H2	11	+
CAJHNH020001346.1	533176	533725	zf-C2H2	7	-
CAJHNH020001346.1	534011	534776	zf-C2H2	10	-
CAJHNH020001358.1	94097	96017	zf-C2H2	21	+
CAJHNH020001383.1	162547	163600	zf-C2H2	7	-
CAJHNH020001415.1	148301	152833	zf-C2H2	17	-
CAJHNH020001425.1	119498	121166	zf-C2H2	14	+
CAJHNH020001425.1	130637	132221	zf-C2H2	12	+
CAJHNH020001425.1	149383	150748	zf-C2H2	9	+
CAJHNH020001445.1	7326	9891	zf-C2H2	28	+
CAJHNH020001445.1	30876	32769	zf-C2H2	17	+
CAJHNH020001445.1	45895	48047	zf-C2H2	21	-
CAJHNH020001445.1	57563	59474	zf-C2H2	16	+
CAJHNH020001445.1	66385	68455	zf-C2H2	20	-
CAJHNH020001445.1	82501	85015	zf-C2H2	24	+
CAJHNH020001445.1	95354	97388	zf-C2H2	23	+
CAJHNH020001445.1	107543	109112	zf-C2H2	16	+
CAJHNH020001445.1	118680	120102	zf-C2H2	15	+
CAJHNH020001445.1	123065	124973	zf-C2H2	20	+
CAJHNH020001445.1	132787	134051	zf-C2H2	13	+
CAJHNH020001445.1	147384	148176	zf-C2H2	7	-
CAJHNH020001454.1	58954	62134	zf-C2H2	18	+
CAJHNH020001478.1	127392	128154	zf-C2H2	8	-
CAJHNH020001478.1	152839	153601	zf-C2H2	8	-
CAJHNH020001518.1	22772	24704	zf-C2H2	17	+
CAJHNH020001518.1	25295	25748	zf-C2H2	5	+
CAJHNH020001518.1	39812	40799	zf-C2H2	6	-
CAJHNH020001518.1	53623	55192	zf-C2H2	12	-
CAJHNH020001525.1	102701	105135	zf-C2H2	12	-
CAJHNH020001529.1	13811	15248	zf-C2H2	12	+
CAJHNH020001542.1	130777	132232	zf-C2H2	17	-
CAJHNH020001565.1	79596	82656	zf-C2H2	8	+
CAJHNH020001568.1	16345	17725	zf-C2H2	10	+
CAJHNH020001568.1	37610	39341	zf-C2H2	14	+
CAJHNH020001568.1	54883	56146	zf-C2H2	13	+
CAJHNH020001568.1	77661	79466	zf-C2H2	16	+
CAJHNH020001568.1	100281	102285	zf-C2H2	18	+
CAJHNH020001568.1	124264	125506	zf-C2H2	11	+
CAJHNH020001568.1	147087	148920	zf-C2H2	15	+
CAJHNH020001647.1	4659	9081	zf-C2H2	25	-
CAJHNH020001647.1	34004	37151	zf-C2H2	25	-
CAJHNH020001647.1	82874	86030	zf-C2H2	21	-
CAJHNH020001647.1	112315	114892	zf-C2H2	24	-
CAJHNH020001702.1	50498	52817	zf-C2H2	5	-
CAJHNH020001714.1	64303	68098	zf-C2H2	9	-
CAJHNH020001778.1	53520	55032	zf-C2H2	12	+
CAJHNH020001778.1	95559	97599	zf-C2H2	16	+
CAJHNH020001845.1	29017	31096	zf-C2H2	13	-
CAJHNH020001866.1	94889	97016	zf-C2H2	6	+
CAJHNH020001884.1	118896	121119	zf-C2H2	20	-
CAJHNH020001884.1	133092	134942	zf-C2H2	19	-
CAJHNH020001890.1	283775	286217	zf-C2H2	11	+
CAJHNH020001890.1	288669	290574	zf-C2H2	14	+
CAJHNH020001919.1	152026	153355	zf-C2H2	13	+
CAJHNH020001940.1	111091	113212	zf-C2H2	12	+
CAJHNH020001940.1	125761	127927	zf-C2H2	11	+
CAJHNH020001946.1	516314	517346	zf-C2H2	5	+
CAJHNH020002016.1	123238	125089	zf-C2H2	16	+
CAJHNH020002107.1	53146	54484	zf-C2H2	15	-
CAJHNH020002140.1	20571	22092	zf-C2H2	13	-
CAJHNH020002140.1	37003	38650	zf-C2H2	16	+
CAJHNH020002140.1	57840	59181	zf-C2H2	11	+
CAJHNH020002140.1	69679	70993	zf-C2H2	11	+
CAJHNH020002140.1	78546	80907	zf-C2H2	21	-
CAJHNH020002140.1	97011	98244	zf-C2H2	11	-
CAJHNH020002140.1	117589	119542	zf-C2H2	17	-
CAJHNH020002153.1	104236	105550	zf-C2H2	11	+
CAJHNH020002190.1	228153	229074	zf-C2H2	12	+
CAJHNH020002191.1	58826	60566	zf-C2H2	8	-
CAJHNH020002223.1	1494100	1494649	zf-C2H2	6	+
CAJHNH020002237.1	17488	18733	zf-C2H2	14	+
CAJHNH020002237.1	28178	29384	zf-C2H2	6	-
CAJHNH020002237.1	46262	47945	zf-C2H2	13	-
CAJHNH020002237.1	65749	67900	zf-C2H2	18	-
CAJHNH020002237.1	100938	103033	zf-C2H2	20	-
CAJHNH020002247.1	392336	393131	zf-C2H2	11	+
CAJHNH020002248.1	205886	208067	zf-C2H2	15	+
CAJHNH020002260.1	12561	15219	zf-C2H2	5	+
CAJHNH020002322.1	17111	18569	zf-C2H2	11	-
CAJHNH020002322.1	41154	42615	zf-C2H2	11	+
CAJHNH020002322.1	58615	60070	zf-C2H2	11	+
CAJHNH020002322.1	80527	82459	zf-C2H2	17	+
CAJHNH020002327.1	4190	5432	zf-C2H2	8	+
CAJHNH020002327.1	21974	23345	zf-C2H2	10	+
CAJHNH020002327.1	46459	48418	zf-C2H2	16	+
CAJHNH020002327.1	62114	63386	zf-C2H2	10	+
CAJHNH020002327.1	81576	83214	zf-C2H2	13	+
CAJHNH020002327.1	96914	98948	zf-C2H2	18	+
CAJHNH020002327.1	99094	99562	zf-C2H2	5	+
CAJHNH020002335.1	207504	209346	zf-C2H2	13	+
CAJHNH020002335.1	219980	222455	zf-C2H2	20	+
CAJHNH020002372.1	4345	5986	zf-C2H2	11	-
CAJHNH020002372.1	28357	29671	zf-C2H2	11	-
CAJHNH020002422.1	21581	23210	zf-C2H2	13	-
CAJHNH020002422.1	35206	36541	zf-C2H2	9	-
CAJHNH020002422.1	53681	54356	zf-C2H2	7	-
CAJHNH020002422.1	78172	79720	zf-C2H2	11	-
CAJHNH020002424.1	287162	291671	zf-C2H2	10	+
CAJHNH020002480.1	333303	334065	zf-C2H2	7	-
CAJHNH020002487.1	35539	39304	zf-C2H2	12	+
CAJHNH020002582.1	94858	97612	zf-C2H2	28	+
CAJHNH020002611.1	24415	25957	zf-C2H2	13	-
CAJHNH020002639.1	83763	84210	zf-C2H2	10	+
CAJHNH020002645.1	22721	24098	zf-C2H2	10	-
CAJHNH020002645.1	38547	39744	zf-C2H2	9	-
CAJHNH020002645.1	53699	55586	zf-C2H2	17	-
CAJHNH020002645.1	66717	67770	zf-C2H2	12	-
CAJHNH020002645.1	88437	90600	zf-C2H2	21	-
CAJHNH020002648.1	350157	351150	zf-C2H2	8	-
CAJHNH020002648.1	474671	475142	zf-C2H2	5	+
CAJHNH020002681.1	75962	77705	zf-C2H2	9	-
CAJHNH020002702.1	500782	502345	zf-C2H2	13	-
CAJHNH020002702.1	523703	526460	zf-C2H2	28	-
CAJHNH020002726.1	87693	88908	zf-C2H2	14	-
CAJHNH020002744.1	10852	11503	zf-C2H2	11	-
CAJHNH020002787.1	36666	38898	zf-C2H2	10	+
CAJHNH020002787.1	40791	45057	zf-C2H2	14	+
CAJHNH020002815.1	11146	13102	zf-C2H2	15	-
CAJHNH020002815.1	34331	36374	zf-C2H2	16	-
CAJHNH020002815.1	51469	52819	zf-C2H2	15	-
CAJHNH020002815.1	70463	72412	zf-C2H2	17	-
CAJHNH020002815.1	86045	86717	zf-C2H2	7	-
CAJHNH020002829.1	9867	11028	zf-C2H2	7	+
CAJHNH020002829.1	46600	48448	zf-C2H2	15	+
CAJHNH020002829.1	63665	65029	zf-C2H2	13	+
CAJHNH020002829.1	80783	81869	zf-C2H2	8	+
CAJHNH020002846.1	8644	10282	zf-C2H2	12	-
CAJHNH020002846.1	32723	34445	zf-C2H2	13	-
CAJHNH020002846.1	44104	46411	zf-C2H2	16	-
CAJHNH020002846.1	60647	62789	zf-C2H2	21	-
CAJHNH020002846.1	81882	83394	zf-C2H2	13	-
CAJHNH020002846.1	102416	104306	zf-C2H2	17	-
CAJHNH020002991.1	16251	18341	zf-C2H2	19	+
CAJHNH020002991.1	37957	40912	zf-C2H2	28	+
CAJHNH020002991.1	61271	62726	zf-C2H2	11	+
CAJHNH020002991.1	77078	78554	zf-C2H2	14	+
CAJHNH020003090.1	6126	7101	zf-C2H2	10	+
CAJHNH020003090.1	27802	29158	zf-C2H2	15	-
CAJHNH020003090.1	49140	50823	zf-C2H2	16	-
CAJHNH020003090.1	62005	62998	zf-C2H2	7	-
CAJHNH020003094.1	1387	2611	zf-C2H2	9	-
CAJHNH020003094.1	25051	25945	zf-C2H2	6	+
CAJHNH020003094.1	26070	27024	zf-C2H2	11	+
CAJHNH020003094.1	27642	28185	zf-C2H2	5	-
CAJHNH020003094.1	53987	55982	zf-C2H2	18	+
CAJHNH020003094.1	66870	68922	zf-C2H2	18	-
CAJHNH020003112.1	625196	629129	zf-C2H2	6	+
CAJHNH020003122.1	91730	92141	zf-C2H2	5	-
CAJHNH020003122.1	94483	95953	zf-C2H2	17	-
CAJHNH020003122.1	111103	112324	zf-C2H2	12	-
CAJHNH020003124.1	173015	173516	zf-C2H2	5	-
CAJHNH020003124.1	192195	192747	zf-C2H2	5	-
CAJHNH020003124.1	196783	197413	zf-C2H2	5	-
CAJHNH020003246.1	545330	547586	zf-C2H2	26	+
CAJHNH020003246.1	558510	560793	zf-C2H2	17	-
CAJHNH020003309.1	7293	9126	zf-C2H2	17	-
CAJHNH020003309.1	43049	44561	zf-C2H2	13	-
CAJHNH020003323.1	42101	47006	zf-C2H2	22	+
CAJHNH020003323.1	57429	61393	zf-C2H2	21	-
CAJHNH020003336.1	232598	233387	zf-C2H2	9	-
CAJHNH020003336.1	248641	251146	zf-C2H2	11	-
CAJHNH020003336.1	269489	271805	zf-C2H2	25	-
CAJHNH020003380.1	9329	10970	zf-C2H2	16	+
CAJHNH020003380.1	11146	11554	zf-C2H2	6	+
CAJHNH020003380.1	11710	12673	zf-C2H2	12	+
CAJHNH020003400.1	1	577	zf-C2H2	7	-
CAJHNH020003400.1	12277	13120	zf-C2H2	10	-
CAJHNH020003400.1	22190	24080	zf-C2H2	17	-
CAJHNH020003400.1	54106	55648	zf-C2H2	13	-
CAJHNH020003405.1	8426	10421	zf-C2H2	18	-
CAJHNH020003405.1	33542	36503	zf-C2H2	29	-
CAJHNH020003405.1	55638	56634	zf-C2H2	8	-
CAJHNH020003416.1	5133	6402	zf-C2H2	8	-
CAJHNH020003416.1	35254	37048	zf-C2H2	14	-
CAJHNH020003416.1	44102	45461	zf-C2H2	10	-
CAJHNH020003446.1	819769	822530	zf-C2H2	15	-
CAJHNH020003458.1	492913	494206	zf-C2H2	5	-
CAJHNH020003466.1	10618	12280	zf-C2H2	14	-
CAJHNH020003466.1	40550	41690	zf-C2H2	10	+
CAJHNH020003466.1	57848	59876	zf-C2H2	22	+
CAJHNH020003488.1	17485	18526	zf-C2H2	11	+
CAJHNH020003488.1	30990	33370	zf-C2H2	22	-
CAJHNH020003488.1	56140	57778	zf-C2H2	16	-
CAJHNH020003488.1	80419	81767	zf-C2H2	12	-
CAJHNH020003488.1	114935	116420	zf-C2H2	13	-
CAJHNH020003489.1	58985	60131	zf-C2H2	11	+
CAJHNH020003521.1	1473	3231	zf-C2H2	16	+
CAJHNH020003521.1	32097	33744	zf-C2H2	13	+
CAJHNH020003546.1	403161	403947	zf-C2H2	7	+
CAJHNH020003631.1	54432	55146	zf-C2H2	8	+
CAJHNH020003635.1	26488	28003	zf-C2H2	13	-
CAJHNH020003635.1	44561	46358	zf-C2H2	14	-
CAJHNH020003635.1	243473	245258	zf-C2H2	12	-
CAJHNH020003635.1	257506	259483	zf-C2H2	18	-
CAJHNH020003635.1	282016	282913	zf-C2H2	9	-
CAJHNH020003635.1	297515	299228	zf-C2H2	16	-
CAJHNH020003635.1	325628	329588	zf-C2H2	37	-
CAJHNH020003657.1	210605	213515	zf-C2H2	9	+
CAJHNH020003713.1	10502	11930	zf-C2H2	16	+
CAJHNH020003713.1	18310	19564	zf-C2H2	9	+
CAJHNH020003713.1	30653	31196	zf-C2H2	5	+
CAJHNH020003713.1	43124	44216	zf-C2H2	8	+
CAJHNH020003713.1	44397	45012	zf-C2H2	8	+
CAJHNH020003713.1	63558	65357	zf-C2H2	15	+
CAJHNH020003713.1	75319	75946	zf-C2H2	7	+
CAJHNH020003713.1	104398	105538	zf-C2H2	7	+
CAJHNH020003713.1	118879	120769	zf-C2H2	14	+
CAJHNH020003713.1	140756	142271	zf-C2H2	12	+
CAJHNH020003713.1	158447	159746	zf-C2H2	8	+
CAJHNH020003713.1	178698	180360	zf-C2H2	14	+
CAJHNH020003713.1	198246	199557	zf-C2H2	8	+
CAJHNH020003713.1	212362	213571	zf-C2H2	9	-
CAJHNH020003713.1	227385	229071	zf-C2H2	14	-
CAJHNH020003713.1	242637	243996	zf-C2H2	10	+
CAJHNH020003713.1	258265	259630	zf-C2H2	10	+
CAJHNH020003713.1	274808	276056	zf-C2H2	10	-
CAJHNH020003713.1	307524	309054	zf-C2H2	15	+
CAJHNH020003713.1	317774	319553	zf-C2H2	16	+
CAJHNH020003713.1	347347	348754	zf-C2H2	11	+
CAJHNH020003713.1	364955	366899	zf-C2H2	16	-
CAJHNH020003713.1	379447	381049	zf-C2H2	12	+
CAJHNH020003713.1	403490	404144	zf-C2H2	8	+
CAJHNH020003713.1	417542	419714	zf-C2H2	18	+
CAJHNH020003713.1	459237	460755	zf-C2H2	12	-
CAJHNH020003713.1	473708	475373	zf-C2H2	15	-
CAJHNH020003713.1	501413	502433	zf-C2H2	8	-
CAJHNH020003713.1	511144	511777	zf-C2H2	7	-
CAJHNH020003713.1	516969	518301	zf-C2H2	11	-
CAJHNH020003713.1	536204	537455	zf-C2H2	8	-
CAJHNH020003857.1	536658	537768	zf-C2H2	6	-
CAJHNH020003857.1	547512	548847	zf-C2H2	10	+
CAJHNH020003857.1	565988	568274	zf-C2H2	21	+
CAJHNH020003857.1	585670	587539	zf-C2H2	15	-
CAJHNH020003857.1	603987	605529	zf-C2H2	10	-
CAJHNH020003857.1	621385	623497	zf-C2H2	18	-
CAJHNH020003857.1	634573	636593	zf-C2H2	17	-
CAJHNH020003857.1	644034	644541	zf-C2H2	5	+
CAJHNH020003857.1	651247	653398	zf-C2H2	18	-
CAJHNH020003857.1	668916	670542	zf-C2H2	13	+
CAJHNH020003857.1	705264	706533	zf-C2H2	8	+
CAJHNH020003857.1	722854	725227	zf-C2H2	19	+
CAJHNH020003857.1	725355	726276	zf-C2H2	11	+
CAJHNH020003857.1	737130	739062	zf-C2H2	14	-
CAJHNH020003857.1	763296	763818	zf-C2H2	5	-
CAJHNH020003857.1	774679	776563	zf-C2H2	16	-
CAJHNH020004001.1	1054333	1055929	zf-C2H2	6	-
CAJHNH020004016.1	16155	16857	zf-C2H2	7	-
CAJHNH020004016.1	19195	21460	zf-C2H2	5	-
CAJHNH020004033.1	21747	27120	zf-C2H2	24	+
CAJHNH020004043.1	852	3006	zf-C2H2	20	-
CAJHNH020004043.1	26972	28544	zf-C2H2	12	-
CAJHNH020004043.1	38121	40038	zf-C2H2	16	-
CAJHNH020004112.1	39338	41192	zf-C2H2	16	+
CAJHNH020004112.1	79763	81590	zf-C2H2	14	+
CAJHNH020004112.1	93889	95248	zf-C2H2	10	+
CAJHNH020004112.1	114184	115927	zf-C2H2	14	-
CAJHNH020004112.1	137945	140270	zf-C2H2	21	-
CAJHNH020004112.1	168939	170703	zf-C2H2	14	-
CAJHNH020004112.1	198985	200819	zf-C2H2	16	-
CAJHNH020004112.1	217846	220438	zf-C2H2	24	-
CAJHNH020004112.1	246696	248192	zf-C2H2	12	-
CAJHNH020004112.1	262248	263856	zf-C2H2	13	-
CAJHNH020004112.1	299618	301436	zf-C2H2	15	-
CAJHNH020004112.1	330217	331864	zf-C2H2	13	-
CAJHNH020004112.1	359639	361229	zf-C2H2	14	-
CAJHNH020004112.1	373774	375508	zf-C2H2	14	-
CAJHNH020004162.1	39392	41168	zf-C2H2	20	+
CAJHNH020004171.1	35773	37618	zf-C2H2	15	+
CAJHNH020004179.1	115567	116116	zf-C2H2	5	+
CAJHNH020004179.1	119284	120184	zf-C2H2	5	+
CAJHNH020004239.1	1769	2873	zf-C2H2	12	-
CAJHNH020004239.1	18967	20428	zf-C2H2	12	-
CAJHNH020004268.1	423742	425374	zf-C2H2	9	-
CAJHNH020004268.1	446269	448123	zf-C2H2	14	+
CAJHNH020004268.1	471879	473637	zf-C2H2	15	+
CAJHNH020004268.1	492312	493428	zf-C2H2	10	+
CAJHNH020004282.1	19750	22210	zf-C2H2	23	+
CAJHNH020004308.1	39984	42048	zf-C2H2	6	-
CAJHNH020004334.1	1201378	1203130	zf-C2H2	5	+
CAJHNH020004334.1	1438286	1440302	zf-C2H2	18	-
CAJHNH020004334.1	1454163	1454946	zf-C2H2	9	-
CAJHNH020004334.1	1463248	1464982	zf-C2H2	14	-
CAJHNH020004334.1	1480057	1482364	zf-C2H2	20	-
CAJHNH020004334.1	1492958	1494290	zf-C2H2	10	+
CAJHNH020004334.1	1502773	1503677	zf-C2H2	11	+
CAJHNH020004334.1	1516458	1518480	zf-C2H2	19	+
CAJHNH020004334.1	1598059	1600016	zf-C2H2	20	+
CAJHNH020004334.1	1614206	1616619	zf-C2H2	24	-
CAJHNH020004335.1	332891	334808	zf-C2H2	6	-
CAJHNH020004380.1	15808	16852	zf-C2H2	9	+
CAJHNH020004475.1	11497	12910	zf-C2H2	5	+
CAJHNH020004546.1	332875	334360	zf-C2H2	12	+
CAJHNH020004546.1	340012	340891	zf-C2H2	5	+
CAJHNH020004546.1	348657	349728	zf-C2H2	13	-
CAJHNH020004546.1	356536	357946	zf-C2H2	11	-
CAJHNH020004546.1	373118	374162	zf-C2H2	7	+
CAJHNH020004546.1	379411	380065	zf-C2H2	7	+
CAJHNH020004546.1	393193	396016	zf-C2H2	27	-
CAJHNH020004546.1	413379	415522	zf-C2H2	19	-
CAJHNH020004546.1	430793	432041	zf-C2H2	11	-
CAJHNH020004546.1	454936	456889	zf-C2H2	21	-
CAJHNH020004546.1	473383	475651	zf-C2H2	22	-
CAJHNH020004546.1	497920	499389	zf-C2H2	17	-
CAJHNH020004548.1	9837	11130	zf-C2H2	9	+
CAJHNH020004548.1	32585	33719	zf-C2H2	12	+
CAJHNH020004557.1	443763	445365	zf-C2H2	7	-
CAJHNH020004641.1	4919	5873	zf-C2H2	11	+
CAJHNH020004697.1	8825	10214	zf-C2H2	10	+
CAJHNH020004709.1	5816	9128	zf-C2H2	16	+
CAJHNH020004890.1	1571006	1572764	zf-C2H2	14	-
CAJHNH020004890.1	1584140	1585415	zf-C2H2	10	-
CAJHNH020004890.1	1601315	1603517	zf-C2H2	20	-
CAJHNH020004902.1	611364	612858	zf-C2H2	13	+
CAJHNH020004902.1	624734	625886	zf-C2H2	9	-
CAJHNH020005002.1	366255	369945	zf-C2H2	10	+
CAJHNH020005090.1	437896	441760	zf-C2H2	17	+
CAJHNH020005103.1	12610	14440	zf-C2H2	16	-
CAJHNH020005113.1	91248	93276	zf-C2H2	5	-
CAJHNH020005113.1	305404	306910	zf-C2H2	7	+
CAJHNH020005168.1	300401	301928	zf-C2H2	5	+
CAJHNH020005301.1	10122	11586	zf-C2H2	16	-
CAJHNH020005301.1	29681	31385	zf-C2H2	14	-
CAJHNH020005301.1	59834	61082	zf-C2H2	8	+
CAJHNH020005301.1	76289	78479	zf-C2H2	20	+
CAJHNH020005301.1	91227	92409	zf-C2H2	7	+
CAJHNH020005301.1	105534	106962	zf-C2H2	10	+
CAJHNH020005301.1	122567	126191	zf-C2H2	36	-
CAJHNH020005301.1	150557	152057	zf-C2H2	17	-
CAJHNH020005301.1	165502	166993	zf-C2H2	15	+
CAJHNH020005301.1	186563	188432	zf-C2H2	15	+
CAJHNH020005301.1	219484	221299	zf-C2H2	16	+
CAJHNH020005301.1	259921	261430	zf-C2H2	13	+
CAJHNH020005301.1	287579	289499	zf-C2H2	16	+
CAJHNH020005301.1	316901	318869	zf-C2H2	17	+
CAJHNH020005301.1	333854	335441	zf-C2H2	13	+
CAJHNH020005301.1	354980	356795	zf-C2H2	16	+
CAJHNH020005301.1	370552	373167	zf-C2H2	20	+
CAJHNH020005301.1	395055	396486	zf-C2H2	12	+
CAJHNH020005301.1	409870	410698	zf-C2H2	7	+
CAJHNH020005301.1	437984	439820	zf-C2H2	12	-
CAJHNH020005301.1	458509	460091	zf-C2H2	13	+
CAJHNH020005346.1	214872	216735	zf-C2H2	21	-
CAJHNH020005346.1	221809	223024	zf-C2H2	12	-
CAJHNH020005457.1	811003	813628	zf-C2H2	19	-
CAJHNH020005457.1	840224	843086	zf-C2H2	18	-
CAJHNH020005512.1	337826	340682	zf-C2H2	21	-
CAJHNH020005647.1	1825	3337	zf-C2H2	16	-
CAJHNH020005712.1	13088	14012	zf-C2H2	10	-
CAJHNH020005748.1	7943	9443	zf-C2H2	16	+
CAJHNH020005834.1	4383	5616	zf-C2H2	9	+
CAJHNH020005925.1	6083	7268	zf-C2H2	9	+
CAJHNH020005968.1	93511	95833	zf-C2H2	6	+
CAJHNH020006046.1	322941	327900	zf-C2H2	18	-
CAJHNH020006146.1	98539	100336	zf-C2H2	14	-
CAJHNH020006227.1	1866	3633	zf-C2H2	19	+
CAJHNH020006229.1	2305	3493	zf-C2H2	12	-
CAJHNH020006268.1	428971	430120	zf-C2H2	10	+
CAJHNH020006279.1	114807	116997	zf-C2H2	17	+
CAJHNH020006457.1	15154	17350	zf-C2H2	15	-
CAJHNH020006457.1	23538	24861	zf-C2H2	12	+
CAJHNH020006668.1	20844	23370	zf-C2H2	22	+
CAJHNH020006668.1	44204	45626	zf-C2H2	11	+
CAJHNH020006668.1	800735	804218	zf-C2H2	21	+
CAJHNH020006791.1	91255	91876	zf-C2H2	5	+
CAJHNH020006791.1	92114	93044	zf-C2H2	5	+
CAJHNH020006902.1	722399	723878	zf-C2H2	12	-
CAJHNH020006902.1	736406	740203	zf-C2H2	32	-
CAJHNH020006902.1	753158	755010	zf-C2H2	18	-
CAJHNH020006902.1	769010	772355	zf-C2H2	33	-
CAJHNH020006902.1	782021	782738	zf-C2H2	5	-
CAJHNH020006902.1	792286	793387	zf-C2H2	11	-
CAJHNH020006902.1	794469	795321	zf-C2H2	8	-
CAJHNH020006902.1	803161	804661	zf-C2H2	11	-
CAJHNH020006902.1	816782	817301	zf-C2H2	5	-
CAJHNH020006902.1	825976	826874	zf-C2H2	11	-
CAJHNH020006902.1	843120	847239	zf-C2H2	41	-
CAJHNH020006935.1	361554	364569	zf-C2H2	7	+
CAJHNH020006946.1	404093	406859	zf-C2H2	5	-
CAJHNH020006968.1	313152	315966	zf-C2H2	7	+
CAJHNH020007223.1	886514	888059	zf-C2H2	5	+
CAJHNH020007334.1	1014678	1019682	zf-C2H2	42	+
CAJHNH020007334.1	1072053	1073703	zf-C2H2	18	+
CAJHNH020007334.1	1098776	1100156	zf-C2H2	7	+
CAJHNH020007334.1	1101133	1101817	zf-C2H2	8	+
CAJHNH020007334.1	1123156	1125646	zf-C2H2	26	+
CAJHNH020007334.1	1136545	1138888	zf-C2H2	19	-
CAJHNH020007334.1	1157389	1158847	zf-C2H2	13	-
CAJHNH020007335.1	208960	209338	zf-C2H2	7	+
CAJHNH020007434.1	32028	34077	zf-C2H2	16	-
CAJHNH020007445.1	15272	16718	zf-C2H2	13	+
CAJHNH020007514.1	2238	3483	zf-C2H2	13	-
CAJHNH020007534.1	109157	110528	zf-C2H2	6	+
CAJHNH020007968.1	187489	189658	zf-C2H2	19	+
CAJHNH020008013.1	295504	295906	zf-C2H2	5	+
CAJHNH020008390.1	202686	204159	zf-C2H2	12	-
CAJHNH020008442.1	74254	75805	zf-C2H2	5	-
CAJHNH020008466.1	37654	39331	zf-C2H2	8	+
CAJHNH020008501.1	191393	193253	zf-C2H2	17	-
CAJHNH020008501.1	214493	217613	zf-C2H2	30	+
CAJHNH020008503.1	33524	35249	zf-C2H2	14	+
CAJHNH020008503.1	41992	44209	zf-C2H2	23	+
CAJHNH020008503.1	54722	57299	zf-C2H2	26	+
CAJHNH020008503.1	70689	72367	zf-C2H2	20	+
CAJHNH020008503.1	83482	85801	zf-C2H2	27	+
CAJHNH020008503.1	93916	96971	zf-C2H2	33	+
CAJHNH020008510.1	355403	357698	zf-C2H2	21	-
CAJHNH020008520.1	289911	291555	zf-C2H2	14	+
CAJHNH020008537.1	220049	222248	zf-C2H2	16	+
CAJHNH020008543.1	1464962	1466843	zf-C2H2	14	+
CAJHNH020008543.1	1480418	1481384	zf-C2H2	7	+
CAJHNH020008543.1	1487033	1487906	zf-C2H2	7	+
CAJHNH020008560.1	320303	321692	zf-C2H2	12	+
CAJHNH020008560.1	342746	344552	zf-C2H2	10	+
CAJHNH020008566.1	168814	170529	zf-C2H2	26	+
CAJHNH020008572.1	467776	468547	zf-C2H2	7	-
CAJHNH020008577.1	236124	236640	zf-C2H2	5	-
CAJHNH020008577.1	254344	254896	zf-C2H2	5	-
CAJHNH020008586.1	119786	120317	zf-C2H2	10	+
```
