## Supplementary Data 2 for "Transposable elements drive the evolution of metazoan zinc finger genes": Canis_lupus_znfs.bed

```
CM025100.1	1219633	1223191	zf-C2H2	10	-
CM025100.1	3131343	3133362	zf-C2H2	8	+
CM025100.1	4037767	4040983	zf-C2H2	5	-
CM025100.1	35600644	35601913	zf-C2H2	6	-
CM025100.1	69918269	69920605	zf-C2H2	30	+
CM025100.1	70404286	70406215	zf-C2H2	16	+
CM025100.1	70473475	70475227	zf-C2H2	11	+
CM025100.1	98428255	98429824	zf-C2H2	12	-
CM025100.1	99780572	99782948	zf-C2H2	20	+
CM025100.1	100008773	100010312	zf-C2H2	13	+
CM025100.1	100060885	100062406	zf-C2H2	9	-
CM025100.1	100091599	100093255	zf-C2H2	9	-
CM025100.1	100136972	100139042	zf-C2H2	18	+
CM025100.1	100160581	100161652	zf-C2H2	10	-
CM025100.1	100216821	100218228	zf-C2H2	12	+
CM025100.1	100228129	100228858	zf-C2H2	7	+
CM025100.1	100253490	100254618	zf-C2H2	8	-
CM025100.1	100271113	100272010	zf-C2H2	11	-
CM025100.1	100285842	100287366	zf-C2H2	9	-
CM025100.1	100310589	100311219	zf-C2H2	7	-
CM025100.1	100338071	100339034	zf-C2H2	7	-
CM025100.1	100403789	100405391	zf-C2H2	13	+
CM025100.1	100460948	100462697	zf-C2H2	16	-
CM025100.1	100518060	100518627	zf-C2H2	5	+
CM025100.1	100555307	100557323	zf-C2H2	16	+
CM025100.1	100603858	100604392	zf-C2H2	5	+
CM025100.1	100651342	100652641	zf-C2H2	10	+
CM025100.1	100678453	100680877	zf-C2H2	22	+
CM025100.1	100699926	100700628	zf-C2H2	6	+
CM025100.1	100701261	100701957	zf-C2H2	8	+
CM025100.1	100718537	100721486	zf-C2H2	30	+
CM025100.1	100740645	100744548	zf-C2H2	40	+
CM025100.1	100802637	100805142	zf-C2H2	24	+
CM025100.1	100833509	100836455	zf-C2H2	29	+
CM025100.1	100897319	100898633	zf-C2H2	11	+
CM025100.1	100923315	100924923	zf-C2H2	13	-
CM025100.1	100995786	100997097	zf-C2H2	11	+
CM025100.1	101022524	101024048	zf-C2H2	12	+
CM025100.1	101063780	101065770	zf-C2H2	13	+
CM025100.1	101088083	101089823	zf-C2H2	17	+
CM025100.1	101108113	101110099	zf-C2H2	12	-
CM025100.1	101147371	101147773	zf-C2H2	5	+
CM025100.1	101164154	101165204	zf-C2H2	9	+
CM025100.1	101193727	101195416	zf-C2H2	15	-
CM025100.1	101211636	101213517	zf-C2H2	14	-
CM025100.1	101248402	101249491	zf-C2H2	8	+
CM025100.1	101266826	101267990	zf-C2H2	12	-
CM025100.1	101287944	101289159	zf-C2H2	10	+
CM025100.1	101318745	101320203	zf-C2H2	12	-
CM025100.1	101345635	101347258	zf-C2H2	15	-
CM025100.1	101370084	101371680	zf-C2H2	11	-
CM025100.1	101388544	101390527	zf-C2H2	15	-
CM025100.1	101430879	101431260	zf-C2H2	5	-
CM025100.1	101458678	101460505	zf-C2H2	13	-
CM025100.1	101497749	101499378	zf-C2H2	13	-
CM025100.1	101766589	101770711	zf-C2H2	15	+
CM025100.1	101801110	101802538	zf-C2H2	11	+
CM025100.1	101830580	101831657	zf-C2H2	7	+
CM025100.1	102004090	102005752	zf-C2H2	15	+
CM025100.1	102042154	102043441	zf-C2H2	11	+
CM025100.1	102051329	102053048	zf-C2H2	13	-
CM025100.1	102080682	102082581	zf-C2H2	18	-
CM025100.1	102101917	102103654	zf-C2H2	15	-
CM025100.1	102130218	102132240	zf-C2H2	19	-
CM025100.1	102196211	102197654	zf-C2H2	10	-
CM025100.1	102234205	102235687	zf-C2H2	12	+
CM025100.1	102251399	102252995	zf-C2H2	16	-
CM025100.1	102355249	102356179	zf-C2H2	5	-
CM025100.1	102443131	102444400	zf-C2H2	9	+
CM025100.1	102770690	102771839	zf-C2H2	6	+
CM025100.1	102775423	102778687	zf-C2H2	20	-
CM025100.1	102792922	102794152	zf-C2H2	8	+
CM025100.1	102804152	102805898	zf-C2H2	9	+
CM025100.1	102878850	102882039	zf-C2H2	17	-
CM025100.1	104166706	104168092	zf-C2H2	13	-
CM025100.1	104384691	104386512	zf-C2H2	15	+
CM025100.1	104463567	104465178	zf-C2H2	11	+
CM025100.1	104516691	104518590	zf-C2H2	13	+
CM025100.1	104563592	104565755	zf-C2H2	17	+
CM025100.1	104614842	104617341	zf-C2H2	21	+
CM025100.1	104660308	104662303	zf-C2H2	15	+
CM025100.1	104701190	104702597	zf-C2H2	9	+
CM025100.1	104746915	104748802	zf-C2H2	14	-
CM025100.1	104797387	104799820	zf-C2H2	20	+
CM025100.1	104847543	104850880	zf-C2H2	32	+
CM025100.1	104888617	104890696	zf-C2H2	15	+
CM025100.1	104926350	104927474	zf-C2H2	13	+
CM025100.1	104975346	104977485	zf-C2H2	17	-
CM025100.1	105033015	105035490	zf-C2H2	21	-
CM025100.1	105078510	105079032	zf-C2H2	6	+
CM025100.1	105178457	105179768	zf-C2H2	8	-
CM025100.1	105203187	105204756	zf-C2H2	11	-
CM025100.1	105311298	105313317	zf-C2H2	16	+
CM025100.1	105332770	105333990	zf-C2H2	14	-
CM025100.1	105379770	105381360	zf-C2H2	11	-
CM025100.1	105419636	105421142	zf-C2H2	11	+
CM025100.1	105631259	105632642	zf-C2H2	10	-
CM025100.1	105649436	105651452	zf-C2H2	19	-
CM025100.1	105668708	105670283	zf-C2H2	13	-
CM025100.1	105689595	105691341	zf-C2H2	17	-
CM025100.1	105720089	105721847	zf-C2H2	14	-
CM025100.1	105745295	105746750	zf-C2H2	9	-
CM025100.1	105761012	105762800	zf-C2H2	18	+
CM025100.1	105791372	105792035	zf-C2H2	6	+
CM025100.1	105809088	105810792	zf-C2H2	18	+
CM025100.1	105832282	105834229	zf-C2H2	19	+
CM025100.1	106013901	106015779	zf-C2H2	16	-
CM025100.1	107054171	107056163	zf-C2H2	18	+
CM025100.1	107072558	107075006	zf-C2H2	21	-
CM025100.1	110941144	110942140	zf-C2H2	6	+
CM025100.1	111408523	111410287	zf-C2H2	14	+
CM025100.1	111447071	111449309	zf-C2H2	17	+
CM025100.1	111488862	111490554	zf-C2H2	12	+
CM025100.1	111550984	111553504	zf-C2H2	19	+
CM025100.1	111605453	111607496	zf-C2H2	16	+
CM025100.1	111655597	111656293	zf-C2H2	6	-
CM025100.1	111667696	111669847	zf-C2H2	21	-
CM025100.1	111704112	111706344	zf-C2H2	19	-
CM025100.1	111727062	111728985	zf-C2H2	19	-
CM025100.1	111755930	111757388	zf-C2H2	14	-
CM025100.1	111794116	111795958	zf-C2H2	18	-
CM025100.1	111857111	111858695	zf-C2H2	16	+
CM025100.1	111876720	111878595	zf-C2H2	17	-
CM025100.1	112187073	112187844	zf-C2H2	6	-
CM025100.1	112754313	112756452	zf-C2H2	14	-
CM025100.1	112879441	112882189	zf-C2H2	20	-
CM025100.1	114124970	114127886	zf-C2H2	30	+
CM025100.1	115676841	115677414	zf-C2H2	6	-
CM025100.1	115691293	115693579	zf-C2H2	25	-
CM025100.1	115726794	115727658	zf-C2H2	8	-
CM025100.1	115789279	115791694	zf-C2H2	25	-
CM025100.1	115851363	115852587	zf-C2H2	12	+
CM025100.1	115910520	115912278	zf-C2H2	14	+
CM025100.1	115953240	115954821	zf-C2H2	14	+
CM025100.1	116020413	116022366	zf-C2H2	19	-
CM025100.1	116099424	116100810	zf-C2H2	12	+
CM025100.1	116119608	116121567	zf-C2H2	20	-
CM025100.1	116194480	116196196	zf-C2H2	17	-
CM025100.1	116230115	116230553	zf-C2H2	5	-
CM025100.1	116247252	116248836	zf-C2H2	13	-
CM025100.1	116280208	116281651	zf-C2H2	16	-
CM025100.1	116325255	116326956	zf-C2H2	14	+
CM025100.1	116350113	116352015	zf-C2H2	18	-
CM025100.1	116392316	116393732	zf-C2H2	13	-
CM025100.1	116458586	116459567	zf-C2H2	9	+
CM025100.1	116479342	116480635	zf-C2H2	11	-
CM025100.1	116536234	116537905	zf-C2H2	15	+
CM025100.1	116575494	116577012	zf-C2H2	13	+
CM025100.1	116602262	116603747	zf-C2H2	14	-
CM025100.1	116642894	116644307	zf-C2H2	13	-
CM025100.1	116698951	116699995	zf-C2H2	9	-
CM025100.1	116745718	116747122	zf-C2H2	15	-
CM025100.1	116793211	116794744	zf-C2H2	13	-
CM025100.1	116878952	116880416	zf-C2H2	12	+
CM025100.1	116906649	116908065	zf-C2H2	13	-
CM025100.1	116983804	116985538	zf-C2H2	15	+
CM025100.1	117062191	117063133	zf-C2H2	11	-
CM025100.1	117114406	117115738	zf-C2H2	12	+
CM025100.1	118182887	118184741	zf-C2H2	14	+
CM025100.1	118193442	118193856	zf-C2H2	5	-
CM025100.1	118239703	118241251	zf-C2H2	14	-
CM025100.1	118322494	118323982	zf-C2H2	12	-
CM025100.1	120173632	120175843	zf-C2H2	6	-
CM025100.1	121053920	121057349	zf-C2H2	5	+
CM025100.1	121806782	121809194	zf-C2H2	7	-
CM025101.1	55990903	55992388	zf-C2H2	7	-
CM025101.1	59091399	59093262	zf-C2H2	17	+
CM025101.1	64797929	64801607	zf-C2H2	10	+
CM025101.1	66187856	66191252	zf-C2H2	26	+
CM025101.1	68501497	68502772	zf-C2H2	10	-
CM025101.1	68720255	68720762	zf-C2H2	5	-
CM025101.1	76613091	76614396	zf-C2H2	13	+
CM025101.1	82325862	82327183	zf-C2H2	6	+
CM025101.1	84063438	84067890	zf-C2H2	8	-
CM025102.1	53472345	53474286	zf-C2H2	7	+
CM025102.1	54239074	54240400	zf-C2H2	12	-
CM025102.1	54301260	54302787	zf-C2H2	15	+
CM025102.1	54321111	54322281	zf-C2H2	10	+
CM025102.1	69874570	69877849	zf-C2H2	5	+
CM025103.1	176072	177647	zf-C2H2	13	-
CM025103.1	289141	290209	zf-C2H2	12	-
CM025103.1	358121	360395	zf-C2H2	18	+
CM025103.1	419209	421303	zf-C2H2	19	+
CM025103.1	460314	461808	zf-C2H2	13	+
CM025103.1	58674060	58674545	zf-C2H2	5	-
CM025103.1	58756048	58757620	zf-C2H2	14	+
CM025103.1	58783853	58785557	zf-C2H2	15	+
CM025104.1	10669891	10671037	zf-C2H2	8	+
CM025104.1	31685293	31686841	zf-C2H2	13	-
CM025104.1	36169364	36170249	zf-C2H2	5	-
CM025104.1	39312084	39313746	zf-C2H2	15	-
CM025104.1	39353182	39354478	zf-C2H2	12	+
CM025104.1	39429941	39432185	zf-C2H2	21	+
CM025104.1	39507923	39509585	zf-C2H2	15	+
CM025104.1	60627739	60628366	zf-C2H2	5	+
CM025104.1	63796105	63797146	zf-C2H2	10	+
CM025104.1	75900112	75901234	zf-C2H2	8	-
CM025104.1	77685711	77687592	zf-C2H2	16	-
CM025104.1	77710377	77711514	zf-C2H2	10	-
CM025104.1	78890323	78895900	zf-C2H2	10	-
CM025104.1	79036768	79039429	zf-C2H2	6	-
CM025104.1	81424977	81426669	zf-C2H2	15	-
CM025105.1	132471	133569	zf-C2H2	8	-
CM025105.1	9462185	9463349	zf-C2H2	9	-
CM025105.1	9477433	9478288	zf-C2H2	7	-
CM025105.1	9507127	9508099	zf-C2H2	7	-
CM025105.1	9931465	9932347	zf-C2H2	8	-
CM025105.1	9982539	9983979	zf-C2H2	10	-
CM025105.1	10011318	10012470	zf-C2H2	9	-
CM025105.1	10045883	10047131	zf-C2H2	7	+
CM025105.1	10053762	10054776	zf-C2H2	9	-
CM025105.1	10091650	10092661	zf-C2H2	11	-
CM025105.1	11958191	11960342	zf-C2H2	7	+
CM025105.1	11986763	11989199	zf-C2H2	15	+
CM025105.1	12024472	12027220	zf-C2H2	22	+
CM025105.1	12039488	12041351	zf-C2H2	19	-
CM025105.1	12185345	12187274	zf-C2H2	18	+
CM025105.1	12219608	12220757	zf-C2H2	9	-
CM025105.1	17281700	17287052	zf-C2H2	32	-
CM025105.1	17294668	17295394	zf-C2H2	6	+
CM025105.1	17295818	17297066	zf-C2H2	10	+
CM025105.1	17524776	17527335	zf-C2H2	19	+
CM025105.1	17672631	17673936	zf-C2H2	11	+
CM025105.1	17685435	17686716	zf-C2H2	12	+
CM025105.1	17698398	17699451	zf-C2H2	7	+
CM025105.1	17721142	17722225	zf-C2H2	7	+
CM025105.1	17728832	17730422	zf-C2H2	10	+
CM025105.1	17816957	17817794	zf-C2H2	10	-
CM025105.1	17833487	17835326	zf-C2H2	12	-
CM025105.1	21112531	21113500	zf-C2H2	7	+
CM025105.1	36864362	36865097	zf-C2H2	5	+
CM025105.1	38012490	38013720	zf-C2H2	11	+
CM025105.1	38152702	38153405	zf-C2H2	7	+
CM025105.1	38233532	38234315	zf-C2H2	5	-
CM025105.1	38254686	38255883	zf-C2H2	11	-
CM025105.1	38312383	38313151	zf-C2H2	7	+
CM025105.1	38383750	38384545	zf-C2H2	5	-
CM025105.1	38396841	38398167	zf-C2H2	8	-
CM025105.1	38425285	38426878	zf-C2H2	15	+
CM025105.1	39052854	39053813	zf-C2H2	9	-
CM025105.1	58157077	58160155	zf-C2H2	8	+
CM025106.1	15209806	15211528	zf-C2H2	10	-
CM025106.1	54687035	54689111	zf-C2H2	21	-
CM025106.1	54716476	54717436	zf-C2H2	7	+
CM025106.1	54723338	54724406	zf-C2H2	9	-
CM025106.1	63312288	63315765	zf-C2H2	26	+
CM025106.1	71740054	71741398	zf-C2H2	5	-
CM025107.1	219321	220200	zf-C2H2	5	-
CM025107.1	3862550	3866261	zf-C2H2	6	-
CM025107.1	3871904	3874058	zf-C2H2	6	-
CM025107.1	14323980	14325750	zf-C2H2	5	+
CM025107.1	39171511	39173653	zf-C2H2	9	+
CM025107.1	67909389	67911918	zf-C2H2	6	-
CM025108.1	46990583	46992875	zf-C2H2	6	+
CM025108.1	56822417	56823767	zf-C2H2	11	-
CM025109.1	1161484	1163650	zf-C2H2	10	-
CM025109.1	61603267	61605316	zf-C2H2	6	-
CM025110.1	136531	139366	zf-C2H2	26	-
CM025110.1	2495588	2497010	zf-C2H2	13	-
CM025110.1	2519129	2520593	zf-C2H2	13	-
CM025110.1	2582956	2584264	zf-C2H2	12	-
CM025110.1	2609972	2611433	zf-C2H2	13	-
CM025110.1	2657330	2658695	zf-C2H2	14	-
CM025110.1	2892564	2894148	zf-C2H2	13	+
CM025110.1	59275728	59277486	zf-C2H2	16	+
CM025110.1	67307424	67309017	zf-C2H2	15	+
CM025110.1	68542105	68543419	zf-C2H2	11	-
CM025110.1	68568454	68570074	zf-C2H2	14	-
CM025111.1	47578714	47585899	zf-C2H2	16	+
CM025112.1	7042118	7044659	zf-C2H2	6	+
CM025112.1	23324431	23325967	zf-C2H2	12	+
CM025112.1	31130059	31131787	zf-C2H2	9	-
CM025112.1	37505925	37506921	zf-C2H2	7	+
CM025112.1	37524870	37525986	zf-C2H2	9	+
CM025112.1	37759724	37761266	zf-C2H2	13	+
CM025112.1	38237597	38238884	zf-C2H2	5	-
CM025112.1	38540317	38542228	zf-C2H2	17	-
CM025112.1	38562703	38564182	zf-C2H2	10	-
CM025112.1	38590925	38592308	zf-C2H2	12	+
CM025112.1	38604949	38606272	zf-C2H2	13	-
CM025112.1	38636934	38638974	zf-C2H2	18	-
CM025112.1	38670805	38673181	zf-C2H2	21	-
CM025113.1	8656376	8658092	zf-C2H2	7	+
CM025113.1	11918117	11919782	zf-C2H2	12	+
CM025114.1	602220	603282	zf-C2H2	7	-
CM025114.1	2566533	2567475	zf-C2H2	8	-
CM025114.1	2601304	2602654	zf-C2H2	10	-
CM025114.1	2625483	2626680	zf-C2H2	10	-
CM025114.1	2810104	2814748	zf-C2H2	14	-
CM025114.1	18439856	18442660	zf-C2H2	8	-
CM025114.1	18817614	18821787	zf-C2H2	7	-
CM025114.1	44970755	44971706	zf-C2H2	5	-
CM025115.1	13720702	13722307	zf-C2H2	13	+
CM025115.1	13767048	13767843	zf-C2H2	5	+
CM025115.1	15853151	15855293	zf-C2H2	17	-
CM025115.1	15881152	15883207	zf-C2H2	19	-
CM025115.1	15941148	15942417	zf-C2H2	9	+
CM025115.1	15979009	15979933	zf-C2H2	5	+
CM025115.1	16081054	16082242	zf-C2H2	9	-
CM025115.1	16120628	16121717	zf-C2H2	5	-
CM025115.1	16251929	16253441	zf-C2H2	12	-
CM025115.1	16402861	16404622	zf-C2H2	15	+
CM025115.1	16425184	16426819	zf-C2H2	11	+
CM025115.1	16436234	16436861	zf-C2H2	5	+
CM025115.1	56296477	56297212	zf-C2H2	8	+
CM025116.1	21653939	21655539	zf-C2H2	11	-
CM025116.1	35624461	35626015	zf-C2H2	12	-
CM025116.1	35640478	35641549	zf-C2H2	9	-
CM025116.1	35656606	35657785	zf-C2H2	10	-
CM025116.1	35686220	35687252	zf-C2H2	7	+
CM025116.1	57449770	57451234	zf-C2H2	11	-
CM025117.1	43464985	43466584	zf-C2H2	10	-
CM025117.1	52492941	52493754	zf-C2H2	5	-
CM025119.1	32877	34194	zf-C2H2	11	-
CM025119.1	52992	55335	zf-C2H2	22	-
CM025119.1	92566	93577	zf-C2H2	10	-
CM025119.1	44026487	44027336	zf-C2H2	9	-
CM025119.1	44038955	44040536	zf-C2H2	14	-
CM025119.1	47240321	47242817	zf-C2H2	5	+
CM025119.1	48496196	48497294	zf-C2H2	11	-
CM025119.1	49992098	49993814	zf-C2H2	19	-
CM025119.1	50055652	50057356	zf-C2H2	16	+
CM025119.1	50152162	50153917	zf-C2H2	20	+
CM025119.1	50258600	50260274	zf-C2H2	16	+
CM025119.1	51760500	51761613	zf-C2H2	11	+
CM025119.1	51817096	51818365	zf-C2H2	12	+
CM025119.1	51838563	51839916	zf-C2H2	13	-
CM025119.1	51891937	51893491	zf-C2H2	17	+
CM025119.1	52030764	52032147	zf-C2H2	15	-
CM025119.1	52088809	52090252	zf-C2H2	14	+
CM025119.1	52442941	52443781	zf-C2H2	9	+
CM025119.1	52843560	52845354	zf-C2H2	9	+
CM025119.1	56961050	56962796	zf-C2H2	19	+
CM025119.1	57052640	57053390	zf-C2H2	7	+
CM025119.1	57069482	57070718	zf-C2H2	10	-
CM025119.1	57096938	57098555	zf-C2H2	16	-
CM025119.1	57116590	57117871	zf-C2H2	10	-
CM025120.1	31487530	31488490	zf-C2H2	5	+
CM025120.1	31500948	31502706	zf-C2H2	13	-
CM025122.1	2061838	2063314	zf-C2H2	13	-
CM025122.1	2110727	2112203	zf-C2H2	13	+
CM025122.1	2176868	2179043	zf-C2H2	15	+
CM025122.1	10217970	10219407	zf-C2H2	10	+
CM025122.1	10245098	10246127	zf-C2H2	8	+
CM025122.1	10266183	10267425	zf-C2H2	7	+
CM025122.1	12275027	12276068	zf-C2H2	8	+
CM025122.1	37867959	37871697	zf-C2H2	10	+
CM025123.1	659037	660468	zf-C2H2	5	-
CM025123.1	3417305	3419009	zf-C2H2	5	-
CM025123.1	5225769	5227536	zf-C2H2	16	-
CM025123.1	20909955	20910963	zf-C2H2	5	+
CM025123.1	22285057	22286329	zf-C2H2	6	-
CM025123.1	34394710	34396579	zf-C2H2	11	-
CM025123.1	34462730	34464002	zf-C2H2	14	+
CM025123.1	38656640	38659082	zf-C2H2	6	-
CM025123.1	38915581	38916448	zf-C2H2	6	-
CM025123.1	38973898	38975308	zf-C2H2	6	-
CM025123.1	40133629	40135252	zf-C2H2	6	-
CM025124.1	37487304	37488672	zf-C2H2	15	+
CM025124.1	37519163	37520561	zf-C2H2	16	-
CM025125.1	101965	104410	zf-C2H2	26	-
CM025125.1	146980	148468	zf-C2H2	14	-
CM025125.1	193286	194528	zf-C2H2	12	-
CM025125.1	233246	235277	zf-C2H2	19	-
CM025125.1	269195	270581	zf-C2H2	15	-
CM025125.1	313739	315608	zf-C2H2	18	+
CM025125.1	5952314	5953163	zf-C2H2	9	-
CM025125.1	24678093	24679458	zf-C2H2	5	-
CM025125.1	30162051	30163449	zf-C2H2	11	+
CM025125.1	31600480	31602073	zf-C2H2	14	+
CM025125.1	31622055	31623903	zf-C2H2	12	+
CM025125.1	32181653	32183519	zf-C2H2	5	-
CM025126.1	6445945	6446734	zf-C2H2	5	+
CM025127.1	26691	28031	zf-C2H2	14	+
CM025127.1	2622683	2623379	zf-C2H2	5	-
CM025127.1	3667807	3668638	zf-C2H2	7	+
CM025127.1	3681213	3682308	zf-C2H2	11	-
CM025127.1	3718826	3720143	zf-C2H2	10	+
CM025127.1	4480991	4481934	zf-C2H2	10	-
CM025127.1	41819475	41821193	zf-C2H2	13	+
CM025128.1	7638756	7640013	zf-C2H2	6	-
CM025128.1	24802650	24805299	zf-C2H2	7	+
CM025128.1	24944087	24949580	zf-C2H2	9	+
CM025129.1	2789719	2791831	zf-C2H2	12	-
CM025129.1	10353886	10354774	zf-C2H2	7	-
CM025130.1	101241	103761	zf-C2H2	8	-
CM025130.1	35896636	35899816	zf-C2H2	9	-
CM025131.1	36084479	36085517	zf-C2H2	7	-
CM025133.1	12671470	12672631	zf-C2H2	9	+
CM025134.1	7316145	7319412	zf-C2H2	7	+
CM025134.1	24561225	24562434	zf-C2H2	10	-
CM025134.1	24931723	24932614	zf-C2H2	10	+
CM025134.1	24964558	24966574	zf-C2H2	20	-
CM025134.1	25549525	25550278	zf-C2H2	8	+
CM025134.1	25613999	25614986	zf-C2H2	9	+
CM025134.1	25680754	25681639	zf-C2H2	7	-
CM025134.1	25711982	25712966	zf-C2H2	8	+
CM025134.1	25753721	25754594	zf-C2H2	7	-
CM025134.1	25793738	25794628	zf-C2H2	7	+
CM025134.1	25825912	25827187	zf-C2H2	12	-
CM025134.1	25847414	25848098	zf-C2H2	6	-
CM025134.1	26274408	26275953	zf-C2H2	14	-
CM025134.1	26575910	26577227	zf-C2H2	7	-
CM025134.1	26918964	26919732	zf-C2H2	5	-
CM025136.1	25263788	25266902	zf-C2H2	20	-
CM025136.1	25270024	25271026	zf-C2H2	10	-
CM025136.1	25273042	25273792	zf-C2H2	5	-
CM025138.1	19744601	19745813	zf-C2H2	13	+
CM025138.1	40282325	40283879	zf-C2H2	12	-
CM025138.1	41137191	41138424	zf-C2H2	13	+
CM025138.1	41167057	41169100	zf-C2H2	19	-
CM025138.1	41460639	41461656	zf-C2H2	11	-
CM025138.1	41594647	41596405	zf-C2H2	16	+
CM025138.1	41695489	41697187	zf-C2H2	15	-
CM025138.1	41778120	41779932	zf-C2H2	16	-
CM025138.1	48629552	48632264	zf-C2H2	10	-
CM025138.1	67558122	67559340	zf-C2H2	12	+
CM025138.1	78866654	78867398	zf-C2H2	9	+
CM025138.1	107799179	107800175	zf-C2H2	6	+
CM025138.1	107869152	107870058	zf-C2H2	7	+
CM025138.1	124315029	124316175	zf-C2H2	11	+
CM025138.1	124387707	124389081	zf-C2H2	10	+
JAAUVH010000259.1	905856	907068	zf-C2H2	13	+
```
