## Supplementary Data 2 for "Transposable elements drive the evolution of metazoan zinc finger genes": Cantharis_rustica_znfs.bed

```
OU426877.1	277418	278999	zf-C2H2	6	-
OU426877.1	12227672	12228797	zf-C2H2	8	+
OU426877.1	12229172	12230516	zf-C2H2	12	+
OU426877.1	20290568	20291558	zf-C2H2	9	+
OU426877.1	24326926	24328267	zf-C2H2	8	+
OU426877.1	29116771	29121581	zf-C2H2	16	-
OU426877.1	34000131	34000749	zf-C2H2	6	+
OU426877.1	34044982	34046497	zf-C2H2	7	+
OU426877.1	36667930	36669637	zf-C2H2	7	+
OU426877.1	40197495	40199049	zf-C2H2	12	-
OU426877.1	41682380	41683412	zf-C2H2	7	-
OU426877.1	43021051	43022389	zf-C2H2	8	+
OU426877.1	45453752	45454385	zf-C2H2	5	-
OU426877.1	45511612	45512782	zf-C2H2	5	+
OU426877.1	49648461	49650600	zf-C2H2	12	+
OU426877.1	53351545	53351992	zf-C2H2	5	+
OU426877.1	62363760	62364944	zf-C2H2	8	-
OU426877.1	62373602	62375093	zf-C2H2	10	-
OU426877.1	64078106	64079738	zf-C2H2	5	+
OU426877.1	80693602	80694922	zf-C2H2	11	-
OU426877.1	94595746	94598119	zf-C2H2	8	+
OU426877.1	94600336	94603342	zf-C2H2	12	+
OU426877.1	99181257	99182353	zf-C2H2	7	+
OU426877.1	99376515	99377535	zf-C2H2	6	+
OU426877.1	99389057	99390170	zf-C2H2	9	+
OU426877.1	99735872	99737444	zf-C2H2	14	+
OU426877.1	99739907	99741043	zf-C2H2	14	+
OU426877.1	99754402	99755077	zf-C2H2	6	+
OU426877.1	99912568	99915100	zf-C2H2	8	+
OU426877.1	100526063	100527352	zf-C2H2	12	-
OU426877.1	102854609	102855519	zf-C2H2	8	-
OU426877.1	104944673	104945612	zf-C2H2	8	+
OU426877.1	107122026	107123088	zf-C2H2	5	-
OU426877.1	108008852	108010178	zf-C2H2	10	+
OU426877.1	108852524	108854115	zf-C2H2	11	+
OU426877.1	109693293	109696341	zf-C2H2	6	+
OU426877.1	111254197	111255208	zf-C2H2	9	+
OU426877.1	111731670	111732906	zf-C2H2	12	-
OU426877.1	111946065	111947205	zf-C2H2	13	+
OU426877.1	112473055	112475872	zf-C2H2	7	-
OU426877.1	118498408	118499638	zf-C2H2	10	-
OU426877.1	120499970	120500906	zf-C2H2	6	-
OU426877.1	120620965	120622525	zf-C2H2	8	+
OU426877.1	128124021	128124774	zf-C2H2	7	+
OU426877.1	128253387	128254128	zf-C2H2	8	+
OU426877.1	130803324	130804645	zf-C2H2	12	-
OU426877.1	130805083	130806531	zf-C2H2	12	-
OU426877.1	130810674	130811863	zf-C2H2	11	-
OU426877.1	132821207	132822257	zf-C2H2	6	-
OU426877.1	132823791	132825354	zf-C2H2	10	-
OU426877.1	132829922	132831011	zf-C2H2	8	-
OU426877.1	135876868	135877759	zf-C2H2	8	+
OU426877.1	136283667	136285743	zf-C2H2	6	+
OU426877.1	136720547	136721273	zf-C2H2	7	-
OU426878.1	516150	516828	zf-C2H2	5	+
OU426878.1	877958	878420	zf-C2H2	5	-
OU426878.1	1502393	1503611	zf-C2H2	12	-
OU426878.1	3464442	3466434	zf-C2H2	8	+
OU426878.1	6856012	6856921	zf-C2H2	8	+
OU426878.1	8632441	8634130	zf-C2H2	12	-
OU426878.1	8640868	8642407	zf-C2H2	13	-
OU426878.1	8644070	8645312	zf-C2H2	11	+
OU426878.1	12930308	12930980	zf-C2H2	7	-
OU426878.1	12932184	12932673	zf-C2H2	6	-
OU426878.1	15112383	15112938	zf-C2H2	5	+
OU426878.1	15148850	15149420	zf-C2H2	5	-
OU426878.1	15180973	15181528	zf-C2H2	5	+
OU426878.1	15197384	15197939	zf-C2H2	5	-
OU426878.1	15246211	15246766	zf-C2H2	5	-
OU426878.1	15278432	15278987	zf-C2H2	5	+
OU426878.1	15292471	15293026	zf-C2H2	5	-
OU426878.1	15315459	15316014	zf-C2H2	5	+
OU426878.1	15338921	15339476	zf-C2H2	5	-
OU426878.1	15372786	15373341	zf-C2H2	5	+
OU426878.1	15389197	15389752	zf-C2H2	5	-
OU426878.1	15421517	15422072	zf-C2H2	5	+
OU426878.1	15437923	15438478	zf-C2H2	5	-
OU426878.1	15469977	15470532	zf-C2H2	5	+
OU426878.1	15486383	15486938	zf-C2H2	5	-
OU426878.1	15518704	15519259	zf-C2H2	5	+
OU426878.1	15535095	15535665	zf-C2H2	5	-
OU426878.1	15567894	15568449	zf-C2H2	5	+
OU426878.1	15585445	15586000	zf-C2H2	5	-
OU426878.1	15615884	15616454	zf-C2H2	5	+
OU426878.1	15627696	15628266	zf-C2H2	5	-
OU426878.1	15675715	15676285	zf-C2H2	5	+
OU426878.1	15687519	15688089	zf-C2H2	5	-
OU426878.1	15795079	15795649	zf-C2H2	5	+
OU426878.1	16751242	16751806	zf-C2H2	6	-
OU426878.1	49178001	49179528	zf-C2H2	12	+
OU426878.1	49899876	49900779	zf-C2H2	6	-
OU426878.1	50206451	50207102	zf-C2H2	5	-
OU426878.1	67302342	67303011	zf-C2H2	5	-
OU426878.1	67303511	67304285	zf-C2H2	6	+
OU426878.1	67808320	67808971	zf-C2H2	6	+
OU426878.1	67809959	67811171	zf-C2H2	11	-
OU426878.1	67813189	67813891	zf-C2H2	5	+
OU426878.1	67814592	67815243	zf-C2H2	5	+
OU426878.1	67826251	67827103	zf-C2H2	5	+
OU426878.1	67830545	67831235	zf-C2H2	5	+
OU426878.1	67832203	67832911	zf-C2H2	5	+
OU426878.1	67834306	67834879	zf-C2H2	5	-
OU426878.1	67837541	67838489	zf-C2H2	6	+
OU426878.1	67842968	67843568	zf-C2H2	5	+
OU426878.1	67844763	67845603	zf-C2H2	5	-
OU426878.1	67846222	67846885	zf-C2H2	5	+
OU426878.1	67847601	67848836	zf-C2H2	11	+
OU426878.1	67849599	67850229	zf-C2H2	5	+
OU426878.1	67851044	67851695	zf-C2H2	5	+
OU426878.1	67856157	67856838	zf-C2H2	6	+
OU426878.1	67857160	67858282	zf-C2H2	9	-
OU426878.1	67862063	67862696	zf-C2H2	5	+
OU426878.1	67863376	67864577	zf-C2H2	10	+
OU426878.1	68457854	68458592	zf-C2H2	6	-
OU426878.1	68461723	68462482	zf-C2H2	7	-
OU426878.1	68469598	68470357	zf-C2H2	7	-
OU426879.1	317067	318853	zf-C2H2	17	+
OU426879.1	327851	329428	zf-C2H2	11	-
OU426879.1	353191	354376	zf-C2H2	5	-
OU426879.1	2226836	2227775	zf-C2H2	5	+
OU426879.1	4290263	4290845	zf-C2H2	7	+
OU426879.1	4293480	4294110	zf-C2H2	7	+
OU426879.1	5198157	5198547	zf-C2H2	5	-
OU426879.1	6221436	6222210	zf-C2H2	5	-
OU426879.1	6227918	6228872	zf-C2H2	8	-
OU426879.1	6230026	6231046	zf-C2H2	8	-
OU426879.1	6429448	6430567	zf-C2H2	8	-
OU426879.1	7148201	7150418	zf-C2H2	6	-
OU426879.1	8440397	8441585	zf-C2H2	11	-
OU426879.1	15896784	15897852	zf-C2H2	11	-
OU426879.1	18009599	18010337	zf-C2H2	6	+
OU426879.1	21745155	21747354	zf-C2H2	12	-
OU426879.1	23166268	23167679	zf-C2H2	8	+
OU426879.1	43012448	43013255	zf-C2H2	9	+
OU426879.1	51173759	51176420	zf-C2H2	6	+
OU426879.1	52006469	52007537	zf-C2H2	6	+
OU426879.1	52143575	52145135	zf-C2H2	11	+
OU426879.1	52644515	52645316	zf-C2H2	6	+
OU426879.1	52707444	52708713	zf-C2H2	6	+
OU426879.1	53953126	53955145	zf-C2H2	18	+
OU426879.1	55969831	55971394	zf-C2H2	15	+
OU426880.1	591737	592121	zf-C2H2	5	-
OU426880.1	997142	997793	zf-C2H2	6	+
OU426880.1	1216161	1216716	zf-C2H2	6	+
OU426880.1	1222084	1222987	zf-C2H2	8	-
OU426880.1	1223269	1224616	zf-C2H2	14	-
OU426880.1	1227568	1228627	zf-C2H2	10	-
OU426880.1	1239050	1240394	zf-C2H2	14	+
OU426880.1	1246948	1248565	zf-C2H2	17	+
OU426880.1	1257772	1259140	zf-C2H2	14	+
OU426880.1	1264045	1265194	zf-C2H2	11	+
OU426880.1	1271594	1273163	zf-C2H2	16	+
OU426880.1	1278080	1279037	zf-C2H2	9	+
OU426880.1	1283235	1284423	zf-C2H2	9	+
OU426880.1	1347880	1348972	zf-C2H2	8	-
OU426880.1	1349973	1351218	zf-C2H2	13	-
OU426880.1	1356441	1357800	zf-C2H2	12	-
OU426880.1	1360100	1360973	zf-C2H2	8	-
OU426880.1	1757007	1757634	zf-C2H2	7	+
OU426880.1	1766821	1767655	zf-C2H2	9	+
OU426880.1	1769361	1770801	zf-C2H2	14	+
OU426880.1	1802813	1803971	zf-C2H2	9	+
OU426880.1	2161773	2162820	zf-C2H2	9	-
OU426880.1	2163151	2164579	zf-C2H2	15	+
OU426880.1	2173131	2174043	zf-C2H2	8	+
OU426880.1	2829443	2830934	zf-C2H2	13	-
OU426880.1	2832509	2833697	zf-C2H2	12	-
OU426880.1	2838190	2839330	zf-C2H2	11	-
OU426880.1	2841938	2842658	zf-C2H2	6	+
OU426880.1	2845882	2846581	zf-C2H2	7	+
OU426880.1	2859142	2860066	zf-C2H2	9	-
OU426880.1	2862318	2863182	zf-C2H2	8	-
OU426880.1	2865915	2867121	zf-C2H2	11	-
OU426880.1	2873734	2874829	zf-C2H2	9	-
OU426880.1	2878485	2878920	zf-C2H2	5	-
OU426880.1	2879026	2879644	zf-C2H2	5	+
OU426880.1	2881197	2882523	zf-C2H2	13	-
OU426880.1	2884360	2885224	zf-C2H2	8	-
OU426880.1	2895424	2896168	zf-C2H2	7	+
OU426880.1	2899530	2900751	zf-C2H2	12	+
OU426880.1	3045944	3046808	zf-C2H2	8	+
OU426880.1	3058262	3059468	zf-C2H2	12	+
OU426880.1	3061146	3062502	zf-C2H2	13	+
OU426880.1	3067522	3068587	zf-C2H2	10	+
OU426880.1	3069027	3069963	zf-C2H2	8	+
OU426880.1	3071156	3072020	zf-C2H2	8	+
OU426880.1	3077242	3078097	zf-C2H2	8	+
OU426880.1	3082648	3083623	zf-C2H2	9	+
OU426880.1	3085359	3086673	zf-C2H2	14	+
OU426880.1	3481606	3482503	zf-C2H2	9	+
OU426880.1	3518173	3518986	zf-C2H2	8	-
OU426880.1	3520154	3521234	zf-C2H2	8	-
OU426880.1	3528790	3529864	zf-C2H2	9	-
OU426880.1	3533521	3534427	zf-C2H2	7	+
OU426880.1	3675196	3676282	zf-C2H2	10	+
OU426880.1	3695306	3696329	zf-C2H2	10	+
OU426880.1	3697656	3698364	zf-C2H2	7	-
OU426880.1	3721608	3722943	zf-C2H2	12	+
OU426880.1	3731892	3733089	zf-C2H2	12	-
OU426880.1	3753093	3754254	zf-C2H2	11	-
OU426880.1	3757027	3758092	zf-C2H2	11	-
OU426880.1	3763527	3765297	zf-C2H2	18	-
OU426880.1	3767912	3769811	zf-C2H2	19	-
OU426880.1	3773092	3774679	zf-C2H2	16	+
OU426880.1	3799093	3799894	zf-C2H2	8	-
OU426880.1	3800595	3801648	zf-C2H2	10	-
OU426880.1	3807827	3808835	zf-C2H2	9	-
OU426880.1	3812898	3814032	zf-C2H2	12	-
OU426880.1	3818947	3820576	zf-C2H2	16	-
OU426880.1	3825147	3826440	zf-C2H2	13	-
OU426880.1	3842095	3843202	zf-C2H2	11	+
OU426880.1	3846901	3847495	zf-C2H2	5	-
OU426880.1	3848440	3849232	zf-C2H2	7	-
OU426880.1	3853796	3854831	zf-C2H2	10	+
OU426880.1	3856479	3857484	zf-C2H2	8	+
OU426880.1	3934418	3934907	zf-C2H2	5	-
OU426880.1	3935735	3936896	zf-C2H2	10	-
OU426880.1	3944346	3945276	zf-C2H2	9	+
OU426880.1	3949619	3951188	zf-C2H2	16	-
OU426880.1	3955249	3956434	zf-C2H2	12	-
OU426880.1	3960823	3962692	zf-C2H2	19	-
OU426880.1	3969617	3971387	zf-C2H2	19	-
OU426880.1	3974113	3974926	zf-C2H2	7	-
OU426880.1	3975870	3977205	zf-C2H2	13	-
OU426880.1	3980083	3981301	zf-C2H2	12	-
OU426880.1	3984032	3985121	zf-C2H2	11	-
OU426880.1	3991817	3993155	zf-C2H2	14	+
OU426880.1	3998130	3999447	zf-C2H2	13	-
OU426880.1	4005617	4007045	zf-C2H2	13	+
OU426880.1	4012809	4014153	zf-C2H2	14	-
OU426880.1	4022818	4023712	zf-C2H2	9	-
OU426880.1	4029572	4030688	zf-C2H2	11	-
OU426880.1	4033981	4035013	zf-C2H2	10	+
OU426880.1	4039209	4040325	zf-C2H2	11	-
OU426880.1	4042545	4044075	zf-C2H2	15	+
OU426880.1	4047601	4048564	zf-C2H2	10	-
OU426880.1	4051281	4052568	zf-C2H2	13	-
OU426880.1	4055092	4056052	zf-C2H2	8	-
OU426880.1	4058344	4059127	zf-C2H2	8	-
OU426880.1	4065424	4067083	zf-C2H2	16	-
OU426880.1	4077431	4078631	zf-C2H2	11	-
OU426880.1	4080569	4081454	zf-C2H2	8	+
OU426880.1	4158213	4159437	zf-C2H2	12	+
OU426880.1	4163725	4165339	zf-C2H2	15	-
OU426880.1	4171677	4172835	zf-C2H2	11	-
OU426880.1	4173964	4174912	zf-C2H2	9	+
OU426880.1	4177268	4178048	zf-C2H2	7	-
OU426880.1	4180952	4182017	zf-C2H2	8	+
OU426880.1	4192243	4193731	zf-C2H2	14	+
OU426880.1	4194520	4195804	zf-C2H2	12	-
OU426880.1	4195926	4197012	zf-C2H2	10	-
OU426880.1	4211171	4212446	zf-C2H2	12	-
OU426880.1	4212806	4214048	zf-C2H2	10	+
OU426880.1	4222173	4223232	zf-C2H2	9	-
OU426880.1	4226580	4227600	zf-C2H2	10	-
OU426880.1	4228503	4229415	zf-C2H2	9	+
OU426880.1	4230699	4231914	zf-C2H2	12	-
OU426880.1	4232637	4233753	zf-C2H2	11	-
OU426880.1	4234196	4235129	zf-C2H2	9	-
OU426880.1	4238365	4239538	zf-C2H2	12	-
OU426880.1	4250373	4251651	zf-C2H2	13	-
OU426880.1	4256284	4257358	zf-C2H2	10	-
OU426880.1	4262738	4263860	zf-C2H2	11	-
OU426880.1	4268177	4268960	zf-C2H2	5	+
OU426880.1	4273121	4274216	zf-C2H2	11	+
OU426880.1	4313307	4314162	zf-C2H2	8	-
OU426880.1	4320043	4320928	zf-C2H2	6	+
OU426880.1	4321076	4322138	zf-C2H2	8	+
OU426880.1	4326016	4327039	zf-C2H2	10	-
OU426880.1	4332628	4333732	zf-C2H2	10	-
OU426880.1	4334216	4335188	zf-C2H2	9	-
OU426880.1	4335503	4336136	zf-C2H2	5	+
OU426880.1	4347099	4347906	zf-C2H2	7	+
OU426880.1	4354811	4355639	zf-C2H2	7	+
OU426880.1	4358842	4360090	zf-C2H2	12	+
OU426880.1	4368937	4370173	zf-C2H2	12	+
OU426880.1	4383311	4384637	zf-C2H2	13	+
OU426880.1	4425861	4427208	zf-C2H2	11	-
OU426880.1	4429801	4431631	zf-C2H2	18	+
OU426880.1	4439653	4441480	zf-C2H2	18	+
OU426880.1	4448153	4449404	zf-C2H2	12	+
OU426880.1	4620505	4621447	zf-C2H2	9	-
OU426880.1	4622521	4623973	zf-C2H2	15	-
OU426880.1	4628982	4629957	zf-C2H2	7	-
OU426880.1	4631470	4632436	zf-C2H2	8	+
OU426880.1	4633174	4634161	zf-C2H2	8	+
OU426880.1	4637075	4638281	zf-C2H2	12	-
OU426880.1	4641596	4642718	zf-C2H2	10	+
OU426880.1	4645164	4646550	zf-C2H2	13	-
OU426880.1	4652849	4653845	zf-C2H2	10	+
OU426880.1	4659958	4661680	zf-C2H2	17	-
OU426880.1	4662186	4663170	zf-C2H2	9	+
OU426880.1	4667226	4671660	zf-C2H2	47	-
OU426880.1	4676374	4677577	zf-C2H2	12	-
OU426880.1	4686002	4687352	zf-C2H2	13	-
OU426880.1	4689219	4689900	zf-C2H2	6	-
OU426880.1	4695088	4696093	zf-C2H2	9	+
OU426880.1	4696493	4697441	zf-C2H2	9	+
OU426880.1	4699904	4701320	zf-C2H2	13	+
OU426880.1	4703358	4704552	zf-C2H2	12	-
OU426880.1	4712097	4713153	zf-C2H2	10	-
OU426880.1	4719064	4720054	zf-C2H2	9	+
OU426880.1	4725121	4727083	zf-C2H2	21	-
OU426880.1	4732302	4733076	zf-C2H2	7	+
OU426880.1	4734776	4735796	zf-C2H2	9	-
OU426880.1	4740392	4741337	zf-C2H2	9	-
OU426880.1	4746031	4746877	zf-C2H2	8	-
OU426880.1	4751906	4753142	zf-C2H2	12	-
OU426880.1	4764908	4766927	zf-C2H2	22	+
OU426880.1	4779419	4780748	zf-C2H2	12	+
OU426880.1	4799365	4800292	zf-C2H2	7	-
OU426880.1	4804887	4806225	zf-C2H2	12	+
OU426880.1	4851798	4852815	zf-C2H2	10	-
OU426880.1	4857966	4858929	zf-C2H2	9	+
OU426880.1	4861808	4862786	zf-C2H2	9	+
OU426880.1	4864375	4865131	zf-C2H2	6	+
OU426880.1	4870735	4872031	zf-C2H2	13	+
OU426880.1	4880298	4881552	zf-C2H2	12	+
OU426880.1	4882976	4884293	zf-C2H2	12	-
OU426880.1	4897499	4898582	zf-C2H2	9	+
OU426880.1	4900544	4902080	zf-C2H2	16	+
OU426880.1	4919363	4920471	zf-C2H2	9	+
OU426880.1	4933253	4934378	zf-C2H2	10	+
OU426880.1	4935625	4936765	zf-C2H2	10	+
OU426880.1	4937283	4938279	zf-C2H2	9	-
OU426880.1	4943108	4944101	zf-C2H2	9	+
OU426880.1	4946153	4947245	zf-C2H2	11	+
OU426880.1	4955839	4956973	zf-C2H2	11	-
OU426880.1	4963165	4964175	zf-C2H2	12	+
OU426880.1	4969066	4970179	zf-C2H2	9	+
OU426880.1	4975045	4975999	zf-C2H2	8	+
OU426880.1	4980091	4980895	zf-C2H2	6	+
OU426880.1	4981888	4982671	zf-C2H2	7	+
OU426880.1	4985922	4987089	zf-C2H2	12	-
OU426880.1	4999468	5000578	zf-C2H2	9	+
OU426880.1	5003308	5004265	zf-C2H2	9	-
OU426880.1	5005474	5006431	zf-C2H2	7	+
OU426880.1	5015125	5016403	zf-C2H2	10	+
OU426880.1	5159837	5160929	zf-C2H2	11	+
OU426880.1	5163067	5164192	zf-C2H2	10	+
OU426880.1	5166724	5167705	zf-C2H2	8	-
OU426880.1	5168940	5170029	zf-C2H2	10	+
OU426880.1	5172301	5173459	zf-C2H2	11	-
OU426880.1	5177298	5178381	zf-C2H2	10	-
OU426880.1	5179553	5180411	zf-C2H2	7	-
OU426880.1	5184942	5186274	zf-C2H2	12	-
OU426880.1	5189774	5190776	zf-C2H2	9	-
OU426880.1	5197100	5198069	zf-C2H2	9	-
OU426880.1	5205879	5206950	zf-C2H2	10	-
OU426880.1	5213385	5215005	zf-C2H2	16	-
OU426880.1	5228487	5229474	zf-C2H2	9	-
OU426880.1	5233500	5234982	zf-C2H2	15	-
OU426880.1	5243622	5244651	zf-C2H2	9	-
OU426880.1	5275902	5277567	zf-C2H2	16	-
OU426880.1	5283614	5284439	zf-C2H2	7	-
OU426880.1	5290862	5292419	zf-C2H2	16	-
OU426880.1	5294660	5295815	zf-C2H2	12	-
OU426880.1	5300946	5302080	zf-C2H2	12	-
OU426880.1	5316825	5318943	zf-C2H2	23	-
OU426880.1	5321675	5322773	zf-C2H2	10	-
OU426880.1	5326839	5327583	zf-C2H2	7	-
OU426880.1	5334241	5337016	zf-C2H2	29	+
OU426880.1	5342944	5344438	zf-C2H2	15	+
OU426880.1	5350030	5351605	zf-C2H2	16	+
OU426880.1	5381642	5384312	zf-C2H2	29	+
OU426880.1	5387458	5389330	zf-C2H2	17	+
OU426880.1	5397422	5399000	zf-C2H2	16	+
OU426880.1	5406860	5408114	zf-C2H2	12	+
OU426880.1	5415867	5417205	zf-C2H2	13	+
OU426880.1	5421864	5423454	zf-C2H2	16	+
OU426880.1	5429697	5430951	zf-C2H2	12	+
OU426880.1	5433081	5434161	zf-C2H2	11	+
OU426880.1	5446050	5447094	zf-C2H2	10	-
OU426880.1	5447603	5449151	zf-C2H2	16	+
OU426880.1	5449601	5450558	zf-C2H2	10	+
OU426880.1	5451114	5452512	zf-C2H2	14	+
OU426880.1	5456421	5457483	zf-C2H2	10	+
OU426880.1	5462126	5463035	zf-C2H2	8	-
OU426880.1	5470607	5471876	zf-C2H2	11	-
OU426880.1	5489878	5490853	zf-C2H2	8	+
OU426880.1	5496107	5497292	zf-C2H2	10	-
OU426880.1	5501462	5503037	zf-C2H2	15	+
OU426880.1	5505404	5506457	zf-C2H2	10	-
OU426880.1	5511635	5513366	zf-C2H2	18	+
OU426880.1	5521193	5523080	zf-C2H2	20	+
OU426880.1	5529911	5530742	zf-C2H2	8	+
OU426880.1	5533834	5534425	zf-C2H2	5	+
OU426880.1	5535278	5536019	zf-C2H2	6	+
OU426880.1	5745365	5746580	zf-C2H2	11	+
OU426880.1	5750957	5752256	zf-C2H2	12	+
OU426880.1	5758965	5760504	zf-C2H2	16	+
OU426880.1	5765592	5767638	zf-C2H2	22	-
OU426880.1	5774731	5776051	zf-C2H2	13	-
OU426880.1	5784973	5785720	zf-C2H2	6	-
OU426880.1	5790373	5791132	zf-C2H2	7	-
OU426880.1	5792514	5793777	zf-C2H2	13	-
OU426880.1	5807581	5808322	zf-C2H2	6	-
OU426880.1	5817345	5818170	zf-C2H2	7	-
OU426880.1	5825498	5826128	zf-C2H2	5	-
OU426880.1	5831326	5832379	zf-C2H2	10	-
OU426880.1	5834147	5834966	zf-C2H2	8	-
OU426880.1	5841910	5843050	zf-C2H2	11	-
OU426880.1	5851612	5852737	zf-C2H2	11	-
OU426880.1	6685689	6686778	zf-C2H2	11	+
OU426880.1	6692540	6693671	zf-C2H2	12	+
OU426880.1	6698327	6699266	zf-C2H2	8	-
OU426880.1	6702321	6703770	zf-C2H2	15	+
OU426880.1	6709586	6710510	zf-C2H2	9	-
OU426880.1	6717493	6718813	zf-C2H2	13	+
OU426880.1	6728174	6729311	zf-C2H2	11	-
OU426880.1	6729976	6730639	zf-C2H2	6	-
OU426880.1	6733080	6734370	zf-C2H2	12	-
OU426880.1	6741835	6743224	zf-C2H2	13	+
OU426880.1	6746722	6748123	zf-C2H2	13	-
OU426880.1	6754378	6755578	zf-C2H2	12	-
OU426880.1	6762242	6763346	zf-C2H2	10	-
OU426880.1	6769784	6771410	zf-C2H2	16	-
OU426880.1	6772788	6773841	zf-C2H2	9	-
OU426880.1	6775616	6776360	zf-C2H2	5	-
OU426880.1	6779882	6781166	zf-C2H2	11	+
OU426880.1	6786739	6787927	zf-C2H2	10	-
OU426880.1	6793803	6794202	zf-C2H2	5	-
OU426880.1	6803358	6804366	zf-C2H2	8	-
OU426880.1	6810620	6811808	zf-C2H2	10	+
OU426880.1	6816328	6817462	zf-C2H2	12	-
OU426880.1	6822528	6823704	zf-C2H2	11	+
OU426880.1	6891145	6892561	zf-C2H2	15	+
OU426880.1	6903174	6904020	zf-C2H2	8	+
OU426880.1	6907734	6908826	zf-C2H2	10	+
OU426880.1	6910368	6911922	zf-C2H2	16	+
OU426880.1	6920039	6921989	zf-C2H2	21	+
OU426880.1	6922399	6923794	zf-C2H2	12	+
OU426880.1	6926832	6928629	zf-C2H2	19	+
OU426880.1	6937595	6939464	zf-C2H2	19	-
OU426880.1	6943423	6944005	zf-C2H2	5	-
OU426880.1	6951200	6952694	zf-C2H2	15	+
OU426880.1	6961995	6963702	zf-C2H2	17	+
OU426880.1	6964584	6965298	zf-C2H2	6	+
OU426880.1	6972263	6973277	zf-C2H2	9	+
OU426880.1	6973862	6974810	zf-C2H2	9	+
OU426880.1	7009435	7010401	zf-C2H2	8	-
OU426880.1	7034953	7035898	zf-C2H2	6	+
OU426880.1	7045212	7046331	zf-C2H2	11	+
OU426880.1	7056770	7057550	zf-C2H2	7	+
OU426880.1	7066088	7067036	zf-C2H2	9	+
OU426880.1	7080660	7082217	zf-C2H2	16	-
OU426880.1	7091006	7092083	zf-C2H2	9	-
OU426880.1	7098795	7100001	zf-C2H2	11	-
OU426880.1	7105365	7106877	zf-C2H2	15	-
OU426880.1	7111767	7112313	zf-C2H2	5	-
OU426880.1	7121199	7122480	zf-C2H2	12	-
OU426880.1	7127911	7129024	zf-C2H2	11	-
OU426880.1	7136931	7138002	zf-C2H2	11	-
OU426880.1	7146871	7147942	zf-C2H2	11	-
OU426880.1	7158290	7160102	zf-C2H2	18	-
OU426880.1	7164671	7166213	zf-C2H2	16	-
OU426880.1	7174344	7175430	zf-C2H2	11	-
OU426880.1	7179111	7180305	zf-C2H2	11	-
OU426880.1	7187243	7188008	zf-C2H2	8	-
OU426880.1	7198192	7199302	zf-C2H2	10	-
OU426880.1	7206325	7207429	zf-C2H2	9	-
OU426880.1	7210778	7211597	zf-C2H2	7	+
OU426880.1	7215150	7216218	zf-C2H2	9	-
OU426880.1	7218115	7218754	zf-C2H2	5	+
OU426880.1	7222875	7224066	zf-C2H2	11	+
OU426880.1	7226458	7227649	zf-C2H2	11	+
OU426880.1	7233284	7233836	zf-C2H2	5	-
OU426880.1	7238638	7239691	zf-C2H2	10	-
OU426880.1	7303161	7304220	zf-C2H2	10	-
OU426880.1	7307475	7308465	zf-C2H2	9	-
OU426880.1	7317128	7318280	zf-C2H2	10	-
OU426880.1	7333071	7334889	zf-C2H2	19	+
OU426880.1	7347468	7348647	zf-C2H2	11	+
OU426880.1	7369505	7371011	zf-C2H2	16	+
OU426880.1	7386789	7387815	zf-C2H2	10	+
OU426880.1	7395879	7397088	zf-C2H2	12	+
OU426880.1	7407083	7408361	zf-C2H2	13	+
OU426880.1	7418791	7420663	zf-C2H2	20	+
OU426880.1	7432861	7434157	zf-C2H2	13	+
OU426880.1	7440327	7441200	zf-C2H2	7	+
OU426880.1	7443519	7444374	zf-C2H2	7	+
OU426880.1	7447558	7448629	zf-C2H2	10	+
OU426880.1	7455033	7456023	zf-C2H2	9	-
OU426880.1	7464042	7465191	zf-C2H2	11	+
OU426880.1	7466369	7467422	zf-C2H2	9	-
OU426880.1	7477468	7478194	zf-C2H2	9	-
OU426880.1	7478580	7479282	zf-C2H2	5	-
OU426880.1	7521788	7522979	zf-C2H2	12	-
OU426880.1	7530054	7531074	zf-C2H2	10	-
OU426880.1	7539599	7540799	zf-C2H2	12	-
OU426880.1	7557732	7558596	zf-C2H2	9	-
OU426880.1	7569196	7570387	zf-C2H2	12	+
OU426880.1	7573209	7574244	zf-C2H2	10	+
OU426880.1	7576024	7576921	zf-C2H2	8	+
OU426880.1	7585450	7586650	zf-C2H2	11	-
OU426880.1	7592359	7593574	zf-C2H2	12	-
OU426880.1	7599432	7601010	zf-C2H2	15	-
OU426880.1	7604199	7604766	zf-C2H2	6	-
OU426880.1	7623174	7624167	zf-C2H2	10	-
OU426880.1	7625383	7626118	zf-C2H2	6	-
OU426880.1	7627843	7628581	zf-C2H2	7	-
OU426880.1	7632028	7633303	zf-C2H2	12	-
OU426880.1	7638583	7639273	zf-C2H2	8	-
OU426880.1	7645383	7646899	zf-C2H2	17	+
OU426880.1	7650970	7652203	zf-C2H2	11	-
OU426880.1	7654116	7655517	zf-C2H2	15	+
OU426880.1	7655692	7656340	zf-C2H2	8	+
OU426880.1	7660417	7661584	zf-C2H2	11	+
OU426880.1	7769805	7771788	zf-C2H2	21	-
OU426880.1	7788416	7790219	zf-C2H2	19	-
OU426880.1	7811417	7813496	zf-C2H2	22	-
OU426880.1	7836696	7838019	zf-C2H2	13	-
OU426880.1	7853140	7854640	zf-C2H2	15	-
OU426880.1	7864607	7865993	zf-C2H2	14	-
OU426880.1	7877263	7879261	zf-C2H2	23	-
OU426880.1	7895319	7896513	zf-C2H2	10	-
OU426880.1	7921033	7922083	zf-C2H2	10	+
OU426880.1	7929652	7930492	zf-C2H2	8	-
OU426880.1	8015249	8016215	zf-C2H2	7	+
OU426880.1	8022657	8023710	zf-C2H2	9	-
OU426880.1	8053681	8055016	zf-C2H2	13	-
OU426880.1	8057569	8058847	zf-C2H2	12	+
OU426880.1	8074833	8075409	zf-C2H2	7	-
OU426880.1	8079535	8080828	zf-C2H2	13	-
OU426880.1	8082826	8084218	zf-C2H2	14	+
OU426880.1	8120848	8122129	zf-C2H2	13	-
OU426880.1	8138100	8139183	zf-C2H2	9	+
OU426880.1	8142565	8144095	zf-C2H2	14	+
OU426880.1	8149143	8150247	zf-C2H2	9	+
OU426880.1	8156052	8157384	zf-C2H2	11	+
OU426880.1	8166161	8167598	zf-C2H2	14	+
OU426880.1	8185994	8186978	zf-C2H2	9	+
OU426880.1	8190158	8190947	zf-C2H2	7	+
OU426880.1	8224009	8225908	zf-C2H2	20	-
OU426880.1	8240039	8240489	zf-C2H2	5	-
OU426880.1	8244859	8246299	zf-C2H2	14	-
OU426880.1	8256309	8257599	zf-C2H2	13	+
OU426880.1	8271572	8272946	zf-C2H2	14	+
OU426880.1	8289820	8291275	zf-C2H2	15	+
OU426880.1	8313774	8314896	zf-C2H2	11	+
OU426880.1	8330388	8331732	zf-C2H2	14	+
OU426880.1	8341566	8343000	zf-C2H2	15	+
OU426880.1	8358437	8359976	zf-C2H2	16	+
OU426880.1	8382103	8383717	zf-C2H2	16	+
OU426880.1	8399349	8400540	zf-C2H2	14	+
OU426880.1	8407518	8409223	zf-C2H2	19	+
OU426880.1	8441417	8443019	zf-C2H2	16	+
OU426880.1	8466056	8467451	zf-C2H2	15	+
OU426880.1	8500387	8501749	zf-C2H2	14	+
OU426880.1	8515705	8516965	zf-C2H2	14	+
OU426880.1	8542188	8543844	zf-C2H2	17	+
OU426880.1	8551864	8553241	zf-C2H2	13	+
OU426880.1	8590956	8592612	zf-C2H2	17	+
OU426880.1	8600632	8602009	zf-C2H2	13	+
OU426880.1	8631061	8632753	zf-C2H2	18	+
OU426880.1	8641888	8643085	zf-C2H2	11	+
OU426880.1	8648419	8649526	zf-C2H2	11	-
OU426880.1	8659959	8661822	zf-C2H2	20	-
OU426880.1	8679408	8680785	zf-C2H2	13	-
OU426880.1	8693114	8694506	zf-C2H2	14	-
OU426880.1	8719125	8720220	zf-C2H2	11	-
OU426880.1	8722039	8723440	zf-C2H2	15	-
OU426880.1	8728372	8729563	zf-C2H2	12	-
OU426880.1	8740936	8742088	zf-C2H2	11	-
OU426880.1	8749857	8751609	zf-C2H2	16	-
OU426880.1	8760562	8761663	zf-C2H2	9	+
OU426880.1	9072580	9073726	zf-C2H2	11	-
OU426880.1	9097278	9098490	zf-C2H2	11	-
OU426880.1	9109955	9111284	zf-C2H2	13	-
OU426880.1	9142697	9143861	zf-C2H2	11	-
OU426880.1	9171795	9172323	zf-C2H2	5	-
OU426880.1	9172583	9173321	zf-C2H2	6	+
OU426880.1	9175385	9176471	zf-C2H2	10	-
OU426880.1	9179398	9180850	zf-C2H2	15	+
OU426880.1	9200766	9202974	zf-C2H2	24	+
OU426880.1	9221661	9222951	zf-C2H2	13	+
OU426880.1	9246993	9248112	zf-C2H2	11	+
OU426880.1	9266436	9268362	zf-C2H2	21	+
OU426880.1	9291640	9292741	zf-C2H2	10	+
OU426880.1	9321605	9323228	zf-C2H2	17	+
OU426880.1	9343954	9345706	zf-C2H2	19	+
OU426880.1	9371952	9374292	zf-C2H2	26	+
OU426880.1	9383023	9383548	zf-C2H2	6	-
OU426880.1	9388043	9389189	zf-C2H2	10	-
OU426880.1	9392112	9393039	zf-C2H2	6	-
OU426880.1	9400387	9401800	zf-C2H2	13	+
OU426880.1	9407692	9408862	zf-C2H2	10	+
OU426880.1	9572987	9574070	zf-C2H2	10	+
OU426880.1	9580174	9581434	zf-C2H2	12	+
OU426880.1	9590953	9591667	zf-C2H2	6	+
OU426880.1	9595676	9597194	zf-C2H2	14	-
OU426880.1	9601870	9603574	zf-C2H2	18	+
OU426880.1	9607506	9608883	zf-C2H2	11	-
OU426880.1	9610301	9611015	zf-C2H2	6	+
OU426880.1	9618513	9620043	zf-C2H2	16	+
OU426880.1	9630244	9631846	zf-C2H2	17	-
OU426880.1	9721604	9722555	zf-C2H2	9	+
OU426880.1	9744237	9745726	zf-C2H2	18	-
OU426880.1	9757438	9758857	zf-C2H2	14	-
OU426880.1	9768439	9770383	zf-C2H2	21	-
OU426880.1	9805801	9806938	zf-C2H2	11	-
OU426880.1	9820661	9822359	zf-C2H2	18	-
OU426880.1	9833404	9834322	zf-C2H2	9	-
OU426880.1	9849556	9850672	zf-C2H2	11	-
OU426880.1	9896532	9897906	zf-C2H2	14	-
OU426880.1	9916271	9917474	zf-C2H2	11	+
OU426880.1	9933924	9935157	zf-C2H2	12	+
OU426880.1	9958376	9959498	zf-C2H2	11	+
OU426880.1	9983268	9984099	zf-C2H2	8	+
OU426880.1	10008214	10009045	zf-C2H2	8	-
OU426880.1	10019605	10021174	zf-C2H2	16	-
OU426880.1	10044005	10045880	zf-C2H2	20	-
OU426880.1	10070376	10071159	zf-C2H2	8	-
OU426880.1	10082189	10083298	zf-C2H2	12	-
OU426880.1	10096657	10097476	zf-C2H2	8	-
OU426880.1	10130215	10131505	zf-C2H2	13	-
OU426880.1	10142634	10143828	zf-C2H2	12	-
OU426880.1	10173668	10175448	zf-C2H2	19	-
OU426880.1	10190249	10191527	zf-C2H2	13	-
OU426880.1	10206041	10207751	zf-C2H2	18	-
OU426880.1	10218647	10220243	zf-C2H2	17	+
OU426880.1	10246028	10247570	zf-C2H2	16	+
OU426880.1	10269841	10271599	zf-C2H2	18	+
OU426880.1	10273073	10273700	zf-C2H2	7	+
OU426880.1	10294372	10295902	zf-C2H2	15	+
OU426880.1	10316950	10317904	zf-C2H2	10	-
OU426880.1	10332742	10334533	zf-C2H2	19	+
OU426880.1	10356518	10357661	zf-C2H2	11	-
OU426880.1	10389226	10390369	zf-C2H2	11	+
OU426880.1	10414009	10415638	zf-C2H2	17	+
OU426880.1	10451189	10452236	zf-C2H2	10	+
OU426880.1	10475579	10477370	zf-C2H2	20	-
OU426880.1	10495410	10496280	zf-C2H2	9	+
OU426880.1	10505048	10506512	zf-C2H2	15	+
OU426880.1	10518483	10520112	zf-C2H2	17	+
OU426880.1	10555345	10556548	zf-C2H2	12	-
OU426880.1	10573659	10574622	zf-C2H2	9	-
OU426880.1	10597231	10598362	zf-C2H2	14	-
OU426880.1	10610453	10611518	zf-C2H2	9	-
OU426880.1	10616984	10618160	zf-C2H2	11	-
OU426880.1	10624247	10625306	zf-C2H2	9	-
OU426880.1	10632066	10632972	zf-C2H2	7	-
OU426880.1	10635939	10637223	zf-C2H2	10	-
OU426880.1	10639559	10640444	zf-C2H2	6	-
OU426880.1	10646556	10648164	zf-C2H2	14	-
OU426880.1	10657028	10657862	zf-C2H2	6	-
OU426880.1	10658168	10659083	zf-C2H2	7	+
OU426880.1	10859752	10860736	zf-C2H2	9	-
OU426880.1	10864114	10865149	zf-C2H2	11	-
OU426880.1	10866469	10867111	zf-C2H2	6	+
OU426880.1	10869883	10871011	zf-C2H2	11	-
OU426880.1	10878652	10879876	zf-C2H2	12	+
OU426880.1	11049378	11050539	zf-C2H2	12	+
OU426880.1	11056727	11057999	zf-C2H2	12	+
OU426880.1	11060844	11062098	zf-C2H2	11	+
OU426880.1	11081195	11082365	zf-C2H2	11	+
OU426880.1	11084842	11085796	zf-C2H2	9	+
OU426880.1	11123583	11124602	zf-C2H2	10	-
OU426880.1	11133436	11134756	zf-C2H2	14	+
OU426880.1	11160865	11162344	zf-C2H2	15	-
OU426880.1	11171116	11172568	zf-C2H2	15	+
OU426880.1	11190487	11191777	zf-C2H2	13	+
OU426880.1	11197891	11198917	zf-C2H2	10	-
OU426880.1	11221597	11223736	zf-C2H2	23	+
OU426880.1	11247725	11249345	zf-C2H2	17	+
OU426880.1	11260081	11261839	zf-C2H2	18	+
OU426880.1	11283846	11285388	zf-C2H2	16	+
OU426880.1	11300056	11301052	zf-C2H2	10	+
OU426880.1	11308963	11310685	zf-C2H2	19	+
OU426880.1	11330447	11331656	zf-C2H2	12	+
OU426880.1	11337907	11339194	zf-C2H2	13	+
OU426880.1	11366957	11368151	zf-C2H2	12	-
OU426880.1	11376527	11377907	zf-C2H2	14	+
OU426880.1	11383926	11385486	zf-C2H2	16	-
OU426880.1	11388815	11390078	zf-C2H2	13	-
OU426880.1	11424177	11425146	zf-C2H2	10	+
OU426880.1	11439575	11440298	zf-C2H2	7	+
OU426880.1	11453984	11455106	zf-C2H2	11	-
OU426880.1	11476021	11477050	zf-C2H2	11	+
OU426880.1	11495345	11496890	zf-C2H2	16	+
OU426880.1	11550057	11551275	zf-C2H2	12	+
OU426880.1	11594031	11595000	zf-C2H2	9	-
OU426880.1	11606252	11607215	zf-C2H2	10	+
OU426880.1	11651042	11652071	zf-C2H2	11	+
OU426880.1	11657807	11659424	zf-C2H2	17	-
OU426880.1	11666850	11668488	zf-C2H2	17	-
OU426880.1	11685507	11686983	zf-C2H2	15	-
OU426880.1	11695200	11697012	zf-C2H2	19	+
OU426880.1	11705530	11707078	zf-C2H2	16	-
OU426880.1	11726068	11726911	zf-C2H2	10	-
OU426880.1	11731406	11732021	zf-C2H2	5	-
OU426880.1	11739437	11741564	zf-C2H2	23	+
OU426880.1	11751652	11753203	zf-C2H2	16	+
OU426880.1	11761373	11762663	zf-C2H2	13	-
OU426880.1	11773623	11775090	zf-C2H2	15	-
OU426880.1	11791423	11792560	zf-C2H2	11	-
OU426880.1	11797898	11799539	zf-C2H2	17	-
OU426880.1	11826939	11828076	zf-C2H2	11	+
OU426880.1	11836114	11836957	zf-C2H2	7	-
OU426880.1	11847377	11848547	zf-C2H2	12	+
OU426880.1	11863226	11864372	zf-C2H2	11	+
OU426880.1	11873029	11874133	zf-C2H2	10	-
OU426880.1	11897487	11898768	zf-C2H2	12	-
OU426880.1	11932400	11933582	zf-C2H2	11	+
OU426880.1	11942414	11943425	zf-C2H2	9	-
OU426880.1	11954250	11956191	zf-C2H2	19	+
OU426880.1	11968856	11970035	zf-C2H2	11	-
OU426880.1	11983215	11984841	zf-C2H2	17	-
OU426880.1	11997643	11998717	zf-C2H2	10	-
OU426880.1	12015877	12017503	zf-C2H2	17	-
OU426880.1	12037818	12039045	zf-C2H2	12	-
OU426880.1	12055178	12056468	zf-C2H2	13	-
OU426880.1	12071182	12072562	zf-C2H2	14	-
OU426880.1	12079500	12080259	zf-C2H2	7	-
OU426880.1	12087909	12088827	zf-C2H2	8	-
OU426880.1	12097267	12098389	zf-C2H2	10	-
OU426880.1	12108335	12109454	zf-C2H2	11	-
OU426880.1	12149202	12150429	zf-C2H2	12	-
OU426880.1	12158611	12160147	zf-C2H2	16	-
OU426880.1	12172060	12173239	zf-C2H2	11	+
OU426880.1	12198018	12199887	zf-C2H2	20	+
OU426880.1	12218446	12220309	zf-C2H2	20	-
OU426880.1	12253118	12254408	zf-C2H2	13	+
OU426880.1	12263875	12265498	zf-C2H2	17	-
OU426880.1	12327080	12328361	zf-C2H2	13	-
OU426880.1	12351281	12353090	zf-C2H2	18	-
OU426880.1	12366392	12367751	zf-C2H2	14	-
OU426880.1	12375091	12376087	zf-C2H2	8	+
OU426880.1	12380222	12381170	zf-C2H2	8	+
OU426880.1	12676432	12677371	zf-C2H2	10	+
OU426880.1	13663518	13664598	zf-C2H2	10	+
OU426880.1	13674163	13675192	zf-C2H2	9	-
OU426880.1	13758657	13759956	zf-C2H2	13	-
OU426880.1	13851896	13852949	zf-C2H2	10	+
OU426880.1	13917706	13918741	zf-C2H2	9	+
OU426880.1	13924222	13925514	zf-C2H2	13	+
OU426880.1	14095969	14097466	zf-C2H2	15	+
OU426880.1	14112140	14113802	zf-C2H2	17	+
OU426880.1	14121801	14123337	zf-C2H2	16	+
OU426880.1	14130459	14132307	zf-C2H2	19	+
OU426880.1	14173084	14174614	zf-C2H2	14	+
OU426880.1	14200620	14201784	zf-C2H2	10	+
OU426880.1	14224842	14225880	zf-C2H2	10	+
OU426880.1	14239018	14240260	zf-C2H2	13	-
OU426880.1	14264593	14266312	zf-C2H2	18	-
OU426880.1	14286755	14288222	zf-C2H2	15	-
OU426880.1	14342012	14343695	zf-C2H2	18	+
OU426880.1	14367449	14369018	zf-C2H2	16	+
OU426880.1	14395650	14396859	zf-C2H2	11	+
OU426880.1	14418612	14420508	zf-C2H2	20	+
OU426880.1	14442989	14444750	zf-C2H2	19	+
OU426880.1	14471260	14472937	zf-C2H2	18	-
OU426880.1	14497614	14499021	zf-C2H2	15	-
OU426880.1	14552881	14554354	zf-C2H2	15	+
OU426880.1	14594047	14595727	zf-C2H2	18	+
OU426880.1	14621933	14623271	zf-C2H2	14	+
OU426880.1	14646935	14648741	zf-C2H2	19	+
OU426880.1	14674131	14675334	zf-C2H2	12	+
OU426880.1	14702299	14704255	zf-C2H2	21	-
OU426880.1	14716615	14717770	zf-C2H2	13	-
OU426880.1	14734966	14736688	zf-C2H2	18	-
OU426880.1	14763078	14765007	zf-C2H2	21	-
OU426880.1	14795634	14796894	zf-C2H2	12	+
OU426880.1	14830545	14831961	zf-C2H2	14	-
OU426880.1	14850014	14851280	zf-C2H2	13	-
OU426880.1	14878310	14879570	zf-C2H2	13	-
OU426880.1	14899668	14901792	zf-C2H2	23	-
OU426880.1	14916561	14917575	zf-C2H2	10	-
OU426880.1	14946265	14947681	zf-C2H2	14	-
OU426880.1	14949979	14951194	zf-C2H2	10	-
OU426880.1	14956061	14957114	zf-C2H2	12	-
OU426880.1	14961482	14963153	zf-C2H2	17	+
OU426880.1	15171460	15172291	zf-C2H2	6	+
OU426880.1	15179859	15181041	zf-C2H2	10	-
OU426880.1	15201927	15203658	zf-C2H2	19	-
OU426880.1	15207179	15208388	zf-C2H2	11	+
OU426880.1	15230448	15231939	zf-C2H2	16	+
OU426880.1	15340300	15341254	zf-C2H2	8	+
OU426880.1	15382740	15384735	zf-C2H2	21	+
OU426880.1	15491541	15492141	zf-C2H2	5	+
OU426880.1	15502470	15503865	zf-C2H2	14	+
OU426880.1	15528562	15530269	zf-C2H2	18	+
OU426880.1	15541328	15542549	zf-C2H2	12	-
OU426880.1	15583569	15584649	zf-C2H2	9	+
OU426880.1	15599428	15601225	zf-C2H2	14	+
OU426880.1	15610169	15611189	zf-C2H2	9	+
OU426880.1	15619262	15619727	zf-C2H2	6	+
OU426880.1	15638639	15639911	zf-C2H2	12	-
OU426880.1	15651273	15651945	zf-C2H2	6	-
OU426880.1	15674151	15675672	zf-C2H2	15	-
OU426880.1	15684894	15686229	zf-C2H2	13	-
OU426880.1	15691769	15692738	zf-C2H2	8	+
OU426880.1	15728468	15729836	zf-C2H2	14	+
OU426880.1	15785932	15787300	zf-C2H2	14	+
OU426880.1	15794846	15795749	zf-C2H2	8	-
OU426880.1	15805284	15806256	zf-C2H2	9	-
OU426880.1	15822666	15824370	zf-C2H2	17	+
OU426880.1	15850595	15852659	zf-C2H2	22	+
OU426880.1	15876432	15877329	zf-C2H2	11	+
OU426880.1	15888936	15890364	zf-C2H2	15	+
OU426880.1	15906252	15907965	zf-C2H2	18	+
OU426880.1	15942566	15943847	zf-C2H2	12	+
OU426880.1	15988504	15990337	zf-C2H2	19	+
OU426880.1	16006322	16007240	zf-C2H2	8	-
OU426880.1	16007414	16008794	zf-C2H2	13	+
OU426880.1	16023174	16024725	zf-C2H2	10	-
OU426880.1	16025952	16027503	zf-C2H2	10	-
OU426880.1	16028729	16030280	zf-C2H2	10	-
OU426880.1	16031507	16033058	zf-C2H2	10	-
OU426880.1	16055790	16056816	zf-C2H2	10	+
OU426880.1	16072663	16073701	zf-C2H2	8	-
OU426880.1	16128907	16130443	zf-C2H2	14	-
OU426880.1	16140781	16142242	zf-C2H2	14	+
OU426880.1	16191791	16192943	zf-C2H2	10	-
OU426880.1	16206945	16208505	zf-C2H2	15	-
OU426880.1	16238385	16239396	zf-C2H2	8	-
OU426880.1	17218049	17219168	zf-C2H2	8	+
OU426880.1	17225481	17226261	zf-C2H2	7	-
OU426880.1	17235687	17236965	zf-C2H2	11	-
OU426880.1	17259744	17261037	zf-C2H2	12	-
OU426880.1	17273675	17275640	zf-C2H2	18	-
OU426880.1	17315165	17316365	zf-C2H2	11	+
OU426880.1	17335857	17336871	zf-C2H2	9	-
OU426880.1	17363820	17365137	zf-C2H2	12	-
OU426880.1	17433474	17434059	zf-C2H2	6	-
OU426880.1	17522194	17523157	zf-C2H2	8	-
OU426880.1	17778896	17780240	zf-C2H2	13	-
OU426880.1	17859786	17860242	zf-C2H2	5	+
OU426880.1	17887719	17889336	zf-C2H2	14	-
OU426880.1	17891385	17892786	zf-C2H2	13	-
OU426880.1	17912008	17913350	zf-C2H2	13	-
OU426880.1	17918407	17919235	zf-C2H2	6	-
OU426880.1	17942150	17943044	zf-C2H2	8	-
OU426880.1	18196781	18197849	zf-C2H2	9	-
OU426880.1	19670119	19671100	zf-C2H2	7	+
OU426880.1	19701959	19703036	zf-C2H2	10	+
OU426880.1	19708451	19709159	zf-C2H2	5	-
OU426880.1	19867075	19868125	zf-C2H2	9	-
OU426880.1	20227811	20229272	zf-C2H2	13	-
OU426880.1	20285497	20286460	zf-C2H2	9	+
OU426880.1	20704359	20705361	zf-C2H2	9	+
OU426880.1	20716742	20717831	zf-C2H2	10	-
OU426880.1	21266521	21267709	zf-C2H2	12	+
OU426880.1	21292830	21293865	zf-C2H2	12	-
OU426880.1	21313411	21314707	zf-C2H2	12	-
OU426880.1	21323819	21324788	zf-C2H2	9	+
OU426880.1	24582325	24583471	zf-C2H2	10	-
OU426880.1	24593980	24595669	zf-C2H2	17	+
OU426880.1	24662540	24663902	zf-C2H2	12	+
OU426880.1	24676995	24678135	zf-C2H2	10	+
OU426880.1	24691178	24691898	zf-C2H2	6	+
OU426880.1	26548129	26549221	zf-C2H2	9	+
OU426880.1	26564513	26565068	zf-C2H2	7	-
OU426880.1	26602914	26603967	zf-C2H2	9	+
OU426880.1	26733783	26735328	zf-C2H2	16	+
OU426880.1	26773518	26774721	zf-C2H2	12	+
OU426880.1	26803004	26804372	zf-C2H2	14	+
OU426880.1	30835742	30836894	zf-C2H2	11	+
OU426880.1	31719388	31720282	zf-C2H2	7	-
OU426880.1	31730211	31731210	zf-C2H2	9	-
OU426880.1	31913925	31914888	zf-C2H2	10	-
OU426880.1	32306354	32307452	zf-C2H2	11	+
OU426880.1	32402074	32403442	zf-C2H2	14	+
OU426880.1	32413736	32414942	zf-C2H2	12	+
OU426880.1	33234318	33235803	zf-C2H2	15	+
OU426880.1	33243866	33244859	zf-C2H2	8	-
OU426880.1	33637507	33638479	zf-C2H2	9	-
OU426880.1	33875415	33877593	zf-C2H2	21	+
OU426880.1	33916507	33917302	zf-C2H2	7	-
OU426880.1	34393376	34394150	zf-C2H2	6	-
OU426880.1	34416802	34417768	zf-C2H2	9	-
OU426880.1	34473570	34475049	zf-C2H2	15	+
OU426880.1	34486096	34486861	zf-C2H2	7	-
OU426880.1	34834394	34836209	zf-C2H2	19	+
OU426880.1	35150483	35151053	zf-C2H2	5	+
OU426880.1	35189815	35190385	zf-C2H2	5	+
OU426880.1	36163579	36164872	zf-C2H2	11	-
OU426880.1	36178439	36179708	zf-C2H2	12	-
OU426880.1	36935233	36936466	zf-C2H2	13	-
OU426880.1	36957142	36958588	zf-C2H2	14	+
OU426880.1	36977315	36978752	zf-C2H2	14	+
OU426880.1	37007658	37009101	zf-C2H2	13	-
OU426880.1	37222395	37222800	zf-C2H2	5	+
OU426880.1	37299614	37300916	zf-C2H2	13	-
OU426880.1	37306807	37309138	zf-C2H2	25	-
OU426880.1	37360188	37361076	zf-C2H2	8	-
OU426880.1	37366164	37367263	zf-C2H2	11	-
OU426880.1	38137853	38138990	zf-C2H2	11	-
OU426880.1	38150095	38150917	zf-C2H2	6	+
OU426880.1	38162720	38164025	zf-C2H2	12	-
OU426880.1	38189988	38191245	zf-C2H2	11	+
OU426880.1	38214648	38215845	zf-C2H2	10	-
OU426880.1	38269486	38270374	zf-C2H2	8	-
OU426880.1	38270676	38271591	zf-C2H2	8	+
OU426880.1	38282096	38283347	zf-C2H2	10	+
OU426880.1	38291772	38293794	zf-C2H2	16	+
OU426880.1	38362335	38363664	zf-C2H2	12	+
OU426880.1	38373662	38374766	zf-C2H2	9	-
OU426880.1	38381663	38382347	zf-C2H2	6	-
OU426880.1	38384575	38385613	zf-C2H2	9	+
OU426880.1	38451788	38453420	zf-C2H2	13	-
OU426880.1	38482822	38483545	zf-C2H2	5	-
OU426880.1	38492982	38494485	zf-C2H2	14	+
OU426880.1	38524687	38526118	zf-C2H2	13	-
OU426880.1	38589670	38591092	zf-C2H2	13	-
OU426880.1	38604488	38605415	zf-C2H2	8	-
OU426880.1	38651710	38652526	zf-C2H2	9	+
OU426880.1	38655314	38656370	zf-C2H2	10	+
OU426880.1	38665060	38666368	zf-C2H2	11	+
OU426880.1	38677477	38679325	zf-C2H2	17	-
OU426880.1	38694510	38695542	zf-C2H2	10	-
OU426880.1	38707253	38708108	zf-C2H2	8	-
OU426880.1	38708573	38709635	zf-C2H2	8	+
OU426880.1	38720442	38721789	zf-C2H2	12	-
OU426880.1	38963425	38964562	zf-C2H2	11	+
OU426880.1	39154131	39155292	zf-C2H2	11	+
OU426880.1	40129666	40130428	zf-C2H2	5	+
OU426880.1	40142719	40144195	zf-C2H2	14	+
OU426880.1	40292631	40293570	zf-C2H2	9	+
OU426880.1	40333373	40334765	zf-C2H2	13	-
OU426880.1	40346393	40348322	zf-C2H2	14	-
OU426880.1	40576610	40577600	zf-C2H2	8	+
OU426880.1	40602941	40604684	zf-C2H2	17	+
OU426880.1	40616668	40617463	zf-C2H2	5	-
OU426880.1	40709611	40711562	zf-C2H2	12	+
OU426880.1	40715770	40717084	zf-C2H2	7	+
OU426880.1	40717752	40718469	zf-C2H2	6	+
OU426880.1	40841747	40842689	zf-C2H2	8	+
OU426880.1	40941902	40943009	zf-C2H2	10	+
OU426880.1	40965575	40966886	zf-C2H2	14	+
OU426880.1	40972459	40973143	zf-C2H2	7	-
OU426880.1	40984289	40984931	zf-C2H2	5	+
OU426880.1	40990319	40991316	zf-C2H2	6	-
OU426880.1	40992869	40993703	zf-C2H2	8	+
OU426880.1	40994586	40996170	zf-C2H2	8	+
OU426880.1	41023282	41023660	zf-C2H2	5	+
OU426880.1	41035828	41036983	zf-C2H2	13	+
OU426880.1	41077768	41078863	zf-C2H2	12	-
OU426880.1	41084456	41085437	zf-C2H2	8	-
OU426880.1	41666817	41668764	zf-C2H2	14	-
OU426880.1	42339245	42340292	zf-C2H2	11	-
OU426880.1	42808804	42809968	zf-C2H2	10	-
OU426880.1	42813495	42814524	zf-C2H2	8	-
OU426880.1	42895146	42896394	zf-C2H2	12	-
OU426880.1	42919166	42920099	zf-C2H2	9	-
OU426880.1	42951543	42952986	zf-C2H2	15	+
OU426880.1	42970831	42972495	zf-C2H2	14	-
OU426880.1	43215997	43217014	zf-C2H2	9	+
OU426880.1	43217419	43218295	zf-C2H2	9	-
OU426880.1	43926611	43927733	zf-C2H2	10	+
OU426880.1	44005869	44007198	zf-C2H2	12	+
OU426880.1	44201310	44202177	zf-C2H2	7	+
OU426880.1	44811324	44812347	zf-C2H2	10	+
OU426880.1	44820483	44821656	zf-C2H2	7	+
OU426880.1	44825330	44826629	zf-C2H2	10	+
OU426880.1	44836897	44837536	zf-C2H2	5	+
OU426880.1	44842613	44844083	zf-C2H2	9	+
OU426880.1	44844428	44845577	zf-C2H2	11	+
OU426880.1	44849599	44850733	zf-C2H2	11	+
OU426880.1	44851404	44852334	zf-C2H2	10	+
OU426880.1	44856226	44857504	zf-C2H2	11	+
OU426880.1	44860984	44861743	zf-C2H2	6	+
OU426880.1	44871868	44872999	zf-C2H2	11	+
OU426880.1	44884855	44886025	zf-C2H2	10	+
OU426880.1	44895957	44897472	zf-C2H2	13	+
OU426880.1	44900527	44901574	zf-C2H2	11	+
OU426880.1	44906007	44907075	zf-C2H2	11	+
OU426880.1	44921010	44922108	zf-C2H2	11	+
OU426880.1	44926089	44927196	zf-C2H2	11	+
OU426880.1	44933484	44934576	zf-C2H2	11	+
OU426880.1	44941026	44942118	zf-C2H2	11	+
OU426880.1	47749868	47751958	zf-C2H2	9	+
OU426880.1	50391549	50392462	zf-C2H2	6	-
OU426880.1	50630654	50631494	zf-C2H2	6	-
OU426880.1	50722785	50724024	zf-C2H2	13	-
OU426881.1	3245918	3246491	zf-C2H2	5	-
OU426881.1	5105947	5107924	zf-C2H2	11	-
OU426881.1	8561739	8562678	zf-C2H2	9	+
OU426881.1	12678104	12679670	zf-C2H2	14	-
OU426881.1	12680162	12681740	zf-C2H2	14	-
OU426881.1	12683754	12685173	zf-C2H2	12	-
OU426881.1	15363502	15363892	zf-C2H2	5	+
OU426881.1	17116796	17118083	zf-C2H2	11	-
OU426881.1	19837170	19839930	zf-C2H2	7	+
OU426881.1	28641099	28642317	zf-C2H2	7	-
OU426881.1	34930456	34932909	zf-C2H2	16	-
OU426881.1	35944307	35945393	zf-C2H2	10	-
OU426881.1	36217563	36218295	zf-C2H2	6	-
OU426881.1	36962635	36963745	zf-C2H2	10	-
OU426881.1	38476943	38477405	zf-C2H2	5	-
OU426881.1	38601902	38602640	zf-C2H2	6	-
OU426881.1	39071343	39072096	zf-C2H2	7	+
OU426881.1	39156368	39157742	zf-C2H2	13	-
OU426881.1	39423049	39425005	zf-C2H2	20	-
OU426881.1	39454344	39455241	zf-C2H2	5	+
OU426881.1	39721834	39722893	zf-C2H2	9	+
OU426881.1	40094646	40095834	zf-C2H2	11	+
OU426881.1	40097382	40098270	zf-C2H2	9	+
OU426881.1	40099941	40101345	zf-C2H2	12	-
OU426881.1	40259385	40259956	zf-C2H2	6	-
OU426881.1	40432966	40435957	zf-C2H2	15	-
OU426881.1	42653080	42654164	zf-C2H2	5	+
OU426881.1	44166749	44167616	zf-C2H2	8	-
OU426881.1	44744468	44747921	zf-C2H2	12	-
OU426881.1	45798341	45799622	zf-C2H2	11	+
OU426881.1	45807565	45808810	zf-C2H2	8	+
OU426881.1	45810333	45812553	zf-C2H2	18	+
OU426881.1	45908545	45909916	zf-C2H2	13	+
OU426881.1	46997168	46998866	zf-C2H2	6	-
OU426882.1	5456333	5456846	zf-C2H2	5	-
OU426882.1	5540426	5543984	zf-C2H2	5	+
OU426882.1	5760905	5761826	zf-C2H2	7	-
OU426882.1	13975223	13976834	zf-C2H2	11	-
OU426882.1	13986057	13986798	zf-C2H2	8	-
OU426882.1	13991772	13993267	zf-C2H2	12	-
OU426882.1	13994716	13995451	zf-C2H2	8	-
OU426882.1	14053387	14054407	zf-C2H2	8	-
OU426882.1	14058681	14060778	zf-C2H2	14	-
OU426882.1	17756815	17758195	zf-C2H2	14	+
OU426882.1	17949202	17950078	zf-C2H2	8	+
OU426882.1	17952298	17953840	zf-C2H2	10	-
OU426882.1	17961779	17963354	zf-C2H2	10	+
OU426882.1	17970418	17971822	zf-C2H2	7	+
OU426882.1	17975123	17976665	zf-C2H2	10	-
OU426882.1	17984335	17985910	zf-C2H2	10	+
OU426882.1	17992974	17994378	zf-C2H2	7	+
OU426882.1	17997679	17999221	zf-C2H2	10	-
OU426882.1	18006890	18008465	zf-C2H2	10	+
OU426882.1	18015529	18016933	zf-C2H2	7	+
OU426882.1	18020233	18021775	zf-C2H2	10	-
OU426882.1	18029445	18031044	zf-C2H2	10	+
OU426882.1	18037310	18038885	zf-C2H2	9	+
OU426882.1	18048646	18049381	zf-C2H2	6	-
OU426882.1	18059277	18060873	zf-C2H2	10	+
OU426882.1	18540361	18542716	zf-C2H2	27	+
OU426882.1	18840947	18841910	zf-C2H2	10	-
OU426882.1	19066145	19067132	zf-C2H2	9	-
OU426882.1	20047854	20048814	zf-C2H2	9	-
OU426882.1	22758815	22759802	zf-C2H2	10	-
OU426882.1	32091724	32092768	zf-C2H2	5	+
OU426882.1	34254754	34255900	zf-C2H2	10	-
OU426882.1	34264537	34265350	zf-C2H2	8	-
OU426882.1	34269029	34270061	zf-C2H2	10	-
OU426882.1	34558154	34559582	zf-C2H2	13	+
OU426882.1	34564591	34566082	zf-C2H2	15	+
OU426882.1	34670134	34671598	zf-C2H2	14	+
OU426882.1	34679992	34681423	zf-C2H2	14	+
OU426882.1	34951029	34952145	zf-C2H2	8	-
OU426882.1	35172198	35173358	zf-C2H2	13	+
OU426882.1	37237063	37238968	zf-C2H2	19	-
OU426882.1	39362210	39363323	zf-C2H2	10	+
OU426882.1	39366572	39367734	zf-C2H2	12	+
OU426882.1	39917229	39918435	zf-C2H2	9	-
OU426882.1	40263529	40263970	zf-C2H2	5	-
OU426882.1	40923861	40924797	zf-C2H2	8	-
OU426882.1	40934969	40935704	zf-C2H2	7	-
OU426882.1	40939194	40940046	zf-C2H2	8	-
OU426882.1	40946243	40947038	zf-C2H2	8	-
OU426882.1	40953304	40954561	zf-C2H2	12	-
OU426882.1	40967905	40969240	zf-C2H2	13	-
OU426882.1	41006671	41008276	zf-C2H2	17	+
OU426882.1	41013866	41014682	zf-C2H2	8	+
OU426882.1	41069678	41070653	zf-C2H2	9	-
OU426882.1	41071514	41072792	zf-C2H2	13	+
OU426882.1	41076992	41078705	zf-C2H2	16	-
OU426882.1	41083056	41084043	zf-C2H2	10	+
OU426882.1	41090988	41092515	zf-C2H2	16	+
OU426882.1	41094188	41095076	zf-C2H2	9	-
OU426882.1	41108287	41109298	zf-C2H2	10	+
OU426882.1	41290015	41291350	zf-C2H2	12	-
OU426882.1	41297237	41298806	zf-C2H2	15	-
OU426882.1	41302593	41304240	zf-C2H2	18	+
OU426882.1	41304831	41305866	zf-C2H2	9	+
OU426882.1	41309335	41310286	zf-C2H2	10	+
OU426882.1	42443474	42447707	zf-C2H2	45	+
OU426882.1	42799671	42800916	zf-C2H2	10	-
OU426882.1	42817461	42819099	zf-C2H2	10	-
OU426882.1	42826035	42827280	zf-C2H2	10	-
OU426882.1	42837604	42839242	zf-C2H2	10	-
OU426882.1	42846175	42847420	zf-C2H2	10	-
OU426882.1	42857744	42859382	zf-C2H2	10	-
OU426882.1	42866318	42867635	zf-C2H2	10	-
OU426883.1	2988317	2989793	zf-C2H2	8	-
OU426883.1	3431014	3434374	zf-C2H2	11	-
OU426883.1	3876188	3877628	zf-C2H2	11	-
OU426883.1	3877941	3879030	zf-C2H2	7	-
OU426883.1	4855247	4857131	zf-C2H2	11	+
OU426883.1	4862878	4864039	zf-C2H2	9	+
OU426883.1	4885083	4886859	zf-C2H2	11	+
OU426883.1	4902270	4903515	zf-C2H2	7	+
OU426883.1	4909242	4913763	zf-C2H2	11	+
OU426883.1	4915354	4918147	zf-C2H2	16	+
OU426883.1	4932189	4935975	zf-C2H2	29	+
OU426883.1	11882059	11883232	zf-C2H2	6	-
OU426883.1	17171441	17172404	zf-C2H2	7	-
OU426883.1	17405271	17406687	zf-C2H2	12	-
OU426883.1	20369504	20371001	zf-C2H2	7	+
OU426883.1	21454373	21456146	zf-C2H2	17	-
OU426883.1	23312616	23313102	zf-C2H2	5	-
```
