## Supplementary Data 2 for "Transposable elements drive the evolution of metazoan zinc finger genes": Capitella_teleta_znfs.bed

```
KB291874.1	230421	232593	zf-C2H2	14	+
KB292298.1	348186	349146	zf-C2H2	5	-
KB292298.1	349392	350721	zf-C2H2	8	-
KB292506.1	172118	173636	zf-C2H2	5	+
KB292506.1	239353	240340	zf-C2H2	9	+
KB293165.1	33492	34693	zf-C2H2	15	+
KB293165.1	35900	37450	zf-C2H2	19	+
KB293165.1	40410	43080	zf-C2H2	28	+
KB293165.1	48404	49625	zf-C2H2	12	+
KB293165.1	50142	51084	zf-C2H2	10	+
KB293180.1	187026	188496	zf-C2H2	15	-
KB293180.1	738149	739280	zf-C2H2	8	-
KB293237.1	256619	257306	zf-C2H2	6	-
KB293367.1	286262	288023	zf-C2H2	6	-
KB293367.1	382736	383960	zf-C2H2	6	+
KB293376.1	33216	34062	zf-C2H2	5	+
KB293403.1	242	1787	zf-C2H2	8	-
KB293438.1	427999	429247	zf-C2H2	13	-
KB293547.1	8746	9520	zf-C2H2	5	+
KB293609.1	18321	19614	zf-C2H2	9	+
KB294003.1	9953	11315	zf-C2H2	12	-
KB294061.1	316922	317801	zf-C2H2	6	-
KB294258.1	13479	16194	zf-C2H2	25	-
KB294357.1	192213	194865	zf-C2H2	17	-
KB294404.1	146	1799	zf-C2H2	18	+
KB294417.1	29864	32471	zf-C2H2	13	-
KB294417.1	35323	37645	zf-C2H2	19	-
KB294761.1	6569	7238	zf-C2H2	5	+
KB295025.1	1458	2028	zf-C2H2	5	+
KB295063.1	375498	377542	zf-C2H2	5	-
KB295266.1	8199	9774	zf-C2H2	7	+
KB295515.1	157388	158675	zf-C2H2	6	+
KB295744.1	118019	118937	zf-C2H2	5	+
KB295955.1	147190	150673	zf-C2H2	10	-
KB296106.1	34843	36994	zf-C2H2	7	-
KB296199.1	812	1940	zf-C2H2	9	+
KB296213.1	248216	249155	zf-C2H2	7	-
KB296425.1	328846	331849	zf-C2H2	27	-
KB296703.1	528641	529604	zf-C2H2	6	-
KB296704.1	275314	278470	zf-C2H2	9	+
KB296851.1	9521	11576	zf-C2H2	17	-
KB297016.1	312125	315008	zf-C2H2	11	+
KB297016.1	321896	322877	zf-C2H2	5	+
KB297123.1	154310	157162	zf-C2H2	8	+
KB297495.1	244142	245303	zf-C2H2	8	-
KB297495.1	291157	292606	zf-C2H2	8	-
KB297741.1	954032	955367	zf-C2H2	10	-
KB297741.1	955625	956909	zf-C2H2	5	-
KB297741.1	973129	974410	zf-C2H2	6	-
KB297742.1	373026	374469	zf-C2H2	8	+
KB297790.1	270591	272046	zf-C2H2	5	-
KB298002.1	349	1141	zf-C2H2	5	+
KB298688.1	115503	117144	zf-C2H2	15	-
KB298780.1	60939	64968	zf-C2H2	8	+
KB298957.1	29256	31008	zf-C2H2	12	-
KB299137.1	377107	378187	zf-C2H2	7	-
KB299137.1	612066	613251	zf-C2H2	9	-
KB299137.1	622706	623906	zf-C2H2	9	-
KB299425.1	175702	176752	zf-C2H2	11	-
KB299461.1	0	1242	zf-C2H2	9	-
KB299468.1	230626	232414	zf-C2H2	6	-
KB299619.1	473266	476101	zf-C2H2	12	+
KB299856.1	130762	132208	zf-C2H2	6	+
KB300140.1	450	1107	zf-C2H2	5	+
KB300344.1	46002	48705	zf-C2H2	8	+
KB300467.1	88040	89210	zf-C2H2	5	+
KB300467.1	156845	157619	zf-C2H2	6	-
KB300908.1	255774	257763	zf-C2H2	8	-
KB300908.1	271520	274700	zf-C2H2	21	+
KB300949.1	711598	712561	zf-C2H2	7	-
KB300949.1	712923	714201	zf-C2H2	7	-
KB300985.1	189574	191473	zf-C2H2	9	+
KB301125.1	5658	7704	zf-C2H2	15	+
KB301284.1	130351	132616	zf-C2H2	10	-
KB301483.1	18381	19827	zf-C2H2	7	+
KB301771.1	145886	147926	zf-C2H2	8	+
KB301925.1	35421	37620	zf-C2H2	11	-
KB302105.1	128879	130502	zf-C2H2	12	+
KB302616.1	205529	207290	zf-C2H2	6	-
KB303020.1	670777	671200	zf-C2H2	5	+
KB303112.1	209363	211613	zf-C2H2	6	-
KB303371.1	136175	137211	zf-C2H2	9	+
KB303371.1	140899	143191	zf-C2H2	18	+
KB303456.1	208316	212030	zf-C2H2	11	-
KB303456.1	287246	287873	zf-C2H2	7	-
KB303456.1	293670	294123	zf-C2H2	6	-
KB303456.1	306860	309755	zf-C2H2	18	-
KB303456.1	319169	320117	zf-C2H2	9	-
KB303456.1	324668	326324	zf-C2H2	17	-
KB303737.1	86622	87609	zf-C2H2	7	-
KB303737.1	99585	100467	zf-C2H2	7	+
KB303857.1	83155	84283	zf-C2H2	5	-
KB303931.1	3688	5209	zf-C2H2	9	-
KB304598.1	267202	268894	zf-C2H2	8	-
KB304598.1	702823	704032	zf-C2H2	6	-
KB304756.1	197702	199127	zf-C2H2	5	-
KB304845.1	2529	4095	zf-C2H2	13	+
KB304922.1	95833	97459	zf-C2H2	7	+
KB305005.1	437718	438810	zf-C2H2	10	-
KB305005.1	459640	460279	zf-C2H2	6	-
KB305005.1	493888	494752	zf-C2H2	9	-
KB305118.1	166668	167919	zf-C2H2	5	+
KB305236.1	6183	7035	zf-C2H2	9	+
KB305378.1	199894	201649	zf-C2H2	5	+
KB305609.1	3748	6804	zf-C2H2	13	+
KB305619.1	64098	66837	zf-C2H2	7	+
KB305999.1	36594	40530	zf-C2H2	5	+
KB306072.1	78542	81100	zf-C2H2	13	+
KB306105.1	444821	445829	zf-C2H2	5	+
KB306425.1	176738	180584	zf-C2H2	20	-
KB306824.1	308254	310057	zf-C2H2	11	-
KB307403.1	66766	67786	zf-C2H2	6	+
KB307685.1	102544	106564	zf-C2H2	18	-
KB307954.1	126362	128324	zf-C2H2	8	-
KB308144.1	25488	26676	zf-C2H2	11	-
KB308179.1	1423	3745	zf-C2H2	13	+
KB308442.1	144057	144996	zf-C2H2	7	-
KB308560.1	103190	108150	zf-C2H2	15	-
KB308629.1	115991	118637	zf-C2H2	22	+
KB308661.1	5913	7257	zf-C2H2	13	-
KB308677.1	110601	111378	zf-C2H2	6	-
KB308685.1	172387	173809	zf-C2H2	16	-
KB308724.1	864031	865591	zf-C2H2	8	+
KB308757.1	1435	6517	zf-C2H2	9	+
KB308962.1	256563	257817	zf-C2H2	7	-
KB309045.1	65597	68819	zf-C2H2	11	-
KB309099.1	18324	18732	zf-C2H2	5	-
KB309117.1	216269	216893	zf-C2H2	7	+
KB309137.1	169104	170772	zf-C2H2	5	+
KB309171.1	94432	95485	zf-C2H2	6	+
KB309171.1	138005	139031	zf-C2H2	5	+
KB309171.1	144742	145816	zf-C2H2	6	+
KB309217.1	17515	18172	zf-C2H2	8	+
KB309217.1	244617	247737	zf-C2H2	20	-
KB309217.1	326544	327594	zf-C2H2	5	-
KB309217.1	526654	528088	zf-C2H2	8	+
KB309292.1	79692	81285	zf-C2H2	13	+
KB309320.1	57835	59281	zf-C2H2	8	+
KB309404.1	5560	6760	zf-C2H2	5	-
KB309503.1	37314	38922	zf-C2H2	10	-
KB309538.1	358379	360248	zf-C2H2	9	-
KB309538.1	387576	389966	zf-C2H2	14	+
KB309620.1	4148	4850	zf-C2H2	5	-
KB309625.1	30293	33203	zf-C2H2	19	-
KB309773.1	154628	155214	zf-C2H2	5	-
KB309853.1	232264	233428	zf-C2H2	5	-
KB309853.1	243159	244368	zf-C2H2	5	+
KB309954.1	84012	85755	zf-C2H2	10	+
KB309962.1	72290	74687	zf-C2H2	21	-
KB309962.1	104345	105668	zf-C2H2	8	-
KB309976.1	21472	22471	zf-C2H2	5	+
KB310004.1	180085	180634	zf-C2H2	5	+
KB310004.1	201360	202128	zf-C2H2	7	+
KB310004.1	203274	204144	zf-C2H2	8	+
KB310103.1	102439	103345	zf-C2H2	7	-
KB310159.1	39250	43093	zf-C2H2	12	+
KB310235.1	162137	164453	zf-C2H2	13	+
KB310244.1	11323	13747	zf-C2H2	13	-
KB310405.1	62471	63479	zf-C2H2	7	+
KB310405.1	66081	67089	zf-C2H2	7	+
KB310405.1	68076	69021	zf-C2H2	7	+
KB310405.1	70116	71466	zf-C2H2	10	+
KB310495.1	99458	101594	zf-C2H2	16	-
KB310495.1	125692	128350	zf-C2H2	19	+
KB310495.1	130467	133014	zf-C2H2	21	+
KB310527.1	1	5800	zf-C2H2	9	+
KB310586.1	0	4403	zf-C2H2	10	+
KB310633.1	83818	85243	zf-C2H2	6	+
KB310640.1	105433	107335	zf-C2H2	17	-
KB310768.1	341828	343529	zf-C2H2	5	-
KB310854.1	75400	77248	zf-C2H2	8	+
KB310879.1	80723	82244	zf-C2H2	9	-
KB310901.1	1725	2412	zf-C2H2	6	+
KB311008.1	64062	65271	zf-C2H2	7	+
KB311026.1	46335	46788	zf-C2H2	5	+
KB311026.1	46892	47423	zf-C2H2	5	+
KB311071.1	17015	17954	zf-C2H2	6	+
KB311138.1	23475	24267	zf-C2H2	7	+
KB311322.1	3322	4330	zf-C2H2	10	-
KB311535.1	1819	3588	zf-C2H2	17	+
KB311535.1	6957	8310	zf-C2H2	11	+
KB311578.1	431814	434076	zf-C2H2	5	-
KB311685.1	45455	46814	zf-C2H2	11	+
KB311685.1	50753	51995	zf-C2H2	11	+
KB311988.1	7237	9496	zf-C2H2	11	+
KB312171.1	56106	57210	zf-C2H2	9	+
KB312171.1	251635	253015	zf-C2H2	6	+
KB312243.1	147706	148732	zf-C2H2	6	+
KB312243.1	225459	227394	zf-C2H2	16	+
KB312379.1	158537	159422	zf-C2H2	5	+
KB312386.1	1159	5494	zf-C2H2	14	-
KB312386.1	15253	16574	zf-C2H2	10	-
KB312386.1	33864	36111	zf-C2H2	24	-
KB312450.1	351629	354155	zf-C2H2	7	-
KB312525.1	406252	406687	zf-C2H2	5	+
KB312525.1	409789	411767	zf-C2H2	7	+
```
