## Supplementary Data 2 for "Transposable elements drive the evolution of metazoan zinc finger genes": Capra_aegagrus_znfs.bed

```
CM003213.1	5075222	5079890	zf-C2H2	6	+
CM003213.1	7742799	7751514	zf-C2H2	19	-
CM003214.1	16390646	16391027	zf-C2H2	5	+
CM003214.1	31650414	31652985	zf-C2H2	8	+
CM003214.1	84953673	84954897	zf-C2H2	10	-
CM003214.1	90657999	90658752	zf-C2H2	5	+
CM003214.1	126011848	126015457	zf-C2H2	10	-
CM003214.1	157260549	157261347	zf-C2H2	7	-
CM003214.1	157350904	157352674	zf-C2H2	18	-
CM003215.1	86827650	86828910	zf-C2H2	9	+
CM003215.1	87159965	87168811	zf-C2H2	10	+
CM003215.1	87265386	87266382	zf-C2H2	5	+
CM003215.1	98971339	98972005	zf-C2H2	6	-
CM003215.1	98975646	98977764	zf-C2H2	9	-
CM003215.1	98981505	98982576	zf-C2H2	9	-
CM003215.1	98984945	98985665	zf-C2H2	5	-
CM003215.1	121040811	121042083	zf-C2H2	12	+
CM003216.1	22534525	22535845	zf-C2H2	10	+
CM003216.1	48613311	48616416	zf-C2H2	7	+
CM003216.1	94655403	94656600	zf-C2H2	8	-
CM003216.1	97130009	97130981	zf-C2H2	8	-
CM003216.1	97171202	97172381	zf-C2H2	10	-
CM003216.1	97195739	97196234	zf-C2H2	7	-
CM003216.1	97431398	97436048	zf-C2H2	14	-
CM003216.1	103644422	103645715	zf-C2H2	10	-
CM003217.1	80593066	80595911	zf-C2H2	6	-
CM003217.1	86216636	86218352	zf-C2H2	7	-
CM003217.1	107155487	107157485	zf-C2H2	8	-
CM003217.1	107247027	107248531	zf-C2H2	8	+
CM003217.1	107369918	107371670	zf-C2H2	5	-
CM003217.1	107569073	107571106	zf-C2H2	7	-
CM003218.1	30633042	30633831	zf-C2H2	5	+
CM003218.1	56215834	56217982	zf-C2H2	10	+
CM003218.1	85940141	85941166	zf-C2H2	8	+
CM003219.1	17189749	17192407	zf-C2H2	24	-
CM003219.1	17193809	17195216	zf-C2H2	10	-
CM003220.1	2123747	2125190	zf-C2H2	12	-
CM003220.1	2179485	2181024	zf-C2H2	13	-
CM003220.1	2261502	2262843	zf-C2H2	12	-
CM003220.1	2286765	2288214	zf-C2H2	14	-
CM003220.1	3504278	3505889	zf-C2H2	13	+
CM003220.1	7869469	7870042	zf-C2H2	6	-
CM003220.1	8147642	8150009	zf-C2H2	5	+
CM003220.1	11522537	11524226	zf-C2H2	19	-
CM003220.1	11578034	11579471	zf-C2H2	16	-
CM003220.1	11611338	11613532	zf-C2H2	10	-
CM003220.1	11614085	11614520	zf-C2H2	6	-
CM003220.1	11654888	11655896	zf-C2H2	10	-
CM003220.1	11697236	11697710	zf-C2H2	5	+
CM003220.1	12078242	12079244	zf-C2H2	10	-
CM003220.1	12135612	12136998	zf-C2H2	14	+
CM003220.1	12517763	12519422	zf-C2H2	17	-
CM003220.1	12562240	12563084	zf-C2H2	10	+
CM003220.1	12582696	12583607	zf-C2H2	10	+
CM003220.1	12629894	12631976	zf-C2H2	20	+
CM003220.1	12659994	12661602	zf-C2H2	16	+
CM003220.1	14483052	14484211	zf-C2H2	15	-
CM003220.1	14549395	14550178	zf-C2H2	9	+
CM003220.1	20511308	20512445	zf-C2H2	11	-
CM003220.1	20539874	20541095	zf-C2H2	14	-
CM003220.1	20553187	20554798	zf-C2H2	16	-
CM003220.1	20580193	20581435	zf-C2H2	9	-
CM003220.1	42172290	42173979	zf-C2H2	14	-
CM003220.1	42475659	42478401	zf-C2H2	26	-
CM003220.1	43112930	43113707	zf-C2H2	5	-
CM003220.1	45332811	45334248	zf-C2H2	14	+
CM003220.1	64718567	64720154	zf-C2H2	13	-
CM003221.1	69421690	69422446	zf-C2H2	8	-
CM003221.1	87529137	87531066	zf-C2H2	13	-
CM003221.1	87870277	87872683	zf-C2H2	19	-
CM003221.1	90547410	90548277	zf-C2H2	5	+
CM003221.1	90548816	90550436	zf-C2H2	14	+
CM003221.1	104046493	104048167	zf-C2H2	15	+
CM003221.1	105458281	105459886	zf-C2H2	15	-
CM003222.1	42454685	42455298	zf-C2H2	5	-
CM003222.1	50330834	50338001	zf-C2H2	16	-
CM003222.1	69090667	69091936	zf-C2H2	6	-
CM003223.1	23633114	23636114	zf-C2H2	9	+
CM003223.1	29088062	29090174	zf-C2H2	11	-
CM003224.1	34971782	34972577	zf-C2H2	5	+
CM003224.1	35000809	35001769	zf-C2H2	7	+
CM003224.1	50664637	50666092	zf-C2H2	10	-
CM003224.1	50735013	50736369	zf-C2H2	12	-
CM003224.1	52529286	52529796	zf-C2H2	5	-
CM003224.1	57979905	57981138	zf-C2H2	12	-
CM003224.1	76720817	76722644	zf-C2H2	15	+
CM003224.1	76772389	76774174	zf-C2H2	15	-
CM003224.1	76894636	76895224	zf-C2H2	6	-
CM003224.1	78266640	78267675	zf-C2H2	11	+
CM003224.1	78295376	78297446	zf-C2H2	18	-
CM003224.1	82564328	82565666	zf-C2H2	11	-
CM003224.1	95455875	95457165	zf-C2H2	6	-
CM003224.1	108861025	108862237	zf-C2H2	13	-
CM003224.1	108944995	108946207	zf-C2H2	13	-
CM003225.1	2082036	2083329	zf-C2H2	8	-
CM003225.1	2106336	2107392	zf-C2H2	9	+
CM003225.1	2120062	2121451	zf-C2H2	12	+
CM003225.1	9832747	9833845	zf-C2H2	10	+
CM003225.1	37561306	37563355	zf-C2H2	6	-
CM003225.1	63381185	63382751	zf-C2H2	10	+
CM003225.1	90548913	90550485	zf-C2H2	11	+
CM003226.1	44443736	44444123	zf-C2H2	5	+
CM003227.1	39636994	39638752	zf-C2H2	16	+
CM003227.1	39684257	39685661	zf-C2H2	15	+
CM003227.1	63073684	63074965	zf-C2H2	6	-
CM003227.1	77297848	77299132	zf-C2H2	12	+
CM003227.1	81787676	81788858	zf-C2H2	5	-
CM003228.1	11451168	11452608	zf-C2H2	13	-
CM003228.1	11471497	11473276	zf-C2H2	16	-
CM003228.1	11495015	11496153	zf-C2H2	10	-
CM003228.1	11527641	11529491	zf-C2H2	18	-
CM003228.1	11566032	11567976	zf-C2H2	16	+
CM003228.1	12631633	12633196	zf-C2H2	13	-
CM003228.1	12656880	12657765	zf-C2H2	9	+
CM003228.1	12996770	12997862	zf-C2H2	9	-
CM003228.1	19539968	19541675	zf-C2H2	7	+
CM003228.1	27327864	27329463	zf-C2H2	12	-
CM003228.1	35935172	35936483	zf-C2H2	6	-
CM003228.1	68513696	68516372	zf-C2H2	6	-
CM003229.1	43195043	43196855	zf-C2H2	14	+
CM003230.1	50732814	50734707	zf-C2H2	6	+
CM003230.1	53065503	53070171	zf-C2H2	6	-
CM003230.1	62925526	62927293	zf-C2H2	7	-
CM003231.1	39177395	39179885	zf-C2H2	25	+
CM003231.1	47037587	47038553	zf-C2H2	11	-
CM003231.1	69510500	69511796	zf-C2H2	5	-
CM003232.1	2139982	2141089	zf-C2H2	9	+
CM003232.1	15323975	15327236	zf-C2H2	19	-
CM003232.1	17419138	17422932	zf-C2H2	11	-
CM003232.1	23937897	23938641	zf-C2H2	7	+
CM003232.1	24164090	24168038	zf-C2H2	5	-
CM003232.1	34538676	34540380	zf-C2H2	16	+
CM003232.1	37154187	37160353	zf-C2H2	10	+
CM003232.1	38429341	38430607	zf-C2H2	10	+
CM003232.1	38462449	38464270	zf-C2H2	16	+
CM003232.1	40535644	40538941	zf-C2H2	5	-
CM003232.1	44607839	44609357	zf-C2H2	12	+
CM003232.1	44629232	44630999	zf-C2H2	14	-
CM003232.1	44802559	44804287	zf-C2H2	10	-
CM003232.1	46037843	46039145	zf-C2H2	12	-
CM003232.1	46122684	46124418	zf-C2H2	16	-
CM003232.1	46174994	46176713	zf-C2H2	14	+
CM003232.1	46182610	46184074	zf-C2H2	12	-
CM003232.1	46242120	46243560	zf-C2H2	13	+
CM003232.1	46270995	46272381	zf-C2H2	15	+
CM003232.1	46308769	46310152	zf-C2H2	13	+
CM003232.1	46334009	46335734	zf-C2H2	13	+
CM003232.1	46365649	46367209	zf-C2H2	13	+
CM003232.1	46386746	46387214	zf-C2H2	6	-
CM003232.1	46427446	46429090	zf-C2H2	15	-
CM003232.1	46460784	46461852	zf-C2H2	10	+
CM003232.1	46477034	46478051	zf-C2H2	9	-
CM003232.1	46520754	46523214	zf-C2H2	23	-
CM003232.1	46575535	46576762	zf-C2H2	12	+
CM003232.1	46594956	46596081	zf-C2H2	11	+
CM003232.1	46627305	46628328	zf-C2H2	7	+
CM003232.1	46646220	46647801	zf-C2H2	13	+
CM003232.1	46676363	46678235	zf-C2H2	19	-
CM003232.1	46734748	46736155	zf-C2H2	11	+
CM003232.1	46764286	46766239	zf-C2H2	20	-
CM003232.1	46812262	46814320	zf-C2H2	21	-
CM003232.1	46838750	46840259	zf-C2H2	16	-
CM003232.1	46874513	46875203	zf-C2H2	7	+
CM003232.1	46890556	46891960	zf-C2H2	14	-
CM003232.1	46975482	46976580	zf-C2H2	11	+
CM003232.1	49066645	49068985	zf-C2H2	22	+
CM003232.1	50965059	50967797	zf-C2H2	16	-
CM003232.1	51106131	51114084	zf-C2H2	11	-
CM003232.1	52345050	52346715	zf-C2H2	16	+
CM003232.1	52354785	52356456	zf-C2H2	16	-
CM003232.1	52395642	52397535	zf-C2H2	19	+
CM003232.1	52411672	52413517	zf-C2H2	19	+
CM003232.1	52430588	52432799	zf-C2H2	19	+
CM003232.1	52448363	52450601	zf-C2H2	19	+
CM003232.1	52493869	52495855	zf-C2H2	16	-
CM003232.1	52529282	52531790	zf-C2H2	20	-
CM003232.1	52559389	52559989	zf-C2H2	7	-
CM003232.1	52577130	52578390	zf-C2H2	12	-
CM003232.1	52580423	52582271	zf-C2H2	12	-
CM003232.1	55767515	55769663	zf-C2H2	6	+
CM003232.1	55842711	55845309	zf-C2H2	22	+
CM003232.1	57430055	57432467	zf-C2H2	21	+
CM003232.1	57447818	57449717	zf-C2H2	19	-
CM003232.1	58494704	58496420	zf-C2H2	14	+
CM003232.1	58566233	58568384	zf-C2H2	5	+
CM003232.1	58636130	58639655	zf-C2H2	6	+
CM003232.1	58673251	58674748	zf-C2H2	15	+
CM003232.1	58692240	58693977	zf-C2H2	8	+
CM003232.1	58744286	58745501	zf-C2H2	10	+
CM003232.1	58767908	58768379	zf-C2H2	5	-
CM003232.1	58986845	58988759	zf-C2H2	16	+
CM003232.1	59253058	59254381	zf-C2H2	14	-
CM003232.1	59263349	59264336	zf-C2H2	6	-
CM003232.1	59278768	59279275	zf-C2H2	7	-
CM003232.1	59289689	59290769	zf-C2H2	11	-
CM003232.1	59312329	59314129	zf-C2H2	13	+
CM003232.1	59329310	59331299	zf-C2H2	17	+
CM003232.1	59357194	59358730	zf-C2H2	13	+
CM003232.1	59418099	59419419	zf-C2H2	9	+
CM003232.1	59428225	59429150	zf-C2H2	10	-
CM003232.1	59835400	59836828	zf-C2H2	10	+
CM003232.1	59872364	59874065	zf-C2H2	14	+
CM003232.1	59958028	59960644	zf-C2H2	31	+
CM003232.1	60017828	60019580	zf-C2H2	14	+
CM003232.1	60113164	60113647	zf-C2H2	6	+
CM003232.1	60181242	60183597	zf-C2H2	20	+
CM003232.1	60231867	60233019	zf-C2H2	11	+
CM003232.1	60233135	60233781	zf-C2H2	8	+
CM003232.1	60239766	60240558	zf-C2H2	9	+
CM003232.1	60280357	60282900	zf-C2H2	19	+
CM003232.1	60318774	60319685	zf-C2H2	8	+
CM003232.1	60319983	60323823	zf-C2H2	12	+
CM003232.1	60340644	60341148	zf-C2H2	7	+
CM003232.1	60535894	60536506	zf-C2H2	6	+
CM003232.1	60556965	60558933	zf-C2H2	16	+
CM003232.1	60629861	60631199	zf-C2H2	8	+
CM003232.1	60631463	60632021	zf-C2H2	6	+
CM003232.1	60686872	60689116	zf-C2H2	16	+
CM003232.1	60754275	60756033	zf-C2H2	14	+
CM003232.1	60803184	60804627	zf-C2H2	11	+
CM003232.1	60901801	60904843	zf-C2H2	30	+
CM003232.1	60950872	60951627	zf-C2H2	7	+
CM003232.1	60999689	61000211	zf-C2H2	7	+
CM003232.1	61067571	61069989	zf-C2H2	16	+
CM003232.1	61099429	61101785	zf-C2H2	17	+
CM003232.1	61124158	61125943	zf-C2H2	15	+
CM003232.1	61183100	61187309	zf-C2H2	42	+
CM003232.1	61254270	61255512	zf-C2H2	6	+
CM003232.1	61322484	61323438	zf-C2H2	8	+
CM003232.1	61474136	61475926	zf-C2H2	20	+
CM003232.1	61580017	61580719	zf-C2H2	8	+
CM003232.1	61653349	61654696	zf-C2H2	10	+
CM003232.1	61672710	61673208	zf-C2H2	6	-
CM003232.1	61708164	61709949	zf-C2H2	18	+
CM003232.1	61802911	61805233	zf-C2H2	22	-
CM003232.1	61848792	61849860	zf-C2H2	5	-
CM003232.1	61867352	61867868	zf-C2H2	6	-
CM003232.1	61887691	61888495	zf-C2H2	10	-
CM003232.1	61914197	61915796	zf-C2H2	14	+
CM003232.1	61940652	61942287	zf-C2H2	13	+
CM003232.1	61985120	61986839	zf-C2H2	15	+
CM003232.1	62028164	62029688	zf-C2H2	12	+
CM003232.1	62041677	62042820	zf-C2H2	7	+
CM003232.1	62066469	62067825	zf-C2H2	10	+
CM003232.1	62076938	62079005	zf-C2H2	18	-
CM003232.1	62114489	62116196	zf-C2H2	13	-
CM003232.1	62160025	62160949	zf-C2H2	8	+
CM003232.1	62184128	62184533	zf-C2H2	5	-
CM003232.1	62197930	62200120	zf-C2H2	16	-
CM003232.1	62221259	62223092	zf-C2H2	20	-
CM003232.1	62244777	62246706	zf-C2H2	13	-
CM003232.1	62300228	62300732	zf-C2H2	6	-
CM003232.1	62324827	62326921	zf-C2H2	15	-
CM003232.1	62400307	62402482	zf-C2H2	16	-
CM003232.1	62453455	62455380	zf-C2H2	16	-
CM003232.1	62513172	62514990	zf-C2H2	11	-
CM003232.1	62560176	62561547	zf-C2H2	12	-
CM003232.1	63965889	63967569	zf-C2H2	6	+
CM003232.1	65312143	65312890	zf-C2H2	5	+
CM003232.1	65331376	65333515	zf-C2H2	12	+
CM003232.1	65347584	65349370	zf-C2H2	16	+
CM003232.1	65378301	65381012	zf-C2H2	8	+
CM003232.1	65414346	65416407	zf-C2H2	19	-
CM003232.1	65430741	65431923	zf-C2H2	12	-
CM003232.1	65455754	65457158	zf-C2H2	11	-
CM003232.1	65489057	65490524	zf-C2H2	12	+
CM003232.1	65504389	65505976	zf-C2H2	16	-
CM003232.1	65564153	65564819	zf-C2H2	5	-
CM003232.1	65577789	65578455	zf-C2H2	5	-
CM003232.1	65583097	65584033	zf-C2H2	5	-
CM003232.1	65585470	65586136	zf-C2H2	5	-
CM003232.1	66064410	66066063	zf-C2H2	13	+
CM003232.1	66110224	66111883	zf-C2H2	13	+
CM003232.1	66139111	66140509	zf-C2H2	10	+
CM003232.1	66166744	66168697	zf-C2H2	16	+
CM003232.1	66219346	66220564	zf-C2H2	9	-
CM003232.1	66235771	66237046	zf-C2H2	9	-
CM003232.1	66252390	66253131	zf-C2H2	8	-
CM003232.1	66270814	66272506	zf-C2H2	13	-
CM003232.1	66295759	66297238	zf-C2H2	11	+
CM003232.1	66317874	66319383	zf-C2H2	13	-
CM003232.1	66348062	66349280	zf-C2H2	11	-
CM003232.1	66369697	66370948	zf-C2H2	12	+
CM003232.1	66384860	66385952	zf-C2H2	8	-
CM003232.1	66401379	66402657	zf-C2H2	10	-
CM003232.1	66420415	66421474	zf-C2H2	8	-
CM003232.1	66448687	66450280	zf-C2H2	13	+
CM003232.1	66474081	66475674	zf-C2H2	13	-
CM003232.1	66562052	66563480	zf-C2H2	11	+
CM003232.1	66596367	66596877	zf-C2H2	6	-
CM003232.1	66608190	66610056	zf-C2H2	15	-
CM003232.1	66619791	66621299	zf-C2H2	13	-
CM003232.1	66642964	66644521	zf-C2H2	13	-
CM003232.1	66675286	66676960	zf-C2H2	14	+
CM003232.1	66686397	66687858	zf-C2H2	11	-
CM003232.1	66721991	66723491	zf-C2H2	12	+
CM003232.1	66766654	66768052	zf-C2H2	12	+
CM003232.1	66797100	66798636	zf-C2H2	9	-
CM003232.1	66874160	66877031	zf-C2H2	29	-
CM003232.1	66938923	66942151	zf-C2H2	35	+
CM003232.1	66954459	66955374	zf-C2H2	7	+
CM003232.1	66972094	66973951	zf-C2H2	17	+
CM003232.1	67007228	67008989	zf-C2H2	16	+
CM003232.1	67084356	67086570	zf-C2H2	16	-
CM003232.1	67130692	67133641	zf-C2H2	29	+
CM003232.1	67145355	67147308	zf-C2H2	13	-
CM003232.1	67203692	67204835	zf-C2H2	5	+
CM003232.1	67361693	67363637	zf-C2H2	16	-
CM003233.1	28344752	28345601	zf-C2H2	11	+
CM003233.1	28357061	28357997	zf-C2H2	5	+
CM003233.1	28364655	28366242	zf-C2H2	13	-
CM003233.1	33081537	33082581	zf-C2H2	5	-
CM003233.1	35683412	35684816	zf-C2H2	10	+
CM003233.1	35699575	35701855	zf-C2H2	21	+
CM003233.1	35735667	35737227	zf-C2H2	14	+
CM003234.1	7649848	7651171	zf-C2H2	7	+
CM003235.1	20571565	20572945	zf-C2H2	8	+
CM003235.1	21504329	21505607	zf-C2H2	12	-
CM003235.1	21569405	21571262	zf-C2H2	14	+
CM003235.1	24735660	24737526	zf-C2H2	5	+
CM003235.1	29492534	29493545	zf-C2H2	8	-
CM003235.1	55136401	55137286	zf-C2H2	6	-
CM003236.1	9987609	9988539	zf-C2H2	6	+
CM003236.1	9988704	9990015	zf-C2H2	12	+
CM003236.1	10014966	10015956	zf-C2H2	6	+
CM003236.1	10053464	10054310	zf-C2H2	7	+
CM003236.1	13123511	13125740	zf-C2H2	15	-
CM003236.1	13172108	13173587	zf-C2H2	13	-
CM003236.1	13204272	13205748	zf-C2H2	13	+
CM003236.1	13222158	13223283	zf-C2H2	10	+
CM003236.1	13251078	13253433	zf-C2H2	23	+
CM003236.1	13264558	13265854	zf-C2H2	11	+
CM003236.1	13284474	13286106	zf-C2H2	15	+
CM003236.1	13299414	13300326	zf-C2H2	9	+
CM003237.1	2776422	2778057	zf-C2H2	9	-
CM003237.1	7616942	7620263	zf-C2H2	6	-
CM003237.1	26508157	26508946	zf-C2H2	5	+
CM003237.1	28378589	28379972	zf-C2H2	7	+
CM003237.1	29130953	29132540	zf-C2H2	15	+
CM003237.1	29430542	29431253	zf-C2H2	5	+
CM003237.1	29457100	29458080	zf-C2H2	13	+
CM003237.1	29490731	29491580	zf-C2H2	7	+
CM003237.1	29526825	29527788	zf-C2H2	8	-
CM003237.1	29551854	29552739	zf-C2H2	7	-
CM003237.1	29600719	29602108	zf-C2H2	13	-
CM003237.1	29614053	29614824	zf-C2H2	8	-
CM003237.1	29625183	29625912	zf-C2H2	8	-
CM003237.1	29640378	29641371	zf-C2H2	9	-
CM003237.1	29682291	29683341	zf-C2H2	10	-
CM003237.1	29696581	29697571	zf-C2H2	7	-
CM003237.1	30364329	30366306	zf-C2H2	19	+
CM003237.1	30379870	30381004	zf-C2H2	10	-
CM003237.1	30611457	30612339	zf-C2H2	10	+
CM003238.1	1167578	1172752	zf-C2H2	5	-
CM003238.1	2913584	2915204	zf-C2H2	5	+
CM003238.1	19774556	19776698	zf-C2H2	21	-
CM003238.1	19810433	19811390	zf-C2H2	7	+
CM003238.1	19817775	19818879	zf-C2H2	9	-
CM003238.1	29883559	29887072	zf-C2H2	26	+
CM003238.1	31477235	31478687	zf-C2H2	8	+
CM003238.1	37615827	37617171	zf-C2H2	5	-
CM003239.1	2657577	2658494	zf-C2H2	6	+
CM003239.1	3701398	3702673	zf-C2H2	8	+
CM003239.1	3732381	3733248	zf-C2H2	5	+
CM003239.1	4182007	4182820	zf-C2H2	5	-
CM003239.1	4260238	4261438	zf-C2H2	9	+
CM003239.1	4282653	4283460	zf-C2H2	6	+
CM003239.1	4306011	4306731	zf-C2H2	5	+
CM003239.1	6877384	6878155	zf-C2H2	5	-
CM003239.1	27029189	27030239	zf-C2H2	6	-
CM003239.1	31006427	31019551	zf-C2H2	12	+
CM003239.1	31160126	31161737	zf-C2H2	10	-
CM003239.1	31219208	31220411	zf-C2H2	12	-
CM003239.1	31379253	31381935	zf-C2H2	19	-
CM003239.1	31654569	31655856	zf-C2H2	10	-
CM003239.1	31656148	31657231	zf-C2H2	6	-
CM003239.1	31670259	31676286	zf-C2H2	29	+
CM003239.1	32163558	32164926	zf-C2H2	8	+
CM003239.1	41673866	41675066	zf-C2H2	9	+
CM003239.1	41687505	41688366	zf-C2H2	7	-
CM003239.1	41704884	41705832	zf-C2H2	7	-
CM003239.1	42163212	42164088	zf-C2H2	7	-
CM003239.1	42191512	42192673	zf-C2H2	9	-
CM003239.1	42205301	42206738	zf-C2H2	9	-
CM003239.1	42256039	42257086	zf-C2H2	9	+
CM003239.1	42264404	42265547	zf-C2H2	9	-
CM003239.1	42291322	42292693	zf-C2H2	10	+
CM003239.1	42294507	42295857	zf-C2H2	10	+
CM003239.1	42303190	42304558	zf-C2H2	12	-
CM003239.1	43559654	43560418	zf-C2H2	8	+
CM003239.1	44665724	44667587	zf-C2H2	18	-
CM003239.1	44725215	44727165	zf-C2H2	18	+
CM003239.1	44757342	44757870	zf-C2H2	5	-
CM003241.1	6905481	6906423	zf-C2H2	8	-
CM003241.1	6932128	6933070	zf-C2H2	8	-
CM003241.1	7153136	7153787	zf-C2H2	7	+
CM003241.1	7196381	7197680	zf-C2H2	12	+
CM003241.1	18529938	18530388	zf-C2H2	5	-
CM003242.1	10654565	10656671	zf-C2H2	19	+
CM003242.1	10808388	10809462	zf-C2H2	12	+
CM003242.1	10852272	10854536	zf-C2H2	22	-
CM003242.1	10956792	10958325	zf-C2H2	14	+
CM003242.1	11029829	11030429	zf-C2H2	5	+
CM003242.1	37140848	37141544	zf-C2H2	5	-
CM003242.1	38300378	38301230	zf-C2H2	7	+
CM003242.1	38305187	38305634	zf-C2H2	5	-
CM003242.1	38354775	38355987	zf-C2H2	11	+
CM003243.1	19787434	19789177	zf-C2H2	16	-
JXYW01259578.1	0	504	zf-C2H2	6	-
JXYW01261562.1	976	1414	zf-C2H2	6	-
JXYW01264065.1	356	1910	zf-C2H2	10	-
JXYW01270030.1	1	874	zf-C2H2	11	+
JXYW01274542.1	0	570	zf-C2H2	8	-
JXYW01274912.1	0	3471	zf-C2H2	41	-
JXYW01280125.1	0	507	zf-C2H2	6	-
JXYW01284903.1	299	779	zf-C2H2	6	-
JXYW01300225.1	1599	3006	zf-C2H2	8	-
JXYW01320066.1	2	593	zf-C2H2	7	+
JXYW01320858.1	0	1095	zf-C2H2	9	-
JXYW01323697.1	1316	2486	zf-C2H2	14	-
JXYW01324998.1	2	377	zf-C2H2	5	-
JXYW01331773.1	1	1246	zf-C2H2	11	+
JXYW01343538.1	1	1276	zf-C2H2	5	+
JXYW01357728.1	0	582	zf-C2H2	6	+
JXYW01359321.1	11	455	zf-C2H2	5	-
JXYW01363321.1	1	1663	zf-C2H2	10	+
JXYW01365090.1	1047	1503	zf-C2H2	6	-
JXYW01366551.1	577	2008	zf-C2H2	16	-
KQ047279.1	12486	14238	zf-C2H2	19	-
KQ047824.1	2842725	2845386	zf-C2H2	7	+
KQ047824.1	3013931	3019498	zf-C2H2	9	+
KQ049325.1	25223	25637	zf-C2H2	5	+
KQ049629.1	684765	685827	zf-C2H2	8	-
KQ050036.1	4885	5791	zf-C2H2	7	-
KQ050534.1	2526	3648	zf-C2H2	6	+
KQ050534.1	3829	4429	zf-C2H2	5	+
KQ051034.1	3604842	3606756	zf-C2H2	17	-
KQ051034.1	3653957	3655334	zf-C2H2	14	+
KQ051034.1	3695946	3697998	zf-C2H2	19	+
KQ051034.1	3760237	3761428	zf-C2H2	12	+
KQ051034.1	3786836	3788555	zf-C2H2	11	-
KQ051034.1	3811304	3812840	zf-C2H2	11	+
KQ051036.1	406	3520	zf-C2H2	22	+
KQ051161.1	4978	7208	zf-C2H2	20	-
KQ051214.1	4109083	4109686	zf-C2H2	7	+
KQ051982.1	1982	4310	zf-C2H2	13	-
KQ051988.1	9102	10581	zf-C2H2	11	-
KQ052577.1	1312	1714	zf-C2H2	5	+
```
