## Supplementary Data 2 for "Transposable elements drive the evolution of metazoan zinc finger genes": Capra_hircus_znfs.bed

```
CM004562.1	34947872	34950443	zf-C2H2	8	+
CM004562.1	87433224	87434448	zf-C2H2	10	-
CM004562.1	92921846	92922578	zf-C2H2	5	+
CM004562.1	127059056	127062665	zf-C2H2	10	-
CM004562.1	141813591	141816834	zf-C2H2	8	-
CM004562.1	157291675	157292962	zf-C2H2	11	-
CM004562.1	157368238	157369819	zf-C2H2	13	-
CM004563.1	6467109	6468381	zf-C2H2	12	-
CM004563.1	29187440	29188160	zf-C2H2	5	+
CM004563.1	29190529	29191591	zf-C2H2	9	+
CM004563.1	29194849	29197921	zf-C2H2	20	+
CM004563.1	29199850	29200516	zf-C2H2	6	+
CM004564.1	8487115	8488408	zf-C2H2	10	+
CM004564.1	14917248	14921898	zf-C2H2	14	+
CM004564.1	15143961	15144456	zf-C2H2	7	+
CM004564.1	15163959	15165138	zf-C2H2	10	+
CM004564.1	15204897	15205869	zf-C2H2	8	+
CM004564.1	17390002	17390974	zf-C2H2	8	+
CM004564.1	68267204	68270309	zf-C2H2	7	-
CM004564.1	96864168	96865617	zf-C2H2	11	-
CM004565.1	7851897	7852524	zf-C2H2	5	-
CM004565.1	7862746	7864291	zf-C2H2	10	-
CM004565.1	7887894	7889637	zf-C2H2	15	-
CM004565.1	8057259	8058915	zf-C2H2	12	+
CM004565.1	8184035	8185112	zf-C2H2	5	+
CM004565.1	8239151	8240351	zf-C2H2	9	+
CM004565.1	8361386	8362487	zf-C2H2	5	-
CM004565.1	8396197	8397562	zf-C2H2	9	-
CM004565.1	8443435	8445277	zf-C2H2	14	+
CM004565.1	28495348	28497064	zf-C2H2	7	+
CM004566.1	31544679	31545468	zf-C2H2	5	+
CM004566.1	53370199	53371138	zf-C2H2	11	-
CM004566.1	55756820	55758968	zf-C2H2	10	+
CM004566.1	87400699	87401724	zf-C2H2	8	+
CM004566.1	108498221	108500345	zf-C2H2	14	+
CM004568.1	48175995	48177582	zf-C2H2	13	+
CM004568.1	67846874	67848311	zf-C2H2	14	-
CM004568.1	69981710	69982487	zf-C2H2	5	+
CM004568.1	70572353	70575095	zf-C2H2	26	+
CM004568.1	70846289	70847978	zf-C2H2	14	+
CM004568.1	89690247	89691489	zf-C2H2	9	+
CM004568.1	89717437	89719048	zf-C2H2	16	+
CM004568.1	89732393	89733614	zf-C2H2	14	+
CM004568.1	89759931	89761068	zf-C2H2	11	+
CM004568.1	94104708	94106367	zf-C2H2	17	-
CM004568.1	94147990	94148834	zf-C2H2	10	+
CM004568.1	94169758	94170961	zf-C2H2	15	+
CM004568.1	94215254	94217336	zf-C2H2	20	+
CM004568.1	94245413	94246937	zf-C2H2	15	+
CM004568.1	95804728	95805887	zf-C2H2	15	-
CM004568.1	95867935	95868718	zf-C2H2	9	+
CM004568.1	96254635	96256567	zf-C2H2	9	+
CM004568.1	96462963	96464061	zf-C2H2	10	-
CM004568.1	98256235	98257924	zf-C2H2	19	-
CM004568.1	98304944	98306381	zf-C2H2	16	-
CM004568.1	98336918	98338131	zf-C2H2	7	-
CM004568.1	98371373	98372381	zf-C2H2	10	-
CM004568.1	98412829	98413303	zf-C2H2	5	+
CM004568.1	98779588	98781031	zf-C2H2	16	-
CM004568.1	98838474	98839860	zf-C2H2	14	+
CM004568.1	100990904	100993268	zf-C2H2	5	-
CM004568.1	101220953	101222534	zf-C2H2	14	+
CM004568.1	105252359	105253970	zf-C2H2	13	-
CM004568.1	106345199	106346648	zf-C2H2	14	+
CM004568.1	106369342	106370683	zf-C2H2	12	+
CM004568.1	106444915	106446454	zf-C2H2	13	+
CM004568.1	106500354	106501797	zf-C2H2	12	+
CM004569.1	66535462	66536218	zf-C2H2	8	-
CM004569.1	83235739	83237668	zf-C2H2	13	-
CM004569.1	83562017	83564423	zf-C2H2	19	-
CM004569.1	85266990	85268610	zf-C2H2	14	+
CM004569.1	90927910	90929653	zf-C2H2	16	+
CM004569.1	98174052	98174439	zf-C2H2	5	-
CM004569.1	100686443	100688117	zf-C2H2	15	+
CM004569.1	101992125	101993730	zf-C2H2	14	-
CM004569.1	112661913	112663590	zf-C2H2	15	-
CM004570.1	40836076	40836728	zf-C2H2	5	-
CM004570.1	49908752	49915919	zf-C2H2	16	-
CM004570.1	68408923	68410192	zf-C2H2	6	-
CM004571.1	26451779	26453921	zf-C2H2	9	-
CM004571.1	72605691	72607802	zf-C2H2	12	+
CM004571.1	76922332	76923982	zf-C2H2	6	-
CM004571.1	77257007	77260007	zf-C2H2	9	-
CM004571.1	80028422	80030579	zf-C2H2	6	-
CM004572.1	1889493	1890558	zf-C2H2	8	-
CM004572.1	1910599	1911655	zf-C2H2	9	+
CM004572.1	1924327	1925716	zf-C2H2	12	+
CM004572.1	42811141	42813190	zf-C2H2	6	-
CM004572.1	57380356	57380959	zf-C2H2	7	-
CM004572.1	72006598	72008134	zf-C2H2	10	+
CM004572.1	97720056	97721628	zf-C2H2	11	+
CM004574.1	37867243	37869001	zf-C2H2	16	+
CM004574.1	39239057	39241193	zf-C2H2	5	+
CM004574.1	41383789	41385211	zf-C2H2	6	+
CM004574.1	59704541	59705465	zf-C2H2	5	+
CM004574.1	60992158	60993439	zf-C2H2	6	-
CM004574.1	74728224	74729508	zf-C2H2	12	+
CM004574.1	79088820	79091238	zf-C2H2	6	-
CM004574.1	79327048	79327762	zf-C2H2	6	-
CM004574.1	79371787	79373188	zf-C2H2	6	-
CM004574.1	80669530	80671186	zf-C2H2	5	-
CM004575.1	23346819	23349495	zf-C2H2	6	+
CM004575.1	42052173	42057729	zf-C2H2	9	-
CM004575.1	42223665	42226326	zf-C2H2	7	-
CM004575.1	58749154	58750465	zf-C2H2	6	+
CM004575.1	66848940	66850539	zf-C2H2	12	+
CM004575.1	74804651	74806319	zf-C2H2	8	-
CM004575.1	80723704	80724670	zf-C2H2	7	+
CM004575.1	80739281	80740373	zf-C2H2	9	+
CM004575.1	80956820	80957549	zf-C2H2	7	-
CM004575.1	80974606	80976169	zf-C2H2	13	+
CM004575.1	81345178	81346408	zf-C2H2	5	-
CM004575.1	81594120	81596064	zf-C2H2	16	-
CM004575.1	81626301	81627690	zf-C2H2	12	+
CM004575.1	81654075	81655213	zf-C2H2	10	+
CM004575.1	81673011	81674790	zf-C2H2	16	+
CM004575.1	81691908	81693348	zf-C2H2	13	+
CM004576.1	6332569	6334138	zf-C2H2	10	-
CM004576.1	36683711	36685523	zf-C2H2	14	-
CM004576.1	48023189	48024251	zf-C2H2	8	+
CM004577.1	45738729	45740232	zf-C2H2	11	+
CM004577.1	50128651	50130624	zf-C2H2	11	+
CM004577.1	52300617	52305060	zf-C2H2	8	-
CM004577.1	61779981	61781685	zf-C2H2	10	-
CM004578.1	149226	150660	zf-C2H2	11	+
CM004578.1	1181386	1182751	zf-C2H2	5	+
CM004578.1	19499511	19500393	zf-C2H2	10	+
CM004578.1	26910578	26913068	zf-C2H2	25	-
CM004578.1	26977589	26979125	zf-C2H2	11	-
CM004578.1	26998517	27000236	zf-C2H2	11	+
CM004578.1	27026411	27027602	zf-C2H2	12	-
CM004578.1	27085343	27087395	zf-C2H2	19	-
CM004578.1	27128089	27129466	zf-C2H2	14	-
CM004578.1	27172172	27174086	zf-C2H2	17	+
CM004578.1	58399329	58400448	zf-C2H2	5	-
CM004579.1	3740616	3741723	zf-C2H2	10	+
CM004579.1	15183188	15185192	zf-C2H2	5	+
CM004579.1	17772570	17776344	zf-C2H2	10	+
CM004579.1	19198525	19202149	zf-C2H2	26	+
CM004579.1	27038372	27039116	zf-C2H2	7	+
CM004579.1	27249524	27251333	zf-C2H2	17	-
CM004579.1	37170440	37172144	zf-C2H2	16	+
CM004579.1	39463556	39466406	zf-C2H2	6	+
CM004579.1	39612770	39618287	zf-C2H2	10	+
CM004579.1	40790674	40791940	zf-C2H2	10	+
CM004579.1	40821510	40823331	zf-C2H2	16	+
CM004579.1	42139931	42142184	zf-C2H2	7	+
CM004579.1	43019812	43023109	zf-C2H2	5	-
CM004579.1	46349613	46351131	zf-C2H2	12	+
CM004579.1	46369475	46371242	zf-C2H2	14	-
CM004579.1	46513641	46515369	zf-C2H2	10	-
CM004579.1	47670897	47672199	zf-C2H2	12	-
CM004579.1	47717468	47718410	zf-C2H2	11	+
CM004579.1	47744578	47746312	zf-C2H2	16	-
CM004579.1	47789989	47791708	zf-C2H2	14	+
CM004579.1	47797605	47799069	zf-C2H2	12	-
CM004579.1	47853244	47854684	zf-C2H2	13	+
CM004579.1	47882397	47883783	zf-C2H2	15	+
CM004579.1	47920718	47921765	zf-C2H2	9	+
CM004579.1	47945622	47947347	zf-C2H2	13	+
CM004579.1	47977027	47978587	zf-C2H2	13	+
CM004579.1	47998152	47998620	zf-C2H2	6	-
CM004579.1	48041683	48043327	zf-C2H2	15	-
CM004579.1	48075013	48076081	zf-C2H2	10	+
CM004579.1	48090098	48091115	zf-C2H2	9	-
CM004579.1	48133738	48136198	zf-C2H2	23	-
CM004579.1	48185014	48186241	zf-C2H2	12	+
CM004579.1	48204526	48205480	zf-C2H2	11	+
CM004579.1	48236716	48237739	zf-C2H2	7	+
CM004579.1	48255140	48256721	zf-C2H2	13	+
CM004579.1	48285841	48287713	zf-C2H2	19	-
CM004579.1	48338124	48339531	zf-C2H2	11	+
CM004579.1	48359777	48361730	zf-C2H2	20	-
CM004579.1	48407717	48409775	zf-C2H2	21	-
CM004579.1	48433308	48434817	zf-C2H2	16	-
CM004579.1	48469082	48469772	zf-C2H2	7	+
CM004579.1	48484209	48485613	zf-C2H2	14	-
CM004579.1	48566580	48567678	zf-C2H2	11	+
CM004579.1	50411723	50414063	zf-C2H2	22	+
CM004579.1	51936496	51938563	zf-C2H2	14	-
CM004579.1	52065015	52067754	zf-C2H2	20	-
CM004579.1	52749084	52749804	zf-C2H2	6	+
CM004579.1	53121507	53123172	zf-C2H2	16	+
CM004579.1	53131137	53132808	zf-C2H2	16	-
CM004579.1	53170515	53172408	zf-C2H2	19	+
CM004579.1	53187663	53189508	zf-C2H2	19	+
CM004579.1	53206239	53208450	zf-C2H2	19	+
CM004579.1	53223354	53225592	zf-C2H2	19	+
CM004579.1	53267716	53269702	zf-C2H2	16	-
CM004579.1	53304063	53306571	zf-C2H2	20	-
CM004579.1	53334127	53334727	zf-C2H2	7	-
CM004579.1	53352987	53354835	zf-C2H2	12	-
CM004579.1	53807150	53808233	zf-C2H2	6	-
CM004579.1	55966538	55967339	zf-C2H2	9	+
CM004579.1	56032804	56034058	zf-C2H2	6	+
CM004579.1	57343640	57346052	zf-C2H2	21	+
CM004579.1	57362519	57364415	zf-C2H2	19	-
CM004579.1	57693460	57695701	zf-C2H2	17	-
CM004579.1	57717559	57718864	zf-C2H2	12	-
CM004579.1	58198663	58199185	zf-C2H2	6	-
CM004579.1	58218762	58220802	zf-C2H2	12	-
CM004579.1	58340821	58342084	zf-C2H2	10	+
CM004579.1	58364565	58365036	zf-C2H2	5	-
CM004579.1	58565210	58567124	zf-C2H2	16	+
CM004579.1	58770979	58772302	zf-C2H2	14	-
CM004579.1	58781268	58782255	zf-C2H2	6	-
CM004579.1	58796684	58797191	zf-C2H2	7	-
CM004579.1	58807405	58808485	zf-C2H2	11	-
CM004579.1	58829118	58830918	zf-C2H2	13	+
CM004579.1	58845227	58847216	zf-C2H2	17	+
CM004579.1	58871857	58873393	zf-C2H2	13	+
CM004579.1	58911700	58913107	zf-C2H2	8	+
CM004579.1	58924819	58926139	zf-C2H2	9	+
CM004579.1	58934044	58934969	zf-C2H2	10	-
CM004579.1	59335034	59336462	zf-C2H2	10	+
CM004579.1	59369554	59371255	zf-C2H2	14	+
CM004579.1	59456575	59459086	zf-C2H2	23	+
CM004579.1	59522097	59522709	zf-C2H2	6	+
CM004579.1	59548028	59551133	zf-C2H2	31	+
CM004579.1	59654363	59656595	zf-C2H2	20	+
CM004579.1	59737360	59737882	zf-C2H2	7	+
CM004579.1	59802994	59805481	zf-C2H2	18	+
CM004579.1	59829885	59832162	zf-C2H2	15	-
CM004579.1	59869306	59870755	zf-C2H2	15	-
CM004579.1	59904604	59905937	zf-C2H2	9	-
CM004579.1	59924828	59926322	zf-C2H2	7	-
CM004579.1	60027795	60028299	zf-C2H2	7	-
CM004579.1	60071401	60071884	zf-C2H2	6	-
CM004579.1	60121778	60124931	zf-C2H2	31	-
CM004579.1	60227100	60228603	zf-C2H2	12	-
CM004579.1	60291824	60292610	zf-C2H2	6	-
CM004579.1	60352865	60354596	zf-C2H2	14	-
CM004579.1	60414541	60418114	zf-C2H2	36	-
CM004579.1	60497587	60500233	zf-C2H2	20	-
CM004579.1	60514528	60515008	zf-C2H2	6	-
CM004579.1	60536568	60538544	zf-C2H2	14	-
CM004579.1	60576986	60578894	zf-C2H2	12	-
CM004579.1	60680034	60680625	zf-C2H2	7	-
CM004579.1	60719401	60719884	zf-C2H2	5	-
CM004579.1	60734479	60736882	zf-C2H2	23	+
CM004579.1	60778592	60782717	zf-C2H2	41	-
CM004579.1	60838952	60840737	zf-C2H2	15	-
CM004579.1	60859209	60861513	zf-C2H2	21	-
CM004579.1	60901742	60902240	zf-C2H2	6	-
CM004579.1	60966868	60968767	zf-C2H2	16	-
CM004579.1	61022411	61025066	zf-C2H2	25	-
CM004579.1	61111412	61113730	zf-C2H2	22	-
CM004579.1	61178653	61180771	zf-C2H2	20	-
CM004579.1	61222350	61223190	zf-C2H2	10	-
CM004579.1	61256320	61258072	zf-C2H2	14	-
CM004579.1	61315552	61318171	zf-C2H2	26	-
CM004579.1	61362342	61364121	zf-C2H2	15	-
CM004579.1	61412973	61414935	zf-C2H2	16	-
CM004579.1	61474098	61476549	zf-C2H2	24	-
CM004579.1	61511742	61512468	zf-C2H2	6	-
CM004579.1	61512766	61513677	zf-C2H2	8	-
CM004579.1	61547923	61550494	zf-C2H2	24	-
CM004579.1	61589812	61590553	zf-C2H2	8	-
CM004579.1	61596617	61597263	zf-C2H2	8	-
CM004579.1	61597379	61598615	zf-C2H2	12	-
CM004579.1	61646852	61649627	zf-C2H2	27	-
CM004579.1	61680040	61681996	zf-C2H2	21	-
CM004579.1	61726354	61727320	zf-C2H2	11	-
CM004579.1	61744841	61745357	zf-C2H2	6	-
CM004579.1	61765150	61765954	zf-C2H2	10	-
CM004579.1	61791721	61793236	zf-C2H2	13	+
CM004579.1	61817900	61819535	zf-C2H2	13	+
CM004579.1	61842369	61844088	zf-C2H2	15	+
CM004579.1	61875474	61876998	zf-C2H2	12	+
CM004579.1	61889020	61890163	zf-C2H2	7	+
CM004579.1	61913992	61915348	zf-C2H2	10	+
CM004579.1	61924002	61926069	zf-C2H2	18	-
CM004579.1	61941838	61943545	zf-C2H2	13	-
CM004579.1	61983869	61984793	zf-C2H2	8	+
CM004579.1	62008128	62009679	zf-C2H2	14	-
CM004579.1	62024508	62026698	zf-C2H2	16	-
CM004579.1	62044559	62046401	zf-C2H2	19	-
CM004579.1	62068207	62070136	zf-C2H2	13	-
CM004579.1	62101113	62101617	zf-C2H2	6	-
CM004579.1	62125920	62128014	zf-C2H2	14	-
CM004579.1	62200621	62202796	zf-C2H2	16	-
CM004579.1	62254942	62256769	zf-C2H2	10	-
CM004579.1	62313496	62315314	zf-C2H2	11	-
CM004579.1	62357583	62358948	zf-C2H2	12	-
CM004579.1	63649458	63650310	zf-C2H2	5	-
CM004579.1	63675865	63676840	zf-C2H2	6	+
CM004579.1	63680671	63684190	zf-C2H2	21	-
CM004579.1	63699259	63700387	zf-C2H2	7	+
CM004579.1	63710503	63712303	zf-C2H2	9	+
CM004579.1	63778590	63781965	zf-C2H2	17	-
CM004579.1	65022443	65023697	zf-C2H2	9	-
CM004579.1	65087763	65088429	zf-C2H2	5	+
CM004579.1	65101628	65102294	zf-C2H2	5	+
CM004579.1	65107148	65107814	zf-C2H2	5	+
CM004579.1	65119150	65119816	zf-C2H2	5	+
CM004579.1	65172865	65174452	zf-C2H2	16	+
CM004579.1	65187765	65189232	zf-C2H2	12	-
CM004579.1	65222999	65224403	zf-C2H2	11	+
CM004579.1	65242983	65244165	zf-C2H2	12	+
CM004579.1	65257393	65259454	zf-C2H2	19	+
CM004579.1	65285714	65287136	zf-C2H2	13	-
CM004579.1	65317009	65318795	zf-C2H2	16	-
CM004579.1	65333245	65335081	zf-C2H2	14	-
CM004579.1	65371080	65372706	zf-C2H2	14	-
CM004579.1	65471226	65472222	zf-C2H2	5	-
CM004579.1	65565383	65571731	zf-C2H2	13	-
CM004579.1	65841086	65842346	zf-C2H2	9	-
CM004579.1	65903446	65905099	zf-C2H2	13	+
CM004579.1	65948329	65949988	zf-C2H2	13	+
CM004579.1	65977326	65978724	zf-C2H2	10	+
CM004579.1	66000999	66002952	zf-C2H2	16	+
CM004579.1	66052474	66053392	zf-C2H2	9	-
CM004579.1	66068508	66069783	zf-C2H2	9	-
CM004579.1	66082081	66082822	zf-C2H2	8	-
CM004579.1	66097048	66098743	zf-C2H2	13	-
CM004579.1	66121683	66123162	zf-C2H2	11	+
CM004579.1	66143846	66145355	zf-C2H2	13	-
CM004579.1	66176443	66177661	zf-C2H2	11	-
CM004579.1	66197493	66198744	zf-C2H2	12	+
CM004579.1	66212382	66213474	zf-C2H2	8	-
CM004579.1	66228913	66230176	zf-C2H2	10	-
CM004579.1	66256062	66257121	zf-C2H2	8	-
CM004579.1	66281589	66283182	zf-C2H2	12	+
CM004579.1	66303659	66305252	zf-C2H2	13	-
CM004579.1	66383712	66385140	zf-C2H2	11	+
CM004579.1	66417233	66417743	zf-C2H2	6	-
CM004579.1	66429015	66430881	zf-C2H2	15	-
CM004579.1	66440622	66442731	zf-C2H2	18	-
CM004579.1	66464858	66466415	zf-C2H2	13	-
CM004579.1	66496758	66498432	zf-C2H2	14	+
CM004579.1	66507869	66509330	zf-C2H2	11	-
CM004579.1	66543329	66544829	zf-C2H2	12	+
CM004579.1	66581342	66582740	zf-C2H2	12	+
CM004579.1	66607666	66609202	zf-C2H2	9	-
CM004579.1	66684988	66687859	zf-C2H2	29	-
CM004579.1	66746592	66749820	zf-C2H2	35	+
CM004579.1	66762530	66763529	zf-C2H2	8	+
CM004579.1	66780241	66782098	zf-C2H2	17	+
CM004579.1	66798289	66800758	zf-C2H2	24	+
CM004579.1	66821632	66823389	zf-C2H2	17	+
CM004579.1	66887160	66889374	zf-C2H2	16	-
CM004579.1	66928612	66931309	zf-C2H2	26	+
CM004579.1	66943023	66944805	zf-C2H2	13	-
CM004579.1	66992712	66994011	zf-C2H2	6	+
CM004579.1	67033695	67035081	zf-C2H2	7	+
CM004579.1	67121766	67123710	zf-C2H2	16	-
CM004579.1	67143431	67144877	zf-C2H2	9	+
CM004579.1	67208709	67210656	zf-C2H2	13	-
CM004580.1	22872901	22875400	zf-C2H2	6	+
CM004580.1	26130342	26131191	zf-C2H2	10	+
CM004580.1	26142685	26143621	zf-C2H2	5	+
CM004580.1	26150283	26151870	zf-C2H2	13	-
CM004580.1	30352162	30353206	zf-C2H2	5	-
CM004580.1	32759590	32760994	zf-C2H2	10	+
CM004580.1	32775974	32778254	zf-C2H2	21	+
CM004580.1	32811498	32813058	zf-C2H2	14	+
CM004581.1	9159762	9161244	zf-C2H2	7	+
CM004582.1	20758982	20760587	zf-C2H2	7	+
CM004582.1	21520160	21521438	zf-C2H2	12	-
CM004582.1	21573582	21575439	zf-C2H2	14	+
CM004582.1	24212049	24213915	zf-C2H2	5	+
CM004582.1	28831714	28832797	zf-C2H2	9	-
CM004582.1	45187542	45189315	zf-C2H2	5	+
CM004582.1	54619709	54620594	zf-C2H2	6	-
CM004582.1	63478342	63480631	zf-C2H2	6	-
CM004583.1	13169008	13170580	zf-C2H2	12	+
CM004583.1	13197175	13198165	zf-C2H2	6	+
CM004583.1	13236424	13237501	zf-C2H2	7	+
CM004583.1	14794123	14794891	zf-C2H2	5	+
CM004583.1	16143985	16146214	zf-C2H2	15	-
CM004583.1	16191595	16193074	zf-C2H2	13	-
CM004583.1	16216347	16217823	zf-C2H2	13	+
CM004583.1	16233782	16234907	zf-C2H2	10	+
CM004583.1	16261083	16263438	zf-C2H2	23	+
CM004583.1	16274567	16275863	zf-C2H2	11	+
CM004583.1	16294480	16296112	zf-C2H2	15	+
CM004583.1	16309424	16310336	zf-C2H2	9	+
CM004584.1	2333180	2336333	zf-C2H2	7	+
CM004584.1	18510005	18511214	zf-C2H2	11	-
CM004584.1	18753264	18754398	zf-C2H2	10	+
CM004584.1	18766818	18768795	zf-C2H2	19	-
CM004584.1	19351234	19352224	zf-C2H2	7	+
CM004584.1	19365367	19366417	zf-C2H2	10	+
CM004584.1	19406218	19407211	zf-C2H2	9	+
CM004584.1	19420437	19421166	zf-C2H2	8	+
CM004584.1	19431420	19432191	zf-C2H2	8	+
CM004584.1	19444311	19445514	zf-C2H2	13	+
CM004584.1	19492495	19493380	zf-C2H2	7	+
CM004584.1	19516880	19517843	zf-C2H2	8	+
CM004584.1	19552224	19553073	zf-C2H2	7	-
CM004584.1	19585817	19586797	zf-C2H2	13	-
CM004584.1	19612715	19613426	zf-C2H2	5	-
CM004584.1	19904783	19906370	zf-C2H2	15	-
CM004584.1	21124945	21126328	zf-C2H2	7	-
CM004584.1	45611685	45613320	zf-C2H2	9	+
CM004585.1	941101	944425	zf-C2H2	9	-
CM004585.1	2610336	2612220	zf-C2H2	8	+
CM004585.1	3417985	3421291	zf-C2H2	6	-
CM004585.1	22051393	22053535	zf-C2H2	21	-
CM004585.1	22087100	22088057	zf-C2H2	7	+
CM004585.1	22094442	22095546	zf-C2H2	9	-
CM004585.1	31838383	31841896	zf-C2H2	26	+
CM004585.1	39165067	39166411	zf-C2H2	5	-
CM004586.1	1666603	1667520	zf-C2H2	6	+
CM004586.1	2419737	2421450	zf-C2H2	15	-
CM004586.1	2446282	2447557	zf-C2H2	8	+
CM004586.1	2458679	2459558	zf-C2H2	5	+
CM004586.1	2553626	2554439	zf-C2H2	5	-
CM004586.1	2563387	2564200	zf-C2H2	5	-
CM004586.1	2627769	2628969	zf-C2H2	9	+
CM004586.1	2649167	2649974	zf-C2H2	6	+
CM004586.1	2669396	2670116	zf-C2H2	5	+
CM004586.1	3745431	3746196	zf-C2H2	5	-
CM004586.1	22751798	22752848	zf-C2H2	6	-
CM004586.1	26491246	26493085	zf-C2H2	12	+
CM004586.1	26505215	26506037	zf-C2H2	10	+
CM004586.1	26623738	26625349	zf-C2H2	10	-
CM004586.1	26632672	26633713	zf-C2H2	7	-
CM004586.1	26667979	26669182	zf-C2H2	12	-
CM004586.1	26814318	26817000	zf-C2H2	19	-
CM004586.1	27048341	27049628	zf-C2H2	10	-
CM004586.1	27049979	27050666	zf-C2H2	6	-
CM004586.1	27058448	27063929	zf-C2H2	32	+
CM004586.1	27497425	27498793	zf-C2H2	8	+
CM004586.1	37249578	37250712	zf-C2H2	9	+
CM004586.1	37262102	37262963	zf-C2H2	7	-
CM004586.1	37279460	37280408	zf-C2H2	7	-
CM004586.1	37693184	37694060	zf-C2H2	7	-
CM004586.1	37718999	37720160	zf-C2H2	9	-
CM004586.1	37732452	37733889	zf-C2H2	9	-
CM004586.1	37772455	37773502	zf-C2H2	9	+
CM004586.1	37780370	37781513	zf-C2H2	9	-
CM004586.1	37807227	37808577	zf-C2H2	10	+
CM004586.1	37815912	37817280	zf-C2H2	12	-
CM004586.1	39304966	39306937	zf-C2H2	5	+
CM004586.1	39328413	39330873	zf-C2H2	15	+
CM004586.1	39368225	39370088	zf-C2H2	18	-
CM004586.1	39409361	39411311	zf-C2H2	18	+
CM004586.1	39441654	39442182	zf-C2H2	5	-
CM004588.1	8405391	8406171	zf-C2H2	5	-
CM004588.1	26937161	26937611	zf-C2H2	5	+
CM004588.1	38418170	38418821	zf-C2H2	7	+
CM004588.1	38463652	38464951	zf-C2H2	12	+
CM004588.1	38672610	38673552	zf-C2H2	8	+
CM004588.1	38697344	38698286	zf-C2H2	8	+
CM004589.1	177844	179056	zf-C2H2	11	-
CM004589.1	210335	210782	zf-C2H2	5	+
CM004589.1	214744	215596	zf-C2H2	7	-
CM004589.1	1298924	1299620	zf-C2H2	5	+
CM004589.1	32320360	32320963	zf-C2H2	5	-
CM004589.1	32382914	32384447	zf-C2H2	14	-
CM004589.1	32459091	32461355	zf-C2H2	22	+
CM004589.1	32502572	32503646	zf-C2H2	12	-
CM004589.1	32625327	32627433	zf-C2H2	19	-
LWLT01000021.1	4649102	4650335	zf-C2H2	12	+
LWLT01000021.1	16728225	16730052	zf-C2H2	15	-
LWLT01000021.1	19858745	19859780	zf-C2H2	11	+
LWLT01000021.1	19885187	19887257	zf-C2H2	18	-
LWLT01000021.1	22427357	22429937	zf-C2H2	10	+
LWLT01000021.1	22616333	22618874	zf-C2H2	10	-
LWLT01000021.1	25811634	25812972	zf-C2H2	11	-
LWLT01000021.1	33083088	33084378	zf-C2H2	6	-
LWLT01000021.1	45880346	45881558	zf-C2H2	13	-
LWLT01000021.1	51989250	51990732	zf-C2H2	14	-
LWLT01000021.1	64755352	64756831	zf-C2H2	11	+
LWLT01000027.1	19967953	19968913	zf-C2H2	7	-
LWLT01000027.1	19996099	19996894	zf-C2H2	5	-
LWLT01000035.1	179090	180344	zf-C2H2	11	-
LWLT01000037.1	615201	615711	zf-C2H2	5	-
LWLT01000042.1	468813	471036	zf-C2H2	6	+
LWLT01000074.1	10259	11471	zf-C2H2	13	-
LWLT01000087.1	9581	12200	zf-C2H2	25	+
LWLT01000087.1	75514	76269	zf-C2H2	7	+
LWLT01000087.1	128930	129632	zf-C2H2	8	+
LWLT01000206.1	16668	19266	zf-C2H2	18	-
LWLT01000207.1	42797	44555	zf-C2H2	16	-
LWLT01000227.1	44871	46080	zf-C2H2	11	+
LWLT01000232.1	9673	10087	zf-C2H2	5	-
LWLT01000266.1	3913	5269	zf-C2H2	12	-
LWLT01000360.1	13743	14316	zf-C2H2	6	-
LWLT01000360.1	18667	20545	zf-C2H2	20	-
LWLT01000378.1	7594	8803	zf-C2H2	11	+
LWLT01000499.1	763	2236	zf-C2H2	14	-
LWLT01000499.1	20741	21347	zf-C2H2	6	-
LWLT01000688.1	56857	58312	zf-C2H2	10	+
LWLT01000695.1	12446	13034	zf-C2H2	6	+
LWLT01000700.1	23134	24841	zf-C2H2	15	-
LWLT01000718.1	11899	12337	zf-C2H2	6	+
LWLT01000718.1	12476	12947	zf-C2H2	5	+
LWLT01000870.1	15536	17282	zf-C2H2	8	+
LWLT01001016.1	17123	18083	zf-C2H2	9	-
LWLT01001093.1	3303	4896	zf-C2H2	15	+
LWLT01001131.1	5298	5871	zf-C2H2	6	+
LWLT01001131.1	24596	25250	zf-C2H2	7	+
LWLT01001785.1	8405	9721	zf-C2H2	17	+
LWLT01002549.1	4256	6071	zf-C2H2	9	-
LWLT01002703.1	2338	4745	zf-C2H2	22	+
LWLT01002735.1	16384	18074	zf-C2H2	16	+
LWLT01004380.1	2	557	zf-C2H2	6	+
LWLT01004580.1	7839	8454	zf-C2H2	6	+
LWLT01004598.1	13815	14316	zf-C2H2	5	-
LWLT01005764.1	13985	15124	zf-C2H2	9	+
LWLT01009638.1	6670	7162	zf-C2H2	5	-
LWLT01017114.1	279	1097	zf-C2H2	8	-
LWLT01022307.1	1595	2087	zf-C2H2	5	+
```
