## Supplementary Data 2 for "Transposable elements drive the evolution of metazoan zinc finger genes": Capra_ibex_znfs.bed

```
SJYO01000086.1	1747	3686	zf-C2H2	16	+
SJYO01000647.1	2318504	2321660	zf-C2H2	7	+
SJYO01001664.1	370171	371056	zf-C2H2	6	-
SJYO01004545.1	73	1481	zf-C2H2	11	+
SJYO01006231.1	44117697	44119290	zf-C2H2	13	+
SJYO01006231.1	63724501	63725938	zf-C2H2	14	-
SJYO01006231.1	65385245	65386022	zf-C2H2	5	+
SJYO01006231.1	65970453	65973195	zf-C2H2	26	+
SJYO01006231.1	66246568	66248257	zf-C2H2	14	+
SJYO01006231.1	80797415	80798657	zf-C2H2	9	+
SJYO01006231.1	80824265	80825876	zf-C2H2	16	+
SJYO01006231.1	80839221	80840442	zf-C2H2	14	+
SJYO01006231.1	80866738	80867875	zf-C2H2	11	+
SJYO01006231.1	84023079	84024738	zf-C2H2	17	-
SJYO01006231.1	84065963	84067173	zf-C2H2	13	+
SJYO01006231.1	84088053	84088527	zf-C2H2	6	+
SJYO01006231.1	84133686	84135768	zf-C2H2	20	+
SJYO01006231.1	84163870	84165394	zf-C2H2	14	+
SJYO01006231.1	84959439	84961371	zf-C2H2	9	+
SJYO01006231.1	85155183	85156281	zf-C2H2	10	-
SJYO01006231.1	86949204	86950893	zf-C2H2	18	-
SJYO01006231.1	86997835	86999338	zf-C2H2	16	-
SJYO01006231.1	87032329	87032764	zf-C2H2	6	-
SJYO01006231.1	87067397	87068405	zf-C2H2	10	-
SJYO01006231.1	87110479	87110953	zf-C2H2	5	+
SJYO01006231.1	87481989	87483432	zf-C2H2	16	-
SJYO01006231.1	87543884	87545270	zf-C2H2	14	+
SJYO01007025.1	778	2143	zf-C2H2	5	+
SJYO01007115.1	1282	2761	zf-C2H2	11	+
SJYO01007492.1	9480084	9484734	zf-C2H2	14	+
SJYO01007492.1	9706949	9707444	zf-C2H2	7	+
SJYO01007492.1	9727029	9728208	zf-C2H2	10	+
SJYO01007492.1	9767944	9768916	zf-C2H2	8	+
SJYO01007492.1	43933835	43936934	zf-C2H2	7	-
SJYO01008943.1	19361	21128	zf-C2H2	15	-
SJYO01009023.1	77	2663	zf-C2H2	20	+
SJYO01010120.1	15612	18729	zf-C2H2	31	+
SJYO01010120.1	30435	32217	zf-C2H2	13	-
SJYO01010120.1	80222	81521	zf-C2H2	6	+
SJYO01010120.1	121202	122588	zf-C2H2	7	+
SJYO01010120.1	200260	201316	zf-C2H2	8	+
SJYO01010120.1	208682	210626	zf-C2H2	16	-
SJYO01010120.1	230376	231822	zf-C2H2	9	+
SJYO01010120.1	296395	298363	zf-C2H2	13	-
SJYO01013168.1	3450	3864	zf-C2H2	5	-
SJYO01013258.1	44530	45469	zf-C2H2	11	-
SJYO01013258.1	48384	49326	zf-C2H2	11	-
SJYO01013274.1	2240355	2241837	zf-C2H2	7	+
SJYO01013871.1	2244000	2245884	zf-C2H2	8	+
SJYO01013871.1	3054333	3057639	zf-C2H2	5	-
SJYO01013871.1	21676019	21678137	zf-C2H2	21	-
SJYO01013871.1	21711540	21712497	zf-C2H2	7	+
SJYO01013871.1	21718882	21719986	zf-C2H2	9	-
SJYO01013871.1	31421670	31425183	zf-C2H2	26	+
SJYO01014158.1	54328	55846	zf-C2H2	12	+
SJYO01014585.1	10977	11912	zf-C2H2	12	-
SJYO01014628.1	3633	4047	zf-C2H2	5	-
SJYO01014747.1	20543038	20544643	zf-C2H2	7	+
SJYO01014747.1	21306568	21307846	zf-C2H2	12	-
SJYO01014747.1	21359939	21361796	zf-C2H2	14	+
SJYO01014747.1	41110906	41112679	zf-C2H2	5	+
SJYO01014747.1	54184571	54186935	zf-C2H2	6	-
SJYO01014792.1	473982	476526	zf-C2H2	6	+
SJYO01015024.1	149339	151205	zf-C2H2	12	-
SJYO01015317.1	2	1694	zf-C2H2	9	-
SJYO01016970.1	6454900	6456172	zf-C2H2	12	-
SJYO01017805.1	1526	5048	zf-C2H2	10	-
SJYO01018477.1	335160	335670	zf-C2H2	5	-
SJYO01018543.1	0	1128	zf-C2H2	8	-
SJYO01018610.1	624597	626463	zf-C2H2	5	+
SJYO01018757.1	43340066	43342214	zf-C2H2	10	+
SJYO01018757.1	89817009	89817714	zf-C2H2	6	-
SJYO01020080.1	75017777	75019001	zf-C2H2	10	-
SJYO01020080.1	119550146	119550842	zf-C2H2	6	-
SJYO01020080.1	119707406	119710649	zf-C2H2	8	-
SJYO01020080.1	134188566	134189616	zf-C2H2	7	-
SJYO01020469.1	1124341	1125007	zf-C2H2	8	-
SJYO01020469.1	1187489	1188272	zf-C2H2	9	+
SJYO01020476.1	4141	5497	zf-C2H2	12	-
SJYO01020704.1	3633	4047	zf-C2H2	5	-
SJYO01021085.1	277	778	zf-C2H2	6	-
SJYO01022575.1	2402	3402	zf-C2H2	12	-
SJYO01024982.1	1499	3338	zf-C2H2	14	+
SJYO01025815.1	14994	16620	zf-C2H2	14	-
SJYO01025815.1	116914	117910	zf-C2H2	5	-
SJYO01025815.1	227309	233549	zf-C2H2	13	-
SJYO01025815.1	501366	502626	zf-C2H2	9	-
SJYO01025815.1	564246	565899	zf-C2H2	13	+
SJYO01025815.1	609151	610810	zf-C2H2	13	+
SJYO01025815.1	638142	639540	zf-C2H2	10	+
SJYO01025815.1	661772	663725	zf-C2H2	16	+
SJYO01025815.1	713791	715009	zf-C2H2	9	-
SJYO01025815.1	729814	731089	zf-C2H2	9	-
SJYO01025815.1	743376	744117	zf-C2H2	8	-
SJYO01025815.1	758314	760006	zf-C2H2	13	-
SJYO01025815.1	783115	784594	zf-C2H2	11	+
SJYO01025815.1	804663	806172	zf-C2H2	13	-
SJYO01025815.1	835234	836452	zf-C2H2	11	-
SJYO01025815.1	856320	857571	zf-C2H2	12	+
SJYO01025815.1	871159	872251	zf-C2H2	8	-
SJYO01025815.1	887778	889052	zf-C2H2	11	-
SJYO01026340.1	3236	5855	zf-C2H2	26	+
SJYO01026362.1	16796	19289	zf-C2H2	13	-
SJYO01026388.1	36378632	36379245	zf-C2H2	5	-
SJYO01026388.1	45436199	45443366	zf-C2H2	16	-
SJYO01027200.1	383	2250	zf-C2H2	16	+
SJYO01027313.1	9103	9676	zf-C2H2	6	-
SJYO01027313.1	14024	16358	zf-C2H2	17	-
SJYO01028277.1	1	1510	zf-C2H2	7	-
SJYO01028561.1	7395	9981	zf-C2H2	19	-
SJYO01028561.1	53601	56407	zf-C2H2	18	-
SJYO01028783.1	3703964	3705014	zf-C2H2	6	-
SJYO01028930.1	2	482	zf-C2H2	6	+
SJYO01030260.1	7741607	7742387	zf-C2H2	5	-
SJYO01030260.1	34255200	34255851	zf-C2H2	6	+
SJYO01030260.1	34300300	34301599	zf-C2H2	12	+
SJYO01030685.1	3633	4047	zf-C2H2	5	-
SJYO01030738.1	4625295	4627269	zf-C2H2	11	+
SJYO01030738.1	6792374	6796817	zf-C2H2	8	-
SJYO01031959.1	374846	376817	zf-C2H2	5	+
SJYO01031959.1	398303	400763	zf-C2H2	15	+
SJYO01031959.1	438152	440015	zf-C2H2	18	-
SJYO01031959.1	479376	481326	zf-C2H2	18	+
SJYO01031959.1	512085	512544	zf-C2H2	5	-
SJYO01033264.1	0	941	zf-C2H2	12	-
SJYO01033381.1	492	1014	zf-C2H2	5	-
SJYO01033645.1	32430985	32432047	zf-C2H2	8	+
SJYO01033875.1	2	524	zf-C2H2	5	-
SJYO01034137.1	17636396	17638538	zf-C2H2	9	-
SJYO01034137.1	61593178	61595290	zf-C2H2	11	+
SJYO01034497.1	5044	6802	zf-C2H2	16	+
SJYO01035428.1	1175	2384	zf-C2H2	11	+
SJYO01035988.1	26367537	26367918	zf-C2H2	5	-
SJYO01038238.1	7462	10081	zf-C2H2	25	+
SJYO01038709.1	4044382	4045618	zf-C2H2	12	+
SJYO01038709.1	40584336	40585548	zf-C2H2	13	-
SJYO01038776.1	7887	8943	zf-C2H2	9	+
SJYO01038776.1	21611	23000	zf-C2H2	12	+
SJYO01039016.1	3633	4047	zf-C2H2	5	-
SJYO01039282.1	715963	717250	zf-C2H2	11	-
SJYO01040405.1	58653109	58654675	zf-C2H2	10	+
SJYO01040405.1	84314848	84316420	zf-C2H2	11	+
SJYO01041852.1	87961218	87964548	zf-C2H2	5	-
SJYO01041962.1	381107	383124	zf-C2H2	7	-
SJYO01041962.1	717035	720035	zf-C2H2	9	-
SJYO01042883.1	1	1027	zf-C2H2	12	+
SJYO01043809.1	17914	19666	zf-C2H2	14	-
SJYO01044350.1	596	1715	zf-C2H2	12	-
SJYO01044357.1	1	637	zf-C2H2	8	+
SJYO01045292.1	35806001	35807759	zf-C2H2	16	+
SJYO01045292.1	48577132	48578038	zf-C2H2	5	+
SJYO01045292.1	49863900	49865181	zf-C2H2	6	-
SJYO01045477.1	3633	4047	zf-C2H2	5	-
SJYO01045802.1	11252	12464	zf-C2H2	13	-
SJYO01046039.1	114	615	zf-C2H2	5	-
SJYO01046538.1	57935481	57937410	zf-C2H2	13	-
SJYO01046538.1	58257706	58260112	zf-C2H2	19	-
SJYO01048145.1	191	605	zf-C2H2	5	-
SJYO01049755.1	14231013	14233689	zf-C2H2	6	+
SJYO01049755.1	43742672	43743983	zf-C2H2	6	+
SJYO01049755.1	51643931	51645530	zf-C2H2	12	+
SJYO01050415.1	13271965	13273969	zf-C2H2	5	+
SJYO01050415.1	15840450	15844245	zf-C2H2	10	+
SJYO01050415.1	17264969	17268692	zf-C2H2	26	+
SJYO01050415.1	20620512	20621256	zf-C2H2	7	+
SJYO01050415.1	20832621	20834430	zf-C2H2	17	-
SJYO01050415.1	30752338	30754042	zf-C2H2	16	+
SJYO01050415.1	33047260	33050110	zf-C2H2	6	+
SJYO01050415.1	33196959	33202470	zf-C2H2	10	+
SJYO01050415.1	34365176	34366442	zf-C2H2	10	+
SJYO01050415.1	34396210	34398100	zf-C2H2	16	+
SJYO01050415.1	35720386	35722639	zf-C2H2	7	+
SJYO01050415.1	36599718	36603015	zf-C2H2	5	-
SJYO01050415.1	47384334	47386248	zf-C2H2	16	+
SJYO01050415.1	47644687	47646877	zf-C2H2	20	+
SJYO01050415.1	47718496	47719018	zf-C2H2	7	+
SJYO01050415.1	47732953	47733508	zf-C2H2	6	+
SJYO01050415.1	47784424	47786914	zf-C2H2	18	+
SJYO01050415.1	47830786	47832280	zf-C2H2	6	-
SJYO01050415.1	47897857	47898361	zf-C2H2	7	-
SJYO01050415.1	47941444	47941927	zf-C2H2	6	-
SJYO01050415.1	47983772	47988845	zf-C2H2	5	-
SJYO01050415.1	48112780	48113734	zf-C2H2	8	-
SJYO01050415.1	48174235	48175966	zf-C2H2	14	-
SJYO01050415.1	48225830	48229403	zf-C2H2	36	-
SJYO01050415.1	48383532	48384708	zf-C2H2	14	-
SJYO01050415.1	48437634	48439542	zf-C2H2	18	-
SJYO01050415.1	48480326	48482777	zf-C2H2	24	-
SJYO01050415.1	51845228	51846287	zf-C2H2	8	-
SJYO01050415.1	51870994	51872587	zf-C2H2	13	+
SJYO01050415.1	51892598	51894191	zf-C2H2	13	-
SJYO01050415.1	51969489	51970917	zf-C2H2	11	+
SJYO01050415.1	51995397	51995907	zf-C2H2	6	-
SJYO01050415.1	52007204	52009070	zf-C2H2	15	-
SJYO01050415.1	52019084	52020914	zf-C2H2	15	-
SJYO01050415.1	52043084	52044641	zf-C2H2	13	-
SJYO01050415.1	52074951	52076625	zf-C2H2	13	+
SJYO01050415.1	52086052	52087513	zf-C2H2	11	-
SJYO01050415.1	52121493	52122993	zf-C2H2	12	+
SJYO01050415.1	52156656	52158054	zf-C2H2	12	+
SJYO01050415.1	52183740	52185276	zf-C2H2	9	-
SJYO01050415.1	52264272	52267146	zf-C2H2	29	-
SJYO01050415.1	52325843	52329071	zf-C2H2	35	+
SJYO01050415.1	52341872	52342703	zf-C2H2	6	+
SJYO01050415.1	52359449	52361306	zf-C2H2	17	+
SJYO01050415.1	52379310	52381779	zf-C2H2	25	+
SJYO01050415.1	52403856	52405618	zf-C2H2	16	+
SJYO01050415.1	52469731	52471945	zf-C2H2	16	-
SJYO01050590.1	12824949	12826026	zf-C2H2	7	+
SJYO01051422.1	2	2099	zf-C2H2	14	-
SJYO01051562.1	3633	4047	zf-C2H2	5	-
SJYO01052474.1	3994088	3994715	zf-C2H2	5	-
SJYO01052474.1	4004935	4006480	zf-C2H2	10	-
SJYO01052474.1	4030812	4032555	zf-C2H2	15	-
SJYO01052474.1	4201312	4202968	zf-C2H2	12	+
SJYO01052474.1	4328428	4329505	zf-C2H2	5	+
SJYO01052474.1	4383591	4384791	zf-C2H2	9	+
SJYO01052474.1	4506089	4507268	zf-C2H2	5	-
SJYO01052474.1	4541010	4542381	zf-C2H2	9	-
SJYO01052474.1	4589044	4590886	zf-C2H2	14	+
SJYO01052617.1	19994290	19996789	zf-C2H2	6	+
SJYO01052617.1	23258546	23259395	zf-C2H2	10	+
SJYO01052617.1	23270881	23271817	zf-C2H2	5	+
SJYO01052617.1	23278455	23280042	zf-C2H2	13	-
SJYO01052617.1	27473513	27474557	zf-C2H2	5	-
SJYO01052617.1	29867038	29868442	zf-C2H2	10	+
SJYO01052617.1	29883441	29885721	zf-C2H2	21	+
SJYO01052617.1	29919098	29920658	zf-C2H2	14	+
SJYO01052794.1	1646178	1647095	zf-C2H2	6	+
SJYO01052794.1	2408727	2410440	zf-C2H2	15	-
SJYO01052794.1	2435263	2436538	zf-C2H2	8	+
SJYO01052794.1	2447889	2448768	zf-C2H2	5	+
SJYO01052794.1	2596774	2597974	zf-C2H2	9	+
SJYO01052794.1	2618419	2619346	zf-C2H2	6	+
SJYO01052794.1	2639504	2640224	zf-C2H2	5	+
SJYO01052794.1	3719866	3720637	zf-C2H2	5	-
SJYO01052794.1	17847233	17849072	zf-C2H2	12	+
SJYO01052794.1	17861238	17862060	zf-C2H2	10	+
SJYO01052794.1	17973424	17975035	zf-C2H2	10	-
SJYO01052794.1	17982361	17983402	zf-C2H2	7	-
SJYO01052794.1	18017948	18019151	zf-C2H2	12	-
SJYO01052794.1	18164359	18167041	zf-C2H2	19	-
SJYO01052794.1	18398192	18399479	zf-C2H2	10	-
SJYO01052794.1	18399830	18400598	zf-C2H2	6	-
SJYO01052794.1	18408309	18413790	zf-C2H2	32	+
SJYO01052794.1	18847804	18849172	zf-C2H2	8	+
SJYO01052794.1	27945507	27946707	zf-C2H2	9	+
SJYO01052794.1	27958086	27958947	zf-C2H2	7	-
SJYO01052794.1	27975437	27976385	zf-C2H2	7	-
SJYO01052794.1	28383487	28384363	zf-C2H2	7	-
SJYO01052794.1	28409280	28410441	zf-C2H2	9	-
SJYO01052794.1	28422740	28424177	zf-C2H2	9	-
SJYO01052794.1	28463198	28464245	zf-C2H2	9	+
SJYO01052794.1	28471116	28472259	zf-C2H2	9	-
SJYO01052794.1	28499820	28501173	zf-C2H2	10	+
SJYO01052794.1	28508820	28510188	zf-C2H2	12	-
SJYO01055165.1	4946	6221	zf-C2H2	9	+
SJYO01055586.1	3402	3816	zf-C2H2	5	-
```
