## Supplementary Data 2 for "Transposable elements drive the evolution of metazoan zinc finger genes": Capra_sibirica_znfs.bed

```
NIYN02001209.1	6189364	6191293	zf-C2H2	13	-
NIYN02001209.1	6521589	6523995	zf-C2H2	19	-
NIYN02001766.1	17240	18305	zf-C2H2	8	+
NIYN02002828.1	1174341	1175007	zf-C2H2	8	-
NIYN02002828.1	1237489	1238272	zf-C2H2	9	+
NIYN02003067.1	17385373	17386039	zf-C2H2	6	-
NIYN02003067.1	17387968	17391040	zf-C2H2	20	-
NIYN02003067.1	17394301	17395459	zf-C2H2	9	-
NIYN02003067.1	17397745	17398465	zf-C2H2	5	-
NIYN02004737.1	450021	451128	zf-C2H2	10	-
NIYN02004956.1	3788816	3791315	zf-C2H2	6	+
NIYN02004956.1	7053072	7053921	zf-C2H2	10	+
NIYN02004956.1	7065407	7066343	zf-C2H2	5	+
NIYN02004956.1	7072981	7074568	zf-C2H2	13	-
NIYN02004956.1	11267635	11268679	zf-C2H2	5	-
NIYN02004956.1	13691160	13692564	zf-C2H2	10	+
NIYN02004956.1	13707563	13709843	zf-C2H2	21	+
NIYN02004956.1	13743220	13744780	zf-C2H2	14	+
NIYN02004956.1	26340382	26341480	zf-C2H2	11	-
NIYN02004956.1	26427713	26429117	zf-C2H2	14	+
NIYN02004956.1	26443548	26444238	zf-C2H2	7	-
NIYN02004956.1	26478564	26480073	zf-C2H2	16	+
NIYN02004956.1	26503606	26505664	zf-C2H2	21	+
NIYN02004956.1	26551673	26553623	zf-C2H2	20	+
NIYN02004956.1	26573892	26575299	zf-C2H2	11	-
NIYN02004956.1	26626356	26628228	zf-C2H2	19	+
NIYN02004956.1	26657762	26659343	zf-C2H2	13	-
NIYN02004956.1	26676730	26677753	zf-C2H2	7	-
NIYN02004956.1	26709081	26710206	zf-C2H2	11	-
NIYN02004956.1	26728358	26729585	zf-C2H2	12	-
NIYN02004956.1	26779762	26782222	zf-C2H2	23	+
NIYN02004956.1	26825061	26826078	zf-C2H2	9	+
NIYN02004956.1	26840118	26841306	zf-C2H2	10	-
NIYN02004956.1	26872829	26874473	zf-C2H2	16	+
NIYN02004956.1	26917504	26917972	zf-C2H2	6	+
NIYN02004956.1	26937543	26939103	zf-C2H2	13	-
NIYN02004956.1	26968878	26970273	zf-C2H2	13	-
NIYN02004956.1	26994502	26995549	zf-C2H2	9	-
NIYN02004956.1	27032963	27034349	zf-C2H2	15	-
NIYN02004956.1	27062339	27063779	zf-C2H2	13	-
NIYN02004956.1	27117994	27119458	zf-C2H2	12	+
NIYN02004956.1	27125325	27127044	zf-C2H2	14	-
NIYN02004956.1	27170747	27172481	zf-C2H2	16	+
NIYN02004956.1	27198697	27199639	zf-C2H2	11	-
NIYN02004956.1	27244839	27246141	zf-C2H2	12	+
NIYN02004956.1	28408819	28410547	zf-C2H2	10	+
NIYN02004956.1	28558186	28559953	zf-C2H2	14	+
NIYN02004956.1	29067968	29068732	zf-C2H2	8	+
NIYN02005548.1	2530355	2531837	zf-C2H2	7	+
NIYN02006453.1	837887	838943	zf-C2H2	9	+
NIYN02006453.1	851611	853000	zf-C2H2	12	+
NIYN02007310.1	4163208	4165779	zf-C2H2	8	-
NIYN02007538.1	277	778	zf-C2H2	6	-
NIYN02007727.1	131526	135048	zf-C2H2	10	-
NIYN02007727.1	1702793	1704677	zf-C2H2	8	+
NIYN02007727.1	2513126	2516432	zf-C2H2	5	-
NIYN02007727.1	21232297	21234415	zf-C2H2	21	-
NIYN02007727.1	21267818	21268775	zf-C2H2	7	+
NIYN02007727.1	21275160	21276264	zf-C2H2	9	-
NIYN02007727.1	31046853	31050366	zf-C2H2	26	+
NIYN02008788.1	1598382	1599795	zf-C2H2	12	+
NIYN02008788.1	1642331	1644935	zf-C2H2	17	+
NIYN02008788.1	1702678	1704025	zf-C2H2	12	+
NIYN02008788.1	1721400	1721832	zf-C2H2	5	+
NIYN02008788.1	1756736	1758911	zf-C2H2	16	+
NIYN02008788.1	1829444	1831538	zf-C2H2	14	+
NIYN02008788.1	1857363	1857756	zf-C2H2	5	+
NIYN02008788.1	1890527	1892456	zf-C2H2	13	+
NIYN02008788.1	1925228	1927070	zf-C2H2	20	+
NIYN02008788.1	1945683	1947873	zf-C2H2	16	+
NIYN02008788.1	1962686	1964321	zf-C2H2	15	+
NIYN02008788.1	1976638	1977523	zf-C2H2	5	-
NIYN02008788.1	1987786	1988710	zf-C2H2	8	-
NIYN02008788.1	2029182	2030889	zf-C2H2	13	+
NIYN02008788.1	2046994	2049061	zf-C2H2	18	+
NIYN02008788.1	2057720	2059076	zf-C2H2	10	-
NIYN02008788.1	2083695	2084838	zf-C2H2	7	-
NIYN02008788.1	2096837	2098361	zf-C2H2	12	-
NIYN02008788.1	2133243	2134962	zf-C2H2	15	-
NIYN02008788.1	2157835	2159470	zf-C2H2	13	-
NIYN02008788.1	2184105	2185620	zf-C2H2	13	-
NIYN02008788.1	2211686	2212490	zf-C2H2	10	+
NIYN02008788.1	2232268	2232784	zf-C2H2	6	+
NIYN02008788.1	2250461	2251427	zf-C2H2	11	+
NIYN02008788.1	2292314	2295509	zf-C2H2	32	+
NIYN02008788.1	2326498	2329356	zf-C2H2	29	+
NIYN02008788.1	2380815	2382051	zf-C2H2	12	+
NIYN02008788.1	2382167	2382813	zf-C2H2	8	+
NIYN02008788.1	2388869	2389610	zf-C2H2	8	+
NIYN02008788.1	2429714	2432285	zf-C2H2	24	+
NIYN02008788.1	2467532	2468260	zf-C2H2	8	+
NIYN02008788.1	2503949	2506067	zf-C2H2	19	+
NIYN02008788.1	2567880	2570199	zf-C2H2	21	+
NIYN02008788.1	2657172	2659911	zf-C2H2	26	+
NIYN02008788.1	2713984	2715799	zf-C2H2	15	+
NIYN02008788.1	2780363	2780861	zf-C2H2	6	+
NIYN02008788.1	2823526	2825830	zf-C2H2	21	+
NIYN02008788.1	2843973	2845674	zf-C2H2	14	+
NIYN02008788.1	2898284	2902406	zf-C2H2	42	+
NIYN02008788.1	2944304	2946980	zf-C2H2	26	-
NIYN02008788.1	2993286	2993790	zf-C2H2	7	-
NIYN02008788.1	3036873	3037356	zf-C2H2	6	-
NIYN02008788.1	3079201	3084274	zf-C2H2	5	-
NIYN02008788.1	3150977	3151912	zf-C2H2	12	-
NIYN02008788.1	3168978	3169815	zf-C2H2	10	-
NIYN02009121.1	2575552	2577256	zf-C2H2	10	+
NIYN02010040.1	14994	16620	zf-C2H2	14	-
NIYN02010040.1	116914	117910	zf-C2H2	5	-
NIYN02010040.1	227309	233549	zf-C2H2	13	-
NIYN02010040.1	501366	502626	zf-C2H2	9	-
NIYN02010040.1	564246	565899	zf-C2H2	13	+
NIYN02010040.1	609151	610810	zf-C2H2	13	+
NIYN02010040.1	638142	639540	zf-C2H2	10	+
NIYN02010040.1	661772	663725	zf-C2H2	16	+
NIYN02010040.1	713791	715009	zf-C2H2	9	-
NIYN02010040.1	729814	731089	zf-C2H2	9	-
NIYN02010040.1	743376	744117	zf-C2H2	8	-
NIYN02010040.1	758314	760006	zf-C2H2	13	-
NIYN02010040.1	783115	784594	zf-C2H2	11	+
NIYN02010040.1	804663	806172	zf-C2H2	13	-
NIYN02010040.1	835234	836452	zf-C2H2	11	-
NIYN02010040.1	856320	857571	zf-C2H2	12	+
NIYN02010040.1	871159	872251	zf-C2H2	8	-
NIYN02010040.1	887778	889052	zf-C2H2	11	-
NIYN02010040.1	907051	908110	zf-C2H2	8	-
NIYN02010040.1	932817	934410	zf-C2H2	13	+
NIYN02010040.1	954421	956014	zf-C2H2	13	-
NIYN02010040.1	1031312	1032740	zf-C2H2	11	+
NIYN02010040.1	1066569	1067079	zf-C2H2	6	-
NIYN02010040.1	1078376	1080242	zf-C2H2	15	-
NIYN02010040.1	1090256	1092086	zf-C2H2	15	-
NIYN02010040.1	1114256	1115813	zf-C2H2	13	-
NIYN02010040.1	1146123	1147797	zf-C2H2	13	+
NIYN02010040.1	1157224	1158685	zf-C2H2	11	-
NIYN02010040.1	1192665	1194165	zf-C2H2	12	+
NIYN02010040.1	1237336	1238734	zf-C2H2	12	+
NIYN02010040.1	1264420	1265956	zf-C2H2	9	-
NIYN02010040.1	1344952	1347826	zf-C2H2	29	-
NIYN02010040.1	1406523	1409751	zf-C2H2	35	+
NIYN02010040.1	1422552	1423383	zf-C2H2	6	+
NIYN02010040.1	1440129	1441986	zf-C2H2	17	+
NIYN02010040.1	1459990	1462459	zf-C2H2	25	+
NIYN02010040.1	1484536	1486298	zf-C2H2	16	+
NIYN02010040.1	1550411	1552625	zf-C2H2	16	-
NIYN02010040.1	1575612	1578729	zf-C2H2	31	+
NIYN02010040.1	1590435	1592217	zf-C2H2	13	-
NIYN02010040.1	1640222	1641521	zf-C2H2	6	+
NIYN02010040.1	1681202	1682588	zf-C2H2	7	+
NIYN02010040.1	1760260	1761316	zf-C2H2	8	+
NIYN02010040.1	1768682	1770626	zf-C2H2	16	-
NIYN02010040.1	1790376	1791822	zf-C2H2	9	+
NIYN02010040.1	1856395	1858363	zf-C2H2	13	-
NIYN02010142.1	8083103	8084669	zf-C2H2	10	+
NIYN02010142.1	20486816	20488532	zf-C2H2	7	-
NIYN02010142.1	39615686	39618362	zf-C2H2	6	+
NIYN02011645.1	2072804	2074928	zf-C2H2	14	-
NIYN02011645.1	2097419	2098025	zf-C2H2	6	-
NIYN02011645.1	2130868	2133268	zf-C2H2	18	-
NIYN02011645.1	2186503	2190349	zf-C2H2	26	+
NIYN02012959.1	13310856	13312098	zf-C2H2	9	+
NIYN02012959.1	13337706	13339317	zf-C2H2	16	+
NIYN02012959.1	13352662	13353883	zf-C2H2	14	+
NIYN02012959.1	13380179	13381316	zf-C2H2	11	+
NIYN02013053.1	2831282	2832761	zf-C2H2	11	+
NIYN02013060.1	6924530	6925469	zf-C2H2	11	-
NIYN02013060.1	6928384	6929326	zf-C2H2	11	-
NIYN02013060.1	9332830	9334978	zf-C2H2	10	+
NIYN02013376.1	30949220	30949784	zf-C2H2	6	+
NIYN02014699.1	1582622	1583834	zf-C2H2	13	-
NIYN02014803.1	239685	242424	zf-C2H2	20	+
NIYN02014803.1	368856	370923	zf-C2H2	14	+
NIYN02014908.1	61252	62464	zf-C2H2	13	-
NIYN02016059.1	142181	143390	zf-C2H2	11	+
NIYN02016289.1	14066700	14068512	zf-C2H2	14	+
NIYN02016289.1	46357805	46359947	zf-C2H2	9	-
NIYN02016472.1	2	2006	zf-C2H2	12	-
NIYN02016819.1	77	2663	zf-C2H2	20	+
NIYN02017742.1	4137939	4141461	zf-C2H2	10	+
NIYN02018479.1	596	1721	zf-C2H2	12	-
NIYN02018865.1	67762	70867	zf-C2H2	31	-
NIYN02018865.1	130658	131327	zf-C2H2	8	-
NIYN02022323.1	11124640	11125546	zf-C2H2	5	+
NIYN02022323.1	12411408	12412689	zf-C2H2	6	-
NIYN02022485.1	1445160	1445670	zf-C2H2	5	-
NIYN02022485.1	1771175	1772384	zf-C2H2	11	+
NIYN02022809.1	1004	2081	zf-C2H2	7	+
NIYN02023165.1	6242827	6244063	zf-C2H2	12	+
NIYN02024695.1	3063151	3066946	zf-C2H2	10	+
NIYN02024695.1	4487670	4491393	zf-C2H2	26	+
NIYN02024858.1	8276477	8277257	zf-C2H2	5	-
NIYN02025226.1	2	482	zf-C2H2	6	+
NIYN02025621.1	370171	371056	zf-C2H2	6	-
NIYN02025621.1	9280721	9283085	zf-C2H2	6	-
NIYN02025621.1	17419980	17420577	zf-C2H2	7	+
NIYN02027788.1	1083548	1086329	zf-C2H2	25	+
NIYN02027788.1	1086584	1087421	zf-C2H2	10	+
NIYN02029233.1	17497	18751	zf-C2H2	10	-
NIYN02029233.1	69103	69676	zf-C2H2	6	-
NIYN02029233.1	74024	76358	zf-C2H2	17	-
NIYN02029233.1	102402	103402	zf-C2H2	12	-
NIYN02029233.1	119978	121346	zf-C2H2	15	-
NIYN02029233.1	137674	139168	zf-C2H2	6	-
NIYN02029233.1	216842	218834	zf-C2H2	14	+
NIYN02029233.1	245178	245784	zf-C2H2	6	+
NIYN02029233.1	261115	263455	zf-C2H2	16	+
NIYN02029233.1	286796	289289	zf-C2H2	13	-
NIYN02029374.1	29408	31524	zf-C2H2	13	-
NIYN02029374.1	46497	48677	zf-C2H2	16	-
NIYN02029374.1	97395	99981	zf-C2H2	19	-
NIYN02029374.1	143601	146407	zf-C2H2	18	-
NIYN02029374.1	181809	182696	zf-C2H2	7	-
NIYN02029889.1	3212667	3214302	zf-C2H2	9	-
NIYN02030919.1	900278	901727	zf-C2H2	11	+
NIYN02031440.1	2794900	2796172	zf-C2H2	12	-
NIYN02031694.1	2	2099	zf-C2H2	14	-
NIYN02031995.1	1747	3686	zf-C2H2	16	+
NIYN02032327.1	27462	30081	zf-C2H2	25	+
NIYN02032327.1	153898	156088	zf-C2H2	20	+
NIYN02032327.1	237707	238229	zf-C2H2	7	+
NIYN02032327.1	252164	252719	zf-C2H2	6	+
NIYN02032327.1	303635	306125	zf-C2H2	18	+
NIYN02032368.1	4239292	4240384	zf-C2H2	11	+
NIYN02032652.1	1716178	1717095	zf-C2H2	6	+
NIYN02032652.1	2498727	2500440	zf-C2H2	15	-
NIYN02032652.1	2525263	2526538	zf-C2H2	8	+
NIYN02032652.1	2537889	2538768	zf-C2H2	5	+
NIYN02032652.1	2633581	2634394	zf-C2H2	5	-
NIYN02032652.1	2696774	2697974	zf-C2H2	9	+
NIYN02032652.1	2718419	2719346	zf-C2H2	6	+
NIYN02032652.1	2739504	2740224	zf-C2H2	5	+
NIYN02032652.1	3819866	3820637	zf-C2H2	5	-
NIYN02032708.1	2110665	2111454	zf-C2H2	5	-
NIYN02033647.1	5851188	5852070	zf-C2H2	10	-
NIYN02034034.1	492	1014	zf-C2H2	5	-
NIYN02034355.1	3613241	3614213	zf-C2H2	8	-
NIYN02035827.1	17914	19666	zf-C2H2	14	-
NIYN02035827.1	134000	135176	zf-C2H2	14	-
NIYN02035827.1	188102	190232	zf-C2H2	18	-
NIYN02035827.1	250258	252709	zf-C2H2	24	-
NIYN02035827.1	295127	296078	zf-C2H2	5	-
NIYN02036526.1	1392311	1394417	zf-C2H2	19	+
NIYN02036526.1	1515246	1516320	zf-C2H2	12	+
NIYN02036526.1	1557217	1559483	zf-C2H2	20	-
NIYN02036526.1	1633770	1635303	zf-C2H2	14	+
NIYN02036526.1	1697468	1698074	zf-C2H2	5	+
NIYN02037763.1	1041819	1042515	zf-C2H2	6	-
NIYN02037763.1	1199079	1202322	zf-C2H2	8	-
NIYN02038836.1	342874	344944	zf-C2H2	18	+
NIYN02038836.1	370421	371456	zf-C2H2	11	-
NIYN02039533.1	15749789	15753398	zf-C2H2	10	+
NIYN02039553.1	84328	85846	zf-C2H2	12	+
NIYN02039830.1	15135963	15137250	zf-C2H2	11	-
NIYN02039830.1	15174358	15175408	zf-C2H2	7	-
NIYN02040074.1	2929654	2930716	zf-C2H2	8	+
NIYN02040552.1	9711107	9713124	zf-C2H2	7	-
NIYN02040552.1	10047035	10050035	zf-C2H2	9	-
NIYN02040644.1	2366391	2368335	zf-C2H2	5	+
NIYN02040644.1	3668008	3669409	zf-C2H2	6	+
NIYN02040644.1	3713418	3714132	zf-C2H2	6	+
NIYN02040644.1	3951620	3954047	zf-C2H2	6	+
NIYN02040644.1	8305292	8306576	zf-C2H2	12	-
NIYN02041264.1	2	524	zf-C2H2	5	-
NIYN02042424.1	917343	918567	zf-C2H2	10	-
NIYN02042765.1	12539437	12541549	zf-C2H2	11	+
NIYN02044918.1	1198144	1202794	zf-C2H2	14	+
NIYN02044918.1	1425009	1425504	zf-C2H2	7	+
NIYN02044918.1	1445089	1446268	zf-C2H2	10	+
NIYN02044918.1	1486004	1486976	zf-C2H2	8	+
NIYN02045852.1	0	678	zf-C2H2	6	-
NIYN02046581.1	9042035	9043475	zf-C2H2	13	-
NIYN02046581.1	9060649	9062428	zf-C2H2	16	-
NIYN02046581.1	9080296	9080956	zf-C2H2	7	-
NIYN02046581.1	9107836	9109225	zf-C2H2	12	-
NIYN02046581.1	9139702	9141646	zf-C2H2	16	+
NIYN02046581.1	9390159	9391686	zf-C2H2	5	+
NIYN02046581.1	9863727	9865290	zf-C2H2	13	-
NIYN02046581.1	9882743	9883472	zf-C2H2	7	+
NIYN02046581.1	10099765	10100857	zf-C2H2	9	-
NIYN02046581.1	10115825	10116791	zf-C2H2	7	-
NIYN02046581.1	16141070	16142738	zf-C2H2	8	+
NIYN02047072.1	1536212	1537007	zf-C2H2	5	+
NIYN02047072.1	1564157	1565117	zf-C2H2	7	+
NIYN02048434.1	3236	5855	zf-C2H2	26	+
NIYN02049601.1	403197	403824	zf-C2H2	5	-
NIYN02049601.1	414044	415589	zf-C2H2	10	-
NIYN02049601.1	439921	441664	zf-C2H2	15	-
NIYN02049601.1	610421	612077	zf-C2H2	12	+
NIYN02049601.1	737537	738614	zf-C2H2	5	+
NIYN02049601.1	792700	793900	zf-C2H2	9	+
NIYN02049601.1	915198	916377	zf-C2H2	5	-
NIYN02049601.1	950119	951490	zf-C2H2	9	-
NIYN02049601.1	998153	999995	zf-C2H2	14	+
NIYN02051371.1	383	2250	zf-C2H2	16	+
NIYN02052588.1	1086545	1088880	zf-C2H2	23	-
NIYN02052696.1	159831	162195	zf-C2H2	5	+
NIYN02053662.1	4463964	4465014	zf-C2H2	6	-
NIYN02054570.1	2756456	2756909	zf-C2H2	5	-
NIYN02055830.1	5834625	5835918	zf-C2H2	10	-
NIYN02056195.1	4004	5843	zf-C2H2	14	+
NIYN02056195.1	20395	22208	zf-C2H2	16	+
NIYN02056195.1	53249	54506	zf-C2H2	13	+
NIYN02056195.1	80731	82792	zf-C2H2	19	-
NIYN02056195.1	96037	97219	zf-C2H2	12	-
NIYN02056195.1	115837	117241	zf-C2H2	11	-
NIYN02056195.1	151249	152716	zf-C2H2	12	+
NIYN02056195.1	165981	167568	zf-C2H2	16	-
NIYN02056195.1	220744	221410	zf-C2H2	5	-
NIYN02056195.1	229710	230376	zf-C2H2	5	-
NIYN02056195.1	241805	242471	zf-C2H2	5	-
NIYN02056195.1	247402	248068	zf-C2H2	5	-
NIYN02056195.1	312775	314029	zf-C2H2	8	+
NIYN02056195.1	1554712	1557994	zf-C2H2	17	+
NIYN02056195.1	1623696	1626084	zf-C2H2	9	-
NIYN02056195.1	1635610	1637017	zf-C2H2	9	-
NIYN02056195.1	1651797	1655319	zf-C2H2	20	+
NIYN02056195.1	1659146	1660121	zf-C2H2	6	-
NIYN02056195.1	1685687	1686539	zf-C2H2	5	+
NIYN02056205.1	285923	288464	zf-C2H2	10	+
NIYN02056205.1	469056	471597	zf-C2H2	10	-
NIYN02057308.1	9870618	9872055	zf-C2H2	14	-
NIYN02057308.1	11985652	11986429	zf-C2H2	5	+
NIYN02057308.1	12570093	12572835	zf-C2H2	26	+
NIYN02057308.1	12846208	12847897	zf-C2H2	14	+
NIYN02057836.1	1	1027	zf-C2H2	12	+
NIYN02059577.1	114	615	zf-C2H2	5	-
NIYN02059784.1	0	1128	zf-C2H2	8	-
NIYN02059977.1	1	1510	zf-C2H2	7	-
NIYN02060916.1	6301167	6302109	zf-C2H2	8	-
NIYN02060916.1	6322772	6323714	zf-C2H2	9	-
NIYN02060916.1	6547165	6547816	zf-C2H2	6	+
NIYN02060916.1	6592265	6593564	zf-C2H2	12	+
NIYN02061382.1	2534050	2535964	zf-C2H2	16	+
NIYN02061382.1	3262276	3264175	zf-C2H2	19	+
NIYN02061382.1	3280788	3283198	zf-C2H2	21	-
NIYN02061382.1	4595496	4596750	zf-C2H2	6	-
NIYN02061382.1	4663621	4664422	zf-C2H2	9	-
NIYN02061382.1	20936232	20938005	zf-C2H2	5	+
NIYN02061382.1	33896324	33897020	zf-C2H2	5	-
NIYN02061382.1	34992603	34993455	zf-C2H2	7	+
NIYN02061382.1	34998089	34998536	zf-C2H2	5	-
NIYN02061382.1	35029739	35030951	zf-C2H2	11	+
NIYN02061499.1	10841602	10842967	zf-C2H2	5	-
NIYN02061499.1	11639738	11641172	zf-C2H2	11	-
NIYN02061499.1	12613982	12616526	zf-C2H2	6	+
NIYN02061499.1	12959339	12961205	zf-C2H2	12	-
NIYN02061643.1	4946	6221	zf-C2H2	9	+
NIYN02061687.1	5044	6802	zf-C2H2	16	+
NIYN02061807.1	39633	41220	zf-C2H2	14	+
NIYN02061807.1	10729538	10731143	zf-C2H2	15	+
NIYN02061807.1	12037134	12038808	zf-C2H2	15	-
NIYN02061807.1	14545994	14546381	zf-C2H2	5	+
NIYN02061807.1	44189809	44191378	zf-C2H2	10	+
NIYN02062253.1	23161144	23162488	zf-C2H2	5	+
NIYN02062333.1	1921736	1923329	zf-C2H2	13	+
NIYN02062730.1	6799989	6803145	zf-C2H2	7	+
NIYN02064384.1	1129625	1130894	zf-C2H2	6	+
NIYN02064781.1	10168454	10169067	zf-C2H2	5	-
NIYN02064781.1	19286021	19293188	zf-C2H2	16	-
NIYN02066513.1	131776	133258	zf-C2H2	14	+
NIYN02066909.1	11181415	11182810	zf-C2H2	12	-
NIYN02066909.1	11236118	11237657	zf-C2H2	13	-
NIYN02066909.1	11311737	11313078	zf-C2H2	12	-
NIYN02066909.1	11336027	11337617	zf-C2H2	14	-
NIYN02066909.1	12436826	12438437	zf-C2H2	13	+
NIYN02067144.1	3256822	3259483	zf-C2H2	7	+
NIYN02067144.1	3426229	3431761	zf-C2H2	9	+
NIYN02067562.1	4630944	4632858	zf-C2H2	17	-
NIYN02067562.1	4676158	4677535	zf-C2H2	14	+
NIYN02067562.1	4717822	4719874	zf-C2H2	19	+
NIYN02067562.1	4777502	4778693	zf-C2H2	12	+
NIYN02067562.1	4804866	4806582	zf-C2H2	11	-
NIYN02067562.1	4825973	4827509	zf-C2H2	11	+
NIYN02067562.1	4891691	4894181	zf-C2H2	25	+
NIYN02068058.1	250506	250887	zf-C2H2	5	-
NIYN02068302.1	4423395	4425444	zf-C2H2	6	+
NIYN02068431.1	1678734	1681833	zf-C2H2	7	-
NIYN02070920.1	667642	668953	zf-C2H2	6	+
NIYN02070920.1	8769246	8770845	zf-C2H2	12	+
NIYN02071838.1	778	2143	zf-C2H2	5	+
NIYN02072100.1	156388	156841	zf-C2H2	6	-
NIYN02072100.1	157004	158135	zf-C2H2	7	-
NIYN02072115.1	3633	4047	zf-C2H2	5	-
NIYN02072461.1	1763179	1764091	zf-C2H2	9	-
NIYN02072461.1	1777388	1779020	zf-C2H2	15	-
NIYN02072461.1	1797336	1798632	zf-C2H2	11	-
NIYN02072461.1	1809758	1812113	zf-C2H2	23	-
NIYN02072461.1	1838289	1839414	zf-C2H2	10	-
NIYN02072461.1	1855372	1856848	zf-C2H2	13	-
NIYN02072461.1	1880263	1881742	zf-C2H2	13	+
NIYN02072461.1	1928638	1930867	zf-C2H2	15	+
NIYN02072461.1	3283114	3283990	zf-C2H2	5	-
NIYN02072461.1	4884578	4885568	zf-C2H2	6	-
NIYN02072461.1	4912207	4913612	zf-C2H2	11	-
NIYN02072706.1	450648	451731	zf-C2H2	6	+
NIYN02072706.1	905089	906934	zf-C2H2	12	+
NIYN02072706.1	925209	925809	zf-C2H2	7	+
NIYN02072706.1	953439	955947	zf-C2H2	20	+
NIYN02072706.1	989882	991868	zf-C2H2	16	+
NIYN02072706.1	1034056	1036294	zf-C2H2	19	-
NIYN02072706.1	1051229	1053440	zf-C2H2	19	-
NIYN02072706.1	1070168	1072013	zf-C2H2	19	-
NIYN02072706.1	1087279	1089172	zf-C2H2	19	-
NIYN02072706.1	1126940	1128611	zf-C2H2	16	+
NIYN02072706.1	1136554	1138219	zf-C2H2	16	-
NIYN02072706.1	1485636	1486356	zf-C2H2	6	-
NIYN02072877.1	5419374	5420169	zf-C2H2	5	+
NIYN02074003.1	15904666	15906670	zf-C2H2	5	+
NIYN02074197.1	29679	32577	zf-C2H2	19	+
NIYN02074497.1	752284	753739	zf-C2H2	10	-
NIYN02074497.1	814141	815497	zf-C2H2	12	-
NIYN02074861.1	2391968	2393807	zf-C2H2	12	+
NIYN02074861.1	2405973	2406795	zf-C2H2	10	+
NIYN02074861.1	2518159	2519770	zf-C2H2	10	-
NIYN02074861.1	2527096	2528137	zf-C2H2	7	-
NIYN02074861.1	2562683	2563886	zf-C2H2	12	-
NIYN02074861.1	2709094	2711776	zf-C2H2	19	-
NIYN02074861.1	2942927	2944214	zf-C2H2	10	-
NIYN02074861.1	2944565	2945333	zf-C2H2	6	-
NIYN02074861.1	2953044	2958525	zf-C2H2	32	+
NIYN02074861.1	3392539	3393907	zf-C2H2	8	+
NIYN02074861.1	17264471	17266628	zf-C2H2	6	+
NIYN02074861.1	17272507	17276092	zf-C2H2	6	+
NIYN02075614.1	4031589	4032111	zf-C2H2	5	+
NIYN02075614.1	24568242	24569361	zf-C2H2	5	+
NIYN02075773.1	4314298	4316230	zf-C2H2	9	+
NIYN02076681.1	1444597	1446463	zf-C2H2	5	+
NIYN02077019.1	33066	34020	zf-C2H2	8	-
NIYN02077019.1	94521	96252	zf-C2H2	14	-
NIYN02077019.1	156116	159689	zf-C2H2	36	-
NIYN02077019.1	229165	229777	zf-C2H2	6	-
NIYN02077019.1	294811	297175	zf-C2H2	20	-
NIYN02077019.1	368341	370042	zf-C2H2	14	-
NIYN02077019.1	403172	404600	zf-C2H2	10	-
NIYN02077019.1	804647	805572	zf-C2H2	10	+
NIYN02077019.1	813484	814804	zf-C2H2	9	-
NIYN02077019.1	826506	827913	zf-C2H2	9	-
NIYN02077019.1	864239	865775	zf-C2H2	13	-
NIYN02077019.1	890389	892183	zf-C2H2	17	-
NIYN02077019.1	906699	908499	zf-C2H2	13	-
NIYN02077019.1	929101	930181	zf-C2H2	11	+
NIYN02077019.1	940381	940888	zf-C2H2	7	+
NIYN02077019.1	955437	956232	zf-C2H2	7	+
NIYN02077019.1	965185	966508	zf-C2H2	14	+
NIYN02077095.1	4625295	4627269	zf-C2H2	11	+
NIYN02077095.1	6792374	6796817	zf-C2H2	8	-
NIYN02077685.1	81515	83342	zf-C2H2	15	+
NIYN02077685.1	129361	131128	zf-C2H2	15	-
NIYN02078515.1	1652792	1654397	zf-C2H2	7	+
NIYN02078515.1	2416322	2417600	zf-C2H2	12	-
NIYN02078515.1	2469693	2471550	zf-C2H2	14	+
NIYN02078660.1	419475	420753	zf-C2H2	7	+
NIYN02078660.1	1433421	1435008	zf-C2H2	15	+
NIYN02078660.1	1717492	1718203	zf-C2H2	5	+
NIYN02078660.1	1744014	1745328	zf-C2H2	12	+
NIYN02078660.1	1778008	1778857	zf-C2H2	7	+
NIYN02078660.1	1813276	1814239	zf-C2H2	8	-
NIYN02078660.1	1837781	1838666	zf-C2H2	7	-
NIYN02078660.1	1885626	1887015	zf-C2H2	13	-
NIYN02078660.1	1898948	1899719	zf-C2H2	8	-
NIYN02078660.1	1909934	1910663	zf-C2H2	8	-
NIYN02078660.1	1923869	1924862	zf-C2H2	9	-
NIYN02078660.1	1963833	1964883	zf-C2H2	10	-
NIYN02078660.1	1978002	1978992	zf-C2H2	7	-
NIYN02078660.1	2561152	2563129	zf-C2H2	19	+
NIYN02078660.1	2575752	2576886	zf-C2H2	10	-
NIYN02079133.1	3038892	3039636	zf-C2H2	7	+
NIYN02079133.1	3251001	3252810	zf-C2H2	17	-
NIYN02079133.1	13208355	13210059	zf-C2H2	16	+
NIYN02079133.1	15503277	15506127	zf-C2H2	6	+
NIYN02079133.1	15652976	15658487	zf-C2H2	10	+
NIYN02079133.1	16851193	16852459	zf-C2H2	10	+
NIYN02079133.1	16882227	16884117	zf-C2H2	16	+
NIYN02079133.1	18206403	18208656	zf-C2H2	7	+
NIYN02079133.1	19085735	19089032	zf-C2H2	5	-
NIYN02079852.1	7459969	7461712	zf-C2H2	16	-
NIYN02079852.1	13123359	13124979	zf-C2H2	14	-
NIYN02081172.1	4499	7652	zf-C2H2	31	+
NIYN02082113.1	0	941	zf-C2H2	12	-
NIYN02083439.1	73	1481	zf-C2H2	11	+
NIYN02084141.1	8558147	8559347	zf-C2H2	9	+
NIYN02084141.1	8570726	8571587	zf-C2H2	7	-
NIYN02084141.1	8588077	8589025	zf-C2H2	7	-
NIYN02084141.1	8996127	8997003	zf-C2H2	7	-
NIYN02084141.1	9021920	9023081	zf-C2H2	9	-
NIYN02084141.1	9035380	9036817	zf-C2H2	9	-
NIYN02084141.1	9075838	9076885	zf-C2H2	9	+
NIYN02084141.1	9083756	9084899	zf-C2H2	9	-
NIYN02084141.1	9112460	9113813	zf-C2H2	10	+
NIYN02084141.1	9121460	9122828	zf-C2H2	12	-
NIYN02084141.1	10624846	10626817	zf-C2H2	5	+
NIYN02084141.1	10648303	10650763	zf-C2H2	15	+
NIYN02084141.1	10688152	10690015	zf-C2H2	18	-
NIYN02084141.1	10729376	10731326	zf-C2H2	18	+
NIYN02084141.1	10762085	10762544	zf-C2H2	5	-
NIYN02084428.1	1651805	1653227	zf-C2H2	6	-
NIYN02084428.1	3806864	3808616	zf-C2H2	5	-
NIYN02084428.1	5187745	5189503	zf-C2H2	16	-
NIYN02084428.1	7620042	7621140	zf-C2H2	10	-
NIYN02084428.1	9414063	9415752	zf-C2H2	18	-
NIYN02084428.1	9462694	9464197	zf-C2H2	16	-
NIYN02084428.1	9497188	9497623	zf-C2H2	6	-
NIYN02084428.1	9532256	9533264	zf-C2H2	10	-
NIYN02084428.1	9575338	9575812	zf-C2H2	5	+
NIYN02084428.1	9946848	9948291	zf-C2H2	16	-
NIYN02084428.1	10008743	10010129	zf-C2H2	14	+
NIYN02084428.1	10397938	10399597	zf-C2H2	17	-
NIYN02084428.1	10440822	10442032	zf-C2H2	13	+
NIYN02084428.1	10462912	10463386	zf-C2H2	6	+
NIYN02084428.1	10508545	10510627	zf-C2H2	20	+
NIYN02084428.1	10538729	10540253	zf-C2H2	14	+
NIYN02084428.1	33215341	33216913	zf-C2H2	11	+
```
