## Supplementary Data 2 for "Transposable elements drive the evolution of metazoan zinc finger genes": Capreolus_capreolus_znfs.bed

```
CCMK010001706.1	7476	8817	zf-C2H2	14	+
CCMK010001755.1	2127	3247	zf-C2H2	10	-
CCMK010001755.1	34891	36535	zf-C2H2	16	+
CCMK010001768.1	13816	16324	zf-C2H2	8	+
CCMK010003304.1	8264	11318	zf-C2H2	9	-
CCMK010003424.1	2265	2973	zf-C2H2	7	+
CCMK010004358.1	10452	11670	zf-C2H2	11	-
CCMK010004511.1	2936	3860	zf-C2H2	8	+
CCMK010004891.1	13119	14319	zf-C2H2	11	+
CCMK010009255.1	8821	9289	zf-C2H2	6	+
CCMK010009616.1	17049	17478	zf-C2H2	5	-
CCMK010010031.1	8891	9752	zf-C2H2	10	-
CCMK010011087.1	1768	3013	zf-C2H2	8	-
CCMK010011539.1	3560	4757	zf-C2H2	12	+
CCMK010013174.1	7246	9163	zf-C2H2	18	+
CCMK010014001.1	2	1091	zf-C2H2	8	-
CCMK010014838.1	6191	7256	zf-C2H2	8	+
CCMK010014850.1	14935	17596	zf-C2H2	7	-
CCMK010017047.1	5919	7548	zf-C2H2	13	-
CCMK010018521.1	11114	11963	zf-C2H2	7	-
CCMK010021044.1	6309	7302	zf-C2H2	9	-
CCMK010021851.1	844	1330	zf-C2H2	6	-
CCMK010022639.1	8149	9919	zf-C2H2	14	-
CCMK010022926.1	24906	26610	zf-C2H2	16	-
CCMK010023142.1	0	549	zf-C2H2	6	+
CCMK010023503.1	7845	9372	zf-C2H2	13	-
CCMK010023554.1	1161	2355	zf-C2H2	11	-
CCMK010023917.1	15544	16651	zf-C2H2	9	+
CCMK010023917.1	23135	24092	zf-C2H2	7	-
CCMK010024422.1	6216	7830	zf-C2H2	15	+
CCMK010024868.1	6591	8640	zf-C2H2	20	-
CCMK010025347.1	16500	17823	zf-C2H2	14	-
CCMK010027135.1	3128	4094	zf-C2H2	7	-
CCMK010027181.1	33745	34696	zf-C2H2	7	+
CCMK010027181.1	45480	46533	zf-C2H2	10	+
CCMK010027681.1	6021	6732	zf-C2H2	5	+
CCMK010027681.1	27445	28993	zf-C2H2	12	+
CCMK010029687.1	12521	13559	zf-C2H2	11	+
CCMK010030283.1	9956	11399	zf-C2H2	12	-
CCMK010030409.1	5707	7390	zf-C2H2	12	+
CCMK010030409.1	16858	18607	zf-C2H2	16	-
CCMK010031611.1	1	463	zf-C2H2	5	-
CCMK010031812.1	27097	28787	zf-C2H2	14	+
CCMK010032137.1	2253	3735	zf-C2H2	13	-
CCMK010032137.1	26853	28329	zf-C2H2	13	+
CCMK010032272.1	29445	31164	zf-C2H2	16	+
CCMK010032272.1	37536	38997	zf-C2H2	13	-
CCMK010033304.1	17437	18820	zf-C2H2	12	+
CCMK010035137.1	3059	3799	zf-C2H2	6	+
CCMK010035588.1	59876	62018	zf-C2H2	9	+
CCMK010036779.1	2	1241	zf-C2H2	13	+
CCMK010037396.1	6573	9078	zf-C2H2	19	-
CCMK010037473.1	5248	6964	zf-C2H2	10	+
CCMK010038095.1	3101	4838	zf-C2H2	15	+
CCMK010038676.1	9642	10302	zf-C2H2	5	+
CCMK010038965.1	14501	15938	zf-C2H2	15	+
CCMK010038965.1	55298	56972	zf-C2H2	18	+
CCMK010039229.1	7186	8680	zf-C2H2	12	-
CCMK010039409.1	356	896	zf-C2H2	5	-
CCMK010039702.1	5931	6549	zf-C2H2	7	-
CCMK010040430.1	8160	9426	zf-C2H2	10	+
CCMK010041849.1	39055	40162	zf-C2H2	5	+
CCMK010041851.1	6829	8545	zf-C2H2	7	-
CCMK010042183.1	19110	20217	zf-C2H2	10	-
CCMK010043710.1	10332	12306	zf-C2H2	17	+
CCMK010044559.1	1	5383	zf-C2H2	11	-
CCMK010045160.1	1	709	zf-C2H2	6	-
CCMK010045748.1	8169	9600	zf-C2H2	14	+
CCMK010045865.1	3427	4483	zf-C2H2	12	-
CCMK010045865.1	14559	16167	zf-C2H2	16	-
CCMK010047199.1	19458	20757	zf-C2H2	12	+
CCMK010050998.1	8505	10029	zf-C2H2	10	+
CCMK010051941.1	11120	11999	zf-C2H2	7	+
CCMK010052307.1	3437	3986	zf-C2H2	6	-
CCMK010053773.1	7936	9256	zf-C2H2	12	+
CCMK010054539.1	9240	10137	zf-C2H2	10	-
CCMK010054539.1	10328	11369	zf-C2H2	10	-
CCMK010054601.1	20207	20990	zf-C2H2	9	-
CCMK010057871.1	16270	16981	zf-C2H2	8	-
CCMK010058237.1	35942	36431	zf-C2H2	6	+
CCMK010059068.1	5205	6312	zf-C2H2	11	+
CCMK010059197.1	25542	28284	zf-C2H2	26	+
CCMK010060766.1	3647	5036	zf-C2H2	12	+
CCMK010061189.1	76042	77017	zf-C2H2	9	-
CCMK010061189.1	89861	91493	zf-C2H2	15	-
CCMK010062374.1	3990	5433	zf-C2H2	15	-
CCMK010062545.1	13745	15026	zf-C2H2	10	+
CCMK010064344.1	1	487	zf-C2H2	5	+
CCMK010064977.1	10913	12512	zf-C2H2	12	+
CCMK010065307.1	302	1244	zf-C2H2	5	+
CCMK010066459.1	8148	10014	zf-C2H2	18	-
CCMK010068042.1	8060	9008	zf-C2H2	7	+
CCMK010068113.1	2	776	zf-C2H2	7	-
CCMK010068463.1	660	1213	zf-C2H2	8	+
CCMK010069628.1	7168	8833	zf-C2H2	9	-
CCMK010070241.1	5830	6466	zf-C2H2	6	-
CCMK010070993.1	1661	2537	zf-C2H2	7	-
CCMK010071523.1	9086	11063	zf-C2H2	19	-
CCMK010072634.1	7033	7573	zf-C2H2	5	-
CCMK010072806.1	32420	34179	zf-C2H2	10	+
CCMK010073504.1	32603	35171	zf-C2H2	19	-
CCMK010073569.1	23248	24799	zf-C2H2	10	-
CCMK010075453.1	1105	2239	zf-C2H2	9	-
CCMK010075453.1	4615	5296	zf-C2H2	5	-
CCMK010076866.1	9971	10856	zf-C2H2	7	-
CCMK010079448.1	2259	4614	zf-C2H2	23	+
CCMK010079448.1	15562	16891	zf-C2H2	11	+
CCMK010079932.1	0	1125	zf-C2H2	12	+
CCMK010080445.1	14559	15942	zf-C2H2	15	+
CCMK010081566.1	3492	4464	zf-C2H2	8	-
CCMK010081681.1	3122	4609	zf-C2H2	8	+
CCMK010082393.1	7555	9604	zf-C2H2	19	-
CCMK010082747.1	17203	17749	zf-C2H2	5	-
CCMK010083954.1	2941	4192	zf-C2H2	9	-
CCMK010085148.1	9495	11384	zf-C2H2	18	+
CCMK010085148.1	27195	29622	zf-C2H2	24	+
CCMK010085148.1	43139	44804	zf-C2H2	13	+
CCMK010086632.1	4032	6237	zf-C2H2	14	+
CCMK010086712.1	16468	18226	zf-C2H2	13	+
CCMK010086712.1	32790	33702	zf-C2H2	5	-
CCMK010087822.1	13864	15358	zf-C2H2	10	+
CCMK010087822.1	30304	32563	zf-C2H2	21	+
CCMK010087917.1	7171	7699	zf-C2H2	5	+
CCMK010088798.1	1502	2636	zf-C2H2	7	-
CCMK010091284.1	4227	5214	zf-C2H2	5	+
CCMK010091836.1	9551	11284	zf-C2H2	13	-
CCMK010091837.1	2508	4396	zf-C2H2	17	-
CCMK010091971.1	3553	4438	zf-C2H2	9	+
CCMK010092069.1	2992	4099	zf-C2H2	9	+
CCMK010093644.1	1039	2185	zf-C2H2	10	-
CCMK010093811.1	13573	14158	zf-C2H2	5	-
CCMK010094658.1	4047	4830	zf-C2H2	9	+
CCMK010094724.1	11071	12262	zf-C2H2	9	+
CCMK010094731.1	6307	7549	zf-C2H2	12	-
CCMK010096198.1	4352	5729	zf-C2H2	9	-
CCMK010096297.1	11152	11818	zf-C2H2	5	-
CCMK010096297.1	16448	17294	zf-C2H2	5	-
CCMK010096409.1	2	968	zf-C2H2	5	+
CCMK010097131.1	8647	9958	zf-C2H2	6	-
CCMK010098259.1	7476	9417	zf-C2H2	16	+
CCMK010099898.1	3037	3697	zf-C2H2	7	-
CCMK010099898.1	15601	17293	zf-C2H2	14	-
CCMK010100466.1	13318	14917	zf-C2H2	13	-
CCMK010101276.1	10071	10812	zf-C2H2	5	-
CCMK010101311.1	95	1135	zf-C2H2	7	+
CCMK010102297.1	12899	13772	zf-C2H2	5	+
CCMK010102643.1	5306	5747	zf-C2H2	6	+
CCMK010103400.1	2833	4654	zf-C2H2	16	+
CCMK010103769.1	388	970	zf-C2H2	6	-
CCMK010104891.1	15241	16489	zf-C2H2	11	+
CCMK010104929.1	6790	8596	zf-C2H2	5	+
CCMK010106247.1	21964	22852	zf-C2H2	7	+
CCMK010106477.1	10410	13938	zf-C2H2	26	+
CCMK010106614.1	0	1800	zf-C2H2	7	+
CCMK010106699.1	6190	7300	zf-C2H2	7	-
CCMK010107593.1	4882	6781	zf-C2H2	17	-
CCMK010109631.1	8546	10475	zf-C2H2	14	+
CCMK010109983.1	1943	3162	zf-C2H2	15	-
CCMK010111112.1	12117	13072	zf-C2H2	5	+
CCMK010111836.1	5442	7110	zf-C2H2	16	+
CCMK010111836.1	14965	16837	zf-C2H2	15	-
CCMK010112598.1	5151	8017	zf-C2H2	23	+
CCMK010113449.1	0	630	zf-C2H2	8	-
CCMK010113877.1	5377	6265	zf-C2H2	6	+
CCMK010115218.1	5159	5660	zf-C2H2	7	-
CCMK010115657.1	10762	11894	zf-C2H2	12	-
CCMK010115904.1	1	1126	zf-C2H2	8	-
CCMK010116535.1	29048	31475	zf-C2H2	23	+
CCMK010117682.1	1466	3581	zf-C2H2	11	-
CCMK010118106.1	57940	59665	zf-C2H2	5	-
CCMK010118527.1	36356	38546	zf-C2H2	6	+
CCMK010119059.1	2	899	zf-C2H2	11	-
CCMK010119141.1	2225	4034	zf-C2H2	17	+
CCMK010121652.1	1216	2468	zf-C2H2	13	-
CCMK010122650.1	32492	33464	zf-C2H2	7	+
CCMK010123232.1	1245	3783	zf-C2H2	25	+
CCMK010124544.1	12226	13696	zf-C2H2	14	+
CCMK010125772.1	2680	3676	zf-C2H2	10	+
CCMK010127458.1	4620	5145	zf-C2H2	6	-
CCMK010127963.1	2991	4527	zf-C2H2	11	+
CCMK010130309.1	5491	6883	zf-C2H2	7	+
CCMK010130500.1	1767	3186	zf-C2H2	13	-
CCMK010132119.1	27904	31543	zf-C2H2	11	+
CCMK010132175.1	33680	35499	zf-C2H2	13	+
CCMK010132928.1	5261	7217	zf-C2H2	20	+
CCMK010133538.1	12764	16883	zf-C2H2	43	+
CCMK010134052.1	1	531	zf-C2H2	7	+
CCMK010135183.1	16893	18288	zf-C2H2	12	+
CCMK010136474.1	3050	4313	zf-C2H2	12	-
CCMK010137373.1	1240	2290	zf-C2H2	12	-
CCMK010139135.1	2398	4030	zf-C2H2	13	-
CCMK010139186.1	11620	13180	zf-C2H2	13	-
CCMK010139913.1	7917	9195	zf-C2H2	12	+
CCMK010141526.1	2	737	zf-C2H2	9	+
CCMK010142709.1	17273	18567	zf-C2H2	16	+
CCMK010143257.1	3543	5043	zf-C2H2	14	-
CCMK010143987.1	88	1066	zf-C2H2	6	+
CCMK010144008.1	1280	2093	zf-C2H2	6	-
CCMK010148014.1	13495	15100	zf-C2H2	14	-
CCMK010149629.1	23777	25880	zf-C2H2	19	-
CCMK010150714.1	1731	2641	zf-C2H2	9	-
CCMK010152897.1	5588	7136	zf-C2H2	13	-
CCMK010153011.1	1880	2936	zf-C2H2	9	+
CCMK010153011.1	3300	3933	zf-C2H2	7	+
CCMK010153655.1	1	1396	zf-C2H2	14	-
CCMK010154092.1	5395	5821	zf-C2H2	6	-
CCMK010154711.1	1045	2608	zf-C2H2	12	-
CCMK010156992.1	3045	4248	zf-C2H2	9	-
CCMK010157029.1	3721	4813	zf-C2H2	9	-
CCMK010157029.1	38489	39926	zf-C2H2	9	+
CCMK010157029.1	52029	52938	zf-C2H2	6	+
CCMK010157484.1	14849	16061	zf-C2H2	11	+
CCMK010160456.1	5689	7750	zf-C2H2	18	-
CCMK010161989.1	0	405	zf-C2H2	6	+
CCMK010163206.1	5527	6940	zf-C2H2	12	-
CCMK010164921.1	14618	15275	zf-C2H2	8	+
CCMK010167765.1	4779	6246	zf-C2H2	13	-
CCMK010169013.1	812	1856	zf-C2H2	5	-
CCMK010170565.1	2	572	zf-C2H2	5	+
CCMK010171421.1	2141	3995	zf-C2H2	15	-
CCMK010173009.1	8328	10377	zf-C2H2	6	-
CCMK010173120.1	1662	3276	zf-C2H2	12	-
CCMK010173548.1	12728	13679	zf-C2H2	5	-
CCMK010173834.1	20655	22542	zf-C2H2	16	-
CCMK010175884.1	6154	6628	zf-C2H2	6	-
CCMK010176619.1	2290	3181	zf-C2H2	6	-
CCMK010176839.1	7046	8099	zf-C2H2	9	-
CCMK010178236.1	0	1116	zf-C2H2	7	-
CCMK010179274.1	2	2273	zf-C2H2	5	-
CCMK010180654.1	2	863	zf-C2H2	9	-
CCMK010180700.1	2	473	zf-C2H2	5	-
CCMK010180700.1	579	2311	zf-C2H2	17	-
CCMK010181255.1	1807	2737	zf-C2H2	7	+
CCMK010181282.1	3404	5659	zf-C2H2	6	-
CCMK010181424.1	14005	15055	zf-C2H2	9	+
CCMK010184867.1	22256	23219	zf-C2H2	8	-
CCMK010186683.1	5495	6566	zf-C2H2	13	-
CCMK010187235.1	2704	3586	zf-C2H2	6	-
CCMK010187619.1	12507	13215	zf-C2H2	9	-
CCMK010187640.1	2	1175	zf-C2H2	8	-
CCMK010187640.1	17764	19040	zf-C2H2	11	-
CCMK010188805.1	1380	3333	zf-C2H2	13	-
CCMK010188945.1	5350	7144	zf-C2H2	17	+
CCMK010190594.1	3707	4589	zf-C2H2	9	-
CCMK010190624.1	2342	3657	zf-C2H2	11	+
CCMK010191152.1	4706	5114	zf-C2H2	5	+
CCMK010191336.1	2	443	zf-C2H2	6	-
CCMK010193372.1	12942	13731	zf-C2H2	5	-
CCMK010196308.1	0	1008	zf-C2H2	12	+
CCMK010197663.1	21119	21866	zf-C2H2	9	+
CCMK010199542.1	9892	11494	zf-C2H2	15	+
CCMK010200075.1	0	468	zf-C2H2	6	-
CCMK010200454.1	0	882	zf-C2H2	11	+
CCMK010201067.1	3662	5348	zf-C2H2	5	-
CCMK010204508.1	2238	3204	zf-C2H2	8	+
CCMK010205847.1	12207	13326	zf-C2H2	9	-
CCMK010206450.1	1685	4100	zf-C2H2	19	+
CCMK010206792.1	1	568	zf-C2H2	8	+
CCMK010207343.1	893	1499	zf-C2H2	7	-
CCMK010207343.1	1640	3914	zf-C2H2	20	-
CCMK010207520.1	1312	1885	zf-C2H2	6	+
CCMK010207520.1	2363	2870	zf-C2H2	5	+
CCMK010207866.1	11782	13327	zf-C2H2	7	+
CCMK010209677.1	53	2012	zf-C2H2	16	-
CCMK010209770.1	3543	5406	zf-C2H2	16	-
CCMK010209770.1	13445	14288	zf-C2H2	9	-
CCMK010210788.1	1156	2890	zf-C2H2	16	-
CCMK010212121.1	3186	4749	zf-C2H2	13	+
CCMK010213259.1	264	666	zf-C2H2	5	+
CCMK010214672.1	2189	3140	zf-C2H2	9	+
CCMK010215984.1	399	1929	zf-C2H2	13	+
CCMK010216386.1	926	1985	zf-C2H2	6	+
CCMK010217091.1	5906	7988	zf-C2H2	18	-
CCMK010217302.1	0	1296	zf-C2H2	7	-
CCMK010217654.1	9179	10583	zf-C2H2	11	-
CCMK010217914.1	30451	31318	zf-C2H2	5	+
CCMK010218136.1	37	1132	zf-C2H2	9	+
CCMK010218680.1	2286	4152	zf-C2H2	12	+
CCMK010218784.1	9101	10157	zf-C2H2	9	+
CCMK010218784.1	13994	15938	zf-C2H2	17	-
CCMK010218784.1	35423	37016	zf-C2H2	9	+
CCMK010219156.1	1	949	zf-C2H2	6	+
CCMK010219242.1	15564	16383	zf-C2H2	6	-
CCMK010220656.1	4686	6279	zf-C2H2	13	-
CCMK010222548.1	1	388	zf-C2H2	6	+
CCMK010222903.1	4371	6681	zf-C2H2	21	-
CCMK010223520.1	13993	15624	zf-C2H2	17	-
CCMK010224376.1	4864	6379	zf-C2H2	9	+
CCMK010224539.1	4378	6070	zf-C2H2	17	-
CCMK010225888.1	5454	6990	zf-C2H2	11	+
CCMK010226361.1	1408	2011	zf-C2H2	8	+
CCMK010226470.1	19959	21225	zf-C2H2	10	-
CCMK010227030.1	7315	9121	zf-C2H2	13	-
CCMK010227591.1	3755	4133	zf-C2H2	5	+
CCMK010229479.1	6654	8562	zf-C2H2	17	+
CCMK010229535.1	3128	3944	zf-C2H2	7	-
CCMK010229535.1	4271	5228	zf-C2H2	10	-
CCMK010229818.1	132	1071	zf-C2H2	6	+
CCMK010230916.1	2799	4143	zf-C2H2	5	+
CCMK010231651.1	7875	8328	zf-C2H2	5	+
CCMK010232811.1	3647	5168	zf-C2H2	16	-
CCMK010234390.1	2	1550	zf-C2H2	17	+
CCMK010237768.1	3965	4742	zf-C2H2	5	-
CCMK010242055.1	6629	7896	zf-C2H2	12	-
CCMK010243008.1	1336	3433	zf-C2H2	6	-
CCMK010244404.1	861	2397	zf-C2H2	12	-
CCMK010248987.1	9371	10856	zf-C2H2	11	+
CCMK010248987.1	16064	17150	zf-C2H2	7	-
CCMK010250122.1	1047	2616	zf-C2H2	15	+
CCMK010251474.1	2534	3989	zf-C2H2	9	+
CCMK010252265.1	8626	10702	zf-C2H2	21	+
CCMK010252655.1	0	384	zf-C2H2	5	-
CCMK010255369.1	142	523	zf-C2H2	5	-
CCMK010256303.1	9942	10770	zf-C2H2	7	+
CCMK010256776.1	7751	8807	zf-C2H2	7	+
CCMK010256776.1	16311	17922	zf-C2H2	10	+
CCMK010257020.1	1290	4182	zf-C2H2	29	-
CCMK010257936.1	19785	25248	zf-C2H2	32	-
CCMK010260272.1	6177	7080	zf-C2H2	9	+
CCMK010260599.1	1923	3690	zf-C2H2	12	-
CCMK010261073.1	0	483	zf-C2H2	6	+
CCMK010261228.1	6813	7254	zf-C2H2	5	-
CCMK010264471.1	1108	1561	zf-C2H2	6	-
CCMK010267929.1	9261	11166	zf-C2H2	16	-
CCMK010268871.1	4377	5118	zf-C2H2	5	+
CCMK010269111.1	1670	2675	zf-C2H2	10	+
CCMK010269622.1	2	746	zf-C2H2	6	+
CCMK010269905.1	3319	4165	zf-C2H2	5	+
CCMK010270624.1	17751	19092	zf-C2H2	12	+
CCMK010271636.1	12521	14240	zf-C2H2	14	+
CCMK010273529.1	832	2646	zf-C2H2	17	-
CCMK010273799.1	1646	2276	zf-C2H2	5	+
CCMK010275604.1	0	1791	zf-C2H2	15	-
CCMK010275687.1	24909	25434	zf-C2H2	5	+
CCMK010276075.1	137	2009	zf-C2H2	17	-
CCMK010278236.1	5174	12341	zf-C2H2	16	-
CCMK010281811.1	12733	13333	zf-C2H2	6	-
CCMK010282021.1	2	2666	zf-C2H2	28	+
CCMK010282912.1	1227	2847	zf-C2H2	13	+
CCMK010285805.1	8388	9765	zf-C2H2	6	+
CCMK010287916.1	19243	22180	zf-C2H2	5	-
CCMK010288331.1	342	1740	zf-C2H2	13	-
CCMK010288382.1	0	441	zf-C2H2	6	+
CCMK010290124.1	8510	9527	zf-C2H2	9	+
CCMK010290341.1	10626	11864	zf-C2H2	14	+
CCMK010292687.1	6773	8129	zf-C2H2	12	-
CCMK010293867.1	4944	6123	zf-C2H2	7	+
CCMK010295858.1	13565	14372	zf-C2H2	6	+
CCMK010296109.1	1331	2408	zf-C2H2	5	+
CCMK010296705.1	505	1147	zf-C2H2	5	+
CCMK010298727.1	708	4188	zf-C2H2	26	-
CCMK010299099.1	0	624	zf-C2H2	8	-
CCMK010299627.1	3188	5360	zf-C2H2	6	-
CCMK010300200.1	7485	9630	zf-C2H2	18	-
CCMK010301525.1	13057	14116	zf-C2H2	8	+
CCMK010304010.1	8334	9681	zf-C2H2	14	-
CCMK010305635.1	12567	13854	zf-C2H2	11	+
CCMK010305743.1	273	1386	zf-C2H2	9	-
CCMK010306306.1	16593	21090	zf-C2H2	8	+
CCMK010307234.1	15861	16638	zf-C2H2	8	-
CCMK010309194.1	13454	14975	zf-C2H2	13	+
CCMK010310435.1	2	941	zf-C2H2	6	-
CCMK010311634.1	2190	3006	zf-C2H2	6	-
CCMK010313559.1	8492	9527	zf-C2H2	11	-
CCMK010314696.1	2144	3281	zf-C2H2	10	-
CCMK010316420.1	6309	7047	zf-C2H2	6	+
CCMK010316977.1	3493	4663	zf-C2H2	12	-
CCMK010317619.1	2	509	zf-C2H2	7	+
CCMK010319702.1	10106	13130	zf-C2H2	20	-
CCMK010322103.1	1883	3080	zf-C2H2	10	+
CCMK010322353.1	2241	2718	zf-C2H2	6	-
CCMK010322796.1	1	394	zf-C2H2	5	+
CCMK010322893.1	1826	2234	zf-C2H2	5	+
CCMK010324124.1	12783	13893	zf-C2H2	11	+
CCMK010326839.1	649	1384	zf-C2H2	5	+
CCMK010328982.1	7627	8674	zf-C2H2	9	+
CCMK010330127.1	11744	12410	zf-C2H2	6	-
CCMK010330731.1	10809	11631	zf-C2H2	10	-
CCMK010331853.1	2	937	zf-C2H2	9	-
CCMK010332839.1	1351	1906	zf-C2H2	7	+
CCMK010333715.1	10448	11792	zf-C2H2	12	-
CCMK010335383.1	170	899	zf-C2H2	7	-
CCMK010337212.1	1555	2065	zf-C2H2	6	+
CCMK010337239.1	764	1202	zf-C2H2	5	+
CCMK010338683.1	8198	9296	zf-C2H2	10	-
CCMK010339974.1	10483	11733	zf-C2H2	5	+
CCMK010340006.1	5121	8172	zf-C2H2	33	-
CCMK010340042.1	8387	11483	zf-C2H2	8	+
CCMK010340453.1	0	1695	zf-C2H2	5	+
CCMK010342681.1	2661	4078	zf-C2H2	11	+
CCMK010342947.1	5450	6227	zf-C2H2	9	-
CCMK010343112.1	1641	2631	zf-C2H2	12	-
CCMK010345676.1	3811	5227	zf-C2H2	9	+
CCMK010346452.1	20450	23024	zf-C2H2	10	-
CCMK010348005.1	8519	11258	zf-C2H2	20	+
CCMK010348037.1	2000	3296	zf-C2H2	11	-
CCMK010348037.1	16783	17905	zf-C2H2	7	-
CCMK010349053.1	3230	4241	zf-C2H2	12	-
CCMK010349232.1	196	745	zf-C2H2	5	-
CCMK010349293.1	23435	24983	zf-C2H2	6	-
CCMK010350366.1	1	955	zf-C2H2	11	+
CCMK010352186.1	2876	4184	zf-C2H2	10	+
CCMK010352260.1	176	1214	zf-C2H2	11	-
CCMK010353159.1	4329	6060	zf-C2H2	13	-
CCMK010353327.1	3048	4596	zf-C2H2	17	-
CCMK010353408.1	9548	11015	zf-C2H2	12	+
CCMK010353408.1	21913	23494	zf-C2H2	17	-
CCMK010354609.1	23705	25427	zf-C2H2	14	+
CCMK010354609.1	40795	42816	zf-C2H2	16	+
CCMK010354884.1	5650	7523	zf-C2H2	15	-
CCMK010355418.1	2429	5537	zf-C2H2	7	+
CCMK010357227.1	17128	17602	zf-C2H2	5	-
CCMK010357935.1	7189	8266	zf-C2H2	11	+
CCMK010358955.1	12185	12947	zf-C2H2	6	-
CCMK010359320.1	0	531	zf-C2H2	6	+
CCMK010360307.1	12433	13849	zf-C2H2	10	+
CCMK010361473.1	2643	3564	zf-C2H2	6	+
CCMK010362271.1	2997	4401	zf-C2H2	14	+
CCMK010365301.1	0	963	zf-C2H2	6	-
CCMK010365475.1	4538	6368	zf-C2H2	15	+
CCMK010366109.1	1253	2537	zf-C2H2	10	-
CCMK010366109.1	2907	3594	zf-C2H2	6	-
CCMK010366878.1	0	888	zf-C2H2	11	+
CCMK010367144.1	8480	9674	zf-C2H2	9	-
CCMK010367527.1	9905	11315	zf-C2H2	15	-
CCMK010368173.1	7019	9248	zf-C2H2	15	-
CCMK010368176.1	2385	4287	zf-C2H2	15	+
CCMK010370525.1	13924	15424	zf-C2H2	13	+
CCMK010370674.1	440	1265	zf-C2H2	5	-
CCMK010373628.1	19716	21390	zf-C2H2	7	-
CCMK010374482.1	1271	2669	zf-C2H2	12	+
CCMK010374718.1	7888	10126	zf-C2H2	5	-
CCMK010375172.1	1847	2885	zf-C2H2	6	+
CCMK010375976.1	0	810	zf-C2H2	5	-
CCMK010376585.1	1848	3702	zf-C2H2	9	+
CCMK010376881.1	1142	3014	zf-C2H2	19	-
CCMK010377593.1	107	956	zf-C2H2	5	+
CCMK010377912.1	1993	3361	zf-C2H2	10	+
CCMK010378790.1	998	1706	zf-C2H2	9	+
CCMK010379971.1	1572	3555	zf-C2H2	16	-
CCMK010380665.1	1	1585	zf-C2H2	15	-
CCMK010380918.1	1656	2454	zf-C2H2	5	-
CCMK010381185.1	12765	16002	zf-C2H2	6	+
CCMK010382408.1	781	2557	zf-C2H2	18	-
CCMK010382459.1	6743	7496	zf-C2H2	5	-
CCMK010382640.1	1225	5071	zf-C2H2	10	-
CCMK010383524.1	4922	6215	zf-C2H2	10	+
CCMK010384289.1	1685	2996	zf-C2H2	6	-
CCMK010384373.1	3514	5416	zf-C2H2	16	-
CCMK010384481.1	2512	4063	zf-C2H2	13	-
CCMK010384491.1	7203	9564	zf-C2H2	5	+
CCMK010384632.1	2880	3381	zf-C2H2	6	-
CCMK010385790.1	468	2693	zf-C2H2	19	-
CCMK010387985.1	2846	4118	zf-C2H2	12	+
CCMK010388009.1	2	1421	zf-C2H2	15	+
CCMK010388486.1	207	1794	zf-C2H2	13	-
CCMK010389481.1	1530	2490	zf-C2H2	7	+
CCMK010389825.1	57	1200	zf-C2H2	9	-
CCMK010389856.1	16877	21527	zf-C2H2	14	+
CCMK010389934.1	12131	12914	zf-C2H2	5	-
CCMK010389995.1	2699	3641	zf-C2H2	11	+
CCMK012942258.1	2	422	zf-C2H2	5	+
CCMK012943219.1	0	423	zf-C2H2	6	-
CCMK012969795.1	0	513	zf-C2H2	6	+
CCMK012973745.1	1	529	zf-C2H2	6	-
CCMK012998138.1	0	651	zf-C2H2	5	+
CCMK012999959.1	1	661	zf-C2H2	8	+
CCMK013001977.1	0	425	zf-C2H2	6	-
CCMK013008882.1	1	718	zf-C2H2	6	+
CCMK013015529.1	2	767	zf-C2H2	6	+
CCMK013040158.1	1	1009	zf-C2H2	10	-
CCMK013051359.1	85	1165	zf-C2H2	13	-
CCMK013052702.1	0	954	zf-C2H2	5	+
CCMK013056455.1	303	1257	zf-C2H2	6	+
CCMK013056837.1	0	477	zf-C2H2	5	+
CCMK013065604.1	2	1217	zf-C2H2	13	+
CCMK013066159.1	20	821	zf-C2H2	5	+
CCMK013074004.1	159	1389	zf-C2H2	11	-
CCMK013078319.1	2	1103	zf-C2H2	6	-
CCMK013084669.1	1527	2892	zf-C2H2	5	-
CCMK013084824.1	223	1966	zf-C2H2	16	-
CCMK013086120.1	0	804	zf-C2H2	7	-
CCMK013086195.1	873	2139	zf-C2H2	7	+
CCMK013086362.1	1	2530	zf-C2H2	5	-
CCMK013087824.1	2978	4439	zf-C2H2	11	-
CCMK013088060.1	1318	3469	zf-C2H2	10	+
```
