## Supplementary Data 2 for "Transposable elements drive the evolution of metazoan zinc finger genes": Capreolus_pygargus_znfs.bed

```
SNSB01000654.1	2	755	zf-C2H2	9	+
SNSB01002646.1	5361860	5365103	zf-C2H2	8	-
SNSB01002938.1	1070599	1073137	zf-C2H2	25	-
SNSB01002938.1	1117322	1118858	zf-C2H2	11	-
SNSB01002938.1	1136898	1138614	zf-C2H2	9	+
SNSB01002938.1	1152298	1153540	zf-C2H2	12	-
SNSB01002938.1	1197340	1199389	zf-C2H2	19	-
SNSB01002938.1	1242294	1243764	zf-C2H2	14	-
SNSB01002938.1	1285937	1287809	zf-C2H2	17	+
SNSB01002945.1	29672	31601	zf-C2H2	16	+
SNSB01003202.1	14804459	14805410	zf-C2H2	5	+
SNSB01003205.1	669240	670125	zf-C2H2	9	-
SNSB01003205.1	3721559	3722618	zf-C2H2	6	-
SNSB01003211.1	662382	664107	zf-C2H2	5	+
SNSB01003211.1	9348971	9349862	zf-C2H2	6	-
SNSB01003222.1	8527289	8528702	zf-C2H2	11	-
SNSB01003223.1	3044297	3045608	zf-C2H2	6	-
SNSB01003233.1	2832285	2834124	zf-C2H2	12	+
SNSB01003233.1	2846214	2847036	zf-C2H2	10	+
SNSB01003233.1	2956999	2958610	zf-C2H2	10	-
SNSB01003233.1	2966103	2967159	zf-C2H2	7	-
SNSB01003233.1	3003531	3004728	zf-C2H2	12	-
SNSB01003233.1	3156150	3158851	zf-C2H2	20	-
SNSB01003241.1	517577	522068	zf-C2H2	8	+
SNSB01003241.1	2629290	2630804	zf-C2H2	9	-
SNSB01003255.1	1	2594	zf-C2H2	24	+
SNSB01003282.1	827958	829383	zf-C2H2	6	+
SNSB01003298.1	615904	616330	zf-C2H2	6	-
SNSB01003298.1	642429	643329	zf-C2H2	10	-
SNSB01003298.1	727482	728886	zf-C2H2	14	+
SNSB01003298.1	744453	745671	zf-C2H2	15	-
SNSB01003298.1	775834	777355	zf-C2H2	16	+
SNSB01003298.1	809970	811182	zf-C2H2	11	+
SNSB01003298.1	861263	863219	zf-C2H2	20	+
SNSB01003298.1	882890	884273	zf-C2H2	12	-
SNSB01003298.1	933300	935172	zf-C2H2	19	+
SNSB01003298.1	954937	956518	zf-C2H2	13	-
SNSB01003298.1	974600	975515	zf-C2H2	12	-
SNSB01003298.1	1006114	1007152	zf-C2H2	11	-
SNSB01003298.1	1028554	1029781	zf-C2H2	12	-
SNSB01003298.1	1068184	1070611	zf-C2H2	23	+
SNSB01003298.1	1106583	1107600	zf-C2H2	8	+
SNSB01003298.1	1121677	1122766	zf-C2H2	10	-
SNSB01003298.1	1154105	1155749	zf-C2H2	16	+
SNSB01003298.1	1197471	1198719	zf-C2H2	11	+
SNSB01003298.1	1211139	1212768	zf-C2H2	13	-
SNSB01003298.1	1254051	1255551	zf-C2H2	13	-
SNSB01003298.1	1279062	1280109	zf-C2H2	9	-
SNSB01003298.1	1315568	1316951	zf-C2H2	15	-
SNSB01003298.1	1341410	1342853	zf-C2H2	12	-
SNSB01003298.1	1395609	1397070	zf-C2H2	13	+
SNSB01003298.1	1403388	1405107	zf-C2H2	16	-
SNSB01003298.1	1443816	1445550	zf-C2H2	15	+
SNSB01003298.1	1472597	1473539	zf-C2H2	11	-
SNSB01003298.1	1517219	1518563	zf-C2H2	12	+
SNSB01003298.1	2648769	2650635	zf-C2H2	12	+
SNSB01003298.1	2813860	2815630	zf-C2H2	14	+
SNSB01003298.1	2834000	2835494	zf-C2H2	12	-
SNSB01003308.1	112516	113725	zf-C2H2	10	+
SNSB01003330.1	1185061	1185439	zf-C2H2	5	-
SNSB01003339.1	4123492	4124152	zf-C2H2	5	-
SNSB01003349.1	2693584	2695246	zf-C2H2	9	-
SNSB01003361.1	4049874	4052373	zf-C2H2	6	+
SNSB01003361.1	7185817	7186497	zf-C2H2	8	+
SNSB01003361.1	7186688	7187585	zf-C2H2	10	+
SNSB01003361.1	7197251	7198052	zf-C2H2	5	+
SNSB01003361.1	7204909	7206496	zf-C2H2	13	-
SNSB01003361.1	11347930	11348803	zf-C2H2	5	-
SNSB01003361.1	13671536	13673030	zf-C2H2	10	+
SNSB01003361.1	13687876	13690135	zf-C2H2	21	+
SNSB01003361.1	13722940	13724551	zf-C2H2	14	+
SNSB01003380.1	233241	235299	zf-C2H2	14	-
SNSB01003380.1	364568	367307	zf-C2H2	20	-
SNSB01003384.1	23765	24758	zf-C2H2	10	-
SNSB01003384.1	36682	37819	zf-C2H2	10	+
SNSB01003384.1	49487	51464	zf-C2H2	19	-
SNSB01003396.1	2145881	2147996	zf-C2H2	11	-
SNSB01003403.1	1052068	1053754	zf-C2H2	5	+
SNSB01003403.1	1298679	1301916	zf-C2H2	6	-
SNSB01003403.1	2276652	2278008	zf-C2H2	6	+
SNSB01003403.1	2319415	2320111	zf-C2H2	6	+
SNSB01003403.1	2545904	2548295	zf-C2H2	6	+
SNSB01003403.1	6719335	6720655	zf-C2H2	12	-
SNSB01003403.1	6732872	6733949	zf-C2H2	11	-
SNSB01003403.1	6756798	6757708	zf-C2H2	9	+
SNSB01003407.1	162179	164921	zf-C2H2	26	+
SNSB01003407.1	462857	464546	zf-C2H2	15	+
SNSB01003412.1	3088383	3089172	zf-C2H2	5	-
SNSB01003416.1	114933	116496	zf-C2H2	13	-
SNSB01003416.1	133690	134452	zf-C2H2	6	+
SNSB01003416.1	332079	333192	zf-C2H2	9	-
SNSB01003417.1	7163876	7169399	zf-C2H2	6	-
SNSB01003417.1	7200782	7201739	zf-C2H2	8	+
SNSB01003417.1	7208158	7209265	zf-C2H2	9	-
SNSB01003422.1	358444	359785	zf-C2H2	14	-
SNSB01003422.1	408879	410322	zf-C2H2	16	+
SNSB01003422.1	825159	826164	zf-C2H2	10	+
SNSB01003422.1	849619	850267	zf-C2H2	6	+
SNSB01003422.1	892453	894229	zf-C2H2	19	+
SNSB01003422.1	940041	941808	zf-C2H2	18	+
SNSB01003422.1	980233	980620	zf-C2H2	5	-
SNSB01003422.1	992767	993235	zf-C2H2	6	-
SNSB01003422.1	1025045	1026243	zf-C2H2	15	+
SNSB01003422.1	1046212	1046869	zf-C2H2	8	+
SNSB01003422.1	1090554	1091991	zf-C2H2	15	+
SNSB01003422.1	1133015	1134689	zf-C2H2	18	+
SNSB01003422.1	2907112	2908210	zf-C2H2	10	+
SNSB01003425.1	1334058	1335639	zf-C2H2	10	-
SNSB01003426.1	1978300	1980007	zf-C2H2	10	+
SNSB01003427.1	6855778	6857479	zf-C2H2	16	+
SNSB01003427.1	9100084	9102892	zf-C2H2	6	+
SNSB01003427.1	9248477	9254100	zf-C2H2	11	+
SNSB01003427.1	10411046	10412312	zf-C2H2	10	+
SNSB01003430.1	1597041	1599183	zf-C2H2	9	-
SNSB01003441.1	2714839	2716582	zf-C2H2	16	+
SNSB01003444.1	8232554	8235659	zf-C2H2	7	-
SNSB01003445.1	2376376	2377669	zf-C2H2	10	-
SNSB01003447.1	1062714	1063413	zf-C2H2	6	+
SNSB01003451.1	1964724	1966329	zf-C2H2	14	-
SNSB01003467.1	1589536	1591687	zf-C2H2	10	+
SNSB01003485.1	2378646	2380155	zf-C2H2	7	+
SNSB01003490.1	6384939	6386676	zf-C2H2	15	+
SNSB01003490.1	7642196	7643792	zf-C2H2	13	-
SNSB01003507.1	5745157	5747047	zf-C2H2	5	+
SNSB01003527.1	1031161	1033525	zf-C2H2	5	-
SNSB01003530.1	32778	33399	zf-C2H2	5	-
SNSB01003535.1	1314152	1315700	zf-C2H2	6	-
SNSB01003535.1	1650948	1653951	zf-C2H2	9	-
SNSB01003540.1	6419	7273	zf-C2H2	6	+
SNSB01003540.1	33391	35452	zf-C2H2	18	-
SNSB01003540.1	48802	49808	zf-C2H2	8	-
SNSB01003540.1	69023	70160	zf-C2H2	9	-
SNSB01003540.1	100942	102406	zf-C2H2	12	+
SNSB01003540.1	113343	114924	zf-C2H2	17	-
SNSB01003540.1	170480	171146	zf-C2H2	5	-
SNSB01003540.1	175674	176520	zf-C2H2	5	-
SNSB01003540.1	240641	241958	zf-C2H2	9	+
SNSB01003540.1	1357955	1361189	zf-C2H2	17	+
SNSB01003540.1	1424916	1426704	zf-C2H2	9	-
SNSB01003540.1	1436591	1437950	zf-C2H2	9	-
SNSB01003540.1	1451541	1455467	zf-C2H2	20	+
SNSB01003540.1	1459304	1460264	zf-C2H2	6	-
SNSB01003540.1	1482463	1483312	zf-C2H2	5	+
SNSB01003541.1	22004	23441	zf-C2H2	11	+
SNSB01003541.1	66955	68737	zf-C2H2	15	-
SNSB01003541.1	91884	92517	zf-C2H2	7	-
SNSB01003541.1	92882	93747	zf-C2H2	10	-
SNSB01003541.1	123189	124948	zf-C2H2	10	-
SNSB01003541.1	158542	160279	zf-C2H2	9	-
SNSB01003541.1	220791	222654	zf-C2H2	15	-
SNSB01003541.1	260391	262957	zf-C2H2	22	-
SNSB01003545.1	4062140	4062956	zf-C2H2	5	+
SNSB01003548.1	29616	30567	zf-C2H2	7	+
SNSB01003548.1	41346	42399	zf-C2H2	10	+
SNSB01003548.1	55961	56519	zf-C2H2	5	+
SNSB01003548.1	80174	81167	zf-C2H2	9	+
SNSB01003548.1	93817	94720	zf-C2H2	9	+
SNSB01003548.1	104682	105312	zf-C2H2	5	+
SNSB01003548.1	117590	118709	zf-C2H2	14	+
SNSB01003548.1	146800	147460	zf-C2H2	6	+
SNSB01003548.1	163090	163975	zf-C2H2	7	+
SNSB01003548.1	187702	188665	zf-C2H2	8	+
SNSB01003548.1	222413	223262	zf-C2H2	7	-
SNSB01003548.1	254418	255966	zf-C2H2	12	-
SNSB01003548.1	275981	276692	zf-C2H2	5	-
SNSB01003548.1	553985	555587	zf-C2H2	15	-
SNSB01003587.1	1485736	1486708	zf-C2H2	8	-
SNSB01003587.1	1548263	1548965	zf-C2H2	9	-
SNSB01003587.1	1753842	1758492	zf-C2H2	14	-
SNSB01003588.1	2426	3497	zf-C2H2	7	+
SNSB01003623.1	461242	462766	zf-C2H2	16	-
SNSB01003623.1	503864	505868	zf-C2H2	19	-
SNSB01003623.1	575207	575732	zf-C2H2	6	-
SNSB01003623.1	615002	616109	zf-C2H2	11	-
SNSB01003623.1	654998	656603	zf-C2H2	17	+
SNSB01003625.1	2813079	2815308	zf-C2H2	14	-
SNSB01003625.1	2869263	2870745	zf-C2H2	14	-
SNSB01003625.1	2894110	2895586	zf-C2H2	13	+
SNSB01003625.1	2910726	2911833	zf-C2H2	10	+
SNSB01003625.1	2933662	2936017	zf-C2H2	23	+
SNSB01003625.1	2946953	2948282	zf-C2H2	11	+
SNSB01003625.1	2966830	2968462	zf-C2H2	15	+
SNSB01003625.1	2981304	2982279	zf-C2H2	9	+
SNSB01003630.1	1239941	1243526	zf-C2H2	6	-
SNSB01003630.1	1249465	1251634	zf-C2H2	6	-
SNSB01003633.1	1304656	1307170	zf-C2H2	19	+
SNSB01003633.1	1641965	1643894	zf-C2H2	14	+
SNSB01003641.1	344949	346269	zf-C2H2	5	-
SNSB01003641.1	583855	585796	zf-C2H2	16	-
SNSB01003641.1	624890	626279	zf-C2H2	12	+
SNSB01003641.1	655539	655968	zf-C2H2	5	+
SNSB01003641.1	676503	678324	zf-C2H2	16	+
SNSB01003648.1	1186898	1187681	zf-C2H2	9	+
SNSB01003648.1	1550007	1551861	zf-C2H2	9	+
SNSB01003655.1	2	962	zf-C2H2	6	-
SNSB01003677.1	413659	415051	zf-C2H2	7	-
SNSB01003685.1	704072	705620	zf-C2H2	16	+
SNSB01003685.1	716394	718349	zf-C2H2	19	-
SNSB01003685.1	2096596	2097655	zf-C2H2	8	-
SNSB01003710.1	4340728	4342981	zf-C2H2	6	+
SNSB01003717.1	2442602	2444411	zf-C2H2	17	+
SNSB01003732.1	306044	307928	zf-C2H2	8	+
SNSB01003732.1	1106270	1109525	zf-C2H2	5	-
SNSB01003745.1	10570	11836	zf-C2H2	7	+
SNSB01003747.1	1127328	1130940	zf-C2H2	10	+
SNSB01003748.1	3209430	3210576	zf-C2H2	10	-
SNSB01003748.1	3236312	3237401	zf-C2H2	12	-
SNSB01003748.1	3247355	3248963	zf-C2H2	16	-
SNSB01003748.1	3267720	3268971	zf-C2H2	9	-
SNSB01003749.1	13414	15472	zf-C2H2	18	-
SNSB01003751.1	596543	598409	zf-C2H2	5	+
SNSB01003756.1	1815391	1816891	zf-C2H2	14	-
SNSB01003756.1	1864608	1865886	zf-C2H2	12	+
SNSB01003756.1	2611130	2612804	zf-C2H2	7	-
SNSB01003768.1	1976216	1977254	zf-C2H2	6	+
SNSB01003768.1	2421266	2423033	zf-C2H2	12	+
SNSB01003768.1	2448835	2449711	zf-C2H2	7	+
SNSB01003768.1	2478783	2481288	zf-C2H2	19	+
SNSB01003768.1	2517863	2519846	zf-C2H2	16	+
SNSB01003768.1	2551257	2551665	zf-C2H2	5	-
SNSB01003768.1	2566222	2568409	zf-C2H2	19	-
SNSB01003768.1	2583957	2586083	zf-C2H2	13	-
SNSB01003768.1	2621523	2621979	zf-C2H2	6	+
SNSB01003768.1	2626121	2628035	zf-C2H2	18	+
SNSB01003776.1	127157	127868	zf-C2H2	8	+
SNSB01003776.1	165720	167019	zf-C2H2	12	+
SNSB01003781.1	699811	700918	zf-C2H2	9	-
SNSB01003798.1	158497	159169	zf-C2H2	7	-
SNSB01003798.1	159332	159791	zf-C2H2	6	-
SNSB01003798.1	190838	192254	zf-C2H2	10	+
SNSB01003798.1	223086	224805	zf-C2H2	14	+
SNSB01003798.1	287552	288335	zf-C2H2	9	+
SNSB01003809.1	292320	292956	zf-C2H2	6	-
SNSB01003814.1	457203	458169	zf-C2H2	8	-
SNSB01003816.1	3237	4653	zf-C2H2	9	-
SNSB01003821.1	462460	464290	zf-C2H2	15	-
SNSB01003821.1	508639	510001	zf-C2H2	9	+
SNSB01003821.1	542228	543404	zf-C2H2	5	+
SNSB01003821.1	566429	567260	zf-C2H2	5	+
SNSB01003821.1	656494	657688	zf-C2H2	9	-
SNSB01003821.1	699478	700555	zf-C2H2	5	-
SNSB01003821.1	819073	820789	zf-C2H2	12	-
SNSB01003821.1	979161	980979	zf-C2H2	15	+
SNSB01003821.1	1004541	1006137	zf-C2H2	7	+
SNSB01003821.1	1016303	1016930	zf-C2H2	5	+
SNSB01003822.1	1261998	1263465	zf-C2H2	13	-
SNSB01003822.1	1312284	1314387	zf-C2H2	19	-
SNSB01003835.1	242509	243922	zf-C2H2	12	+
SNSB01003835.1	266567	269380	zf-C2H2	25	+
SNSB01003835.1	298179	300594	zf-C2H2	19	+
SNSB01003835.1	339437	339815	zf-C2H2	5	+
SNSB01003843.1	22693	24346	zf-C2H2	13	-
SNSB01003843.1	73898	75401	zf-C2H2	9	+
SNSB01003849.1	21290553	21291402	zf-C2H2	6	+
SNSB01003869.1	4215360	4219206	zf-C2H2	10	+
SNSB01003869.1	5596413	5599893	zf-C2H2	26	+
SNSB01003870.1	1	1066	zf-C2H2	8	+
SNSB01003875.1	147655	149752	zf-C2H2	6	-
SNSB01003875.1	1114795	1116229	zf-C2H2	11	+
SNSB01003894.1	940097	941774	zf-C2H2	5	+
SNSB01003898.1	82672	84226	zf-C2H2	11	-
SNSB01003898.1	112730	113285	zf-C2H2	5	+
SNSB01003911.1	3247265	3247751	zf-C2H2	6	+
SNSB01003927.1	48568	50236	zf-C2H2	16	+
SNSB01003927.1	58081	59963	zf-C2H2	17	-
SNSB01003927.1	398020	398758	zf-C2H2	6	-
SNSB01003940.1	3801444	3802416	zf-C2H2	7	-
SNSB01003950.1	2270153	2271134	zf-C2H2	7	+
SNSB01003967.1	1065621	1072788	zf-C2H2	16	-
SNSB01003972.1	2137506	2139099	zf-C2H2	13	+
SNSB01003972.1	21258966	21260397	zf-C2H2	14	-
SNSB01003972.1	23489763	23490540	zf-C2H2	5	+
SNSB01003999.1	768677	770246	zf-C2H2	15	-
SNSB01004000.1	466065	466440	zf-C2H2	5	-
SNSB01004000.1	467041	467614	zf-C2H2	6	-
SNSB01004000.1	773242	774904	zf-C2H2	13	+
SNSB01004009.1	409464	410514	zf-C2H2	9	-
SNSB01004033.1	1952702	1953878	zf-C2H2	9	-
SNSB01004033.1	1972803	1973856	zf-C2H2	9	+
SNSB01004033.1	1985878	1987477	zf-C2H2	13	+
SNSB01004044.1	8303271	8304024	zf-C2H2	5	+
SNSB01004044.1	9277563	9278376	zf-C2H2	5	+
SNSB01004044.1	9349003	9349744	zf-C2H2	5	-
SNSB01004044.1	9371006	9371825	zf-C2H2	5	-
SNSB01004044.1	9391143	9392343	zf-C2H2	11	-
SNSB01004044.1	9450907	9451753	zf-C2H2	5	+
SNSB01004044.1	9540686	9541424	zf-C2H2	5	-
SNSB01004044.1	9554415	9555867	zf-C2H2	8	-
SNSB01004044.1	9581631	9583224	zf-C2H2	15	+
SNSB01004044.1	10289684	10290491	zf-C2H2	6	-
SNSB01004046.1	176179	177694	zf-C2H2	9	-
SNSB01004046.1	187292	188717	zf-C2H2	9	-
SNSB01004046.1	229833	231381	zf-C2H2	13	+
SNSB01004046.1	249864	251658	zf-C2H2	17	-
SNSB01004046.1	264811	266617	zf-C2H2	13	-
SNSB01004046.1	288508	289498	zf-C2H2	12	+
SNSB01004046.1	299321	300062	zf-C2H2	9	+
SNSB01004046.1	321175	322498	zf-C2H2	14	+
SNSB01004046.1	483514	485473	zf-C2H2	16	-
SNSB01004048.1	131746	133030	zf-C2H2	10	-
SNSB01004048.1	133400	134087	zf-C2H2	6	-
SNSB01004048.1	142678	148138	zf-C2H2	32	+
SNSB01004048.1	571422	572532	zf-C2H2	7	+
SNSB01004051.1	11171	16363	zf-C2H2	26	+
SNSB01004053.1	1123311	1126335	zf-C2H2	9	+
SNSB01004057.1	520466	521831	zf-C2H2	5	+
SNSB01004074.1	1331043	1332846	zf-C2H2	7	+
SNSB01004078.1	610972	611718	zf-C2H2	6	-
SNSB01004081.1	17998	19318	zf-C2H2	6	-
SNSB01004081.1	54910	56218	zf-C2H2	10	-
SNSB01004082.1	847231	847915	zf-C2H2	5	-
SNSB01004082.1	1896207	1897086	zf-C2H2	7	+
SNSB01004082.1	1925371	1926589	zf-C2H2	11	+
SNSB01004093.1	5966077	5969605	zf-C2H2	26	+
SNSB01004100.1	4089554	4091171	zf-C2H2	8	+
SNSB01004120.1	3093965	3097265	zf-C2H2	5	+
SNSB01004120.1	3935774	3938027	zf-C2H2	7	-
SNSB01004129.1	1668467	1671563	zf-C2H2	8	-
SNSB01004150.1	28816	29887	zf-C2H2	13	+
SNSB01004150.1	59747	61740	zf-C2H2	21	-
SNSB01004150.1	123176	124703	zf-C2H2	13	+
SNSB01004150.1	168979	169468	zf-C2H2	6	+
SNSB01004157.1	5556205	5557087	zf-C2H2	10	-
SNSB01004169.1	1803169	1804402	zf-C2H2	10	+
SNSB01004185.1	8466	12261	zf-C2H2	8	+
SNSB01004185.1	68416	69532	zf-C2H2	10	-
SNSB01004206.1	5972920	5974249	zf-C2H2	5	+
SNSB01004213.1	1734	3337	zf-C2H2	15	+
SNSB01004215.1	2006	2701	zf-C2H2	8	-
SNSB01004220.1	183373	184339	zf-C2H2	7	+
SNSB01004220.1	203977	204943	zf-C2H2	7	-
SNSB01004281.1	3840732	3842781	zf-C2H2	6	+
SNSB01004290.1	1256949	1258866	zf-C2H2	18	-
SNSB01004290.1	1291890	1293756	zf-C2H2	18	+
SNSB01004290.1	1327014	1329375	zf-C2H2	15	-
SNSB01004290.1	2804625	2806110	zf-C2H2	11	+
SNSB01004290.1	2811296	2812385	zf-C2H2	7	-
SNSB01004290.1	2833408	2834551	zf-C2H2	9	+
SNSB01004290.1	2841459	2842551	zf-C2H2	9	-
SNSB01004290.1	2876230	2877667	zf-C2H2	9	+
SNSB01004290.1	2889880	2891056	zf-C2H2	6	+
SNSB01004290.1	2915863	2916751	zf-C2H2	7	+
SNSB01004290.1	3314047	3314995	zf-C2H2	7	+
SNSB01004290.1	3331401	3332262	zf-C2H2	7	+
SNSB01004290.1	3343646	3344765	zf-C2H2	9	-
SNSB01004295.1	2207391	2208984	zf-C2H2	7	+
SNSB01004309.1	159983	161534	zf-C2H2	10	-
SNSB01004314.1	1290345	1291944	zf-C2H2	12	-
SNSB01004327.1	11466200	11468708	zf-C2H2	8	-
SNSB01004344.1	100779	102309	zf-C2H2	13	+
SNSB01004344.1	173086	174679	zf-C2H2	9	-
SNSB01004344.1	193747	195691	zf-C2H2	17	+
SNSB01004344.1	199528	200584	zf-C2H2	9	-
SNSB01004344.1	246258	247508	zf-C2H2	5	-
SNSB01004344.1	265867	267337	zf-C2H2	7	-
SNSB01004344.1	313684	314791	zf-C2H2	5	-
SNSB01004344.1	359627	361310	zf-C2H2	12	+
SNSB01004344.1	370859	372608	zf-C2H2	16	-
SNSB01004344.1	405163	407194	zf-C2H2	17	+
SNSB01004344.1	478397	480062	zf-C2H2	13	-
SNSB01004344.1	493458	495885	zf-C2H2	24	-
SNSB01004344.1	511439	513296	zf-C2H2	17	-
SNSB01004344.1	528877	530969	zf-C2H2	20	-
SNSB01004344.1	549200	552271	zf-C2H2	34	-
SNSB01004344.1	579272	579965	zf-C2H2	6	-
SNSB01004344.1	617226	620194	zf-C2H2	30	+
SNSB01004344.1	641125	641674	zf-C2H2	6	+
SNSB01004344.1	704925	706461	zf-C2H2	11	+
SNSB01004344.1	725153	726551	zf-C2H2	11	-
SNSB01004344.1	744132	746037	zf-C2H2	16	-
SNSB01004344.1	828136	829597	zf-C2H2	11	+
SNSB01004344.1	838191	840064	zf-C2H2	14	-
SNSB01004344.1	858073	858697	zf-C2H2	6	+
SNSB01004344.1	869996	871556	zf-C2H2	13	+
SNSB01004344.1	889994	891113	zf-C2H2	13	+
SNSB01004344.1	901631	903503	zf-C2H2	15	+
SNSB01004344.1	913107	915048	zf-C2H2	16	+
SNSB01004344.1	930074	930917	zf-C2H2	9	+
SNSB01004344.1	938915	940778	zf-C2H2	16	+
SNSB01004344.1	975095	976391	zf-C2H2	11	-
SNSB01004344.1	989441	990884	zf-C2H2	10	-
SNSB01004344.1	1053062	1054655	zf-C2H2	14	+
SNSB01004344.1	1074642	1076430	zf-C2H2	13	-
SNSB01004344.1	1095732	1096764	zf-C2H2	8	+
SNSB01004344.1	1111754	1112951	zf-C2H2	10	+
SNSB01004344.1	1127956	1129048	zf-C2H2	8	+
SNSB01004344.1	1138055	1139195	zf-C2H2	6	-
SNSB01004344.1	1155294	1156512	zf-C2H2	11	+
SNSB01004344.1	1172159	1173671	zf-C2H2	15	+
SNSB01004365.1	1927296	1928691	zf-C2H2	12	-
SNSB01004365.1	1988033	1989566	zf-C2H2	13	-
SNSB01004365.1	2073285	2074626	zf-C2H2	12	-
SNSB01004365.1	2097150	2098881	zf-C2H2	13	-
SNSB01004389.1	1	406	zf-C2H2	6	+
SNSB01004393.1	3430	5641	zf-C2H2	14	+
SNSB01004393.1	67417	69325	zf-C2H2	17	-
SNSB01004393.1	80168	81050	zf-C2H2	9	-
SNSB01004393.1	89965	90889	zf-C2H2	8	-
SNSB01004393.1	139124	140846	zf-C2H2	14	+
SNSB01004393.1	156092	158149	zf-C2H2	14	+
SNSB01004393.1	171081	172605	zf-C2H2	10	-
SNSB01004393.1	196047	197187	zf-C2H2	7	-
SNSB01004393.1	208503	210195	zf-C2H2	14	-
SNSB01004393.1	234500	236202	zf-C2H2	11	-
SNSB01004393.1	258413	260063	zf-C2H2	13	-
SNSB01004393.1	286085	287606	zf-C2H2	13	-
SNSB01004393.1	321323	322163	zf-C2H2	9	+
SNSB01004393.1	349100	350840	zf-C2H2	15	+
SNSB01004393.1	364203	365682	zf-C2H2	10	-
SNSB01004400.1	4800339	4801533	zf-C2H2	11	-
SNSB01004411.1	2141934	2143221	zf-C2H2	11	+
SNSB01004423.1	16951	17863	zf-C2H2	5	+
SNSB01004423.1	32312	34070	zf-C2H2	13	-
SNSB01004435.1	4468368	4469052	zf-C2H2	5	-
SNSB01004435.1	4470577	4473601	zf-C2H2	20	-
SNSB01004435.1	4477084	4478218	zf-C2H2	9	-
SNSB01004435.1	4480594	4481275	zf-C2H2	5	-
SNSB01004455.1	2574587	2576303	zf-C2H2	7	+
SNSB01004480.1	61625	62402	zf-C2H2	8	-
SNSB01004506.1	2614829	2615330	zf-C2H2	7	+
SNSB01004525.1	3730381	3731689	zf-C2H2	5	-
SNSB01004531.1	909732	910113	zf-C2H2	5	-
SNSB01004541.1	144995	146861	zf-C2H2	12	-
SNSB01004541.1	163509	164462	zf-C2H2	9	+
SNSB01004557.1	305415	306732	zf-C2H2	10	-
SNSB01004576.1	151533	153147	zf-C2H2	12	-
SNSB01004583.1	392181	394068	zf-C2H2	16	-
SNSB01004593.1	1907027	1908092	zf-C2H2	8	-
SNSB01004630.1	1342541	1343894	zf-C2H2	13	-
SNSB01004638.1	12550	14162	zf-C2H2	16	-
SNSB01004642.1	18349	19954	zf-C2H2	14	-
SNSB01004642.1	116003	116990	zf-C2H2	5	-
SNSB01004642.1	201098	206168	zf-C2H2	13	-
SNSB01004687.1	3213763	3215035	zf-C2H2	12	-
SNSB01004702.1	994192	999733	zf-C2H2	9	-
SNSB01004702.1	1156841	1159502	zf-C2H2	7	-
SNSB01004737.1	752801	754112	zf-C2H2	6	+
SNSB01004737.1	2002408	2003653	zf-C2H2	5	-
SNSB01004804.1	3402887	3404150	zf-C2H2	12	-
SNSB01007742.1	108	999	zf-C2H2	5	-
SNSB01010821.1	2	527	zf-C2H2	7	+
SNSB01018174.1	188	1211	zf-C2H2	12	-
SNSB01025349.1	0	600	zf-C2H2	7	+
SNSB01028840.1	2	593	zf-C2H2	7	-
SNSB01030938.1	902	1508	zf-C2H2	7	-
SNSB01030971.1	1	547	zf-C2H2	6	-
SNSB01038958.1	0	633	zf-C2H2	8	-
SNSB01047789.1	144	561	zf-C2H2	6	+
SNSB01054194.1	650	1265	zf-C2H2	7	+
SNSB01059315.1	1	1445	zf-C2H2	15	-
SNSB01060398.1	30101	31049	zf-C2H2	7	-
SNSB01061706.1	242	992	zf-C2H2	7	+
SNSB01063497.1	1	652	zf-C2H2	6	+
SNSB01064937.1	2	1493	zf-C2H2	13	-
SNSB01065270.1	724	2335	zf-C2H2	16	+
SNSB01065280.1	2	512	zf-C2H2	6	+
SNSB01066117.1	307	1216	zf-C2H2	11	-
SNSB01067983.1	292	1177	zf-C2H2	10	-
SNSB01068530.1	0	789	zf-C2H2	6	+
SNSB01068558.1	2	956	zf-C2H2	5	-
SNSB01068602.1	1	928	zf-C2H2	5	+
SNSB01069110.1	827	2307	zf-C2H2	13	+
SNSB01069200.1	1473	2475	zf-C2H2	9	+
SNSB01069323.1	0	456	zf-C2H2	6	+
SNSB01071998.1	2	1448	zf-C2H2	9	-
SNSB01073530.1	1	667	zf-C2H2	5	+
SNSB01074568.1	0	549	zf-C2H2	7	+
SNSB01075620.1	944	1796	zf-C2H2	9	-
SNSB01076030.1	0	891	zf-C2H2	11	+
SNSB01076215.1	559	1366	zf-C2H2	9	-
SNSB01076679.1	1	1822	zf-C2H2	18	-
SNSB01078635.1	1190	2459	zf-C2H2	9	-
SNSB01079239.1	2079	3081	zf-C2H2	9	-
SNSB01082350.1	1	538	zf-C2H2	7	+
SNSB01084837.1	1274	4025	zf-C2H2	23	-
SNSB01084994.1	1620	2595	zf-C2H2	6	+
SNSB01085839.1	1008	2592	zf-C2H2	16	-
SNSB01087877.1	4215	6114	zf-C2H2	18	-
SNSB01087877.1	20020	22414	zf-C2H2	14	-
SNSB01088616.1	51424	52469	zf-C2H2	10	-
SNSB01089213.1	191629	192919	zf-C2H2	13	+
SNSB01089371.1	657	1368	zf-C2H2	5	-
SNSB01090378.1	2	431	zf-C2H2	5	+
SNSB01091346.1	1619	2570	zf-C2H2	9	+
SNSB01091433.1	3995	4424	zf-C2H2	5	-
SNSB01091439.1	1605	2781	zf-C2H2	10	-
SNSB01091837.1	5521	6142	zf-C2H2	7	-
SNSB01091914.1	641	1385	zf-C2H2	6	+
SNSB01091919.1	68910	70668	zf-C2H2	15	+
SNSB01091919.1	113094	114879	zf-C2H2	15	-
SNSB01091919.1	197201	197756	zf-C2H2	7	-
SNSB01091944.1	850781	851816	zf-C2H2	11	+
SNSB01091944.1	878796	880872	zf-C2H2	18	-
SNSB01091991.1	966591	967959	zf-C2H2	10	-
SNSB01091991.1	1027307	1028663	zf-C2H2	12	-
SNSB01091992.1	1503726	1504527	zf-C2H2	5	+
SNSB01091992.1	1533380	1534340	zf-C2H2	7	+
SNSB01092016.1	256740	258126	zf-C2H2	6	-
SNSB01092040.1	1679226	1680434	zf-C2H2	10	-
SNSB01092045.1	2214616	2215822	zf-C2H2	5	+
SNSB01092045.1	4516917	4518126	zf-C2H2	13	+
SNSB01092047.1	8647966	8649503	zf-C2H2	10	+
SNSB01092047.1	8790684	8793252	zf-C2H2	10	+
SNSB01092047.1	9000271	9003016	zf-C2H2	10	-
```
