## Supplementary Data 2 for "Transposable elements drive the evolution of metazoan zinc finger genes": Caprimulgus_europaeus_znfs.bed

```
CAJRAV010000001.1	174685	177244	zf-C2H2	5	-
CAJRAV010000003.1	12441	13278	zf-C2H2	6	-
CAJRAV010000003.1	210432	212244	zf-C2H2	11	+
CAJRAV010000003.1	258761	263393	zf-C2H2	18	-
CAJRAV010000008.1	12517	14791	zf-C2H2	18	-
CAJRAV010000008.1	20025	22218	zf-C2H2	21	+
CAJRAV010000008.1	34192	36151	zf-C2H2	17	+
CAJRAV010000008.1	104822	106244	zf-C2H2	13	+
CAJRAV010000008.1	108489	110616	zf-C2H2	16	-
CAJRAV010000008.1	162345	164373	zf-C2H2	18	+
CAJRAV010000008.1	165152	168053	zf-C2H2	22	+
CAJRAV010000008.1	169565	172022	zf-C2H2	24	+
CAJRAV010000008.1	173459	175115	zf-C2H2	14	+
CAJRAV010000008.1	176769	178437	zf-C2H2	16	+
CAJRAV010000008.1	181300	182974	zf-C2H2	16	+
CAJRAV010000008.1	184792	186052	zf-C2H2	10	+
CAJRAV010000008.1	186891	188082	zf-C2H2	9	+
CAJRAV010000008.1	189327	191610	zf-C2H2	22	+
CAJRAV010000008.1	193636	194479	zf-C2H2	7	-
CAJRAV010000008.1	194700	196809	zf-C2H2	19	+
CAJRAV010000008.1	197206	200767	zf-C2H2	31	+
CAJRAV010000008.1	201447	203748	zf-C2H2	18	+
CAJRAV010000008.1	205979	208538	zf-C2H2	27	-
CAJRAV010000008.1	209635	213013	zf-C2H2	35	+
CAJRAV010000009.1	78165	80733	zf-C2H2	15	-
CAJRAV010000011.1	100762	103174	zf-C2H2	16	-
CAJRAV010000021.1	23739	25296	zf-C2H2	13	+
CAJRAV010000053.1	15632	17149	zf-C2H2	18	+
CAJRAV010000053.1	19917	22659	zf-C2H2	22	+
CAJRAV010000053.1	23458	25993	zf-C2H2	19	+
CAJRAV010000053.1	27332	28553	zf-C2H2	7	+
CAJRAV010000053.1	29399	30926	zf-C2H2	14	+
CAJRAV010000053.1	31325	33467	zf-C2H2	14	+
CAJRAV010000068.1	0	3084	zf-C2H2	11	+
OU015523.1	5240143	5241130	zf-C2H2	8	+
OU015523.1	8123350	8125759	zf-C2H2	6	-
OU015523.1	31954966	31958188	zf-C2H2	9	-
OU015523.1	41593010	41594246	zf-C2H2	13	-
OU015524.1	9310574	9312602	zf-C2H2	6	+
OU015524.1	12295483	12296902	zf-C2H2	5	-
OU015524.1	12304765	12305809	zf-C2H2	5	-
OU015524.1	12306663	12308241	zf-C2H2	6	-
OU015524.1	13069164	13070640	zf-C2H2	5	-
OU015524.1	39602720	39604325	zf-C2H2	5	-
OU015524.1	59033602	59034946	zf-C2H2	5	+
OU015524.1	85756785	85763964	zf-C2H2	16	-
OU015524.1	119254180	119256880	zf-C2H2	17	-
OU015524.1	125036035	125037806	zf-C2H2	12	-
OU015525.1	8355909	8357496	zf-C2H2	8	+
OU015525.1	32602412	32607833	zf-C2H2	9	-
OU015525.1	32718232	32720968	zf-C2H2	6	-
OU015525.1	41269560	41270823	zf-C2H2	6	+
OU015525.1	49118324	49121846	zf-C2H2	26	+
OU015525.1	52874806	52876285	zf-C2H2	5	-
OU015525.1	62077054	62080270	zf-C2H2	5	+
OU015525.1	62601678	62603670	zf-C2H2	8	-
OU015525.1	90022641	90025503	zf-C2H2	8	+
OU015525.1	95841412	95845144	zf-C2H2	10	+
OU015526.1	66079533	66080385	zf-C2H2	5	+
OU015527.1	46923958	46925941	zf-C2H2	5	+
OU015527.1	56722127	56723510	zf-C2H2	7	+
OU015528.1	2975685	2977308	zf-C2H2	12	-
OU015528.1	17182850	17184653	zf-C2H2	7	+
OU015528.1	60838429	60839461	zf-C2H2	10	-
OU015528.1	60848607	60849321	zf-C2H2	5	+
OU015529.1	17788339	17792971	zf-C2H2	7	-
OU015529.1	64835498	64837151	zf-C2H2	9	+
OU015530.1	55162077	55164045	zf-C2H2	13	-
OU015530.1	59677188	59678664	zf-C2H2	9	-
OU015530.1	59691782	59692826	zf-C2H2	7	-
OU015530.1	59712293	59713061	zf-C2H2	5	-
OU015530.1	59727128	59728169	zf-C2H2	5	-
OU015530.1	59746862	59747942	zf-C2H2	5	+
OU015530.1	59753350	59754667	zf-C2H2	5	+
OU015530.1	59778264	59781720	zf-C2H2	18	-
OU015530.1	59828282	59830133	zf-C2H2	13	+
OU015530.1	59837923	59839186	zf-C2H2	9	-
OU015531.1	8419844	8421056	zf-C2H2	10	+
OU015531.1	17363638	17367211	zf-C2H2	10	-
OU015532.1	8441466	8443611	zf-C2H2	9	+
OU015532.1	14383431	14385492	zf-C2H2	7	+
OU015532.1	28138057	28139524	zf-C2H2	5	-
OU015532.1	32905671	32907861	zf-C2H2	13	-
OU015532.1	43410567	43412496	zf-C2H2	10	+
OU015533.1	17343937	17347618	zf-C2H2	21	-
OU015533.1	17348407	17349430	zf-C2H2	10	-
OU015533.1	17350245	17351019	zf-C2H2	5	-
OU015533.1	22111697	22113113	zf-C2H2	5	+
OU015533.1	42638006	42639161	zf-C2H2	10	-
OU015534.1	18043792	18046912	zf-C2H2	6	-
OU015534.1	28972083	28973268	zf-C2H2	7	-
OU015536.1	446039	451625	zf-C2H2	10	-
OU015536.1	536789	539750	zf-C2H2	6	-
OU015536.1	11835347	11837579	zf-C2H2	6	-
OU015536.1	12387133	12390382	zf-C2H2	5	+
OU015536.1	12862316	12864536	zf-C2H2	7	-
OU015536.1	15071153	15074420	zf-C2H2	26	-
OU015536.1	16029630	16033221	zf-C2H2	10	-
OU015536.1	22622154	22623873	zf-C2H2	17	-
OU015538.1	17302497	17303739	zf-C2H2	6	+
OU015538.1	19347949	19349149	zf-C2H2	12	-
OU015540.1	15691501	15692932	zf-C2H2	12	-
OU015541.1	943977	945273	zf-C2H2	6	+
OU015541.1	1189456	1190185	zf-C2H2	5	-
OU015541.1	7275852	7277325	zf-C2H2	5	+
OU015541.1	7805508	7806846	zf-C2H2	7	+
OU015541.1	7932678	7935219	zf-C2H2	6	+
OU015542.1	6258800	6260528	zf-C2H2	5	-
OU015544.1	5506539	5508702	zf-C2H2	6	-
OU015545.1	1860252	1861689	zf-C2H2	5	+
OU015545.1	10154945	10155512	zf-C2H2	6	+
OU015546.1	5798560	5802976	zf-C2H2	8	+
OU015547.1	7911121	7915936	zf-C2H2	15	-
OU015554.1	602366	603284	zf-C2H2	7	-
OU015554.1	607804	608503	zf-C2H2	5	-
OU015554.1	1619646	1621794	zf-C2H2	10	-
OU015554.1	1955907	1957128	zf-C2H2	5	-
OU015556.1	1966559	1968221	zf-C2H2	17	+
OU015556.1	1969752	1971417	zf-C2H2	16	+
OU015556.1	1983665	1985348	zf-C2H2	16	-
OU015556.1	1988195	1989974	zf-C2H2	17	-
OU015556.1	1990950	1993545	zf-C2H2	25	+
OU015556.1	1994335	1995712	zf-C2H2	7	+
OU015556.1	2004617	2006894	zf-C2H2	17	-
OU015556.1	2007663	2008182	zf-C2H2	5	-
OU015556.1	2013489	2015472	zf-C2H2	13	+
OU015556.1	2019801	2020377	zf-C2H2	7	-
```
