## Supplementary Data 2 for "Transposable elements drive the evolution of metazoan zinc finger genes": Caracal_caracal_znfs.bed

```
JACGTZ010000001.1	1160928	1164024	zf-C2H2	7	+
JACGTZ010000002.1	8296658	8298053	zf-C2H2	6	+
JACGTZ010000002.1	9560365	9561316	zf-C2H2	5	-
JACGTZ010000004.1	5077361	5078735	zf-C2H2	12	+
JACGTZ010000005.1	167249	168518	zf-C2H2	9	+
JACGTZ010000005.1	1401144	1403070	zf-C2H2	5	-
JACGTZ010000006.1	5945252	5946194	zf-C2H2	5	+
JACGTZ010000006.1	7077458	7078676	zf-C2H2	11	+
JACGTZ010000006.1	7182535	7183204	zf-C2H2	6	+
JACGTZ010000006.1	7207538	7208294	zf-C2H2	5	-
JACGTZ010000006.1	7228978	7230175	zf-C2H2	10	-
JACGTZ010000006.1	7293943	7294786	zf-C2H2	7	+
JACGTZ010000006.1	7378984	7379773	zf-C2H2	5	-
JACGTZ010000006.1	7391982	7393425	zf-C2H2	8	-
JACGTZ010000006.1	7417560	7419201	zf-C2H2	15	+
JACGTZ010000006.1	8098403	8099729	zf-C2H2	8	-
JACGTZ010000008.1	368736	374271	zf-C2H2	10	-
JACGTZ010000008.1	521435	524231	zf-C2H2	6	-
JACGTZ010000008.1	2968762	2970463	zf-C2H2	15	-
JACGTZ010000010.1	5242147	5243005	zf-C2H2	9	-
JACGTZ010000010.1	5253262	5254846	zf-C2H2	14	-
JACGTZ010000011.1	5980575	5983845	zf-C2H2	5	-
JACGTZ010000016.1	5778533	5779940	zf-C2H2	10	+
JACGTZ010000016.1	5806570	5807635	zf-C2H2	8	+
JACGTZ010000016.1	5826753	5827914	zf-C2H2	7	+
JACGTZ010000018.1	3156492	3157302	zf-C2H2	5	+
JACGTZ010000018.1	3159205	3160222	zf-C2H2	9	+
JACGTZ010000018.1	3162701	3165719	zf-C2H2	20	+
JACGTZ010000028.1	5224840	5226436	zf-C2H2	11	-
JACGTZ010000031.1	2510871	2513277	zf-C2H2	6	+
JACGTZ010000033.1	4934450	4935815	zf-C2H2	5	-
JACGTZ010000039.1	3381673	3383722	zf-C2H2	6	-
JACGTZ010000040.1	3443325	3444972	zf-C2H2	14	-
JACGTZ010000040.1	3475648	3477238	zf-C2H2	10	-
JACGTZ010000040.1	3518620	3519562	zf-C2H2	9	+
JACGTZ010000044.1	3192350	3193226	zf-C2H2	5	+
JACGTZ010000045.1	840999	842553	zf-C2H2	10	-
JACGTZ010000047.1	4123319	4125179	zf-C2H2	17	-
JACGTZ010000048.1	3474509	3477587	zf-C2H2	8	+
JACGTZ010000049.1	1312418	1314761	zf-C2H2	8	+
JACGTZ010000049.1	1317791	1318424	zf-C2H2	5	+
JACGTZ010000049.1	2086049	2087354	zf-C2H2	12	-
JACGTZ010000049.1	2149646	2151113	zf-C2H2	14	+
JACGTZ010000049.1	2168631	2169726	zf-C2H2	9	+
JACGTZ010000056.1	4303536	4304577	zf-C2H2	8	-
JACGTZ010000062.1	2323065	2324433	zf-C2H2	12	-
JACGTZ010000062.1	2344793	2345912	zf-C2H2	9	-
JACGTZ010000062.1	2362286	2363399	zf-C2H2	10	-
JACGTZ010000062.1	2394245	2395259	zf-C2H2	8	+
JACGTZ010000064.1	1588394	1590173	zf-C2H2	16	-
JACGTZ010000066.1	2064146	2065696	zf-C2H2	11	-
JACGTZ010000079.1	94201	95104	zf-C2H2	7	-
JACGTZ010000079.1	152081	153515	zf-C2H2	10	-
JACGTZ010000079.1	179870	181031	zf-C2H2	9	-
JACGTZ010000079.1	221956	224689	zf-C2H2	7	+
JACGTZ010000079.1	232725	233952	zf-C2H2	10	-
JACGTZ010000079.1	263727	265038	zf-C2H2	11	-
JACGTZ010000079.1	2191282	2193295	zf-C2H2	5	+
JACGTZ010000079.1	2224255	2226694	zf-C2H2	15	+
JACGTZ010000079.1	2259964	2262724	zf-C2H2	27	+
JACGTZ010000079.1	2275949	2277812	zf-C2H2	19	-
JACGTZ010000079.1	2323648	2325577	zf-C2H2	18	+
JACGTZ010000079.1	2357803	2358904	zf-C2H2	7	-
JACGTZ010000082.1	1158434	1159511	zf-C2H2	9	+
JACGTZ010000082.1	1165582	1166617	zf-C2H2	7	-
JACGTZ010000082.1	1196635	1198735	zf-C2H2	20	+
JACGTZ010000088.1	1482964	1484512	zf-C2H2	13	-
JACGTZ010000093.1	902679	903615	zf-C2H2	11	-
JACGTZ010000100.1	1801597	1805156	zf-C2H2	13	+
JACGTZ010000100.1	3648139	3652612	zf-C2H2	8	-
JACGTZ010000108.1	3606922	3607549	zf-C2H2	5	+
JACGTZ010000114.1	1275712	1276561	zf-C2H2	9	+
JACGTZ010000127.1	101908	103018	zf-C2H2	9	+
JACGTZ010000139.1	3920285	3921506	zf-C2H2	11	+
JACGTZ010000152.1	2090805	2092920	zf-C2H2	13	-
JACGTZ010000157.1	1064072	1067609	zf-C2H2	10	-
JACGTZ010000157.1	2968505	2970488	zf-C2H2	8	+
JACGTZ010000172.1	387876	392562	zf-C2H2	14	+
JACGTZ010000172.1	582221	583418	zf-C2H2	10	+
JACGTZ010000172.1	605703	606954	zf-C2H2	10	+
JACGTZ010000172.1	644989	645934	zf-C2H2	9	+
JACGTZ010000172.1	2711358	2712381	zf-C2H2	8	+
JACGTZ010000174.1	2279419	2280907	zf-C2H2	5	+
JACGTZ010000174.1	2548758	2551932	zf-C2H2	5	-
JACGTZ010000188.1	1632242	1633055	zf-C2H2	8	+
JACGTZ010000188.1	1633170	1633593	zf-C2H2	5	+
JACGTZ010000196.1	29572	31522	zf-C2H2	20	-
JACGTZ010000196.1	68020	69061	zf-C2H2	9	-
JACGTZ010000196.1	107016	108774	zf-C2H2	18	-
JACGTZ010000204.1	1738949	1742615	zf-C2H2	10	+
JACGTZ010000209.1	782961	784662	zf-C2H2	18	-
JACGTZ010000209.1	853127	854768	zf-C2H2	17	+
JACGTZ010000209.1	911242	913051	zf-C2H2	19	+
JACGTZ010000209.1	973186	974797	zf-C2H2	16	+
JACGTZ010000209.1	2544812	2546111	zf-C2H2	12	+
JACGTZ010000209.1	2568964	2570182	zf-C2H2	11	+
JACGTZ010000209.1	2583548	2584814	zf-C2H2	11	-
JACGTZ010000209.1	2651611	2653159	zf-C2H2	16	+
JACGTZ010000228.1	645006	645873	zf-C2H2	5	-
JACGTZ010000232.1	1331019	1333203	zf-C2H2	6	-
JACGTZ010000232.1	2244149	2247476	zf-C2H2	5	+
JACGTZ010000233.1	1275545	1277276	zf-C2H2	7	+
JACGTZ010000242.1	1214047	1215589	zf-C2H2	12	+
JACGTZ010000242.1	9114564	9116082	zf-C2H2	8	-
JACGTZ010000243.1	48205	49786	zf-C2H2	13	-
JACGTZ010000243.1	93449	95288	zf-C2H2	15	-
JACGTZ010000243.1	161380	162658	zf-C2H2	12	-
JACGTZ010000243.1	234679	235978	zf-C2H2	12	+
JACGTZ010000243.1	269924	272414	zf-C2H2	23	+
JACGTZ010000243.1	338626	341611	zf-C2H2	17	+
JACGTZ010000243.1	367355	368909	zf-C2H2	17	+
JACGTZ010000243.1	1912483	1915447	zf-C2H2	31	-
JACGTZ010000250.1	2073053	2076242	zf-C2H2	9	+
JACGTZ010000251.1	250735	253318	zf-C2H2	6	-
JACGTZ010000281.1	1540551	1542693	zf-C2H2	9	-
JACGTZ010000289.1	32191	33208	zf-C2H2	10	+
JACGTZ010000293.1	51534	53127	zf-C2H2	17	-
JACGTZ010000318.1	13689	15132	zf-C2H2	16	-
JACGTZ010000318.1	95137	96901	zf-C2H2	17	-
JACGTZ010000318.1	133223	134624	zf-C2H2	13	-
JACGTZ010000318.1	217245	218226	zf-C2H2	8	+
JACGTZ010000318.1	239088	240123	zf-C2H2	10	-
JACGTZ010000318.1	300452	302084	zf-C2H2	15	+
JACGTZ010000318.1	344355	345873	zf-C2H2	13	+
JACGTZ010000318.1	370121	371606	zf-C2H2	13	-
JACGTZ010000318.1	411393	412803	zf-C2H2	14	-
JACGTZ010000318.1	455080	456124	zf-C2H2	9	-
JACGTZ010000318.1	530160	531423	zf-C2H2	14	-
JACGTZ010000318.1	564164	565607	zf-C2H2	13	-
JACGTZ010000318.1	656786	658220	zf-C2H2	13	+
JACGTZ010000318.1	680439	681912	zf-C2H2	14	-
JACGTZ010000318.1	749398	751198	zf-C2H2	15	+
JACGTZ010000318.1	805827	806574	zf-C2H2	8	-
JACGTZ010000318.1	864946	866311	zf-C2H2	13	+
JACGTZ010000318.1	1925752	1927600	zf-C2H2	13	+
JACGTZ010000318.1	1949984	1951029	zf-C2H2	12	-
JACGTZ010000318.1	1997795	1999346	zf-C2H2	14	-
JACGTZ010000321.1	664052	665564	zf-C2H2	12	-
JACGTZ010000321.1	1519375	1520608	zf-C2H2	13	+
JACGTZ010000321.1	1537126	1539175	zf-C2H2	18	-
JACGTZ010000321.1	1982221	1983979	zf-C2H2	16	+
JACGTZ010000321.1	2074652	2076368	zf-C2H2	15	-
JACGTZ010000322.1	396915	400323	zf-C2H2	26	+
JACGTZ010000339.1	717434	721205	zf-C2H2	10	+
JACGTZ010000359.1	809610	812829	zf-C2H2	5	-
JACGTZ010000365.1	442056	444138	zf-C2H2	19	+
JACGTZ010000365.1	486532	487615	zf-C2H2	10	-
JACGTZ010000365.1	517488	519408	zf-C2H2	20	+
JACGTZ010000365.1	870840	872049	zf-C2H2	10	+
JACGTZ010000376.1	1302260	1303544	zf-C2H2	6	+
JACGTZ010000377.1	1746084	1747824	zf-C2H2	5	-
JACGTZ010000394.1	309012	310431	zf-C2H2	5	-
JACGTZ010000395.1	1108927	1110202	zf-C2H2	13	-
JACGTZ010000395.1	1176046	1177091	zf-C2H2	11	+
JACGTZ010000395.1	1615789	1616418	zf-C2H2	5	+
JACGTZ010000403.1	1130560	1132069	zf-C2H2	7	+
JACGTZ010000414.1	1198912	1201255	zf-C2H2	7	+
JACGTZ010000446.1	772832	774518	zf-C2H2	13	-
JACGTZ010000446.1	1080041	1086299	zf-C2H2	5	+
JACGTZ010000446.1	1114664	1116182	zf-C2H2	13	+
JACGTZ010000446.1	1141013	1142345	zf-C2H2	12	+
JACGTZ010000446.1	1196957	1198514	zf-C2H2	13	+
JACGTZ010000446.1	1221750	1223586	zf-C2H2	8	+
JACGTZ010000447.1	403885	404770	zf-C2H2	7	-
JACGTZ010000468.1	1455326	1458440	zf-C2H2	27	+
JACGTZ010000468.1	1489326	1491012	zf-C2H2	11	-
JACGTZ010000468.1	1546383	1548267	zf-C2H2	18	-
JACGTZ010000485.1	397414	399577	zf-C2H2	10	-
JACGTZ010000488.1	1405091	1406780	zf-C2H2	14	-
JACGTZ010000488.1	1458434	1460672	zf-C2H2	21	-
JACGTZ010000488.1	1509925	1511221	zf-C2H2	10	-
JACGTZ010000488.1	1552857	1554507	zf-C2H2	14	+
JACGTZ010000491.1	967848	969147	zf-C2H2	10	-
JACGTZ010000491.1	1166349	1167606	zf-C2H2	6	-
JACGTZ010000493.1	159642	161547	zf-C2H2	14	-
JACGTZ010000493.1	186788	187634	zf-C2H2	8	-
JACGTZ010000513.1	1269887	1271027	zf-C2H2	5	+
JACGTZ010000526.1	1130588	1132034	zf-C2H2	5	+
JACGTZ010000536.1	270258	273804	zf-C2H2	26	+
JACGTZ010000538.1	1047013	1048879	zf-C2H2	9	-
JACGTZ010000538.1	1367749	1368526	zf-C2H2	9	-
JACGTZ010000542.1	1061763	1064217	zf-C2H2	7	+
JACGTZ010000566.1	1307009	1308179	zf-C2H2	9	-
JACGTZ010000576.1	698516	701432	zf-C2H2	7	+
JACGTZ010000576.1	769397	771134	zf-C2H2	9	-
JACGTZ010000576.1	780688	781957	zf-C2H2	9	-
JACGTZ010000576.1	795401	798671	zf-C2H2	20	+
JACGTZ010000576.1	802197	803130	zf-C2H2	6	-
JACGTZ010000576.1	1184314	1185541	zf-C2H2	9	-
JACGTZ010000576.1	1269195	1269912	zf-C2H2	5	+
JACGTZ010000588.1	154813	155545	zf-C2H2	5	-
JACGTZ010000588.1	1215678	1216527	zf-C2H2	7	+
JACGTZ010000588.1	1224418	1225528	zf-C2H2	11	-
JACGTZ010000588.1	1259324	1260644	zf-C2H2	10	+
JACGTZ010000598.1	8891	10406	zf-C2H2	14	+
JACGTZ010000601.1	1039439	1040744	zf-C2H2	6	-
JACGTZ010000625.1	587845	588964	zf-C2H2	8	-
JACGTZ010000644.1	542825	544625	zf-C2H2	16	-
JACGTZ010000655.1	40583	42857	zf-C2H2	6	+
JACGTZ010000669.1	641211	642735	zf-C2H2	6	-
JACGTZ010000669.1	1049228	1052303	zf-C2H2	9	-
JACGTZ010000680.1	829112	830825	zf-C2H2	5	-
JACGTZ010000683.1	83705	84917	zf-C2H2	13	-
JACGTZ010000701.1	269168	271031	zf-C2H2	5	-
JACGTZ010000701.1	846044	847439	zf-C2H2	11	-
JACGTZ010000733.1	43474	44539	zf-C2H2	6	-
JACGTZ010000744.1	297678	303045	zf-C2H2	32	-
JACGTZ010000744.1	311246	311936	zf-C2H2	6	+
JACGTZ010000744.1	312416	313667	zf-C2H2	10	+
JACGTZ010000744.1	537583	540265	zf-C2H2	19	+
JACGTZ010000744.1	692398	693757	zf-C2H2	12	+
JACGTZ010000744.1	703412	704693	zf-C2H2	12	+
JACGTZ010000744.1	724447	725319	zf-C2H2	5	+
JACGTZ010000744.1	746838	747885	zf-C2H2	7	+
JACGTZ010000744.1	754569	756159	zf-C2H2	10	+
JACGTZ010000744.1	839341	840244	zf-C2H2	10	-
JACGTZ010000744.1	853463	855290	zf-C2H2	12	-
JACGTZ010000751.1	15534	16941	zf-C2H2	5	+
JACGTZ010000751.1	515057	516797	zf-C2H2	13	-
JACGTZ010000751.1	787659	789030	zf-C2H2	9	-
JACGTZ010000751.1	806401	807634	zf-C2H2	7	-
JACGTZ010000769.1	170450	171257	zf-C2H2	7	-
JACGTZ010000774.1	788475	789387	zf-C2H2	8	+
JACGTZ010000774.1	805595	806735	zf-C2H2	11	+
JACGTZ010000774.1	832863	834699	zf-C2H2	16	+
JACGTZ010000776.1	417911	419810	zf-C2H2	13	+
JACGTZ010000776.1	467223	469506	zf-C2H2	17	+
JACGTZ010000776.1	499439	501182	zf-C2H2	10	+
JACGTZ010000776.1	565738	568255	zf-C2H2	20	+
JACGTZ010000776.1	645871	647830	zf-C2H2	16	+
JACGTZ010000776.1	704994	705909	zf-C2H2	10	-
JACGTZ010000776.1	734837	736970	zf-C2H2	19	-
JACGTZ010000776.1	766191	768432	zf-C2H2	19	-
JACGTZ010000776.1	791911	793822	zf-C2H2	19	-
JACGTZ010000776.1	817928	819380	zf-C2H2	15	-
JACGTZ010000776.1	854412	856263	zf-C2H2	18	-
JACGTZ010000776.1	925283	926828	zf-C2H2	16	+
JACGTZ010000776.1	950607	952332	zf-C2H2	14	-
JACGTZ010000786.1	88215	89421	zf-C2H2	11	+
JACGTZ010000791.1	895203	896196	zf-C2H2	6	+
JACGTZ010000794.1	788470	790228	zf-C2H2	13	+
JACGTZ010000794.1	804748	805699	zf-C2H2	5	-
JACGTZ010000795.1	291953	293921	zf-C2H2	17	+
JACGTZ010000795.1	305178	307674	zf-C2H2	21	-
JACGTZ010000801.1	878935	880489	zf-C2H2	11	-
JACGTZ010000801.1	911172	912786	zf-C2H2	15	-
JACGTZ010000809.1	809334	810600	zf-C2H2	10	+
JACGTZ010000809.1	833577	835179	zf-C2H2	16	+
JACGTZ010000809.1	863947	864931	zf-C2H2	8	+
JACGTZ010000847.1	193125	195882	zf-C2H2	20	+
JACGTZ010000847.1	317762	319913	zf-C2H2	14	+
JACGTZ010000862.1	111534	112530	zf-C2H2	8	+
JACGTZ010000862.1	143359	144349	zf-C2H2	9	+
JACGTZ010000862.1	192435	193428	zf-C2H2	9	+
JACGTZ010000862.1	209690	210530	zf-C2H2	8	+
JACGTZ010000862.1	252367	253993	zf-C2H2	15	+
JACGTZ010000862.1	281743	282586	zf-C2H2	5	+
JACGTZ010000862.1	308078	309104	zf-C2H2	8	-
JACGTZ010000862.1	334588	335506	zf-C2H2	8	+
JACGTZ010000862.1	383225	384098	zf-C2H2	7	-
JACGTZ010000862.1	403997	405023	zf-C2H2	8	+
JACGTZ010000862.1	430917	432243	zf-C2H2	12	-
JACGTZ010000862.1	456047	456779	zf-C2H2	5	-
JACGTZ010000862.1	826598	828098	zf-C2H2	13	-
JACGTZ010000901.1	613862	614912	zf-C2H2	6	+
JACGTZ010000943.1	72714	73341	zf-C2H2	5	-
JACGTZ010000943.1	83519	85664	zf-C2H2	7	-
JACGTZ010000943.1	107494	109333	zf-C2H2	15	-
JACGTZ010000943.1	258526	260065	zf-C2H2	12	+
JACGTZ010000943.1	390890	392030	zf-C2H2	5	+
JACGTZ010000943.1	432924	434112	zf-C2H2	9	+
JACGTZ010000943.1	535816	536710	zf-C2H2	5	-
JACGTZ010000943.1	570396	571626	zf-C2H2	9	-
JACGTZ010000943.1	626230	628240	zf-C2H2	19	+
JACGTZ010000943.1	654055	656173	zf-C2H2	17	+
JACGTZ010000967.1	19334	20960	zf-C2H2	13	-
JACGTZ010000973.1	559217	561935	zf-C2H2	6	-
JACGTZ010000976.1	667425	668701	zf-C2H2	12	-
JACGTZ010000979.1	684012	685110	zf-C2H2	10	+
JACGTZ010001017.1	480313	481399	zf-C2H2	9	-
JACGTZ010001017.1	501765	503637	zf-C2H2	18	-
JACGTZ010001017.1	541808	543188	zf-C2H2	14	+
JACGTZ010001017.1	584943	586986	zf-C2H2	19	+
JACGTZ010001017.1	623236	624481	zf-C2H2	12	+
JACGTZ010001031.1	106541	107555	zf-C2H2	6	-
JACGTZ010001031.1	150974	155033	zf-C2H2	14	-
JACGTZ010001031.1	460098	461844	zf-C2H2	13	+
JACGTZ010001031.1	497571	499260	zf-C2H2	11	+
JACGTZ010001031.1	533159	535100	zf-C2H2	17	+
JACGTZ010001031.1	577568	579620	zf-C2H2	16	+
JACGTZ010001031.1	598586	600257	zf-C2H2	10	+
JACGTZ010001031.1	627767	629393	zf-C2H2	14	+
JACGTZ010001031.1	651833	653285	zf-C2H2	11	+
JACGTZ010001035.1	576668	577796	zf-C2H2	10	-
JACGTZ010001053.1	29639	31124	zf-C2H2	12	-
JACGTZ010001109.1	91447	93886	zf-C2H2	5	+
JACGTZ010001110.1	418131	419616	zf-C2H2	6	+
JACGTZ010001110.1	481098	481914	zf-C2H2	6	+
JACGTZ010001143.1	15505	16610	zf-C2H2	12	+
JACGTZ010001143.1	34254	36480	zf-C2H2	20	+
JACGTZ010001143.1	55875	56934	zf-C2H2	9	-
JACGTZ010001143.1	125094	126240	zf-C2H2	8	-
JACGTZ010001143.1	145222	146327	zf-C2H2	14	-
JACGTZ010001143.1	160184	161690	zf-C2H2	9	-
JACGTZ010001143.1	185693	187772	zf-C2H2	16	-
JACGTZ010001143.1	212186	213137	zf-C2H2	7	-
JACGTZ010001143.1	286235	287891	zf-C2H2	13	+
JACGTZ010001143.1	332095	333937	zf-C2H2	16	-
JACGTZ010001143.1	389740	390286	zf-C2H2	7	+
JACGTZ010001143.1	421860	423948	zf-C2H2	16	+
JACGTZ010001143.1	498212	498944	zf-C2H2	6	-
JACGTZ010001143.1	517307	518570	zf-C2H2	9	+
JACGTZ010001152.1	401499	404424	zf-C2H2	25	-
JACGTZ010001291.1	106270	107734	zf-C2H2	14	-
JACGTZ010001298.1	355405	356128	zf-C2H2	6	+
JACGTZ010001337.1	35350	37421	zf-C2H2	17	-
JACGTZ010001337.1	264971	266363	zf-C2H2	12	+
JACGTZ010001347.1	321697	322501	zf-C2H2	7	-
JACGTZ010001350.1	5057	6776	zf-C2H2	10	-
JACGTZ010001358.1	229436	230246	zf-C2H2	6	-
JACGTZ010001368.1	272610	273474	zf-C2H2	5	-
JACGTZ010001376.1	68986	70165	zf-C2H2	9	-
JACGTZ010001376.1	87307	88165	zf-C2H2	7	-
JACGTZ010001376.1	117550	118498	zf-C2H2	7	-
JACGTZ010001380.1	5388	6603	zf-C2H2	11	-
JACGTZ010001380.1	25693	26851	zf-C2H2	11	+
JACGTZ010001380.1	38115	39330	zf-C2H2	8	-
JACGTZ010001380.1	99271	100918	zf-C2H2	14	+
JACGTZ010001380.1	129942	131076	zf-C2H2	8	-
JACGTZ010001380.1	149689	151291	zf-C2H2	14	-
JACGTZ010001380.1	232288	233731	zf-C2H2	12	+
JACGTZ010001380.1	271909	272440	zf-C2H2	6	+
JACGTZ010001380.1	297011	298301	zf-C2H2	12	+
JACGTZ010001380.1	340622	342128	zf-C2H2	13	+
JACGTZ010001382.1	184120	185380	zf-C2H2	6	+
JACGTZ010001387.1	96743	98126	zf-C2H2	10	-
JACGTZ010001387.1	120697	122686	zf-C2H2	19	-
JACGTZ010001387.1	141865	143407	zf-C2H2	13	-
JACGTZ010001387.1	163678	165421	zf-C2H2	17	-
JACGTZ010001387.1	194209	196048	zf-C2H2	14	-
JACGTZ010001387.1	233985	235782	zf-C2H2	16	+
JACGTZ010001387.1	259970	261611	zf-C2H2	13	+
JACGTZ010001387.1	288717	290130	zf-C2H2	10	+
JACGTZ010001387.1	305314	307132	zf-C2H2	19	+
JACGTZ010001387.1	338546	340523	zf-C2H2	19	+
JACGTZ010001417.1	173737	175561	zf-C2H2	17	-
JACGTZ010001417.1	192196	193480	zf-C2H2	10	-
JACGTZ010001417.1	218819	220217	zf-C2H2	12	+
JACGTZ010001417.1	235546	236872	zf-C2H2	13	-
JACGTZ010001417.1	268737	270654	zf-C2H2	18	-
JACGTZ010001417.1	304961	307352	zf-C2H2	22	-
JACGTZ010001460.1	47754	48754	zf-C2H2	10	-
JACGTZ010001460.1	111378	112818	zf-C2H2	10	-
JACGTZ010001460.1	151731	153819	zf-C2H2	18	+
JACGTZ010001498.1	177772	184948	zf-C2H2	16	+
JACGTZ010001570.1	13843	15271	zf-C2H2	9	+
JACGTZ010001570.1	55546	57232	zf-C2H2	12	+
JACGTZ010001570.1	92134	93602	zf-C2H2	9	+
JACGTZ010001570.1	132036	133503	zf-C2H2	9	-
JACGTZ010001570.1	167152	169070	zf-C2H2	15	-
JACGTZ010001570.1	207505	209833	zf-C2H2	20	-
JACGTZ010001570.1	242836	244852	zf-C2H2	16	-
JACGTZ010001602.1	127109	129248	zf-C2H2	6	+
JACGTZ010001602.1	134865	138480	zf-C2H2	6	+
JACGTZ010001613.1	14051	15602	zf-C2H2	12	+
JACGTZ010001613.1	49864	51181	zf-C2H2	11	-
JACGTZ010001613.1	125836	128764	zf-C2H2	30	-
JACGTZ010001613.1	159888	162321	zf-C2H2	25	-
JACGTZ010001613.1	210970	214351	zf-C2H2	33	-
JACGTZ010001613.1	238910	241271	zf-C2H2	21	-
JACGTZ010001617.1	10407	11898	zf-C2H2	13	+
JACGTZ010001617.1	48690	51150	zf-C2H2	24	+
JACGTZ010001682.1	245277	250783	zf-C2H2	10	-
JACGTZ010001682.1	391624	394237	zf-C2H2	7	-
JACGTZ010001683.1	31178	32918	zf-C2H2	15	+
JACGTZ010001683.1	62577	63339	zf-C2H2	9	+
JACGTZ010001683.1	84187	85669	zf-C2H2	10	+
JACGTZ010001683.1	193754	195043	zf-C2H2	9	+
JACGTZ010001699.1	14119	16006	zf-C2H2	19	-
JACGTZ010001699.1	83246	84689	zf-C2H2	11	+
JACGTZ010001699.1	118288	120250	zf-C2H2	20	-
JACGTZ010001699.1	182628	184347	zf-C2H2	17	-
JACGTZ010001721.1	55701	56490	zf-C2H2	5	-
JACGTZ010001755.1	76770	78042	zf-C2H2	11	-
JACGTZ010001755.1	91874	94202	zf-C2H2	23	-
JACGTZ010001755.1	138726	139737	zf-C2H2	10	-
JACGTZ010001755.1	155527	157750	zf-C2H2	6	-
JACGTZ010001776.1	19631	21431	zf-C2H2	14	+
JACGTZ010001776.1	75195	77109	zf-C2H2	13	-
JACGTZ010001776.1	107016	108918	zf-C2H2	18	-
JACGTZ010001776.1	130622	132332	zf-C2H2	15	-
JACGTZ010001776.1	161156	163202	zf-C2H2	19	-
JACGTZ010001805.1	4854	6777	zf-C2H2	15	+
JACGTZ010001821.1	49080	50151	zf-C2H2	12	+
JACGTZ010001821.1	71914	74329	zf-C2H2	19	-
JACGTZ010001821.1	134925	136467	zf-C2H2	13	+
JACGTZ010001856.1	43293	45678	zf-C2H2	20	+
JACGTZ010001856.1	91000	91861	zf-C2H2	9	+
JACGTZ010001856.1	113796	114336	zf-C2H2	7	-
JACGTZ010001868.1	105665	108515	zf-C2H2	26	-
JACGTZ010001883.1	43768	45514	zf-C2H2	15	-
JACGTZ010001935.1	38360	39956	zf-C2H2	16	+
JACGTZ010001935.1	51955	53500	zf-C2H2	12	-
JACGTZ010001935.1	86695	88096	zf-C2H2	11	+
JACGTZ010001935.1	115702	116380	zf-C2H2	7	+
JACGTZ010001961.1	36542	37400	zf-C2H2	9	-
JACGTZ010001961.1	67943	69680	zf-C2H2	14	-
JACGTZ010001961.1	122373	123513	zf-C2H2	14	-
JACGTZ010001973.1	4556	6095	zf-C2H2	16	-
JACGTZ010001973.1	50650	52207	zf-C2H2	14	+
JACGTZ010002002.1	36649	39055	zf-C2H2	15	-
JACGTZ010002002.1	104717	106187	zf-C2H2	13	-
JACGTZ010002044.1	43560	45087	zf-C2H2	13	+
JACGTZ010002068.1	77010	79014	zf-C2H2	14	+
JACGTZ010002075.1	67316	68891	zf-C2H2	11	+
JACGTZ010002199.1	16027	16900	zf-C2H2	6	+
JACGTZ010002265.1	18766	19675	zf-C2H2	7	+
JACGTZ010002284.1	37942	39247	zf-C2H2	11	+
JACGTZ010002308.1	18963	19893	zf-C2H2	5	+
JACGTZ010002308.1	41581	44131	zf-C2H2	19	-
JACGTZ010002311.1	27380	28733	zf-C2H2	12	-
JACGTZ010002316.1	17613	18831	zf-C2H2	12	+
JACGTZ010002333.1	38645	41015	zf-C2H2	19	+
JACGTZ010002343.1	18612	21189	zf-C2H2	11	+
JACGTZ010002375.1	13575	15084	zf-C2H2	15	-
JACGTZ010002401.1	1581	2259	zf-C2H2	7	+
JACGTZ010002416.1	15910	16387	zf-C2H2	5	+
JACGTZ010002427.1	8093	10082	zf-C2H2	20	+
JACGTZ010002456.1	12470	14231	zf-C2H2	14	+
JACGTZ010002466.1	11909	13802	zf-C2H2	21	+
JACGTZ010002480.1	20014	22489	zf-C2H2	16	-
JACGTZ010002482.1	15442	18244	zf-C2H2	10	-
JACGTZ010002487.1	21369	23625	zf-C2H2	19	-
JACGTZ010002489.1	2799	4983	zf-C2H2	25	+
JACGTZ010002536.1	17877	23993	zf-C2H2	23	+
JACGTZ010002543.1	1243	3949	zf-C2H2	15	+
JACGTZ010002547.1	18111	20223	zf-C2H2	18	+
JACGTZ010002553.1	1355	4784	zf-C2H2	6	+
JACGTZ010002562.1	19469	20843	zf-C2H2	9	-
JACGTZ010002566.1	10658	12614	zf-C2H2	19	+
JACGTZ010002608.1	12190	15817	zf-C2H2	18	+
JACGTZ010002627.1	6295	7588	zf-C2H2	5	-
JACGTZ010002641.1	11262	12045	zf-C2H2	9	-
JACGTZ010002642.1	7113	9536	zf-C2H2	18	+
JACGTZ010002771.1	3004	4852	zf-C2H2	14	-
JACGTZ010002855.1	2437	5146	zf-C2H2	25	+
JACGTZ010002955.1	3060	5505	zf-C2H2	23	-
JACGTZ010003523.1	825	1811	zf-C2H2	11	-
JACGTZ010003545.1	148	1054	zf-C2H2	10	+
JACGTZ010003771.1	2	914	zf-C2H2	11	+
JACGTZ010004277.1	358	1624	zf-C2H2	10	+
JACGTZ010005986.1	0	498	zf-C2H2	7	+
JACGTZ010007747.1	122	1070	zf-C2H2	11	-
```
