## Supplementary Data 2 for "Transposable elements drive the evolution of metazoan zinc finger genes": Caranx_melampygus_znfs.bed

```
JAFELL010000035.1	1197277	1198786	zf-C2H2	5	+
JAFELL010000073.1	1768882	1770256	zf-C2H2	5	+
JAFELL010000073.1	3526959	3529323	zf-C2H2	5	-
JAFELL010000076.1	1166148	1168812	zf-C2H2	5	+
JAFELL010000076.1	1205232	1206915	zf-C2H2	6	-
JAFELL010000076.1	1453878	1455094	zf-C2H2	6	+
JAFELL010000076.1	1456041	1456842	zf-C2H2	6	+
JAFELL010000139.1	321747	328542	zf-C2H2	15	-
JAFELL010000139.1	5455150	5457031	zf-C2H2	6	+
JAFELL010000203.1	4469360	4470548	zf-C2H2	5	-
JAFELL010000214.1	4554068	4558705	zf-C2H2	8	+
JAFELL010000243.1	3384757	3387019	zf-C2H2	5	-
JAFELL010000250.1	1066266	1068159	zf-C2H2	12	-
JAFELL010000279.1	3141381	3143166	zf-C2H2	17	-
JAFELL010000281.1	2583029	2586206	zf-C2H2	9	+
JAFELL010000293.1	17523	18957	zf-C2H2	10	-
JAFELL010000346.1	149123	150212	zf-C2H2	11	-
JAFELL010000368.1	28690	29803	zf-C2H2	8	+
JAFELL010000368.1	50006	50513	zf-C2H2	5	+
JAFELL010000369.1	459376	460126	zf-C2H2	5	+
JAFELL010000369.1	2325154	2326990	zf-C2H2	10	+
JAFELL010000369.1	2474180	2476121	zf-C2H2	11	+
JAFELL010000369.1	2491744	2497193	zf-C2H2	43	+
JAFELL010000369.1	2503837	2506873	zf-C2H2	13	+
JAFELL010000369.1	2517718	2519548	zf-C2H2	12	+
JAFELL010000369.1	2530802	2533277	zf-C2H2	16	+
JAFELL010000369.1	2538773	2543111	zf-C2H2	27	+
JAFELL010000369.1	2545384	2546701	zf-C2H2	8	+
JAFELL010000369.1	2550964	2551762	zf-C2H2	5	+
JAFELL010000369.1	2563544	2564408	zf-C2H2	6	+
JAFELL010000369.1	2567391	2568447	zf-C2H2	11	+
JAFELL010000369.1	2572862	2574278	zf-C2H2	8	+
JAFELL010000375.1	63590	65387	zf-C2H2	10	+
JAFELL010000432.1	913599	917049	zf-C2H2	6	-
JAFELL010000472.1	875030	875825	zf-C2H2	5	-
JAFELL010000485.1	33544	34543	zf-C2H2	6	+
JAFELL010000491.1	778910	780293	zf-C2H2	13	-
JAFELL010000520.1	201097	203962	zf-C2H2	6	+
JAFELL010000529.1	1026995	1029986	zf-C2H2	19	-
JAFELL010000529.1	1031462	1032308	zf-C2H2	9	-
JAFELL010000658.1	1474685	1476188	zf-C2H2	13	+
JAFELL010000658.1	1481366	1483460	zf-C2H2	14	+
JAFELL010000673.1	12011	13202	zf-C2H2	6	+
JAFELL010000684.1	1312291	1314664	zf-C2H2	8	+
JAFELL010000684.1	1564492	1568152	zf-C2H2	6	-
JAFELL010000717.1	2970	3657	zf-C2H2	5	+
JAFELL010000900.1	200797	201871	zf-C2H2	6	-
JAFELL010000934.1	167884	168940	zf-C2H2	6	+
JAFELL010000934.1	169978	171812	zf-C2H2	10	+
JAFELL010000934.1	490735	494965	zf-C2H2	11	-
JAFELL010000976.1	314409	315999	zf-C2H2	5	-
JAFELL010001007.1	5445	6709	zf-C2H2	10	+
JAFELL010001027.1	144121	149570	zf-C2H2	9	+
JAFELL010001088.1	367460	368486	zf-C2H2	5	-
JAFELL010001140.1	14025	14658	zf-C2H2	6	+
JAFELL010001143.1	93340	94554	zf-C2H2	12	-
JAFELL010001143.1	493061	494096	zf-C2H2	5	+
JAFELL010001143.1	499935	500976	zf-C2H2	6	+
JAFELL010001143.1	505786	506788	zf-C2H2	6	+
JAFELL010001143.1	509043	509856	zf-C2H2	5	+
JAFELL010001143.1	581445	582573	zf-C2H2	11	-
JAFELL010001143.1	774469	775933	zf-C2H2	12	-
JAFELL010001143.1	779273	781850	zf-C2H2	21	-
JAFELL010001143.1	787999	790496	zf-C2H2	19	-
JAFELL010001143.1	800743	801811	zf-C2H2	6	-
JAFELL010001143.1	808758	810366	zf-C2H2	12	-
JAFELL010001143.1	813323	814754	zf-C2H2	9	-
JAFELL010001143.1	817042	818374	zf-C2H2	12	-
JAFELL010001143.1	821560	823189	zf-C2H2	13	+
JAFELL010001143.1	824853	825969	zf-C2H2	7	+
JAFELL010001143.1	828838	830266	zf-C2H2	9	+
JAFELL010001143.1	832452	834333	zf-C2H2	17	+
JAFELL010001143.1	838937	840620	zf-C2H2	15	+
JAFELL010001143.1	860320	861343	zf-C2H2	6	-
JAFELL010001143.1	862773	863892	zf-C2H2	7	-
JAFELL010001160.1	218038	219022	zf-C2H2	6	+
JAFELL010001162.1	50821	52144	zf-C2H2	13	-
JAFELL010001163.1	1385	3032	zf-C2H2	15	+
JAFELL010001163.1	15864	16880	zf-C2H2	7	-
JAFELL010001163.1	18297	18894	zf-C2H2	7	-
JAFELL010001201.1	315012	316164	zf-C2H2	12	+
JAFELL010001201.1	512733	513762	zf-C2H2	5	-
JAFELL010001242.1	233551	234967	zf-C2H2	5	-
JAFELL010001361.1	167862	170448	zf-C2H2	15	+
JAFELL010001361.1	170875	172096	zf-C2H2	9	+
JAFELL010001361.1	173145	174111	zf-C2H2	8	+
JAFELL010001383.1	217856	220965	zf-C2H2	23	+
JAFELL010001590.1	14119	15474	zf-C2H2	17	+
JAFELL010001615.1	314541	318474	zf-C2H2	10	+
JAFELL010001634.1	111550	112705	zf-C2H2	8	-
JAFELL010001652.1	269334	270424	zf-C2H2	5	-
JAFELL010001653.1	27472	31085	zf-C2H2	9	-
JAFELL010001678.1	58077	60255	zf-C2H2	11	+
JAFELL010001712.1	25169	26186	zf-C2H2	6	+
JAFELL010001712.1	27534	28578	zf-C2H2	6	+
JAFELL010001712.1	33670	34921	zf-C2H2	9	+
JAFELL010001712.1	39028	40225	zf-C2H2	9	+
JAFELL010001712.1	44323	45526	zf-C2H2	9	+
JAFELL010001712.1	47116	48064	zf-C2H2	6	+
JAFELL010001712.1	51435	53019	zf-C2H2	14	-
JAFELL010001743.1	264873	266709	zf-C2H2	18	-
JAFELL010001743.1	277745	278986	zf-C2H2	12	-
JAFELL010001745.1	41836	43054	zf-C2H2	14	+
JAFELL010001804.1	50449	51604	zf-C2H2	11	-
JAFELL010001807.1	160938	162358	zf-C2H2	10	+
JAFELL010001807.1	164141	164774	zf-C2H2	6	+
JAFELL010001864.1	54690	55465	zf-C2H2	6	+
JAFELL010002080.1	44415	46155	zf-C2H2	14	+
JAFELL010002134.1	45659	46397	zf-C2H2	6	-
JAFELL010002171.1	5668	6607	zf-C2H2	5	+
JAFELL010002246.1	5517	6393	zf-C2H2	8	+
JAFELL010002251.1	47140	49255	zf-C2H2	5	-
JAFELL010002251.1	1701560	1702436	zf-C2H2	6	+
JAFELL010002251.1	1704876	1706043	zf-C2H2	8	+
JAFELL010002260.1	1063281	1068846	zf-C2H2	10	+
JAFELL010002260.1	3652962	3654135	zf-C2H2	6	-
JAFELL010002260.1	3663489	3664889	zf-C2H2	7	+
JAFELL010002260.1	3668527	3669562	zf-C2H2	5	+
JAFELL010002265.1	6886706	6889004	zf-C2H2	7	+
JAFELL010002273.1	765477	767370	zf-C2H2	17	+
JAFELL010002279.1	189284	190094	zf-C2H2	5	+
JAFELL010002279.1	440743	441637	zf-C2H2	6	+
JAFELL010002279.1	1805877	1807149	zf-C2H2	7	+
JAFELL010002287.1	241362	242900	zf-C2H2	8	+
JAFELL010002287.1	381070	384670	zf-C2H2	5	-
JAFELL010002287.1	592661	594986	zf-C2H2	10	-
JAFELL010002289.1	1945195	1946419	zf-C2H2	7	-
JAFELL010002289.1	1950605	1951934	zf-C2H2	7	-
JAFELL010002289.1	1955676	1956657	zf-C2H2	7	-
JAFELL010002297.1	1239065	1240076	zf-C2H2	8	-
JAFELL010002303.1	95582	96686	zf-C2H2	5	+
JAFELL010002303.1	838947	840405	zf-C2H2	10	+
JAFELL010002303.1	4912541	4913509	zf-C2H2	6	+
JAFELL010002303.1	6244302	6247122	zf-C2H2	6	-
JAFELL010002303.1	6438020	6438584	zf-C2H2	5	-
JAFELL010002309.1	1615708	1616938	zf-C2H2	14	+
JAFELL010002309.1	1621608	1623072	zf-C2H2	16	+
JAFELL010002309.1	3250658	3251438	zf-C2H2	5	-
JAFELL010002309.1	3262107	3263220	zf-C2H2	8	-
JAFELL010002317.1	1787245	1788504	zf-C2H2	5	-
JAFELL010002318.1	403541	404519	zf-C2H2	9	+
JAFELL010002318.1	1040191	1042344	zf-C2H2	17	-
JAFELL010002320.1	1417994	1419185	zf-C2H2	5	-
JAFELL010002320.1	3340350	3341454	zf-C2H2	9	+
JAFELL010002323.1	2356355	2360336	zf-C2H2	6	-
JAFELL010002323.1	2412536	2413544	zf-C2H2	5	-
JAFELL010002323.1	2631863	2633303	zf-C2H2	12	+
JAFELL010002323.1	2636507	2638403	zf-C2H2	18	+
JAFELL010002326.1	554476	557404	zf-C2H2	7	-
JAFELL010002328.1	1818768	1822810	zf-C2H2	7	+
JAFELL010002333.1	1000749	1002221	zf-C2H2	8	-
JAFELL010002337.1	1590380	1592495	zf-C2H2	18	-
JAFELL010002337.1	1594647	1598513	zf-C2H2	21	+
JAFELL010002337.1	1598968	1599877	zf-C2H2	7	+
JAFELL010002339.1	1454565	1455480	zf-C2H2	5	+
JAFELL010002339.1	4048507	4050187	zf-C2H2	5	-
JAFELL010002342.1	2004572	2008016	zf-C2H2	8	+
JAFELL010002342.1	4685337	4686033	zf-C2H2	7	-
JAFELL010002342.1	4686777	4687557	zf-C2H2	8	-
JAFELL010002346.1	1301532	1303907	zf-C2H2	10	-
JAFELL010002349.1	1374866	1376465	zf-C2H2	15	+
JAFELL010002351.1	1852251	1854887	zf-C2H2	21	+
JAFELL010002352.1	1532122	1533262	zf-C2H2	5	-
JAFELL010002355.1	146685	147429	zf-C2H2	8	+
JAFELL010002355.1	149771	151892	zf-C2H2	15	-
JAFELL010002355.1	153746	155444	zf-C2H2	10	+
JAFELL010002355.1	220139	222554	zf-C2H2	20	-
JAFELL010002355.1	224508	226083	zf-C2H2	13	-
JAFELL010002355.1	232187	233012	zf-C2H2	5	+
JAFELL010002355.1	236478	238185	zf-C2H2	16	+
JAFELL010002355.1	240642	241980	zf-C2H2	8	+
JAFELL010002355.1	245473	247204	zf-C2H2	11	+
JAFELL010002355.1	250481	253568	zf-C2H2	20	+
JAFELL010002355.1	254925	255798	zf-C2H2	5	-
JAFELL010002357.1	17105	17660	zf-C2H2	6	+
JAFELL010002357.1	19237	20284	zf-C2H2	6	-
JAFELL010002357.1	21528	22602	zf-C2H2	6	-
JAFELL010002374.1	713030	714269	zf-C2H2	5	+
JAFELL010002382.1	25149	26040	zf-C2H2	6	-
JAFELL010002393.1	1796563	1797562	zf-C2H2	6	-
JAFELL010002394.1	7359	8358	zf-C2H2	6	-
JAFELL010002412.1	1596152	1597792	zf-C2H2	9	-
JAFELL010002412.1	1785653	1787174	zf-C2H2	6	+
JAFELL010002415.1	924559	930796	zf-C2H2	16	+
JAFELL010002415.1	1087312	1092049	zf-C2H2	14	+
JAFELL010002415.1	2879498	2882681	zf-C2H2	13	+
JAFELL010002418.1	1359104	1360199	zf-C2H2	5	-
JAFELL010002419.1	27132	28760	zf-C2H2	10	+
JAFELL010002419.1	107199	107793	zf-C2H2	5	-
JAFELL010002452.1	501768	502969	zf-C2H2	11	-
JAFELL010002452.1	1348227	1350069	zf-C2H2	5	+
JAFELL010002472.1	604423	605530	zf-C2H2	8	+
JAFELL010002473.1	27436	30562	zf-C2H2	10	-
JAFELL010002485.1	643031	643865	zf-C2H2	7	+
JAFELL010002485.1	645945	647153	zf-C2H2	8	+
JAFELL010002485.1	650886	651990	zf-C2H2	9	+
JAFELL010002485.1	653000	653729	zf-C2H2	6	+
JAFELL010002499.1	270575	271400	zf-C2H2	7	-
JAFELL010002507.1	26872	27889	zf-C2H2	6	+
JAFELL010002507.1	29236	30280	zf-C2H2	6	+
JAFELL010002507.1	35367	36423	zf-C2H2	7	+
JAFELL010002515.1	128791	130561	zf-C2H2	11	+
JAFELL010002515.1	888705	889725	zf-C2H2	8	+
JAFELL010002545.1	223306	224686	zf-C2H2	5	-
JAFELL010002556.1	58072	60762	zf-C2H2	10	+
JAFELL010002556.1	98257	101341	zf-C2H2	5	-
JAFELL010002556.1	207644	209333	zf-C2H2	6	+
JAFELL010002556.1	234892	237430	zf-C2H2	6	+
JAFELL010002564.1	345514	348091	zf-C2H2	6	-
JAFELL010002567.1	899342	900101	zf-C2H2	5	+
JAFELL010002573.1	29264	31553	zf-C2H2	8	-
JAFELL010002573.1	33449	34484	zf-C2H2	6	-
JAFELL010002610.1	301713	303273	zf-C2H2	5	+
JAFELL010002625.1	792784	794326	zf-C2H2	11	+
JAFELL010002629.1	323893	325372	zf-C2H2	6	-
JAFELL010002758.1	143322	144841	zf-C2H2	8	-
JAFELL010002778.1	232217	233312	zf-C2H2	9	-
JAFELL010002834.1	178736	180091	zf-C2H2	17	+
JAFELL010002855.1	58595	61181	zf-C2H2	15	+
JAFELL010002855.1	61609	62829	zf-C2H2	9	+
JAFELL010002855.1	63875	64840	zf-C2H2	8	+
JAFELL010002936.1	12015	13464	zf-C2H2	12	-
JAFELL010002976.1	136932	137670	zf-C2H2	6	+
JAFELL010003022.1	28785	29421	zf-C2H2	6	-
JAFELL010003022.1	31201	32797	zf-C2H2	10	-
JAFELL010003044.1	17709	18944	zf-C2H2	13	+
JAFELL010003121.1	47694	48294	zf-C2H2	5	-
JAFELL010003181.1	65296	66925	zf-C2H2	10	+
JAFELL010003187.1	110482	114049	zf-C2H2	8	+
JAFELL010003220.1	142637	143875	zf-C2H2	12	-
JAFELL010003227.1	471000	471714	zf-C2H2	5	+
JAFELL010003227.1	943972	945613	zf-C2H2	11	-
JAFELL010003227.1	978673	979759	zf-C2H2	5	+
JAFELL010003227.1	1271126	1272568	zf-C2H2	15	+
JAFELL010003229.1	3840203	3842671	zf-C2H2	6	-
JAFELL010003246.1	1677368	1679186	zf-C2H2	12	+
JAFELL010003253.1	408863	413993	zf-C2H2	6	-
JAFELL010003253.1	417795	419493	zf-C2H2	5	-
JAFELL010003253.1	1717213	1718803	zf-C2H2	7	+
JAFELL010003256.1	125502	126372	zf-C2H2	6	-
JAFELL010003267.1	1032932	1034522	zf-C2H2	15	+
JAFELL010003267.1	1052047	1053327	zf-C2H2	14	-
JAFELL010003268.1	22352	23834	zf-C2H2	6	+
JAFELL010003272.1	213575	214031	zf-C2H2	5	-
JAFELL010003276.1	310274	310856	zf-C2H2	5	-
JAFELL010003278.1	569888	571692	zf-C2H2	6	+
JAFELL010003314.1	98865	100494	zf-C2H2	17	+
JAFELL010003314.1	104033	105539	zf-C2H2	15	+
JAFELL010003314.1	112193	113021	zf-C2H2	9	+
JAFELL010003328.1	247904	249160	zf-C2H2	12	+
JAFELL010003345.1	56100	57924	zf-C2H2	18	-
JAFELL010003345.1	69315	70560	zf-C2H2	11	-
JAFELL010003346.1	86	1595	zf-C2H2	12	-
JAFELL010003346.1	12910	13699	zf-C2H2	9	-
JAFELL010003364.1	110241	111492	zf-C2H2	12	-
JAFELL010003364.1	116216	117293	zf-C2H2	8	-
JAFELL010003364.1	190002	191211	zf-C2H2	8	-
JAFELL010003440.1	57024	57576	zf-C2H2	5	-
JAFELL010003441.1	18145	18706	zf-C2H2	5	-
JAFELL010003453.1	23963	25055	zf-C2H2	5	+
JAFELL010003506.1	534471	538059	zf-C2H2	26	-
JAFELL010003506.1	1076794	1079086	zf-C2H2	17	-
JAFELL010003518.1	977357	978545	zf-C2H2	6	-
JAFELL010003518.1	992101	992875	zf-C2H2	7	+
JAFELL010003518.1	2292854	2294897	zf-C2H2	6	-
```
