## Supplementary Data 2 for "Transposable elements drive the evolution of metazoan zinc finger genes": Carapus_acus_znfs.bed

```
OMPJ01000241.1	11833	12988	zf-C2H2	5	+
OMPJ01000442.1	9777	13007	zf-C2H2	9	+
OMPJ01000928.1	7560	11199	zf-C2H2	5	-
OMPJ01001506.1	11665	13456	zf-C2H2	16	+
OMPJ01001514.1	2350	5779	zf-C2H2	6	-
OMPJ01001876.1	8173	8725	zf-C2H2	5	-
OMPJ01001953.1	28168	30286	zf-C2H2	10	+
OMPJ01002639.1	22493	23333	zf-C2H2	5	+
OMPJ01002774.1	9305	10856	zf-C2H2	6	+
OMPJ01003114.1	47029	48391	zf-C2H2	5	+
OMPJ01003382.1	1192	5815	zf-C2H2	8	-
OMPJ01003526.1	2944	4537	zf-C2H2	6	-
OMPJ01003596.1	6545	7631	zf-C2H2	6	-
OMPJ01003620.1	2	2042	zf-C2H2	7	+
OMPJ01003881.1	1925	2825	zf-C2H2	6	+
OMPJ01003951.1	9517	12106	zf-C2H2	15	+
OMPJ01003951.1	12239	13373	zf-C2H2	9	+
OMPJ01003951.1	14202	15198	zf-C2H2	8	+
OMPJ01004127.1	404	2534	zf-C2H2	6	+
OMPJ01004439.1	12598	16273	zf-C2H2	26	+
OMPJ01005004.1	27497	28976	zf-C2H2	11	-
OMPJ01005046.1	1292	3413	zf-C2H2	6	-
OMPJ01005135.1	72	1302	zf-C2H2	5	-
OMPJ01005154.1	1182	6018	zf-C2H2	6	-
OMPJ01006493.1	1082	2099	zf-C2H2	5	+
OMPJ01007562.1	4024	4891	zf-C2H2	9	-
OMPJ01008323.1	936	3297	zf-C2H2	17	-
OMPJ01008323.1	5847	8640	zf-C2H2	15	+
OMPJ01008688.1	5647	13819	zf-C2H2	45	+
OMPJ01008700.1	13024	15652	zf-C2H2	6	-
OMPJ01008842.1	2362	3717	zf-C2H2	5	+
OMPJ01008929.1	2792	3902	zf-C2H2	7	-
OMPJ01009055.1	3762	5508	zf-C2H2	6	+
OMPJ01009055.1	5790	7740	zf-C2H2	11	+
OMPJ01009198.1	30450	32226	zf-C2H2	5	+
OMPJ01009323.1	15595	17005	zf-C2H2	12	+
OMPJ01009380.1	3041	3842	zf-C2H2	5	+
OMPJ01009693.1	4088	6662	zf-C2H2	5	+
OMPJ01009845.1	4010	4931	zf-C2H2	7	-
OMPJ01009917.1	37081	40648	zf-C2H2	8	+
OMPJ01009918.1	67304	71291	zf-C2H2	6	-
OMPJ01009965.1	9289	11170	zf-C2H2	17	+
OMPJ01010061.1	7643	8696	zf-C2H2	10	+
OMPJ01010103.1	3796	5146	zf-C2H2	10	-
OMPJ01010153.1	14347	15800	zf-C2H2	14	+
OMPJ01010280.1	9637	10876	zf-C2H2	10	-
OMPJ01010376.1	12502	13792	zf-C2H2	5	+
OMPJ01010410.1	18729	19758	zf-C2H2	8	-
OMPJ01010443.1	5521	7231	zf-C2H2	12	+
OMPJ01010477.1	1504	2833	zf-C2H2	5	-
OMPJ01010729.1	4244	5852	zf-C2H2	6	-
OMPJ01010826.1	7146	7782	zf-C2H2	5	-
OMPJ01010870.1	5721	7113	zf-C2H2	5	+
OMPJ01011110.1	5053	8110	zf-C2H2	5	-
OMPJ01011263.1	1057	4042	zf-C2H2	5	+
OMPJ01011878.1	1465	2410	zf-C2H2	5	+
OMPJ01012091.1	1929	2469	zf-C2H2	5	+
OMPJ01012179.1	1074	4062	zf-C2H2	13	+
OMPJ01012325.1	15658	20371	zf-C2H2	13	+
OMPJ01012445.1	2708	3584	zf-C2H2	6	+
OMPJ01012580.1	23520	24780	zf-C2H2	6	+
OMPJ01012655.1	23392	27045	zf-C2H2	8	-
OMPJ01012849.1	17314	18829	zf-C2H2	5	+
OMPJ01013058.1	9832	11644	zf-C2H2	13	+
OMPJ01013058.1	15637	17734	zf-C2H2	14	+
OMPJ01014179.1	1	976	zf-C2H2	5	+
OMPJ01014694.1	17900	23522	zf-C2H2	10	+
OMPJ01014783.1	3152	4436	zf-C2H2	6	+
OMPJ01015257.1	420	4434	zf-C2H2	7	-
OMPJ01015708.1	5957	8497	zf-C2H2	17	-
OMPJ01015764.1	61280	62258	zf-C2H2	7	-
OMPJ01015810.1	9139	12025	zf-C2H2	9	-
OMPJ01015848.1	45223	51463	zf-C2H2	16	-
OMPJ01015888.1	9270	10218	zf-C2H2	5	-
OMPJ01016109.1	5429	7229	zf-C2H2	17	+
OMPJ01016109.1	9752	11249	zf-C2H2	15	+
OMPJ01016109.1	14694	16030	zf-C2H2	12	+
OMPJ01016943.1	31543	34024	zf-C2H2	6	-
OMPJ01017489.1	2783	5165	zf-C2H2	8	-
OMPJ01017593.1	4165	6757	zf-C2H2	5	-
OMPJ01017725.1	3151	4600	zf-C2H2	11	-
OMPJ01017870.1	19009	19672	zf-C2H2	6	-
OMPJ01018236.1	2137	4864	zf-C2H2	6	-
OMPJ01018505.1	1583	2618	zf-C2H2	12	-
OMPJ01019301.1	9782	11933	zf-C2H2	15	-
OMPJ01020874.1	16950	18051	zf-C2H2	11	-
OMPJ01020903.1	7570	9409	zf-C2H2	17	+
OMPJ01021004.1	12184	13903	zf-C2H2	5	+
OMPJ01021027.1	7028	8459	zf-C2H2	5	-
OMPJ01021115.1	9990	11019	zf-C2H2	8	+
OMPJ01021245.1	6606	7383	zf-C2H2	7	-
OMPJ01021277.1	3675	6858	zf-C2H2	6	+
OMPJ01021860.1	2779	3649	zf-C2H2	6	-
OMPJ01022545.1	1714	2644	zf-C2H2	6	-
OMPJ01022761.1	1	733	zf-C2H2	8	+
OMPJ01023305.1	1	2107	zf-C2H2	6	-
OMPJ01023377.1	2	3818	zf-C2H2	5	+
OMPJ01023711.1	8692	9703	zf-C2H2	6	+
OMPJ01023711.1	10987	13427	zf-C2H2	7	+
OMPJ01023825.1	826	1648	zf-C2H2	5	-
OMPJ01024020.1	7534	9469	zf-C2H2	5	-
OMPJ01024039.1	1716	2430	zf-C2H2	7	+
OMPJ01024214.1	676	2633	zf-C2H2	9	+
OMPJ01024296.1	29970	33009	zf-C2H2	9	-
OMPJ01024391.1	1	3364	zf-C2H2	8	-
OMPJ01025714.1	24	1650	zf-C2H2	15	+
OMPJ01027354.1	6071	8458	zf-C2H2	6	-
OMPJ01028355.1	13365	14112	zf-C2H2	6	-
OMPJ01028355.1	15198	16419	zf-C2H2	9	-
OMPJ01028355.1	22366	23727	zf-C2H2	10	-
OMPJ01028397.1	4490	5888	zf-C2H2	10	+
OMPJ01028560.1	831	2094	zf-C2H2	10	+
OMPJ01028567.1	13634	15278	zf-C2H2	15	+
OMPJ01028576.1	5384	7094	zf-C2H2	8	+
OMPJ01028600.1	3069	4281	zf-C2H2	11	-
OMPJ01028785.1	8598	9708	zf-C2H2	8	-
OMPJ01029143.1	15572	16508	zf-C2H2	9	-
OMPJ01029336.1	4660	6346	zf-C2H2	11	+
OMPJ01029681.1	1135	2260	zf-C2H2	11	-
OMPJ01031588.1	1387	2562	zf-C2H2	6	+
OMPJ01031693.1	2772	3521	zf-C2H2	6	+
OMPJ01034429.1	1792	4564	zf-C2H2	5	+
OMPJ01035123.1	7720	9211	zf-C2H2	13	+
OMPJ01035175.1	7393	9262	zf-C2H2	7	-
OMPJ01035671.1	2310	3063	zf-C2H2	5	-
OMPJ01035809.1	36440	38351	zf-C2H2	18	-
OMPJ01036553.1	2952	4185	zf-C2H2	5	+
OMPJ01037648.1	13986	14478	zf-C2H2	5	-
OMPJ01037700.1	5316	6303	zf-C2H2	5	-
OMPJ01038478.1	9682	14051	zf-C2H2	7	-
OMPJ01038478.1	23697	24723	zf-C2H2	6	-
OMPJ01038478.1	25993	29956	zf-C2H2	23	-
OMPJ01039110.1	0	1521	zf-C2H2	6	-
OMPJ01039230.1	14494	16414	zf-C2H2	10	-
OMPJ01039321.1	145938	147855	zf-C2H2	5	+
OMPJ01039368.1	12382	13501	zf-C2H2	5	-
OMPJ01039368.1	16350	17193	zf-C2H2	5	-
OMPJ01039368.1	23316	24471	zf-C2H2	6	-
OMPJ01039563.1	6858	7875	zf-C2H2	8	-
OMPJ01040406.1	1178	2807	zf-C2H2	9	+
OMPJ01040458.1	13789	15442	zf-C2H2	10	+
OMPJ01040570.1	85636	86986	zf-C2H2	6	+
OMPJ01040629.1	33772	35236	zf-C2H2	15	+
OMPJ01040912.1	8550	9897	zf-C2H2	13	-
OMPJ01040912.1	14757	15507	zf-C2H2	8	+
OMPJ01040912.1	19299	20178	zf-C2H2	10	+
OMPJ01041045.1	10666	11260	zf-C2H2	5	+
OMPJ01042268.1	15938	17477	zf-C2H2	8	+
OMPJ01042483.1	5773	7117	zf-C2H2	5	-
OMPJ01042483.1	10908	12060	zf-C2H2	7	-
OMPJ01042758.1	19854	20688	zf-C2H2	7	-
OMPJ01043102.1	30800	34097	zf-C2H2	18	+
OMPJ01044425.1	554	1409	zf-C2H2	6	+
OMPJ01044837.1	29937	34599	zf-C2H2	14	+
OMPJ01045009.1	498	1644	zf-C2H2	10	+
OMPJ01045393.1	9360	10254	zf-C2H2	6	+
OMPJ01045580.1	5654	6863	zf-C2H2	12	-
OMPJ01045930.1	35859	38163	zf-C2H2	10	+
OMPJ01045959.1	12920	14291	zf-C2H2	11	-
OMPJ01045960.1	31889	32852	zf-C2H2	9	+
OMPJ01045960.1	33191	35936	zf-C2H2	18	+
OMPJ01046017.1	29028	30530	zf-C2H2	6	-
OMPJ01046244.1	4683	5601	zf-C2H2	5	+
OMPJ01046251.1	15374	16271	zf-C2H2	8	+
OMPJ01046251.1	16727	17597	zf-C2H2	8	+
```
