## Supplementary Data 2 for "Transposable elements drive the evolution of metazoan zinc finger genes": Carassius_auratus_znfs.bed

```
CM010432.1	4251138	4252191	zf-C2H2	11	+
CM010432.1	4278064	4278553	zf-C2H2	5	+
CM010432.1	4560310	4561297	zf-C2H2	5	-
CM010432.1	5096137	5097190	zf-C2H2	11	+
CM010432.1	10593998	10594859	zf-C2H2	5	-
CM010432.1	13550859	13552206	zf-C2H2	5	-
CM010432.1	13560788	13561895	zf-C2H2	5	-
CM010432.1	13566887	13569146	zf-C2H2	7	+
CM010433.1	14182804	14185480	zf-C2H2	7	+
CM010433.1	20049744	20050623	zf-C2H2	5	+
CM010433.1	20100852	20104476	zf-C2H2	6	+
CM010433.1	28115577	28116579	zf-C2H2	10	+
CM010433.1	28478804	28479731	zf-C2H2	8	-
CM010433.1	28483806	28485045	zf-C2H2	12	+
CM010433.1	28503822	28505265	zf-C2H2	13	+
CM010433.1	28507794	28508862	zf-C2H2	11	-
CM010433.1	28550948	28551941	zf-C2H2	9	-
CM010433.1	28583186	28584086	zf-C2H2	8	-
CM010433.1	29060725	29061367	zf-C2H2	7	-
CM010433.1	29271819	29275392	zf-C2H2	26	-
CM010434.1	8098782	8100084	zf-C2H2	12	-
CM010434.1	10182029	10183130	zf-C2H2	10	+
CM010434.1	11642702	11643887	zf-C2H2	5	+
CM010434.1	18303229	18303700	zf-C2H2	5	+
CM010434.1	21130618	21131089	zf-C2H2	5	+
CM010435.1	49589	50675	zf-C2H2	10	+
CM010435.1	81551	82274	zf-C2H2	6	-
CM010435.1	103490	105002	zf-C2H2	15	+
CM010435.1	218871	219924	zf-C2H2	10	+
CM010435.1	308406	309291	zf-C2H2	8	+
CM010435.1	335115	335877	zf-C2H2	7	+
CM010435.1	521893	522976	zf-C2H2	10	+
CM010435.1	534574	535288	zf-C2H2	6	-
CM010435.1	562561	563371	zf-C2H2	8	-
CM010435.1	586621	587377	zf-C2H2	6	-
CM010435.1	610800	611511	zf-C2H2	7	+
CM010435.1	623941	625213	zf-C2H2	13	+
CM010435.1	681387	682224	zf-C2H2	9	-
CM010435.1	984092	984803	zf-C2H2	6	+
CM010435.1	1010487	1011879	zf-C2H2	15	-
CM010435.1	1016040	1017258	zf-C2H2	11	-
CM010435.1	1044539	1045565	zf-C2H2	10	-
CM010435.1	1093213	1094569	zf-C2H2	13	+
CM010435.1	1109716	1110580	zf-C2H2	7	+
CM010435.1	1130736	1131606	zf-C2H2	8	-
CM010435.1	1145066	1146089	zf-C2H2	11	-
CM010435.1	1154109	1154844	zf-C2H2	7	+
CM010435.1	1164650	1165682	zf-C2H2	9	+
CM010435.1	1176376	1176820	zf-C2H2	5	+
CM010435.1	1206679	1207879	zf-C2H2	12	-
CM010435.1	1238538	1239633	zf-C2H2	11	-
CM010435.1	1257046	1258360	zf-C2H2	10	-
CM010435.1	1270123	1270960	zf-C2H2	8	-
CM010435.1	1304103	1305015	zf-C2H2	8	-
CM010435.1	1366486	1368100	zf-C2H2	16	-
CM010435.1	1406596	1407556	zf-C2H2	9	-
CM010435.1	1452963	1454010	zf-C2H2	9	+
CM010435.1	1499861	1500710	zf-C2H2	8	-
CM010435.1	1521622	1522573	zf-C2H2	8	+
CM010435.1	1763714	1764947	zf-C2H2	11	+
CM010435.1	1770816	1772031	zf-C2H2	12	-
CM010435.1	1837443	1838148	zf-C2H2	7	-
CM010435.1	1861974	1862943	zf-C2H2	9	-
CM010435.1	1907083	1908190	zf-C2H2	10	-
CM010435.1	1961695	1962502	zf-C2H2	7	-
CM010435.1	1985174	1987181	zf-C2H2	21	-
CM010435.1	2008822	2017138	zf-C2H2	95	-
CM010435.1	2174635	2175724	zf-C2H2	10	-
CM010435.1	2514870	2516169	zf-C2H2	11	+
CM010435.1	2538902	2540543	zf-C2H2	17	+
CM010435.1	2667245	2668304	zf-C2H2	9	+
CM010435.1	3692851	3693691	zf-C2H2	8	+
CM010435.1	3720634	3721789	zf-C2H2	10	-
CM010435.1	4004372	4005008	zf-C2H2	5	+
CM010435.1	4052237	4053518	zf-C2H2	13	-
CM010435.1	4096533	4097934	zf-C2H2	15	-
CM010435.1	4183139	4184711	zf-C2H2	16	-
CM010435.1	4390169	4390877	zf-C2H2	6	-
CM010435.1	4409761	4410556	zf-C2H2	7	+
CM010435.1	4541244	4542426	zf-C2H2	12	+
CM010435.1	4565212	4566886	zf-C2H2	16	+
CM010435.1	4576265	4577297	zf-C2H2	10	-
CM010435.1	4636884	4638276	zf-C2H2	14	-
CM010435.1	4688643	4689834	zf-C2H2	12	-
CM010435.1	4963177	4964185	zf-C2H2	9	-
CM010435.1	4985342	4986542	zf-C2H2	11	-
CM010435.1	5042748	5043357	zf-C2H2	7	-
CM010435.1	5065927	5067049	zf-C2H2	10	+
CM010435.1	5078532	5079654	zf-C2H2	10	-
CM010435.1	5107797	5109210	zf-C2H2	14	+
CM010435.1	5150022	5151702	zf-C2H2	17	+
CM010435.1	5188758	5189547	zf-C2H2	7	-
CM010435.1	5207860	5209129	zf-C2H2	13	-
CM010435.1	5233048	5234206	zf-C2H2	11	-
CM010435.1	5259950	5260976	zf-C2H2	10	+
CM010435.1	5341713	5343576	zf-C2H2	18	-
CM010435.1	5402432	5403650	zf-C2H2	12	+
CM010435.1	5676271	5677531	zf-C2H2	13	+
CM010435.1	6386241	6387861	zf-C2H2	17	+
CM010435.1	6544081	6545986	zf-C2H2	20	-
CM010435.1	6628168	6629743	zf-C2H2	16	+
CM010435.1	6634961	6636971	zf-C2H2	20	-
CM010435.1	6653061	6654210	zf-C2H2	11	-
CM010435.1	6672295	6673780	zf-C2H2	17	+
CM010435.1	6691598	6692777	zf-C2H2	12	+
CM010435.1	6701086	6702046	zf-C2H2	9	-
CM010435.1	6722749	6724318	zf-C2H2	13	+
CM010435.1	6744368	6745967	zf-C2H2	16	+
CM010435.1	6763665	6764331	zf-C2H2	5	+
CM010435.1	6766719	6767313	zf-C2H2	5	+
CM010435.1	6804058	6805051	zf-C2H2	9	+
CM010435.1	6810796	6811519	zf-C2H2	6	+
CM010435.1	6816154	6816959	zf-C2H2	8	+
CM010435.1	6841715	6843104	zf-C2H2	15	-
CM010435.1	6879143	6879788	zf-C2H2	8	-
CM010435.1	6916944	6917784	zf-C2H2	8	-
CM010435.1	7083807	7084947	zf-C2H2	11	+
CM010435.1	7104460	7105399	zf-C2H2	10	-
CM010435.1	10441160	10442197	zf-C2H2	8	+
CM010435.1	10854527	10856255	zf-C2H2	11	+
CM010435.1	14336380	14337439	zf-C2H2	11	+
CM010435.1	24795323	24796169	zf-C2H2	8	-
CM010436.1	532882	534259	zf-C2H2	12	-
CM010436.1	3758978	3760670	zf-C2H2	5	-
CM010436.1	14104196	14105261	zf-C2H2	5	+
CM010436.1	27165390	27166875	zf-C2H2	9	-
CM010436.1	31014694	31015441	zf-C2H2	6	-
CM010437.1	1916820	1917744	zf-C2H2	9	+
CM010437.1	2085952	2087899	zf-C2H2	6	-
CM010437.1	14337966	14339412	zf-C2H2	10	-
CM010437.1	16233524	16236401	zf-C2H2	5	+
CM010437.1	18515531	18515999	zf-C2H2	5	-
CM010438.1	2309163	2310342	zf-C2H2	11	-
CM010438.1	2822707	2823499	zf-C2H2	6	-
CM010438.1	4689813	4693035	zf-C2H2	6	+
CM010438.1	10265184	10266363	zf-C2H2	11	-
CM010438.1	11863062	11864646	zf-C2H2	7	-
CM010438.1	15853418	15856913	zf-C2H2	10	+
CM010438.1	16769090	16770917	zf-C2H2	10	+
CM010438.1	21190367	21192686	zf-C2H2	7	+
CM010438.1	21403179	21406587	zf-C2H2	5	-
CM010438.1	21662864	21665078	zf-C2H2	6	+
CM010438.1	26773209	26774994	zf-C2H2	17	+
CM010438.1	29788132	29791270	zf-C2H2	6	+
CM010438.1	29868029	29873651	zf-C2H2	10	+
CM010438.1	33776990	33779141	zf-C2H2	6	-
CM010439.1	349410	349890	zf-C2H2	5	+
CM010439.1	19925871	19926681	zf-C2H2	5	-
CM010439.1	24899446	24903925	zf-C2H2	8	-
CM010439.1	28963086	28963983	zf-C2H2	8	+
CM010440.1	4516160	4518908	zf-C2H2	5	+
CM010440.1	28192820	28193813	zf-C2H2	11	+
CM010440.1	32072877	32073840	zf-C2H2	10	-
CM010440.1	32194942	32195905	zf-C2H2	10	-
CM010440.1	32340353	32341316	zf-C2H2	10	+
CM010440.1	32443463	32444450	zf-C2H2	10	-
CM010441.1	37767	38751	zf-C2H2	9	-
CM010441.1	13595086	13598215	zf-C2H2	10	+
CM010441.1	18152090	18154838	zf-C2H2	5	-
CM010441.1	18497133	18498837	zf-C2H2	5	+
CM010442.1	15010782	15015390	zf-C2H2	8	+
CM010443.1	2683162	2685019	zf-C2H2	17	-
CM010443.1	2688364	2691052	zf-C2H2	15	+
CM010443.1	2691177	2693279	zf-C2H2	16	+
CM010443.1	11965446	11970207	zf-C2H2	8	+
CM010443.1	13517334	13519308	zf-C2H2	15	+
CM010444.1	8879478	8880447	zf-C2H2	5	+
CM010444.1	11560780	11562871	zf-C2H2	6	-
CM010444.1	15395708	15397352	zf-C2H2	5	+
CM010444.1	16234216	16234993	zf-C2H2	8	-
CM010444.1	16294695	16295769	zf-C2H2	11	-
CM010444.1	17981440	17983093	zf-C2H2	11	-
CM010444.1	23207101	23208481	zf-C2H2	7	-
CM010444.1	25229581	25230430	zf-C2H2	8	-
CM010445.1	2420887	2422135	zf-C2H2	12	-
CM010445.1	9611689	9612946	zf-C2H2	12	+
CM010445.1	20338260	20338914	zf-C2H2	5	-
CM010445.1	21960538	21961420	zf-C2H2	6	+
CM010445.1	28330395	28331394	zf-C2H2	5	+
CM010446.1	1891855	1892875	zf-C2H2	10	+
CM010446.1	1895333	1896101	zf-C2H2	8	-
CM010446.1	1899534	1900446	zf-C2H2	9	-
CM010446.1	1905916	1907047	zf-C2H2	12	-
CM010446.1	1908301	1909348	zf-C2H2	10	-
CM010446.1	1913051	1913954	zf-C2H2	9	-
CM010446.1	1916117	1917188	zf-C2H2	12	-
CM010446.1	2745000	2746218	zf-C2H2	13	+
CM010446.1	2752425	2753478	zf-C2H2	11	+
CM010446.1	9703151	9705410	zf-C2H2	7	-
CM010446.1	10778887	10780315	zf-C2H2	14	-
CM010446.1	10782480	10783941	zf-C2H2	16	-
CM010446.1	10792465	10793926	zf-C2H2	16	-
CM010446.1	15025825	15026992	zf-C2H2	12	+
CM010447.1	4926201	4928706	zf-C2H2	6	+
CM010447.1	10063608	10064358	zf-C2H2	5	+
CM010447.1	16984701	16989331	zf-C2H2	15	+
CM010447.1	17352252	17354496	zf-C2H2	5	-
CM010447.1	17355818	17357336	zf-C2H2	6	-
CM010447.1	18015739	18017230	zf-C2H2	5	-
CM010447.1	18056640	18058392	zf-C2H2	11	+
CM010447.1	19710777	19714113	zf-C2H2	6	+
CM010447.1	21426960	21428136	zf-C2H2	12	-
CM010447.1	21435681	21436623	zf-C2H2	11	-
CM010447.1	26698550	26700011	zf-C2H2	15	+
CM010447.1	27123204	27124533	zf-C2H2	8	-
CM010447.1	27199518	27200613	zf-C2H2	11	-
CM010447.1	27214873	27215734	zf-C2H2	6	-
CM010447.1	27226284	27226845	zf-C2H2	5	-
CM010447.1	27235835	27237053	zf-C2H2	8	-
CM010447.1	27239191	27243316	zf-C2H2	25	-
CM010447.1	27262813	27266500	zf-C2H2	18	-
CM010447.1	27282905	27285794	zf-C2H2	14	-
CM010447.1	27288274	27292183	zf-C2H2	17	-
CM010447.1	27296608	27304852	zf-C2H2	51	-
CM010447.1	27343161	27344955	zf-C2H2	10	-
CM010447.1	27452312	27454139	zf-C2H2	7	-
CM010447.1	27554866	27556243	zf-C2H2	11	+
CM010448.1	3132671	3134129	zf-C2H2	6	+
CM010448.1	3843254	3849545	zf-C2H2	16	+
CM010448.1	16544470	16546525	zf-C2H2	6	+
CM010448.1	22689118	22690807	zf-C2H2	5	+
CM010448.1	25335018	25335813	zf-C2H2	8	-
CM010448.1	25336871	25337654	zf-C2H2	6	-
CM010449.1	8138995	8141410	zf-C2H2	7	-
CM010449.1	8477926	8481436	zf-C2H2	26	+
CM010449.1	11797275	11798856	zf-C2H2	6	+
CM010449.1	18759670	18763477	zf-C2H2	9	-
CM010450.1	4214177	4216523	zf-C2H2	6	-
CM010450.1	9529833	9531255	zf-C2H2	15	-
CM010450.1	17438044	17440690	zf-C2H2	14	+
CM010450.1	17441011	17442211	zf-C2H2	9	+
CM010450.1	17443406	17444393	zf-C2H2	8	+
CM010450.1	17533670	17535206	zf-C2H2	8	+
CM010450.1	21963135	21963882	zf-C2H2	5	-
CM010450.1	23879548	23881084	zf-C2H2	8	-
CM010450.1	23962919	23963906	zf-C2H2	8	-
CM010450.1	23965097	23966297	zf-C2H2	9	-
CM010450.1	23966618	23969264	zf-C2H2	14	-
CM010450.1	24417712	24418459	zf-C2H2	5	-
CM010450.1	28106452	28109893	zf-C2H2	5	+
CM010450.1	28223854	28225687	zf-C2H2	8	-
CM010450.1	28330465	28333504	zf-C2H2	6	+
CM010450.1	28976803	28984864	zf-C2H2	17	-
CM010450.1	29305723	29310301	zf-C2H2	13	+
CM010451.1	1035287	1036532	zf-C2H2	5	-
CM010451.1	2847024	2848269	zf-C2H2	5	-
CM010451.1	4518063	4519278	zf-C2H2	5	+
CM010451.1	11798810	11799329	zf-C2H2	5	-
CM010451.1	12122339	12123809	zf-C2H2	5	-
CM010451.1	15098959	15101614	zf-C2H2	14	+
CM010451.1	16411984	16412830	zf-C2H2	6	-
CM010451.1	19605289	19615286	zf-C2H2	37	-
CM010451.1	21881608	21890086	zf-C2H2	29	+
CM010451.1	24077057	24079103	zf-C2H2	6	+
CM010451.1	27888210	27895125	zf-C2H2	16	+
CM010451.1	28272232	28273834	zf-C2H2	16	+
CM010452.1	17098667	17100173	zf-C2H2	16	+
CM010452.1	23344803	23345526	zf-C2H2	7	+
CM010452.1	23347738	23348518	zf-C2H2	8	+
CM010452.1	23358911	23359922	zf-C2H2	10	+
CM010452.1	23361790	23362744	zf-C2H2	8	+
CM010452.1	23367579	23368395	zf-C2H2	8	+
CM010452.1	23372307	23373234	zf-C2H2	9	+
CM010452.1	23379136	23380486	zf-C2H2	14	-
CM010452.1	23380948	23381470	zf-C2H2	6	-
CM010452.1	24744411	24745614	zf-C2H2	12	+
CM010452.1	24753362	24754331	zf-C2H2	8	+
CM010452.1	25606088	25606610	zf-C2H2	5	+
CM010452.1	25607073	25608255	zf-C2H2	12	+
CM010452.1	25613207	25614140	zf-C2H2	9	-
CM010452.1	25617647	25618478	zf-C2H2	8	-
CM010452.1	25623319	25624273	zf-C2H2	8	-
CM010452.1	25626195	25627206	zf-C2H2	10	-
CM010452.1	25635686	25636520	zf-C2H2	8	-
CM010452.1	25638643	25639366	zf-C2H2	7	-
CM010453.1	1398364	1399108	zf-C2H2	7	+
CM010453.1	4601757	4603200	zf-C2H2	16	+
CM010453.1	6008761	6009361	zf-C2H2	7	-
CM010453.1	6014424	6015159	zf-C2H2	7	-
CM010453.1	6018333	6019158	zf-C2H2	8	-
CM010453.1	6025343	6026303	zf-C2H2	10	-
CM010453.1	6040792	6041752	zf-C2H2	10	-
CM010453.1	6049935	6051510	zf-C2H2	16	-
CM010453.1	6282953	6284948	zf-C2H2	22	+
CM010453.1	6598936	6600787	zf-C2H2	20	+
CM010453.1	6802952	6803624	zf-C2H2	6	-
CM010453.1	6835819	6836659	zf-C2H2	9	+
CM010453.1	6881783	6882821	zf-C2H2	10	-
CM010453.1	11145408	11146650	zf-C2H2	5	+
CM010453.1	12894272	12895199	zf-C2H2	10	-
CM010453.1	14815013	14816321	zf-C2H2	14	-
CM010453.1	14855486	14857202	zf-C2H2	18	-
CM010453.1	16407181	16408240	zf-C2H2	11	-
CM010453.1	16413420	16414674	zf-C2H2	14	-
CM010453.1	16611559	16612429	zf-C2H2	7	-
CM010453.1	16662202	16663216	zf-C2H2	9	+
CM010453.1	16705043	16705937	zf-C2H2	7	+
CM010453.1	16724895	16725741	zf-C2H2	7	+
CM010453.1	16759218	16760091	zf-C2H2	7	+
CM010453.1	16778867	16779734	zf-C2H2	7	+
CM010453.1	16817521	16818628	zf-C2H2	8	+
CM010453.1	16881933	16883112	zf-C2H2	11	-
CM010453.1	16906826	16907498	zf-C2H2	6	-
CM010453.1	17179726	17180959	zf-C2H2	13	+
CM010453.1	18077513	18078389	zf-C2H2	9	-
CM010453.1	18089999	18091538	zf-C2H2	17	-
CM010453.1	18097558	18098899	zf-C2H2	12	-
CM010453.1	18110822	18112415	zf-C2H2	15	-
CM010453.1	18139064	18140429	zf-C2H2	14	-
CM010453.1	19349098	19350220	zf-C2H2	11	-
CM010453.1	28889981	28890572	zf-C2H2	7	+
CM010453.1	28893461	28894142	zf-C2H2	7	-
CM010453.1	29866436	29867618	zf-C2H2	12	-
CM010453.1	29882229	29883036	zf-C2H2	8	-
CM010453.1	30124993	30126079	zf-C2H2	11	+
CM010453.1	30127948	30128848	zf-C2H2	8	+
CM010453.1	30132431	30133307	zf-C2H2	9	+
CM010453.1	30148874	30149780	zf-C2H2	9	+
CM010453.1	30184493	30185702	zf-C2H2	13	+
CM010453.1	30204672	30205831	zf-C2H2	12	+
CM010453.1	30219773	30220937	zf-C2H2	13	+
CM010453.1	30226870	30227815	zf-C2H2	9	+
CM010453.1	30235867	30236824	zf-C2H2	9	+
CM010453.1	30254059	30255112	zf-C2H2	10	+
CM010453.1	32917935	32919297	zf-C2H2	16	-
CM010453.1	33594860	33595382	zf-C2H2	5	+
CM010453.1	33732901	33736962	zf-C2H2	48	+
CM010453.1	33762165	33764231	zf-C2H2	21	+
CM010453.1	33770663	33771479	zf-C2H2	8	+
CM010453.1	33776061	33777306	zf-C2H2	13	+
CM010453.1	33791106	33791793	zf-C2H2	8	+
CM010453.1	34426674	34427784	zf-C2H2	13	-
CM010454.1	891289	893413	zf-C2H2	23	+
CM010454.1	2964292	2965147	zf-C2H2	7	+
CM010454.1	7381514	7383020	zf-C2H2	7	+
CM010454.1	10010765	10011617	zf-C2H2	9	+
CM010454.1	10200120	10201482	zf-C2H2	5	+
CM010454.1	10264162	10267204	zf-C2H2	6	-
CM010454.1	10515716	10518699	zf-C2H2	10	+
CM010454.1	13716750	13717917	zf-C2H2	5	-
CM010454.1	17573763	17574708	zf-C2H2	6	-
CM010454.1	17835748	17836609	zf-C2H2	9	-
CM010455.1	7778122	7780705	zf-C2H2	7	+
CM010455.1	11115096	11116356	zf-C2H2	12	-
CM010455.1	16180721	16181885	zf-C2H2	7	+
CM010455.1	16589208	16594461	zf-C2H2	8	-
CM010455.1	16637855	16640426	zf-C2H2	6	-
CM010455.1	17102520	17103684	zf-C2H2	7	+
CM010455.1	22716495	22717971	zf-C2H2	5	-
CM010455.1	22992983	22994459	zf-C2H2	5	-
CM010456.1	2345689	2346530	zf-C2H2	10	+
CM010456.1	4711008	4713072	zf-C2H2	17	-
CM010456.1	9705580	9707644	zf-C2H2	17	+
CM010456.1	13120855	13122592	zf-C2H2	6	-
CM010456.1	19807362	19810758	zf-C2H2	10	-
CM010457.1	16055590	16056622	zf-C2H2	6	+
CM010458.1	663929	665684	zf-C2H2	19	+
CM010458.1	1084122	1087716	zf-C2H2	6	-
CM010458.1	1148777	1149689	zf-C2H2	5	-
CM010458.1	9532320	9533196	zf-C2H2	5	-
CM010458.1	14558397	14558916	zf-C2H2	5	-
CM010458.1	20704977	20707680	zf-C2H2	5	+
CM010458.1	21351479	21354062	zf-C2H2	7	-
CM010458.1	28125895	28127383	zf-C2H2	14	-
CM010458.1	28972623	28976187	zf-C2H2	26	+
CM010458.1	29623646	29624366	zf-C2H2	6	-
CM010458.1	29672006	29673473	zf-C2H2	14	+
CM010458.1	29678508	29680575	zf-C2H2	21	-
CM010458.1	29694029	29695169	zf-C2H2	11	-
CM010458.1	29704590	29706363	zf-C2H2	19	-
CM010458.1	29789726	29790668	zf-C2H2	8	+
CM010458.1	29817921	29818791	zf-C2H2	9	+
CM010458.1	29825662	29826661	zf-C2H2	11	+
CM010458.1	29845974	29846688	zf-C2H2	5	+
CM010458.1	29909419	29910697	zf-C2H2	12	-
CM010458.1	29918536	29919580	zf-C2H2	10	-
CM010458.1	29923255	29924494	zf-C2H2	12	-
CM010458.1	29931207	29932395	zf-C2H2	12	-
CM010458.1	30244532	30245273	zf-C2H2	6	-
CM010458.1	30266592	30267333	zf-C2H2	6	-
CM010458.1	30286215	30287040	zf-C2H2	6	-
CM010458.1	30318446	30319094	zf-C2H2	5	-
CM010459.1	578426	579380	zf-C2H2	11	+
CM010459.1	579527	579980	zf-C2H2	5	+
CM010459.1	940446	942117	zf-C2H2	19	+
CM010459.1	1617767	1619357	zf-C2H2	17	-
CM010459.1	1722174	1723992	zf-C2H2	18	-
CM010459.1	2288847	2289723	zf-C2H2	8	-
CM010459.1	2354500	2356762	zf-C2H2	25	-
CM010459.1	2442162	2444655	zf-C2H2	27	-
CM010459.1	2483735	2484701	zf-C2H2	10	+
CM010459.1	2525574	2528040	zf-C2H2	28	+
CM010459.1	2641510	2642500	zf-C2H2	10	-
CM010459.1	2652448	2653294	zf-C2H2	7	-
CM010459.1	2725368	2727663	zf-C2H2	22	-
CM010459.1	2812592	2813267	zf-C2H2	6	+
CM010459.1	2987976	2989371	zf-C2H2	15	+
CM010459.1	3048226	3049654	zf-C2H2	15	+
CM010459.1	3126436	3127984	zf-C2H2	15	+
CM010459.1	3341855	3343220	zf-C2H2	14	-
CM010459.1	3389765	3391283	zf-C2H2	15	-
CM010459.1	3657222	3658101	zf-C2H2	9	-
CM010459.1	3716092	3717184	zf-C2H2	11	+
CM010459.1	3817222	3818068	zf-C2H2	7	+
CM010459.1	3891333	3892773	zf-C2H2	16	-
CM010459.1	3946614	3947625	zf-C2H2	10	-
CM010459.1	3963234	3965025	zf-C2H2	20	-
CM010459.1	4042781	4044998	zf-C2H2	24	-
CM010459.1	4142676	4143843	zf-C2H2	12	-
CM010459.1	4263100	4263667	zf-C2H2	6	-
CM010459.1	4423151	4424465	zf-C2H2	13	+
CM010459.1	4435749	4436643	zf-C2H2	8	-
CM010459.1	4495127	4496639	zf-C2H2	16	+
CM010459.1	4552636	4554148	zf-C2H2	16	+
CM010459.1	4653303	4654491	zf-C2H2	13	+
CM010459.1	5155797	5156952	zf-C2H2	11	-
CM010459.1	5335183	5336401	zf-C2H2	12	-
CM010459.1	5365160	5366147	zf-C2H2	9	-
CM010459.1	5404446	5405589	zf-C2H2	11	-
CM010459.1	5423148	5424096	zf-C2H2	9	-
CM010459.1	9972771	9973752	zf-C2H2	10	-
CM010459.1	10010788	10011811	zf-C2H2	10	-
CM010459.1	10048772	10049747	zf-C2H2	10	-
CM010459.1	10096754	10097840	zf-C2H2	11	-
CM010459.1	10271421	10272147	zf-C2H2	7	-
CM010459.1	10300427	10301633	zf-C2H2	12	-
CM010459.1	10993459	10994572	zf-C2H2	9	+
CM010459.1	11012808	11013909	zf-C2H2	11	+
CM010459.1	17551698	17552985	zf-C2H2	12	+
CM010459.1	17778150	17779500	zf-C2H2	14	+
CM010459.1	17820273	17821641	zf-C2H2	14	+
CM010459.1	17950650	17952594	zf-C2H2	21	+
CM010459.1	18010849	18011890	zf-C2H2	10	-
CM010459.1	18048218	18049415	zf-C2H2	11	+
CM010459.1	18315153	18316044	zf-C2H2	10	-
CM010459.1	18340515	18342270	zf-C2H2	19	+
CM010459.1	18513678	18514377	zf-C2H2	5	+
CM010459.1	18562871	18563717	zf-C2H2	8	+
CM010459.1	18591544	18592870	zf-C2H2	14	+
CM010459.1	18612322	18613057	zf-C2H2	8	+
CM010459.1	21336897	21337614	zf-C2H2	5	+
CM010459.1	21351547	21352765	zf-C2H2	12	-
CM010459.1	21356742	21357498	zf-C2H2	7	-
CM010459.1	21405769	21407014	zf-C2H2	13	-
CM010459.1	21412324	21413080	zf-C2H2	7	-
CM010459.1	21461352	21462954	zf-C2H2	17	-
CM010459.1	21519605	21521174	zf-C2H2	15	-
CM010459.1	24794071	24795073	zf-C2H2	10	+
CM010459.1	24880062	24880953	zf-C2H2	10	-
CM010459.1	24978774	24979605	zf-C2H2	8	-
CM010459.1	25130601	25131009	zf-C2H2	5	+
CM010459.1	26292944	26293841	zf-C2H2	8	+
CM010460.1	4926942	4928550	zf-C2H2	11	+
CM010460.1	6738030	6739515	zf-C2H2	14	+
CM010460.1	11480362	11481607	zf-C2H2	13	+
CM010460.1	20117515	20119213	zf-C2H2	18	-
CM010460.1	20317463	20318906	zf-C2H2	15	+
CM010460.1	20349008	20350838	zf-C2H2	19	-
CM010460.1	21656563	21657613	zf-C2H2	10	-
CM010460.1	21670062	21671061	zf-C2H2	8	+
CM010460.1	22533126	22534122	zf-C2H2	10	+
CM010460.1	22556214	22557240	zf-C2H2	10	+
CM010460.1	22585612	22586743	zf-C2H2	10	-
CM010460.1	22660910	22661771	zf-C2H2	8	-
CM010460.1	23092084	23093011	zf-C2H2	8	-
CM010460.1	23143601	23144486	zf-C2H2	8	+
CM010460.1	23159087	23160288	zf-C2H2	12	+
CM010460.1	23183372	23184257	zf-C2H2	8	+
CM010460.1	23192306	23193680	zf-C2H2	14	+
CM010460.1	23233533	23234670	zf-C2H2	11	+
CM010460.1	23262472	23262976	zf-C2H2	5	+
CM010460.1	23289512	23290547	zf-C2H2	9	+
CM010460.1	23303992	23304778	zf-C2H2	7	+
CM010461.1	20330491	20331496	zf-C2H2	5	+
CM010461.1	23358246	23358705	zf-C2H2	5	+
CM010462.1	16288924	16290403	zf-C2H2	10	-
CM010462.1	23851539	23853489	zf-C2H2	6	-
CM010463.1	5597491	5600986	zf-C2H2	10	+
CM010463.1	6764466	6766242	zf-C2H2	10	-
CM010463.1	13349993	13351070	zf-C2H2	7	+
CM010463.1	14626054	14627362	zf-C2H2	14	-
CM010463.1	18921222	18923391	zf-C2H2	6	+
CM010463.1	21183288	21185070	zf-C2H2	17	+
CM010463.1	22113909	22117128	zf-C2H2	6	+
CM010463.1	22193660	22199255	zf-C2H2	10	+
CM010463.1	24058997	24061250	zf-C2H2	6	+
CM010463.1	24253812	24257235	zf-C2H2	5	+
CM010463.1	24496156	24498523	zf-C2H2	7	-
CM010463.1	32897626	32898802	zf-C2H2	12	+
CM010463.1	32996694	32998521	zf-C2H2	18	-
CM010463.1	33050048	33051605	zf-C2H2	16	-
CM010463.1	33530673	33533892	zf-C2H2	6	-
CM010463.1	33946291	33947002	zf-C2H2	6	+
CM010463.1	34235361	34236981	zf-C2H2	7	+
CM010464.1	341572	342640	zf-C2H2	7	-
CM010464.1	4241129	4242197	zf-C2H2	7	+
CM010465.1	7408092	7408965	zf-C2H2	9	+
CM010465.1	7409722	7412653	zf-C2H2	19	+
CM010465.1	18660198	18661239	zf-C2H2	10	+
CM010466.1	9822319	9822997	zf-C2H2	7	+
CM010466.1	11274491	11275472	zf-C2H2	5	+
CM010466.1	11868782	11871938	zf-C2H2	10	+
CM010466.1	18019936	18021637	zf-C2H2	5	-
CM010468.1	2853661	2854300	zf-C2H2	8	-
CM010468.1	8718633	8723481	zf-C2H2	9	-
CM010468.1	13798115	13800020	zf-C2H2	15	+
CM010468.1	13900147	13901218	zf-C2H2	11	+
CM010469.1	2570758	2571307	zf-C2H2	6	-
CM010469.1	8156275	8157262	zf-C2H2	6	-
CM010469.1	9306335	9308432	zf-C2H2	6	-
CM010469.1	12216598	12218242	zf-C2H2	5	-
CM010469.1	13938220	13939852	zf-C2H2	12	-
CM010469.1	17236722	17238123	zf-C2H2	7	-
CM010469.1	22683468	22684611	zf-C2H2	11	+
CM010469.1	22702334	22703582	zf-C2H2	13	-
CM010469.1	23054909	23058002	zf-C2H2	6	-
CM010469.1	23794983	23796345	zf-C2H2	15	+
CM010469.1	23804842	23806204	zf-C2H2	14	-
CM010470.1	668091	668985	zf-C2H2	6	-
CM010471.1	7814711	7816181	zf-C2H2	15	+
CM010471.1	7818872	7820357	zf-C2H2	16	+
CM010471.1	8778887	8781122	zf-C2H2	7	+
CM010471.1	15127516	15128359	zf-C2H2	5	+
CM010471.1	15237671	15238295	zf-C2H2	7	-
CM010471.1	20828903	20829926	zf-C2H2	10	-
CM010471.1	20832179	20833133	zf-C2H2	10	-
CM010471.1	20840489	20841365	zf-C2H2	9	+
CM010471.1	20851296	20852172	zf-C2H2	9	+
CM010471.1	20857394	20858096	zf-C2H2	7	-
CM010471.1	20860344	20861127	zf-C2H2	8	-
CM010471.1	20863075	20864245	zf-C2H2	14	-
CM010472.1	609534	611007	zf-C2H2	11	-
CM010472.1	5002976	5004407	zf-C2H2	15	+
CM010472.1	6085393	6090064	zf-C2H2	15	+
CM010472.1	6423874	6426106	zf-C2H2	5	-
CM010472.1	6427054	6428419	zf-C2H2	6	-
CM010472.1	7018215	7018842	zf-C2H2	5	-
CM010472.1	7019769	7021200	zf-C2H2	5	-
CM010472.1	7054684	7055629	zf-C2H2	5	+
CM010472.1	7056794	7058435	zf-C2H2	11	+
CM010472.1	16985302	16988827	zf-C2H2	17	+
CM010472.1	16993167	16996956	zf-C2H2	25	+
CM010472.1	17006905	17007445	zf-C2H2	5	+
CM010472.1	17018169	17018958	zf-C2H2	6	+
CM010472.1	17022870	17023893	zf-C2H2	11	+
CM010472.1	17100767	17102201	zf-C2H2	8	+
CM010472.1	19548128	19548593	zf-C2H2	5	-
CM010472.1	20627705	20630201	zf-C2H2	6	+
CM010473.1	1206468	1207914	zf-C2H2	6	+
CM010473.1	14719565	14721233	zf-C2H2	5	+
CM010473.1	15931668	15932475	zf-C2H2	6	+
CM010473.1	15933081	15933876	zf-C2H2	8	+
CM010473.1	16583593	16585024	zf-C2H2	5	-
CM010474.1	351640	353362	zf-C2H2	5	+
CM010474.1	3939819	3943359	zf-C2H2	26	-
CM010474.1	4238297	4240694	zf-C2H2	7	+
CM010474.1	8931903	8933487	zf-C2H2	7	+
CM010474.1	10389783	10391358	zf-C2H2	6	-
CM010474.1	11850629	11854304	zf-C2H2	9	+
CM010474.1	14333534	14334068	zf-C2H2	5	+
CM010475.1	3904368	3908862	zf-C2H2	13	-
CM010475.1	5422424	5424188	zf-C2H2	8	+
CM010475.1	5534949	5538405	zf-C2H2	5	-
CM010475.1	7933699	7936546	zf-C2H2	18	+
CM010475.1	9754939	9756478	zf-C2H2	8	-
CM010475.1	9835871	9836843	zf-C2H2	8	-
CM010475.1	9838114	9839314	zf-C2H2	9	-
CM010475.1	9839606	9842255	zf-C2H2	14	-
CM010475.1	14326660	14327407	zf-C2H2	5	+
CM010475.1	15041629	15044278	zf-C2H2	14	+
CM010475.1	15044570	15045770	zf-C2H2	9	+
CM010475.1	15047042	15048014	zf-C2H2	8	+
CM010475.1	15125121	15126654	zf-C2H2	8	+
CM010476.1	2724842	2725610	zf-C2H2	6	-
CM010476.1	4538708	4540769	zf-C2H2	9	+
CM010476.1	5056840	5061073	zf-C2H2	17	-
CM010476.1	8854145	8855648	zf-C2H2	5	-
CM010476.1	9840503	9842049	zf-C2H2	10	-
CM010476.1	10635273	10636819	zf-C2H2	10	-
CM010476.1	10759378	10762090	zf-C2H2	17	-
CM010476.1	13946677	13947523	zf-C2H2	8	-
CM010476.1	16192214	16194206	zf-C2H2	6	-
CM010476.1	18027366	18027978	zf-C2H2	6	+
CM010476.1	18244046	18250952	zf-C2H2	16	+
CM010477.1	12439078	12440560	zf-C2H2	15	+
CM010478.1	862156	862993	zf-C2H2	8	-
CM010478.1	1271911	1273027	zf-C2H2	12	-
CM010478.1	1276547	1277720	zf-C2H2	12	-
CM010478.1	1280995	1282528	zf-C2H2	16	-
CM010478.1	1285710	1287039	zf-C2H2	14	-
CM010479.1	505990	508900	zf-C2H2	9	-
CM010479.1	1818550	1819714	zf-C2H2	5	+
CM010479.1	5077584	5078877	zf-C2H2	6	-
CM010479.1	5463510	5464803	zf-C2H2	6	+
CM010479.1	6919607	6920987	zf-C2H2	5	+
CM010479.1	6977318	6980384	zf-C2H2	5	-
CM010479.1	7156301	7157228	zf-C2H2	6	-
CM010479.1	11435539	11438461	zf-C2H2	9	-
CM010479.1	11487629	11488952	zf-C2H2	6	-
CM010480.1	1545897	1547136	zf-C2H2	12	+
CM010480.1	11801932	11804488	zf-C2H2	6	+
CM010480.1	11874609	11879847	zf-C2H2	9	+
CM010480.1	14309933	14312564	zf-C2H2	8	+
CM010480.1	14319139	14319832	zf-C2H2	7	-
CM010480.1	14321316	14321817	zf-C2H2	5	-
CM010481.1	6448057	6450022	zf-C2H2	17	-
CM010481.1	10879391	10881167	zf-C2H2	6	-
CM010481.1	17764828	17768173	zf-C2H2	10	-
CM010482.1	3618174	3619488	zf-C2H2	12	+
CM010482.1	6631141	6632299	zf-C2H2	12	-
CM010482.1	7053813	7055100	zf-C2H2	13	+
CM010482.1	7169604	7170840	zf-C2H2	12	-
CM010482.1	7178901	7180146	zf-C2H2	13	-
CM010482.1	7186247	7187495	zf-C2H2	12	-
CM010482.1	7206329	7207322	zf-C2H2	10	-
CM010482.1	7288227	7289439	zf-C2H2	12	-
CM010482.1	7367711	7369166	zf-C2H2	15	+
CM010482.1	7374484	7375783	zf-C2H2	13	+
CM010482.1	7440614	7441622	zf-C2H2	11	+
CM010482.1	7665804	7666800	zf-C2H2	9	+
CM010482.1	7702455	7703376	zf-C2H2	9	+
CM010482.1	7726350	7728744	zf-C2H2	26	+
CM010482.1	7753473	7754904	zf-C2H2	16	+
CM010482.1	7826759	7828637	zf-C2H2	21	+
CM010482.1	7903670	7905152	zf-C2H2	16	-
CM010482.1	7920618	7921929	zf-C2H2	14	-
CM010482.1	7950508	7951906	zf-C2H2	15	-
CM010482.1	9595916	9596825	zf-C2H2	8	-
CM010482.1	9631561	9632533	zf-C2H2	10	-
CM010482.1	9650940	9651828	zf-C2H2	9	-
CM010482.1	9696845	9697901	zf-C2H2	11	-
CM010482.1	9973318	9974311	zf-C2H2	10	-
CM010482.1	10059431	10060640	zf-C2H2	12	-
CM010483.1	2549180	2550533	zf-C2H2	12	-
CM010487.1	1918026	1920369	zf-C2H2	6	+
CM010487.1	3181955	3182852	zf-C2H2	8	+
CM010487.1	3224614	3225607	zf-C2H2	10	+
CM010487.1	3663773	3664805	zf-C2H2	10	-
CM010487.1	6808210	6809686	zf-C2H2	15	+
CM010490.1	135547	136897	zf-C2H2	5	+
QPKE01000117.1	71066	71818	zf-C2H2	7	+
QPKE01000230.1	564440	569036	zf-C2H2	8	-
QPKE01000241.1	29436	34812	zf-C2H2	10	+
QPKE01000246.1	5304	6291	zf-C2H2	11	+
QPKE01000264.1	102057	103107	zf-C2H2	11	-
QPKE01000273.1	18831	19623	zf-C2H2	5	+
QPKE01000293.1	51127	52306	zf-C2H2	12	+
QPKE01000293.1	57664	59299	zf-C2H2	16	+
QPKE01000293.1	66748	68455	zf-C2H2	18	+
QPKE01000293.1	71586	73881	zf-C2H2	26	+
QPKE01000319.1	30440	31088	zf-C2H2	5	-
QPKE01000319.1	33228	34266	zf-C2H2	10	-
QPKE01000319.1	77337	77985	zf-C2H2	5	-
QPKE01000322.1	2736	4676	zf-C2H2	22	-
QPKE01000322.1	19972	20683	zf-C2H2	8	-
QPKE01000322.1	20895	21498	zf-C2H2	5	-
QPKE01000322.1	38179	39739	zf-C2H2	16	+
QPKE01000322.1	54023	55238	zf-C2H2	12	+
QPKE01000322.1	85805	87065	zf-C2H2	13	+
QPKE01000322.1	121689	122991	zf-C2H2	13	+
QPKE01000322.1	133768	134677	zf-C2H2	9	+
QPKE01000322.1	145733	146834	zf-C2H2	11	+
QPKE01000322.1	151510	152596	zf-C2H2	10	-
QPKE01000322.1	163839	164739	zf-C2H2	9	-
QPKE01000322.1	166654	167830	zf-C2H2	12	-
QPKE01000322.1	217595	219026	zf-C2H2	14	-
QPKE01000436.1	227055	228432	zf-C2H2	13	-
QPKE01000436.1	323812	324706	zf-C2H2	8	-
QPKE01000436.1	333239	334091	zf-C2H2	7	-
QPKE01000436.1	337919	338657	zf-C2H2	7	-
QPKE01000436.1	341872	342697	zf-C2H2	8	-
QPKE01000436.1	353130	354087	zf-C2H2	10	-
QPKE01000436.1	374335	375844	zf-C2H2	16	-
QPKE01000474.1	20026	21994	zf-C2H2	17	-
QPKE01000510.1	147560	148559	zf-C2H2	10	-
QPKE01000510.1	151114	152068	zf-C2H2	10	-
QPKE01000510.1	154322	155120	zf-C2H2	8	-
QPKE01000510.1	166311	167112	zf-C2H2	8	-
QPKE01000510.1	170756	171584	zf-C2H2	8	+
QPKE01000510.1	175185	175986	zf-C2H2	8	-
QPKE01000510.1	178882	179590	zf-C2H2	7	+
QPKE01000510.1	183967	184585	zf-C2H2	7	-
QPKE01000510.1	191763	192285	zf-C2H2	6	-
QPKE01000510.1	194864	195647	zf-C2H2	8	-
QPKE01000510.1	198612	199320	zf-C2H2	7	-
QPKE01000510.1	202343	203090	zf-C2H2	7	-
QPKE01000510.1	206058	206844	zf-C2H2	8	-
QPKE01000510.1	211779	212487	zf-C2H2	7	-
QPKE01000563.1	28430	29477	zf-C2H2	11	+
QPKE01000683.1	64639	65389	zf-C2H2	5	+
QPKE01000686.1	3440	5028	zf-C2H2	16	+
QPKE01000686.1	44396	45563	zf-C2H2	11	+
QPKE01000686.1	75592	76885	zf-C2H2	13	-
QPKE01000799.1	288923	293411	zf-C2H2	8	+
QPKE01000800.1	3563	4507	zf-C2H2	11	+
QPKE01000800.1	14288	15341	zf-C2H2	11	+
QPKE01000800.1	24280	25324	zf-C2H2	11	+
QPKE01000800.1	39122	40196	zf-C2H2	11	+
QPKE01000908.1	819	1796	zf-C2H2	13	-
QPKE01000908.1	33927	35013	zf-C2H2	10	-
QPKE01000908.1	62874	63816	zf-C2H2	9	-
QPKE01000908.1	73324	73924	zf-C2H2	7	-
QPKE01000911.1	7270	8059	zf-C2H2	5	+
QPKE01000926.1	3026	4298	zf-C2H2	11	+
QPKE01000926.1	12197	13253	zf-C2H2	11	+
QPKE01000926.1	24692	25898	zf-C2H2	13	+
QPKE01000926.1	28390	29587	zf-C2H2	13	+
QPKE01000926.1	34615	35074	zf-C2H2	5	+
QPKE01000936.1	35768	37247	zf-C2H2	15	+
QPKE01000936.1	185051	186149	zf-C2H2	11	+
QPKE01000936.1	198439	199138	zf-C2H2	8	+
QPKE01000936.1	1030461	1031325	zf-C2H2	8	-
QPKE01000962.1	186735	188097	zf-C2H2	5	+
QPKE01001148.1	11175	12144	zf-C2H2	10	+
QPKE01001148.1	29267	30293	zf-C2H2	12	+
QPKE01001297.1	28313	29342	zf-C2H2	11	+
QPKE01001297.1	42797	43844	zf-C2H2	11	+
QPKE01001297.1	56662	57715	zf-C2H2	11	+
QPKE01001313.1	131724	133437	zf-C2H2	18	-
QPKE01001378.1	147557	148379	zf-C2H2	8	+
QPKE01001389.1	31078	32809	zf-C2H2	19	-
QPKE01001391.1	4052	5423	zf-C2H2	14	-
QPKE01001391.1	6088	7378	zf-C2H2	12	-
QPKE01001403.1	5764	8002	zf-C2H2	7	-
QPKE01001403.1	12894	13938	zf-C2H2	5	+
QPKE01001403.1	22208	23123	zf-C2H2	5	+
QPKE01001404.1	24687	26217	zf-C2H2	16	-
QPKE01001405.1	161005	162784	zf-C2H2	10	+
QPKE01001405.1	206249	214404	zf-C2H2	53	+
QPKE01001405.1	228760	231037	zf-C2H2	12	+
QPKE01001405.1	233817	236742	zf-C2H2	15	+
QPKE01001432.1	23350	25189	zf-C2H2	20	-
QPKE01001485.1	372868	374127	zf-C2H2	12	-
QPKE01001518.1	5144	6866	zf-C2H2	5	+
QPKE01001525.1	56816	58457	zf-C2H2	15	-
QPKE01001525.1	96502	97708	zf-C2H2	12	-
QPKE01001577.1	507803	509384	zf-C2H2	7	-
QPKE01001598.1	51323	52427	zf-C2H2	12	+
QPKE01001598.1	57289	58924	zf-C2H2	16	+
QPKE01001598.1	66331	68038	zf-C2H2	18	+
QPKE01001598.1	71133	73259	zf-C2H2	24	+
QPKE01001648.1	43304	44369	zf-C2H2	10	-
QPKE01001648.1	58951	60196	zf-C2H2	13	-
QPKE01001648.1	70220	70766	zf-C2H2	5	-
QPKE01001648.1	77704	79711	zf-C2H2	20	-
QPKE01001648.1	110915	114974	zf-C2H2	45	-
QPKE01001648.1	139086	141561	zf-C2H2	27	-
QPKE01001648.1	161158	161977	zf-C2H2	9	-
QPKE01001693.1	71119	72634	zf-C2H2	16	+
QPKE01001693.1	103703	106898	zf-C2H2	33	+
QPKE01001709.1	43434	44586	zf-C2H2	11	-
QPKE01001709.1	50492	51536	zf-C2H2	11	+
QPKE01001730.1	24800	26123	zf-C2H2	6	+
QPKE01001734.1	5538	6933	zf-C2H2	12	-
QPKE01001784.1	5872	7028	zf-C2H2	14	-
QPKE01001784.1	52731	53523	zf-C2H2	8	+
QPKE01001784.1	157408	158437	zf-C2H2	9	+
QPKE01001784.1	166788	167781	zf-C2H2	10	-
QPKE01001784.1	181456	183229	zf-C2H2	19	-
QPKE01001784.1	203821	204871	zf-C2H2	10	+
QPKE01001784.1	219270	220461	zf-C2H2	12	+
QPKE01001784.1	239017	239737	zf-C2H2	6	-
QPKE01001784.1	243251	243965	zf-C2H2	6	-
QPKE01001784.1	256542	257553	zf-C2H2	9	+
QPKE01001784.1	271338	272673	zf-C2H2	14	+
QPKE01001795.1	177471	178536	zf-C2H2	11	-
QPKE01001910.1	4164	5842	zf-C2H2	18	+
QPKE01002020.1	26615	27362	zf-C2H2	7	+
QPKE01002021.1	152921	154763	zf-C2H2	20	-
QPKE01002021.1	184040	185246	zf-C2H2	11	-
QPKE01002021.1	190954	191563	zf-C2H2	7	-
QPKE01002021.1	197313	198258	zf-C2H2	8	-
QPKE01002021.1	206870	207767	zf-C2H2	8	-
QPKE01002021.1	215134	216579	zf-C2H2	17	-
QPKE01002021.1	230678	231074	zf-C2H2	5	-
QPKE01002021.1	256687	257680	zf-C2H2	10	-
QPKE01002021.1	271010	272063	zf-C2H2	10	-
QPKE01002099.1	47978	49508	zf-C2H2	16	+
QPKE01002151.1	9381	9963	zf-C2H2	8	-
QPKE01002151.1	13889	14366	zf-C2H2	6	-
QPKE01002166.1	463424	464006	zf-C2H2	5	+
QPKE01002172.1	18288	19539	zf-C2H2	13	-
QPKE01002172.1	89435	90770	zf-C2H2	14	+
QPKE01002172.1	115083	116744	zf-C2H2	18	-
QPKE01002290.1	152828	153656	zf-C2H2	9	-
QPKE01002290.1	168767	169616	zf-C2H2	7	+
QPKE01002290.1	173488	174577	zf-C2H2	12	-
QPKE01002316.1	22619	25700	zf-C2H2	32	+
QPKE01002354.1	54380	55226	zf-C2H2	7	+
QPKE01002354.1	179195	180128	zf-C2H2	11	+
QPKE01002354.1	253655	254357	zf-C2H2	6	+
QPKE01002354.1	262067	263048	zf-C2H2	10	+
QPKE01002354.1	270034	270847	zf-C2H2	8	+
QPKE01002354.1	286522	287155	zf-C2H2	6	-
QPKE01002354.1	311401	312589	zf-C2H2	11	+
QPKE01002354.1	414329	415706	zf-C2H2	13	+
QPKE01002354.1	424340	425198	zf-C2H2	8	-
QPKE01002354.1	441242	442061	zf-C2H2	8	-
QPKE01002373.1	86321	87461	zf-C2H2	11	+
QPKE01002379.1	14339	15574	zf-C2H2	13	-
QPKE01002562.1	5602	6799	zf-C2H2	12	+
QPKE01002562.1	22292	23309	zf-C2H2	10	+
QPKE01002562.1	33576	34518	zf-C2H2	9	+
QPKE01002562.1	49992	51045	zf-C2H2	10	+
QPKE01002562.1	56624	57821	zf-C2H2	12	+
QPKE01002562.1	73010	73952	zf-C2H2	11	+
QPKE01002562.1	79895	81008	zf-C2H2	11	+
QPKE01002562.1	90430	91402	zf-C2H2	8	+
QPKE01002597.1	212716	213496	zf-C2H2	8	+
QPKE01002643.1	75010	76009	zf-C2H2	9	+
QPKE01002643.1	93260	93905	zf-C2H2	7	+
QPKE01002643.1	100403	101315	zf-C2H2	8	-
QPKE01002643.1	119864	121145	zf-C2H2	13	+
QPKE01002643.1	143781	144684	zf-C2H2	9	+
QPKE01002643.1	172161	173709	zf-C2H2	16	-
QPKE01002677.1	41659	42676	zf-C2H2	11	-
QPKE01002677.1	46620	47409	zf-C2H2	6	-
QPKE01002677.1	59792	60311	zf-C2H2	5	-
QPKE01002677.1	71313	75195	zf-C2H2	25	-
QPKE01002677.1	79353	81222	zf-C2H2	6	-
QPKE01002677.1	81703	82882	zf-C2H2	8	-
QPKE01002877.1	1134606	1139178	zf-C2H2	8	+
QPKE01002933.1	15460	16768	zf-C2H2	14	+
QPKE01002936.1	33119	34475	zf-C2H2	15	+
QPKE01002964.1	7986	8898	zf-C2H2	9	+
QPKE01002964.1	20357	21515	zf-C2H2	11	+
QPKE01002964.1	52308	53214	zf-C2H2	8	+
QPKE01002964.1	66389	67826	zf-C2H2	15	+
QPKE01002964.1	74889	76026	zf-C2H2	9	-
QPKE01002964.1	82023	83133	zf-C2H2	11	+
QPKE01002964.1	87763	88717	zf-C2H2	9	+
QPKE01002964.1	93598	95145	zf-C2H2	18	-
QPKE01002968.1	22346	23498	zf-C2H2	11	-
QPKE01002968.1	29419	30464	zf-C2H2	12	+
QPKE01003019.1	18982	27144	zf-C2H2	52	+
QPKE01003021.1	2679	4200	zf-C2H2	6	+
QPKE01003045.1	68123	69461	zf-C2H2	14	+
QPKE01003045.1	171862	173788	zf-C2H2	21	+
QPKE01003045.1	197057	198506	zf-C2H2	15	+
QPKE01003055.1	201379	202516	zf-C2H2	11	+
QPKE01003055.1	209319	210348	zf-C2H2	11	+
QPKE01003055.1	223138	224185	zf-C2H2	11	+
QPKE01003055.1	237600	238653	zf-C2H2	11	+
QPKE01003135.1	109724	110576	zf-C2H2	8	+
QPKE01003135.1	122990	123659	zf-C2H2	6	+
QPKE01003135.1	307247	308489	zf-C2H2	14	-
QPKE01003135.1	456770	457727	zf-C2H2	10	-
QPKE01003298.1	20375	21248	zf-C2H2	10	+
QPKE01003298.1	30061	31480	zf-C2H2	17	-
QPKE01003298.1	72502	74080	zf-C2H2	16	+
QPKE01003298.1	132879	134454	zf-C2H2	16	-
QPKE01003336.1	9170	9992	zf-C2H2	6	-
QPKE01003336.1	13401	14136	zf-C2H2	6	-
QPKE01003336.1	25160	26171	zf-C2H2	9	+
QPKE01003336.1	40170	41505	zf-C2H2	14	+
QPKE01003336.1	50866	52117	zf-C2H2	13	+
QPKE01003336.1	79457	80750	zf-C2H2	13	+
QPKE01003336.1	107315	108482	zf-C2H2	11	-
QPKE01003336.1	154232	155819	zf-C2H2	16	-
QPKE01003336.1	180045	180915	zf-C2H2	8	-
QPKE01003336.1	236499	237816	zf-C2H2	14	-
QPKE01003336.1	261405	262440	zf-C2H2	10	-
QPKE01003336.1	296987	297929	zf-C2H2	9	-
QPKE01003336.1	307495	308227	zf-C2H2	7	-
QPKE01003336.1	375832	377077	zf-C2H2	13	-
QPKE01003336.1	406767	408183	zf-C2H2	15	+
QPKE01003336.1	583918	585109	zf-C2H2	12	-
QPKE01003336.1	603033	604032	zf-C2H2	10	+
QPKE01003336.1	620601	620982	zf-C2H2	5	+
QPKE01003413.1	56333	56984	zf-C2H2	6	-
QPKE01003455.1	10192	11275	zf-C2H2	11	+
QPKE01003479.1	51166	52682	zf-C2H2	17	+
QPKE01003532.1	20288	20915	zf-C2H2	5	-
QPKE01003532.1	21842	23273	zf-C2H2	5	-
QPKE01003532.1	53239	54882	zf-C2H2	12	+
QPKE01003559.1	1748239	1748839	zf-C2H2	5	-
QPKE01003576.1	180799	181948	zf-C2H2	11	-
QPKE01003639.1	26467	28204	zf-C2H2	19	-
QPKE01003719.1	42955	44242	zf-C2H2	13	-
QPKE01003719.1	69874	70975	zf-C2H2	9	-
QPKE01003719.1	91053	92652	zf-C2H2	14	-
QPKE01003786.1	14336	16214	zf-C2H2	21	+
QPKE01003857.1	49132	50579	zf-C2H2	15	+
QPKE01003897.1	4243	5401	zf-C2H2	11	+
QPKE01003897.1	9654	10284	zf-C2H2	6	+
QPKE01003897.1	20724	21969	zf-C2H2	13	-
QPKE01003897.1	32826	33417	zf-C2H2	7	-
QPKE01003964.1	9599	10343	zf-C2H2	7	-
QPKE01004034.1	11846	12638	zf-C2H2	8	-
QPKE01004077.1	124361	125804	zf-C2H2	16	-
QPKE01004083.1	2305	3149	zf-C2H2	9	-
QPKE01004083.1	9420	10425	zf-C2H2	12	+
QPKE01004083.1	21015	22059	zf-C2H2	11	+
QPKE01004083.1	35975	37057	zf-C2H2	11	+
QPKE01004083.1	42111	43059	zf-C2H2	11	+
QPKE01004083.1	51328	52369	zf-C2H2	11	+
QPKE01004083.1	64625	65648	zf-C2H2	11	+
QPKE01004083.1	72420	73455	zf-C2H2	11	+
QPKE01004083.1	83276	84305	zf-C2H2	11	+
QPKE01004083.1	107296	108241	zf-C2H2	10	+
QPKE01004083.1	119891	120935	zf-C2H2	11	+
QPKE01004083.1	129910	130954	zf-C2H2	11	+
QPKE01004083.1	142525	143602	zf-C2H2	11	+
QPKE01004083.1	160309	161383	zf-C2H2	11	+
QPKE01004083.1	193369	194578	zf-C2H2	13	+
QPKE01004083.1	200848	202033	zf-C2H2	13	+
QPKE01004083.1	207135	208523	zf-C2H2	15	+
QPKE01004083.1	218670	219681	zf-C2H2	11	+
QPKE01004083.1	231553	232759	zf-C2H2	13	+
QPKE01004083.1	239051	240302	zf-C2H2	13	+
QPKE01004083.1	245009	245859	zf-C2H2	10	+
QPKE01004083.1	248703	249885	zf-C2H2	12	+
QPKE01004083.1	254970	256182	zf-C2H2	13	+
QPKE01004094.1	53879	55517	zf-C2H2	17	+
QPKE01004124.1	27534	28395	zf-C2H2	9	-
QPKE01004124.1	78155	79859	zf-C2H2	19	+
QPKE01004260.1	491477	492119	zf-C2H2	6	-
QPKE01004260.1	541775	542597	zf-C2H2	8	-
QPKE01004260.1	551178	551985	zf-C2H2	8	-
QPKE01004260.1	592292	592940	zf-C2H2	8	+
QPKE01004285.1	50048	51548	zf-C2H2	16	-
QPKE01004285.1	135916	137137	zf-C2H2	13	-
QPKE01004285.1	271697	272435	zf-C2H2	6	+
QPKE01004285.1	331677	333288	zf-C2H2	15	-
QPKE01004314.1	16694	17606	zf-C2H2	12	+
QPKE01004314.1	30056	30968	zf-C2H2	12	+
QPKE01004491.1	71660	73433	zf-C2H2	19	-
QPKE01004491.1	211181	212186	zf-C2H2	10	-
QPKE01004491.1	279783	281097	zf-C2H2	14	-
QPKE01004491.1	329657	330803	zf-C2H2	12	-
QPKE01004491.1	379782	380956	zf-C2H2	13	-
QPKE01004491.1	436887	437979	zf-C2H2	11	+
QPKE01004491.1	446700	447876	zf-C2H2	11	+
QPKE01004491.1	520014	521664	zf-C2H2	18	+
QPKE01004491.1	544594	545686	zf-C2H2	11	-
QPKE01004491.1	610220	612149	zf-C2H2	21	-
QPKE01004491.1	738160	739981	zf-C2H2	20	+
QPKE01004547.1	292404	293508	zf-C2H2	11	+
QPKE01004599.1	9060	9996	zf-C2H2	10	+
QPKE01004599.1	14409	15381	zf-C2H2	10	+
QPKE01004599.1	26267	27425	zf-C2H2	11	+
QPKE01004599.1	49811	50579	zf-C2H2	6	+
QPKE01004599.1	59411	60755	zf-C2H2	13	+
QPKE01004599.1	68244	69231	zf-C2H2	9	-
QPKE01004599.1	75322	76432	zf-C2H2	11	+
QPKE01004599.1	81085	82039	zf-C2H2	9	+
QPKE01004599.1	86626	88435	zf-C2H2	21	-
QPKE01004599.1	104713	106340	zf-C2H2	18	-
QPKE01004599.1	129520	130741	zf-C2H2	13	+
QPKE01004599.1	145327	146542	zf-C2H2	12	+
QPKE01004599.1	170088	171339	zf-C2H2	12	+
QPKE01004599.1	207138	208440	zf-C2H2	13	+
QPKE01004599.1	217269	218178	zf-C2H2	9	+
QPKE01004599.1	229928	231068	zf-C2H2	11	+
QPKE01004599.1	235730	236792	zf-C2H2	10	-
QPKE01004599.1	246633	247533	zf-C2H2	9	-
QPKE01004599.1	249450	250122	zf-C2H2	6	-
QPKE01004599.1	290611	291928	zf-C2H2	14	-
QPKE01004599.1	346455	347373	zf-C2H2	9	-
QPKE01004599.1	360348	361635	zf-C2H2	12	+
QPKE01004599.1	368034	369327	zf-C2H2	12	-
QPKE01004599.1	416415	417756	zf-C2H2	11	+
QPKE01004599.1	418404	419775	zf-C2H2	14	+
QPKE01004599.1	431703	432945	zf-C2H2	12	+
QPKE01004599.1	446181	447486	zf-C2H2	13	-
QPKE01004599.1	457400	458024	zf-C2H2	7	-
QPKE01004599.1	462361	462853	zf-C2H2	6	-
QPKE01004599.1	468197	468608	zf-C2H2	5	-
QPKE01004599.1	485524	486160	zf-C2H2	8	-
QPKE01004599.1	488493	488895	zf-C2H2	5	-
QPKE01004599.1	491002	491431	zf-C2H2	5	-
QPKE01004599.1	491805	492249	zf-C2H2	6	-
QPKE01004599.1	495234	496395	zf-C2H2	12	-
QPKE01004688.1	37177	37825	zf-C2H2	6	+
QPKE01004688.1	51388	52369	zf-C2H2	10	+
QPKE01004688.1	59823	60636	zf-C2H2	8	+
QPKE01004688.1	76750	77488	zf-C2H2	7	-
QPKE01004688.1	98475	99619	zf-C2H2	12	+
QPKE01004690.1	270569	271127	zf-C2H2	6	+
QPKE01004690.1	297576	298347	zf-C2H2	9	+
QPKE01004690.1	326664	328833	zf-C2H2	22	+
QPKE01004690.1	345390	346278	zf-C2H2	8	+
QPKE01004690.1	358461	359547	zf-C2H2	11	+
QPKE01004721.1	44090	44921	zf-C2H2	6	-
QPKE01004738.1	3914	4958	zf-C2H2	5	+
QPKE01004738.1	12807	14145	zf-C2H2	5	+
QPKE01004761.1	6561	6972	zf-C2H2	6	-
QPKE01004778.1	196219	197242	zf-C2H2	9	+
QPKE01004829.1	83700	85360	zf-C2H2	17	-
QPKE01004829.1	239806	240544	zf-C2H2	6	+
QPKE01004858.1	69323	70067	zf-C2H2	7	-
QPKE01004898.1	7623	8499	zf-C2H2	10	-
QPKE01004898.1	46606	47515	zf-C2H2	9	-
QPKE01004898.1	56770	57211	zf-C2H2	6	+
QPKE01004898.1	114115	114847	zf-C2H2	7	-
QPKE01004898.1	173990	174809	zf-C2H2	7	-
QPKE01004898.1	215882	217259	zf-C2H2	13	+
QPKE01004898.1	225912	226980	zf-C2H2	11	-
QPKE01004898.1	236957	237620	zf-C2H2	6	+
QPKE01004898.1	241202	241607	zf-C2H2	5	-
QPKE01004916.1	128402	128783	zf-C2H2	5	-
QPKE01004916.1	129307	129790	zf-C2H2	6	-
QPKE01004916.1	131349	132129	zf-C2H2	8	-
QPKE01004919.1	25114	26513	zf-C2H2	16	-
QPKE01004956.1	450	2295	zf-C2H2	19	-
QPKE01004956.1	90938	92288	zf-C2H2	14	+
QPKE01005038.1	44886	45987	zf-C2H2	11	+
QPKE01005106.1	56209	57748	zf-C2H2	16	+
QPKE01005196.1	93163	94394	zf-C2H2	12	+
QPKE01005266.1	44824	46915	zf-C2H2	6	-
QPKE01005278.1	24459	25209	zf-C2H2	7	+
QPKE01005284.1	12099	13371	zf-C2H2	14	-
QPKE01005310.1	66140	66698	zf-C2H2	5	+
QPKE01005334.1	107189	108152	zf-C2H2	6	+
QPKE01005355.1	38671	39706	zf-C2H2	11	+
QPKE01005397.1	16516	17845	zf-C2H2	14	+
QPKE01005397.1	21148	22321	zf-C2H2	12	+
QPKE01005397.1	25728	26844	zf-C2H2	12	+
QPKE01005429.1	182297	182894	zf-C2H2	5	+
QPKE01005429.1	414590	415529	zf-C2H2	9	+
QPKE01005429.1	514896	516351	zf-C2H2	15	+
QPKE01005438.1	3400	5077	zf-C2H2	18	-
QPKE01005438.1	14953	16094	zf-C2H2	12	+
QPKE01005438.1	242035	243118	zf-C2H2	11	-
QPKE01005453.1	699170	701150	zf-C2H2	18	-
QPKE01005453.1	704971	709850	zf-C2H2	31	+
QPKE01005460.1	17802	19630	zf-C2H2	20	-
QPKE01005460.1	42381	43668	zf-C2H2	15	+
QPKE01005460.1	56220	57411	zf-C2H2	12	+
QPKE01005471.1	66842	67931	zf-C2H2	12	+
QPKE01005471.1	71986	72967	zf-C2H2	10	-
QPKE01005471.1	102363	103290	zf-C2H2	9	+
QPKE01005516.1	99901	101374	zf-C2H2	6	-
QPKE01005610.1	7526	9035	zf-C2H2	15	-
QPKE01005621.1	64335	66369	zf-C2H2	6	-
QPKE01005651.1	28075	28984	zf-C2H2	9	-
QPKE01005651.1	38297	38714	zf-C2H2	5	+
QPKE01005667.1	62471	63302	zf-C2H2	7	-
QPKE01005667.1	125261	126014	zf-C2H2	7	-
QPKE01005667.1	144575	145394	zf-C2H2	7	-
QPKE01005667.1	189654	190932	zf-C2H2	12	+
QPKE01005667.1	200677	201745	zf-C2H2	11	-
QPKE01005667.1	209927	210590	zf-C2H2	6	+
QPKE01005667.1	213469	214714	zf-C2H2	12	-
QPKE01005667.1	234078	235245	zf-C2H2	11	-
QPKE01005668.1	26232	27072	zf-C2H2	9	+
QPKE01005691.1	61629	62088	zf-C2H2	6	+
QPKE01005691.1	81432	83247	zf-C2H2	18	+
QPKE01005711.1	149946	151302	zf-C2H2	15	+
QPKE01005711.1	206896	209071	zf-C2H2	24	+
QPKE01005711.1	251789	253385	zf-C2H2	17	-
QPKE01005748.1	195445	195904	zf-C2H2	6	-
QPKE01005759.1	6947	8156	zf-C2H2	12	+
QPKE01005759.1	18947	20240	zf-C2H2	12	-
QPKE01005759.1	30736	31655	zf-C2H2	10	+
QPKE01005859.1	11408	12917	zf-C2H2	15	+
QPKE01005868.1	11762	13103	zf-C2H2	13	+
QPKE01005887.1	629223	630024	zf-C2H2	6	-
QPKE01005890.1	506375	508409	zf-C2H2	6	+
QPKE01005899.1	92890	93268	zf-C2H2	5	+
QPKE01005899.1	134774	136454	zf-C2H2	16	-
QPKE01005899.1	182296	183301	zf-C2H2	10	-
QPKE01005899.1	290556	292054	zf-C2H2	16	+
QPKE01005899.1	329922	330828	zf-C2H2	9	-
QPKE01005974.1	7655	8687	zf-C2H2	10	+
QPKE01005974.1	32527	33565	zf-C2H2	10	+
QPKE01005997.1	26946	28038	zf-C2H2	10	+
QPKE01006004.1	263696	264485	zf-C2H2	5	-
QPKE01006015.1	2508	3720	zf-C2H2	12	-
QPKE01006015.1	21252	22512	zf-C2H2	12	-
QPKE01006015.1	45320	46997	zf-C2H2	18	-
QPKE01006015.1	67271	67799	zf-C2H2	6	+
QPKE01006040.1	8470	9289	zf-C2H2	9	-
QPKE01006040.1	12324	13527	zf-C2H2	13	-
QPKE01006040.1	21823	22432	zf-C2H2	5	-
QPKE01006066.1	156525	161478	zf-C2H2	16	+
QPKE01006081.1	118763	119954	zf-C2H2	11	-
QPKE01006081.1	129842	130745	zf-C2H2	8	+
QPKE01006081.1	265419	266472	zf-C2H2	10	+
QPKE01006081.1	301864	302920	zf-C2H2	10	+
QPKE01006081.1	367762	369169	zf-C2H2	14	-
QPKE01006081.1	425905	427529	zf-C2H2	17	+
QPKE01006081.1	493703	495230	zf-C2H2	16	+
QPKE01006081.1	866313	867288	zf-C2H2	9	+
QPKE01006081.1	941155	942250	zf-C2H2	11	+
QPKE01006081.1	972465	974142	zf-C2H2	19	-
QPKE01006081.1	1003691	1005516	zf-C2H2	18	-
QPKE01006081.1	1029324	1030863	zf-C2H2	17	-
QPKE01006081.1	1104136	1105783	zf-C2H2	17	-
QPKE01006081.1	1392548	1393229	zf-C2H2	6	-
QPKE01006142.1	1116973	1117831	zf-C2H2	5	+
QPKE01006286.1	180923	181343	zf-C2H2	6	+
QPKE01006461.1	10285	11089	zf-C2H2	8	+
QPKE01006499.1	22889	23633	zf-C2H2	7	+
QPKE01006531.1	10648	11575	zf-C2H2	9	+
QPKE01006570.1	548681	549491	zf-C2H2	5	+
QPKE01006577.1	3911	5384	zf-C2H2	11	+
QPKE01006605.1	25140	26922	zf-C2H2	17	-
QPKE01006605.1	45458	46224	zf-C2H2	8	-
QPKE01006605.1	46415	48425	zf-C2H2	22	-
QPKE01006605.1	71370	72612	zf-C2H2	12	-
QPKE01006605.1	107346	108432	zf-C2H2	11	-
QPKE01006605.1	134242	135088	zf-C2H2	8	-
QPKE01006605.1	152615	154632	zf-C2H2	23	-
QPKE01006605.1	188495	189350	zf-C2H2	6	-
QPKE01006637.1	130089	131985	zf-C2H2	20	-
QPKE01006637.1	163531	164539	zf-C2H2	9	-
QPKE01006637.1	173074	174085	zf-C2H2	9	-
QPKE01006637.1	179439	180480	zf-C2H2	9	-
QPKE01006637.1	193541	193937	zf-C2H2	5	-
QPKE01006637.1	214645	215665	zf-C2H2	10	-
QPKE01006637.1	228953	229997	zf-C2H2	10	-
QPKE01006637.1	256869	258462	zf-C2H2	16	-
QPKE01006637.1	287122	287677	zf-C2H2	6	-
QPKE01006637.1	289892	290846	zf-C2H2	9	-
QPKE01006637.1	334629	335277	zf-C2H2	5	-
QPKE01006637.1	337403	338273	zf-C2H2	8	-
QPKE01006659.1	264919	268090	zf-C2H2	6	+
QPKE01006681.1	35387	37007	zf-C2H2	7	+
QPKE01006711.1	290	3893	zf-C2H2	38	-
QPKE01006711.1	28751	31226	zf-C2H2	26	-
QPKE01006734.1	24041	25202	zf-C2H2	12	+
QPKE01006734.1	27808	28243	zf-C2H2	6	+
QPKE01006772.1	113067	114600	zf-C2H2	16	-
QPKE01006783.1	14148	15006	zf-C2H2	9	+
QPKE01006783.1	46819	47914	zf-C2H2	11	+
QPKE01006839.1	38719	40300	zf-C2H2	17	+
QPKE01006839.1	109716	110385	zf-C2H2	7	+
QPKE01006839.1	146177	146924	zf-C2H2	5	-
QPKE01006839.1	170417	171416	zf-C2H2	10	-
QPKE01006839.1	202095	203439	zf-C2H2	13	+
QPKE01006839.1	246760	247651	zf-C2H2	8	-
QPKE01006839.1	275408	276569	zf-C2H2	9	+
QPKE01006839.1	303722	305108	zf-C2H2	12	+
QPKE01006839.1	336614	337103	zf-C2H2	5	+
QPKE01006839.1	337270	337834	zf-C2H2	5	+
QPKE01006839.1	346230	347079	zf-C2H2	8	-
QPKE01006839.1	358576	359701	zf-C2H2	11	-
QPKE01006839.1	381370	382636	zf-C2H2	13	-
QPKE01006839.1	413462	414329	zf-C2H2	7	+
QPKE01006839.1	440945	441686	zf-C2H2	7	-
QPKE01006839.1	455571	456303	zf-C2H2	6	-
QPKE01006839.1	656898	658158	zf-C2H2	13	+
QPKE01006843.1	229189	230410	zf-C2H2	5	-
QPKE01006853.1	2648	3776	zf-C2H2	11	+
QPKE01006853.1	24418	25300	zf-C2H2	8	+
QPKE01006853.1	55959	57087	zf-C2H2	11	+
QPKE01006906.1	84972	85719	zf-C2H2	7	+
QPKE01006906.1	140210	141713	zf-C2H2	16	+
QPKE01007055.1	37301	38615	zf-C2H2	13	-
QPKE01007055.1	54968	55898	zf-C2H2	8	-
QPKE01007055.1	83613	84237	zf-C2H2	8	-
QPKE01007055.1	85033	85696	zf-C2H2	6	-
QPKE01007055.1	119179	120415	zf-C2H2	11	+
QPKE01007055.1	184247	184697	zf-C2H2	5	-
QPKE01007055.1	246683	248255	zf-C2H2	15	+
QPKE01007055.1	360702	362022	zf-C2H2	12	-
QPKE01007055.1	408467	409613	zf-C2H2	13	-
QPKE01007150.1	2077	2530	zf-C2H2	5	-
QPKE01007150.1	5778	6981	zf-C2H2	13	-
QPKE01007150.1	14056	15709	zf-C2H2	20	-
QPKE01007158.1	49337	50525	zf-C2H2	12	+
QPKE01007158.1	65761	67477	zf-C2H2	17	+
QPKE01007158.1	112252	113275	zf-C2H2	10	-
QPKE01007158.1	360191	361211	zf-C2H2	10	-
QPKE01007158.1	386339	387287	zf-C2H2	9	-
QPKE01007159.1	86242	87043	zf-C2H2	6	-
QPKE01007238.1	5076	6117	zf-C2H2	11	+
QPKE01007238.1	19550	20591	zf-C2H2	11	+
QPKE01007238.1	23646	24687	zf-C2H2	11	+
QPKE01007238.1	36816	37845	zf-C2H2	11	+
QPKE01007283.1	8985	11517	zf-C2H2	5	-
QPKE01007284.1	409694	410537	zf-C2H2	8	-
QPKE01007298.1	30767	31424	zf-C2H2	6	+
QPKE01007355.1	10745	12524	zf-C2H2	10	+
QPKE01007450.1	287500	290137	zf-C2H2	29	-
QPKE01007456.1	94065	94590	zf-C2H2	5	+
QPKE01007527.1	30423	32661	zf-C2H2	7	-
QPKE01007527.1	41465	42509	zf-C2H2	5	+
QPKE01007561.1	225861	227139	zf-C2H2	13	-
QPKE01007582.1	51589	52876	zf-C2H2	12	-
QPKE01007624.1	30753	31926	zf-C2H2	11	+
QPKE01007624.1	39684	40986	zf-C2H2	12	+
QPKE01007634.1	80030	80957	zf-C2H2	9	-
QPKE01007706.1	8856	9927	zf-C2H2	12	-
QPKE01007741.1	5472	6810	zf-C2H2	5	+
QPKE01007947.1	2344	3778	zf-C2H2	8	+
QPKE01007948.1	2620	4703	zf-C2H2	17	-
QPKE01007948.1	15722	18635	zf-C2H2	15	-
QPKE01007948.1	21437	22107	zf-C2H2	5	-
QPKE01007948.1	22947	24177	zf-C2H2	6	-
QPKE01007966.1	15098	16793	zf-C2H2	15	+
QPKE01008118.1	77376	78579	zf-C2H2	11	-
QPKE01008182.1	24809	25859	zf-C2H2	10	+
QPKE01008200.1	15777	17712	zf-C2H2	21	+
QPKE01008223.1	34773	35517	zf-C2H2	7	-
QPKE01008227.1	21756	22428	zf-C2H2	5	-
QPKE01008227.1	37566	38331	zf-C2H2	5	-
QPKE01008345.1	253	1405	zf-C2H2	11	-
QPKE01008390.1	34534	36361	zf-C2H2	18	+
QPKE01008390.1	84659	86102	zf-C2H2	13	+
QPKE01008394.1	70878	71337	zf-C2H2	6	+
QPKE01008394.1	88724	90518	zf-C2H2	19	+
QPKE01008395.1	99926	100373	zf-C2H2	5	+
QPKE01008420.1	32166	33024	zf-C2H2	5	+
QPKE01008448.1	73476	75156	zf-C2H2	18	+
```
