## Supplementary Data 2 for "Transposable elements drive the evolution of metazoan zinc finger genes": Carassius_gibelio_znfs.bed

```
VFQZ01000001.1	582597	583680	zf-C2H2	11	-
VFQZ01000001.1	614254	615415	zf-C2H2	12	+
VFQZ01000001.1	618324	618801	zf-C2H2	6	+
VFQZ01000001.1	629369	629786	zf-C2H2	5	+
VFQZ01000001.1	642353	642815	zf-C2H2	6	+
VFQZ01000001.1	643646	644270	zf-C2H2	7	+
VFQZ01000001.1	647241	647865	zf-C2H2	7	+
VFQZ01000001.1	650836	651460	zf-C2H2	7	+
VFQZ01000001.1	657133	657595	zf-C2H2	6	+
VFQZ01000001.1	658517	658979	zf-C2H2	6	+
VFQZ01000001.1	659810	660434	zf-C2H2	7	+
VFQZ01000001.1	663405	664029	zf-C2H2	7	+
VFQZ01000001.1	665331	665955	zf-C2H2	7	+
VFQZ01000001.1	667256	667748	zf-C2H2	6	+
VFQZ01000001.1	670782	671406	zf-C2H2	7	+
VFQZ01000001.1	672708	673200	zf-C2H2	6	+
VFQZ01000001.1	674212	674836	zf-C2H2	7	+
VFQZ01000001.1	685874	687131	zf-C2H2	13	+
VFQZ01000001.1	699193	700276	zf-C2H2	11	+
VFQZ01000001.1	1129846	1130653	zf-C2H2	8	-
VFQZ01000001.1	1140658	1142246	zf-C2H2	18	+
VFQZ01000001.1	1163640	1164900	zf-C2H2	12	+
VFQZ01000001.1	1408087	1409053	zf-C2H2	11	-
VFQZ01000001.1	1414706	1416161	zf-C2H2	15	-
VFQZ01000001.1	1481820	1482972	zf-C2H2	12	+
VFQZ01000001.1	1551605	1552598	zf-C2H2	10	+
VFQZ01000001.1	1575216	1576464	zf-C2H2	12	+
VFQZ01000001.1	1582432	1583650	zf-C2H2	13	+
VFQZ01000001.1	1591503	1592793	zf-C2H2	12	+
VFQZ01000001.1	2288245	2289481	zf-C2H2	13	+
VFQZ01000001.1	2516512	2517666	zf-C2H2	14	-
VFQZ01000001.1	2579316	2579958	zf-C2H2	7	+
VFQZ01000001.1	2613169	2614270	zf-C2H2	11	+
VFQZ01000001.1	3089149	3089887	zf-C2H2	6	+
VFQZ01000001.1	3123979	3124900	zf-C2H2	9	+
VFQZ01000001.1	3143703	3145773	zf-C2H2	22	+
VFQZ01000001.1	3170633	3171698	zf-C2H2	12	+
VFQZ01000001.1	3252009	3253887	zf-C2H2	21	+
VFQZ01000001.1	3385892	3387303	zf-C2H2	18	-
VFQZ01000001.1	3405812	3407123	zf-C2H2	14	-
VFQZ01000001.1	3437427	3438625	zf-C2H2	14	-
VFQZ01000001.1	4024694	4025648	zf-C2H2	8	+
VFQZ01000001.1	4048146	4050180	zf-C2H2	22	+
VFQZ01000001.1	4065781	4066633	zf-C2H2	8	+
VFQZ01000001.1	4087828	4088914	zf-C2H2	11	+
VFQZ01000001.1	4126744	4128001	zf-C2H2	12	+
VFQZ01000001.1	4149732	4151826	zf-C2H2	23	+
VFQZ01000001.1	4152017	4152698	zf-C2H2	7	+
VFQZ01000001.1	4164739	4166551	zf-C2H2	20	+
VFQZ01000001.1	4167060	4167789	zf-C2H2	7	+
VFQZ01000001.1	4188546	4190096	zf-C2H2	16	+
VFQZ01000001.1	4211153	4211549	zf-C2H2	5	-
VFQZ01000001.1	4211928	4212690	zf-C2H2	10	-
VFQZ01000001.1	4220544	4220940	zf-C2H2	5	-
VFQZ01000001.1	4221319	4222081	zf-C2H2	10	-
VFQZ01000001.1	4222464	4223678	zf-C2H2	15	-
VFQZ01000001.1	4223855	4224563	zf-C2H2	9	-
VFQZ01000001.1	4224916	4225830	zf-C2H2	11	-
VFQZ01000001.1	4239049	4239430	zf-C2H2	5	-
VFQZ01000001.1	4256235	4257075	zf-C2H2	9	-
VFQZ01000001.1	4275459	4276650	zf-C2H2	12	+
VFQZ01000001.1	4341381	4342338	zf-C2H2	11	-
VFQZ01000001.1	4362286	4363531	zf-C2H2	13	+
VFQZ01000001.1	4391006	4391807	zf-C2H2	7	-
VFQZ01000001.1	4433196	4433928	zf-C2H2	7	+
VFQZ01000001.1	4444424	4445366	zf-C2H2	9	+
VFQZ01000001.1	4465583	4466573	zf-C2H2	10	+
VFQZ01000001.1	4492957	4494145	zf-C2H2	14	+
VFQZ01000001.1	4547812	4548682	zf-C2H2	8	+
VFQZ01000001.1	4584683	4586270	zf-C2H2	16	+
VFQZ01000001.1	4627529	4628696	zf-C2H2	11	+
VFQZ01000001.1	4655674	4656967	zf-C2H2	13	-
VFQZ01000001.1	4684135	4685164	zf-C2H2	9	-
VFQZ01000001.1	4694435	4695771	zf-C2H2	15	-
VFQZ01000001.1	4710378	4711419	zf-C2H2	9	-
VFQZ01000001.1	4728610	4729330	zf-C2H2	6	+
VFQZ01000001.1	4732795	4733572	zf-C2H2	6	+
VFQZ01000001.1	4751610	4752801	zf-C2H2	12	-
VFQZ01000001.1	4793518	4795261	zf-C2H2	18	+
VFQZ01000001.1	4808809	4809802	zf-C2H2	10	+
VFQZ01000001.1	4817649	4818681	zf-C2H2	9	-
VFQZ01000001.1	4910542	4911334	zf-C2H2	8	+
VFQZ01000001.1	5054571	5055672	zf-C2H2	11	-
VFQZ01000001.1	6406253	6407378	zf-C2H2	12	+
VFQZ01000001.1	6790461	6791478	zf-C2H2	10	+
VFQZ01000001.1	6838371	6839467	zf-C2H2	12	+
VFQZ01000001.1	6856200	6856974	zf-C2H2	9	+
VFQZ01000001.1	6890563	6891451	zf-C2H2	9	+
VFQZ01000001.1	6909675	6910731	zf-C2H2	11	+
VFQZ01000001.1	6951972	6952860	zf-C2H2	9	+
VFQZ01000001.1	6957235	6958120	zf-C2H2	9	+
VFQZ01000001.1	6969302	6970461	zf-C2H2	11	+
VFQZ01000001.1	7008207	7009119	zf-C2H2	9	-
VFQZ01000001.1	7035918	7037220	zf-C2H2	14	-
VFQZ01000001.1	7075513	7076485	zf-C2H2	10	-
VFQZ01000001.1	7109010	7110312	zf-C2H2	14	-
VFQZ01000001.1	7127173	7128004	zf-C2H2	8	-
VFQZ01000001.1	7146390	7147074	zf-C2H2	8	-
VFQZ01000001.1	7205550	7206867	zf-C2H2	14	+
VFQZ01000001.1	7215385	7216297	zf-C2H2	9	+
VFQZ01000001.1	7226592	7227750	zf-C2H2	11	+
VFQZ01000001.1	7253045	7253951	zf-C2H2	8	+
VFQZ01000001.1	7262560	7263904	zf-C2H2	13	+
VFQZ01000001.1	7271497	7272484	zf-C2H2	9	-
VFQZ01000001.1	7278424	7279534	zf-C2H2	11	+
VFQZ01000001.1	7284204	7285158	zf-C2H2	9	+
VFQZ01000001.1	7289760	7291641	zf-C2H2	21	-
VFQZ01000001.1	7307523	7309047	zf-C2H2	16	-
VFQZ01000001.1	7326776	7328336	zf-C2H2	16	+
VFQZ01000001.1	7344864	7346022	zf-C2H2	11	+
VFQZ01000001.1	7369301	7370636	zf-C2H2	13	+
VFQZ01000001.1	7399206	7400508	zf-C2H2	13	+
VFQZ01000001.1	7409385	7410294	zf-C2H2	9	+
VFQZ01000001.1	7419285	7420387	zf-C2H2	11	+
VFQZ01000001.1	7425046	7426057	zf-C2H2	10	-
VFQZ01000001.1	7437791	7438295	zf-C2H2	6	-
VFQZ01000001.1	7440442	7441618	zf-C2H2	12	-
VFQZ01000001.1	7514127	7515462	zf-C2H2	14	-
VFQZ01000001.1	7564683	7565523	zf-C2H2	8	-
VFQZ01000001.1	7578977	7580144	zf-C2H2	12	+
VFQZ01000001.1	7595337	7596456	zf-C2H2	11	-
VFQZ01000001.1	7620017	7621116	zf-C2H2	10	+
VFQZ01000001.1	7622023	7623406	zf-C2H2	14	+
VFQZ01000001.1	7641617	7642859	zf-C2H2	12	+
VFQZ01000001.1	7652627	7653254	zf-C2H2	6	+
VFQZ01000001.1	7663417	7664674	zf-C2H2	13	-
VFQZ01000001.1	7686566	7687649	zf-C2H2	11	+
VFQZ01000001.1	7803441	7804248	zf-C2H2	8	-
VFQZ01000001.1	7814242	7815836	zf-C2H2	18	+
VFQZ01000001.1	7842474	7843749	zf-C2H2	12	+
VFQZ01000001.1	7858661	7859906	zf-C2H2	12	+
VFQZ01000001.1	7862785	7863448	zf-C2H2	6	-
VFQZ01000001.1	7871473	7872541	zf-C2H2	11	+
VFQZ01000001.1	7882066	7883524	zf-C2H2	13	-
VFQZ01000001.1	7922603	7923356	zf-C2H2	7	+
VFQZ01000001.1	7942215	7942953	zf-C2H2	7	+
VFQZ01000001.1	7997823	7998654	zf-C2H2	7	+
VFQZ01000001.1	8079329	8079746	zf-C2H2	5	-
VFQZ01000001.1	8090816	8091743	zf-C2H2	9	+
VFQZ01000001.1	8130038	8131361	zf-C2H2	15	-
VFQZ01000001.1	8161505	8163083	zf-C2H2	16	+
VFQZ01000001.1	8174775	8175525	zf-C2H2	6	+
VFQZ01000001.1	8222490	8224065	zf-C2H2	16	-
VFQZ01000001.1	8266736	8267198	zf-C2H2	5	+
VFQZ01000001.1	8295073	8296618	zf-C2H2	17	-
VFQZ01000001.1	8372283	8373027	zf-C2H2	7	+
VFQZ01000001.1	8390074	8390737	zf-C2H2	5	-
VFQZ01000001.1	8397512	8398526	zf-C2H2	9	+
VFQZ01000001.1	8412404	8413244	zf-C2H2	10	-
VFQZ01000001.1	8422898	8424725	zf-C2H2	19	-
VFQZ01000001.1	8454204	8454996	zf-C2H2	8	+
VFQZ01000001.1	9985308	9986433	zf-C2H2	11	+
VFQZ01000001.1	15969295	15969910	zf-C2H2	6	+
VFQZ01000001.1	15988364	15988958	zf-C2H2	5	-
VFQZ01000001.1	25984913	25986200	zf-C2H2	12	-
VFQZ01000001.1	39465622	39466111	zf-C2H2	5	+
VFQZ01000001.1	39466237	39466657	zf-C2H2	5	+
VFQZ01000001.1	39490333	39491599	zf-C2H2	13	+
VFQZ01000001.1	39675966	39676827	zf-C2H2	9	+
VFQZ01000001.1	39703130	39704597	zf-C2H2	15	-
VFQZ01000001.1	39721167	39722706	zf-C2H2	15	-
VFQZ01000001.1	39786158	39787418	zf-C2H2	13	-
VFQZ01000001.1	39854920	39856231	zf-C2H2	14	-
VFQZ01000001.1	40049283	40049958	zf-C2H2	6	-
VFQZ01000001.1	40161041	40162538	zf-C2H2	14	+
VFQZ01000001.1	40242448	40243294	zf-C2H2	7	+
VFQZ01000001.1	40253209	40254199	zf-C2H2	10	+
VFQZ01000001.1	40305969	40307089	zf-C2H2	12	+
VFQZ01000001.1	40369993	40370797	zf-C2H2	7	+
VFQZ01000001.1	40387513	40388503	zf-C2H2	10	+
VFQZ01000001.1	40447729	40449172	zf-C2H2	13	+
VFQZ01000001.1	40647785	40649309	zf-C2H2	15	+
VFQZ01000001.1	40698113	40699517	zf-C2H2	13	+
VFQZ01000001.1	40784159	40785731	zf-C2H2	15	-
VFQZ01000001.1	40844926	40845376	zf-C2H2	5	+
VFQZ01000001.1	40961432	40962668	zf-C2H2	11	-
VFQZ01000001.1	40999728	41000652	zf-C2H2	8	+
VFQZ01000001.1	41001269	41001893	zf-C2H2	8	+
VFQZ01000001.1	41035079	41036009	zf-C2H2	8	+
VFQZ01000001.1	41054444	41055614	zf-C2H2	14	+
VFQZ01000001.1	41321062	41322313	zf-C2H2	13	+
VFQZ01000001.1	41381984	41383077	zf-C2H2	11	+
VFQZ01000001.1	41818305	41819964	zf-C2H2	18	-
VFQZ01000001.1	41950645	41951716	zf-C2H2	10	-
VFQZ01000001.1	42001029	42002019	zf-C2H2	9	-
VFQZ01000001.1	42128892	42130029	zf-C2H2	12	+
VFQZ01000001.1	42217335	42218862	zf-C2H2	16	+
VFQZ01000001.1	42304826	42306335	zf-C2H2	15	+
VFQZ01000001.1	42367698	42368445	zf-C2H2	7	+
VFQZ01000001.1	42422918	42424421	zf-C2H2	16	+
VFQZ01000001.1	42619011	42620828	zf-C2H2	19	+
VFQZ01000001.1	42726404	42727994	zf-C2H2	17	+
VFQZ01000001.1	42947498	42950384	zf-C2H2	34	-
VFQZ01000001.1	43004638	43005664	zf-C2H2	10	-
VFQZ01000001.1	43048693	43050733	zf-C2H2	22	+
VFQZ01000001.1	43136835	43139199	zf-C2H2	26	+
VFQZ01000001.1	46399022	46400204	zf-C2H2	13	+
VFQZ01000001.1	47370909	47372022	zf-C2H2	10	+
VFQZ01000001.1	47497367	47498432	zf-C2H2	11	-
VFQZ01000001.1	47576245	47577265	zf-C2H2	11	+
VFQZ01000001.1	47630371	47631388	zf-C2H2	11	-
VFQZ01000001.1	47717502	47718969	zf-C2H2	16	-
VFQZ01000001.1	47846899	47847868	zf-C2H2	10	-
VFQZ01000001.1	48051297	48052485	zf-C2H2	13	-
VFQZ01000001.1	48324028	48325540	zf-C2H2	16	-
VFQZ01000001.1	48390949	48392461	zf-C2H2	16	-
VFQZ01000001.1	48477049	48477943	zf-C2H2	8	+
VFQZ01000001.1	48488346	48489660	zf-C2H2	13	-
VFQZ01000001.1	48653409	48654228	zf-C2H2	9	+
VFQZ01000001.1	48799737	48800988	zf-C2H2	13	+
VFQZ01000001.1	48906285	48908502	zf-C2H2	24	+
VFQZ01000001.1	48988467	48990312	zf-C2H2	20	+
VFQZ01000001.1	49004558	49005569	zf-C2H2	10	+
VFQZ01000001.1	49062559	49063999	zf-C2H2	16	+
VFQZ01000001.1	49144095	49144914	zf-C2H2	7	-
VFQZ01000001.1	49241747	49242839	zf-C2H2	11	-
VFQZ01000001.1	49659997	49661515	zf-C2H2	15	+
VFQZ01000001.1	49712125	49713574	zf-C2H2	15	+
VFQZ01000001.1	50429415	50430944	zf-C2H2	17	-
VFQZ01000001.1	50541328	50542333	zf-C2H2	10	+
VFQZ01000001.1	50589678	50591358	zf-C2H2	16	+
VFQZ01000001.1	50631312	50631690	zf-C2H2	5	-
VFQZ01000001.1	50683932	50685501	zf-C2H2	15	+
VFQZ01000001.1	50735996	50737484	zf-C2H2	17	+
VFQZ01000001.1	50774943	50775699	zf-C2H2	7	+
VFQZ01000001.1	50781719	50782964	zf-C2H2	13	+
VFQZ01000001.1	50816519	50817275	zf-C2H2	7	+
VFQZ01000001.1	50820602	50821820	zf-C2H2	12	+
VFQZ01000001.1	50833073	50833790	zf-C2H2	5	-
VFQZ01000001.1	51523968	51524865	zf-C2H2	8	+
VFQZ01000001.1	51782897	51783785	zf-C2H2	8	-
VFQZ01000001.1	51797121	51798564	zf-C2H2	13	-
VFQZ01000001.1	51988141	51988897	zf-C2H2	7	+
VFQZ01000001.1	51992919	51994113	zf-C2H2	13	+
VFQZ01000001.1	52007131	52007734	zf-C2H2	5	-
VFQZ01000001.1	52552495	52553614	zf-C2H2	11	-
VFQZ01000001.1	52639744	52640875	zf-C2H2	11	+
VFQZ01000001.1	52997367	52998498	zf-C2H2	11	+
VFQZ01000001.1	53022068	53023230	zf-C2H2	14	+
VFQZ01000001.1	53320879	53321873	zf-C2H2	11	-
VFQZ01000001.1	53944257	53945958	zf-C2H2	19	+
VFQZ01000001.1	54623435	54624116	zf-C2H2	6	+
VFQZ01000001.1	54955308	54956406	zf-C2H2	12	+
VFQZ01000001.1	54990355	54991183	zf-C2H2	9	+
VFQZ01000001.1	55046112	55047560	zf-C2H2	18	+
VFQZ01000001.1	55065265	55067091	zf-C2H2	17	+
VFQZ01000001.1	55111880	55112908	zf-C2H2	11	+
VFQZ01000001.1	55123401	55125381	zf-C2H2	21	+
VFQZ01000001.1	55169076	55170171	zf-C2H2	11	-
VFQZ01000001.1	55330818	55332171	zf-C2H2	14	-
VFQZ01000001.1	55373707	55375057	zf-C2H2	14	-
VFQZ01000001.1	55921673	55923058	zf-C2H2	16	-
VFQZ01000001.1	56105292	56106735	zf-C2H2	15	+
VFQZ01000001.1	56145439	56147173	zf-C2H2	19	-
VFQZ01000001.1	56610285	56612019	zf-C2H2	18	+
VFQZ01000001.1	56637821	56638487	zf-C2H2	8	-
VFQZ01000001.1	57017802	57019503	zf-C2H2	19	+
VFQZ01000001.1	57742856	57743784	zf-C2H2	10	+
VFQZ01000001.1	57956740	57957388	zf-C2H2	6	+
VFQZ01000001.1	57958719	57959322	zf-C2H2	6	+
VFQZ01000001.1	57983649	57985761	zf-C2H2	24	+
VFQZ01000001.1	58024195	58025842	zf-C2H2	17	+
VFQZ01000001.1	58097201	58098758	zf-C2H2	17	+
VFQZ01000001.1	58139748	58141602	zf-C2H2	21	+
VFQZ01000001.1	58182137	58184118	zf-C2H2	21	+
VFQZ01000001.1	58218737	58219832	zf-C2H2	11	-
VFQZ01000001.1	58277487	58278387	zf-C2H2	9	-
VFQZ01000001.1	58670689	58672216	zf-C2H2	16	-
VFQZ01000001.1	58806881	58807988	zf-C2H2	12	+
VFQZ01000001.1	58890163	58891219	zf-C2H2	10	-
VFQZ01000001.1	58934388	58935441	zf-C2H2	10	-
VFQZ01000001.1	59093846	59094758	zf-C2H2	8	-
VFQZ01000001.1	59104895	59106086	zf-C2H2	11	+
VFQZ01000001.1	59147503	59148526	zf-C2H2	10	+
VFQZ01000001.1	59199325	59201270	zf-C2H2	21	-
VFQZ01000001.1	59327515	59328874	zf-C2H2	14	-
VFQZ01000001.1	59362263	59363610	zf-C2H2	14	-
VFQZ01000001.1	61049167	61050268	zf-C2H2	11	-
VFQZ01000001.1	61065688	61066732	zf-C2H2	9	-
VFQZ01000001.1	61107882	61108914	zf-C2H2	10	-
VFQZ01000001.1	61145233	61146256	zf-C2H2	10	-
VFQZ01000001.1	61181446	61182421	zf-C2H2	10	-
VFQZ01000001.1	61253809	61254895	zf-C2H2	11	-
VFQZ01000001.1	61297192	61297807	zf-C2H2	7	+
VFQZ01000001.1	61405117	61406119	zf-C2H2	10	+
VFQZ01000001.1	62498393	62498996	zf-C2H2	5	+
VFQZ01000001.1	63886947	63888183	zf-C2H2	12	-
VFQZ01000001.1	64561350	64562226	zf-C2H2	8	+
VFQZ01000001.1	65437366	65438461	zf-C2H2	11	-
VFQZ01000001.1	65472505	65473279	zf-C2H2	8	-
VFQZ01000001.1	66209363	66211118	zf-C2H2	19	-
VFQZ01000001.1	66249375	66250455	zf-C2H2	10	+
VFQZ01000001.1	66413113	66413581	zf-C2H2	5	-
VFQZ01000001.1	66505576	66506668	zf-C2H2	10	-
VFQZ01000001.1	66540479	66542315	zf-C2H2	19	+
VFQZ01000001.1	66773508	66774300	zf-C2H2	6	+
VFQZ01000001.1	66819986	66820688	zf-C2H2	6	+
VFQZ01000001.1	66847720	66849046	zf-C2H2	13	+
VFQZ01000001.1	67549350	67550562	zf-C2H2	12	-
VFQZ01000001.1	67581687	67582659	zf-C2H2	9	-
VFQZ01000001.1	67620070	67621213	zf-C2H2	11	-
VFQZ01000001.1	67644333	67645386	zf-C2H2	9	-
VFQZ01000001.1	67787131	67787869	zf-C2H2	5	+
VFQZ01000001.1	67831994	67832720	zf-C2H2	6	+
VFQZ01000001.1	67846580	67847906	zf-C2H2	14	+
VFQZ01000001.1	67886462	67887401	zf-C2H2	8	+
VFQZ01000001.1	68113943	68114963	zf-C2H2	10	+
VFQZ01000001.1	68145506	68146613	zf-C2H2	11	+
VFQZ01000001.1	68491767	68492781	zf-C2H2	9	-
VFQZ01000001.1	68541729	68542569	zf-C2H2	7	+
VFQZ01000001.1	68585479	68586733	zf-C2H2	14	+
VFQZ01000001.1	68593207	68594098	zf-C2H2	9	+
VFQZ01000002.1	453864	455033	zf-C2H2	12	+
VFQZ01000002.1	495183	496182	zf-C2H2	12	+
VFQZ01000002.1	523089	524236	zf-C2H2	12	-
VFQZ01000002.1	570025	571130	zf-C2H2	11	-
VFQZ01000002.1	588943	589582	zf-C2H2	5	-
VFQZ01000002.1	641179	642412	zf-C2H2	13	+
VFQZ01000002.1	644739	645567	zf-C2H2	10	+
VFQZ01000002.1	680638	682036	zf-C2H2	15	-
VFQZ01000002.1	730654	732019	zf-C2H2	14	+
VFQZ01000002.1	936239	937631	zf-C2H2	13	-
VFQZ01000002.1	1002081	1003176	zf-C2H2	11	-
VFQZ01000002.1	1030994	1032002	zf-C2H2	9	-
VFQZ01000002.1	1052631	1053132	zf-C2H2	6	-
VFQZ01000002.1	1132208	1133822	zf-C2H2	16	+
VFQZ01000002.1	1139110	1141186	zf-C2H2	20	-
VFQZ01000002.1	1165351	1166500	zf-C2H2	11	-
VFQZ01000002.1	1237123	1238284	zf-C2H2	9	-
VFQZ01000002.1	1275558	1276572	zf-C2H2	9	+
VFQZ01000002.1	1315463	1316579	zf-C2H2	10	-
VFQZ01000002.1	1340284	1341283	zf-C2H2	10	+
VFQZ01000002.1	1418153	1419422	zf-C2H2	13	+
VFQZ01000002.1	1523976	1525902	zf-C2H2	21	+
VFQZ01000002.1	1543554	1544988	zf-C2H2	15	+
VFQZ01000002.1	1601702	1603283	zf-C2H2	17	+
VFQZ01000002.1	1745852	1747757	zf-C2H2	20	-
VFQZ01000002.1	1984193	1985519	zf-C2H2	13	+
VFQZ01000002.1	2839138	2840692	zf-C2H2	17	+
VFQZ01000002.1	2970107	2972012	zf-C2H2	20	-
VFQZ01000002.1	3061603	3062677	zf-C2H2	11	+
VFQZ01000002.1	3068082	3070092	zf-C2H2	20	-
VFQZ01000002.1	3085879	3087028	zf-C2H2	11	-
VFQZ01000002.1	3102450	3103008	zf-C2H2	7	-
VFQZ01000002.1	3127696	3129298	zf-C2H2	18	+
VFQZ01000002.1	3142604	3143783	zf-C2H2	12	+
VFQZ01000002.1	3151956	3152916	zf-C2H2	9	-
VFQZ01000002.1	3173155	3174532	zf-C2H2	13	+
VFQZ01000002.1	3206967	3208332	zf-C2H2	13	+
VFQZ01000002.1	3225006	3225672	zf-C2H2	5	+
VFQZ01000002.1	3227948	3228614	zf-C2H2	5	+
VFQZ01000002.1	3260612	3261476	zf-C2H2	9	+
VFQZ01000002.1	3268119	3268842	zf-C2H2	6	+
VFQZ01000002.1	3273796	3274607	zf-C2H2	10	+
VFQZ01000002.1	3276860	3278069	zf-C2H2	9	+
VFQZ01000002.1	3308857	3310247	zf-C2H2	14	-
VFQZ01000002.1	3418088	3418929	zf-C2H2	10	-
VFQZ01000002.1	3601473	3602534	zf-C2H2	12	+
VFQZ01000002.1	3610316	3611189	zf-C2H2	9	-
VFQZ01000002.1	3623512	3624772	zf-C2H2	13	-
VFQZ01000002.1	3820359	3821091	zf-C2H2	6	+
VFQZ01000002.1	3834666	3835638	zf-C2H2	8	+
VFQZ01000002.1	3848195	3848927	zf-C2H2	6	+
VFQZ01000002.1	3861895	3862867	zf-C2H2	8	+
VFQZ01000002.1	3872792	3873650	zf-C2H2	8	-
VFQZ01000002.1	3906980	3908246	zf-C2H2	13	+
VFQZ01000002.1	3930834	3931959	zf-C2H2	11	+
VFQZ01000002.1	3948946	3949474	zf-C2H2	6	+
VFQZ01000002.1	3957427	3958327	zf-C2H2	9	-
VFQZ01000002.1	3995403	3996738	zf-C2H2	12	-
VFQZ01000002.1	4024852	4026049	zf-C2H2	10	-
VFQZ01000002.1	4032567	4033725	zf-C2H2	10	-
VFQZ01000002.1	4063358	4064322	zf-C2H2	9	+
VFQZ01000002.1	4112976	4114320	zf-C2H2	13	-
VFQZ01000002.1	4145266	4146265	zf-C2H2	10	+
VFQZ01000002.1	4167995	4168463	zf-C2H2	5	+
VFQZ01000002.1	4219615	4220389	zf-C2H2	9	-
VFQZ01000002.1	4297025	4298774	zf-C2H2	19	-
VFQZ01000002.1	4615415	4616837	zf-C2H2	15	-
VFQZ01000002.1	4664475	4666296	zf-C2H2	20	-
VFQZ01000002.1	4913011	4914940	zf-C2H2	21	+
VFQZ01000002.1	4992153	4993245	zf-C2H2	11	+
VFQZ01000002.1	5007491	5009142	zf-C2H2	19	-
VFQZ01000002.1	5084089	5085029	zf-C2H2	10	-
VFQZ01000002.1	5266684	5267998	zf-C2H2	14	+
VFQZ01000002.1	5335933	5336938	zf-C2H2	10	+
VFQZ01000002.1	5521243	5523016	zf-C2H2	19	+
VFQZ01000002.1	5732699	5733203	zf-C2H2	5	+
VFQZ01000002.1	5812208	5813036	zf-C2H2	8	+
VFQZ01000002.1	5897561	5898827	zf-C2H2	13	+
VFQZ01000002.1	5918784	5919954	zf-C2H2	9	-
VFQZ01000002.1	5923473	5924269	zf-C2H2	10	-
VFQZ01000002.1	5928955	5929678	zf-C2H2	6	-
VFQZ01000002.1	5953673	5954606	zf-C2H2	9	-
VFQZ01000002.1	6036914	6038072	zf-C2H2	10	+
VFQZ01000002.1	6049480	6050230	zf-C2H2	6	-
VFQZ01000002.1	6080057	6080867	zf-C2H2	8	-
VFQZ01000002.1	6110499	6111255	zf-C2H2	6	-
VFQZ01000002.1	6162556	6163828	zf-C2H2	13	+
VFQZ01000002.1	6806416	6807763	zf-C2H2	14	+
VFQZ01000002.1	6832654	6833293	zf-C2H2	5	-
VFQZ01000002.1	7057273	7058419	zf-C2H2	11	-
VFQZ01000002.1	7078599	7079283	zf-C2H2	6	-
VFQZ01000002.1	7094703	7095498	zf-C2H2	7	+
VFQZ01000002.1	7145797	7146772	zf-C2H2	9	-
VFQZ01000002.1	7158009	7158696	zf-C2H2	6	-
VFQZ01000002.1	7173577	7174372	zf-C2H2	7	+
VFQZ01000002.1	7219322	7220504	zf-C2H2	12	+
VFQZ01000002.1	7243809	7244475	zf-C2H2	6	+
VFQZ01000002.1	7259548	7260664	zf-C2H2	11	-
VFQZ01000002.1	7386988	7388380	zf-C2H2	14	-
VFQZ01000002.1	7454101	7455235	zf-C2H2	12	-
VFQZ01000002.1	7582217	7583270	zf-C2H2	12	-
VFQZ01000002.1	7718721	7719747	zf-C2H2	10	-
VFQZ01000002.1	7737125	7738283	zf-C2H2	11	+
VFQZ01000002.1	7758570	7759854	zf-C2H2	13	+
VFQZ01000002.1	7776610	7777399	zf-C2H2	7	+
VFQZ01000002.1	7845560	7847240	zf-C2H2	17	-
VFQZ01000002.1	7892174	7893518	zf-C2H2	14	-
VFQZ01000002.1	8321657	8322929	zf-C2H2	14	+
VFQZ01000002.1	8357705	8358962	zf-C2H2	13	-
VFQZ01000002.1	8384741	8385869	zf-C2H2	11	-
VFQZ01000002.1	8413538	8414564	zf-C2H2	10	+
VFQZ01000002.1	8501094	8502970	zf-C2H2	18	-
VFQZ01000002.1	8561056	8562183	zf-C2H2	12	+
VFQZ01000002.1	8569248	8570376	zf-C2H2	11	+
VFQZ01000002.1	8648769	8649855	zf-C2H2	10	+
VFQZ01000002.1	8695004	8695724	zf-C2H2	6	-
VFQZ01000002.1	8718375	8719887	zf-C2H2	15	+
VFQZ01000002.1	8900067	8901156	zf-C2H2	10	+
VFQZ01000002.1	8960076	8960979	zf-C2H2	8	+
VFQZ01000002.1	8995055	8995817	zf-C2H2	7	+
VFQZ01000002.1	9207115	9208199	zf-C2H2	10	+
VFQZ01000002.1	9221181	9221862	zf-C2H2	6	-
VFQZ01000002.1	9309109	9309919	zf-C2H2	8	-
VFQZ01000002.1	9337591	9338347	zf-C2H2	6	-
VFQZ01000002.1	9387497	9388247	zf-C2H2	7	+
VFQZ01000002.1	9407759	9409031	zf-C2H2	13	+
VFQZ01000002.1	9456513	9457374	zf-C2H2	9	-
VFQZ01000002.1	9577777	9578467	zf-C2H2	6	+
VFQZ01000002.1	9606501	9607743	zf-C2H2	13	-
VFQZ01000002.1	9612287	9613298	zf-C2H2	8	-
VFQZ01000002.1	9650267	9651440	zf-C2H2	11	-
VFQZ01000002.1	9698038	9699394	zf-C2H2	13	+
VFQZ01000002.1	9712638	9713517	zf-C2H2	8	+
VFQZ01000002.1	9723673	9724360	zf-C2H2	7	-
VFQZ01000002.1	9747255	9747975	zf-C2H2	7	-
VFQZ01000002.1	9820836	9822192	zf-C2H2	13	+
VFQZ01000002.1	9834170	9835031	zf-C2H2	8	+
VFQZ01000002.1	9852447	9853317	zf-C2H2	8	-
VFQZ01000002.1	9869156	9870179	zf-C2H2	11	-
VFQZ01000002.1	9878138	9878873	zf-C2H2	7	+
VFQZ01000002.1	9889390	9890386	zf-C2H2	9	+
VFQZ01000002.1	9922194	9922599	zf-C2H2	5	+
VFQZ01000002.1	9945000	9946161	zf-C2H2	12	-
VFQZ01000002.1	9954515	9955235	zf-C2H2	9	-
VFQZ01000002.1	9975212	9976550	zf-C2H2	10	-
VFQZ01000002.1	9996705	9997527	zf-C2H2	7	-
VFQZ01000002.1	10029448	10030360	zf-C2H2	8	-
VFQZ01000002.1	10083014	10084546	zf-C2H2	16	-
VFQZ01000002.1	10115366	10116161	zf-C2H2	9	-
VFQZ01000002.1	10166848	10167802	zf-C2H2	9	+
VFQZ01000002.1	10227233	10228082	zf-C2H2	8	-
VFQZ01000002.1	10241091	10241940	zf-C2H2	8	+
VFQZ01000002.1	10482206	10483448	zf-C2H2	10	+
VFQZ01000002.1	10492043	10493273	zf-C2H2	12	-
VFQZ01000002.1	10544553	10545258	zf-C2H2	7	-
VFQZ01000002.1	10566504	10567044	zf-C2H2	6	-
VFQZ01000002.1	11447873	11448611	zf-C2H2	8	+
VFQZ01000002.1	11479662	11480817	zf-C2H2	11	-
VFQZ01000002.1	11559908	11560715	zf-C2H2	7	-
VFQZ01000002.1	11580224	11582198	zf-C2H2	19	-
VFQZ01000002.1	11606570	11610180	zf-C2H2	40	-
VFQZ01000002.1	11610456	11613463	zf-C2H2	32	-
VFQZ01000002.1	11753297	11754386	zf-C2H2	10	-
VFQZ01000002.1	12084110	12085034	zf-C2H2	10	-
VFQZ01000002.1	12106187	12107246	zf-C2H2	9	-
VFQZ01000002.1	12230120	12231701	zf-C2H2	17	-
VFQZ01000002.1	12246804	12247464	zf-C2H2	7	-
VFQZ01000002.1	12422837	12423509	zf-C2H2	6	-
VFQZ01000002.1	12495420	12496539	zf-C2H2	10	+
VFQZ01000002.1	12523348	12524422	zf-C2H2	10	-
VFQZ01000002.1	12548551	12549967	zf-C2H2	13	-
VFQZ01000002.1	12871388	12872804	zf-C2H2	13	+
VFQZ01000002.1	12885904	12888652	zf-C2H2	5	+
VFQZ01000002.1	12963846	12964815	zf-C2H2	9	-
VFQZ01000002.1	15403797	15404331	zf-C2H2	6	+
VFQZ01000002.1	15418198	15419152	zf-C2H2	9	+
VFQZ01000002.1	15472138	15472987	zf-C2H2	8	-
VFQZ01000002.1	15485095	15486046	zf-C2H2	8	+
VFQZ01000002.1	15682518	15683673	zf-C2H2	10	-
VFQZ01000002.1	15818326	15819133	zf-C2H2	7	-
VFQZ01000002.1	18575518	18576412	zf-C2H2	8	-
VFQZ01000002.1	18585884	18586352	zf-C2H2	5	-
VFQZ01000002.1	18590426	18591164	zf-C2H2	7	-
VFQZ01000002.1	18594562	18595201	zf-C2H2	6	-
VFQZ01000002.1	18604281	18605238	zf-C2H2	10	-
VFQZ01000002.1	18621552	18622368	zf-C2H2	9	+
VFQZ01000002.1	19426916	19428296	zf-C2H2	15	-
VFQZ01000002.1	19444040	19445567	zf-C2H2	17	-
VFQZ01000002.1	19891635	19892103	zf-C2H2	5	-
VFQZ01000002.1	20006902	20008576	zf-C2H2	17	-
VFQZ01000002.1	20076719	20078363	zf-C2H2	16	+
VFQZ01000002.1	20823043	20824279	zf-C2H2	13	+
VFQZ01000002.1	21031445	21032498	zf-C2H2	11	-
VFQZ01000002.1	21046034	21047075	zf-C2H2	11	-
VFQZ01000002.1	21054070	21054866	zf-C2H2	7	-
VFQZ01000002.1	21061503	21063573	zf-C2H2	20	-
VFQZ01000002.1	21085959	21086640	zf-C2H2	6	-
VFQZ01000002.1	21132405	21133491	zf-C2H2	11	-
VFQZ01000002.1	21148970	21149915	zf-C2H2	11	-
VFQZ01000002.1	21165715	21166261	zf-C2H2	5	-
VFQZ01000002.1	21172614	21174846	zf-C2H2	21	-
VFQZ01000002.1	21195994	21200053	zf-C2H2	45	-
VFQZ01000002.1	21222581	21225056	zf-C2H2	30	-
VFQZ01000002.1	21242450	21243275	zf-C2H2	9	-
VFQZ01000002.1	21246216	21247419	zf-C2H2	13	-
VFQZ01000002.1	21251834	21252986	zf-C2H2	10	-
VFQZ01000002.1	23389527	23390241	zf-C2H2	8	+
VFQZ01000002.1	23399524	23401117	zf-C2H2	15	+
VFQZ01000002.1	23413045	23414386	zf-C2H2	12	+
VFQZ01000002.1	23420271	23421816	zf-C2H2	17	+
VFQZ01000002.1	23431906	23433118	zf-C2H2	14	+
VFQZ01000002.1	29734731	29735670	zf-C2H2	9	+
VFQZ01000002.1	31069149	31070865	zf-C2H2	18	+
VFQZ01000002.1	31115119	31116427	zf-C2H2	14	+
VFQZ01000002.1	31524678	31525560	zf-C2H2	8	+
VFQZ01000002.1	31525743	31526907	zf-C2H2	13	+
VFQZ01000002.1	31570218	31571043	zf-C2H2	9	-
VFQZ01000002.1	31573961	31575164	zf-C2H2	13	-
VFQZ01000002.1	31589884	31590925	zf-C2H2	12	-
VFQZ01000002.1	31796286	31797672	zf-C2H2	13	+
VFQZ01000002.1	32036194	32037622	zf-C2H2	13	-
VFQZ01000002.1	32436789	32437719	zf-C2H2	8	-
VFQZ01000002.1	32442012	32442393	zf-C2H2	5	-
VFQZ01000002.1	32446606	32447077	zf-C2H2	5	-
VFQZ01000002.1	32450563	32451373	zf-C2H2	8	-
VFQZ01000002.1	32462789	32463746	zf-C2H2	10	-
VFQZ01000002.1	32481627	32483133	zf-C2H2	16	-
VFQZ01000002.1	42959034	42960156	zf-C2H2	11	-
VFQZ01000002.1	45414293	45415673	zf-C2H2	15	-
VFQZ01000002.1	45434294	45435821	zf-C2H2	17	-
VFQZ01000002.1	45441911	45443252	zf-C2H2	12	-
VFQZ01000002.1	45454661	45456347	zf-C2H2	15	-
VFQZ01000002.1	45483549	45484914	zf-C2H2	14	-
VFQZ01000002.1	48378090	48379533	zf-C2H2	16	+
VFQZ01000002.1	48390244	48390976	zf-C2H2	5	+
VFQZ01000002.1	49011149	49012232	zf-C2H2	12	-
VFQZ01000002.1	50299815	50300352	zf-C2H2	5	+
VFQZ01000002.1	50464583	50465327	zf-C2H2	7	+
VFQZ01000002.1	51254126	51255311	zf-C2H2	14	+
VFQZ01000002.1	51318258	51318696	zf-C2H2	5	+
VFQZ01000002.1	51322315	51322960	zf-C2H2	6	-
VFQZ01000002.1	51560611	51561355	zf-C2H2	7	+
VFQZ01000002.1	51817877	51819320	zf-C2H2	16	+
VFQZ01000002.1	51894765	51895413	zf-C2H2	6	+
VFQZ01000002.1	51904253	51905234	zf-C2H2	10	+
VFQZ01000002.1	51914590	51915403	zf-C2H2	8	+
VFQZ01000002.1	51930585	51931320	zf-C2H2	7	-
VFQZ01000002.1	51950380	51951508	zf-C2H2	12	+
VFQZ01000002.1	52052415	52053714	zf-C2H2	12	+
VFQZ01000002.1	52063612	52064794	zf-C2H2	12	-
VFQZ01000002.1	52087156	52087975	zf-C2H2	8	-
VFQZ01000002.1	52296335	52297544	zf-C2H2	10	+
VFQZ01000002.1	52299653	52300223	zf-C2H2	8	+
VFQZ01000002.1	52304989	52305865	zf-C2H2	9	+
VFQZ01000002.1	52324712	52325618	zf-C2H2	9	+
VFQZ01000002.1	52365849	52366848	zf-C2H2	11	+
VFQZ01000002.1	52386371	52387532	zf-C2H2	12	+
VFQZ01000002.1	52400435	52401431	zf-C2H2	11	+
VFQZ01000002.1	52407319	52408600	zf-C2H2	13	+
VFQZ01000002.1	52415658	52416615	zf-C2H2	9	+
VFQZ01000002.1	52433675	52434944	zf-C2H2	12	+
VFQZ01000002.1	52437166	52437982	zf-C2H2	7	+
VFQZ01000002.1	52488477	52489515	zf-C2H2	10	+
VFQZ01000002.1	52491656	52492304	zf-C2H2	6	+
VFQZ01000002.1	52514984	52516661	zf-C2H2	17	+
VFQZ01000002.1	52547025	52547934	zf-C2H2	9	+
VFQZ01000002.1	52562911	52563895	zf-C2H2	10	+
VFQZ01000002.1	52586253	52586649	zf-C2H2	5	+
VFQZ01000002.1	52600150	52601443	zf-C2H2	12	+
VFQZ01000002.1	52606808	52607819	zf-C2H2	9	+
VFQZ01000002.1	52616402	52617410	zf-C2H2	9	+
VFQZ01000002.1	52641423	52643235	zf-C2H2	19	+
VFQZ01000002.1	55132327	55134348	zf-C2H2	24	+
VFQZ01000003.1	7863362	7866575	zf-C2H2	6	-
VFQZ01000003.1	8322199	8322931	zf-C2H2	6	+
VFQZ01000003.1	16725654	16727481	zf-C2H2	10	-
VFQZ01000003.1	17614001	17617532	zf-C2H2	10	-
VFQZ01000003.1	21806357	21807941	zf-C2H2	7	+
VFQZ01000003.1	27340498	27342817	zf-C2H2	7	+
VFQZ01000003.1	27553434	27556842	zf-C2H2	5	-
VFQZ01000003.1	36155969	36156932	zf-C2H2	6	-
VFQZ01000003.1	37955265	37957050	zf-C2H2	17	-
VFQZ01000003.1	41172074	41177507	zf-C2H2	9	-
VFQZ01000003.1	42065480	42071048	zf-C2H2	10	-
VFQZ01000003.1	42146619	42149757	zf-C2H2	6	-
VFQZ01000004.1	22108570	22109404	zf-C2H2	6	-
VFQZ01000004.1	25578143	25578542	zf-C2H2	5	-
VFQZ01000004.1	25605193	25607260	zf-C2H2	8	-
VFQZ01000004.1	25612317	25613373	zf-C2H2	5	+
VFQZ01000004.1	25621233	25622571	zf-C2H2	5	+
VFQZ01000004.1	26811148	26812450	zf-C2H2	5	-
VFQZ01000004.1	31649011	31650115	zf-C2H2	12	+
VFQZ01000004.1	31657002	31658637	zf-C2H2	16	+
VFQZ01000004.1	31666052	31667760	zf-C2H2	18	+
VFQZ01000004.1	31670875	31673002	zf-C2H2	24	+
VFQZ01000004.1	38153228	38154278	zf-C2H2	11	+
VFQZ01000004.1	38394247	38395459	zf-C2H2	13	-
VFQZ01000004.1	38400958	38402140	zf-C2H2	12	-
VFQZ01000004.1	38404991	38405841	zf-C2H2	10	-
VFQZ01000004.1	38411480	38412677	zf-C2H2	13	-
VFQZ01000004.1	38414949	38416156	zf-C2H2	13	-
VFQZ01000004.1	38426824	38427835	zf-C2H2	11	-
VFQZ01000004.1	38443080	38444394	zf-C2H2	14	-
VFQZ01000004.1	38449601	38450400	zf-C2H2	11	-
VFQZ01000004.1	38457089	38458298	zf-C2H2	13	-
VFQZ01000004.1	38489095	38489818	zf-C2H2	8	-
VFQZ01000004.1	38504030	38505074	zf-C2H2	11	-
VFQZ01000004.1	38514201	38515094	zf-C2H2	10	-
VFQZ01000004.1	38525120	38526065	zf-C2H2	10	-
VFQZ01000004.1	38549368	38550337	zf-C2H2	11	-
VFQZ01000004.1	38560276	38561326	zf-C2H2	11	-
VFQZ01000004.1	38564396	38565254	zf-C2H2	7	-
VFQZ01000004.1	38587767	38588610	zf-C2H2	9	-
VFQZ01000004.1	38593820	38594909	zf-C2H2	11	-
VFQZ01000004.1	38602675	38603716	zf-C2H2	11	-
VFQZ01000004.1	38618526	38619618	zf-C2H2	11	+
VFQZ01000004.1	39967603	39968602	zf-C2H2	11	+
VFQZ01000004.1	39983068	39984115	zf-C2H2	11	+
VFQZ01000004.1	39994174	39995227	zf-C2H2	11	+
VFQZ01000004.1	40425682	40426735	zf-C2H2	11	+
VFQZ01000005.1	406832	408980	zf-C2H2	6	-
VFQZ01000005.1	1032860	1034924	zf-C2H2	6	-
VFQZ01000005.1	8193111	8193591	zf-C2H2	5	+
VFQZ01000005.1	8208167	8209949	zf-C2H2	17	+
VFQZ01000005.1	11729626	11730721	zf-C2H2	6	-
VFQZ01000005.1	21995731	21997045	zf-C2H2	14	+
VFQZ01000005.1	23431801	23433658	zf-C2H2	10	-
VFQZ01000005.1	29283185	29284805	zf-C2H2	7	+
VFQZ01000005.1	34979843	34983131	zf-C2H2	6	-
VFQZ01000005.1	35399327	35400038	zf-C2H2	6	+
VFQZ01000006.1	1354644	1356129	zf-C2H2	9	-
VFQZ01000006.1	3414157	3416020	zf-C2H2	5	-
VFQZ01000006.1	7047376	7048108	zf-C2H2	5	-
VFQZ01000006.1	7939545	7940277	zf-C2H2	5	+
VFQZ01000006.1	22221671	22222736	zf-C2H2	5	-
VFQZ01000006.1	39255764	39257160	zf-C2H2	13	+
VFQZ01000006.1	39305571	39306966	zf-C2H2	12	+
VFQZ01000007.1	9868280	9869147	zf-C2H2	8	-
VFQZ01000007.1	9954894	9955896	zf-C2H2	10	+
VFQZ01000007.1	11194828	11197114	zf-C2H2	5	-
VFQZ01000007.1	25599138	25600083	zf-C2H2	5	-
VFQZ01000007.1	28039030	28041268	zf-C2H2	7	-
VFQZ01000007.1	28046285	28047398	zf-C2H2	5	+
VFQZ01000007.1	28057344	28058691	zf-C2H2	5	+
VFQZ01000007.1	28178929	28181188	zf-C2H2	7	-
VFQZ01000007.1	28186202	28187315	zf-C2H2	5	+
VFQZ01000007.1	28196636	28197983	zf-C2H2	5	+
VFQZ01000007.1	30888237	30889098	zf-C2H2	5	-
VFQZ01000008.1	12400454	12401459	zf-C2H2	5	+
VFQZ01000008.1	37202152	37203505	zf-C2H2	12	-
VFQZ01000009.1	78240	78876	zf-C2H2	7	-
VFQZ01000009.1	109417	110194	zf-C2H2	8	-
VFQZ01000009.1	413870	414542	zf-C2H2	8	-
VFQZ01000009.1	442829	443801	zf-C2H2	11	-
VFQZ01000009.1	450081	451134	zf-C2H2	11	-
VFQZ01000009.1	457025	458243	zf-C2H2	13	-
VFQZ01000009.1	1277652	1278723	zf-C2H2	12	+
VFQZ01000009.1	1287663	1288566	zf-C2H2	9	+
VFQZ01000009.1	1292361	1293371	zf-C2H2	10	+
VFQZ01000009.1	1294676	1295780	zf-C2H2	12	+
VFQZ01000009.1	1302675	1303593	zf-C2H2	9	+
VFQZ01000009.1	1308701	1309469	zf-C2H2	8	+
VFQZ01000009.1	1312457	1313477	zf-C2H2	10	-
VFQZ01000009.1	3207052	3208273	zf-C2H2	13	+
VFQZ01000009.1	3214384	3215161	zf-C2H2	7	+
VFQZ01000009.1	10917672	10919931	zf-C2H2	7	-
VFQZ01000009.1	12024657	12026085	zf-C2H2	14	-
VFQZ01000009.1	12028284	12029746	zf-C2H2	16	-
VFQZ01000009.1	12035941	12037402	zf-C2H2	16	-
VFQZ01000009.1	16832146	16833313	zf-C2H2	12	-
VFQZ01000009.1	22492311	22493526	zf-C2H2	5	-
VFQZ01000010.1	4184508	4185684	zf-C2H2	12	-
VFQZ01000010.1	4194820	4195762	zf-C2H2	11	-
VFQZ01000010.1	6691333	6694654	zf-C2H2	6	-
VFQZ01000010.1	17874021	17878219	zf-C2H2	14	+
VFQZ01000010.1	18244123	18246382	zf-C2H2	5	-
VFQZ01000010.1	18247886	18249173	zf-C2H2	6	-
VFQZ01000010.1	18863540	18865064	zf-C2H2	5	-
VFQZ01000010.1	18899133	18900885	zf-C2H2	11	+
VFQZ01000010.1	20859666	20861043	zf-C2H2	11	-
VFQZ01000010.1	20958279	20960106	zf-C2H2	7	+
VFQZ01000010.1	21066909	21068334	zf-C2H2	8	+
VFQZ01000010.1	21103946	21112190	zf-C2H2	51	+
VFQZ01000010.1	21116607	21120531	zf-C2H2	17	+
VFQZ01000010.1	21123034	21125914	zf-C2H2	14	+
VFQZ01000010.1	21139818	21142707	zf-C2H2	17	+
VFQZ01000010.1	21163525	21167670	zf-C2H2	26	+
VFQZ01000010.1	21169807	21171004	zf-C2H2	8	+
VFQZ01000010.1	21179995	21180556	zf-C2H2	5	+
VFQZ01000010.1	21191123	21191984	zf-C2H2	6	+
VFQZ01000010.1	21206109	21207240	zf-C2H2	11	+
VFQZ01000010.1	21279915	21281244	zf-C2H2	8	+
VFQZ01000010.1	21695158	21696619	zf-C2H2	15	-
VFQZ01000010.1	28225684	28229179	zf-C2H2	10	-
VFQZ01000010.1	29537067	29539572	zf-C2H2	6	-
VFQZ01000011.1	6608203	6608770	zf-C2H2	5	+
VFQZ01000011.1	11334693	11335223	zf-C2H2	7	+
VFQZ01000011.1	14184443	14187752	zf-C2H2	6	-
VFQZ01000011.1	14238263	14239139	zf-C2H2	5	-
VFQZ01000011.1	35272975	35276479	zf-C2H2	5	+
VFQZ01000011.1	35510710	35513078	zf-C2H2	7	-
VFQZ01000011.1	36594055	36597382	zf-C2H2	25	+
VFQZ01000011.1	36797633	36798377	zf-C2H2	8	+
VFQZ01000011.1	37318647	37319526	zf-C2H2	8	+
VFQZ01000011.1	37352996	37353983	zf-C2H2	9	+
VFQZ01000011.1	37386783	37387851	zf-C2H2	11	+
VFQZ01000011.1	37390362	37391721	zf-C2H2	13	-
VFQZ01000011.1	37412047	37412476	zf-C2H2	5	-
VFQZ01000011.1	37417189	37417618	zf-C2H2	5	-
VFQZ01000011.1	37422430	37423630	zf-C2H2	12	-
VFQZ01000011.1	37427730	37428660	zf-C2H2	8	+
VFQZ01000011.1	37757569	37758571	zf-C2H2	10	-
VFQZ01000012.1	6081964	6082642	zf-C2H2	5	+
VFQZ01000012.1	8060478	8060934	zf-C2H2	5	+
VFQZ01000012.1	19814037	19815339	zf-C2H2	12	+
VFQZ01000012.1	25603422	25605633	zf-C2H2	21	-
VFQZ01000012.1	33947428	33948346	zf-C2H2	9	+
VFQZ01000012.1	34567844	34568645	zf-C2H2	8	+
VFQZ01000012.1	34666108	34666999	zf-C2H2	10	+
VFQZ01000012.1	34900071	34900974	zf-C2H2	9	-
VFQZ01000012.1	36133184	36134369	zf-C2H2	14	+
VFQZ01000012.1	36546938	36547682	zf-C2H2	7	+
VFQZ01000013.1	27098628	27099615	zf-C2H2	10	-
VFQZ01000013.1	35338632	35339682	zf-C2H2	10	-
VFQZ01000014.1	3634657	3635239	zf-C2H2	5	-
VFQZ01000014.1	3727530	3728064	zf-C2H2	5	-
VFQZ01000014.1	10242251	10244408	zf-C2H2	5	-
VFQZ01000014.1	20240381	20241957	zf-C2H2	6	+
VFQZ01000014.1	21807907	21809491	zf-C2H2	7	-
VFQZ01000014.1	25837078	25840618	zf-C2H2	26	-
VFQZ01000014.1	26153238	26155302	zf-C2H2	6	+
VFQZ01000014.1	31407564	31408974	zf-C2H2	5	-
VFQZ01000015.1	1576126	1576606	zf-C2H2	5	-
VFQZ01000015.1	15550641	15551451	zf-C2H2	5	+
VFQZ01000015.1	25313417	25314659	zf-C2H2	5	-
VFQZ01000016.1	4325549	4327595	zf-C2H2	6	-
VFQZ01000016.1	5958994	5969237	zf-C2H2	37	-
VFQZ01000016.1	9770280	9770976	zf-C2H2	6	-
VFQZ01000016.1	11336365	11342278	zf-C2H2	14	+
VFQZ01000016.1	11803513	11804926	zf-C2H2	14	+
VFQZ01000016.1	13677417	13678233	zf-C2H2	6	-
VFQZ01000016.1	13710302	13711085	zf-C2H2	7	-
VFQZ01000016.1	15382033	15382879	zf-C2H2	6	-
VFQZ01000016.1	15876639	15879291	zf-C2H2	14	-
VFQZ01000016.1	17576069	17577539	zf-C2H2	5	+
VFQZ01000016.1	18524755	18526918	zf-C2H2	9	+
VFQZ01000016.1	26585156	26586401	zf-C2H2	5	+
VFQZ01000016.1	27967054	27968269	zf-C2H2	5	-
VFQZ01000017.1	3528215	3528962	zf-C2H2	5	-
VFQZ01000017.1	5249880	5251269	zf-C2H2	8	-
VFQZ01000017.1	5330908	5331880	zf-C2H2	8	-
VFQZ01000017.1	5333092	5334292	zf-C2H2	9	-
VFQZ01000017.1	5334585	5337234	zf-C2H2	14	-
VFQZ01000017.1	6582644	6588828	zf-C2H2	6	+
VFQZ01000017.1	8683179	8687799	zf-C2H2	13	-
VFQZ01000017.1	8996654	8998754	zf-C2H2	16	+
VFQZ01000017.1	9549843	9552903	zf-C2H2	6	-
VFQZ01000017.1	9659902	9661474	zf-C2H2	7	+
VFQZ01000017.1	9774243	9777699	zf-C2H2	5	-
VFQZ01000017.1	11350974	11352768	zf-C2H2	5	+
VFQZ01000017.1	24861115	24863458	zf-C2H2	6	+
VFQZ01000017.1	26504421	26505369	zf-C2H2	9	+
VFQZ01000017.1	26919085	26920081	zf-C2H2	10	-
VFQZ01000017.1	26965802	26966759	zf-C2H2	9	-
VFQZ01000017.1	27118475	27119174	zf-C2H2	6	-
VFQZ01000017.1	27619723	27621199	zf-C2H2	15	+
VFQZ01000017.1	30052698	30053691	zf-C2H2	10	-
VFQZ01000017.1	30110759	30111656	zf-C2H2	8	-
VFQZ01000018.1	2121611	2122868	zf-C2H2	12	+
VFQZ01000018.1	11534232	11536107	zf-C2H2	6	-
VFQZ01000018.1	15977118	15978000	zf-C2H2	6	+
VFQZ01000018.1	23529560	23530214	zf-C2H2	5	-
VFQZ01000019.1	7316713	7317586	zf-C2H2	9	+
VFQZ01000019.1	7318343	7321274	zf-C2H2	19	+
VFQZ01000019.1	25336166	25337207	zf-C2H2	10	+
VFQZ01000019.1	29157541	29158390	zf-C2H2	9	-
VFQZ01000019.1	30041156	30042146	zf-C2H2	9	-
VFQZ01000020.1	18023590	18026467	zf-C2H2	5	-
VFQZ01000020.1	18360862	18362155	zf-C2H2	10	-
VFQZ01000020.1	27119635	27121583	zf-C2H2	6	-
VFQZ01000020.1	28170764	28171688	zf-C2H2	9	-
VFQZ01000020.1	29227021	29227948	zf-C2H2	9	-
VFQZ01000021.1	1758907	1761403	zf-C2H2	6	-
VFQZ01000021.1	6163742	6164222	zf-C2H2	5	+
VFQZ01000021.1	7832319	7833069	zf-C2H2	5	+
VFQZ01000021.1	10020746	10022246	zf-C2H2	15	+
VFQZ01000021.1	10402881	10404315	zf-C2H2	8	-
VFQZ01000021.1	10549622	10550372	zf-C2H2	5	-
VFQZ01000021.1	11794076	11795099	zf-C2H2	11	-
VFQZ01000021.1	11799081	11799870	zf-C2H2	6	-
VFQZ01000021.1	11814170	11814710	zf-C2H2	5	-
VFQZ01000021.1	11825254	11829043	zf-C2H2	25	-
VFQZ01000021.1	11833405	11836930	zf-C2H2	17	-
VFQZ01000021.1	11848208	11850854	zf-C2H2	14	-
VFQZ01000021.1	11853605	11857289	zf-C2H2	17	-
VFQZ01000021.1	11870067	11878230	zf-C2H2	51	-
VFQZ01000021.1	11924177	11925956	zf-C2H2	10	-
VFQZ01000021.1	12210046	12211519	zf-C2H2	11	+
VFQZ01000021.1	14361021	14362663	zf-C2H2	13	-
VFQZ01000021.1	14363790	14364735	zf-C2H2	5	-
VFQZ01000021.1	14395621	14397052	zf-C2H2	5	+
VFQZ01000021.1	14397982	14398612	zf-C2H2	5	+
VFQZ01000021.1	15146138	15147503	zf-C2H2	6	+
VFQZ01000021.1	15148451	15150686	zf-C2H2	5	+
VFQZ01000021.1	15573237	15577905	zf-C2H2	15	-
VFQZ01000021.1	21838562	21840944	zf-C2H2	6	+
VFQZ01000021.1	30576287	30581663	zf-C2H2	10	+
VFQZ01000022.1	306027	307167	zf-C2H2	11	-
VFQZ01000022.1	4625929	4626712	zf-C2H2	6	+
VFQZ01000022.1	4627809	4628550	zf-C2H2	6	+
VFQZ01000022.1	6439461	6440268	zf-C2H2	6	+
VFQZ01000022.1	6440876	6441670	zf-C2H2	8	+
VFQZ01000022.1	7033019	7034504	zf-C2H2	5	-
VFQZ01000022.1	9977894	9982901	zf-C2H2	16	+
VFQZ01000022.1	12164880	12166569	zf-C2H2	5	-
VFQZ01000022.1	14418623	14420678	zf-C2H2	6	+
VFQZ01000022.1	17941728	17946687	zf-C2H2	15	+
VFQZ01000022.1	30346728	30353019	zf-C2H2	16	-
VFQZ01000023.1	2519995	2522341	zf-C2H2	6	-
VFQZ01000023.1	20462053	20462866	zf-C2H2	5	-
VFQZ01000023.1	20463136	20464188	zf-C2H2	9	-
VFQZ01000023.1	21450762	21454203	zf-C2H2	5	+
VFQZ01000023.1	21567882	21569853	zf-C2H2	8	-
VFQZ01000023.1	21675113	21678152	zf-C2H2	6	+
VFQZ01000023.1	22408880	22411568	zf-C2H2	17	-
VFQZ01000023.1	22728025	22732603	zf-C2H2	13	+
VFQZ01000023.1	26197076	26199722	zf-C2H2	14	+
VFQZ01000023.1	26200043	26201243	zf-C2H2	9	+
VFQZ01000023.1	26202435	26203422	zf-C2H2	8	+
VFQZ01000023.1	26282752	26284288	zf-C2H2	8	+
VFQZ01000023.1	27228507	27229254	zf-C2H2	5	+
VFQZ01000024.1	871044	871467	zf-C2H2	5	+
VFQZ01000024.1	886462	887311	zf-C2H2	8	+
VFQZ01000024.1	5422049	5423429	zf-C2H2	7	+
VFQZ01000024.1	8544700	8546353	zf-C2H2	11	+
VFQZ01000024.1	11021559	11023203	zf-C2H2	5	-
VFQZ01000024.1	14910579	14912670	zf-C2H2	6	+
VFQZ01000024.1	17684255	17685224	zf-C2H2	5	-
VFQZ01000025.1	10117272	10119252	zf-C2H2	18	-
VFQZ01000025.1	10123120	10128010	zf-C2H2	31	+
VFQZ01000025.1	13440881	13445018	zf-C2H2	9	+
VFQZ01000025.1	20930076	20931148	zf-C2H2	12	-
VFQZ01000025.1	21025496	21027221	zf-C2H2	13	-
VFQZ01000026.1	189687	191055	zf-C2H2	14	+
VFQZ01000026.1	202762	203996	zf-C2H2	15	-
VFQZ01000026.1	1916533	1917895	zf-C2H2	14	-
VFQZ01000026.1	2127320	2128574	zf-C2H2	12	+
VFQZ01000026.1	2144970	2146110	zf-C2H2	11	-
VFQZ01000026.1	7311080	7312481	zf-C2H2	7	+
VFQZ01000026.1	10731502	10733134	zf-C2H2	12	+
VFQZ01000026.1	13743967	13745611	zf-C2H2	5	+
VFQZ01000026.1	16590812	16592909	zf-C2H2	6	+
VFQZ01000026.1	19026766	19027864	zf-C2H2	6	-
VFQZ01000026.1	26624742	26625534	zf-C2H2	7	-
VFQZ01000026.1	26748399	26749191	zf-C2H2	7	-
VFQZ01000027.1	2547670	2548546	zf-C2H2	5	+
VFQZ01000027.1	4269717	4271472	zf-C2H2	19	+
VFQZ01000027.1	4719995	4723589	zf-C2H2	6	-
VFQZ01000027.1	12069277	12070210	zf-C2H2	5	-
VFQZ01000027.1	12773247	12775584	zf-C2H2	6	+
VFQZ01000027.1	13486209	13488933	zf-C2H2	5	-
VFQZ01000027.1	23368686	23369175	zf-C2H2	5	+
VFQZ01000027.1	24959654	24961067	zf-C2H2	14	-
VFQZ01000027.1	25083513	25084774	zf-C2H2	15	-
VFQZ01000027.1	25920039	25923546	zf-C2H2	26	+
VFQZ01000027.1	26603526	26604351	zf-C2H2	6	-
VFQZ01000027.1	26653500	26654967	zf-C2H2	14	+
VFQZ01000027.1	26659629	26661774	zf-C2H2	22	-
VFQZ01000027.1	26683910	26685682	zf-C2H2	19	-
VFQZ01000027.1	26739968	26741000	zf-C2H2	9	+
VFQZ01000027.1	26787268	26788147	zf-C2H2	9	+
VFQZ01000027.1	26796305	26797028	zf-C2H2	5	+
VFQZ01000027.1	26895620	26896319	zf-C2H2	5	-
VFQZ01000027.1	26925654	26926653	zf-C2H2	11	-
VFQZ01000027.1	26934905	26935484	zf-C2H2	7	-
VFQZ01000027.1	26964636	26965737	zf-C2H2	11	+
VFQZ01000027.1	26965928	26966783	zf-C2H2	9	+
VFQZ01000027.1	26971573	26973040	zf-C2H2	14	-
VFQZ01000027.1	27033350	27034118	zf-C2H2	6	+
VFQZ01000027.1	27296898	27297714	zf-C2H2	6	+
VFQZ01000027.1	27335878	27336619	zf-C2H2	6	+
VFQZ01000027.1	27357770	27358511	zf-C2H2	6	+
VFQZ01000027.1	27603395	27604583	zf-C2H2	12	+
VFQZ01000027.1	27611422	27612379	zf-C2H2	10	+
VFQZ01000027.1	27616371	27617289	zf-C2H2	10	+
VFQZ01000027.1	27631783	27633061	zf-C2H2	12	+
VFQZ01000027.1	27685029	27685728	zf-C2H2	5	-
VFQZ01000027.1	27711676	27712675	zf-C2H2	11	-
VFQZ01000027.1	27720246	27721056	zf-C2H2	9	-
VFQZ01000027.1	27751599	27752631	zf-C2H2	9	-
VFQZ01000027.1	28031959	28034104	zf-C2H2	22	+
VFQZ01000027.1	28038769	28040236	zf-C2H2	14	-
VFQZ01000027.1	28078577	28079273	zf-C2H2	6	+
VFQZ01000028.1	10853011	10854535	zf-C2H2	16	-
VFQZ01000028.1	10944863	10946402	zf-C2H2	16	+
VFQZ01000028.1	18076101	18077604	zf-C2H2	16	-
VFQZ01000028.1	26550515	26551238	zf-C2H2	7	+
VFQZ01000028.1	26553372	26554206	zf-C2H2	8	+
VFQZ01000028.1	26562442	26563453	zf-C2H2	10	+
VFQZ01000028.1	26565432	26566284	zf-C2H2	8	+
VFQZ01000028.1	26571097	26572027	zf-C2H2	7	+
VFQZ01000028.1	26577641	26578526	zf-C2H2	9	+
VFQZ01000028.1	26584459	26585809	zf-C2H2	14	-
VFQZ01000028.1	27442117	27443299	zf-C2H2	12	-
VFQZ01000028.1	27451150	27452353	zf-C2H2	13	-
VFQZ01000029.1	2195350	2196043	zf-C2H2	7	+
VFQZ01000029.1	2202677	2205296	zf-C2H2	8	-
VFQZ01000029.1	13880601	13881840	zf-C2H2	12	+
VFQZ01000029.1	16924518	16929756	zf-C2H2	9	-
VFQZ01000029.1	16975952	16978508	zf-C2H2	6	-
VFQZ01000029.1	22121182	22121782	zf-C2H2	5	+
VFQZ01000029.1	25423176	25424526	zf-C2H2	5	+
VFQZ01000030.1	3240137	3240995	zf-C2H2	9	+
VFQZ01000030.1	3347233	3348085	zf-C2H2	9	+
VFQZ01000030.1	3589157	3590519	zf-C2H2	5	+
VFQZ01000030.1	3654317	3656945	zf-C2H2	6	-
VFQZ01000030.1	3893429	3896422	zf-C2H2	10	+
VFQZ01000030.1	5907881	5908826	zf-C2H2	6	+
VFQZ01000030.1	8546905	8548072	zf-C2H2	5	-
VFQZ01000030.1	10555886	10557002	zf-C2H2	5	+
VFQZ01000030.1	16125475	16126981	zf-C2H2	7	-
VFQZ01000030.1	23526456	23527311	zf-C2H2	7	+
VFQZ01000031.1	9725540	9727370	zf-C2H2	18	-
VFQZ01000031.1	12749468	12750278	zf-C2H2	5	-
VFQZ01000031.1	13508468	13512947	zf-C2H2	8	-
VFQZ01000031.1	14478312	14479407	zf-C2H2	12	+
VFQZ01000031.1	14492687	14494502	zf-C2H2	18	+
VFQZ01000031.1	23073453	23074350	zf-C2H2	8	-
VFQZ01000032.1	12992194	12993088	zf-C2H2	6	-
VFQZ01000032.1	15950284	15953353	zf-C2H2	5	+
VFQZ01000032.1	16008132	16009512	zf-C2H2	5	-
VFQZ01000032.1	26077891	26079139	zf-C2H2	12	-
VFQZ01000033.1	19414311	19415634	zf-C2H2	14	+
VFQZ01000033.1	19948875	19949439	zf-C2H2	7	+
VFQZ01000033.1	22399908	22400745	zf-C2H2	8	-
VFQZ01000033.1	22613738	22614950	zf-C2H2	14	-
VFQZ01000033.1	22712123	22713245	zf-C2H2	12	-
VFQZ01000033.1	22716505	22716922	zf-C2H2	5	-
VFQZ01000033.1	22721580	22723083	zf-C2H2	16	-
VFQZ01000033.1	22740507	22741836	zf-C2H2	14	-
VFQZ01000033.1	22805005	22806493	zf-C2H2	16	+
VFQZ01000033.1	22849395	22850796	zf-C2H2	13	+
VFQZ01000033.1	22851372	22852491	zf-C2H2	13	+
VFQZ01000034.1	2182696	2185273	zf-C2H2	7	-
VFQZ01000034.1	6359540	6360161	zf-C2H2	6	-
VFQZ01000034.1	6382034	6383240	zf-C2H2	12	-
VFQZ01000034.1	6623667	6624753	zf-C2H2	11	-
VFQZ01000034.1	12095156	12096416	zf-C2H2	12	+
VFQZ01000034.1	14235590	14236064	zf-C2H2	5	+
VFQZ01000034.1	15057117	15062370	zf-C2H2	8	-
VFQZ01000034.1	15105700	15108271	zf-C2H2	6	-
VFQZ01000034.1	15572048	15573212	zf-C2H2	7	+
VFQZ01000034.1	18717539	18719414	zf-C2H2	6	-
VFQZ01000034.1	24149827	24151315	zf-C2H2	5	+
VFQZ01000035.1	13505367	13506558	zf-C2H2	13	+
VFQZ01000035.1	13509241	13510726	zf-C2H2	16	+
VFQZ01000035.1	14483354	14485589	zf-C2H2	7	+
VFQZ01000035.1	17230952	17231795	zf-C2H2	5	-
VFQZ01000035.1	22576714	22577479	zf-C2H2	7	-
VFQZ01000035.1	23752240	23753017	zf-C2H2	8	-
VFQZ01000035.1	23817485	23818547	zf-C2H2	11	-
VFQZ01000035.1	24741949	24742696	zf-C2H2	7	+
VFQZ01000035.1	24744641	24745268	zf-C2H2	6	+
VFQZ01000035.1	24747405	24747969	zf-C2H2	5	+
VFQZ01000035.1	24753388	24754171	zf-C2H2	8	+
VFQZ01000035.1	24756473	24757100	zf-C2H2	6	+
VFQZ01000035.1	24762304	24763027	zf-C2H2	8	-
VFQZ01000035.1	24777850	24778513	zf-C2H2	7	+
VFQZ01000035.1	24780469	24781252	zf-C2H2	9	+
VFQZ01000035.1	24787379	24788162	zf-C2H2	8	+
VFQZ01000035.1	24790409	24791075	zf-C2H2	7	+
VFQZ01000035.1	24792950	24793661	zf-C2H2	7	+
VFQZ01000035.1	24798939	24799806	zf-C2H2	9	-
VFQZ01000035.1	24803265	24803982	zf-C2H2	7	+
VFQZ01000035.1	24807334	24808210	zf-C2H2	9	-
VFQZ01000035.1	24811652	24812369	zf-C2H2	7	+
VFQZ01000035.1	24814978	24815731	zf-C2H2	7	+
VFQZ01000035.1	24827537	24828275	zf-C2H2	8	+
VFQZ01000036.1	3397149	3398397	zf-C2H2	6	+
VFQZ01000036.1	6498990	6500436	zf-C2H2	7	+
VFQZ01000036.1	23443404	23445438	zf-C2H2	6	-
VFQZ01000036.1	25856135	25857803	zf-C2H2	5	+
VFQZ01000036.1	26649294	26650362	zf-C2H2	7	+
VFQZ01000037.1	16218360	16222956	zf-C2H2	8	-
VFQZ01000038.1	1960526	1967253	zf-C2H2	17	-
VFQZ01000038.1	2281802	2282414	zf-C2H2	6	-
VFQZ01000038.1	5715388	5717381	zf-C2H2	6	-
VFQZ01000038.1	7471436	7472723	zf-C2H2	5	-
VFQZ01000038.1	7472842	7475665	zf-C2H2	12	-
VFQZ01000038.1	11565364	11568079	zf-C2H2	17	+
VFQZ01000038.1	12105346	12106892	zf-C2H2	10	+
VFQZ01000038.1	15367573	15368950	zf-C2H2	5	+
VFQZ01000038.1	16083101	16083743	zf-C2H2	6	+
VFQZ01000039.1	4986726	4987311	zf-C2H2	5	+
VFQZ01000039.1	5040020	5042942	zf-C2H2	9	+
VFQZ01000039.1	10370173	10371466	zf-C2H2	6	-
VFQZ01000039.1	12299986	12301150	zf-C2H2	5	+
VFQZ01000039.1	14334842	14335361	zf-C2H2	5	+
VFQZ01000039.1	19720087	19721608	zf-C2H2	6	-
VFQZ01000039.1	22844585	22845443	zf-C2H2	5	-
VFQZ01000040.1	7270279	7274086	zf-C2H2	9	+
VFQZ01000040.1	15997345	15998929	zf-C2H2	5	+
VFQZ01000040.1	17877477	17878104	zf-C2H2	7	-
VFQZ01000040.1	22528247	22531757	zf-C2H2	26	-
VFQZ01000041.1	20069151	20070633	zf-C2H2	15	+
VFQZ01000042.1	12456757	12457480	zf-C2H2	7	+
VFQZ01000042.1	15084805	15087961	zf-C2H2	10	+
VFQZ01000042.1	16760618	16761623	zf-C2H2	5	+
VFQZ01000043.1	317796	318637	zf-C2H2	10	+
VFQZ01000043.1	11613667	11615737	zf-C2H2	17	-
VFQZ01000043.1	16928606	16930343	zf-C2H2	6	-
VFQZ01000043.1	23334445	23337946	zf-C2H2	10	+
VFQZ01000044.1	1762195	1763328	zf-C2H2	23	-
VFQZ01000044.1	1763628	1765994	zf-C2H2	55	-
VFQZ01000044.1	16098453	16102896	zf-C2H2	8	+
VFQZ01000045.1	12966741	12967374	zf-C2H2	5	+
VFQZ01000045.1	14680720	14682937	zf-C2H2	8	-
VFQZ01000045.1	15107622	15108564	zf-C2H2	10	-
VFQZ01000045.1	24771217	24773164	zf-C2H2	6	-
VFQZ01000046.1	4186435	4188139	zf-C2H2	5	+
VFQZ01000046.1	4295469	4297173	zf-C2H2	5	+
VFQZ01000046.1	10416766	10419896	zf-C2H2	10	-
VFQZ01000047.1	6628993	6630988	zf-C2H2	18	-
VFQZ01000047.1	6634333	6637021	zf-C2H2	15	+
VFQZ01000047.1	6637146	6639247	zf-C2H2	16	+
VFQZ01000047.1	9899878	9902581	zf-C2H2	9	+
VFQZ01000047.1	16464263	16466174	zf-C2H2	15	+
VFQZ01000048.1	1292840	1294085	zf-C2H2	13	-
VFQZ01000048.1	17496583	17498305	zf-C2H2	11	-
VFQZ01000049.1	676416	678138	zf-C2H2	5	+
VFQZ01000049.1	3762730	3766033	zf-C2H2	10	-
VFQZ01000049.1	9934327	9936103	zf-C2H2	6	+
VFQZ01000049.1	14646040	14648005	zf-C2H2	17	+
VFQZ01000050.1	590479	591337	zf-C2H2	8	+
VFQZ01000050.1	2028910	2030707	zf-C2H2	19	-
VFQZ01000050.1	2302710	2304306	zf-C2H2	17	+
VFQZ01000050.1	2358323	2359733	zf-C2H2	16	-
VFQZ01000050.1	2433155	2434511	zf-C2H2	15	-
VFQZ01000050.1	2972160	2972849	zf-C2H2	7	+
VFQZ01000050.1	3397770	3398571	zf-C2H2	6	-
VFQZ01000050.1	3892984	3893956	zf-C2H2	11	+
VFQZ01000050.1	4614225	4615512	zf-C2H2	13	-
VFQZ01000050.1	4704007	4705057	zf-C2H2	10	-
VFQZ01000050.1	4968962	4969559	zf-C2H2	5	-
VFQZ01000050.1	5430289	5431339	zf-C2H2	11	-
VFQZ01000050.1	5443024	5444107	zf-C2H2	8	+
VFQZ01000050.1	6821588	6822287	zf-C2H2	8	-
VFQZ01000050.1	6857115	6858213	zf-C2H2	11	-
VFQZ01000051.1	4567461	4569192	zf-C2H2	11	+
VFQZ01000056.1	899922	900930	zf-C2H2	9	-
VFQZ01000056.1	961922	962750	zf-C2H2	9	+
VFQZ01000062.1	138683	140376	zf-C2H2	18	-
VFQZ01000062.1	191595	193203	zf-C2H2	17	+
VFQZ01000063.1	65851	66541	zf-C2H2	6	-
VFQZ01000063.1	206725	207283	zf-C2H2	5	-
VFQZ01000064.1	407105	408018	zf-C2H2	9	+
VFQZ01000064.1	482703	483447	zf-C2H2	7	+
VFQZ01000064.1	1372073	1372664	zf-C2H2	7	+
VFQZ01000064.1	1375414	1376056	zf-C2H2	7	-
VFQZ01000066.1	180303	181689	zf-C2H2	13	-
VFQZ01000067.1	397924	398326	zf-C2H2	5	+
VFQZ01000067.1	398863	399280	zf-C2H2	5	+
VFQZ01000067.1	536755	537271	zf-C2H2	6	+
VFQZ01000067.1	537709	538189	zf-C2H2	5	+
VFQZ01000070.1	142030	143800	zf-C2H2	5	-
VFQZ01000075.1	1318617	1319163	zf-C2H2	6	-
VFQZ01000075.1	1321448	1321994	zf-C2H2	6	-
VFQZ01000076.1	939587	940808	zf-C2H2	5	+
VFQZ01000077.1	29178	31854	zf-C2H2	7	+
VFQZ01000079.1	844438	846457	zf-C2H2	22	+
VFQZ01000080.1	1498406	1500311	zf-C2H2	21	-
VFQZ01000085.1	92864	95102	zf-C2H2	6	-
VFQZ01000089.1	10267	10978	zf-C2H2	6	-
VFQZ01000089.1	274301	275045	zf-C2H2	7	-
VFQZ01000089.1	381281	382700	zf-C2H2	16	-
VFQZ01000089.1	776075	777493	zf-C2H2	16	+
VFQZ01000089.1	908970	910023	zf-C2H2	13	+
VFQZ01000089.1	1695652	1696396	zf-C2H2	7	+
VFQZ01000089.1	1974125	1975142	zf-C2H2	12	+
VFQZ01000090.1	300891	301452	zf-C2H2	5	+
VFQZ01000090.1	459469	460291	zf-C2H2	7	+
VFQZ01000090.1	638445	639291	zf-C2H2	8	+
VFQZ01000090.1	808057	808900	zf-C2H2	8	+
VFQZ01000099.1	477532	478588	zf-C2H2	10	+
VFQZ01000100.1	40960	41680	zf-C2H2	8	-
VFQZ01000100.1	251263	252976	zf-C2H2	17	-
VFQZ01000100.1	265265	266473	zf-C2H2	13	-
VFQZ01000107.1	179974	180493	zf-C2H2	5	+
VFQZ01000107.1	410779	411292	zf-C2H2	5	+
VFQZ01000107.1	432382	433432	zf-C2H2	10	+
VFQZ01000107.1	529734	530685	zf-C2H2	9	+
VFQZ01000125.1	495845	496328	zf-C2H2	5	+
VFQZ01000148.1	59584	60589	zf-C2H2	11	+
VFQZ01000148.1	65627	66731	zf-C2H2	10	-
VFQZ01000148.1	79185	79968	zf-C2H2	8	+
VFQZ01000148.1	190818	191487	zf-C2H2	6	+
VFQZ01000148.1	196741	197830	zf-C2H2	12	-
VFQZ01000158.1	257425	258607	zf-C2H2	11	-
VFQZ01000213.1	12824	13382	zf-C2H2	5	+
VFQZ01000213.1	17623	18358	zf-C2H2	9	+
VFQZ01000258.1	131364	132366	zf-C2H2	10	-
VFQZ01000271.1	44182	45124	zf-C2H2	10	+
VFQZ01000298.1	607402	608263	zf-C2H2	8	+
VFQZ01000310.1	332334	332793	zf-C2H2	6	-
VFQZ01000310.1	523742	524930	zf-C2H2	12	-
VFQZ01000318.1	11910	12930	zf-C2H2	10	+
VFQZ01000354.1	58261	59245	zf-C2H2	9	-
VFQZ01000382.1	101681	102419	zf-C2H2	6	-
VFQZ01000440.1	46187	47079	zf-C2H2	11	+
VFQZ01000458.1	125757	126786	zf-C2H2	10	+
VFQZ01000458.1	348577	349297	zf-C2H2	8	+
VFQZ01000458.1	626408	627416	zf-C2H2	10	+
VFQZ01000458.1	1211899	1212919	zf-C2H2	10	-
VFQZ01000458.1	1238100	1239072	zf-C2H2	9	-
VFQZ01000458.1	1276348	1277137	zf-C2H2	7	-
VFQZ01000458.1	1289890	1291162	zf-C2H2	13	-
VFQZ01000469.1	1752214	1752910	zf-C2H2	6	+
VFQZ01000469.1	1825061	1826721	zf-C2H2	17	+
VFQZ01000469.1	1913236	1914079	zf-C2H2	8	-
VFQZ01000499.1	13633	14999	zf-C2H2	6	+
VFQZ01000499.1	15947	16418	zf-C2H2	5	+
VFQZ01000535.1	2559339	2560488	zf-C2H2	12	-
VFQZ01000535.1	2712701	2714361	zf-C2H2	17	+
VFQZ01000633.1	1517	2615	zf-C2H2	11	+
VFQZ01000634.1	10188	11175	zf-C2H2	9	+
VFQZ01000634.1	49222	50290	zf-C2H2	11	+
VFQZ01000634.1	52807	54064	zf-C2H2	12	-
VFQZ01000634.1	79805	81068	zf-C2H2	12	-
VFQZ01000634.1	85172	86099	zf-C2H2	8	+
VFQZ01000663.1	71966	72812	zf-C2H2	8	+
VFQZ01000663.1	755418	756264	zf-C2H2	8	+
VFQZ01000663.1	978145	978952	zf-C2H2	7	-
VFQZ01000663.1	1032286	1032835	zf-C2H2	7	+
VFQZ01000663.1	1191380	1192046	zf-C2H2	6	+
VFQZ01000667.1	123800	125243	zf-C2H2	16	+
VFQZ01000674.1	51213	51771	zf-C2H2	5	+
VFQZ01000721.1	16793	17813	zf-C2H2	10	+
VFQZ01000721.1	34409	35085	zf-C2H2	9	+
VFQZ01000756.1	28407	29337	zf-C2H2	9	+
VFQZ01000756.1	210163	211090	zf-C2H2	8	-
VFQZ01000756.1	258712	259597	zf-C2H2	8	+
VFQZ01000756.1	268031	269405	zf-C2H2	14	+
VFQZ01000756.1	361002	361458	zf-C2H2	5	+
VFQZ01000756.1	368924	370298	zf-C2H2	14	+
VFQZ01000756.1	397806	398943	zf-C2H2	11	+
VFQZ01000756.1	431556	432183	zf-C2H2	5	+
VFQZ01000756.1	456728	457763	zf-C2H2	9	+
VFQZ01000756.1	471174	472029	zf-C2H2	7	+
VFQZ01000756.1	1098885	1099746	zf-C2H2	8	+
VFQZ01000756.1	1135787	1136687	zf-C2H2	10	+
VFQZ01000756.1	1158346	1159276	zf-C2H2	10	+
VFQZ01000756.1	1196601	1197687	zf-C2H2	10	-
VFQZ01000756.1	1288068	1288929	zf-C2H2	8	-
VFQZ01000756.1	1499486	1500350	zf-C2H2	8	-
VFQZ01000800.1	42804	44659	zf-C2H2	19	-
VFQZ01000800.1	52843	53479	zf-C2H2	7	-
VFQZ01000800.1	79127	79544	zf-C2H2	5	-
VFQZ01000800.1	79651	81089	zf-C2H2	15	-
VFQZ01000800.1	94359	95244	zf-C2H2	8	-
VFQZ01000800.1	138514	139477	zf-C2H2	8	+
VFQZ01000843.1	186	837	zf-C2H2	6	+
VFQZ01000858.1	209465	211125	zf-C2H2	17	-
VFQZ01000858.1	460895	461738	zf-C2H2	8	-
VFQZ01000858.1	734567	736205	zf-C2H2	17	-
VFQZ01000920.1	12071	13091	zf-C2H2	10	-
VFQZ01000920.1	44801	45753	zf-C2H2	9	-
VFQZ01000949.1	222424	223096	zf-C2H2	8	+
VFQZ01000949.1	981708	982407	zf-C2H2	7	-
VFQZ01000949.1	997560	998658	zf-C2H2	11	-
VFQZ01000949.1	1210750	1211377	zf-C2H2	7	-
VFQZ01000949.1	1410884	1412544	zf-C2H2	17	-
VFQZ01000949.1	1556348	1557194	zf-C2H2	9	-
VFQZ01000956.1	5950	7507	zf-C2H2	16	-
VFQZ01000956.1	73830	75006	zf-C2H2	12	+
VFQZ01000956.1	193003	194829	zf-C2H2	20	-
VFQZ01000956.1	278984	280541	zf-C2H2	16	+
VFQZ01000956.1	329268	331095	zf-C2H2	18	+
VFQZ01000956.1	439095	440271	zf-C2H2	12	-
VFQZ01000976.1	38754	39846	zf-C2H2	10	-
VFQZ01000976.1	93584	94835	zf-C2H2	13	-
VFQZ01000986.1	6983	8579	zf-C2H2	16	+
VFQZ01000995.1	121201	122347	zf-C2H2	11	-
VFQZ01000995.1	142739	143423	zf-C2H2	6	-
VFQZ01000995.1	158009	158804	zf-C2H2	7	+
VFQZ01000995.1	275763	276945	zf-C2H2	12	+
VFQZ01000995.1	315765	317439	zf-C2H2	16	+
VFQZ01000995.1	807288	808260	zf-C2H2	9	-
VFQZ01000995.1	823008	824031	zf-C2H2	11	-
VFQZ01000995.1	869476	870230	zf-C2H2	10	-
VFQZ01000995.1	895536	896493	zf-C2H2	9	+
VFQZ01000995.1	1046609	1048022	zf-C2H2	14	+
VFQZ01000995.1	1740530	1741583	zf-C2H2	10	+
VFQZ01000995.1	1807850	1808753	zf-C2H2	8	+
VFQZ01000995.1	1850291	1851053	zf-C2H2	7	+
VFQZ01001010.1	1411972	1412794	zf-C2H2	8	-
VFQZ01001010.1	1420123	1420930	zf-C2H2	8	-
VFQZ01001010.1	1454077	1454833	zf-C2H2	7	+
VFQZ01001024.1	35564	37175	zf-C2H2	15	+
VFQZ01001078.1	3208	3856	zf-C2H2	7	+
VFQZ01001078.1	5920	6757	zf-C2H2	8	+
VFQZ01001078.1	9358	10381	zf-C2H2	10	+
VFQZ01001104.1	29419	30407	zf-C2H2	10	+
VFQZ01001104.1	61491	62703	zf-C2H2	12	+
VFQZ01001104.1	196864	197503	zf-C2H2	6	+
VFQZ01001104.1	254095	255199	zf-C2H2	11	+
VFQZ01001104.1	1087555	1088659	zf-C2H2	11	-
VFQZ01001104.1	1265312	1266299	zf-C2H2	9	-
VFQZ01001104.1	1300179	1301322	zf-C2H2	11	-
VFQZ01001104.1	1317906	1318830	zf-C2H2	9	-
VFQZ01001106.1	117659	119396	zf-C2H2	19	+
VFQZ01001113.1	205572	206100	zf-C2H2	6	-
VFQZ01001113.1	813555	814954	zf-C2H2	17	+
VFQZ01001113.1	838323	839598	zf-C2H2	13	+
VFQZ01001113.1	840323	841598	zf-C2H2	13	+
VFQZ01001113.1	842323	843598	zf-C2H2	13	+
VFQZ01001113.1	869645	870700	zf-C2H2	10	+
VFQZ01001113.1	959199	960639	zf-C2H2	15	-
VFQZ01001113.1	977525	979007	zf-C2H2	16	-
VFQZ01001113.1	1004223	1005705	zf-C2H2	16	-
VFQZ01001127.1	12757	13864	zf-C2H2	11	-
VFQZ01001165.1	116417	117278	zf-C2H2	9	-
VFQZ01001165.1	167178	168866	zf-C2H2	20	+
VFQZ01001165.1	275854	277981	zf-C2H2	23	-
VFQZ01001165.1	461128	462113	zf-C2H2	9	+
VFQZ01001165.1	478471	479149	zf-C2H2	6	+
VFQZ01001165.1	551504	552461	zf-C2H2	10	-
VFQZ01001165.1	687370	689101	zf-C2H2	19	-
VFQZ01001165.1	713543	715082	zf-C2H2	18	-
VFQZ01001194.1	620393	622052	zf-C2H2	14	+
VFQZ01001194.1	729939	731475	zf-C2H2	16	-
VFQZ01001194.1	918809	920363	zf-C2H2	16	+
VFQZ01001194.1	1047807	1048422	zf-C2H2	8	-
VFQZ01001194.1	1056585	1057467	zf-C2H2	12	-
VFQZ01001194.1	1145035	1145773	zf-C2H2	6	-
VFQZ01001194.1	1275124	1275820	zf-C2H2	6	+
VFQZ01001210.1	240839	242325	zf-C2H2	15	+
VFQZ01001276.1	140733	141627	zf-C2H2	8	+
VFQZ01001300.1	381933	383568	zf-C2H2	18	-
VFQZ01001386.1	27475	28693	zf-C2H2	12	+
VFQZ01001426.1	87331	88510	zf-C2H2	11	-
VFQZ01001426.1	116375	117217	zf-C2H2	9	-
VFQZ01001426.1	220182	220926	zf-C2H2	5	-
VFQZ01001426.1	255584	256430	zf-C2H2	7	-
VFQZ01001426.1	302841	303711	zf-C2H2	7	-
VFQZ01001426.1	341013	341859	zf-C2H2	7	-
VFQZ01001426.1	365608	366502	zf-C2H2	7	-
VFQZ01001426.1	387700	388567	zf-C2H2	7	-
VFQZ01001426.1	407578	408451	zf-C2H2	7	-
VFQZ01001426.1	437965	438811	zf-C2H2	7	-
VFQZ01001426.1	485993	487007	zf-C2H2	9	-
VFQZ01001426.1	539145	539985	zf-C2H2	7	+
VFQZ01001426.1	664087	665341	zf-C2H2	14	+
VFQZ01001426.1	668462	669353	zf-C2H2	9	+
VFQZ01001426.1	980803	981982	zf-C2H2	11	+
VFQZ01001432.1	25755	26715	zf-C2H2	10	+
VFQZ01001467.1	100437	101148	zf-C2H2	6	-
VFQZ01001467.1	269076	269895	zf-C2H2	7	+
VFQZ01001467.1	362035	363475	zf-C2H2	16	-
VFQZ01001469.1	454506	454992	zf-C2H2	5	+
VFQZ01001469.1	1236366	1237266	zf-C2H2	9	+
VFQZ01001469.1	1242679	1243591	zf-C2H2	8	-
VFQZ01001469.1	1268090	1269371	zf-C2H2	13	+
VFQZ01001469.1	1294186	1295059	zf-C2H2	9	+
VFQZ01001469.1	1320107	1321442	zf-C2H2	15	-
VFQZ01001469.1	1412540	1414115	zf-C2H2	16	+
VFQZ01001469.1	1434226	1435129	zf-C2H2	9	-
VFQZ01001469.1	1459371	1460694	zf-C2H2	13	-
VFQZ01001469.1	1486519	1487224	zf-C2H2	8	-
VFQZ01001469.1	1508092	1509067	zf-C2H2	9	-
VFQZ01001469.1	1887800	1889250	zf-C2H2	14	-
VFQZ01001478.1	17362	18934	zf-C2H2	7	-
VFQZ01001480.1	74668	75904	zf-C2H2	11	+
VFQZ01001534.1	4893	6045	zf-C2H2	12	+
VFQZ01001546.1	342041	343701	zf-C2H2	17	+
VFQZ01001546.1	521392	522562	zf-C2H2	12	-
VFQZ01001546.1	881053	882713	zf-C2H2	17	-
VFQZ01001581.1	351239	352403	zf-C2H2	12	-
VFQZ01001581.1	370783	371875	zf-C2H2	10	+
VFQZ01001581.1	392250	392874	zf-C2H2	8	-
VFQZ01001581.1	423211	424528	zf-C2H2	14	-
VFQZ01001581.1	441696	442686	zf-C2H2	10	-
VFQZ01001581.1	485460	486402	zf-C2H2	9	-
VFQZ01001581.1	497461	498268	zf-C2H2	7	-
VFQZ01001581.1	572561	573647	zf-C2H2	10	-
VFQZ01001581.1	603227	604169	zf-C2H2	9	-
VFQZ01001581.1	612237	612969	zf-C2H2	7	-
VFQZ01001581.1	674911	675736	zf-C2H2	7	+
VFQZ01001581.1	705439	706684	zf-C2H2	13	-
VFQZ01001581.1	734083	735121	zf-C2H2	12	+
VFQZ01001581.1	739988	741110	zf-C2H2	13	+
VFQZ01001581.1	799930	801094	zf-C2H2	12	-
VFQZ01001581.1	839343	839724	zf-C2H2	5	+
VFQZ01001581.1	842592	842973	zf-C2H2	5	+
VFQZ01001581.1	843369	843750	zf-C2H2	5	+
VFQZ01001581.1	848715	849096	zf-C2H2	5	+
VFQZ01001581.1	858585	858966	zf-C2H2	5	+
VFQZ01001581.1	859362	859743	zf-C2H2	5	+
VFQZ01001581.1	861791	862172	zf-C2H2	5	+
VFQZ01001581.1	864167	864548	zf-C2H2	5	+
VFQZ01001581.1	866544	866925	zf-C2H2	5	+
VFQZ01001581.1	868506	868887	zf-C2H2	5	+
VFQZ01001581.1	869610	869991	zf-C2H2	5	+
VFQZ01001581.1	871500	871881	zf-C2H2	5	+
VFQZ01001581.1	872521	872902	zf-C2H2	5	+
VFQZ01001581.1	873748	874624	zf-C2H2	11	+
VFQZ01001581.1	875971	876352	zf-C2H2	5	+
VFQZ01001581.1	879947	880328	zf-C2H2	5	+
VFQZ01001581.1	887185	887566	zf-C2H2	5	+
VFQZ01001581.1	890175	890556	zf-C2H2	5	+
VFQZ01001581.1	890745	891168	zf-C2H2	6	+
VFQZ01001581.1	901294	901675	zf-C2H2	5	+
VFQZ01001581.1	908533	908914	zf-C2H2	5	+
VFQZ01001581.1	914488	914869	zf-C2H2	5	+
VFQZ01001581.1	928833	929214	zf-C2H2	5	+
VFQZ01001581.1	931579	931960	zf-C2H2	5	+
VFQZ01001585.1	2757	3650	zf-C2H2	11	+
VFQZ01001585.1	14054	15129	zf-C2H2	11	+
VFQZ01001585.1	47196	48402	zf-C2H2	13	+
VFQZ01001585.1	50848	52108	zf-C2H2	13	+
VFQZ01001585.1	54389	55586	zf-C2H2	13	+
VFQZ01001585.1	112799	113649	zf-C2H2	10	+
VFQZ01001585.1	116494	117676	zf-C2H2	12	+
VFQZ01001585.1	123188	124400	zf-C2H2	13	+
VFQZ01001596.1	191121	191601	zf-C2H2	5	+
VFQZ01001596.1	206105	207887	zf-C2H2	17	+
VFQZ01001611.1	9663	11337	zf-C2H2	17	+
VFQZ01001688.1	59866	60659	zf-C2H2	9	-
VFQZ01001703.1	52944	54742	zf-C2H2	20	+
VFQZ01001703.1	69464	70160	zf-C2H2	6	-
VFQZ01001723.1	36059	37019	zf-C2H2	10	+
VFQZ01001732.1	192406	193639	zf-C2H2	13	+
VFQZ01001732.1	371421	372684	zf-C2H2	15	+
VFQZ01001743.1	7700	9259	zf-C2H2	16	-
VFQZ01001743.1	75830	77507	zf-C2H2	16	-
VFQZ01001747.1	138877	140065	zf-C2H2	12	+
VFQZ01001764.1	230513	231356	zf-C2H2	8	+
VFQZ01001781.1	30018	30846	zf-C2H2	7	+
VFQZ01001788.1	34105	35302	zf-C2H2	11	-
VFQZ01001803.1	277407	278583	zf-C2H2	12	-
VFQZ01001803.1	287307	288400	zf-C2H2	11	-
VFQZ01001803.1	340157	341806	zf-C2H2	18	+
VFQZ01001803.1	364766	365858	zf-C2H2	11	-
VFQZ01001803.1	428835	430764	zf-C2H2	21	-
VFQZ01001812.1	42308	43361	zf-C2H2	11	+
VFQZ01001812.1	121810	122857	zf-C2H2	11	-
VFQZ01001812.1	136458	137484	zf-C2H2	11	-
VFQZ01001812.1	143504	144215	zf-C2H2	8	-
VFQZ01001840.1	2432	2873	zf-C2H2	6	-
VFQZ01001914.1	372	777	zf-C2H2	5	-
VFQZ01001914.1	1125	1602	zf-C2H2	6	-
VFQZ01001933.1	13757	14741	zf-C2H2	9	+
VFQZ01001935.1	126160	127801	zf-C2H2	15	-
VFQZ01001935.1	168648	169854	zf-C2H2	12	-
VFQZ01001940.1	18132	19248	zf-C2H2	11	+
VFQZ01001940.1	121495	122257	zf-C2H2	10	-
VFQZ01001940.1	209497	211078	zf-C2H2	17	+
VFQZ01001978.1	164905	165892	zf-C2H2	5	-
VFQZ01002005.1	10984	11754	zf-C2H2	7	+
VFQZ01002012.1	998	1778	zf-C2H2	9	+
VFQZ01002012.1	4311	5379	zf-C2H2	11	-
VFQZ01002012.1	40249	41242	zf-C2H2	9	-
VFQZ01002041.1	66056	67106	zf-C2H2	10	+
VFQZ01002041.1	313932	314955	zf-C2H2	10	+
VFQZ01002041.1	344004	345612	zf-C2H2	17	-
VFQZ01002041.1	364393	365605	zf-C2H2	12	-
VFQZ01002041.1	616253	617045	zf-C2H2	6	+
VFQZ01002041.1	643351	644559	zf-C2H2	13	+
VFQZ01002062.1	17841	18715	zf-C2H2	9	-
VFQZ01002073.1	29484	30735	zf-C2H2	13	-
VFQZ01002114.1	245977	248353	zf-C2H2	5	-
VFQZ01002166.1	4219	6001	zf-C2H2	17	+
VFQZ01002166.1	33844	34801	zf-C2H2	12	-
VFQZ01002173.1	92060	94526	zf-C2H2	28	-
VFQZ01002173.1	184041	185631	zf-C2H2	17	-
VFQZ01002173.1	223298	224204	zf-C2H2	9	-
VFQZ01002180.1	60065	61040	zf-C2H2	11	+
VFQZ01002193.1	33363	34677	zf-C2H2	13	-
VFQZ01002193.1	190114	191428	zf-C2H2	13	+
VFQZ01002201.1	35349	36261	zf-C2H2	8	-
VFQZ01002201.1	46171	47074	zf-C2H2	10	+
VFQZ01002201.1	167555	168752	zf-C2H2	11	-
VFQZ01002221.1	12859	14386	zf-C2H2	16	-
VFQZ01002221.1	87084	88707	zf-C2H2	16	-
VFQZ01002221.1	293832	294582	zf-C2H2	7	-
VFQZ01002221.1	357404	358895	zf-C2H2	15	+
VFQZ01002221.1	432708	433764	zf-C2H2	10	-
VFQZ01002221.1	479674	480727	zf-C2H2	10	-
VFQZ01002286.1	1328	1817	zf-C2H2	6	-
VFQZ01002286.1	21785	23096	zf-C2H2	14	-
VFQZ01002289.1	102177	102873	zf-C2H2	6	-
VFQZ01002289.1	525075	525876	zf-C2H2	6	+
VFQZ01002324.1	1	978	zf-C2H2	9	-
VFQZ01002324.1	15774	16603	zf-C2H2	10	+
VFQZ01002325.1	4806	5982	zf-C2H2	12	-
VFQZ01002325.1	51002	52433	zf-C2H2	14	-
VFQZ01002337.1	13095	13476	zf-C2H2	5	-
VFQZ01002342.1	22874	23804	zf-C2H2	9	-
VFQZ01002360.1	72570	73689	zf-C2H2	13	+
VFQZ01002382.1	134048	135137	zf-C2H2	12	+
VFQZ01002382.1	139314	140136	zf-C2H2	9	-
VFQZ01002427.1	52793	53600	zf-C2H2	8	-
VFQZ01002427.1	63973	64780	zf-C2H2	8	-
VFQZ01002427.1	80043	81384	zf-C2H2	14	+
VFQZ01002481.1	41052	42132	zf-C2H2	11	-
VFQZ01002485.1	343103	344156	zf-C2H2	11	-
VFQZ01002485.1	778677	779730	zf-C2H2	11	+
VFQZ01002506.1	69869	71093	zf-C2H2	13	+
VFQZ01002506.1	237360	238029	zf-C2H2	6	-
VFQZ01002506.1	252547	253402	zf-C2H2	8	-
VFQZ01002506.1	523137	524061	zf-C2H2	10	+
VFQZ01002548.1	48148	49009	zf-C2H2	8	-
VFQZ01002557.1	106533	107566	zf-C2H2	11	-
```
