## Supplementary Data 2 for "Transposable elements drive the evolution of metazoan zinc finger genes": Carcharodon_carcharias_znfs.bed

```
CM029965.1	31597058	31597847	zf-C2H2	9	-
CM029965.1	61788466	61789306	zf-C2H2	5	+
CM029965.1	222638195	222639374	zf-C2H2	12	+
CM029965.1	222684529	222684967	zf-C2H2	5	+
CM029965.1	226407361	226408531	zf-C2H2	12	-
CM029966.1	27521622	27525837	zf-C2H2	10	+
CM029966.1	27974207	27975401	zf-C2H2	9	+
CM029966.1	104394270	104395812	zf-C2H2	6	+
CM029966.1	111270806	111272273	zf-C2H2	5	+
CM029966.1	111286844	111287858	zf-C2H2	5	+
CM029966.1	111309098	111310553	zf-C2H2	5	+
CM029966.1	145009315	145010686	zf-C2H2	11	-
CM029966.1	150042472	150049927	zf-C2H2	16	+
CM029966.1	165041139	165043173	zf-C2H2	7	+
CM029966.1	232173254	232174544	zf-C2H2	6	+
CM029967.1	8714207	8714939	zf-C2H2	5	-
CM029967.1	20824505	20825003	zf-C2H2	8	-
CM029967.1	21557577	21558000	zf-C2H2	7	-
CM029967.1	21559085	21559466	zf-C2H2	5	-
CM029967.1	23018473	23019004	zf-C2H2	6	-
CM029967.1	23527973	23528744	zf-C2H2	12	-
CM029967.1	229029304	229032178	zf-C2H2	7	-
CM029968.1	154760602	154762012	zf-C2H2	7	-
CM029969.1	158010399	158011179	zf-C2H2	6	-
CM029969.1	158072150	158075822	zf-C2H2	29	-
CM029970.1	10141279	10144459	zf-C2H2	6	+
CM029970.1	10467628	10469650	zf-C2H2	8	-
CM029970.1	13144268	13147865	zf-C2H2	10	+
CM029970.1	71286966	71288319	zf-C2H2	5	+
CM029970.1	75696375	75701841	zf-C2H2	9	-
CM029970.1	75905526	75908181	zf-C2H2	7	-
CM029970.1	100417258	100418659	zf-C2H2	7	+
CM029970.1	156083981	156085400	zf-C2H2	8	-
CM029970.1	188157537	188161143	zf-C2H2	25	+
CM029971.1	103156079	103157081	zf-C2H2	11	-
CM029971.1	103182954	103183455	zf-C2H2	5	+
CM029971.1	103525439	103526130	zf-C2H2	9	-
CM029971.1	122021780	122023601	zf-C2H2	20	-
CM029971.1	141444155	141447647	zf-C2H2	10	+
CM029971.1	143842261	143845573	zf-C2H2	26	+
CM029971.1	150372633	150374967	zf-C2H2	7	+
CM029971.1	151086614	151089941	zf-C2H2	5	-
CM029971.1	156669821	156672401	zf-C2H2	7	+
CM029971.1	161877365	161877824	zf-C2H2	7	+
CM029971.1	163792814	163798262	zf-C2H2	11	-
CM029971.1	164106824	164109512	zf-C2H2	6	-
CM029972.1	70871079	70871457	zf-C2H2	5	-
CM029972.1	174744066	174745533	zf-C2H2	5	-
CM029973.1	105245297	105246515	zf-C2H2	13	+
CM029974.1	20827855	20828584	zf-C2H2	6	-
CM029974.1	20840686	20841418	zf-C2H2	5	-
CM029974.1	61917731	61918271	zf-C2H2	5	+
CM029974.1	79066519	79067393	zf-C2H2	11	+
CM029974.1	80152295	80153579	zf-C2H2	9	-
CM029974.1	142331425	142333249	zf-C2H2	6	-
CM029975.1	9346888	9348763	zf-C2H2	10	-
CM029975.1	67718583	67720860	zf-C2H2	13	+
CM029976.1	16447088	16447847	zf-C2H2	7	+
CM029976.1	16458600	16459434	zf-C2H2	9	+
CM029976.1	16463004	16466529	zf-C2H2	21	+
CM029976.1	77042166	77043273	zf-C2H2	5	-
CM029976.1	137479960	137480992	zf-C2H2	12	-
CM029976.1	137514129	137515089	zf-C2H2	11	-
CM029976.1	137557889	137558849	zf-C2H2	11	-
CM029976.1	137596625	137597837	zf-C2H2	14	-
CM029977.1	12489762	12491574	zf-C2H2	5	-
CM029978.1	15090914	15091676	zf-C2H2	5	-
CM029978.1	32873035	32874364	zf-C2H2	6	+
CM029978.1	52669817	52672586	zf-C2H2	6	-
CM029978.1	53285830	53287480	zf-C2H2	6	-
CM029978.1	54041792	54043589	zf-C2H2	7	+
CM029978.1	54394148	54397349	zf-C2H2	5	-
CM029978.1	92589988	92591428	zf-C2H2	15	-
CM029978.1	93205235	93206279	zf-C2H2	12	-
CM029979.1	103227604	103231558	zf-C2H2	8	+
CM029979.1	105278883	105279333	zf-C2H2	5	+
CM029979.1	107878314	107879304	zf-C2H2	10	-
CM029980.1	103010375	103013798	zf-C2H2	6	+
CM029981.1	29311453	29312122	zf-C2H2	6	-
CM029982.1	20275203	20278551	zf-C2H2	9	+
CM029982.1	32739562	32742028	zf-C2H2	7	-
CM029982.1	58293696	58294914	zf-C2H2	13	-
CM029983.1	13259631	13265337	zf-C2H2	17	+
CM029983.1	60081674	60082103	zf-C2H2	5	+
CM029983.1	68506950	68508265	zf-C2H2	15	-
CM029983.1	68521564	68522359	zf-C2H2	9	+
CM029983.1	68541958	68542575	zf-C2H2	5	-
CM029983.1	68552140	68552596	zf-C2H2	5	-
CM029983.1	68559425	68561177	zf-C2H2	20	-
CM029983.1	68571541	68572252	zf-C2H2	7	+
CM029983.1	68599733	68600360	zf-C2H2	7	+
CM029983.1	68608181	68609336	zf-C2H2	11	-
CM029983.1	68614619	68614994	zf-C2H2	5	+
CM029983.1	68712817	68714104	zf-C2H2	15	+
CM029983.1	68775322	68776399	zf-C2H2	13	-
CM029983.1	68787944	68788595	zf-C2H2	8	-
CM029983.1	68796358	68797255	zf-C2H2	10	-
CM029983.1	68816017	68816908	zf-C2H2	10	-
CM029983.1	68834687	68835560	zf-C2H2	11	+
CM029983.1	68846997	68848155	zf-C2H2	14	-
CM029983.1	68861713	68862516	zf-C2H2	10	-
CM029983.1	68883815	68885261	zf-C2H2	17	-
CM029983.1	68906334	68907981	zf-C2H2	19	+
CM029983.1	68917979	68918573	zf-C2H2	5	+
CM029983.1	68939414	68940041	zf-C2H2	7	+
CM029983.1	68947493	68948429	zf-C2H2	11	-
CM029983.1	68967563	68968121	zf-C2H2	6	-
CM029983.1	68980945	68981977	zf-C2H2	12	-
CM029983.1	68989432	68989834	zf-C2H2	5	+
CM029983.1	69204203	69205232	zf-C2H2	10	-
CM029983.1	70093494	70094412	zf-C2H2	9	+
CM029983.1	70121435	70122173	zf-C2H2	8	-
CM029983.1	70122334	70122907	zf-C2H2	7	-
CM029983.1	70132451	70133376	zf-C2H2	8	-
CM029983.1	70182837	70183762	zf-C2H2	12	-
CM029983.1	70193357	70194934	zf-C2H2	16	-
CM029983.1	70207382	70208117	zf-C2H2	8	-
CM029983.1	70228981	70229410	zf-C2H2	5	-
CM029983.1	70235313	70236339	zf-C2H2	12	+
CM029983.1	70247710	70248832	zf-C2H2	13	+
CM029983.1	70259191	70260623	zf-C2H2	17	+
CM029983.1	70282082	70282700	zf-C2H2	6	-
CM029983.1	70291165	70291792	zf-C2H2	7	-
CM029983.1	70298929	70300129	zf-C2H2	14	+
CM029983.1	70333820	70334405	zf-C2H2	5	+
CM029983.1	70701070	70701787	zf-C2H2	5	-
CM029983.1	70714706	70715108	zf-C2H2	5	-
CM029983.1	70740589	70742209	zf-C2H2	18	+
CM029983.1	70768730	70769636	zf-C2H2	9	+
CM029983.1	70843456	70844101	zf-C2H2	5	-
CM029983.1	70870896	70871928	zf-C2H2	12	+
CM029983.1	70899671	70901844	zf-C2H2	21	+
CM029983.1	70918942	70919650	zf-C2H2	5	+
CM029983.1	70933459	70934461	zf-C2H2	12	+
CM029983.1	70957616	70958582	zf-C2H2	12	-
CM029983.1	71016465	71017596	zf-C2H2	13	-
CM029983.1	71035324	71036335	zf-C2H2	6	+
CM029983.1	71153504	71154541	zf-C2H2	12	-
CM029983.1	71180529	71182196	zf-C2H2	21	-
CM029983.1	71212943	71213537	zf-C2H2	8	+
CM029983.1	71221454	71221997	zf-C2H2	5	-
CM029983.1	71245745	71246666	zf-C2H2	10	+
CM029983.1	71261813	71262365	zf-C2H2	7	+
CM029983.1	71274925	71275330	zf-C2H2	5	-
CM029983.1	71300860	71301976	zf-C2H2	13	+
CM029983.1	71312491	71312956	zf-C2H2	5	-
CM029983.1	71323338	71325246	zf-C2H2	22	+
CM029983.1	71348281	71349031	zf-C2H2	9	-
CM029983.1	71385911	71386493	zf-C2H2	7	+
CM029983.1	71417651	71419139	zf-C2H2	17	+
CM029983.1	71439228	71440062	zf-C2H2	10	-
CM029983.1	71454859	71455671	zf-C2H2	9	+
CM029983.1	71507182	71507563	zf-C2H2	5	+
CM029983.1	71525078	71526651	zf-C2H2	17	+
CM029983.1	71597947	71598400	zf-C2H2	6	-
CM029983.1	71620141	71620945	zf-C2H2	9	-
CM029983.1	71722932	71724030	zf-C2H2	9	+
CM029983.1	71732224	71733592	zf-C2H2	16	+
CM029983.1	71759679	71760081	zf-C2H2	5	+
CM029983.1	71780989	71781796	zf-C2H2	9	-
CM029983.1	71810104	71811346	zf-C2H2	14	-
CM029983.1	71841495	71842395	zf-C2H2	11	-
CM029983.1	71910487	71911855	zf-C2H2	16	-
CM029983.1	71928507	71929542	zf-C2H2	12	+
CM029983.1	72082345	72082900	zf-C2H2	6	+
CM029983.1	72089656	72090274	zf-C2H2	7	-
CM029983.1	72102037	72102745	zf-C2H2	7	+
CM029983.1	72122016	72123330	zf-C2H2	15	-
CM029983.1	72153392	72154856	zf-C2H2	17	-
CM029983.1	72167770	72169095	zf-C2H2	15	+
CM029983.1	72261101	72262250	zf-C2H2	14	+
CM029983.1	72319414	72320218	zf-C2H2	9	-
CM029983.1	72338274	72339234	zf-C2H2	11	+
CM029983.1	72403801	72404590	zf-C2H2	9	-
CM029983.1	72414845	72415868	zf-C2H2	12	-
CM029983.1	72440118	72441234	zf-C2H2	13	+
CM029983.1	72493064	72493802	zf-C2H2	8	+
CM029983.1	72523047	72524187	zf-C2H2	13	-
CM029983.1	72549546	72550944	zf-C2H2	17	-
CM029983.1	72555398	72556340	zf-C2H2	11	+
CM029983.1	72565899	72566877	zf-C2H2	11	-
CM029983.1	72580036	72580417	zf-C2H2	5	-
CM029983.1	72596776	72598072	zf-C2H2	14	+
CM029983.1	72609776	72610679	zf-C2H2	9	-
CM029983.1	72639141	72639906	zf-C2H2	9	-
CM029983.1	72654947	72656267	zf-C2H2	15	+
CM029983.1	72662063	72662583	zf-C2H2	6	+
CM029983.1	72669983	72670659	zf-C2H2	5	-
CM029983.1	72703181	72703955	zf-C2H2	9	-
CM029983.1	73161938	73162817	zf-C2H2	10	-
CM029983.1	73167430	73168519	zf-C2H2	11	+
CM029983.1	73177267	73178080	zf-C2H2	7	-
CM029983.1	73185145	73185882	zf-C2H2	8	+
CM029983.1	73316301	73317196	zf-C2H2	12	+
CM029983.1	73326567	73327683	zf-C2H2	13	+
CM029983.1	73348668	73350081	zf-C2H2	16	-
CM029983.1	73387996	73388851	zf-C2H2	10	+
CM029983.1	73401216	73401633	zf-C2H2	5	-
CM029983.1	73420349	73421046	zf-C2H2	10	-
CM029983.1	73453267	73454161	zf-C2H2	10	+
CM029983.1	73479023	73480139	zf-C2H2	13	-
CM029983.1	73496102	73498082	zf-C2H2	23	-
CM029983.1	73511642	73512632	zf-C2H2	12	+
CM029983.1	73552157	73552904	zf-C2H2	8	+
CM029983.1	73570573	73571308	zf-C2H2	8	+
CM029983.1	73615286	73617002	zf-C2H2	20	-
CM029983.1	73624921	73626319	zf-C2H2	16	+
CM029983.1	73650579	73651200	zf-C2H2	6	+
CM029983.1	73676180	73677056	zf-C2H2	10	+
CM029983.1	73695984	73696944	zf-C2H2	11	-
CM029983.1	73728311	73729019	zf-C2H2	7	+
CM029983.1	73738415	73739615	zf-C2H2	14	-
CM029983.1	73756141	73756960	zf-C2H2	10	-
CM029983.1	73771657	73773658	zf-C2H2	23	-
CM029983.1	73794516	73795575	zf-C2H2	11	+
CM029983.1	73811860	73813192	zf-C2H2	16	+
CM029983.1	73823965	73825627	zf-C2H2	20	+
CM029983.1	73836357	73837383	zf-C2H2	12	+
CM029983.1	73872919	73874290	zf-C2H2	14	-
CM029983.1	73898510	73899242	zf-C2H2	7	+
CM029983.1	73907200	73908259	zf-C2H2	11	-
CM029983.1	73917814	73919146	zf-C2H2	16	-
CM029983.1	73947928	73949065	zf-C2H2	11	-
CM029983.1	73960371	73961820	zf-C2H2	17	+
CM029983.1	73984187	73984847	zf-C2H2	5	-
CM029983.1	74007539	74008148	zf-C2H2	6	+
CM029983.1	74019922	74021281	zf-C2H2	15	+
CM029983.1	74030341	74031280	zf-C2H2	11	+
CM029983.1	74051637	74052438	zf-C2H2	9	-
CM029983.1	74065586	74067083	zf-C2H2	17	+
CM029983.1	74226004	74226937	zf-C2H2	10	-
CM029983.1	74238501	74239434	zf-C2H2	10	-
CM029983.1	74248987	74249989	zf-C2H2	12	+
CM029983.1	74264577	74265123	zf-C2H2	5	-
CM029983.1	74270565	74271837	zf-C2H2	15	+
CM029983.1	74295895	74297260	zf-C2H2	16	+
CM029983.1	74325750	74326239	zf-C2H2	6	+
CM029983.1	74340119	74340949	zf-C2H2	10	+
CM029983.1	74349425	74350427	zf-C2H2	11	+
CM029983.1	74364103	74365513	zf-C2H2	16	+
CM029983.1	74379778	74381425	zf-C2H2	19	+
CM029983.1	74399878	74400742	zf-C2H2	10	-
CM029983.1	74418791	74419535	zf-C2H2	7	-
CM029983.1	74446920	74448423	zf-C2H2	17	-
CM029983.1	74481698	74483207	zf-C2H2	17	-
CM029983.1	74497958	74498990	zf-C2H2	12	+
CM029983.1	74531122	74532259	zf-C2H2	13	+
CM029983.1	74542229	74542769	zf-C2H2	6	+
CM029983.1	74949671	74950787	zf-C2H2	13	+
CM029983.1	74973957	74974842	zf-C2H2	11	-
CM029983.1	74989225	74990101	zf-C2H2	10	+
CM029983.1	74998541	75000029	zf-C2H2	17	-
CM029983.1	75012607	75013369	zf-C2H2	8	+
CM029983.1	75029620	75030277	zf-C2H2	8	-
CM029983.1	75037356	75038418	zf-C2H2	12	-
CM029983.1	75050792	75051566	zf-C2H2	9	-
CM029983.1	75068565	75069513	zf-C2H2	10	+
CM029983.1	75080502	75081390	zf-C2H2	11	+
CM029983.1	75099444	75100818	zf-C2H2	16	+
CM029983.1	75120306	75121128	zf-C2H2	10	-
CM029983.1	75135657	75136521	zf-C2H2	10	+
CM029983.1	75177614	75178655	zf-C2H2	12	+
CM029983.1	75201239	75202955	zf-C2H2	20	-
CM029983.1	75220453	75221603	zf-C2H2	13	-
CM029983.1	75236685	75238101	zf-C2H2	17	-
CM029983.1	75269324	75270536	zf-C2H2	14	-
CM029983.1	75302562	75303636	zf-C2H2	12	-
CM029983.1	75309023	75309422	zf-C2H2	5	+
CM029983.1	75319211	75319973	zf-C2H2	9	-
CM029983.1	75324050	75324944	zf-C2H2	10	+
CM029983.1	75452090	75453458	zf-C2H2	16	+
CM029983.1	75470879	75471746	zf-C2H2	9	+
CM029983.1	75515280	75516243	zf-C2H2	11	-
CM029983.1	75527616	75528441	zf-C2H2	10	+
CM029983.1	75548049	75548829	zf-C2H2	9	+
CM029983.1	78676041	78677184	zf-C2H2	13	-
CM029983.1	78706569	78707598	zf-C2H2	12	-
CM029983.1	79031679	79032798	zf-C2H2	13	-
CM029983.1	79048547	79050335	zf-C2H2	21	-
CM029983.1	79068893	79069970	zf-C2H2	12	-
CM029983.1	79101544	79102324	zf-C2H2	9	+
CM029983.1	79111818	79112889	zf-C2H2	12	+
CM029983.1	79613923	79614454	zf-C2H2	7	-
CM029983.1	79617305	79618040	zf-C2H2	8	-
CM029983.1	81701190	81702003	zf-C2H2	8	+
CM029983.1	81816914	81818144	zf-C2H2	14	+
CM029983.1	81833322	81834312	zf-C2H2	10	-
CM029983.1	82228520	82229198	zf-C2H2	8	-
CM029983.1	82248564	82249272	zf-C2H2	9	+
CM029983.1	82280353	82280866	zf-C2H2	5	+
CM029983.1	82732202	82732895	zf-C2H2	7	-
CM029983.1	82986246	82986954	zf-C2H2	8	+
CM029983.1	83008811	83009810	zf-C2H2	11	-
CM029983.1	83015873	83016638	zf-C2H2	9	+
CM029983.1	88091057	88091534	zf-C2H2	5	+
CM029983.1	88147950	88148785	zf-C2H2	10	+
CM029983.1	94106692	94107172	zf-C2H2	7	+
CM029983.1	103885031	103885877	zf-C2H2	10	-
CM029983.1	103908856	103909819	zf-C2H2	10	+
CM029983.1	103958072	103958696	zf-C2H2	8	+
CM029983.1	103970061	103971492	zf-C2H2	16	-
CM029984.1	50182945	50184457	zf-C2H2	5	-
CM029984.1	95763414	95765442	zf-C2H2	6	-
CM029984.1	110508339	110510463	zf-C2H2	10	-
CM029985.1	643438	644380	zf-C2H2	10	-
CM029985.1	676214	676613	zf-C2H2	5	-
CM029985.1	884814	885243	zf-C2H2	5	+
CM029985.1	890348	891448	zf-C2H2	13	-
CM029985.1	992874	993477	zf-C2H2	7	+
CM029985.1	998773	999889	zf-C2H2	14	+
CM029985.1	1041343	1041970	zf-C2H2	7	-
CM029985.1	1068883	1069987	zf-C2H2	13	+
CM029985.1	1074805	1075234	zf-C2H2	5	-
CM029985.1	1095369	1096092	zf-C2H2	8	+
CM029985.1	1099859	1100906	zf-C2H2	12	-
CM029985.1	1116801	1117437	zf-C2H2	8	+
CM029985.1	1121235	1122283	zf-C2H2	12	-
CM029985.1	1143828	1144341	zf-C2H2	6	-
CM029985.1	1167331	1168449	zf-C2H2	13	+
CM029985.1	1172243	1172966	zf-C2H2	8	-
CM029985.1	1678624	1679671	zf-C2H2	12	+
CM029985.1	1683468	1684176	zf-C2H2	8	-
CM029985.1	1711130	1711949	zf-C2H2	10	+
CM029985.1	1718498	1718999	zf-C2H2	6	+
CM029985.1	1737837	1739286	zf-C2H2	13	-
CM029985.1	1748137	1749067	zf-C2H2	12	-
CM029985.1	1822417	1823545	zf-C2H2	14	-
CM029985.1	1829506	1830514	zf-C2H2	10	-
CM029985.1	1845396	1846392	zf-C2H2	11	+
CM029985.1	1859963	1861495	zf-C2H2	15	+
CM029985.1	1875890	1876442	zf-C2H2	7	+
CM029985.1	1882697	1883650	zf-C2H2	11	+
CM029985.1	1892567	1893443	zf-C2H2	10	-
CM029985.1	1907404	1909091	zf-C2H2	15	-
CM029985.1	1913476	1913926	zf-C2H2	5	-
CM029985.1	1927120	1928176	zf-C2H2	12	-
CM029985.1	1935099	1935893	zf-C2H2	11	-
CM029985.1	1952395	1953202	zf-C2H2	9	+
CM029985.1	1960809	1962243	zf-C2H2	16	+
CM029985.1	1979417	1980140	zf-C2H2	8	-
CM029985.1	2026041	2027061	zf-C2H2	11	+
CM029985.1	2043277	2043709	zf-C2H2	5	-
CM029985.1	2059911	2060685	zf-C2H2	8	-
CM029985.1	2076740	2077154	zf-C2H2	5	+
CM029985.1	2087436	2087964	zf-C2H2	6	+
CM029985.1	2105329	2105968	zf-C2H2	7	+
CM029985.1	2109760	2110723	zf-C2H2	11	-
CM029985.1	2129723	2130152	zf-C2H2	5	+
CM029985.1	2134994	2135570	zf-C2H2	7	-
CM029985.1	2145222	2145864	zf-C2H2	7	-
CM029985.1	2158355	2158880	zf-C2H2	5	+
CM029985.1	2170014	2170743	zf-C2H2	8	-
CM029985.1	2187465	2187966	zf-C2H2	6	+
CM029985.1	2190936	2191491	zf-C2H2	6	-
CM029985.1	2200462	2201605	zf-C2H2	13	-
CM029985.1	2308428	2309583	zf-C2H2	13	-
CM029985.1	2337812	2338604	zf-C2H2	10	+
CM029985.1	2343811	2344702	zf-C2H2	10	-
CM029985.1	2349293	2350232	zf-C2H2	10	-
CM029985.1	2365185	2366356	zf-C2H2	13	+
CM029985.1	2449400	2450660	zf-C2H2	11	+
CM029985.1	2488368	2489673	zf-C2H2	15	+
CM029985.1	2505090	2505972	zf-C2H2	10	+
CM029985.1	2515008	2515679	zf-C2H2	7	-
CM029985.1	2517728	2518652	zf-C2H2	8	-
CM029985.1	21573250	21574302	zf-C2H2	12	+
CM029985.1	41277941	41279720	zf-C2H2	7	-
CM029986.1	23563536	23564643	zf-C2H2	12	-
CM029986.1	23570124	23570832	zf-C2H2	8	+
CM029988.1	31043114	31044257	zf-C2H2	14	+
CM029988.1	31049993	31051169	zf-C2H2	14	-
CM029990.1	41002	42067	zf-C2H2	9	+
CM029990.1	12781311	12782868	zf-C2H2	8	-
CM029991.1	2525904	2527161	zf-C2H2	12	+
CM029991.1	2532239	2534084	zf-C2H2	18	+
CM029991.1	2572124	2572778	zf-C2H2	7	+
CM029991.1	2655514	2656906	zf-C2H2	11	-
CM029991.1	2801272	2802409	zf-C2H2	10	+
CM029991.1	2842165	2843560	zf-C2H2	9	+
CM029991.1	2930340	2931807	zf-C2H2	12	-
CM029991.1	3206758	3208093	zf-C2H2	14	+
CM029991.1	3225705	3226647	zf-C2H2	10	-
CM029991.1	3242643	3244008	zf-C2H2	14	-
CM029991.1	5736153	5736885	zf-C2H2	7	+
CM029991.1	8665068	8665803	zf-C2H2	8	-
CM029991.1	8887720	8888694	zf-C2H2	9	+
CM029991.1	8893838	8894810	zf-C2H2	11	-
CM029991.1	8902108	8903164	zf-C2H2	8	-
CM029991.1	8905340	8906291	zf-C2H2	8	+
CM029991.1	8913944	8914430	zf-C2H2	5	-
CM029991.1	8917853	8918645	zf-C2H2	9	-
CM029991.1	8929978	8930659	zf-C2H2	8	+
CM029991.1	9212835	9213480	zf-C2H2	7	+
CM029991.1	9220163	9220802	zf-C2H2	7	-
CM029991.1	9235645	9236428	zf-C2H2	9	-
CM029991.1	9252345	9253503	zf-C2H2	13	+
CM029991.1	9264285	9265566	zf-C2H2	15	-
CM029991.1	9274654	9275341	zf-C2H2	8	+
CM029991.1	9288612	9289836	zf-C2H2	11	+
CM029991.1	9295395	9296205	zf-C2H2	8	+
CM029991.1	9302698	9303106	zf-C2H2	5	-
CM029991.1	9319088	9319751	zf-C2H2	6	-
CM029991.1	9326134	9327084	zf-C2H2	11	-
CM029991.1	9327854	9328610	zf-C2H2	5	+
CM029991.1	9338108	9339038	zf-C2H2	11	-
CM029991.1	9359045	9359852	zf-C2H2	9	-
CM029991.1	9366210	9366669	zf-C2H2	6	+
CM029991.1	9374628	9375039	zf-C2H2	5	-
CM029991.1	9375223	9375880	zf-C2H2	7	-
CM029991.1	9382382	9383270	zf-C2H2	10	+
CM029991.1	9394062	9394659	zf-C2H2	7	+
CM029991.1	9400341	9400740	zf-C2H2	5	-
CM029991.1	9409708	9410197	zf-C2H2	5	-
CM029991.1	9412863	9413598	zf-C2H2	9	-
CM029991.1	9416194	9416947	zf-C2H2	7	+
CM029991.1	9421856	9422648	zf-C2H2	9	-
CM029991.1	9565088	9565616	zf-C2H2	6	-
CM029991.1	9578953	9579382	zf-C2H2	5	-
CM029991.1	9584751	9585192	zf-C2H2	5	+
CM029991.1	9599462	9600243	zf-C2H2	7	-
CM029991.1	9616302	9616740	zf-C2H2	5	+
CM029991.1	9624460	9625252	zf-C2H2	9	+
CM029991.1	9631837	9632923	zf-C2H2	12	-
CM029991.1	9642838	9643933	zf-C2H2	12	-
CM029991.1	9651528	9652747	zf-C2H2	13	-
CM029991.1	9658094	9658835	zf-C2H2	9	-
CM029991.1	9660122	9660918	zf-C2H2	8	-
CM029991.1	9669516	9670125	zf-C2H2	7	-
CM029991.1	9679559	9680339	zf-C2H2	9	-
CM029991.1	9687154	9688117	zf-C2H2	10	+
CM029991.1	9692432	9693161	zf-C2H2	8	-
CM029991.1	9713265	9714492	zf-C2H2	14	+
CM029991.1	9729026	9729818	zf-C2H2	9	+
CM029991.1	9735034	9735910	zf-C2H2	10	-
CM029991.1	9739355	9740117	zf-C2H2	9	+
CM029991.1	9749151	9750453	zf-C2H2	13	+
CM029991.1	9754840	9755503	zf-C2H2	7	-
CM029991.1	9766258	9767437	zf-C2H2	11	-
CM029991.1	9775755	9776741	zf-C2H2	10	+
CM029991.1	9793751	9794435	zf-C2H2	8	-
CM029991.1	9800448	9801363	zf-C2H2	11	+
CM029991.1	9811901	9812711	zf-C2H2	9	-
CM029991.1	9817885	9818776	zf-C2H2	10	-
CM029991.1	10069647	10070241	zf-C2H2	8	+
CM029991.1	10079631	10080461	zf-C2H2	11	+
CM029991.1	10084480	10085167	zf-C2H2	5	-
CM029991.1	10097511	10098225	zf-C2H2	6	-
CM029991.1	10111309	10111960	zf-C2H2	7	+
CM029991.1	10114248	10114788	zf-C2H2	7	-
CM029991.1	10122842	10123979	zf-C2H2	14	+
CM029991.1	10129564	10130746	zf-C2H2	12	-
CM029991.1	10149015	10149714	zf-C2H2	8	+
CM029991.1	10154672	10155449	zf-C2H2	9	-
CM029991.1	10379202	10380153	zf-C2H2	10	-
CM029991.1	10774332	10775397	zf-C2H2	10	+
CM029991.1	10779395	10780225	zf-C2H2	11	-
CM029991.1	10786870	10787470	zf-C2H2	7	+
CM029991.1	10792603	10793614	zf-C2H2	9	-
CM029991.1	10800168	10800840	zf-C2H2	7	+
CM029991.1	10806502	10807561	zf-C2H2	12	-
CM029991.1	10823751	10825301	zf-C2H2	15	-
CM029991.1	10837364	10838105	zf-C2H2	8	+
CM029991.1	10848006	10848492	zf-C2H2	6	+
CM029991.1	10854313	10855204	zf-C2H2	10	+
CM029991.1	10858998	10859949	zf-C2H2	11	-
CM029991.1	10867991	10868603	zf-C2H2	7	-
CM029991.1	10879055	10879649	zf-C2H2	6	-
CM029991.1	10891590	10892781	zf-C2H2	13	+
CM029991.1	10896979	10897708	zf-C2H2	8	-
CM029991.1	10919702	10920929	zf-C2H2	14	+
CM029991.1	10935491	10936103	zf-C2H2	7	+
CM029991.1	10945249	10946125	zf-C2H2	10	-
CM029991.1	10949681	10950338	zf-C2H2	6	+
CM029991.1	10963338	10964370	zf-C2H2	9	+
CM029991.1	10976023	10976821	zf-C2H2	9	-
CM029991.1	10983076	10983972	zf-C2H2	11	+
CM029991.1	10988972	10989431	zf-C2H2	5	-
CM029991.1	10997566	10998082	zf-C2H2	6	+
CM029991.1	11016605	11017139	zf-C2H2	6	+
CM029991.1	11028393	11029677	zf-C2H2	12	-
CM029991.1	11034567	11035008	zf-C2H2	5	+
CM029991.1	11043077	11043638	zf-C2H2	6	-
CM029991.1	11053413	11054289	zf-C2H2	11	+
CM029991.1	11063781	11064624	zf-C2H2	10	-
CM029991.1	11072700	11073555	zf-C2H2	9	-
CM029991.1	11076030	11076510	zf-C2H2	6	+
CM029991.1	11079405	11079906	zf-C2H2	7	+
CM029991.1	11087910	11088420	zf-C2H2	6	+
CM029991.1	11092583	11093177	zf-C2H2	6	-
CM029991.1	11103930	11104818	zf-C2H2	10	-
CM029991.1	11116922	11117610	zf-C2H2	9	-
CM029991.1	11131981	11132893	zf-C2H2	7	-
CM029991.1	11140887	11141595	zf-C2H2	9	+
CM029991.1	11149329	11150205	zf-C2H2	10	-
CM029991.1	11154324	11155263	zf-C2H2	10	+
CM029991.1	11163772	11164684	zf-C2H2	10	-
CM029991.1	11172967	11173630	zf-C2H2	8	+
CM029991.1	11187935	11189063	zf-C2H2	14	-
CM029991.1	11198966	11199920	zf-C2H2	11	+
CM029991.1	11209319	11210384	zf-C2H2	12	-
CM029991.1	11220528	11221863	zf-C2H2	16	+
CM029991.1	11226083	11226947	zf-C2H2	10	-
CM029991.1	11235757	11237137	zf-C2H2	14	-
CM029991.1	11258099	11258888	zf-C2H2	9	-
CM029991.1	11264365	11265232	zf-C2H2	10	-
CM029991.1	11271588	11272869	zf-C2H2	15	+
CM029991.1	11314161	11315197	zf-C2H2	9	-
CM029991.1	11320237	11320966	zf-C2H2	8	-
CM029991.1	11335451	11336747	zf-C2H2	15	-
CM029991.1	11340546	11341455	zf-C2H2	11	+
CM029991.1	11362173	11362740	zf-C2H2	6	+
CM029991.1	11369805	11370318	zf-C2H2	6	+
CM029991.1	11382136	11383154	zf-C2H2	13	+
CM029991.1	11384990	11385926	zf-C2H2	10	-
CM029991.1	11390626	11391172	zf-C2H2	7	+
CM029991.1	11405145	11405865	zf-C2H2	9	+
CM029991.1	11415418	11416042	zf-C2H2	7	-
CM029991.1	11417659	11418310	zf-C2H2	5	+
CM029991.1	11421918	11422806	zf-C2H2	11	-
CM029991.1	11429339	11430215	zf-C2H2	10	+
CM029991.1	11442503	11443418	zf-C2H2	8	+
CM029991.1	11447343	11448402	zf-C2H2	12	+
CM029991.1	11462671	11463736	zf-C2H2	12	+
CM029991.1	11472604	11473012	zf-C2H2	5	-
CM029991.1	11478431	11479340	zf-C2H2	10	+
CM029991.1	11484432	11485140	zf-C2H2	9	-
CM029991.1	11491802	11492510	zf-C2H2	9	+
CM029991.1	11496521	11497246	zf-C2H2	8	-
CM029991.1	11503816	11504269	zf-C2H2	6	+
CM029991.1	11510062	11511128	zf-C2H2	10	-
CM029991.1	11516652	11517477	zf-C2H2	8	-
CM029991.1	11538698	11539322	zf-C2H2	7	+
CM029991.1	11551126	11552539	zf-C2H2	16	+
CM029991.1	11560017	11560779	zf-C2H2	8	+
CM029991.1	11569976	11571020	zf-C2H2	13	-
CM029991.1	11576821	11577787	zf-C2H2	12	+
CM029991.1	11591865	11592690	zf-C2H2	9	+
CM029991.1	11596770	11597793	zf-C2H2	12	+
CM029991.1	11614773	11615841	zf-C2H2	12	+
CM029991.1	11622284	11622878	zf-C2H2	6	-
CM029991.1	11627915	11628842	zf-C2H2	10	+
CM029991.1	11633754	11634378	zf-C2H2	8	-
CM029991.1	11641935	11642979	zf-C2H2	12	+
CM029991.1	11648115	11649003	zf-C2H2	10	-
CM029991.1	11654770	11655730	zf-C2H2	12	-
CM029991.1	11662983	11663643	zf-C2H2	8	-
CM029991.1	11674736	11676056	zf-C2H2	18	+
CM029991.1	11680711	11681264	zf-C2H2	5	-
CM029991.1	11685057	11685798	zf-C2H2	8	+
CM029991.1	11693060	11694035	zf-C2H2	11	+
CM029991.1	11700693	11701545	zf-C2H2	9	-
CM029991.1	11707714	11708218	zf-C2H2	6	+
CM029991.1	11717558	11717957	zf-C2H2	5	+
CM029991.1	11874047	11874623	zf-C2H2	6	-
CM029991.1	11884867	11885674	zf-C2H2	9	-
CM029991.1	11896046	11897009	zf-C2H2	10	+
CM029991.1	11909081	11910053	zf-C2H2	12	+
CM029991.1	11921116	11922367	zf-C2H2	13	+
CM029991.1	11928970	11929762	zf-C2H2	10	-
CM029991.1	11933841	11934705	zf-C2H2	11	+
CM029991.1	11937530	11938731	zf-C2H2	14	-
CM029991.1	11993471	11994471	zf-C2H2	11	+
CM029991.1	12007095	12007866	zf-C2H2	8	+
CM029991.1	12012736	12013312	zf-C2H2	7	-
CM029991.1	12013781	12014711	zf-C2H2	11	-
CM029991.1	12025240	12026554	zf-C2H2	13	-
CM029991.1	12032294	12032849	zf-C2H2	7	-
CM029991.1	12032973	12033688	zf-C2H2	9	-
CM029991.1	12038069	12038690	zf-C2H2	6	+
CM029991.1	12050321	12050966	zf-C2H2	8	+
CM029991.1	12059574	12060030	zf-C2H2	5	-
CM029991.1	12066318	12066750	zf-C2H2	5	-
CM029991.1	12073294	12073909	zf-C2H2	7	+
CM029991.1	12080223	12081198	zf-C2H2	11	-
CM029991.1	12084772	12085264	zf-C2H2	5	-
CM029991.1	12094924	12095800	zf-C2H2	10	-
CM029991.1	12100808	12101594	zf-C2H2	7	-
CM029991.1	12101902	12102283	zf-C2H2	5	-
CM029991.1	12114452	12115412	zf-C2H2	11	+
CM029991.1	12121234	12121663	zf-C2H2	5	+
CM029991.1	12125795	12126419	zf-C2H2	8	+
CM029991.1	12135992	12137051	zf-C2H2	12	-
CM029991.1	12161096	12161876	zf-C2H2	9	+
CM029991.1	12170576	12171875	zf-C2H2	15	+
CM029991.1	12192615	12193420	zf-C2H2	8	+
CM029991.1	12196893	12198195	zf-C2H2	15	-
CM029991.1	12202196	12202718	zf-C2H2	5	-
CM029991.1	12221125	12222178	zf-C2H2	13	-
CM029991.1	12241811	12242351	zf-C2H2	6	+
CM029991.1	12246755	12247847	zf-C2H2	12	-
CM029991.1	12258773	12259481	zf-C2H2	9	-
CM029991.1	12264114	12265095	zf-C2H2	10	+
CM029991.1	12269865	12270300	zf-C2H2	6	-
CM029991.1	12282677	12283889	zf-C2H2	14	-
CM029991.1	12296859	12297540	zf-C2H2	8	+
CM029991.1	12300784	12301474	zf-C2H2	8	+
CM029991.1	12307771	12308575	zf-C2H2	7	+
CM029991.1	12316528	12318685	zf-C2H2	25	+
CM029991.1	12326396	12327563	zf-C2H2	14	-
CM029991.1	12333699	12334407	zf-C2H2	9	+
CM029991.1	12352059	12352674	zf-C2H2	6	+
CM029991.1	12356028	12356898	zf-C2H2	10	-
CM029991.1	12377386	12378334	zf-C2H2	11	-
CM029991.1	12395713	12396442	zf-C2H2	8	+
CM029991.1	12417769	12418744	zf-C2H2	11	-
CM029991.1	12424172	12425162	zf-C2H2	12	+
CM029991.1	12440197	12440821	zf-C2H2	7	+
CM029991.1	12449313	12450054	zf-C2H2	7	+
CM029991.1	12456751	12457276	zf-C2H2	7	+
CM029991.1	12469573	12469954	zf-C2H2	5	-
CM029991.1	12475239	12476274	zf-C2H2	11	-
CM029991.1	12485859	12486501	zf-C2H2	7	+
CM029991.1	12490379	12491159	zf-C2H2	10	-
CM029991.1	12500114	12500723	zf-C2H2	8	+
CM029991.1	12505408	12506242	zf-C2H2	9	-
CM029991.1	12530653	12531277	zf-C2H2	8	-
CM029991.1	12542192	12543167	zf-C2H2	11	-
CM029991.1	12547057	12547835	zf-C2H2	10	-
CM029991.1	12557539	12558415	zf-C2H2	10	-
CM029991.1	12566514	12567358	zf-C2H2	10	-
CM029991.1	12571801	12572317	zf-C2H2	6	+
CM029991.1	12577455	12578130	zf-C2H2	7	-
CM029991.1	12583771	12584638	zf-C2H2	11	-
CM029991.1	12592733	12593873	zf-C2H2	14	+
CM029991.1	12597870	12598521	zf-C2H2	8	-
CM029991.1	12616925	12617903	zf-C2H2	12	-
CM029991.1	12883722	12884505	zf-C2H2	8	-
CM029991.1	12898108	12898648	zf-C2H2	7	-
CM029991.1	12904013	12904736	zf-C2H2	7	+
CM029991.1	12912635	12913136	zf-C2H2	6	+
CM029991.1	12918957	12920443	zf-C2H2	15	-
CM029991.1	12926919	12927639	zf-C2H2	9	-
CM029991.1	12940486	12940960	zf-C2H2	5	-
CM029991.1	12945357	12945981	zf-C2H2	7	-
CM029991.1	12962248	12963178	zf-C2H2	10	-
CM029991.1	12973131	12974295	zf-C2H2	13	+
CM029991.1	12991590	12992373	zf-C2H2	9	+
CM029991.1	13001527	13002004	zf-C2H2	5	-
CM029991.1	13008616	13009543	zf-C2H2	10	+
CM029991.1	13020744	13021590	zf-C2H2	10	-
CM029991.1	13029809	13030661	zf-C2H2	11	+
CM029991.1	13047387	13048083	zf-C2H2	9	+
CM029991.1	13052008	13052518	zf-C2H2	6	-
CM029991.1	13059596	13060847	zf-C2H2	13	+
CM029991.1	13080219	13081074	zf-C2H2	9	-
CM029991.1	13093744	13094770	zf-C2H2	12	-
CM029991.1	13099611	13100547	zf-C2H2	12	+
CM029991.1	13112005	13112629	zf-C2H2	7	-
CM029991.1	13120006	13121218	zf-C2H2	14	-
CM029991.1	13358687	13359200	zf-C2H2	5	-
CM029991.1	13363746	13365042	zf-C2H2	15	+
CM029991.1	13373614	13374298	zf-C2H2	8	-
CM029991.1	13384862	13385363	zf-C2H2	6	-
CM029991.1	13393697	13394278	zf-C2H2	7	+
CM029991.1	13403882	13404494	zf-C2H2	7	+
CM029991.1	13412385	13413046	zf-C2H2	7	+
CM029991.1	13426015	13426708	zf-C2H2	6	+
CM029991.1	13429841	13430267	zf-C2H2	5	+
CM029991.1	13439169	13440312	zf-C2H2	12	+
CM029991.1	13448333	13449407	zf-C2H2	12	+
CM029991.1	13455660	13456242	zf-C2H2	5	-
CM029991.1	13457947	13458567	zf-C2H2	7	-
CM029991.1	13474903	13475695	zf-C2H2	9	+
CM029991.1	13489099	13490232	zf-C2H2	9	+
CM029991.1	13496047	13496512	zf-C2H2	5	-
CM029991.1	13503959	13504499	zf-C2H2	6	-
CM029991.1	13510224	13510935	zf-C2H2	9	+
CM029991.1	13524264	13524702	zf-C2H2	6	+
CM029991.1	13548523	13549204	zf-C2H2	8	+
CM029991.1	13564447	13565050	zf-C2H2	5	-
CM029991.1	13573608	13574139	zf-C2H2	6	+
CM029991.1	13585388	13586207	zf-C2H2	9	+
CM029991.1	13605557	13606154	zf-C2H2	7	-
CM029991.1	13612202	13613207	zf-C2H2	11	+
CM029991.1	13621660	13622275	zf-C2H2	8	+
CM029991.1	13628277	13629924	zf-C2H2	19	+
CM029991.1	13644531	13645491	zf-C2H2	11	+
CM029991.1	13647339	13647963	zf-C2H2	7	+
CM029991.1	13661037	13661544	zf-C2H2	6	+
CM029991.1	13667805	13668930	zf-C2H2	13	+
CM029991.1	13690078	13690819	zf-C2H2	8	+
CM029991.1	13695085	13696312	zf-C2H2	14	-
CM029991.1	13711861	13712434	zf-C2H2	6	-
CM029991.1	13719232	13720279	zf-C2H2	11	+
CM029991.1	13730328	13731195	zf-C2H2	9	-
CM029991.1	13742289	13743396	zf-C2H2	12	+
CM029991.1	13748204	13748801	zf-C2H2	6	-
CM029991.1	13754592	13755471	zf-C2H2	6	-
CM029991.1	13768683	13769205	zf-C2H2	5	+
CM029991.1	13770419	13770890	zf-C2H2	6	+
CM029991.1	13778791	13779911	zf-C2H2	14	-
CM029991.1	13790592	13791198	zf-C2H2	5	-
CM029991.1	13803301	13804626	zf-C2H2	14	+
CM029991.1	13809134	13810010	zf-C2H2	10	+
CM029991.1	13816383	13816881	zf-C2H2	7	+
CM029991.1	13820800	13821328	zf-C2H2	7	+
CM029991.1	13827247	13828138	zf-C2H2	8	-
CM029991.1	13838639	13839782	zf-C2H2	13	+
CM029991.1	13847101	13847977	zf-C2H2	10	+
CM029991.1	13857072	13857717	zf-C2H2	8	-
CM029991.1	13866778	13867588	zf-C2H2	9	-
CM029991.1	13884261	13885518	zf-C2H2	12	+
CM029991.1	13896533	13897454	zf-C2H2	6	+
CM029991.1	13903363	13904434	zf-C2H2	12	-
CM029991.1	13913757	13914261	zf-C2H2	6	-
CM029991.1	13968929	13970250	zf-C2H2	15	+
CM029991.1	13972992	13973655	zf-C2H2	8	-
CM029991.1	13978540	13979083	zf-C2H2	7	+
CM029991.1	13984029	13984554	zf-C2H2	5	-
CM029991.1	14001109	14002077	zf-C2H2	12	-
CM029991.1	14016645	14017827	zf-C2H2	13	-
CM029991.1	14034468	14035338	zf-C2H2	10	-
CM029991.1	14040282	14040840	zf-C2H2	7	-
CM029991.1	14068565	14069093	zf-C2H2	7	-
CM029991.1	14077788	14078472	zf-C2H2	9	+
CM029991.1	14081562	14082459	zf-C2H2	10	-
CM029991.1	14084955	14085875	zf-C2H2	10	+
CM029991.1	14095400	14096108	zf-C2H2	8	-
CM029991.1	14102504	14103413	zf-C2H2	11	+
CM029991.1	14107388	14108273	zf-C2H2	9	-
CM029991.1	14117317	14118376	zf-C2H2	12	+
CM029991.1	14125981	14126602	zf-C2H2	7	-
CM029991.1	14145947	14146730	zf-C2H2	9	+
CM029991.1	14170633	14171020	zf-C2H2	5	+
CM029991.1	14195269	14196685	zf-C2H2	16	+
CM029991.1	14208971	14209684	zf-C2H2	6	+
CM029991.1	14209949	14210813	zf-C2H2	9	+
CM029991.1	14231796	14232822	zf-C2H2	12	+
CM029991.1	14245424	14246477	zf-C2H2	12	-
CM029991.1	14263238	14263781	zf-C2H2	5	-
CM029991.1	14267624	14268233	zf-C2H2	6	-
CM029991.1	14282022	14282748	zf-C2H2	7	-
CM029991.1	14288846	14289461	zf-C2H2	7	-
CM029991.1	14301936	14302533	zf-C2H2	7	+
CM029991.1	14319097	14320156	zf-C2H2	12	+
CM029991.1	14329974	14330979	zf-C2H2	12	+
CM029991.1	14338324	14340901	zf-C2H2	30	+
CM029991.1	14348812	14349352	zf-C2H2	5	-
CM029991.1	14354867	14355551	zf-C2H2	8	+
CM029991.1	14358845	14359397	zf-C2H2	6	-
CM029991.1	14370683	14371208	zf-C2H2	6	-
CM029991.1	14380051	14380954	zf-C2H2	9	+
CM029991.1	14408638	14409463	zf-C2H2	10	-
CM029991.1	14433385	14434765	zf-C2H2	17	-
CM029991.1	14447501	14448152	zf-C2H2	8	+
CM029991.1	14459108	14460062	zf-C2H2	12	+
CM029991.1	14469523	14470666	zf-C2H2	13	+
CM029991.1	14476964	14478302	zf-C2H2	14	+
CM029991.1	14492844	14493804	zf-C2H2	11	+
CM029991.1	14495656	14496280	zf-C2H2	8	+
CM029991.1	14509852	14510854	zf-C2H2	11	+
CM029991.1	14518330	14519365	zf-C2H2	12	+
CM029991.1	14527008	14527491	zf-C2H2	5	-
CM029991.1	14542939	14543596	zf-C2H2	7	+
CM029991.1	14551954	14553207	zf-C2H2	15	-
CM029991.1	14564229	14565399	zf-C2H2	14	-
CM029991.1	14574129	14575102	zf-C2H2	9	+
CM029991.1	14585387	14586053	zf-C2H2	5	-
CM029991.1	14601737	14602433	zf-C2H2	8	-
CM029991.1	14608213	14609059	zf-C2H2	6	-
CM029991.1	14620170	14620680	zf-C2H2	6	+
CM029991.1	14629720	14630716	zf-C2H2	11	-
CM029991.1	14649522	14651028	zf-C2H2	17	+
CM029991.1	14656303	14657179	zf-C2H2	10	+
CM029991.1	14666534	14667470	zf-C2H2	11	+
CM029991.1	14677604	14678063	zf-C2H2	5	-
CM029991.1	14688029	14689172	zf-C2H2	13	+
CM029991.1	14704093	14704738	zf-C2H2	7	-
CM029991.1	14710515	14711661	zf-C2H2	13	-
CM029991.1	14716649	14717459	zf-C2H2	9	-
CM029991.1	14728034	14729144	zf-C2H2	12	+
CM029991.1	14744632	14746414	zf-C2H2	18	+
CM029991.1	14763364	14764561	zf-C2H2	14	-
CM029991.1	14814103	14814793	zf-C2H2	8	+
CM029991.1	14819593	14820355	zf-C2H2	9	-
CM029991.1	14827686	14828740	zf-C2H2	12	-
CM029991.1	14838974	14839565	zf-C2H2	7	-
CM029991.1	14846682	14847177	zf-C2H2	6	-
CM029991.1	14854275	14855244	zf-C2H2	11	-
CM029991.1	14867751	14868246	zf-C2H2	5	-
CM029991.1	14876411	14877617	zf-C2H2	13	+
CM029991.1	14892682	14893752	zf-C2H2	12	-
CM029991.1	14903458	14904250	zf-C2H2	9	-
CM029991.1	14909148	14909901	zf-C2H2	8	-
CM029991.1	15048456	15049450	zf-C2H2	7	-
CM029991.1	15054135	15055080	zf-C2H2	12	+
CM029991.1	15069465	15069876	zf-C2H2	5	+
CM029991.1	15083412	15084267	zf-C2H2	9	+
CM029991.1	15088431	15089031	zf-C2H2	6	-
CM029991.1	15095483	15095978	zf-C2H2	5	+
CM029991.1	15119577	15120558	zf-C2H2	11	+
CM029991.1	15129572	15130619	zf-C2H2	12	-
CM029991.1	15141918	15142875	zf-C2H2	11	+
CM029991.1	15156076	15157123	zf-C2H2	12	+
CM029991.1	15159442	15160651	zf-C2H2	13	+
CM029991.1	15164994	15165735	zf-C2H2	8	-
CM029991.1	15179913	15180957	zf-C2H2	12	+
CM029991.1	15188433	15189287	zf-C2H2	9	-
CM029991.1	15192924	15193692	zf-C2H2	9	+
CM029991.1	15200245	15201070	zf-C2H2	9	-
CM029991.1	15206839	15207463	zf-C2H2	6	+
CM029991.1	15215389	15216190	zf-C2H2	9	+
CM029991.1	15220067	15220961	zf-C2H2	10	-
CM029991.1	15228675	15230172	zf-C2H2	17	+
CM029991.1	15239971	15240556	zf-C2H2	7	-
CM029991.1	15255630	15256290	zf-C2H2	5	-
CM029991.1	15257682	15258732	zf-C2H2	8	-
CM029991.1	15264290	15264884	zf-C2H2	7	+
CM029991.1	15279611	15280323	zf-C2H2	9	-
CM029991.1	15284364	15284877	zf-C2H2	6	+
CM029991.1	15290516	15291029	zf-C2H2	6	+
CM029991.1	15294721	15295612	zf-C2H2	10	+
CM029991.1	15299471	15300131	zf-C2H2	8	-
CM029991.1	15320726	15321923	zf-C2H2	13	-
CM029991.1	15327697	15328888	zf-C2H2	13	+
CM029991.1	15342445	15343620	zf-C2H2	14	-
CM029991.1	15366259	15366967	zf-C2H2	9	+
CM029991.1	15374181	15374805	zf-C2H2	7	+
CM029991.1	15386817	15387408	zf-C2H2	6	+
CM029991.1	15389574	15390597	zf-C2H2	9	-
CM029991.1	15395795	15396452	zf-C2H2	6	+
CM029991.1	15404209	15405019	zf-C2H2	8	+
CM029991.1	15408109	15409595	zf-C2H2	14	-
CM029991.1	15412553	15413426	zf-C2H2	9	+
CM029991.1	15416201	15417077	zf-C2H2	11	-
CM029991.1	15425688	15426063	zf-C2H2	5	+
CM029991.1	15450912	15451581	zf-C2H2	8	+
CM029991.1	15453580	15454204	zf-C2H2	6	+
CM029991.1	15465753	15466932	zf-C2H2	11	-
CM029991.1	15477770	15478634	zf-C2H2	9	+
CM029991.1	15488572	15489544	zf-C2H2	12	+
CM029991.1	15505061	15505685	zf-C2H2	7	+
CM029991.1	15510517	15511567	zf-C2H2	11	-
CM029991.1	15518573	15520152	zf-C2H2	17	-
CM029991.1	15582212	15582797	zf-C2H2	7	+
CM029991.1	15591349	15591832	zf-C2H2	6	+
CM029991.1	15600329	15600851	zf-C2H2	5	-
CM029991.1	15608186	15608792	zf-C2H2	6	-
CM029991.1	15621069	15621690	zf-C2H2	7	+
CM029991.1	15636322	15637273	zf-C2H2	10	-
CM029991.1	15641093	15641756	zf-C2H2	8	-
CM029991.1	15647923	15648619	zf-C2H2	8	+
CM029991.1	15653387	15654176	zf-C2H2	8	-
CM029991.1	15664859	15665252	zf-C2H2	5	+
CM029991.1	15675272	15675785	zf-C2H2	6	-
CM029991.1	15841136	15841919	zf-C2H2	8	-
CM029991.1	15860621	15861440	zf-C2H2	9	+
CM029991.1	15870405	15871914	zf-C2H2	17	-
CM029991.1	15878750	15879626	zf-C2H2	10	+
CM029991.1	15881837	15882459	zf-C2H2	6	+
CM029991.1	15895303	15896197	zf-C2H2	10	+
CM029991.1	15905723	15906143	zf-C2H2	5	-
CM029991.1	15910434	15911055	zf-C2H2	7	-
CM029991.1	15970280	15971320	zf-C2H2	9	+
CM029991.1	15974780	15975533	zf-C2H2	8	-
CM029991.1	15985955	15987047	zf-C2H2	13	-
CM029991.1	15992757	15993549	zf-C2H2	9	+
CM029991.1	15995099	15995864	zf-C2H2	10	+
CM029991.1	16002533	16003592	zf-C2H2	12	-
CM029991.1	16034946	16036089	zf-C2H2	12	+
CM029991.1	16049806	16050403	zf-C2H2	7	+
CM029991.1	16056866	16057658	zf-C2H2	9	-
CM029991.1	16066354	16066840	zf-C2H2	6	-
CM029991.1	16079223	16079931	zf-C2H2	8	+
CM029991.1	16093305	16094616	zf-C2H2	15	-
CM029991.1	16108970	16109653	zf-C2H2	10	+
CM029991.1	16115975	16116926	zf-C2H2	11	-
CM029991.1	16122552	16123398	zf-C2H2	10	-
CM029991.1	16129468	16130611	zf-C2H2	13	-
CM029991.1	16147687	16148839	zf-C2H2	13	-
CM029991.1	16383014	16385081	zf-C2H2	24	+
CM029991.1	16406514	16407617	zf-C2H2	13	+
CM029991.1	16411021	16411915	zf-C2H2	11	-
CM029991.1	16427649	16428126	zf-C2H2	5	-
CM029991.1	16438800	16439721	zf-C2H2	11	-
CM029991.1	16459360	16459900	zf-C2H2	6	+
CM029991.1	16464260	16465352	zf-C2H2	12	-
CM029991.1	16478895	16479600	zf-C2H2	9	-
CM029991.1	16494806	16495424	zf-C2H2	5	-
CM029991.1	16499648	16500860	zf-C2H2	14	-
CM029991.1	16514008	16515067	zf-C2H2	12	+
CM029991.1	16518475	16519165	zf-C2H2	8	+
CM029991.1	16529017	16531174	zf-C2H2	25	+
CM029991.1	16538828	16539239	zf-C2H2	5	-
CM029991.1	16539520	16539934	zf-C2H2	5	-
CM029991.1	16545487	16546171	zf-C2H2	8	+
CM029991.1	16549688	16550339	zf-C2H2	8	-
CM029991.1	16567016	16568234	zf-C2H2	13	-
CM029991.1	16590176	16591052	zf-C2H2	10	-
CM029991.1	16612760	16613651	zf-C2H2	10	+
CM029991.1	16620118	16620994	zf-C2H2	11	-
CM029991.1	16625523	16626120	zf-C2H2	7	-
CM029991.1	16634825	16635395	zf-C2H2	7	+
CM029991.1	16638571	16639582	zf-C2H2	11	+
CM029991.1	16647975	16648698	zf-C2H2	8	-
CM029991.1	16659258	16659801	zf-C2H2	6	-
CM029991.1	16669172	16670669	zf-C2H2	16	+
CM029991.1	16678103	16678982	zf-C2H2	9	-
CM029991.1	16696287	16697283	zf-C2H2	8	-
CM029991.1	16701929	16703207	zf-C2H2	14	+
CM029991.1	16714634	16715261	zf-C2H2	8	+
CM029991.1	16724227	16725139	zf-C2H2	10	-
CM029991.1	16741829	16742654	zf-C2H2	9	-
CM029991.1	16755333	16756515	zf-C2H2	14	-
CM029991.1	16765982	16766858	zf-C2H2	11	+
CM029991.1	16773072	16774134	zf-C2H2	12	-
CM029991.1	16784511	16785582	zf-C2H2	11	+
CM029991.1	16789610	16790753	zf-C2H2	13	-
CM029991.1	16799433	16800804	zf-C2H2	15	-
CM029991.1	16821619	16822264	zf-C2H2	7	-
CM029991.1	16833932	16834784	zf-C2H2	10	-
CM029991.1	16837230	16838247	zf-C2H2	11	-
CM029991.1	16845203	16846541	zf-C2H2	16	+
CM029991.1	16858139	16858664	zf-C2H2	5	-
CM029991.1	16869953	16870661	zf-C2H2	9	+
CM029991.1	16876129	16877317	zf-C2H2	10	-
CM029991.1	16895012	16895456	zf-C2H2	5	-
CM029991.1	16900272	16901463	zf-C2H2	13	+
CM029991.1	16906094	16906880	zf-C2H2	7	-
CM029991.1	16923842	16924880	zf-C2H2	11	+
CM029991.1	16942439	16943789	zf-C2H2	16	+
CM029991.1	16945622	16946558	zf-C2H2	11	-
CM029991.1	16951379	16952405	zf-C2H2	12	+
CM029991.1	16971088	16971622	zf-C2H2	5	-
CM029991.1	16978513	16979176	zf-C2H2	7	-
CM029991.1	16979877	16980267	zf-C2H2	5	-
CM029991.1	16987281	16988301	zf-C2H2	11	-
CM029991.1	17001954	17002662	zf-C2H2	8	+
CM029991.1	17007207	17008419	zf-C2H2	15	-
CM029991.1	17184286	17185039	zf-C2H2	8	+
CM029991.1	17201845	17202859	zf-C2H2	11	+
CM029991.1	17218374	17219407	zf-C2H2	7	-
CM029991.1	17223469	17224033	zf-C2H2	6	+
CM029991.1	17244154	17245126	zf-C2H2	11	+
CM029991.1	17262536	17263241	zf-C2H2	9	+
CM029991.1	17271317	17272178	zf-C2H2	11	+
CM029991.1	17336571	17336961	zf-C2H2	5	+
CM029991.1	17344321	17346832	zf-C2H2	27	-
CM029991.1	17359601	17360420	zf-C2H2	9	-
CM029991.1	17367038	17367758	zf-C2H2	7	-
CM029991.1	17380479	17381103	zf-C2H2	7	+
CM029991.1	17388159	17388804	zf-C2H2	7	+
CM029991.1	17398293	17398716	zf-C2H2	5	-
CM029991.1	17406806	17407571	zf-C2H2	9	-
CM029991.1	17417643	17418762	zf-C2H2	13	+
CM029991.1	17424610	17425669	zf-C2H2	12	-
CM029991.1	17429595	17430531	zf-C2H2	11	-
CM029991.1	17439946	17440822	zf-C2H2	10	-
CM029991.1	17449931	17450818	zf-C2H2	10	-
CM029991.1	17462359	17463187	zf-C2H2	9	+
CM029991.1	17490128	17490905	zf-C2H2	5	+
CM029991.1	17499376	17500075	zf-C2H2	8	+
CM029991.1	17504634	17505234	zf-C2H2	7	-
CM029991.1	17516836	17517946	zf-C2H2	12	+
CM029991.1	17531166	17532213	zf-C2H2	11	-
CM029991.1	17539894	17541076	zf-C2H2	14	+
CM029991.1	17551737	17552629	zf-C2H2	11	+
CM029991.1	17556651	17557878	zf-C2H2	14	+
CM029991.1	17562373	17562847	zf-C2H2	5	-
CM029991.1	17569812	17570658	zf-C2H2	11	+
CM029991.1	17578417	17579542	zf-C2H2	13	-
CM029991.1	17590105	17591107	zf-C2H2	11	-
CM029991.1	17597442	17597862	zf-C2H2	5	-
CM029991.1	17603793	17604417	zf-C2H2	7	-
CM029991.1	17606440	17607400	zf-C2H2	11	-
CM029991.1	17622395	17623064	zf-C2H2	8	-
CM029991.1	17629586	17630270	zf-C2H2	8	-
CM029991.1	17646734	17647187	zf-C2H2	6	+
CM029991.1	17650982	17651921	zf-C2H2	9	-
CM029991.1	17663693	17664173	zf-C2H2	5	-
CM029991.1	17674731	17675202	zf-C2H2	5	-
CM029991.1	17684317	17684906	zf-C2H2	6	+
CM029991.1	17699146	17700256	zf-C2H2	12	-
CM029991.1	17728132	17728573	zf-C2H2	6	-
CM029991.1	17741394	17741946	zf-C2H2	7	-
CM029991.1	17750248	17750986	zf-C2H2	6	+
CM029991.1	17758150	17758789	zf-C2H2	7	-
CM029991.1	17768230	17768938	zf-C2H2	9	+
CM029991.1	17778222	17779782	zf-C2H2	17	+
CM029991.1	17786104	17787042	zf-C2H2	11	-
CM029991.1	17800803	17801268	zf-C2H2	5	+
CM029991.1	17809307	17810279	zf-C2H2	11	+
CM029991.1	17819909	17821169	zf-C2H2	13	+
CM029991.1	17828025	17828592	zf-C2H2	5	+
CM029991.1	17833677	17834772	zf-C2H2	11	-
CM029991.1	17840968	17842633	zf-C2H2	18	-
CM029991.1	17903790	17904468	zf-C2H2	8	+
CM029991.1	17914003	17914408	zf-C2H2	5	+
CM029991.1	17922637	17923780	zf-C2H2	13	+
CM029991.1	17931110	17931530	zf-C2H2	5	-
CM029991.1	17931900	17932937	zf-C2H2	9	-
CM029991.1	17945618	17946728	zf-C2H2	12	-
CM029991.1	17953552	17954089	zf-C2H2	6	-
CM029991.1	17957267	17958413	zf-C2H2	13	+
CM029991.1	17964347	17964971	zf-C2H2	8	-
CM029991.1	17971735	17972482	zf-C2H2	7	-
CM029991.1	17974045	17975098	zf-C2H2	12	-
CM029991.1	17983089	17984364	zf-C2H2	13	-
CM029991.1	17998493	17999294	zf-C2H2	8	-
CM029991.1	18007664	18008627	zf-C2H2	11	-
CM029991.1	18020633	18021425	zf-C2H2	9	+
CM029991.1	18028655	18029459	zf-C2H2	10	+
CM029991.1	18045335	18045776	zf-C2H2	6	+
CM029991.1	18101684	18102851	zf-C2H2	12	+
CM029991.1	18116486	18117569	zf-C2H2	11	-
CM029991.1	18126504	18126945	zf-C2H2	6	+
CM029991.1	18136743	18137670	zf-C2H2	11	+
CM029991.1	18157397	18158450	zf-C2H2	12	+
CM029991.1	18162463	18163207	zf-C2H2	9	-
CM029991.1	18169141	18169891	zf-C2H2	8	+
CM029991.1	18180360	18181482	zf-C2H2	13	+
CM029991.1	18202567	18203569	zf-C2H2	6	+
CM029991.1	18205417	18206041	zf-C2H2	7	+
CM029991.1	18209750	18210278	zf-C2H2	7	+
CM029991.1	18216508	18217679	zf-C2H2	11	+
CM029991.1	18224349	18225456	zf-C2H2	12	+
CM029991.1	18232932	18234224	zf-C2H2	15	-
CM029991.1	18252285	18252999	zf-C2H2	8	+
CM029991.1	18257292	18258519	zf-C2H2	14	-
CM029991.1	18262993	18263761	zf-C2H2	9	-
CM029991.1	18274472	18275654	zf-C2H2	14	-
CM029991.1	18285843	18286851	zf-C2H2	11	+
CM029991.1	18310683	18311727	zf-C2H2	12	+
CM029991.1	18316562	18317213	zf-C2H2	8	-
CM029991.1	18322909	18323743	zf-C2H2	6	-
CM029991.1	18335377	18335878	zf-C2H2	6	+
CM029991.1	18337223	18338105	zf-C2H2	11	+
CM029991.1	18350344	18351514	zf-C2H2	13	-
CM029991.1	18365838	18366564	zf-C2H2	9	-
CM029991.1	18376275	18378096	zf-C2H2	19	+
CM029991.1	18383850	18384726	zf-C2H2	10	+
CM029991.1	18393868	18394804	zf-C2H2	11	+
CM029991.1	18398723	18399371	zf-C2H2	7	+
CM029991.1	18405193	18406336	zf-C2H2	13	-
CM029991.1	18412896	18413577	zf-C2H2	8	+
CM029991.1	18420852	18421371	zf-C2H2	5	+
CM029991.1	18430227	18430962	zf-C2H2	9	-
CM029991.1	18436563	18437709	zf-C2H2	13	-
CM029991.1	18447103	18447787	zf-C2H2	9	+
CM029991.1	18448096	18448495	zf-C2H2	6	+
CM029991.1	18454269	18455355	zf-C2H2	12	+
CM029991.1	18462524	18463280	zf-C2H2	9	-
CM029991.1	18465125	18466076	zf-C2H2	10	-
CM029991.1	18471849	18472302	zf-C2H2	6	-
CM029991.1	18484472	18485162	zf-C2H2	8	+
CM029991.1	18492307	18492946	zf-C2H2	7	+
CM029991.1	18499200	18500325	zf-C2H2	13	-
CM029991.1	18502614	18503238	zf-C2H2	8	-
CM029991.1	18505132	18505924	zf-C2H2	10	-
CM029991.1	18515972	18517154	zf-C2H2	14	+
CM029991.1	18525282	18526176	zf-C2H2	11	+
CM029991.1	18545088	18546552	zf-C2H2	16	-
CM029991.1	18551156	18551636	zf-C2H2	5	-
CM029991.1	18563615	18564125	zf-C2H2	6	-
CM029991.1	18564323	18564926	zf-C2H2	8	-
CM029991.1	18580175	18581357	zf-C2H2	14	-
CM029991.1	18583915	18585211	zf-C2H2	13	+
CM029991.1	18604263	18604887	zf-C2H2	7	+
CM029991.1	18618817	18619579	zf-C2H2	9	+
CM029991.1	18619726	18620167	zf-C2H2	6	+
CM029991.1	18623904	18625248	zf-C2H2	12	-
CM029991.1	18627064	18627880	zf-C2H2	9	+
CM029991.1	18642158	18642950	zf-C2H2	10	+
CM029991.1	18651012	18652110	zf-C2H2	12	-
CM029991.1	18655477	18656725	zf-C2H2	14	+
CM029991.1	18671511	18672714	zf-C2H2	14	+
CM029991.1	18678093	18679041	zf-C2H2	11	-
CM029991.1	18701573	18702143	zf-C2H2	6	-
CM029991.1	18710493	18711201	zf-C2H2	9	-
CM029991.1	18714286	18714910	zf-C2H2	7	-
CM029991.1	18716694	18717795	zf-C2H2	12	+
CM029991.1	18730244	18731303	zf-C2H2	12	+
CM029991.1	18735859	18736828	zf-C2H2	11	+
CM029991.1	18751042	18752185	zf-C2H2	11	+
CM029991.1	18760451	18761078	zf-C2H2	7	-
CM029991.1	18770630	18771338	zf-C2H2	8	-
CM029991.1	18775799	18776981	zf-C2H2	12	+
CM029991.1	18783987	18784626	zf-C2H2	6	-
CM029991.1	18793943	18795365	zf-C2H2	16	-
CM029991.1	18809205	18809877	zf-C2H2	8	+
CM029991.1	18813738	18814416	zf-C2H2	8	+
CM029991.1	18829811	18830435	zf-C2H2	7	-
CM029991.1	18833151	18833859	zf-C2H2	9	+
CM029991.1	18855589	18856633	zf-C2H2	12	-
CM029991.1	18861378	18862089	zf-C2H2	9	+
CM029991.1	18867668	18868544	zf-C2H2	11	-
CM029991.1	18871491	18872658	zf-C2H2	13	+
CM029991.1	18895016	18895559	zf-C2H2	7	+
CM029991.1	18904333	18905704	zf-C2H2	16	+
CM029991.1	18912086	18913052	zf-C2H2	10	+
CM029991.1	18928757	18930779	zf-C2H2	20	+
CM029991.1	18945021	18946161	zf-C2H2	13	+
CM029991.1	18975184	18976444	zf-C2H2	13	+
CM029991.1	18984022	18985042	zf-C2H2	11	+
CM029991.1	18991007	18991973	zf-C2H2	11	+
CM029991.1	19275208	19276115	zf-C2H2	11	+
CM029991.1	19306631	19307474	zf-C2H2	7	+
CM029991.1	19312519	19313479	zf-C2H2	12	-
CM029991.1	19333504	19333924	zf-C2H2	5	-
CM029991.1	19374608	19375385	zf-C2H2	8	+
CM029991.1	19379120	19380263	zf-C2H2	13	+
CM029991.1	19383560	19385248	zf-C2H2	20	+
CM029991.1	19390754	19391936	zf-C2H2	14	-
CM029991.1	19394786	19395443	zf-C2H2	8	-
CM029991.1	19412920	19414045	zf-C2H2	9	-
CM029991.1	19421329	19422418	zf-C2H2	12	-
CM029991.1	19432320	19433025	zf-C2H2	8	+
CM029991.1	19438001	19438505	zf-C2H2	5	+
CM029991.1	19440911	19441907	zf-C2H2	11	+
CM029991.1	19458814	19459774	zf-C2H2	11	-
CM029991.1	19462879	19463296	zf-C2H2	5	+
CM029991.1	19466851	19467595	zf-C2H2	10	-
CM029991.1	19489664	19491128	zf-C2H2	17	+
CM029991.1	19497182	19498073	zf-C2H2	10	-
CM029991.1	19506330	19507566	zf-C2H2	14	-
CM029991.1	19521324	19522032	zf-C2H2	9	+
CM029991.1	19538039	19541168	zf-C2H2	35	+
CM029991.1	19547772	19548915	zf-C2H2	13	-
CM029991.1	19571648	19572623	zf-C2H2	11	-
CM029991.1	19588978	19589785	zf-C2H2	9	+
CM029991.1	19604430	19605039	zf-C2H2	8	-
CM029991.1	19622397	19623579	zf-C2H2	12	+
CM029991.1	19631655	19633443	zf-C2H2	21	-
CM029991.1	19643964	19644825	zf-C2H2	9	-
CM029991.1	19669726	19670377	zf-C2H2	7	-
CM029991.1	19676783	19677935	zf-C2H2	14	-
CM029991.1	19689833	19690589	zf-C2H2	9	+
CM029991.1	19706409	19707183	zf-C2H2	8	+
CM029991.1	19711175	19711937	zf-C2H2	9	-
CM029991.1	19718484	19719210	zf-C2H2	9	-
CM029991.1	19727583	19728459	zf-C2H2	11	+
CM029991.1	19735601	19736576	zf-C2H2	11	-
CM029991.1	19752300	19753443	zf-C2H2	13	+
CM029991.1	19758324	19759299	zf-C2H2	11	+
CM029991.1	19763210	19764533	zf-C2H2	15	+
CM029991.1	19770551	19771427	zf-C2H2	11	+
CM029991.1	19781810	19782602	zf-C2H2	10	+
CM029991.1	19790806	19792198	zf-C2H2	16	-
CM029991.1	19802702	19803173	zf-C2H2	5	+
CM029991.1	19812607	19813651	zf-C2H2	13	-
CM029991.1	19825331	19826291	zf-C2H2	11	-
CM029991.1	19828308	19829781	zf-C2H2	15	+
CM029991.1	19840406	19841366	zf-C2H2	11	+
CM029991.1	19861327	19861858	zf-C2H2	6	+
CM029991.1	19875618	19877052	zf-C2H2	16	-
CM029991.1	19910588	19911554	zf-C2H2	10	+
CM029991.1	19916945	19917737	zf-C2H2	10	+
CM029991.1	19925886	19927089	zf-C2H2	13	-
CM029991.1	19936481	19937540	zf-C2H2	12	+
CM029991.1	19962721	19963405	zf-C2H2	8	+
CM029991.1	19974467	19975328	zf-C2H2	10	+
CM029991.1	19986575	19987223	zf-C2H2	8	+
CM029993.1	1349829	1350582	zf-C2H2	5	-
CM029993.1	1403983	1405942	zf-C2H2	20	+
CM029993.1	2271822	2272482	zf-C2H2	7	+
CM029995.1	19729043	19729745	zf-C2H2	8	-
CM029997.1	16493571	16495854	zf-C2H2	11	-
CM029997.1	16661932	16662619	zf-C2H2	8	-
CM029998.1	3079566	3080190	zf-C2H2	8	-
CM029998.1	3095995	3096703	zf-C2H2	9	-
CM029998.1	3115437	3116415	zf-C2H2	10	+
CM029998.1	7878214	7879516	zf-C2H2	14	-
CM029998.1	17977698	17979996	zf-C2H2	7	+
CM029998.1	29925469	29926447	zf-C2H2	11	-
CM029998.1	29937605	29938103	zf-C2H2	6	-
CM030003.1	80814	83805	zf-C2H2	19	-
CM030003.1	533904	536020	zf-C2H2	16	-
CM030005.1	12716370	12717369	zf-C2H2	5	+
CM030005.1	24907503	24909657	zf-C2H2	10	-
CM030005.1	26842256	26843690	zf-C2H2	6	+
CM030006.1	2151061	2153215	zf-C2H2	10	+
JAGDEE010000019.1	115649	118787	zf-C2H2	28	-
JAGDEE010000050.1	12799	13900	zf-C2H2	13	+
JAGDEE010000050.1	19881	20955	zf-C2H2	11	-
JAGDEE010000050.1	210029	210728	zf-C2H2	8	-
JAGDEE010000050.1	228639	229473	zf-C2H2	9	+
JAGDEE010000050.1	242702	243726	zf-C2H2	13	-
JAGDEE010000051.1	133410	134334	zf-C2H2	11	+
JAGDEE010000051.1	143176	144109	zf-C2H2	11	-
JAGDEE010000051.1	155837	157670	zf-C2H2	17	-
JAGDEE010000051.1	160571	161633	zf-C2H2	12	-
JAGDEE010000051.1	177391	178492	zf-C2H2	13	-
JAGDEE010000051.1	185562	186459	zf-C2H2	8	-
JAGDEE010000052.1	90290	90932	zf-C2H2	7	+
JAGDEE010000054.1	229269	230328	zf-C2H2	12	+
JAGDEE010000054.1	240093	241211	zf-C2H2	12	-
JAGDEE010000054.1	264888	265686	zf-C2H2	9	-
JAGDEE010000054.1	287220	287847	zf-C2H2	7	-
JAGDEE010000054.1	432984	433919	zf-C2H2	10	+
JAGDEE010000054.1	458518	459823	zf-C2H2	15	+
JAGDEE010000054.1	467485	468368	zf-C2H2	9	-
JAGDEE010000054.1	475077	475857	zf-C2H2	9	-
JAGDEE010000126.1	1389700	1390972	zf-C2H2	14	+
JAGDEE010000128.1	1375336	1376230	zf-C2H2	8	-
JAGDEE010000128.1	1685619	1688184	zf-C2H2	17	-
JAGDEE010000169.1	119548	120616	zf-C2H2	11	-
JAGDEE010000169.1	134235	135216	zf-C2H2	10	+
JAGDEE010000169.1	194807	195227	zf-C2H2	6	+
JAGDEE010000169.1	201586	202940	zf-C2H2	17	+
JAGDEE010000169.1	214791	215208	zf-C2H2	5	-
JAGDEE010000169.1	219658	220075	zf-C2H2	5	+
JAGDEE010000169.1	250717	251371	zf-C2H2	6	-
JAGDEE010000169.1	273540	274644	zf-C2H2	13	-
JAGDEE010000169.1	295160	296120	zf-C2H2	12	+
JAGDEE010000169.1	302447	303113	zf-C2H2	7	-
JAGDEE010000169.1	305274	307095	zf-C2H2	19	+
JAGDEE010000169.1	315737	316424	zf-C2H2	5	+
JAGDEE010000169.1	322790	323498	zf-C2H2	8	-
JAGDEE010000169.1	337295	338228	zf-C2H2	10	-
JAGDEE010000169.1	354565	355177	zf-C2H2	8	+
JAGDEE010000169.1	368358	368853	zf-C2H2	6	-
JAGDEE010000169.1	371952	372777	zf-C2H2	10	-
JAGDEE010000169.1	393190	394357	zf-C2H2	15	-
JAGDEE010000169.1	399064	399604	zf-C2H2	7	+
JAGDEE010000169.1	434096	434876	zf-C2H2	8	+
JAGDEE010000169.1	459936	460392	zf-C2H2	6	-
JAGDEE010000169.1	477737	478697	zf-C2H2	11	-
JAGDEE010000169.1	491256	491853	zf-C2H2	7	+
JAGDEE010000169.1	497883	498351	zf-C2H2	5	-
JAGDEE010000169.1	503940	504978	zf-C2H2	13	+
JAGDEE010000169.1	513961	514855	zf-C2H2	10	-
JAGDEE010000169.1	517968	519264	zf-C2H2	16	+
JAGDEE010000169.1	526215	526596	zf-C2H2	5	-
JAGDEE010000169.1	560464	560881	zf-C2H2	5	-
JAGDEE010000169.1	571068	571860	zf-C2H2	10	+
JAGDEE010000169.1	588981	589521	zf-C2H2	7	+
JAGDEE010000169.1	601129	601789	zf-C2H2	8	-
JAGDEE010000169.1	612441	613230	zf-C2H2	9	-
JAGDEE010000169.1	626750	627401	zf-C2H2	8	-
JAGDEE010000169.1	630525	630954	zf-C2H2	5	+
JAGDEE010000169.1	636996	637617	zf-C2H2	5	-
JAGDEE010000169.1	655710	656337	zf-C2H2	7	+
JAGDEE010000169.1	677861	678569	zf-C2H2	9	-
JAGDEE010000169.1	680841	681408	zf-C2H2	8	+
JAGDEE010000169.1	692247	693359	zf-C2H2	8	-
JAGDEE010000169.1	732868	733855	zf-C2H2	10	+
JAGDEE010000169.1	742720	743506	zf-C2H2	10	+
JAGDEE010000169.1	754143	754638	zf-C2H2	6	-
JAGDEE010000169.1	756756	757533	zf-C2H2	9	+
JAGDEE010000169.1	768394	769753	zf-C2H2	15	-
JAGDEE010000169.1	771099	772148	zf-C2H2	11	-
JAGDEE010000169.1	773839	774645	zf-C2H2	11	-
JAGDEE010000169.1	776095	777147	zf-C2H2	11	-
JAGDEE010000169.1	778359	779651	zf-C2H2	17	-
JAGDEE010000169.1	781101	782153	zf-C2H2	11	-
JAGDEE010000169.1	783365	785491	zf-C2H2	27	-
JAGDEE010000169.1	786788	787741	zf-C2H2	10	-
JAGDEE010000169.1	788785	790911	zf-C2H2	26	-
JAGDEE010000169.1	792361	793413	zf-C2H2	11	-
JAGDEE010000169.1	794624	795473	zf-C2H2	11	-
JAGDEE010000169.1	796946	797998	zf-C2H2	11	-
JAGDEE010000169.1	799210	800059	zf-C2H2	11	-
JAGDEE010000169.1	800726	801754	zf-C2H2	11	-
JAGDEE010000169.1	802966	803815	zf-C2H2	11	-
JAGDEE010000169.1	805288	806340	zf-C2H2	11	-
JAGDEE010000169.1	807552	808401	zf-C2H2	11	-
JAGDEE010000169.1	809874	810926	zf-C2H2	11	-
JAGDEE010000169.1	812138	813436	zf-C2H2	17	-
JAGDEE010000169.1	814378	814834	zf-C2H2	5	-
JAGDEE010000169.1	816143	817076	zf-C2H2	12	-
JAGDEE010000169.1	818969	819773	zf-C2H2	8	-
JAGDEE010000169.1	820650	821136	zf-C2H2	6	-
JAGDEE010000169.1	822766	823755	zf-C2H2	8	-
JAGDEE010000169.1	824748	825252	zf-C2H2	5	-
JAGDEE010000169.1	826095	826870	zf-C2H2	8	-
JAGDEE010000169.1	827610	828432	zf-C2H2	10	-
JAGDEE010000169.1	828919	830752	zf-C2H2	17	-
JAGDEE010000169.1	831596	832204	zf-C2H2	8	-
JAGDEE010000169.1	832703	833192	zf-C2H2	5	-
JAGDEE010000169.1	833359	834318	zf-C2H2	10	-
JAGDEE010000169.1	835162	835770	zf-C2H2	8	-
JAGDEE010000169.1	836269	836758	zf-C2H2	5	-
JAGDEE010000169.1	837581	838145	zf-C2H2	7	-
JAGDEE010000169.1	839917	840553	zf-C2H2	6	-
JAGDEE010000169.1	842979	843746	zf-C2H2	9	-
JAGDEE010000169.1	844070	845393	zf-C2H2	13	-
JAGDEE010000169.1	846429	847664	zf-C2H2	11	-
JAGDEE010000169.1	848743	849948	zf-C2H2	13	-
JAGDEE010000169.1	851168	852527	zf-C2H2	15	-
JAGDEE010000169.1	853824	854649	zf-C2H2	9	-
JAGDEE010000169.1	854915	856150	zf-C2H2	11	-
JAGDEE010000169.1	857229	858434	zf-C2H2	13	-
JAGDEE010000169.1	859508	860262	zf-C2H2	9	-
JAGDEE010000169.1	861712	862396	zf-C2H2	7	-
JAGDEE010000169.1	863949	864492	zf-C2H2	5	-
JAGDEE010000169.1	865336	866111	zf-C2H2	8	-
JAGDEE010000169.1	866848	868360	zf-C2H2	12	-
JAGDEE010000169.1	868812	869801	zf-C2H2	8	-
JAGDEE010000169.1	870756	871299	zf-C2H2	5	-
JAGDEE010000169.1	871499	872042	zf-C2H2	6	-
JAGDEE010000169.1	872802	873410	zf-C2H2	8	-
JAGDEE010000169.1	874318	875535	zf-C2H2	15	-
JAGDEE010000169.1	879276	879873	zf-C2H2	7	-
JAGDEE010000169.1	881106	882147	zf-C2H2	12	-
JAGDEE010000169.1	882379	882859	zf-C2H2	5	-
JAGDEE010000169.1	883244	884479	zf-C2H2	13	-
JAGDEE010000169.1	885727	886336	zf-C2H2	7	-
JAGDEE010000169.1	886715	887827	zf-C2H2	10	-
JAGDEE010000169.1	888067	888834	zf-C2H2	8	-
JAGDEE010000169.1	891229	891772	zf-C2H2	5	-
JAGDEE010000169.1	893779	894747	zf-C2H2	10	-
JAGDEE010000169.1	895875	896808	zf-C2H2	12	-
JAGDEE010000169.1	900678	901500	zf-C2H2	10	-
JAGDEE010000169.1	903269	904449	zf-C2H2	13	-
JAGDEE010000169.1	906014	906431	zf-C2H2	5	-
JAGDEE010000169.1	907457	908111	zf-C2H2	8	-
JAGDEE010000169.1	911858	912422	zf-C2H2	7	-
JAGDEE010000169.1	913664	914336	zf-C2H2	6	-
JAGDEE010000169.1	916092	916859	zf-C2H2	9	-
JAGDEE010000169.1	917267	917684	zf-C2H2	5	-
JAGDEE010000169.1	918192	918672	zf-C2H2	5	-
JAGDEE010000169.1	919057	920292	zf-C2H2	13	-
JAGDEE010000169.1	921624	922233	zf-C2H2	7	-
JAGDEE010000169.1	922612	923724	zf-C2H2	10	-
JAGDEE010000169.1	923964	924815	zf-C2H2	9	-
JAGDEE010000169.1	925081	926077	zf-C2H2	10	-
JAGDEE010000169.1	927466	927925	zf-C2H2	5	-
JAGDEE010000169.1	929228	930433	zf-C2H2	13	-
JAGDEE010000169.1	931645	932089	zf-C2H2	5	-
JAGDEE010000169.1	933392	934597	zf-C2H2	13	-
JAGDEE010000169.1	935809	936658	zf-C2H2	11	-
JAGDEE010000169.1	940369	941302	zf-C2H2	12	-
JAGDEE010000169.1	942939	943482	zf-C2H2	5	-
JAGDEE010000169.1	945841	946663	zf-C2H2	10	-
JAGDEE010000169.1	948432	949612	zf-C2H2	13	-
JAGDEE010000169.1	950505	950922	zf-C2H2	5	-
JAGDEE010000169.1	951948	952602	zf-C2H2	8	-
JAGDEE010000169.1	956352	956916	zf-C2H2	7	-
JAGDEE010000169.1	958158	958830	zf-C2H2	6	-
JAGDEE010000169.1	960072	960744	zf-C2H2	6	-
JAGDEE010000169.1	961863	963266	zf-C2H2	14	-
JAGDEE010000169.1	963674	964091	zf-C2H2	5	-
JAGDEE010000169.1	964599	965079	zf-C2H2	5	-
JAGDEE010000169.1	965464	967434	zf-C2H2	19	-
JAGDEE010000169.1	968530	968947	zf-C2H2	5	-
JAGDEE010000169.1	969455	970064	zf-C2H2	7	-
JAGDEE010000169.1	970443	971115	zf-C2H2	6	-
JAGDEE010000169.1	972151	973162	zf-C2H2	8	-
JAGDEE010000169.1	973400	974803	zf-C2H2	13	-
JAGDEE010000169.1	975126	975543	zf-C2H2	5	-
JAGDEE010000169.1	976051	976651	zf-C2H2	7	-
JAGDEE010000169.1	978334	979075	zf-C2H2	8	-
JAGDEE010000169.1	979275	979698	zf-C2H2	5	-
JAGDEE010000169.1	980225	981436	zf-C2H2	14	-
JAGDEE010000169.1	981952	982387	zf-C2H2	5	-
JAGDEE010000169.1	983971	986283	zf-C2H2	26	-
JAGDEE010000169.1	986386	986929	zf-C2H2	7	-
JAGDEE010000169.1	987569	989152	zf-C2H2	19	-
JAGDEE010000169.1	995656	996589	zf-C2H2	11	+
JAGDEE010000169.1	1006285	1006723	zf-C2H2	5	+
JAGDEE010000169.1	1020763	1022059	zf-C2H2	16	+
JAGDEE010000169.1	1047516	1048224	zf-C2H2	9	-
JAGDEE010000169.1	1061740	1062337	zf-C2H2	7	+
JAGDEE010000169.1	1071483	1071969	zf-C2H2	5	+
JAGDEE010000169.1	1082905	1084403	zf-C2H2	17	+
JAGDEE010000169.1	1099149	1100025	zf-C2H2	10	+
JAGDEE010000169.1	1197743	1198535	zf-C2H2	9	-
JAGDEE010000169.1	1205678	1206530	zf-C2H2	9	+
JAGDEE010000169.1	1214125	1214758	zf-C2H2	7	-
JAGDEE010000169.1	1229063	1229663	zf-C2H2	7	+
JAGDEE010000169.1	1239977	1241018	zf-C2H2	10	+
JAGDEE010000169.1	1247489	1248320	zf-C2H2	8	+
JAGDEE010000169.1	1254711	1255497	zf-C2H2	8	-
JAGDEE010000169.1	1266817	1267405	zf-C2H2	7	+
JAGDEE010000169.1	1278319	1278748	zf-C2H2	5	+
JAGDEE010000169.1	1287609	1288569	zf-C2H2	12	+
JAGDEE010000169.1	1295313	1296273	zf-C2H2	11	-
JAGDEE010000169.1	1305239	1306436	zf-C2H2	14	+
JAGDEE010000169.1	1309839	1310631	zf-C2H2	10	-
JAGDEE010000169.1	1321146	1322006	zf-C2H2	11	-
JAGDEE010000169.1	1329238	1330000	zf-C2H2	8	-
JAGDEE010000169.1	1340326	1340899	zf-C2H2	7	+
JAGDEE010000169.1	1448957	1450073	zf-C2H2	13	-
JAGDEE010000169.1	1453646	1454096	zf-C2H2	5	+
JAGDEE010000169.1	1463321	1464359	zf-C2H2	13	-
JAGDEE010000169.1	1468645	1469524	zf-C2H2	11	+
JAGDEE010000169.1	1481433	1482462	zf-C2H2	13	+
JAGDEE010000169.1	1489380	1490340	zf-C2H2	11	-
JAGDEE010000169.1	1500813	1501308	zf-C2H2	6	+
JAGDEE010000169.1	1512076	1512724	zf-C2H2	7	-
JAGDEE010000169.1	1514732	1515419	zf-C2H2	6	+
JAGDEE010000169.1	1539767	1540175	zf-C2H2	6	-
JAGDEE010000169.1	1556860	1557397	zf-C2H2	6	+
JAGDEE010000169.1	1560584	1561070	zf-C2H2	6	-
JAGDEE010000169.1	1566960	1567741	zf-C2H2	11	-
JAGDEE010000169.1	1578759	1579599	zf-C2H2	6	+
JAGDEE010000169.1	1595676	1596468	zf-C2H2	9	+
JAGDEE010000169.1	1607732	1608692	zf-C2H2	12	+
JAGDEE010000169.1	1614929	1615547	zf-C2H2	7	-
JAGDEE010000169.1	1618121	1618919	zf-C2H2	6	+
JAGDEE010000169.1	1624572	1625469	zf-C2H2	8	-
JAGDEE010000169.1	1631202	1631737	zf-C2H2	7	+
JAGDEE010000169.1	1637168	1637750	zf-C2H2	6	-
JAGDEE010000169.1	1652999	1654277	zf-C2H2	14	+
JAGDEE010000169.1	1661400	1661964	zf-C2H2	5	-
JAGDEE010000169.1	1664657	1665107	zf-C2H2	5	+
JAGDEE010000169.1	1669701	1670412	zf-C2H2	9	-
JAGDEE010000169.1	1688090	1688846	zf-C2H2	9	-
JAGDEE010000169.1	1696459	1697707	zf-C2H2	7	-
JAGDEE010000169.1	1703146	1703686	zf-C2H2	7	+
JAGDEE010000169.1	1710742	1711450	zf-C2H2	8	-
JAGDEE010000169.1	1720853	1721918	zf-C2H2	11	+
JAGDEE010000169.1	1732492	1733113	zf-C2H2	7	+
JAGDEE010000169.1	1742066	1742714	zf-C2H2	7	-
JAGDEE010000169.1	1759399	1760191	zf-C2H2	10	+
JAGDEE010000169.1	1773728	1774157	zf-C2H2	5	-
JAGDEE010000169.1	1780274	1780901	zf-C2H2	7	+
JAGDEE010000169.1	1787242	1788184	zf-C2H2	10	+
JAGDEE010000169.1	1799675	1800572	zf-C2H2	9	+
JAGDEE010000169.1	1815232	1815649	zf-C2H2	5	-
JAGDEE010000169.1	1815908	1816421	zf-C2H2	7	-
JAGDEE010000169.1	1818616	1819744	zf-C2H2	14	+
JAGDEE010000169.1	1823589	1824383	zf-C2H2	11	+
JAGDEE010000169.1	1829383	1829821	zf-C2H2	6	+
JAGDEE010000169.1	1830082	1830514	zf-C2H2	5	+
JAGDEE010000169.1	1840131	1841044	zf-C2H2	11	-
JAGDEE010000169.1	1846623	1847331	zf-C2H2	9	+
JAGDEE010000169.1	1855721	1856342	zf-C2H2	8	-
JAGDEE010000169.1	1861295	1862375	zf-C2H2	12	+
JAGDEE010000169.1	1870255	1870867	zf-C2H2	7	-
JAGDEE010000169.1	1879765	1880308	zf-C2H2	6	-
JAGDEE010000169.1	1887429	1888305	zf-C2H2	10	-
JAGDEE010000169.1	1899145	1901470	zf-C2H2	25	-
JAGDEE010000169.1	1904729	1905425	zf-C2H2	7	+
JAGDEE010000169.1	1932759	1933569	zf-C2H2	9	-
JAGDEE010000169.1	1936024	1937320	zf-C2H2	15	+
JAGDEE010000169.1	1944988	1945948	zf-C2H2	11	-
JAGDEE010000169.1	1950360	1950792	zf-C2H2	6	+
JAGDEE010000169.1	1958334	1959213	zf-C2H2	10	-
JAGDEE010000169.1	1966255	1967035	zf-C2H2	9	-
JAGDEE010000169.1	1980548	1981412	zf-C2H2	11	-
JAGDEE010000169.1	1990019	1990772	zf-C2H2	7	+
JAGDEE010000169.1	1997048	1997838	zf-C2H2	9	-
JAGDEE010000169.1	2007814	2008234	zf-C2H2	5	-
JAGDEE010000169.1	2016558	2016975	zf-C2H2	6	-
JAGDEE010000169.1	2024852	2025980	zf-C2H2	13	+
JAGDEE010000169.1	2035712	2036672	zf-C2H2	11	-
JAGDEE010000169.1	2053497	2053932	zf-C2H2	5	+
JAGDEE010000169.1	2060645	2061326	zf-C2H2	8	-
JAGDEE010000169.1	2068488	2069112	zf-C2H2	8	-
JAGDEE010000169.1	2078543	2079323	zf-C2H2	8	+
JAGDEE010000169.1	2093095	2093971	zf-C2H2	11	+
JAGDEE010000169.1	2098987	2099947	zf-C2H2	11	-
JAGDEE010000169.1	2105200	2106346	zf-C2H2	13	+
JAGDEE010000169.1	2120270	2122259	zf-C2H2	21	-
JAGDEE010000169.1	2125737	2126613	zf-C2H2	11	+
JAGDEE010000169.1	2136507	2136945	zf-C2H2	6	+
JAGDEE010000169.1	2144524	2145421	zf-C2H2	9	-
JAGDEE010000169.1	2150457	2150862	zf-C2H2	5	+
JAGDEE010000169.1	2164996	2166409	zf-C2H2	16	-
JAGDEE010000169.1	2173565	2174255	zf-C2H2	8	+
JAGDEE010000169.1	2185396	2186368	zf-C2H2	12	+
JAGDEE010000169.1	2193055	2193607	zf-C2H2	7	-
JAGDEE010000169.1	2212652	2213780	zf-C2H2	13	-
JAGDEE010000169.1	2220204	2220651	zf-C2H2	6	-
JAGDEE010000169.1	2226893	2228105	zf-C2H2	14	+
JAGDEE010000169.1	2268331	2269121	zf-C2H2	10	-
JAGDEE010000169.1	2284802	2285486	zf-C2H2	7	-
JAGDEE010000169.1	2301085	2301877	zf-C2H2	10	+
JAGDEE010000169.1	2310081	2310744	zf-C2H2	6	-
JAGDEE010000169.1	2314994	2315670	zf-C2H2	5	+
JAGDEE010000169.1	2324514	2325403	zf-C2H2	11	-
JAGDEE010000169.1	2329842	2330382	zf-C2H2	6	+
JAGDEE010000169.1	2339222	2340182	zf-C2H2	11	-
JAGDEE010000169.1	2348875	2349667	zf-C2H2	10	+
JAGDEE010000169.1	2355831	2356374	zf-C2H2	6	-
JAGDEE010000169.1	2366064	2366505	zf-C2H2	6	+
JAGDEE010000169.1	2375882	2376674	zf-C2H2	9	+
JAGDEE010000169.1	2383420	2384961	zf-C2H2	13	-
JAGDEE010000169.1	2388357	2389233	zf-C2H2	10	+
JAGDEE010000169.1	2394594	2395606	zf-C2H2	11	-
JAGDEE010000169.1	2397936	2398479	zf-C2H2	7	+
JAGDEE010000169.1	2403440	2403932	zf-C2H2	5	-
JAGDEE010000169.1	2406543	2408193	zf-C2H2	16	+
JAGDEE010000169.1	2418870	2419578	zf-C2H2	8	+
JAGDEE010000169.1	2427003	2427963	zf-C2H2	12	-
JAGDEE010000169.1	2435358	2436150	zf-C2H2	10	-
JAGDEE010000169.1	2445441	2446107	zf-C2H2	7	+
JAGDEE010000169.1	2452470	2453094	zf-C2H2	8	-
JAGDEE010000169.1	2455591	2456302	zf-C2H2	8	+
JAGDEE010000169.1	2465210	2465966	zf-C2H2	7	-
JAGDEE010000169.1	2470275	2471253	zf-C2H2	12	+
JAGDEE010000169.1	2482699	2483770	zf-C2H2	13	+
JAGDEE010000169.1	2497020	2498064	zf-C2H2	13	+
JAGDEE010000169.1	2510768	2512316	zf-C2H2	18	-
JAGDEE010000169.1	2515413	2516376	zf-C2H2	12	+
JAGDEE010000169.1	2531954	2532830	zf-C2H2	11	-
JAGDEE010000169.1	2538567	2540220	zf-C2H2	17	+
JAGDEE010000169.1	2545977	2546853	zf-C2H2	10	-
JAGDEE010000169.1	2549978	2551025	zf-C2H2	13	+
JAGDEE010000169.1	2710727	2711231	zf-C2H2	6	-
JAGDEE010000169.1	2714992	2715700	zf-C2H2	7	+
JAGDEE010000169.1	2722359	2722983	zf-C2H2	7	-
JAGDEE010000169.1	2745152	2745758	zf-C2H2	5	-
JAGDEE010000169.1	2815335	2815908	zf-C2H2	6	-
JAGDEE010000169.1	2827511	2828300	zf-C2H2	10	+
JAGDEE010000169.1	2832212	2832836	zf-C2H2	8	-
JAGDEE010000169.1	2846778	2847240	zf-C2H2	6	-
JAGDEE010000169.1	2870858	2871782	zf-C2H2	11	+
JAGDEE010000169.1	2876611	2877475	zf-C2H2	11	+
JAGDEE010000169.1	2889957	2890461	zf-C2H2	5	+
JAGDEE010000169.1	2903678	2904362	zf-C2H2	8	+
JAGDEE010000169.1	2916778	2917567	zf-C2H2	9	-
JAGDEE010000169.1	2926784	2927162	zf-C2H2	5	+
JAGDEE010000169.1	2932538	2933162	zf-C2H2	8	-
JAGDEE010000169.1	2935803	2936470	zf-C2H2	7	+
JAGDEE010000169.1	2943173	2944973	zf-C2H2	21	-
JAGDEE010000169.1	2984068	2984752	zf-C2H2	8	-
JAGDEE010000169.1	3024457	3024865	zf-C2H2	5	+
JAGDEE010000169.1	3038388	3039120	zf-C2H2	8	-
JAGDEE010000169.1	3060512	3061262	zf-C2H2	7	-
JAGDEE010000169.1	3066186	3067266	zf-C2H2	12	+
JAGDEE010000169.1	3086015	3086444	zf-C2H2	5	+
JAGDEE010000169.1	3096341	3097148	zf-C2H2	9	-
JAGDEE010000169.1	3101901	3102528	zf-C2H2	7	+
JAGDEE010000169.1	3108155	3108554	zf-C2H2	5	-
JAGDEE010000169.1	3112167	3113115	zf-C2H2	11	+
JAGDEE010000169.1	3122457	3122985	zf-C2H2	7	-
JAGDEE010000169.1	3126470	3126905	zf-C2H2	6	-
JAGDEE010000169.1	3133199	3133760	zf-C2H2	6	-
JAGDEE010000169.1	3142144	3143020	zf-C2H2	10	+
JAGDEE010000169.1	3148348	3148957	zf-C2H2	6	+
JAGDEE010000169.1	3158733	3159765	zf-C2H2	12	-
JAGDEE010000169.1	3178031	3178991	zf-C2H2	12	-
JAGDEE010000169.1	3197868	3198492	zf-C2H2	7	+
JAGDEE010000169.1	3215401	3216439	zf-C2H2	12	-
JAGDEE010000169.1	3226095	3226680	zf-C2H2	7	-
JAGDEE010000169.1	3240170	3241141	zf-C2H2	10	+
JAGDEE010000169.1	3255939	3257400	zf-C2H2	18	-
JAGDEE010000169.1	3259517	3260732	zf-C2H2	15	+
JAGDEE010000169.1	3268109	3268967	zf-C2H2	9	+
JAGDEE010000169.1	3284993	3285953	zf-C2H2	12	+
JAGDEE010000169.1	3316310	3316841	zf-C2H2	7	+
JAGDEE010000169.1	3324543	3324987	zf-C2H2	5	-
JAGDEE010000169.1	3341825	3342245	zf-C2H2	5	+
JAGDEE010000169.1	3349711	3350539	zf-C2H2	8	-
JAGDEE010000169.1	3355330	3355961	zf-C2H2	7	+
JAGDEE010000169.1	3368148	3368626	zf-C2H2	7	+
JAGDEE010000169.1	3376287	3376719	zf-C2H2	5	-
JAGDEE010000169.1	3390931	3391420	zf-C2H2	6	+
JAGDEE010000169.1	3401241	3401673	zf-C2H2	5	-
JAGDEE010000169.1	3405438	3406467	zf-C2H2	10	+
JAGDEE010000169.1	3411927	3412751	zf-C2H2	9	-
JAGDEE010000169.1	3414566	3415443	zf-C2H2	10	+
JAGDEE010000169.1	3420462	3421143	zf-C2H2	6	-
JAGDEE010000169.1	3433622	3434102	zf-C2H2	5	+
JAGDEE010000169.1	3440981	3441473	zf-C2H2	7	+
JAGDEE010000169.1	3444595	3445375	zf-C2H2	9	-
JAGDEE010000169.1	3453611	3454082	zf-C2H2	5	-
JAGDEE010000169.1	3475068	3476013	zf-C2H2	10	-
JAGDEE010000169.1	3478354	3479419	zf-C2H2	12	+
JAGDEE010000169.1	3485208	3485721	zf-C2H2	6	-
JAGDEE010000169.1	3488761	3489181	zf-C2H2	5	+
JAGDEE010000169.1	3497354	3498383	zf-C2H2	9	+
JAGDEE010000169.1	3518570	3519530	zf-C2H2	12	+
JAGDEE010000169.1	3540033	3540621	zf-C2H2	6	+
JAGDEE010000169.1	3547434	3547866	zf-C2H2	6	-
JAGDEE010000169.1	3558110	3559148	zf-C2H2	12	+
JAGDEE010000169.1	3563160	3564110	zf-C2H2	9	-
JAGDEE010000169.1	3579107	3579896	zf-C2H2	10	-
JAGDEE010000169.1	3590761	3591382	zf-C2H2	7	+
JAGDEE010000169.1	3597205	3597634	zf-C2H2	5	+
JAGDEE010000169.1	3600265	3601477	zf-C2H2	14	-
JAGDEE010000169.1	3609718	3610336	zf-C2H2	8	-
JAGDEE010000169.1	3628521	3629385	zf-C2H2	11	+
JAGDEE010000169.1	3643700	3644747	zf-C2H2	11	+
JAGDEE010000169.1	3650980	3651940	zf-C2H2	11	-
JAGDEE010000169.1	3675855	3676668	zf-C2H2	9	-
JAGDEE010000169.1	3688679	3690722	zf-C2H2	24	-
JAGDEE010000169.1	3696555	3697536	zf-C2H2	9	-
JAGDEE010000169.1	3707366	3708246	zf-C2H2	12	-
JAGDEE010000169.1	3719138	3719594	zf-C2H2	6	-
JAGDEE010000169.1	3721334	3721943	zf-C2H2	8	+
JAGDEE010000169.1	3724921	3725689	zf-C2H2	8	-
JAGDEE010000169.1	3734332	3735040	zf-C2H2	9	+
JAGDEE010000169.1	3748781	3750686	zf-C2H2	20	-
JAGDEE010000169.1	3760355	3761090	zf-C2H2	9	-
JAGDEE010000169.1	3771629	3772226	zf-C2H2	6	+
JAGDEE010000169.1	3780016	3780625	zf-C2H2	7	+
JAGDEE010000169.1	3811084	3812170	zf-C2H2	11	+
JAGDEE010000169.1	3820211	3821085	zf-C2H2	11	+
JAGDEE010000169.1	3826809	3827319	zf-C2H2	5	-
JAGDEE010000169.1	3833101	3834214	zf-C2H2	13	+
JAGDEE010000169.1	3843391	3844345	zf-C2H2	12	-
JAGDEE010000169.1	3853025	3853886	zf-C2H2	11	-
JAGDEE010000169.1	3873261	3873861	zf-C2H2	8	+
JAGDEE010000169.1	3901656	3902520	zf-C2H2	10	+
JAGDEE010000169.1	3917146	3917935	zf-C2H2	9	-
JAGDEE010000169.1	3926048	3926672	zf-C2H2	8	+
JAGDEE010000169.1	3943818	3945535	zf-C2H2	21	-
JAGDEE010000169.1	3963929	3964637	zf-C2H2	8	-
JAGDEE010000169.1	3977085	3977682	zf-C2H2	7	+
JAGDEE010000169.1	3991045	3992005	zf-C2H2	12	+
JAGDEE010000169.1	3998988	3999756	zf-C2H2	7	-
JAGDEE010000169.1	4003881	4004592	zf-C2H2	8	-
JAGDEE010000169.1	4006602	4007310	zf-C2H2	9	+
JAGDEE010000169.1	4016841	4017549	zf-C2H2	9	+
JAGDEE010000169.1	4026020	4026851	zf-C2H2	9	+
JAGDEE010000169.1	4032726	4034463	zf-C2H2	18	-
JAGDEE010000169.1	4037752	4038436	zf-C2H2	7	+
JAGDEE010000169.1	4054503	4055295	zf-C2H2	9	-
JAGDEE010000169.1	4076763	4077627	zf-C2H2	11	-
JAGDEE010000169.1	4088560	4089184	zf-C2H2	7	-
JAGDEE010000169.1	4104769	4105510	zf-C2H2	7	+
JAGDEE010000169.1	4126638	4127058	zf-C2H2	5	+
JAGDEE010000169.1	4146472	4147096	zf-C2H2	7	-
JAGDEE010000169.1	4159570	4160692	zf-C2H2	13	-
JAGDEE010000169.1	4167033	4168065	zf-C2H2	13	+
JAGDEE010000169.1	4172327	4173115	zf-C2H2	11	-
JAGDEE010000169.1	4176587	4178828	zf-C2H2	24	+
JAGDEE010000169.1	4184361	4185483	zf-C2H2	13	+
JAGDEE010000169.1	4197309	4198119	zf-C2H2	8	+
JAGDEE010000169.1	4202824	4203532	zf-C2H2	8	-
JAGDEE010000169.1	4206636	4207098	zf-C2H2	6	-
JAGDEE010000169.1	4209428	4210169	zf-C2H2	7	+
JAGDEE010000169.1	4215697	4216819	zf-C2H2	13	+
JAGDEE010000169.1	4228645	4229455	zf-C2H2	8	+
JAGDEE010000169.1	4234158	4234866	zf-C2H2	8	-
JAGDEE010000169.1	4237971	4238433	zf-C2H2	6	-
JAGDEE010000169.1	4240763	4241504	zf-C2H2	7	+
JAGDEE010000169.1	4250369	4250831	zf-C2H2	6	-
JAGDEE010000169.1	4252839	4253715	zf-C2H2	11	+
JAGDEE010000169.1	4267796	4269110	zf-C2H2	15	+
JAGDEE010000169.1	4281874	4282684	zf-C2H2	10	+
JAGDEE010000169.1	4290409	4291453	zf-C2H2	13	-
JAGDEE010000169.1	4296600	4297845	zf-C2H2	13	+
JAGDEE010000169.1	4308147	4309023	zf-C2H2	10	-
JAGDEE010000169.1	4311453	4312230	zf-C2H2	9	+
JAGDEE010000169.1	4319941	4321060	zf-C2H2	14	+
JAGDEE010000169.1	4325265	4325892	zf-C2H2	7	-
JAGDEE010000169.1	4327686	4328814	zf-C2H2	14	+
JAGDEE010000169.1	4333942	4335070	zf-C2H2	13	-
JAGDEE010000169.1	4347593	4348298	zf-C2H2	8	-
JAGDEE010000169.1	4358426	4359806	zf-C2H2	17	+
JAGDEE010000169.1	4392603	4393497	zf-C2H2	8	-
JAGDEE010000169.1	5219026	5219989	zf-C2H2	9	-
JAGDEE010000169.1	6670043	6672353	zf-C2H2	7	-
JAGDEE010000169.1	8386988	8388227	zf-C2H2	9	+
JAGDEE010000169.1	8405871	8407035	zf-C2H2	12	-
JAGDEE010000170.1	30580	31831	zf-C2H2	11	-
JAGDEE010000170.1	493452	494577	zf-C2H2	9	-
JAGDEE010000170.1	567227	568259	zf-C2H2	9	+
JAGDEE010000173.1	319285	320017	zf-C2H2	8	-
JAGDEE010000173.1	328926	329901	zf-C2H2	11	-
JAGDEE010000173.1	341861	342335	zf-C2H2	6	+
JAGDEE010000173.1	400951	402130	zf-C2H2	11	+
JAGDEE010000173.1	407509	408040	zf-C2H2	7	-
JAGDEE010000173.1	419578	420973	zf-C2H2	16	+
JAGDEE010000173.1	460955	461843	zf-C2H2	10	-
JAGDEE010000173.1	481559	482723	zf-C2H2	13	+
JAGDEE010000173.1	496699	497242	zf-C2H2	6	+
JAGDEE010000173.1	501209	501764	zf-C2H2	6	-
JAGDEE010000173.1	513772	514399	zf-C2H2	6	+
JAGDEE010000173.1	527717	528878	zf-C2H2	11	+
JAGDEE010000173.1	550091	550967	zf-C2H2	11	+
JAGDEE010000173.1	555483	556041	zf-C2H2	6	+
JAGDEE010000173.1	561404	562532	zf-C2H2	14	-
JAGDEE010000173.1	574662	575590	zf-C2H2	12	-
JAGDEE010000173.1	585922	587149	zf-C2H2	14	+
JAGDEE010000173.1	598131	598554	zf-C2H2	5	+
JAGDEE010000173.1	608356	608872	zf-C2H2	6	+
JAGDEE010000173.1	616465	617020	zf-C2H2	6	+
JAGDEE010000173.1	637246	638191	zf-C2H2	10	-
JAGDEE010000173.1	658808	659819	zf-C2H2	12	+
JAGDEE010000173.1	669970	670411	zf-C2H2	6	-
JAGDEE010000173.1	686001	686961	zf-C2H2	12	-
JAGDEE010000173.1	772612	773551	zf-C2H2	10	+
JAGDEE010000173.1	794037	794595	zf-C2H2	6	+
JAGDEE010000173.1	810677	811385	zf-C2H2	9	-
JAGDEE010000173.1	816679	817234	zf-C2H2	6	-
JAGDEE010000173.1	860896	861787	zf-C2H2	10	+
JAGDEE010000173.1	869386	870106	zf-C2H2	8	+
JAGDEE010000173.1	877035	877647	zf-C2H2	7	+
JAGDEE010000173.1	889715	890433	zf-C2H2	9	+
JAGDEE010000173.1	897011	898163	zf-C2H2	13	-
JAGDEE010000173.1	913732	914722	zf-C2H2	10	+
JAGDEE010000173.1	926976	927381	zf-C2H2	5	+
JAGDEE010000173.1	942921	943800	zf-C2H2	9	-
JAGDEE010000173.1	954094	954652	zf-C2H2	5	+
JAGDEE010000173.1	954809	955241	zf-C2H2	5	+
JAGDEE010000173.1	961228	961756	zf-C2H2	8	-
JAGDEE010000173.1	964244	964922	zf-C2H2	7	+
JAGDEE010000173.1	974017	975390	zf-C2H2	13	-
JAGDEE010000173.1	989632	990577	zf-C2H2	10	+
JAGDEE010000173.1	1003172	1003952	zf-C2H2	6	+
JAGDEE010000173.1	1009373	1010405	zf-C2H2	12	-
JAGDEE010000173.1	1037572	1038502	zf-C2H2	8	-
JAGDEE010000173.1	1042824	1043442	zf-C2H2	8	-
JAGDEE010000173.1	1050490	1050904	zf-C2H2	5	+
JAGDEE010000173.1	1063425	1064151	zf-C2H2	9	+
JAGDEE010000173.1	1067808	1069035	zf-C2H2	14	+
JAGDEE010000173.1	1075805	1076513	zf-C2H2	9	-
JAGDEE010000173.1	1094207	1095251	zf-C2H2	13	+
JAGDEE010000173.1	1103907	1104927	zf-C2H2	12	+
JAGDEE010000173.1	1124691	1125144	zf-C2H2	5	-
JAGDEE010000173.1	1144937	1145594	zf-C2H2	8	-
JAGDEE010000173.1	1163252	1163783	zf-C2H2	6	-
JAGDEE010000173.1	1173400	1173970	zf-C2H2	6	+
JAGDEE010000173.1	1179782	1180587	zf-C2H2	8	-
JAGDEE010000173.1	1196424	1196979	zf-C2H2	6	+
JAGDEE010000173.1	1203741	1204348	zf-C2H2	8	-
JAGDEE010000173.1	1226810	1227197	zf-C2H2	5	-
JAGDEE010000173.1	1238242	1239370	zf-C2H2	14	-
JAGDEE010000173.1	1250979	1251468	zf-C2H2	5	+
JAGDEE010000173.1	1266315	1267278	zf-C2H2	11	+
JAGDEE010000173.1	1283699	1284956	zf-C2H2	14	+
JAGDEE010000173.1	1302691	1303507	zf-C2H2	9	+
JAGDEE010000173.1	1308801	1310013	zf-C2H2	14	-
JAGDEE010000173.1	1341335	1342508	zf-C2H2	9	+
JAGDEE010000173.1	1352229	1352823	zf-C2H2	6	+
JAGDEE010000173.1	1378703	1379162	zf-C2H2	6	-
JAGDEE010000173.1	1389693	1390464	zf-C2H2	9	+
JAGDEE010000173.1	1396886	1397285	zf-C2H2	5	-
JAGDEE010000173.1	1409705	1410728	zf-C2H2	11	-
JAGDEE010000173.1	1486108	1486894	zf-C2H2	8	+
JAGDEE010000173.1	1490260	1490960	zf-C2H2	7	-
JAGDEE010000173.1	1493951	1494572	zf-C2H2	5	-
JAGDEE010000173.1	1584026	1584452	zf-C2H2	5	+
JAGDEE010000173.1	1594195	1595323	zf-C2H2	14	+
JAGDEE010000173.1	1636063	1636903	zf-C2H2	7	-
JAGDEE010000173.1	1660713	1661493	zf-C2H2	9	+
JAGDEE010000173.1	1676646	1677117	zf-C2H2	5	+
JAGDEE010000173.1	1698450	1699623	zf-C2H2	13	-
JAGDEE010000173.1	1727912	1728476	zf-C2H2	6	+
JAGDEE010000173.1	1733815	1734454	zf-C2H2	7	-
JAGDEE010000173.1	1749088	1750054	zf-C2H2	11	+
JAGDEE010000173.1	1777112	1777694	zf-C2H2	5	-
JAGDEE010000173.1	1790680	1791181	zf-C2H2	6	-
JAGDEE010000173.1	1805610	1806459	zf-C2H2	10	-
JAGDEE010000173.1	1821011	1821605	zf-C2H2	6	-
JAGDEE010000173.1	1860087	1861230	zf-C2H2	13	-
JAGDEE010000173.1	1883586	1884735	zf-C2H2	13	+
JAGDEE010000173.1	1900235	1901309	zf-C2H2	11	+
JAGDEE010000173.1	1906773	1907901	zf-C2H2	15	-
JAGDEE010000173.1	1922346	1923306	zf-C2H2	11	-
JAGDEE010000173.1	1935918	1936785	zf-C2H2	10	-
JAGDEE010000173.1	1948370	1948784	zf-C2H2	5	+
JAGDEE010000173.1	1953990	1954941	zf-C2H2	10	-
JAGDEE010000173.1	1973193	1973718	zf-C2H2	7	+
JAGDEE010000173.1	1986656	1987223	zf-C2H2	5	+
JAGDEE010000173.1	1990919	1991498	zf-C2H2	7	-
JAGDEE010000173.1	2036444	2037161	zf-C2H2	6	+
JAGDEE010000173.1	2046477	2047689	zf-C2H2	14	-
JAGDEE010000173.1	2059032	2060244	zf-C2H2	15	-
JAGDEE010000173.1	2073948	2074839	zf-C2H2	10	+
JAGDEE010000173.1	2082731	2083715	zf-C2H2	9	+
JAGDEE010000173.1	2089775	2090402	zf-C2H2	5	-
JAGDEE010000173.1	2098952	2099936	zf-C2H2	11	-
JAGDEE010000174.1	26844	27483	zf-C2H2	6	-
JAGDEE010000174.1	59429	60218	zf-C2H2	9	+
JAGDEE010000174.1	64916	65803	zf-C2H2	8	-
JAGDEE010000174.1	437619	438605	zf-C2H2	9	-
JAGDEE010000174.1	465247	465784	zf-C2H2	7	+
JAGDEE010000174.1	533256	533634	zf-C2H2	5	-
JAGDEE010000174.1	543352	544099	zf-C2H2	7	+
JAGDEE010000174.1	548832	549683	zf-C2H2	10	-
JAGDEE010000174.1	596416	596932	zf-C2H2	6	+
JAGDEE010000174.1	881761	882526	zf-C2H2	7	-
JAGDEE010000174.1	899938	900418	zf-C2H2	6	-
JAGDEE010000174.1	911660	912479	zf-C2H2	10	+
JAGDEE010000174.1	1009350	1010034	zf-C2H2	7	-
JAGDEE010000174.1	1037033	1038584	zf-C2H2	18	-
JAGDEE010000174.1	1056978	1058235	zf-C2H2	14	-
JAGDEE010000174.1	1061808	1062414	zf-C2H2	6	-
JAGDEE010000174.1	1107394	1107949	zf-C2H2	7	-
JAGDEE010000174.1	1112597	1113449	zf-C2H2	9	+
JAGDEE010000174.1	1124650	1125439	zf-C2H2	8	+
JAGDEE010000175.1	649780	650851	zf-C2H2	7	+
JAGDEE010000176.1	116109	117165	zf-C2H2	13	-
JAGDEE010000176.1	164356	165304	zf-C2H2	5	+
JAGDEE010000176.1	194980	196027	zf-C2H2	12	+
JAGDEE010000176.1	204367	205582	zf-C2H2	15	+
JAGDEE010000176.1	220934	221645	zf-C2H2	8	-
JAGDEE010000176.1	225043	226294	zf-C2H2	15	-
JAGDEE010000176.1	346478	347477	zf-C2H2	12	-
JAGDEE010000176.1	370308	371154	zf-C2H2	9	-
JAGDEE010000176.1	379936	380812	zf-C2H2	10	-
JAGDEE010000176.1	391939	392734	zf-C2H2	9	-
JAGDEE010000177.1	13912	14782	zf-C2H2	10	+
JAGDEE010000177.1	23373	24396	zf-C2H2	9	-
JAGDEE010000177.1	70907	72011	zf-C2H2	12	-
JAGDEE010000177.1	579550	580273	zf-C2H2	8	+
JAGDEE010000177.1	584059	585104	zf-C2H2	12	-
JAGDEE010000177.1	609626	610982	zf-C2H2	15	+
JAGDEE010000178.1	257923	258781	zf-C2H2	7	+
JAGDEE010000178.1	265623	266860	zf-C2H2	14	+
JAGDEE010000178.1	281020	281998	zf-C2H2	11	+
JAGDEE010000178.1	287288	289103	zf-C2H2	18	+
JAGDEE010000178.1	302668	303370	zf-C2H2	8	+
JAGDEE010000178.1	312732	314016	zf-C2H2	15	-
JAGDEE010000178.1	320396	320840	zf-C2H2	6	-
JAGDEE010000178.1	338123	339572	zf-C2H2	13	-
JAGDEE010000178.1	352149	353076	zf-C2H2	11	-
JAGDEE010000178.1	412267	413203	zf-C2H2	10	+
JAGDEE010000178.1	415407	416601	zf-C2H2	13	+
JAGDEE010000178.1	437258	438446	zf-C2H2	13	-
JAGDEE010000178.1	446638	447445	zf-C2H2	9	-
JAGDEE010000178.1	466054	466714	zf-C2H2	5	+
JAGDEE010000178.1	512771	513818	zf-C2H2	12	+
JAGDEE010000178.1	522254	522794	zf-C2H2	6	+
JAGDEE010000179.1	35044	35473	zf-C2H2	5	+
JAGDEE010000179.1	40249	40741	zf-C2H2	6	-
JAGDEE010000179.1	77807	78251	zf-C2H2	5	-
JAGDEE010000179.1	116699	117422	zf-C2H2	8	+
JAGDEE010000179.1	121226	122273	zf-C2H2	12	-
JAGDEE010000179.1	137543	138539	zf-C2H2	8	-
JAGDEE010000179.1	153766	154669	zf-C2H2	10	+
JAGDEE010000179.1	158943	160053	zf-C2H2	13	+
JAGDEE010000179.1	167710	168526	zf-C2H2	9	+
JAGDEE010000179.1	171985	172792	zf-C2H2	9	-
JAGDEE010000182.1	124197	125067	zf-C2H2	9	+
JAGDEE010000182.1	128072	128780	zf-C2H2	8	-
JAGDEE010000185.1	13728	14958	zf-C2H2	13	+
JAGDEE010000185.1	27984	29070	zf-C2H2	12	+
JAGDEE010000185.1	35796	36594	zf-C2H2	9	-
JAGDEE010000196.1	4871367	4872165	zf-C2H2	9	-
JAGDEE010000196.1	4891319	4892078	zf-C2H2	9	+
JAGDEE010000196.1	4898576	4900235	zf-C2H2	18	+
JAGDEE010000196.1	4909531	4910449	zf-C2H2	10	-
JAGDEE010000196.1	4934341	4935085	zf-C2H2	7	-
JAGDEE010000196.1	4949430	4950174	zf-C2H2	8	-
JAGDEE010000196.1	4968623	4969340	zf-C2H2	8	-
JAGDEE010000196.1	4978879	4979686	zf-C2H2	8	-
JAGDEE010000196.1	4994907	4995660	zf-C2H2	8	-
JAGDEE010000196.1	5012568	5013891	zf-C2H2	16	+
JAGDEE010000197.1	1068481	1069870	zf-C2H2	14	-
JAGDEE010000197.1	2347453	2348248	zf-C2H2	7	+
JAGDEE010000197.1	2351315	2352197	zf-C2H2	6	+
JAGDEE010000231.1	147056	151769	zf-C2H2	9	+
JAGDEE010000247.1	444117	445152	zf-C2H2	9	-
JAGDEE010000247.1	734459	735905	zf-C2H2	12	+
JAGDEE010000251.1	109705	111019	zf-C2H2	13	-
JAGDEE010000268.1	5278685	5279729	zf-C2H2	13	+
JAGDEE010000268.1	5553325	5554699	zf-C2H2	17	+
JAGDEE010000292.1	977731	980968	zf-C2H2	20	-
JAGDEE010000338.1	19526	22181	zf-C2H2	12	+
JAGDEE010000372.1	613461	614976	zf-C2H2	12	-
JAGDEE010000372.1	652584	653250	zf-C2H2	5	-
JAGDEE010000372.1	972919	973882	zf-C2H2	9	+
JAGDEE010000372.1	996336	1000659	zf-C2H2	43	-
JAGDEE010000372.1	1012583	1013225	zf-C2H2	5	-
JAGDEE010000375.1	275651	276767	zf-C2H2	10	-
JAGDEE010000375.1	562176	563100	zf-C2H2	9	-
JAGDEE010000375.1	597015	606789	zf-C2H2	9	+
JAGDEE010000382.1	320635	321604	zf-C2H2	6	+
JAGDEE010000387.1	170499	171522	zf-C2H2	10	+
JAGDEE010000388.1	51814	53761	zf-C2H2	9	-
JAGDEE010000388.1	114812	115583	zf-C2H2	6	+
JAGDEE010000388.1	124335	127008	zf-C2H2	11	+
JAGDEE010000390.1	53935	58285	zf-C2H2	13	+
JAGDEE010000634.1	1760	3854	zf-C2H2	15	+
```
