## Supplementary Data 2 for "Transposable elements drive the evolution of metazoan zinc finger genes": Carcina_quercana_znfs.bed

```
OU342426.1	285363	286359	zf-C2H2	11	+
OU342426.1	1013372	1014440	zf-C2H2	5	+
OU342426.1	1094634	1095819	zf-C2H2	5	+
OU342426.1	1559237	1559891	zf-C2H2	7	-
OU342426.1	1580425	1581061	zf-C2H2	8	-
OU342426.1	2483190	2483916	zf-C2H2	8	+
OU342426.1	5317796	5318306	zf-C2H2	5	+
OU342426.1	7373558	7374674	zf-C2H2	13	-
OU342426.1	11540606	11543753	zf-C2H2	7	-
OU342426.1	11750193	11751060	zf-C2H2	7	-
OU342427.1	9843596	9845390	zf-C2H2	11	+
OU342427.1	9950142	9950973	zf-C2H2	7	-
OU342427.1	17325282	17327661	zf-C2H2	27	-
OU342428.1	551991	554445	zf-C2H2	21	+
OU342428.1	2536060	2537121	zf-C2H2	22	+
OU342428.1	4618414	4619230	zf-C2H2	7	+
OU342428.1	6605591	6606779	zf-C2H2	11	-
OU342428.1	7065293	7068167	zf-C2H2	6	+
OU342428.1	9452062	9453532	zf-C2H2	10	+
OU342428.1	9819992	9820961	zf-C2H2	5	-
OU342428.1	12447639	12450288	zf-C2H2	14	+
OU342428.1	16061520	16063542	zf-C2H2	7	+
OU342429.1	200927	201470	zf-C2H2	6	-
OU342429.1	2634669	2635776	zf-C2H2	6	+
OU342429.1	2638224	2640924	zf-C2H2	23	+
OU342429.1	4125588	4127340	zf-C2H2	7	+
OU342429.1	6033424	6034342	zf-C2H2	5	-
OU342429.1	10580106	10581507	zf-C2H2	8	-
OU342429.1	10889282	10890350	zf-C2H2	9	-
OU342429.1	10904301	10905882	zf-C2H2	10	-
OU342429.1	11841555	11842605	zf-C2H2	9	-
OU342429.1	14495986	14497498	zf-C2H2	12	-
OU342430.1	8459643	8462022	zf-C2H2	5	+
OU342431.1	1576443	1577562	zf-C2H2	12	+
OU342431.1	3892867	3893536	zf-C2H2	6	+
OU342431.1	5178432	5179071	zf-C2H2	5	-
OU342431.1	5271408	5273352	zf-C2H2	11	-
OU342431.1	10742591	10743485	zf-C2H2	5	-
OU342432.1	463597	464182	zf-C2H2	5	-
OU342432.1	856481	859502	zf-C2H2	5	+
OU342432.1	12487728	12492156	zf-C2H2	23	+
OU342433.1	3142013	3148352	zf-C2H2	7	-
OU342433.1	5045812	5046985	zf-C2H2	6	+
OU342433.1	16105704	16108103	zf-C2H2	7	+
OU342434.1	987205	988417	zf-C2H2	8	-
OU342435.1	4135879	4137955	zf-C2H2	11	+
OU342435.1	7150473	7153200	zf-C2H2	11	-
OU342435.1	7157678	7160435	zf-C2H2	8	-
OU342435.1	13955572	13957770	zf-C2H2	9	-
OU342436.1	1767296	1768178	zf-C2H2	6	+
OU342436.1	2028872	2029397	zf-C2H2	6	-
OU342436.1	2112320	2113589	zf-C2H2	5	-
OU342437.1	7320338	7321316	zf-C2H2	6	-
OU342438.1	1873307	1874762	zf-C2H2	13	+
OU342438.1	3836236	3836854	zf-C2H2	7	+
OU342439.1	4958210	4958993	zf-C2H2	8	+
OU342439.1	10618822	10620343	zf-C2H2	15	-
OU342440.1	1712178	1712889	zf-C2H2	7	-
OU342440.1	1714070	1714871	zf-C2H2	5	-
OU342441.1	397291	398212	zf-C2H2	8	+
OU342441.1	2015259	2016420	zf-C2H2	10	+
OU342441.1	2640630	2642070	zf-C2H2	12	+
OU342441.1	7264037	7266230	zf-C2H2	6	-
OU342441.1	12138871	12139480	zf-C2H2	6	+
OU342442.1	7541111	7542133	zf-C2H2	5	-
OU342442.1	8496723	8498448	zf-C2H2	5	-
OU342442.1	10384587	10385337	zf-C2H2	5	-
OU342444.1	281100	285236	zf-C2H2	31	+
OU342445.1	71514	72060	zf-C2H2	6	-
OU342445.1	7060096	7061383	zf-C2H2	8	+
OU342446.1	8570647	8572363	zf-C2H2	18	-
OU342447.1	5548873	5550160	zf-C2H2	9	+
OU342447.1	5908388	5909543	zf-C2H2	9	-
OU342447.1	5913456	5914536	zf-C2H2	7	-
OU342448.1	1301693	1302848	zf-C2H2	12	+
OU342448.1	5489949	5493502	zf-C2H2	10	+
OU342448.1	5696670	5698245	zf-C2H2	7	+
OU342448.1	7124700	7126818	zf-C2H2	12	+
OU342448.1	8117188	8118100	zf-C2H2	9	-
OU342449.1	1101147	1102686	zf-C2H2	6	+
OU342450.1	235926	237069	zf-C2H2	6	-
OU342450.1	988166	988988	zf-C2H2	8	-
OU342450.1	1588109	1590647	zf-C2H2	29	-
OU342450.1	1657395	1658943	zf-C2H2	17	+
OU342450.1	6609401	6610448	zf-C2H2	6	-
OU342451.1	650274	650976	zf-C2H2	7	+
OU342451.1	2569838	2571779	zf-C2H2	13	+
OU342451.1	2662482	2663874	zf-C2H2	9	+
OU342451.1	7769506	7770814	zf-C2H2	10	-
OU342451.1	8061110	8062385	zf-C2H2	11	+
OU342451.1	8063660	8064896	zf-C2H2	10	-
OU342451.1	8070249	8071482	zf-C2H2	9	-
OU342451.1	8073590	8074964	zf-C2H2	11	+
OU342451.1	8077275	8078469	zf-C2H2	10	+
OU342451.1	8080078	8081008	zf-C2H2	6	+
OU342451.1	9128127	9128982	zf-C2H2	7	+
OU342451.1	9135181	9137341	zf-C2H2	19	+
OU342452.1	203364	205071	zf-C2H2	14	-
OU342452.1	209270	210899	zf-C2H2	10	-
OU342452.1	451040	451976	zf-C2H2	9	+
OU342452.1	493646	494906	zf-C2H2	12	+
OU342452.1	499230	501762	zf-C2H2	18	+
OU342452.1	522596	524429	zf-C2H2	17	-
OU342452.1	725823	726936	zf-C2H2	9	+
OU342452.1	821375	824066	zf-C2H2	22	-
OU342452.1	1192735	1194184	zf-C2H2	12	+
OU342452.1	1196867	1198205	zf-C2H2	11	+
OU342452.1	1222142	1223810	zf-C2H2	10	+
OU342452.1	1226532	1228110	zf-C2H2	12	+
OU342452.1	1404984	1406151	zf-C2H2	5	-
OU342452.1	1570433	1573070	zf-C2H2	22	+
OU342452.1	1580049	1581687	zf-C2H2	16	-
OU342452.1	2419999	2421550	zf-C2H2	8	-
OU342452.1	5861252	5862041	zf-C2H2	6	+
OU342452.1	5866116	5866704	zf-C2H2	5	-
OU342452.1	6944433	6947160	zf-C2H2	12	+
OU342452.1	7109224	7109971	zf-C2H2	6	+
OU342453.1	768121	769219	zf-C2H2	11	+
OU342453.1	786391	786967	zf-C2H2	5	+
OU342453.1	1807676	1808657	zf-C2H2	8	-
OU342453.1	1815503	1816637	zf-C2H2	9	+
OU342453.1	1861993	1863178	zf-C2H2	10	+
OU342453.1	2066302	2067448	zf-C2H2	10	-
OU342453.1	2068098	2069331	zf-C2H2	10	-
OU342453.1	2074063	2075224	zf-C2H2	11	-
OU342453.1	2075431	2076862	zf-C2H2	11	-
OU342453.1	2078362	2079625	zf-C2H2	9	-
OU342453.1	2080071	2081334	zf-C2H2	11	-
OU342453.1	2083059	2084280	zf-C2H2	10	-
OU342453.1	2084491	2085733	zf-C2H2	10	-
OU342453.1	2086509	2087670	zf-C2H2	10	-
OU342453.1	2087936	2090084	zf-C2H2	15	-
OU342453.1	2090240	2091506	zf-C2H2	9	-
OU342453.1	2094125	2095667	zf-C2H2	13	-
OU342453.1	2095838	2097377	zf-C2H2	12	-
OU342453.1	2097684	2098794	zf-C2H2	10	-
OU342453.1	2101598	2102669	zf-C2H2	10	-
OU342453.1	2103159	2104284	zf-C2H2	10	-
OU342453.1	2105105	2106275	zf-C2H2	10	-
OU342453.1	2106740	2107958	zf-C2H2	10	-
OU342453.1	2108145	2109234	zf-C2H2	10	-
OU342453.1	2110599	2111523	zf-C2H2	8	-
OU342453.1	2127778	2128426	zf-C2H2	5	-
OU342453.1	2137517	2138159	zf-C2H2	5	+
OU342453.1	2146660	2147128	zf-C2H2	5	-
OU342453.1	2147859	2148669	zf-C2H2	6	-
OU342453.1	2159634	2160756	zf-C2H2	10	-
OU342453.1	2170026	2171238	zf-C2H2	10	+
OU342453.1	2172833	2173946	zf-C2H2	9	-
OU342453.1	2176859	2177909	zf-C2H2	8	-
OU342453.1	2195318	2196671	zf-C2H2	10	-
OU342453.1	2200961	2202212	zf-C2H2	10	-
OU342453.1	2215332	2216376	zf-C2H2	9	+
OU342453.1	2219413	2220022	zf-C2H2	6	-
OU342453.1	2231582	2232212	zf-C2H2	6	-
OU342453.1	2235773	2236406	zf-C2H2	6	-
OU342453.1	2238214	2238847	zf-C2H2	6	-
OU342453.1	2269091	2269694	zf-C2H2	6	+
OU342453.1	2272955	2273561	zf-C2H2	6	+
OU342453.1	2273941	2274577	zf-C2H2	6	+
OU342453.1	2275630	2276266	zf-C2H2	6	+
OU342453.1	2276463	2277240	zf-C2H2	6	+
OU342453.1	2278084	2278699	zf-C2H2	6	+
OU342453.1	2281725	2282481	zf-C2H2	8	+
OU342453.1	2284718	2285489	zf-C2H2	8	+
OU342453.1	2292618	2293884	zf-C2H2	9	+
OU342453.1	2296350	2297595	zf-C2H2	9	+
OU342453.1	2298161	2299886	zf-C2H2	14	+
OU342453.1	2306121	2307843	zf-C2H2	14	+
OU342453.1	2310408	2311665	zf-C2H2	10	+
OU342453.1	2313776	2314940	zf-C2H2	9	+
OU342453.1	2317142	2318861	zf-C2H2	16	+
OU342453.1	2321716	2323453	zf-C2H2	18	+
OU342453.1	2327494	2328827	zf-C2H2	7	+
OU342453.1	2329674	2330628	zf-C2H2	7	-
OU342453.1	2339560	2340640	zf-C2H2	9	-
OU342453.1	2342723	2343917	zf-C2H2	7	-
OU342453.1	2347115	2348522	zf-C2H2	10	-
OU342453.1	2350451	2351816	zf-C2H2	10	-
OU342453.1	2353196	2354699	zf-C2H2	10	-
OU342453.1	2355520	2356912	zf-C2H2	9	-
OU342453.1	2359475	2360825	zf-C2H2	10	-
OU342453.1	2362149	2363496	zf-C2H2	10	-
OU342453.1	2365471	2366401	zf-C2H2	9	-
OU342453.1	2369365	2370664	zf-C2H2	10	-
OU342453.1	2371133	2372474	zf-C2H2	10	-
OU342453.1	2373632	2374877	zf-C2H2	10	-
OU342453.1	2377417	2378500	zf-C2H2	9	-
OU342453.1	2379928	2381818	zf-C2H2	12	-
OU342453.1	2383914	2385327	zf-C2H2	9	-
OU342453.1	2386651	2387845	zf-C2H2	9	-
OU342453.1	2389570	2391025	zf-C2H2	9	-
OU342453.1	2391609	2392800	zf-C2H2	9	-
OU342453.1	2393476	2394778	zf-C2H2	10	-
OU342453.1	2395966	2397127	zf-C2H2	10	-
OU342453.1	2397251	2398367	zf-C2H2	9	-
OU342453.1	2400346	2401600	zf-C2H2	10	-
OU342453.1	2402210	2403374	zf-C2H2	10	-
OU342453.1	2405408	2406989	zf-C2H2	10	-
OU342453.1	2407162	2408269	zf-C2H2	10	-
OU342453.1	2409201	2410449	zf-C2H2	9	-
OU342453.1	2413267	2414509	zf-C2H2	10	-
OU342453.1	2430824	2432024	zf-C2H2	11	+
OU342453.1	2496092	2497163	zf-C2H2	9	+
OU342453.1	2499708	2501568	zf-C2H2	16	+
OU342453.1	2503720	2505379	zf-C2H2	14	+
OU342453.1	2505748	2507620	zf-C2H2	16	+
OU342453.1	2507766	2509656	zf-C2H2	16	+
OU342453.1	2512423	2513770	zf-C2H2	10	+
OU342453.1	2516101	2517283	zf-C2H2	10	+
OU342453.1	2518223	2519411	zf-C2H2	9	+
OU342453.1	2522467	2523517	zf-C2H2	10	+
OU342453.1	2669641	2670898	zf-C2H2	11	+
OU342453.1	3577069	3578059	zf-C2H2	5	-
OU342453.1	5628994	5631235	zf-C2H2	25	-
OU342453.1	5647707	5650131	zf-C2H2	27	-
OU342453.1	5792019	5792688	zf-C2H2	7	+
OU342453.1	6184405	6185389	zf-C2H2	5	-
OU342453.1	6710827	6712462	zf-C2H2	14	-
OU342453.1	6718241	6719582	zf-C2H2	13	+
OU342453.1	6722383	6723868	zf-C2H2	13	+
OU342453.1	6740746	6742045	zf-C2H2	9	+
OU342453.1	6746000	6748013	zf-C2H2	18	+
OU342453.1	6758325	6761055	zf-C2H2	27	+
OU342453.1	6766760	6768719	zf-C2H2	17	+
OU342453.1	6826271	6827243	zf-C2H2	8	-
OU342453.1	6830720	6832550	zf-C2H2	16	-
OU342453.1	7329361	7330636	zf-C2H2	11	-
OU342453.1	7332704	7333925	zf-C2H2	10	-
OU342453.1	7335936	7337064	zf-C2H2	9	-
OU342453.1	7337238	7338393	zf-C2H2	9	-
OU342453.1	7339901	7341242	zf-C2H2	11	-
OU342454.1	2223658	2224855	zf-C2H2	12	+
OU342454.1	5731178	5732507	zf-C2H2	8	-
OU342454.1	5737089	5737974	zf-C2H2	8	+
OU342454.1	6306712	6308377	zf-C2H2	10	-
OU342454.1	6922337	6923972	zf-C2H2	10	-
OU342454.1	6925591	6926566	zf-C2H2	8	+
OU342454.1	6927867	6928821	zf-C2H2	8	-
OU342454.1	6934011	6934929	zf-C2H2	8	-
OU342454.1	6939509	6940370	zf-C2H2	8	-
OU342455.1	667551	669072	zf-C2H2	13	-
OU342455.1	674743	676231	zf-C2H2	13	-
OU342455.1	1410428	1411763	zf-C2H2	7	-
OU342455.1	2935268	2936276	zf-C2H2	8	-
OU342455.1	5001428	5002349	zf-C2H2	8	-
OU342455.1	5580643	5581459	zf-C2H2	9	+
OU342455.1	5584320	5585253	zf-C2H2	11	+
OU342455.1	5754525	5755509	zf-C2H2	9	-
OU342455.1	5773397	5774705	zf-C2H2	14	-
OU342455.1	5793146	5795378	zf-C2H2	25	-
OU342455.1	5810103	5811066	zf-C2H2	10	-
OU342455.1	5819009	5819972	zf-C2H2	10	-
OU342455.1	5825733	5827014	zf-C2H2	11	-
OU342455.1	5841685	5843062	zf-C2H2	15	+
OU342455.1	5847992	5849231	zf-C2H2	13	-
OU342455.1	5859409	5860780	zf-C2H2	15	+
OU342455.1	5868166	5869303	zf-C2H2	12	+
OU342455.1	6102822	6104127	zf-C2H2	14	+
OU342455.1	6118253	6119525	zf-C2H2	14	+
OU342455.1	6120925	6122152	zf-C2H2	14	-
OU342455.1	6149102	6150317	zf-C2H2	10	-
OU342455.1	6151443	6152280	zf-C2H2	7	-
OU342455.1	6210414	6210960	zf-C2H2	6	+
OU342455.1	6214720	6218494	zf-C2H2	44	-
OU342455.1	6246024	6247089	zf-C2H2	11	+
OU342455.1	6252302	6253313	zf-C2H2	11	+
OU342455.1	6257281	6257953	zf-C2H2	7	-
OU342455.1	6265261	6266467	zf-C2H2	13	+
OU342455.1	6272768	6274091	zf-C2H2	15	-
OU342455.1	6286053	6286935	zf-C2H2	8	-
OU342455.1	6292231	6294781	zf-C2H2	15	-
OU342455.1	6297396	6299733	zf-C2H2	16	-
OU342455.1	6302889	6304656	zf-C2H2	15	-
OU342455.1	6312861	6314640	zf-C2H2	15	-
OU342455.1	6323467	6324856	zf-C2H2	15	-
OU342455.1	6336319	6338011	zf-C2H2	17	+
OU342455.1	6342315	6343560	zf-C2H2	13	+
OU342455.1	6348122	6349349	zf-C2H2	13	-
OU342455.1	6368717	6370043	zf-C2H2	12	+
OU342455.1	6502002	6504516	zf-C2H2	29	-
OU342455.1	6528021	6529353	zf-C2H2	15	+
OU342455.1	6530113	6530860	zf-C2H2	9	+
OU342455.1	6537726	6540486	zf-C2H2	32	+
OU342455.1	6551392	6552556	zf-C2H2	13	+
OU342455.1	6589700	6591032	zf-C2H2	15	+
OU342455.1	6618235	6619651	zf-C2H2	16	+
OU342455.1	6626232	6627480	zf-C2H2	14	+
OU342455.1	6629305	6630394	zf-C2H2	13	+
OU342455.1	6659031	6660363	zf-C2H2	15	+
OU342455.1	6673757	6676097	zf-C2H2	27	+
OU342455.1	6676268	6677273	zf-C2H2	12	+
OU342455.1	6743927	6745541	zf-C2H2	17	-
OU342455.1	6749912	6751214	zf-C2H2	14	-
OU342455.1	6757051	6758620	zf-C2H2	17	-
OU342455.1	6774835	6775804	zf-C2H2	10	-
OU342455.1	6779028	6779979	zf-C2H2	9	-
OU342455.1	6785771	6786992	zf-C2H2	13	-
OU342455.1	6792473	6793424	zf-C2H2	9	-
OU342455.1	6797249	6798110	zf-C2H2	9	-
```
