## Supplementary Data 2 for "Transposable elements drive the evolution of metazoan zinc finger genes": Carcinoscorpius_rotundicauda_znfs.bed

```
CM022391.1	8994032	8998135	zf-C2H2	11	+
CM022391.1	14112312	14114103	zf-C2H2	5	-
CM022391.1	20729259	20731581	zf-C2H2	7	-
CM022391.1	21567178	21571258	zf-C2H2	15	+
CM022391.1	33467644	33468853	zf-C2H2	9	+
CM022391.1	47223681	47226717	zf-C2H2	5	-
CM022391.1	49281414	49282569	zf-C2H2	9	-
CM022391.1	59646001	59647585	zf-C2H2	10	+
CM022391.1	59695670	59697371	zf-C2H2	6	-
CM022391.1	60432526	60433639	zf-C2H2	11	+
CM022391.1	60473746	60474929	zf-C2H2	13	-
CM022391.1	61130473	61131685	zf-C2H2	12	+
CM022391.1	71783819	71785550	zf-C2H2	19	-
CM022391.1	71855076	71857395	zf-C2H2	26	-
CM022391.1	71864064	71864667	zf-C2H2	5	-
CM022391.1	76627446	76628571	zf-C2H2	9	-
CM022391.1	77051591	77054921	zf-C2H2	6	-
CM022391.1	78515281	78515725	zf-C2H2	5	+
CM022391.1	78520702	78522043	zf-C2H2	10	+
CM022391.1	78606201	78607248	zf-C2H2	8	-
CM022391.1	78879382	78880315	zf-C2H2	5	+
CM022391.1	79610680	79611481	zf-C2H2	6	+
CM022391.1	79757526	79758432	zf-C2H2	5	+
CM022391.1	104408528	104411045	zf-C2H2	27	+
CM022391.1	106210658	106213934	zf-C2H2	6	-
CM022391.1	111474125	111475307	zf-C2H2	6	+
CM022391.1	117925226	117926120	zf-C2H2	5	+
CM022391.1	120294764	120296606	zf-C2H2	5	-
CM022391.1	133744543	133745875	zf-C2H2	5	-
CM022391.1	139045828	139047010	zf-C2H2	12	+
CM022391.1	147161746	147166105	zf-C2H2	24	-
CM022391.1	152772694	152777260	zf-C2H2	20	+
CM022391.1	154425737	154432199	zf-C2H2	17	-
CM022391.1	154445237	154448507	zf-C2H2	11	-
CM022391.1	160357473	160358349	zf-C2H2	5	+
CM022391.1	160700111	160701137	zf-C2H2	5	+
CM022391.1	160751890	160752976	zf-C2H2	8	-
CM022391.1	161028061	161029327	zf-C2H2	7	+
CM022391.1	163942218	163945353	zf-C2H2	5	-
CM022391.1	165006284	165009566	zf-C2H2	30	-
CM022391.1	178467197	178469636	zf-C2H2	16	+
CM022391.1	186764989	186765475	zf-C2H2	5	-
CM022392.1	3374470	3379189	zf-C2H2	12	-
CM022392.1	14841852	14843793	zf-C2H2	5	-
CM022392.1	19707892	19709812	zf-C2H2	5	+
CM022392.1	47126542	47131138	zf-C2H2	19	-
CM022392.1	50074091	50075048	zf-C2H2	9	+
CM022392.1	51018856	51019885	zf-C2H2	11	+
CM022392.1	53445218	53448332	zf-C2H2	5	-
CM022392.1	54612572	54614546	zf-C2H2	17	+
CM022392.1	54614714	54615464	zf-C2H2	7	+
CM022392.1	54826809	54828543	zf-C2H2	5	+
CM022392.1	55069701	55072335	zf-C2H2	9	-
CM022392.1	56435493	56436357	zf-C2H2	5	+
CM022392.1	56612335	56613373	zf-C2H2	6	+
CM022392.1	56688717	56689785	zf-C2H2	6	-
CM022392.1	56987654	56988530	zf-C2H2	6	-
CM022392.1	59396295	59400927	zf-C2H2	11	+
CM022392.1	60741750	60742518	zf-C2H2	9	-
CM022392.1	79124672	79126259	zf-C2H2	6	-
CM022392.1	88575220	88576258	zf-C2H2	6	-
CM022392.1	88576420	88576873	zf-C2H2	5	-
CM022392.1	96995029	96997012	zf-C2H2	6	+
CM022392.1	139941312	139942836	zf-C2H2	14	-
CM022392.1	157632660	157634856	zf-C2H2	6	-
CM022392.1	170021532	170022432	zf-C2H2	8	-
CM022392.1	170048763	170049885	zf-C2H2	12	-
CM022392.1	170166829	170168158	zf-C2H2	13	+
CM022392.1	170190670	170192209	zf-C2H2	17	+
CM022392.1	170221622	170223692	zf-C2H2	21	+
CM022392.1	170256291	170257500	zf-C2H2	13	+
CM022392.1	170285015	170286224	zf-C2H2	14	+
CM022392.1	170339703	170342067	zf-C2H2	26	-
CM022392.1	170372554	170373418	zf-C2H2	10	-
CM022392.1	170393017	170394118	zf-C2H2	13	-
CM022392.1	170414945	170416340	zf-C2H2	13	-
CM022392.1	170435002	170436037	zf-C2H2	10	-
CM022392.1	173740327	173741155	zf-C2H2	8	+
CM022392.1	173752482	173753988	zf-C2H2	15	-
CM022392.1	173783126	173784614	zf-C2H2	16	-
CM022392.1	173814999	173816307	zf-C2H2	12	-
CM022392.1	173874842	173876567	zf-C2H2	17	-
CM022392.1	173934856	173936137	zf-C2H2	13	+
CM022392.1	173974251	173975664	zf-C2H2	15	+
CM022392.1	174023163	174024912	zf-C2H2	19	+
CM022392.1	174110684	174112694	zf-C2H2	20	+
CM022392.1	174152216	174152879	zf-C2H2	6	-
CM022392.1	174192271	174194356	zf-C2H2	23	+
CM022392.1	174224400	174225480	zf-C2H2	10	+
CM022392.1	174262021	174264040	zf-C2H2	21	+
CM022392.1	174289203	174289830	zf-C2H2	7	+
CM022392.1	174308216	174309611	zf-C2H2	13	+
CM022392.1	174329997	174331098	zf-C2H2	13	+
CM022392.1	174350286	174351150	zf-C2H2	10	+
CM022392.1	174379969	174382333	zf-C2H2	26	+
CM022392.1	174441379	174442588	zf-C2H2	14	-
CM022392.1	174470955	174472164	zf-C2H2	14	-
CM022392.1	174504653	174506702	zf-C2H2	21	-
CM022392.1	174537436	174538975	zf-C2H2	17	-
CM022392.1	174562789	174564118	zf-C2H2	13	-
CM022392.1	174684959	174686081	zf-C2H2	12	+
CM022392.1	174718095	174718995	zf-C2H2	8	+
CM022393.1	2563285	2564572	zf-C2H2	8	+
CM022393.1	5143279	5144467	zf-C2H2	6	+
CM022393.1	5705524	5707444	zf-C2H2	20	+
CM022393.1	5743155	5745846	zf-C2H2	28	+
CM022393.1	5785753	5788024	zf-C2H2	23	+
CM022393.1	5822519	5824187	zf-C2H2	16	+
CM022393.1	5866436	5868104	zf-C2H2	16	+
CM022393.1	5895871	5898178	zf-C2H2	23	+
CM022393.1	6062634	6064575	zf-C2H2	19	+
CM022393.1	6096047	6098072	zf-C2H2	22	+
CM022393.1	6133310	6135167	zf-C2H2	19	+
CM022393.1	6168694	6170551	zf-C2H2	19	+
CM022393.1	6212434	6214291	zf-C2H2	19	+
CM022393.1	6251634	6252396	zf-C2H2	6	+
CM022393.1	6280377	6282165	zf-C2H2	18	+
CM022393.1	6438870	6441582	zf-C2H2	29	-
CM022393.1	6520607	6522317	zf-C2H2	17	-
CM022393.1	30608161	30610207	zf-C2H2	7	-
CM022393.1	37802014	37803370	zf-C2H2	5	-
CM022393.1	77271463	77272807	zf-C2H2	13	+
CM022393.1	77331999	77333475	zf-C2H2	16	+
CM022393.1	77377960	77378974	zf-C2H2	11	-
CM022393.1	81376384	81376789	zf-C2H2	5	-
CM022393.1	89665097	89666786	zf-C2H2	17	-
CM022393.1	89746339	89747782	zf-C2H2	14	+
CM022393.1	89781172	89783029	zf-C2H2	19	+
CM022393.1	91001266	91002862	zf-C2H2	16	+
CM022393.1	91063674	91065438	zf-C2H2	18	+
CM022393.1	95821338	95822556	zf-C2H2	7	-
CM022393.1	98338948	98340748	zf-C2H2	7	+
CM022393.1	98365239	98367534	zf-C2H2	8	+
CM022393.1	99943215	99948120	zf-C2H2	13	+
CM022393.1	155405858	155406539	zf-C2H2	6	-
CM022394.1	2349989	2352035	zf-C2H2	6	+
CM022394.1	12994203	12996963	zf-C2H2	7	-
CM022394.1	74212517	74213567	zf-C2H2	9	+
CM022394.1	86153951	86155097	zf-C2H2	9	-
CM022394.1	93916111	93918037	zf-C2H2	6	-
CM022394.1	96300743	96301994	zf-C2H2	14	+
CM022394.1	96783310	96784567	zf-C2H2	8	-
CM022394.1	102159156	102160107	zf-C2H2	9	+
CM022394.1	105780598	105782692	zf-C2H2	6	-
CM022394.1	120561687	120566379	zf-C2H2	13	-
CM022394.1	121943241	121945602	zf-C2H2	8	-
CM022394.1	122236885	122238565	zf-C2H2	8	+
CM022394.1	123193625	123194825	zf-C2H2	6	+
CM022394.1	126087780	126089040	zf-C2H2	8	+
CM022394.1	129958699	129959599	zf-C2H2	8	+
CM022394.1	131404680	131405556	zf-C2H2	13	-
CM022395.1	7984794	7987902	zf-C2H2	5	-
CM022395.1	14547390	14549208	zf-C2H2	5	-
CM022395.1	19630379	19631159	zf-C2H2	5	-
CM022395.1	26275100	26275886	zf-C2H2	7	+
CM022395.1	88140249	88146794	zf-C2H2	17	-
CM022395.1	93169197	93170196	zf-C2H2	6	+
CM022395.1	95112486	95113446	zf-C2H2	8	+
CM022395.1	95402343	95405190	zf-C2H2	23	-
CM022395.1	103889653	103892785	zf-C2H2	6	-
CM022395.1	104715732	104717919	zf-C2H2	23	-
CM022395.1	104776669	104778097	zf-C2H2	17	-
CM022396.1	1498666	1502827	zf-C2H2	16	-
CM022396.1	13925934	13926450	zf-C2H2	6	+
CM022396.1	17011170	17013318	zf-C2H2	6	-
CM022396.1	17847785	17849447	zf-C2H2	19	+
CM022396.1	19158787	19159762	zf-C2H2	9	+
CM022396.1	19228833	19229478	zf-C2H2	7	+
CM022396.1	19303318	19303780	zf-C2H2	5	+
CM022396.1	23885481	23886969	zf-C2H2	15	-
CM022396.1	25336974	25337394	zf-C2H2	5	-
CM022396.1	25627748	25629065	zf-C2H2	5	-
CM022396.1	30213496	30218521	zf-C2H2	12	+
CM022396.1	36404976	36406641	zf-C2H2	11	+
CM022396.1	36443423	36445091	zf-C2H2	11	+
CM022396.1	36471997	36473590	zf-C2H2	12	-
CM022396.1	36493709	36495452	zf-C2H2	12	-
CM022396.1	36513055	36514669	zf-C2H2	12	-
CM022396.1	51260959	51261883	zf-C2H2	5	+
CM022396.1	56659889	56661191	zf-C2H2	5	+
CM022396.1	57034431	57037974	zf-C2H2	7	-
CM022396.1	68997197	68999177	zf-C2H2	6	+
CM022396.1	90580765	90581557	zf-C2H2	5	-
CM022397.1	4005528	4007061	zf-C2H2	12	-
CM022397.1	10061421	10062228	zf-C2H2	17	+
CM022397.1	44383598	44384741	zf-C2H2	12	+
CM022397.1	44408284	44409673	zf-C2H2	13	-
CM022397.1	44448881	44450159	zf-C2H2	11	+
CM022397.1	44461008	44462415	zf-C2H2	13	-
CM022397.1	44507930	44508950	zf-C2H2	11	-
CM022397.1	44595396	44597232	zf-C2H2	18	-
CM022397.1	44615167	44617399	zf-C2H2	23	-
CM022397.1	47293550	47295365	zf-C2H2	9	-
CM022397.1	50589589	50592730	zf-C2H2	6	-
CM022397.1	59569930	59572123	zf-C2H2	5	+
CM022397.1	63973660	63975223	zf-C2H2	6	-
CM022397.1	68330029	68334727	zf-C2H2	11	-
CM022397.1	69109824	69113067	zf-C2H2	27	-
CM022397.1	70171132	70174420	zf-C2H2	18	-
CM022397.1	70285631	70288658	zf-C2H2	6	+
CM022397.1	70738658	70741355	zf-C2H2	9	-
CM022397.1	72118596	72119559	zf-C2H2	5	+
CM022397.1	72225416	72226514	zf-C2H2	6	-
CM022397.1	72730614	72731877	zf-C2H2	7	-
CM022397.1	79210645	79212589	zf-C2H2	5	+
CM022397.1	79591406	79591853	zf-C2H2	5	+
CM022397.1	80871635	80876120	zf-C2H2	17	-
CM022397.1	85257480	85258014	zf-C2H2	6	+
CM022397.1	85302615	85303716	zf-C2H2	12	-
CM022397.1	93227069	93228479	zf-C2H2	14	-
CM022397.1	93287982	93289425	zf-C2H2	16	-
CM022398.1	5035099	5038300	zf-C2H2	9	+
CM022398.1	55416981	55418202	zf-C2H2	7	+
CM022398.1	58395347	58397825	zf-C2H2	8	-
CM022398.1	61314788	61316588	zf-C2H2	20	+
CM022398.1	61350430	61352053	zf-C2H2	16	-
CM022398.1	61401082	61402372	zf-C2H2	14	+
CM022398.1	61460228	61461782	zf-C2H2	16	+
CM022398.1	61480429	61482025	zf-C2H2	17	-
CM022398.1	61486081	61488232	zf-C2H2	24	-
CM022398.1	61494678	61496262	zf-C2H2	17	-
CM022398.1	61587683	61588874	zf-C2H2	12	+
CM022398.1	76412355	76414158	zf-C2H2	19	+
CM022398.1	76430068	76431433	zf-C2H2	15	-
CM022398.1	76473125	76474550	zf-C2H2	14	+
CM022398.1	76697179	76698604	zf-C2H2	14	+
CM022398.1	76709824	76711112	zf-C2H2	13	-
CM022398.1	76711313	76711727	zf-C2H2	5	-
CM022398.1	76752118	76753936	zf-C2H2	19	-
CM022398.1	76790501	76791380	zf-C2H2	8	+
CM022398.1	76878273	76879629	zf-C2H2	14	-
CM022398.1	76923364	76924555	zf-C2H2	12	-
CM022399.1	7172463	7173378	zf-C2H2	6	+
CM022399.1	9936011	9937913	zf-C2H2	10	+
CM022399.1	34505512	34509973	zf-C2H2	24	-
CM022399.1	42695815	42696985	zf-C2H2	7	-
CM022399.1	47882041	47886088	zf-C2H2	14	+
CM022399.1	60577975	60579787	zf-C2H2	17	+
CM022399.1	62556436	62557717	zf-C2H2	5	-
CM022399.1	64541126	64543172	zf-C2H2	6	+
CM022399.1	73451717	73452911	zf-C2H2	6	+
CM022399.1	77133644	77135039	zf-C2H2	5	+
CM022399.1	83590381	83591011	zf-C2H2	5	-
CM022399.1	83678273	83679026	zf-C2H2	5	+
CM022399.1	89889249	89890527	zf-C2H2	5	-
CM022400.1	17939830	17944537	zf-C2H2	12	-
CM022400.1	28029952	28031464	zf-C2H2	8	+
CM022400.1	46091727	46093638	zf-C2H2	7	-
CM022400.1	47249249	47250347	zf-C2H2	9	+
CM022400.1	57403763	57410015	zf-C2H2	16	+
CM022400.1	67905156	67905945	zf-C2H2	6	-
CM022400.1	69767054	69771113	zf-C2H2	9	+
CM022400.1	69910360	69913681	zf-C2H2	5	-
CM022400.1	70798053	70798869	zf-C2H2	5	-
CM022400.1	70837493	70838576	zf-C2H2	9	+
CM022400.1	74018143	74019583	zf-C2H2	5	+
CM022401.1	7227777	7229916	zf-C2H2	6	-
CM022401.1	8986122	8987016	zf-C2H2	7	-
CM022401.1	10110052	10111072	zf-C2H2	10	-
CM022401.1	10148620	10150624	zf-C2H2	21	-
CM022401.1	10197326	10199009	zf-C2H2	18	-
CM022401.1	10246799	10248212	zf-C2H2	15	-
CM022401.1	10317617	10318793	zf-C2H2	13	+
CM022401.1	11767028	11767958	zf-C2H2	9	-
CM022401.1	11796047	11797367	zf-C2H2	13	-
CM022401.1	11826837	11828277	zf-C2H2	15	-
CM022401.1	11861884	11863294	zf-C2H2	14	-
CM022401.1	11907749	11908937	zf-C2H2	11	-
CM022401.1	11954035	11955232	zf-C2H2	12	+
CM022401.1	12129360	12131457	zf-C2H2	19	+
CM022401.1	12168598	12169783	zf-C2H2	11	+
CM022401.1	12208877	12209816	zf-C2H2	8	+
CM022401.1	12262677	12263691	zf-C2H2	10	+
CM022401.1	12303010	12304522	zf-C2H2	16	+
CM022401.1	12343071	12344166	zf-C2H2	10	-
CM022401.1	12377821	12379627	zf-C2H2	19	+
CM022401.1	12394619	12395753	zf-C2H2	11	-
CM022401.1	12436842	12438002	zf-C2H2	10	-
CM022401.1	12475565	12476966	zf-C2H2	14	-
CM022401.1	12507473	12508958	zf-C2H2	15	+
CM022401.1	12547140	12548301	zf-C2H2	10	-
CM022401.1	12587326	12588727	zf-C2H2	14	-
CM022401.1	12624806	12626291	zf-C2H2	15	+
CM022401.1	33178482	33179193	zf-C2H2	8	+
CM022401.1	33215833	33217294	zf-C2H2	15	+
CM022401.1	33248663	33249632	zf-C2H2	8	+
CM022401.1	33291300	33292590	zf-C2H2	11	+
CM022401.1	33351922	33353623	zf-C2H2	16	+
CM022401.1	33390662	33392138	zf-C2H2	14	+
CM022401.1	33417442	33418987	zf-C2H2	15	+
CM022401.1	50482195	50483419	zf-C2H2	14	+
CM022401.1	50498340	50499171	zf-C2H2	9	+
CM022401.1	54436364	54437657	zf-C2H2	5	+
CM022401.1	57219035	57221261	zf-C2H2	5	-
CM022401.1	61458768	61459596	zf-C2H2	6	+
CM022401.1	61476932	61477625	zf-C2H2	5	-
CM022401.1	61648784	61649609	zf-C2H2	5	+
CM022401.1	61675869	61676697	zf-C2H2	5	-
CM022401.1	61688977	61689805	zf-C2H2	5	-
CM022401.1	61702085	61702913	zf-C2H2	5	-
CM022401.1	61715186	61716014	zf-C2H2	5	-
CM022402.1	6822571	6824974	zf-C2H2	6	+
CM022402.1	9950986	9951754	zf-C2H2	5	-
CM022402.1	18788812	18790999	zf-C2H2	5	-
CM022402.1	26129931	26132811	zf-C2H2	12	-
CM022402.1	30205543	30207217	zf-C2H2	9	+
CM022402.1	31929724	31930945	zf-C2H2	6	+
CM022402.1	32283301	32284750	zf-C2H2	5	-
CM022402.1	52990472	52992848	zf-C2H2	8	-
CM022402.1	53375564	53376296	zf-C2H2	7	-
CM022402.1	61896792	61899405	zf-C2H2	13	+
CM022402.1	72550970	72552269	zf-C2H2	5	-
CM022402.1	72564793	72566605	zf-C2H2	11	-
CM022402.1	73005869	73007795	zf-C2H2	5	+
CM022402.1	73097367	73099092	zf-C2H2	18	+
CM022403.1	7572696	7575717	zf-C2H2	5	-
CM022403.1	22718025	22719963	zf-C2H2	6	-
CM022403.1	27942333	27943533	zf-C2H2	9	-
CM022403.1	41932409	41933408	zf-C2H2	11	+
CM022403.1	61442846	61445795	zf-C2H2	14	+
CM022403.1	65718092	65720009	zf-C2H2	10	-
CM022404.1	7045796	7047755	zf-C2H2	10	+
CM022404.1	9400970	9404384	zf-C2H2	19	+
CM022404.1	23132650	23133574	zf-C2H2	7	+
CM022404.1	42555305	42555794	zf-C2H2	5	-
CM022404.1	52213447	52213885	zf-C2H2	5	-
CM022404.1	52221608	52222046	zf-C2H2	5	-
CM022404.1	52229755	52230193	zf-C2H2	5	-
CM022405.1	16591962	16595088	zf-C2H2	5	-
CM022405.1	17482586	17485862	zf-C2H2	30	-
CM022405.1	30020935	30021874	zf-C2H2	5	-
CM022405.1	43995871	43997170	zf-C2H2	6	+
CM022405.1	50082264	50083380	zf-C2H2	12	-
CM022405.1	50170209	50171640	zf-C2H2	16	+
CM022405.1	50996956	50998060	zf-C2H2	12	-
CM022405.1	51411828	51413154	zf-C2H2	12	+
CM022405.1	51442776	51444180	zf-C2H2	13	+
CM022405.1	51543256	51544414	zf-C2H2	11	+
CM022405.1	51622986	51624042	zf-C2H2	10	+
CM022405.1	51651738	51652935	zf-C2H2	11	+
CM022405.1	51672703	51673999	zf-C2H2	13	+
CM022406.1	2883941	2884685	zf-C2H2	7	+
CM022406.1	2896426	2897164	zf-C2H2	7	+
CM022406.1	2908166	2908958	zf-C2H2	7	+
CM022406.1	3159680	3160667	zf-C2H2	7	-
CM022406.1	13729546	13732813	zf-C2H2	9	-
CM022406.1	28736944	28739158	zf-C2H2	6	-
CM022406.1	30177277	30179497	zf-C2H2	6	+
CM022406.1	30251442	30254877	zf-C2H2	9	-
CM022406.1	31373131	31374010	zf-C2H2	6	-
CM022406.1	40511584	40514332	zf-C2H2	28	+
CM022406.1	40536210	40537034	zf-C2H2	11	+
CM022406.1	40556727	40558347	zf-C2H2	15	+
CM022406.1	40570352	40571105	zf-C2H2	7	+
CM022406.1	40589193	40591086	zf-C2H2	18	+
CM022406.1	40616298	40617990	zf-C2H2	17	+
CM022406.1	40637452	40639531	zf-C2H2	22	+
CM022406.1	40662989	40664786	zf-C2H2	18	+
CM022406.1	40684806	40685547	zf-C2H2	6	+
CM022406.1	40702048	40703410	zf-C2H2	14	+
CM022406.1	40732129	40733389	zf-C2H2	12	+
CM022406.1	40749970	40751545	zf-C2H2	16	+
CM022406.1	40783790	40785671	zf-C2H2	19	+
CM022406.1	40813045	40815340	zf-C2H2	24	+
CM022406.1	40879183	40880584	zf-C2H2	13	-
CM022406.1	40900621	40901206	zf-C2H2	7	-
CM022406.1	40937756	40939748	zf-C2H2	20	+
CM022406.1	40969433	40971602	zf-C2H2	21	+
CM022406.1	41025369	41027301	zf-C2H2	20	+
CM022406.1	41116372	41116924	zf-C2H2	7	+
CM022406.1	41139624	41140467	zf-C2H2	9	+
CM022406.1	41155178	41156741	zf-C2H2	16	+
CM022406.1	41176749	41177976	zf-C2H2	12	+
CM022406.1	41205813	41207109	zf-C2H2	11	+
CM022406.1	41242291	41244304	zf-C2H2	21	+
CM022406.1	41261879	41262857	zf-C2H2	8	+
CM022406.1	41277216	41278194	zf-C2H2	8	+
CM022406.1	41294898	41295510	zf-C2H2	7	+
CM022406.1	41338819	41340307	zf-C2H2	17	+
CM022406.1	41360435	41361674	zf-C2H2	12	+
CM022406.1	41375584	41377492	zf-C2H2	19	+
CM022406.1	41409816	41411052	zf-C2H2	11	+
CM022406.1	41428476	41431683	zf-C2H2	34	+
CM022406.1	44834349	44835633	zf-C2H2	13	+
CM022406.1	44868864	44870400	zf-C2H2	16	+
CM022406.1	44881388	44882678	zf-C2H2	13	+
CM022406.1	44886177	44887479	zf-C2H2	14	+
MU033952.1	26083	26887	zf-C2H2	9	+
VWRL01001152.1	11010	12162	zf-C2H2	11	-
VWRL01001152.1	18787	19465	zf-C2H2	6	+
VWRL01001152.1	19899	20532	zf-C2H2	8	+
VWRL01001152.1	31518	32670	zf-C2H2	11	-
VWRL01001152.1	67550	68702	zf-C2H2	11	+
VWRL01001233.1	26432	27245	zf-C2H2	6	+
VWRL01001563.1	19022	19937	zf-C2H2	7	+
```
