## Supplementary Data 2 for "Transposable elements drive the evolution of metazoan zinc finger genes": Cardinalis_cardinalis_znfs.bed

```
JACDOX010000001.1	433476	437067	zf-C2H2	26	-
JACDOX010000001.1	7932082	7933345	zf-C2H2	6	-
JACDOX010000001.1	16118945	16121570	zf-C2H2	7	+
JACDOX010000001.1	16229318	16234736	zf-C2H2	9	+
JACDOX010000002.1	11997395	11998706	zf-C2H2	5	-
JACDOX010000003.1	1426765	1430173	zf-C2H2	21	-
JACDOX010000003.1	1430781	1432075	zf-C2H2	12	-
JACDOX010000003.1	1432781	1433705	zf-C2H2	5	-
JACDOX010000003.1	5777820	5778921	zf-C2H2	5	+
JACDOX010000003.1	7114690	7116163	zf-C2H2	5	+
JACDOX010000006.1	1594045	1597180	zf-C2H2	6	+
JACDOX010000007.1	3769248	3772470	zf-C2H2	5	+
JACDOX010000007.1	4281816	4283805	zf-C2H2	8	-
JACDOX010000011.1	8191088	8192324	zf-C2H2	13	+
JACDOX010000012.1	979210	981814	zf-C2H2	6	-
JACDOX010000015.1	4952191	4955134	zf-C2H2	6	-
JACDOX010000022.1	2361109	2363890	zf-C2H2	7	+
JACDOX010000023.1	4419087	4419831	zf-C2H2	6	+
JACDOX010000029.1	173164	177814	zf-C2H2	7	-
JACDOX010000033.1	5764890	5766495	zf-C2H2	5	+
JACDOX010000041.1	2495987	2497769	zf-C2H2	6	+
JACDOX010000049.1	3507038	3508643	zf-C2H2	8	-
JACDOX010000054.1	1531469	1532321	zf-C2H2	5	-
JACDOX010000055.1	1588402	1591669	zf-C2H2	26	-
JACDOX010000055.1	2491621	2495173	zf-C2H2	10	-
JACDOX010000056.1	2124059	2125430	zf-C2H2	5	+
JACDOX010000057.1	3833621	3837197	zf-C2H2	10	+
JACDOX010000060.1	428378	429851	zf-C2H2	5	-
JACDOX010000061.1	1245171	1247025	zf-C2H2	17	-
JACDOX010000065.1	2021796	2023281	zf-C2H2	5	+
JACDOX010000070.1	3488834	3496022	zf-C2H2	16	+
JACDOX010000076.1	2070997	2072725	zf-C2H2	5	+
JACDOX010000077.1	2871292	2872492	zf-C2H2	12	-
JACDOX010000079.1	2761039	2762236	zf-C2H2	9	+
JACDOX010000083.1	1775812	1777795	zf-C2H2	5	+
JACDOX010000093.1	1717713	1719204	zf-C2H2	5	-
JACDOX010000093.1	1724125	1725079	zf-C2H2	5	-
JACDOX010000093.1	2172134	2174750	zf-C2H2	5	-
JACDOX010000097.1	544520	546737	zf-C2H2	13	+
JACDOX010000100.1	2130473	2131592	zf-C2H2	5	-
JACDOX010000105.1	1402990	1405681	zf-C2H2	17	+
JACDOX010000107.1	1	607	zf-C2H2	8	+
JACDOX010000108.1	2203597	2204767	zf-C2H2	8	+
JACDOX010000109.1	583928	585956	zf-C2H2	6	-
JACDOX010000119.1	254839	257308	zf-C2H2	6	+
JACDOX010000129.1	1178220	1180365	zf-C2H2	10	-
JACDOX010000155.1	317356	319552	zf-C2H2	6	-
JACDOX010000155.1	867017	870251	zf-C2H2	5	+
JACDOX010000155.1	1332240	1334460	zf-C2H2	7	-
JACDOX010000159.1	1360272	1361646	zf-C2H2	5	-
JACDOX010000168.1	329502	335019	zf-C2H2	10	-
JACDOX010000168.1	405110	408017	zf-C2H2	6	-
JACDOX010000178.1	876417	880023	zf-C2H2	10	+
JACDOX010000179.1	820229	822194	zf-C2H2	6	-
JACDOX010000180.1	277506	282015	zf-C2H2	8	-
JACDOX010000196.1	58072	59665	zf-C2H2	7	+
JACDOX010000205.1	546729	551481	zf-C2H2	15	+
JACDOX010000216.1	252613	253252	zf-C2H2	5	-
JACDOX010000238.1	30088	30664	zf-C2H2	5	-
JACDOX010000238.1	52142	53237	zf-C2H2	7	-
JACDOX010000238.1	58571	58994	zf-C2H2	5	+
JACDOX010000242.1	464467	465193	zf-C2H2	5	+
JACDOX010000242.1	694870	696181	zf-C2H2	6	-
JACDOX010000295.1	136505	139805	zf-C2H2	9	+
JACDOX010000319.1	619370	620837	zf-C2H2	15	-
JACDOX010000319.1	621862	623245	zf-C2H2	14	-
JACDOX010000324.1	421561	422690	zf-C2H2	8	-
JACDOX010000342.1	11246	12215	zf-C2H2	6	-
JACDOX010000351.1	441901	442474	zf-C2H2	5	+
JACDOX010000364.1	397707	399300	zf-C2H2	8	+
JACDOX010000394.1	174458	175421	zf-C2H2	7	-
JACDOX010000445.1	1808	2933	zf-C2H2	9	-
JACDOX010000445.1	13042	14050	zf-C2H2	7	-
JACDOX010000445.1	31143	32142	zf-C2H2	8	-
JACDOX010000445.1	64511	66119	zf-C2H2	5	+
JACDOX010000445.1	70257	71451	zf-C2H2	6	+
JACDOX010000478.1	38350	39679	zf-C2H2	6	+
JACDOX010000478.1	143454	145992	zf-C2H2	5	+
JACDOX010000512.1	267745	268399	zf-C2H2	5	-
JACDOX010000551.1	43933	44908	zf-C2H2	7	-
JACDOX010000551.1	45828	46530	zf-C2H2	6	-
JACDOX010000616.1	5813	7163	zf-C2H2	13	-
JACDOX010000616.1	61988	63566	zf-C2H2	12	+
JACDOX010000616.1	64849	66184	zf-C2H2	5	+
JACDOX010000616.1	85921	87066	zf-C2H2	6	-
JACDOX010000632.1	105055	108152	zf-C2H2	14	+
JACDOX010000647.1	64688	66047	zf-C2H2	9	+
JACDOX010000647.1	80583	81651	zf-C2H2	7	+
JACDOX010000647.1	91076	91772	zf-C2H2	7	+
JACDOX010000647.1	120388	122011	zf-C2H2	15	-
JACDOX010000647.1	135296	136022	zf-C2H2	7	-
JACDOX010000688.1	28129	29569	zf-C2H2	12	-
JACDOX010000751.1	42191	42995	zf-C2H2	6	-
JACDOX010000752.1	71133	73293	zf-C2H2	10	+
JACDOX010000766.1	78413	81065	zf-C2H2	9	-
JACDOX010000796.1	5398	8122	zf-C2H2	5	-
JACDOX010000796.1	25147	25860	zf-C2H2	9	+
JACDOX010000796.1	43139	43787	zf-C2H2	5	-
JACDOX010000796.1	66692	67499	zf-C2H2	7	-
JACDOX010000810.1	65994	66792	zf-C2H2	10	-
JACDOX010000878.1	13685	14981	zf-C2H2	9	-
JACDOX010000878.1	17226	18555	zf-C2H2	11	-
JACDOX010000878.1	25489	26311	zf-C2H2	8	-
JACDOX010000884.1	30444	31059	zf-C2H2	7	-
JACDOX010000901.1	7998	9639	zf-C2H2	12	+
JACDOX010000901.1	29133	30492	zf-C2H2	9	+
JACDOX010000917.1	3934	4894	zf-C2H2	6	-
JACDOX010000919.1	25505	26840	zf-C2H2	10	+
JACDOX010000967.1	12664	14356	zf-C2H2	5	-
JACDOX010000967.1	18149	21200	zf-C2H2	12	-
JACDOX010000983.1	1112	1892	zf-C2H2	6	+
JACDOX010000983.1	16548	17742	zf-C2H2	12	-
JACDOX010000983.1	21786	22575	zf-C2H2	8	-
JACDOX010000992.1	1242	2247	zf-C2H2	7	+
JACDOX010000995.1	18659	19660	zf-C2H2	8	-
JACDOX010000995.1	26589	28035	zf-C2H2	11	-
JACDOX010001018.1	6886	9184	zf-C2H2	6	-
JACDOX010001022.1	3811	4363	zf-C2H2	6	-
JACDOX010001032.1	14766	15192	zf-C2H2	5	+
JACDOX010001051.1	1140	1527	zf-C2H2	5	-
JACDOX010001053.1	8078	9332	zf-C2H2	12	+
JACDOX010001106.1	15835	18784	zf-C2H2	6	-
JACDOX010001108.1	4144	4615	zf-C2H2	6	-
JACDOX010001108.1	5969	6923	zf-C2H2	6	-
JACDOX010001117.1	8688	9696	zf-C2H2	9	-
JACDOX010001129.1	6360	7134	zf-C2H2	6	-
JACDOX010001133.1	14791	15223	zf-C2H2	5	+
JACDOX010001160.1	183	1767	zf-C2H2	13	+
JACDOX010001160.1	18932	22898	zf-C2H2	8	-
JACDOX010001176.1	8154	9072	zf-C2H2	5	-
JACDOX010001187.1	8241	9324	zf-C2H2	7	-
JACDOX010001187.1	14341	15201	zf-C2H2	8	+
JACDOX010001202.1	8888	10952	zf-C2H2	6	+
JACDOX010001215.1	7693	8704	zf-C2H2	5	+
JACDOX010001225.1	4816	5689	zf-C2H2	6	-
JACDOX010001237.1	0	4272	zf-C2H2	11	-
JACDOX010001242.1	0	384	zf-C2H2	5	+
JACDOX010001244.1	9509	11930	zf-C2H2	10	-
JACDOX010001345.1	348	1099	zf-C2H2	9	+
JACDOX010001360.1	0	10554	zf-C2H2	35	+
JACDOX010001369.1	1	1666	zf-C2H2	16	+
JACDOX010001374.1	9273	9969	zf-C2H2	7	-
JACDOX010001444.1	7172	9788	zf-C2H2	6	-
JACDOX010001478.1	0	849	zf-C2H2	10	+
JACDOX010001483.1	1885	2488	zf-C2H2	6	+
JACDOX010001488.1	1410	4044	zf-C2H2	5	-
JACDOX010001493.1	8078	8453	zf-C2H2	5	+
JACDOX010001539.1	746	3725	zf-C2H2	10	+
JACDOX010001581.1	7356	8049	zf-C2H2	6	+
JACDOX010001599.1	2336	6122	zf-C2H2	18	-
JACDOX010001611.1	8567	9359	zf-C2H2	6	-
JACDOX010001620.1	896	2027	zf-C2H2	8	+
JACDOX010001644.1	3143	4291	zf-C2H2	9	+
JACDOX010001692.1	5761	6403	zf-C2H2	5	-
JACDOX010001706.1	5636	6230	zf-C2H2	7	-
JACDOX010001778.1	4671	5664	zf-C2H2	7	+
JACDOX010001860.1	6752	7214	zf-C2H2	6	-
JACDOX010001890.1	201	1386	zf-C2H2	8	+
JACDOX010001928.1	100	880	zf-C2H2	8	+
JACDOX010002002.1	545	2852	zf-C2H2	5	+
JACDOX010002042.1	0	441	zf-C2H2	5	+
JACDOX010002166.1	1092	4641	zf-C2H2	9	+
JACDOX010002261.1	0	4008	zf-C2H2	13	-
JACDOX010002270.1	3331	4405	zf-C2H2	8	+
JACDOX010002425.1	2	566	zf-C2H2	6	+
JACDOX010002693.1	490	1033	zf-C2H2	6	-
JACDOX010002776.1	502	1611	zf-C2H2	7	+
JACDOX010002843.1	0	1602	zf-C2H2	17	-
JACDOX010002876.1	604	1544	zf-C2H2	10	-
JACDOX010003075.1	2	788	zf-C2H2	8	+
JACDOX010003090.1	2	749	zf-C2H2	6	-
JACDOX010003187.1	0	462	zf-C2H2	6	+
JACDOX010003219.1	106	1039	zf-C2H2	6	+
JACDOX010003417.1	8	1296	zf-C2H2	9	+
JACDOX010003488.1	0	810	zf-C2H2	5	-
JACDOX010003694.1	63	1161	zf-C2H2	12	-
JACDOX010004046.1	107	973	zf-C2H2	10	+
JACDOX010004068.1	274	1156	zf-C2H2	6	+
JACDOX010004163.1	673	1147	zf-C2H2	6	-
JACDOX010004376.1	1	1057	zf-C2H2	6	+
JACDOX010004525.1	1	1006	zf-C2H2	9	-
JACDOX010004538.1	386	806	zf-C2H2	5	-
JACDOX010004559.1	1	562	zf-C2H2	7	+
JACDOX010004617.1	76	982	zf-C2H2	6	+
```
