## Supplementary Data 2 for "Transposable elements drive the evolution of metazoan zinc finger genes": Cardiocondyla_obscurior_znfs.bed

```
JADYXP010000001.1	2960464	2964277	zf-C2H2	18	+
JADYXP010000001.1	5070531	5071398	zf-C2H2	5	+
JADYXP010000002.1	2697325	2699368	zf-C2H2	5	+
JADYXP010000002.1	5141633	5143649	zf-C2H2	7	-
JADYXP010000002.1	5644063	5644846	zf-C2H2	8	+
JADYXP010000003.1	2281359	2282442	zf-C2H2	5	+
JADYXP010000003.1	3214505	3216068	zf-C2H2	7	-
JADYXP010000003.1	6006756	6007544	zf-C2H2	6	+
JADYXP010000004.1	2012923	2015305	zf-C2H2	10	-
JADYXP010000004.1	5408421	5410077	zf-C2H2	6	+
JADYXP010000004.1	6016736	6018839	zf-C2H2	12	+
JADYXP010000004.1	7196731	7198495	zf-C2H2	8	-
JADYXP010000005.1	5990128	5990809	zf-C2H2	6	-
JADYXP010000005.1	6168975	6169958	zf-C2H2	6	+
JADYXP010000005.1	7394662	7396282	zf-C2H2	11	-
JADYXP010000006.1	4433713	4435276	zf-C2H2	10	-
JADYXP010000006.1	6972581	6974429	zf-C2H2	12	-
JADYXP010000006.1	7560225	7561026	zf-C2H2	5	+
JADYXP010000007.1	6205031	6206474	zf-C2H2	11	+
JADYXP010000007.1	10203552	10205541	zf-C2H2	13	+
JADYXP010000007.1	10205706	10207038	zf-C2H2	6	+
JADYXP010000008.1	5214348	5217006	zf-C2H2	7	-
JADYXP010000008.1	6389692	6390142	zf-C2H2	6	+
JADYXP010000008.1	7316383	7317832	zf-C2H2	5	-
JADYXP010000008.1	7658013	7660965	zf-C2H2	10	-
JADYXP010000008.1	7663302	7666566	zf-C2H2	11	-
JADYXP010000009.1	5851721	5853488	zf-C2H2	15	+
JADYXP010000010.1	2118058	2120509	zf-C2H2	11	-
JADYXP010000010.1	2819551	2820567	zf-C2H2	6	+
JADYXP010000011.1	711639	715761	zf-C2H2	21	-
JADYXP010000011.1	716866	718373	zf-C2H2	6	-
JADYXP010000011.1	1356577	1358803	zf-C2H2	6	+
JADYXP010000011.1	4169304	4170225	zf-C2H2	5	-
JADYXP010000011.1	8817891	8821443	zf-C2H2	21	-
JADYXP010000011.1	9538714	9540646	zf-C2H2	16	+
JADYXP010000011.1	9939321	9940272	zf-C2H2	10	-
JADYXP010000011.1	9941265	9942333	zf-C2H2	9	-
JADYXP010000011.1	9943286	9944342	zf-C2H2	10	-
JADYXP010000011.1	9945048	9946053	zf-C2H2	9	-
JADYXP010000011.1	9949048	9950791	zf-C2H2	9	-
JADYXP010000011.1	9951851	9953108	zf-C2H2	9	-
JADYXP010000011.1	9954102	9956019	zf-C2H2	13	-
JADYXP010000011.1	9958083	9959301	zf-C2H2	9	-
JADYXP010000011.1	9960253	9961528	zf-C2H2	9	-
JADYXP010000011.1	9962108	9963431	zf-C2H2	9	-
JADYXP010000011.1	9964686	9966021	zf-C2H2	12	-
JADYXP010000011.1	9966760	9967888	zf-C2H2	11	-
JADYXP010000011.1	9969933	9971076	zf-C2H2	10	-
JADYXP010000011.1	9971664	9972789	zf-C2H2	10	-
JADYXP010000011.1	9974656	9975829	zf-C2H2	10	-
JADYXP010000011.1	9978670	9979984	zf-C2H2	8	-
JADYXP010000011.1	10780129	10780606	zf-C2H2	5	+
JADYXP010000011.1	11570145	11571435	zf-C2H2	5	-
JADYXP010000011.1	11939583	11941269	zf-C2H2	14	+
JADYXP010000012.1	263580	265425	zf-C2H2	10	+
JADYXP010000012.1	1710473	1711259	zf-C2H2	5	-
JADYXP010000012.1	1736364	1736880	zf-C2H2	5	+
JADYXP010000013.1	173495	174806	zf-C2H2	6	+
JADYXP010000013.1	1063880	1067270	zf-C2H2	5	-
JADYXP010000013.1	2716901	2720855	zf-C2H2	6	-
JADYXP010000013.1	2862438	2862927	zf-C2H2	5	+
JADYXP010000013.1	3289721	3291387	zf-C2H2	15	+
JADYXP010000013.1	3473262	3475289	zf-C2H2	11	-
JADYXP010000014.1	1906855	1908961	zf-C2H2	10	-
JADYXP010000014.1	3503100	3503529	zf-C2H2	5	-
JADYXP010000014.1	3504459	3505467	zf-C2H2	5	-
JADYXP010000014.1	4815750	4817367	zf-C2H2	6	+
JADYXP010000014.1	5638364	5639561	zf-C2H2	5	-
JADYXP010000014.1	5641790	5642855	zf-C2H2	6	-
JADYXP010000015.1	439568	441854	zf-C2H2	12	-
JADYXP010000015.1	749812	753139	zf-C2H2	10	-
JADYXP010000015.1	2889262	2890915	zf-C2H2	7	+
JADYXP010000015.1	3423180	3425976	zf-C2H2	14	+
JADYXP010000016.1	1410206	1411447	zf-C2H2	9	-
JADYXP010000017.1	3065252	3066374	zf-C2H2	6	+
JADYXP010000018.1	3053582	3055118	zf-C2H2	15	-
JADYXP010000018.1	4253583	4255275	zf-C2H2	6	-
JADYXP010000019.1	679587	680805	zf-C2H2	9	+
JADYXP010000019.1	711892	713110	zf-C2H2	9	+
JADYXP010000019.1	2358261	2359845	zf-C2H2	8	+
JADYXP010000020.1	1221653	1222040	zf-C2H2	5	-
JADYXP010000021.1	1408752	1409217	zf-C2H2	5	+
JADYXP010000022.1	2643664	2646235	zf-C2H2	18	-
JADYXP010000023.1	1448451	1449714	zf-C2H2	6	-
JADYXP010000024.1	1249290	1250211	zf-C2H2	5	-
JADYXP010000024.1	3601018	3602098	zf-C2H2	7	-
JADYXP010000024.1	3602675	3606137	zf-C2H2	24	-
JADYXP010000025.1	312333	316848	zf-C2H2	14	-
JADYXP010000028.1	835711	840553	zf-C2H2	20	-
JADYXP010000028.1	1305440	1306751	zf-C2H2	6	-
JADYXP010000031.1	487983	491136	zf-C2H2	8	-
JADYXP010000031.1	936033	939555	zf-C2H2	13	+
JADYXP010000036.1	1081050	1082283	zf-C2H2	6	-
JADYXP010000065.1	667883	668504	zf-C2H2	5	+
JADYXP010000065.1	2618106	2618960	zf-C2H2	7	+
JADYXP010000065.1	2742083	2742662	zf-C2H2	6	-
JADYXP010000065.1	3836400	3837063	zf-C2H2	5	+
```
