## Supplementary Data 2 for "Transposable elements drive the evolution of metazoan zinc finger genes": Cardiopharynx_schoutedeni_znfs.bed

```
VUTA01000263.1	6062	9119	zf-C2H2	5	-
VUTA01000282.1	24219	24873	zf-C2H2	6	+
VUTA01000310.1	45358	49288	zf-C2H2	6	-
VUTA01000654.1	8334	10244	zf-C2H2	12	-
VUTA01000764.1	450	2094	zf-C2H2	12	+
VUTA01000997.1	28814	34433	zf-C2H2	10	-
VUTA01001200.1	27489	28419	zf-C2H2	6	+
VUTA01002031.1	40228	42265	zf-C2H2	6	-
VUTA01002206.1	4245	5481	zf-C2H2	12	-
VUTA01003187.1	4583	5444	zf-C2H2	11	-
VUTA01004433.1	4245	5043	zf-C2H2	5	-
VUTA01004600.1	3670	4768	zf-C2H2	6	-
VUTA01004769.1	775	1762	zf-C2H2	6	-
VUTA01005151.1	10344	12813	zf-C2H2	6	+
VUTA01005219.1	2191	4273	zf-C2H2	6	+
VUTA01005267.1	6158	8786	zf-C2H2	7	-
VUTA01005288.1	12386	14150	zf-C2H2	12	-
VUTA01005475.1	2958	3642	zf-C2H2	6	-
VUTA01005478.1	4742	6560	zf-C2H2	5	-
VUTA01005479.1	7237	9112	zf-C2H2	17	-
VUTA01005643.1	1589	2321	zf-C2H2	6	-
VUTA01005643.1	3544	4489	zf-C2H2	9	-
VUTA01006278.1	3730	5812	zf-C2H2	14	-
VUTA01006278.1	11474	13466	zf-C2H2	13	-
VUTA01006590.1	4770	5469	zf-C2H2	8	-
VUTA01006661.1	2	527	zf-C2H2	6	+
VUTA01006831.1	1	1357	zf-C2H2	5	-
VUTA01006878.1	3331	4357	zf-C2H2	8	-
VUTA01006931.1	9172	10984	zf-C2H2	6	-
VUTA01007134.1	741	1908	zf-C2H2	9	-
VUTA01007134.1	2381	4964	zf-C2H2	15	-
VUTA01007205.1	637	2056	zf-C2H2	15	+
VUTA01007619.1	3249	4584	zf-C2H2	12	+
VUTA01008191.1	1157	2147	zf-C2H2	6	+
VUTA01008236.1	32324	37863	zf-C2H2	10	-
VUTA01008452.1	469	1471	zf-C2H2	10	+
VUTA01008452.1	2482	3100	zf-C2H2	7	+
VUTA01008858.1	3828	5316	zf-C2H2	13	+
VUTA01008858.1	14645	16781	zf-C2H2	20	+
VUTA01008983.1	13071	13761	zf-C2H2	5	-
VUTA01009461.1	3086	4151	zf-C2H2	7	+
VUTA01009729.1	24237	25269	zf-C2H2	5	+
VUTA01009820.1	31277	34079	zf-C2H2	5	-
VUTA01009834.1	1045	1996	zf-C2H2	6	-
VUTA01009915.1	2163	3758	zf-C2H2	12	-
VUTA01010154.1	948	2706	zf-C2H2	17	-
VUTA01011083.1	72618	73590	zf-C2H2	7	-
VUTA01011083.1	75233	79160	zf-C2H2	24	-
VUTA01011083.1	81089	83087	zf-C2H2	18	+
VUTA01011155.1	14081	15779	zf-C2H2	5	-
VUTA01011280.1	4461	6270	zf-C2H2	7	+
VUTA01012055.1	1407	2697	zf-C2H2	9	-
VUTA01012249.1	2974	4342	zf-C2H2	10	-
VUTA01012301.1	6397	7282	zf-C2H2	8	-
VUTA01012301.1	7840	8698	zf-C2H2	8	-
VUTA01012422.1	4087	8806	zf-C2H2	8	-
VUTA01012585.1	5032	5905	zf-C2H2	5	-
VUTA01012826.1	588	1308	zf-C2H2	6	+
VUTA01013101.1	8338	9280	zf-C2H2	6	+
VUTA01013115.1	223	1045	zf-C2H2	6	-
VUTA01013115.1	3075	3858	zf-C2H2	8	-
VUTA01013182.1	148562	149852	zf-C2H2	6	+
VUTA01013866.1	6639	7722	zf-C2H2	7	+
VUTA01013897.1	8112	11736	zf-C2H2	5	+
VUTA01014324.1	601	1105	zf-C2H2	5	+
VUTA01014381.1	1820	3122	zf-C2H2	5	-
VUTA01015323.1	17097	20751	zf-C2H2	9	-
VUTA01015556.1	4470	6726	zf-C2H2	7	-
VUTA01015736.1	1979	3377	zf-C2H2	11	-
VUTA01017186.1	4142	5153	zf-C2H2	7	+
VUTA01017486.1	1754	2624	zf-C2H2	9	+
VUTA01017620.1	1063	1987	zf-C2H2	6	-
VUTA01018200.1	1094	2423	zf-C2H2	9	+
VUTA01019006.1	638	1997	zf-C2H2	12	-
VUTA01019065.1	815	2207	zf-C2H2	8	-
VUTA01019205.1	6343	7462	zf-C2H2	7	+
VUTA01019819.1	41855	42413	zf-C2H2	5	-
VUTA01019916.1	1609	2917	zf-C2H2	10	-
VUTA01020989.1	8243	10265	zf-C2H2	6	+
VUTA01021439.1	6215	7541	zf-C2H2	8	+
VUTA01021940.1	272	1203	zf-C2H2	7	+
VUTA01022141.1	6060	7548	zf-C2H2	15	+
VUTA01022904.1	718	1567	zf-C2H2	6	-
VUTA01023129.1	22548	24540	zf-C2H2	16	-
VUTA01023389.1	14502	15345	zf-C2H2	5	+
VUTA01023484.1	9256	12631	zf-C2H2	5	+
VUTA01023656.1	15765	16377	zf-C2H2	5	-
VUTA01023732.1	5182	11869	zf-C2H2	15	-
VUTA01023749.1	4772	5609	zf-C2H2	5	+
VUTA01023749.1	10961	11972	zf-C2H2	11	+
VUTA01024009.1	4800	5538	zf-C2H2	7	-
VUTA01024324.1	4758	6300	zf-C2H2	5	+
VUTA01024377.1	14515	14929	zf-C2H2	5	-
VUTA01024531.1	4425	8643	zf-C2H2	12	+
VUTA01024603.1	83023	86701	zf-C2H2	26	+
VUTA01024765.1	8729	12935	zf-C2H2	7	-
VUTA01024951.1	1699	3049	zf-C2H2	11	-
VUTA01025176.1	9554	11606	zf-C2H2	5	-
VUTA01025318.1	53871	55029	zf-C2H2	5	-
VUTA01025493.1	3368	4436	zf-C2H2	5	-
VUTA01025599.1	6127	7099	zf-C2H2	6	-
VUTA01025631.1	1374	2061	zf-C2H2	6	+
VUTA01025631.1	7617	8808	zf-C2H2	9	+
VUTA01025631.1	9727	10573	zf-C2H2	6	+
VUTA01025637.1	3580	5101	zf-C2H2	15	-
VUTA01025862.1	26297	32078	zf-C2H2	9	+
VUTA01026126.1	63178	64048	zf-C2H2	7	+
VUTA01026225.1	3003	4272	zf-C2H2	8	+
VUTA01026252.1	7433	8510	zf-C2H2	5	-
VUTA01026345.1	27301	29941	zf-C2H2	21	-
VUTA01026547.1	16601	18137	zf-C2H2	12	+
VUTA01027086.1	62569	65176	zf-C2H2	6	+
VUTA01027256.1	9974	11066	zf-C2H2	6	-
VUTA01027282.1	11835	14265	zf-C2H2	7	-
VUTA01027328.1	6375	7803	zf-C2H2	12	+
VUTA01027385.1	2419	3175	zf-C2H2	6	-
VUTA01027666.1	7389	8958	zf-C2H2	9	+
VUTA01027836.1	1	643	zf-C2H2	8	+
VUTA01027891.1	41290	43039	zf-C2H2	11	+
VUTA01028228.1	15880	17401	zf-C2H2	6	-
VUTA01028243.1	84772	86581	zf-C2H2	6	-
VUTA01028300.1	17521	18724	zf-C2H2	5	+
VUTA01028405.1	11740	12571	zf-C2H2	5	+
VUTA01028503.1	18485	21356	zf-C2H2	9	-
VUTA01028503.1	46109	48107	zf-C2H2	10	-
VUTA01028571.1	9219	10882	zf-C2H2	7	+
VUTA01029267.1	2260	2969	zf-C2H2	7	+
VUTA01029301.1	11635	13360	zf-C2H2	8	-
VUTA01029600.1	20088	24702	zf-C2H2	14	-
VUTA01029944.1	1256	3602	zf-C2H2	10	-
VUTA01030072.1	1995	5373	zf-C2H2	5	+
VUTA01030287.1	2	1346	zf-C2H2	10	-
VUTA01030869.1	3332	4295	zf-C2H2	7	+
VUTA01030891.1	2347	3391	zf-C2H2	11	-
VUTA01031251.1	12032	14153	zf-C2H2	17	-
VUTA01031252.1	8508	10137	zf-C2H2	10	-
VUTA01031287.1	3752	4409	zf-C2H2	6	-
VUTA01031287.1	4717	5716	zf-C2H2	10	-
VUTA01031511.1	3541	4426	zf-C2H2	6	-
VUTA01031545.1	3199	4339	zf-C2H2	11	-
VUTA01031828.1	144	1440	zf-C2H2	12	-
VUTA01031948.1	1589	2318	zf-C2H2	6	-
VUTA01032001.1	2	1157	zf-C2H2	6	-
VUTA01032115.1	170	872	zf-C2H2	7	-
VUTA01032115.1	1297	2047	zf-C2H2	7	-
VUTA01032733.1	432	1278	zf-C2H2	8	-
VUTA01032793.1	4802	5405	zf-C2H2	6	+
VUTA01033089.1	150	1302	zf-C2H2	10	+
VUTA01033300.1	21454	23182	zf-C2H2	8	-
VUTA01033372.1	1356	2415	zf-C2H2	9	+
VUTA01033575.1	1293	2778	zf-C2H2	9	-
VUTA01033653.1	7409	8048	zf-C2H2	6	-
VUTA01033653.1	9009	9699	zf-C2H2	6	-
VUTA01033657.1	7996	9085	zf-C2H2	9	-
VUTA01034134.1	2759	3779	zf-C2H2	9	+
VUTA01034963.1	14023	17398	zf-C2H2	6	+
VUTA01034971.1	899	3320	zf-C2H2	6	-
VUTA01035822.1	1153	2308	zf-C2H2	8	-
VUTA01035996.1	10880	12317	zf-C2H2	5	-
VUTA01036163.1	777	1524	zf-C2H2	5	+
VUTA01036594.1	13060	15391	zf-C2H2	6	+
VUTA01036901.1	11936	13067	zf-C2H2	5	-
VUTA01037095.1	24384	26220	zf-C2H2	6	-
VUTA01037970.1	360	1608	zf-C2H2	8	+
VUTA01038124.1	2693	3113	zf-C2H2	5	+
VUTA01038289.1	8235	10110	zf-C2H2	5	+
VUTA01038608.1	44253	50598	zf-C2H2	5	+
VUTA01038610.1	35545	36019	zf-C2H2	5	+
VUTA01038674.1	10295	11246	zf-C2H2	5	-
VUTA01038888.1	8012	9533	zf-C2H2	5	-
VUTA01038973.1	1508	2828	zf-C2H2	14	-
VUTA01039439.1	3202	4573	zf-C2H2	8	-
VUTA01039841.1	7472	9407	zf-C2H2	11	+
VUTA01040560.1	34843	40993	zf-C2H2	16	+
VUTA01040754.1	516	1539	zf-C2H2	8	+
VUTA01040817.1	2720	3794	zf-C2H2	9	+
VUTA01041134.1	1462	2107	zf-C2H2	5	+
VUTA01041148.1	2682	5754	zf-C2H2	13	-
VUTA01041188.1	3353	4505	zf-C2H2	8	+
VUTA01041481.1	6643	8038	zf-C2H2	8	+
VUTA01041633.1	1885	3514	zf-C2H2	11	+
VUTA01041858.1	837	2256	zf-C2H2	13	+
VUTA01041858.1	7137	7986	zf-C2H2	6	-
VUTA01042015.1	1306	1798	zf-C2H2	5	+
VUTA01042201.1	18921	19631	zf-C2H2	6	-
VUTA01042222.1	3075	7521	zf-C2H2	26	-
VUTA01042222.1	12887	16499	zf-C2H2	17	-
VUTA01042222.1	29472	32982	zf-C2H2	14	-
VUTA01042394.1	8103	9204	zf-C2H2	7	+
VUTA01042650.1	3430	4333	zf-C2H2	10	+
VUTA01042717.1	33469	34840	zf-C2H2	5	-
VUTA01042761.1	1	676	zf-C2H2	8	+
VUTA01042957.1	9520	19114	zf-C2H2	47	-
VUTA01042963.1	2175	3603	zf-C2H2	10	-
VUTA01043311.1	2596	4357	zf-C2H2	14	-
VUTA01043637.1	1	499	zf-C2H2	6	+
VUTA01043674.1	15943	17293	zf-C2H2	14	+
VUTA01044001.1	1919	3308	zf-C2H2	5	-
VUTA01044381.1	3753	5274	zf-C2H2	10	+
VUTA01044383.1	2724	3645	zf-C2H2	5	+
VUTA01044397.1	4683	6237	zf-C2H2	13	+
VUTA01045576.1	3299	4088	zf-C2H2	8	+
VUTA01045895.1	1053	2562	zf-C2H2	14	+
VUTA01046399.1	92	851	zf-C2H2	7	+
VUTA01046642.1	1400	2408	zf-C2H2	7	-
VUTA01046840.1	1250	2156	zf-C2H2	6	-
VUTA01047048.1	22711	25210	zf-C2H2	9	-
VUTA01047428.1	1484	2378	zf-C2H2	9	+
VUTA01047771.1	1006	2620	zf-C2H2	13	-
VUTA01047924.1	2777	3650	zf-C2H2	5	+
VUTA01048271.1	1209	2106	zf-C2H2	5	+
VUTA01048512.1	681	1623	zf-C2H2	5	+
VUTA01049270.1	1	1459	zf-C2H2	12	-
VUTA01049339.1	881	1910	zf-C2H2	7	-
VUTA01049830.1	2455	5506	zf-C2H2	22	+
VUTA01049903.1	26844	28743	zf-C2H2	18	-
VUTA01049903.1	31967	33359	zf-C2H2	12	-
VUTA01049918.1	6085	7321	zf-C2H2	5	-
VUTA01050022.1	1556	3227	zf-C2H2	5	+
VUTA01050495.1	10253	11948	zf-C2H2	5	-
VUTA01050690.1	828	1884	zf-C2H2	8	-
VUTA01050856.1	624	1413	zf-C2H2	6	+
VUTA01052223.1	538	1459	zf-C2H2	9	-
VUTA01052466.1	2060	3599	zf-C2H2	15	-
VUTA01052966.1	1714	3196	zf-C2H2	9	+
VUTA01053717.1	622	1654	zf-C2H2	7	+
VUTA01053879.1	20121	23526	zf-C2H2	6	-
VUTA01054986.1	48120	50373	zf-C2H2	5	+
VUTA01055332.1	2535	3570	zf-C2H2	7	-
VUTA01055958.1	16355	17331	zf-C2H2	5	+
VUTA01056034.1	4595	6449	zf-C2H2	18	+
VUTA01056114.1	12030	13542	zf-C2H2	10	-
VUTA01056392.1	9304	12184	zf-C2H2	20	-
VUTA01056392.1	12442	13414	zf-C2H2	10	-
VUTA01056392.1	15495	16137	zf-C2H2	5	-
VUTA01056469.1	20492	22118	zf-C2H2	6	-
VUTA01056801.1	14134	15490	zf-C2H2	7	-
VUTA01056858.1	5959	7051	zf-C2H2	7	+
VUTA01057270.1	6174	7380	zf-C2H2	6	+
VUTA01057381.1	2790	4839	zf-C2H2	8	-
VUTA01057381.1	17796	19035	zf-C2H2	6	+
VUTA01057403.1	2134	3067	zf-C2H2	10	-
VUTA01057811.1	127	1294	zf-C2H2	7	-
VUTA01057938.1	2244	2910	zf-C2H2	6	-
VUTA01057938.1	10165	10966	zf-C2H2	7	-
VUTA01058136.1	2571	3501	zf-C2H2	6	+
VUTA01058199.1	9796	12892	zf-C2H2	9	-
VUTA01058229.1	9204	11217	zf-C2H2	19	+
VUTA01058257.1	6047	6935	zf-C2H2	9	-
VUTA01058770.1	0	1092	zf-C2H2	8	+
VUTA01059051.1	4409	5351	zf-C2H2	7	-
VUTA01059096.1	4280	6816	zf-C2H2	6	-
VUTA01059128.1	935	1520	zf-C2H2	7	+
VUTA01059192.1	2538	3582	zf-C2H2	7	-
VUTA01059599.1	1193	2441	zf-C2H2	9	+
VUTA01060048.1	1330	2929	zf-C2H2	17	+
VUTA01060187.1	3355	4561	zf-C2H2	7	+
VUTA01060517.1	1903	2509	zf-C2H2	5	-
VUTA01061187.1	1	478	zf-C2H2	6	+
VUTA01061197.1	3076	6538	zf-C2H2	10	-
VUTA01061473.1	136	844	zf-C2H2	7	+
VUTA01061618.1	1192	2188	zf-C2H2	5	+
VUTA01061690.1	7330	8065	zf-C2H2	6	-
VUTA01061712.1	1612	2242	zf-C2H2	6	+
VUTA01061923.1	0	564	zf-C2H2	7	+
VUTA01063892.1	1560	2841	zf-C2H2	8	-
VUTA01064103.1	1729	2827	zf-C2H2	13	-
VUTA01064200.1	944	2009	zf-C2H2	8	+
VUTA01064346.1	515	1517	zf-C2H2	6	-
VUTA01064723.1	472	1432	zf-C2H2	9	+
VUTA01064723.1	2705	3398	zf-C2H2	6	+
VUTA01064956.1	718	1504	zf-C2H2	5	-
VUTA01065141.1	3209	4577	zf-C2H2	8	+
VUTA01065222.1	1724	2339	zf-C2H2	8	-
VUTA01065367.1	1406	2783	zf-C2H2	8	-
VUTA01065382.1	1698	3726	zf-C2H2	9	-
VUTA01065845.1	1011	2190	zf-C2H2	7	+
VUTA01065970.1	2019	3312	zf-C2H2	9	-
VUTA01066313.1	935	1511	zf-C2H2	6	-
VUTA01066466.1	2989	3559	zf-C2H2	5	-
VUTA01066466.1	3938	4853	zf-C2H2	9	-
VUTA01066519.1	1639	2566	zf-C2H2	5	+
VUTA01066519.1	6038	6770	zf-C2H2	6	-
VUTA01066615.1	2632	3460	zf-C2H2	8	-
VUTA01066627.1	582	1566	zf-C2H2	6	+
VUTA01066674.1	482	1235	zf-C2H2	7	+
VUTA01066764.1	2064	2877	zf-C2H2	5	+
VUTA01066788.1	2312	2870	zf-C2H2	6	-
VUTA01066788.1	3367	4063	zf-C2H2	8	-
VUTA01066924.1	599	1157	zf-C2H2	6	-
VUTA01066924.1	2351	3275	zf-C2H2	9	-
VUTA01067091.1	596	1676	zf-C2H2	6	-
VUTA01067321.1	3411	4377	zf-C2H2	6	-
VUTA01067358.1	3520	4297	zf-C2H2	5	-
VUTA01067483.1	24378	29181	zf-C2H2	6	-
VUTA01067483.1	33236	34937	zf-C2H2	6	-
VUTA01067592.1	29172	29805	zf-C2H2	5	+
VUTA01067592.1	29942	30500	zf-C2H2	6	+
VUTA01068225.1	2129	3491	zf-C2H2	9	-
VUTA01068225.1	8912	11438	zf-C2H2	12	-
VUTA01068235.1	4460	5873	zf-C2H2	15	+
VUTA01068274.1	2568	3426	zf-C2H2	5	-
VUTA01068528.1	2927	3755	zf-C2H2	8	-
VUTA01068734.1	4094	4958	zf-C2H2	8	+
VUTA01069193.1	14955	16920	zf-C2H2	11	+
VUTA01069512.1	2149	2779	zf-C2H2	6	-
VUTA01069512.1	4433	5300	zf-C2H2	9	-
VUTA01069748.1	0	651	zf-C2H2	7	+
VUTA01069783.1	1856	2771	zf-C2H2	6	-
VUTA01069827.1	2873	3554	zf-C2H2	6	-
VUTA01069827.1	4413	5106	zf-C2H2	7	-
VUTA01069849.1	2	425	zf-C2H2	5	+
VUTA01069893.1	657	1752	zf-C2H2	10	-
VUTA01070028.1	12905	14447	zf-C2H2	11	+
VUTA01070140.1	14546	15224	zf-C2H2	6	-
VUTA01070140.1	15511	16015	zf-C2H2	6	-
VUTA01070160.1	33319	34351	zf-C2H2	6	+
VUTA01070479.1	2223	3510	zf-C2H2	8	+
VUTA01070581.1	3623	4889	zf-C2H2	12	+
VUTA01070656.1	587	1442	zf-C2H2	9	+
VUTA01070656.1	1603	2533	zf-C2H2	10	+
VUTA01070974.1	2179	3472	zf-C2H2	8	+
VUTA01070974.1	3877	5269	zf-C2H2	9	+
VUTA01070977.1	951	1947	zf-C2H2	7	+
VUTA01071214.1	4296	5322	zf-C2H2	10	-
VUTA01071218.1	1274	2384	zf-C2H2	8	-
VUTA01071348.1	3642	4599	zf-C2H2	6	-
VUTA01071365.1	1460	2501	zf-C2H2	8	+
VUTA01071501.1	5458	6031	zf-C2H2	7	-
VUTA01071693.1	3030	4599	zf-C2H2	10	+
VUTA01071830.1	3623	4547	zf-C2H2	8	-
VUTA01071848.1	1431	2439	zf-C2H2	8	-
VUTA01071907.1	2328	3216	zf-C2H2	6	+
VUTA01071935.1	15604	16381	zf-C2H2	5	-
VUTA01071978.1	3915	7387	zf-C2H2	8	-
VUTA01072022.1	201	1500	zf-C2H2	7	+
VUTA01072022.1	7071	11457	zf-C2H2	8	+
VUTA01072222.1	30221	34385	zf-C2H2	10	+
VUTA01072262.1	8888	9875	zf-C2H2	5	-
VUTA01072351.1	2	575	zf-C2H2	6	+
VUTA01072908.1	4256	7958	zf-C2H2	5	+
VUTA01073058.1	5719	7468	zf-C2H2	13	-
VUTA01073254.1	482	1625	zf-C2H2	10	-
VUTA01073418.1	1	400	zf-C2H2	5	+
VUTA01073754.1	28588	29677	zf-C2H2	6	+
VUTA01073786.1	1584	2139	zf-C2H2	6	+
VUTA01073795.1	495	1482	zf-C2H2	10	-
```
