## Supplementary Data 2 for "Transposable elements drive the evolution of metazoan zinc finger genes": Carettochelys_insculpta_znfs.bed

```
ML683760.1	9387713	9394946	zf-C2H2	16	+
ML683761.1	10978817	10980128	zf-C2H2	7	-
ML683762.1	10969986	10971297	zf-C2H2	7	-
ML683765.1	20444356	20445958	zf-C2H2	5	+
ML683765.1	65537911	65539945	zf-C2H2	6	-
ML683765.1	79415432	79416842	zf-C2H2	5	-
ML683765.1	79441777	79442899	zf-C2H2	6	-
ML683765.1	79446844	79448407	zf-C2H2	5	-
ML683765.1	81492582	81494076	zf-C2H2	5	+
ML683766.1	84816252	84817173	zf-C2H2	5	+
ML683772.1	635645	636647	zf-C2H2	8	-
ML683772.1	31513267	31516462	zf-C2H2	9	-
ML683772.1	48387332	48388568	zf-C2H2	13	-
ML683779.1	6870103	6870733	zf-C2H2	5	-
ML683785.1	4693902	4695270	zf-C2H2	13	-
ML683785.1	4724474	4726241	zf-C2H2	18	-
ML683785.1	80754950	80756666	zf-C2H2	7	-
ML683786.1	32066501	32068484	zf-C2H2	5	-
ML683787.1	16062878	16064090	zf-C2H2	12	-
ML683793.1	2485589	2486960	zf-C2H2	6	+
ML683793.1	3228303	3229311	zf-C2H2	7	-
ML683793.1	16263064	16264582	zf-C2H2	5	+
ML683793.1	17108236	17109553	zf-C2H2	6	+
ML683793.1	17320560	17323134	zf-C2H2	6	+
ML683798.1	16526326	16527613	zf-C2H2	8	-
ML683800.1	3185566	3187309	zf-C2H2	16	-
ML683800.1	3801177	3803070	zf-C2H2	9	-
ML683800.1	14980849	14984398	zf-C2H2	10	+
ML683800.1	16957840	16961107	zf-C2H2	26	+
ML683800.1	21778717	21780961	zf-C2H2	7	+
ML683800.1	22507345	22510591	zf-C2H2	5	-
ML683800.1	23377471	23379670	zf-C2H2	6	+
ML683800.1	44519163	44521974	zf-C2H2	6	+
ML683800.1	44718540	44724057	zf-C2H2	10	+
ML683801.1	1074778	1076017	zf-C2H2	11	+
ML683801.1	1638381	1639604	zf-C2H2	11	-
ML683801.1	73751200	73755013	zf-C2H2	21	-
ML683801.1	73758566	73759529	zf-C2H2	10	-
ML683801.1	73762347	73763124	zf-C2H2	5	-
ML683802.1	41714	43475	zf-C2H2	14	+
ML683802.1	133753	136372	zf-C2H2	20	+
ML683802.1	152563	153262	zf-C2H2	6	+
ML683802.1	166319	166919	zf-C2H2	6	-
ML683802.1	336951	337770	zf-C2H2	10	-
ML683802.1	357498	358881	zf-C2H2	12	-
ML683802.1	370921	371956	zf-C2H2	6	-
ML683802.1	395316	396441	zf-C2H2	7	-
ML683802.1	403893	404940	zf-C2H2	7	-
ML683802.1	431968	433234	zf-C2H2	11	-
ML683802.1	459620	460571	zf-C2H2	7	-
ML683802.1	471464	472544	zf-C2H2	7	-
ML683802.1	483143	484082	zf-C2H2	6	-
ML683802.1	501695	502753	zf-C2H2	6	-
ML683802.1	523516	524974	zf-C2H2	14	+
ML683802.1	539088	539901	zf-C2H2	6	+
ML683802.1	5945195	5946731	zf-C2H2	10	-
ML683802.1	5965534	5966671	zf-C2H2	9	-
ML683802.1	6035844	6037092	zf-C2H2	10	+
ML683802.1	6064360	6065239	zf-C2H2	5	+
ML683802.1	6068906	6070028	zf-C2H2	7	+
ML683802.1	9207880	9210034	zf-C2H2	13	+
ML683802.1	9246663	9249405	zf-C2H2	24	+
ML683803.1	9566070	9568707	zf-C2H2	7	+
ML683803.1	9717727	9723145	zf-C2H2	9	+
ML683805.1	19902479	19906058	zf-C2H2	10	+
ML683805.1	23230155	23231532	zf-C2H2	5	-
ML683806.1	9797402	9800156	zf-C2H2	8	+
ML683806.1	23433413	23436995	zf-C2H2	10	-
ML683806.1	25591986	25594065	zf-C2H2	8	+
ML683806.1	26356523	26359691	zf-C2H2	5	-
ML683806.1	42364999	42366373	zf-C2H2	5	+
ML683806.1	48659939	48663515	zf-C2H2	26	-
ML683806.1	62204718	62205981	zf-C2H2	6	-
ML683807.1	14183260	14187748	zf-C2H2	8	-
ML683808.1	45014889	45016533	zf-C2H2	8	+
ML683808.1	45016639	45018098	zf-C2H2	5	+
ML683811.1	91257	92259	zf-C2H2	7	+
ML683811.1	103551	105591	zf-C2H2	11	+
ML683811.1	112454	113618	zf-C2H2	7	-
ML683811.1	124654	125836	zf-C2H2	8	-
ML683811.1	135862	137035	zf-C2H2	7	-
ML683812.1	96911	97913	zf-C2H2	7	+
ML683812.1	109206	111246	zf-C2H2	11	+
ML683812.1	118105	119269	zf-C2H2	7	-
ML683812.1	130303	131485	zf-C2H2	8	-
ML683812.1	141513	142686	zf-C2H2	7	-
ML683814.1	3100987	3102607	zf-C2H2	14	+
ML683814.1	7107552	7108101	zf-C2H2	5	-
ML683814.1	7116298	7116688	zf-C2H2	5	-
ML683814.1	7142845	7143916	zf-C2H2	10	-
ML683814.1	7161574	7162546	zf-C2H2	5	+
ML683815.1	12389273	12389851	zf-C2H2	6	+
ML683815.1	12724255	12724768	zf-C2H2	5	-
ML683815.1	20479963	20480884	zf-C2H2	8	-
ML683816.1	1156174	1158979	zf-C2H2	15	+
ML683816.1	1165167	1167390	zf-C2H2	14	-
ML683816.1	1186341	1189053	zf-C2H2	25	-
ML683816.1	1223703	1225116	zf-C2H2	5	-
ML683816.1	1540737	1542492	zf-C2H2	17	-
ML683816.1	1552465	1557460	zf-C2H2	32	+
ML683816.1	2565503	2566505	zf-C2H2	9	-
ML683816.1	2704043	2705099	zf-C2H2	9	-
ML683816.1	2835713	2837153	zf-C2H2	8	+
ML683816.1	3169230	3170568	zf-C2H2	12	+
ML683816.1	3180418	3181555	zf-C2H2	11	-
ML683816.1	3201345	3202743	zf-C2H2	11	+
ML683816.1	3213134	3214193	zf-C2H2	9	-
ML683816.1	3388463	3389798	zf-C2H2	13	+
ML683816.1	3397292	3398114	zf-C2H2	8	+
ML683816.1	3404806	3405523	zf-C2H2	6	+
ML683816.1	3505614	3506538	zf-C2H2	10	+
ML683816.1	3516807	3518550	zf-C2H2	14	+
ML683816.1	3531707	3533474	zf-C2H2	14	+
ML683816.1	3580020	3582513	zf-C2H2	17	+
ML683816.1	3619672	3621175	zf-C2H2	9	+
ML683816.1	3632201	3632964	zf-C2H2	5	-
ML683816.1	3692472	3692994	zf-C2H2	6	-
ML683816.1	3729250	3730720	zf-C2H2	14	-
ML683816.1	3819637	3820360	zf-C2H2	5	+
ML683816.1	3832110	3833841	zf-C2H2	18	+
ML683816.1	4021666	4023052	zf-C2H2	14	-
ML683816.1	4049090	4050701	zf-C2H2	16	+
ML683816.1	4069631	4071005	zf-C2H2	13	+
ML683816.1	4081120	4082020	zf-C2H2	8	+
ML683816.1	4086191	4087169	zf-C2H2	8	+
ML683816.1	4144348	4146016	zf-C2H2	16	-
ML683816.1	4158711	4159455	zf-C2H2	5	-
ML683816.1	4183955	4185113	zf-C2H2	10	-
ML683816.1	4254845	4257590	zf-C2H2	6	+
ML683816.1	6120988	6123352	zf-C2H2	22	+
ML683816.1	34536591	34538622	zf-C2H2	10	-
ML683816.1	71724241	71726392	zf-C2H2	14	+
ML683816.1	79225618	79227004	zf-C2H2	5	+
ML683816.1	100184854	100186939	zf-C2H2	6	-
ML683816.1	109303806	109305951	zf-C2H2	9	-
ML683817.1	60813	62808	zf-C2H2	19	+
ML683817.1	106940	107993	zf-C2H2	5	+
ML683817.1	149072	150608	zf-C2H2	13	-
ML683817.1	233064	235116	zf-C2H2	18	+
ML683817.1	10161385	10162390	zf-C2H2	10	+
ML683817.1	13488882	13489437	zf-C2H2	5	+
ML683817.1	21451681	21453067	zf-C2H2	5	-
ML683818.1	8174689	8175937	zf-C2H2	9	+
ML683825.1	135387	140172	zf-C2H2	14	+
ML683826.1	135402	140187	zf-C2H2	14	+
ML683827.1	194599	197122	zf-C2H2	22	-
ML683827.1	307084	309940	zf-C2H2	20	+
ML683827.1	542745	543792	zf-C2H2	7	-
ML683827.1	723914	725078	zf-C2H2	5	-
ML683827.1	1385665	1386205	zf-C2H2	6	-
ML683830.1	3416698	3418506	zf-C2H2	5	-
ML683830.1	15995991	15996681	zf-C2H2	9	-
ML683830.1	32195411	32196839	zf-C2H2	12	-
ML683832.1	17695396	17696203	zf-C2H2	5	-
ML683832.1	25844826	25847991	zf-C2H2	5	-
ML683833.1	7468189	7469920	zf-C2H2	5	+
ML683833.1	16543135	16544299	zf-C2H2	9	+
ML683833.1	16550293	16552510	zf-C2H2	21	-
ML683840.1	313342	315946	zf-C2H2	5	+
ML683840.1	420082	421720	zf-C2H2	17	+
ML683840.1	906596	908234	zf-C2H2	14	+
ML683840.1	4819557	4820247	zf-C2H2	6	+
ML683840.1	4841388	4842336	zf-C2H2	7	+
ML683840.1	7343210	7345352	zf-C2H2	10	+
ML683841.1	1964143	1965940	zf-C2H2	13	-
ML683843.1	103392	104959	zf-C2H2	12	+
ML683843.1	196639	198007	zf-C2H2	14	+
ML683843.1	6931423	6932866	zf-C2H2	9	-
ML683843.1	7284932	7285901	zf-C2H2	8	+
ML683843.1	7663964	7666994	zf-C2H2	18	+
ML683843.1	7790410	7792351	zf-C2H2	11	+
ML683843.1	8465362	8466274	zf-C2H2	7	+
ML683843.1	8475905	8476823	zf-C2H2	7	+
ML683843.1	8796042	8796975	zf-C2H2	7	-
ML683843.1	8805351	8806311	zf-C2H2	7	+
ML683843.1	8813133	8814093	zf-C2H2	6	+
ML683843.1	9084778	9087586	zf-C2H2	20	-
ML683843.1	9107973	9109413	zf-C2H2	12	+
ML683843.1	9117059	9118502	zf-C2H2	11	+
ML683851.1	22265	23345	zf-C2H2	6	+
ML683851.1	67601	69092	zf-C2H2	13	+
ML683851.1	90438	91878	zf-C2H2	11	-
ML683851.1	143462	144686	zf-C2H2	8	-
ML683851.1	196340	197429	zf-C2H2	5	-
ML683851.1	199310	200315	zf-C2H2	5	-
ML683851.1	277292	279092	zf-C2H2	14	+
ML683858.1	38900	41006	zf-C2H2	20	-
ML683858.1	76892	78614	zf-C2H2	15	+
ML683858.1	87736	88816	zf-C2H2	9	+
ML683858.1	106798	107935	zf-C2H2	10	+
ML683858.1	264318	266526	zf-C2H2	18	-
ML683858.1	316763	318449	zf-C2H2	13	-
ML683858.1	345104	347531	zf-C2H2	20	+
ML683858.1	382968	383991	zf-C2H2	9	-
ML683858.1	424564	426379	zf-C2H2	18	-
ML683858.1	461324	463229	zf-C2H2	18	+
ML683858.1	486015	487143	zf-C2H2	10	+
ML683858.1	494702	496541	zf-C2H2	15	-
ML683858.1	584169	585897	zf-C2H2	16	-
ML683858.1	620228	621653	zf-C2H2	13	+
ML683858.1	642591	644070	zf-C2H2	13	+
ML683858.1	654413	655571	zf-C2H2	9	-
ML683858.1	843533	844592	zf-C2H2	7	+
ML683858.1	857537	859259	zf-C2H2	14	-
ML683858.1	866611	868300	zf-C2H2	15	+
ML683859.1	13165957	13167337	zf-C2H2	11	-
ML683859.1	13175134	13176427	zf-C2H2	12	-
ML683865.1	476454	477285	zf-C2H2	7	-
ML683865.1	1153539	1154034	zf-C2H2	5	+
ML683865.1	1173963	1174956	zf-C2H2	11	+
ML683872.1	173223	176061	zf-C2H2	6	-
ML683873.1	10512	11373	zf-C2H2	5	+
ML683873.1	16674	18627	zf-C2H2	20	+
ML683873.1	176419	178264	zf-C2H2	16	+
ML683881.1	2356	3568	zf-C2H2	12	-
ML683881.1	18936	21033	zf-C2H2	20	+
ML683881.1	103772	105551	zf-C2H2	18	-
ML683881.1	132094	133168	zf-C2H2	8	-
ML683883.1	5720226	5720922	zf-C2H2	7	+
ML683884.1	11224195	11225767	zf-C2H2	8	+
ML683884.1	32173769	32176400	zf-C2H2	6	-
ML683887.1	195732	198383	zf-C2H2	8	-
ML683887.1	306767	307481	zf-C2H2	5	+
ML683887.1	318423	319539	zf-C2H2	9	+
ML683887.1	342466	344458	zf-C2H2	15	+
ML683889.1	1120783	1121530	zf-C2H2	5	-
ML683896.1	4529	5660	zf-C2H2	9	+
ML683896.1	44050	46219	zf-C2H2	21	+
ML683896.1	53316	55761	zf-C2H2	22	-
ML683896.1	68426	68816	zf-C2H2	5	-
ML683896.1	75909	77484	zf-C2H2	12	-
ML683896.1	93488	100247	zf-C2H2	19	+
ML683896.1	116070	122433	zf-C2H2	15	-
ML683896.1	125433	126627	zf-C2H2	10	+
ML683896.1	148586	149774	zf-C2H2	12	+
ML683896.1	170256	171399	zf-C2H2	9	+
ML683896.1	182646	183738	zf-C2H2	10	-
ML683896.1	199761	201087	zf-C2H2	10	-
ML683896.1	236543	237674	zf-C2H2	10	+
ML683896.1	253008	254184	zf-C2H2	9	+
ML683896.1	268588	270193	zf-C2H2	10	+
ML683896.1	274767	275832	zf-C2H2	8	+
ML683896.1	277072	278224	zf-C2H2	9	+
ML683896.1	310114	311119	zf-C2H2	8	-
ML683896.1	326287	327331	zf-C2H2	9	-
ML683896.1	346318	347320	zf-C2H2	8	-
ML683896.1	358045	359080	zf-C2H2	8	-
ML683896.1	1856196	1857132	zf-C2H2	7	-
ML683896.1	1868310	1869369	zf-C2H2	10	-
ML683896.1	1901441	1902425	zf-C2H2	7	+
ML683896.1	1908858	1909818	zf-C2H2	9	+
ML683896.1	1926743	1928039	zf-C2H2	11	+
ML683898.1	14232013	14233450	zf-C2H2	11	-
ML683898.1	14251498	14252440	zf-C2H2	7	+
ML683898.1	14266407	14267733	zf-C2H2	12	+
ML683898.1	14320100	14321696	zf-C2H2	12	+
ML683898.1	14396653	14398399	zf-C2H2	17	+
ML683898.1	14407616	14409044	zf-C2H2	13	-
ML683898.1	14434970	14436239	zf-C2H2	9	+
ML683898.1	14591953	14593717	zf-C2H2	16	+
ML683898.1	14617263	14618901	zf-C2H2	15	+
ML683898.1	15032023	15033817	zf-C2H2	18	-
ML683907.1	558292	560490	zf-C2H2	22	-
ML683907.1	651008	652721	zf-C2H2	15	+
ML683907.1	770873	772167	zf-C2H2	16	+
ML683911.1	29113789	29116945	zf-C2H2	6	-
ML683911.1	41363448	41366184	zf-C2H2	5	+
ML683917.1	475030	476680	zf-C2H2	13	-
ML683921.1	103633	105040	zf-C2H2	11	-
ML683921.1	139202	140183	zf-C2H2	9	-
ML683921.1	152808	153900	zf-C2H2	7	-
ML683921.1	205600	206764	zf-C2H2	12	-
ML683941.1	9087	10200	zf-C2H2	8	+
ML683941.1	18719	20129	zf-C2H2	13	+
ML683941.1	27623	29925	zf-C2H2	16	-
ML683941.1	65855	66959	zf-C2H2	9	-
ML683941.1	512659	514960	zf-C2H2	19	+
ML683941.1	555773	557936	zf-C2H2	19	-
ML683941.1	700837	702553	zf-C2H2	16	-
ML683941.1	714359	715550	zf-C2H2	13	-
ML683941.1	951189	953103	zf-C2H2	17	-
ML683941.1	962682	964959	zf-C2H2	20	-
ML683941.1	984285	986664	zf-C2H2	19	-
ML683941.1	1017608	1019519	zf-C2H2	15	+
ML683941.1	1027255	1029193	zf-C2H2	13	+
ML683941.1	1036420	1038364	zf-C2H2	15	+
ML683941.1	1052044	1053910	zf-C2H2	17	+
ML683941.1	1065367	1067548	zf-C2H2	19	+
ML683941.1	1078879	1080949	zf-C2H2	19	+
ML683941.1	1088521	1090153	zf-C2H2	14	+
ML683941.1	1099453	1101085	zf-C2H2	15	+
ML683941.1	1104402	1105371	zf-C2H2	7	+
ML683941.1	1114187	1115394	zf-C2H2	9	-
ML683941.1	1125980	1127219	zf-C2H2	9	+
ML683941.1	1137613	1139746	zf-C2H2	21	+
ML683941.1	1150496	1152260	zf-C2H2	16	-
ML683941.1	1165212	1167654	zf-C2H2	24	-
ML683941.1	1175882	1177904	zf-C2H2	17	-
ML683941.1	1241785	1243489	zf-C2H2	17	+
ML683941.1	1248718	1249945	zf-C2H2	11	+
ML683941.1	1261541	1262687	zf-C2H2	10	+
ML683941.1	1266169	1267117	zf-C2H2	11	-
ML683941.1	1282038	1283067	zf-C2H2	7	+
ML683941.1	1294446	1295571	zf-C2H2	9	+
ML683941.1	1303087	1304455	zf-C2H2	11	+
ML683941.1	1396426	1398793	zf-C2H2	19	+
ML683941.1	1417453	1418962	zf-C2H2	7	+
ML683941.1	1427208	1429115	zf-C2H2	13	+
ML684869.1	798	5335	zf-C2H2	6	+
ML684949.1	2945	4496	zf-C2H2	10	+
ML685197.1	57190	58552	zf-C2H2	12	+
ML685197.1	98592	99933	zf-C2H2	12	+
ML685197.1	108675	109251	zf-C2H2	5	+
ML685197.1	157191	158877	zf-C2H2	14	+
ML685236.1	58045	59407	zf-C2H2	12	+
ML685236.1	99429	100770	zf-C2H2	12	+
ML685236.1	109466	110042	zf-C2H2	5	+
ML685236.1	158292	159978	zf-C2H2	14	+
ML685333.1	6349	7909	zf-C2H2	14	-
ML685508.1	3657	5502	zf-C2H2	17	+
VOCQ01031189.1	653	2480	zf-C2H2	21	-
VOCQ01033550.1	3000	4661	zf-C2H2	16	-
VOCQ01034705.1	1	406	zf-C2H2	5	-
VOCQ01040371.1	0	747	zf-C2H2	9	-
VOCQ01040829.1	0	723	zf-C2H2	9	-
VOCQ01041908.1	0	825	zf-C2H2	9	+
VOCQ01042275.1	0	801	zf-C2H2	9	+
VOCQ01043261.1	1	949	zf-C2H2	8	-
VOCQ01043973.1	0	1017	zf-C2H2	12	+
VOCQ01044187.1	2	686	zf-C2H2	9	-
VOCQ01044207.1	1	1012	zf-C2H2	7	-
VOCQ01045010.1	2	509	zf-C2H2	7	-
VOCQ01045994.1	1	481	zf-C2H2	5	+
VOCQ01049039.1	1	886	zf-C2H2	11	+
VOCQ01049245.1	146	1469	zf-C2H2	10	-
VOCQ01050688.1	1272	3456	zf-C2H2	19	-
VOCQ01050914.1	0	1146	zf-C2H2	13	+
VOCQ01051023.1	0	474	zf-C2H2	6	-
VOCQ01051084.1	2	878	zf-C2H2	8	-
VOCQ01051172.1	1	415	zf-C2H2	6	-
VOCQ01051306.1	4346	6035	zf-C2H2	11	-
VOCQ01051342.1	2	812	zf-C2H2	9	-
VOCQ01051688.1	1	1585	zf-C2H2	17	+
VOCQ01051743.1	828	2517	zf-C2H2	15	-
VOCQ01051818.1	0	402	zf-C2H2	5	-
VOCQ01052618.1	1202	2783	zf-C2H2	14	+
VOCQ01053020.1	0	459	zf-C2H2	6	+
VOCQ01053257.1	1131	2919	zf-C2H2	17	+
VOCQ01053378.1	2	473	zf-C2H2	5	-
VOCQ01054115.1	1	1336	zf-C2H2	16	+
VOCQ01054888.1	0	861	zf-C2H2	7	-
VOCQ01054945.1	0	516	zf-C2H2	5	+
VOCQ01054974.1	0	540	zf-C2H2	6	+
VOCQ01055161.1	2	569	zf-C2H2	7	-
VOCQ01055692.1	2	944	zf-C2H2	7	-
VOCQ01056004.1	1	673	zf-C2H2	8	-
VOCQ01056046.1	2	518	zf-C2H2	7	+
VOCQ01056143.1	3876	5763	zf-C2H2	16	-
VOCQ01056229.1	895	1750	zf-C2H2	10	-
VOCQ01056372.1	663	2043	zf-C2H2	11	+
VOCQ01056527.1	1	970	zf-C2H2	11	-
VOCQ01056656.1	1502	2978	zf-C2H2	9	-
VOCQ01057295.1	988	2110	zf-C2H2	10	-
VOCQ01058248.1	7076	8705	zf-C2H2	15	+
VOCQ01058341.1	2854	3805	zf-C2H2	11	-
VOCQ01058482.1	1	1414	zf-C2H2	17	+
VOCQ01058509.1	2055	3417	zf-C2H2	9	+
VOCQ01058754.1	1411	1885	zf-C2H2	6	-
VOCQ01059841.1	168	1494	zf-C2H2	11	-
VOCQ01060524.1	2682	3753	zf-C2H2	6	+
VOCQ01060655.1	21433	22619	zf-C2H2	9	-
VOCQ01060655.1	65489	66611	zf-C2H2	9	-
VOCQ01060881.1	6473	8132	zf-C2H2	15	-
VOCQ01061127.1	1	568	zf-C2H2	7	-
VOCQ01061205.1	3797	6410	zf-C2H2	22	-
VOCQ01061419.1	2239	3556	zf-C2H2	11	-
VOCQ01061882.1	1	1522	zf-C2H2	17	+
VOCQ01061928.1	10408	12160	zf-C2H2	14	-
VOCQ01062750.1	1	1963	zf-C2H2	23	+
VOCQ01062955.1	8222	9815	zf-C2H2	12	-
VOCQ01063222.1	1749	4839	zf-C2H2	7	-
VOCQ01063419.1	5141	6782	zf-C2H2	12	-
VOCQ01063540.1	15499	16600	zf-C2H2	8	-
VOCQ01063608.1	1930	2779	zf-C2H2	6	-
VOCQ01063608.1	3057	3753	zf-C2H2	6	-
VOCQ01063624.1	316	2002	zf-C2H2	16	+
VOCQ01063795.1	5693	7643	zf-C2H2	17	+
VOCQ01064020.1	5638	6460	zf-C2H2	10	-
VOCQ01070672.1	4865	6026	zf-C2H2	9	+
VOCQ01071357.1	4865	6026	zf-C2H2	9	+
VOCQ01075058.1	0	396	zf-C2H2	6	-
VOCQ01076873.1	0	396	zf-C2H2	6	-
VOCQ01076882.1	0	1389	zf-C2H2	11	-
VOCQ01076883.1	0	1389	zf-C2H2	11	-
VOCQ01079762.1	1830	2220	zf-C2H2	5	+
VOCQ01079944.1	695	1448	zf-C2H2	5	+
VOCQ01079946.1	695	1448	zf-C2H2	5	+
VOCQ01080138.1	10041	11493	zf-C2H2	14	-
VOCQ01080747.1	10040	11492	zf-C2H2	14	-
VOCQ01080855.1	0	381	zf-C2H2	5	+
VOCQ01080980.1	2877	3750	zf-C2H2	8	+
VOCQ01080983.1	1887	2691	zf-C2H2	8	+
VOCQ01081140.1	2	383	zf-C2H2	5	-
VOCQ01081608.1	2877	3750	zf-C2H2	8	+
VOCQ01081610.1	1887	2691	zf-C2H2	8	+
```
