## Supplementary Data 2 for "Transposable elements drive the evolution of metazoan zinc finger genes": Cariama_cristata_znfs.bed

```
JJRQ01003889.1	13476	14889	zf-C2H2	5	-
JJRQ01016476.1	3409	4621	zf-C2H2	9	-
JJRQ01017711.1	3791	8519	zf-C2H2	7	+
JJRQ01018271.1	19	2080	zf-C2H2	7	-
JJRQ01021852.1	4474	5638	zf-C2H2	5	+
JJRQ01023469.1	4589	7451	zf-C2H2	8	-
JJRQ01024115.1	26916	27558	zf-C2H2	5	-
JJRQ01024416.1	15640	18181	zf-C2H2	6	-
JJRQ01033849.1	14777	17885	zf-C2H2	6	+
JJRQ01035866.1	4941	8523	zf-C2H2	10	-
JJRQ01036401.1	2220	3594	zf-C2H2	5	+
JJRQ01048741.1	752	1991	zf-C2H2	11	-
JJRQ01052207.1	397	1645	zf-C2H2	13	-
JJRQ01054506.1	424	2377	zf-C2H2	10	+
JJRQ01072636.1	4930	10540	zf-C2H2	10	-
JJRQ01072774.1	5936	10676	zf-C2H2	15	-
JJRQ01076942.1	16027	19288	zf-C2H2	9	-
JJRQ01079530.1	1081	1876	zf-C2H2	6	-
JJRQ01083758.1	445	2200	zf-C2H2	15	+
JJRQ01088010.1	1522	2689	zf-C2H2	8	+
JJRQ01095746.1	882	1875	zf-C2H2	6	+
JJRQ01100949.1	6027	6960	zf-C2H2	8	-
JJRQ01104113.1	1987	3703	zf-C2H2	17	+
JJRQ01109442.1	0	546	zf-C2H2	7	+
KK503795.1	227	1682	zf-C2H2	9	+
KK504545.1	157	2035	zf-C2H2	15	+
KK504545.1	4764	6444	zf-C2H2	14	-
KK504756.1	43337	44228	zf-C2H2	5	+
KK505137.1	113	1508	zf-C2H2	13	+
KK505434.1	37483	39271	zf-C2H2	7	-
KK505464.1	90427	94003	zf-C2H2	26	+
KK506787.1	25535	27263	zf-C2H2	5	-
KK506795.1	58451	61718	zf-C2H2	26	-
KK506980.1	76	1141	zf-C2H2	7	+
KK507007.1	26631	27972	zf-C2H2	5	-
KK507068.1	1008	3045	zf-C2H2	8	-
KK507381.1	2191	3454	zf-C2H2	6	+
KK508298.1	1782	2613	zf-C2H2	7	+
KK508405.1	3076	4282	zf-C2H2	13	-
KK508978.1	14765	16238	zf-C2H2	5	+
KK509175.1	19310	20693	zf-C2H2	5	-
KK509192.1	24428	28862	zf-C2H2	8	-
KK509220.1	137702	140780	zf-C2H2	6	+
KK509488.1	23705	26972	zf-C2H2	5	+
KK509764.1	318	1371	zf-C2H2	12	-
KK509825.1	31137	31545	zf-C2H2	5	-
KK509872.1	1306	2842	zf-C2H2	12	-
KK510664.1	7599	8790	zf-C2H2	7	+
KK511078.1	22188	24171	zf-C2H2	5	-
KK511997.1	58973	62264	zf-C2H2	5	+
KK512095.1	6649	7234	zf-C2H2	7	-
KK512464.1	16340	17288	zf-C2H2	10	-
KK512841.1	963	3111	zf-C2H2	10	+
KK513572.1	2	686	zf-C2H2	9	-
KK513646.1	85034	87659	zf-C2H2	7	-
KK513842.1	4787	7499	zf-C2H2	5	-
KK514011.1	3616	7174	zf-C2H2	10	-
KK514380.1	15873	17121	zf-C2H2	6	-
KK514589.1	28148	29348	zf-C2H2	12	-
KK515346.1	0	558	zf-C2H2	5	+
KK515964.1	6892	11923	zf-C2H2	7	+
KK516053.1	64568	67190	zf-C2H2	6	-
KK516064.1	32981	38393	zf-C2H2	9	-
KK516811.1	1394	2843	zf-C2H2	13	-
KK516813.1	1	1015	zf-C2H2	10	+
KK516866.1	4105	5077	zf-C2H2	6	+
KK517150.1	20388	27600	zf-C2H2	16	-
KK517406.1	17	1085	zf-C2H2	7	-
KK517465.1	667	2110	zf-C2H2	10	-
KK517659.1	102380	104375	zf-C2H2	13	+
KK517787.1	3019	5719	zf-C2H2	18	-
KK518335.1	101201	102050	zf-C2H2	7	-
KK518766.1	4201	5305	zf-C2H2	5	-
KK518766.1	6330	7920	zf-C2H2	5	-
KK519728.1	1433	2825	zf-C2H2	7	+
KK520548.1	11030	13154	zf-C2H2	13	-
KK520932.1	44160	47766	zf-C2H2	10	-
KK521468.1	17772	19917	zf-C2H2	10	-
KK521500.1	51623	53843	zf-C2H2	7	+
KK521826.1	745	2495	zf-C2H2	10	+
KK522241.1	32762	34556	zf-C2H2	11	-
KK522723.1	10275	12657	zf-C2H2	6	-
KK523764.1	1	805	zf-C2H2	5	+
KK524696.1	12451	13129	zf-C2H2	5	-
KK525086.1	2992	5182	zf-C2H2	6	+
KK526541.1	44621	46121	zf-C2H2	8	-
KK526992.1	3235	4330	zf-C2H2	10	-
KK527504.1	23	1121	zf-C2H2	12	+
KK528862.1	11662	12802	zf-C2H2	10	-
KK528862.1	14731	16041	zf-C2H2	7	-
KK528862.1	16160	17081	zf-C2H2	9	-
KK528862.1	18101	18671	zf-C2H2	6	-
```
