## Supplementary Data 2 for "Transposable elements drive the evolution of metazoan zinc finger genes": Carlito_syrichta_olfactory_receptor.bed

```
KE937286.1	129256	130216	7tm_4	1	+
KE939541.1	135716	136679	7tm_4	1	-
KE940904.1	196774	197746	7tm_4	1	+
KE948005.1	47313	48363	7tm_4	1	+
KE940904.1	119906	120866	7tm_4	1	-
KE939541.1	149539	150520	7tm_4	1	-
KE943186.1	562687	563686	7tm_4	1	-
KE940904.1	72931	74032	7tm_4	2	-
KE939541.1	246803	247808	7tm_4	1	+
KE937286.1	176909	177857	7tm_4	1	+
KE950223.1	139709	140672	7tm_4	1	+
KE939541.1	58013	59012	7tm_4	1	-
KE944952.1	195555	196578	7tm_4	1	-
KE937286.1	115949	116936	7tm_4	1	+
KE937286.1	186244	187270	7tm_4	1	-
KE937286.1	159118	160066	7tm_4	1	-
KE937286.1	149640	150612	7tm_4	1	-
KE942631.1	59609	60587	7tm_4	1	-
KE940904.1	273189	274179	7tm_4	1	-
KE944333.1	118740	119721	7tm_4	1	+
KE942631.1	42457	43513	7tm_4	1	-
KE943186.1	570100	571051	7tm_4	1	-
KE944952.1	432592	433555	7tm_4	1	-
KE939541.1	27245	28169	7tm_4	1	+
KE944170.1	207799	208786	7tm_4	1	-
KE944952.1	144786	145770	7tm_4	1	+
KE944952.1	268849	269866	7tm_4	1	-
KE943186.1	245923	246919	7tm_4	1	+
KE944952.1	36721	37708	7tm_4	1	-
KE944952.1	212410	213358	7tm_4	1	+
KE940904.1	63548	64478	7tm_4	1	+
KE943186.1	543520	544471	7tm_4	1	-
KE944952.1	450183	451185	7tm_4	1	-
KE948640.1	44744	45749	7tm_4	1	+
KE939541.1	178764	179871	7tm_4	1	-
KE944333.1	140535	141531	7tm_4	1	+
KE944952.1	250084	251143	7tm_4	1	+
KE939541.1	51282	52341	7tm_4	1	+
KE944952.1	257625	258669	7tm_4	1	+
KE944333.1	218312	219362	7tm_4	1	+
KE939541.1	216008	217025	7tm_4	2	-
KE937286.1	90303	91296	7tm_4	1	+
KE939541.1	116183	117200	7tm_4	1	+
KE944952.1	362122	363079	7tm_4	1	-
KE944952.1	64091	65054	7tm_4	1	+
KE948005.1	134089	135031	7tm_4	1	+
KE938175.1	16437	17436	7tm_4	1	-
KE944952.1	183578	184607	7tm_4	1	-
KE944333.1	104691	105687	7tm_4	1	+
KE950223.1	116837	117830	7tm_4	1	-
KE944952.1	282033	283050	7tm_4	1	-
KE937286.1	140249	141236	7tm_4	1	+
KE939541.1	38591	39638	7tm_4	1	+
KE939541.1	168320	169277	7tm_4	1	-
KE944170.1	271486	272563	7tm_4	1	+
KE944333.1	174124	175150	7tm_4	1	+
KE937286.1	44046	45054	7tm_4	1	-
KE934528.1	28940	29885	7tm_4	1	+
KE937286.1	63957	64920	7tm_4	1	+
KE944952.1	92620	93583	7tm_4	1	+
KE938175.1	76195	77152	7tm_4	1	+
KE944952.1	221438	222542	7tm_4	1	+
KE944952.1	418962	419949	7tm_4	1	+
KE944170.1	408788	409757	7tm_4	1	+
KE944170.1	15797	16847	7tm_4	1	+
KE937286.1	33636	34575	7tm_4	1	-
KE943186.1	321579	322614	7tm_4	1	+
KE944333.1	62173	63112	7tm_4	1	-
KE944333.1	146690	147677	7tm_4	1	-
KE944170.1	392332	393331	7tm_4	1	-
KE944170.1	226496	227531	7tm_4	1	+
KE944333.1	228826	229819	7tm_4	1	+
KE944170.1	380151	381144	7tm_4	1	-
KE948640.1	26109	27084	7tm_4	1	-
KE935164.1	2285	3269	7tm_4	1	+
KE944170.1	441769	442756	7tm_4	1	+
KE937286.1	100864	101830	7tm_4	1	+
KE948005.1	76844	77801	7tm_4	1	+
KE944170.1	261050	262058	7tm_4	1	+
KE940904.1	44967	45945	7tm_4	1	+
KE944170.1	170943	171918	7tm_4	1	+
KE940904.1	141345	142461	7tm_4	1	+
KE938175.1	58614	59574	7tm_4	1	-
KE936905.1	27196	28192	7tm_4	1	+
KE937286.1	21862	22882	7tm_4	1	-
KE940904.1	24613	25606	7tm_4	1	+
KE948005.1	184992	185967	7tm_4	1	+
KE938175.1	131913	132897	7tm_4	1	+
KE948005.1	56408	57350	7tm_4	1	+
KE950223.1	128548	129553	7tm_4	1	+
KE944952.1	78523	79498	7tm_4	1	-
KE940904.1	226870	227818	7tm_4	1	-
KE948640.1	18040	19054	7tm_4	1	+
KE939541.1	89783	90836	7tm_4	1	+
KE943186.1	311131	312142	7tm_4	1	+
KE948005.1	36703	37711	7tm_4	1	+
KE944170.1	196276	197236	7tm_4	1	+
KE938175.1	142392	143355	7tm_4	1	+
KE938175.1	7248	8226	7tm_4	1	+
KE940904.1	882	1857	7tm_4	1	-
KE935164.1	15880	16864	7tm_4	1	+
KE948005.1	112188	113148	7tm_4	1	+
KE944170.1	238013	238967	7tm_4	1	-
KE948005.1	219617	220505	7tm_4	1	-
KE936905.1	712	1810	7tm_4	1	+
KE938175.1	50745	51708	7tm_4	1	+
KE944952.1	18585	19557	7tm_4	1	+
KE940904.1	11309	12275	7tm_4	1	-
KE950223.1	7548	8406	7tm_4	1	-
KE948005.1	123334	124000	7tm_4	1	+
KE943186.1	221899	222874	7tm_4	1	-
KE944952.1	28092	28851	7tm_4	1	-
KE944952.1	323862	324963	7tm_4	1	-
KE942631.1	7937	8714	7tm_4	1	-
KE944333.1	200451	201261	7tm_4	1	+
KE943186.1	473166	474207	7tm_4	1	+
KE940904.1	83063	83657	7tm_4	1	-
KE934528.1	544	1282	7tm_4	1	-
KE944170.1	326768	327761	7tm_4	1	+
KE943186.1	513455	514445	7tm_4	1	-
KE943186.1	271959	272946	7tm_4	1	-
KE940904.1	164725	165340	7tm_4	1	+
KE944170.1	369592	370552	7tm_4	1	+
KE938175.1	98492	99206	7tm_4	1	-
KE944170.1	291339	292308	7tm_4	1	+
KE934528.1	134631	135657	7tm_4	1	+
KE943186.1	525080	526148	7tm_4	1	-
KE943186.1	290467	291430	7tm_4	1	-
ABRT02041643.1	384	1128	7tm_4	1	+
KE948005.1	104679	105642	7tm_4	1	+
KE944170.1	425089	425824	7tm_4	1	+
KE943070.1	154	1375	7tm_4	1	-
KE944333.1	238361	238955	7tm_4	1	+
KE931726.1	12770	13769	7tm_4	1	+
ABRT02252925.1	332	1001	7tm_4	1	-
KE950669.1	170849	171788	7tm_4	1	-
KE943186.1	253286	253871	7tm_4	1	+
ABRT02293855.1	1	607	7tm_4	1	-
KE943186.1	439589	440300	7tm_4	1	+
KE950223.1	37968	38544	7tm_4	1	+
KE950669.1	129700	130726	7tm_4	1	+
KE950669.1	88164	89160	7tm_4	1	-
KE940904.1	113939	114671	7tm_4	1	-
KE942459.1	128976	129987	7tm_4	1	+
KE940228.1	90569	91598	7tm_4	1	+
KE942459.1	120610	121594	7tm_4	1	+
KE950669.1	82223	83243	7tm_4	1	-
KE948005.1	20047	20542	7tm_4	1	+
KE948532.1	567909	568887	7tm_4	1	-
KE935694.1	20096	21077	7tm_4	1	+
KE930296.1	58381	59347	7tm_4	1	+
KE934656.1	30886	32029	7tm_4	1	-
KE941061.1	221013	222156	7tm_4	1	-
KE940280.1	42222	43197	7tm_4	1	+
ABRT02063592.1	15294	16260	7tm_4	1	+
KE939261.1	11510	12476	7tm_4	1	+
KE944899.1	593665	594619	7tm_4	1	+
ABRT02335998.1	15168	16191	7tm_4	1	-
KE938254.1	36457	37576	7tm_4	1	+
KE946860.1	172775	173702	7tm_4	1	-
KE942104.1	14644	15622	7tm_4	1	+
KE949104.1	357060	358008	7tm_4	1	-
KE944441.1	47662	48619	7tm_4	1	-
KE927132.1	43781	44765	7tm_4	1	-
KE934998.1	55595	56771	7tm_4	1	-
ABRT02339378.1	438	1419	7tm_4	1	+
KE940686.1	64851	65538	7tm_4	1	-
KE950669.1	57067	58213	7tm_4	1	-
KE935807.1	14715	15678	7tm_4	1	+
KE940280.1	96761	97733	7tm_4	1	+
KE929233.1	23287	24292	7tm_4	1	-
KE942459.1	97646	98591	7tm_4	1	-
KE944952.1	172882	173374	7tm_4	1	+
KE936058.1	15861	16821	7tm_4	1	-
KE934998.1	102421	103351	7tm_4	1	-
KE940904.1	87951	88368	7tm_4	1	+
KE929229.1	86392	87433	7tm_4	1	+
KE938965.1	17815	18799	7tm_4	1	+
KE927343.1	113866	114802	7tm_4	1	+
ABRT02339366.1	9472	10462	7tm_4	1	+
KE936058.1	39688	40636	7tm_4	1	+
KE946701.1	189652	190603	7tm_4	1	-
KE944899.1	548870	549875	7tm_4	1	+
KE935406.1	165150	166218	7tm_4	1	-
KE942416.1	5257	6238	7tm_4	1	-
KE941437.1	410894	411863	7tm_4	1	+
KE942625.1	86730	87669	7tm_4	1	-
KE950146.1	529652	530603	7tm_4	1	-
KE941437.1	427142	428135	7tm_4	1	+
KE939345.1	356817	357759	7tm_4	1	+
ABRT02360760.1	9989	11021	7tm_4	1	-
KE930641.1	35709	36723	7tm_4	1	+
KE934998.1	84080	85025	7tm_4	1	+
KE938740.1	52698	53844	7tm_4	1	-
KE949957.1	185501	186557	7tm_4	2	-
KE925705.1	10928	11987	7tm_4	1	+
KE938818.1	207812	208826	7tm_4	1	-
KE926876.1	39993	40977	7tm_4	1	-
ABRT02118735.1	3575	4640	7tm_4	1	-
KE941170.1	146189	147200	7tm_4	1	+
KE946860.1	130005	131040	7tm_4	1	+
KE946945.1	59082	60078	7tm_4	1	-
KE942666.1	26615	27563	7tm_4	1	+
KE936448.1	55586	56582	7tm_4	1	+
KE934528.1	45633	46143	7tm_4	1	-
KE938740.1	34103	35135	7tm_4	1	+
KE929229.1	101838	102702	7tm_4	1	+
KE936235.1	31627	32587	7tm_4	1	+
KE934998.1	74966	75905	7tm_4	1	+
KE944761.1	29887	30868	7tm_4	1	-
KE940941.1	168968	170084	7tm_4	1	+
KE949553.1	218825	219833	7tm_4	1	+
KE926989.1	6011	7013	7tm_4	1	-
KE924511.1	7433	8510	7tm_4	1	-
KE940861.1	28599	29658	7tm_4	1	-
ABRT02326787.1	2989	4066	7tm_4	1	-
KE942666.1	192585	193584	7tm_4	1	+
ABRT02360760.1	60810	61752	7tm_4	1	+
KE938254.1	210530	211514	7tm_4	1	-
KE935406.1	98712	99744	7tm_4	1	+
ABRT02259833.1	1210	2191	7tm_4	1	-
KE950049.1	259807	260857	7tm_4	1	+
KE939345.1	417504	418476	7tm_4	1	-
ABRT02339411.1	4801	5812	7tm_4	1	+
KE942666.1	151252	152269	7tm_4	1	-
KE940941.1	39756	40716	7tm_4	1	-
KE940044.1	34219	35173	7tm_4	1	-
KE942499.1	382309	383299	7tm_4	1	-
KE949299.1	243602	244556	7tm_4	1	-
KE938237.1	11958	12954	7tm_4	1	+
KE927719.1	28828	29803	7tm_4	1	+
KE944761.1	59863	60877	7tm_4	1	+
KE943454.1	268752	269790	7tm_4	1	-
KE940044.1	80331	81330	7tm_4	1	-
KE944952.1	294391	295141	7tm_4	1	-
KE940228.1	20059	21040	7tm_4	1	+
KE944952.1	123048	123636	7tm_4	1	+
KE947282.1	26564	27542	7tm_4	1	-
KE934879.1	501767	502733	7tm_4	1	+
KE949299.1	305886	306828	7tm_4	1	+
KE943108.1	26780	27746	7tm_4	1	-
KE924428.1	82	1090	7tm_4	1	-
KE941170.1	130943	131948	7tm_4	2	+
KE930641.1	45663	46614	7tm_4	1	-
KE944724.1	318531	319581	7tm_4	1	+
KE947282.1	14447	15392	7tm_4	1	-
KE943070.1	575257	576223	7tm_4	1	-
KE944441.1	206873	207812	7tm_4	1	-
KE935630.1	63242	64190	7tm_4	1	-
KE941170.1	192196	193183	7tm_4	1	+
ABRT02396073.1	4836	5886	7tm_4	1	+
KE940387.1	303846	304869	7tm_4	1	-
KE934998.1	92917	93856	7tm_4	1	+
KE937425.1	13019	13997	7tm_4	1	-
KE941170.1	164361	165321	7tm_4	1	+
KE941170.1	181533	182595	7tm_4	1	+
KE944899.1	500256	501261	7tm_4	1	+
KE943070.1	41668	42712	7tm_4	1	-
KE942625.1	31727	32672	7tm_4	1	-
KE925705.1	45672	46599	7tm_4	1	+
KE939345.1	402924	403875	7tm_4	1	+
KE940044.1	50610	51552	7tm_4	1	-
KE943186.1	389462	390236	7tm_4	1	+
KE949957.1	82896	83949	7tm_4	1	-
KE944333.1	178115	178646	7tm_4	1	-
KE946860.1	189458	190385	7tm_4	1	-
KE948555.1	594295	595294	7tm_4	1	-
KE938839.1	88838	89870	7tm_4	1	-
KE944391.1	149615	150572	7tm_4	1	-
ABRT02338663.1	18862	19870	7tm_4	1	-
KE946717.1	63376	64414	7tm_4	1	-
KE926112.1	43199	44225	7tm_4	1	-
ABRT02032525.1	0	984	7tm_4	1	+
KE942499.1	1055495	1056485	7tm_4	1	-
KE949182.1	71028	72090	7tm_4	1	-
KE935001.1	24915	25896	7tm_4	1	-
KE938818.1	245352	246402	7tm_4	1	+
KE940904.1	99062	99551	7tm_4	1	+
KE943454.1	16047	17091	7tm_4	1	+
KE934879.1	245415	246480	7tm_4	1	-
ABRT02057379.1	1563	2628	7tm_4	1	-
KE939279.1	746674	747610	7tm_4	1	+
KE929489.1	56936	57905	7tm_4	1	-
KE936448.1	72254	73211	7tm_4	1	+
KE942625.1	43711	44752	7tm_4	1	-
KE941170.1	175391	176393	7tm_4	1	+
KE938254.1	55775	56729	7tm_4	1	-
KE926989.1	38950	39952	7tm_4	1	-
KE941096.1	284860	285874	7tm_4	1	-
KE942666.1	68746	69898	7tm_4	1	+
KE950989.1	12289	13330	7tm_4	1	+
KE944099.1	363317	364301	7tm_4	1	-
KE940941.1	151978	152995	7tm_4	1	+
KE941606.1	15331	16423	7tm_4	2	+
KE934879.1	530290	531256	7tm_4	1	+
ABRT02339386.1	9292	10291	7tm_4	1	-
KE942756.1	141009	141972	7tm_4	1	+
KE944604.1	346237	347200	7tm_4	1	-
KE944604.1	418895	419891	7tm_4	1	-
KE942459.1	177640	178606	7tm_4	1	+
KE942499.1	924568	925513	7tm_4	1	-
KE942766.1	73620	74559	7tm_4	1	-
ABRT02268105.1	9910	11062	7tm_4	1	+
KE944952.1	123595	124012	7tm_4	1	+
KE942499.1	1038691	1039642	7tm_4	1	-
KE946717.1	132488	133496	7tm_4	1	-
KE935406.1	130400	131477	7tm_4	1	+
KE948005.1	19521	20184	7tm_4	1	+
KE944761.1	90462	91449	7tm_4	1	+
KE947282.1	40183	41206	7tm_4	1	-
KE944406.1	262350	263289	7tm_4	1	+
KE938818.1	487713	488820	7tm_4	1	-
KE949269.1	3508	4570	7tm_4	1	-
KE943454.1	35422	36364	7tm_4	1	+
KE946717.1	79914	80853	7tm_4	1	+
KE940941.1	16480	17500	7tm_4	1	-
KE935001.1	142276	143227	7tm_4	1	+
KE950049.1	8023	8977	7tm_4	1	+
KE935406.1	208233	209205	7tm_4	1	+
KE943403.1	112301	113285	7tm_4	1	-
KE949299.1	275395	276412	7tm_4	1	-
KE946717.1	7105	8053	7tm_4	1	+
KE940941.1	27811	28822	7tm_4	1	-
KE942499.1	982618	983554	7tm_4	1	+
KE944952.1	173377	173761	7tm_4	1	+
KE935630.1	90365	91328	7tm_4	1	-
KE942625.1	155108	156074	7tm_4	1	-
KE939200.1	76278	77211	7tm_4	1	-
KE932209.1	82048	83026	7tm_4	1	-
KE939200.1	108178	109129	7tm_4	1	-
KE939279.1	662570	663551	7tm_4	1	-
KE938818.1	348386	349391	7tm_4	1	+
KE942756.1	125252	126359	7tm_4	1	+
KE943878.1	63486	64479	7tm_4	1	-
KE938818.1	592063	593110	7tm_4	1	-
KE944604.1	188986	189976	7tm_4	1	-
ABRT02265757.1	790	1780	7tm_4	1	-
ABRT02275280.1	3146	4076	7tm_4	1	+
KE949957.1	116637	117570	7tm_4	1	-
KE944604.1	317719	318670	7tm_4	1	+
KE943454.1	171830	172760	7tm_4	1	-
KE929489.1	103937	104903	7tm_4	1	-
KE948061.1	21645	22635	7tm_4	1	+
KE940387.1	214511	215522	7tm_4	1	-
KE934879.1	556093	557059	7tm_4	1	+
ABRT02330193.1	50174	51218	7tm_4	1	-
KE944406.1	59778	60714	7tm_4	1	-
KE944391.1	361977	362910	7tm_4	1	-
KE935001.1	115884	116871	7tm_4	1	+
KE943454.1	187690	188617	7tm_4	1	-
KE942499.1	995682	996603	7tm_4	1	+
KE944604.1	46129	47101	7tm_4	1	-
KE938818.1	501230	502190	7tm_4	1	-
KE934998.1	33906	34893	7tm_4	1	-
KE942625.1	137811	138822	7tm_4	1	+
KE937953.1	10557	11502	7tm_4	1	+
KE941170.1	27410	28397	7tm_4	1	+
KE941170.1	120472	121414	7tm_4	1	+
KE946860.1	148664	149624	7tm_4	1	-
KE939261.1	47653	48775	7tm_4	1	-
KE935908.1	393115	394069	7tm_4	1	+
KE936557.1	0	1074	7tm_4	1	-
KE939200.1	93566	94625	7tm_4	1	-
KE946717.1	167190	168153	7tm_4	1	-
KE941170.1	93930	95061	7tm_4	1	+
KE934998.1	112471	113437	7tm_4	1	+
KE935630.1	39701	40640	7tm_4	1	+
KE929489.1	93992	95006	7tm_4	1	+
KE934779.1	91025	92039	7tm_4	1	+
KE944899.1	368873	369854	7tm_4	1	-
KE926550.1	53383	54322	7tm_4	1	+
KE944391.1	477162	478140	7tm_4	1	-
KE939971.1	145794	146886	7tm_4	1	+
KE944899.1	355416	356382	7tm_4	1	+
KE944391.1	195004	195940	7tm_4	1	-
KE938818.1	445821	446949	7tm_4	1	-
KE941078.1	7334	8252	7tm_4	1	-
KE950668.1	325871	326882	7tm_4	1	+
KE944604.1	326109	327054	7tm_4	1	-
KE949957.1	15425	16460	7tm_4	1	-
KE942459.1	31528	32542	7tm_4	1	+
KE942666.1	129010	129787	7tm_4	1	-
KE944391.1	251749	252691	7tm_4	1	-
ABRT02267027.1	5739	6774	7tm_4	1	-
KE938818.1	326850	327798	7tm_4	1	+
KE944441.1	201477	202467	7tm_4	1	+
KE942756.1	167676	168642	7tm_4	1	-
KE938818.1	536528	537653	7tm_4	1	-
KE940607.1	172055	172982	7tm_4	1	-
KE940387.1	190859	191897	7tm_4	1	-
KE942459.1	60196	61177	7tm_4	1	+
KE939541.1	82561	83116	7tm_4	1	+
KE944604.1	62193	63225	7tm_4	1	-
ABRT02259824.1	2	830	7tm_4	1	+
KE947282.1	154110	155046	7tm_4	1	-
KE949957.1	102455	103469	7tm_4	1	-
KE938818.1	457609	458626	7tm_4	1	-
KE941484.1	67836	68874	7tm_4	1	+
KE939200.1	245050	246019	7tm_4	1	-
KE929229.1	12973	13942	7tm_4	1	+
KE939200.1	141755	142841	7tm_4	1	-
KE943186.1	417833	418607	7tm_4	1	+
KE944604.1	303159	304125	7tm_4	1	-
KE940607.1	70227	71217	7tm_4	1	-
KE940607.1	62795	63818	7tm_4	1	-
KE936242.1	10732	11710	7tm_4	1	+
KE950223.1	26443	27013	7tm_4	1	+
KE939576.1	10116	11004	7tm_4	1	+
KE946860.1	164607	165552	7tm_4	1	+
KE944333.1	237870	238482	7tm_4	1	+
KE942766.1	57343	58312	7tm_4	1	-
KE938818.1	473753	474770	7tm_4	1	-
KE944391.1	323471	324527	7tm_4	2	-
ABRT02163213.1	10277	11408	7tm_4	2	+
KE950669.1	34063	35149	7tm_4	1	-
KE935001.1	46741	47758	7tm_4	1	-
KE938818.1	307208	308159	7tm_4	1	+
KE944761.1	55622	56555	7tm_4	1	+
KE938254.1	117234	118266	7tm_4	1	-
KE949182.1	172258	173293	7tm_4	1	+
KE943582.1	8688	9861	7tm_4	1	-
KE942111.1	220601	221513	7tm_4	1	-
KE944604.1	236326	237328	7tm_4	1	-
KE944604.1	89549	90533	7tm_4	1	-
KE929229.1	58471	59413	7tm_4	1	-
KE944604.1	125933	126884	7tm_4	1	-
KE943454.1	305926	306883	7tm_4	1	-
KE943454.1	146854	147805	7tm_4	1	+
KE940659.1	268129	269119	7tm_4	1	-
KE935908.1	416156	417002	7tm_4	1	+
KE944391.1	80450	81386	7tm_4	1	-
KE942756.1	104308	105298	7tm_4	1	+
KE944441.1	182641	183583	7tm_4	1	+
KE934779.1	23225	24329	7tm_4	1	-
KE949559.1	3185	4220	7tm_4	1	-
KE940607.1	94948	95899	7tm_4	1	-
KE938818.1	570833	571808	7tm_4	1	+
KE950049.1	116969	117926	7tm_4	1	+
KE944391.1	458917	459826	7tm_4	1	-
KE943511.1	289800	290628	7tm_4	1	-
KE944391.1	182231	183194	7tm_4	1	+
KE938818.1	614188	615175	7tm_4	1	-
KE940387.1	268238	269228	7tm_4	1	-
KE944391.1	127397	128336	7tm_4	1	-
KE936235.1	6860	7790	7tm_4	1	+
KE950223.1	37546	38092	7tm_4	1	+
KE944391.1	290788	291718	7tm_4	1	-
KE944391.1	413070	414027	7tm_4	1	-
KE944391.1	137053	137989	7tm_4	1	-
KE939331.1	697855	698803	7tm_4	1	+
KE938331.1	248051	248945	7tm_4	1	+
KE929229.1	70022	71075	7tm_4	2	+
KE943582.1	113746	114769	7tm_4	1	-
ABRT02364587.1	536	1334	7tm_4	1	+
KE939200.1	164949	165903	7tm_4	1	-
KE950676.1	2216	2996	7tm_4	1	+
KE940941.1	1044	2037	7tm_4	1	-
KE938839.1	9430	10258	7tm_4	1	-
KE939279.1	775579	776515	7tm_4	1	+
KE950049.1	14601	15576	7tm_4	1	-
KE940904.1	144786	145188	7tm_4	1	-
KE944391.1	432868	433819	7tm_4	1	-
KE926542.1	2631	3627	7tm_4	1	+
KE938254.1	73474	74482	7tm_4	1	-
KE938818.1	376744	377773	7tm_4	1	-
KE934528.1	45299	45722	7tm_4	1	-
KE946860.1	201271	202285	7tm_4	1	-
KE939331.1	714981	716016	7tm_4	1	+
KE943582.1	56554	57499	7tm_4	1	-
KE943582.1	136607	137558	7tm_4	1	-
KE947282.1	99692	100550	7tm_4	1	-
KE944333.1	178649	179036	7tm_4	1	-
KE944761.1	191800	192589	7tm_4	1	-
ABRT02406974.1	32871	33600	7tm_4	1	-
ABRT02330193.1	26176	27241	7tm_4	1	+
ABRT02330193.1	9658	10603	7tm_4	1	+
ABRT02265757.1	18626	19712	7tm_4	1	+
KE940228.1	135860	136718	7tm_4	1	+
KE943070.1	667922	668750	7tm_4	1	+
KE944043.1	16877	17894	7tm_4	1	-
KE929489.1	20476	21430	7tm_4	1	-
KE942631.1	625	1366	7tm_4	1	-
KE940941.1	131410	132286	7tm_4	1	-
KE939541.1	203602	204097	7tm_4	1	-
KE937526.1	10623	11565	7tm_4	1	-
ABRT02265757.1	32736	33702	7tm_4	1	+
KE923716.1	3898	4807	7tm_4	1	-
KE939971.1	157006	157966	7tm_4	1	+
ABRT02339497.1	5004	5832	7tm_4	1	-
KE940228.1	187577	188297	7tm_4	1	+
ABRT02265757.1	54019	54961	7tm_4	1	-
KE935608.1	38368	39355	7tm_4	1	+
KE939971.1	140557	141484	7tm_4	1	+
KE938254.1	364195	365071	7tm_4	1	+
KE938331.1	55974	56610	7tm_4	1	-
ABRT02110412.1	280	820	7tm_4	1	+
KE938818.1	551793	552846	7tm_4	1	-
KE943582.1	149793	150753	7tm_4	1	-
ABRT02048053.1	6722	7127	7tm_4	1	-
KE944604.1	384806	385493	7tm_4	1	+
KE940904.1	260624	261041	7tm_4	1	-
ABRT02340091.1	5318	6059	7tm_4	1	-
KE929229.1	35582	36479	7tm_4	1	+
KE939630.1	80382	81321	7tm_4	1	-
ABRT02032744.1	2	671	7tm_4	1	+
KE942499.1	1084569	1085463	7tm_4	1	+
KE927132.1	76200	76866	7tm_4	1	+
KE944604.1	370536	371226	7tm_4	1	-
KE930517.1	14301	15351	7tm_4	1	-
KE938254.1	144571	145735	7tm_4	1	+
ABRT02006376.1	3290	3956	7tm_4	1	+
KE948621.1	134302	135169	7tm_4	1	+
KE935908.1	400227	400989	7tm_4	1	+
KE942459.1	137045	137756	7tm_4	1	-
KE935406.1	117795	118758	7tm_4	1	-
ABRT02116758.1	431	1076	7tm_4	1	-
KE942631.1	7746	8139	7tm_4	1	-
ABRT02357173.1	2311	3073	7tm_4	1	+
KE950223.1	65083	65743	7tm_4	1	+
KE939345.1	337810	338635	7tm_4	1	-
KE934879.1	275009	276086	7tm_4	1	-
ABRT02011294.1	2711	3557	7tm_4	1	+
KE942606.1	309357	310137	7tm_4	1	+
ABRT02232929.1	3370	4216	7tm_4	1	+
KE948555.1	660728	661595	7tm_4	1	-
KE944604.1	212314	213091	7tm_4	1	-
KE940686.1	24853	25252	7tm_4	1	+
KE944952.1	242573	243143	7tm_4	1	+
KE944441.1	72699	73413	7tm_4	1	-
KE942499.1	1018996	1019863	7tm_4	1	+
KE929088.1	16113	16947	7tm_4	1	+
KE939200.1	47504	48272	7tm_4	1	-
KE939891.1	24718	25648	7tm_4	2	-
KE936505.1	8081	9146	7tm_4	1	+
KE949957.1	234012	234720	7tm_4	1	-
KE944099.1	447396	448185	7tm_4	1	-
ABRT02440771.1	1348	2158	7tm_4	1	+
KE941061.1	208618	209197	7tm_4	1	-
KE942625.1	71859	72546	7tm_4	1	-
ABRT02360760.1	25547	26399	7tm_4	1	+
KE940044.1	133792	134470	7tm_4	1	-
ABRT02248426.1	274	919	7tm_4	1	-
KE944391.1	383137	383896	7tm_4	1	-
KE942104.1	43931	44390	7tm_4	1	+
ABRT02473675.1	2	746	7tm_4	1	+
KE944391.1	232938	233538	7tm_4	1	-
KE940228.1	68431	69151	7tm_4	1	+
ABRT02360760.1	47670	48429	7tm_4	1	-
KE942606.1	332560	333346	7tm_4	1	+
KE943511.1	381186	381906	7tm_4	1	+
KE950669.1	192193	192811	7tm_4	2	-
KE938818.1	409794	410652	7tm_4	1	+
KE950669.1	114147	114705	7tm_4	1	-
KE942756.1	69266	69950	7tm_4	1	-
KE939252.1	8342	8924	7tm_4	1	+
KE944391.1	279926	280646	7tm_4	1	-
KE943454.1	76040	76733	7tm_4	1	+
KE940686.1	40386	40902	7tm_4	1	+
KE935406.1	220885	221638	7tm_4	1	+
KE934528.1	13467	13938	7tm_4	2	+
KE943070.1	612475	613045	7tm_4	1	-
KE939261.1	98767	99286	7tm_4	1	-
KE939252.1	774	1854	7tm_4	1	+
KE931121.1	77163	77754	7tm_4	1	-
KE939541.1	82218	82644	7tm_4	1	+
KE934656.1	20503	21373	7tm_4	1	+
KE944099.1	417993	418671	7tm_4	1	-
ABRT02048053.1	6897	7392	7tm_4	1	-
KE938839.1	138905	139547	7tm_4	1	-
KE950669.1	151277	151652	7tm_4	1	-
KE943186.1	252934	253339	7tm_4	2	+
KE942666.1	203623	204244	7tm_4	1	+
KE949182.1	184533	185379	7tm_4	1	+
KE939252.1	7890	8460	7tm_4	1	+
ABRT02240883.1	1	721	7tm_4	2	-
KE938839.1	49604	50189	7tm_4	1	+
KE950146.1	507280	507967	7tm_4	1	-
KE937425.1	22628	23270	7tm_4	1	-
KE941484.1	26369	26885	7tm_4	1	+
KE927132.1	10021	10987	7tm_4	2	-
KE938254.1	156653	157313	7tm_4	1	+
KE942625.1	119521	120040	7tm_4	1	-
KE943070.1	835044	835554	7tm_4	1	-
KE940904.1	260914	261439	7tm_4	1	-
KE939200.1	264102	264792	7tm_4	1	-
KE944899.1	476132	476759	7tm_4	1	+
KE942756.1	57259	57778	7tm_4	1	-
ABRT02330813.1	4667	5261	7tm_4	1	+
KE936448.1	3404	3887	7tm_4	1	+
ABRT02339608.1	4787	5342	7tm_4	1	-
KE942104.1	43421	43928	7tm_4	1	+
KE944170.1	185518	186136	7tm_4	1	+
KE938175.1	35749	36232	7tm_4	1	-
ABRT02406630.1	2472	3189	7tm_4	1	+
KE944970.1	5848	6340	7tm_4	1	+
KE940228.1	69021	69441	7tm_4	1	+
KE922606.1	0	531	7tm_4	1	-
KE941484.1	25946	26366	7tm_4	1	+
KE944170.1	424863	425448	7tm_4	1	+
KE950660.1	543689	544211	7tm_4	1	-
KE938839.1	113241	113826	7tm_4	1	+
KE935807.1	53759	54332	7tm_4	1	+
KE944899.1	322264	322729	7tm_4	1	+
ABRT02050521.1	370	865	7tm_4	1	-
KE938697.1	86499	87051	7tm_4	1	-
ABRT02245326.1	397	1018	7tm_4	1	+
KE938818.1	435611	436421	7tm_4	1	+
KE944952.1	294933	295404	7tm_4	1	-
KE944043.1	24009	24525	7tm_4	1	-
KE942631.1	31371	31809	7tm_4	1	-
KE943070.1	723107	723527	7tm_4	1	+
KE935805.1	38835	39291	7tm_4	1	+
KE938237.1	40376	40856	7tm_4	1	+
KE941170.1	60032	60581	7tm_4	1	-
ABRT02248427.1	0	537	7tm_4	1	-
KE942606.1	317660	318152	7tm_4	1	+
ABRT02080013.1	1	475	7tm_4	1	-
KE944406.1	277816	278287	7tm_4	1	+
KE942756.1	151489	152014	7tm_4	1	+
ABRT02254485.1	4338	4983	7tm_4	1	-
KE944441.1	227229	227781	7tm_4	1	-
ABRT02421877.1	4419	4839	7tm_4	1	+
KE940228.1	120397	120877	7tm_4	1	+
KE942756.1	151077	151614	7tm_4	1	+
KE935805.1	38334	38832	7tm_4	1	+
KE944441.1	157301	157856	7tm_4	1	+
KE950052.1	913749	914403	7tm_4	1	-
KE943454.1	246303	246837	7tm_4	1	-
KE939971.1	47161	47776	7tm_4	1	-
KE943582.1	171221	171602	7tm_4	1	-
KE938839.1	69521	70091	7tm_4	1	-
KE947423.1	797497	797974	7tm_4	1	+
ABRT02398539.1	2472	2934	7tm_4	1	+
KE940228.1	173596	174034	7tm_4	1	+
KE944043.1	24311	24935	7tm_4	1	-
KE944761.1	145655	146234	7tm_4	1	-
KE926694.1	2857	3421	7tm_4	1	-
KE943070.1	903412	903958	7tm_4	1	+
KE930641.1	79009	79639	7tm_4	1	+
KE943070.1	730474	731038	7tm_4	2	+
KE946717.1	157624	158569	7tm_4	1	-
KE942104.1	184988	185468	7tm_4	1	+
ABRT02339608.1	5317	5776	7tm_4	1	-
KE944406.1	379873	380335	7tm_4	1	+
KE944099.1	418552	419032	7tm_4	1	-
KE942628.1	21488	21995	7tm_4	1	+
KE943070.1	613002	613497	7tm_4	1	-
KE944441.1	156808	157273	7tm_4	1	+
KE940387.1	236031	236685	7tm_4	1	-
KE939630.1	52798	53305	7tm_4	1	-
KE938175.1	91043	91424	7tm_4	1	+
KE940044.1	134238	134808	7tm_4	1	-
ABRT02360362.1	6922	7354	7tm_4	1	-
KE935608.1	7134	7617	7tm_4	1	+
KE934779.1	2	518	7tm_4	1	-
KE939345.1	377409	377922	7tm_4	1	+
ABRT02330193.1	5867	6446	7tm_4	1	+
KE944170.1	5924	6344	7tm_4	1	-
ABRT02262159.1	70	514	7tm_4	1	+
KE949299.1	211087	211714	7tm_4	1	-
KE943437.1	232176	232737	7tm_4	1	-
KE944761.1	173740	174124	7tm_4	1	+
KE944761.1	174139	174619	7tm_4	1	+
KE942606.1	297655	298042	7tm_4	1	+
KE941170.1	60508	61003	7tm_4	2	-
KE935698.1	22210	22762	7tm_4	1	-
ABRT02076284.1	1	433	7tm_4	1	+
KE941061.1	285464	286256	7tm_4	2	-
ABRT02041734.1	218	671	7tm_4	1	-
KE944042.1	413506	413929	7tm_4	1	+
KE943582.1	189691	190270	7tm_4	1	-
KE938331.1	203864	204347	7tm_4	1	+
KE927163.1	8455	8929	7tm_4	1	-
KE949299.1	210684	211206	7tm_4	1	-
KE939200.1	56411	56846	7tm_4	1	-
KE950146.1	507970	508423	7tm_4	1	-
KE948005.1	168172	168670	7tm_4	1	+
KE943454.1	245901	246300	7tm_4	1	-
KE938332.1	4607	5306	7tm_4	1	-
KE936385.1	15648	16326	7tm_4	1	-
ABRT02072404.1	5057	5660	7tm_4	1	-
ABRT02264188.1	2987	3590	7tm_4	1	+
KE942606.1	298045	298636	7tm_4	1	+
ABRT02306251.1	2	572	7tm_4	1	+
KE943511.1	310437	310833	7tm_4	1	-
KE944899.1	321793	322261	7tm_4	1	+
KE939630.1	107396	107816	7tm_4	1	+
ABRT02398539.1	1938	2469	7tm_4	1	+
KE942499.1	876953	877439	7tm_4	1	-
KE943511.1	298487	298967	7tm_4	1	-
KE943070.1	903989	904370	7tm_4	1	+
KE947282.1	116573	117134	7tm_4	1	-
KE943511.1	298515	299319	7tm_4	1	-
ABRT02330831.1	8411	8828	7tm_4	1	+
ABRT02470888.1	6472	6889	7tm_4	1	-
KE940228.1	119921	120353	7tm_4	1	+
ABRT02059186.1	2	449	7tm_4	1	-
KE939200.1	23497	23986	7tm_4	1	-
KE943186.1	500817	501192	7tm_4	1	+
KE941314.1	477098	477755	7tm_4	1	+
KE935406.1	145178	145574	7tm_4	1	+
KE923029.1	4400	5051	7tm_4	1	-
ABRT02103594.1	266	674	7tm_4	1	-
KE935406.1	144718	145198	7tm_4	1	+
KE940387.1	322175	322607	7tm_4	1	+
ABRT02006410.1	4002	4509	7tm_4	1	-
KE925705.1	25184	25589	7tm_4	1	-
KE941437.1	440482	441064	7tm_4	1	+
KE940904.1	260391	260781	7tm_4	1	-
KE931121.1	76834	77212	7tm_4	1	-
KE942756.1	179066	179444	7tm_4	1	-
KE936765.1	2	1682	7tm_4	1	-
KE938839.1	108024	108405	7tm_4	1	-
ABRT02338636.1	20157	20553	7tm_4	1	-
KE934879.1	477556	478006	7tm_4	1	+
KE949182.1	38931	39315	7tm_4	1	-
KE938839.1	128964	129609	7tm_4	1	-
KE924068.1	8712	9321	7tm_4	1	-
ABRT02416901.1	15293	15845	7tm_4	1	+
KE930826.1	3592	4150	7tm_4	1	+
KE939200.1	55582	56131	7tm_4	1	-
KE940010.1	129599	130031	7tm_4	1	+
KE940941.1	103071	103767	7tm_4	1	+
KE940904.1	176403	176886	7tm_4	1	+
KE939200.1	68413	69037	7tm_4	1	-
KE949182.1	109861	110596	7tm_4	1	+
KE943186.1	405020	405497	7tm_4	1	+
KE922305.1	5302	5938	7tm_4	1	+
KE942104.1	35508	35901	7tm_4	1	+
KE948843.1	1090124	1090544	7tm_4	1	-
KE948005.1	143420	143813	7tm_4	1	+
KE942666.1	204213	204594	7tm_4	1	+
ABRT02260006.1	2233	2803	7tm_4	1	+
ABRT02339438.1	1615	2233	7tm_4	1	+
KE942666.1	93866	94292	7tm_4	1	+
KE943186.1	359986	360454	7tm_4	1	+
ABRT02330831.1	7768	8368	7tm_4	1	+
ABRT02470888.1	6932	7532	7tm_4	1	-
KE935630.1	14316	14742	7tm_4	1	-
ABRT02336078.1	7198	7678	7tm_4	1	+
KE944042.1	412991	413417	7tm_4	1	+
ABRT02116758.1	993	1395	7tm_4	1	-
KE926112.1	39675	40185	7tm_4	1	+
ABRT02063815.1	277	808	7tm_4	1	+
KE939630.1	38101	38686	7tm_4	1	-
KE944761.1	146086	146566	7tm_4	1	-
KE949957.1	209383	209803	7tm_4	1	-
KE946671.1	14047	14527	7tm_4	1	-
KE942341.1	150516	151203	7tm_4	1	-
KE942499.1	895766	896216	7tm_4	1	-
KE941606.1	1	394	7tm_4	1	+
KE939279.1	694563	694983	7tm_4	1	+
ABRT02406630.1	3140	3551	7tm_4	1	+
KE941061.1	238340	238862	7tm_4	1	-
KE949269.1	42885	43449	7tm_4	1	-
KE949957.1	68614	69202	7tm_4	1	-
KE932125.1	12226	12856	7tm_4	1	-
KE938332.1	4302	4704	7tm_4	1	-
KE923024.1	6223	7765	7tm_4	1	+
ABRT02416901.1	14847	15300	7tm_4	2	+
KE949182.1	207404	207971	7tm_4	1	+
ABRT02337789.1	8912	9362	7tm_4	1	-
KE940228.1	173397	173901	7tm_4	1	+
KE941483.1	130464	130944	7tm_4	1	+
KE925494.1	19166	19637	7tm_4	1	+
KE949957.1	69161	69605	7tm_4	1	-
KE934528.1	157927	158341	7tm_4	1	+
KE944170.1	453212	453623	7tm_4	1	+
ABRT02339438.1	1272	1806	7tm_4	1	+
KE935805.1	50189	50771	7tm_4	1	-
KE942756.1	179316	179853	7tm_4	1	-
KE923691.1	3228	3726	7tm_4	1	+
KE932439.1	61984	62557	7tm_4	1	-
KE950669.1	42043	42496	7tm_4	2	+
KE943454.1	312398	312794	7tm_4	1	-
KE942625.1	166669	167110	7tm_4	1	-
KE950049.1	157910	158315	7tm_4	1	+
KE950669.1	42489	42882	7tm_4	1	+
KE941061.1	237684	238254	7tm_4	1	-
KE939345.1	337613	338036	7tm_4	1	-
KE944391.1	66408	66816	7tm_4	1	+
ABRT02260006.1	1720	2101	7tm_4	1	+
ABRT02360362.1	7346	7913	7tm_4	1	-
KE935608.1	6627	7131	7tm_4	1	+
KE924068.1	9454	9835	7tm_4	1	-
KE942104.1	196176	196824	7tm_4	1	+
KE932439.1	16036	16603	7tm_4	1	-
KE942606.1	318155	318668	7tm_4	1	+
KE937504.1	685559	686204	7tm_4	1	+
KE938331.1	238180	238648	7tm_4	1	+
KE947423.1	797111	797561	7tm_4	1	+
KE949629.1	42133	42706	7tm_4	1	-
KE935630.1	7265	7700	7tm_4	1	-
KE939630.1	107944	108343	7tm_4	1	+
KE935805.1	50512	51154	7tm_4	1	-
ABRT02120790.1	172	559	7tm_4	1	+
KE950049.1	157569	157959	7tm_4	1	+
KE935630.1	13759	14185	7tm_4	1	-
KE938839.1	139468	139876	7tm_4	1	-
KE939971.1	79726	80566	7tm_4	1	-
KE932439.1	16362	16824	7tm_4	1	-
KE930641.1	79470	79935	7tm_4	1	+
ABRT02259823.1	2	380	7tm_4	1	-
ABRT02339285.1	8104	8482	7tm_4	1	+
KE940228.1	173045	173462	7tm_4	1	+
KE949182.1	87099	87495	7tm_4	1	+
KE944406.1	139263	139866	7tm_4	1	-
KE942628.1	21998	22376	7tm_4	1	+
KE943582.1	170720	171218	7tm_4	1	-
KE950010.1	5542	6034	7tm_4	1	+
KE944604.1	280588	281068	7tm_4	1	-
KE938697.1	87047	87422	7tm_4	1	-
ABRT02033572.1	0	411	7tm_4	2	-
KE948817.1	287824	288313	7tm_4	1	-
KE944333.1	84836	85211	7tm_4	1	-
KE949957.1	159002	159416	7tm_4	1	-
KE936235.1	75703	76198	7tm_4	1	+
KE942766.1	103018	103510	7tm_4	1	+
KE944170.1	357047	357524	7tm_4	1	+
KE949269.1	30647	31214	7tm_4	1	+
KE949553.1	175731	176133	7tm_4	1	+
ABRT02421877.1	4017	4416	7tm_4	1	+
KE942499.1	912004	912703	7tm_4	1	-
ABRT02337789.1	9466	9910	7tm_4	2	-
KE948005.1	167894	168296	7tm_4	1	+
ABRT02225542.1	2417	2954	7tm_4	1	-
KE949559.1	30480	30882	7tm_4	1	+
ABRT02309645.1	742	1372	7tm_4	1	-
KE928733.1	226317	226947	7tm_4	1	-
KE931111.1	277192	278194	7tm_4	2	+
KE940904.1	98485	98980	7tm_4	2	+
ABRT02049571.1	2252	2636	7tm_4	1	-
ABRT02049785.1	202	586	7tm_4	1	+
ABRT02257297.1	502	886	7tm_4	1	+
KE938254.1	156283	156754	7tm_4	1	+
KE948621.1	136277	136718	7tm_4	1	+
KE949182.1	87310	87952	7tm_4	1	+
KE929151.1	15951	16446	7tm_4	1	+
KE946717.1	92169	92580	7tm_4	1	-
KE934655.1	25233	25860	7tm_4	1	+
ABRT02336078.1	7622	8000	7tm_4	1	+
KE936448.1	3942	4338	7tm_4	1	+
KE944604.1	249810	250236	7tm_4	1	-
KE939971.1	46902	47319	7tm_4	1	-
ABRT02330548.1	13746	14157	7tm_4	1	-
KE942104.1	100920	101322	7tm_4	1	+
KE927163.1	9026	9482	7tm_4	1	-
KE940607.1	133107	133518	7tm_4	1	-
ABRT02053342.1	1859	2243	7tm_4	1	-
KE926377.1	77677	78739	7tm_4	1	+
KE939200.1	181800	182241	7tm_4	2	-
ABRT02003758.1	3368	3773	7tm_4	1	+
ABRT02003756.1	6547	6952	7tm_4	1	+
KE929976.1	14485	14962	7tm_4	1	+
KE940607.1	158431	158860	7tm_4	1	+
KE938331.1	43137	43605	7tm_4	1	-
KE944391.1	27622	28156	7tm_4	1	-
KE941033.1	37157	37604	7tm_4	1	+
ABRT02023709.1	4915	5467	7tm_4	1	+
KE949968.1	23758	24187	7tm_4	1	-
KE940387.1	321565	322030	7tm_4	2	+
KE944406.1	354845	355346	7tm_4	1	+
KE924622.1	2659	3064	7tm_4	1	+
KE932439.1	15818	16229	7tm_4	1	-
KE950473.1	176674	177166	7tm_4	1	+
KE944441.1	73330	73753	7tm_4	2	-
KE949182.1	384355	384841	7tm_4	1	+
ABRT02309645.1	413	1103	7tm_4	1	-
KE928733.1	225988	226678	7tm_4	1	-
KE935807.1	53243	53756	7tm_4	1	+
KE940237.1	145745	146804	7tm_4	1	-
KE949104.1	387025	387862	7tm_4	2	-
ABRT02438714.1	3973	4483	7tm_4	1	-
KE938839.1	46741	47119	7tm_4	1	-
KE923024.1	7828	9037	7tm_4	1	+
KE949269.1	49538	50048	7tm_4	1	-
KE948819.1	51968	53000	7tm_4	1	-
KE941096.1	360663	361371	7tm_4	2	+
KE939061.1	872	1730	7tm_4	1	-
KE949553.1	175343	175742	7tm_4	1	+
KE943070.1	903099	903489	7tm_4	1	+
KE940607.1	117252	117669	7tm_4	1	-
KE939630.1	1988	2408	7tm_4	1	+
KE942104.1	74769	75375	7tm_4	1	-
KE949269.1	30397	30847	7tm_4	1	+
KE936242.1	26128	26533	7tm_4	1	-
ABRT02071091.1	5167	5587	7tm_4	1	+
KE941419.1	722484	723078	7tm_4	1	+
ABRT02330548.1	14252	14678	7tm_4	1	-
KE935698.1	20369	20771	7tm_4	1	-
KE946445.1	560105	560666	7tm_4	1	-
KE935608.1	49211	49670	7tm_4	1	-
KE949835.1	19833	20244	7tm_4	1	+
KE939733.1	415204	417814	7tm_4	2	+
KE946494.1	276983	277439	7tm_4	1	+
KE941096.1	308203	308785	7tm_4	1	+
KE940983.1	546972	547644	7tm_4	1	+
KE942503.1	377582	378536	7tm_4	1	-
KE944100.1	236773	237865	7tm_4	2	-
ABRT02003757.1	294	885	7tm_4	1	+
ABRT02003782.1	263	854	7tm_4	1	+
ABRT02003790.1	7701	8292	7tm_4	1	-
KE940226.1	160244	161726	7tm_4	3	-
ABRT02438714.1	3845	4280	7tm_4	1	-
KE946445.1	560580	561054	7tm_4	1	-
KE942104.1	196331	197105	7tm_4	1	+
KE938076.1	329927	331010	7tm_4	2	-
ABRT02309645.1	342	1059	7tm_4	1	-
KE928733.1	225917	226634	7tm_4	1	-
KE925466.1	68633	69767	7tm_4	2	+
KE950676.1	1920	2406	7tm_4	1	+
ABRT02225545.1	4121	4547	7tm_4	1	-
KE941334.1	93929	95090	7tm_4	2	-
KE935625.1	79422	80745	7tm_4	1	+
ABRT02250544.1	2	641	7tm_4	1	-
ABRT02254485.1	4573	5239	7tm_4	1	-
KE944899.1	408027	408495	7tm_4	1	-
KE944042.1	380298	380697	7tm_4	1	+
KE934879.1	233741	234218	7tm_4	1	-
KE942643.1	820330	821911	7tm_4	2	+
KE930190.1	104170	104545	7tm_4	1	+
KE934367.1	43185	44253	7tm_4	1	+
KE938056.1	295881	297117	7tm_4	1	-
KE936235.1	103243	103654	7tm_4	1	-
KE927163.1	8805	9336	7tm_4	1	-
KE939753.1	7803	8352	7tm_4	1	-
KE939945.1	306648	308220	7tm_4	3	+
KE944970.1	5516	6011	7tm_4	1	+
KE938254.1	294302	294782	7tm_4	1	+
KE938839.1	69901	70342	7tm_4	1	-
KE941085.1	1121618	1122089	7tm_4	1	-
KE944042.1	380579	381005	7tm_4	1	+
KE943416.1	346483	347695	7tm_4	1	+
KE950049.1	62946	63342	7tm_4	1	-
KE939971.1	106428	106854	7tm_4	1	-
KE940161.1	72597	73800	7tm_4	2	+
KE946351.1	1294346	1296203	7tm_4	2	+
KE950194.1	161575	162847	7tm_4	1	+
KE940941.1	103765	104149	7tm_4	1	+
KE929229.1	50900	51332	7tm_4	1	+
KE938685.1	36145	37015	7tm_4	1	-
KE938331.1	237867	238251	7tm_4	2	+
KE946620.1	181592	182039	7tm_4	1	+
KE942625.1	96146	96530	7tm_4	1	-
KE944097.1	161268	163032	7tm_4	1	+
KE942104.1	184556	184985	7tm_4	1	+
KE931393.1	104626	106237	7tm_4	2	+
KE936002.1	56229	56727	7tm_4	1	-
KE936070.1	164482	165769	7tm_4	1	-
KE940487.1	804242	805388	7tm_4	1	-
KE949957.1	195849	196257	7tm_4	1	+
ABRT02154895.1	651	1755	7tm_4	2	-
KE925284.1	98745	99777	7tm_4	1	-
KE935733.1	41853	43488	7tm_4	2	-
KE939227.1	254929	256444	7tm_4	1	-
KE939587.1	335438	336473	7tm_4	2	-
KE940935.1	4807	5425	7tm_4	1	+
```
