## Supplementary Data 2 for "Transposable elements drive the evolution of metazoan zinc finger genes": Carlito_syrichta_znfs.bed

```
ABRT02004528.1	4262	5135	zf-C2H2	8	+
ABRT02004625.1	4357	5409	zf-C2H2	13	+
ABRT02004625.1	11519	12394	zf-C2H2	11	-
ABRT02005100.1	275	875	zf-C2H2	7	+
ABRT02005237.1	42	672	zf-C2H2	7	-
ABRT02005241.1	0	573	zf-C2H2	7	+
ABRT02007081.1	379	2005	zf-C2H2	10	-
ABRT02007094.1	2807	4298	zf-C2H2	10	+
ABRT02009266.1	5577	6849	zf-C2H2	16	+
ABRT02009533.1	271	946	zf-C2H2	8	+
ABRT02010336.1	2399	3416	zf-C2H2	9	-
ABRT02012693.1	227	719	zf-C2H2	6	-
ABRT02012815.1	2	425	zf-C2H2	6	-
ABRT02013122.1	131	1016	zf-C2H2	11	-
ABRT02019931.1	743	1637	zf-C2H2	11	+
ABRT02020469.1	0	888	zf-C2H2	9	+
ABRT02020759.1	2	605	zf-C2H2	7	-
ABRT02021340.1	180	621	zf-C2H2	5	+
ABRT02022887.1	13	1225	zf-C2H2	14	+
ABRT02024834.1	1714	3633	zf-C2H2	23	+
ABRT02026909.1	2348	3089	zf-C2H2	9	+
ABRT02027277.1	2	464	zf-C2H2	5	-
ABRT02027709.1	0	459	zf-C2H2	6	-
ABRT02028121.1	61	535	zf-C2H2	6	-
ABRT02028563.1	2	641	zf-C2H2	8	-
ABRT02028872.1	66	657	zf-C2H2	5	+
ABRT02029344.1	214	1512	zf-C2H2	16	+
ABRT02029553.1	1394	2883	zf-C2H2	17	-
ABRT02032801.1	3184	4065	zf-C2H2	11	+
ABRT02038053.1	680	1685	zf-C2H2	12	-
ABRT02039427.1	20	437	zf-C2H2	5	+
ABRT02040189.1	11	824	zf-C2H2	10	-
ABRT02040502.1	202	679	zf-C2H2	6	+
ABRT02040896.1	2	422	zf-C2H2	5	-
ABRT02041082.1	253	799	zf-C2H2	7	-
ABRT02045468.1	2858	3683	zf-C2H2	9	+
ABRT02046807.1	308	785	zf-C2H2	6	-
ABRT02048903.1	1	382	zf-C2H2	5	-
ABRT02055470.1	1	484	zf-C2H2	6	-
ABRT02056094.1	8189	8909	zf-C2H2	5	+
ABRT02056451.1	13	451	zf-C2H2	5	-
ABRT02063571.1	2035	2812	zf-C2H2	9	+
ABRT02068419.1	2	935	zf-C2H2	11	-
ABRT02068469.1	0	732	zf-C2H2	9	-
ABRT02074880.1	0	1018	zf-C2H2	11	-
ABRT02079049.1	238	712	zf-C2H2	6	-
ABRT02083189.1	323	779	zf-C2H2	5	+
ABRT02083415.1	46562	47456	zf-C2H2	7	-
ABRT02090111.1	0	765	zf-C2H2	10	+
ABRT02091817.1	34	637	zf-C2H2	5	-
ABRT02099243.1	109	628	zf-C2H2	5	-
ABRT02111805.1	2068	3536	zf-C2H2	15	+
ABRT02130742.1	0	510	zf-C2H2	6	-
ABRT02150973.1	0	657	zf-C2H2	8	+
ABRT02189103.1	2	497	zf-C2H2	6	+
ABRT02192804.1	859	2233	zf-C2H2	14	+
ABRT02204080.1	0	783	zf-C2H2	6	+
ABRT02205482.1	1	418	zf-C2H2	5	+
ABRT02205797.1	1	430	zf-C2H2	5	+
ABRT02205964.1	0	417	zf-C2H2	5	-
ABRT02211608.1	0	381	zf-C2H2	5	-
ABRT02219820.1	2	533	zf-C2H2	6	-
ABRT02222331.1	718	1492	zf-C2H2	9	+
ABRT02223541.1	1	1288	zf-C2H2	15	-
ABRT02223542.1	1	766	zf-C2H2	9	+
ABRT02224027.1	2696	4322	zf-C2H2	10	+
ABRT02225569.1	5031	5895	zf-C2H2	10	-
ABRT02226538.1	2220	2739	zf-C2H2	5	-
ABRT02226541.1	339	2346	zf-C2H2	25	-
ABRT02226603.1	1838	3866	zf-C2H2	22	-
ABRT02227227.1	3	603	zf-C2H2	7	-
ABRT02227228.1	2	809	zf-C2H2	9	+
ABRT02227229.1	161	791	zf-C2H2	8	+
ABRT02227230.1	0	546	zf-C2H2	7	+
ABRT02229969.1	241	847	zf-C2H2	5	+
ABRT02229970.1	16	850	zf-C2H2	9	+
ABRT02230998.1	7077	7830	zf-C2H2	7	-
ABRT02231283.1	1185	2478	zf-C2H2	16	+
ABRT02232047.1	401	956	zf-C2H2	6	-
ABRT02233734.1	2136	3102	zf-C2H2	10	+
ABRT02235737.1	4795	5422	zf-C2H2	8	-
ABRT02241317.1	3158	4262	zf-C2H2	10	-
ABRT02242273.1	98	572	zf-C2H2	5	-
ABRT02245922.1	2	539	zf-C2H2	6	+
ABRT02246259.1	0	408	zf-C2H2	6	+
ABRT02249419.1	535	1828	zf-C2H2	14	-
ABRT02249420.1	1812	2724	zf-C2H2	10	-
ABRT02252010.1	14791	15184	zf-C2H2	5	-
ABRT02252010.1	43960	44482	zf-C2H2	7	-
ABRT02252010.1	44646	45561	zf-C2H2	9	-
ABRT02252074.1	1	490	zf-C2H2	6	-
ABRT02256180.1	2035	2812	zf-C2H2	9	+
ABRT02257216.1	2	461	zf-C2H2	6	+
ABRT02258677.1	0	705	zf-C2H2	9	-
ABRT02260731.1	0	660	zf-C2H2	8	-
ABRT02260784.1	2	386	zf-C2H2	5	-
ABRT02262973.1	3734	4612	zf-C2H2	11	-
ABRT02266637.1	2	389	zf-C2H2	5	-
ABRT02267309.1	0	624	zf-C2H2	8	-
ABRT02273019.1	392	806	zf-C2H2	5	+
ABRT02274175.1	8676	10635	zf-C2H2	21	+
ABRT02274175.1	13091	13834	zf-C2H2	8	+
ABRT02287203.1	680	1076	zf-C2H2	6	+
ABRT02307598.1	914	2744	zf-C2H2	21	+
ABRT02309642.1	74	758	zf-C2H2	8	-
ABRT02309643.1	0	678	zf-C2H2	9	-
ABRT02316985.1	0	396	zf-C2H2	5	-
ABRT02316986.1	0	396	zf-C2H2	5	-
ABRT02317341.1	3482	4932	zf-C2H2	16	-
ABRT02317342.1	3481	4584	zf-C2H2	12	-
ABRT02317343.1	3479	4774	zf-C2H2	16	-
ABRT02317439.1	23032	24043	zf-C2H2	11	+
ABRT02321796.1	3074	3602	zf-C2H2	6	-
ABRT02327280.1	26	703	zf-C2H2	8	+
ABRT02329229.1	0	801	zf-C2H2	6	+
ABRT02329959.1	11599	12703	zf-C2H2	7	+
ABRT02330282.1	9509	10355	zf-C2H2	5	-
ABRT02330727.1	5034	6330	zf-C2H2	14	-
ABRT02331833.1	14378	15835	zf-C2H2	14	-
ABRT02332808.1	51398	53186	zf-C2H2	20	+
ABRT02336030.1	11587	13351	zf-C2H2	15	+
ABRT02336030.1	25487	27245	zf-C2H2	15	-
ABRT02337077.1	10213	11111	zf-C2H2	10	+
ABRT02338568.1	765	1311	zf-C2H2	7	-
ABRT02338977.1	450	2205	zf-C2H2	18	-
ABRT02339015.1	1871	2378	zf-C2H2	6	-
ABRT02339015.1	2589	3640	zf-C2H2	11	-
ABRT02339058.1	2	2540	zf-C2H2	29	+
ABRT02339350.1	13896	14556	zf-C2H2	7	-
ABRT02339944.1	0	1018	zf-C2H2	11	-
ABRT02340186.1	2929	3535	zf-C2H2	7	-
ABRT02340186.1	3830	4850	zf-C2H2	12	-
ABRT02340288.1	6162	7917	zf-C2H2	18	-
ABRT02340532.1	337	2196	zf-C2H2	21	+
ABRT02340649.1	1171	2089	zf-C2H2	11	+
ABRT02340853.1	2	701	zf-C2H2	6	-
ABRT02340978.1	6257	6812	zf-C2H2	6	+
ABRT02340993.1	4357	6736	zf-C2H2	27	+
ABRT02341000.1	6055	6673	zf-C2H2	6	-
ABRT02341590.1	271	805	zf-C2H2	6	+
ABRT02343741.1	1	535	zf-C2H2	6	+
ABRT02345277.1	292	898	zf-C2H2	8	+
ABRT02346654.1	11529	11952	zf-C2H2	5	-
ABRT02352435.1	2	425	zf-C2H2	5	-
ABRT02354212.1	1	694	zf-C2H2	6	-
ABRT02354676.1	11745	12576	zf-C2H2	8	+
ABRT02354676.1	12802	14028	zf-C2H2	16	+
ABRT02354678.1	8610	10869	zf-C2H2	23	+
ABRT02366136.1	11184	13020	zf-C2H2	19	+
ABRT02372074.1	6992	9350	zf-C2H2	26	-
ABRT02374108.1	19714	20888	zf-C2H2	12	+
ABRT02374108.1	21001	21637	zf-C2H2	7	+
ABRT02379014.1	5400	7506	zf-C2H2	21	+
ABRT02428919.1	2991	5364	zf-C2H2	26	+
ABRT02439758.1	3844	4363	zf-C2H2	5	-
ABRT02440827.1	0	894	zf-C2H2	12	+
ABRT02440827.1	1087	1486	zf-C2H2	5	+
ABRT02464783.1	7431	9090	zf-C2H2	15	-
ABRT02473623.1	0	525	zf-C2H2	6	+
ABRT02488059.1	0	792	zf-C2H2	9	+
KE922391.1	52959	54135	zf-C2H2	13	-
KE922419.1	2597	4217	zf-C2H2	6	-
KE922598.1	3993	4533	zf-C2H2	6	-
KE922885.1	3336	4665	zf-C2H2	17	-
KE922962.1	7747	8785	zf-C2H2	12	+
KE923083.1	27114	29484	zf-C2H2	21	-
KE923111.1	5635	6400	zf-C2H2	7	+
KE923111.1	6549	7989	zf-C2H2	16	+
KE923120.1	216	2162	zf-C2H2	23	+
KE923140.1	70400	71252	zf-C2H2	9	+
KE923314.1	784	2293	zf-C2H2	5	+
KE923382.1	14497	16303	zf-C2H2	19	+
KE923921.1	0	393	zf-C2H2	5	-
KE924601.1	19104	20820	zf-C2H2	16	-
KE924601.1	124554	126309	zf-C2H2	14	-
KE924789.1	2	647	zf-C2H2	8	+
KE924830.1	596	1373	zf-C2H2	9	-
KE925006.1	2	839	zf-C2H2	10	+
KE925164.1	18372	20193	zf-C2H2	18	+
KE925449.1	112285	113317	zf-C2H2	6	+
KE925472.1	135984	137622	zf-C2H2	12	-
KE925591.1	40804	41335	zf-C2H2	6	+
KE925591.1	41516	41894	zf-C2H2	5	+
KE925646.1	333429	334374	zf-C2H2	9	-
KE925699.1	530882	534404	zf-C2H2	26	-
KE925765.1	54268	59767	zf-C2H2	10	-
KE925765.1	210865	213724	zf-C2H2	6	-
KE925775.1	2242	3756	zf-C2H2	19	-
KE925805.1	129002	131066	zf-C2H2	19	+
KE925805.1	186822	187815	zf-C2H2	10	-
KE925805.1	280670	281628	zf-C2H2	13	+
KE925945.1	66554	69869	zf-C2H2	5	+
KE926096.1	50643	52641	zf-C2H2	17	-
KE926096.1	85542	88092	zf-C2H2	20	-
KE926218.1	18596	19910	zf-C2H2	12	+
KE926288.1	216638	218792	zf-C2H2	10	-
KE926293.1	70517	72068	zf-C2H2	7	-
KE926452.1	40133	41903	zf-C2H2	19	+
KE926497.1	27853	29572	zf-C2H2	16	-
KE926497.1	90776	91247	zf-C2H2	5	+
KE926519.1	21186	23193	zf-C2H2	16	+
KE926519.1	58416	59889	zf-C2H2	8	+
KE926527.1	21748	23821	zf-C2H2	23	-
KE926527.1	109311	110529	zf-C2H2	11	+
KE926582.1	15514	16099	zf-C2H2	7	-
KE926640.1	1161	2769	zf-C2H2	14	+
KE926640.1	31354	32776	zf-C2H2	12	+
KE926694.1	282237	284496	zf-C2H2	5	-
KE926745.1	18375	18960	zf-C2H2	7	+
KE926807.1	92	1190	zf-C2H2	8	+
KE926807.1	84134	85817	zf-C2H2	18	-
KE926812.1	229095	233574	zf-C2H2	8	+
KE926889.1	175158	176274	zf-C2H2	8	+
KE926891.1	12826	13231	zf-C2H2	5	-
KE926891.1	13374	14373	zf-C2H2	10	-
KE927156.1	94560	95787	zf-C2H2	11	-
KE927269.1	31075	33169	zf-C2H2	23	-
KE927269.1	82445	83072	zf-C2H2	7	-
KE927292.1	45233	47060	zf-C2H2	16	-
KE927314.1	39175	42037	zf-C2H2	31	-
KE927573.1	71763	73775	zf-C2H2	23	+
KE927755.1	18229	19225	zf-C2H2	12	-
KE927770.1	17908	18424	zf-C2H2	6	-
KE927873.1	222046	223879	zf-C2H2	12	+
KE927899.1	25742	27131	zf-C2H2	17	-
KE928146.1	324467	326219	zf-C2H2	14	+
KE928146.1	353845	355348	zf-C2H2	12	+
KE928198.1	11322	14091	zf-C2H2	26	+
KE928691.1	27215	29444	zf-C2H2	20	+
KE928691.1	70158	71949	zf-C2H2	14	+
KE928691.1	85963	87490	zf-C2H2	12	-
KE928691.1	167480	168847	zf-C2H2	14	+
KE928725.1	66409	67534	zf-C2H2	7	+
KE928733.1	173190	177513	zf-C2H2	14	+
KE928733.1	210889	211984	zf-C2H2	8	+
KE929169.1	26864	28790	zf-C2H2	20	+
KE929252.1	53669	55743	zf-C2H2	14	-
KE929421.1	26761	27634	zf-C2H2	7	-
KE929421.1	84175	84697	zf-C2H2	5	-
KE929421.1	107378	108203	zf-C2H2	8	-
KE929568.1	27475	28888	zf-C2H2	14	+
KE929678.1	24458	26051	zf-C2H2	17	-
KE929736.1	61032	62295	zf-C2H2	12	-
KE929736.1	102254	104249	zf-C2H2	20	+
KE929865.1	53439	54324	zf-C2H2	5	-
KE930087.1	156781	157489	zf-C2H2	6	-
KE930504.1	144491	145595	zf-C2H2	11	+
KE930504.1	161769	163716	zf-C2H2	21	-
KE930517.1	8725	9748	zf-C2H2	6	+
KE930517.1	56191	58117	zf-C2H2	17	-
KE930525.1	129692	131015	zf-C2H2	6	+
KE930657.1	346017	347319	zf-C2H2	6	-
KE930657.1	404367	405549	zf-C2H2	11	-
KE930750.1	27436	29078	zf-C2H2	10	-
KE930960.1	314442	315222	zf-C2H2	7	+
KE931038.1	23234	24026	zf-C2H2	5	+
KE931111.1	458486	459542	zf-C2H2	6	-
KE931115.1	8540	9293	zf-C2H2	7	-
KE931121.1	58980	59760	zf-C2H2	9	+
KE931274.1	640	2845	zf-C2H2	7	+
KE931303.1	22525	23707	zf-C2H2	5	+
KE931303.1	27197	28370	zf-C2H2	9	-
KE931312.1	180113	181817	zf-C2H2	16	-
KE931580.1	39964	41128	zf-C2H2	11	-
KE931580.1	74889	76428	zf-C2H2	18	-
KE931632.1	9121	10170	zf-C2H2	12	+
KE931717.1	384431	385142	zf-C2H2	8	-
KE931849.1	18509	19304	zf-C2H2	5	+
KE931851.1	92082	93537	zf-C2H2	5	+
KE931903.1	3600	4080	zf-C2H2	5	-
KE931961.1	72356	74564	zf-C2H2	23	+
KE931961.1	117029	117485	zf-C2H2	6	-
KE932045.1	123178	124101	zf-C2H2	10	-
KE932056.1	3422	4324	zf-C2H2	8	+
KE932056.1	40489	42661	zf-C2H2	23	+
KE932056.1	214246	214879	zf-C2H2	6	+
KE932056.1	243087	245011	zf-C2H2	22	+
KE932069.1	71732	72842	zf-C2H2	9	+
KE932069.1	78801	79758	zf-C2H2	7	-
KE932185.1	48709	49456	zf-C2H2	6	+
KE932209.1	23183	26420	zf-C2H2	7	-
KE932235.1	130596	131762	zf-C2H2	7	+
KE932255.1	126045	127161	zf-C2H2	10	-
KE932255.1	150266	150962	zf-C2H2	7	-
KE932255.1	179390	180047	zf-C2H2	5	-
KE932385.1	18372	19413	zf-C2H2	12	+
KE932589.1	6014	6878	zf-C2H2	10	-
KE932856.1	13703	14882	zf-C2H2	14	-
KE933233.1	49773	50877	zf-C2H2	12	+
KE933294.1	159431	159872	zf-C2H2	6	-
KE933343.1	17352	19131	zf-C2H2	20	-
KE933488.1	161	1076	zf-C2H2	12	-
KE933628.1	14404	15148	zf-C2H2	5	-
KE933746.1	20625	21663	zf-C2H2	7	+
KE933792.1	23930	27325	zf-C2H2	32	-
KE933866.1	5425	6898	zf-C2H2	18	-
KE933968.1	28386	29367	zf-C2H2	11	+
KE934050.1	31343	32375	zf-C2H2	10	+
KE934106.1	0	2169	zf-C2H2	23	-
KE934106.1	3832	5260	zf-C2H2	12	-
KE934590.1	37478	40351	zf-C2H2	31	-
KE934590.1	209426	211703	zf-C2H2	25	-
KE934605.1	171208	172705	zf-C2H2	13	-
KE934605.1	373889	375986	zf-C2H2	18	-
KE934864.1	145156	146332	zf-C2H2	14	+
KE934942.1	321503	322805	zf-C2H2	6	+
KE935067.1	6883	8015	zf-C2H2	12	+
KE935122.1	31724	33446	zf-C2H2	13	-
KE935182.1	2341	3061	zf-C2H2	8	-
KE935182.1	30540	32421	zf-C2H2	22	+
KE935269.1	53910	54528	zf-C2H2	6	+
KE935269.1	60384	61311	zf-C2H2	10	-
KE935305.1	415226	418436	zf-C2H2	9	+
KE935420.1	47758	49474	zf-C2H2	7	-
KE935483.1	46994	47955	zf-C2H2	12	-
KE935483.1	127323	129174	zf-C2H2	19	-
KE935483.1	158401	159961	zf-C2H2	17	+
KE935608.1	85091	85814	zf-C2H2	5	-
KE935677.1	38225	38636	zf-C2H2	5	+
KE935729.1	82643	85970	zf-C2H2	10	+
KE935787.1	97446	99663	zf-C2H2	22	-
KE935787.1	178691	180287	zf-C2H2	15	-
KE935806.1	930910	932593	zf-C2H2	17	-
KE935978.1	264971	266036	zf-C2H2	12	+
KE936000.1	7191	7854	zf-C2H2	5	-
KE936000.1	41948	42461	zf-C2H2	5	+
KE936026.1	191100	192492	zf-C2H2	10	+
KE936026.1	206137	207145	zf-C2H2	8	+
KE936026.1	225282	226392	zf-C2H2	7	+
KE936058.1	97743	99564	zf-C2H2	12	-
KE936094.1	275604	277320	zf-C2H2	15	-
KE936094.1	315637	317032	zf-C2H2	10	+
KE936462.1	8570	9860	zf-C2H2	11	+
KE936483.1	9212	10820	zf-C2H2	17	+
KE936489.1	143529	145263	zf-C2H2	15	+
KE936519.1	1	763	zf-C2H2	9	+
KE936650.1	3150	3975	zf-C2H2	10	-
KE936866.1	31243	32623	zf-C2H2	11	+
KE936866.1	114246	115245	zf-C2H2	7	+
KE936907.1	4060	4972	zf-C2H2	11	-
KE936907.1	5452	7818	zf-C2H2	29	-
KE936920.1	24900	26136	zf-C2H2	14	+
KE936920.1	61496	63581	zf-C2H2	20	-
KE937016.1	42945	43827	zf-C2H2	11	+
KE937016.1	76509	77678	zf-C2H2	13	+
KE937260.1	20187	22185	zf-C2H2	18	-
KE937260.1	53094	54030	zf-C2H2	5	-
KE937420.1	13557	15568	zf-C2H2	21	+
KE937962.1	14759	15587	zf-C2H2	9	+
KE937962.1	110682	113289	zf-C2H2	29	-
KE937970.1	20334	23235	zf-C2H2	32	+
KE937997.1	20961	21393	zf-C2H2	5	-
KE937997.1	21648	22539	zf-C2H2	11	-
KE938023.1	65331	66162	zf-C2H2	10	+
KE938023.1	204834	207143	zf-C2H2	27	-
KE938048.1	235181	235772	zf-C2H2	5	+
KE938130.1	4759	7178	zf-C2H2	23	+
KE938130.1	7586	8578	zf-C2H2	11	+
KE938136.1	73214	74365	zf-C2H2	11	-
KE938136.1	78038	80084	zf-C2H2	21	-
KE938136.1	117415	117853	zf-C2H2	6	-
KE938136.1	147303	147705	zf-C2H2	5	-
KE938136.1	219283	220081	zf-C2H2	7	-
KE938226.1	675091	676435	zf-C2H2	5	+
KE938311.1	116982	119028	zf-C2H2	15	+
KE938319.1	268567	269839	zf-C2H2	10	+
KE938396.1	329301	329691	zf-C2H2	5	+
KE938406.1	143135	145040	zf-C2H2	16	-
KE938407.1	253685	254066	zf-C2H2	5	-
KE938409.1	84724	86218	zf-C2H2	10	+
KE938409.1	107181	107895	zf-C2H2	8	-
KE938409.1	195037	197131	zf-C2H2	19	+
KE938409.1	210008	210641	zf-C2H2	8	+
KE938426.1	120669	121989	zf-C2H2	12	+
KE938426.1	170724	172167	zf-C2H2	15	+
KE938442.1	262041	264486	zf-C2H2	22	+
KE938442.1	382635	384453	zf-C2H2	18	+
KE938442.1	399650	401396	zf-C2H2	17	+
KE938442.1	415658	417272	zf-C2H2	13	+
KE938442.1	440900	442460	zf-C2H2	14	+
KE938442.1	492671	494066	zf-C2H2	8	-
KE938442.1	534339	536574	zf-C2H2	22	-
KE938445.1	68478	69036	zf-C2H2	6	-
KE938445.1	69342	69762	zf-C2H2	5	-
KE938522.1	31657	33529	zf-C2H2	19	+
KE938565.1	1137566	1138841	zf-C2H2	5	-
KE938607.1	91979	93449	zf-C2H2	16	-
KE938607.1	138734	140447	zf-C2H2	16	+
KE938607.1	205807	207700	zf-C2H2	18	-
KE938607.1	289534	291361	zf-C2H2	17	-
KE938607.1	352522	353917	zf-C2H2	13	-
KE938607.1	407338	409699	zf-C2H2	21	-
KE938607.1	492345	494766	zf-C2H2	24	-
KE938607.1	600667	601549	zf-C2H2	8	-
KE938612.1	45900	46911	zf-C2H2	9	-
KE938612.1	110051	111038	zf-C2H2	9	-
KE938663.1	148983	151576	zf-C2H2	7	+
KE938666.1	86071	86848	zf-C2H2	5	-
KE938676.1	31109	32699	zf-C2H2	13	-
KE938707.1	70217	72206	zf-C2H2	17	-
KE938727.1	119411	120179	zf-C2H2	9	-
KE938727.1	132548	133076	zf-C2H2	6	-
KE938729.1	202847	203618	zf-C2H2	5	-
KE938729.1	251672	253205	zf-C2H2	14	+
KE938729.1	282767	283643	zf-C2H2	7	+
KE938735.1	15813	18255	zf-C2H2	6	-
KE938764.1	48502	49134	zf-C2H2	8	+
KE938769.1	7447	10499	zf-C2H2	36	+
KE938809.1	540280	541414	zf-C2H2	9	+
KE938818.1	73515	75045	zf-C2H2	14	-
KE938853.1	24028	26422	zf-C2H2	26	-
KE938859.1	1186592	1190408	zf-C2H2	10	-
KE938924.1	40156	41206	zf-C2H2	12	+
KE938965.1	41384	42266	zf-C2H2	8	-
KE938965.1	97781	99218	zf-C2H2	10	-
KE938965.1	151025	152174	zf-C2H2	9	-
KE938965.1	192924	194037	zf-C2H2	7	+
KE938965.1	207941	209036	zf-C2H2	9	-
KE939053.1	53973	55542	zf-C2H2	15	-
KE939115.1	12786	14477	zf-C2H2	15	+
KE939137.1	8463	9213	zf-C2H2	8	-
KE939192.1	9411	10515	zf-C2H2	10	+
KE939192.1	29778	30645	zf-C2H2	7	-
KE939192.1	64189	65143	zf-C2H2	7	-
KE939225.1	183604	184666	zf-C2H2	14	+
KE939247.1	26643	28659	zf-C2H2	19	-
KE939260.1	14221	15292	zf-C2H2	7	+
KE939260.1	39664	40813	zf-C2H2	6	+
KE939260.1	46699	48331	zf-C2H2	10	+
KE939325.1	346341	347202	zf-C2H2	5	-
KE939335.1	17948	18947	zf-C2H2	9	+
KE939335.1	19234	20029	zf-C2H2	10	+
KE939335.1	95389	95965	zf-C2H2	6	+
KE939335.1	115541	116234	zf-C2H2	8	-
KE939364.1	242811	243920	zf-C2H2	12	-
KE939371.1	55761	57174	zf-C2H2	13	-
KE939380.1	503335	505513	zf-C2H2	5	-
KE939385.1	38889	41211	zf-C2H2	24	-
KE939385.1	115858	117709	zf-C2H2	20	+
KE939396.1	80167	81919	zf-C2H2	5	+
KE939423.1	229074	232212	zf-C2H2	8	+
KE939635.1	15599	17399	zf-C2H2	19	-
KE939650.1	50341	51643	zf-C2H2	10	-
KE939650.1	99501	100668	zf-C2H2	15	-
KE939688.1	71274	71721	zf-C2H2	5	+
KE939701.1	241310	244436	zf-C2H2	20	-
KE939701.1	247985	249011	zf-C2H2	9	-
KE939701.1	252428	253139	zf-C2H2	5	-
KE939726.1	17472	19227	zf-C2H2	19	+
KE939733.1	692743	694105	zf-C2H2	12	-
KE939733.1	719414	720491	zf-C2H2	9	-
KE939758.1	4138	5299	zf-C2H2	12	+
KE939815.1	34594	35944	zf-C2H2	16	-
KE939815.1	103511	105659	zf-C2H2	25	-
KE939815.1	169786	170977	zf-C2H2	14	+
KE939848.1	27885	29826	zf-C2H2	20	+
KE939951.1	167649	169122	zf-C2H2	13	+
KE939951.1	199215	200685	zf-C2H2	12	-
KE939951.1	365612	368030	zf-C2H2	23	-
KE939958.1	138756	140304	zf-C2H2	13	-
KE940090.1	3979	4987	zf-C2H2	12	-
KE940097.1	6403	7501	zf-C2H2	10	-
KE940150.1	495771	497043	zf-C2H2	12	-
KE940150.1	578732	580253	zf-C2H2	14	+
KE940150.1	598422	599104	zf-C2H2	9	+
KE940213.1	501317	502211	zf-C2H2	7	+
KE940265.1	81228	83880	zf-C2H2	24	-
KE940278.1	153282	156870	zf-C2H2	10	+
KE940293.1	59708	61574	zf-C2H2	18	+
KE940293.1	80220	81843	zf-C2H2	15	+
KE940293.1	121668	122088	zf-C2H2	5	+
KE940293.1	154572	156510	zf-C2H2	19	+
KE940293.1	187091	188972	zf-C2H2	19	+
KE940293.1	213408	215334	zf-C2H2	19	+
KE940293.1	241815	243999	zf-C2H2	19	+
KE940293.1	292447	294625	zf-C2H2	20	+
KE940293.1	339984	341019	zf-C2H2	7	+
KE940337.1	144741	146220	zf-C2H2	15	-
KE940337.1	172154	173765	zf-C2H2	15	-
KE940337.1	196401	197985	zf-C2H2	15	-
KE940337.1	230047	231490	zf-C2H2	15	-
KE940372.1	617766	619296	zf-C2H2	5	+
KE940473.1	24440	26438	zf-C2H2	20	+
KE940475.1	55705	56361	zf-C2H2	7	-
KE940540.1	186219	186783	zf-C2H2	6	+
KE940565.1	11727	13059	zf-C2H2	12	-
KE940565.1	44894	46331	zf-C2H2	13	-
KE940565.1	107042	108671	zf-C2H2	14	-
KE940586.1	181216	182056	zf-C2H2	7	+
KE940618.1	51603	53589	zf-C2H2	8	+
KE940640.1	123394	125950	zf-C2H2	6	-
KE940648.1	130838	133253	zf-C2H2	21	+
KE940648.1	139756	141769	zf-C2H2	19	-
KE940689.1	261576	262339	zf-C2H2	8	+
KE940755.1	4560	5488	zf-C2H2	12	-
KE940919.1	3100	5356	zf-C2H2	21	-
KE940941.1	324343	325081	zf-C2H2	5	+
KE940941.1	397193	398294	zf-C2H2	11	+
KE940941.1	562299	564087	zf-C2H2	17	-
KE940951.1	33475	34177	zf-C2H2	5	+
KE940988.1	301254	303756	zf-C2H2	7	+
KE941014.1	89120	89741	zf-C2H2	6	-
KE941014.1	156594	158166	zf-C2H2	16	+
KE941061.1	173849	175174	zf-C2H2	10	+
KE941085.1	68678	70061	zf-C2H2	15	+
KE941085.1	112895	114422	zf-C2H2	16	+
KE941085.1	185836	187384	zf-C2H2	18	+
KE941085.1	289795	290359	zf-C2H2	6	+
KE941085.1	1006305	1007237	zf-C2H2	9	-
KE941085.1	1059426	1061244	zf-C2H2	17	+
KE941124.1	75706	76396	zf-C2H2	6	+
KE941298.1	393496	394774	zf-C2H2	12	+
KE941304.1	25766	27278	zf-C2H2	16	+
KE941304.1	108717	111108	zf-C2H2	21	+
KE941304.1	145236	147285	zf-C2H2	17	+
KE941304.1	198794	200144	zf-C2H2	13	+
KE941304.1	223197	224586	zf-C2H2	12	-
KE941304.1	252792	254280	zf-C2H2	9	+
KE941304.1	302806	304705	zf-C2H2	17	+
KE941307.1	662741	663500	zf-C2H2	8	+
KE941314.1	543634	544213	zf-C2H2	6	-
KE941314.1	618819	620031	zf-C2H2	13	+
KE941323.1	1050957	1052037	zf-C2H2	13	-
KE941323.1	1116573	1118235	zf-C2H2	11	+
KE941324.1	7894	9178	zf-C2H2	12	-
KE941324.1	191585	194252	zf-C2H2	19	-
KE941324.1	453767	455282	zf-C2H2	11	-
KE941324.1	455462	456146	zf-C2H2	6	-
KE941324.1	469444	474817	zf-C2H2	32	+
KE941494.1	274251	275067	zf-C2H2	8	-
KE941494.1	301259	302900	zf-C2H2	16	-
KE941494.1	335665	337525	zf-C2H2	20	-
KE941528.1	50645	51995	zf-C2H2	11	-
KE941528.1	63969	65643	zf-C2H2	13	-
KE941528.1	141491	143498	zf-C2H2	18	+
KE941528.1	157602	158622	zf-C2H2	8	+
KE941528.1	175869	178050	zf-C2H2	21	-
KE941574.1	107641	108187	zf-C2H2	7	-
KE941574.1	108619	109870	zf-C2H2	15	-
KE941574.1	210088	212065	zf-C2H2	19	+
KE941574.1	244931	245750	zf-C2H2	9	-
KE941781.1	16668	17859	zf-C2H2	11	+
KE941913.1	3972	6078	zf-C2H2	21	-
KE941988.1	15002	19052	zf-C2H2	39	+
KE942011.1	39038	40368	zf-C2H2	7	+
KE942011.1	136635	138972	zf-C2H2	21	+
KE942011.1	221068	222145	zf-C2H2	12	+
KE942029.1	5725	6184	zf-C2H2	6	-
KE942029.1	6516	7689	zf-C2H2	14	-
KE942029.1	163204	165037	zf-C2H2	18	-
KE942029.1	220489	221896	zf-C2H2	14	+
KE942029.1	258297	260331	zf-C2H2	19	+
KE942029.1	323578	324808	zf-C2H2	12	+
KE942029.1	337654	339397	zf-C2H2	9	-
KE942029.1	386928	388419	zf-C2H2	13	+
KE942029.1	454068	456477	zf-C2H2	26	+
KE942032.1	667823	670141	zf-C2H2	27	+
KE942032.1	688862	689477	zf-C2H2	8	-
KE942032.1	723886	724909	zf-C2H2	10	+
KE942140.1	143122	144547	zf-C2H2	8	-
KE942190.1	596998	598852	zf-C2H2	16	-
KE942216.1	874922	876610	zf-C2H2	10	-
KE942224.1	1	749	zf-C2H2	8	+
KE942270.1	15673	17428	zf-C2H2	14	-
KE942271.1	57723	59283	zf-C2H2	15	-
KE942335.1	29844	30510	zf-C2H2	7	-
KE942355.1	7715	8975	zf-C2H2	6	+
KE942415.1	14357	15740	zf-C2H2	15	-
KE942428.1	85387	86662	zf-C2H2	9	+
KE942428.1	108293	109796	zf-C2H2	17	+
KE942428.1	119963	121130	zf-C2H2	13	-
KE942492.1	28297	29854	zf-C2H2	14	+
KE942492.1	48638	50294	zf-C2H2	14	+
KE942499.1	15684	16605	zf-C2H2	7	+
KE942499.1	62266	63277	zf-C2H2	9	+
KE942499.1	78413	79304	zf-C2H2	9	+
KE942499.1	168385	169015	zf-C2H2	5	+
KE942499.1	183916	185101	zf-C2H2	7	-
KE942499.1	213850	214768	zf-C2H2	8	+
KE942499.1	251884	252691	zf-C2H2	7	-
KE942499.1	281493	282702	zf-C2H2	7	+
KE942499.1	312250	313549	zf-C2H2	12	-
KE942499.1	342504	343209	zf-C2H2	6	-
KE942499.1	830860	832498	zf-C2H2	14	-
KE942564.1	93242	93869	zf-C2H2	5	-
KE942606.1	151014	153027	zf-C2H2	15	-
KE942606.1	186168	187251	zf-C2H2	7	+
KE942606.1	221412	221934	zf-C2H2	5	+
KE942644.1	23009	23678	zf-C2H2	6	-
KE942700.1	88600	89986	zf-C2H2	14	+
KE942750.1	35034	35883	zf-C2H2	10	+
KE943124.1	435568	436189	zf-C2H2	7	-
KE943124.1	468059	469655	zf-C2H2	14	-
KE943125.1	89552	92345	zf-C2H2	29	+
KE943125.1	138597	140739	zf-C2H2	22	-
KE943136.1	2980	5104	zf-C2H2	22	+
KE943180.1	797	3415	zf-C2H2	16	-
KE943180.1	4020	5048	zf-C2H2	10	-
KE943223.1	48495	49050	zf-C2H2	6	-
KE943282.1	460854	464345	zf-C2H2	26	-
KE943371.1	59373	61119	zf-C2H2	16	+
KE943396.1	114500	116379	zf-C2H2	18	-
KE943438.1	30879	31308	zf-C2H2	5	+
KE943438.1	72515	74018	zf-C2H2	15	-
KE943440.1	18201	19962	zf-C2H2	19	-
KE943440.1	50258	50987	zf-C2H2	8	-
KE943471.1	402553	403660	zf-C2H2	9	-
KE943504.1	241117	243277	zf-C2H2	10	+
KE943517.1	68272	69901	zf-C2H2	12	-
KE943542.1	728183	728735	zf-C2H2	5	-
KE943549.1	25353	26904	zf-C2H2	14	+
KE943555.1	63797	65309	zf-C2H2	10	-
KE943603.1	1640	2871	zf-C2H2	14	+
KE943603.1	3011	3479	zf-C2H2	5	+
KE943635.1	658618	659680	zf-C2H2	8	+
KE943667.1	2324	5192	zf-C2H2	32	+
KE943667.1	70897	72007	zf-C2H2	11	-
KE943806.1	611086	612034	zf-C2H2	8	-
KE943806.1	656131	657400	zf-C2H2	10	-
KE943806.1	687878	689075	zf-C2H2	10	-
KE943806.1	916792	921502	zf-C2H2	14	-
KE943850.1	11612	13571	zf-C2H2	20	-
KE943858.1	6483	7702	zf-C2H2	11	+
KE943878.1	269129	270698	zf-C2H2	15	+
KE943881.1	83808	84597	zf-C2H2	6	+
KE943912.1	42640	43039	zf-C2H2	5	+
KE943912.1	105772	106978	zf-C2H2	10	-
KE943912.1	139752	140913	zf-C2H2	11	+
KE943985.1	84500	85673	zf-C2H2	13	-
KE943995.1	573563	574454	zf-C2H2	8	-
KE944009.1	724243	726334	zf-C2H2	11	-
KE944011.1	532725	534279	zf-C2H2	13	+
KE944011.1	550374	551214	zf-C2H2	5	-
KE944011.1	581862	583848	zf-C2H2	18	-
KE944016.1	136350	138147	zf-C2H2	14	+
KE944016.1	506131	507649	zf-C2H2	8	+
KE944016.1	635459	636650	zf-C2H2	8	-
KE944016.1	697969	699202	zf-C2H2	5	-
KE944016.1	735460	736666	zf-C2H2	9	-
KE944016.1	799680	801687	zf-C2H2	19	+
KE944016.1	834188	836315	zf-C2H2	18	+
KE944042.1	7722	9228	zf-C2H2	13	-
KE944042.1	59959	61330	zf-C2H2	11	+
KE944042.1	177984	179409	zf-C2H2	13	+
KE944042.1	202899	204609	zf-C2H2	16	+
KE944042.1	230139	232017	zf-C2H2	18	+
KE944042.1	278046	279678	zf-C2H2	12	+
KE944053.1	25097	27275	zf-C2H2	20	-
KE944053.1	118944	120504	zf-C2H2	12	+
KE944053.1	146990	148718	zf-C2H2	13	+
KE944053.1	964274	965918	zf-C2H2	11	+
KE944053.1	1029016	1029469	zf-C2H2	6	+
KE944053.1	1069969	1071496	zf-C2H2	10	-
KE944053.1	1129869	1130679	zf-C2H2	7	-
KE944105.1	114014	115697	zf-C2H2	17	+
KE944115.1	182945	184322	zf-C2H2	11	+
KE944250.1	48269	50162	zf-C2H2	5	-
KE944265.1	2	1598	zf-C2H2	5	-
KE944288.1	18554	19178	zf-C2H2	5	-
KE944310.1	985	2511	zf-C2H2	16	+
KE944310.1	3347	4349	zf-C2H2	12	+
KE944391.1	17375	18342	zf-C2H2	12	-
KE944404.1	224605	225790	zf-C2H2	6	+
KE944452.1	224334	224793	zf-C2H2	5	-
KE944516.1	29990	31811	zf-C2H2	19	+
KE944516.1	31937	32321	zf-C2H2	5	+
KE944516.1	131791	133525	zf-C2H2	21	+
KE944516.1	167253	168201	zf-C2H2	12	-
KE944516.1	186403	187021	zf-C2H2	7	+
KE944570.1	72866	74546	zf-C2H2	14	+
KE944577.1	18292	19990	zf-C2H2	18	-
KE944577.1	207827	209885	zf-C2H2	20	+
KE944577.1	281603	283529	zf-C2H2	22	+
KE944577.1	371420	372398	zf-C2H2	12	+
KE944577.1	395853	397821	zf-C2H2	19	-
KE944577.1	435258	435687	zf-C2H2	5	-
KE944577.1	456983	459128	zf-C2H2	23	-
KE944577.1	495125	495791	zf-C2H2	6	+
KE944577.1	532683	535485	zf-C2H2	30	+
KE944577.1	598156	600184	zf-C2H2	20	+
KE944577.1	639174	640260	zf-C2H2	12	+
KE944592.1	41722	43003	zf-C2H2	12	-
KE944605.1	142228	144982	zf-C2H2	20	+
KE944760.1	385	832	zf-C2H2	5	+
KE944775.1	44299	45547	zf-C2H2	13	-
KE944796.1	28403	30095	zf-C2H2	18	+
KE944815.1	685220	686330	zf-C2H2	9	+
KE944845.1	344666	346829	zf-C2H2	6	+
KE944871.1	416596	423757	zf-C2H2	16	+
KE944887.1	324527	325673	zf-C2H2	10	+
KE944890.1	231406	232552	zf-C2H2	11	-
KE944916.1	576425	578303	zf-C2H2	15	+
KE944919.1	164637	165855	zf-C2H2	13	+
KE944920.1	921121	922012	zf-C2H2	9	-
KE945044.1	3931	5409	zf-C2H2	15	+
KE945069.1	234319	239796	zf-C2H2	9	-
KE945069.1	383506	386116	zf-C2H2	7	-
KE945103.1	115119	115895	zf-C2H2	11	-
KE945187.1	9370	10102	zf-C2H2	8	+
KE945187.1	10208	10616	zf-C2H2	5	+
KE945515.1	954	2241	zf-C2H2	15	-
KE945746.1	8960	11105	zf-C2H2	14	-
KE945773.1	29196	30693	zf-C2H2	9	-
KE945773.1	57668	59300	zf-C2H2	11	-
KE946054.1	13649	14687	zf-C2H2	9	-
KE946054.1	228316	230157	zf-C2H2	6	-
KE946079.1	22884	23622	zf-C2H2	9	+
KE946079.1	51374	53114	zf-C2H2	13	-
KE946117.1	50066	50786	zf-C2H2	6	+
KE946189.1	6934	8062	zf-C2H2	12	+
KE946189.1	63093	64161	zf-C2H2	8	+
KE946277.1	109631	111581	zf-C2H2	18	+
KE946310.1	53239	55324	zf-C2H2	15	+
KE946310.1	111961	113789	zf-C2H2	17	+
KE946310.1	166700	168104	zf-C2H2	12	+
KE946310.1	202753	203980	zf-C2H2	10	+
KE946310.1	231859	232819	zf-C2H2	12	+
KE946310.1	252512	253775	zf-C2H2	13	-
KE946310.1	294284	295655	zf-C2H2	11	+
KE946310.1	322027	323230	zf-C2H2	11	+
KE946417.1	16826	18413	zf-C2H2	16	-
KE946669.1	38490	40231	zf-C2H2	14	-
KE946707.1	63357	63993	zf-C2H2	6	+
KE946789.1	6401	7220	zf-C2H2	10	+
KE946839.1	15147	16419	zf-C2H2	11	-
KE946839.1	68972	69425	zf-C2H2	6	-
KE946839.1	69652	70141	zf-C2H2	5	-
KE946863.1	30617	32219	zf-C2H2	16	-
KE946863.1	71061	73449	zf-C2H2	26	+
KE946863.1	136512	138807	zf-C2H2	24	-
KE946863.1	205492	206773	zf-C2H2	13	-
KE946863.1	260512	262696	zf-C2H2	23	-
KE946863.1	308269	309991	zf-C2H2	18	-
KE946863.1	379237	379780	zf-C2H2	7	+
KE946863.1	452242	453571	zf-C2H2	15	-
KE946872.1	164240	164858	zf-C2H2	7	-
KE946872.1	165029	165719	zf-C2H2	7	-
KE946873.1	212629	214210	zf-C2H2	8	-
KE946878.1	27549	29220	zf-C2H2	14	-
KE946878.1	117337	118258	zf-C2H2	7	+
KE946914.1	437144	438278	zf-C2H2	10	+
KE946914.1	467903	469712	zf-C2H2	16	+
KE947002.1	15078	17430	zf-C2H2	27	-
KE947002.1	130045	130639	zf-C2H2	6	+
KE947002.1	174306	175659	zf-C2H2	15	+
KE947002.1	227791	228235	zf-C2H2	6	+
KE947002.1	255148	255898	zf-C2H2	9	+
KE947014.1	84126	84911	zf-C2H2	5	-
KE947056.1	8989	9934	zf-C2H2	11	+
KE947056.1	72247	73441	zf-C2H2	12	+
KE947056.1	186654	187587	zf-C2H2	10	+
KE947056.1	243567	244854	zf-C2H2	14	-
KE947056.1	283573	284137	zf-C2H2	5	+
KE947056.1	334986	336000	zf-C2H2	11	-
KE947056.1	388543	388987	zf-C2H2	5	-
KE947056.1	429213	430569	zf-C2H2	15	+
KE947056.1	569468	570920	zf-C2H2	16	+
KE947056.1	602430	602898	zf-C2H2	6	+
KE947056.1	659545	660721	zf-C2H2	13	-
KE947409.1	55309	57108	zf-C2H2	16	+
KE947409.1	478635	480093	zf-C2H2	5	+
KE947498.1	1893	2727	zf-C2H2	8	+
KE947552.1	73129	74401	zf-C2H2	14	+
KE947552.1	141329	142370	zf-C2H2	9	+
KE947552.1	197638	199192	zf-C2H2	13	+
KE947552.1	259509	261000	zf-C2H2	14	+
KE947552.1	297029	298505	zf-C2H2	13	-
KE947552.1	362984	364628	zf-C2H2	15	-
KE947552.1	434103	435129	zf-C2H2	11	+
KE947713.1	1	1894	zf-C2H2	9	-
KE947785.1	1516	2986	zf-C2H2	14	-
KE947813.1	283389	284562	zf-C2H2	8	-
KE947906.1	190929	191583	zf-C2H2	7	-
KE947938.1	18798	20085	zf-C2H2	10	-
KE947938.1	70069	71563	zf-C2H2	16	+
KE947970.1	24695	25581	zf-C2H2	12	+
KE947990.1	59590	61252	zf-C2H2	14	-
KE947990.1	86056	88318	zf-C2H2	19	-
KE947990.1	139122	141027	zf-C2H2	14	-
KE948055.1	799824	800862	zf-C2H2	6	-
KE948091.1	104920	105991	zf-C2H2	11	+
KE948091.1	244866	245403	zf-C2H2	7	-
KE948091.1	245614	246013	zf-C2H2	5	-
KE948091.1	274475	276176	zf-C2H2	18	+
KE948094.1	27423	28056	zf-C2H2	5	-
KE948265.1	13362	14199	zf-C2H2	8	-
KE948426.1	32426	33672	zf-C2H2	8	-
KE948532.1	2517	2937	zf-C2H2	6	+
KE948532.1	3479	3902	zf-C2H2	6	+
KE948532.1	46382	47321	zf-C2H2	11	+
KE948532.1	142340	143906	zf-C2H2	16	+
KE948532.1	179076	179916	zf-C2H2	7	+
KE948532.1	232987	234832	zf-C2H2	19	-
KE948532.1	305874	307743	zf-C2H2	19	-
KE948580.1	31377	32004	zf-C2H2	8	+
KE948580.1	51633	53492	zf-C2H2	18	+
KE948580.1	75539	76634	zf-C2H2	10	-
KE948580.1	121712	123182	zf-C2H2	10	+
KE948580.1	176419	177718	zf-C2H2	8	-
KE948580.1	190408	191552	zf-C2H2	14	+
KE948580.1	198938	199922	zf-C2H2	11	-
KE948582.1	120239	121820	zf-C2H2	12	-
KE948582.1	222576	224313	zf-C2H2	14	-
KE948595.1	208782	210579	zf-C2H2	16	-
KE948605.1	13805	15218	zf-C2H2	14	+
KE948621.1	50673	51981	zf-C2H2	10	+
KE948621.1	80030	80786	zf-C2H2	5	+
KE948621.1	144985	145972	zf-C2H2	6	-
KE948621.1	206491	207664	zf-C2H2	10	-
KE948652.1	162901	165013	zf-C2H2	20	+
KE948652.1	231732	232293	zf-C2H2	6	+
KE948652.1	283940	286337	zf-C2H2	23	-
KE948669.1	143791	144241	zf-C2H2	5	-
KE948698.1	13881	14409	zf-C2H2	6	-
KE948743.1	241	1246	zf-C2H2	11	-
KE948782.1	27752	30035	zf-C2H2	17	-
KE948782.1	75305	76787	zf-C2H2	13	-
KE948782.1	150182	151712	zf-C2H2	13	+
KE948782.1	169661	170699	zf-C2H2	10	+
KE948782.1	229294	231625	zf-C2H2	23	+
KE948782.1	243306	244608	zf-C2H2	11	+
KE948782.1	264804	265735	zf-C2H2	5	-
KE948782.1	289850	291443	zf-C2H2	15	+
KE948782.1	304910	305696	zf-C2H2	9	+
KE948792.1	34363	35215	zf-C2H2	10	-
KE948792.1	73969	74665	zf-C2H2	8	+
KE948863.1	1278620	1279740	zf-C2H2	13	-
KE948983.1	7208	8072	zf-C2H2	10	-
KE949090.1	359958	361683	zf-C2H2	13	-
KE949090.1	385456	387304	zf-C2H2	15	-
KE949154.1	106491	108765	zf-C2H2	22	-
KE949162.1	40402	40906	zf-C2H2	6	-
KE949233.1	214974	215817	zf-C2H2	5	+
KE949240.1	638484	638910	zf-C2H2	5	-
KE949270.1	186719	188759	zf-C2H2	19	-
KE949270.1	247479	248106	zf-C2H2	5	-
KE949270.1	251850	253914	zf-C2H2	21	-
KE949317.1	21248	22424	zf-C2H2	13	+
KE949422.1	2578	5086	zf-C2H2	17	+
KE949440.1	17603	19886	zf-C2H2	24	-
KE949553.1	249875	251271	zf-C2H2	14	+
KE949667.1	18323	18722	zf-C2H2	5	-
KE949667.1	47567	48176	zf-C2H2	7	-
KE949667.1	64348	64789	zf-C2H2	5	-
KE949667.1	103724	105809	zf-C2H2	21	+
KE949667.1	121037	121589	zf-C2H2	6	+
KE949667.1	215697	216661	zf-C2H2	7	-
KE949707.1	132220	133186	zf-C2H2	7	-
KE949733.1	106314	106854	zf-C2H2	6	+
KE949780.1	216748	217957	zf-C2H2	11	-
KE949786.1	15640	16348	zf-C2H2	6	+
KE949881.1	1624715	1625801	zf-C2H2	14	-
KE950019.1	9401	9815	zf-C2H2	5	+
KE950049.1	288830	289871	zf-C2H2	8	+
KE950052.1	1124761	1126270	zf-C2H2	17	-
KE950134.1	376926	378156	zf-C2H2	12	-
KE950143.1	222892	224422	zf-C2H2	6	+
KE950143.1	274000	274825	zf-C2H2	6	+
KE950143.1	299826	300462	zf-C2H2	5	+
KE950143.1	608548	610879	zf-C2H2	6	+
KE950178.1	6667	8035	zf-C2H2	13	-
KE950184.1	31125	33171	zf-C2H2	19	-
KE950184.1	52474	54007	zf-C2H2	11	-
KE950184.1	79761	80883	zf-C2H2	11	-
KE950184.1	127034	128966	zf-C2H2	17	-
KE950184.1	166909	167653	zf-C2H2	8	-
KE950184.1	167796	168939	zf-C2H2	13	-
KE950184.1	202392	203994	zf-C2H2	14	-
KE950184.1	272782	274387	zf-C2H2	14	-
KE950184.1	338671	340300	zf-C2H2	13	-
KE950184.1	395372	397013	zf-C2H2	13	-
KE950208.1	114219	115677	zf-C2H2	17	+
KE950208.1	163376	164864	zf-C2H2	16	-
KE950212.1	76986	78743	zf-C2H2	19	+
KE950212.1	159775	161737	zf-C2H2	23	-
KE950212.1	227944	228409	zf-C2H2	6	+
KE950212.1	300427	300829	zf-C2H2	5	+
KE950212.1	337452	339495	zf-C2H2	23	-
KE950212.1	395366	396576	zf-C2H2	13	-
KE950212.1	446517	447612	zf-C2H2	10	-
KE950212.1	540030	542283	zf-C2H2	26	+
KE950242.1	83939	87614	zf-C2H2	38	-
KE950265.1	282279	283605	zf-C2H2	12	-
KE950265.1	334437	335481	zf-C2H2	12	+
KE950265.1	399546	400464	zf-C2H2	8	+
KE950265.1	449056	450790	zf-C2H2	16	-
KE950265.1	532971	534375	zf-C2H2	12	+
KE950265.1	563883	565317	zf-C2H2	12	-
KE950265.1	688842	690297	zf-C2H2	11	+
KE950290.1	15508	16440	zf-C2H2	10	-
KE950290.1	77949	78960	zf-C2H2	7	-
KE950290.1	122276	123140	zf-C2H2	7	-
KE950290.1	209804	211424	zf-C2H2	13	-
KE950441.1	322488	324333	zf-C2H2	19	-
KE950443.1	1693502	1696733	zf-C2H2	5	+
KE950473.1	197947	199193	zf-C2H2	8	+
KE950586.1	1905	2406	zf-C2H2	6	+
KE950617.1	32506	34462	zf-C2H2	20	+
KE950617.1	78256	79684	zf-C2H2	11	+
KE950624.1	21308	21958	zf-C2H2	9	-
KE950646.1	78802	79884	zf-C2H2	11	+
KE950646.1	121436	122111	zf-C2H2	7	+
KE950646.1	249832	251614	zf-C2H2	20	+
KE950646.1	270764	271301	zf-C2H2	7	-
KE950646.1	315336	315993	zf-C2H2	5	+
KE950646.1	316558	317128	zf-C2H2	5	+
KE950646.1	426440	427979	zf-C2H2	16	+
KE950646.1	474468	475302	zf-C2H2	10	+
KE950646.1	533511	535290	zf-C2H2	18	+
KE950651.1	53648	56651	zf-C2H2	28	-
KE950660.1	467590	468838	zf-C2H2	7	+
KE950727.1	4788	5673	zf-C2H2	11	+
KE951123.1	1	931	zf-C2H2	10	+
KE951331.1	57129	57933	zf-C2H2	9	+
```
