## Supplementary Data 2 for "Transposable elements drive the evolution of metazoan zinc finger genes": Carollia_perspicillata_znfs.bed

```
PVKM010000367.1	18518	19781	zf-C2H2	15	+
PVKM010000367.1	54670	55714	zf-C2H2	9	+
PVKM010000510.1	47588	49991	zf-C2H2	8	+
PVKM010000652.1	72376	73588	zf-C2H2	12	-
PVKM010000779.1	45385	46030	zf-C2H2	5	+
PVKM010000784.1	19567	20344	zf-C2H2	5	-
PVKM010001006.1	24265	27328	zf-C2H2	7	-
PVKM010001065.1	29461	30727	zf-C2H2	6	-
PVKM010001151.1	38458	43822	zf-C2H2	9	+
PVKM010001218.1	19918	21049	zf-C2H2	9	+
PVKM010001218.1	63257	64694	zf-C2H2	11	+
PVKM010001225.1	9590	10016	zf-C2H2	5	-
PVKM010001374.1	21947	23510	zf-C2H2	5	-
PVKM010001404.1	1648	2836	zf-C2H2	10	+
PVKM010001404.1	35363	36386	zf-C2H2	8	+
PVKM010001432.1	29701	30913	zf-C2H2	13	+
PVKM010001603.1	13603	16762	zf-C2H2	29	-
PVKM010001638.1	6116	7643	zf-C2H2	12	+
PVKM010001638.1	40132	42523	zf-C2H2	24	+
PVKM010001638.1	59062	60757	zf-C2H2	15	+
PVKM010001638.1	73243	74779	zf-C2H2	14	+
PVKM010001644.1	36165	37296	zf-C2H2	11	+
PVKM010001644.1	42308	44348	zf-C2H2	19	-
PVKM010001654.1	7123	8221	zf-C2H2	10	-
PVKM010002067.1	19432	20917	zf-C2H2	13	-
PVKM010002076.1	36389	37982	zf-C2H2	10	-
PVKM010002223.1	12098	13682	zf-C2H2	5	-
PVKM010002244.1	44695	46216	zf-C2H2	13	+
PVKM010002681.1	10378	17533	zf-C2H2	16	-
PVKM010002768.1	9442	10390	zf-C2H2	11	-
PVKM010002768.1	54154	55492	zf-C2H2	13	+
PVKM010002810.1	51498	56994	zf-C2H2	10	-
PVKM010003163.1	5282	6509	zf-C2H2	9	+
PVKM010003163.1	27064	27814	zf-C2H2	5	+
PVKM010003324.1	50197	53311	zf-C2H2	7	-
PVKM010003361.1	17270	18476	zf-C2H2	12	+
PVKM010003361.1	52412	53357	zf-C2H2	7	+
PVKM010003408.1	2214	4668	zf-C2H2	5	-
PVKM010003572.1	38953	40192	zf-C2H2	10	-
PVKM010003817.1	43963	45544	zf-C2H2	7	+
PVKM010004014.1	43028	44907	zf-C2H2	19	-
PVKM010004330.1	29179	31789	zf-C2H2	7	-
PVKM010005063.1	34400	36530	zf-C2H2	17	+
PVKM010005266.1	5626	7711	zf-C2H2	20	-
PVKM010005266.1	21842	23726	zf-C2H2	18	-
PVKM010005266.1	46605	48318	zf-C2H2	15	-
PVKM010005405.1	43097	44963	zf-C2H2	18	-
PVKM010005447.1	13061	14375	zf-C2H2	12	-
PVKM010005447.1	32336	33617	zf-C2H2	10	-
PVKM010005452.1	21428	22292	zf-C2H2	9	+
PVKM010005693.1	31667	32915	zf-C2H2	10	-
PVKM010005737.1	5229	7482	zf-C2H2	19	-
PVKM010005790.1	13528	15769	zf-C2H2	6	+
PVKM010005790.1	21570	25266	zf-C2H2	6	+
PVKM010005937.1	37828	39970	zf-C2H2	9	+
PVKM010006536.1	9798	11307	zf-C2H2	16	+
PVKM010006536.1	27762	29434	zf-C2H2	16	-
PVKM010006576.1	24828	25611	zf-C2H2	5	-
PVKM010006868.1	19900	20839	zf-C2H2	7	-
PVKM010007065.1	5211	7083	zf-C2H2	9	-
PVKM010007429.1	16232	18194	zf-C2H2	20	-
PVKM010007530.1	20253	21972	zf-C2H2	11	-
PVKM010007920.1	4869	5868	zf-C2H2	6	-
PVKM010008516.1	11568	13269	zf-C2H2	19	-
PVKM010008516.1	31302	32913	zf-C2H2	17	-
PVKM010008613.1	16607	18014	zf-C2H2	14	+
PVKM010008707.1	28869	29943	zf-C2H2	12	+
PVKM010008788.1	21412	24022	zf-C2H2	19	-
PVKM010008830.1	24207	24840	zf-C2H2	5	-
PVKM010008963.1	24527	26780	zf-C2H2	6	-
PVKM010009280.1	14355	19152	zf-C2H2	14	-
PVKM010009418.1	15383	16331	zf-C2H2	7	+
PVKM010009788.1	23032	25264	zf-C2H2	5	-
PVKM010010107.1	28938	30411	zf-C2H2	14	-
PVKM010010206.1	22261	24784	zf-C2H2	21	+
PVKM010010206.1	31745	33878	zf-C2H2	17	-
PVKM010010282.1	7705	9442	zf-C2H2	13	+
PVKM010010282.1	22860	23850	zf-C2H2	5	-
PVKM010010418.1	13900	15217	zf-C2H2	14	-
PVKM010010421.1	3804	4920	zf-C2H2	8	-
PVKM010010467.1	15749	17504	zf-C2H2	7	+
PVKM010010600.1	8991	11064	zf-C2H2	20	-
PVKM010010600.1	26510	27998	zf-C2H2	13	-
PVKM010010617.1	1266	3303	zf-C2H2	5	-
PVKM010011187.1	10094	12167	zf-C2H2	16	+
PVKM010011187.1	26657	28199	zf-C2H2	8	+
PVKM010011352.1	23754	25803	zf-C2H2	7	-
PVKM010011560.1	15420	16056	zf-C2H2	7	-
PVKM010011812.1	15731	17228	zf-C2H2	17	+
PVKM010012200.1	8725	10588	zf-C2H2	16	+
PVKM010012200.1	24268	25777	zf-C2H2	11	+
PVKM010012308.1	0	1059	zf-C2H2	5	-
PVKM010012682.1	9514	10855	zf-C2H2	12	-
PVKM010012906.1	2726	4070	zf-C2H2	5	+
PVKM010013295.1	12853	14131	zf-C2H2	13	+
PVKM010013393.1	6339	7707	zf-C2H2	11	-
PVKM010013774.1	18808	22537	zf-C2H2	10	+
PVKM010013892.1	8693	10853	zf-C2H2	10	-
PVKM010013897.1	9504	10356	zf-C2H2	8	-
PVKM010013989.1	17121	18906	zf-C2H2	19	+
PVKM010014267.1	24555	25410	zf-C2H2	9	+
PVKM010014305.1	10176	13698	zf-C2H2	26	+
PVKM010014568.1	18461	19373	zf-C2H2	7	-
PVKM010014681.1	19123	20536	zf-C2H2	16	-
PVKM010014808.1	3004	4045	zf-C2H2	9	-
PVKM010014808.1	6146	6869	zf-C2H2	5	-
PVKM010015094.1	6652	7621	zf-C2H2	7	+
PVKM010015191.1	9908	11312	zf-C2H2	12	-
PVKM010015191.1	21286	23038	zf-C2H2	15	-
PVKM010015252.1	18994	20452	zf-C2H2	15	-
PVKM010015281.1	14089	15664	zf-C2H2	10	+
PVKM010015295.1	8512	10192	zf-C2H2	10	+
PVKM010015295.1	18314	19595	zf-C2H2	11	-
PVKM010015298.1	10623	12147	zf-C2H2	11	+
PVKM010015387.1	3520	5314	zf-C2H2	16	-
PVKM010015573.1	4293	6240	zf-C2H2	19	-
PVKM010015645.1	2	1595	zf-C2H2	17	-
PVKM010015645.1	22823	24266	zf-C2H2	13	-
PVKM010015883.1	9	2136	zf-C2H2	17	-
PVKM010015883.1	13637	14361	zf-C2H2	7	-
PVKM010016039.1	20504	21416	zf-C2H2	7	-
PVKM010016558.1	9557	10640	zf-C2H2	7	+
PVKM010016806.1	8619	9408	zf-C2H2	5	+
PVKM010017002.1	2251	3103	zf-C2H2	5	+
PVKM010017008.1	5186	7031	zf-C2H2	5	+
PVKM010017040.1	5893	7099	zf-C2H2	11	-
PVKM010017094.1	3365	5136	zf-C2H2	17	+
PVKM010017094.1	11295	13026	zf-C2H2	12	-
PVKM010017239.1	5987	7111	zf-C2H2	6	-
PVKM010017404.1	6680	7598	zf-C2H2	7	+
PVKM010017404.1	24530	25514	zf-C2H2	7	+
PVKM010017458.1	8172	9429	zf-C2H2	6	+
PVKM010017563.1	1262	2015	zf-C2H2	5	-
PVKM010017563.1	14255	15425	zf-C2H2	8	-
PVKM010017573.1	18527	19952	zf-C2H2	14	+
PVKM010017643.1	24864	25839	zf-C2H2	12	-
PVKM010017705.1	0	1209	zf-C2H2	10	-
PVKM010017705.1	1702	2389	zf-C2H2	7	-
PVKM010017705.1	10359	15722	zf-C2H2	33	+
PVKM010018073.1	5532	7200	zf-C2H2	19	-
PVKM010018391.1	3758	5297	zf-C2H2	13	-
PVKM010018490.1	9873	10857	zf-C2H2	9	-
PVKM010018627.1	21904	23245	zf-C2H2	9	-
PVKM010018762.1	11259	12837	zf-C2H2	10	-
PVKM010018806.1	11672	12572	zf-C2H2	10	+
PVKM010019078.1	11941	13684	zf-C2H2	15	+
PVKM010019126.1	3828	4626	zf-C2H2	5	-
PVKM010019190.1	12900	13926	zf-C2H2	6	-
PVKM010019349.1	6602	7982	zf-C2H2	12	+
PVKM010019533.1	6450	7362	zf-C2H2	8	+
PVKM010020295.1	15209	18902	zf-C2H2	11	-
PVKM010020748.1	3636	5403	zf-C2H2	6	+
PVKM010021700.1	10230	11337	zf-C2H2	8	+
PVKM010021770.1	2875	4987	zf-C2H2	14	-
PVKM010021800.1	14669	16061	zf-C2H2	9	+
PVKM010021892.1	13796	15389	zf-C2H2	14	+
PVKM010022049.1	9740	11891	zf-C2H2	17	-
PVKM010022191.1	0	1704	zf-C2H2	13	+
PVKM010022193.1	4364	5753	zf-C2H2	12	-
PVKM010022247.1	8359	9353	zf-C2H2	8	+
PVKM010022832.1	20684	21563	zf-C2H2	8	-
PVKM010022965.1	2487	4011	zf-C2H2	14	+
PVKM010023537.1	12809	14129	zf-C2H2	14	+
PVKM010023576.1	1579	2188	zf-C2H2	6	-
PVKM010023849.1	4734	5880	zf-C2H2	9	+
PVKM010024226.1	6215	8432	zf-C2H2	21	-
PVKM010024237.1	18372	20247	zf-C2H2	12	+
PVKM010024296.1	17352	19017	zf-C2H2	14	+
PVKM010024420.1	5088	6702	zf-C2H2	16	+
PVKM010024625.1	6298	8032	zf-C2H2	13	-
PVKM010025054.1	8556	9936	zf-C2H2	13	+
PVKM010025128.1	17018	17875	zf-C2H2	8	-
PVKM010025228.1	13165	14271	zf-C2H2	13	-
PVKM010025383.1	15424	16687	zf-C2H2	12	-
PVKM010025421.1	1827	2871	zf-C2H2	5	-
PVKM010025467.1	3857	4553	zf-C2H2	5	-
PVKM010025578.1	71	1586	zf-C2H2	14	+
PVKM010025578.1	18290	19790	zf-C2H2	14	-
PVKM010026179.1	1282	3841	zf-C2H2	7	-
PVKM010026438.1	12869	14390	zf-C2H2	12	-
PVKM010026977.1	5350	6172	zf-C2H2	5	-
PVKM010027792.1	4455	7227	zf-C2H2	6	+
PVKM010028678.1	10181	11402	zf-C2H2	11	+
PVKM010028722.1	8662	10396	zf-C2H2	15	-
PVKM010028938.1	14425	16036	zf-C2H2	15	+
PVKM010029280.1	10453	13720	zf-C2H2	9	+
PVKM010029327.1	4413	5352	zf-C2H2	10	-
PVKM010029384.1	12186	14184	zf-C2H2	16	+
PVKM010029551.1	8262	9417	zf-C2H2	8	-
PVKM010029571.1	2	839	zf-C2H2	8	-
PVKM010029901.1	11066	12899	zf-C2H2	16	-
PVKM010030044.1	10183	12166	zf-C2H2	18	+
PVKM010030590.1	10220	11744	zf-C2H2	13	-
PVKM010030610.1	5986	7795	zf-C2H2	14	-
PVKM010031279.1	899	3037	zf-C2H2	7	+
PVKM010031970.1	13337	14744	zf-C2H2	11	-
PVKM010032155.1	8492	10130	zf-C2H2	16	-
PVKM010032385.1	4412	6341	zf-C2H2	17	-
PVKM010032435.1	11702	12857	zf-C2H2	11	+
PVKM010032799.1	0	6816	zf-C2H2	7	+
PVKM010033054.1	15001	16138	zf-C2H2	8	+
PVKM010033068.1	4280	6068	zf-C2H2	10	-
PVKM010033074.1	8403	10497	zf-C2H2	19	-
PVKM010033532.1	5197	6844	zf-C2H2	13	+
PVKM010033869.1	3623	5987	zf-C2H2	24	+
PVKM010033947.1	11399	12923	zf-C2H2	14	-
PVKM010033975.1	12509	15113	zf-C2H2	26	-
PVKM010034107.1	8462	9728	zf-C2H2	11	+
PVKM010034186.1	1527	2655	zf-C2H2	10	-
PVKM010034193.1	839	2399	zf-C2H2	16	-
PVKM010034404.1	3826	5626	zf-C2H2	13	-
PVKM010034683.1	9672	11013	zf-C2H2	12	+
PVKM010034689.1	4335	6006	zf-C2H2	17	+
PVKM010035054.1	7488	9234	zf-C2H2	16	-
PVKM010035086.1	5657	6740	zf-C2H2	8	+
PVKM010035179.1	13746	14910	zf-C2H2	9	+
PVKM010035527.1	13820	14960	zf-C2H2	11	-
PVKM010035546.1	7985	11891	zf-C2H2	10	+
PVKM010035662.1	3795	5379	zf-C2H2	13	+
PVKM010035944.1	10062	10914	zf-C2H2	8	-
PVKM010035963.1	13015	13429	zf-C2H2	5	+
PVKM010036477.1	9083	10637	zf-C2H2	15	+
PVKM010036631.1	7867	9424	zf-C2H2	12	+
PVKM010036692.1	9339	10992	zf-C2H2	8	+
PVKM010037199.1	11622	12774	zf-C2H2	12	+
PVKM010037234.1	4362	4992	zf-C2H2	5	-
PVKM010037234.1	13514	14525	zf-C2H2	7	-
PVKM010037803.1	12354	13962	zf-C2H2	15	+
PVKM010037835.1	7803	10416	zf-C2H2	27	-
PVKM010038083.1	1	589	zf-C2H2	6	+
PVKM010038083.1	750	1278	zf-C2H2	5	+
PVKM010038094.1	8409	9645	zf-C2H2	12	+
PVKM010038100.1	5042	6272	zf-C2H2	12	-
PVKM010038116.1	13021	14050	zf-C2H2	8	+
PVKM010038722.1	7247	9254	zf-C2H2	17	-
PVKM010039271.1	622	1891	zf-C2H2	12	+
PVKM010039844.1	7533	8787	zf-C2H2	13	+
PVKM010039879.1	12503	13616	zf-C2H2	13	-
PVKM010039923.1	1	1582	zf-C2H2	17	+
PVKM010040205.1	3332	6122	zf-C2H2	26	-
PVKM010040285.1	1017	3573	zf-C2H2	6	-
PVKM010040813.1	5513	7904	zf-C2H2	7	+
PVKM010041417.1	0	993	zf-C2H2	11	+
PVKM010041752.1	6057	7623	zf-C2H2	14	-
PVKM010042173.1	1525	3086	zf-C2H2	13	+
PVKM010042579.1	5341	6400	zf-C2H2	5	+
PVKM010042762.1	739	2584	zf-C2H2	17	+
PVKM010043317.1	8618	11798	zf-C2H2	7	-
PVKM010043426.1	1647	3324	zf-C2H2	19	-
PVKM010043857.1	5073	6102	zf-C2H2	5	+
PVKM010044328.1	8219	9695	zf-C2H2	11	-
PVKM010044597.1	2025	3567	zf-C2H2	13	-
PVKM010044671.1	3861	5325	zf-C2H2	12	+
PVKM010044723.1	4512	6267	zf-C2H2	17	+
PVKM010045239.1	2	1343	zf-C2H2	13	+
PVKM010045322.1	6305	7076	zf-C2H2	6	+
PVKM010045929.1	3845	5693	zf-C2H2	13	-
PVKM010046275.1	5327	7010	zf-C2H2	17	+
PVKM010046469.1	6593	8117	zf-C2H2	9	-
PVKM010046505.1	3224	4040	zf-C2H2	5	+
PVKM010046704.1	2385	4260	zf-C2H2	16	+
PVKM010047014.1	1894	5194	zf-C2H2	6	+
PVKM010047743.1	2473	3877	zf-C2H2	12	-
PVKM010048152.1	1	1087	zf-C2H2	8	-
PVKM010048484.1	3147	4152	zf-C2H2	7	+
PVKM010048744.1	7265	8690	zf-C2H2	11	-
PVKM010049138.1	5496	6753	zf-C2H2	11	-
PVKM010049241.1	1470	3042	zf-C2H2	5	+
PVKM010049301.1	7510	8803	zf-C2H2	13	-
PVKM010049681.1	4771	6889	zf-C2H2	12	+
PVKM010050368.1	10075	10726	zf-C2H2	5	+
PVKM010051074.1	8845	10498	zf-C2H2	15	-
PVKM010052187.1	3355	5428	zf-C2H2	19	+
PVKM010052275.1	5649	7512	zf-C2H2	17	-
PVKM010053529.1	8948	10019	zf-C2H2	9	+
PVKM010053690.1	2035	4411	zf-C2H2	20	-
PVKM010053950.1	7265	8489	zf-C2H2	12	+
PVKM010054021.1	5900	7646	zf-C2H2	16	-
PVKM010054354.1	9066	9849	zf-C2H2	9	-
PVKM010054528.1	2	926	zf-C2H2	11	+
PVKM010055191.1	3992	6782	zf-C2H2	20	-
PVKM010055332.1	59	1892	zf-C2H2	15	+
PVKM010055611.1	2614	4765	zf-C2H2	18	-
PVKM010055988.1	4370	5735	zf-C2H2	12	-
PVKM010056015.1	6443	8006	zf-C2H2	16	+
PVKM010056348.1	1572	2958	zf-C2H2	12	-
PVKM010056662.1	1	1339	zf-C2H2	10	-
PVKM010056689.1	2669	3812	zf-C2H2	9	+
PVKM010057885.1	8027	9131	zf-C2H2	9	+
PVKM010057915.1	6389	8129	zf-C2H2	15	-
PVKM010058532.1	2379	3957	zf-C2H2	13	-
PVKM010058777.1	1	481	zf-C2H2	6	+
PVKM010059111.1	4820	6647	zf-C2H2	8	-
PVKM010059455.1	5098	6376	zf-C2H2	10	-
PVKM010060368.1	7271	8195	zf-C2H2	5	-
PVKM010060432.1	6904	8635	zf-C2H2	13	+
PVKM010060624.1	5172	6225	zf-C2H2	9	+
PVKM010060870.1	5765	7940	zf-C2H2	18	-
PVKM010060909.1	6173	6692	zf-C2H2	6	-
PVKM010060944.1	3636	5463	zf-C2H2	13	-
PVKM010061533.1	2985	3993	zf-C2H2	6	+
PVKM010061642.1	3508	5158	zf-C2H2	17	-
PVKM010061752.1	6134	7469	zf-C2H2	5	-
PVKM010061902.1	531	2748	zf-C2H2	20	-
PVKM010061938.1	168	1164	zf-C2H2	8	-
PVKM010063635.1	4860	6666	zf-C2H2	7	-
PVKM010064900.1	3250	5752	zf-C2H2	19	+
PVKM010065132.1	5932	7417	zf-C2H2	12	+
PVKM010065209.1	332	2258	zf-C2H2	16	-
PVKM010065922.1	5449	6670	zf-C2H2	5	+
PVKM010066507.1	3667	4372	zf-C2H2	8	-
PVKM010066676.1	4017	5316	zf-C2H2	11	-
PVKM010066712.1	2	2666	zf-C2H2	9	+
PVKM010066875.1	2327	4256	zf-C2H2	17	+
PVKM010067304.1	1169	3038	zf-C2H2	18	-
PVKM010067352.1	2313	3675	zf-C2H2	6	-
PVKM010067476.1	2218	3993	zf-C2H2	19	+
PVKM010067845.1	2	632	zf-C2H2	8	+
PVKM010069132.1	950	2453	zf-C2H2	13	+
PVKM010069336.1	3445	5416	zf-C2H2	15	-
PVKM010069866.1	1012	2662	zf-C2H2	14	+
PVKM010070213.1	5576	7058	zf-C2H2	13	-
PVKM010070291.1	3715	5623	zf-C2H2	19	-
PVKM010070684.1	3378	6489	zf-C2H2	17	-
PVKM010071163.1	4688	6929	zf-C2H2	23	-
PVKM010072171.1	2475	3903	zf-C2H2	11	+
PVKM010072403.1	506	1793	zf-C2H2	9	+
PVKM010072659.1	5053	6649	zf-C2H2	13	+
PVKM010072887.1	0	1311	zf-C2H2	12	+
PVKM010073204.1	5185	5755	zf-C2H2	7	+
PVKM010073341.1	4623	6198	zf-C2H2	12	-
PVKM010073409.1	4832	6593	zf-C2H2	16	+
PVKM010073768.1	46	1861	zf-C2H2	17	-
PVKM010074084.1	4750	6508	zf-C2H2	14	+
PVKM010074858.1	531	2094	zf-C2H2	13	+
PVKM010074948.1	0	492	zf-C2H2	6	+
PVKM010075330.1	3140	4307	zf-C2H2	9	-
PVKM010075408.1	1244	3569	zf-C2H2	22	-
PVKM010076618.1	172	1639	zf-C2H2	15	-
PVKM010077932.1	3479	5024	zf-C2H2	11	-
PVKM010079532.1	2	2015	zf-C2H2	15	+
PVKM010079532.1	3357	4056	zf-C2H2	5	+
PVKM010079748.1	2572	4822	zf-C2H2	23	-
PVKM010080455.1	2	1160	zf-C2H2	14	+
PVKM010080837.1	4711	5743	zf-C2H2	9	+
PVKM010080935.1	2	1433	zf-C2H2	10	-
PVKM010081171.1	3397	5671	zf-C2H2	15	+
PVKM010081522.1	2	449	zf-C2H2	5	+
PVKM010081738.1	2281	4066	zf-C2H2	16	-
PVKM010081906.1	0	879	zf-C2H2	5	-
PVKM010082456.1	1	1345	zf-C2H2	10	+
PVKM010082577.1	4326	5565	zf-C2H2	15	-
PVKM010082868.1	0	1344	zf-C2H2	9	+
PVKM010084273.1	3192	4548	zf-C2H2	12	-
PVKM010085097.1	1456	5317	zf-C2H2	8	+
PVKM010085701.1	2237	4250	zf-C2H2	15	-
PVKM010088104.1	3029	4349	zf-C2H2	9	-
PVKM010088854.1	1	1347	zf-C2H2	11	+
PVKM010089417.1	1	811	zf-C2H2	7	-
PVKM010089607.1	318	801	zf-C2H2	6	-
PVKM010090544.1	1706	2123	zf-C2H2	5	+
PVKM010092182.1	1463	2534	zf-C2H2	8	-
PVKM010093030.1	1056	2805	zf-C2H2	9	+
PVKM010093207.1	4097	4664	zf-C2H2	7	-
PVKM010093759.1	1586	2756	zf-C2H2	10	-
PVKM010094966.1	3227	4541	zf-C2H2	16	-
PVKM010095029.1	4032	4533	zf-C2H2	5	-
PVKM010095301.1	3298	4516	zf-C2H2	8	-
PVKM010095389.1	2949	4440	zf-C2H2	13	+
PVKM010095650.1	966	2715	zf-C2H2	15	-
PVKM010097133.1	2	2840	zf-C2H2	6	-
PVKM010097152.1	968	2297	zf-C2H2	9	+
PVKM010097180.1	2432	3836	zf-C2H2	12	+
PVKM010097776.1	2432	3218	zf-C2H2	6	+
PVKM010097939.1	832	1906	zf-C2H2	6	-
PVKM010098874.1	2213	3194	zf-C2H2	6	+
PVKM010099123.1	2784	4266	zf-C2H2	13	-
PVKM010099891.1	2720	4220	zf-C2H2	12	+
PVKM010100205.1	2751	4005	zf-C2H2	11	-
PVKM010100770.1	3217	4165	zf-C2H2	7	+
PVKM010100995.1	514	1279	zf-C2H2	5	+
PVKM010101573.1	0	2346	zf-C2H2	8	+
PVKM010103192.1	0	1209	zf-C2H2	9	+
PVKM010104745.1	3539	3938	zf-C2H2	5	-
PVKM010105460.1	333	3594	zf-C2H2	5	-
PVKM010105735.1	0	891	zf-C2H2	10	+
PVKM010106161.1	421	1738	zf-C2H2	10	-
PVKM010108342.1	1	2878	zf-C2H2	20	+
PVKM010108435.1	59	1871	zf-C2H2	12	+
PVKM010112057.1	2611	3574	zf-C2H2	11	-
PVKM010112473.1	1407	2847	zf-C2H2	9	+
PVKM010113229.1	1418	2126	zf-C2H2	8	-
PVKM010114794.1	1225	2059	zf-C2H2	9	+
PVKM010116322.1	17	959	zf-C2H2	8	-
PVKM010119164.1	0	723	zf-C2H2	6	-
PVKM010119240.1	309	3072	zf-C2H2	10	-
PVKM010119584.1	662	2630	zf-C2H2	19	+
PVKM010120001.1	2	1964	zf-C2H2	21	+
PVKM010120761.1	1	814	zf-C2H2	7	-
PVKM010120889.1	2	560	zf-C2H2	7	+
PVKM010121344.1	346	2206	zf-C2H2	17	-
PVKM010121924.1	513	1650	zf-C2H2	7	-
PVKM010122982.1	1	3142	zf-C2H2	25	+
PVKM010123700.1	774	2112	zf-C2H2	10	-
PVKM010126486.1	1031	2834	zf-C2H2	14	-
PVKM010127277.1	28	1747	zf-C2H2	15	-
PVKM010127497.1	430	1222	zf-C2H2	9	-
PVKM010129957.1	1960	2855	zf-C2H2	10	-
PVKM010130162.1	0	552	zf-C2H2	5	-
PVKM010134401.1	2	2147	zf-C2H2	20	-
PVKM010136310.1	0	1233	zf-C2H2	15	+
PVKM010138447.1	1806	2679	zf-C2H2	7	+
PVKM010138588.1	0	825	zf-C2H2	5	-
PVKM010138654.1	96	2808	zf-C2H2	27	-
PVKM010139958.1	1	907	zf-C2H2	7	-
PVKM010140346.1	1413	2631	zf-C2H2	6	+
PVKM010141689.1	0	1845	zf-C2H2	22	+
PVKM010143925.1	648	1656	zf-C2H2	11	+
PVKM010144496.1	1654	2542	zf-C2H2	7	+
PVKM010145679.1	623	1010	zf-C2H2	5	-
PVKM010146249.1	0	1737	zf-C2H2	14	-
PVKM010148274.1	1664	2456	zf-C2H2	6	+
PVKM010150219.1	1	787	zf-C2H2	6	-
PVKM010157282.1	1576	2287	zf-C2H2	6	-
PVKM010157461.1	2	1748	zf-C2H2	13	-
PVKM010159964.1	531	1761	zf-C2H2	12	+
PVKM010160818.1	550	1384	zf-C2H2	6	+
PVKM010162253.1	1	1285	zf-C2H2	7	+
PVKM010162878.1	1816	2191	zf-C2H2	5	-
PVKM010164074.1	1507	2173	zf-C2H2	8	-
PVKM010164595.1	1054	2164	zf-C2H2	9	-
PVKM010165286.1	818	2153	zf-C2H2	11	+
PVKM010167223.1	530	2126	zf-C2H2	19	-
PVKM010168050.1	421	1603	zf-C2H2	9	+
PVKM010168332.1	960	2064	zf-C2H2	7	-
PVKM010171401.1	530	2066	zf-C2H2	18	-
PVKM010172190.1	0	699	zf-C2H2	5	+
PVKM010172578.1	1274	2051	zf-C2H2	5	+
PVKM010175758.1	167	923	zf-C2H2	5	-
PVKM010176986.1	1091	1992	zf-C2H2	10	-
PVKM010177304.1	851	1988	zf-C2H2	8	+
PVKM010178048.1	1251	1980	zf-C2H2	5	+
PVKM010178695.1	2	719	zf-C2H2	5	-
PVKM010181987.1	687	1650	zf-C2H2	6	+
PVKM010182887.1	348	837	zf-C2H2	6	+
PVKM010186878.1	0	1035	zf-C2H2	10	+
PVKM010190691.1	441	1836	zf-C2H2	15	-
PVKM010193158.1	154	1162	zf-C2H2	11	-
PVKM010193718.1	0	714	zf-C2H2	7	+
PVKM010193839.1	1012	1801	zf-C2H2	6	+
PVKM010196342.1	2	830	zf-C2H2	9	-
PVKM010201575.1	1200	1695	zf-C2H2	6	-
PVKM010205253.1	982	1696	zf-C2H2	7	-
PVKM010206049.1	188	1688	zf-C2H2	12	+
PVKM010207448.1	2	1195	zf-C2H2	12	+
PVKM010209747.1	30	1254	zf-C2H2	9	-
PVKM010209890.1	0	1650	zf-C2H2	20	+
PVKM010210047.1	2	554	zf-C2H2	7	+
PVKM010211964.1	1	1120	zf-C2H2	8	-
PVKM010213895.1	2	836	zf-C2H2	9	-
PVKM010218063.1	810	1587	zf-C2H2	5	+
PVKM010219964.1	657	1575	zf-C2H2	10	+
PVKM010227524.1	2	1193	zf-C2H2	9	-
PVKM010227914.1	583	1477	zf-C2H2	11	+
PVKM010228234.1	174	1515	zf-C2H2	12	+
PVKM010229311.1	0	921	zf-C2H2	7	-
PVKM010229932.1	486	1505	zf-C2H2	12	-
PVKM010238353.1	258	1449	zf-C2H2	9	+
PVKM010245776.1	2	1124	zf-C2H2	13	+
PVKM010247559.1	498	1395	zf-C2H2	7	+
PVKM010248914.1	281	1388	zf-C2H2	13	-
PVKM010250644.1	597	1377	zf-C2H2	6	+
PVKM010252881.1	674	1241	zf-C2H2	6	+
PVKM010253083.1	0	1365	zf-C2H2	14	+
PVKM010263820.1	332	1309	zf-C2H2	6	-
PVKM010267518.1	0	669	zf-C2H2	5	-
PVKM010269185.1	260	683	zf-C2H2	6	-
PVKM010272426.1	1	559	zf-C2H2	7	+
PVKM010274542.1	766	1255	zf-C2H2	6	-
PVKM010281714.1	321	1224	zf-C2H2	8	+
PVKM010287613.1	573	1200	zf-C2H2	8	-
PVKM010295616.1	691	1165	zf-C2H2	5	+
PVKM010300899.1	475	1144	zf-C2H2	5	+
PVKM010302408.1	0	564	zf-C2H2	6	-
PVKM010309557.1	0	1107	zf-C2H2	10	+
PVKM010310868.1	0	816	zf-C2H2	7	-
PVKM010314816.1	612	1089	zf-C2H2	6	-
PVKM010316166.1	602	1082	zf-C2H2	6	-
PVKM010318523.1	299	782	zf-C2H2	6	+
PVKM010324248.1	249	900	zf-C2H2	7	-
PVKM010327204.1	1	787	zf-C2H2	6	-
PVKM010329607.1	1	676	zf-C2H2	5	-
PVKM010330616.1	1	1033	zf-C2H2	10	-
PVKM010337310.1	2	707	zf-C2H2	8	-
PVKM010341247.1	2	377	zf-C2H2	5	+
PVKM010346135.1	1	676	zf-C2H2	5	-
PVKM010348376.1	426	975	zf-C2H2	5	+
PVKM010351218.1	1	967	zf-C2H2	10	+
PVKM010352290.1	2	515	zf-C2H2	6	+
PVKM010353293.1	66	543	zf-C2H2	6	+
PVKM010356765.1	280	949	zf-C2H2	8	-
PVKM010360466.1	1	940	zf-C2H2	12	-
PVKM010372495.1	0	906	zf-C2H2	11	+
PVKM010379954.1	0	438	zf-C2H2	5	+
PVKM010397422.1	390	837	zf-C2H2	5	-
PVKM010404581.1	74	818	zf-C2H2	9	-
PVKM010408029.1	1	673	zf-C2H2	5	-
PVKM010410954.1	2	803	zf-C2H2	5	+
PVKM010416818.1	0	831	zf-C2H2	7	+
PVKM010426887.1	2	806	zf-C2H2	10	-
PVKM010427101.1	1	763	zf-C2H2	7	+
PVKM010433038.1	2	749	zf-C2H2	10	-
PVKM010445455.1	0	471	zf-C2H2	6	-
PVKM010453748.1	2	704	zf-C2H2	7	-
PVKM010454239.1	1	703	zf-C2H2	8	-
PVKM010466283.1	2	632	zf-C2H2	8	+
PVKM010468522.1	172	676	zf-C2H2	6	-
PVKM010470180.1	1	673	zf-C2H2	6	-
PVKM010470327.1	0	672	zf-C2H2	6	-
PVKM010474994.1	2	662	zf-C2H2	6	-
PVKM010482559.1	2	650	zf-C2H2	5	-
PVKM010482560.1	123	648	zf-C2H2	6	-
PVKM010485510.1	1	643	zf-C2H2	5	-
PVKM010485586.1	2	404	zf-C2H2	5	+
PVKM010492550.1	2	560	zf-C2H2	7	+
PVKM010495341.1	2	626	zf-C2H2	6	-
PVKM010496575.1	2	626	zf-C2H2	8	+
PVKM010504464.1	2	611	zf-C2H2	7	+
PVKM010509054.1	0	390	zf-C2H2	5	-
PVKM010518754.1	0	591	zf-C2H2	7	+
PVKM010521769.1	3	585	zf-C2H2	7	-
PVKM010522980.1	1	583	zf-C2H2	8	+
PVKM010528537.1	0	576	zf-C2H2	5	-
PVKM010537241.1	28	565	zf-C2H2	7	-
PVKM010559389.1	1	535	zf-C2H2	5	-
PVKM010560782.1	1	535	zf-C2H2	5	+
PVKM010560865.1	0	534	zf-C2H2	5	-
PVKM010575629.1	1	517	zf-C2H2	7	-
PVKM010578322.1	2	515	zf-C2H2	7	+
PVKM010578499.1	1	505	zf-C2H2	6	-
PVKM010582139.1	0	462	zf-C2H2	6	+
PVKM010582180.1	0	462	zf-C2H2	6	+
PVKM010589286.1	1	502	zf-C2H2	5	+
PVKM010589750.1	1	502	zf-C2H2	5	-
PVKM010600394.1	1	490	zf-C2H2	5	+
PVKM010601929.1	1	379	zf-C2H2	5	+
PVKM010602013.1	0	489	zf-C2H2	7	-
PVKM010605335.1	1	487	zf-C2H2	6	-
PVKM010612957.1	2	479	zf-C2H2	6	+
PVKM010616245.1	1	475	zf-C2H2	5	-
PVKM010617164.1	1	475	zf-C2H2	6	-
PVKM010642442.1	1	454	zf-C2H2	6	-
PVKM010642615.1	0	453	zf-C2H2	5	-
PVKM010642616.1	0	453	zf-C2H2	5	-
PVKM010647772.1	0	450	zf-C2H2	6	+
PVKM010654231.1	2	383	zf-C2H2	5	+
PVKM010658600.1	0	441	zf-C2H2	6	+
PVKM010667391.1	1	436	zf-C2H2	5	+
PVKM010667448.1	10	436	zf-C2H2	5	+
PVKM010672749.1	0	432	zf-C2H2	6	+
PVKM010674661.1	0	432	zf-C2H2	5	-
PVKM010690680.1	0	420	zf-C2H2	6	+
PVKM010692408.1	2	419	zf-C2H2	6	+
PVKM010694024.1	0	417	zf-C2H2	6	+
PVKM010695757.1	2	416	zf-C2H2	5	+
PVKM010695758.1	2	416	zf-C2H2	5	+
PVKM010698526.1	2	416	zf-C2H2	5	+
PVKM010709843.1	1	409	zf-C2H2	5	-
PVKM010712058.1	2	407	zf-C2H2	6	+
PVKM010713233.1	1	406	zf-C2H2	5	-
PVKM010715064.1	1	406	zf-C2H2	5	-
PVKM010720553.1	0	402	zf-C2H2	5	-
PVKM010720554.1	0	402	zf-C2H2	5	-
PVKM010723251.1	2	401	zf-C2H2	5	-
PVKM010726580.1	2	398	zf-C2H2	6	+
PVKM010731753.1	1	397	zf-C2H2	5	+
PVKM010732501.1	1	397	zf-C2H2	6	+
PVKM010732597.1	1	397	zf-C2H2	5	+
PVKM010737508.1	1	397	zf-C2H2	5	+
PVKM010759749.1	2	398	zf-C2H2	5	-
PVKM010760615.1	2	398	zf-C2H2	5	+
PVKM010760728.1	7	397	zf-C2H2	5	-
PVKM010762581.1	1	397	zf-C2H2	6	-
PVKM010777474.1	0	396	zf-C2H2	5	-
PVKM010784618.1	1	394	zf-C2H2	5	+
PVKM010787595.1	0	390	zf-C2H2	5	+
PVKM010803584.1	0	384	zf-C2H2	5	-
PVKM010822393.1	2	377	zf-C2H2	5	+
```
