## Supplementary Data 2 for "Transposable elements drive the evolution of metazoan zinc finger genes": Carposina_sasakii_znfs.bed

```
CP053148.1	3653550	3654384	zf-C2H2	8	+
CP053148.1	4054804	4056013	zf-C2H2	5	+
CP053148.1	4146203	4147250	zf-C2H2	5	+
CP053148.1	13410872	13414028	zf-C2H2	7	-
CP053148.1	13765322	13766174	zf-C2H2	7	-
CP053148.1	14481288	14483451	zf-C2H2	5	-
CP053149.1	2859683	2862769	zf-C2H2	38	+
CP053149.1	5714306	5715389	zf-C2H2	8	+
CP053149.1	8147130	8149494	zf-C2H2	5	-
CP053149.1	10436829	10437798	zf-C2H2	5	+
CP053149.1	12743093	12745667	zf-C2H2	14	+
CP053149.1	15841233	15843192	zf-C2H2	7	+
CP053150.1	1065160	1066210	zf-C2H2	8	+
CP053150.1	2350393	2350993	zf-C2H2	6	-
CP053150.1	8908295	8910416	zf-C2H2	12	+
CP053150.1	9039915	9040725	zf-C2H2	6	-
CP053150.1	9041620	9042301	zf-C2H2	7	-
CP053150.1	11044366	11045533	zf-C2H2	5	+
CP053150.1	15068149	15069244	zf-C2H2	6	+
CP053150.1	15069686	15070145	zf-C2H2	5	+
CP053151.1	2596929	2598150	zf-C2H2	6	+
CP053151.1	2598482	2599376	zf-C2H2	6	+
CP053151.1	2599773	2602539	zf-C2H2	23	+
CP053151.1	3764766	3766500	zf-C2H2	6	+
CP053151.1	5663923	5664805	zf-C2H2	5	-
CP053151.1	10467099	10468350	zf-C2H2	7	-
CP053151.1	10785652	10787206	zf-C2H2	10	-
CP053151.1	11749945	11750941	zf-C2H2	9	-
CP053151.1	14072067	14073615	zf-C2H2	10	-
CP053152.1	578556	579123	zf-C2H2	5	-
CP053152.1	909512	912554	zf-C2H2	5	+
CP053152.1	11199489	11203587	zf-C2H2	23	+
CP053153.1	7994828	7997423	zf-C2H2	5	-
CP053154.1	4750694	4751276	zf-C2H2	5	+
CP053154.1	9983589	9984453	zf-C2H2	5	-
CP053155.1	3017893	3018823	zf-C2H2	5	+
CP053155.1	9573905	9576677	zf-C2H2	8	+
CP053155.1	9580081	9582823	zf-C2H2	11	+
CP053155.1	11509462	11511247	zf-C2H2	11	-
CP053156.1	7270634	7272725	zf-C2H2	5	+
CP053156.1	8207297	8208473	zf-C2H2	6	-
CP053156.1	8263064	8264240	zf-C2H2	6	-
CP053156.1	13157259	13163106	zf-C2H2	6	-
CP053158.1	13082446	13083868	zf-C2H2	6	-
CP053159.1	7987837	7988929	zf-C2H2	8	+
CP053159.1	10030721	10031243	zf-C2H2	5	-
CP053161.1	2148344	2149319	zf-C2H2	6	-
CP053163.1	3078235	3081994	zf-C2H2	6	+
CP053164.1	3752266	3753076	zf-C2H2	5	+
CP053164.1	5469764	5471675	zf-C2H2	5	+
CP053164.1	10669924	10670962	zf-C2H2	18	+
CP053165.1	9141381	9143379	zf-C2H2	6	+
CP053165.1	10089580	10090189	zf-C2H2	5	+
CP053165.1	10090367	10090799	zf-C2H2	5	+
CP053165.1	10518392	10519275	zf-C2H2	8	-
CP053165.1	11631907	11632648	zf-C2H2	7	-
CP053165.1	11633090	11633978	zf-C2H2	5	-
CP053165.1	12149599	12150991	zf-C2H2	11	-
CP053165.1	12152327	12153752	zf-C2H2	12	+
CP053166.1	1090929	1092834	zf-C2H2	13	-
CP053166.1	1093228	1095389	zf-C2H2	16	-
CP053169.1	3745909	3747049	zf-C2H2	7	+
CP053170.1	6092173	6095702	zf-C2H2	10	+
CP053170.1	6299531	6301016	zf-C2H2	7	-
CP053170.1	8330747	8332853	zf-C2H2	13	-
CP053171.1	6108956	6110231	zf-C2H2	9	+
CP053171.1	6401708	6402893	zf-C2H2	8	-
CP053171.1	6403882	6404944	zf-C2H2	7	+
CP053171.1	6409099	6410176	zf-C2H2	9	+
CP053172.1	2758369	2759035	zf-C2H2	6	-
CP053172.1	5037170	5038598	zf-C2H2	12	+
CP053172.1	5040176	5041247	zf-C2H2	9	+
CP053172.1	5041406	5042645	zf-C2H2	10	+
CP053172.1	5043717	5045070	zf-C2H2	11	+
CP053172.1	5065606	5066800	zf-C2H2	13	-
CP053172.1	5073734	5075951	zf-C2H2	22	-
CP053172.1	5147357	5148863	zf-C2H2	14	-
CP053172.1	5153280	5154573	zf-C2H2	11	-
CP053172.1	5173848	5175674	zf-C2H2	21	-
CP053172.1	5188009	5189641	zf-C2H2	16	-
CP053172.1	5206753	5207758	zf-C2H2	8	-
CP053172.1	5257093	5258224	zf-C2H2	10	+
CP053172.1	5273363	5274749	zf-C2H2	12	+
CP053172.1	5301050	5302880	zf-C2H2	18	-
CP053172.1	5318543	5320177	zf-C2H2	16	-
CP053172.1	5336319	5337954	zf-C2H2	16	-
CP053172.1	5359294	5360584	zf-C2H2	11	-
CP053172.1	5385187	5386528	zf-C2H2	12	-
CP053172.1	5410370	5411732	zf-C2H2	12	+
CP053172.1	5422941	5423895	zf-C2H2	9	+
CP053172.1	5445389	5447015	zf-C2H2	16	+
CP053172.1	5463201	5464068	zf-C2H2	7	+
CP053172.1	5483261	5485123	zf-C2H2	18	+
CP053172.1	5490290	5491087	zf-C2H2	7	+
CP053172.1	5549422	5550679	zf-C2H2	11	+
CP053172.1	5555360	5556491	zf-C2H2	10	+
CP053172.1	5577845	5579471	zf-C2H2	16	+
CP053172.1	5610549	5612484	zf-C2H2	18	+
CP053172.1	5641404	5643339	zf-C2H2	18	+
CP053172.1	5653321	5654710	zf-C2H2	12	-
CP053172.1	5681073	5682606	zf-C2H2	13	-
CP053172.1	5719046	5720504	zf-C2H2	13	-
CP053172.1	5745864	5747055	zf-C2H2	10	-
CP053172.1	5754010	5755105	zf-C2H2	9	-
CP053172.1	5771795	5772890	zf-C2H2	10	-
CP053172.1	5792902	5793904	zf-C2H2	9	+
CP053172.1	5796205	5796967	zf-C2H2	7	+
CP053172.1	5804917	5806135	zf-C2H2	11	+
CP053172.1	5808631	5809873	zf-C2H2	10	-
CP053172.1	5833721	5835074	zf-C2H2	10	+
CP053172.1	5845710	5846823	zf-C2H2	9	+
CP053172.1	5850088	5851321	zf-C2H2	11	+
CP053172.1	5853597	5854920	zf-C2H2	11	+
CP053172.1	5857290	5858442	zf-C2H2	11	+
CP053172.1	5863155	5864121	zf-C2H2	8	+
CP053172.1	5866866	5867724	zf-C2H2	9	-
CP053172.1	5900982	5901936	zf-C2H2	9	+
CP053172.1	5937766	5938888	zf-C2H2	8	-
CP053172.1	5947240	5948221	zf-C2H2	9	+
CP053172.1	5957409	5958687	zf-C2H2	10	+
CP053172.1	5959768	5961055	zf-C2H2	10	+
CP053172.1	5970298	5970970	zf-C2H2	5	+
CP053172.1	5978353	5979439	zf-C2H2	9	-
CP053172.1	6078762	6079824	zf-C2H2	8	-
CP053172.1	6084514	6085552	zf-C2H2	9	-
CP053172.1	6087537	6088704	zf-C2H2	9	-
CP053172.1	6091425	6092607	zf-C2H2	9	-
CP053172.1	6093707	6094793	zf-C2H2	9	-
CP053172.1	6096769	6097843	zf-C2H2	9	-
CP053172.1	6098310	6099429	zf-C2H2	10	-
CP053172.1	6104297	6105350	zf-C2H2	9	-
CP053172.1	6106614	6107763	zf-C2H2	9	-
CP053172.1	6108168	6109332	zf-C2H2	10	-
CP053172.1	6109437	6110553	zf-C2H2	9	-
CP053172.1	6113817	6115671	zf-C2H2	16	-
CP053172.1	6115914	6117804	zf-C2H2	16	-
CP053172.1	6118385	6120273	zf-C2H2	16	-
CP053172.1	6121206	6122370	zf-C2H2	10	-
CP053172.1	6755819	6756861	zf-C2H2	8	-
CP053172.1	6787055	6788624	zf-C2H2	12	-
CP053172.1	6812313	6813449	zf-C2H2	13	-
CP053172.1	6840776	6842642	zf-C2H2	16	+
CP053172.1	7263051	7264257	zf-C2H2	10	-
CP053172.1	7271220	7272420	zf-C2H2	10	-
CP053172.1	7298314	7298899	zf-C2H2	6	-
CP053172.1	7328446	7329055	zf-C2H2	6	+
CP053172.1	7339380	7339995	zf-C2H2	6	+
CP053172.1	7343425	7344025	zf-C2H2	6	+
CP053172.1	7345578	7346178	zf-C2H2	6	+
CP053172.1	7352993	7353593	zf-C2H2	6	+
CP053172.1	7357842	7358481	zf-C2H2	6	+
CP053172.1	7361771	7362506	zf-C2H2	8	+
CP053172.1	7363720	7364521	zf-C2H2	7	+
CP053172.1	7367441	7368167	zf-C2H2	7	+
CP053172.1	7376116	7377232	zf-C2H2	10	+
CP053172.1	7391389	7392229	zf-C2H2	8	-
CP053172.1	7438647	7439928	zf-C2H2	10	+
CP053172.1	7462983	7463988	zf-C2H2	8	+
CP053172.1	7466196	7467342	zf-C2H2	11	+
CP053172.1	7467656	7468730	zf-C2H2	10	+
CP053172.1	7468849	7469980	zf-C2H2	10	+
CP053172.1	7471577	7473868	zf-C2H2	23	+
CP053172.1	7473993	7476178	zf-C2H2	20	+
CP053172.1	7478695	7479802	zf-C2H2	10	+
CP053172.1	7480887	7481880	zf-C2H2	9	+
CP053172.1	7482274	7483342	zf-C2H2	10	+
CP053172.1	7483478	7484990	zf-C2H2	13	+
CP053172.1	7485103	7486621	zf-C2H2	13	+
CP053172.1	7487618	7488809	zf-C2H2	10	+
CP053172.1	7489119	7491034	zf-C2H2	16	+
CP053172.1	7491191	7492352	zf-C2H2	10	+
CP053172.1	7492744	7493968	zf-C2H2	10	+
CP053172.1	7494511	7495795	zf-C2H2	10	+
CP053172.1	7495898	7497329	zf-C2H2	9	+
CP053172.1	7497495	7498914	zf-C2H2	9	+
CP053172.1	7499048	7500338	zf-C2H2	11	+
CP053172.1	7501206	7502379	zf-C2H2	10	+
CP053172.1	7502852	7504079	zf-C2H2	10	+
CP053172.1	7516965	7518021	zf-C2H2	9	-
CP053172.1	7524029	7525076	zf-C2H2	9	-
CP053172.1	9962623	9963067	zf-C2H2	5	-
CP053173.1	1698706	1699504	zf-C2H2	6	+
CP053173.1	3184586	3185822	zf-C2H2	6	-
CP053173.1	7349386	7350490	zf-C2H2	7	+
CP053174.1	1525066	1526449	zf-C2H2	6	-
CP053175.1	522984	524289	zf-C2H2	9	+
CP053175.1	529315	530650	zf-C2H2	9	+
CP053175.1	533130	534375	zf-C2H2	10	+
CP053175.1	535178	536387	zf-C2H2	10	-
CP053175.1	760811	762179	zf-C2H2	10	+
CP053175.1	765392	767588	zf-C2H2	20	-
CP053175.1	773335	774193	zf-C2H2	6	+
CP053175.1	897254	898622	zf-C2H2	10	+
CP053175.1	918027	920223	zf-C2H2	20	-
CP053175.1	926728	927586	zf-C2H2	6	+
CP053175.1	1770051	1770765	zf-C2H2	7	+
CP053175.1	1774899	1776945	zf-C2H2	19	+
CP053175.1	3281560	3282841	zf-C2H2	9	+
CP053175.1	5883110	5885072	zf-C2H2	12	-
CP053175.1	8772042	8772999	zf-C2H2	8	+
CP053175.1	8777885	8778584	zf-C2H2	6	+
CP053176.1	5822551	5823046	zf-C2H2	5	-
CP053176.1	5824665	5825988	zf-C2H2	10	-
CP053176.1	6415026	6416613	zf-C2H2	10	-
CP053176.1	6987825	6989424	zf-C2H2	10	-
CP053176.1	6993702	6994692	zf-C2H2	8	-
CP053176.1	7372471	7374205	zf-C2H2	18	-
CP053176.1	7377904	7379548	zf-C2H2	16	-
CP053176.1	7385342	7387055	zf-C2H2	18	+
CP053177.1	285818	288398	zf-C2H2	12	-
CP053177.1	501447	502263	zf-C2H2	8	+
CP053177.1	621730	622606	zf-C2H2	6	+
CP053177.1	1923916	1924339	zf-C2H2	5	+
CP053177.1	2851762	2852344	zf-C2H2	5	+
CP053177.1	2861312	2861924	zf-C2H2	6	-
CP053177.1	3286188	3287091	zf-C2H2	6	-
CP053177.1	4492893	4494564	zf-C2H2	8	+
CP053177.1	5369522	5371871	zf-C2H2	20	-
CP053177.1	5469072	5469996	zf-C2H2	5	+
CP053177.1	5513900	5515115	zf-C2H2	10	-
CP053177.1	6500260	6501676	zf-C2H2	10	+
CP053177.1	6507131	6508604	zf-C2H2	13	-
CP053178.1	294660	295902	zf-C2H2	14	+
CP053178.1	304253	305267	zf-C2H2	10	-
CP053178.1	321825	322311	zf-C2H2	5	+
CP053178.1	323472	324807	zf-C2H2	15	+
CP053178.1	330030	331203	zf-C2H2	13	+
CP053178.1	339364	340606	zf-C2H2	13	+
CP053178.1	345903	347190	zf-C2H2	13	+
CP053178.1	1774911	1776183	zf-C2H2	13	+
CP053178.1	3812752	3813778	zf-C2H2	8	-
CP053178.1	4890326	4891790	zf-C2H2	7	-
CP053178.1	5570356	5571991	zf-C2H2	13	-
CP053178.1	5578477	5579935	zf-C2H2	11	+
```
