## Supplementary Data 2 for "Transposable elements drive the evolution of metazoan zinc finger genes": Cassiopea_andromeda_znfs.bed

```
WIPJ01000025.1	30122	31502	zf-C2H2	15	+
WIPJ01000052.1	215640	216897	zf-C2H2	6	-
WIPJ01000114.1	179283	181194	zf-C2H2	8	+
WIPJ01000132.1	610379	615605	zf-C2H2	26	+
WIPJ01000151.1	30430	32440	zf-C2H2	6	+
WIPJ01000174.1	314308	315136	zf-C2H2	7	+
WIPJ01000277.1	49641	50229	zf-C2H2	6	+
WIPJ01000295.1	107535	109248	zf-C2H2	12	-
WIPJ01000314.1	101239	101902	zf-C2H2	7	+
WIPJ01000346.1	16141	16711	zf-C2H2	7	+
WIPJ01000349.1	7884	8271	zf-C2H2	5	-
WIPJ01000368.1	241646	243386	zf-C2H2	5	+
WIPJ01000532.1	3296	4334	zf-C2H2	11	+
WIPJ01000573.1	91369	92707	zf-C2H2	5	-
WIPJ01000604.1	290562	291744	zf-C2H2	6	-
WIPJ01000651.1	139636	140335	zf-C2H2	5	+
WIPJ01000681.1	259307	261227	zf-C2H2	20	-
WIPJ01000755.1	98533	99358	zf-C2H2	9	+
WIPJ01000822.1	536679	537405	zf-C2H2	9	+
WIPJ01000822.1	552454	554776	zf-C2H2	27	+
WIPJ01000823.1	84605	85583	zf-C2H2	12	+
WIPJ01000857.1	10760	11588	zf-C2H2	5	+
WIPJ01000865.1	17687	18428	zf-C2H2	6	+
WIPJ01000866.1	4052	4658	zf-C2H2	5	+
WIPJ01000866.1	15017	15548	zf-C2H2	5	+
WIPJ01000945.1	428044	430096	zf-C2H2	5	-
WIPJ01000978.1	115076	119348	zf-C2H2	8	+
WIPJ01001009.1	527997	528900	zf-C2H2	5	-
WIPJ01001079.1	274978	275701	zf-C2H2	8	+
WIPJ01001085.1	40296	44547	zf-C2H2	10	-
WIPJ01001089.1	33989	35786	zf-C2H2	20	-
WIPJ01001089.1	46645	49111	zf-C2H2	28	-
WIPJ01001513.1	42434	43916	zf-C2H2	17	-
WIPJ01001530.1	4486	5254	zf-C2H2	6	+
WIPJ01001604.1	108173	110099	zf-C2H2	6	+
WIPJ01001754.1	21928	22684	zf-C2H2	5	+
WIPJ01001755.1	72781	73495	zf-C2H2	8	+
WIPJ01001795.1	116126	117494	zf-C2H2	5	-
WIPJ01001987.1	167994	171306	zf-C2H2	6	+
WIPJ01002007.1	350296	350998	zf-C2H2	8	-
WIPJ01002032.1	268131	270909	zf-C2H2	7	-
WIPJ01002062.1	66	687	zf-C2H2	5	-
WIPJ01002096.1	15261	15903	zf-C2H2	6	+
WIPJ01002206.1	44689	46318	zf-C2H2	11	-
WIPJ01002397.1	35462	38183	zf-C2H2	7	-
WIPJ01002397.1	38383	39499	zf-C2H2	8	-
WIPJ01002397.1	39691	40489	zf-C2H2	6	-
WIPJ01002411.1	16066	23680	zf-C2H2	7	+
WIPJ01002510.1	279832	280906	zf-C2H2	6	+
WIPJ01002588.1	135851	139565	zf-C2H2	16	-
WIPJ01002921.1	126	1146	zf-C2H2	10	+
WIPJ01002921.1	1860	3771	zf-C2H2	12	+
WIPJ01002921.1	24346	25048	zf-C2H2	8	+
WIPJ01002921.1	30467	31799	zf-C2H2	14	+
WIPJ01002921.1	40957	42184	zf-C2H2	11	+
WIPJ01002929.1	68136	68775	zf-C2H2	5	+
WIPJ01002937.1	68873	69428	zf-C2H2	6	+
WIPJ01003001.1	66217	67141	zf-C2H2	7	-
WIPJ01003031.1	339586	340513	zf-C2H2	7	-
WIPJ01003158.1	9165	10008	zf-C2H2	6	-
WIPJ01003158.1	11173	13876	zf-C2H2	9	-
WIPJ01003402.1	1	1587	zf-C2H2	18	-
WIPJ01003607.1	5170	5575	zf-C2H2	5	-
WIPJ01003627.1	191330	192374	zf-C2H2	8	+
WIPJ01003627.1	193788	194571	zf-C2H2	5	+
WIPJ01003627.1	195330	196488	zf-C2H2	5	+
WIPJ01003711.1	183572	184379	zf-C2H2	6	+
WIPJ01003764.1	1	3580	zf-C2H2	9	+
WIPJ01004201.1	8203	9775	zf-C2H2	8	-
WIPJ01004222.1	53999	54734	zf-C2H2	5	-
WIPJ01004883.1	2	4085	zf-C2H2	8	-
WIPJ01005283.1	809830	811096	zf-C2H2	5	-
WIPJ01005354.1	19575	22191	zf-C2H2	6	-
WIPJ01005354.1	23030	24539	zf-C2H2	12	-
WIPJ01005354.1	40010	41642	zf-C2H2	18	-
WIPJ01005354.1	57739	59611	zf-C2H2	21	-
WIPJ01005354.1	62847	63963	zf-C2H2	12	-
WIPJ01005354.1	72250	74176	zf-C2H2	21	-
WIPJ01005758.1	14553	16455	zf-C2H2	23	+
WIPJ01005783.1	23690	25742	zf-C2H2	19	-
WIPJ01005783.1	35175	36873	zf-C2H2	13	-
WIPJ01005783.1	38148	39543	zf-C2H2	13	-
WIPJ01006299.1	7437	10617	zf-C2H2	9	+
WIPJ01006345.1	26737	29869	zf-C2H2	8	+
WIPJ01006357.1	5300	6968	zf-C2H2	16	+
WIPJ01006359.1	17800	18721	zf-C2H2	10	+
WIPJ01007880.1	629630	630512	zf-C2H2	5	+
WIPJ01007965.1	42194	42839	zf-C2H2	7	+
WIPJ01009764.1	8469	9645	zf-C2H2	13	+
WIPJ01010673.1	57431	61832	zf-C2H2	6	-
WIPJ01012432.1	133	799	zf-C2H2	5	-
WIPJ01012647.1	8525	10121	zf-C2H2	8	-
WIPJ01013066.1	121536	122418	zf-C2H2	5	+
WIPJ01014361.1	5564	6848	zf-C2H2	13	-
WIPJ01014421.1	2	740	zf-C2H2	5	+
WIPJ01016832.1	824	1688	zf-C2H2	10	+
WIPJ01016861.1	88370	88970	zf-C2H2	6	-
WIPJ01016861.1	98203	98857	zf-C2H2	6	-
WIPJ01018044.1	203	1271	zf-C2H2	8	-
WIPJ01018491.1	1	838	zf-C2H2	6	+
WIPJ01019574.1	18628	19606	zf-C2H2	12	+
WIPJ01020379.1	197721	200694	zf-C2H2	11	-
WIPJ01021731.1	178577	179627	zf-C2H2	5	-
WIPJ01021749.1	768	1272	zf-C2H2	6	+
WIPJ01023143.1	912	1935	zf-C2H2	8	+
WIPJ01025369.1	699	1554	zf-C2H2	8	+
WIPJ01025370.1	699	2964	zf-C2H2	8	+
WIPJ01028332.1	1	1135	zf-C2H2	14	+
WIPJ01030890.1	638	1331	zf-C2H2	7	+
WIPJ01055166.1	115829	121652	zf-C2H2	8	-
WIPJ01055166.1	135592	137032	zf-C2H2	8	-
WIPJ01057712.1	61	1123	zf-C2H2	9	+
WIPJ01066992.1	1	664	zf-C2H2	8	+
WIPJ01067296.1	268809	270591	zf-C2H2	5	+
WIPJ01067314.1	14048	15299	zf-C2H2	14	+
WIPJ01067318.1	24828	25338	zf-C2H2	5	-
WIPJ01067318.1	368640	373378	zf-C2H2	5	+
WIPJ01067382.1	101706	102336	zf-C2H2	6	+
WIPJ01067382.1	158692	159784	zf-C2H2	10	+
WIPJ01067383.1	61999	63457	zf-C2H2	16	+
WIPJ01067479.1	227018	228221	zf-C2H2	6	-
WIPJ01067486.1	14001	15855	zf-C2H2	5	+
WIPJ01067505.1	1359	3033	zf-C2H2	16	+
WIPJ01067505.1	17701	19384	zf-C2H2	18	+
WIPJ01067505.1	31536	34405	zf-C2H2	29	+
WIPJ01067532.1	108431	110834	zf-C2H2	11	+
WIPJ01067540.1	216757	218833	zf-C2H2	15	-
WIPJ01067590.1	75877	76864	zf-C2H2	5	+
WIPJ01067640.1	19367	19943	zf-C2H2	7	+
WIPJ01067642.1	100977	101499	zf-C2H2	5	-
WIPJ01067661.1	7381	13045	zf-C2H2	9	-
WIPJ01067665.1	257383	258973	zf-C2H2	9	-
WIPJ01067666.1	13393	14416	zf-C2H2	8	-
WIPJ01067666.1	15573	16482	zf-C2H2	6	-
WIPJ01067666.1	17803	18919	zf-C2H2	7	-
WIPJ01067666.1	19947	20868	zf-C2H2	7	-
WIPJ01067666.1	41510	42659	zf-C2H2	11	+
WIPJ01067770.1	197543	201664	zf-C2H2	17	-
WIPJ01095679.1	0	465	zf-C2H2	5	-
```
