## Supplementary Data 2 for "Transposable elements drive the evolution of metazoan zinc finger genes": Cassiopea_xamachana_znfs.bed

```
OLMO01000146.1	2317	4345	zf-C2H2	8	-
OLMO01000147.1	1	4339	zf-C2H2	8	-
OLMO01000597.1	227550	228051	zf-C2H2	5	+
OLMO01000676.1	4015	4603	zf-C2H2	6	+
OLMO01000956.1	18437	19511	zf-C2H2	8	-
OLMO01001066.1	0	633	zf-C2H2	6	-
OLMO01001276.1	17658	18861	zf-C2H2	6	-
OLMO01001329.1	61382	62840	zf-C2H2	16	+
OLMO01001569.1	2164	3448	zf-C2H2	13	-
OLMO01001866.1	12986	13805	zf-C2H2	5	-
OLMO01002196.1	289	724	zf-C2H2	5	+
OLMO01002477.1	8313	10026	zf-C2H2	12	-
OLMO01002999.1	7689	8415	zf-C2H2	9	+
OLMO01003042.1	7360	8281	zf-C2H2	7	+
OLMO01003042.1	9393	10458	zf-C2H2	7	+
OLMO01003042.1	11778	12687	zf-C2H2	6	+
OLMO01003042.1	13902	14637	zf-C2H2	5	+
OLMO01003200.1	10815	12405	zf-C2H2	9	+
OLMO01003212.1	34338	37116	zf-C2H2	7	+
OLMO01003224.1	54647	55559	zf-C2H2	9	-
OLMO01003481.1	2352	3273	zf-C2H2	10	-
OLMO01003481.1	21370	22450	zf-C2H2	12	-
OLMO01003481.1	35905	37573	zf-C2H2	17	-
OLMO01003795.1	11724	12354	zf-C2H2	6	-
OLMO01003807.1	14778	15756	zf-C2H2	12	+
OLMO01004651.1	10180	11536	zf-C2H2	14	-
OLMO01004651.1	16640	17303	zf-C2H2	7	-
OLMO01004828.1	9032	10904	zf-C2H2	21	+
OLMO01005164.1	58753	59518	zf-C2H2	5	-
OLMO01005740.1	369	924	zf-C2H2	6	+
OLMO01005893.1	0	612	zf-C2H2	5	+
OLMO01006051.1	364	1132	zf-C2H2	5	-
OLMO01006104.1	2	1193	zf-C2H2	13	-
OLMO01006430.1	585	6006	zf-C2H2	10	-
OLMO01006965.1	6822	8364	zf-C2H2	6	-
OLMO01007262.1	9743	13055	zf-C2H2	6	-
OLMO01007375.1	4295	4829	zf-C2H2	5	-
OLMO01007439.1	1	1138	zf-C2H2	8	-
OLMO01007575.1	808	1957	zf-C2H2	5	-
OLMO01007953.1	4070	4994	zf-C2H2	7	+
OLMO01008252.1	7608	11292	zf-C2H2	8	-
OLMO01008253.1	3456	6636	zf-C2H2	9	-
OLMO01008663.1	3267	3981	zf-C2H2	8	+
OLMO01008741.1	15245	15917	zf-C2H2	5	+
OLMO01008966.1	9444	10146	zf-C2H2	8	+
OLMO01009325.1	1210	1810	zf-C2H2	7	+
OLMO01009401.1	11761	12508	zf-C2H2	5	+
OLMO01009401.1	19055	19682	zf-C2H2	6	+
OLMO01009692.1	39723	41775	zf-C2H2	5	+
OLMO01009865.1	13815	15336	zf-C2H2	18	+
OLMO01009877.1	3227	5156	zf-C2H2	19	-
OLMO01009877.1	8875	10177	zf-C2H2	14	-
OLMO01009947.1	2840	3818	zf-C2H2	12	-
OLMO01009957.1	2	1178	zf-C2H2	9	-
OLMO01009972.1	1	1582	zf-C2H2	18	-
OLMO01010166.1	1889	2411	zf-C2H2	5	-
OLMO01010199.1	5614	7354	zf-C2H2	5	-
OLMO01010496.1	30612	31611	zf-C2H2	8	+
OLMO01010645.1	2412	4815	zf-C2H2	11	-
OLMO01010885.1	16323	17151	zf-C2H2	7	-
OLMO01011216.1	2052	3318	zf-C2H2	5	-
OLMO01011436.1	13171	14245	zf-C2H2	6	-
OLMO01011574.1	11503	13513	zf-C2H2	7	+
OLMO01011995.1	3799	4990	zf-C2H2	6	+
OLMO01012821.1	42240	42630	zf-C2H2	5	+
OLMO01013754.1	26239	28165	zf-C2H2	6	-
OLMO01014077.1	11541	12276	zf-C2H2	5	-
OLMO01014557.1	4295	4904	zf-C2H2	5	+
OLMO01015147.1	10598	12395	zf-C2H2	20	-
OLMO01016485.1	31161	32310	zf-C2H2	11	-
OLMO01016706.1	4099	4486	zf-C2H2	5	-
OLMO01017443.1	112884	113424	zf-C2H2	5	-
OLMO01018400.1	4224	4926	zf-C2H2	5	+
OLMO01020330.1	67214	68372	zf-C2H2	5	-
OLMO01020330.1	69131	69914	zf-C2H2	5	-
OLMO01020330.1	71416	72520	zf-C2H2	9	-
OLMO01020448.1	23685	25209	zf-C2H2	7	-
OLMO01021056.1	4464	4848	zf-C2H2	5	-
OLMO01021182.1	16143	17946	zf-C2H2	10	-
OLMO01021228.1	5948	7088	zf-C2H2	7	-
OLMO01021290.1	12328	14272	zf-C2H2	21	+
OLMO01021811.1	1523	2123	zf-C2H2	6	-
OLMO01021811.1	11381	11948	zf-C2H2	6	-
OLMO01021924.1	5662	6352	zf-C2H2	5	-
OLMO01023096.1	184	943	zf-C2H2	5	-
OLMO01023257.1	4665	5232	zf-C2H2	7	+
OLMO01023261.1	1	1345	zf-C2H2	11	-
OLMO01023301.1	0	1026	zf-C2H2	9	-
OLMO01024397.1	3716	5300	zf-C2H2	17	+
OLMO01024453.1	9515	10115	zf-C2H2	6	+
OLMO01024520.1	4177	4630	zf-C2H2	5	-
OLMO01024692.1	2	719	zf-C2H2	9	+
OLMO01024692.1	1101	1677	zf-C2H2	6	+
OLMO01025467.1	1543	2752	zf-C2H2	9	-
OLMO01025893.1	41979	42621	zf-C2H2	6	-
OLMO01026358.1	1408	2107	zf-C2H2	5	-
OLMO01028109.1	36368	39341	zf-C2H2	11	+
OLMO01028322.1	1	496	zf-C2H2	5	-
OLMO01028440.1	1	397	zf-C2H2	5	+
OLMO01028697.1	6921	8013	zf-C2H2	10	+
OLMO01028919.1	543	930	zf-C2H2	5	+
OLMO01029732.1	196	1540	zf-C2H2	16	+
OLMO01030004.1	2	728	zf-C2H2	8	-
OLMO01031042.1	1	604	zf-C2H2	8	+
OLMO01032250.1	2	407	zf-C2H2	5	+
OLMO01032424.1	18894	20376	zf-C2H2	16	+
OLMO01032452.1	71	1112	zf-C2H2	12	+
OLMO01032469.1	2	1211	zf-C2H2	5	-
OLMO01033474.1	23411	24461	zf-C2H2	5	-
OLMO01033614.1	3538	4243	zf-C2H2	7	+
OLMO01034845.1	1321	1951	zf-C2H2	7	+
OLMO01034867.1	200	1250	zf-C2H2	5	-
OLMO01036594.1	421	991	zf-C2H2	7	+
OLMO01037030.1	1018	1405	zf-C2H2	5	+
OLMO01037403.1	2	785	zf-C2H2	10	-
OLMO01039829.1	30058	32524	zf-C2H2	28	+
OLMO01039829.1	41923	43300	zf-C2H2	15	+
OLMO01039865.1	5707	6664	zf-C2H2	10	+
OLMO01039865.1	12114	13446	zf-C2H2	14	+
OLMO01039865.1	22635	23862	zf-C2H2	11	+
OLMO01039919.1	2229	2691	zf-C2H2	5	-
OLMO01040458.1	2	452	zf-C2H2	6	+
OLMO01041358.1	6076	6712	zf-C2H2	5	-
OLMO01042896.1	3783	6105	zf-C2H2	27	+
OLMO01045185.1	5234	8867	zf-C2H2	9	+
OLMO01046025.1	2	803	zf-C2H2	5	+
OLMO01047830.1	0	510	zf-C2H2	6	-
OLMO01049286.1	4320	5757	zf-C2H2	5	-
OLMO01052596.1	2065	2725	zf-C2H2	8	-
OLMO01054692.1	2944	3574	zf-C2H2	7	+
OLMO01061201.1	15467	19181	zf-C2H2	16	+
OLMO01068347.1	6541	7348	zf-C2H2	6	+
OLMO01068606.1	4495	5677	zf-C2H2	6	+
OLMO01068729.1	14890	16270	zf-C2H2	15	-
OLMO01068940.1	12940	13450	zf-C2H2	5	-
OLMO01069113.1	25042	26821	zf-C2H2	19	+
OLMO01070390.1	2585	4214	zf-C2H2	11	-
OLMO01072939.1	0	1179	zf-C2H2	14	+
OLMO01076859.1	0	1590	zf-C2H2	18	+
OLMO01077587.1	1	1375	zf-C2H2	5	-
OLMO01078487.1	1311	2130	zf-C2H2	7	-
OLMO01080950.1	1301	1694	zf-C2H2	5	-
OLMO01082932.1	2508	3936	zf-C2H2	5	+
OLMO01082934.1	2	1001	zf-C2H2	12	+
OLMO01089836.1	550	5548	zf-C2H2	26	+
OLMO01090710.1	12	744	zf-C2H2	8	-
OLMO01091146.1	673	2011	zf-C2H2	5	+
OLMO01092487.1	0	1317	zf-C2H2	15	-
```
