## Supplementary Data 2 for "Transposable elements drive the evolution of metazoan zinc finger genes": Castor_canadensis_olfactory_receptor.bed

```
MTKA01005642.1	46747	47749	7tm_4	1	-
MTKA01009780.1	22662	23622	7tm_4	1	+
MTKA01005642.1	176451	177444	7tm_4	1	-
MTKA01012371.1	38946	39918	7tm_4	1	+
MTKA01005642.1	107283	108282	7tm_4	1	+
MTKA01009780.1	107768	108719	7tm_4	1	-
MTKA01017825.1	127183	128167	7tm_4	1	+
MTKA01009780.1	127241	128243	7tm_4	1	-
MTKA01005642.1	118969	120058	7tm_4	1	+
MTKA01017824.1	38465	39431	7tm_4	1	+
MTKA01008573.1	28814	29810	7tm_4	1	-
MTKA01017825.1	61729	62737	7tm_4	1	-
MTKA01019478.1	49299	50274	7tm_4	1	-
MTKA01019478.1	126192	127194	7tm_4	1	+
MTKA01019478.1	2108	3110	7tm_4	1	-
MTKA01009780.1	68353	69226	7tm_4	1	+
MTKA01003344.1	47021	48020	7tm_4	1	-
MTKA01009780.1	49505	50492	7tm_4	1	+
MTKA01017824.1	2017	3109	7tm_4	1	-
MTKA01012371.1	4582	5593	7tm_4	1	-
MTKA01017824.1	44584	45598	7tm_4	1	+
MTKA01003148.1	32895	33969	7tm_4	1	+
MTKA01005642.1	279023	280016	7tm_4	1	+
MTKA01019478.1	83713	84724	7tm_4	1	-
MTKA01013162.1	116985	117987	7tm_4	1	-
MTKA01003148.1	14063	15110	7tm_4	1	-
MTKA01017825.1	5491	6409	7tm_4	1	+
MTKA01020463.1	120232	121180	7tm_4	1	+
MTKA01009155.1	81957	82956	7tm_4	1	-
MTKA01005642.1	260846	261911	7tm_4	1	-
MTKA01005642.1	62203	63085	7tm_4	1	-
MTKA01009779.1	3189	4188	7tm_4	1	+
MTKA01002120.1	38910	39924	7tm_4	1	-
MTKA01012849.1	30301	31294	7tm_4	1	-
MTKA01013162.1	145085	146081	7tm_4	1	-
MTKA01012849.1	77466	78453	7tm_4	1	-
MTKA01013162.1	32663	33791	7tm_4	1	+
MTKA01020463.1	83060	84035	7tm_4	1	-
MTKA01001252.1	801622	802588	7tm_4	1	+
MTKA01005642.1	190887	191898	7tm_4	1	-
MTKA01009530.1	62732	63692	7tm_4	1	-
MTKA01005642.1	38092	38992	7tm_4	1	+
MTKA01009155.1	55975	56899	7tm_4	1	-
MTKA01005642.1	316534	317281	7tm_4	1	+
MTKA01001252.1	781192	782185	7tm_4	1	+
MTKA01007298.1	1497	2475	7tm_4	1	+
MTKA01009530.1	34398	35361	7tm_4	1	-
MTKA01002120.1	124666	125689	7tm_4	1	-
MTKA01013937.1	9495	10524	7tm_4	1	-
MTKA01009530.1	50199	51159	7tm_4	1	-
MTKA01005642.1	288327	289299	7tm_4	1	-
MTKA01019545.1	7237	8254	7tm_4	1	+
MTKA01020463.1	56065	57016	7tm_4	1	-
MTKA01001774.1	3346	4324	7tm_4	1	+
MTKA01005642.1	11120	12179	7tm_4	1	+
MTKA01009530.1	23357	24494	7tm_4	1	-
MTKA01009155.1	142981	143971	7tm_4	1	-
MTKA01020463.1	100228	101212	7tm_4	1	+
MTKA01013162.1	163203	164217	7tm_4	1	+
MTKA01009155.1	172975	173977	7tm_4	1	-
MTKA01005642.1	85839	86841	7tm_4	1	-
MTKA01009530.1	74274	75300	7tm_4	1	-
MTKA01012849.1	23516	24299	7tm_4	1	-
MTKA01003148.1	97152	98235	7tm_4	1	+
MTKA01017824.1	17373	18039	7tm_4	1	-
MTKA01019478.1	96163	97096	7tm_4	1	-
MTKA01017825.1	87575	88547	7tm_4	1	-
MTKA01009780.1	84957	85737	7tm_4	1	-
MTKA01003148.1	113650	114670	7tm_4	1	+
MTKA01018298.1	27390	28152	7tm_4	1	+
MTKA01009780.1	89118	89757	7tm_4	1	-
MTKA01013162.1	106560	107382	7tm_4	1	-
MTKA01003148.1	141753	142824	7tm_4	1	+
MTKA01012371.1	15856	16531	7tm_4	1	-
MTKA01009780.1	102991	103567	7tm_4	1	+
MTKA01003344.1	10592	11564	7tm_4	1	+
MTKA01018298.1	63362	64397	7tm_4	2	+
MTKA01013162.1	91470	92430	7tm_4	1	-
MTKA01009155.1	92809	93607	7tm_4	1	-
MTKA01012849.1	113745	114705	7tm_4	1	-
MTKA01009780.1	137771	138734	7tm_4	1	-
MTKA01017528.1	14459	15407	7tm_4	1	+
MTKA01020463.1	73113	73812	7tm_4	1	-
MTKA01005642.1	242929	243496	7tm_4	1	-
MTKA01002839.1	88499	89441	7tm_4	1	-
MTKA01020463.1	107539	108121	7tm_4	1	-
MTKA01009155.1	114444	115347	7tm_4	1	-
MTKA01017824.1	94256	94868	7tm_4	1	-
MTKA01003292.1	64329	65412	7tm_4	1	-
MTKA01009155.1	42248	42770	7tm_4	1	+
MTKA01020728.1	81969	82641	7tm_4	1	+
MTKA01002839.1	106271	107270	7tm_4	1	-
MTKA01018298.1	84300	85059	7tm_4	1	-
MTKA01019854.1	19695	20658	7tm_4	1	-
MTKA01003148.1	170311	170902	7tm_4	1	+
MTKA01020463.1	48723	49287	7tm_4	1	-
MTKA01019853.1	174048	174981	7tm_4	1	-
MTKA01004234.1	39860	40841	7tm_4	1	-
MTKA01019853.1	146879	147842	7tm_4	1	-
MTKA01019981.1	130776	131763	7tm_4	1	-
MTKA01014587.1	44630	45599	7tm_4	1	-
MTKA01014587.1	53479	54448	7tm_4	1	-
MTKA01002839.1	81612	82680	7tm_4	1	+
MTKA01002009.1	50721	51729	7tm_4	1	-
MTKA01003906.1	54838	55810	7tm_4	1	-
MTKA01010065.1	43225	44176	7tm_4	1	+
MTKA01002839.1	26713	27781	7tm_4	1	+
MTKA01016130.1	8131	9130	7tm_4	1	+
MTKA01014587.1	30906	31875	7tm_4	1	-
MTKA01001858.1	43368	44313	7tm_4	1	-
MTKA01002839.1	16921	17917	7tm_4	1	-
MTKA01002839.1	66808	67804	7tm_4	1	-
MTKA01016262.1	386517	387522	7tm_4	1	+
MTKA01010880.1	2827	3790	7tm_4	1	+
MTKA01010880.1	13898	14867	7tm_4	1	+
MTKA01002085.1	11729	12734	7tm_4	1	+
MTKA01009780.1	58663	59236	7tm_4	1	-
MTKA01016262.1	375070	376048	7tm_4	1	+
MTKA01003906.1	40709	41690	7tm_4	1	-
MTKA01019853.1	82304	83264	7tm_4	1	+
MTKA01003906.1	73169	74132	7tm_4	1	-
MTKA01001858.1	66739	67672	7tm_4	1	+
MTKA01010865.1	48995	49970	7tm_4	1	-
MTKA01019870.1	86540	87494	7tm_4	1	+
MTKA01003906.1	82708	83719	7tm_4	1	+
MTKA01008504.1	7154	8099	7tm_4	1	-
MTKA01010628.1	64115	65126	7tm_4	1	+
MTKA01004602.1	76038	77067	7tm_4	1	-
MTKA01012974.1	10359	11433	7tm_4	1	-
MTKA01020357.1	11795	12824	7tm_4	1	+
MTKA01012652.1	49972	50953	7tm_4	1	+
MTKA01015408.1	8860	9913	7tm_4	1	+
MTKA01016262.1	190263	191235	7tm_4	1	-
MTKA01010880.1	32657	33635	7tm_4	1	+
MTKA01019981.1	21976	22963	7tm_4	1	-
MTKA01003906.1	48431	49409	7tm_4	1	-
MTKA01011157.1	9899	10853	7tm_4	1	+
MTKA01003234.1	237829	238879	7tm_4	1	-
MTKA01014539.1	152029	152968	7tm_4	1	+
MTKA01018615.1	138768	139824	7tm_4	1	-
MTKA01016262.1	211912	212905	7tm_4	1	-
MTKA01016221.1	14080	15118	7tm_4	2	+
MTKA01018565.1	58591	59584	7tm_4	1	-
MTKA01010191.1	84727	85666	7tm_4	1	-
MTKA01007774.1	176049	177030	7tm_4	1	+
MTKA01008053.1	142866	143820	7tm_4	1	+
MTKA01008724.1	627	1575	7tm_4	1	+
MTKA01003176.1	237976	238930	7tm_4	1	-
MTKA01002085.1	109906	110839	7tm_4	1	+
MTKA01003908.1	111900	112899	7tm_4	1	+
MTKA01007371.1	38577	39528	7tm_4	1	-
MTKA01014703.1	61849	62845	7tm_4	1	-
MTKA01004720.1	107197	108433	7tm_4	1	+
MTKA01010880.1	69386	70370	7tm_4	1	+
MTKA01020344.1	216206	217202	7tm_4	1	-
MTKA01020610.1	103639	104611	7tm_4	1	-
MTKA01012974.1	59153	60152	7tm_4	1	-
MTKA01014703.1	26927	27932	7tm_4	1	-
MTKA01004602.1	102833	103790	7tm_4	1	-
MTKA01020169.1	879	1818	7tm_4	1	-
MTKA01001252.1	756437	757115	7tm_4	1	-
MTKA01010889.1	4288	5311	7tm_4	1	-
MTKA01010372.1	23427	24378	7tm_4	1	-
MTKA01018565.1	144904	145906	7tm_4	1	-
MTKA01009592.1	12441	13407	7tm_4	1	+
MTKA01016262.1	289286	290303	7tm_4	1	-
MTKA01007905.1	809	1763	7tm_4	1	-
MTKA01016262.1	320959	321982	7tm_4	1	-
MTKA01002085.1	59355	60288	7tm_4	1	+
MTKA01008053.1	34912	35839	7tm_4	1	-
MTKA01012652.1	15560	16508	7tm_4	1	+
MTKA01016262.1	161880	162828	7tm_4	1	-
MTKA01020357.1	24851	25940	7tm_4	1	+
MTKA01008980.1	54001	54976	7tm_4	1	+
MTKA01016262.1	243741	244782	7tm_4	1	-
MTKA01009780.1	58267	58660	7tm_4	1	-
MTKA01002802.1	20234	20825	7tm_4	1	-
MTKA01018039.1	37963	39088	7tm_4	1	+
MTKA01011460.1	29396	30368	7tm_4	1	+
MTKA01002240.1	114691	115690	7tm_4	1	+
MTKA01003963.1	28130	29075	7tm_4	1	-
MTKA01005706.1	5907	6984	7tm_4	1	-
MTKA01007482.1	47368	48340	7tm_4	1	+
MTKA01010628.1	43608	44583	7tm_4	1	+
MTKA01012974.1	69672	70671	7tm_4	1	-
MTKA01013742.1	12988	14098	7tm_4	1	-
MTKA01010628.1	29731	30679	7tm_4	1	+
MTKA01014285.1	25810	26773	7tm_4	1	+
MTKA01018874.1	3507	4551	7tm_4	1	+
MTKA01007851.1	61536	62523	7tm_4	1	+
MTKA01013676.1	79168	80167	7tm_4	1	-
MTKA01008724.1	8973	9912	7tm_4	1	-
MTKA01002240.1	377776	378772	7tm_4	1	-
MTKA01015423.1	58627	59638	7tm_4	1	+
MTKA01016454.1	84580	85621	7tm_4	1	+
MTKA01000794.1	190558	191506	7tm_4	1	+
MTKA01008053.1	53356	54295	7tm_4	1	+
MTKA01004602.1	6811	7801	7tm_4	1	+
MTKA01010065.1	62929	63889	7tm_4	1	+
MTKA01002085.1	26830	27865	7tm_4	1	+
MTKA01016262.1	179779	180757	7tm_4	1	+
MTKA01016268.1	14315	15188	7tm_4	1	-
MTKA01002978.1	260767	261772	7tm_4	1	-
MTKA01010892.1	16741	17926	7tm_4	1	-
MTKA01020981.1	84596	85532	7tm_4	1	-
MTKA01012017.1	24970	25936	7tm_4	1	+
MTKA01002978.1	201150	202383	7tm_4	1	-
MTKA01019700.1	16381	17440	7tm_4	1	-
MTKA01004234.1	24652	25678	7tm_4	1	+
MTKA01003176.1	195925	196921	7tm_4	1	-
MTKA01003254.1	260300	261137	7tm_4	1	+
MTKA01008573.1	36851	37391	7tm_4	1	-
MTKA01013743.1	32821	33796	7tm_4	1	+
MTKA01018039.1	74581	75658	7tm_4	1	-
MTKA01010503.1	1326	2388	7tm_4	1	-
MTKA01003176.1	296001	296991	7tm_4	1	+
MTKA01010191.1	54720	55716	7tm_4	1	-
MTKA01010191.1	137611	138670	7tm_4	1	-
MTKA01012652.1	361818	362862	7tm_4	1	-
MTKA01020344.1	190427	191384	7tm_4	1	-
MTKA01014350.1	29624	30587	7tm_4	1	-
MTKA01019728.1	51594	52755	7tm_4	1	-
MTKA01004720.1	125181	126174	7tm_4	1	+
MTKA01009687.1	16290	17319	7tm_4	1	-
MTKA01005282.1	31498	32551	7tm_4	1	+
MTKA01018559.1	6444	7386	7tm_4	1	+
MTKA01018874.1	247335	248340	7tm_4	1	+
MTKA01013685.1	91985	92948	7tm_4	1	-
MTKA01013746.1	25062	26007	7tm_4	1	+
MTKA01019743.1	66912	67860	7tm_4	1	+
MTKA01019077.1	2813	3983	7tm_4	1	+
MTKA01003958.1	241	1237	7tm_4	1	+
MTKA01003795.1	120499	121513	7tm_4	1	+
MTKA01010801.1	13537	14494	7tm_4	1	-
MTKA01013062.1	180344	181385	7tm_4	1	-
MTKA01017218.1	14356	15367	7tm_4	1	+
MTKA01017900.1	18789	19752	7tm_4	1	-
MTKA01020398.1	13520	14483	7tm_4	1	+
MTKA01004035.1	27667	28624	7tm_4	1	-
MTKA01013685.1	121260	122178	7tm_4	1	-
MTKA01013676.1	136098	137085	7tm_4	1	-
MTKA01013676.1	101110	102145	7tm_4	1	-
MTKA01002978.1	235448	236456	7tm_4	1	-
MTKA01009647.1	38476	39544	7tm_4	1	-
MTKA01020208.1	32055	33042	7tm_4	1	-
MTKA01007851.1	17813	18803	7tm_4	1	-
MTKA01011797.1	20152	21094	7tm_4	1	-
MTKA01018565.1	157610	158615	7tm_4	1	+
MTKA01011113.1	13206	14169	7tm_4	1	+
MTKA01017219.1	26491	27409	7tm_4	1	+
MTKA01020344.1	78673	79642	7tm_4	1	-
MTKA01001501.1	88920	89877	7tm_4	1	+
MTKA01008752.1	8505	9444	7tm_4	1	+
MTKA01012652.1	84097	85072	7tm_4	1	-
MTKA01010065.1	107733	108726	7tm_4	1	-
MTKA01016804.1	19548	20481	7tm_4	1	+
MTKA01007082.1	7358	8414	7tm_4	1	+
MTKA01018565.1	76651	77659	7tm_4	1	-
MTKA01018565.1	91450	92458	7tm_4	1	-
MTKA01020344.1	130830	131874	7tm_4	2	-
MTKA01004720.1	189125	190094	7tm_4	1	+
MTKA01009482.1	90848	91883	7tm_4	1	-
MTKA01005140.1	5320	6256	7tm_4	1	-
MTKA01001962.1	532772	533756	7tm_4	1	-
MTKA01017171.1	15055	16054	7tm_4	1	+
MTKA01003961.1	12833	13727	7tm_4	1	+
MTKA01009155.1	183589	184234	7tm_4	1	-
MTKA01016806.1	6712	7723	7tm_4	1	-
MTKA01012652.1	707269	708244	7tm_4	1	-
MTKA01014351.1	43161	44076	7tm_4	1	-
MTKA01012652.1	204538	205543	7tm_4	1	-
MTKA01012017.1	7853	8804	7tm_4	1	-
MTKA01003963.1	10676	11627	7tm_4	1	-
MTKA01017825.1	135932	136487	7tm_4	1	-
MTKA01015722.1	6110	7058	7tm_4	1	+
MTKA01017623.1	31400	32411	7tm_4	1	+
MTKA01010903.1	40797	41778	7tm_4	1	-
MTKA01003963.1	43115	44093	7tm_4	1	-
MTKA01013685.1	113418	114369	7tm_4	1	-
MTKA01010827.1	4358	5363	7tm_4	1	-
MTKA01007774.1	185892	186903	7tm_4	1	+
MTKA01010903.1	30379	31348	7tm_4	1	-
MTKA01012380.1	4287	5271	7tm_4	1	-
MTKA01017097.1	21116	22115	7tm_4	1	-
MTKA01016711.1	10669	11665	7tm_4	1	-
MTKA01004720.1	202281	203289	7tm_4	1	+
MTKA01008053.1	82130	83102	7tm_4	1	-
MTKA01005695.1	92503	93388	7tm_4	1	+
MTKA01007191.1	53232	54231	7tm_4	1	+
MTKA01008311.1	29927	30899	7tm_4	1	+
MTKA01020344.1	40958	41894	7tm_4	1	+
MTKA01009687.1	148686	149634	7tm_4	1	+
MTKA01004602.1	38869	39832	7tm_4	1	+
MTKA01004775.1	169471	170401	7tm_4	1	+
MTKA01015974.1	104863	105931	7tm_4	1	+
MTKA01016804.1	211510	212545	7tm_4	1	-
MTKA01012380.1	21237	22308	7tm_4	1	-
MTKA01014281.1	21914	22859	7tm_4	1	+
MTKA01014450.1	82990	84031	7tm_4	1	-
MTKA01019898.1	9038	10091	7tm_4	1	-
MTKA01017414.1	279751	280840	7tm_4	2	-
MTKA01015545.1	5025	6039	7tm_4	1	-
MTKA01005939.1	33240	34188	7tm_4	1	-
MTKA01017186.1	39101	39995	7tm_4	1	+
MTKA01017171.1	1266	2259	7tm_4	1	+
MTKA01019744.1	25660	26551	7tm_4	1	+
MTKA01016510.1	25263	26298	7tm_4	1	-
MTKA01016711.1	20853	21897	7tm_4	1	+
MTKA01003795.1	50949	51876	7tm_4	1	-
MTKA01004602.1	54814	55774	7tm_4	1	+
MTKA01001500.1	328659	329670	7tm_4	1	+
MTKA01020610.1	94629	95589	7tm_4	1	+
MTKA01016510.1	3661	4711	7tm_4	1	-
MTKA01011723.1	39457	40570	7tm_4	2	-
MTKA01018615.1	13010	14210	7tm_4	1	-
MTKA01004162.1	16159	17116	7tm_4	1	+
MTKA01015714.1	259423	260422	7tm_4	1	-
MTKA01002025.1	190310	191339	7tm_4	1	-
MTKA01013162.1	59853	60603	7tm_4	1	-
MTKA01003254.1	283369	284329	7tm_4	1	-
MTKA01011113.1	23680	24625	7tm_4	1	+
MTKA01015714.1	314489	315497	7tm_4	1	-
MTKA01018874.1	133935	134907	7tm_4	1	-
MTKA01020166.1	15202	16141	7tm_4	1	+
MTKA01002499.1	478575	479604	7tm_4	1	+
MTKA01008053.1	101133	102060	7tm_4	1	-
MTKA01017157.1	19061	20099	7tm_4	1	-
MTKA01003795.1	216222	217212	7tm_4	1	-
MTKA01017219.1	2141	3221	7tm_4	1	+
MTKA01013677.1	35580	36552	7tm_4	1	+
MTKA01014283.1	48692	49640	7tm_4	1	+
MTKA01013740.1	29957	30905	7tm_4	1	-
MTKA01013062.1	7629	8673	7tm_4	1	+
MTKA01013062.1	39592	40636	7tm_4	1	-
MTKA01004602.1	23286	24246	7tm_4	1	+
MTKA01005568.1	83163	84186	7tm_4	1	+
MTKA01010503.1	29785	30769	7tm_4	1	+
MTKA01020940.1	115543	116515	7tm_4	1	+
MTKA01017184.1	15260	16211	7tm_4	1	-
MTKA01019898.1	20196	21324	7tm_4	1	-
MTKA01004162.1	23783	24806	7tm_4	2	+
MTKA01007415.1	208667	209732	7tm_4	1	-
MTKA01012849.1	56272	56725	7tm_4	1	-
MTKA01014883.1	15711	16872	7tm_4	1	-
MTKA01002978.1	189330	190317	7tm_4	1	-
MTKA01004775.1	198085	199108	7tm_4	1	-
MTKA01020169.1	79880	80882	7tm_4	1	+
MTKA01016032.1	6117	7149	7tm_4	1	+
MTKA01008516.1	14244	15084	7tm_4	1	-
MTKA01005709.1	118969	119974	7tm_4	1	+
MTKA01013351.1	66863	67835	7tm_4	1	-
MTKA01009424.1	21232	22213	7tm_4	1	-
MTKA01002499.1	962546	963440	7tm_4	1	+
MTKA01001400.1	492355	493345	7tm_4	1	+
MTKA01008054.1	15420	16347	7tm_4	1	-
MTKA01007849.1	18342	19326	7tm_4	1	-
MTKA01001400.1	424411	425401	7tm_4	1	+
MTKA01011646.1	2483	3428	7tm_4	1	-
MTKA01003961.1	56791	57721	7tm_4	1	-
MTKA01014377.1	499018	500005	7tm_4	1	-
MTKA01007563.1	17943	18822	7tm_4	1	+
MTKA01000160.1	317630	318623	7tm_4	1	-
MTKA01019930.1	68869	69832	7tm_4	1	+
MTKA01016480.1	22272	23286	7tm_4	1	+
MTKA01008180.1	24032	25145	7tm_4	2	+
MTKA01002499.1	430143	431133	7tm_4	1	-
MTKA01015714.1	232162	233095	7tm_4	1	-
MTKA01017170.1	40125	41235	7tm_4	2	+
MTKA01003958.1	10496	11432	7tm_4	1	-
MTKA01008942.1	12870	13890	7tm_4	1	+
MTKA01004970.1	16529	17474	7tm_4	1	-
MTKA01020344.1	32382	33309	7tm_4	1	-
MTKA01018039.1	13825	14767	7tm_4	1	-
MTKA01015975.1	76725	77739	7tm_4	1	-
MTKA01008406.1	63609	64734	7tm_4	1	+
MTKA01020344.1	66234	67203	7tm_4	1	-
MTKA01012505.1	15838	16903	7tm_4	1	-
MTKA01014450.1	15185	16133	7tm_4	1	-
MTKA01005036.1	64824	65697	7tm_4	1	+
MTKA01008053.1	59336	60284	7tm_4	1	-
MTKA01019478.1	64714	65455	7tm_4	1	-
MTKA01014073.1	3511	4465	7tm_4	1	+
MTKA01010903.1	73082	74120	7tm_4	1	-
MTKA01017170.1	88713	89748	7tm_4	1	-
MTKA01009813.1	19794	20745	7tm_4	1	+
MTKA01019700.1	33352	34372	7tm_4	1	-
MTKA01002839.1	133910	134873	7tm_4	1	-
MTKA01007415.1	119908	120895	7tm_4	1	+
MTKA01007945.1	35600	36581	7tm_4	1	+
MTKA01002240.1	386212	387169	7tm_4	1	-
MTKA01003245.1	462984	464079	7tm_4	1	-
MTKA01003245.1	474978	476139	7tm_4	1	-
MTKA01014284.1	64974	65931	7tm_4	1	+
MTKA01005057.1	28981	29920	7tm_4	1	-
MTKA01013351.1	53549	54584	7tm_4	1	-
MTKA01003529.1	60677	61646	7tm_4	1	-
MTKA01014337.1	75190	76213	7tm_4	1	-
MTKA01013403.1	15684	16719	7tm_4	1	+
MTKA01005695.1	25237	26269	7tm_4	1	-
MTKA01009687.1	129303	130356	7tm_4	1	+
MTKA01009530.1	89009	89540	7tm_4	1	-
MTKA01014284.1	39288	40281	7tm_4	1	+
MTKA01015975.1	54930	55950	7tm_4	1	+
MTKA01002978.1	331093	332206	7tm_4	1	+
MTKA01002499.1	258093	259062	7tm_4	1	-
MTKA01018559.1	69673	70666	7tm_4	1	-
MTKA01017184.1	31472	32363	7tm_4	1	-
MTKA01013675.1	16068	17031	7tm_4	1	+
MTKA01017170.1	243149	244100	7tm_4	1	+
MTKA01003587.1	28176	29244	7tm_4	1	+
MTKA01020940.1	658651	659635	7tm_4	1	+
MTKA01013676.1	176134	177184	7tm_4	1	-
MTKA01008368.1	43416	44370	7tm_4	1	+
MTKA01008171.1	35588	36560	7tm_4	1	-
MTKA01013402.1	45942	46914	7tm_4	1	-
MTKA01001148.1	152420	153488	7tm_4	1	-
MTKA01014539.1	133845	134727	7tm_4	1	+
MTKA01018874.1	74184	75099	7tm_4	1	+
MTKA01004720.1	83558	84545	7tm_4	1	+
MTKA01012931.1	41698	42640	7tm_4	1	+
MTKA01004720.1	136391	137417	7tm_4	1	+
MTKA01019981.1	93260	94199	7tm_4	1	+
MTKA01020445.1	62675	63629	7tm_4	1	-
MTKA01014083.1	30714	31668	7tm_4	1	+
MTKA01017034.1	23878	25027	7tm_4	1	+
MTKA01013185.1	273486	274458	7tm_4	1	-
MTKA01000776.1	12658	13639	7tm_4	1	+
MTKA01015734.1	23069	24041	7tm_4	1	+
MTKA01020208.1	26823	27807	7tm_4	1	+
MTKA01009154.1	78254	79214	7tm_4	1	+
MTKA01012626.1	51738	52881	7tm_4	1	-
MTKA01014335.1	4055	5006	7tm_4	1	-
MTKA01016510.1	43906	44923	7tm_4	1	-
MTKA01009701.1	64689	65697	7tm_4	1	+
MTKA01014283.1	13668	14616	7tm_4	1	+
MTKA01004971.1	91042	92032	7tm_4	1	+
MTKA01013685.1	87591	88536	7tm_4	1	-
MTKA01019075.1	34261	35251	7tm_4	1	+
MTKA01016219.1	28430	29417	7tm_4	1	+
MTKA01005939.1	61180	62125	7tm_4	1	-
MTKA01014377.1	218990	220028	7tm_4	1	+
MTKA01010503.1	55898	56876	7tm_4	1	+
MTKA01009914.1	44335	45301	7tm_4	1	+
MTKA01005136.1	45681	46623	7tm_4	1	-
MTKA01009155.1	124891	125524	7tm_4	1	-
MTKA01001346.1	187258	188260	7tm_4	1	-
MTKA01010903.1	16218	17193	7tm_4	1	-
MTKA01018565.1	28670	29624	7tm_4	1	+
MTKA01016204.1	30683	31736	7tm_4	1	+
MTKA01020980.1	90234	91173	7tm_4	1	-
MTKA01009424.1	31424	32468	7tm_4	1	-
MTKA01015714.1	100150	101197	7tm_4	1	-
MTKA01014529.1	8544	9495	7tm_4	1	-
MTKA01020463.1	29684	30179	7tm_4	1	+
MTKA01002057.1	344360	345425	7tm_4	1	+
MTKA01019478.1	15953	16406	7tm_4	1	-
MTKA01013685.1	46050	46995	7tm_4	1	-
MTKA01009263.1	23083	24094	7tm_4	1	+
MTKA01016262.1	367054	368059	7tm_4	1	+
MTKA01016299.1	9698	10631	7tm_4	1	+
MTKA01013676.1	88411	89344	7tm_4	1	-
MTKA01020940.1	32663	33731	7tm_4	1	-
MTKA01016605.1	69602	70550	7tm_4	1	+
MTKA01005245.1	33705	34641	7tm_4	1	-
MTKA01008764.1	112845	113802	7tm_4	1	+
MTKA01015403.1	10201	11077	7tm_4	1	-
MTKA01016710.1	88866	89763	7tm_4	1	+
MTKA01008508.1	10254	11313	7tm_4	1	+
MTKA01015420.1	18212	19136	7tm_4	1	+
MTKA01003961.1	120560	121517	7tm_4	1	-
MTKA01020170.1	157726	158674	7tm_4	1	+
MTKA01010419.1	10561	11563	7tm_4	1	-
MTKA01005323.1	13174	13993	7tm_4	1	-
MTKA01017186.1	9285	10104	7tm_4	1	+
MTKA01016577.1	76758	77781	7tm_4	2	-
MTKA01009778.1	44756	45287	7tm_4	1	+
MTKA01011113.1	59161	60235	7tm_4	1	-
MTKA01002499.1	587045	588002	7tm_4	1	-
MTKA01005729.1	392561	393497	7tm_4	1	+
MTKA01005036.1	3512	4454	7tm_4	1	+
MTKA01014377.1	536950	537880	7tm_4	1	-
MTKA01012068.1	10270	11203	7tm_4	1	+
MTKA01015172.1	17123	18137	7tm_4	1	+
MTKA01008764.1	70451	71402	7tm_4	1	+
MTKA01017034.1	54881	55844	7tm_4	1	+
MTKA01007851.1	31717	32704	7tm_4	1	-
MTKA01015714.1	150177	151113	7tm_4	1	-
MTKA01015420.1	74486	75473	7tm_4	1	+
MTKA01016559.1	76107	77139	7tm_4	1	-
MTKA01009647.1	2404	3343	7tm_4	1	-
MTKA01013745.1	31234	32191	7tm_4	1	+
MTKA01007774.1	107546	108533	7tm_4	1	-
MTKA01020040.1	6064	7042	7tm_4	1	-
MTKA01014282.1	18964	19837	7tm_4	1	+
MTKA01002057.1	323299	324343	7tm_4	1	+
MTKA01014377.1	439177	440179	7tm_4	1	-
MTKA01007650.1	9595	10681	7tm_4	1	+
MTKA01013185.1	65640	66651	7tm_4	1	-
MTKA01015422.1	39206	40262	7tm_4	1	-
MTKA01008663.1	68271	69294	7tm_4	1	-
MTKA01020463.1	65129	65651	7tm_4	1	-
MTKA01003964.1	2296	3313	7tm_4	1	-
MTKA01009892.1	25948	27031	7tm_4	1	-
MTKA01015684.1	202788	204063	7tm_4	2	-
MTKA01017785.1	14687	15689	7tm_4	1	+
MTKA01009701.1	95633	96650	7tm_4	1	+
MTKA01018565.1	113782	114877	7tm_4	2	-
MTKA01008764.1	50190	51126	7tm_4	1	+
MTKA01003245.1	530151	531243	7tm_4	1	+
MTKA01007739.1	11812	12841	7tm_4	1	+
MTKA01017804.1	30830	31778	7tm_4	1	+
MTKA01006983.1	61716	62784	7tm_4	2	+
MTKA01019855.1	59872	60847	7tm_4	1	-
MTKA01017806.1	841	1843	7tm_4	1	+
MTKA01020012.1	135697	136624	7tm_4	1	+
MTKA01016300.1	35274	36147	7tm_4	1	+
MTKA01005492.1	66946	67891	7tm_4	1	-
MTKA01001743.1	547607	548561	7tm_4	1	-
MTKA01014377.1	205059	206151	7tm_4	1	+
MTKA01007482.1	171007	171970	7tm_4	1	-
MTKA01016817.1	173554	174550	7tm_4	1	-
MTKA01010044.1	9248	10193	7tm_4	1	-
MTKA01015714.1	60864	61812	7tm_4	1	+
MTKA01020940.1	204189	205239	7tm_4	1	+
MTKA01005249.1	19906	20845	7tm_4	1	+
MTKA01019876.1	16387	17407	7tm_4	1	-
MTKA01008508.1	39051	40008	7tm_4	1	-
MTKA01003245.1	565616	566708	7tm_4	1	+
MTKA01002000.1	204282	205371	7tm_4	1	-
MTKA01008764.1	63185	64130	7tm_4	1	+
MTKA01015403.1	27561	28572	7tm_4	1	-
MTKA01007509.1	60249	61323	7tm_4	1	-
MTKA01012358.1	24854	25814	7tm_4	1	+
MTKA01016140.1	81080	82364	7tm_4	1	-
MTKA01013686.1	131227	132199	7tm_4	1	-
MTKA01016346.1	99375	100353	7tm_4	1	-
MTKA01008764.1	142687	143677	7tm_4	1	-
MTKA01012931.1	121226	122171	7tm_4	1	-
MTKA01008035.1	9074	10001	7tm_4	1	-
MTKA01015714.1	291697	292675	7tm_4	1	-
MTKA01004775.1	175675	176650	7tm_4	1	-
MTKA01019855.1	47279	48368	7tm_4	1	-
MTKA01013399.1	76272	77304	7tm_4	1	+
MTKA01017170.1	74902	75946	7tm_4	2	+
MTKA01015684.1	14288	15221	7tm_4	1	-
MTKA01011269.1	55647	56577	7tm_4	1	+
MTKA01012505.1	37333	38302	7tm_4	1	+
MTKA01015714.1	19097	20072	7tm_4	1	+
MTKA01002982.1	50157	51132	7tm_4	1	+
MTKA01001554.1	29356	30316	7tm_4	1	+
MTKA01017805.1	21705	22668	7tm_4	1	+
MTKA01016526.1	6760	7714	7tm_4	1	-
MTKA01007458.1	31907	32843	7tm_4	1	-
MTKA01002085.1	36390	37317	7tm_4	1	+
MTKA01009451.1	16716	17691	7tm_4	1	+
MTKA01001743.1	565655	566741	7tm_4	1	-
MTKA01005729.1	149499	150441	7tm_4	1	-
MTKA01015714.1	81483	82506	7tm_4	2	-
MTKA01008368.1	94122	95127	7tm_4	1	+
MTKA01008518.1	3399	4335	7tm_4	1	-
MTKA01016817.1	141433	142453	7tm_4	1	+
MTKA01013401.1	1029	1983	7tm_4	1	-
MTKA01013675.1	75342	76287	7tm_4	1	+
MTKA01020179.1	18809	19946	7tm_4	1	-
MTKA01014513.1	22689	23625	7tm_4	1	-
MTKA01010800.1	22409	23354	7tm_4	1	+
MTKA01019499.1	160781	161846	7tm_4	1	-
MTKA01007774.1	150429	151374	7tm_4	1	-
MTKA01005729.1	95923	96865	7tm_4	1	+
MTKA01012931.1	97180	98122	7tm_4	1	+
MTKA01010621.1	17338	18400	7tm_4	1	+
MTKA01020940.1	634878	635769	7tm_4	1	+
MTKA01013185.1	5535	6558	7tm_4	1	-
MTKA01020981.1	194560	195577	7tm_4	1	-
MTKA01016710.1	97884	98823	7tm_4	1	-
MTKA01020403.1	91811	92876	7tm_4	1	+
MTKA01014513.1	13044	13998	7tm_4	1	-
MTKA01012652.1	936031	937036	7tm_4	1	+
MTKA01015403.1	45939	46995	7tm_4	1	-
MTKA01007082.1	28701	29637	7tm_4	1	-
MTKA01013676.1	12685	13627	7tm_4	1	+
MTKA01002563.1	266224	267166	7tm_4	1	+
MTKA01014450.1	198404	199406	7tm_4	1	+
MTKA01007563.1	37239	38190	7tm_4	1	-
MTKA01015714.1	143937	144912	7tm_4	1	-
MTKA01009892.1	15405	16383	7tm_4	1	-
MTKA01003148.1	5014	5512	7tm_4	1	+
MTKA01018969.1	3882	4899	7tm_4	1	-
MTKA01014377.1	241646	242612	7tm_4	1	+
MTKA01004592.1	23039	24044	7tm_4	1	-
MTKA01019998.1	35050	35998	7tm_4	1	+
MTKA01014530.1	24519	25473	7tm_4	1	-
MTKA01019853.1	66365	67343	7tm_4	1	-
MTKA01003245.1	518610	519642	7tm_4	1	+
MTKA01015611.1	96209	97142	7tm_4	1	-
MTKA01020940.1	263481	264447	7tm_4	1	+
MTKA01019744.1	60506	61493	7tm_4	1	+
MTKA01018468.1	52616	53597	7tm_4	1	-
MTKA01003958.1	57274	58258	7tm_4	1	-
MTKA01004970.1	65373	66375	7tm_4	1	+
MTKA01005113.1	41974	42928	7tm_4	1	-
MTKA01007416.1	90578	91520	7tm_4	1	+
MTKA01005729.1	344142	345099	7tm_4	1	+
MTKA01013402.1	77161	78121	7tm_4	1	+
MTKA01011348.1	38483	39494	7tm_4	1	-
MTKA01010865.1	9291	10314	7tm_4	1	-
MTKA01014337.1	93480	94473	7tm_4	1	+
MTKA01010145.1	30146	31229	7tm_4	1	-
MTKA01013402.1	54043	55198	7tm_4	1	-
MTKA01013397.1	95696	96632	7tm_4	1	+
MTKA01020169.1	38922	39888	7tm_4	1	-
MTKA01005729.1	362883	363831	7tm_4	1	+
MTKA01006983.1	78935	79952	7tm_4	1	+
MTKA01013685.1	28746	29682	7tm_4	1	+
MTKA01010138.1	24682	25633	7tm_4	1	+
MTKA01002982.1	34024	35200	7tm_4	1	+
MTKA01008740.1	15187	16111	7tm_4	1	-
MTKA01017803.1	29140	30088	7tm_4	1	-
MTKA01003292.1	117019	117964	7tm_4	1	+
MTKA01020940.1	360414	361473	7tm_4	1	+
MTKA01013513.1	225105	226062	7tm_4	1	-
MTKA01007458.1	68895	69906	7tm_4	1	+
MTKA01017804.1	74605	75568	7tm_4	1	+
MTKA01020981.1	120354	121425	7tm_4	1	+
MTKA01019499.1	198465	199485	7tm_4	1	-
MTKA01016804.1	132100	133147	7tm_4	1	+
MTKA01011384.1	48192	49179	7tm_4	1	+
MTKA01013513.1	145061	146003	7tm_4	1	-
MTKA01017805.1	9311	10274	7tm_4	1	+
MTKA01019060.1	51892	52888	7tm_4	1	-
MTKA01014284.1	52416	53376	7tm_4	1	+
MTKA01008764.1	129171	130122	7tm_4	1	+
MTKA01007266.1	28976	29978	7tm_4	1	-
MTKA01018158.1	43647	44577	7tm_4	1	+
MTKA01020168.1	43756	44542	7tm_4	1	-
MTKA01005729.1	228969	229932	7tm_4	1	-
MTKA01020167.1	79195	80155	7tm_4	1	-
MTKA01018565.1	17653	18664	7tm_4	1	+
MTKA01007739.1	55830	56889	7tm_4	2	-
MTKA01001803.1	73337	74357	7tm_4	1	+
MTKA01014587.1	21383	22292	7tm_4	1	-
MTKA01011113.1	69542	70508	7tm_4	1	-
MTKA01013681.1	11908	12844	7tm_4	1	-
MTKA01013404.1	32539	33499	7tm_4	1	+
MTKA01006930.1	70534	71575	7tm_4	1	-
MTKA01013403.1	25028	25964	7tm_4	1	-
MTKA01008764.1	96348	97296	7tm_4	1	+
MTKA01013399.1	17024	18035	7tm_4	1	-
MTKA01020344.1	259332	260187	7tm_4	1	+
MTKA01000689.1	511588	512653	7tm_4	1	-
MTKA01017840.1	104052	105057	7tm_4	1	-
MTKA01018039.1	50537	51488	7tm_4	1	+
MTKA01008662.1	1077	2106	7tm_4	1	-
MTKA01014747.1	39948	40962	7tm_4	1	+
MTKA01015684.1	390448	391411	7tm_4	1	+
MTKA01015684.1	228250	229288	7tm_4	1	-
MTKA01004941.1	21493	22462	7tm_4	1	+
MTKA01015414.1	14610	15642	7tm_4	1	+
MTKA01013676.1	154404	155181	7tm_4	1	-
MTKA01014147.1	99256	100222	7tm_4	1	-
MTKA01001501.1	126214	127168	7tm_4	1	+
MTKA01018140.1	145390	146371	7tm_4	1	+
MTKA01005036.1	80582	81527	7tm_4	1	+
MTKA01005729.1	112034	113018	7tm_4	1	+
MTKA01016204.1	145894	146863	7tm_4	1	+
MTKA01011723.1	6248	7076	7tm_4	1	-
MTKA01020940.1	455662	456613	7tm_4	1	+
MTKA01013402.1	68201	69170	7tm_4	1	+
MTKA01000341.1	99234	100197	7tm_4	1	+
MTKA01016219.1	40059	41133	7tm_4	1	-
MTKA01005695.1	140851	141784	7tm_4	1	+
MTKA01007409.1	8092	9082	7tm_4	1	+
MTKA01002982.1	5059	6142	7tm_4	1	+
MTKA01014083.1	46783	47755	7tm_4	1	+
MTKA01016709.1	35367	36429	7tm_4	1	-
MTKA01007424.1	16835	17819	7tm_4	1	-
MTKA01005084.1	21960	22971	7tm_4	1	+
MTKA01002085.1	133948	134935	7tm_4	1	-
MTKA01007612.1	255515	256487	7tm_4	1	+
MTKA01012652.1	848065	849034	7tm_4	1	-
MTKA01016262.1	401734	402637	7tm_4	1	+
MTKA01007415.1	52706	53660	7tm_4	1	-
MTKA01015804.1	83219	84164	7tm_4	1	+
MTKA01018876.1	8703	9636	7tm_4	1	+
MTKA01009263.1	120304	121252	7tm_4	1	+
MTKA01009155.1	191368	191878	7tm_4	1	-
MTKA01016605.1	23653	24619	7tm_4	1	+
MTKA01002499.1	829584	830616	7tm_4	1	-
MTKA01009778.1	27260	27779	7tm_4	1	+
MTKA01019854.1	5288	6224	7tm_4	1	+
MTKA01013192.1	30859	31765	7tm_4	1	-
MTKA01019478.1	16312	16795	7tm_4	1	-
MTKA01019076.1	10377	11355	7tm_4	1	+
MTKA01016283.1	48604	49549	7tm_4	1	-
MTKA01013192.1	21114	22146	7tm_4	1	+
MTKA01016204.1	84923	86033	7tm_4	1	+
MTKA01006983.1	94099	95047	7tm_4	1	-
MTKA01010145.1	18034	18979	7tm_4	1	-
MTKA01013685.1	138577	139396	7tm_4	1	-
MTKA01009141.1	27150	28131	7tm_4	1	-
MTKA01020078.1	3719	4979	7tm_4	1	+
MTKA01002085.1	144523	145522	7tm_4	1	+
MTKA01020940.1	321710	322658	7tm_4	1	+
MTKA01001803.1	95964	96990	7tm_4	1	+
MTKA01013185.1	52154	53180	7tm_4	1	-
MTKA01000521.1	257915	258929	7tm_4	1	-
MTKA01019976.1	45976	47020	7tm_4	1	+
MTKA01019855.1	114257	115196	7tm_4	1	-
MTKA01004600.1	21474	22428	7tm_4	1	+
MTKA01008253.1	13277	14231	7tm_4	1	-
MTKA01014530.1	49539	50493	7tm_4	1	-
MTKA01015421.1	42019	42988	7tm_4	1	+
MTKA01017170.1	102965	103748	7tm_4	1	-
MTKA01003587.1	9873	10833	7tm_4	1	-
MTKA01014337.1	62434	63463	7tm_4	1	-
MTKA01012973.1	32889	33816	7tm_4	1	+
MTKA01012849.1	9074	9578	7tm_4	1	+
MTKA01011003.1	10465	11539	7tm_4	1	+
MTKA01020344.1	24039	25008	7tm_4	1	+
MTKA01009482.1	112686	113547	7tm_4	1	-
MTKA01011225.1	6545	7538	7tm_4	1	+
MTKA01012135.1	14252	15257	7tm_4	1	-
MTKA01020446.1	444	1338	7tm_4	1	-
MTKA01008406.1	43386	44370	7tm_4	1	+
MTKA01012652.1	676419	677388	7tm_4	1	-
MTKA01013685.1	39019	40051	7tm_4	1	-
MTKA01013400.1	2906	3695	7tm_4	1	-
MTKA01003795.1	38849	39788	7tm_4	1	-
MTKA01020981.1	14394	15393	7tm_4	1	+
MTKA01007849.1	10183	11152	7tm_4	1	-
MTKA01020940.1	220030	220894	7tm_4	1	-
MTKA01016557.1	58962	60036	7tm_4	1	-
MTKA01016829.1	12556	13486	7tm_4	1	+
MTKA01019854.1	36248	37223	7tm_4	1	+
MTKA01013514.1	58918	59860	7tm_4	1	-
MTKA01005729.1	310882	311824	7tm_4	1	+
MTKA01003795.1	164507	165440	7tm_4	1	+
MTKA01013676.1	196546	197407	7tm_4	1	-
MTKA01008319.1	31911	32883	7tm_4	1	+
MTKA01019853.1	25523	26510	7tm_4	1	-
MTKA01003961.1	173328	174477	7tm_4	1	-
MTKA01005492.1	54202	55144	7tm_4	1	-
MTKA01018469.1	6434	7394	7tm_4	1	-
MTKA01010183.1	5810	6869	7tm_4	1	-
MTKA01013397.1	85496	86630	7tm_4	1	+
MTKA01002085.1	177689	178691	7tm_4	1	+
MTKA01020940.1	105009	105993	7tm_4	1	+
MTKA01007416.1	106204	107236	7tm_4	1	+
MTKA01009263.1	37165	38224	7tm_4	1	-
MTKA01013402.1	140329	141265	7tm_4	1	-
MTKA01015476.1	9458	10454	7tm_4	1	-
MTKA01004035.1	13156	14038	7tm_4	1	+
MTKA01015684.1	281471	282401	7tm_4	1	+
MTKA01015306.1	13902	14940	7tm_4	1	+
MTKA01015683.1	14298	15243	7tm_4	1	+
MTKA01008426.1	16171	17278	7tm_4	1	-
MTKA01006983.1	130044	131052	7tm_4	1	+
MTKA01015209.1	214727	215681	7tm_4	1	-
MTKA01013185.1	301944	302892	7tm_4	1	+
MTKA01016130.1	28989	29889	7tm_4	1	+
MTKA01007774.1	163310	164273	7tm_4	1	+
MTKA01014383.1	103223	104153	7tm_4	1	+
MTKA01018814.1	39915	40845	7tm_4	1	-
MTKA01008053.1	116402	117365	7tm_4	1	-
MTKA01007774.1	135300	136254	7tm_4	1	-
MTKA01008517.1	12514	13450	7tm_4	1	-
MTKA01010027.1	4949	6008	7tm_4	1	+
MTKA01014383.1	180206	181250	7tm_4	1	-
MTKA01013185.1	115690	116680	7tm_4	1	-
MTKA01013185.1	104175	105138	7tm_4	1	-
MTKA01020940.1	137729	138695	7tm_4	1	+
MTKA01013675.1	98469	99312	7tm_4	1	+
MTKA01015721.1	3976	4870	7tm_4	1	-
MTKA01014530.1	35848	36907	7tm_4	1	-
MTKA01019978.1	8748	9582	7tm_4	1	+
MTKA01004602.1	116695	117586	7tm_4	1	-
MTKA01007415.1	250626	251517	7tm_4	1	-
MTKA01002982.1	63082	64054	7tm_4	1	+
MTKA01007415.1	12569	13553	7tm_4	1	-
MTKA01015722.1	36798	37674	7tm_4	1	+
MTKA01020167.1	43373	44255	7tm_4	1	+
MTKA01018875.1	66907	67867	7tm_4	1	+
MTKA01020707.1	26124	27174	7tm_4	1	+
MTKA01003961.1	161159	161993	7tm_4	1	-
MTKA01014703.1	51640	52621	7tm_4	1	+
MTKA01017183.1	17382	18582	7tm_4	1	+
MTKA01003452.1	4004	4955	7tm_4	1	+
MTKA01013193.1	24720	25743	7tm_4	1	-
MTKA01014450.1	49715	50600	7tm_4	1	-
MTKA01019499.1	185127	186099	7tm_4	1	-
MTKA01016028.1	2496	3465	7tm_4	1	+
MTKA01019060.1	111759	112728	7tm_4	1	+
MTKA01013351.1	5623	6598	7tm_4	1	-
MTKA01015307.1	107917	108871	7tm_4	1	+
MTKA01005729.1	284476	285439	7tm_4	1	-
MTKA01013396.1	47975	48851	7tm_4	1	+
MTKA01017825.1	50079	50637	7tm_4	1	-
MTKA01020940.1	241616	242549	7tm_4	1	+
MTKA01013400.1	27395	28172	7tm_4	1	-
MTKA01020463.1	72820	73198	7tm_4	1	-
MTKA01016498.1	5686	6610	7tm_4	1	+
MTKA01018470.1	31071	32052	7tm_4	1	+
MTKA01009780.1	12465	12954	7tm_4	1	+
MTKA01013402.1	30902	31853	7tm_4	1	-
MTKA01006983.1	40148	41066	7tm_4	1	-
MTKA01005492.1	32559	33558	7tm_4	1	+
MTKA01020083.1	10708	11434	7tm_4	1	-
MTKA01013185.1	159916	160876	7tm_4	1	+
MTKA01013397.1	60677	61736	7tm_4	1	+
MTKA01014377.1	406208	406931	7tm_4	1	-
MTKA01016252.1	26643	27561	7tm_4	1	+
MTKA01010291.1	21181	22150	7tm_4	1	+
MTKA01009482.1	50433	51297	7tm_4	1	-
MTKA01020344.1	13333	14353	7tm_4	1	+
MTKA01019853.1	34937	35858	7tm_4	1	-
MTKA01004162.1	3651	4554	7tm_4	1	+
MTKA01013741.1	56106	56865	7tm_4	1	-
MTKA01014335.1	58183	59242	7tm_4	1	-
MTKA01008053.1	74399	75323	7tm_4	1	+
MTKA01005939.1	19252	20056	7tm_4	1	+
MTKA01020940.1	597446	598385	7tm_4	1	+
MTKA01015722.1	72280	73204	7tm_4	1	-
MTKA01020981.1	145576	146371	7tm_4	1	-
MTKA01014450.1	156095	157061	7tm_4	1	+
MTKA01009211.1	1301	2201	7tm_4	1	+
MTKA01020707.1	10457	11357	7tm_4	1	+
MTKA01016709.1	10656	11580	7tm_4	1	-
MTKA01019499.1	121304	122357	7tm_4	1	-
MTKA01013681.1	43965	44952	7tm_4	1	-
MTKA01013162.1	9464	9944	7tm_4	1	-
MTKA01010865.1	26980	27973	7tm_4	1	-
MTKA01003452.1	15864	16815	7tm_4	1	+
MTKA01004331.1	11283	12225	7tm_4	1	+
MTKA01014450.1	106522	107452	7tm_4	1	-
MTKA01003452.1	51174	52125	7tm_4	1	+
MTKA01009530.1	10239	10725	7tm_4	1	+
MTKA01014513.1	5120	6071	7tm_4	1	+
MTKA01017100.1	101259	102039	7tm_4	1	-
MTKA01013743.1	18045	18876	7tm_4	1	+
MTKA01018298.1	106435	107044	7tm_4	1	-
MTKA01015720.1	30177	30954	7tm_4	1	-
MTKA01018298.1	159839	160220	7tm_4	1	-
MTKA01020035.1	89199	90339	7tm_4	1	-
MTKA01013186.1	30811	31786	7tm_4	1	+
MTKA01013350.1	213296	214124	7tm_4	1	-
MTKA01020170.1	195245	196073	7tm_4	1	+
MTKA01002499.1	1036707	1037610	7tm_4	1	-
MTKA01009780.1	102612	103044	7tm_4	1	+
MTKA01017170.1	155685	156507	7tm_4	1	-
MTKA01018298.1	120146	120623	7tm_4	1	-
MTKA01003795.1	183788	184697	7tm_4	1	-
MTKA01002057.1	308993	309980	7tm_4	1	+
MTKA01015307.1	87952	88966	7tm_4	1	+
MTKA01009155.1	151268	151775	7tm_4	1	-
MTKA01015423.1	75952	76864	7tm_4	1	+
MTKA01013495.1	29726	30641	7tm_4	1	+
MTKA01020728.1	81655	82102	7tm_4	1	+
MTKA01020940.1	462930	464055	7tm_4	2	-
MTKA01010065.1	130060	131029	7tm_4	1	-
MTKA01016029.1	13116	13977	7tm_4	1	+
MTKA01014715.1	21028	21904	7tm_4	1	-
MTKA01003452.1	22082	23033	7tm_4	1	+
MTKA01016710.1	36385	37288	7tm_4	1	-
MTKA01018565.1	167658	168570	7tm_4	1	-
MTKA01002413.1	45025	45733	7tm_4	1	+
MTKA01020940.1	548459	549392	7tm_4	1	+
MTKA01014834.1	499647	500646	7tm_4	1	+
MTKA01020170.1	11457	12426	7tm_4	1	+
MTKA01013187.1	61592	62582	7tm_4	1	+
MTKA01007371.1	12026	12848	7tm_4	1	+
MTKA01019728.1	12068	12908	7tm_4	1	-
MTKA01020085.1	22418	23072	7tm_4	1	-
MTKA01020981.1	19776	20604	7tm_4	1	-
MTKA01009647.1	17551	18556	7tm_4	1	-
MTKA01013365.1	97939	98695	7tm_4	1	-
MTKA01020452.1	17985	18852	7tm_4	1	+
MTKA01019855.1	98145	99024	7tm_4	1	-
MTKA01013745.1	15598	16444	7tm_4	1	+
MTKA01008764.1	6065	6845	7tm_4	1	-
MTKA01013514.1	107009	107780	7tm_4	1	-
MTKA01020980.1	28184	28877	7tm_4	1	+
MTKA01005729.1	131536	132466	7tm_4	1	-
MTKA01009530.1	17200	17830	7tm_4	1	+
MTKA01004234.1	17935	18661	7tm_4	1	+
MTKA01019022.1	14548	15559	7tm_4	1	+
MTKA01017995.1	151314	152259	7tm_4	1	+
MTKA01014377.1	397330	398236	7tm_4	1	-
MTKA01013162.1	74419	75208	7tm_4	1	-
MTKA01012626.1	26280	27180	7tm_4	1	-
MTKA01017840.1	87241	88180	7tm_4	1	-
MTKA01013679.1	72406	73243	7tm_4	1	+
MTKA01013188.1	64124	65003	7tm_4	1	+
MTKA01015209.1	121501	122368	7tm_4	1	+
MTKA01002120.1	26696	27266	7tm_4	1	-
MTKA01014285.1	10311	11001	7tm_4	1	+
MTKA01012930.1	8330	9155	7tm_4	1	+
MTKA01000824.1	76953	77778	7tm_4	1	-
MTKA01013746.1	1430	2165	7tm_4	1	+
MTKA01003148.1	169893	170520	7tm_4	1	+
MTKA01013404.1	12838	13657	7tm_4	1	+
MTKA01016577.1	20654	21467	7tm_4	1	-
MTKA01020463.1	35291	35762	7tm_4	1	-
MTKA01005492.1	85293	86049	7tm_4	1	-
MTKA01014834.1	397441	398389	7tm_4	1	-
MTKA01020079.1	7311	8088	7tm_4	1	+
MTKA01015209.1	28258	29161	7tm_4	1	-
MTKA01013399.1	38190	38925	7tm_4	1	-
MTKA01013685.1	15063	15927	7tm_4	1	-
MTKA01014335.1	12668	13931	7tm_4	1	-
MTKA01003245.1	542426	543218	7tm_4	1	+
MTKA01020168.1	12732	13536	7tm_4	1	-
MTKA01005642.1	170479	171112	7tm_4	1	+
MTKA01014074.1	46519	47386	7tm_4	1	+
MTKA01014377.1	385669	386524	7tm_4	1	-
MTKA01017807.1	38973	39840	7tm_4	1	-
MTKA01007928.1	32131	32899	7tm_4	1	-
MTKA01007082.1	48614	49274	7tm_4	1	+
MTKA01018793.1	8676	9369	7tm_4	1	+
MTKA01002085.1	187471	188131	7tm_4	1	-
MTKA01008516.1	45292	46003	7tm_4	1	-
MTKA01013676.1	200728	201619	7tm_4	1	-
MTKA01015423.1	129041	129809	7tm_4	1	+
MTKA01020167.1	97779	98388	7tm_4	1	-
MTKA01005282.1	50051	50654	7tm_4	1	+
MTKA01011538.1	9895	10921	7tm_4	1	-
MTKA01001501.1	42129	43065	7tm_4	1	+
MTKA01013684.1	68820	69720	7tm_4	1	-
MTKA01020610.1	58415	59306	7tm_4	1	-
MTKA01009174.1	80154	81057	7tm_4	1	-
MTKA01016746.1	96993	97818	7tm_4	1	-
MTKA01002085.1	90359	91070	7tm_4	1	+
MTKA01020208.1	62254	63340	7tm_4	1	+
MTKA01010191.1	95542	96421	7tm_4	2	-
MTKA01005568.1	56833	58021	7tm_4	1	-
MTKA01016510.1	14774	15440	7tm_4	1	-
MTKA01009069.1	146398	147286	7tm_4	1	-
MTKA01004775.1	259021	259738	7tm_4	1	+
MTKA01013676.1	149192	149900	7tm_4	1	+
MTKA01005323.1	41500	42571	7tm_4	1	-
MTKA01015734.1	9182	10157	7tm_4	1	-
MTKA01016580.1	10414	11071	7tm_4	1	+
MTKA01020170.1	122476	123409	7tm_4	1	+
MTKA01000763.1	181356	182337	7tm_4	1	-
MTKA01012358.1	44806	45676	7tm_4	1	+
MTKA01009482.1	34471	35077	7tm_4	1	-
MTKA01009530.1	41821	42412	7tm_4	1	-
MTKA01009270.1	44265	45114	7tm_4	1	+
MTKA01013676.1	114047	114794	7tm_4	1	-
MTKA01012974.1	7229	8216	7tm_4	1	+
MTKA01020940.1	424704	425790	7tm_4	1	+
MTKA01013190.1	4038	5013	7tm_4	1	-
MTKA01019026.1	16673	17357	7tm_4	1	+
MTKA01020403.1	132178	133057	7tm_4	1	+
MTKA01016580.1	32276	33062	7tm_4	2	+
MTKA01020116.1	3915	4665	7tm_4	1	-
MTKA01013675.1	60457	61231	7tm_4	1	-
MTKA01012928.1	105617	106268	7tm_4	1	+
MTKA01020035.1	177524	178355	7tm_4	1	+
MTKA01014147.1	81873	82872	7tm_4	1	-
MTKA01013185.1	226205	226871	7tm_4	1	+
MTKA01015714.1	275473	276112	7tm_4	1	-
MTKA01009701.1	76354	77104	7tm_4	1	+
MTKA01018298.1	136175	136601	7tm_4	1	+
MTKA01020940.1	304115	305009	7tm_4	1	+
MTKA01012973.1	63375	64092	7tm_4	1	+
MTKA01012973.1	15863	16520	7tm_4	1	+
MTKA01014285.1	71600	72416	7tm_4	1	-
MTKA01014147.1	52432	53359	7tm_4	1	-
MTKA01005642.1	218033	218612	7tm_4	1	-
MTKA01015684.1	319903	320617	7tm_4	1	+
MTKA01002413.1	10011	10602	7tm_4	1	+
MTKA01000763.1	134226	135129	7tm_4	1	-
MTKA01015684.1	96901	98005	7tm_4	1	+
MTKA01014745.1	5260	5938	7tm_4	1	+
MTKA01020344.1	151039	151675	7tm_4	1	-
MTKA01006008.1	35324	36050	7tm_4	1	+
MTKA01013404.1	55196	55991	7tm_4	1	+
MTKA01018469.1	30277	30898	7tm_4	1	+
MTKA01007222.1	11577	12279	7tm_4	1	+
MTKA01001743.1	589446	590241	7tm_4	1	-
MTKA01013682.1	61992	62943	7tm_4	1	-
MTKA01013405.1	4484	5306	7tm_4	1	+
MTKA01002120.1	26168	26564	7tm_4	1	-
MTKA01020085.1	13	769	7tm_4	1	-
MTKA01017840.1	4204	4900	7tm_4	1	-
MTKA01020728.1	37465	37879	7tm_4	1	+
MTKA01012931.1	143604	144348	7tm_4	1	-
MTKA01004600.1	77858	78650	7tm_4	1	+
MTKA01020610.1	17640	18624	7tm_4	2	+
MTKA01015714.1	204344	205079	7tm_4	1	-
MTKA01016804.1	69259	70078	7tm_4	1	+
MTKA01020403.1	154600	155509	7tm_4	1	+
MTKA01016577.1	40600	41332	7tm_4	1	-
MTKA01014073.1	40603	41353	7tm_4	1	-
MTKA01020403.1	11148	12030	7tm_4	1	+
MTKA01012932.1	114961	115663	7tm_4	1	+
MTKA01003908.1	99120	99969	7tm_4	1	+
MTKA01015423.1	37697	38372	7tm_4	1	+
MTKA01012973.1	66401	66989	7tm_4	1	-
MTKA01005416.1	22827	23433	7tm_4	1	-
MTKA01000824.1	97802	98600	7tm_4	1	-
MTKA01010880.1	44896	45448	7tm_4	1	+
MTKA01011411.1	12390	12942	7tm_4	1	-
MTKA01002499.1	1007644	1008310	7tm_4	1	-
MTKA01014377.1	583679	584318	7tm_4	1	-
MTKA01013679.1	30756	31449	7tm_4	1	+
MTKA01009461.1	29222	29912	7tm_4	1	-
MTKA01008319.1	49029	49638	7tm_4	1	+
MTKA01015684.1	169004	169793	7tm_4	1	+
MTKA01012625.1	15185	16016	7tm_4	1	-
MTKA01019728.1	31573	32263	7tm_4	1	-
MTKA01014786.1	5320	6064	7tm_4	1	-
MTKA01015975.1	9317	10199	7tm_4	1	-
MTKA01003961.1	4207	4807	7tm_4	1	+
MTKA01012974.1	42530	43274	7tm_4	1	-
MTKA01009451.1	31240	32113	7tm_4	1	+
MTKA01020940.1	679266	679986	7tm_4	1	+
MTKA01014383.1	40465	41092	7tm_4	1	+
MTKA01013741.1	64735	65605	7tm_4	1	-
MTKA01020981.1	74357	75131	7tm_4	1	+
MTKA01010880.1	60901	61474	7tm_4	1	+
MTKA01017170.1	204992	205619	7tm_4	1	-
MTKA01001346.1	161258	162104	7tm_4	1	-
MTKA01007612.1	69846	70665	7tm_4	1	+
MTKA01003234.1	220939	221662	7tm_4	1	-
MTKA01020083.1	86492	87065	7tm_4	1	+
MTKA01005632.1	9126	10080	7tm_4	1	-
MTKA01008724.1	24469	25357	7tm_4	1	+
MTKA01015208.1	93639	94404	7tm_4	1	-
MTKA01009687.1	156880	157552	7tm_4	1	+
MTKA01013513.1	113285	113960	7tm_4	1	+
MTKA01014335.1	21982	23059	7tm_4	1	-
MTKA01015180.1	99597	100245	7tm_4	1	+
MTKA01017157.1	32632	33241	7tm_4	1	-
MTKA01006955.1	128387	129191	7tm_4	1	-
MTKA01017170.1	262361	263018	7tm_4	1	+
MTKA01007612.1	118274	118940	7tm_4	1	-
MTKA01013676.1	32490	33126	7tm_4	1	-
MTKA01001743.1	227959	228622	7tm_4	1	-
MTKA01003148.1	59907	60294	7tm_4	1	+
MTKA01014377.1	472691	473444	7tm_4	1	-
MTKA01011100.1	11007	11670	7tm_4	1	+
MTKA01003961.1	36450	37137	7tm_4	1	+
MTKA01005642.1	227197	227710	7tm_4	1	-
MTKA01014337.1	128793	129573	7tm_4	1	-
MTKA01010827.1	34630	35275	7tm_4	1	+
MTKA01008180.1	43103	43745	7tm_4	1	+
MTKA01013350.1	194934	195951	7tm_4	1	-
MTKA01018298.1	85007	85523	7tm_4	1	+
MTKA01005695.1	80596	81472	7tm_4	1	+
MTKA01020085.1	45678	46380	7tm_4	1	-
MTKA01020344.1	101568	102312	7tm_4	1	+
MTKA01014382.1	41098	41752	7tm_4	1	-
MTKA01013188.1	46888	47761	7tm_4	1	+
MTKA01000824.1	247716	248343	7tm_4	1	+
MTKA01013744.1	76442	77075	7tm_4	1	+
MTKA01016033.1	63688	64456	7tm_4	1	+
MTKA01007482.1	132529	133165	7tm_4	1	-
MTKA01016579.1	35748	36351	7tm_4	1	+
MTKA01020981.1	42604	43576	7tm_4	1	-
MTKA01001400.1	411149	411791	7tm_4	1	+
MTKA01015261.1	152338	153088	7tm_4	1	-
MTKA01020344.1	161942	162599	7tm_4	1	-
MTKA01008368.1	118593	119178	7tm_4	1	+
MTKA01004592.1	9045	9711	7tm_4	1	+
MTKA01015974.1	23707	24262	7tm_4	1	+
MTKA01003908.1	84280	84922	7tm_4	1	-
MTKA01020054.1	32083	32800	7tm_4	1	-
MTKA01019545.1	15430	15976	7tm_4	1	+
MTKA01005432.1	6339	7095	7tm_4	1	-
MTKA01014337.1	194726	195686	7tm_4	1	+
MTKA01019870.1	31222	31816	7tm_4	1	+
MTKA01019941.1	16793	17429	7tm_4	1	+
MTKA01002596.1	379201	380149	7tm_4	1	+
MTKA01020463.1	48995	49427	7tm_4	1	-
MTKA01016559.1	25318	26107	7tm_4	1	+
MTKA01011113.1	43073	43763	7tm_4	1	+
MTKA01002025.1	180858	181392	7tm_4	1	-
MTKA01009263.1	161165	162047	7tm_4	1	+
MTKA01005416.1	40637	41219	7tm_4	1	-
MTKA01013188.1	115328	115970	7tm_4	1	+
MTKA01017170.1	6620	7544	7tm_4	1	+
MTKA01012652.1	346820	347405	7tm_4	1	-
MTKA01013191.1	43655	44414	7tm_4	1	-
MTKA01013396.1	14818	15439	7tm_4	1	+
MTKA01009561.1	15138	15843	7tm_4	1	-
MTKA01019743.1	26935	27640	7tm_4	1	+
MTKA01013188.1	125283	125934	7tm_4	1	+
MTKA01013744.1	122681	123155	7tm_4	1	+
MTKA01005282.1	84755	85436	7tm_4	1	+
MTKA01005939.1	46789	47491	7tm_4	1	-
MTKA01005763.1	32807	33434	7tm_4	1	+
MTKA01014379.1	55612	56311	7tm_4	1	-
MTKA01017414.1	272049	272745	7tm_4	1	-
MTKA01012849.1	67178	67703	7tm_4	1	-
MTKA01013495.1	15289	15955	7tm_4	1	+
MTKA01019054.1	28362	29097	7tm_4	1	+
MTKA01015684.1	333623	334523	7tm_4	1	+
MTKA01002120.1	11588	12014	7tm_4	1	-
MTKA01014380.1	74042	74735	7tm_4	1	-
MTKA01008426.1	5660	6287	7tm_4	1	+
MTKA01020083.1	60878	61550	7tm_4	1	+
MTKA01015421.1	29531	30104	7tm_4	1	+
MTKA01019723.1	17296	17869	7tm_4	1	+
MTKA01004234.1	54629	55199	7tm_4	1	+
MTKA01016498.1	37946	38570	7tm_4	1	+
MTKA01004388.1	40821	41484	7tm_4	1	+
MTKA01013193.1	4576	5431	7tm_4	1	-
MTKA01016140.1	18092	18728	7tm_4	1	-
MTKA01019744.1	2557	3238	7tm_4	1	+
MTKA01017785.1	3134	3704	7tm_4	1	+
MTKA01013191.1	102546	103173	7tm_4	1	+
MTKA01006930.1	45447	46233	7tm_4	1	-
MTKA01014379.1	118164	118983	7tm_4	1	-
MTKA01013679.1	49714	50188	7tm_4	1	+
MTKA01012622.1	13851	14334	7tm_4	1	+
MTKA01019691.1	16052	16691	7tm_4	1	-
MTKA01008663.1	77533	78208	7tm_4	1	-
MTKA01003292.1	148380	149052	7tm_4	1	-
MTKA01016204.1	71996	72689	7tm_4	1	+
MTKA01014587.1	61123	61741	7tm_4	1	-
MTKA01009325.1	7429	8029	7tm_4	1	+
MTKA01015684.1	145122	145725	7tm_4	1	+
MTKA01014285.1	68643	69177	7tm_4	1	+
MTKA01013397.1	11420	11996	7tm_4	1	+
MTKA01003962.1	17782	18541	7tm_4	1	-
MTKA01015208.1	149216	149849	7tm_4	1	-
MTKA01014381.1	39664	40144	7tm_4	1	-
MTKA01008426.1	42241	42691	7tm_4	1	-
MTKA01015423.1	119470	120082	7tm_4	1	-
MTKA01014351.1	2817	3387	7tm_4	1	-
MTKA01020344.1	239747	240317	7tm_4	1	-
MTKA01019976.1	80055	80529	7tm_4	1	+
MTKA01003908.1	29830	30499	7tm_4	1	+
MTKA01015261.1	143801	144677	7tm_4	1	-
MTKA01004720.1	246870	247461	7tm_4	1	+
MTKA01008516.1	62030	62663	7tm_4	1	-
MTKA01014350.1	6882	7527	7tm_4	1	-
MTKA01002499.1	225950	226514	7tm_4	1	-
MTKA01005871.1	17707	18184	7tm_4	1	-
MTKA01014337.1	167172	167757	7tm_4	1	-
MTKA01012652.1	857905	858481	7tm_4	1	-
MTKA01019908.1	3199	3772	7tm_4	1	+
MTKA01001501.1	1722	2295	7tm_4	1	-
MTKA01003908.1	171006	171639	7tm_4	1	+
MTKA01002120.1	11908	12304	7tm_4	1	-
MTKA01004971.1	65780	66512	7tm_4	1	-
MTKA01021145.1	4527	5151	7tm_4	1	+
MTKA01014539.1	186960	187539	7tm_4	1	+
MTKA01005939.1	74131	74722	7tm_4	1	-
MTKA01016709.1	68851	69496	7tm_4	1	-
MTKA01003292.1	108153	108924	7tm_4	2	+
MTKA01013187.1	81578	82205	7tm_4	1	-
MTKA01017824.1	67892	68291	7tm_4	1	-
MTKA01003961.1	48200	48788	7tm_4	1	-
MTKA01015423.1	166346	166958	7tm_4	1	-
MTKA01020981.1	55434	55995	7tm_4	1	-
MTKA01014074.1	7071	7641	7tm_4	1	+
MTKA01013396.1	56271	56970	7tm_4	1	+
MTKA01008426.1	52480	53470	7tm_4	1	+
MTKA01012359.1	865	1576	7tm_4	1	+
MTKA01015209.1	74678	75470	7tm_4	1	+
MTKA01016747.1	11065	11638	7tm_4	1	-
MTKA01008752.1	17786	18233	7tm_4	1	-
MTKA01004728.1	6889	7564	7tm_4	1	-
MTKA01020463.1	29239	29872	7tm_4	1	+
MTKA01005036.1	28598	29321	7tm_4	1	+
MTKA01013679.1	22487	22970	7tm_4	1	+
MTKA01019699.1	72877	73306	7tm_4	1	-
MTKA01012622.1	782	1361	7tm_4	1	+
MTKA01018298.1	76118	76496	7tm_4	1	+
MTKA01007850.1	7775	8282	7tm_4	1	-
MTKA01013185.1	191816	192437	7tm_4	1	-
MTKA01005036.1	93792	94383	7tm_4	1	-
MTKA01008053.1	27931	28480	7tm_4	1	-
MTKA01015209.1	194599	195250	7tm_4	1	+
MTKA01019499.1	91237	91813	7tm_4	1	+
MTKA01017414.1	233513	234209	7tm_4	1	+
MTKA01003958.1	31554	32277	7tm_4	1	+
MTKA01015208.1	75773	76652	7tm_4	1	+
MTKA01015307.1	34134	34809	7tm_4	1	+
MTKA01001293.1	160545	161541	7tm_4	1	+
MTKA01013680.1	21598	22174	7tm_4	1	-
MTKA01016557.1	47741	48236	7tm_4	1	+
MTKA01011723.1	23407	23956	7tm_4	1	-
MTKA01017900.1	68717	69158	7tm_4	1	-
MTKA01020610.1	49524	50130	7tm_4	1	+
MTKA01010079.1	52239	53127	7tm_4	1	-
MTKA01015173.1	5112	5721	7tm_4	1	+
MTKA01015684.1	64249	64915	7tm_4	1	-
MTKA01011538.1	31430	31850	7tm_4	1	+
MTKA01013684.1	44104	44545	7tm_4	1	-
MTKA01019870.1	8982	9504	7tm_4	1	+
MTKA01004768.1	17140	18019	7tm_4	1	-
MTKA01002413.1	26608	27169	7tm_4	1	+
MTKA01012932.1	1019	1565	7tm_4	1	+
MTKA01013741.1	41220	41841	7tm_4	1	-
MTKA01019545.1	19862	20297	7tm_4	1	+
MTKA01016204.1	55389	56100	7tm_4	1	+
MTKA01004602.1	134588	135011	7tm_4	1	-
MTKA01015973.1	47876	48482	7tm_4	2	-
MTKA01019701.1	43181	43664	7tm_4	1	+
MTKA01010191.1	125405	126047	7tm_4	1	-
MTKA01015408.1	34685	35327	7tm_4	1	+
MTKA01013683.1	8511	9063	7tm_4	1	-
MTKA01010368.1	9186	9807	7tm_4	1	+
MTKA01017414.1	163483	164092	7tm_4	1	+
MTKA01014587.1	60679	61120	7tm_4	1	-
MTKA01020728.1	60196	60586	7tm_4	1	+
MTKA01016578.1	17716	18157	7tm_4	1	-
MTKA01020170.1	50545	51082	7tm_4	1	+
MTKA01011723.1	23007	23532	7tm_4	1	-
MTKA01002120.1	26374	26761	7tm_4	1	-
MTKA01020610.1	77302	77974	7tm_4	1	-
MTKA01007415.1	261922	262489	7tm_4	1	-
MTKA01016218.1	42436	42979	7tm_4	1	+
MTKA01015746.1	2625	3306	7tm_4	1	-
MTKA01013102.1	26831	27407	7tm_4	1	+
MTKA01019847.1	15011	15533	7tm_4	1	-
MTKA01012031.1	120	696	7tm_4	1	+
MTKA01011886.1	16342	16990	7tm_4	1	-
MTKA01019700.1	54115	54793	7tm_4	1	-
MTKA01019701.1	25792	26419	7tm_4	1	+
MTKA01014284.1	7848	8436	7tm_4	1	-
MTKA01020170.1	87586	88174	7tm_4	1	+
MTKA01015307.1	52682	53402	7tm_4	1	-
MTKA01014715.1	61039	61573	7tm_4	1	+
MTKA01003961.1	108494	109121	7tm_4	1	-
MTKA01018793.1	22309	22873	7tm_4	1	-
MTKA01020170.1	184081	184600	7tm_4	1	-
MTKA01013402.1	94241	94811	7tm_4	1	-
MTKA01020403.1	145912	146593	7tm_4	1	-
MTKA01013742.1	51883	52336	7tm_4	1	+
MTKA01015722.1	19873	20431	7tm_4	1	+
MTKA01020505.1	31049	31493	7tm_4	1	+
MTKA01014284.1	28466	29135	7tm_4	1	+
MTKA01019855.1	127807	128362	7tm_4	1	-
MTKA01015420.1	36941	37367	7tm_4	1	-
MTKA01009774.1	58392	58998	7tm_4	1	-
MTKA01013744.1	129639	130077	7tm_4	1	+
MTKA01010079.1	47528	48092	7tm_4	1	-
MTKA01012928.1	92711	93398	7tm_4	1	-
MTKA01017414.1	256245	256962	7tm_4	1	-
MTKA01001089.1	4005	4455	7tm_4	1	-
MTKA01013679.1	85611	86064	7tm_4	1	+
MTKA01001501.1	2174	2693	7tm_4	1	-
MTKA01012380.1	30618	31038	7tm_4	1	-
MTKA01014381.1	4049	4631	7tm_4	1	-
MTKA01008319.1	16374	17043	7tm_4	1	+
MTKA01017414.1	200372	201029	7tm_4	1	+
MTKA01014084.1	7544	8108	7tm_4	1	-
MTKA01017804.1	7582	8278	7tm_4	1	-
MTKA01020169.1	69091	69757	7tm_4	1	-
MTKA01008752.1	17300	17783	7tm_4	1	-
MTKA01013679.1	56674	57115	7tm_4	1	+
MTKA01020166.1	36355	36877	7tm_4	1	+
MTKA01012974.1	29041	29518	7tm_4	1	-
MTKA01011193.1	11431	11998	7tm_4	1	-
MTKA01012652.1	982956	983490	7tm_4	1	+
MTKA01004035.1	8946	9750	7tm_4	1	+
MTKA01017170.1	13205	13832	7tm_4	1	+
MTKA01016029.1	78053	78590	7tm_4	1	-
MTKA01008516.1	96798	97239	7tm_4	1	-
MTKA01006723.1	77311	77833	7tm_4	1	+
MTKA01014073.1	27736	28159	7tm_4	1	+
MTKA01001098.1	6697	7528	7tm_4	1	-
MTKA01006592.1	20093	20729	7tm_4	1	-
MTKA01010346.1	4619	5171	7tm_4	1	-
MTKA01019478.1	124474	124906	7tm_4	1	+
MTKA01020403.1	102496	102949	7tm_4	1	+
MTKA01003964.1	9312	9747	7tm_4	1	-
MTKA01014381.1	52077	52740	7tm_4	1	-
MTKA01020012.1	162429	163053	7tm_4	1	+
MTKA01011269.1	34992	35478	7tm_4	1	-
MTKA01011538.1	31853	32306	7tm_4	1	+
MTKA01013185.1	324619	325027	7tm_4	1	-
MTKA01020167.1	84280	84802	7tm_4	1	-
MTKA01014380.1	152232	152718	7tm_4	1	-
MTKA01015977.1	40161	40767	7tm_4	1	+
MTKA01019499.1	90830	91427	7tm_4	1	+
MTKA01018615.1	213029	213554	7tm_4	1	-
MTKA01014337.1	224950	225640	7tm_4	1	-
MTKA01009701.1	22950	23376	7tm_4	1	-
MTKA01016217.1	7224	7707	7tm_4	1	+
MTKA01000779.1	912763	913540	7tm_4	1	+
MTKA01016482.1	17660	18437	7tm_4	1	+
MTKA01019466.1	13190	13664	7tm_4	1	-
MTKA01013684.1	31258	32155	7tm_4	1	-
MTKA01005642.1	203634	204096	7tm_4	1	+
MTKA01013185.1	134004	134511	7tm_4	1	+
MTKA01020170.1	169994	170573	7tm_4	1	+
MTKA01019930.1	20230	20713	7tm_4	1	-
MTKA01018471.1	37800	38283	7tm_4	1	-
MTKA01016346.1	56662	57445	7tm_4	1	-
MTKA01014539.1	73011	73512	7tm_4	1	+
MTKA01013683.1	8951	9476	7tm_4	1	-
MTKA01009780.1	39974	40397	7tm_4	1	+
MTKA01020035.1	204810	205254	7tm_4	1	-
MTKA01007650.1	48893	49550	7tm_4	1	+
MTKA01014377.1	181574	182294	7tm_4	1	+
MTKA01015973.1	47485	48004	7tm_4	1	-
MTKA01017825.1	80152	80623	7tm_4	1	+
MTKA01012729.1	50622	51009	7tm_4	1	-
MTKA01014377.1	335712	336450	7tm_4	1	+
MTKA01008406.1	29736	30333	7tm_4	1	+
MTKA01004775.1	216393	217017	7tm_4	1	-
MTKA01016709.1	49798	50227	7tm_4	1	-
MTKA01019976.1	79557	80052	7tm_4	1	+
MTKA01014351.1	35512	35992	7tm_4	1	-
MTKA01014073.1	27175	27733	7tm_4	1	+
MTKA01007804.1	10990	11665	7tm_4	1	+
MTKA01014379.1	66657	67122	7tm_4	1	-
MTKA01017170.1	13624	14200	7tm_4	1	+
MTKA01020403.1	30009	30630	7tm_4	1	+
MTKA01004898.1	11503	12613	7tm_4	2	-
MTKA01013513.1	199389	199914	7tm_4	1	-
MTKA01019998.1	14159	14840	7tm_4	1	+
MTKA01003452.1	30680	31520	7tm_4	1	+
MTKA01012626.1	4399	4990	7tm_4	1	-
MTKA01009325.1	7995	8379	7tm_4	1	+
MTKA01010079.1	60229	60697	7tm_4	1	-
MTKA01015977.1	40753	41155	7tm_4	1	+
MTKA01015423.1	165996	166536	7tm_4	1	-
MTKA01020463.1	92144	92702	7tm_4	2	-
MTKA01008516.1	2953	3673	7tm_4	1	-
MTKA01013682.1	25530	26055	7tm_4	1	-
MTKA01008752.1	34570	35095	7tm_4	1	-
MTKA01013676.1	15701	16115	7tm_4	1	-
MTKA01015720.1	9818	10676	7tm_4	1	-
MTKA01010420.1	22892	23552	7tm_4	1	-
MTKA01007117.1	11399	12077	7tm_4	1	-
MTKA01003964.1	9709	10255	7tm_4	1	-
MTKA01008573.1	36507	36891	7tm_4	1	-
MTKA01010368.1	17363	17858	7tm_4	1	+
MTKA01015684.1	346346	346799	7tm_4	1	+
MTKA01016401.1	10880	11369	7tm_4	1	+
MTKA01004600.1	49047	49644	7tm_4	1	-
MTKA01019742.1	28180	28645	7tm_4	1	+
MTKA01016300.1	44703	45222	7tm_4	1	+
MTKA01013682.1	50322	50850	7tm_4	1	-
MTKA01010346.1	5106	5658	7tm_4	1	-
MTKA01016028.1	41646	42183	7tm_4	1	+
MTKA01007482.1	107431	107902	7tm_4	1	+
MTKA01013402.1	14734	15325	7tm_4	1	-
MTKA01019699.1	18609	18999	7tm_4	1	-
MTKA01019728.1	56424	57045	7tm_4	1	-
MTKA01015208.1	50134	50827	7tm_4	1	+
MTKA01014379.1	20042	20696	7tm_4	1	+
MTKA01004970.1	82792	83506	7tm_4	1	+
MTKA01013685.1	154667	155255	7tm_4	1	-
MTKA01015423.1	119120	119660	7tm_4	1	-
MTKA01016217.1	7663	8176	7tm_4	1	+
MTKA01000763.1	121084	121699	7tm_4	1	-
MTKA01004775.1	189305	189815	7tm_4	1	-
MTKA01013195.1	11957	12452	7tm_4	1	-
MTKA01008243.1	10736	11177	7tm_4	1	-
MTKA01009154.1	57722	58403	7tm_4	1	+
MTKA01013685.1	154294	154741	7tm_4	1	-
MTKA01015173.1	5543	6125	7tm_4	1	+
MTKA01013676.1	213886	214528	7tm_4	1	+
MTKA01015307.1	125009	125576	7tm_4	1	+
MTKA01008180.1	10364	10844	7tm_4	1	+
MTKA01010368.1	17802	18375	7tm_4	1	+
MTKA01015973.1	18017	18551	7tm_4	1	+
MTKA01014383.1	53063	53786	7tm_4	1	-
MTKA01003961.1	141477	142035	7tm_4	1	-
MTKA01015684.1	422856	423330	7tm_4	1	-
MTKA01009701.1	51178	51706	7tm_4	1	+
MTKA01020981.1	205222	205999	7tm_4	1	-
MTKA01013743.1	50279	50714	7tm_4	1	+
MTKA01004234.1	30632	31124	7tm_4	1	-
MTKA01010191.1	36194	36761	7tm_4	1	-
MTKA01014379.1	125121	125631	7tm_4	1	-
MTKA01000341.1	109986	110466	7tm_4	1	-
MTKA01020463.1	108059	108584	7tm_4	1	-
MTKA01002795.1	3246	3657	7tm_4	1	+
MTKA01019478.1	65162	65660	7tm_4	1	-
MTKA01012931.1	106263	106737	7tm_4	1	+
MTKA01013397.1	3655	4207	7tm_4	1	+
MTKA01013675.1	51955	52504	7tm_4	1	-
MTKA01018794.1	6351	6900	7tm_4	1	+
MTKA01015208.1	130294	131080	7tm_4	1	-
MTKA01013679.1	49216	49711	7tm_4	1	+
MTKA01013741.1	84392	84836	7tm_4	1	+
MTKA01009530.1	41487	41865	7tm_4	1	-
MTKA01016300.1	44372	44786	7tm_4	1	+
MTKA01017900.1	52872	53295	7tm_4	1	+
MTKA01013686.1	103660	104068	7tm_4	1	+
MTKA01001803.1	112663	113161	7tm_4	1	+
MTKA01019855.1	87711	88134	7tm_4	1	-
MTKA01013741.1	83871	84450	7tm_4	1	+
MTKA01014283.1	36573	37038	7tm_4	1	+
MTKA01013399.1	8303	8891	7tm_4	1	+
MTKA01019870.1	8523	8979	7tm_4	1	+
MTKA01017822.1	9068	9464	7tm_4	1	-
MTKA01007415.1	236680	237358	7tm_4	1	+
MTKA01020170.1	76116	76653	7tm_4	1	+
MTKA01019024.1	9077	9575	7tm_4	1	-
MTKA01013185.1	215899	216550	7tm_4	2	+
MTKA01007082.1	17709	18366	7tm_4	1	-
MTKA01016217.1	41362	41950	7tm_4	1	-
MTKA01020445.1	240950	241673	7tm_4	1	+
MTKA01014337.1	118468	119086	7tm_4	1	-
MTKA01014539.1	143317	143839	7tm_4	1	+
MTKA01014539.1	200757	201303	7tm_4	1	+
MTKA01009451.1	4474	4978	7tm_4	1	+
MTKA01015306.1	28103	28937	7tm_4	1	+
MTKA01018468.1	14638	15283	7tm_4	1	+
MTKA01013188.1	152835	153306	7tm_4	1	-
MTKA01019025.1	46976	47663	7tm_4	1	+
MTKA01010420.1	22554	22944	7tm_4	1	-
MTKA01000763.1	104357	105134	7tm_4	2	-
MTKA01014074.1	6592	7342	7tm_4	1	+
MTKA01003961.1	99864	100305	7tm_4	1	-
MTKA01012974.1	33537	34080	7tm_4	1	-
MTKA01014539.1	201244	201724	7tm_4	1	+
MTKA01014074.1	56505	57045	7tm_4	1	+
MTKA01017414.1	145206	145656	7tm_4	1	-
MTKA01002499.1	1027310	1027967	7tm_4	1	-
MTKA01015209.1	228711	229191	7tm_4	1	-
MTKA01016218.1	41995	42433	7tm_4	1	+
MTKA01019976.1	65912	66317	7tm_4	1	+
MTKA01019900.1	35702	36317	7tm_4	1	+
MTKA01020170.1	136225	136843	7tm_4	1	-
MTKA01003961.1	47895	48282	7tm_4	1	-
MTKA01016204.1	9640	10207	7tm_4	1	-
MTKA01013495.1	55195	55705	7tm_4	1	-
MTKA01004970.1	31167	31680	7tm_4	1	-
MTKA01016053.1	6307	7003	7tm_4	1	+
MTKA01008243.1	11180	11789	7tm_4	1	-
MTKA01009224.1	49650	50226	7tm_4	1	-
MTKA01005098.1	9499	10048	7tm_4	1	-
MTKA01013186.1	44831	45299	7tm_4	1	+
MTKA01020403.1	26664	27234	7tm_4	1	+
MTKA01019701.1	42847	43267	7tm_4	1	+
MTKA01012930.1	45177	45591	7tm_4	1	+
MTKA01012928.1	19359	19827	7tm_4	1	+
MTKA01013351.1	81889	82336	7tm_4	1	-
MTKA01013495.1	2476	2989	7tm_4	1	-
MTKA01020756.1	17327	17891	7tm_4	1	+
MTKA01002025.1	181395	182022	7tm_4	1	-
MTKA01013686.1	104019	104574	7tm_4	1	+
MTKA01007482.1	59631	60102	7tm_4	1	+
MTKA01016029.1	64729	65461	7tm_4	1	+
MTKA01020170.1	6870	7407	7tm_4	1	+
MTKA01003908.1	83919	84369	7tm_4	1	-
MTKA01013186.1	45302	45833	7tm_4	1	+
MTKA01020980.1	103321	103813	7tm_4	1	-
MTKA01016579.1	2524	3025	7tm_4	1	+
MTKA01019855.1	128136	128751	7tm_4	1	-
MTKA01019701.1	7039	7498	7tm_4	1	-
MTKA01008311.1	12636	13083	7tm_4	1	+
MTKA01016710.1	108707	109301	7tm_4	1	-
MTKA01020116.1	19237	19777	7tm_4	1	-
MTKA01020040.1	29123	29654	7tm_4	1	+
MTKA01014083.1	15025	15520	7tm_4	1	+
MTKA01010079.1	21123	21570	7tm_4	1	-
MTKA01000824.1	142948	143521	7tm_4	1	-
MTKA01015209.1	185141	185825	7tm_4	1	-
MTKA01005136.1	7993	8518	7tm_4	1	+
MTKA01019060.1	66210	66717	7tm_4	1	-
MTKA01020035.1	115909	116413	7tm_4	1	+
MTKA01008162.1	8871	9309	7tm_4	1	+
MTKA01015975.1	72133	72841	7tm_4	2	-
MTKA01007850.1	8285	8714	7tm_4	1	-
MTKA01017170.1	47236	47626	7tm_4	1	+
MTKA01001803.1	112078	112660	7tm_4	1	+
MTKA01016346.1	93198	93768	7tm_4	1	+
MTKA01014147.1	27698	28235	7tm_4	1	-
MTKA01013195.1	12438	12966	7tm_4	1	-
MTKA01013683.1	34400	34868	7tm_4	1	-
MTKA01014540.1	13931	14429	7tm_4	1	+
MTKA01019744.1	45475	46132	7tm_4	1	-
MTKA01016978.1	14334	14790	7tm_4	1	-
MTKA01019744.1	3110	3506	7tm_4	1	+
MTKA01006983.1	20353	20791	7tm_4	1	+
MTKA01016233.1	22947	23370	7tm_4	1	+
MTKA01008516.1	97217	97751	7tm_4	1	-
MTKA01003529.1	102400	102778	7tm_4	1	-
MTKA01003908.1	180446	181004	7tm_4	1	+
MTKA01009853.1	34381	35026	7tm_4	1	-
MTKA01019060.1	80933	81317	7tm_4	1	-
MTKA01008053.1	28483	28858	7tm_4	1	-
MTKA01015611.1	53170	53686	7tm_4	1	-
MTKA01020980.1	75129	75759	7tm_4	1	-
MTKA01015610.1	52483	53026	7tm_4	1	+
MTKA01012928.1	6778	7180	7tm_4	1	+
MTKA01015610.1	92370	92853	7tm_4	1	-
MTKA01006983.1	20730	21276	7tm_4	1	+
MTKA01013676.1	222655	223105	7tm_4	1	+
MTKA01005568.1	38111	38780	7tm_4	1	-
MTKA01017243.1	197473	197851	7tm_4	1	+
MTKA01020463.1	35765	36149	7tm_4	1	-
MTKA01019981.1	110452	110908	7tm_4	1	+
MTKA01000824.1	236508	237006	7tm_4	1	+
MTKA01007849.1	59939	60326	7tm_4	1	-
MTKA01011193.1	10829	11570	7tm_4	1	-
MTKA01006955.1	89764	90289	7tm_4	1	+
MTKA01005416.1	40983	41580	7tm_4	1	-
MTKA01000763.1	200085	200730	7tm_4	1	-
MTKA01014379.1	146770	147229	7tm_4	1	-
MTKA01014380.1	6795	7293	7tm_4	1	+
MTKA01017170.1	175516	176041	7tm_4	1	-
MTKA01013681.1	2050	2593	7tm_4	1	-
MTKA01018875.1	18309	18774	7tm_4	1	+
MTKA01007415.1	192981	193635	7tm_4	1	-
MTKA01015207.1	49939	50560	7tm_4	1	+
MTKA01005036.1	71138	71669	7tm_4	1	+
MTKA01012928.1	92334	92796	7tm_4	1	-
MTKA01004331.1	2877	3627	7tm_4	1	-
MTKA01017170.1	214018	214525	7tm_4	1	-
MTKA01001858.1	114452	114854	7tm_4	1	+
MTKA01000763.1	199327	199786	7tm_4	1	-
MTKA01015209.1	11608	12259	7tm_4	1	+
MTKA01020444.1	1961	2348	7tm_4	1	-
MTKA01015175.1	56701	57118	7tm_4	1	+
MTKA01013187.1	74358	74988	7tm_4	1	+
MTKA01013187.1	36249	36711	7tm_4	1	+
MTKA01018874.1	164672	165407	7tm_4	1	+
MTKA01017085.1	7509	8049	7tm_4	1	-
MTKA01020520.1	78	591	7tm_4	1	+
MTKA01013681.1	67007	67589	7tm_4	1	-
MTKA01013513.1	308522	308981	7tm_4	1	-
MTKA01015209.1	242181	242670	7tm_4	1	-
MTKA01019869.1	28000	28417	7tm_4	1	+
MTKA01013496.1	27594	28173	7tm_4	1	+
MTKA01020167.1	57819	58230	7tm_4	1	+
MTKA01013191.1	115748	116243	7tm_4	1	+
MTKA01014539.1	186725	187133	7tm_4	1	+
MTKA01012932.1	84728	85106	7tm_4	1	+
MTKA01011113.1	79606	80152	7tm_4	1	-
MTKA01014539.1	220255	220699	7tm_4	1	+
MTKA01013680.1	8964	9549	7tm_4	1	-
MTKA01003963.1	3080	3482	7tm_4	1	-
MTKA01005492.1	18736	19255	7tm_4	1	+
MTKA01013192.1	50773	51319	7tm_4	1	-
MTKA01018468.1	25726	26389	7tm_4	1	+
MTKA01016032.1	24538	25126	7tm_4	1	+
MTKA01008171.1	12791	13220	7tm_4	1	-
MTKA01007482.1	13306	13978	7tm_4	1	+
MTKA01019060.1	30313	30805	7tm_4	1	+
MTKA01019981.1	110087	110621	7tm_4	1	+
MTKA01013681.1	66628	67021	7tm_4	1	-
MTKA01000763.1	171941	172589	7tm_4	1	-
MTKA01014450.1	175674	176358	7tm_4	1	-
MTKA01014380.1	42050	42638	7tm_4	1	+
MTKA01005084.1	156255	156654	7tm_4	1	-
MTKA01019855.1	88137	88635	7tm_4	1	-
MTKA01005036.1	94334	94772	7tm_4	1	-
MTKA01018794.1	28855	29347	7tm_4	1	-
MTKA01012622.1	13394	13934	7tm_4	1	+
MTKA01013351.1	17330	17885	7tm_4	1	-
MTKA01017825.1	80615	80999	7tm_4	1	+
MTKA01005113.1	2806	3217	7tm_4	1	-
MTKA01020116.1	18813	19251	7tm_4	1	-
MTKA01015208.1	118953	119418	7tm_4	1	-
MTKA01014529.1	26294	27002	7tm_4	1	-
MTKA01014284.1	7477	7888	7tm_4	1	-
MTKA01013679.1	85107	85608	7tm_4	1	+
MTKA01018700.1	33015	33531	7tm_4	1	+
MTKA01017170.1	233088	233664	7tm_4	1	-
MTKA01005249.1	4300	4819	7tm_4	1	+
MTKA01017170.1	175089	175587	7tm_4	1	-
MTKA01017170.1	6522	6945	7tm_4	1	+
MTKA01008663.1	39845	40274	7tm_4	1	+
MTKA01013365.1	630000	630540	7tm_4	1	+
MTKA01019998.1	14843	15236	7tm_4	1	+
MTKA01005492.1	103656	104091	7tm_4	1	+
MTKA01015611.1	126597	126981	7tm_4	1	-
MTKA01010628.1	85947	86370	7tm_4	1	+
MTKA01014283.1	36965	37490	7tm_4	1	+
MTKA01001803.1	39529	40054	7tm_4	1	+
MTKA01020403.1	26341	26761	7tm_4	1	+
MTKA01004388.1	41444	41840	7tm_4	1	+
MTKA01015181.1	19086	19545	7tm_4	1	+
MTKA01014074.1	66421	67024	7tm_4	1	-
MTKA01013676.1	222369	222885	7tm_4	1	+
MTKA01016029.1	83965	84343	7tm_4	1	+
MTKA01020445.1	206032	206641	7tm_4	1	+
MTKA01003908.1	192774	193338	7tm_4	1	+
MTKA01013684.1	13041	13527	7tm_4	1	-
MTKA01020170.1	184603	185050	7tm_4	1	-
MTKA01019976.1	66344	66734	7tm_4	1	+
MTKA01012380.1	30980	31562	7tm_4	1	-
MTKA01001803.1	142802	143405	7tm_4	1	+
MTKA01012652.1	767713	768205	7tm_4	1	+
MTKA01005282.1	72040	72454	7tm_4	1	+
MTKA01016033.1	641	1109	7tm_4	1	-
MTKA01014539.1	120455	120857	7tm_4	1	+
MTKA01013187.1	35716	36358	7tm_4	1	+
MTKA01009461.1	19507	20062	7tm_4	1	+
MTKA01000824.1	86609	87098	7tm_4	1	-
MTKA01015337.1	6485	7070	7tm_4	1	+
MTKA01020445.1	6021	6486	7tm_4	1	-
MTKA01014380.1	101903	102290	7tm_4	1	-
MTKA01004234.1	31116	31641	7tm_4	1	-
MTKA01012380.1	16253	16709	7tm_4	1	+
MTKA01002085.1	115344	115842	7tm_4	1	+
MTKA01017243.1	196835	197357	7tm_4	2	+
MTKA01002499.1	389791	390412	7tm_4	1	+
MTKA01014351.1	3311	3737	7tm_4	1	-
MTKA01019743.1	6555	7134	7tm_4	1	+
MTKA01014383.1	66130	66658	7tm_4	1	-
MTKA01009224.1	24443	25007	7tm_4	1	-
MTKA01004600.1	49610	50036	7tm_4	1	-
MTKA01004898.1	11112	11520	7tm_4	1	-
MTKA01015611.1	10876	11326	7tm_4	1	-
MTKA01013403.1	2978	3464	7tm_4	1	+
MTKA01009264.1	6858	7251	7tm_4	1	+
MTKA01020167.1	83921	84323	7tm_4	1	-
MTKA01002499.1	595872	596394	7tm_4	1	-
MTKA01020035.1	67145	67607	7tm_4	1	-
MTKA01016028.1	53750	54404	7tm_4	1	+
MTKA01012928.1	18873	19356	7tm_4	1	+
MTKA01004970.1	6306	6717	7tm_4	1	-
MTKA01011113.1	79302	79722	7tm_4	1	-
MTKA01001803.1	38822	39572	7tm_4	2	+
MTKA01016577.1	26796	27228	7tm_4	1	+
MTKA01013676.1	120272	120704	7tm_4	1	-
MTKA01001346.1	161820	162243	7tm_4	1	-
MTKA01012359.1	54220	54871	7tm_4	1	+
MTKA01004602.1	134917	135463	7tm_4	1	-
MTKA01010183.1	35154	35535	7tm_4	1	-
MTKA01018874.1	264060	264690	7tm_4	1	-
MTKA01013744.1	25974	26355	7tm_4	1	+
MTKA01004234.1	54251	54626	7tm_4	1	+
MTKA01017414.1	113943	114318	7tm_4	1	+
MTKA01014529.1	35032	35560	7tm_4	1	-
MTKA01000824.1	142501	142945	7tm_4	1	-
MTKA01002081.1	26538	26931	7tm_4	1	-
MTKA01009774.1	58961	59417	7tm_4	1	-
MTKA01020981.1	29238	29613	7tm_4	1	-
MTKA01013675.1	38284	38728	7tm_4	1	+
MTKA01013682.1	25991	26492	7tm_4	1	-
MTKA01019700.1	53728	54112	7tm_4	1	-
MTKA01010291.1	28731	29145	7tm_4	1	-
MTKA01016710.1	77547	78042	7tm_4	1	+
MTKA01018032.1	33058	33790	7tm_4	1	-
MTKA01001400.1	396570	396972	7tm_4	1	+
MTKA01000335.1	517079	517532	7tm_4	1	+
MTKA01019700.1	10712	11117	7tm_4	1	-
MTKA01014530.1	60747	61431	7tm_4	1	-
MTKA01014337.1	107993	108473	7tm_4	1	-
MTKA01003908.1	153024	153414	7tm_4	1	+
MTKA01015611.1	87980	88454	7tm_4	1	-
MTKA01003292.1	173429	173855	7tm_4	1	-
MTKA01019853.1	126666	127119	7tm_4	1	-
MTKA01007439.1	16573	17041	7tm_4	1	-
MTKA01003038.1	9603	10032	7tm_4	1	+
MTKA01016217.1	59301	59841	7tm_4	1	-
MTKA01020390.1	148723	149305	7tm_4	1	-
MTKA01005057.1	16177	16726	7tm_4	1	-
MTKA01019701.1	6553	6958	7tm_4	1	-
MTKA01014281.1	10393	10771	7tm_4	1	+
MTKA01016028.1	41123	41615	7tm_4	1	+
MTKA01009774.1	43094	43553	7tm_4	1	-
MTKA01007482.1	107991	108492	7tm_4	1	+
MTKA01012652.1	506166	506610	7tm_4	1	+
MTKA01014377.1	327203	327662	7tm_4	1	+
MTKA01020403.1	75831	76395	7tm_4	1	-
MTKA01013399.1	7956	8361	7tm_4	1	+
MTKA01010827.1	34160	34703	7tm_4	1	+
MTKA01013681.1	1746	2157	7tm_4	1	-
MTKA01020035.1	131304	131823	7tm_4	1	+
MTKA01015421.1	8740	9247	7tm_4	1	+
MTKA01019853.1	45602	45998	7tm_4	1	-
MTKA01017900.1	35603	36077	7tm_4	1	-
MTKA01001346.1	209018	209756	7tm_4	1	-
MTKA01013686.1	140129	140516	7tm_4	1	-
MTKA01004898.1	6257	6722	7tm_4	1	-
MTKA01016489.1	14002	14407	7tm_4	1	-
MTKA01017170.1	261957	262482	7tm_4	1	+
MTKA01019060.1	100408	100837	7tm_4	1	+
MTKA01015208.1	7765	8368	7tm_4	1	-
MTKA01018471.1	1239	1641	7tm_4	1	+
MTKA01013188.1	96067	96520	7tm_4	1	-
MTKA01002499.1	596397	596853	7tm_4	1	-
MTKA01020179.1	46345	46786	7tm_4	1	-
MTKA01007739.1	20258	20702	7tm_4	1	+
MTKA01015973.1	59420	59798	7tm_4	1	+
MTKA01020116.1	83009	83408	7tm_4	1	-
MTKA01016219.1	61777	62194	7tm_4	1	+
MTKA01009451.1	4981	5386	7tm_4	1	+
MTKA01018565.1	71905	72343	7tm_4	1	+
MTKA01015423.1	177776	178193	7tm_4	1	+
MTKA01012007.1	3583	3988	7tm_4	1	+
MTKA01019728.1	32150	32555	7tm_4	1	-
MTKA01009853.1	46887	47442	7tm_4	1	+
MTKA01001774.1	14480	14915	7tm_4	1	-
MTKA01020940.1	333638	334145	7tm_4	1	+
MTKA01003908.1	152397	152823	7tm_4	1	+
MTKA01018615.1	123524	123959	7tm_4	1	-
MTKA01001400.1	410734	411211	7tm_4	1	+
MTKA01013365.1	611006	611534	7tm_4	1	-
MTKA01020035.1	130923	131301	7tm_4	1	+
MTKA01015973.1	17655	18081	7tm_4	1	+
MTKA01010044.1	15393	15915	7tm_4	1	-
MTKA01005282.1	49683	50082	7tm_4	1	+
MTKA01002085.1	115745	116234	7tm_4	1	+
MTKA01015208.1	40442	41123	7tm_4	1	+
MTKA01016804.1	162057	162447	7tm_4	1	+
MTKA01011384.1	38983	39580	7tm_4	1	+
MTKA01015973.1	89199	89577	7tm_4	1	-
MTKA01007482.1	60092	60503	7tm_4	1	+
MTKA01011886.1	4967	5549	7tm_4	1	+
MTKA01017825.1	17481	18048	7tm_4	1	-
MTKA01003908.1	170645	171071	7tm_4	1	+
MTKA01020729.1	23435	23822	7tm_4	1	+
MTKA01013185.1	29152	29623	7tm_4	1	-
MTKA01018471.1	11301	11721	7tm_4	1	-
MTKA01014350.1	6479	6854	7tm_4	1	-
MTKA01007191.1	68805	69441	7tm_4	1	+
MTKA01019728.1	56966	57449	7tm_4	1	-
MTKA01015974.1	76911	77391	7tm_4	1	+
MTKA01012932.1	40745	41246	7tm_4	1	+
MTKA01013404.1	42798	43296	7tm_4	1	+
MTKA01015209.1	168615	169092	7tm_4	1	-
MTKA01003402.1	47718	48093	7tm_4	1	+
MTKA01016032.1	24150	24603	7tm_4	1	+
MTKA01018794.1	18693	19398	7tm_4	1	+
MTKA01005084.1	114659	115079	7tm_4	1	-
MTKA01018874.1	152978	153569	7tm_4	1	-
MTKA01010065.1	14204	14624	7tm_4	1	+
MTKA01015480.1	39453	39873	7tm_4	1	+
MTKA01020170.1	63098	63641	7tm_4	1	+
MTKA01015175.1	12119	12758	7tm_4	1	-
MTKA01014337.1	117734	118658	7tm_4	1	-
MTKA01020463.1	35295	35865	7tm_4	1	-
MTKA01012973.1	1	427	7tm_4	1	+
MTKA01015209.1	169082	169547	7tm_4	1	-
MTKA01020040.1	28639	29116	7tm_4	1	+
MTKA01009069.1	51819	52533	7tm_4	1	-
MTKA01019788.1	21847	22243	7tm_4	1	+
MTKA01000824.1	224951	225380	7tm_4	1	+
MTKA01019788.1	22179	22557	7tm_4	1	+
MTKA01003254.1	266675	267140	7tm_4	1	-
MTKA01020344.1	240320	240707	7tm_4	1	-
MTKA01010191.1	125024	125402	7tm_4	1	-
MTKA01006955.1	198857	199409	7tm_4	1	-
MTKA01020980.1	47842	48292	7tm_4	1	-
MTKA01007458.1	82752	83211	7tm_4	1	+
MTKA01004775.1	189018	189402	7tm_4	1	-
MTKA01018793.1	22719	23166	7tm_4	1	-
MTKA01003234.1	212639	213236	7tm_4	1	-
MTKA01019499.1	219484	219880	7tm_4	1	-
MTKA01005695.1	122220	122595	7tm_4	1	+
MTKA01020981.1	55998	56532	7tm_4	1	-
MTKA01002839.1	40019	40403	7tm_4	1	-
MTKA01013686.1	140647	141058	7tm_4	1	-
MTKA01004021.1	18139	18517	7tm_4	1	+
MTKA01013441.1	3598	3976	7tm_4	1	+
MTKA01005057.1	15791	16271	7tm_4	1	-
MTKA01018874.1	39173	39776	7tm_4	1	-
MTKA01010880.1	44473	44893	7tm_4	1	+
MTKA01019699.1	73233	73749	7tm_4	2	-
MTKA01016710.1	78045	78483	7tm_4	1	+
MTKA01000160.1	300123	300597	7tm_4	1	-
MTKA01013675.1	37766	38261	7tm_4	1	+
MTKA01006888.1	10556	10985	7tm_4	1	-
MTKA01018298.1	159516	160023	7tm_4	2	-
MTKA01019976.1	86360	86891	7tm_4	1	+
MTKA01016481.1	21970	22384	7tm_4	1	-
MTKA01020170.1	87257	87635	7tm_4	1	+
MTKA01016510.1	14460	14859	7tm_4	1	-
MTKA01020116.1	29191	29620	7tm_4	1	+
MTKA01019335.1	34363	34852	7tm_4	1	-
MTKA01004331.1	24752	25202	7tm_4	1	-
MTKA01005568.1	25136	25511	7tm_4	1	-
MTKA01013398.1	5853	6372	7tm_4	1	+
MTKA01012358.1	32290	32788	7tm_4	1	+
MTKA01012930.1	12308	13031	7tm_4	1	+
MTKA01012652.1	982553	983060	7tm_4	1	+
MTKA01006955.1	169139	169544	7tm_4	1	-
MTKA01010291.1	29105	29600	7tm_4	1	-
MTKA01003908.1	192327	192771	7tm_4	1	+
MTKA01013394.1	22334	22763	7tm_4	1	-
MTKA01014383.1	20109	20526	7tm_4	1	+
MTKA01014539.1	112449	112884	7tm_4	1	+
MTKA01015335.1	118653	119067	7tm_4	1	+
MTKA01003961.1	3878	4274	7tm_4	1	+
MTKA01003908.1	11518	11923	7tm_4	1	-
MTKA01007612.1	35807	36320	7tm_4	1	+
MTKA01009141.1	514	1027	7tm_4	1	+
MTKA01012359.1	41008	41494	7tm_4	1	+
MTKA01013676.1	16314	16770	7tm_4	1	-
MTKA01015684.1	473106	473586	7tm_4	1	-
MTKA01013675.1	87014	87392	7tm_4	1	+
MTKA01013402.1	130911	131334	7tm_4	1	+
MTKA01015684.1	41682	42069	7tm_4	1	-
MTKA01005729.1	170841	171273	7tm_4	1	-
MTKA01013495.1	55708	56089	7tm_4	1	-
MTKA01009687.1	156542	156929	7tm_4	1	+
MTKA01000160.1	332283	332751	7tm_4	1	-
MTKA01012928.1	25908	26313	7tm_4	1	-
MTKA01018559.1	30412	30946	7tm_4	1	-
MTKA01015714.1	204931	205387	7tm_4	2	-
MTKA01007415.1	214451	215036	7tm_4	1	-
MTKA01017840.1	42053	42557	7tm_4	1	-
MTKA01005448.1	39925	40300	7tm_4	1	+
MTKA01003292.1	89537	90023	7tm_4	2	+
MTKA01014377.1	53139	53544	7tm_4	1	-
MTKA01013744.1	129181	129559	7tm_4	1	+
MTKA01014745.1	21239	21704	7tm_4	1	+
MTKA01015714.1	167364	167799	7tm_4	1	+
MTKA01003961.1	23526	24048	7tm_4	1	+
MTKA01013742.1	32264	32747	7tm_4	1	+
MTKA01014383.1	209641	210061	7tm_4	1	-
MTKA01005186.1	50780	51161	7tm_4	1	-
MTKA01017218.1	66989	67670	7tm_4	1	+
MTKA01009069.1	80273	80927	7tm_4	1	-
MTKA01012622.1	388	775	7tm_4	1	+
MTKA01007371.1	27961	28351	7tm_4	1	+
MTKA01013683.1	34981	35437	7tm_4	1	-
MTKA01007482.1	97224	97656	7tm_4	1	+
MTKA01014337.1	140108	140534	7tm_4	1	-
MTKA01005448.1	40122	40587	7tm_4	1	+
MTKA01017414.1	173787	174321	7tm_4	1	-
MTKA01015977.1	48535	49024	7tm_4	1	-
MTKA01009263.1	161752	162145	7tm_4	1	+
MTKA01020167.1	8090	8525	7tm_4	1	+
MTKA01019927.1	19559	19952	7tm_4	1	-
MTKA01005492.1	103415	103859	7tm_4	1	+
MTKA01002413.1	10550	10949	7tm_4	1	+
MTKA01014732.1	18414	18906	7tm_4	1	+
MTKA01017085.1	49684	50245	7tm_4	1	-
MTKA01013351.1	93899	94385	7tm_4	1	-
MTKA01012652.1	759280	759943	7tm_4	1	+
MTKA01004360.1	14038	14530	7tm_4	1	+
MTKA01013189.1	16163	16604	7tm_4	1	-
MTKA01005257.1	19796	20246	7tm_4	1	+
MTKA01002839.1	128067	128505	7tm_4	1	-
MTKA01013679.1	30460	30865	7tm_4	1	+
MTKA01010368.1	31330	31717	7tm_4	1	+
MTKA01016560.1	33310	33784	7tm_4	1	+
MTKA01009161.1	21595	22075	7tm_4	1	+
MTKA01013680.1	22167	22542	7tm_4	1	-
MTKA01013513.1	158047	158629	7tm_4	1	+
MTKA01020980.1	103802	104189	7tm_4	1	-
MTKA01007417.1	5092	5671	7tm_4	1	-
MTKA01007540.1	23846	24368	7tm_4	1	-
MTKA01017100.1	94540	94945	7tm_4	1	-
MTKA01020610.1	50072	50507	7tm_4	1	+
MTKA01002978.1	274761	275166	7tm_4	1	+
MTKA01002839.1	39572	39959	7tm_4	1	-
MTKA01018298.1	27026	27473	7tm_4	1	+
MTKA01018874.1	13494	13968	7tm_4	1	-
MTKA01007482.1	184332	184743	7tm_4	1	+
MTKA01013102.1	26439	26871	7tm_4	1	+
MTKA01014369.1	20167	20662	7tm_4	1	+
MTKA01013365.1	611499	611994	7tm_4	1	-
MTKA01007509.1	21935	22667	7tm_4	1	+
MTKA01017170.1	112779	113205	7tm_4	1	-
MTKA01013187.1	12083	12533	7tm_4	1	+
MTKA01016804.1	182902	183289	7tm_4	1	+
MTKA01014377.1	291358	291799	7tm_4	1	+
MTKA01004600.1	72059	72746	7tm_4	2	+
MTKA01012928.1	105318	105834	7tm_4	1	+
MTKA01015975.1	91113	91881	7tm_4	1	-
MTKA01007417.1	8895	9336	7tm_4	1	+
MTKA01004720.1	22318	22798	7tm_4	1	-
MTKA01013676.1	65003	65378	7tm_4	1	-
MTKA01013495.1	130677	131148	7tm_4	1	+
MTKA01004601.1	116403	116841	7tm_4	1	-
MTKA01013185.1	192427	192802	7tm_4	1	-
MTKA01017900.1	52364	52772	7tm_4	1	+
MTKA01015421.1	29093	29498	7tm_4	1	+
MTKA01019723.1	16858	17263	7tm_4	1	+
MTKA01015974.1	63288	63762	7tm_4	1	-
MTKA01014380.1	74587	74974	7tm_4	1	-
MTKA01013395.1	1474	1894	7tm_4	1	+
MTKA01002755.1	1074526	1074931	7tm_4	1	-
MTKA01008412.1	5176	5611	7tm_4	1	+
MTKA01005729.1	250215	250650	7tm_4	1	+
MTKA01018471.1	658	1057	7tm_4	1	+
MTKA01014539.1	107311	107845	7tm_4	1	+
MTKA01001501.1	116437	116893	7tm_4	1	+
MTKA01009154.1	30187	30703	7tm_4	1	+
MTKA01014084.1	8111	8489	7tm_4	1	-
MTKA01013741.1	26337	26760	7tm_4	1	-
MTKA01014381.1	73523	73967	7tm_4	1	-
MTKA01016283.1	14149	14593	7tm_4	1	-
MTKA01002648.1	208060	208453	7tm_4	1	+
MTKA01007266.1	43431	43986	7tm_4	1	-
MTKA01020756.1	38643	39030	7tm_4	1	+
MTKA01013513.1	122258	122657	7tm_4	1	+
MTKA01013101.1	9682	10084	7tm_4	1	-
MTKA01019025.1	58934	59339	7tm_4	1	-
MTKA01018615.1	5006	5687	7tm_4	1	-
MTKA01016603.1	32663	33146	7tm_4	1	+
MTKA01003012.1	5410	5785	7tm_4	1	-
MTKA01005005.1	19477	19852	7tm_4	1	+
MTKA01002826.1	63808	64189	7tm_4	1	+
MTKA01012652.1	187359	187920	7tm_4	1	-
MTKA01014147.1	28165	28546	7tm_4	1	-
MTKA01013402.1	131149	131641	7tm_4	1	+
MTKA01005282.1	4943	5381	7tm_4	1	+
MTKA01012652.1	347332	347725	7tm_4	1	-
MTKA01001716.1	953382	954144	7tm_4	1	-
MTKA01016709.1	49433	49859	7tm_4	1	-
MTKA01013405.1	23049	23532	7tm_4	1	+
MTKA01009263.1	169568	169943	7tm_4	1	+
MTKA01015910.1	121671	122058	7tm_4	1	+
MTKA01016579.1	2955	3345	7tm_4	1	+
MTKA01013682.1	15945	16515	7tm_4	1	-
MTKA01020444.1	40900	41464	7tm_4	1	-
MTKA01004361.1	8506	8941	7tm_4	1	+
MTKA01012932.1	32927	33311	7tm_4	1	+
MTKA01014082.1	4761	5256	7tm_4	1	+
MTKA01013162.1	190397	190868	7tm_4	1	-
MTKA01020940.1	333125	333635	7tm_4	1	+
MTKA01000763.1	231021	231510	7tm_4	1	+
MTKA01017170.1	113035	113527	7tm_4	1	-
MTKA01017243.1	223014	223464	7tm_4	1	+
MTKA01020170.1	75658	76063	7tm_4	1	+
MTKA01014379.1	34473	34893	7tm_4	1	+
MTKA01002499.1	1118652	1119069	7tm_4	1	-
MTKA01005084.1	79712	80369	7tm_4	2	+
MTKA01019870.1	30878	31277	7tm_4	1	+
MTKA01021145.1	4214	4613	7tm_4	1	+
MTKA01013513.1	188581	189082	7tm_4	1	+
MTKA01015714.1	252330	252726	7tm_4	1	-
MTKA01013244.1	6932	7382	7tm_4	1	-
MTKA01017804.1	62486	63179	7tm_4	1	+
MTKA01012652.1	63081	63555	7tm_4	1	-
MTKA01014530.1	7934	8372	7tm_4	1	-
MTKA01013676.1	16105	16498	7tm_4	1	-
MTKA01006723.1	5973	6621	7tm_4	2	-
MTKA01020035.1	204384	204807	7tm_4	1	-
MTKA01005871.1	7355	7787	7tm_4	1	-
MTKA01014083.1	14552	14927	7tm_4	1	+
MTKA01015714.1	112900	113296	7tm_4	1	+
MTKA01008665.1	42957	43398	7tm_4	1	-
MTKA01013191.1	107756	108269	7tm_4	1	+
MTKA01017900.1	61478	61880	7tm_4	1	-
MTKA01020981.1	182571	183273	7tm_4	1	-
MTKA01013185.1	225862	226303	7tm_4	1	+
MTKA01005537.1	168423	168912	7tm_4	1	+
MTKA01017414.1	124040	124490	7tm_4	1	+
MTKA01013744.1	10783	11221	7tm_4	1	+
MTKA01019499.1	2703	3198	7tm_4	1	-
MTKA01008319.1	48625	49039	7tm_4	1	+
MTKA01005448.1	2176	2665	7tm_4	1	+
MTKA01008663.1	28402	28795	7tm_4	1	-
MTKA01014377.1	465437	465896	7tm_4	1	-
MTKA01010368.1	30728	31151	7tm_4	1	+
MTKA01015307.1	45548	46136	7tm_4	2	+
MTKA01012932.1	11420	11990	7tm_4	1	+
MTKA01013542.1	18471	18915	7tm_4	1	+
MTKA01020981.1	103271	103676	7tm_4	1	+
MTKA01010368.1	8914	9325	7tm_4	1	+
MTKA01016804.1	161422	161839	7tm_4	1	+
MTKA01020167.1	2931	3468	7tm_4	1	+
MTKA01015209.1	103061	103451	7tm_4	1	+
MTKA01017243.1	210696	211146	7tm_4	1	-
MTKA01018158.1	30460	31153	7tm_4	1	+
MTKA01001949.1	1141277	1142306	7tm_4	2	+
MTKA01015180.1	112198	112594	7tm_4	1	+
MTKA01002648.1	225698	226166	7tm_4	1	+
MTKA01017084.1	19418	19886	7tm_4	1	-
MTKA01000160.1	358794	359211	7tm_4	1	+
MTKA01010079.1	21573	21975	7tm_4	1	-
MTKA01013679.1	22100	22484	7tm_4	1	+
MTKA01007340.1	31111	31489	7tm_4	1	-
MTKA01007237.1	36094	36595	7tm_4	1	+
MTKA01012849.1	122738	123224	7tm_4	1	-
MTKA01020166.1	17212	17689	7tm_4	1	+
MTKA01015261.1	143667	144042	7tm_4	1	-
MTKA01007266.1	46860	47274	7tm_4	1	-
MTKA01013513.1	206495	206906	7tm_4	1	-
MTKA01013188.1	114932	115325	7tm_4	1	+
MTKA01020505.1	30528	31056	7tm_4	1	+
MTKA01003961.1	108104	108491	7tm_4	1	-
MTKA01017900.1	61981	62356	7tm_4	1	-
MTKA01003961.1	99323	99719	7tm_4	1	-
MTKA01003277.1	90958	91969	7tm_4	1	+
MTKA01020403.1	57294	57714	7tm_4	1	-
MTKA01005448.1	60910	61360	7tm_4	1	-
MTKA01012931.1	72450	72939	7tm_4	1	+
MTKA01019700.1	73156	73531	7tm_4	1	+
MTKA01006306.1	108376	108808	7tm_4	1	+
MTKA01014383.1	19712	20144	7tm_4	1	+
MTKA01001743.1	228459	228912	7tm_4	1	-
MTKA01007849.1	60329	60956	7tm_4	1	-
MTKA01016029.1	40789	41164	7tm_4	1	+
MTKA01014383.1	137492	137909	7tm_4	1	+
MTKA01013676.1	33129	33513	7tm_4	1	-
MTKA01015684.1	106676	107357	7tm_4	1	+
MTKA01018298.1	175920	176508	7tm_4	1	-
MTKA01009155.1	151778	152156	7tm_4	1	-
MTKA01002499.1	885033	885558	7tm_4	1	+
MTKA01018874.1	267946	268387	7tm_4	1	-
MTKA01004728.1	7377	7878	7tm_4	1	-
MTKA01003177.1	9470	10862	7tm_4	2	+
MTKA01001787.1	492444	494064	7tm_4	2	+
MTKA01015611.1	127011	127395	7tm_4	1	-
MTKA01002839.1	128422	128863	7tm_4	1	-
MTKA01005448.1	1757	2219	7tm_4	1	+
MTKA01014658.1	62396	63476	7tm_4	1	+
MTKA01010138.1	25	559	7tm_4	1	-
MTKA01019025.1	46804	47203	7tm_4	1	+
MTKA01016430.1	37638	38172	7tm_4	1	+
MTKA01013189.1	29600	29975	7tm_4	1	-
MTKA01020055.1	4998	5427	7tm_4	1	-
MTKA01013676.1	37666	38101	7tm_4	1	-
MTKA01005186.1	50381	50777	7tm_4	1	-
MTKA01006888.1	10988	11423	7tm_4	1	-
MTKA01016578.1	18075	18516	7tm_4	1	-
MTKA01012930.1	58138	58627	7tm_4	1	+
MTKA01013744.1	96559	96940	7tm_4	1	+
MTKA01001346.1	209793	210207	7tm_4	2	-
MTKA01004932.1	13394	13826	7tm_4	1	+
MTKA01020085.1	22963	23386	7tm_4	1	-
MTKA01009780.1	84874	85318	7tm_4	2	-
MTKA01015422.1	34476	34959	7tm_4	1	+
MTKA01016477.1	84936	85410	7tm_4	1	-
MTKA01018615.1	50074	50548	7tm_4	2	-
MTKA01008663.1	35748	36168	7tm_4	1	+
MTKA01003961.1	141839	142271	7tm_4	1	-
MTKA01013191.1	128378	128759	7tm_4	1	+
MTKA01013682.1	3714	4089	7tm_4	1	-
MTKA01001400.1	468404	468899	7tm_4	1	+
MTKA01004601.1	116810	117218	7tm_4	2	-
MTKA01013675.1	29371	29896	7tm_4	1	+
MTKA01013194.1	16849	17275	7tm_4	1	+
MTKA01007849.1	41195	41867	7tm_4	1	-
MTKA01016479.1	12796	13483	7tm_4	1	-
MTKA01019875.1	33059	33665	7tm_4	1	-
MTKA01014529.1	17192	17576	7tm_4	1	-
MTKA01015684.1	377956	378331	7tm_4	1	+
MTKA01020035.1	217776	218151	7tm_4	1	-
MTKA01013744.1	122288	122678	7tm_4	1	+
MTKA01009325.1	20764	21199	7tm_4	1	+
MTKA01017170.1	197118	197640	7tm_4	1	-
MTKA01017243.1	211149	211524	7tm_4	1	-
MTKA01002648.1	207795	208224	7tm_4	1	+
MTKA01005282.1	84534	84933	7tm_4	1	+
MTKA01017243.1	222636	223011	7tm_4	1	+
MTKA01015306.1	42948	43326	7tm_4	1	+
MTKA01015307.1	4890	5268	7tm_4	1	+
MTKA01015611.1	35530	36031	7tm_4	2	-
MTKA01008311.1	44420	44945	7tm_4	1	+
MTKA01020167.1	98324	98717	7tm_4	1	-
MTKA01016204.1	2870	3266	7tm_4	1	-
MTKA01018471.1	11864	12305	7tm_4	1	-
MTKA01014337.1	8857	9241	7tm_4	1	-
MTKA01001665.1	327670	328078	7tm_4	1	+
MTKA01007612.1	36187	36565	7tm_4	1	+
MTKA01012932.1	43962	44592	7tm_4	1	+
MTKA01009849.1	31372	31879	7tm_4	1	+
MTKA01016252.1	998	1463	7tm_4	1	+
MTKA01009451.1	31169	31607	7tm_4	1	+
MTKA01018875.1	53668	54064	7tm_4	1	+
MTKA01015306.1	42570	42945	7tm_4	1	+
MTKA01019875.1	32639	33056	7tm_4	1	-
MTKA01000824.1	236921	237344	7tm_4	1	+
MTKA01001172.1	21817	22771	7tm_4	1	+
MTKA01003219.1	184726	185680	7tm_4	1	-
MTKA01003038.1	9371	9767	7tm_4	1	+
MTKA01002648.1	237677	238139	7tm_4	1	+
MTKA01006955.1	67139	67532	7tm_4	1	+
MTKA01018793.1	8359	8830	7tm_4	1	+
MTKA01017414.1	253153	253537	7tm_4	1	-
MTKA01015180.1	111866	112307	7tm_4	1	+
MTKA01015684.1	240362	240740	7tm_4	1	-
MTKA01017414.1	10322	10871	7tm_4	1	-
MTKA01015181.1	18665	19130	7tm_4	1	+
MTKA01003292.1	194080	194509	7tm_4	2	+
MTKA01017804.1	62418	62961	7tm_4	1	+
MTKA01005416.1	23436	23910	7tm_4	1	-
MTKA01002413.1	26220	26760	7tm_4	1	+
MTKA01015174.1	11952	12495	7tm_4	1	-
MTKA01018032.1	6071	6614	7tm_4	1	-
MTKA01004592.1	8672	9080	7tm_4	1	+
MTKA01001168.1	168888	170490	7tm_4	2	+
MTKA01015975.1	47096	47534	7tm_4	1	+
MTKA01007612.1	69857	70607	7tm_4	1	+
MTKA01020980.1	7520	8027	7tm_4	1	+
MTKA01020167.1	49714	50125	7tm_4	1	+
MTKA01015307.1	42070	42613	7tm_4	2	-
MTKA01014379.1	56219	56603	7tm_4	1	-
MTKA01012928.1	117046	117436	7tm_4	1	-
MTKA01003839.1	6463	7555	7tm_4	2	-
MTKA01000537.1	362407	363343	7tm_4	1	-
MTKA01019327.1	36048	36471	7tm_4	1	-
MTKA01014539.1	142934	143375	7tm_4	1	+
MTKA01014383.1	210064	210490	7tm_4	1	-
MTKA01000824.1	116655	117033	7tm_4	1	-
MTKA01020980.1	48081	48621	7tm_4	1	-
MTKA01016029.1	33485	33908	7tm_4	1	+
MTKA01000173.1	160422	161733	7tm_4	2	-
MTKA01016233.1	118717	119134	7tm_4	1	+
MTKA01018874.1	239945	240329	7tm_4	2	+
MTKA01014540.1	14453	14870	7tm_4	1	+
MTKA01020167.1	49077	49518	7tm_4	1	+
MTKA01006592.1	20629	21019	7tm_4	1	-
MTKA01015208.1	94325	94712	7tm_4	1	-
MTKA01015420.1	37617	37995	7tm_4	1	-
MTKA01003292.1	129104	129488	7tm_4	1	+
MTKA01007415.1	160782	161373	7tm_4	1	-
MTKA01006955.1	90138	90582	7tm_4	1	+
MTKA01014513.1	18753	19131	7tm_4	1	-
MTKA01014380.1	102309	102690	7tm_4	1	-
MTKA01009069.1	81161	81536	7tm_4	1	-
MTKA01016219.1	12833	13229	7tm_4	1	+
MTKA01006306.1	108811	109345	7tm_4	1	+
MTKA01016233.1	54201	54642	7tm_4	1	-
MTKA01019026.1	16440	16827	7tm_4	1	+
MTKA01012204.1	185	1319	7tm_4	2	+
MTKA01019025.1	59342	59723	7tm_4	1	-
MTKA01014514.1	14055	14457	7tm_4	2	-
MTKA01000794.1	161686	162106	7tm_4	1	+
MTKA01004159.1	14793	15234	7tm_4	1	+
MTKA01018794.1	5984	6455	7tm_4	1	+
MTKA01003795.1	209494	209926	7tm_4	1	+
MTKA01016235.1	10440	10854	7tm_4	1	-
MTKA01001958.1	680569	681484	7tm_4	1	-
MTKA01014379.1	125474	125984	7tm_4	1	-
MTKA01012652.1	930959	931427	7tm_4	1	+
MTKA01009503.1	12186	12591	7tm_4	1	+
MTKA01000198.1	806841	807291	7tm_4	1	+
MTKA01012505.1	8344	8794	7tm_4	1	-
MTKA01018469.1	29931	30315	7tm_4	1	+
MTKA01009849.1	8910	9351	7tm_4	1	+
MTKA01008311.1	38663	39041	7tm_4	1	+
MTKA01003072.1	708114	709254	7tm_4	1	-
MTKA01007612.1	54261	54657	7tm_4	1	+
MTKA01018615.1	111199	111577	7tm_4	2	-
MTKA01003961.1	142089	142467	7tm_4	1	-
MTKA01016578.1	10377	10752	7tm_4	1	-
MTKA01007612.1	23198	23666	7tm_4	1	+
MTKA01001400.1	516984	517380	7tm_4	1	+
MTKA01001266.1	498308	500024	7tm_4	2	+
MTKA01013399.1	67875	68355	7tm_4	1	-
MTKA01016804.1	81637	82048	7tm_4	1	-
MTKA01007612.1	142266	142701	7tm_4	1	-
MTKA01015208.1	62273	62903	7tm_4	2	+
MTKA01017414.1	162928	163351	7tm_4	1	+
MTKA01001334.1	733339	734407	7tm_4	1	+
MTKA01002396.1	131409	132693	7tm_4	1	-
MTKA01016646.1	59292	60855	7tm_4	3	+
MTKA01016204.1	10080	10620	7tm_4	1	-
MTKA01020166.1	31101	31494	7tm_4	1	+
MTKA01018470.1	7748	8123	7tm_4	1	+
MTKA01005709.1	26780	27155	7tm_4	1	+
MTKA01007612.1	142018	142444	7tm_4	1	-
MTKA01007612.1	11958	12387	7tm_4	1	+
MTKA01008775.1	2750	3719	7tm_4	2	-
MTKA01009701.1	23514	23934	7tm_4	1	-
MTKA01010892.1	36694	37105	7tm_4	1	+
MTKA01005084.1	156760	157312	7tm_4	1	-
MTKA01009774.1	64583	65018	7tm_4	1	-
MTKA01004136.1	12915	13350	7tm_4	1	-
MTKA01014084.1	50264	50699	7tm_4	1	-
MTKA01016842.1	176860	178774	7tm_4	2	+
MTKA01002531.1	191625	192789	7tm_4	2	+
MTKA01009270.1	36512	36923	7tm_4	1	+
MTKA01006009.1	6972	7446	7tm_4	1	+
MTKA01000484.1	45949	47212	7tm_4	2	+
MTKA01012652.1	982423	982804	7tm_4	2	+
MTKA01014379.1	82188	82713	7tm_4	1	-
MTKA01002562.1	283940	285212	7tm_4	1	-
MTKA01007482.1	184649	185063	7tm_4	1	+
MTKA01015261.1	133761	134175	7tm_4	1	-
MTKA01012652.1	768104	768557	7tm_4	1	+
MTKA01009561.1	50547	50994	7tm_4	1	-
MTKA01020444.1	40592	41054	7tm_4	1	-
MTKA01012652.1	964802	965204	7tm_4	1	+
MTKA01015173.1	35922	36429	7tm_4	1	-
MTKA01010232.1	28702	29989	7tm_4	1	-
MTKA01015283.1	5935	6601	7tm_4	2	+
MTKA01002099.1	187	1516	7tm_4	2	+
MTKA01007266.1	56238	56637	7tm_4	1	-
MTKA01012652.1	784956	785358	7tm_4	1	+
MTKA01002674.1	372848	373841	7tm_4	1	+
MTKA01000593.1	120531	121740	7tm_4	2	+
MTKA01003781.1	116460	117711	7tm_4	1	-
MTKA01001908.1	158106	159420	7tm_4	1	+
MTKA01000779.1	893156	893594	7tm_4	1	+
MTKA01005282.1	97375	97759	7tm_4	1	+
MTKA01002321.1	557223	557802	7tm_4	2	+
MTKA01013185.1	80997	81441	7tm_4	1	-
MTKA01008171.1	21381	21831	7tm_4	1	-
MTKA01020398.1	4886	5285	7tm_4	1	+
MTKA01003490.1	23258	24899	7tm_4	2	+
MTKA01002692.1	74250	75162	7tm_4	1	+
MTKA01014270.1	622222	623383	7tm_4	2	+
MTKA01000340.1	721352	722459	7tm_4	1	-
MTKA01013185.1	94145	94559	7tm_4	1	-
MTKA01000914.1	500678	501098	7tm_4	1	-
MTKA01016346.1	40786	41266	7tm_4	1	-
MTKA01001035.1	184289	185540	7tm_4	1	-
MTKA01001276.1	95333	96431	7tm_4	1	+
MTKA01008663.1	35097	35517	7tm_4	1	+
MTKA01010078.1	565	940	7tm_4	1	-
MTKA01015207.1	25871	26345	7tm_4	1	+
MTKA01016033.1	83539	84013	7tm_4	1	+
MTKA01003292.1	26310	26685	7tm_4	1	-
MTKA01016430.1	12984	13359	7tm_4	1	+
MTKA01012652.1	930214	930601	7tm_4	1	+
MTKA01016431.1	8862	9315	7tm_4	1	+
MTKA01005695.1	72565	72964	7tm_4	1	+
MTKA01016454.1	74871	75333	7tm_4	1	-
MTKA01006604.1	21637	22138	7tm_4	1	+
MTKA01014513.1	52938	53322	7tm_4	1	-
MTKA01003277.1	150305	151211	7tm_4	1	-
MTKA01020267.1	26900	27275	7tm_4	1	+
MTKA01006955.1	21067	21547	7tm_4	1	-
MTKA01007487.1	43088	44195	7tm_4	1	+
MTKA01002094.1	66461	67883	7tm_4	2	+
MTKA01002081.1	204401	205670	7tm_4	1	-
MTKA01016121.1	33474	34404	7tm_4	1	-
MTKA01019699.1	45304	45688	7tm_4	1	-
MTKA01003370.1	22135	22525	7tm_4	1	-
MTKA01017170.1	196855	197269	7tm_4	1	-
```
