## Supplementary Data 2 for "Transposable elements drive the evolution of metazoan zinc finger genes": Castor_canadensis_znfs.bed

```
MTKA01000007.1	364871	365594	zf-C2H2	5	+
MTKA01000007.1	368683	369583	zf-C2H2	9	+
MTKA01000007.1	372155	375191	zf-C2H2	20	+
MTKA01000150.1	605805	607260	zf-C2H2	14	+
MTKA01000150.1	662234	663893	zf-C2H2	13	+
MTKA01000150.1	773375	775193	zf-C2H2	17	+
MTKA01000150.1	801253	803071	zf-C2H2	17	-
MTKA01000155.1	95282	96437	zf-C2H2	13	-
MTKA01000155.1	147635	148853	zf-C2H2	10	+
MTKA01000155.1	198252	199620	zf-C2H2	13	+
MTKA01000168.1	652866	657318	zf-C2H2	8	+
MTKA01000184.1	142898	148451	zf-C2H2	31	-
MTKA01000184.1	157003	157690	zf-C2H2	6	+
MTKA01000184.1	158719	160009	zf-C2H2	10	+
MTKA01000184.1	368719	371290	zf-C2H2	19	+
MTKA01000184.1	511540	512824	zf-C2H2	12	+
MTKA01000184.1	565917	566952	zf-C2H2	7	+
MTKA01000184.1	575372	577004	zf-C2H2	10	+
MTKA01000184.1	665089	665989	zf-C2H2	10	-
MTKA01000184.1	680299	682129	zf-C2H2	13	-
MTKA01000265.1	1377311	1378258	zf-C2H2	5	+
MTKA01000265.1	1424752	1426111	zf-C2H2	14	-
MTKA01000304.1	327284	328886	zf-C2H2	14	-
MTKA01000304.1	367597	369859	zf-C2H2	21	-
MTKA01000304.1	457591	459031	zf-C2H2	13	-
MTKA01000360.1	7668	8913	zf-C2H2	13	-
MTKA01000360.1	43888	45097	zf-C2H2	13	+
MTKA01000380.1	805945	806431	zf-C2H2	6	+
MTKA01000425.1	325694	327500	zf-C2H2	7	-
MTKA01000470.1	58393	60469	zf-C2H2	12	-
MTKA01000493.1	1680169	1681742	zf-C2H2	13	+
MTKA01000566.1	449010	450186	zf-C2H2	9	+
MTKA01000566.1	471897	472518	zf-C2H2	5	-
MTKA01000593.1	456701	458018	zf-C2H2	12	+
MTKA01000620.1	19989	22197	zf-C2H2	18	-
MTKA01000620.1	38748	40269	zf-C2H2	13	-
MTKA01000620.1	83092	84175	zf-C2H2	13	-
MTKA01000673.1	839	2354	zf-C2H2	17	-
MTKA01000684.1	384849	387180	zf-C2H2	22	-
MTKA01000684.1	423052	424078	zf-C2H2	10	-
MTKA01000684.1	449429	450899	zf-C2H2	13	-
MTKA01000684.1	495660	497190	zf-C2H2	13	+
MTKA01000684.1	541446	543612	zf-C2H2	19	+
MTKA01000744.1	54687	55586	zf-C2H2	9	-
MTKA01000744.1	87509	89009	zf-C2H2	9	+
MTKA01000744.1	154253	155756	zf-C2H2	13	-
MTKA01000792.1	24535	25780	zf-C2H2	9	-
MTKA01000792.1	55662	56661	zf-C2H2	6	-
MTKA01000792.1	79311	80163	zf-C2H2	5	-
MTKA01000792.1	113338	114562	zf-C2H2	9	-
MTKA01000792.1	217748	218843	zf-C2H2	5	+
MTKA01000792.1	260038	261241	zf-C2H2	9	+
MTKA01000845.1	668278	670918	zf-C2H2	20	+
MTKA01000856.1	325017	326172	zf-C2H2	8	+
MTKA01000858.1	798401	800007	zf-C2H2	14	+
MTKA01000870.1	21204	23370	zf-C2H2	21	-
MTKA01000870.1	146044	147184	zf-C2H2	10	+
MTKA01000887.1	1128914	1130390	zf-C2H2	12	+
MTKA01000887.1	1720712	1721441	zf-C2H2	5	-
MTKA01000902.1	30348	31917	zf-C2H2	11	-
MTKA01000919.1	167628	169335	zf-C2H2	18	+
MTKA01000919.1	473337	475327	zf-C2H2	24	-
MTKA01000961.1	274618	275437	zf-C2H2	9	-
MTKA01000994.1	102467	103826	zf-C2H2	10	+
MTKA01000994.1	133514	134951	zf-C2H2	9	+
MTKA01000994.1	170622	171621	zf-C2H2	7	+
MTKA01001007.1	28559	30041	zf-C2H2	8	+
MTKA01001007.1	58843	60163	zf-C2H2	6	+
MTKA01001007.1	92211	93600	zf-C2H2	13	-
MTKA01001007.1	115177	116752	zf-C2H2	17	+
MTKA01001026.1	73036	74947	zf-C2H2	19	+
MTKA01001026.1	100831	103731	zf-C2H2	15	-
MTKA01001026.1	132305	134303	zf-C2H2	5	-
MTKA01001027.1	91559	92957	zf-C2H2	14	-
MTKA01001046.1	324065	324614	zf-C2H2	6	-
MTKA01001046.1	483834	485828	zf-C2H2	20	+
MTKA01001046.1	525378	526491	zf-C2H2	9	+
MTKA01001104.1	886102	887791	zf-C2H2	15	+
MTKA01001115.1	404860	407020	zf-C2H2	10	+
MTKA01001160.1	310531	314164	zf-C2H2	10	-
MTKA01001171.1	24709	26293	zf-C2H2	15	+
MTKA01001182.1	24815	25925	zf-C2H2	10	-
MTKA01001182.1	88551	89658	zf-C2H2	8	-
MTKA01001182.1	130630	131794	zf-C2H2	12	-
MTKA01001182.1	152434	153652	zf-C2H2	11	+
MTKA01001182.1	228133	229303	zf-C2H2	13	+
MTKA01001196.1	145718	147248	zf-C2H2	5	+
MTKA01001229.1	1334946	1336821	zf-C2H2	17	-
MTKA01001229.1	1558701	1559670	zf-C2H2	5	+
MTKA01001300.1	153313	154663	zf-C2H2	6	-
MTKA01001312.1	83468	84902	zf-C2H2	9	-
MTKA01001319.1	13683	14757	zf-C2H2	10	+
MTKA01001319.1	23639	25148	zf-C2H2	15	-
MTKA01001319.1	51678	53535	zf-C2H2	17	-
MTKA01001319.1	85721	88076	zf-C2H2	24	-
MTKA01001319.1	184543	185854	zf-C2H2	13	-
MTKA01001319.1	206161	207673	zf-C2H2	12	-
MTKA01001319.1	255831	257124	zf-C2H2	12	+
MTKA01001319.1	281256	282642	zf-C2H2	14	+
MTKA01001319.1	301413	303420	zf-C2H2	19	+
MTKA01001330.1	49126	50875	zf-C2H2	14	+
MTKA01001346.1	16995	17760	zf-C2H2	5	+
MTKA01001346.1	177071	178394	zf-C2H2	9	-
MTKA01001358.1	1260643	1262248	zf-C2H2	12	+
MTKA01001380.1	71927	73757	zf-C2H2	19	-
MTKA01001380.1	238146	239137	zf-C2H2	12	+
MTKA01001380.1	294717	296821	zf-C2H2	24	+
MTKA01001380.1	356782	359098	zf-C2H2	24	-
MTKA01001380.1	457644	459477	zf-C2H2	19	+
MTKA01001380.1	530360	531920	zf-C2H2	17	+
MTKA01001380.1	568777	570769	zf-C2H2	20	+
MTKA01001380.1	624713	625097	zf-C2H2	5	-
MTKA01001380.1	702490	704041	zf-C2H2	17	-
MTKA01001380.1	760191	761637	zf-C2H2	14	-
MTKA01001380.1	805755	806466	zf-C2H2	8	+
MTKA01001400.1	183004	184437	zf-C2H2	12	-
MTKA01001400.1	210659	212111	zf-C2H2	13	-
MTKA01001400.1	264035	265379	zf-C2H2	12	-
MTKA01001400.1	293511	294981	zf-C2H2	13	-
MTKA01001400.1	334275	335871	zf-C2H2	14	-
MTKA01001411.1	88973	91728	zf-C2H2	20	-
MTKA01001412.1	226064	226748	zf-C2H2	5	-
MTKA01001500.1	248091	249696	zf-C2H2	14	+
MTKA01001500.1	273115	274180	zf-C2H2	10	+
MTKA01001509.1	87738	89321	zf-C2H2	14	-
MTKA01001509.1	151444	153165	zf-C2H2	15	-
MTKA01001530.1	1696548	1698402	zf-C2H2	16	-
MTKA01001582.1	224965	226144	zf-C2H2	9	+
MTKA01001620.1	89201	92657	zf-C2H2	26	+
MTKA01001634.1	199096	201601	zf-C2H2	6	+
MTKA01001651.1	551088	551901	zf-C2H2	7	-
MTKA01001697.1	221497	223279	zf-C2H2	5	-
MTKA01001703.1	311203	313252	zf-C2H2	6	-
MTKA01001716.1	4861	6367	zf-C2H2	11	-
MTKA01001716.1	18190	20047	zf-C2H2	15	-
MTKA01001716.1	37404	39228	zf-C2H2	14	-
MTKA01001716.1	89097	90756	zf-C2H2	13	-
MTKA01001716.1	121182	122766	zf-C2H2	13	-
MTKA01001733.1	421348	422194	zf-C2H2	8	-
MTKA01001733.1	449369	450929	zf-C2H2	14	-
MTKA01001733.1	716180	717323	zf-C2H2	9	-
MTKA01001733.1	733403	734537	zf-C2H2	5	-
MTKA01001733.1	751999	752644	zf-C2H2	5	-
MTKA01001736.1	550030	551830	zf-C2H2	15	-
MTKA01001739.1	154123	157770	zf-C2H2	12	-
MTKA01001743.1	171682	173416	zf-C2H2	6	-
MTKA01001743.1	510209	513245	zf-C2H2	9	-
MTKA01001754.1	287925	289113	zf-C2H2	6	+
MTKA01001754.1	297543	299271	zf-C2H2	14	+
MTKA01001754.1	311854	312859	zf-C2H2	7	+
MTKA01001754.1	331324	331906	zf-C2H2	6	+
MTKA01001754.1	339512	340553	zf-C2H2	12	-
MTKA01001759.1	124661	125504	zf-C2H2	8	+
MTKA01001763.1	9212	10037	zf-C2H2	8	+
MTKA01001763.1	297982	299308	zf-C2H2	5	+
MTKA01001786.1	39521	41492	zf-C2H2	14	-
MTKA01001798.1	451577	455483	zf-C2H2	14	+
MTKA01001798.1	689186	690329	zf-C2H2	9	+
MTKA01001798.1	732988	733465	zf-C2H2	5	+
MTKA01001808.1	411690	413739	zf-C2H2	5	-
MTKA01001818.1	31042	31843	zf-C2H2	5	-
MTKA01001818.1	48590	49766	zf-C2H2	8	-
MTKA01001818.1	72076	73441	zf-C2H2	14	+
MTKA01001821.1	170474	171473	zf-C2H2	8	+
MTKA01001825.1	158656	159940	zf-C2H2	6	+
MTKA01001836.1	25387	27472	zf-C2H2	14	+
MTKA01001836.1	481247	481994	zf-C2H2	6	+
MTKA01001836.1	766957	768787	zf-C2H2	16	-
MTKA01001836.1	830872	831460	zf-C2H2	6	+
MTKA01001836.1	851642	853844	zf-C2H2	20	+
MTKA01001836.1	870792	873153	zf-C2H2	22	+
MTKA01001836.1	924728	926837	zf-C2H2	19	+
MTKA01001858.1	129288	129732	zf-C2H2	5	-
MTKA01001862.1	6654	8061	zf-C2H2	12	-
MTKA01001862.1	73044	74841	zf-C2H2	17	-
MTKA01001862.1	121494	123387	zf-C2H2	14	+
MTKA01001866.1	23508	24371	zf-C2H2	7	-
MTKA01001889.1	772342	775428	zf-C2H2	8	+
MTKA01001890.1	7258	10111	zf-C2H2	26	-
MTKA01001908.1	517923	518933	zf-C2H2	7	+
MTKA01001908.1	892331	894086	zf-C2H2	13	+
MTKA01001908.1	949079	950615	zf-C2H2	17	+
MTKA01001908.1	1014843	1015746	zf-C2H2	9	+
MTKA01001908.1	1084092	1086105	zf-C2H2	16	-
MTKA01001908.1	1170253	1172614	zf-C2H2	22	+
MTKA01001925.1	97801	99165	zf-C2H2	6	+
MTKA01001928.1	4647	6135	zf-C2H2	13	+
MTKA01001928.1	27669	28083	zf-C2H2	5	+
MTKA01001928.1	63145	64873	zf-C2H2	9	+
MTKA01001928.1	140956	143482	zf-C2H2	20	+
MTKA01001936.1	127830	129261	zf-C2H2	11	+
MTKA01001938.1	471307	474136	zf-C2H2	5	+
MTKA01001942.1	29781	32018	zf-C2H2	15	-
MTKA01001942.1	52305	54042	zf-C2H2	15	-
MTKA01001942.1	222061	223612	zf-C2H2	12	+
MTKA01001943.1	32320	34489	zf-C2H2	18	-
MTKA01001943.1	67549	68747	zf-C2H2	13	+
MTKA01001949.1	32791	34951	zf-C2H2	6	+
MTKA01001961.1	106621	107797	zf-C2H2	12	-
MTKA01001962.1	715069	716701	zf-C2H2	15	+
MTKA01001977.1	215371	216196	zf-C2H2	5	-
MTKA01002000.1	89507	90791	zf-C2H2	12	+
MTKA01002001.1	152810	153863	zf-C2H2	6	+
MTKA01002001.1	157424	160805	zf-C2H2	20	-
MTKA01002027.1	41121	42672	zf-C2H2	7	+
MTKA01002064.1	111712	112534	zf-C2H2	7	-
MTKA01002071.1	771967	774394	zf-C2H2	6	-
MTKA01002108.1	53697	55584	zf-C2H2	9	-
MTKA01002108.1	411092	411944	zf-C2H2	9	-
MTKA01002109.1	84081	85326	zf-C2H2	7	+
MTKA01002134.1	25251	26733	zf-C2H2	6	-
MTKA01002166.1	477556	478840	zf-C2H2	11	-
MTKA01002204.1	337197	337635	zf-C2H2	5	-
MTKA01002240.1	127365	128004	zf-C2H2	5	+
MTKA01002240.1	148594	149773	zf-C2H2	11	+
MTKA01002240.1	166854	167739	zf-C2H2	7	-
MTKA01002240.1	187586	188390	zf-C2H2	7	+
MTKA01002240.1	210699	211707	zf-C2H2	9	-
MTKA01002240.1	264126	265023	zf-C2H2	7	+
MTKA01002240.1	315294	316191	zf-C2H2	8	-
MTKA01002240.1	328197	329199	zf-C2H2	9	-
MTKA01002268.1	31842	33516	zf-C2H2	8	+
MTKA01002278.1	244129	245221	zf-C2H2	7	+
MTKA01002278.1	259398	260475	zf-C2H2	6	+
MTKA01002384.1	70949	73457	zf-C2H2	7	+
MTKA01002388.1	1018412	1018928	zf-C2H2	5	+
MTKA01002401.1	74415	81573	zf-C2H2	16	+
MTKA01002439.1	18833	19730	zf-C2H2	7	-
MTKA01002466.1	295111	296902	zf-C2H2	16	-
MTKA01002509.1	89596	90940	zf-C2H2	5	+
MTKA01002542.1	54325	57460	zf-C2H2	17	-
MTKA01002570.1	303174	303555	zf-C2H2	5	-
MTKA01002570.1	339105	340659	zf-C2H2	14	+
MTKA01002600.1	247420	248713	zf-C2H2	5	-
MTKA01002612.1	177061	180193	zf-C2H2	8	+
MTKA01002619.1	23150	24797	zf-C2H2	14	+
MTKA01002619.1	35385	36246	zf-C2H2	10	+
MTKA01002619.1	52273	53557	zf-C2H2	11	+
MTKA01002665.1	49282	51085	zf-C2H2	20	-
MTKA01002665.1	188570	189743	zf-C2H2	13	+
MTKA01002665.1	226773	227988	zf-C2H2	13	-
MTKA01002665.1	370270	371542	zf-C2H2	14	+
MTKA01002673.1	448	1807	zf-C2H2	9	+
MTKA01002673.1	10219	12022	zf-C2H2	9	+
MTKA01002788.1	259867	260599	zf-C2H2	5	+
MTKA01002795.1	19222	20278	zf-C2H2	8	+
MTKA01002823.1	19455	20667	zf-C2H2	11	+
MTKA01002823.1	37678	38086	zf-C2H2	5	+
MTKA01002823.1	74541	75639	zf-C2H2	10	+
MTKA01002823.1	124383	125823	zf-C2H2	14	+
MTKA01002826.1	27488	29420	zf-C2H2	20	+
MTKA01002836.1	49557	52292	zf-C2H2	31	+
MTKA01002841.1	137573	138962	zf-C2H2	5	-
MTKA01002864.1	451770	453999	zf-C2H2	6	-
MTKA01002926.1	1521	3057	zf-C2H2	10	-
MTKA01002931.1	7955	9716	zf-C2H2	20	-
MTKA01002931.1	41423	42497	zf-C2H2	10	-
MTKA01002937.1	266481	267861	zf-C2H2	6	-
MTKA01002956.1	36532	37909	zf-C2H2	11	-
MTKA01002982.1	126883	128170	zf-C2H2	6	-
MTKA01003009.1	45144	47091	zf-C2H2	20	-
MTKA01003009.1	96276	97356	zf-C2H2	9	-
MTKA01003079.1	48881	54395	zf-C2H2	9	-
MTKA01003079.1	189642	192255	zf-C2H2	8	-
MTKA01003184.1	262884	263769	zf-C2H2	5	+
MTKA01003186.1	95432	96851	zf-C2H2	8	-
MTKA01003186.1	129451	131189	zf-C2H2	14	-
MTKA01003186.1	146359	147898	zf-C2H2	13	-
MTKA01003186.1	168364	170095	zf-C2H2	18	-
MTKA01003186.1	190396	191854	zf-C2H2	13	-
MTKA01003186.1	237081	238086	zf-C2H2	10	+
MTKA01003242.1	0	789	zf-C2H2	8	+
MTKA01003272.1	88279	89143	zf-C2H2	5	-
MTKA01003303.1	109860	110805	zf-C2H2	7	-
MTKA01003306.1	104710	106765	zf-C2H2	18	+
MTKA01003306.1	135410	137015	zf-C2H2	12	-
MTKA01003320.1	59	2228	zf-C2H2	23	-
MTKA01003360.1	188051	191510	zf-C2H2	10	+
MTKA01003384.1	29079	30024	zf-C2H2	7	+
MTKA01003384.1	52578	53433	zf-C2H2	7	+
MTKA01003404.1	217722	219339	zf-C2H2	11	-
MTKA01003436.1	8347	9403	zf-C2H2	8	+
MTKA01003442.1	40089	40485	zf-C2H2	5	+
MTKA01003466.1	186333	188388	zf-C2H2	17	+
MTKA01003466.1	341371	342277	zf-C2H2	7	+
MTKA01003466.1	384770	386414	zf-C2H2	13	+
MTKA01003529.1	147199	149125	zf-C2H2	16	-
MTKA01003534.1	23371	26683	zf-C2H2	26	+
MTKA01003566.1	55350	56595	zf-C2H2	10	+
MTKA01003566.1	77647	78436	zf-C2H2	5	+
MTKA01003629.1	50991	53076	zf-C2H2	16	-
MTKA01003629.1	66113	66635	zf-C2H2	5	-
MTKA01003648.1	10777	12361	zf-C2H2	16	+
MTKA01003648.1	40405	42004	zf-C2H2	13	+
MTKA01003648.1	79234	80689	zf-C2H2	10	-
MTKA01003648.1	106258	106741	zf-C2H2	6	-
MTKA01003657.1	8671	9685	zf-C2H2	7	+
MTKA01003716.1	74983	76375	zf-C2H2	5	-
MTKA01003717.1	19317	21415	zf-C2H2	19	+
MTKA01003801.1	95324	96548	zf-C2H2	11	+
MTKA01003824.1	28568	29753	zf-C2H2	6	-
MTKA01003824.1	79303	80994	zf-C2H2	15	+
MTKA01003824.1	121625	123251	zf-C2H2	16	-
MTKA01003903.1	7964	8786	zf-C2H2	7	+
MTKA01003903.1	55381	56329	zf-C2H2	7	-
MTKA01003903.1	96297	97119	zf-C2H2	7	-
MTKA01003908.1	62093	63194	zf-C2H2	12	+
MTKA01003929.1	10308	11885	zf-C2H2	11	-
MTKA01003929.1	45818	46253	zf-C2H2	5	-
MTKA01004096.1	11519	15191	zf-C2H2	6	-
MTKA01004096.1	21119	23258	zf-C2H2	6	-
MTKA01004210.1	8867	12497	zf-C2H2	11	-
MTKA01004682.1	169946	170882	zf-C2H2	6	+
MTKA01004771.1	53749	55420	zf-C2H2	12	+
MTKA01004771.1	174246	174771	zf-C2H2	5	+
MTKA01004771.1	258991	260458	zf-C2H2	8	-
MTKA01004773.1	26637	28320	zf-C2H2	15	+
MTKA01004773.1	47472	48984	zf-C2H2	13	-
MTKA01004773.1	69999	71466	zf-C2H2	11	+
MTKA01004774.1	13094	14924	zf-C2H2	16	+
MTKA01004775.1	18244	19981	zf-C2H2	15	+
MTKA01004775.1	53813	55763	zf-C2H2	17	+
MTKA01004775.1	78205	79699	zf-C2H2	13	+
MTKA01004775.1	116600	117974	zf-C2H2	12	-
MTKA01004775.1	145696	146422	zf-C2H2	5	-
MTKA01004775.1	271642	272635	zf-C2H2	6	-
MTKA01004775.1	302537	303977	zf-C2H2	12	-
MTKA01004776.1	15852	19992	zf-C2H2	14	-
MTKA01004783.1	7182	9165	zf-C2H2	18	+
MTKA01004823.1	6845	8312	zf-C2H2	11	+
MTKA01004994.1	7447	9307	zf-C2H2	5	+
MTKA01004998.1	17760	18618	zf-C2H2	7	+
MTKA01004999.1	1	502	zf-C2H2	5	+
MTKA01005255.1	32885	33632	zf-C2H2	6	-
MTKA01005656.1	22992	24018	zf-C2H2	12	-
MTKA01005991.1	6414	7857	zf-C2H2	15	-
MTKA01006186.1	22614	24069	zf-C2H2	11	+
MTKA01006384.1	22171	23824	zf-C2H2	18	-
MTKA01006392.1	2	440	zf-C2H2	5	+
MTKA01006467.1	4866	6186	zf-C2H2	13	-
MTKA01006513.1	20122	22117	zf-C2H2	21	-
MTKA01006695.1	3989	5240	zf-C2H2	13	-
MTKA01006698.1	9616	12040	zf-C2H2	24	+
MTKA01006698.1	37693	38926	zf-C2H2	13	-
MTKA01006698.1	114241	116191	zf-C2H2	20	+
MTKA01006733.1	21935	23384	zf-C2H2	13	-
MTKA01006733.1	42329	44489	zf-C2H2	20	-
MTKA01006955.1	350964	353063	zf-C2H2	21	+
MTKA01006955.1	420967	422383	zf-C2H2	14	+
MTKA01006955.1	466197	466635	zf-C2H2	5	+
MTKA01006955.1	517797	520140	zf-C2H2	24	+
MTKA01007162.1	62953	64981	zf-C2H2	16	+
MTKA01007162.1	111306	112374	zf-C2H2	13	+
MTKA01007162.1	159387	160275	zf-C2H2	7	-
MTKA01007221.1	205177	205903	zf-C2H2	7	-
MTKA01007243.1	49781	51369	zf-C2H2	18	+
MTKA01007243.1	81109	82615	zf-C2H2	16	+
MTKA01007262.1	383432	385658	zf-C2H2	7	-
MTKA01007300.1	4150	5101	zf-C2H2	6	+
MTKA01007446.1	46717	48222	zf-C2H2	15	+
MTKA01007446.1	52362	53460	zf-C2H2	10	+
MTKA01007662.1	39818	40939	zf-C2H2	13	-
MTKA01007695.1	60019	61867	zf-C2H2	17	+
MTKA01007695.1	89752	91156	zf-C2H2	13	-
MTKA01007896.1	106438	107989	zf-C2H2	16	+
MTKA01007898.1	116598	117777	zf-C2H2	13	+
MTKA01007940.1	67921	69025	zf-C2H2	11	-
MTKA01008026.1	19624	20422	zf-C2H2	6	+
MTKA01008026.1	38678	40709	zf-C2H2	19	+
MTKA01008059.1	12488	14495	zf-C2H2	18	-
MTKA01008060.1	29476	30943	zf-C2H2	14	+
MTKA01008060.1	58363	60373	zf-C2H2	19	+
MTKA01008060.1	77955	79074	zf-C2H2	9	+
MTKA01008266.1	64349	65948	zf-C2H2	8	-
MTKA01008411.1	15679	16150	zf-C2H2	6	-
MTKA01008593.1	180860	181334	zf-C2H2	6	-
MTKA01008665.1	27376	28657	zf-C2H2	12	-
MTKA01008665.1	118440	119475	zf-C2H2	10	-
MTKA01008688.1	63294	64578	zf-C2H2	6	-
MTKA01008727.1	6017	6956	zf-C2H2	7	+
MTKA01008919.1	22508	25091	zf-C2H2	21	+
MTKA01008919.1	62747	64445	zf-C2H2	12	+
MTKA01008919.1	71970	72898	zf-C2H2	7	+
MTKA01008919.1	88175	89723	zf-C2H2	10	+
MTKA01008938.1	40732	42010	zf-C2H2	11	+
MTKA01009036.1	57147	58770	zf-C2H2	5	+
MTKA01009161.1	34604	35609	zf-C2H2	10	+
MTKA01009270.1	56586	57690	zf-C2H2	8	+
MTKA01009475.1	38124	38784	zf-C2H2	7	+
MTKA01009486.1	10089	11674	zf-C2H2	14	-
MTKA01009531.1	10913	11768	zf-C2H2	10	+
MTKA01009546.1	24191	25550	zf-C2H2	10	-
MTKA01009625.1	8586	9594	zf-C2H2	8	-
MTKA01009969.1	9754	10885	zf-C2H2	9	-
MTKA01010021.1	8197	9388	zf-C2H2	12	+
MTKA01010568.1	24877	26473	zf-C2H2	13	-
MTKA01010579.1	16603	18037	zf-C2H2	13	+
MTKA01010715.1	19702	21328	zf-C2H2	16	+
MTKA01010738.1	71236	71665	zf-C2H2	5	+
MTKA01011007.1	8546	11108	zf-C2H2	10	-
MTKA01011167.1	34722	35520	zf-C2H2	6	-
MTKA01011315.1	28920	30594	zf-C2H2	11	+
MTKA01011353.1	2553	4776	zf-C2H2	18	+
MTKA01011386.1	5658	7443	zf-C2H2	16	-
MTKA01011386.1	61815	63741	zf-C2H2	16	-
MTKA01011415.1	10845	11670	zf-C2H2	8	-
MTKA01011776.1	1799	3257	zf-C2H2	13	-
MTKA01011834.1	26463	27000	zf-C2H2	7	+
MTKA01011894.1	16087	16513	zf-C2H2	5	+
MTKA01011926.1	18167	18626	zf-C2H2	6	-
MTKA01012378.1	12175	14128	zf-C2H2	19	-
MTKA01012651.1	11591	12959	zf-C2H2	11	-
MTKA01012652.1	149013	149722	zf-C2H2	9	+
MTKA01013019.1	40996	42547	zf-C2H2	15	+
MTKA01013019.1	62984	64493	zf-C2H2	15	-
MTKA01013021.1	68831	71447	zf-C2H2	27	-
MTKA01013021.1	205501	206974	zf-C2H2	13	-
MTKA01013062.1	270168	270846	zf-C2H2	8	-
MTKA01013062.1	306911	307451	zf-C2H2	6	-
MTKA01013062.1	341417	342305	zf-C2H2	11	-
MTKA01013062.1	544591	546190	zf-C2H2	18	+
MTKA01013062.1	737560	737983	zf-C2H2	5	-
MTKA01013062.1	808789	811225	zf-C2H2	28	+
MTKA01013062.1	890200	890623	zf-C2H2	5	-
MTKA01013062.1	958968	960165	zf-C2H2	14	+
MTKA01013062.1	960396	960810	zf-C2H2	5	+
MTKA01013063.1	20697	22048	zf-C2H2	16	-
MTKA01013063.1	87036	88215	zf-C2H2	13	-
MTKA01013063.1	176514	177837	zf-C2H2	13	-
MTKA01013442.1	14080	14845	zf-C2H2	5	-
MTKA01013842.1	19389	20763	zf-C2H2	13	+
MTKA01013842.1	76813	78351	zf-C2H2	16	+
MTKA01013842.1	91860	92304	zf-C2H2	5	+
MTKA01014019.1	11450	13777	zf-C2H2	6	+
MTKA01014128.1	55830	58641	zf-C2H2	6	+
MTKA01014128.1	200898	206397	zf-C2H2	10	+
MTKA01014139.1	58547	60198	zf-C2H2	13	-
MTKA01014181.1	70703	71960	zf-C2H2	13	-
MTKA01014316.1	79975	83263	zf-C2H2	5	-
MTKA01014363.1	1206	1719	zf-C2H2	7	-
MTKA01014378.1	21523	21901	zf-C2H2	5	+
MTKA01014587.1	9593	10310	zf-C2H2	5	+
MTKA01015178.1	57148	58492	zf-C2H2	12	+
MTKA01015179.1	26368	27142	zf-C2H2	7	+
MTKA01015180.1	9715	10882	zf-C2H2	11	-
MTKA01015180.1	33049	34617	zf-C2H2	13	-
MTKA01015180.1	75139	76295	zf-C2H2	14	-
MTKA01015257.1	69902	71357	zf-C2H2	16	-
MTKA01015257.1	233339	235157	zf-C2H2	18	+
MTKA01015261.1	9824	11525	zf-C2H2	18	-
MTKA01015261.1	62465	64229	zf-C2H2	16	+
MTKA01015450.1	174145	175798	zf-C2H2	14	-
MTKA01015450.1	318304	320401	zf-C2H2	22	-
MTKA01015475.1	1356075	1356732	zf-C2H2	8	+
MTKA01015491.1	7855	8473	zf-C2H2	5	-
MTKA01015492.1	130857	132684	zf-C2H2	19	+
MTKA01015603.1	156571	157813	zf-C2H2	13	-
MTKA01015603.1	230417	232177	zf-C2H2	20	+
MTKA01015847.1	167857	169833	zf-C2H2	17	-
MTKA01016001.1	16209	17334	zf-C2H2	10	-
MTKA01016001.1	53720	54161	zf-C2H2	5	-
MTKA01016001.1	131463	132921	zf-C2H2	13	-
MTKA01016001.1	315575	317015	zf-C2H2	13	+
MTKA01016022.1	47261	47888	zf-C2H2	7	+
MTKA01016022.1	73146	74784	zf-C2H2	20	-
MTKA01016164.1	2098	3065	zf-C2H2	8	-
MTKA01016164.1	46924	48310	zf-C2H2	13	-
MTKA01016164.1	72712	73756	zf-C2H2	9	-
MTKA01016164.1	102556	103807	zf-C2H2	14	-
MTKA01016164.1	126168	127590	zf-C2H2	12	-
MTKA01016164.1	167796	168723	zf-C2H2	10	+
MTKA01016164.1	187179	188346	zf-C2H2	10	-
MTKA01016164.1	256624	258389	zf-C2H2	16	+
MTKA01016165.1	9266	10160	zf-C2H2	10	-
MTKA01016262.1	108831	109431	zf-C2H2	7	+
MTKA01016262.1	125074	125992	zf-C2H2	5	-
MTKA01016262.1	272430	273564	zf-C2H2	8	+
MTKA01016280.1	30952	31537	zf-C2H2	6	-
MTKA01016355.1	31438	32455	zf-C2H2	7	+
MTKA01016477.1	71456	73042	zf-C2H2	17	-
MTKA01016538.1	31226	32525	zf-C2H2	15	+
MTKA01016538.1	49143	50106	zf-C2H2	7	-
MTKA01016538.1	148092	148890	zf-C2H2	8	-
MTKA01016569.1	44489	45728	zf-C2H2	10	-
MTKA01016569.1	56751	57945	zf-C2H2	8	+
MTKA01016605.1	81414	82374	zf-C2H2	9	-
MTKA01016605.1	113463	115038	zf-C2H2	14	+
MTKA01016706.1	92438	93098	zf-C2H2	8	-
MTKA01016751.1	23557	25753	zf-C2H2	14	-
MTKA01016828.1	35598	36942	zf-C2H2	12	-
MTKA01016866.1	16775	17915	zf-C2H2	11	-
MTKA01016866.1	110896	112132	zf-C2H2	9	-
MTKA01016931.1	65001	66531	zf-C2H2	14	+
MTKA01016931.1	122443	124297	zf-C2H2	15	+
MTKA01016931.1	161703	163488	zf-C2H2	14	+
MTKA01016931.1	189608	191126	zf-C2H2	11	+
MTKA01016941.1	82187	83297	zf-C2H2	10	-
MTKA01016976.1	4527	6057	zf-C2H2	15	+
MTKA01017024.1	37939	39028	zf-C2H2	10	+
MTKA01017100.1	220844	221633	zf-C2H2	8	+
MTKA01017534.1	9925	10366	zf-C2H2	5	-
MTKA01017734.1	49820	51452	zf-C2H2	15	+
MTKA01017734.1	71786	73253	zf-C2H2	11	-
MTKA01017734.1	96451	97714	zf-C2H2	11	-
MTKA01018129.1	50034	51705	zf-C2H2	10	-
MTKA01018397.1	104409	105183	zf-C2H2	7	-
MTKA01018676.1	32546	33377	zf-C2H2	7	+
MTKA01018749.1	104177	104900	zf-C2H2	6	+
MTKA01018749.1	117555	118377	zf-C2H2	7	-
MTKA01019117.1	44802	46323	zf-C2H2	8	-
MTKA01019423.1	5343	5913	zf-C2H2	6	-
MTKA01019637.1	17872	19081	zf-C2H2	8	+
MTKA01019786.1	56791	58111	zf-C2H2	14	+
MTKA01019787.1	62910	64812	zf-C2H2	22	-
MTKA01019789.1	56583	57591	zf-C2H2	8	+
MTKA01019790.1	55747	57406	zf-C2H2	18	+
MTKA01019845.1	40854	42045	zf-C2H2	12	-
MTKA01019912.1	39261	40830	zf-C2H2	13	-
MTKA01020095.1	37911	39192	zf-C2H2	9	-
MTKA01020096.1	16284	17343	zf-C2H2	8	-
MTKA01020096.1	46319	47549	zf-C2H2	10	+
MTKA01020096.1	86915	87816	zf-C2H2	8	+
MTKA01020216.1	2432	3641	zf-C2H2	10	+
MTKA01020229.1	5690	6941	zf-C2H2	13	+
MTKA01020275.1	2554	3100	zf-C2H2	5	+
MTKA01020458.1	138022	139981	zf-C2H2	23	+
MTKA01020809.1	5594	6836	zf-C2H2	10	+
MTKA01020956.1	22942	25015	zf-C2H2	9	-
```
