## Supplementary Data 2 for "Transposable elements drive the evolution of metazoan zinc finger genes": Casuarius_casuarius_znfs.bed

```
PTFA01000003.1	11101117	11104402	zf-C2H2	5	+
PTFA01000004.1	5737594	5738569	zf-C2H2	6	+
PTFA01000004.1	5739344	5740307	zf-C2H2	9	+
PTFA01000004.1	5741379	5744790	zf-C2H2	21	+
PTFA01000004.1	5746400	5746916	zf-C2H2	5	+
PTFA01000005.1	2486693	2488223	zf-C2H2	12	-
PTFA01000007.1	6969814	6971740	zf-C2H2	5	-
PTFA01000008.1	2127697	2129095	zf-C2H2	5	+
PTFA01000010.1	9277731	9278436	zf-C2H2	7	-
PTFA01000010.1	9291084	9292152	zf-C2H2	10	+
PTFA01000011.1	732109	734536	zf-C2H2	6	+
PTFA01000011.1	3995630	3996569	zf-C2H2	8	-
PTFA01000013.1	2457601	2459206	zf-C2H2	5	+
PTFA01000018.1	7942822	7944958	zf-C2H2	13	-
PTFA01000020.1	6639125	6639974	zf-C2H2	5	-
PTFA01000021.1	2944418	2949836	zf-C2H2	9	-
PTFA01000021.1	3057404	3060155	zf-C2H2	7	-
PTFA01000028.1	2611500	2613132	zf-C2H2	7	-
PTFA01000029.1	4639223	4641284	zf-C2H2	7	+
PTFA01000032.1	2377894	2379292	zf-C2H2	6	+
PTFA01000032.1	6134007	6137481	zf-C2H2	26	-
PTFA01000036.1	6182304	6184527	zf-C2H2	6	-
PTFA01000038.1	609705	611679	zf-C2H2	13	+
PTFA01000038.1	628321	630862	zf-C2H2	23	+
PTFA01000042.1	5874995	5878205	zf-C2H2	9	-
PTFA01000043.1	5410883	5414669	zf-C2H2	5	+
PTFA01000049.1	1834545	1837659	zf-C2H2	6	-
PTFA01000050.1	2098141	2101789	zf-C2H2	10	+
PTFA01000050.1	3114679	3117946	zf-C2H2	26	+
PTFA01000051.1	1511817	1515736	zf-C2H2	5	-
PTFA01000056.1	3910233	3911496	zf-C2H2	6	+
PTFA01000060.1	5136156	5137470	zf-C2H2	5	-
PTFA01000063.1	4655711	4656887	zf-C2H2	7	+
PTFA01000063.1	4661491	4662679	zf-C2H2	7	+
PTFA01000063.1	4669900	4671364	zf-C2H2	10	-
PTFA01000064.1	213822	215766	zf-C2H2	10	+
PTFA01000073.1	1309196	1311839	zf-C2H2	6	+
PTFA01000077.1	2577484	2581105	zf-C2H2	10	+
PTFA01000086.1	1816937	1818437	zf-C2H2	5	+
PTFA01000086.1	1930574	1933655	zf-C2H2	5	-
PTFA01000086.1	2358898	2360230	zf-C2H2	6	+
PTFA01000086.1	2487682	2490424	zf-C2H2	6	+
PTFA01000088.1	3094692	3096198	zf-C2H2	8	-
PTFA01000092.1	63127	64597	zf-C2H2	5	-
PTFA01000092.1	512081	512717	zf-C2H2	5	-
PTFA01000096.1	1225791	1227936	zf-C2H2	10	-
PTFA01000102.1	58654	60688	zf-C2H2	6	+
PTFA01000110.1	928892	932468	zf-C2H2	10	-
PTFA01000112.1	383766	385494	zf-C2H2	5	-
PTFA01000126.1	1362234	1365012	zf-C2H2	8	-
PTFA01000139.1	616823	618965	zf-C2H2	9	+
PTFA01000139.1	1142154	1145403	zf-C2H2	5	-
PTFA01000144.1	68038	72838	zf-C2H2	16	+
PTFA01000145.1	287249	288467	zf-C2H2	10	+
PTFA01000165.1	1972988	1977449	zf-C2H2	8	+
PTFA01000166.1	175300	180016	zf-C2H2	7	-
PTFA01000191.1	692426	693839	zf-C2H2	5	+
PTFA01000191.1	1922684	1924127	zf-C2H2	5	+
PTFA01000191.1	1928890	1929952	zf-C2H2	5	+
PTFA01000191.1	1939775	1941158	zf-C2H2	6	+
PTFA01000219.1	421426	422626	zf-C2H2	12	+
PTFA01000221.1	1060543	1061677	zf-C2H2	8	+
PTFA01000225.1	1362851	1364669	zf-C2H2	7	+
PTFA01000231.1	75817	77314	zf-C2H2	9	-
PTFA01000248.1	880003	882943	zf-C2H2	6	+
PTFA01000248.1	987607	993196	zf-C2H2	10	+
PTFA01000263.1	17018	17987	zf-C2H2	6	+
PTFA01000263.1	32236	33361	zf-C2H2	9	+
PTFA01000269.1	209231	210449	zf-C2H2	13	+
PTFA01000270.1	1089559	1096768	zf-C2H2	16	-
PTFA01000285.1	1036301	1037549	zf-C2H2	6	+
PTFA01000317.1	343619	344615	zf-C2H2	8	+
PTFA01000333.1	15836	17084	zf-C2H2	12	+
PTFA01000344.1	182957	186206	zf-C2H2	5	+
PTFA01000344.1	669787	672004	zf-C2H2	7	-
PTFA01000380.1	14983	15814	zf-C2H2	7	-
PTFA01000380.1	21618	24366	zf-C2H2	20	-
PTFA01000380.1	42544	44488	zf-C2H2	12	-
PTFA01000380.1	95096	96890	zf-C2H2	14	+
PTFA01000380.1	103688	105275	zf-C2H2	10	-
PTFA01000380.1	141665	143198	zf-C2H2	11	-
PTFA01000380.1	161314	162442	zf-C2H2	9	-
PTFA01000402.1	14308	15757	zf-C2H2	10	-
PTFA01000425.1	8089	10798	zf-C2H2	17	+
PTFA01000437.1	187873	189739	zf-C2H2	17	+
PTFA01000464.1	1	979	zf-C2H2	11	+
PTFA01000464.1	12346	14695	zf-C2H2	5	+
PTFA01000464.1	18217	18931	zf-C2H2	6	+
PTFA01000464.1	55933	56944	zf-C2H2	6	+
PTFA01000464.1	57429	58281	zf-C2H2	7	+
PTFA01000464.1	62187	62649	zf-C2H2	5	-
PTFA01000464.1	65330	66973	zf-C2H2	11	-
PTFA01000464.1	70005	71835	zf-C2H2	15	-
PTFA01000464.1	82655	83756	zf-C2H2	9	-
PTFA01000464.1	97941	99321	zf-C2H2	13	+
PTFA01000464.1	124918	125923	zf-C2H2	8	+
PTFA01000464.1	128538	130236	zf-C2H2	17	+
PTFA01000464.1	132446	133772	zf-C2H2	13	-
PTFA01000469.1	194571	197196	zf-C2H2	5	+
PTFA01000496.1	165738	167733	zf-C2H2	5	+
PTFA01000507.1	24118	26443	zf-C2H2	6	-
PTFA01000556.1	104238	106089	zf-C2H2	11	+
PTFA01000557.1	48993	53853	zf-C2H2	18	-
PTFA01000592.1	28367	29696	zf-C2H2	11	+
PTFA01000610.1	80549	82694	zf-C2H2	10	-
PTFA01000615.1	23561	24626	zf-C2H2	5	-
PTFA01000615.1	36651	37578	zf-C2H2	5	-
PTFA01000615.1	47193	48168	zf-C2H2	5	+
PTFA01000615.1	53960	55139	zf-C2H2	5	+
PTFA01000641.1	34714	35971	zf-C2H2	7	-
PTFA01000641.1	39744	41373	zf-C2H2	5	-
PTFA01000648.1	12000	12729	zf-C2H2	6	+
PTFA01000792.1	4828	7846	zf-C2H2	5	-
PTFA01000792.1	14706	15333	zf-C2H2	6	+
PTFA01000900.1	3378	4263	zf-C2H2	7	+
PTFA01000904.1	1821	5718	zf-C2H2	21	+
PTFA01000904.1	19627	20770	zf-C2H2	8	-
PTFA01000904.1	24977	25958	zf-C2H2	9	+
PTFA01000996.1	11569	20293	zf-C2H2	11	+
PTFA01000996.1	12583	14719	zf-C2H2	10	-
PTFA01001117.1	7267	8665	zf-C2H2	9	+
PTFA01001117.1	11912	13004	zf-C2H2	7	-
PTFA01001190.1	211	3538	zf-C2H2	9	+
PTFA01001347.1	80	2764	zf-C2H2	12	-
PTFA01001761.1	3927	4947	zf-C2H2	10	-
```
