## Supplementary Data 2 for "Transposable elements drive the evolution of metazoan zinc finger genes": Cataglyphis_hispanica_znfs.bed

```
SGAY01000057.1	56007	57531	zf-C2H2	5	-
SGAY01000411.1	26656	28929	zf-C2H2	19	-
SGAY01000499.1	3477	4368	zf-C2H2	7	+
SGAY01000589.1	23932	24397	zf-C2H2	5	+
SGAY01000617.1	30567	31344	zf-C2H2	5	-
SGAY01000621.1	17729	18951	zf-C2H2	8	+
SGAY01000725.1	18254	22532	zf-C2H2	21	-
SGAY01000750.1	23733	28170	zf-C2H2	14	+
SGAY01001016.1	7426	8659	zf-C2H2	5	-
SGAY01001299.1	2360	3464	zf-C2H2	5	-
SGAY01001301.1	1319	2582	zf-C2H2	6	-
SGAY01001370.1	12513	16035	zf-C2H2	19	-
SGAY01001427.1	873	2793	zf-C2H2	16	+
SGAY01001438.1	12195	13704	zf-C2H2	15	+
SGAY01001582.1	9868	11173	zf-C2H2	6	+
SGAY01001608.1	6755	8255	zf-C2H2	11	-
SGAY01001682.1	5375	5879	zf-C2H2	5	-
SGAY01001708.1	1713	3501	zf-C2H2	5	-
SGAY01002179.1	188	935	zf-C2H2	5	-
SGAY01002186.1	14999	17264	zf-C2H2	6	+
SGAY01002297.1	9348	11190	zf-C2H2	6	+
SGAY01002326.1	17749	18172	zf-C2H2	5	+
SGAY01002356.1	6686	7592	zf-C2H2	8	+
SGAY01002691.1	1249	3523	zf-C2H2	13	-
SGAY01002772.1	3884	4838	zf-C2H2	5	+
SGAY01002772.1	6035	6443	zf-C2H2	5	+
SGAY01002781.1	5992	10999	zf-C2H2	21	-
SGAY01002822.1	16141	16747	zf-C2H2	6	-
SGAY01002831.1	2585	5399	zf-C2H2	10	-
SGAY01002962.1	10114	11893	zf-C2H2	16	+
SGAY01003031.1	5445	9189	zf-C2H2	5	+
SGAY01003195.1	5098	7012	zf-C2H2	8	-
SGAY01003254.1	708	1844	zf-C2H2	5	-
SGAY01003460.1	1566	4725	zf-C2H2	8	-
SGAY01003616.1	1597	2642	zf-C2H2	7	-
SGAY01004483.1	9114	9990	zf-C2H2	5	+
SGAY01004540.1	8903	12653	zf-C2H2	6	+
SGAY01004738.1	6286	9178	zf-C2H2	8	+
SGAY01004853.1	9542	10433	zf-C2H2	7	-
SGAY01004859.1	302	1646	zf-C2H2	6	+
SGAY01004958.1	7321	10618	zf-C2H2	8	+
SGAY01005038.1	4531	5413	zf-C2H2	5	+
SGAY01005095.1	6791	8468	zf-C2H2	14	+
SGAY01005348.1	5336	5855	zf-C2H2	5	-
SGAY01005394.1	1950	3369	zf-C2H2	8	-
SGAY01005415.1	13	1993	zf-C2H2	12	+
SGAY01005696.1	6859	8059	zf-C2H2	6	+
SGAY01005759.1	3730	4489	zf-C2H2	5	-
SGAY01006099.1	3463	6931	zf-C2H2	12	+
SGAY01006249.1	3145	4243	zf-C2H2	6	-
SGAY01006279.1	1105	2359	zf-C2H2	9	-
SGAY01006279.1	3705	5622	zf-C2H2	13	-
SGAY01006279.1	6777	7566	zf-C2H2	9	-
SGAY01006394.1	5174	8138	zf-C2H2	11	-
SGAY01006468.1	604	1720	zf-C2H2	7	+
SGAY01006468.1	2060	2600	zf-C2H2	5	+
SGAY01006656.1	4866	5532	zf-C2H2	5	+
SGAY01006883.1	6478	8098	zf-C2H2	11	-
SGAY01007003.1	2334	3927	zf-C2H2	10	+
SGAY01007074.1	3415	6928	zf-C2H2	21	+
SGAY01007184.1	7727	8822	zf-C2H2	7	-
SGAY01007210.1	220	3786	zf-C2H2	25	+
SGAY01007210.1	4163	4679	zf-C2H2	5	+
SGAY01007210.1	5781	6765	zf-C2H2	7	+
SGAY01007469.1	158	1145	zf-C2H2	10	+
SGAY01007469.1	3233	3695	zf-C2H2	5	+
SGAY01007469.1	4000	4534	zf-C2H2	6	+
SGAY01007689.1	2478	3864	zf-C2H2	11	-
SGAY01007698.1	5501	7529	zf-C2H2	5	-
SGAY01007958.1	549	1857	zf-C2H2	9	-
SGAY01007958.1	3123	4440	zf-C2H2	9	-
SGAY01007958.1	4658	5783	zf-C2H2	9	-
SGAY01007958.1	6627	7968	zf-C2H2	12	-
SGAY01008031.1	5711	7733	zf-C2H2	7	-
SGAY01008406.1	978	3285	zf-C2H2	5	+
SGAY01008586.1	2450	4793	zf-C2H2	10	-
SGAY01008968.1	3516	6363	zf-C2H2	14	-
SGAY01009482.1	3078	3891	zf-C2H2	6	-
SGAY01009482.1	4048	5635	zf-C2H2	5	-
SGAY01009587.1	3544	5026	zf-C2H2	8	+
SGAY01009934.1	2476	2911	zf-C2H2	5	+
SGAY01010032.1	946	2053	zf-C2H2	10	+
SGAY01010032.1	3425	4640	zf-C2H2	10	+
SGAY01010113.1	3347	3761	zf-C2H2	5	+
SGAY01010149.1	4161	6252	zf-C2H2	10	-
SGAY01010297.1	2	3635	zf-C2H2	10	+
SGAY01010344.1	1916	3503	zf-C2H2	9	+
SGAY01010452.1	4129	6019	zf-C2H2	13	+
SGAY01010475.1	4727	5750	zf-C2H2	7	-
SGAY01010626.1	2131	3223	zf-C2H2	9	+
SGAY01010626.1	3972	5031	zf-C2H2	9	+
SGAY01010649.1	2659	4279	zf-C2H2	6	-
SGAY01014319.1	1009	2296	zf-C2H2	9	+
SGAY01014435.1	1887	2793	zf-C2H2	5	+
SGAY01014451.1	954	2457	zf-C2H2	7	-
SGAY01014688.1	1121	2941	zf-C2H2	12	+
SGAY01014892.1	604	3046	zf-C2H2	18	+
SGAY01015122.1	517	1018	zf-C2H2	6	+
SGAY01015763.1	1494	2406	zf-C2H2	5	-
SGAY01016362.1	435	1995	zf-C2H2	9	-
SGAY01016414.1	1186	2272	zf-C2H2	9	-
SGAY01016866.1	408	2124	zf-C2H2	8	-
SGAY01017969.1	299	1490	zf-C2H2	10	-
SGAY01018235.1	817	1918	zf-C2H2	10	+
SGAY01018445.1	289	2323	zf-C2H2	10	-
SGAY01019077.1	91	1261	zf-C2H2	10	+
SGAY01020498.1	231	1269	zf-C2H2	9	+
```
