## Supplementary Data 2 for "Transposable elements drive the evolution of metazoan zinc finger genes": Cataglyphis_niger_znfs.bed

```
SJPC01000030.1	17155	18931	zf-C2H2	16	-
SJPC01000058.1	50129	50795	zf-C2H2	5	+
SJPC01000067.1	9108	9573	zf-C2H2	5	+
SJPC01000070.1	71454	72762	zf-C2H2	12	+
SJPC01000173.1	13187	13961	zf-C2H2	8	+
SJPC01000181.1	65601	66624	zf-C2H2	7	+
SJPC01000181.1	70168	70693	zf-C2H2	5	+
SJPC01000181.1	71363	72308	zf-C2H2	7	+
SJPC01000181.1	73794	75711	zf-C2H2	13	+
SJPC01000181.1	77018	78272	zf-C2H2	9	+
SJPC01000181.1	79926	80964	zf-C2H2	9	+
SJPC01000210.1	9328	10423	zf-C2H2	6	+
SJPC01000246.1	60836	64550	zf-C2H2	5	-
SJPC01000264.1	18691	19954	zf-C2H2	6	-
SJPC01000270.1	35969	37808	zf-C2H2	6	-
SJPC01000270.1	38726	39173	zf-C2H2	5	-
SJPC01000346.1	63417	65838	zf-C2H2	10	+
SJPC01000399.1	54402	55356	zf-C2H2	5	+
SJPC01000399.1	56595	57003	zf-C2H2	5	+
SJPC01000578.1	3390	4815	zf-C2H2	8	+
SJPC01000673.1	14008	16273	zf-C2H2	13	+
SJPC01000696.1	14681	18434	zf-C2H2	6	-
SJPC01000700.1	45563	46376	zf-C2H2	6	-
SJPC01000700.1	46545	48132	zf-C2H2	5	-
SJPC01000746.1	19541	20775	zf-C2H2	8	-
SJPC01000786.1	40149	42996	zf-C2H2	14	-
SJPC01000798.1	33042	34950	zf-C2H2	16	-
SJPC01000858.1	6566	8186	zf-C2H2	11	-
SJPC01000923.1	1210	2311	zf-C2H2	10	+
SJPC01000923.1	3716	4703	zf-C2H2	10	+
SJPC01000923.1	6786	7269	zf-C2H2	5	+
SJPC01000923.1	7551	8085	zf-C2H2	6	+
SJPC01000970.1	2947	7930	zf-C2H2	21	-
SJPC01001060.1	505	1564	zf-C2H2	7	-
SJPC01001060.1	2983	6555	zf-C2H2	25	-
SJPC01001094.1	24961	28153	zf-C2H2	7	-
SJPC01001107.1	36575	36998	zf-C2H2	5	+
SJPC01001132.1	28990	30295	zf-C2H2	6	-
SJPC01001135.1	183	1722	zf-C2H2	5	-
SJPC01001186.1	36215	37715	zf-C2H2	11	+
SJPC01001204.1	35711	36587	zf-C2H2	5	+
SJPC01001271.1	31947	36390	zf-C2H2	14	+
SJPC01001428.1	14817	18555	zf-C2H2	10	-
SJPC01001577.1	18115	19006	zf-C2H2	7	-
SJPC01001663.1	2208	8243	zf-C2H2	14	-
SJPC01001663.1	10896	14055	zf-C2H2	8	-
SJPC01001709.1	27415	28651	zf-C2H2	5	-
SJPC01001745.1	23666	24131	zf-C2H2	6	+
SJPC01001793.1	25486	26233	zf-C2H2	5	+
SJPC01001795.1	12776	13382	zf-C2H2	6	-
SJPC01001992.1	25245	27513	zf-C2H2	6	-
SJPC01002127.1	7178	9992	zf-C2H2	10	+
SJPC01002197.1	18719	19823	zf-C2H2	5	-
SJPC01002338.1	4072	6949	zf-C2H2	8	-
SJPC01002364.1	22765	24550	zf-C2H2	5	+
SJPC01002650.1	13898	15854	zf-C2H2	8	+
SJPC01002660.1	19365	22872	zf-C2H2	21	+
SJPC01002723.1	20803	22834	zf-C2H2	5	+
SJPC01002953.1	7395	8670	zf-C2H2	11	-
SJPC01003045.1	8451	10431	zf-C2H2	12	+
SJPC01003146.1	1627	3190	zf-C2H2	15	-
SJPC01003335.1	1187	2384	zf-C2H2	10	-
SJPC01003335.1	5327	6749	zf-C2H2	8	-
SJPC01003391.1	16230	17850	zf-C2H2	6	-
SJPC01003574.1	10039	14290	zf-C2H2	21	+
SJPC01003597.1	8695	10549	zf-C2H2	13	+
SJPC01003597.1	10768	11890	zf-C2H2	7	+
SJPC01003659.1	6844	8521	zf-C2H2	14	+
SJPC01003722.1	402	3897	zf-C2H2	19	-
SJPC01003940.1	6828	8028	zf-C2H2	6	+
SJPC01004063.1	7447	7975	zf-C2H2	6	-
SJPC01004076.1	4224	6528	zf-C2H2	10	-
SJPC01004212.1	12447	15912	zf-C2H2	12	-
SJPC01004513.1	3619	4378	zf-C2H2	5	-
SJPC01004573.1	13520	14303	zf-C2H2	5	+
SJPC01005389.1	4297	5890	zf-C2H2	10	-
SJPC01005460.1	223	1561	zf-C2H2	12	+
SJPC01005460.1	2402	3524	zf-C2H2	9	+
SJPC01005460.1	4135	5065	zf-C2H2	10	+
SJPC01005460.1	6356	7664	zf-C2H2	9	+
SJPC01005460.1	9893	11204	zf-C2H2	9	+
SJPC01005509.1	8865	10785	zf-C2H2	10	+
SJPC01005791.1	8410	10000	zf-C2H2	9	-
SJPC01005843.1	2251	3337	zf-C2H2	10	+
SJPC01006457.1	580	1609	zf-C2H2	7	+
SJPC01006457.1	2063	2603	zf-C2H2	5	+
SJPC01006545.1	7249	9071	zf-C2H2	12	-
SJPC01006771.1	7133	8117	zf-C2H2	6	+
SJPC01006771.1	8577	9363	zf-C2H2	8	+
SJPC01006859.1	5348	5867	zf-C2H2	5	-
SJPC01007220.1	5491	5914	zf-C2H2	5	+
SJPC01007371.1	3039	4215	zf-C2H2	6	-
SJPC01007478.1	4510	5392	zf-C2H2	5	+
SJPC01007686.1	778	2800	zf-C2H2	7	+
SJPC01007732.1	2058	4506	zf-C2H2	18	+
SJPC01008234.1	1791	2913	zf-C2H2	10	+
SJPC01008234.1	4268	5486	zf-C2H2	10	+
SJPC01008739.1	967	2008	zf-C2H2	9	-
SJPC01008739.1	2772	3864	zf-C2H2	9	-
SJPC01009039.1	2422	3328	zf-C2H2	5	-
SJPC01010193.1	1140	3432	zf-C2H2	5	-
SJPC01010196.1	1555	3205	zf-C2H2	8	-
SJPC01011066.1	2363	3275	zf-C2H2	5	-
SJPC01011142.1	1049	2615	zf-C2H2	9	+
SJPC01011300.1	1316	2819	zf-C2H2	7	+
SJPC01011502.1	148	3652	zf-C2H2	13	-
SJPC01013362.1	917	2099	zf-C2H2	10	-
SJPC01014272.1	0	2007	zf-C2H2	6	-
SJPC01014497.1	1166	2036	zf-C2H2	5	-
SJPC01014499.1	0	1164	zf-C2H2	9	+
SJPC01015136.1	193	1318	zf-C2H2	6	+
SJPC01016930.1	2	1133	zf-C2H2	5	-
SJPC01017449.1	2	1445	zf-C2H2	5	-
SJPC01018153.1	537	1362	zf-C2H2	5	+
SJPC01018847.1	2	1295	zf-C2H2	9	+
SJPC01020163.1	0	1191	zf-C2H2	5	-
SJPC01020412.1	1	1174	zf-C2H2	5	+
SJPC01020657.1	1	961	zf-C2H2	6	-
SJPC01024841.1	398	956	zf-C2H2	5	+
SJPC01026190.1	2	911	zf-C2H2	5	-
SJPC01028798.1	2	611	zf-C2H2	7	+
SJPC01033305.1	0	495	zf-C2H2	6	-
SJPC01036913.1	1	694	zf-C2H2	5	-
SJPC01049464.1	1	565	zf-C2H2	5	+
SJPC01049780.1	0	564	zf-C2H2	5	-
SJPC01072895.1	2	440	zf-C2H2	6	-
SJPC01078955.1	0	417	zf-C2H2	5	+
```
