## Supplementary Data 2 for "Transposable elements drive the evolution of metazoan zinc finger genes": Catagonus_wagneri_olfactory_receptor.bed

```
PVHT020000037.1	10423793	10424837	7tm_4	1	-
PVHT020000037.1	10432914	10433895	7tm_4	1	-
PVHT021183549.1	2176212	2177208	7tm_4	1	-
PVHT020000037.1	10383999	10384998	7tm_4	1	-
PVHT020000037.1	11022768	11023758	7tm_4	1	-
PVHT020000037.1	11060138	11061110	7tm_4	1	-
PVHT020000037.1	10377881	10378868	7tm_4	1	+
PVHT020000037.1	11049564	11050563	7tm_4	1	-
PVHT020000037.1	10748202	10749222	7tm_4	1	-
PVHT020000037.1	10332644	10333733	7tm_4	1	-
PVHT020000037.1	11014254	11015271	7tm_4	1	-
PVHT020000037.1	10217777	10218794	7tm_4	1	+
PVHT020000037.1	10279421	10280396	7tm_4	1	+
PVHT020000037.1	10787958	10788900	7tm_4	1	-
PVHT020000037.1	11006110	11007094	7tm_4	1	+
PVHT020000037.1	10466135	10467095	7tm_4	1	+
PVHT020000037.1	10736435	10737443	7tm_4	1	-
PVHT020000037.1	10456242	10457295	7tm_4	1	+
PVHT020000037.1	10564711	10565734	7tm_4	1	-
PVHT021183549.1	2090192	2091188	7tm_4	1	+
PVHT020000037.1	10827022	10827991	7tm_4	1	-
PVHT020000037.1	10261964	10262984	7tm_4	1	-
PVHT020000037.1	10224338	10225388	7tm_4	1	-
PVHT020000037.1	10713285	10714287	7tm_4	1	+
PVHT020000037.1	10902414	10903368	7tm_4	1	-
PVHT020000037.1	10417516	10418473	7tm_4	1	+
PVHT020000037.1	10834500	10835454	7tm_4	1	+
PVHT020000037.1	10301839	10302823	7tm_4	1	-
PVHT020000037.1	10536683	10537652	7tm_4	1	+
PVHT020000037.1	10762994	10764029	7tm_4	1	-
PVHT020000037.1	10037656	10038751	7tm_4	1	-
PVHT020000037.1	10976092	10977124	7tm_4	1	+
PVHT020000037.1	10201502	10202516	7tm_4	1	+
PVHT020000037.1	10254435	10255431	7tm_4	1	-
PVHT020000037.1	10522503	10523481	7tm_4	1	-
PVHT020000037.1	10443602	10444667	7tm_4	1	-
PVHT020000037.1	10294441	10295398	7tm_4	1	-
PVHT020000037.1	10395105	10396059	7tm_4	1	+
PVHT020000037.1	10607939	10608908	7tm_4	1	+
PVHT020000037.1	10509142	10510948	7tm_4	1	-
PVHT020000037.1	10849169	10850153	7tm_4	1	-
PVHT020000037.1	11176956	11178042	7tm_4	1	+
PVHT020000037.1	10996234	10997245	7tm_4	1	+
PVHT020000037.1	10895862	10896750	7tm_4	1	-
PVHT021183549.1	2221769	2222756	7tm_4	1	-
PVHT020000037.1	10877684	10878773	7tm_4	1	-
PVHT020000037.1	10473016	10474015	7tm_4	1	+
PVHT020000037.1	10100025	10101012	7tm_4	1	-
PVHT020000037.1	10966390	10967359	7tm_4	1	-
PVHT020000037.1	10531111	10532902	7tm_4	1	+
PVHT021183549.1	2114394	2115402	7tm_4	1	+
PVHT020000037.1	10705177	10706116	7tm_4	1	+
PVHT020000037.1	10755865	10756783	7tm_4	1	-
PVHT021183549.1	2182068	2183055	7tm_4	1	-
PVHT020000037.1	10955444	10956407	7tm_4	1	-
PVHT020000037.1	9963378	9964503	7tm_4	1	+
PVHT021183549.1	2202085	2203075	7tm_4	1	-
PVHT020000037.1	10959208	10960285	7tm_4	1	-
PVHT020000037.1	9954553	9955507	7tm_4	1	+
PVHT021183549.1	2195420	2196413	7tm_4	1	+
PVHT020000037.1	10583117	10585109	7tm_4	1	+
PVHT021183549.1	2188841	2189822	7tm_4	1	-
PVHT020000037.1	10015873	10016851	7tm_4	1	-
PVHT020000037.1	10589815	10590793	7tm_4	1	-
PVHT020000037.1	11169339	11171109	7tm_4	2	-
PVHT020000037.1	10315968	10316889	7tm_4	1	-
PVHT020000037.1	10815979	10816954	7tm_4	1	-
PVHT020000037.1	10648634	10649645	7tm_4	1	-
PVHT020000037.1	10659473	10660505	7tm_4	1	-
PVHT020000037.1	10691799	10692789	7tm_4	1	-
PVHT020000037.1	11040940	11042749	7tm_4	1	+
PVHT020000037.1	10730253	10731375	7tm_4	1	-
PVHT020000037.1	9999277	10000255	7tm_4	1	+
PVHT020000037.1	10439822	10440821	7tm_4	1	-
PVHT020000037.1	10860673	10861768	7tm_4	1	+
PVHT020000037.1	10724572	10725397	7tm_4	1	+
PVHT020000037.1	10889415	10890387	7tm_4	1	-
PVHT020000037.1	10637356	10638328	7tm_4	1	-
PVHT020000037.1	10401589	10402729	7tm_4	1	+
PVHT020000037.1	10842929	10843934	7tm_4	1	-
PVHT020000037.1	10872074	10873049	7tm_4	1	-
PVHT020000037.1	10778729	10779719	7tm_4	1	+
PVHT020000037.1	10631296	10632277	7tm_4	1	+
PVHT020000037.1	10356109	10357165	7tm_4	1	-
PVHT021183549.1	2075442	2076426	7tm_4	1	-
PVHT021183549.1	2094201	2095221	7tm_4	1	+
PVHT020000037.1	10546762	10547554	7tm_4	1	+
PVHT020000037.1	9946869	9948615	7tm_4	1	+
PVHT020000037.1	11145288	11147196	7tm_4	1	-
PVHT020000037.1	10066647	10068534	7tm_4	1	-
PVHT020000037.1	10598679	10599654	7tm_4	1	-
PVHT020000037.1	11034113	11035733	7tm_4	1	+
PVHT020000037.1	10174558	10175653	7tm_4	1	+
PVHT020000037.1	10325525	10326314	7tm_4	1	-
PVHT020000037.1	10234377	10235280	7tm_4	1	-
PVHT020000037.1	10554719	10556546	7tm_4	1	+
PVHT020010284.1	395	995	7tm_4	1	-
PVHT021183549.1	2124220	2125261	7tm_4	1	+
PVHT020000037.1	10348246	10349026	7tm_4	1	+
PVHT021183549.1	2215775	2216753	7tm_4	1	-
PVHT021183549.1	2101602	2102583	7tm_4	1	-
PVHT020000037.1	10520865	10521426	7tm_4	1	+
PVHT020000037.1	9896438	9897581	7tm_4	1	-
PVHT020000037.1	10555420	10557010	7tm_4	1	+
PVHT020000037.1	10803213	10803909	7tm_4	1	+
PVHT020012886.1	395	935	7tm_4	1	-
PVHT020000037.1	10482632	10484732	7tm_4	1	+
PVHT020000793.1	2793817	2794756	7tm_4	1	-
PVHT020000793.1	2804367	2805396	7tm_4	1	-
PVHT021183507.1	8020977	8021952	7tm_4	1	+
PVHT020041145.1	0	606	7tm_4	1	-
PVHT020020930.1	2	749	7tm_4	1	+
PVHT021183549.1	2146090	2148001	7tm_4	1	-
PVHT020000175.1	5732149	5733247	7tm_4	1	-
PVHT020000793.1	2765053	2766049	7tm_4	1	-
PVHT021183634.1	9621245	9622301	7tm_4	1	+
PVHT020000793.1	2786473	2787514	7tm_4	1	+
PVHT020000793.1	2748711	2749701	7tm_4	1	-
PVHT020000175.1	5744644	5745610	7tm_4	1	-
PVHT021183549.1	2136772	2137474	7tm_4	1	+
PVHT020007537.1	73503	74490	7tm_4	1	-
PVHT021183634.1	36807841	36808876	7tm_4	1	-
PVHT021183634.1	9330021	9331020	7tm_4	1	+
PVHT021183666.1	2588198	2589188	7tm_4	1	+
PVHT021183634.1	36867377	36868373	7tm_4	1	+
PVHT021183506.1	2555413	2556364	7tm_4	1	+
PVHT020000037.1	10622531	10624325	7tm_4	1	+
PVHT020000037.1	10792676	10793189	7tm_4	1	+
PVHT021183594.1	6732751	6733822	7tm_4	1	-
PVHT021183634.1	9993819	9994839	7tm_4	1	-
PVHT021183549.1	1456183	1457131	7tm_4	1	-
PVHT020000037.1	6772043	6773105	7tm_4	1	+
PVHT021183634.1	10229266	10230244	7tm_4	1	+
PVHT020000793.1	3206555	3207485	7tm_4	1	+
PVHT021183634.1	9612858	9613857	7tm_4	1	+
PVHT021183634.1	27717176	27718241	7tm_4	1	+
PVHT021183666.1	2492803	2493877	7tm_4	1	-
PVHT021183666.1	2464427	2465486	7tm_4	1	-
PVHT020000793.1	2775553	2776534	7tm_4	1	-
PVHT021183524.1	13748939	13750067	7tm_4	1	+
PVHT021183634.1	36879776	36880835	7tm_4	1	+
PVHT020000175.1	5874472	5875447	7tm_4	1	-
PVHT021183666.1	1609881	1610976	7tm_4	1	-
PVHT021183634.1	9939701	9940940	7tm_4	1	+
PVHT021183549.1	600511	601582	7tm_4	1	+
PVHT021183647.1	2399295	2400282	7tm_4	1	+
PVHT021183634.1	9925941	9926922	7tm_4	1	+
PVHT021183642.1	803302	804238	7tm_4	1	+
PVHT021183666.1	2375496	2376462	7tm_4	1	+
PVHT021183524.1	13665185	13666328	7tm_4	1	-
PVHT021183634.1	9688183	9689197	7tm_4	1	+
PVHT020000175.1	5796696	5797737	7tm_4	1	-
PVHT020000793.1	2546910	2548098	7tm_4	1	+
PVHT021183549.1	1573315	1574242	7tm_4	1	+
PVHT021183549.1	1480915	1481923	7tm_4	1	-
PVHT021183666.1	3847174	3848113	7tm_4	1	-
PVHT020000004.1	66839	67844	7tm_4	1	+
PVHT020000148.1	219620	220610	7tm_4	1	+
PVHT021183549.1	588752	589745	7tm_4	1	+
PVHT020000793.1	2756768	2757758	7tm_4	1	-
PVHT020000113.1	8696602	8697580	7tm_4	1	+
PVHT021183507.1	8002486	8003545	7tm_4	1	-
PVHT020000793.1	3130076	3131141	7tm_4	1	-
PVHT020000004.1	17021	17999	7tm_4	1	-
PVHT020000004.1	45737	46745	7tm_4	1	+
PVHT021183634.1	10874064	10875015	7tm_4	1	-
PVHT021183619.1	16412716	16413691	7tm_4	1	-
PVHT021183666.1	1595171	1596110	7tm_4	1	-
PVHT021183634.1	10405267	10406323	7tm_4	1	-
PVHT021183634.1	9596377	9597367	7tm_4	1	+
PVHT021183634.1	9298315	9299293	7tm_4	1	-
PVHT020000015.1	36212590	36213565	7tm_4	1	+
PVHT021183549.1	1470588	1471614	7tm_4	1	-
PVHT020001694.1	72148	73144	7tm_4	1	-
PVHT021183524.1	14419451	14420456	7tm_4	1	-
PVHT021183506.1	6507175	6508201	7tm_4	1	-
PVHT021183549.1	1525334	1526342	7tm_4	1	+
PVHT021183506.1	2533017	2534013	7tm_4	1	+
PVHT021183619.1	16817504	16818452	7tm_4	1	+
PVHT021183577.1	4441164	4442148	7tm_4	1	-
PVHT021183634.1	10220716	10221691	7tm_4	1	+
PVHT021183506.1	6450865	6451894	7tm_4	1	+
PVHT021183634.1	36896395	36897370	7tm_4	1	+
PVHT021183642.1	812588	813605	7tm_4	1	-
PVHT020000004.1	30949	32062	7tm_4	1	+
PVHT020002235.1	155321	156344	7tm_4	1	+
PVHT020002235.1	21251	22220	7tm_4	1	+
PVHT020209888.1	0	384	7tm_4	1	+
PVHT020000793.1	3328612	3329542	7tm_4	1	+
PVHT021183634.1	9776935	9777934	7tm_4	1	+
PVHT020004943.1	3711565	3712561	7tm_4	1	-
PVHT021183634.1	27653023	27654001	7tm_4	1	-
PVHT021183583.1	933084	934128	7tm_4	1	+
PVHT021183666.1	1650671	1651628	7tm_4	1	+
PVHT020000175.1	5767000	5768068	7tm_4	1	-
PVHT021183619.1	16387356	16388376	7tm_4	1	-
PVHT021183634.1	10200503	10201451	7tm_4	1	-
PVHT020000715.1	917	1925	7tm_4	1	-
PVHT020000207.1	466101	467169	7tm_4	2	+
PVHT021183524.1	13641573	13642581	7tm_4	1	-
PVHT021183619.1	16428190	16429123	7tm_4	1	-
PVHT021183630.1	4218865	4219849	7tm_4	1	-
PVHT021183634.1	9578088	9579156	7tm_4	1	+
PVHT021183634.1	10248399	10249365	7tm_4	1	-
PVHT021183506.1	6415435	6417520	7tm_4	2	-
PVHT021183634.1	9634630	9635656	7tm_4	1	+
PVHT021183549.1	725911	726868	7tm_4	1	-
PVHT021183524.1	13548840	13549905	7tm_4	1	+
PVHT021183524.1	13493149	13494076	7tm_4	1	-
PVHT020002235.1	164294	165236	7tm_4	1	-
PVHT020006658.1	82	1036	7tm_4	1	+
PVHT021183507.1	6096202	6097291	7tm_4	1	+
PVHT021183506.1	1884619	1885663	7tm_4	1	+
PVHT021183634.1	9962787	9963672	7tm_4	1	+
PVHT021183594.1	6744222	6745266	7tm_4	1	-
PVHT020000004.1	54971	55943	7tm_4	1	+
PVHT020000037.1	10671837	10673508	7tm_4	1	+
PVHT021183506.1	1779882	1780851	7tm_4	1	+
PVHT020000037.1	10982930	10983518	7tm_4	1	-
PVHT020000066.1	30620978	30621941	7tm_4	1	-
PVHT020001694.1	168997	169987	7tm_4	1	-
PVHT021183506.1	6308379	6309321	7tm_4	1	-
PVHT021183666.1	2504075	2505098	7tm_4	1	-
PVHT020000067.1	1697209	1698214	7tm_4	1	+
PVHT021183666.1	2348919	2350026	7tm_4	2	+
PVHT021183619.1	16451695	16452730	7tm_4	1	-
PVHT020000793.1	3197667	3198735	7tm_4	1	+
PVHT021183634.1	10884296	10885307	7tm_4	1	-
PVHT020000175.1	5831354	5832329	7tm_4	1	-
PVHT020000153.1	4752	5739	7tm_4	1	+
PVHT021183619.1	16526954	16528013	7tm_4	1	-
PVHT021183666.1	2407911	2408883	7tm_4	1	+
PVHT021183549.1	741471	742497	7tm_4	1	-
PVHT020000086.1	8303	9260	7tm_4	1	-
PVHT021183634.1	9393612	9394581	7tm_4	1	-
PVHT021183524.1	14563431	14564463	7tm_4	1	+
PVHT021183666.1	2745270	2746278	7tm_4	1	-
PVHT021183549.1	669749	670718	7tm_4	1	+
PVHT021183524.1	13535152	13536034	7tm_4	1	+
PVHT021183630.1	4080228	4081182	7tm_4	1	-
PVHT020000793.1	3171604	3172564	7tm_4	1	+
PVHT021183634.1	10109150	10110098	7tm_4	1	+
PVHT021183642.1	865995	866949	7tm_4	1	+
PVHT021183634.1	10837698	10838670	7tm_4	1	-
PVHT021183549.1	762883	763888	7tm_4	1	-
PVHT020000148.1	438643	439606	7tm_4	1	+
PVHT021183634.1	10138644	10139652	7tm_4	1	+
PVHT021183630.1	2144720	2145845	7tm_4	1	-
PVHT021183666.1	2844255	2845248	7tm_4	1	+
PVHT021183619.1	16326177	16327170	7tm_4	1	-
PVHT021183634.1	9912198	9913221	7tm_4	1	+
PVHT021183506.1	6214741	6215713	7tm_4	1	-
PVHT021183619.1	16599037	16599991	7tm_4	1	+
PVHT021183696.1	7301857	7302868	7tm_4	1	-
PVHT021183666.1	2418511	2419609	7tm_4	1	-
PVHT021183696.1	8291574	8292600	7tm_4	1	-
PVHT021183666.1	2438716	2439664	7tm_4	1	+
PVHT020002235.1	194111	195089	7tm_4	1	+
PVHT021183634.1	10182242	10183286	7tm_4	1	+
PVHT020000113.1	8860747	8861821	7tm_4	1	+
PVHT020000237.1	7362725	7363712	7tm_4	1	+
PVHT021183634.1	27804475	27805489	7tm_4	1	-
PVHT021183524.1	13505593	13506583	7tm_4	1	+
PVHT021183506.1	6381181	6382132	7tm_4	1	-
PVHT020000037.1	10619189	10620872	7tm_4	1	+
PVHT021183634.1	9659122	9660211	7tm_4	1	+
PVHT021183506.1	6248067	6249093	7tm_4	1	-
PVHT021183507.1	7977197	7978214	7tm_4	1	+
PVHT021183524.1	13371588	13372563	7tm_4	1	-
PVHT021183634.1	9348372	9349395	7tm_4	1	+
PVHT020000066.1	30525436	30526498	7tm_4	1	-
PVHT021183702.1	1884367	1885453	7tm_4	1	-
PVHT021183702.1	1910846	1911794	7tm_4	1	-
PVHT020001434.1	23006	24017	7tm_4	1	-
PVHT021183507.1	7800078	7801056	7tm_4	1	+
PVHT020004682.1	381	1308	7tm_4	1	+
PVHT021183666.1	3895190	3897230	7tm_4	1	-
PVHT021183634.1	10516855	10517845	7tm_4	1	-
PVHT021183634.1	10940081	10941131	7tm_4	1	-
PVHT021183619.1	16506873	16507866	7tm_4	1	-
PVHT020001258.1	272420	273506	7tm_4	1	+
PVHT021183630.1	4000446	4001625	7tm_4	1	-
PVHT021183524.1	14531587	14532574	7tm_4	1	-
PVHT020000793.1	3150187	3151210	7tm_4	1	+
PVHT021183506.1	1767086	1768082	7tm_4	1	+
PVHT020002235.1	181399	182389	7tm_4	1	-
PVHT020000066.1	30502786	30503767	7tm_4	1	+
PVHT021183647.1	1613958	1614894	7tm_4	1	-
PVHT020000148.1	308403	309408	7tm_4	1	-
PVHT021183634.1	10502233	10503304	7tm_4	1	-
PVHT020000113.1	8732251	8733385	7tm_4	1	-
PVHT021183594.1	6580626	6581574	7tm_4	1	-
PVHT021183647.1	1656323	1658195	7tm_4	1	-
PVHT021183507.1	7968888	7969854	7tm_4	1	+
PVHT020000793.1	2605406	2606414	7tm_4	1	-
PVHT020000015.1	36254965	36255904	7tm_4	1	+
PVHT021183634.1	36982209	36983358	7tm_4	1	-
PVHT021183634.1	27693319	27694336	7tm_4	1	-
PVHT020001340.1	94447	95425	7tm_4	1	-
PVHT021183506.1	5946552	5947587	7tm_4	1	-
PVHT020002235.1	44501	45503	7tm_4	1	-
PVHT021183524.1	13428479	13429406	7tm_4	1	-
PVHT021183647.1	2419550	2420504	7tm_4	1	-
PVHT021183549.1	1537034	1538051	7tm_4	1	+
PVHT021183630.1	3978019	3979051	7tm_4	1	-
PVHT021183507.1	7995787	7996906	7tm_4	1	+
PVHT021183666.1	2532483	2533491	7tm_4	1	+
PVHT021183507.1	7789998	7790964	7tm_4	1	+
PVHT021183666.1	1935543	1936548	7tm_4	1	+
PVHT021183647.1	1675220	1676189	7tm_4	1	-
PVHT021183666.1	3914555	3915506	7tm_4	1	-
PVHT020002235.1	26542	27604	7tm_4	1	-
PVHT021183549.1	1606791	1607718	7tm_4	1	-
PVHT021183524.1	14117322	14118363	7tm_4	1	+
PVHT021183549.1	1467234	1468239	7tm_4	1	+
PVHT020000004.1	106959	107913	7tm_4	1	+
PVHT021183506.1	2397823	2398789	7tm_4	1	-
PVHT021183666.1	3581537	3583706	7tm_4	2	-
PVHT021183634.1	9889236	9890220	7tm_4	1	+
PVHT021183507.1	7912281	7913319	7tm_4	1	-
PVHT020000113.1	8820922	8821948	7tm_4	1	+
PVHT021183666.1	2487305	2488334	7tm_4	1	+
PVHT020000004.1	5999	6992	7tm_4	1	-
PVHT021183666.1	2453224	2454280	7tm_4	1	+
PVHT021183524.1	14450376	14451324	7tm_4	1	-
PVHT021183507.1	8012655	8013621	7tm_4	1	-
PVHT021183647.1	2489903	2490938	7tm_4	1	+
PVHT021183647.1	2524011	2525025	7tm_4	1	-
PVHT021183634.1	10358199	10359192	7tm_4	1	-
PVHT021183666.1	1627107	1628157	7tm_4	1	+
PVHT021183630.1	4006122	4007211	7tm_4	1	-
PVHT021183634.1	10039964	10040942	7tm_4	1	-
PVHT021183634.1	9585077	9586088	7tm_4	1	-
PVHT021183634.1	9871620	9872631	7tm_4	1	+
PVHT021183696.1	7930148	7931168	7tm_4	1	-
PVHT021183630.1	4015497	4016526	7tm_4	1	-
PVHT020000113.1	8355135	8356062	7tm_4	1	+
PVHT021183666.1	1833194	1834208	7tm_4	1	-
PVHT021183506.1	1747665	1748715	7tm_4	1	+
PVHT021183666.1	3841984	3843190	7tm_4	2	-
PVHT021183634.1	9763164	9764187	7tm_4	1	+
PVHT021183696.1	8103549	8104545	7tm_4	1	-
PVHT021183647.1	1808428	1809442	7tm_4	1	+
PVHT021183506.1	5631481	5632483	7tm_4	1	-
PVHT021183666.1	3858185	3859259	7tm_4	1	-
PVHT020000113.1	8712363	8713371	7tm_4	1	+
PVHT021183702.1	1522948	1523917	7tm_4	1	-
PVHT020002235.1	5650	6646	7tm_4	1	+
PVHT021183634.1	27848128	27849100	7tm_4	1	+
PVHT021183506.1	1657933	1658944	7tm_4	1	-
PVHT020000148.1	455754	456693	7tm_4	1	+
PVHT021183696.1	7981813	7982860	7tm_4	1	-
PVHT021183634.1	9948098	9949091	7tm_4	1	-
PVHT020000793.1	2614782	2615820	7tm_4	1	-
PVHT021183647.1	2470346	2471372	7tm_4	1	+
PVHT021183696.1	7267747	7268890	7tm_4	1	-
PVHT020000148.1	177048	178044	7tm_4	1	+
PVHT021183506.1	2011741	2012746	7tm_4	1	-
PVHT021183666.1	3889389	3890391	7tm_4	1	-
PVHT020000793.1	2671873	2672938	7tm_4	1	+
PVHT020000113.1	8339718	8340777	7tm_4	1	+
PVHT020000061.1	14761976	14762957	7tm_4	1	+
PVHT021183634.1	11085464	11086376	7tm_4	1	+
PVHT021183702.1	2161569	2162619	7tm_4	1	-
PVHT020000015.1	36191038	36191986	7tm_4	1	+
PVHT021183647.1	2547025	2547967	7tm_4	1	-
PVHT021183630.1	4143882	4144857	7tm_4	1	-
PVHT021183666.1	1901263	1902370	7tm_4	1	+
PVHT021183647.1	2025901	2026840	7tm_4	1	+
PVHT020000113.1	8437071	8438376	7tm_4	1	-
PVHT021183634.1	27824942	27826016	7tm_4	1	+
PVHT021183702.1	2512558	2513506	7tm_4	1	-
PVHT020000237.1	7240791	7241742	7tm_4	1	+
PVHT021183666.1	3634570	3635572	7tm_4	1	+
PVHT021183666.1	2581136	2582156	7tm_4	1	+
PVHT020000066.1	30565853	30566825	7tm_4	1	+
PVHT021183630.1	2979684	2980680	7tm_4	1	-
PVHT020000148.1	199373	200432	7tm_4	1	-
PVHT021183696.1	7441723	7442710	7tm_4	1	-
PVHT020000277.1	75763	76645	7tm_4	1	-
PVHT021183634.1	9489836	9490844	7tm_4	1	-
PVHT021183634.1	9408589	9409528	7tm_4	1	-
PVHT021183506.1	2496752	2497769	7tm_4	1	-
PVHT020000113.1	8327143	8328079	7tm_4	1	+
PVHT020000793.1	2576926	2577946	7tm_4	1	+
PVHT021183696.1	7660723	7661692	7tm_4	1	-
PVHT021183666.1	2597731	2598712	7tm_4	1	-
PVHT020000113.1	8457385	8458363	7tm_4	1	-
PVHT020000067.1	1651247	1652249	7tm_4	1	-
PVHT021183507.1	7905718	7906696	7tm_4	1	-
PVHT021183619.1	16345024	16345993	7tm_4	1	-
PVHT021183634.1	27776117	27777128	7tm_4	1	+
PVHT020000148.1	414860	415832	7tm_4	1	+
PVHT021183549.1	1512379	1513384	7tm_4	1	+
PVHT020000113.1	8672235	8674347	7tm_4	1	-
PVHT021183524.1	14511713	14512697	7tm_4	1	-
PVHT020118878.1	1	397	7tm_4	1	+
PVHT020000148.1	594263	595229	7tm_4	1	-
PVHT021183634.1	10488013	10489012	7tm_4	1	-
PVHT021183634.1	10333543	10334548	7tm_4	1	-
PVHT021183696.1	8228349	8229324	7tm_4	1	-
PVHT021183634.1	10381662	10382709	7tm_4	1	-
PVHT021183506.1	6007680	6008634	7tm_4	1	-
PVHT021183506.1	1555200	1556205	7tm_4	1	-
PVHT021183642.1	847760	848717	7tm_4	1	+
PVHT021183506.1	1981520	1982522	7tm_4	1	+
PVHT020000148.1	234300	235401	7tm_4	1	+
PVHT020000113.1	8373857	8374847	7tm_4	1	-
PVHT021183696.1	8140657	8141647	7tm_4	1	-
PVHT021183634.1	10544978	10546061	7tm_4	1	+
PVHT021183549.1	656570	657770	7tm_4	1	+
PVHT021183506.1	5658036	5659095	7tm_4	1	-
PVHT021183619.1	16259359	16260325	7tm_4	1	-
PVHT021183702.1	2630811	2631876	7tm_4	1	+
PVHT021183634.1	10211131	10212229	7tm_4	1	+
PVHT021183524.1	13703313	13704237	7tm_4	1	-
PVHT020002235.1	32271	33288	7tm_4	1	-
PVHT021183524.1	14462215	14463193	7tm_4	1	+
PVHT020000113.1	8446144	8447194	7tm_4	1	-
PVHT020002235.1	67415	68480	7tm_4	1	-
PVHT021183630.1	3994241	3995180	7tm_4	1	+
PVHT021183506.1	1825399	1826446	7tm_4	1	+
PVHT021183702.1	1597022	1597970	7tm_4	1	+
PVHT020000113.1	8464916	8465957	7tm_4	1	-
PVHT020000066.1	30555598	30556594	7tm_4	1	+
PVHT021183630.1	4278228	4279215	7tm_4	1	-
PVHT021183634.1	10314702	10315818	7tm_4	1	-
PVHT020000237.1	7253785	7254736	7tm_4	1	+
PVHT020000113.1	8081878	8082850	7tm_4	1	+
PVHT021183507.1	7808380	7809358	7tm_4	1	+
PVHT020000113.1	8096776	8097721	7tm_4	1	+
PVHT020001459.1	1038	2115	7tm_4	1	-
PVHT021183634.1	10079722	10080691	7tm_4	1	-
PVHT021183696.1	7624426	7625422	7tm_4	1	-
PVHT020000793.1	2448611	2449778	7tm_4	1	-
PVHT020000113.1	8428547	8429525	7tm_4	1	-
PVHT020000066.1	30541590	30542532	7tm_4	1	+
PVHT021183702.1	2278493	2279441	7tm_4	1	+
PVHT020000148.1	318032	319025	7tm_4	1	-
PVHT021183702.1	2237877	2238849	7tm_4	1	-
PVHT020000439.1	2424094	2425165	7tm_4	1	-
PVHT021183634.1	9803071	9804130	7tm_4	1	+
PVHT020003785.1	14204492	14205488	7tm_4	1	-
PVHT021183647.1	2336385	2337333	7tm_4	1	-
PVHT021183666.1	2543186	2544254	7tm_4	1	+
PVHT021183524.1	13735056	13735989	7tm_4	1	-
PVHT021183647.1	1581084	1582059	7tm_4	1	-
PVHT021183696.1	8085692	8086736	7tm_4	1	-
PVHT020000237.1	7311906	7312857	7tm_4	1	+
PVHT021183634.1	9551743	9552754	7tm_4	1	-
PVHT021183634.1	9568727	9569828	7tm_4	1	-
PVHT020000113.1	8408222	8409224	7tm_4	1	-
PVHT021183619.1	16723016	16723967	7tm_4	1	+
PVHT021183647.1	1745148	1746081	7tm_4	1	+
PVHT021183524.1	14480652	14481711	7tm_4	1	+
PVHT021183647.1	1464741	1465827	7tm_4	1	-
PVHT021183507.1	7821049	7822150	7tm_4	1	+
PVHT021183549.1	783193	784171	7tm_4	1	-
PVHT021183647.1	1643223	1645464	7tm_4	2	+
PVHT021183647.1	1270582	1271515	7tm_4	1	-
PVHT021183630.1	4103027	4103975	7tm_4	1	-
PVHT021183549.1	1557839	1558766	7tm_4	1	+
PVHT020000050.1	396471	397476	7tm_4	1	-
PVHT021183630.1	4495480	4496482	7tm_4	1	+
PVHT020012990.1	100	931	7tm_4	1	-
PVHT020000237.1	7054677	7055664	7tm_4	1	-
PVHT021183506.1	1567366	1568338	7tm_4	1	-
PVHT021183647.1	2505388	2506387	7tm_4	1	-
PVHT021183647.1	1572501	1573545	7tm_4	1	-
PVHT021183696.1	7377030	7378020	7tm_4	1	-
PVHT021183647.1	1652040	1653021	7tm_4	1	+
PVHT021183634.1	10707844	10708861	7tm_4	1	+
PVHT021183647.1	1471876	1472932	7tm_4	1	-
PVHT021183634.1	10697410	10698427	7tm_4	1	+
PVHT020000050.1	455428	456415	7tm_4	1	-
PVHT021183702.1	2498351	2499347	7tm_4	1	-
PVHT021183506.1	6088137	6089097	7tm_4	1	+
PVHT021183702.1	2933001	2933958	7tm_4	1	-
PVHT021183634.1	9520010	9521006	7tm_4	1	+
PVHT021183647.1	2223512	2224535	7tm_4	1	-
PVHT020000037.1	11081456	11083118	7tm_4	1	-
PVHT020000113.1	8583596	8584568	7tm_4	1	+
PVHT020000050.1	412990	413959	7tm_4	1	-
PVHT021183696.1	7743508	7744519	7tm_4	1	-
PVHT021183506.1	1585948	1587079	7tm_4	1	-
PVHT021183666.1	2429992	2431039	7tm_4	1	+
PVHT021183506.1	1548996	1550190	7tm_4	2	-
PVHT021183619.1	16513282	16514173	7tm_4	1	-
PVHT020002235.1	75763	76810	7tm_4	1	-
PVHT021183524.1	13691201	13692200	7tm_4	1	+
PVHT020124523.1	2	398	7tm_4	1	+
PVHT021183507.1	7859343	7861368	7tm_4	1	-
PVHT021183696.1	7347457	7348468	7tm_4	1	-
PVHT020000037.1	10410183	10410759	7tm_4	1	-
PVHT021183702.1	2005981	2006947	7tm_4	1	+
PVHT020000113.1	7987685	7988681	7tm_4	1	+
PVHT020038542.1	2	620	7tm_4	1	+
PVHT021183506.1	1834723	1835755	7tm_4	1	+
PVHT021183630.1	4309884	4311072	7tm_4	1	+
PVHT021183647.1	2132657	2133593	7tm_4	1	+
PVHT021183524.1	13512004	13513024	7tm_4	1	+
PVHT021183506.1	6102283	6103261	7tm_4	1	+
PVHT020000113.1	8286915	8287851	7tm_4	1	+
PVHT021183647.1	1699401	1700514	7tm_4	2	+
PVHT020000015.1	36109154	36110126	7tm_4	1	-
PVHT021183630.1	4090387	4091350	7tm_4	1	-
PVHT021183524.1	15022033	15023017	7tm_4	1	+
PVHT021183506.1	5995085	5996054	7tm_4	1	+
PVHT020000439.1	2417810	2418899	7tm_4	1	-
PVHT020000207.1	213891	214857	7tm_4	1	+
PVHT021183647.1	1497246	1498311	7tm_4	1	-
PVHT021183666.1	1878859	1879840	7tm_4	1	+
PVHT021183619.1	16977748	16978786	7tm_4	1	+
PVHT021183524.1	14544085	14545087	7tm_4	1	-
PVHT021183634.1	10635217	10636225	7tm_4	1	+
PVHT021183506.1	2460152	2462300	7tm_4	2	+
PVHT021183702.1	2200036	2201002	7tm_4	1	-
PVHT021183634.1	9417563	9418478	7tm_4	1	-
PVHT020000439.1	2401108	2402044	7tm_4	1	+
PVHT020000053.1	211423	212389	7tm_4	1	-
PVHT020000037.1	10503459	10504077	7tm_4	1	+
PVHT021183549.1	688244	689216	7tm_4	1	-
PVHT021183630.1	3404019	3404991	7tm_4	1	+
PVHT021183634.1	21413248	21414232	7tm_4	1	+
PVHT021183647.1	2302220	2303165	7tm_4	1	-
PVHT020000067.1	1724047	1724998	7tm_4	1	+
PVHT020000207.1	520195	521185	7tm_4	1	+
PVHT020000207.1	356289	357261	7tm_4	1	+
PVHT020000793.1	2439061	2440060	7tm_4	1	-
PVHT021183583.1	909045	910071	7tm_4	1	-
PVHT021183666.1	3759282	3760209	7tm_4	1	+
PVHT021183702.1	1935339	1936305	7tm_4	1	-
PVHT021183524.1	13363429	13364431	7tm_4	1	+
PVHT020000148.1	353152	354190	7tm_4	1	+
PVHT020000066.1	30512820	30513795	7tm_4	1	-
PVHT021183702.1	1585629	1586607	7tm_4	1	+
PVHT021183506.1	6556738	6557710	7tm_4	1	-
PVHT021183647.1	2320157	2322140	7tm_4	1	-
PVHT021183554.1	197560	198727	7tm_4	1	+
PVHT020000113.1	8742439	8743558	7tm_4	1	-
PVHT021183647.1	1512827	1513841	7tm_4	1	-
PVHT020000148.1	557116	558124	7tm_4	1	-
PVHT021183702.1	2258028	2258976	7tm_4	1	-
PVHT021183619.1	16956614	16957631	7tm_4	1	+
PVHT021183630.1	4123501	4124575	7tm_4	1	+
PVHT021183634.1	10640654	10641662	7tm_4	1	+
PVHT021183696.1	7509864	7510818	7tm_4	1	-
PVHT021183506.1	1810391	1811450	7tm_4	1	+
PVHT021183696.1	8408872	8409913	7tm_4	1	-
PVHT021183630.1	2976275	2977241	7tm_4	1	+
PVHT020000050.1	519110	520199	7tm_4	1	-
PVHT020000148.1	341155	342157	7tm_4	1	+
PVHT021183666.1	3866790	3867882	7tm_4	1	-
PVHT021183666.1	3737398	3738388	7tm_4	1	+
PVHT021183666.1	1869626	1870601	7tm_4	1	+
PVHT021183647.1	2384261	2385212	7tm_4	1	-
PVHT021183506.1	1858373	1860359	7tm_4	1	-
PVHT021183647.1	2168833	2169772	7tm_4	1	-
PVHT021183702.1	1573921	1574941	7tm_4	1	+
PVHT021183647.1	1814716	1815808	7tm_4	1	+
PVHT021183696.1	8525196	8526123	7tm_4	1	-
PVHT020000050.1	424363	425398	7tm_4	1	+
PVHT021183524.1	13349576	13350422	7tm_4	1	-
PVHT020001319.1	527	1502	7tm_4	1	-
PVHT021183506.1	1790871	1791891	7tm_4	1	+
PVHT020000207.1	329997	331062	7tm_4	1	+
PVHT020000113.1	8494412	8495486	7tm_4	1	-
PVHT020000113.1	8117764	8118781	7tm_4	1	-
PVHT020001258.1	282966	284004	7tm_4	1	+
PVHT020000113.1	8521414	8522431	7tm_4	1	-
PVHT021183506.1	1525328	1526585	7tm_4	1	-
PVHT020000015.1	36020075	36021047	7tm_4	1	-
PVHT021183702.1	2392615	2393560	7tm_4	1	-
PVHT021183506.1	1734649	1735666	7tm_4	1	-
PVHT021183506.1	5671004	5671952	7tm_4	1	-
PVHT021183630.1	4844583	4845576	7tm_4	1	+
PVHT020000237.1	6689316	6690285	7tm_4	1	-
PVHT021183702.1	2210569	2211535	7tm_4	1	-
PVHT021183647.1	1734843	1735827	7tm_4	1	+
PVHT020000037.1	10084324	10086151	7tm_4	1	-
PVHT021183666.1	3775552	3776494	7tm_4	1	-
PVHT021183524.1	13458804	13460778	7tm_4	1	-
PVHT021183647.1	2299032	2299977	7tm_4	1	-
PVHT020000081.1	2615270	2616266	7tm_4	2	-
PVHT021183549.1	709319	710363	7tm_4	1	-
PVHT021183702.1	2770777	2771719	7tm_4	1	-
PVHT021183630.1	4508377	4509379	7tm_4	1	+
PVHT021183630.1	2997725	2998766	7tm_4	1	+
PVHT020000004.1	2276	3173	7tm_4	1	+
PVHT021183647.1	1831331	1832456	7tm_4	1	+
PVHT021183647.1	1136270	1137428	7tm_4	1	-
PVHT021183506.1	1626788	1627805	7tm_4	1	-
PVHT020000050.1	582128	584087	7tm_4	1	+
PVHT021183666.1	3769973	3771017	7tm_4	1	+
PVHT021183634.1	10574240	10575218	7tm_4	1	+
PVHT021183630.1	3685969	3687076	7tm_4	1	+
PVHT020001434.1	9213	10161	7tm_4	1	-
PVHT021183701.1	151792	152809	7tm_4	1	-
PVHT021183634.1	9528301	9529297	7tm_4	1	+
PVHT020000015.1	36237170	36238181	7tm_4	1	+
PVHT021183506.1	5681879	5682827	7tm_4	1	-
PVHT021183634.1	10149149	10150118	7tm_4	1	+
PVHT021183630.1	4385514	4386459	7tm_4	1	-
PVHT020000237.1	6675258	6676710	7tm_4	2	+
PVHT021183666.1	3718085	3719009	7tm_4	1	-
PVHT021183506.1	1710059	1711010	7tm_4	1	+
PVHT021183506.1	1817524	1818508	7tm_4	1	+
PVHT020000113.1	8046504	8047512	7tm_4	1	+
PVHT020000113.1	8613629	8614673	7tm_4	1	-
PVHT021183506.1	6355157	6356096	7tm_4	1	+
PVHT021183647.1	1865526	1866672	7tm_4	1	+
PVHT020000793.1	2814502	2816680	7tm_4	1	-
PVHT021183647.1	1212791	1213739	7tm_4	1	-
PVHT021183647.1	1154240	1155236	7tm_4	1	-
PVHT020000015.1	35902168	35903083	7tm_4	1	-
PVHT021183666.1	3727110	3728028	7tm_4	1	-
PVHT020002235.1	217199	218177	7tm_4	1	-
PVHT021183702.1	2714914	2715859	7tm_4	1	+
PVHT021183647.1	1708194	1709139	7tm_4	1	-
PVHT020000037.1	10029546	10031106	7tm_4	1	+
PVHT020000237.1	8128547	8129543	7tm_4	1	+
PVHT021183630.1	4736962	4737865	7tm_4	1	+
PVHT020017253.1	57	846	7tm_4	1	-
PVHT021183506.1	1682424	1683438	7tm_4	1	+
PVHT020000439.1	2407842	2408814	7tm_4	1	-
PVHT020000015.1	35888797	35889763	7tm_4	1	+
PVHT021183702.1	2176757	2177813	7tm_4	1	-
PVHT020000113.1	8833038	8834067	7tm_4	1	+
PVHT021183647.1	1190607	1191576	7tm_4	1	-
PVHT021183702.1	2723141	2724122	7tm_4	1	+
PVHT021183630.1	3032047	3033004	7tm_4	1	+
PVHT020002235.1	207890	208979	7tm_4	1	-
PVHT021183506.1	5786080	5787115	7tm_4	1	-
PVHT021183523.1	1050856	1051783	7tm_4	1	+
PVHT020000050.1	488049	489018	7tm_4	1	-
PVHT021183507.1	7887545	7889522	7tm_4	2	-
PVHT021183549.1	1548186	1549230	7tm_4	1	+
PVHT021183586.1	3629118	3630153	7tm_4	1	-
PVHT020000173.1	439095	440091	7tm_4	1	+
PVHT021183666.1	3879788	3880706	7tm_4	1	-
PVHT021183702.1	2099447	2100479	7tm_4	1	+
PVHT021183642.1	744011	744962	7tm_4	1	-
PVHT020000050.1	445558	447616	7tm_4	1	-
PVHT021183647.1	2239158	2240127	7tm_4	1	-
PVHT021183647.1	2183292	2184411	7tm_4	1	+
PVHT020000148.1	738689	739682	7tm_4	1	+
PVHT021183702.1	2328371	2329364	7tm_4	1	-
PVHT021183524.1	14442935	14443877	7tm_4	1	+
PVHT021183506.1	1597366	1598383	7tm_4	1	-
PVHT020000148.1	461599	462613	7tm_4	1	-
PVHT021183506.1	6121150	6122212	7tm_4	1	+
PVHT021183647.1	1399852	1400896	7tm_4	1	-
PVHT021183666.1	2566967	2567921	7tm_4	1	+
PVHT020000148.1	483029	483977	7tm_4	1	-
PVHT021183630.1	4110320	4111268	7tm_4	1	-
PVHT021183666.1	2792714	2793857	7tm_4	1	+
PVHT021183524.1	13681357	13682368	7tm_4	1	+
PVHT021183630.1	4818186	4819143	7tm_4	1	+
PVHT021183524.1	13592786	13593833	7tm_4	1	-
PVHT021183702.1	2376969	2377950	7tm_4	1	-
PVHT020000793.1	2648053	2649022	7tm_4	1	-
PVHT021183642.1	776181	777246	7tm_4	1	-
PVHT020000113.1	8754781	8755714	7tm_4	1	-
PVHT020000439.1	2461886	2463008	7tm_4	1	+
PVHT021183554.1	138345	139362	7tm_4	1	-
PVHT020222024.1	0	378	7tm_4	1	+
PVHT021183506.1	1705676	1706678	7tm_4	1	+
PVHT021183696.1	8336456	8337548	7tm_4	1	-
PVHT021183506.1	5973425	5974364	7tm_4	1	+
PVHT021183506.1	1717172	1718144	7tm_4	1	+
PVHT021183506.1	1615203	1616253	7tm_4	1	-
PVHT021183630.1	4134337	4135420	7tm_4	1	+
PVHT020000148.1	446898	447837	7tm_4	1	+
PVHT020000793.1	2824082	2826278	7tm_4	1	-
PVHT020000229.1	171476	172496	7tm_4	1	-
PVHT021183702.1	466257	467193	7tm_4	1	+
PVHT021183634.1	10322733	10323594	7tm_4	1	-
PVHT021183666.1	3711845	3712817	7tm_4	1	-
PVHT021183524.1	13805705	13806653	7tm_4	1	+
PVHT020000113.1	8363498	8364611	7tm_4	1	+
PVHT021183666.1	2607608	2608589	7tm_4	1	-
PVHT021183702.1	2524610	2525654	7tm_4	1	+
PVHT021183634.1	10919940	10920840	7tm_4	1	-
PVHT021183702.1	2683745	2684702	7tm_4	1	+
PVHT021183524.1	13715879	13717928	7tm_4	1	+
PVHT021183666.1	2386560	2387523	7tm_4	1	+
PVHT021183630.1	4534450	4535395	7tm_4	1	+
PVHT021183647.1	1798623	1799556	7tm_4	1	+
PVHT021183523.1	1161539	1162490	7tm_4	1	+
PVHT020001258.1	237796	238750	7tm_4	1	-
PVHT021183647.1	2369221	2370286	7tm_4	1	-
PVHT021183630.1	4762475	4763417	7tm_4	1	+
PVHT021183702.1	2041193	2042180	7tm_4	1	+
PVHT021183696.1	8428122	8430057	7tm_4	1	-
PVHT021183701.1	253571	254495	7tm_4	1	-
PVHT020000037.1	10029941	10031426	7tm_4	1	+
PVHT020000037.1	10584007	10585417	7tm_4	1	+
PVHT021183666.1	3747149	3748190	7tm_4	1	-
PVHT021183696.1	7775848	7776853	7tm_4	1	-
PVHT021183702.1	2763951	2764893	7tm_4	1	+
PVHT021183640.1	2070733	2071756	7tm_4	1	+
PVHT021183630.1	4580958	4581936	7tm_4	1	+
PVHT021183524.1	13580726	13581770	7tm_4	2	-
PVHT021183506.1	6485480	6487466	7tm_4	2	+
PVHT020000113.1	8396891	8397890	7tm_4	1	-
PVHT020000793.1	2657201	2658191	7tm_4	1	-
PVHT021183630.1	4373506	4374481	7tm_4	1	+
PVHT021183524.1	13619414	13620404	7tm_4	1	-
PVHT020000053.1	200495	201593	7tm_4	1	+
PVHT020016287.1	96	864	7tm_4	1	-
PVHT021183634.1	27746555	27748370	7tm_4	1	+
PVHT021183702.1	2055874	2056912	7tm_4	1	+
PVHT021183702.1	2223831	2224944	7tm_4	1	-
PVHT020000113.1	8626113	8627079	7tm_4	1	-
PVHT020001340.1	115314	116298	7tm_4	1	+
PVHT021183647.1	1764309	1766076	7tm_4	1	+
PVHT021183506.1	1674521	1675514	7tm_4	1	+
PVHT021183647.1	1966899	1968033	7tm_4	1	+
PVHT021183634.1	11066261	11068079	7tm_4	1	+
PVHT020000113.1	8267826	8268756	7tm_4	1	+
PVHT021183507.1	7926839	7927787	7tm_4	2	+
PVHT020000113.1	8770886	8771870	7tm_4	1	+
PVHT020000067.1	1638948	1639869	7tm_4	1	-
PVHT021183630.1	4693497	4694367	7tm_4	1	+
PVHT021183666.1	3647329	3648148	7tm_4	1	+
PVHT021183702.1	2798632	2799637	7tm_4	1	-
PVHT021183524.1	13782941	13783907	7tm_4	1	+
PVHT021183524.1	13311641	13312628	7tm_4	1	-
PVHT020021520.1	25	778	7tm_4	1	-
PVHT021183630.1	4250099	4251962	7tm_4	1	-
PVHT021183702.1	1949892	1950858	7tm_4	1	-
PVHT021183647.1	1908822	1909968	7tm_4	1	+
PVHT020002235.1	56894	57893	7tm_4	2	-
PVHT020003785.1	14192037	14193057	7tm_4	1	-
PVHT021183666.1	3830138	3831116	7tm_4	1	-
PVHT021183666.1	3702101	3703043	7tm_4	1	-
PVHT020000037.1	10496687	10498322	7tm_4	2	+
PVHT020000037.1	10066327	10067923	7tm_4	1	-
PVHT021183634.1	9306024	9307167	7tm_4	1	-
PVHT021183630.1	4213169	4214174	7tm_4	1	+
PVHT021183647.1	2096984	2097947	7tm_4	1	+
PVHT021183696.1	8011301	8012414	7tm_4	1	-
PVHT021183524.1	13630432	13631356	7tm_4	1	+
PVHT021183702.1	2135944	2136916	7tm_4	1	-
PVHT021183702.1	2665036	2665990	7tm_4	1	+
PVHT021183642.1	909240	910044	7tm_4	1	+
PVHT021183630.1	4398583	4399612	7tm_4	1	+
PVHT021183524.1	14488989	14489919	7tm_4	1	-
PVHT021183647.1	2075940	2076909	7tm_4	1	+
PVHT020000148.1	754223	755222	7tm_4	1	-
PVHT020000015.1	36041653	36042670	7tm_4	1	-
PVHT021183702.1	2114822	2115839	7tm_4	1	-
PVHT021183630.1	4411308	4412424	7tm_4	1	+
PVHT020000113.1	8001225	8002233	7tm_4	1	-
PVHT020000037.1	10792239	10792743	7tm_4	1	+
PVHT020000148.1	645030	646011	7tm_4	1	+
PVHT021183634.1	9837480	9838542	7tm_4	1	+
PVHT021183647.1	2347165	2348020	7tm_4	1	-
PVHT021183701.1	198812	199676	7tm_4	1	+
PVHT021183702.1	2819917	2821957	7tm_4	1	-
PVHT021183702.1	2447641	2449540	7tm_4	1	-
PVHT020000037.1	10503842	10504229	7tm_4	1	+
PVHT021183630.1	4057237	4059241	7tm_4	1	-
PVHT021183666.1	1779712	1780672	7tm_4	1	-
PVHT021183647.1	1947830	1948781	7tm_4	1	+
PVHT020000207.1	88871	89825	7tm_4	1	+
PVHT021183702.1	2078801	2079761	7tm_4	1	-
PVHT021183524.1	13526433	13527399	7tm_4	1	+
PVHT021183506.1	1575228	1576215	7tm_4	1	-
PVHT021183630.1	4464557	4465529	7tm_4	1	+
PVHT021183630.1	4357906	4358863	7tm_4	1	+
PVHT021183630.1	4828149	4829163	7tm_4	1	+
PVHT021183647.1	1337744	1338701	7tm_4	1	-
PVHT021183524.1	13612329	13613346	7tm_4	1	-
PVHT020000113.1	8239414	8240377	7tm_4	1	+
PVHT021183696.1	8514143	8515109	7tm_4	1	-
PVHT020000113.1	8178984	8179920	7tm_4	1	+
PVHT021183647.1	1224288	1225278	7tm_4	1	-
PVHT021183630.1	4036925	4039013	7tm_4	1	-
PVHT021183647.1	1989835	1990951	7tm_4	1	+
PVHT021183647.1	2263904	2264966	7tm_4	1	+
PVHT021183554.1	164234	165215	7tm_4	1	-
PVHT021183709.1	9747408	9748278	7tm_4	1	-
PVHT021183666.1	2655229	2656213	7tm_4	1	-
PVHT021183647.1	2140542	2141502	7tm_4	1	-
PVHT021183702.1	1988550	1989630	7tm_4	1	+
PVHT020000148.1	140636	141569	7tm_4	1	-
PVHT020000148.1	475310	476255	7tm_4	1	-
PVHT021183506.1	6130375	6131335	7tm_4	1	-
PVHT021183630.1	4872234	4873233	7tm_4	1	-
PVHT021183506.1	6366240	6368382	7tm_4	2	-
PVHT021183666.1	1799216	1800206	7tm_4	1	-
PVHT021183630.1	4438155	4439247	7tm_4	1	+
PVHT020000067.1	1600234	1601176	7tm_4	1	+
PVHT021183506.1	6268164	6269193	7tm_4	2	-
PVHT020000081.1	2844362	2845286	7tm_4	1	-
PVHT021183524.1	13796098	13797130	7tm_4	1	+
PVHT020000793.1	2474534	2475548	7tm_4	1	+
PVHT021183702.1	2886049	2887006	7tm_4	1	-
PVHT020000113.1	7963547	7965548	7tm_4	2	-
PVHT021183630.1	4423156	4424197	7tm_4	1	+
PVHT020015660.1	2	755	7tm_4	1	-
PVHT020000148.1	187123	188008	7tm_4	1	+
PVHT021183647.1	1426376	1427345	7tm_4	1	-
PVHT020000542.1	256	1126	7tm_4	1	+
PVHT020138677.1	2	398	7tm_4	1	-
PVHT021183524.1	13417151	13418138	7tm_4	1	-
PVHT020025366.1	0	732	7tm_4	1	+
PVHT021183634.1	9745820	9746714	7tm_4	1	+
PVHT021183696.1	8478649	8479576	7tm_4	1	-
PVHT021183647.1	1524524	1525343	7tm_4	1	-
PVHT021183666.1	2812488	2813457	7tm_4	1	+
PVHT021183696.1	8544721	8545648	7tm_4	1	-
PVHT021183630.1	5086352	5087381	7tm_4	2	+
PVHT021183506.1	1756783	1757686	7tm_4	1	+
PVHT021183630.1	5097060	5098074	7tm_4	1	-
PVHT020000793.1	2569874	2570933	7tm_4	1	+
PVHT020000148.1	503407	504382	7tm_4	1	-
PVHT021183524.1	13382390	13383377	7tm_4	1	-
PVHT020000113.1	8778822	8779989	7tm_4	1	-
PVHT021183702.1	2478362	2479292	7tm_4	1	-
PVHT020004019.1	1537698	1539720	7tm_4	1	+
PVHT021183666.1	3824988	3826005	7tm_4	1	+
PVHT021183634.1	10806987	10807854	7tm_4	1	+
PVHT020045914.1	35	581	7tm_4	1	+
PVHT020001179.1	1973054	1974005	7tm_4	1	-
PVHT021183666.1	2677057	2678194	7tm_4	1	+
PVHT021183524.1	13477015	13478002	7tm_4	1	-
PVHT021183666.1	3687299	3688241	7tm_4	1	-
PVHT021183702.1	2545201	2546275	7tm_4	1	+
PVHT021183702.1	2585838	2586912	7tm_4	1	+
PVHT021183666.1	3669430	3670327	7tm_4	1	-
PVHT020000756.1	832	1702	7tm_4	1	+
PVHT021183630.1	4666479	4667418	7tm_4	1	+
PVHT021183701.1	39155	39980	7tm_4	1	+
PVHT020000148.1	629767	630595	7tm_4	1	+
PVHT021183630.1	4838754	4839714	7tm_4	1	+
PVHT021183666.1	1816624	1817590	7tm_4	1	-
PVHT021183630.1	5109701	5110760	7tm_4	1	-
PVHT021183506.1	6337360	6339349	7tm_4	1	-
PVHT021183630.1	4931528	4932488	7tm_4	1	+
PVHT020000067.1	1779944	1781888	7tm_4	2	-
PVHT021183630.1	4988778	4989768	7tm_4	1	+
PVHT020001434.1	14791	15652	7tm_4	1	-
PVHT020000037.1	10084287	10085646	7tm_4	1	-
PVHT021183647.1	1441901	1442873	7tm_4	1	-
PVHT020217495.1	1	379	7tm_4	1	+
PVHT021183630.1	4332381	4333401	7tm_4	1	+
PVHT021183647.1	1755049	1755997	7tm_4	1	+
PVHT020001861.1	75	1065	7tm_4	1	+
PVHT021183630.1	4905458	4906424	7tm_4	1	-
PVHT020000237.1	6656510	6657539	7tm_4	1	-
PVHT021183630.1	4545365	4546442	7tm_4	1	-
PVHT021183647.1	2275486	2277565	7tm_4	1	+
PVHT020000237.1	7574906	7575788	7tm_4	1	-
PVHT021183554.1	128245	129649	7tm_4	1	+
PVHT021183630.1	2194377	2195478	7tm_4	1	+
PVHT020000207.1	435407	436271	7tm_4	1	-
PVHT021183634.1	10534288	10535077	7tm_4	1	-
PVHT021183630.1	4206127	4207048	7tm_4	1	-
PVHT020009857.1	222	1011	7tm_4	1	-
PVHT020000113.1	8642516	8644448	7tm_4	1	-
PVHT021183630.1	4632488	4633427	7tm_4	1	+
PVHT020000793.1	2552438	2553443	7tm_4	1	-
PVHT020029587.1	2	689	7tm_4	1	+
PVHT020022381.1	2	767	7tm_4	1	+
PVHT020000148.1	767467	768373	7tm_4	1	+
PVHT021183634.1	27779010	27779745	7tm_4	1	-
PVHT021183647.1	1366092	1367049	7tm_4	1	-
PVHT021183647.1	1300094	1301120	7tm_4	1	-
PVHT021183630.1	3019279	3020335	7tm_4	1	+
PVHT021183630.1	4977300	4978296	7tm_4	1	+
PVHT021183634.1	27760205	27761999	7tm_4	1	+
PVHT021183634.1	10821824	10822721	7tm_4	1	-
PVHT021183630.1	4892206	4893187	7tm_4	1	-
PVHT020001973.1	1	1048	7tm_4	1	-
PVHT021183630.1	5067628	5068618	7tm_4	1	+
PVHT021183506.1	6277908	6278859	7tm_4	1	-
PVHT020000793.1	2630979	2632998	7tm_4	1	-
PVHT021183506.1	1694513	1695371	7tm_4	1	+
PVHT021183630.1	4919708	4920668	7tm_4	1	+
PVHT021183647.1	1374132	1375101	7tm_4	1	-
PVHT020215968.1	2	380	7tm_4	1	-
PVHT020000148.1	708443	709379	7tm_4	1	+
PVHT021183630.1	5126961	5127975	7tm_4	1	-
PVHT021183647.1	1166386	1167523	7tm_4	1	-
PVHT020000148.1	109664	110798	7tm_4	1	+
PVHT020001179.1	1936984	1937995	7tm_4	1	-
PVHT021183666.1	1910076	1910784	7tm_4	1	+
PVHT020003785.1	14155913	14157836	7tm_4	1	-
PVHT021183647.1	1345619	1346588	7tm_4	1	-
PVHT020002538.1	103	934	7tm_4	1	-
PVHT020017914.1	29	836	7tm_4	1	+
PVHT021183634.1	36826065	36827856	7tm_4	1	-
PVHT020003785.1	14169615	14171532	7tm_4	1	-
PVHT020000037.1	10623187	10624648	7tm_4	1	+
PVHT020000793.1	2484105	2486007	7tm_4	2	+
PVHT021183634.1	36842700	36844491	7tm_4	1	+
PVHT020000037.1	10672498	10673914	7tm_4	1	+
PVHT021183506.1	6394964	6395969	7tm_4	1	-
PVHT020000237.1	5964106	5965048	7tm_4	1	+
PVHT020031042.1	0	675	7tm_4	1	+
PVHT021183647.1	1924861	1925815	7tm_4	1	+
PVHT021183647.1	1997314	1999171	7tm_4	1	+
PVHT021183634.1	10865943	10866909	7tm_4	1	-
PVHT020013550.1	1	820	7tm_4	1	+
PVHT021183630.1	5010737	5011757	7tm_4	1	+
PVHT020006607.1	1	877	7tm_4	1	-
PVHT020000793.1	3274246	3274972	7tm_4	1	-
PVHT020027407.1	1	709	7tm_4	1	-
PVHT021183630.1	4741069	4742005	7tm_4	1	-
PVHT020000037.1	10483365	10484739	7tm_4	1	+
PVHT020000439.1	2370293	2371079	7tm_4	1	+
PVHT020000793.1	2640347	2642300	7tm_4	1	-
PVHT021183634.1	10734182	10735946	7tm_4	1	+
PVHT021183647.1	2117517	2118516	7tm_4	1	+
PVHT021183524.1	13325847	13326780	7tm_4	1	-
PVHT020000050.1	501587	503657	7tm_4	1	+
PVHT021183506.1	6461133	6463134	7tm_4	1	-
PVHT020000113.1	8475253	8476198	7tm_4	1	-
PVHT020000148.1	652575	653352	7tm_4	1	+
PVHT020016773.1	0	690	7tm_4	1	+
PVHT020031539.1	3	672	7tm_4	1	-
PVHT021183696.1	8027859	8028732	7tm_4	1	-
PVHT020013912.1	2	776	7tm_4	1	-
PVHT020001586.1	1	754	7tm_4	1	+
PVHT020000793.1	2597848	2598568	7tm_4	1	+
PVHT020025789.1	2	725	7tm_4	1	+
PVHT021183634.1	10562622	10563687	7tm_4	1	+
PVHT021183647.1	1841614	1842358	7tm_4	1	-
PVHT020001259.1	1	616	7tm_4	1	+
PVHT020027489.1	2	707	7tm_4	1	-
PVHT020000257.1	21711674	21712730	7tm_4	1	+
PVHT020034017.1	0	651	7tm_4	1	+
PVHT020018480.1	2	695	7tm_4	1	+
PVHT021183507.1	7987383	7988049	7tm_4	1	+
PVHT021183634.1	10721724	10723488	7tm_4	1	+
PVHT021183666.1	3541901	3543752	7tm_4	2	-
PVHT021183630.1	4944667	4945690	7tm_4	2	+
PVHT021183634.1	9538731	9539538	7tm_4	1	-
PVHT020010335.1	240	993	7tm_4	1	-
PVHT020000148.1	192930	193779	7tm_4	1	+
PVHT021183630.1	4676679	4677717	7tm_4	1	+
PVHT021183577.1	2463156	2464272	7tm_4	1	-
PVHT020041164.1	1	604	7tm_4	1	-
PVHT020004131.1	45527	47309	7tm_4	1	-
PVHT020011201.1	0	906	7tm_4	1	-
PVHT020032551.1	0	663	7tm_4	1	+
PVHT020004131.1	31693	33433	7tm_4	1	-
PVHT021183549.1	2154227	2154797	7tm_4	1	-
PVHT021183701.1	179127	180114	7tm_4	1	-
PVHT020000793.1	2463348	2465136	7tm_4	1	-
PVHT020000113.1	8301777	8303580	7tm_4	2	+
PVHT020000067.1	1789073	1790912	7tm_4	2	-
PVHT021183630.1	4706550	4708338	7tm_4	1	-
PVHT020000113.1	8659318	8661091	7tm_4	1	+
PVHT021183630.1	4958779	4960684	7tm_4	2	+
PVHT021183549.1	1590243	1592133	7tm_4	2	-
PVHT020034611.1	0	648	7tm_4	1	+
PVHT020005206.1	569	1277	7tm_4	1	-
PVHT021183647.1	1777075	1778827	7tm_4	1	-
PVHT021183634.1	10951501	10952155	7tm_4	1	-
PVHT021183619.1	16473934	16474723	7tm_4	1	-
PVHT021183647.1	1325617	1327408	7tm_4	1	-
PVHT021183666.1	3788532	3790284	7tm_4	1	-
PVHT020038120.1	0	630	7tm_4	1	+
PVHT021183647.1	1451911	1452604	7tm_4	1	-
PVHT021183666.1	3933639	3934407	7tm_4	1	+
PVHT020000148.1	44761	45640	7tm_4	1	-
PVHT020000148.1	18418	19297	7tm_4	1	+
PVHT020000037.1	10802954	10803347	7tm_4	1	+
PVHT020031773.1	2	668	7tm_4	1	+
PVHT021183630.1	4720364	4722221	7tm_4	1	-
PVHT020000067.1	1736156	1737026	7tm_4	1	+
PVHT020000148.1	112315	114076	7tm_4	1	-
PVHT021183647.1	2198221	2200012	7tm_4	1	-
PVHT021183647.1	2436092	2437886	7tm_4	1	+
PVHT020000148.1	364779	365502	7tm_4	1	-
PVHT021183696.1	8306185	8306788	7tm_4	1	-
PVHT020000237.1	7075446	7076568	7tm_4	1	-
PVHT021183702.1	2844159	2844954	7tm_4	1	-
PVHT021183549.1	2165194	2166754	7tm_4	2	-
PVHT021183647.1	2037923	2039702	7tm_4	1	-
PVHT021183634.1	10292734	10293487	7tm_4	1	-
PVHT021183634.1	10417004	10417688	7tm_4	1	-
PVHT021183647.1	1769522	1770311	7tm_4	1	-
PVHT020047497.1	1	574	7tm_4	1	+
PVHT021183549.1	1580083	1581880	7tm_4	2	-
PVHT020002526.1	935	1697	7tm_4	1	+
PVHT021183630.1	4563133	4564030	7tm_4	1	-
PVHT020000148.1	618216	618906	7tm_4	1	+
PVHT020000439.1	130258	131254	7tm_4	1	-
PVHT020030232.1	2	683	7tm_4	1	-
PVHT021183642.1	789392	790259	7tm_4	1	-
PVHT020000081.1	2660743	2661631	7tm_4	1	-
PVHT020034599.1	0	648	7tm_4	1	+
PVHT021183630.1	4346291	4348052	7tm_4	1	+
PVHT021183506.1	2384726	2386838	7tm_4	1	-
PVHT021183524.1	13728920	13730564	7tm_4	1	+
PVHT020000113.1	8499502	8500438	7tm_4	1	-
PVHT021183701.1	29582	30350	7tm_4	1	+
PVHT021183647.1	2057548	2059291	7tm_4	1	+
PVHT021183634.1	10237696	10238395	7tm_4	1	+
PVHT020000221.1	5759	6416	7tm_4	1	-
PVHT021183507.1	7981615	7982332	7tm_4	1	+
PVHT021183647.1	1851549	1852359	7tm_4	1	-
PVHT021183642.1	925895	926573	7tm_4	1	+
PVHT021183634.1	10779202	10779907	7tm_4	1	-
PVHT021183702.1	1533393	1534161	7tm_4	1	-
PVHT021183619.1	16300169	16301081	7tm_4	1	+
PVHT020038745.1	0	621	7tm_4	1	-
PVHT020041281.1	35	605	7tm_4	1	-
PVHT021183524.1	13567833	13568478	7tm_4	1	-
PVHT021183702.1	2742462	2744193	7tm_4	1	+
PVHT020007745.1	1	577	7tm_4	1	+
PVHT020031555.1	1	670	7tm_4	1	+
PVHT020001694.1	90057	90651	7tm_4	1	+
PVHT021183647.1	2198680	2200471	7tm_4	1	+
PVHT020007766.1	278	1064	7tm_4	1	-
PVHT021183524.1	13452762	13453665	7tm_4	1	-
PVHT021183630.1	4363610	4365335	7tm_4	1	+
PVHT020000207.1	243421	244177	7tm_4	1	+
PVHT020007074.1	429	1143	7tm_4	1	-
PVHT020013113.1	0	558	7tm_4	1	+
PVHT021183696.1	8043487	8044144	7tm_4	1	-
PVHT021183634.1	9468702	9470751	7tm_4	1	+
PVHT021183696.1	7549818	7550499	7tm_4	1	-
PVHT020007537.1	42250	42976	7tm_4	1	-
PVHT021183506.1	2377803	2379810	7tm_4	1	+
PVHT021183506.1	1640964	1641738	7tm_4	1	-
PVHT021183634.1	10590756	10591548	7tm_4	1	-
PVHT020044737.1	0	588	7tm_4	1	-
PVHT020044555.1	1	589	7tm_4	1	+
PVHT020036856.1	2	632	7tm_4	1	+
PVHT020051865.1	178	556	7tm_4	1	+
PVHT020000067.1	1713141	1713831	7tm_4	1	+
PVHT021183619.1	16666103	16667909	7tm_4	1	+
PVHT020024677.1	42	738	7tm_4	1	+
PVHT020000148.1	165801	166374	7tm_4	1	-
PVHT020048133.1	0	573	7tm_4	1	-
PVHT020046124.1	1	580	7tm_4	1	+
PVHT020054084.1	1	550	7tm_4	1	+
PVHT020022180.1	1	703	7tm_4	1	-
PVHT020069640.1	2	494	7tm_4	1	-
PVHT021183666.1	2394352	2395981	7tm_4	1	-
PVHT020044298.1	0	591	7tm_4	1	+
PVHT020023472.1	2	584	7tm_4	1	+
PVHT021183506.1	1622437	1623118	7tm_4	1	-
PVHT020021158.1	111	783	7tm_4	1	-
PVHT021183634.1	11014326	11014944	7tm_4	1	+
PVHT020000037.1	10899214	10899616	7tm_4	1	-
PVHT021183647.1	2049735	2050380	7tm_4	1	+
PVHT020010107.1	327	999	7tm_4	1	+
PVHT020003378.1	382	1213	7tm_4	1	-
PVHT021183634.1	9972431	9973178	7tm_4	1	-
PVHT020002398.1	537225	537930	7tm_4	1	-
PVHT021183634.1	11045935	11047630	7tm_4	1	+
PVHT021183642.1	915092	916742	7tm_4	1	+
PVHT021183634.1	10432810	10433368	7tm_4	1	-
PVHT020002398.1	548295	549153	7tm_4	1	-
PVHT021183634.1	9784252	9784993	7tm_4	1	+
PVHT020001694.1	165989	166604	7tm_4	1	-
PVHT021183696.1	7581855	7582659	7tm_4	1	-
PVHT020016141.1	91	868	7tm_4	1	+
PVHT021183647.1	1285448	1286012	7tm_4	1	-
PVHT020000113.1	8845620	8847420	7tm_4	1	+
PVHT020020922.1	2	626	7tm_4	1	-
PVHT021183647.1	2012229	2013048	7tm_4	1	+
PVHT021183666.1	3807226	3808942	7tm_4	1	-
PVHT021183634.1	9449960	9451637	7tm_4	1	-
PVHT020001258.1	255783	256530	7tm_4	1	-
PVHT021183634.1	11029809	11031645	7tm_4	2	+
PVHT020000113.1	8025983	8026622	7tm_4	1	+
PVHT021183549.1	642506	643010	7tm_4	1	-
PVHT020041537.1	1	604	7tm_4	1	+
PVHT020024494.1	2	740	7tm_4	1	-
PVHT021183586.1	3597148	3597889	7tm_4	1	-
PVHT021183634.1	10528355	10528850	7tm_4	1	+
PVHT020000113.1	8683344	8684142	7tm_4	1	-
PVHT021183630.1	4619101	4620769	7tm_4	1	+
PVHT021183507.1	7840141	7840900	7tm_4	1	+
PVHT020000113.1	7978977	7980765	7tm_4	1	-
PVHT021183647.1	1936046	1936655	7tm_4	1	+
PVHT021183702.1	2651914	2652766	7tm_4	1	-
PVHT020007116.1	449	1139	7tm_4	1	-
PVHT020057921.1	1	535	7tm_4	1	+
PVHT020000207.1	202465	203122	7tm_4	1	+
PVHT021183634.1	10947681	10948344	7tm_4	1	-
PVHT021183634.1	10173574	10174426	7tm_4	1	+
PVHT021183647.1	1788502	1789354	7tm_4	1	+
PVHT021183634.1	10393884	10394598	7tm_4	1	-
PVHT021183549.1	679364	679994	7tm_4	1	-
PVHT021183647.1	1292079	1292751	7tm_4	1	-
PVHT020000148.1	212322	213072	7tm_4	1	+
PVHT021183696.1	7841253	7842099	7tm_4	1	-
PVHT021183647.1	1632748	1633360	7tm_4	1	+
PVHT020024118.1	167	677	7tm_4	1	+
PVHT020000004.1	91468	92275	7tm_4	1	+
PVHT020061185.1	0	522	7tm_4	1	-
PVHT020048209.1	2	572	7tm_4	1	+
PVHT021183634.1	10765582	10766368	7tm_4	1	-
PVHT020073933.1	0	480	7tm_4	1	-
PVHT021183549.1	2154697	2155288	7tm_4	1	-
PVHT021183647.1	2254483	2255089	7tm_4	1	-
PVHT020015287.1	284	881	7tm_4	1	-
PVHT021183702.1	2560847	2562410	7tm_4	1	+
PVHT020000148.1	251373	252102	7tm_4	1	+
PVHT020041610.1	0	519	7tm_4	1	-
PVHT020001560.1	3	549	7tm_4	1	-
PVHT020000113.1	8213213	8214800	7tm_4	1	+
PVHT020035937.1	1	547	7tm_4	1	+
PVHT021183634.1	10721329	10722967	7tm_4	1	+
PVHT020093339.1	2	434	7tm_4	1	+
PVHT020065674.1	1	508	7tm_4	1	+
PVHT020000229.1	133939	134614	7tm_4	1	-
PVHT020000113.1	8216003	8217611	7tm_4	1	+
PVHT020000034.1	4782827	4784444	7tm_4	1	-
PVHT021183647.1	1174543	1175365	7tm_4	2	+
PVHT021183634.1	10414452	10415196	7tm_4	1	-
PVHT021183630.1	4769398	4771018	7tm_4	1	+
PVHT021183630.1	5041011	5042763	7tm_4	1	+
PVHT020044031.1	2	533	7tm_4	1	-
PVHT020000148.1	284279	284900	7tm_4	1	-
PVHT020006390.1	751	1183	7tm_4	1	-
PVHT021183506.1	5931526	5932105	7tm_4	1	-
PVHT020058305.1	1	532	7tm_4	1	+
PVHT020038070.1	185	623	7tm_4	1	-
PVHT020041773.1	28	601	7tm_4	1	-
PVHT020054712.1	2	545	7tm_4	1	+
PVHT021183507.1	7896260	7896890	7tm_4	1	-
PVHT020000037.1	10289624	10290029	7tm_4	1	+
PVHT020033528.1	1	466	7tm_4	1	+
PVHT020086270.1	1	451	7tm_4	1	-
PVHT020004704.1	284	881	7tm_4	1	-
PVHT020030984.1	27	675	7tm_4	1	-
PVHT020000034.1	4763197	4764925	7tm_4	1	-
PVHT020053407.1	1	550	7tm_4	1	+
PVHT020028034.1	1	514	7tm_4	1	+
PVHT020000148.1	426917	427484	7tm_4	1	+
PVHT021183630.1	4596230	4596848	7tm_4	1	+
PVHT021183634.1	10800187	10800721	7tm_4	1	-
PVHT020051766.1	147	558	7tm_4	1	+
PVHT020024525.1	257	701	7tm_4	1	+
PVHT021183701.1	1957	2665	7tm_4	1	+
PVHT020055921.1	2	542	7tm_4	1	+
PVHT020044304.1	1	589	7tm_4	1	-
PVHT021183634.1	10593097	10593784	7tm_4	1	-
PVHT020003636.1	569	1172	7tm_4	1	-
PVHT021183634.1	9436433	9438176	7tm_4	1	+
PVHT020000113.1	8566640	8568572	7tm_4	1	+
PVHT020000148.1	300358	301096	7tm_4	1	-
PVHT020000352.1	28083	28527	7tm_4	1	-
PVHT020019141.1	166	814	7tm_4	1	-
PVHT020079454.1	1	466	7tm_4	1	+
PVHT020057453.1	1	535	7tm_4	1	+
PVHT021183701.1	61530	62037	7tm_4	1	+
PVHT021183634.1	9731459	9731984	7tm_4	1	+
PVHT020126028.1	0	399	7tm_4	1	-
PVHT021183647.1	1604113	1604641	7tm_4	1	-
PVHT020103591.1	0	414	7tm_4	1	+
PVHT020000081.1	2692859	2693480	7tm_4	1	-
PVHT021183630.1	4799340	4799973	7tm_4	1	+
PVHT021183634.1	10098277	10098835	7tm_4	1	+
PVHT020000207.1	423926	424499	7tm_4	1	-
PVHT020000352.1	16814	17456	7tm_4	1	+
PVHT021183506.1	1800822	1801407	7tm_4	1	+
PVHT021183702.1	2862891	2864646	7tm_4	1	-
PVHT020000037.1	11226490	11227909	7tm_4	1	+
PVHT021183642.1	874924	875566	7tm_4	1	+
PVHT020037072.1	73	631	7tm_4	1	-
PVHT021183634.1	10733787	10735425	7tm_4	1	+
PVHT021183630.1	4523740	4524271	7tm_4	1	-
PVHT020027621.1	199	709	7tm_4	1	+
PVHT020042449.1	0	597	7tm_4	1	+
PVHT021183634.1	10899478	10900183	7tm_4	1	-
PVHT021183696.1	7900614	7901196	7tm_4	1	-
PVHT020122128.1	1	397	7tm_4	1	-
PVHT020125664.1	2	398	7tm_4	1	-
PVHT020025261.1	0	453	7tm_4	1	+
PVHT020019408.1	0	543	7tm_4	1	+
PVHT020000034.1	4762709	4764404	7tm_4	1	-
PVHT020125253.1	1	397	7tm_4	1	-
PVHT020000004.1	81627	82164	7tm_4	1	+
PVHT021183634.1	10164678	10165218	7tm_4	1	+
PVHT020059054.1	1	529	7tm_4	1	-
PVHT020016486.1	89	728	7tm_4	1	-
PVHT020000229.1	91901	92537	7tm_4	1	-
PVHT020131564.1	1	397	7tm_4	1	+
PVHT020105296.1	2	413	7tm_4	1	+
PVHT021183666.1	3569375	3570929	7tm_4	1	-
PVHT020024167.1	1	676	7tm_4	1	-
PVHT020000148.1	259533	260040	7tm_4	1	+
PVHT021183647.1	2452538	2454263	7tm_4	1	+
PVHT021183549.1	640618	641227	7tm_4	1	-
PVHT020040788.1	1	538	7tm_4	1	-
PVHT020052152.1	97	556	7tm_4	1	-
PVHT020050710.1	0	438	7tm_4	1	+
PVHT021183630.1	4157560	4159234	7tm_4	1	-
PVHT021183524.1	13405514	13406042	7tm_4	1	-
PVHT021183630.1	5056704	5057295	7tm_4	1	+
PVHT021183634.1	9748575	9749031	7tm_4	1	+
PVHT020054232.1	137	548	7tm_4	1	+
PVHT020140060.1	2	398	7tm_4	1	+
PVHT020120486.1	1	397	7tm_4	1	+
PVHT021183634.1	9357265	9357790	7tm_4	1	+
PVHT020019983.1	134	773	7tm_4	1	+
PVHT021183647.1	1243073	1244837	7tm_4	1	+
PVHT020001234.1	30	474	7tm_4	1	-
PVHT020073586.1	1	481	7tm_4	1	-
PVHT021183634.1	27759828	27761391	7tm_4	1	+
PVHT020000229.1	2878	3454	7tm_4	1	+
PVHT020011287.1	516	972	7tm_4	1	-
PVHT020086630.1	0	450	7tm_4	1	-
PVHT020132371.1	2	398	7tm_4	1	+
PVHT021183647.1	1186250	1186829	7tm_4	1	-
PVHT021183647.1	1855890	1856727	7tm_4	1	+
PVHT021183634.1	10123984	10124698	7tm_4	1	+
PVHT020126414.1	0	399	7tm_4	1	-
PVHT021183634.1	36855046	36855655	7tm_4	1	+
PVHT020000148.1	568204	568783	7tm_4	1	-
PVHT020000148.1	661594	662206	7tm_4	1	-
PVHT020131719.1	0	399	7tm_4	1	+
PVHT020186657.1	0	396	7tm_4	1	+
PVHT020120247.1	1	397	7tm_4	1	-
PVHT020000207.1	529518	530319	7tm_4	1	+
PVHT021183696.1	7462388	7462907	7tm_4	1	-
PVHT021183634.1	10978534	10979050	7tm_4	1	+
PVHT020125355.1	2	398	7tm_4	1	-
PVHT021183634.1	36842272	36843886	7tm_4	1	+
PVHT020015458.1	49	613	7tm_4	1	+
PVHT020036655.1	197	632	7tm_4	1	+
PVHT021183642.1	841625	842282	7tm_4	1	+
PVHT021183702.1	2557893	2559381	7tm_4	1	+
PVHT020111317.1	0	402	7tm_4	1	+
PVHT020060379.1	2	494	7tm_4	1	+
PVHT021183630.1	4233742	4235299	7tm_4	1	+
PVHT020000067.1	1663953	1665573	7tm_4	1	-
PVHT020041781.1	1	535	7tm_4	1	-
PVHT021183630.1	4787269	4788811	7tm_4	1	+
PVHT020130408.1	2	398	7tm_4	1	+
PVHT021183634.1	10471667	10472147	7tm_4	1	-
PVHT020023666.1	188	749	7tm_4	1	+
PVHT020004177.1	445	988	7tm_4	1	-
PVHT020007041.1	114	654	7tm_4	1	+
PVHT021183634.1	36826670	36828236	7tm_4	1	-
PVHT020097224.1	0	426	7tm_4	1	+
PVHT020153712.1	0	399	7tm_4	1	+
PVHT020036123.1	1	514	7tm_4	1	-
PVHT020003512.1	657	1101	7tm_4	1	+
PVHT020012985.1	478	934	7tm_4	1	-
PVHT020053690.1	108	549	7tm_4	1	-
PVHT021183634.1	10057989	10058712	7tm_4	1	-
PVHT021183634.1	9900856	9901405	7tm_4	1	+
PVHT020046077.1	124	583	7tm_4	1	+
PVHT021183696.1	7873044	7873683	7tm_4	1	-
PVHT020119482.1	2	398	7tm_4	1	-
PVHT020134817.1	2	398	7tm_4	1	+
PVHT021183647.1	1900806	1901454	7tm_4	1	+
PVHT021183634.1	27867306	27867765	7tm_4	1	-
PVHT021183524.1	13716760	13718206	7tm_4	1	+
PVHT020026963.1	1	676	7tm_4	1	-
PVHT020008455.1	257	743	7tm_4	1	+
PVHT020130803.1	2	398	7tm_4	1	+
PVHT020000004.1	82054	82567	7tm_4	1	+
PVHT020060577.1	1	523	7tm_4	1	-
PVHT021183666.1	2391509	2393084	7tm_4	1	+
PVHT020090921.1	2	437	7tm_4	1	+
PVHT020120485.1	1	397	7tm_4	1	+
PVHT020045229.1	1	586	7tm_4	1	+
PVHT021183666.1	3557823	3559431	7tm_4	1	-
PVHT020000081.1	2998311	2999205	7tm_4	1	+
PVHT021183506.1	1874928	1876491	7tm_4	1	+
PVHT021183701.1	104916	105681	7tm_4	2	+
PVHT021183696.1	8353625	8354072	7tm_4	1	-
PVHT020033883.1	0	582	7tm_4	1	-
PVHT021183696.1	7405881	7406706	7tm_4	1	-
PVHT020114404.1	2	398	7tm_4	1	-
PVHT020000148.1	537740	538379	7tm_4	1	-
PVHT020111134.1	0	402	7tm_4	1	-
PVHT021183630.1	4288860	4290399	7tm_4	1	+
PVHT021183634.1	36854669	36855254	7tm_4	1	+
PVHT021183634.1	9701694	9702102	7tm_4	1	+
PVHT020020569.1	292	793	7tm_4	1	+
PVHT020063878.1	0	432	7tm_4	1	+
PVHT020132971.1	2	398	7tm_4	1	+
PVHT021183647.1	1595110	1595632	7tm_4	1	-
PVHT020058267.1	96	531	7tm_4	1	-
PVHT020120484.1	1	397	7tm_4	1	+
PVHT020145326.1	1	397	7tm_4	1	+
PVHT020000502.1	113817	114543	7tm_4	1	+
PVHT020139583.1	1	397	7tm_4	1	+
PVHT020125869.1	2	398	7tm_4	1	-
PVHT020071756.1	2	488	7tm_4	1	+
PVHT020118129.1	2	398	7tm_4	1	+
PVHT020002995.1	1025	1580	7tm_4	1	-
PVHT020205014.1	1	388	7tm_4	1	-
PVHT021183507.1	7852347	7853892	7tm_4	1	-
PVHT020003805.1	935	1436	7tm_4	1	+
PVHT021183666.1	1790448	1792176	7tm_4	1	-
PVHT020000113.1	8566281	8567979	7tm_4	1	+
PVHT020057467.1	108	534	7tm_4	1	-
PVHT020005066.1	363	1143	7tm_4	1	+
PVHT020001547.1	2	548	7tm_4	1	-
PVHT020022905.1	194	761	7tm_4	1	+
PVHT020041257.1	1	406	7tm_4	1	-
PVHT020134816.1	1	394	7tm_4	1	+
PVHT020081169.1	1	463	7tm_4	1	-
PVHT020071825.1	12	486	7tm_4	1	-
PVHT021183666.1	3612923	3614555	7tm_4	2	+
PVHT021183702.1	1971660	1972161	7tm_4	1	-
PVHT020195917.1	0	393	7tm_4	1	+
PVHT021183647.1	1723182	1723734	7tm_4	1	+
PVHT020078573.1	1	469	7tm_4	1	-
PVHT020036550.1	0	633	7tm_4	1	-
PVHT020060382.1	1	523	7tm_4	1	-
PVHT021183666.1	3807827	3809408	7tm_4	1	-
PVHT021183506.1	1603914	1604517	7tm_4	1	-
PVHT021183701.1	62040	62442	7tm_4	1	+
PVHT021183696.1	7596894	7597344	7tm_4	1	-
PVHT020042955.1	116	596	7tm_4	1	-
PVHT020028780.1	194	695	7tm_4	1	+
PVHT020000793.1	3096108	3096666	7tm_4	1	-
PVHT020000037.1	9941936	9943355	7tm_4	1	+
PVHT020000411.1	1884	2391	7tm_4	1	+
PVHT021183647.1	1604577	1605126	7tm_4	1	-
PVHT020000148.1	292275	292755	7tm_4	1	-
PVHT020000037.1	11134891	11136424	7tm_4	1	-
PVHT021183696.1	7462824	7463421	7tm_4	1	-
PVHT021183647.1	1623751	1624156	7tm_4	1	-
PVHT021183630.1	5040550	5042068	7tm_4	1	+
PVHT020028733.1	130	697	7tm_4	1	+
PVHT020134532.1	0	399	7tm_4	1	+
PVHT021183647.1	2220167	2220704	7tm_4	1	-
PVHT020017991.1	350	833	7tm_4	1	-
PVHT020214527.1	1	382	7tm_4	1	+
PVHT021183634.1	9701996	9702581	7tm_4	1	+
PVHT020076008.1	1	475	7tm_4	1	-
PVHT020131231.1	0	399	7tm_4	1	+
PVHT020001179.1	1983903	1985469	7tm_4	1	-
PVHT020119695.1	1	397	7tm_4	1	-
PVHT021183524.1	13655974	13656823	7tm_4	2	+
PVHT021183666.1	3789176	3790700	7tm_4	1	-
PVHT020000067.1	1758858	1759272	7tm_4	1	-
PVHT020065076.1	1	481	7tm_4	1	-
PVHT021183506.1	6176554	6178198	7tm_4	1	+
PVHT021183666.1	1766226	1767903	7tm_4	1	-
PVHT020048589.1	24	570	7tm_4	1	-
PVHT020035517.1	257	641	7tm_4	1	+
PVHT020003258.1	424	1204	7tm_4	1	+
PVHT020016270.1	205	691	7tm_4	1	+
PVHT020000352.1	28530	29058	7tm_4	1	-
PVHT021183702.1	578213	578663	7tm_4	1	-
PVHT020013696.1	433	907	7tm_4	1	+
PVHT020217519.1	2	380	7tm_4	1	-
PVHT020124817.1	2	398	7tm_4	1	-
PVHT020019546.1	1	421	7tm_4	1	-
PVHT020118197.1	0	399	7tm_4	1	-
PVHT020009477.1	3	510	7tm_4	1	-
PVHT020000148.1	580787	581282	7tm_4	1	-
PVHT021183506.1	1603576	1604101	7tm_4	1	-
PVHT021183506.1	6146327	6147989	7tm_4	1	+
PVHT020004131.1	117207	117822	7tm_4	1	+
PVHT020051528.1	0	471	7tm_4	1	-
PVHT020126776.1	2	398	7tm_4	1	+
PVHT020127515.1	2	398	7tm_4	1	+
PVHT020041649.1	20	602	7tm_4	1	+
PVHT020129364.1	0	399	7tm_4	1	+
PVHT021183702.1	578634	579210	7tm_4	1	-
PVHT020141276.1	1	397	7tm_4	1	+
PVHT021183696.1	7872709	7873138	7tm_4	1	-
PVHT020122071.1	1	397	7tm_4	1	+
PVHT020012440.1	368	824	7tm_4	1	+
PVHT021183549.1	2145869	2147336	7tm_4	1	-
PVHT020034145.1	2	563	7tm_4	1	-
PVHT021183630.1	4345875	4347399	7tm_4	1	+
PVHT020113516.1	0	399	7tm_4	1	+
PVHT020177914.1	0	399	7tm_4	1	-
PVHT020128185.1	1	397	7tm_4	1	+
PVHT020056443.1	1	538	7tm_4	1	-
PVHT020118828.1	0	399	7tm_4	1	-
PVHT020117374.1	0	399	7tm_4	1	+
PVHT020008048.1	683	1088	7tm_4	1	-
PVHT020127838.1	2	398	7tm_4	1	+
PVHT020038941.1	220	619	7tm_4	1	-
PVHT020000113.1	8169119	8170730	7tm_4	1	+
PVHT021183634.1	9826590	9827169	7tm_4	1	+
PVHT021183506.1	6265162	6265783	7tm_4	1	+
PVHT020000148.1	696763	697336	7tm_4	1	+
PVHT020188821.1	1	385	7tm_4	1	-
PVHT020080918.1	0	462	7tm_4	1	-
PVHT020097420.1	0	426	7tm_4	1	+
PVHT021183617.1	13196447	13197017	7tm_4	1	-
PVHT020000113.1	8250022	8250616	7tm_4	1	+
PVHT021183507.1	7882560	7884147	7tm_4	1	+
PVHT020110430.1	2	404	7tm_4	1	-
PVHT020193560.1	2	395	7tm_4	1	-
PVHT021183506.1	1801301	1801808	7tm_4	1	+
PVHT020131692.1	2	398	7tm_4	1	+
PVHT021183634.1	10983694	10984213	7tm_4	1	-
PVHT020010162.1	0	417	7tm_4	1	+
PVHT021183702.1	2534648	2535095	7tm_4	1	+
PVHT020071083.1	0	489	7tm_4	1	+
PVHT020181067.1	0	399	7tm_4	1	+
PVHT020082236.1	1	460	7tm_4	1	-
PVHT020141881.1	0	387	7tm_4	1	-
PVHT020000132.1	2	410	7tm_4	1	-
PVHT020057294.1	1	508	7tm_4	1	+
PVHT021183506.1	5446493	5447171	7tm_4	1	-
PVHT021183506.1	2385265	2386942	7tm_4	1	-
PVHT020005461.1	0	399	7tm_4	1	+
PVHT020030230.1	0	396	7tm_4	1	+
PVHT020119405.1	0	399	7tm_4	1	-
PVHT020114679.1	0	399	7tm_4	1	+
PVHT020001179.1	1963932	1965408	7tm_4	1	-
PVHT020048403.1	1	571	7tm_4	1	-
PVHT021183696.1	8081650	8082133	7tm_4	1	-
PVHT020105242.1	1	412	7tm_4	1	-
PVHT020100787.1	2	419	7tm_4	1	-
PVHT020000037.1	10530876	10532214	7tm_4	1	+
PVHT021183630.1	4769951	4771418	7tm_4	1	+
PVHT021183524.1	13757708	13759247	7tm_4	1	+
PVHT020000037.1	10509845	10511204	7tm_4	1	-
PVHT020002398.1	560430	560925	7tm_4	1	-
PVHT020000037.1	9882361	9882742	7tm_4	1	-
PVHT021183630.1	4787750	4789223	7tm_4	1	+
PVHT021183634.1	10928985	10929486	7tm_4	1	-
PVHT020001569.1	235	790	7tm_4	1	-
PVHT020148859.1	1	397	7tm_4	1	-
PVHT020156405.1	2	398	7tm_4	1	-
PVHT020130079.1	0	399	7tm_4	1	+
PVHT020006623.1	742	1168	7tm_4	1	+
PVHT020022333.1	373	769	7tm_4	1	-
PVHT020026979.1	0	414	7tm_4	1	+
PVHT020031151.1	0	507	7tm_4	1	-
PVHT020075020.1	0	423	7tm_4	1	-
PVHT020121728.1	2	398	7tm_4	1	+
PVHT020120487.1	1	397	7tm_4	1	+
PVHT020128783.1	0	399	7tm_4	1	+
PVHT020045324.1	1	457	7tm_4	1	+
PVHT020064475.1	77	485	7tm_4	1	+
PVHT021183642.1	830698	831262	7tm_4	1	+
PVHT020083761.1	2	455	7tm_4	1	+
PVHT020185312.1	0	396	7tm_4	1	+
PVHT020047921.1	1	412	7tm_4	1	+
PVHT021183507.1	7895869	7896322	7tm_4	1	-
PVHT020070026.1	0	471	7tm_4	1	-
PVHT020000113.1	8658911	8660558	7tm_4	1	+
PVHT020001560.1	552	1002	7tm_4	1	-
PVHT021183634.1	10997734	10998172	7tm_4	1	+
PVHT020043415.1	173	593	7tm_4	1	+
PVHT020002398.1	555388	555835	7tm_4	1	-
PVHT021183647.1	2162645	2163308	7tm_4	1	+
PVHT020090682.1	2	440	7tm_4	1	-
PVHT020000207.1	424456	424951	7tm_4	1	-
PVHT020127514.1	2	398	7tm_4	1	+
PVHT020122430.1	2	398	7tm_4	1	+
PVHT021183647.1	1313130	1313922	7tm_4	1	-
PVHT021183642.1	874584	875085	7tm_4	1	+
PVHT020002235.1	175148	175718	7tm_4	1	-
PVHT021183576.1	1021760	1022369	7tm_4	2	+
PVHT020000113.1	8258275	8259874	7tm_4	1	+
PVHT020041463.1	1	442	7tm_4	1	+
PVHT020127720.1	1	397	7tm_4	1	-
PVHT020138714.1	22	397	7tm_4	1	-
PVHT020126497.1	2	398	7tm_4	1	-
PVHT020118507.1	1	397	7tm_4	1	-
PVHT021183617.1	13196980	13197409	7tm_4	1	-
PVHT020145327.1	1	397	7tm_4	1	+
PVHT020052598.1	131	554	7tm_4	1	-
PVHT020025492.1	1	412	7tm_4	1	+
PVHT020124816.1	0	399	7tm_4	1	-
PVHT021183666.1	2367686	2368163	7tm_4	1	+
PVHT020000113.1	8138307	8139780	7tm_4	1	-
PVHT021183647.1	1434560	1435139	7tm_4	1	-
PVHT020029106.1	2	434	7tm_4	1	-
PVHT020117660.1	1	397	7tm_4	1	+
PVHT020002559.1	444	1062	7tm_4	1	+
PVHT020140549.1	2	398	7tm_4	1	+
PVHT020119910.1	2	398	7tm_4	1	-
PVHT020000148.1	697203	697755	7tm_4	1	+
PVHT020122821.1	2	398	7tm_4	1	+
PVHT021183702.1	2448475	2449858	7tm_4	1	+
PVHT020008197.1	2	512	7tm_4	1	+
PVHT020000502.1	27450	28245	7tm_4	1	-
PVHT020130137.1	3	399	7tm_4	1	+
PVHT020009839.1	301	877	7tm_4	1	-
PVHT020223604.1	0	375	7tm_4	1	-
PVHT020064773.1	14	509	7tm_4	1	-
PVHT020079492.1	0	465	7tm_4	1	+
PVHT020134818.1	2	398	7tm_4	1	+
PVHT020000004.1	92262	92661	7tm_4	1	+
PVHT020102123.1	0	417	7tm_4	1	+
PVHT020127851.1	1	397	7tm_4	1	+
PVHT020055644.1	10	541	7tm_4	2	+
PVHT020020301.1	29	527	7tm_4	1	-
PVHT020134741.1	1	397	7tm_4	1	+
PVHT021183647.1	1723709	1724126	7tm_4	1	+
PVHT020118846.1	2	398	7tm_4	1	+
PVHT021183634.1	10238355	10238754	7tm_4	1	+
PVHT020140608.1	1	397	7tm_4	1	+
PVHT020131525.1	1	397	7tm_4	1	+
PVHT020199957.1	1	391	7tm_4	1	+
PVHT020102865.1	1	415	7tm_4	1	-
PVHT020069510.1	0	495	7tm_4	1	-
PVHT020128823.1	2	398	7tm_4	1	-
PVHT020132621.1	0	399	7tm_4	1	+
PVHT020000081.1	2902100	2902769	7tm_4	1	+
PVHT021183647.1	2038540	2040202	7tm_4	1	-
PVHT020084759.1	0	453	7tm_4	1	+
PVHT021183696.1	7900199	7900649	7tm_4	1	-
PVHT020130374.1	4	397	7tm_4	1	+
PVHT021183647.1	1251535	1253068	7tm_4	1	+
PVHT020119626.1	1	397	7tm_4	1	+
PVHT020214449.1	1	382	7tm_4	1	+
PVHT020002398.1	555027	555411	7tm_4	1	-
PVHT020097769.1	0	426	7tm_4	1	-
PVHT020006624.1	72	603	7tm_4	1	+
PVHT020096550.1	2	428	7tm_4	1	-
PVHT020122429.1	1	397	7tm_4	1	+
PVHT020125254.1	1	397	7tm_4	1	-
PVHT020000352.1	7529	8042	7tm_4	1	+
PVHT020004289.1	1	400	7tm_4	1	+
PVHT020000050.1	469677	471312	7tm_4	1	-
PVHT020118803.1	1	397	7tm_4	1	-
PVHT020199528.1	2	392	7tm_4	1	+
PVHT020130375.1	4	397	7tm_4	1	+
PVHT021183647.1	1123628	1124153	7tm_4	1	+
PVHT021183647.1	1238263	1240204	7tm_4	1	+
PVHT020064729.1	83	491	7tm_4	1	-
PVHT021183549.1	776688	777360	7tm_4	1	-
PVHT021183701.1	174355	174784	7tm_4	1	+
PVHT020120978.1	0	399	7tm_4	1	+
PVHT021183702.1	1972087	1972789	7tm_4	1	-
PVHT020001340.1	60365	60812	7tm_4	1	+
PVHT020042811.1	68	596	7tm_4	1	-
PVHT020131003.1	1	397	7tm_4	1	+
PVHT020019546.1	386	809	7tm_4	1	-
PVHT020000148.1	259074	259530	7tm_4	1	+
PVHT020125870.1	1	397	7tm_4	1	-
PVHT020124970.1	0	399	7tm_4	1	+
PVHT020000237.1	8275686	8276193	7tm_4	1	+
PVHT021183666.1	3557449	3557935	7tm_4	1	-
PVHT020148860.1	1	397	7tm_4	1	-
PVHT020004131.1	117945	119382	7tm_4	1	+
PVHT021183634.1	9693998	9694451	7tm_4	1	+
PVHT020086706.1	1	415	7tm_4	1	-
PVHT020124972.1	9	399	7tm_4	1	+
PVHT020199879.1	0	390	7tm_4	1	+
PVHT020140952.1	1	397	7tm_4	1	-
PVHT020000467.1	184	676	7tm_4	1	+
PVHT020121749.1	2	398	7tm_4	1	+
PVHT020000037.1	6756194	6757565	7tm_4	1	+
PVHT020012440.1	0	540	7tm_4	1	+
PVHT020106699.1	0	411	7tm_4	1	-
PVHT020129288.1	0	399	7tm_4	1	+
PVHT020000148.1	547894	548476	7tm_4	2	-
PVHT021183634.1	10164290	10164836	7tm_4	1	+
PVHT020039926.1	2	611	7tm_4	1	-
PVHT021183642.1	898876	899359	7tm_4	1	+
PVHT020209814.1	0	384	7tm_4	1	-
PVHT020152648.1	1	397	7tm_4	1	+
PVHT020119493.1	0	399	7tm_4	1	-
PVHT020015408.1	310	841	7tm_4	1	-
PVHT020131886.1	2	398	7tm_4	1	+
PVHT020004131.1	115132	116821	7tm_4	1	-
PVHT020134820.1	1	397	7tm_4	1	+
PVHT020120549.1	22	397	7tm_4	1	-
PVHT020129109.1	0	399	7tm_4	1	+
PVHT021183666.1	3621488	3622922	7tm_4	1	+
PVHT021183523.1	827582	828368	7tm_4	1	+
PVHT020195840.1	1	394	7tm_4	1	+
PVHT020004463.1	730	1309	7tm_4	1	+
PVHT020000257.1	21732146	21732764	7tm_4	1	+
PVHT020105586.1	0	411	7tm_4	1	+
PVHT021183642.1	853487	854030	7tm_4	1	-
PVHT020000148.1	581188	581716	7tm_4	1	-
PVHT021183634.1	10583685	10584306	7tm_4	1	-
PVHT020221787.1	1	376	7tm_4	1	-
PVHT020000050.1	572959	574396	7tm_4	1	+
PVHT020002235.1	54191	54695	7tm_4	1	-
PVHT021183696.1	7549483	7549861	7tm_4	1	-
PVHT020119404.1	0	399	7tm_4	1	-
PVHT020124325.1	1	397	7tm_4	1	-
PVHT020130410.1	0	399	7tm_4	1	+
PVHT020029000.1	2	449	7tm_4	1	+
PVHT020125481.1	7	397	7tm_4	1	-
PVHT020167486.1	0	399	7tm_4	1	+
PVHT021183619.1	16474476	16474878	7tm_4	1	-
PVHT020003041.1	688	1180	7tm_4	1	-
PVHT020000237.1	7377277	7377877	7tm_4	1	+
PVHT020004395.1	688	1180	7tm_4	1	-
PVHT021183701.1	134453	134873	7tm_4	1	-
PVHT020005726.1	75	606	7tm_4	1	-
PVHT021183666.1	1790107	1791700	7tm_4	1	-
PVHT021183696.1	8320096	8320492	7tm_4	1	-
PVHT020000439.1	2380029	2380458	7tm_4	1	+
PVHT020181053.1	2	398	7tm_4	1	+
PVHT020169102.1	1	397	7tm_4	1	+
PVHT021183507.1	7830969	7832361	7tm_4	1	+
PVHT020089648.1	0	441	7tm_4	1	+
PVHT020008178.1	638	1082	7tm_4	1	+
PVHT020000148.1	528112	528694	7tm_4	1	+
PVHT021183696.1	7405561	7405945	7tm_4	1	-
PVHT020141556.1	2	398	7tm_4	1	+
PVHT020126413.1	0	399	7tm_4	1	-
PVHT020048936.1	0	492	7tm_4	1	-
PVHT020130409.1	2	398	7tm_4	1	+
PVHT020064462.1	1	511	7tm_4	1	-
PVHT020062406.1	1	517	7tm_4	1	-
PVHT020129135.1	2	398	7tm_4	1	-
PVHT020141266.1	1	397	7tm_4	1	-
PVHT020000237.1	8276188	8276632	7tm_4	1	+
PVHT020000207.1	508518	508989	7tm_4	1	+
PVHT020119085.1	0	399	7tm_4	1	-
PVHT020218019.1	1	379	7tm_4	1	-
PVHT020131590.1	2	398	7tm_4	1	+
PVHT021183634.1	10454921	10455506	7tm_4	1	-
PVHT020117476.1	0	396	7tm_4	1	-
PVHT020126755.1	2	398	7tm_4	1	+
PVHT020122854.1	1	397	7tm_4	1	+
PVHT020119299.1	2	398	7tm_4	1	-
PVHT020125671.1	2	398	7tm_4	1	-
PVHT020118041.1	1	397	7tm_4	1	-
PVHT020155960.1	0	399	7tm_4	1	-
PVHT020029434.1	307	691	7tm_4	1	-
PVHT020000067.1	1759275	1759716	7tm_4	1	-
PVHT020003258.1	950	1445	7tm_4	1	+
PVHT020001249.1	1733	2267	7tm_4	1	+
PVHT020006372.1	1	583	7tm_4	1	-
PVHT020135708.1	0	390	7tm_4	1	-
PVHT021183709.1	9764895	9765318	7tm_4	1	-
PVHT020000207.1	380568	380958	7tm_4	1	+
PVHT021183506.1	2515958	2517419	7tm_4	1	+
PVHT020119883.1	0	399	7tm_4	1	-
PVHT020000277.1	84597	85053	7tm_4	1	-
PVHT020141357.1	1	397	7tm_4	1	+
PVHT020045081.1	1	385	7tm_4	1	+
PVHT020003786.1	886	1438	7tm_4	1	+
PVHT021183642.1	758359	758863	7tm_4	1	-
PVHT020003785.1	14169316	14170756	7tm_4	1	-
PVHT021183666.1	1765885	1767466	7tm_4	1	-
PVHT020065408.1	2	506	7tm_4	1	-
PVHT020139291.1	1	397	7tm_4	1	-
PVHT021183647.1	1285049	1285445	7tm_4	1	-
PVHT020124324.1	2	398	7tm_4	1	-
PVHT020022659.1	0	429	7tm_4	1	-
PVHT020112063.1	0	402	7tm_4	1	-
PVHT020121411.1	1	397	7tm_4	1	+
PVHT020125036.1	24	399	7tm_4	1	-
PVHT021183507.1	7867456	7868869	7tm_4	1	-
PVHT021183634.1	10098651	10099155	7tm_4	1	+
PVHT020097976.1	2	425	7tm_4	1	-
PVHT021183634.1	10156242	10156665	7tm_4	1	+
PVHT021183634.1	27666218	27666728	7tm_4	1	-
PVHT021183701.1	13194	13587	7tm_4	1	+
PVHT020000628.1	1063	1741	7tm_4	1	+
PVHT020000148.1	35161	35563	7tm_4	1	+
PVHT020130867.1	0	399	7tm_4	1	+
PVHT020037525.1	1	628	7tm_4	1	+
PVHT020130868.1	0	399	7tm_4	1	+
PVHT020204958.1	1	388	7tm_4	1	+
PVHT020156960.1	2	398	7tm_4	1	+
PVHT020000148.1	43525	44167	7tm_4	1	+
PVHT020135758.1	0	399	7tm_4	1	-
PVHT020124448.1	1	397	7tm_4	1	-
PVHT021183630.1	4449060	4450446	7tm_4	1	+
PVHT020135637.1	2	398	7tm_4	1	-
PVHT020197327.1	2	392	7tm_4	1	+
PVHT020098235.1	2	425	7tm_4	1	+
PVHT020141557.1	2	398	7tm_4	1	+
PVHT021183696.1	8353993	8354626	7tm_4	1	-
PVHT020131693.1	2	398	7tm_4	1	+
PVHT020037258.1	136	628	7tm_4	1	+
PVHT021183702.1	418430	418877	7tm_4	1	+
PVHT020000081.1	3011922	3012312	7tm_4	1	+
PVHT021183634.1	37001341	37001782	7tm_4	1	+
PVHT020127130.1	0	399	7tm_4	1	+
PVHT020001455.1	1484	1880	7tm_4	1	-
PVHT020126754.1	0	399	7tm_4	1	+
PVHT020008965.1	0	468	7tm_4	1	+
PVHT021183634.1	9432689	9434051	7tm_4	1	-
PVHT020109647.1	1	406	7tm_4	1	-
PVHT020135697.1	0	399	7tm_4	1	-
PVHT020000148.1	381437	381923	7tm_4	1	-
PVHT021183634.1	9731112	9731559	7tm_4	1	+
PVHT020122853.1	1	397	7tm_4	1	+
PVHT020118240.1	2	398	7tm_4	1	+
PVHT021183634.1	9464027	9465752	7tm_4	1	-
PVHT021183524.1	13459529	13460930	7tm_4	1	-
PVHT020126027.1	2	389	7tm_4	1	-
PVHT020000037.1	6762677	6764021	7tm_4	1	+
PVHT021183619.1	16760765	16761170	7tm_4	1	+
PVHT020215451.1	0	381	7tm_4	1	-
PVHT020128455.1	1	397	7tm_4	1	+
PVHT020119087.1	0	399	7tm_4	1	-
PVHT020000352.1	65535	66030	7tm_4	1	+
PVHT020135829.1	2	398	7tm_4	1	-
PVHT020026784.1	128	521	7tm_4	1	-
PVHT020000229.1	41111	41555	7tm_4	1	+
PVHT020131874.1	2	398	7tm_4	1	-
PVHT020092740.1	1	436	7tm_4	1	+
PVHT020162496.1	0	396	7tm_4	1	+
PVHT020001179.1	1951283	1952792	7tm_4	1	-
PVHT020128799.1	0	399	7tm_4	1	+
PVHT020003378.1	132	621	7tm_4	1	-
PVHT020119882.1	0	399	7tm_4	1	-
PVHT021183647.1	1200192	1200576	7tm_4	1	-
PVHT021183630.1	4473499	4474885	7tm_4	1	+
PVHT020122427.1	1	397	7tm_4	1	+
PVHT020169784.1	2	398	7tm_4	1	-
PVHT020000229.1	183597	184107	7tm_4	1	-
PVHT020128737.1	0	399	7tm_4	1	+
PVHT020122931.1	0	399	7tm_4	1	+
PVHT020124971.1	0	399	7tm_4	1	+
PVHT020082642.1	4	457	7tm_4	1	+
PVHT020000207.1	275503	276166	7tm_4	1	+
PVHT020089147.1	1	442	7tm_4	1	-
PVHT020000148.1	78368	79832	7tm_4	1	+
PVHT020001694.1	116759	117332	7tm_4	1	+
PVHT020016737.1	215	734	7tm_4	1	-
PVHT020122342.1	3	399	7tm_4	1	-
PVHT020135524.1	0	399	7tm_4	1	-
PVHT020003046.1	700	1240	7tm_4	1	+
PVHT021183647.1	2435653	2437153	7tm_4	1	+
PVHT020030065.1	0	456	7tm_4	1	-
PVHT020002235.1	53631	54231	7tm_4	1	-
PVHT020201911.1	1	391	7tm_4	1	-
PVHT020118429.1	0	399	7tm_4	1	+
PVHT020131945.1	0	399	7tm_4	1	-
PVHT020131229.1	0	399	7tm_4	1	+
PVHT021183634.1	9810401	9810791	7tm_4	1	+
PVHT020000148.1	392608	393076	7tm_4	1	+
PVHT020118535.1	0	399	7tm_4	1	+
PVHT020124358.1	0	399	7tm_4	1	+
PVHT020119043.1	0	399	7tm_4	1	+
PVHT021183647.1	2060144	2061638	7tm_4	1	-
PVHT021183666.1	2367055	2367625	7tm_4	2	+
PVHT020148508.1	0	399	7tm_4	1	-
PVHT020072167.1	1	379	7tm_4	1	-
PVHT020008069.1	0	537	7tm_4	1	-
PVHT020007976.1	390	792	7tm_4	1	+
PVHT020131400.1	0	399	7tm_4	1	+
PVHT020040025.1	228	612	7tm_4	1	-
PVHT020134285.1	1	397	7tm_4	1	+
PVHT020029817.1	172	637	7tm_4	1	+
PVHT020135581.1	0	399	7tm_4	1	-
PVHT020003246.1	269	728	7tm_4	1	-
PVHT020083419.1	1	457	7tm_4	1	-
PVHT020001340.1	151947	152412	7tm_4	1	+
PVHT020094299.1	2	431	7tm_4	1	+
PVHT020000229.1	41508	41985	7tm_4	1	+
PVHT020128160.1	2	398	7tm_4	1	-
PVHT020135765.1	2	398	7tm_4	1	-
PVHT020140850.1	1	397	7tm_4	1	-
PVHT020134453.1	0	384	7tm_4	1	+
PVHT020135636.1	0	399	7tm_4	1	-
PVHT020008624.1	1	415	7tm_4	1	-
PVHT021183630.1	4473857	4475303	7tm_4	1	+
PVHT021183647.1	1980358	1980760	7tm_4	1	+
PVHT021183630.1	4449418	4450864	7tm_4	1	+
PVHT020048964.1	121	568	7tm_4	1	+
PVHT020130178.1	2	398	7tm_4	1	+
PVHT020191416.1	2	395	7tm_4	1	+
PVHT020129053.1	1	397	7tm_4	1	+
PVHT020004131.1	185450	186044	7tm_4	1	-
PVHT021183702.1	2609405	2611058	7tm_4	2	-
PVHT020158665.1	0	399	7tm_4	1	-
PVHT021183630.1	4619706	4621209	7tm_4	1	+
PVHT020121392.1	0	399	7tm_4	1	+
PVHT021183647.1	1243672	1245130	7tm_4	1	+
PVHT020119343.1	0	399	7tm_4	1	+
PVHT020000207.1	143894	144293	7tm_4	1	-
PVHT020000502.1	135347	135908	7tm_4	1	+
PVHT021183634.1	10900106	10900481	7tm_4	1	-
PVHT020159479.1	0	399	7tm_4	1	-
PVHT020013907.1	251	791	7tm_4	1	-
PVHT020096723.1	0	426	7tm_4	1	+
PVHT020132022.1	1	382	7tm_4	1	-
PVHT020000207.1	182417	182804	7tm_4	1	+
PVHT021183554.1	13576	14101	7tm_4	1	+
PVHT020159163.1	2	377	7tm_4	1	-
PVHT020121412.1	1	397	7tm_4	1	+
PVHT020224057.1	0	375	7tm_4	1	-
PVHT020033910.1	6	651	7tm_4	1	-
PVHT020000277.1	117270	117702	7tm_4	1	+
PVHT020218891.1	2	380	7tm_4	1	-
PVHT021183634.1	37000811	37001531	7tm_4	1	+
PVHT021183507.1	7839869	7840304	7tm_4	1	+
PVHT020121940.1	18	399	7tm_4	1	-
PVHT021183696.1	7402654	7403188	7tm_4	1	-
PVHT021183506.1	5932038	5932506	7tm_4	1	-
PVHT021183634.1	10608131	10608506	7tm_4	1	+
PVHT020000148.1	112995	114438	7tm_4	1	-
PVHT021183634.1	9881159	9881564	7tm_4	1	+
PVHT021183647.1	1978926	1980279	7tm_4	1	+
PVHT020000148.1	292840	293227	7tm_4	1	-
PVHT021183630.1	5057170	5057704	7tm_4	1	+
PVHT020121079.1	1	397	7tm_4	1	+
PVHT021183634.1	9984441	9984960	7tm_4	1	-
PVHT020000067.1	1579869	1580322	7tm_4	1	+
PVHT020122932.1	1	397	7tm_4	1	+
PVHT020000207.1	391427	391826	7tm_4	1	+
PVHT020001462.1	1702	2131	7tm_4	1	+
PVHT021183634.1	10765335	10765755	7tm_4	1	-
PVHT020000148.1	276636	277047	7tm_4	1	-
PVHT020112677.1	0	402	7tm_4	1	-
PVHT020042836.1	2	464	7tm_4	1	+
PVHT020168655.1	2	398	7tm_4	1	+
PVHT020001694.1	166555	166960	7tm_4	1	-
PVHT020000229.1	161317	161749	7tm_4	1	+
PVHT020000037.1	9882866	9883241	7tm_4	1	-
PVHT020135635.1	0	399	7tm_4	1	-
PVHT020077870.1	91	472	7tm_4	1	+
PVHT020116784.1	8	398	7tm_4	1	+
PVHT020124449.1	2	398	7tm_4	1	-
PVHT020131652.1	0	399	7tm_4	1	-
PVHT020126783.1	1	397	7tm_4	1	-
PVHT021183634.1	10624054	10624429	7tm_4	1	-
PVHT020009429.1	2	389	7tm_4	1	+
PVHT020167262.1	1	397	7tm_4	1	+
PVHT020077149.1	0	381	7tm_4	1	-
PVHT020121130.1	2	398	7tm_4	1	+
PVHT021183702.1	596854	597394	7tm_4	1	+
PVHT020001340.1	40495	40918	7tm_4	1	+
PVHT020140574.1	0	399	7tm_4	1	-
PVHT020162143.1	0	393	7tm_4	1	-
PVHT021183523.1	1150202	1150721	7tm_4	1	+
PVHT021183642.1	758866	759343	7tm_4	1	-
PVHT020132001.1	11	398	7tm_4	1	+
PVHT020066341.1	89	503	7tm_4	1	+
PVHT020000207.1	542417	543071	7tm_4	1	+
PVHT021183630.1	4594694	4596038	7tm_4	1	+
PVHT020000113.1	8643319	8644807	7tm_4	1	-
PVHT020000081.1	2648566	2649022	7tm_4	1	+
PVHT020014371.1	0	429	7tm_4	1	+
PVHT020074508.1	49	481	7tm_4	1	+
PVHT020003480.1	1055	1490	7tm_4	1	+
PVHT020135634.1	2	398	7tm_4	1	-
PVHT020067935.1	106	490	7tm_4	1	-
PVHT020142287.1	10	397	7tm_4	1	+
PVHT020191308.1	2	389	7tm_4	1	-
PVHT021183634.1	10834758	10835376	7tm_4	1	-
PVHT020035834.1	2	440	7tm_4	1	+
PVHT020036900.1	192	630	7tm_4	1	-
PVHT020134454.1	2	398	7tm_4	1	+
PVHT021183634.1	10607863	10608442	7tm_4	1	+
PVHT020001680.1	1341	2010	7tm_4	1	+
PVHT020136005.1	16	397	7tm_4	1	-
PVHT021183701.1	115662	116079	7tm_4	1	-
PVHT020131439.1	0	399	7tm_4	1	+
PVHT021183634.1	9809912	9810344	7tm_4	1	+
PVHT020205437.1	2	389	7tm_4	1	+
PVHT020000229.1	236345	236720	7tm_4	1	+
PVHT021183619.1	16666861	16668166	7tm_4	1	+
PVHT020117192.1	2	398	7tm_4	1	-
PVHT021183666.1	3895137	3896469	7tm_4	1	-
PVHT020000113.1	8846092	8847559	7tm_4	1	+
PVHT021183701.1	52948	53425	7tm_4	1	+
PVHT021183634.1	9722048	9722522	7tm_4	1	+
PVHT021183634.1	10624220	10624697	7tm_4	1	-
PVHT021183647.1	1311804	1313097	7tm_4	1	-
PVHT020135821.1	0	399	7tm_4	1	-
PVHT020031381.1	222	672	7tm_4	1	-
PVHT020211330.1	6	384	7tm_4	1	+
PVHT020136163.1	2	398	7tm_4	1	+
PVHT020079030.1	1	424	7tm_4	1	-
PVHT021183634.1	9500323	9500716	7tm_4	1	-
PVHT020199878.1	1	391	7tm_4	1	+
PVHT021183634.1	10394489	10394969	7tm_4	1	-
PVHT021183523.1	893957	894419	7tm_4	1	-
PVHT021183506.1	2488278	2489625	7tm_4	1	+
PVHT020019731.1	1	400	7tm_4	1	-
PVHT020141544.1	0	393	7tm_4	1	-
PVHT021183524.1	13427218	13428502	7tm_4	1	-
PVHT020175257.1	2	398	7tm_4	1	-
PVHT021183523.1	1102911	1103352	7tm_4	1	+
PVHT020116714.1	0	399	7tm_4	1	-
PVHT020221495.1	2	377	7tm_4	1	+
PVHT021183506.1	6461069	6462452	7tm_4	1	-
PVHT020120439.1	24	399	7tm_4	1	+
PVHT020036043.1	21	636	7tm_4	1	+
PVHT021183702.1	451746	452385	7tm_4	1	+
PVHT020125116.1	0	399	7tm_4	1	-
PVHT021183524.1	13405914	13406328	7tm_4	1	-
PVHT020140479.1	1	397	7tm_4	1	-
PVHT020000229.1	201483	201924	7tm_4	1	-
PVHT021183701.1	126514	127243	7tm_4	1	-
PVHT020046598.1	84	489	7tm_4	1	-
PVHT020215758.1	0	381	7tm_4	1	-
PVHT021183506.1	6558177	6559548	7tm_4	1	-
PVHT021183634.1	9676719	9677166	7tm_4	1	+
PVHT021183634.1	10455313	10455865	7tm_4	1	-
PVHT020203480.1	2	389	7tm_4	1	-
PVHT021183647.1	1956994	1957381	7tm_4	1	+
PVHT020121041.1	20	398	7tm_4	1	+
PVHT020056399.1	2	539	7tm_4	1	-
PVHT021183701.1	135023	135455	7tm_4	1	-
PVHT021183696.1	8306753	8307212	7tm_4	1	-
PVHT020136003.1	1	379	7tm_4	1	-
PVHT020193581.1	0	393	7tm_4	1	-
PVHT020021999.1	287	755	7tm_4	1	-
PVHT020121275.1	0	399	7tm_4	1	+
PVHT021183634.1	27778789	27779203	7tm_4	1	-
PVHT021183608.1	22018552	22019596	7tm_4	1	+
PVHT020000113.1	8025604	8026018	7tm_4	1	+
PVHT020089619.1	0	441	7tm_4	1	-
PVHT020000113.1	8673068	8674394	7tm_4	1	-
PVHT020000207.1	508219	508600	7tm_4	1	+
PVHT020000173.1	139663	140329	7tm_4	1	+
PVHT020039776.1	0	408	7tm_4	1	+
PVHT021183507.1	7828244	7829720	7tm_4	1	+
PVHT020131729.1	1	397	7tm_4	1	-
PVHT021183630.1	3011581	3012034	7tm_4	1	+
PVHT021183543.1	1969515	1970487	7tm_4	2	-
PVHT020061504.1	0	438	7tm_4	1	-
PVHT020126558.1	16	397	7tm_4	1	+
PVHT020077503.1	1	430	7tm_4	1	-
PVHT021183523.1	664891	666385	7tm_4	2	+
PVHT020000207.1	261289	261679	7tm_4	1	+
PVHT020131529.1	0	399	7tm_4	1	+
PVHT020000138.1	71129	71516	7tm_4	1	-
PVHT020103174.1	4	415	7tm_4	1	+
PVHT021183634.1	9356856	9357312	7tm_4	1	+
PVHT020120434.1	1	397	7tm_4	1	-
PVHT021183634.1	27665869	27666265	7tm_4	1	-
PVHT020000793.1	2824699	2826295	7tm_4	1	-
PVHT020032097.1	234	666	7tm_4	1	+
PVHT021183630.1	4189819	4191283	7tm_4	1	-
PVHT020000067.1	1624288	1624765	7tm_4	1	-
PVHT020125115.1	0	399	7tm_4	1	-
PVHT021183630.1	4658118	4659576	7tm_4	1	+
PVHT020138779.1	0	381	7tm_4	1	-
PVHT020000907.1	2183	2660	7tm_4	1	+
PVHT020220244.1	0	378	7tm_4	1	-
PVHT020131530.1	1	397	7tm_4	1	+
PVHT020003494.1	585	1068	7tm_4	1	-
PVHT021183696.1	8082264	8082639	7tm_4	1	-
PVHT021183647.1	1312070	1313420	7tm_4	1	-
PVHT020122212.1	2	398	7tm_4	1	-
PVHT020111184.1	1	403	7tm_4	1	+
PVHT020000207.1	368183	368573	7tm_4	1	+
PVHT021183576.1	1022372	1022795	7tm_4	1	+
PVHT021183701.1	12665	13175	7tm_4	1	+
PVHT020133575.1	0	387	7tm_4	1	-
PVHT020121851.1	1	397	7tm_4	1	-
PVHT021183702.1	2444590	2446021	7tm_4	1	+
PVHT020121867.1	9	399	7tm_4	1	-
PVHT020017392.1	441	846	7tm_4	2	-
PVHT021183696.1	8320220	8320739	7tm_4	1	-
PVHT020140615.1	2	398	7tm_4	1	-
PVHT021183647.1	1325348	1326860	7tm_4	1	-
PVHT021183634.1	9969628	9970039	7tm_4	1	-
PVHT020128774.1	0	384	7tm_4	1	-
PVHT021183701.1	52632	53022	7tm_4	1	+
PVHT021183705.1	18998467	18999964	7tm_4	2	-
PVHT020000138.1	12615	13125	7tm_4	1	-
PVHT020000148.1	426537	427023	7tm_4	1	+
PVHT020000207.1	412654	413044	7tm_4	1	+
PVHT020207528.1	1	388	7tm_4	1	+
PVHT021183702.1	2353910	2355236	7tm_4	1	+
PVHT020120826.1	1	397	7tm_4	1	+
PVHT021183551.1	13073135	13074188	7tm_4	2	-
PVHT021183634.1	9984854	9985238	7tm_4	1	-
PVHT020000439.1	2388028	2389339	7tm_4	1	+
PVHT021183528.1	18718708	18719764	7tm_4	1	-
PVHT020000173.1	106926	107382	7tm_4	1	+
PVHT020000207.1	391768	392152	7tm_4	1	+
PVHT021183701.1	238868	239399	7tm_4	1	-
PVHT021183630.1	4595026	4596250	7tm_4	1	+
PVHT020004019.1	1538443	1539766	7tm_4	1	+
PVHT020135039.1	0	399	7tm_4	1	-
PVHT021183666.1	1808495	1809827	7tm_4	1	-
PVHT020042968.1	86	485	7tm_4	1	+
PVHT021183696.1	8044147	8044579	7tm_4	1	-
PVHT021183647.1	2017740	2018226	7tm_4	1	+
PVHT020000207.1	23310	23781	7tm_4	1	+
PVHT020001179.1	1951732	1953073	7tm_4	1	-
PVHT020000439.1	2431142	2432531	7tm_4	1	-
PVHT021183647.1	1935646	1936075	7tm_4	1	+
PVHT020119605.1	2	398	7tm_4	1	-
PVHT020003144.1	9605441	9606851	7tm_4	2	-
PVHT020005066.1	889	1291	7tm_4	1	+
PVHT020000207.1	368548	368983	7tm_4	1	+
PVHT021183586.1	3636094	3636550	7tm_4	1	-
PVHT020000207.1	343176	343620	7tm_4	1	+
PVHT020000138.1	71413	71851	7tm_4	1	-
PVHT020000352.1	65387	65789	7tm_4	1	+
PVHT020000207.1	413170	413641	7tm_4	1	+
PVHT020121038.1	1	397	7tm_4	1	-
PVHT021183642.1	767857	768256	7tm_4	1	-
PVHT021183630.1	4524274	4524691	7tm_4	1	-
PVHT021183661.1	8674	9061	7tm_4	1	+
PVHT020007537.1	20911	21469	7tm_4	1	-
PVHT021183506.1	2474782	2476249	7tm_4	1	+
PVHT021183696.1	8195608	8195995	7tm_4	1	-
PVHT021183634.1	10751086	10751533	7tm_4	1	-
PVHT020000352.1	65009	65384	7tm_4	1	+
PVHT021183634.1	10997195	10997573	7tm_4	1	+
PVHT021183702.1	1545626	1546043	7tm_4	1	-
PVHT020000277.1	53808	54375	7tm_4	1	+
PVHT021183647.1	1624276	1624789	7tm_4	2	-
PVHT020004131.1	32268	33561	7tm_4	1	-
PVHT020004131.1	46144	47515	7tm_4	1	-
PVHT020000079.1	1290552	1291983	7tm_4	2	-
PVHT021183702.1	2742196	2743621	7tm_4	1	+
PVHT021183634.1	9788393	9788801	7tm_4	1	+
PVHT020001340.1	159796	161080	7tm_4	1	+
PVHT021183634.1	10155657	10156137	7tm_4	1	+
PVHT021183647.1	1657138	1658482	7tm_4	1	-
PVHT021183549.1	2135724	2136108	7tm_4	1	+
PVHT020004943.1	3262911	3263328	7tm_4	1	+
PVHT021183548.1	122931	123924	7tm_4	1	+
PVHT021183647.1	1200322	1200799	7tm_4	1	-
PVHT021183696.1	8443632	8445156	7tm_4	1	-
PVHT021183696.1	8443575	8445129	7tm_4	1	+
PVHT020000175.1	8888061	8889153	7tm_4	2	+
PVHT021183647.1	1595531	1595993	7tm_4	1	-
PVHT020000173.1	432871	433246	7tm_4	1	+
PVHT021183528.1	16219155	16219626	7tm_4	1	-
PVHT021183553.1	6084194	6085211	7tm_4	1	+
PVHT020000237.1	7563577	7563955	7tm_4	1	-
PVHT020000237.1	8134656	8135112	7tm_4	1	-
PVHT020000793.1	2815119	2816799	7tm_4	1	-
PVHT020033483.1	0	417	7tm_4	1	-
PVHT020000207.1	69985	70486	7tm_4	1	+
PVHT020001434.1	27588	27993	7tm_4	1	+
PVHT021183647.1	1996988	1998380	7tm_4	1	+
PVHT021183647.1	1978573	1979995	7tm_4	1	+
PVHT020008754.1	99048	99465	7tm_4	1	-
PVHT020157324.1	2	398	7tm_4	1	+
PVHT020128888.1	2	398	7tm_4	1	-
PVHT021183616.1	4100231	4100849	7tm_4	1	-
PVHT021183539.1	531209	532355	7tm_4	2	-
PVHT020000050.1	479069	480320	7tm_4	1	+
PVHT021183696.1	7474288	7474693	7tm_4	1	-
PVHT020000148.1	28497	29013	7tm_4	1	+
PVHT021183634.1	10424324	10424699	7tm_4	1	-
PVHT020002398.1	600739	601384	7tm_4	1	+
PVHT020000173.1	445336	445711	7tm_4	1	-
PVHT021183524.1	13568417	13568828	7tm_4	2	-
PVHT021183634.1	9073035	9074070	7tm_4	1	-
PVHT021183634.1	9645089	9645536	7tm_4	1	+
PVHT020000502.1	122375	122831	7tm_4	1	+
PVHT020124893.1	2	398	7tm_4	1	-
PVHT020014612.1	472	847	7tm_4	1	+
PVHT020000439.1	2379236	2379920	7tm_4	1	+
PVHT021183608.1	22081124	22082099	7tm_4	1	-
PVHT021183705.1	11963491	11964631	7tm_4	1	+
PVHT020087194.1	55	430	7tm_4	1	-
PVHT020000229.1	92425	92890	7tm_4	1	-
PVHT020000166.1	7690870	7692205	7tm_4	3	+
PVHT020002398.1	600705	601437	7tm_4	1	+
PVHT020158217.1	1	397	7tm_4	1	+
PVHT021183699.1	68974278	68975790	7tm_4	3	+
PVHT021183543.1	9823265	9824246	7tm_4	1	+
PVHT020000037.1	6762480	6763842	7tm_4	1	+
PVHT020000037.1	6756006	6757380	7tm_4	1	+
PVHT021183634.1	9881578	9882166	7tm_4	1	+
PVHT020008754.1	143562	144132	7tm_4	1	-
PVHT021183716.1	215056	216925	7tm_4	2	+
PVHT021183726.1	36806144	36807959	7tm_4	2	+
PVHT021183696.1	7476053	7476446	7tm_4	1	-
PVHT021183551.1	16043940	16045014	7tm_4	1	+
PVHT021183506.1	1862069	1863527	7tm_4	1	-
PVHT020000230.1	7988030	7988945	7tm_4	1	+
PVHT021183541.1	1705434	1706535	7tm_4	1	-
PVHT021183699.1	66595475	66596648	7tm_4	2	-
PVHT021183551.1	12512100	12513309	7tm_4	2	-
PVHT020000148.1	127742	128120	7tm_4	1	-
PVHT021183543.1	25261101	25262946	7tm_4	2	-
PVHT021183629.1	15096660	15098091	7tm_4	1	+
PVHT020009288.1	488	965	7tm_4	1	+
PVHT020000080.1	8903002	8904103	7tm_4	1	+
PVHT021183523.1	1086265	1086715	7tm_4	1	+
PVHT020000165.1	12633229	12634357	7tm_4	1	-
PVHT021183506.1	1862394	1863681	7tm_4	1	-
PVHT020000077.1	23364700	23365732	7tm_4	1	+
PVHT020130023.1	1	379	7tm_4	1	-
PVHT020000086.1	17930	19283	7tm_4	1	-
PVHT020000067.1	1593646	1594204	7tm_4	1	+
PVHT021183659.1	6267102	6268458	7tm_4	2	+
PVHT020003144.1	6764439	6765885	7tm_4	3	+
PVHT021183506.1	3228318	3229428	7tm_4	1	+
PVHT020000793.1	2463934	2465302	7tm_4	1	-
PVHT020000229.1	234850	236197	7tm_4	1	+
PVHT021183634.1	10371658	10372045	7tm_4	1	+
PVHT020000140.1	10180545	10182072	7tm_4	1	+
PVHT020000015.1	35146423	35147452	7tm_4	1	-
PVHT020000077.1	23416527	23417589	7tm_4	1	-
PVHT021183500.1	18081	18702	7tm_4	1	+
PVHT021183506.1	1846366	1847587	7tm_4	1	+
PVHT021183619.1	16637651	16638911	7tm_4	1	+
PVHT021183648.1	7137659	7139108	7tm_4	1	-
PVHT020130486.1	2	398	7tm_4	1	-
PVHT021183666.1	3381163	3382372	7tm_4	1	+
```
