## Supplementary Data 2 for "Transposable elements drive the evolution of metazoan zinc finger genes": Catagonus_wagneri_znfs.bed

```
PVHT020000004.1	952566	955044	zf-C2H2	6	-
PVHT020000012.1	28035	29736	zf-C2H2	15	+
PVHT020000012.1	2362861	2366032	zf-C2H2	6	+
PVHT020000012.1	2515368	2520987	zf-C2H2	10	+
PVHT020000012.1	3711063	3711462	zf-C2H2	5	-
PVHT020000012.1	3730945	3732772	zf-C2H2	18	+
PVHT020000012.1	5592287	5593442	zf-C2H2	9	+
PVHT020000015.1	772626	773850	zf-C2H2	12	+
PVHT020000015.1	39117645	39118575	zf-C2H2	7	-
PVHT020000015.1	39148996	39149797	zf-C2H2	5	-
PVHT020000020.1	89840	91763	zf-C2H2	5	+
PVHT020000028.1	1302198	1304649	zf-C2H2	10	+
PVHT020000029.1	16635	17390	zf-C2H2	8	-
PVHT020000034.1	5868120	5869782	zf-C2H2	11	+
PVHT020000046.1	5838675	5839962	zf-C2H2	10	-
PVHT020000054.1	63362	64811	zf-C2H2	13	-
PVHT020000054.1	93062	94577	zf-C2H2	13	-
PVHT020000054.1	116419	117805	zf-C2H2	12	-
PVHT020000054.1	148999	150793	zf-C2H2	17	+
PVHT020000061.1	12881507	12882715	zf-C2H2	13	+
PVHT020000061.1	14674085	14675378	zf-C2H2	13	-
PVHT020000066.1	30869061	30869994	zf-C2H2	7	-
PVHT020000066.1	32966390	32966960	zf-C2H2	6	-
PVHT020000066.1	32981588	32982674	zf-C2H2	9	-
PVHT020000066.1	32997833	32998778	zf-C2H2	8	-
PVHT020000066.1	33037164	33038328	zf-C2H2	11	-
PVHT020000066.1	33062102	33063362	zf-C2H2	10	-
PVHT020000066.1	33257977	33262657	zf-C2H2	15	-
PVHT020000077.1	14142869	14144252	zf-C2H2	6	+
PVHT020000079.1	537264	544446	zf-C2H2	16	+
PVHT020000086.1	2194496	2196281	zf-C2H2	20	+
PVHT020000086.1	2211030	2211822	zf-C2H2	5	+
PVHT020000086.1	2221426	2222977	zf-C2H2	13	-
PVHT020000093.1	6880506	6882255	zf-C2H2	6	-
PVHT020000113.1	8888529	8889636	zf-C2H2	9	+
PVHT020000141.1	23993847	23995302	zf-C2H2	5	+
PVHT020000166.1	1836927	1838424	zf-C2H2	7	+
PVHT020000170.1	10658448	10661769	zf-C2H2	9	-
PVHT020000173.1	507097	507754	zf-C2H2	7	-
PVHT020000175.1	1582486	1583731	zf-C2H2	9	-
PVHT020000175.1	1635042	1636247	zf-C2H2	12	+
PVHT020000175.1	1656099	1657989	zf-C2H2	14	+
PVHT020000175.1	15770507	15771640	zf-C2H2	11	-
PVHT020000178.1	3184	4309	zf-C2H2	12	-
PVHT020000178.1	4618	5134	zf-C2H2	7	-
PVHT020000178.1	1523899	1524730	zf-C2H2	8	-
PVHT020000178.1	1557725	1559123	zf-C2H2	13	+
PVHT020000178.1	1604463	1605924	zf-C2H2	14	+
PVHT020000178.1	1630327	1631854	zf-C2H2	13	+
PVHT020000178.1	1653115	1654933	zf-C2H2	18	+
PVHT020000178.1	1703104	1705066	zf-C2H2	19	+
PVHT020000178.1	1729214	1730603	zf-C2H2	11	-
PVHT020000178.1	1802409	1804278	zf-C2H2	19	+
PVHT020000178.1	1854581	1856162	zf-C2H2	13	-
PVHT020000178.1	1882242	1883163	zf-C2H2	10	-
PVHT020000178.1	1904798	1906010	zf-C2H2	12	-
PVHT020000178.1	1936434	1938903	zf-C2H2	23	+
PVHT020000178.1	1975809	1976820	zf-C2H2	8	+
PVHT020000178.1	2004504	2005521	zf-C2H2	10	-
PVHT020000178.1	2042053	2043697	zf-C2H2	15	+
PVHT020000178.1	2099144	2100683	zf-C2H2	13	+
PVHT020000178.1	2122067	2123510	zf-C2H2	13	-
PVHT020000178.1	2162796	2164401	zf-C2H2	14	-
PVHT020000178.1	2202716	2203760	zf-C2H2	9	-
PVHT020000178.1	2249986	2251324	zf-C2H2	13	-
PVHT020000178.1	2279097	2280540	zf-C2H2	13	-
PVHT020000178.1	2330105	2331620	zf-C2H2	13	+
PVHT020000178.1	2345994	2347692	zf-C2H2	16	-
PVHT020000178.1	2384515	2386246	zf-C2H2	16	+
PVHT020000178.1	2453514	2454456	zf-C2H2	12	-
PVHT020000178.1	2498807	2500169	zf-C2H2	12	+
PVHT020000178.1	3415555	3417394	zf-C2H2	14	+
PVHT020000178.1	3510712	3512305	zf-C2H2	14	+
PVHT020000178.1	3526869	3528360	zf-C2H2	12	-
PVHT020000178.1	5459752	5461939	zf-C2H2	6	-
PVHT020000178.1	6350037	6353352	zf-C2H2	5	+
PVHT020000178.1	7140651	7143141	zf-C2H2	7	-
PVHT020000179.1	1162774	1166176	zf-C2H2	26	-
PVHT020000180.1	669985	673852	zf-C2H2	10	-
PVHT020000180.1	6378793	6380599	zf-C2H2	17	-
PVHT020000193.1	2070745	2072494	zf-C2H2	14	+
PVHT020000193.1	2174664	2176317	zf-C2H2	15	+
PVHT020000193.1	2308396	2310154	zf-C2H2	15	-
PVHT020000193.1	2715162	2717241	zf-C2H2	19	+
PVHT020000193.1	2734693	2735722	zf-C2H2	11	-
PVHT020000193.1	3553287	3554931	zf-C2H2	13	+
PVHT020000193.1	13669647	13670229	zf-C2H2	6	+
PVHT020000194.1	144430	145711	zf-C2H2	13	-
PVHT020000230.1	5150427	5152980	zf-C2H2	6	+
PVHT020000230.1	20746981	20748457	zf-C2H2	12	+
PVHT020000230.1	27813178	27814840	zf-C2H2	8	-
PVHT020000237.1	7422922	7425517	zf-C2H2	21	-
PVHT020000237.1	7498811	7502006	zf-C2H2	15	-
PVHT020000237.1	7503206	7504901	zf-C2H2	8	+
PVHT020000237.1	8158102	8160994	zf-C2H2	20	-
PVHT020000237.1	8242876	8246140	zf-C2H2	24	+
PVHT020000257.1	13589562	13590435	zf-C2H2	5	-
PVHT020000439.1	15469	16873	zf-C2H2	14	-
PVHT020000439.1	53266	54649	zf-C2H2	13	+
PVHT020000439.1	1327533	1330776	zf-C2H2	17	+
PVHT020000439.1	1401950	1403897	zf-C2H2	9	-
PVHT020000439.1	1413968	1415198	zf-C2H2	9	-
PVHT020000439.1	1431027	1434495	zf-C2H2	20	+
PVHT020000439.1	1437525	1438473	zf-C2H2	6	-
PVHT020000439.1	1897683	1898904	zf-C2H2	9	-
PVHT020000439.1	1982838	1984983	zf-C2H2	5	+
PVHT020000439.1	1993340	1995509	zf-C2H2	5	+
PVHT020000439.1	2046402	2047656	zf-C2H2	9	+
PVHT020000439.1	2081435	2083022	zf-C2H2	16	+
PVHT020000439.1	2116838	2118347	zf-C2H2	12	-
PVHT020000439.1	2174145	2175588	zf-C2H2	11	+
PVHT020000439.1	2182529	2183639	zf-C2H2	10	+
PVHT020000439.1	2205497	2206628	zf-C2H2	11	+
PVHT020000439.1	2231322	2233161	zf-C2H2	18	+
PVHT020000439.1	2278244	2279864	zf-C2H2	13	-
PVHT020000439.1	2310897	2312772	zf-C2H2	18	-
PVHT020000439.1	2335373	2337164	zf-C2H2	16	-
PVHT020000439.1	2581533	2582541	zf-C2H2	5	-
PVHT020000439.1	2738732	2742677	zf-C2H2	12	-
PVHT020000439.1	3051135	3052794	zf-C2H2	13	+
PVHT020000439.1	3079248	3080559	zf-C2H2	11	+
PVHT020000439.1	3106897	3108847	zf-C2H2	15	+
PVHT020000439.1	3123026	3125027	zf-C2H2	12	-
PVHT020000439.1	3138209	3139904	zf-C2H2	14	-
PVHT020000439.1	3155908	3157726	zf-C2H2	14	+
PVHT020000439.1	3198680	3200327	zf-C2H2	12	+
PVHT020000439.1	3210663	3211950	zf-C2H2	10	-
PVHT020000439.1	3225815	3227027	zf-C2H2	10	+
PVHT020000439.1	3240432	3241521	zf-C2H2	8	-
PVHT020000439.1	3259303	3260326	zf-C2H2	8	-
PVHT020000439.1	3275802	3277410	zf-C2H2	7	-
PVHT020000439.1	3300420	3302079	zf-C2H2	14	+
PVHT020000439.1	3305644	3307279	zf-C2H2	7	-
PVHT020000439.1	3360325	3361660	zf-C2H2	11	+
PVHT020000439.1	3442947	3444768	zf-C2H2	15	-
PVHT020000439.1	3491046	3492507	zf-C2H2	10	-
PVHT020000439.1	3513454	3514165	zf-C2H2	8	+
PVHT020000439.1	3546108	3547932	zf-C2H2	17	+
PVHT020000439.1	3561002	3562505	zf-C2H2	12	+
PVHT020000439.1	3579435	3580824	zf-C2H2	12	-
PVHT020000439.1	3629175	3631899	zf-C2H2	24	-
PVHT020000439.1	3652631	3655529	zf-C2H2	29	-
PVHT020000439.1	3678897	3680343	zf-C2H2	10	+
PVHT020000439.1	3713220	3717534	zf-C2H2	46	+
PVHT020000439.1	3745252	3747145	zf-C2H2	17	+
PVHT020000439.1	3775685	3778100	zf-C2H2	23	+
PVHT020000439.1	3813431	3814979	zf-C2H2	14	+
PVHT020000439.1	3869433	3871464	zf-C2H2	16	-
PVHT020000439.1	3941026	3942769	zf-C2H2	16	+
PVHT020000439.1	3970720	3972724	zf-C2H2	14	-
PVHT020000439.1	4027961	4029107	zf-C2H2	5	+
PVHT020000439.1	4051850	4053461	zf-C2H2	16	+
PVHT020000439.1	4071069	4072551	zf-C2H2	8	+
PVHT020000439.1	4141580	4142903	zf-C2H2	10	+
PVHT020000439.1	4152689	4154631	zf-C2H2	20	-
PVHT020000439.1	4173641	4175207	zf-C2H2	9	+
PVHT020000439.1	4241145	4242633	zf-C2H2	13	-
PVHT020000521.1	36949649	36950345	zf-C2H2	7	-
PVHT020001750.1	2318150	2320268	zf-C2H2	12	-
PVHT020001751.1	6961685	6962633	zf-C2H2	6	-
PVHT020002235.1	99483	100998	zf-C2H2	17	-
PVHT020002235.1	134519	135623	zf-C2H2	10	+
PVHT020003144.1	9257674	9258676	zf-C2H2	9	-
PVHT020003144.1	9286353	9287439	zf-C2H2	9	+
PVHT020003144.1	9302582	9303401	zf-C2H2	9	+
PVHT020003144.1	9320125	9321424	zf-C2H2	12	+
PVHT020003785.1	13010690	13011914	zf-C2H2	11	-
PVHT020003785.1	13058272	13059124	zf-C2H2	7	-
PVHT020003785.1	14108189	14108885	zf-C2H2	5	+
PVHT020004019.1	1344767	1346171	zf-C2H2	11	-
PVHT020004019.1	1368174	1369638	zf-C2H2	13	-
PVHT020004019.1	1413748	1415089	zf-C2H2	13	-
PVHT020004019.1	1433128	1434667	zf-C2H2	13	-
PVHT020004019.1	1483781	1485401	zf-C2H2	13	-
PVHT020004019.1	1575467	1577084	zf-C2H2	14	+
PVHT020004944.1	6572657	6575792	zf-C2H2	8	+
PVHT020019166.1	0	816	zf-C2H2	8	+
PVHT020020621.1	2	791	zf-C2H2	10	+
PVHT020021302.1	2	782	zf-C2H2	9	-
PVHT020022807.1	1	763	zf-C2H2	9	-
PVHT020026039.1	1	724	zf-C2H2	9	-
PVHT020033126.1	2	659	zf-C2H2	8	-
PVHT020033607.1	2	656	zf-C2H2	8	-
PVHT020044822.1	0	513	zf-C2H2	5	+
PVHT020072278.1	1	487	zf-C2H2	6	-
PVHT020128476.1	0	399	zf-C2H2	5	-
PVHT020140650.1	0	399	zf-C2H2	5	-
PVHT021183506.1	1476450	1477548	zf-C2H2	11	+
PVHT021183506.1	2254915	2257327	zf-C2H2	5	-
PVHT021183506.1	5528102	5530871	zf-C2H2	26	-
PVHT021183506.1	5812085	5812862	zf-C2H2	5	-
PVHT021183507.1	1339751	1340966	zf-C2H2	9	+
PVHT021183507.1	1361308	1362889	zf-C2H2	17	+
PVHT021183507.1	1392488	1393562	zf-C2H2	10	-
PVHT021183507.1	1426124	1427537	zf-C2H2	13	+
PVHT021183507.1	1461301	1462444	zf-C2H2	10	+
PVHT021183507.1	1529593	1530452	zf-C2H2	7	-
PVHT021183507.1	5222864	5224835	zf-C2H2	9	+
PVHT021183507.1	6130788	6131595	zf-C2H2	9	+
PVHT021183507.1	6231308	6232808	zf-C2H2	16	-
PVHT021183507.1	7745305	7746004	zf-C2H2	7	+
PVHT021183507.1	7940508	7941846	zf-C2H2	14	-
PVHT021183507.1	7964218	7965661	zf-C2H2	14	+
PVHT021183507.1	8213097	8214882	zf-C2H2	16	-
PVHT021183507.1	8237579	8238437	zf-C2H2	6	-
PVHT021183507.1	8238883	8239429	zf-C2H2	6	-
PVHT021183507.1	8261897	8263232	zf-C2H2	12	-
PVHT021183507.1	8286725	8288012	zf-C2H2	11	-
PVHT021183507.1	8338175	8339558	zf-C2H2	14	+
PVHT021183507.1	8360637	8361999	zf-C2H2	16	+
PVHT021183507.1	8382813	8384127	zf-C2H2	16	+
PVHT021183507.1	8410360	8412367	zf-C2H2	22	+
PVHT021183507.1	8442018	8443428	zf-C2H2	14	+
PVHT021183507.1	8464445	8465429	zf-C2H2	10	+
PVHT021183507.1	8548055	8549726	zf-C2H2	18	+
PVHT021183518.1	12976753	12978280	zf-C2H2	10	-
PVHT021183519.1	16937821	16939870	zf-C2H2	6	-
PVHT021183523.1	767898	770035	zf-C2H2	9	-
PVHT021183524.1	13244365	13245754	zf-C2H2	7	+
PVHT021183524.1	13833926	13835501	zf-C2H2	15	+
PVHT021183524.1	14127272	14127935	zf-C2H2	6	+
PVHT021183524.1	14150853	14152236	zf-C2H2	12	+
PVHT021183524.1	14176531	14177158	zf-C2H2	7	+
PVHT021183524.1	14220573	14221551	zf-C2H2	9	-
PVHT021183524.1	14256024	14256966	zf-C2H2	7	-
PVHT021183524.1	14268086	14268743	zf-C2H2	5	-
PVHT021183524.1	14298075	14299495	zf-C2H2	15	-
PVHT021183524.1	14315413	14316202	zf-C2H2	8	-
PVHT021183524.1	14336331	14337234	zf-C2H2	9	-
PVHT021183524.1	14353524	14354517	zf-C2H2	9	-
PVHT021183524.1	14401234	14402209	zf-C2H2	6	-
PVHT021183524.1	14789409	14791386	zf-C2H2	19	+
PVHT021183524.1	14810034	14811384	zf-C2H2	10	-
PVHT021183524.1	14826413	14826881	zf-C2H2	6	+
PVHT021183524.1	14830136	14831315	zf-C2H2	8	+
PVHT021183524.1	15008965	15010174	zf-C2H2	10	+
PVHT021183524.1	30312994	30316438	zf-C2H2	7	-
PVHT021183530.1	9993797	9997079	zf-C2H2	5	+
PVHT021183530.1	10879602	10881597	zf-C2H2	8	-
PVHT021183530.1	12628916	12632474	zf-C2H2	10	+
PVHT021183540.1	138500	141167	zf-C2H2	22	+
PVHT021183540.1	1005125	1007006	zf-C2H2	16	+
PVHT021183540.1	1140015	1141425	zf-C2H2	10	-
PVHT021183540.1	1166614	1168240	zf-C2H2	11	-
PVHT021183540.1	1188956	1190825	zf-C2H2	17	-
PVHT021183540.1	1224780	1226427	zf-C2H2	12	+
PVHT021183540.1	1251654	1253514	zf-C2H2	17	+
PVHT021183540.1	1269785	1271330	zf-C2H2	12	+
PVHT021183540.1	1289748	1291692	zf-C2H2	16	+
PVHT021183540.1	1309907	1311371	zf-C2H2	8	+
PVHT021183540.1	1325349	1326771	zf-C2H2	8	+
PVHT021183540.1	1356071	1357481	zf-C2H2	8	+
PVHT021183540.1	1534982	1536443	zf-C2H2	11	+
PVHT021183540.1	1616827	1617241	zf-C2H2	5	-
PVHT021183540.1	1638365	1640734	zf-C2H2	22	-
PVHT021183540.1	1663967	1665518	zf-C2H2	11	-
PVHT021183540.1	1734233	1736168	zf-C2H2	17	-
PVHT021183540.1	1770632	1772102	zf-C2H2	13	+
PVHT021183540.1	1792999	1794658	zf-C2H2	12	+
PVHT021183540.1	1820182	1821598	zf-C2H2	16	+
PVHT021183540.1	1867205	1868753	zf-C2H2	10	+
PVHT021183540.1	1903525	1905196	zf-C2H2	13	+
PVHT021183540.1	1947662	1950134	zf-C2H2	22	+
PVHT021183540.1	1972865	1974206	zf-C2H2	9	+
PVHT021183540.1	1994967	1995657	zf-C2H2	5	+
PVHT021183540.1	2016975	2019042	zf-C2H2	18	-
PVHT021183540.1	2054380	2056033	zf-C2H2	12	-
PVHT021183540.1	2185897	2187226	zf-C2H2	9	+
PVHT021183541.1	181036	181834	zf-C2H2	6	+
PVHT021183541.1	419188	420916	zf-C2H2	18	+
PVHT021183541.1	438902	440537	zf-C2H2	15	-
PVHT021183541.1	510042	511920	zf-C2H2	19	+
PVHT021183541.1	536793	538818	zf-C2H2	19	+
PVHT021183541.1	557645	559862	zf-C2H2	20	+
PVHT021183541.1	582758	584828	zf-C2H2	18	+
PVHT021183541.1	606084	606780	zf-C2H2	7	+
PVHT021183541.1	653243	655373	zf-C2H2	16	-
PVHT021183541.1	703497	706008	zf-C2H2	20	-
PVHT021183541.1	760838	761802	zf-C2H2	12	-
PVHT021183541.1	797855	799634	zf-C2H2	15	-
PVHT021183541.1	1244525	1245809	zf-C2H2	6	-
PVHT021183541.1	3318585	3319377	zf-C2H2	9	+
PVHT021183541.1	3332604	3333804	zf-C2H2	6	+
PVHT021183542.1	35256	37344	zf-C2H2	14	-
PVHT021183542.1	166057	168850	zf-C2H2	20	-
PVHT021183543.1	4063947	4065546	zf-C2H2	5	+
PVHT021183543.1	5240578	5241967	zf-C2H2	6	+
PVHT021183543.1	5291294	5292119	zf-C2H2	6	+
PVHT021183543.1	5534963	5537579	zf-C2H2	7	+
PVHT021183543.1	9844334	9845606	zf-C2H2	12	-
PVHT021183543.1	9862232	9863294	zf-C2H2	11	-
PVHT021183543.1	21739508	21740798	zf-C2H2	6	+
PVHT021183543.1	22796994	22797990	zf-C2H2	5	-
PVHT021183543.1	26260309	26261905	zf-C2H2	5	-
PVHT021183543.1	27974300	27975914	zf-C2H2	5	-
PVHT021183543.1	29686497	29688315	zf-C2H2	16	-
PVHT021183549.1	1409980	1411705	zf-C2H2	10	+
PVHT021183549.1	1427194	1428064	zf-C2H2	5	-
PVHT021183551.1	4720850	4725365	zf-C2H2	9	+
PVHT021183551.1	6649651	6651397	zf-C2H2	6	-
PVHT021183551.1	6651692	6652867	zf-C2H2	6	-
PVHT021183551.1	12673096	12674395	zf-C2H2	12	-
PVHT021183555.1	760570	762166	zf-C2H2	12	+
PVHT021183555.1	1251553	1253383	zf-C2H2	5	-
PVHT021183555.1	1672343	1673786	zf-C2H2	11	-
PVHT021183555.1	3598190	3599555	zf-C2H2	5	+
PVHT021183555.1	22811570	22812419	zf-C2H2	10	+
PVHT021183555.1	29171140	29172949	zf-C2H2	17	-
PVHT021183555.1	29213429	29214818	zf-C2H2	14	+
PVHT021183555.1	29242982	29244998	zf-C2H2	19	+
PVHT021183555.1	29262601	29263789	zf-C2H2	12	+
PVHT021183555.1	29281470	29282857	zf-C2H2	9	-
PVHT021183555.1	29322857	29324342	zf-C2H2	13	+
PVHT021183555.1	29370027	29372520	zf-C2H2	24	-
PVHT021183559.1	151003	152311	zf-C2H2	5	+
PVHT021183577.1	2454762	2455869	zf-C2H2	7	+
PVHT021183577.1	2495486	2497406	zf-C2H2	18	-
PVHT021183577.1	2532093	2533959	zf-C2H2	19	+
PVHT021183577.1	2580817	2583136	zf-C2H2	15	-
PVHT021183577.1	2607938	2610158	zf-C2H2	5	-
PVHT021183577.1	4291328	4292277	zf-C2H2	9	+
PVHT021183577.1	4297234	4298620	zf-C2H2	11	-
PVHT021183577.1	4324885	4326088	zf-C2H2	9	+
PVHT021183577.1	4334499	4335606	zf-C2H2	9	-
PVHT021183577.1	4370931	4372371	zf-C2H2	8	+
PVHT021183577.1	4389562	4390375	zf-C2H2	9	+
PVHT021183577.1	4423129	4424176	zf-C2H2	7	+
PVHT021183583.1	123517	125356	zf-C2H2	12	+
PVHT021183583.1	141769	142705	zf-C2H2	10	+
PVHT021183583.1	213128	214739	zf-C2H2	10	-
PVHT021183583.1	220747	221692	zf-C2H2	7	-
PVHT021183583.1	238990	240193	zf-C2H2	12	-
PVHT021183583.1	390592	393277	zf-C2H2	19	-
PVHT021183583.1	588700	589978	zf-C2H2	10	-
PVHT021183583.1	590347	591031	zf-C2H2	6	-
PVHT021183583.1	600895	606280	zf-C2H2	31	+
PVHT021183583.1	986073	987129	zf-C2H2	9	+
PVHT021183584.1	3233489	3234878	zf-C2H2	6	-
PVHT021183584.1	17899709	17902322	zf-C2H2	7	+
PVHT021183584.1	18056003	18062385	zf-C2H2	9	+
PVHT021183586.1	3812660	3813650	zf-C2H2	6	-
PVHT021183593.1	559609	560446	zf-C2H2	7	-
PVHT021183594.1	5468836	5469499	zf-C2H2	5	+
PVHT021183594.1	6539653	6540925	zf-C2H2	10	+
PVHT021183594.1	6645827	6646529	zf-C2H2	5	-
PVHT021183594.1	6666674	6667823	zf-C2H2	9	-
PVHT021183594.1	6712003	6712765	zf-C2H2	6	+
PVHT021183594.1	6795619	6796525	zf-C2H2	5	-
PVHT021183594.1	6810035	6811532	zf-C2H2	8	-
PVHT021183594.1	6830219	6831812	zf-C2H2	15	+
PVHT021183599.1	49424	50672	zf-C2H2	9	-
PVHT021183599.1	91917	93072	zf-C2H2	11	-
PVHT021183607.1	9582026	9584006	zf-C2H2	20	-
PVHT021183607.1	9621459	9622491	zf-C2H2	7	+
PVHT021183607.1	9628453	9629620	zf-C2H2	10	-
PVHT021183608.1	8153243	8156759	zf-C2H2	26	+
PVHT021183608.1	16465776	16467120	zf-C2H2	5	-
PVHT021183616.1	1168453	1169329	zf-C2H2	5	-
PVHT021183616.1	3607805	3609077	zf-C2H2	10	+
PVHT021183616.1	3635531	3637772	zf-C2H2	21	+
PVHT021183616.1	3680814	3682386	zf-C2H2	15	+
PVHT021183619.1	16852701	16853550	zf-C2H2	5	+
PVHT021183629.1	721344	722919	zf-C2H2	7	+
PVHT021183629.1	728034	729164	zf-C2H2	5	+
PVHT021183629.1	1513492	1515562	zf-C2H2	10	-
PVHT021183629.1	1566113	1567748	zf-C2H2	14	+
PVHT021183629.1	12654516	12656301	zf-C2H2	5	+
PVHT021183630.1	1417708	1421338	zf-C2H2	6	+
PVHT021183630.1	3077185	3080212	zf-C2H2	9	+
PVHT021183630.1	3437644	3439728	zf-C2H2	7	+
PVHT021183630.1	13159578	13161720	zf-C2H2	9	+
PVHT021183632.1	10416389	10418648	zf-C2H2	6	-
PVHT021183634.1	5069428	5070703	zf-C2H2	11	-
PVHT021183634.1	19872913	19874515	zf-C2H2	12	+
PVHT021183634.1	19902802	19903216	zf-C2H2	5	+
PVHT021183634.1	19948517	19949903	zf-C2H2	17	+
PVHT021183634.1	21261176	21262748	zf-C2H2	15	-
PVHT021183634.1	30504294	30506088	zf-C2H2	16	-
PVHT021183640.1	1939589	1940732	zf-C2H2	9	+
PVHT021183640.1	1952196	1953057	zf-C2H2	7	-
PVHT021183640.1	1970058	1971255	zf-C2H2	7	-
PVHT021183643.1	111619	113350	zf-C2H2	15	+
PVHT021183643.1	133891	135469	zf-C2H2	10	+
PVHT021183643.1	145598	146225	zf-C2H2	5	+
PVHT021183645.1	4435928	4436828	zf-C2H2	5	+
PVHT021183645.1	4530668	4531862	zf-C2H2	9	-
PVHT021183645.1	4577439	4578534	zf-C2H2	5	-
PVHT021183645.1	4682437	4683970	zf-C2H2	12	-
PVHT021183646.1	14808226	14809840	zf-C2H2	13	-
PVHT021183646.1	16446103	16448356	zf-C2H2	20	+
PVHT021183648.1	31303045	31305205	zf-C2H2	10	+
PVHT021183657.1	230176	231799	zf-C2H2	14	-
PVHT021183661.1	289385	291245	zf-C2H2	16	+
PVHT021183661.1	318437	320087	zf-C2H2	12	+
PVHT021183661.1	11749453	11750128	zf-C2H2	6	-
PVHT021183666.1	5178129	5179752	zf-C2H2	10	-
PVHT021183677.1	52041	53754	zf-C2H2	12	+
PVHT021183679.1	120166	121507	zf-C2H2	7	+
PVHT021183679.1	139266	140301	zf-C2H2	9	+
PVHT021183688.1	8217616	8218420	zf-C2H2	5	+
PVHT021183688.1	8220734	8221703	zf-C2H2	9	+
PVHT021183688.1	8224541	8227670	zf-C2H2	20	+
PVHT021183692.1	2858622	2862345	zf-C2H2	10	+
PVHT021183693.1	35104993	35106184	zf-C2H2	9	+
PVHT021183696.1	14205987	14208585	zf-C2H2	8	-
PVHT021183699.1	25240480	25241839	zf-C2H2	10	+
PVHT021183699.1	25279170	25280508	zf-C2H2	7	+
PVHT021183699.1	26799629	26800423	zf-C2H2	5	+
PVHT021183699.1	26967406	26968447	zf-C2H2	8	+
PVHT021183699.1	28469285	28471538	zf-C2H2	17	-
PVHT021183699.1	28544046	28546766	zf-C2H2	18	-
PVHT021183699.1	28578056	28580549	zf-C2H2	14	+
PVHT021183699.1	28593970	28595023	zf-C2H2	10	+
PVHT021183699.1	28624799	28627145	zf-C2H2	22	+
PVHT021183699.1	28641941	28643219	zf-C2H2	12	+
PVHT021183699.1	28671023	28672673	zf-C2H2	15	+
PVHT021183699.1	28683514	28684420	zf-C2H2	9	+
PVHT021183702.1	1699155	1700589	zf-C2H2	14	-
PVHT021183709.1	34149	36525	zf-C2H2	11	+
PVHT021183709.1	74350	76513	zf-C2H2	14	+
PVHT021183709.1	100671	101067	zf-C2H2	5	+
PVHT021183709.1	116466	119514	zf-C2H2	19	-
PVHT021183710.1	26105557	26106028	zf-C2H2	5	+
PVHT021183710.1	32569790	32572103	zf-C2H2	16	+
PVHT021183711.1	2481408	2481828	zf-C2H2	5	-
PVHT021183726.1	27593232	27594939	zf-C2H2	14	-
PVHT021183726.1	27671436	27672504	zf-C2H2	13	-
PVHT021183726.1	27737236	27739339	zf-C2H2	18	+
PVHT021183726.1	27819329	27820802	zf-C2H2	12	+
```
