## Supplementary Data 2 for "Transposable elements drive the evolution of metazoan zinc finger genes": Catajapyx_aquilonaris_znfs.bed

```
JYFJ02000135.1	60848	64349	zf-C2H2	5	-
JYFJ02000135.1	146658	147603	zf-C2H2	7	+
JYFJ02000141.1	213396	214722	zf-C2H2	12	-
JYFJ02000141.1	215351	216323	zf-C2H2	8	-
JYFJ02000141.1	216692	218669	zf-C2H2	8	-
JYFJ02000264.1	136532	138008	zf-C2H2	12	+
JYFJ02000277.1	41164	41860	zf-C2H2	5	-
JYFJ02000277.1	46848	47727	zf-C2H2	6	-
JYFJ02000277.1	48236	49082	zf-C2H2	7	-
JYFJ02000277.1	54100	55819	zf-C2H2	14	-
JYFJ02000277.1	75165	75588	zf-C2H2	5	+
JYFJ02000277.1	120748	121369	zf-C2H2	7	+
JYFJ02000277.1	123177	123771	zf-C2H2	5	+
JYFJ02000277.1	128460	130233	zf-C2H2	6	+
JYFJ02000277.1	146125	146923	zf-C2H2	7	+
JYFJ02000277.1	147652	148501	zf-C2H2	6	+
JYFJ02000441.1	525	1233	zf-C2H2	5	+
JYFJ02000441.1	5007	6264	zf-C2H2	12	-
JYFJ02000441.1	7659	9324	zf-C2H2	13	-
JYFJ02000441.1	14889	15876	zf-C2H2	11	-
JYFJ02000441.1	16906	17998	zf-C2H2	11	-
JYFJ02000441.1	20410	21070	zf-C2H2	6	-
JYFJ02000441.1	23437	24568	zf-C2H2	12	-
JYFJ02000441.1	26874	28101	zf-C2H2	9	-
JYFJ02000441.1	32241	32871	zf-C2H2	6	-
JYFJ02000441.1	36246	37065	zf-C2H2	8	-
JYFJ02000441.1	41290	42685	zf-C2H2	13	-
JYFJ02000441.1	55813	57049	zf-C2H2	9	-
JYFJ02000539.1	72268	76339	zf-C2H2	7	+
JYFJ02000552.1	52045	53557	zf-C2H2	10	-
JYFJ02000552.1	106070	107456	zf-C2H2	5	-
JYFJ02000552.1	119730	120594	zf-C2H2	7	-
JYFJ02000553.1	9272	11261	zf-C2H2	18	-
JYFJ02000643.1	11582	12152	zf-C2H2	6	-
JYFJ02000695.1	86985	88755	zf-C2H2	10	+
JYFJ02000716.1	97779	98286	zf-C2H2	5	-
JYFJ02000730.1	10203	12155	zf-C2H2	20	-
JYFJ02000732.1	1128	2019	zf-C2H2	9	-
JYFJ02000732.1	14601	15165	zf-C2H2	5	-
JYFJ02000732.1	17926	18748	zf-C2H2	8	-
JYFJ02000732.1	25723	26938	zf-C2H2	11	-
JYFJ02000732.1	28288	29137	zf-C2H2	9	-
JYFJ02000732.1	30735	31533	zf-C2H2	7	-
JYFJ02000732.1	33186	33717	zf-C2H2	5	-
JYFJ02000732.1	35604	36741	zf-C2H2	9	-
JYFJ02000732.1	40850	41987	zf-C2H2	8	-
JYFJ02000732.1	42931	43816	zf-C2H2	7	-
JYFJ02000732.1	47523	48117	zf-C2H2	5	-
JYFJ02000732.1	50678	51275	zf-C2H2	6	-
JYFJ02000732.1	52415	53297	zf-C2H2	9	-
JYFJ02000732.1	56936	57518	zf-C2H2	6	-
JYFJ02000732.1	77154	77784	zf-C2H2	6	-
JYFJ02000732.1	79265	79931	zf-C2H2	6	-
JYFJ02000732.1	92149	92875	zf-C2H2	7	-
JYFJ02000732.1	94468	95413	zf-C2H2	10	-
JYFJ02000732.1	99432	100569	zf-C2H2	13	-
JYFJ02000732.1	102755	103484	zf-C2H2	8	-
JYFJ02000732.1	104869	105277	zf-C2H2	5	-
JYFJ02000732.1	106694	107315	zf-C2H2	6	-
JYFJ02000747.1	3157	4356	zf-C2H2	13	-
JYFJ02000808.1	105729	106926	zf-C2H2	12	-
JYFJ02000902.1	12454	13132	zf-C2H2	6	+
JYFJ02000999.1	9639	10437	zf-C2H2	8	-
JYFJ02000999.1	13069	13849	zf-C2H2	8	-
JYFJ02000999.1	17109	18378	zf-C2H2	8	-
JYFJ02000999.1	20477	21752	zf-C2H2	11	-
JYFJ02000999.1	23562	24756	zf-C2H2	11	-
JYFJ02000999.1	26219	27242	zf-C2H2	11	-
JYFJ02000999.1	29720	30779	zf-C2H2	10	-
JYFJ02000999.1	33268	34465	zf-C2H2	12	-
JYFJ02000999.1	42500	43511	zf-C2H2	10	-
JYFJ02000999.1	53027	53816	zf-C2H2	7	-
JYFJ02000999.1	56430	57114	zf-C2H2	6	-
JYFJ02000999.1	57327	58350	zf-C2H2	9	-
JYFJ02000999.1	60133	60859	zf-C2H2	8	-
JYFJ02000999.1	63096	64218	zf-C2H2	9	-
JYFJ02000999.1	69803	70496	zf-C2H2	6	-
JYFJ02000999.1	74636	75092	zf-C2H2	5	-
JYFJ02000999.1	75365	76271	zf-C2H2	10	-
JYFJ02000999.1	78616	79552	zf-C2H2	9	-
JYFJ02000999.1	81561	82293	zf-C2H2	9	-
JYFJ02000999.1	86531	87347	zf-C2H2	9	-
JYFJ02000999.1	91935	93054	zf-C2H2	13	-
JYFJ02000999.1	94625	95648	zf-C2H2	10	-
JYFJ02001050.1	21714	22275	zf-C2H2	5	-
JYFJ02001084.1	8802	9711	zf-C2H2	10	+
JYFJ02001099.1	29491	30265	zf-C2H2	6	+
JYFJ02001099.1	32521	33115	zf-C2H2	6	+
JYFJ02001099.1	35114	35705	zf-C2H2	6	+
JYFJ02001099.1	36546	37257	zf-C2H2	7	+
JYFJ02001099.1	39756	40326	zf-C2H2	6	+
JYFJ02001099.1	55378	56041	zf-C2H2	5	+
JYFJ02001113.1	52779	54111	zf-C2H2	6	+
JYFJ02001227.1	82538	83714	zf-C2H2	12	-
JYFJ02001304.1	23423	24605	zf-C2H2	10	+
JYFJ02001304.1	28330	29446	zf-C2H2	9	+
JYFJ02001304.1	30919	32119	zf-C2H2	10	+
JYFJ02001304.1	34242	35268	zf-C2H2	10	+
JYFJ02001304.1	36402	37233	zf-C2H2	7	+
JYFJ02001304.1	38172	39066	zf-C2H2	8	+
JYFJ02001304.1	42567	44307	zf-C2H2	11	+
JYFJ02001304.1	49772	51641	zf-C2H2	13	+
JYFJ02001304.1	53318	55139	zf-C2H2	13	+
JYFJ02001304.1	56761	58714	zf-C2H2	15	+
JYFJ02001304.1	71751	73605	zf-C2H2	13	+
JYFJ02001304.1	75233	77105	zf-C2H2	15	+
JYFJ02001304.1	78435	79551	zf-C2H2	9	+
JYFJ02001304.1	80955	83241	zf-C2H2	15	+
JYFJ02001310.1	38871	39630	zf-C2H2	6	-
JYFJ02001475.1	341	1124	zf-C2H2	6	-
JYFJ02001475.1	3397	4252	zf-C2H2	8	-
JYFJ02001476.1	46950	49012	zf-C2H2	16	-
JYFJ02001477.1	4425	5450	zf-C2H2	7	+
JYFJ02001477.1	18031	18769	zf-C2H2	7	+
JYFJ02001477.1	20147	20957	zf-C2H2	9	+
JYFJ02001477.1	21947	23060	zf-C2H2	10	+
JYFJ02001477.1	26213	27146	zf-C2H2	9	+
JYFJ02001477.1	64750	65818	zf-C2H2	11	+
JYFJ02001477.1	66753	67539	zf-C2H2	9	+
JYFJ02001477.1	69495	70482	zf-C2H2	11	+
JYFJ02001477.1	72476	73556	zf-C2H2	12	+
JYFJ02001510.1	12888	13878	zf-C2H2	6	-
JYFJ02001553.1	25070	25951	zf-C2H2	10	-
JYFJ02001638.1	13618	14434	zf-C2H2	8	-
JYFJ02001669.1	56720	57497	zf-C2H2	6	-
JYFJ02001803.1	44705	45593	zf-C2H2	6	-
JYFJ02002038.1	56660	58595	zf-C2H2	22	-
JYFJ02002069.1	55678	58801	zf-C2H2	7	-
JYFJ02002090.1	40352	41348	zf-C2H2	9	+
JYFJ02002182.1	43398	44385	zf-C2H2	7	-
JYFJ02002224.1	6890	7925	zf-C2H2	11	-
JYFJ02002224.1	9251	10286	zf-C2H2	12	-
JYFJ02002224.1	18458	19232	zf-C2H2	8	-
JYFJ02002224.1	24617	25583	zf-C2H2	10	-
JYFJ02002224.1	27933	28896	zf-C2H2	9	-
JYFJ02002224.1	37822	38827	zf-C2H2	6	+
JYFJ02002224.1	40423	41194	zf-C2H2	6	+
JYFJ02002245.1	7201	7972	zf-C2H2	6	-
JYFJ02002245.1	19222	20938	zf-C2H2	18	+
JYFJ02002296.1	10005	11643	zf-C2H2	12	+
JYFJ02002296.1	13338	14827	zf-C2H2	16	+
JYFJ02002296.1	19789	20899	zf-C2H2	12	+
JYFJ02002296.1	25121	26274	zf-C2H2	12	+
JYFJ02002296.1	26710	27478	zf-C2H2	8	+
JYFJ02002296.1	36443	37737	zf-C2H2	13	+
JYFJ02002320.1	7070	8027	zf-C2H2	8	+
JYFJ02002320.1	9504	10887	zf-C2H2	7	-
JYFJ02002320.1	41955	42555	zf-C2H2	5	+
JYFJ02002321.1	22664	23502	zf-C2H2	9	-
JYFJ02002321.1	25734	26679	zf-C2H2	9	+
JYFJ02002321.1	31690	32602	zf-C2H2	9	+
JYFJ02002333.1	13225	15067	zf-C2H2	10	-
JYFJ02002444.1	1612	2752	zf-C2H2	11	+
JYFJ02002444.1	18473	19082	zf-C2H2	5	-
JYFJ02002444.1	53575	54700	zf-C2H2	10	-
JYFJ02002523.1	9786	10962	zf-C2H2	8	+
JYFJ02002575.1	1945	3885	zf-C2H2	15	-
JYFJ02002587.1	36600	37410	zf-C2H2	7	-
JYFJ02002587.1	47333	48394	zf-C2H2	5	-
JYFJ02002606.1	10688	11663	zf-C2H2	6	+
JYFJ02002623.1	45322	46090	zf-C2H2	6	+
JYFJ02002668.1	8455	9271	zf-C2H2	6	-
JYFJ02002668.1	14461	15265	zf-C2H2	6	-
JYFJ02002668.1	21896	22694	zf-C2H2	6	-
JYFJ02002668.1	27695	28490	zf-C2H2	6	-
JYFJ02002668.1	31487	32285	zf-C2H2	6	-
JYFJ02002668.1	34416	35187	zf-C2H2	6	-
JYFJ02002668.1	37341	38187	zf-C2H2	6	-
JYFJ02002668.1	39974	40814	zf-C2H2	6	-
JYFJ02002668.1	42447	43608	zf-C2H2	6	-
JYFJ02002668.1	45077	45590	zf-C2H2	5	-
JYFJ02002668.1	49584	50244	zf-C2H2	5	-
JYFJ02002671.1	28514	29123	zf-C2H2	5	+
JYFJ02002671.1	29997	30525	zf-C2H2	5	+
JYFJ02002671.1	31297	32083	zf-C2H2	8	+
JYFJ02002671.1	48961	50251	zf-C2H2	13	+
JYFJ02002706.1	11573	12209	zf-C2H2	6	+
JYFJ02002708.1	23263	25588	zf-C2H2	17	-
JYFJ02002708.1	30854	33140	zf-C2H2	16	-
JYFJ02002708.1	39691	40639	zf-C2H2	9	-
JYFJ02002787.1	39084	40341	zf-C2H2	14	-
JYFJ02002815.1	29190	30306	zf-C2H2	12	+
JYFJ02002827.1	36553	37405	zf-C2H2	9	+
JYFJ02002897.1	15309	15876	zf-C2H2	5	-
JYFJ02002897.1	17955	19128	zf-C2H2	8	-
JYFJ02002897.1	19522	20764	zf-C2H2	11	-
JYFJ02002897.1	21805	23095	zf-C2H2	8	-
JYFJ02002897.1	26983	28006	zf-C2H2	7	-
JYFJ02002995.1	8041	9085	zf-C2H2	9	-
JYFJ02002995.1	9332	10406	zf-C2H2	10	-
JYFJ02002995.1	10832	11711	zf-C2H2	9	-
JYFJ02002995.1	13116	14304	zf-C2H2	12	-
JYFJ02002995.1	14992	16105	zf-C2H2	10	-
JYFJ02002995.1	16756	17893	zf-C2H2	11	-
JYFJ02002995.1	19207	20323	zf-C2H2	11	-
JYFJ02002995.1	21011	22007	zf-C2H2	10	-
JYFJ02002995.1	23085	23703	zf-C2H2	5	-
JYFJ02002995.1	24807	26175	zf-C2H2	12	-
JYFJ02003127.1	14846	15365	zf-C2H2	5	-
JYFJ02003127.1	15783	16365	zf-C2H2	6	-
JYFJ02003127.1	18488	19865	zf-C2H2	12	-
JYFJ02003127.1	38982	39957	zf-C2H2	7	-
JYFJ02003133.1	30787	31456	zf-C2H2	7	+
JYFJ02003142.1	26487	27138	zf-C2H2	5	-
JYFJ02003210.1	8790	10422	zf-C2H2	5	-
JYFJ02003222.1	33844	35254	zf-C2H2	7	+
JYFJ02003262.1	16831	18310	zf-C2H2	15	+
JYFJ02003307.1	14782	15403	zf-C2H2	5	-
JYFJ02003340.1	212	782	zf-C2H2	6	-
JYFJ02003472.1	2286	2928	zf-C2H2	6	-
JYFJ02003472.1	7815	8460	zf-C2H2	6	-
JYFJ02003472.1	9809	10463	zf-C2H2	6	-
JYFJ02003472.1	11569	12211	zf-C2H2	6	-
JYFJ02003472.1	15044	15737	zf-C2H2	6	-
JYFJ02003472.1	18165	18807	zf-C2H2	6	-
JYFJ02003472.1	21441	22071	zf-C2H2	6	-
JYFJ02003472.1	25855	26485	zf-C2H2	6	-
JYFJ02003472.1	28507	29137	zf-C2H2	6	-
JYFJ02003472.1	31641	32208	zf-C2H2	5	-
JYFJ02003472.1	34749	35412	zf-C2H2	6	-
JYFJ02003539.1	32102	32735	zf-C2H2	5	+
JYFJ02003539.1	37913	38552	zf-C2H2	6	+
JYFJ02003557.1	9652	10501	zf-C2H2	6	-
JYFJ02003557.1	39113	40205	zf-C2H2	11	+
JYFJ02003584.1	9819	10671	zf-C2H2	7	+
JYFJ02003613.1	21985	23245	zf-C2H2	5	-
JYFJ02003642.1	36358	37120	zf-C2H2	5	-
JYFJ02003652.1	11798	12509	zf-C2H2	6	-
JYFJ02003652.1	27643	28354	zf-C2H2	5	-
JYFJ02003652.1	36379	37264	zf-C2H2	8	-
JYFJ02003697.1	3575	4256	zf-C2H2	5	+
JYFJ02003697.1	10409	11105	zf-C2H2	5	+
JYFJ02003697.1	16657	17293	zf-C2H2	5	+
JYFJ02003697.1	26060	26768	zf-C2H2	6	+
JYFJ02003697.1	35228	36020	zf-C2H2	7	+
JYFJ02003725.1	4502	5594	zf-C2H2	12	+
JYFJ02003725.1	8465	9014	zf-C2H2	5	+
JYFJ02003725.1	14097	15111	zf-C2H2	11	+
JYFJ02003725.1	19598	20849	zf-C2H2	14	+
JYFJ02003725.1	24554	25355	zf-C2H2	8	+
JYFJ02003761.1	37008	37911	zf-C2H2	8	-
JYFJ02003770.1	26584	27316	zf-C2H2	5	-
JYFJ02003770.1	29351	30218	zf-C2H2	6	-
JYFJ02003875.1	2814	3252	zf-C2H2	5	+
JYFJ02003967.1	3246	4089	zf-C2H2	5	+
JYFJ02003967.1	24974	25841	zf-C2H2	7	+
JYFJ02003976.1	14901	15654	zf-C2H2	9	+
JYFJ02003976.1	16785	18075	zf-C2H2	14	+
JYFJ02003976.1	21859	22618	zf-C2H2	10	+
JYFJ02003976.1	23575	24330	zf-C2H2	8	+
JYFJ02003976.1	25371	26301	zf-C2H2	7	+
JYFJ02003976.1	26819	27551	zf-C2H2	5	+
JYFJ02003976.1	27901	28813	zf-C2H2	7	+
JYFJ02003976.1	31845	32700	zf-C2H2	8	+
JYFJ02004022.1	29496	30384	zf-C2H2	9	-
JYFJ02004025.1	8860	9979	zf-C2H2	8	-
JYFJ02004026.1	3967	4570	zf-C2H2	5	+
JYFJ02004026.1	9825	10698	zf-C2H2	9	+
JYFJ02004032.1	7507	8119	zf-C2H2	5	+
JYFJ02004032.1	12840	13404	zf-C2H2	5	+
JYFJ02004057.1	6610	8122	zf-C2H2	17	-
JYFJ02004057.1	12549	13407	zf-C2H2	9	-
JYFJ02004057.1	16190	16811	zf-C2H2	6	-
JYFJ02004156.1	7465	8614	zf-C2H2	11	+
JYFJ02004190.1	24353	24959	zf-C2H2	5	-
JYFJ02004191.1	4708	5524	zf-C2H2	7	+
JYFJ02004191.1	9949	10744	zf-C2H2	7	+
JYFJ02004191.1	14123	14786	zf-C2H2	5	+
JYFJ02004284.1	2362	3523	zf-C2H2	12	-
JYFJ02004284.1	7302	8808	zf-C2H2	17	-
JYFJ02004284.1	11651	12671	zf-C2H2	11	-
JYFJ02004284.1	16773	17874	zf-C2H2	12	-
JYFJ02004284.1	20670	21678	zf-C2H2	11	-
JYFJ02004284.1	27259	28516	zf-C2H2	14	-
JYFJ02004284.1	31867	33124	zf-C2H2	14	-
JYFJ02004350.1	1083	2352	zf-C2H2	11	+
JYFJ02004350.1	5417	6242	zf-C2H2	8	+
JYFJ02004350.1	10053	10905	zf-C2H2	9	+
JYFJ02004350.1	13224	14121	zf-C2H2	7	+
JYFJ02004350.1	15448	15901	zf-C2H2	5	+
JYFJ02004350.1	27429	28008	zf-C2H2	5	+
JYFJ02004369.1	13435	14059	zf-C2H2	7	-
JYFJ02004369.1	14609	15708	zf-C2H2	8	-
JYFJ02004390.1	79059	82164	zf-C2H2	8	-
JYFJ02004524.1	8310	9367	zf-C2H2	6	+
JYFJ02004532.1	6978	8451	zf-C2H2	15	+
JYFJ02004532.1	10597	11746	zf-C2H2	13	+
JYFJ02004532.1	13276	14164	zf-C2H2	5	+
JYFJ02004532.1	15938	17468	zf-C2H2	12	+
JYFJ02004532.1	20319	21141	zf-C2H2	8	+
JYFJ02004532.1	23430	24492	zf-C2H2	11	+
JYFJ02004532.1	28145	29039	zf-C2H2	9	+
JYFJ02004532.1	30416	31385	zf-C2H2	10	+
JYFJ02004542.1	3388	3808	zf-C2H2	5	+
JYFJ02004584.1	27064	27757	zf-C2H2	6	+
JYFJ02004595.1	25039	25666	zf-C2H2	6	-
JYFJ02004595.1	26219	27278	zf-C2H2	9	-
JYFJ02004611.1	3415	4243	zf-C2H2	9	-
JYFJ02004611.1	10677	11352	zf-C2H2	7	-
JYFJ02004611.1	25183	25798	zf-C2H2	6	-
JYFJ02004670.1	23301	24027	zf-C2H2	6	-
JYFJ02004670.1	28646	29372	zf-C2H2	6	-
JYFJ02004675.1	2664	3330	zf-C2H2	5	-
JYFJ02004675.1	15128	16043	zf-C2H2	6	-
JYFJ02004702.1	10466	10937	zf-C2H2	5	-
JYFJ02004705.1	22145	23006	zf-C2H2	7	-
JYFJ02004705.1	23998	25255	zf-C2H2	5	-
JYFJ02004705.1	27765	29238	zf-C2H2	10	+
JYFJ02004709.1	1717	2416	zf-C2H2	5	+
JYFJ02004709.1	4569	5748	zf-C2H2	13	+
JYFJ02004709.1	12512	13439	zf-C2H2	10	+
JYFJ02004709.1	16226	17549	zf-C2H2	14	+
JYFJ02004709.1	22124	23219	zf-C2H2	12	+
JYFJ02004709.1	26378	27407	zf-C2H2	11	+
JYFJ02004709.1	28951	29956	zf-C2H2	11	+
JYFJ02004743.1	1948	3043	zf-C2H2	12	+
JYFJ02004753.1	18152	19043	zf-C2H2	6	-
JYFJ02004778.1	6443	7091	zf-C2H2	6	+
JYFJ02004778.1	27214	27985	zf-C2H2	8	+
JYFJ02004797.1	7855	8725	zf-C2H2	7	+
JYFJ02004802.1	21370	22192	zf-C2H2	9	-
JYFJ02004836.1	17325	19557	zf-C2H2	14	+
JYFJ02004836.1	25084	25747	zf-C2H2	5	-
JYFJ02004845.1	14490	15444	zf-C2H2	9	+
JYFJ02004845.1	22655	23921	zf-C2H2	12	+
JYFJ02004863.1	2242	3628	zf-C2H2	14	-
JYFJ02004863.1	22629	23838	zf-C2H2	12	-
JYFJ02004899.1	13582	14272	zf-C2H2	6	+
JYFJ02004899.1	21196	21958	zf-C2H2	7	+
JYFJ02004916.1	5482	6157	zf-C2H2	7	-
JYFJ02004916.1	9191	10310	zf-C2H2	8	-
JYFJ02004916.1	14560	15202	zf-C2H2	7	-
JYFJ02004916.1	24539	25727	zf-C2H2	5	+
JYFJ02004951.1	9046	10201	zf-C2H2	11	+
JYFJ02004980.1	24910	25930	zf-C2H2	8	+
JYFJ02005023.1	8827	9406	zf-C2H2	5	-
JYFJ02005067.1	24301	25264	zf-C2H2	7	-
JYFJ02005071.1	614	1487	zf-C2H2	10	-
JYFJ02005077.1	2888	3815	zf-C2H2	10	-
JYFJ02005077.1	11234	11930	zf-C2H2	9	-
JYFJ02005077.1	15012	16815	zf-C2H2	19	-
JYFJ02005077.1	20731	21178	zf-C2H2	6	-
JYFJ02005077.1	21808	22984	zf-C2H2	12	-
JYFJ02005110.1	17388	18027	zf-C2H2	6	-
JYFJ02005110.1	18669	19296	zf-C2H2	5	-
JYFJ02005114.1	4675	6148	zf-C2H2	16	-
JYFJ02005114.1	11135	12671	zf-C2H2	16	-
JYFJ02005121.1	10365	11785	zf-C2H2	11	-
JYFJ02005121.1	13129	13786	zf-C2H2	7	-
JYFJ02005154.1	5365	5938	zf-C2H2	6	+
JYFJ02005154.1	7235	7865	zf-C2H2	6	+
JYFJ02005154.1	9257	9911	zf-C2H2	7	+
JYFJ02005154.1	11544	12102	zf-C2H2	6	+
JYFJ02005154.1	13826	14348	zf-C2H2	5	+
JYFJ02005154.1	15143	16202	zf-C2H2	10	+
JYFJ02005154.1	17887	18664	zf-C2H2	8	+
JYFJ02005154.1	19638	21513	zf-C2H2	16	+
JYFJ02005154.1	22952	23795	zf-C2H2	9	+
JYFJ02005154.1	24089	24887	zf-C2H2	9	+
JYFJ02005154.1	25470	26661	zf-C2H2	13	+
JYFJ02005161.1	11350	12136	zf-C2H2	8	-
JYFJ02005236.1	2776	3829	zf-C2H2	10	+
JYFJ02005236.1	6455	7286	zf-C2H2	7	+
JYFJ02005236.1	8854	10027	zf-C2H2	11	+
JYFJ02005236.1	11719	12319	zf-C2H2	6	+
JYFJ02005236.1	14466	15366	zf-C2H2	9	+
JYFJ02005236.1	20282	21455	zf-C2H2	13	+
JYFJ02005257.1	11094	12413	zf-C2H2	9	-
JYFJ02005257.1	15066	15714	zf-C2H2	5	-
JYFJ02005260.1	13774	14665	zf-C2H2	9	-
JYFJ02005288.1	2752	4216	zf-C2H2	13	-
JYFJ02005288.1	6444	7881	zf-C2H2	13	-
JYFJ02005288.1	14671	16024	zf-C2H2	15	+
JYFJ02005331.1	7744	8371	zf-C2H2	5	+
JYFJ02005356.1	4782	6180	zf-C2H2	15	-
JYFJ02005356.1	17701	18964	zf-C2H2	12	-
JYFJ02005363.1	6030	7023	zf-C2H2	7	-
JYFJ02005435.1	12229	13795	zf-C2H2	12	+
JYFJ02005444.1	13722	15504	zf-C2H2	14	-
JYFJ02005477.1	3138	3681	zf-C2H2	5	-
JYFJ02005477.1	11880	12513	zf-C2H2	5	-
JYFJ02005485.1	4286	5210	zf-C2H2	9	+
JYFJ02005485.1	17701	19435	zf-C2H2	18	+
JYFJ02005487.1	22895	24038	zf-C2H2	11	-
JYFJ02005558.1	16194	16788	zf-C2H2	5	+
JYFJ02005558.1	17459	17924	zf-C2H2	5	+
JYFJ02005598.1	3262	6031	zf-C2H2	17	-
JYFJ02005656.1	17088	18006	zf-C2H2	10	+
JYFJ02005662.1	11451	12834	zf-C2H2	15	+
JYFJ02005670.1	5855	6686	zf-C2H2	7	-
JYFJ02005699.1	14756	15236	zf-C2H2	5	+
JYFJ02005735.1	19957	21772	zf-C2H2	10	+
JYFJ02005740.1	7951	8773	zf-C2H2	5	-
JYFJ02005771.1	17098	18261	zf-C2H2	9	-
JYFJ02005779.1	17304	18096	zf-C2H2	5	-
JYFJ02005802.1	2246	3011	zf-C2H2	8	-
JYFJ02005802.1	7231	8752	zf-C2H2	17	-
JYFJ02005821.1	14456	15599	zf-C2H2	9	-
JYFJ02005821.1	16763	18101	zf-C2H2	11	-
JYFJ02005823.1	2865	3702	zf-C2H2	5	-
JYFJ02005832.1	4569	5319	zf-C2H2	8	+
JYFJ02005947.1	9032	10100	zf-C2H2	9	-
JYFJ02005947.1	16615	17323	zf-C2H2	5	-
JYFJ02006042.1	2105	3170	zf-C2H2	12	+
JYFJ02006042.1	4793	5766	zf-C2H2	11	-
JYFJ02006042.1	7005	7737	zf-C2H2	8	-
JYFJ02006042.1	9479	9863	zf-C2H2	5	-
JYFJ02006042.1	10911	11976	zf-C2H2	12	-
JYFJ02006042.1	17048	17864	zf-C2H2	9	-
JYFJ02006079.1	970	2596	zf-C2H2	13	+
JYFJ02006107.1	7087	7918	zf-C2H2	5	-
JYFJ02006125.1	10313	10799	zf-C2H2	5	-
JYFJ02006138.1	3892	4597	zf-C2H2	6	+
JYFJ02006138.1	7711	8338	zf-C2H2	6	+
JYFJ02006138.1	12802	13480	zf-C2H2	6	+
JYFJ02006138.1	15920	17177	zf-C2H2	13	+
JYFJ02006156.1	2030	3092	zf-C2H2	9	-
JYFJ02006156.1	5411	6584	zf-C2H2	13	-
JYFJ02006156.1	10008	10848	zf-C2H2	9	-
JYFJ02006156.1	13459	14773	zf-C2H2	13	-
JYFJ02006156.1	18720	20115	zf-C2H2	12	-
JYFJ02006194.1	7547	8390	zf-C2H2	7	+
JYFJ02006210.1	1217	2978	zf-C2H2	20	-
JYFJ02006210.1	9811	10963	zf-C2H2	13	-
JYFJ02006210.1	18914	20288	zf-C2H2	15	-
JYFJ02006292.1	3086	3965	zf-C2H2	9	-
JYFJ02006294.1	8813	10415	zf-C2H2	18	-
JYFJ02006315.1	13614	14607	zf-C2H2	7	+
JYFJ02006316.1	15634	16144	zf-C2H2	5	+
JYFJ02006319.1	16725	18263	zf-C2H2	16	+
JYFJ02006334.1	14340	15480	zf-C2H2	10	-
JYFJ02006365.1	7094	8138	zf-C2H2	11	+
JYFJ02006365.1	10729	11734	zf-C2H2	8	+
JYFJ02006378.1	451	1948	zf-C2H2	13	+
JYFJ02006378.1	2368	3286	zf-C2H2	6	+
JYFJ02006395.1	8863	9841	zf-C2H2	10	+
JYFJ02006395.1	14475	15744	zf-C2H2	14	+
JYFJ02006395.1	18433	18922	zf-C2H2	5	+
JYFJ02006403.1	1676	2384	zf-C2H2	6	+
JYFJ02006403.1	13140	13881	zf-C2H2	6	+
JYFJ02006436.1	15743	16388	zf-C2H2	7	-
JYFJ02006515.1	11866	12454	zf-C2H2	5	+
JYFJ02006530.1	4079	4841	zf-C2H2	7	+
JYFJ02006530.1	11821	12577	zf-C2H2	7	-
JYFJ02006560.1	13876	14623	zf-C2H2	7	-
JYFJ02006594.1	11759	12908	zf-C2H2	13	-
JYFJ02006654.1	5066	5912	zf-C2H2	9	+
JYFJ02006654.1	9872	10883	zf-C2H2	11	+
JYFJ02006791.1	13829	15071	zf-C2H2	12	-
JYFJ02006795.1	2593	3499	zf-C2H2	10	+
JYFJ02006827.1	4767	5475	zf-C2H2	5	-
JYFJ02006827.1	12295	13003	zf-C2H2	5	-
JYFJ02006864.1	9381	10449	zf-C2H2	8	-
JYFJ02006875.1	9652	10303	zf-C2H2	6	+
JYFJ02006921.1	4614	5583	zf-C2H2	10	+
JYFJ02006944.1	4203	4851	zf-C2H2	6	-
JYFJ02006944.1	8604	9420	zf-C2H2	8	-
JYFJ02006944.1	13416	13992	zf-C2H2	6	-
JYFJ02006952.1	10021	11038	zf-C2H2	11	-
JYFJ02006969.1	12018	13362	zf-C2H2	15	-
JYFJ02006988.1	3302	4379	zf-C2H2	12	-
JYFJ02006991.1	1736	2846	zf-C2H2	12	+
JYFJ02006991.1	5637	6390	zf-C2H2	8	+
JYFJ02006991.1	10236	11241	zf-C2H2	11	+
JYFJ02006991.1	14033	14804	zf-C2H2	8	+
JYFJ02007004.1	8270	9812	zf-C2H2	16	+
JYFJ02007015.1	0	1206	zf-C2H2	5	-
JYFJ02007101.1	399	1113	zf-C2H2	7	-
JYFJ02007101.1	4315	5185	zf-C2H2	7	-
JYFJ02007101.1	6216	7056	zf-C2H2	8	-
JYFJ02007101.1	15648	16617	zf-C2H2	10	-
JYFJ02007101.1	17799	18555	zf-C2H2	7	-
JYFJ02007101.1	22864	23704	zf-C2H2	8	-
JYFJ02007101.1	28047	28845	zf-C2H2	8	-
JYFJ02007143.1	5683	6934	zf-C2H2	14	+
JYFJ02007155.1	6875	7568	zf-C2H2	7	+
JYFJ02007155.1	13339	15247	zf-C2H2	21	-
JYFJ02007166.1	857	1673	zf-C2H2	5	+
JYFJ02007166.1	8891	9788	zf-C2H2	5	+
JYFJ02007173.1	12630	13302	zf-C2H2	5	+
JYFJ02007194.1	13284	14382	zf-C2H2	12	+
JYFJ02007223.1	13707	14538	zf-C2H2	6	-
JYFJ02007224.1	8038	8893	zf-C2H2	9	+
JYFJ02007224.1	10008	10968	zf-C2H2	10	+
JYFJ02007245.1	8044	9232	zf-C2H2	11	+
JYFJ02007245.1	11946	13113	zf-C2H2	13	+
JYFJ02007258.1	5472	7266	zf-C2H2	20	-
JYFJ02007258.1	14302	15472	zf-C2H2	14	-
JYFJ02007271.1	7874	8711	zf-C2H2	5	-
JYFJ02007271.1	13674	14409	zf-C2H2	5	-
JYFJ02007294.1	490	2021	zf-C2H2	18	+
JYFJ02007322.1	228	927	zf-C2H2	7	+
JYFJ02007324.1	4287	4863	zf-C2H2	6	+
JYFJ02007334.1	1668	2694	zf-C2H2	11	-
JYFJ02007334.1	4013	5030	zf-C2H2	10	-
JYFJ02007334.1	5264	6074	zf-C2H2	9	-
JYFJ02007334.1	9179	10046	zf-C2H2	9	-
JYFJ02007334.1	14555	15485	zf-C2H2	9	-
JYFJ02007338.1	10823	12242	zf-C2H2	8	-
JYFJ02007338.1	13706	15173	zf-C2H2	8	-
JYFJ02007351.1	1	418	zf-C2H2	5	+
JYFJ02007351.1	4260	5268	zf-C2H2	11	+
JYFJ02007386.1	11055	11736	zf-C2H2	5	+
JYFJ02007396.1	2289	2859	zf-C2H2	5	-
JYFJ02007399.1	1340	2438	zf-C2H2	12	+
JYFJ02007399.1	11425	13141	zf-C2H2	19	+
JYFJ02007456.1	12577	13279	zf-C2H2	5	+
JYFJ02007519.1	9464	11768	zf-C2H2	16	-
JYFJ02007532.1	4930	5608	zf-C2H2	6	-
JYFJ02007532.1	12772	14182	zf-C2H2	16	-
JYFJ02007609.1	349	868	zf-C2H2	5	+
JYFJ02007614.1	13377	14256	zf-C2H2	5	+
JYFJ02007653.1	4758	5946	zf-C2H2	13	-
JYFJ02007653.1	8195	9515	zf-C2H2	15	-
JYFJ02007653.1	10910	11702	zf-C2H2	6	-
JYFJ02007659.1	2950	3961	zf-C2H2	8	-
JYFJ02007669.1	8257	9163	zf-C2H2	6	-
JYFJ02007672.1	10423	10903	zf-C2H2	5	-
JYFJ02007672.1	12124	13195	zf-C2H2	12	-
JYFJ02007709.1	3285	4608	zf-C2H2	13	+
JYFJ02007709.1	11771	12890	zf-C2H2	12	+
JYFJ02007721.1	10304	11195	zf-C2H2	7	+
JYFJ02007721.1	11722	12694	zf-C2H2	8	+
JYFJ02007721.1	13264	13987	zf-C2H2	5	+
JYFJ02007725.1	1379	1871	zf-C2H2	5	+
JYFJ02007725.1	2868	3783	zf-C2H2	10	+
JYFJ02007725.1	5417	6323	zf-C2H2	8	+
JYFJ02007725.1	12406	13006	zf-C2H2	6	+
JYFJ02007733.1	8798	9368	zf-C2H2	6	-
JYFJ02007752.1	971	1961	zf-C2H2	10	-
JYFJ02007752.1	3792	4518	zf-C2H2	7	-
JYFJ02007752.1	5978	7094	zf-C2H2	12	-
JYFJ02007752.1	8949	10284	zf-C2H2	15	-
JYFJ02007752.1	11386	12160	zf-C2H2	8	-
JYFJ02007752.1	13033	13618	zf-C2H2	6	-
JYFJ02007781.1	12644	13892	zf-C2H2	9	-
JYFJ02007934.1	9437	10931	zf-C2H2	17	+
JYFJ02007968.1	1059	1824	zf-C2H2	5	-
JYFJ02007968.1	5250	6105	zf-C2H2	5	-
JYFJ02007968.1	11159	11936	zf-C2H2	6	-
JYFJ02008065.1	2152	3223	zf-C2H2	12	+
JYFJ02008065.1	8254	9316	zf-C2H2	11	+
JYFJ02008065.1	10618	11685	zf-C2H2	12	+
JYFJ02008066.1	3000	3576	zf-C2H2	7	-
JYFJ02008066.1	7268	8072	zf-C2H2	9	-
JYFJ02008066.1	11285	11858	zf-C2H2	6	-
JYFJ02008087.1	1899	2541	zf-C2H2	6	+
JYFJ02008108.1	5433	7587	zf-C2H2	15	+
JYFJ02008119.1	1288	1705	zf-C2H2	5	+
JYFJ02008119.1	5434	5902	zf-C2H2	5	-
JYFJ02008119.1	11639	12257	zf-C2H2	7	-
JYFJ02008125.1	9363	10110	zf-C2H2	8	+
JYFJ02008133.1	9149	10070	zf-C2H2	9	-
JYFJ02008170.1	1068	2301	zf-C2H2	11	+
JYFJ02008170.1	5729	6914	zf-C2H2	10	+
JYFJ02008190.1	6943	7750	zf-C2H2	8	-
JYFJ02008201.1	4880	5804	zf-C2H2	10	+
JYFJ02008222.1	2546	4184	zf-C2H2	14	+
JYFJ02008234.1	3061	4411	zf-C2H2	14	+
JYFJ02008234.1	7705	8164	zf-C2H2	5	+
JYFJ02008234.1	11613	12315	zf-C2H2	7	+
JYFJ02008244.1	1594	2890	zf-C2H2	12	-
JYFJ02008244.1	11276	11921	zf-C2H2	6	-
JYFJ02008248.1	8865	10020	zf-C2H2	10	-
JYFJ02008273.1	5420	7295	zf-C2H2	10	+
JYFJ02008321.1	886	1552	zf-C2H2	6	-
JYFJ02008401.1	7927	8512	zf-C2H2	6	-
JYFJ02008577.1	8180	8588	zf-C2H2	5	-
JYFJ02008635.1	158	818	zf-C2H2	7	-
JYFJ02008661.1	10888	11539	zf-C2H2	7	+
JYFJ02008666.1	5552	6281	zf-C2H2	8	-
JYFJ02008666.1	10000	10726	zf-C2H2	7	-
JYFJ02008692.1	696	1683	zf-C2H2	10	+
JYFJ02008702.1	13199	14243	zf-C2H2	11	+
JYFJ02008720.1	5941	6805	zf-C2H2	9	+
JYFJ02008732.1	2609	3194	zf-C2H2	5	+
JYFJ02008732.1	9259	10015	zf-C2H2	6	+
JYFJ02008741.1	2113	3643	zf-C2H2	12	+
JYFJ02008774.1	1	535	zf-C2H2	6	+
JYFJ02008831.1	9577	10483	zf-C2H2	7	+
JYFJ02008875.1	316	1123	zf-C2H2	8	+
JYFJ02008875.1	5031	6291	zf-C2H2	14	+
JYFJ02008904.1	3909	4545	zf-C2H2	5	-
JYFJ02008909.1	5689	6922	zf-C2H2	13	+
JYFJ02008929.1	3489	5235	zf-C2H2	15	+
JYFJ02008962.1	6669	8109	zf-C2H2	15	-
JYFJ02008975.1	2285	3011	zf-C2H2	5	+
JYFJ02008975.1	4298	5021	zf-C2H2	6	+
JYFJ02008983.1	2761	4549	zf-C2H2	20	-
JYFJ02008999.1	1065	2220	zf-C2H2	12	-
JYFJ02008999.1	9966	10818	zf-C2H2	8	-
JYFJ02009013.1	697	1459	zf-C2H2	6	+
JYFJ02009013.1	4155	4914	zf-C2H2	6	+
JYFJ02009019.1	5077	5878	zf-C2H2	7	-
JYFJ02009019.1	9661	10339	zf-C2H2	7	-
JYFJ02009072.1	1242	2415	zf-C2H2	8	-
JYFJ02009089.1	5954	7208	zf-C2H2	14	+
JYFJ02009201.1	4384	5674	zf-C2H2	10	-
JYFJ02009242.1	4266	6229	zf-C2H2	10	-
JYFJ02009282.1	29	1211	zf-C2H2	8	-
JYFJ02009294.1	2592	3603	zf-C2H2	9	+
JYFJ02009294.1	5664	6381	zf-C2H2	5	+
JYFJ02009294.1	7659	8460	zf-C2H2	6	+
JYFJ02009306.1	7609	8347	zf-C2H2	7	-
JYFJ02009333.1	9240	9816	zf-C2H2	6	+
JYFJ02009349.1	2972	4142	zf-C2H2	13	-
JYFJ02009349.1	6466	7480	zf-C2H2	11	-
JYFJ02009349.1	8712	9717	zf-C2H2	11	-
JYFJ02009385.1	3526	4243	zf-C2H2	5	+
JYFJ02009401.1	1276	1870	zf-C2H2	6	-
JYFJ02009421.1	3228	3612	zf-C2H2	5	+
JYFJ02009421.1	6132	7053	zf-C2H2	6	+
JYFJ02009422.1	4869	5625	zf-C2H2	7	+
JYFJ02009545.1	4368	5094	zf-C2H2	6	+
JYFJ02009545.1	7501	8245	zf-C2H2	5	+
JYFJ02009598.1	1681	2326	zf-C2H2	5	-
JYFJ02009601.1	140	926	zf-C2H2	6	-
JYFJ02009601.1	6091	6835	zf-C2H2	6	-
JYFJ02009612.1	4766	5711	zf-C2H2	8	+
JYFJ02009651.1	4470	5124	zf-C2H2	6	-
JYFJ02009699.1	3159	4917	zf-C2H2	19	-
JYFJ02009709.1	2398	3379	zf-C2H2	9	-
JYFJ02009762.1	6427	7999	zf-C2H2	5	+
JYFJ02009765.1	1508	2270	zf-C2H2	8	+
JYFJ02009765.1	6011	6764	zf-C2H2	7	+
JYFJ02009774.1	154	706	zf-C2H2	5	-
JYFJ02009775.1	1095	1704	zf-C2H2	7	+
JYFJ02009775.1	4255	5530	zf-C2H2	14	+
JYFJ02009775.1	7555	8248	zf-C2H2	8	+
JYFJ02009791.1	1863	3489	zf-C2H2	15	+
JYFJ02009812.1	4774	5560	zf-C2H2	7	+
JYFJ02009822.1	4179	4938	zf-C2H2	8	-
JYFJ02009824.1	2895	3981	zf-C2H2	9	-
JYFJ02009838.1	8482	8857	zf-C2H2	5	+
JYFJ02009849.1	6273	6954	zf-C2H2	7	-
JYFJ02009867.1	5179	6523	zf-C2H2	15	+
JYFJ02009885.1	1202	1769	zf-C2H2	5	-
JYFJ02009923.1	6416	7016	zf-C2H2	6	-
JYFJ02009959.1	2574	3747	zf-C2H2	12	-
JYFJ02009959.1	5735	6413	zf-C2H2	6	-
JYFJ02010008.1	5162	6593	zf-C2H2	16	-
JYFJ02010024.1	6288	7044	zf-C2H2	8	-
JYFJ02010075.1	2920	3673	zf-C2H2	8	+
JYFJ02010135.1	4950	5640	zf-C2H2	5	+
JYFJ02010138.1	6713	7907	zf-C2H2	13	-
JYFJ02010139.1	3622	4264	zf-C2H2	5	-
JYFJ02010209.1	370	1456	zf-C2H2	9	+
JYFJ02010209.1	2483	3515	zf-C2H2	10	+
JYFJ02010209.1	6005	6764	zf-C2H2	7	+
JYFJ02010235.1	243	2120	zf-C2H2	18	+
JYFJ02010239.1	4064	4757	zf-C2H2	7	+
JYFJ02010310.1	729	1386	zf-C2H2	7	-
JYFJ02010342.1	3744	4824	zf-C2H2	12	-
JYFJ02010389.1	3614	5900	zf-C2H2	22	-
JYFJ02010451.1	2285	3764	zf-C2H2	15	-
JYFJ02010458.1	5130	6072	zf-C2H2	9	-
JYFJ02010459.1	4639	5107	zf-C2H2	5	-
JYFJ02010475.1	2252	3239	zf-C2H2	10	-
JYFJ02010504.1	3469	4321	zf-C2H2	9	+
JYFJ02010513.1	1832	4109	zf-C2H2	17	+
JYFJ02010518.1	1285	1951	zf-C2H2	6	-
JYFJ02010581.1	1719	2514	zf-C2H2	8	-
JYFJ02010581.1	4758	5766	zf-C2H2	6	-
JYFJ02010585.1	2723	3398	zf-C2H2	7	-
JYFJ02010643.1	4128	4863	zf-C2H2	7	-
JYFJ02010694.1	3340	4285	zf-C2H2	10	+
JYFJ02010694.1	5511	6018	zf-C2H2	6	+
JYFJ02010787.1	3703	4717	zf-C2H2	11	+
JYFJ02010788.1	3568	4291	zf-C2H2	6	+
JYFJ02010810.1	827	1484	zf-C2H2	5	-
JYFJ02010813.1	990	1863	zf-C2H2	6	+
JYFJ02010822.1	4200	4917	zf-C2H2	5	+
JYFJ02010878.1	5547	6438	zf-C2H2	7	-
JYFJ02010934.1	4226	4853	zf-C2H2	7	-
JYFJ02010951.1	4063	4573	zf-C2H2	5	-
JYFJ02010963.1	1363	1930	zf-C2H2	5	+
JYFJ02011024.1	4389	5028	zf-C2H2	8	-
JYFJ02011055.1	3195	4707	zf-C2H2	10	-
JYFJ02011095.1	1390	2197	zf-C2H2	6	+
JYFJ02011095.1	10277	11162	zf-C2H2	8	+
JYFJ02011113.1	1836	2628	zf-C2H2	7	-
JYFJ02011160.1	6018	6522	zf-C2H2	6	-
JYFJ02011182.1	1	559	zf-C2H2	6	-
JYFJ02011254.1	5134	5914	zf-C2H2	6	+
JYFJ02011341.1	5200	6136	zf-C2H2	9	-
JYFJ02011436.1	3315	5262	zf-C2H2	22	+
JYFJ02011465.1	1544	2120	zf-C2H2	5	-
JYFJ02011488.1	2171	2882	zf-C2H2	6	+
JYFJ02011537.1	855	1953	zf-C2H2	11	-
JYFJ02011537.1	4307	5156	zf-C2H2	8	-
JYFJ02011626.1	3405	4542	zf-C2H2	9	-
JYFJ02011660.1	2837	4385	zf-C2H2	17	-
JYFJ02011692.1	1685	2699	zf-C2H2	6	+
JYFJ02011715.1	3206	3797	zf-C2H2	6	+
JYFJ02011752.1	2803	3310	zf-C2H2	5	+
JYFJ02011753.1	4081	5593	zf-C2H2	10	-
JYFJ02011814.1	2165	4598	zf-C2H2	17	+
JYFJ02011857.1	3833	4322	zf-C2H2	5	+
JYFJ02011919.1	2219	3152	zf-C2H2	5	-
JYFJ02011992.1	884	1760	zf-C2H2	8	+
JYFJ02012019.1	1	919	zf-C2H2	8	-
JYFJ02012019.1	2260	2869	zf-C2H2	6	-
JYFJ02012019.1	4654	5287	zf-C2H2	8	-
JYFJ02012048.1	3923	4604	zf-C2H2	5	-
JYFJ02012077.1	1641	2364	zf-C2H2	7	+
JYFJ02012146.1	2176	3025	zf-C2H2	9	-
JYFJ02012247.1	4159	4984	zf-C2H2	5	+
JYFJ02012261.1	2823	3633	zf-C2H2	8	+
JYFJ02012318.1	2088	3798	zf-C2H2	13	+
JYFJ02012369.1	2618	3725	zf-C2H2	12	+
JYFJ02012415.1	3225	4407	zf-C2H2	8	-
JYFJ02012437.1	1062	1476	zf-C2H2	5	+
JYFJ02012451.1	1	457	zf-C2H2	5	+
JYFJ02012462.1	4093	4747	zf-C2H2	8	-
JYFJ02012477.1	2471	3553	zf-C2H2	12	+
JYFJ02012525.1	1	547	zf-C2H2	6	+
JYFJ02012525.1	3100	4096	zf-C2H2	12	+
JYFJ02012562.1	3098	3761	zf-C2H2	6	-
JYFJ02012630.1	1636	2296	zf-C2H2	7	+
JYFJ02012650.1	2983	3745	zf-C2H2	8	-
JYFJ02012731.1	2447	3527	zf-C2H2	12	+
JYFJ02012789.1	1351	2083	zf-C2H2	5	+
JYFJ02012812.1	3083	3578	zf-C2H2	6	-
JYFJ02012839.1	1003	2836	zf-C2H2	21	+
JYFJ02012912.1	2097	3141	zf-C2H2	7	+
JYFJ02012987.1	1541	2255	zf-C2H2	5	-
JYFJ02012997.1	18698	19598	zf-C2H2	9	-
JYFJ02013012.1	1267	2254	zf-C2H2	9	-
JYFJ02013014.1	3235	3832	zf-C2H2	6	-
JYFJ02013151.1	1967	2807	zf-C2H2	8	-
JYFJ02013217.1	807	2661	zf-C2H2	15	+
JYFJ02013229.1	2842	3652	zf-C2H2	8	+
JYFJ02013356.1	800	1976	zf-C2H2	8	-
JYFJ02013364.1	1048	1870	zf-C2H2	6	+
JYFJ02013394.1	3106	3706	zf-C2H2	7	+
JYFJ02013419.1	2944	3586	zf-C2H2	8	-
JYFJ02013495.1	501	1785	zf-C2H2	14	+
JYFJ02013584.1	716	2527	zf-C2H2	21	+
JYFJ02013605.1	2508	3099	zf-C2H2	6	+
JYFJ02013663.1	2727	3456	zf-C2H2	8	+
JYFJ02013735.1	1598	2462	zf-C2H2	6	+
JYFJ02013862.1	1861	2680	zf-C2H2	6	-
JYFJ02013889.1	2338	3082	zf-C2H2	8	-
JYFJ02013955.1	467	1487	zf-C2H2	11	-
JYFJ02014011.1	2209	3049	zf-C2H2	6	-
JYFJ02014022.1	1182	2310	zf-C2H2	11	+
JYFJ02014139.1	829	1840	zf-C2H2	11	-
JYFJ02014160.1	1	1231	zf-C2H2	11	-
JYFJ02014444.1	2256	2760	zf-C2H2	6	-
JYFJ02014634.1	896	1607	zf-C2H2	7	+
JYFJ02014774.1	1846	2518	zf-C2H2	5	+
JYFJ02014960.1	676	1921	zf-C2H2	12	+
JYFJ02015276.1	560	1007	zf-C2H2	5	-
JYFJ02015908.1	542	1202	zf-C2H2	7	+
JYFJ02016128.1	2	527	zf-C2H2	6	-
JYFJ02016150.1	1	865	zf-C2H2	8	-
JYFJ02016194.1	2	527	zf-C2H2	6	-
JYFJ02016251.1	1236	1767	zf-C2H2	6	+
JYFJ02016558.1	0	978	zf-C2H2	12	+
JYFJ02016666.1	915	1407	zf-C2H2	5	-
JYFJ02016768.1	882	1491	zf-C2H2	7	+
JYFJ02017068.1	2	662	zf-C2H2	8	+
JYFJ02017162.1	474	1344	zf-C2H2	8	+
JYFJ02017198.1	100	742	zf-C2H2	7	+
JYFJ02017544.1	2	485	zf-C2H2	5	-
JYFJ02017749.1	650	1163	zf-C2H2	6	-
JYFJ02018119.1	1	610	zf-C2H2	6	-
JYFJ02019007.1	266	746	zf-C2H2	5	-
JYFJ02019203.1	0	549	zf-C2H2	7	-
JYFJ02023886.1	4006	4921	zf-C2H2	10	-
KZ537962.1	181584	182718	zf-C2H2	7	+
KZ537969.1	138229	139009	zf-C2H2	8	-
KZ537973.1	5131	6850	zf-C2H2	19	-
KZ537973.1	28907	30314	zf-C2H2	13	+
KZ537982.1	51591	53678	zf-C2H2	13	-
KZ537982.1	53876	54878	zf-C2H2	10	-
KZ537982.1	69313	70225	zf-C2H2	5	+
KZ537984.1	93470	94724	zf-C2H2	8	-
KZ537984.1	94863	95352	zf-C2H2	5	-
KZ537987.1	171637	172498	zf-C2H2	6	+
KZ537987.1	179927	180716	zf-C2H2	6	+
KZ537992.1	3456	5001	zf-C2H2	15	+
KZ537992.1	8013	10080	zf-C2H2	20	+
KZ537992.1	13903	15229	zf-C2H2	14	+
KZ537992.1	18598	20071	zf-C2H2	15	+
KZ537992.1	23342	25097	zf-C2H2	18	+
KZ537992.1	28247	29996	zf-C2H2	18	+
KZ537992.1	33146	34901	zf-C2H2	18	+
KZ537992.1	40041	41862	zf-C2H2	19	+
KZ537992.1	46274	47768	zf-C2H2	15	+
KZ538004.1	22661	24827	zf-C2H2	17	-
KZ538004.1	78702	80775	zf-C2H2	7	+
KZ538006.1	156356	159119	zf-C2H2	7	+
KZ538012.1	129612	131521	zf-C2H2	16	-
KZ538016.1	5847	8028	zf-C2H2	16	+
KZ538025.1	72151	73588	zf-C2H2	5	-
KZ538041.1	63959	65300	zf-C2H2	9	+
KZ538043.1	146125	148366	zf-C2H2	8	+
KZ538050.1	128780	129473	zf-C2H2	7	+
KZ538057.1	49804	50785	zf-C2H2	5	-
KZ538057.1	51053	51548	zf-C2H2	6	-
KZ538057.1	159054	160467	zf-C2H2	9	-
KZ538059.1	118417	119548	zf-C2H2	7	-
KZ538067.1	50077	51424	zf-C2H2	9	-
KZ538099.1	18157	20185	zf-C2H2	10	-
KZ538102.1	2401	3082	zf-C2H2	7	-
KZ538103.1	16067	17288	zf-C2H2	9	-
KZ538103.1	19492	20755	zf-C2H2	9	-
KZ538104.1	91095	92289	zf-C2H2	8	+
KZ538104.1	95062	96025	zf-C2H2	6	+
KZ538104.1	97964	99098	zf-C2H2	7	+
KZ538104.1	100763	101891	zf-C2H2	7	+
KZ538104.1	104294	105395	zf-C2H2	7	+
KZ538104.1	109469	110552	zf-C2H2	7	+
KZ538119.1	58283	58799	zf-C2H2	5	+
KZ538153.1	4998	5751	zf-C2H2	7	+
KZ538169.1	105815	106439	zf-C2H2	5	-
KZ538183.1	30603	32448	zf-C2H2	7	-
KZ538188.1	22706	24482	zf-C2H2	18	-
KZ538188.1	24745	25306	zf-C2H2	5	-
KZ538188.1	29458	30847	zf-C2H2	14	-
KZ538188.1	35553	36780	zf-C2H2	12	-
KZ538188.1	38281	38815	zf-C2H2	5	-
KZ538188.1	42657	44142	zf-C2H2	15	-
KZ538188.1	46519	47827	zf-C2H2	13	-
KZ538188.1	51818	53570	zf-C2H2	18	-
KZ538188.1	59236	60730	zf-C2H2	15	-
KZ538188.1	66345	68088	zf-C2H2	18	-
KZ538188.1	74581	76258	zf-C2H2	17	-
KZ538188.1	85715	87299	zf-C2H2	14	-
KZ538188.1	90359	91316	zf-C2H2	9	-
KZ538188.1	98324	99653	zf-C2H2	15	-
KZ538191.1	113360	114551	zf-C2H2	10	+
KZ538191.1	117673	118996	zf-C2H2	8	+
KZ538191.1	120420	121674	zf-C2H2	8	+
KZ538191.1	122791	123604	zf-C2H2	6	+
KZ538191.1	131215	132121	zf-C2H2	6	+
KZ538201.1	99439	100855	zf-C2H2	15	+
KZ538212.1	53789	57047	zf-C2H2	6	+
KZ538217.1	1521	2994	zf-C2H2	13	-
KZ538217.1	61459	62885	zf-C2H2	15	+
KZ538217.1	70569	71112	zf-C2H2	6	+
KZ538217.1	82336	82945	zf-C2H2	7	+
KZ538217.1	85499	87405	zf-C2H2	17	-
KZ538217.1	88138	89968	zf-C2H2	14	-
KZ538217.1	97627	98692	zf-C2H2	11	+
KZ538230.1	39067	40102	zf-C2H2	5	+
KZ538242.1	1095	1824	zf-C2H2	6	+
KZ538242.1	5133	5766	zf-C2H2	6	+
KZ538242.1	6991	7627	zf-C2H2	6	+
KZ538242.1	8519	9320	zf-C2H2	6	+
KZ538242.1	11413	12055	zf-C2H2	6	+
KZ538242.1	13196	13955	zf-C2H2	6	+
KZ538242.1	17139	17781	zf-C2H2	6	+
KZ538242.1	21087	21714	zf-C2H2	6	+
KZ538242.1	24603	25314	zf-C2H2	6	+
KZ538242.1	31947	32646	zf-C2H2	6	+
KZ538242.1	35245	35938	zf-C2H2	6	+
KZ538242.1	43368	44103	zf-C2H2	6	+
KZ538242.1	48439	49069	zf-C2H2	6	+
KZ538242.1	52763	53441	zf-C2H2	6	+
KZ538242.1	61263	61905	zf-C2H2	6	+
KZ538242.1	65086	65701	zf-C2H2	6	+
KZ538242.1	69679	70294	zf-C2H2	6	+
KZ538242.1	74883	75597	zf-C2H2	6	+
KZ538242.1	80232	81060	zf-C2H2	6	+
KZ538242.1	91010	91550	zf-C2H2	6	+
KZ538244.1	52295	53360	zf-C2H2	5	-
KZ538245.1	0	1206	zf-C2H2	5	-
KZ538255.1	67577	68204	zf-C2H2	7	+
KZ538260.1	25376	26288	zf-C2H2	7	+
KZ538265.1	29702	31772	zf-C2H2	6	+
KZ538271.1	1188	2079	zf-C2H2	7	+
KZ538281.1	62599	63829	zf-C2H2	6	-
KZ538281.1	81053	82679	zf-C2H2	9	-
KZ538299.1	24159	25669	zf-C2H2	11	+
KZ538304.1	67866	69120	zf-C2H2	9	-
KZ538306.1	143995	145618	zf-C2H2	16	-
KZ538312.1	3300	4584	zf-C2H2	11	-
KZ538316.1	4823	5225	zf-C2H2	5	+
KZ538329.1	2774	4172	zf-C2H2	14	-
KZ538329.1	11268	12855	zf-C2H2	16	-
KZ538329.1	15796	17425	zf-C2H2	16	-
KZ538337.1	17936	18932	zf-C2H2	7	-
KZ538342.1	70898	71960	zf-C2H2	8	+
KZ538344.1	75879	77160	zf-C2H2	11	+
KZ538356.1	12339	14628	zf-C2H2	8	-
KZ538387.1	16563	17529	zf-C2H2	9	-
KZ538402.1	27624	28116	zf-C2H2	5	+
KZ538427.1	40127	40964	zf-C2H2	5	-
KZ538465.1	36023	36875	zf-C2H2	8	+
KZ538465.1	38578	39676	zf-C2H2	9	-
KZ538465.1	43673	44516	zf-C2H2	6	-
KZ538465.1	46016	46646	zf-C2H2	6	+
KZ538465.1	47287	48100	zf-C2H2	6	-
KZ538465.1	49708	50350	zf-C2H2	5	-
KZ538465.1	57526	58390	zf-C2H2	8	-
KZ538465.1	64364	65096	zf-C2H2	5	-
KZ538465.1	66449	67190	zf-C2H2	8	-
KZ538477.1	77968	79138	zf-C2H2	6	-
KZ538493.1	76	916	zf-C2H2	6	+
KZ538493.1	7918	8707	zf-C2H2	6	+
KZ538493.1	14926	15796	zf-C2H2	6	+
KZ538493.1	17966	18809	zf-C2H2	6	+
KZ538493.1	52315	53089	zf-C2H2	6	-
KZ538493.1	59162	59948	zf-C2H2	7	-
KZ538493.1	61858	62641	zf-C2H2	6	-
KZ538493.1	65012	65795	zf-C2H2	6	-
KZ538527.1	31365	31875	zf-C2H2	5	-
KZ538536.1	52126	53329	zf-C2H2	13	+
KZ538544.1	10109	12080	zf-C2H2	8	-
KZ538549.1	48985	49747	zf-C2H2	7	-
KZ538567.1	4962	5649	zf-C2H2	5	+
KZ538567.1	10503	11145	zf-C2H2	5	+
KZ538567.1	15639	16407	zf-C2H2	6	+
KZ538620.1	51070	51985	zf-C2H2	9	+
KZ538620.1	56655	57159	zf-C2H2	5	+
KZ538630.1	51994	53531	zf-C2H2	11	-
KZ538632.1	9277	10981	zf-C2H2	15	-
KZ538652.1	4189	4855	zf-C2H2	6	-
KZ538652.1	18243	19449	zf-C2H2	11	-
KZ538652.1	50812	52048	zf-C2H2	10	-
KZ538656.1	54492	55197	zf-C2H2	7	+
KZ538691.1	3452	4532	zf-C2H2	8	-
KZ538704.1	5865	6846	zf-C2H2	9	+
KZ538704.1	10092	10665	zf-C2H2	6	+
KZ538704.1	11903	12359	zf-C2H2	5	+
KZ538704.1	16283	17012	zf-C2H2	7	+
KZ538704.1	17776	18613	zf-C2H2	9	+
KZ538704.1	20352	21084	zf-C2H2	7	+
KZ538704.1	22281	22842	zf-C2H2	5	+
KZ538704.1	37829	38351	zf-C2H2	5	+
KZ538704.1	41416	42667	zf-C2H2	14	+
KZ538704.1	49917	50580	zf-C2H2	7	-
KZ538705.1	23711	24203	zf-C2H2	5	-
KZ538708.1	8578	11440	zf-C2H2	7	+
KZ538723.1	46029	47328	zf-C2H2	13	+
KZ538770.1	16499	16952	zf-C2H2	5	+
KZ538790.1	13354	13921	zf-C2H2	6	+
KZ538795.1	4697	5909	zf-C2H2	11	+
KZ538795.1	8107	9301	zf-C2H2	10	+
KZ538810.1	21124	23347	zf-C2H2	25	-
KZ538810.1	32065	32929	zf-C2H2	9	-
KZ538810.1	36358	37135	zf-C2H2	9	-
KZ538810.1	39524	40793	zf-C2H2	14	-
KZ538810.1	46021	46540	zf-C2H2	6	-
KZ538817.1	115629	116673	zf-C2H2	6	+
KZ538817.1	117582	118554	zf-C2H2	7	+
KZ538817.1	118902	120132	zf-C2H2	12	+
KZ538819.1	34070	36371	zf-C2H2	13	-
KZ538823.1	25606	26848	zf-C2H2	6	-
KZ538825.1	23087	23666	zf-C2H2	5	+
KZ538825.1	32621	33338	zf-C2H2	5	+
KZ538825.1	35461	36166	zf-C2H2	5	+
KZ538825.1	42388	43240	zf-C2H2	5	+
KZ538830.1	39990	41166	zf-C2H2	13	-
KZ538860.1	34217	34721	zf-C2H2	5	+
KZ538860.1	37200	38448	zf-C2H2	12	+
KZ538860.1	40700	42017	zf-C2H2	13	+
KZ538860.1	45602	46634	zf-C2H2	7	-
KZ538860.1	48036	49371	zf-C2H2	14	+
KZ538860.1	50614	51502	zf-C2H2	10	+
KZ538860.1	54754	55762	zf-C2H2	11	+
KZ538860.1	62398	63385	zf-C2H2	10	+
KZ538860.1	67907	68897	zf-C2H2	9	+
KZ538860.1	71070	71772	zf-C2H2	6	+
KZ538871.1	29023	29821	zf-C2H2	9	+
KZ538907.1	28501	29266	zf-C2H2	6	+
KZ538944.1	20602	24682	zf-C2H2	10	+
KZ538944.1	30216	37443	zf-C2H2	15	+
KZ538951.1	17979	18849	zf-C2H2	6	+
KZ539001.1	11206	12072	zf-C2H2	10	-
KZ539001.1	20834	21437	zf-C2H2	6	-
KZ539064.1	3275	3923	zf-C2H2	5	-
KZ539078.1	12032	13601	zf-C2H2	17	+
KZ539100.1	6622	7408	zf-C2H2	7	-
KZ539100.1	12520	13582	zf-C2H2	12	-
KZ539100.1	17596	19138	zf-C2H2	16	-
KZ539100.1	23140	24169	zf-C2H2	9	-
KZ539100.1	28053	29046	zf-C2H2	11	-
KZ539106.1	31759	32794	zf-C2H2	11	-
KZ539137.1	3616	4444	zf-C2H2	6	+
KZ539159.1	29183	29939	zf-C2H2	5	-
KZ539164.1	8575	9688	zf-C2H2	6	-
KZ539219.1	3549	4683	zf-C2H2	13	-
KZ539255.1	24598	25960	zf-C2H2	6	-
KZ539292.1	15719	16229	zf-C2H2	5	-
KZ539292.1	24037	24661	zf-C2H2	7	-
KZ539296.1	4057	4870	zf-C2H2	6	+
KZ539296.1	9007	9721	zf-C2H2	5	+
KZ539296.1	18639	19488	zf-C2H2	6	+
KZ539296.1	22143	22893	zf-C2H2	5	+
KZ539300.1	2913	3717	zf-C2H2	9	-
KZ539300.1	7628	8624	zf-C2H2	11	-
KZ539300.1	11742	12666	zf-C2H2	9	-
KZ539300.1	14763	15618	zf-C2H2	8	-
KZ539300.1	16737	17313	zf-C2H2	6	-
KZ539300.1	18730	19501	zf-C2H2	8	-
KZ539300.1	23075	24047	zf-C2H2	10	-
KZ539314.1	21765	23340	zf-C2H2	18	+
KZ539342.1	490	2002	zf-C2H2	17	-
KZ539342.1	19945	21625	zf-C2H2	19	-
KZ539361.1	11388	12411	zf-C2H2	11	+
KZ539362.1	21055	22393	zf-C2H2	8	-
KZ539376.1	10155	10752	zf-C2H2	6	+
KZ539391.1	7620	8526	zf-C2H2	8	+
KZ539413.1	3116	4877	zf-C2H2	17	+
KZ539413.1	9085	10051	zf-C2H2	10	+
KZ539413.1	15947	16634	zf-C2H2	6	+
KZ539413.1	18340	18964	zf-C2H2	6	+
KZ539452.1	5717	6602	zf-C2H2	5	-
KZ539452.1	9281	10127	zf-C2H2	5	-
KZ539452.1	15387	16203	zf-C2H2	5	-
KZ539463.1	14311	14956	zf-C2H2	6	-
KZ539480.1	15794	16673	zf-C2H2	6	+
KZ539493.1	7314	7899	zf-C2H2	6	-
KZ539498.1	11912	12461	zf-C2H2	5	-
KZ539516.1	1601	2459	zf-C2H2	5	+
KZ539521.1	5876	6989	zf-C2H2	10	+
KZ539540.1	2988	3546	zf-C2H2	5	-
KZ539565.1	1995	6234	zf-C2H2	14	+
KZ539565.1	15835	17713	zf-C2H2	12	-
KZ539676.1	546	1380	zf-C2H2	6	+
KZ539676.1	7570	8959	zf-C2H2	7	+
KZ539690.1	1523	2633	zf-C2H2	7	-
KZ539711.1	1110	1737	zf-C2H2	5	+
KZ539711.1	8707	9538	zf-C2H2	6	+
KZ539733.1	595	1912	zf-C2H2	15	-
KZ539733.1	5146	6178	zf-C2H2	11	-
KZ539739.1	12477	13326	zf-C2H2	9	-
KZ539749.1	8622	9153	zf-C2H2	6	-
KZ539760.1	5653	6409	zf-C2H2	7	+
KZ539775.1	1293	1734	zf-C2H2	5	+
KZ539775.1	7582	8620	zf-C2H2	11	+
KZ539775.1	11442	12249	zf-C2H2	8	+
KZ539861.1	8512	9352	zf-C2H2	9	+
KZ539920.1	1445	2447	zf-C2H2	6	-
KZ539954.1	8741	9527	zf-C2H2	5	+
KZ540010.1	2661	3525	zf-C2H2	8	-
KZ540040.1	521	2172	zf-C2H2	18	+
KZ540124.1	94	1219	zf-C2H2	12	+
KZ540235.1	542	989	zf-C2H2	5	-
KZ540239.1	3047	4040	zf-C2H2	9	+
```
