## Supplementary Data 2 for "Transposable elements drive the evolution of metazoan zinc finger genes": Cathartes_aura_znfs.bed

```
JMFT01003201.1	22553	25016	zf-C2H2	6	+
JMFT01023399.1	7351	8488	zf-C2H2	5	-
JMFT01048670.1	7962	8523	zf-C2H2	5	-
JMFT01054428.1	1	1516	zf-C2H2	12	+
JMFT01055341.1	1361	4058	zf-C2H2	17	+
JMFT01059249.1	1661	3305	zf-C2H2	15	-
JMFT01068403.1	651	1500	zf-C2H2	7	-
JMFT01092740.1	11240	12440	zf-C2H2	12	-
JMFT01099357.1	4046	7601	zf-C2H2	10	-
JMFT01100216.1	0	528	zf-C2H2	7	+
JMFT01120810.1	333	1410	zf-C2H2	11	-
JMFT01135518.1	16210	19432	zf-C2H2	9	-
JMFT01159177.1	310	1276	zf-C2H2	5	-
JMFT01162709.1	14181	15681	zf-C2H2	8	-
JMFT01169410.1	692	1664	zf-C2H2	7	-
JMFT01170643.1	3088	4378	zf-C2H2	9	+
JMFT01178294.1	41137	42028	zf-C2H2	5	+
JMFT01183757.1	9403	11191	zf-C2H2	7	+
JMFT01210845.1	138	2286	zf-C2H2	10	-
JMFT01211321.1	671	2816	zf-C2H2	10	+
JMFT01212936.1	498	1881	zf-C2H2	6	+
JMFT01213760.1	124	1174	zf-C2H2	5	-
JMFT01215864.1	3363	4611	zf-C2H2	6	+
JMFT01216310.1	2476	3946	zf-C2H2	5	+
JMFT01216310.1	4972	6019	zf-C2H2	5	+
JMFT01216674.1	663	5487	zf-C2H2	15	+
KL291082.1	455	2414	zf-C2H2	10	+
KL291986.1	4581	6798	zf-C2H2	13	+
KL293844.1	33258	36297	zf-C2H2	9	-
KL294125.1	2	725	zf-C2H2	9	-
KL294824.1	1	1390	zf-C2H2	12	+
KL295033.1	8577	11250	zf-C2H2	23	-
KL295033.1	26792	29045	zf-C2H2	13	-
KL295469.1	946	2948	zf-C2H2	6	+
KL296530.1	25239	26958	zf-C2H2	17	-
KL297844.1	26125	29647	zf-C2H2	26	-
KL298607.1	3980	8654	zf-C2H2	7	+
KL299055.1	0	776	zf-C2H2	6	+
KL299243.1	41980	43429	zf-C2H2	5	-
KL300839.1	6558	10416	zf-C2H2	7	+
KL305234.1	12810	14016	zf-C2H2	13	+
KL305545.1	46256	53510	zf-C2H2	16	+
KL305629.1	9407	10868	zf-C2H2	12	+
KL305744.1	45741	49317	zf-C2H2	10	+
KL307844.1	7550	9770	zf-C2H2	7	-
KL307948.1	9792	10746	zf-C2H2	7	-
KL307948.1	14225	15275	zf-C2H2	9	-
KL309148.1	3955	5774	zf-C2H2	11	+
KL310015.1	15521	16934	zf-C2H2	5	-
KL311606.1	137465	140546	zf-C2H2	6	+
KL312278.1	1670	3590	zf-C2H2	15	-
KL313647.1	497	938	zf-C2H2	5	+
KL313950.1	4933	10498	zf-C2H2	10	-
KL314373.1	2123	3386	zf-C2H2	6	+
KL314493.1	15940	18481	zf-C2H2	6	-
KL314784.1	9009	11931	zf-C2H2	5	-
KL315298.1	50335	52558	zf-C2H2	5	+
KL315960.1	5352	6048	zf-C2H2	5	-
KL316115.1	39251	42518	zf-C2H2	26	-
KL316974.1	2	635	zf-C2H2	7	+
KL316974.1	3896	4965	zf-C2H2	7	+
KL317614.1	1271	2723	zf-C2H2	7	+
KL318271.1	92212	93253	zf-C2H2	6	-
KL319908.1	14277	15750	zf-C2H2	5	+
KL320615.1	108	1599	zf-C2H2	14	+
KL321408.1	24422	28859	zf-C2H2	8	+
KL321444.1	4842	6381	zf-C2H2	10	+
KL322207.1	22672	25729	zf-C2H2	6	+
KL322666.1	78423	79041	zf-C2H2	6	-
KL324425.1	21591	23781	zf-C2H2	6	-
KL324791.1	672	1952	zf-C2H2	12	-
KL326959.1	5775	8637	zf-C2H2	9	+
KL326968.1	4700	5465	zf-C2H2	8	-
KL327549.1	33185	35168	zf-C2H2	7	+
KL327801.1	59347	62584	zf-C2H2	5	+
KL327928.1	1790	2975	zf-C2H2	7	+
KL327928.1	11452	12434	zf-C2H2	6	-
KL328312.1	1	1184	zf-C2H2	7	+
KL330180.1	2192	2936	zf-C2H2	5	+
KL330263.1	0	678	zf-C2H2	5	+
KL330263.1	954	1845	zf-C2H2	6	+
KL332173.1	27423	28800	zf-C2H2	5	-
KL332210.1	46667	49892	zf-C2H2	5	-
KL333962.1	621	2223	zf-C2H2	15	-
KL333984.1	0	546	zf-C2H2	5	+
KL335194.1	2	854	zf-C2H2	7	+
```
