## Supplementary Data 2 for "Transposable elements drive the evolution of metazoan zinc finger genes": Catharus_fuscescens_znfs.bed

```
VWYD01000461.1	283449	285231	zf-C2H2	7	-
VWYD01000808.1	351307	352543	zf-C2H2	13	-
VWYD01001222.1	10843	14236	zf-C2H2	10	+
VWYD01003235.1	18480	19647	zf-C2H2	5	-
VWYD01003235.1	24247	25747	zf-C2H2	5	-
VWYD01003691.1	1068	2631	zf-C2H2	5	+
VWYD01003831.1	2165	2777	zf-C2H2	6	+
VWYD01004027.1	905	3317	zf-C2H2	9	+
VWYD01004214.1	546194	549002	zf-C2H2	17	+
VWYD01004214.1	549568	552973	zf-C2H2	21	+
VWYD01004481.1	211	964	zf-C2H2	6	-
VWYD01005057.1	324916	326899	zf-C2H2	5	+
VWYD01005874.1	6572	7337	zf-C2H2	5	-
VWYD01006154.1	62467	67917	zf-C2H2	11	+
VWYD01006445.1	19256	21395	zf-C2H2	10	-
VWYD01007178.1	17784	18531	zf-C2H2	5	+
VWYD01007362.1	2	1526	zf-C2H2	15	-
VWYD01007860.1	81683	83843	zf-C2H2	6	+
VWYD01008139.1	232145	233465	zf-C2H2	5	-
VWYD01008191.1	501702	503919	zf-C2H2	13	+
VWYD01008402.1	263530	264841	zf-C2H2	6	+
VWYD01008419.1	4776	6381	zf-C2H2	5	+
VWYD01008994.1	389570	393083	zf-C2H2	26	+
VWYD01009772.1	928	1771	zf-C2H2	8	-
VWYD01010237.1	0	634	zf-C2H2	6	+
VWYD01011081.1	206669	211394	zf-C2H2	14	-
VWYD01011268.1	12073	13912	zf-C2H2	5	-
VWYD01011268.1	18082	19255	zf-C2H2	5	-
VWYD01011623.1	222679	223888	zf-C2H2	9	+
VWYD01011952.1	19785	24258	zf-C2H2	8	+
VWYD01012392.1	52521	53247	zf-C2H2	5	+
VWYD01012394.1	520737	521979	zf-C2H2	12	-
VWYD01012405.1	68237	69608	zf-C2H2	6	-
VWYD01012445.1	261704	268901	zf-C2H2	16	+
VWYD01012695.1	220993	223021	zf-C2H2	6	+
VWYD01012869.1	189680	191195	zf-C2H2	8	+
VWYD01013558.1	11516	12593	zf-C2H2	7	+
VWYD01013558.1	21425	22535	zf-C2H2	9	+
VWYD01013791.1	3588	4959	zf-C2H2	5	+
VWYD01014121.1	232510	233104	zf-C2H2	7	+
VWYD01014784.1	350481	352626	zf-C2H2	10	-
VWYD01014796.1	725728	728353	zf-C2H2	7	+
VWYD01014796.1	836381	841799	zf-C2H2	9	+
VWYD01014799.1	131861	132515	zf-C2H2	5	-
VWYD01014879.1	57383	58456	zf-C2H2	7	+
VWYD01015036.1	487017	489798	zf-C2H2	8	+
VWYD01015335.1	85345	88909	zf-C2H2	10	+
VWYD01015509.1	5408	6638	zf-C2H2	9	-
VWYD01016407.1	488968	491395	zf-C2H2	6	+
VWYD01016429.1	218996	220961	zf-C2H2	6	-
VWYD01016739.1	65369	66825	zf-C2H2	6	-
VWYD01017011.1	1146872	1148600	zf-C2H2	5	+
VWYD01017032.1	120706	121969	zf-C2H2	6	-
VWYD01017315.1	9938	12416	zf-C2H2	6	-
VWYD01017325.1	386654	388781	zf-C2H2	6	+
VWYD01017382.1	406932	409176	zf-C2H2	7	+
VWYD01017382.1	876896	880130	zf-C2H2	5	-
VWYD01017680.1	60155	61550	zf-C2H2	8	-
VWYD01018608.1	654655	657772	zf-C2H2	6	+
VWYD01018635.1	26094	27504	zf-C2H2	6	-
VWYD01019023.1	19589	20481	zf-C2H2	5	-
VWYD01019023.1	28697	29954	zf-C2H2	10	+
VWYD01019329.1	210388	213658	zf-C2H2	26	-
VWYD01019737.1	3331	4729	zf-C2H2	12	+
VWYD01019737.1	5840	7751	zf-C2H2	16	-
VWYD01019882.1	74992	78589	zf-C2H2	10	+
VWYD01020025.1	69925	72664	zf-C2H2	5	+
VWYD01020031.1	124506	125670	zf-C2H2	7	+
VWYD01020060.1	225	1346	zf-C2H2	13	-
VWYD01020382.1	285085	286459	zf-C2H2	5	+
VWYD01021030.1	17637	20169	zf-C2H2	5	+
VWYD01021402.1	18073	19498	zf-C2H2	5	-
VWYD01021448.1	3423	4056	zf-C2H2	5	-
VWYD01021858.1	250061	252665	zf-C2H2	6	+
VWYD01023015.1	1	664	zf-C2H2	6	+
VWYD01024183.1	887	1436	zf-C2H2	7	+
VWYD01024183.1	2304	3039	zf-C2H2	5	+
VWYD01024372.1	3059	3785	zf-C2H2	5	-
VWYD01026035.1	17470	18889	zf-C2H2	13	-
VWYD01026080.1	30826	31507	zf-C2H2	5	-
VWYD01026097.1	3339	4065	zf-C2H2	6	+
VWYD01026256.1	719	1106	zf-C2H2	5	+
VWYD01026820.1	3137	3797	zf-C2H2	6	-
VWYD01027507.1	193293	194493	zf-C2H2	12	-
VWYD01027909.1	2045	2459	zf-C2H2	5	-
VWYD01027914.1	119412	122958	zf-C2H2	10	+
VWYD01028033.1	518	1532	zf-C2H2	9	-
VWYD01028212.1	35850	37821	zf-C2H2	8	+
VWYD01028468.1	386	782	zf-C2H2	5	-
VWYD01029327.1	1	781	zf-C2H2	6	-
VWYD01030025.1	2	901	zf-C2H2	11	-
VWYD01030190.1	29417	30266	zf-C2H2	5	-
VWYD01030215.1	64010	66107	zf-C2H2	10	+
VWYD01030270.1	671	2135	zf-C2H2	12	+
VWYD01030415.1	13	804	zf-C2H2	7	-
VWYD01030518.1	2004	3684	zf-C2H2	17	+
VWYD01030857.1	94706	96262	zf-C2H2	12	+
VWYD01030918.1	15580	16927	zf-C2H2	12	-
VWYD01031228.1	111	2034	zf-C2H2	11	-
VWYD01031240.1	2141	4811	zf-C2H2	17	+
VWYD01031818.1	253847	257069	zf-C2H2	5	-
VWYD01033098.1	1	1441	zf-C2H2	16	-
```
