## Supplementary Data 2 for "Transposable elements drive the evolution of metazoan zinc finger genes": Catharus_ustulatus_znfs.bed

```
CM020336.1	396835	398206	zf-C2H2	5	-
CM020336.1	401063	404087	zf-C2H2	20	-
CM020336.1	417165	418971	zf-C2H2	8	-
CM020336.1	854141	855251	zf-C2H2	9	-
CM020336.1	864655	865732	zf-C2H2	7	-
CM020336.1	882063	882810	zf-C2H2	5	-
CM020336.1	912919	914302	zf-C2H2	5	+
CM020336.1	918789	920031	zf-C2H2	5	+
CM020336.1	1006434	1007817	zf-C2H2	5	+
CM020336.1	1012241	1013408	zf-C2H2	5	+
CM020336.1	62225455	62229052	zf-C2H2	10	-
CM020336.1	70202539	70205320	zf-C2H2	8	-
CM020336.1	99733007	99734996	zf-C2H2	8	+
CM020336.1	100244660	100248101	zf-C2H2	5	-
CM020336.1	109744366	109745737	zf-C2H2	5	+
CM020336.1	113316915	113320392	zf-C2H2	26	-
CM020336.1	121187046	121188309	zf-C2H2	6	-
CM020336.1	129533376	129536001	zf-C2H2	7	+
CM020336.1	129642846	129648264	zf-C2H2	9	+
CM020336.1	141943623	141946227	zf-C2H2	6	+
CM020336.1	156222404	156223988	zf-C2H2	8	-
CM020336.1	157129086	157130670	zf-C2H2	8	-
CM020336.1	164307728	164308469	zf-C2H2	5	-
CM020337.1	2087598	2090262	zf-C2H2	6	+
CM020337.1	111231979	111233215	zf-C2H2	13	+
CM020337.1	120064016	120067295	zf-C2H2	10	+
CM020338.1	225114	226584	zf-C2H2	5	+
CM020338.1	602586	603762	zf-C2H2	5	+
CM020338.1	607915	609424	zf-C2H2	5	+
CM020338.1	2767245	2769273	zf-C2H2	6	-
CM020338.1	34249171	34250776	zf-C2H2	5	+
CM020338.1	54723416	54724736	zf-C2H2	5	-
CM020338.1	81992387	81999584	zf-C2H2	16	-
CM020338.1	114872451	114875148	zf-C2H2	18	-
CM020338.1	120004622	120006186	zf-C2H2	12	-
CM020339.1	37638195	37639977	zf-C2H2	7	-
CM020339.1	62582861	62583515	zf-C2H2	5	-
CM020339.1	71105014	71106619	zf-C2H2	12	+
CM020340.1	14130027	14130930	zf-C2H2	5	+
CM020341.1	7561103	7563248	zf-C2H2	10	+
CM020341.1	13165379	13167440	zf-C2H2	6	+
CM020341.1	25783710	25785150	zf-C2H2	5	-
CM020341.1	30147572	30149789	zf-C2H2	13	-
CM020342.1	17225582	17227058	zf-C2H2	5	-
CM020342.1	18608070	18609480	zf-C2H2	5	-
CM020342.1	23320554	23323040	zf-C2H2	15	+
CM020342.1	23323932	23327337	zf-C2H2	21	+
CM020343.1	36459183	36460710	zf-C2H2	10	+
CM020343.1	36490562	36491954	zf-C2H2	13	-
CM020343.1	36493435	36494593	zf-C2H2	9	+
CM020344.1	17347871	17351027	zf-C2H2	6	-
CM020344.1	31167208	31168372	zf-C2H2	7	-
CM020345.1	11165313	11168877	zf-C2H2	10	+
CM020345.1	19751021	19752230	zf-C2H2	9	-
CM020346.1	5608093	5610376	zf-C2H2	6	-
CM020346.1	6166357	6169591	zf-C2H2	5	+
CM020346.1	6852774	6855018	zf-C2H2	7	-
CM020346.1	8921207	8924474	zf-C2H2	26	-
CM020346.1	9833125	9836671	zf-C2H2	10	-
CM020346.1	15419881	15421735	zf-C2H2	17	-
CM020346.1	20280841	20283094	zf-C2H2	6	+
CM020346.1	21939121	21942115	zf-C2H2	5	+
CM020346.1	22007590	22013116	zf-C2H2	10	+
CM020347.1	135488	136202	zf-C2H2	8	-
CM020347.1	151101	151650	zf-C2H2	7	+
CM020347.1	152347	152941	zf-C2H2	5	+
CM020347.1	173899	174904	zf-C2H2	7	+
CM020347.1	230471	232060	zf-C2H2	14	+
CM020347.1	2196860	2197562	zf-C2H2	8	+
CM020347.1	21460600	21462523	zf-C2H2	10	+
CM020349.1	16643679	16644879	zf-C2H2	12	+
CM020351.1	2294078	2295151	zf-C2H2	6	-
CM020351.1	2649150	2650407	zf-C2H2	13	+
CM020352.1	1523718	1526370	zf-C2H2	5	-
CM020352.1	1629545	1630913	zf-C2H2	6	-
CM020352.1	2101625	2103050	zf-C2H2	5	-
CM020352.1	7500530	7501256	zf-C2H2	5	+
CM020352.1	7729933	7731244	zf-C2H2	6	-
CM020352.1	15563928	15565458	zf-C2H2	9	-
CM020352.1	15574516	15575089	zf-C2H2	6	+
CM020353.1	8243389	8245117	zf-C2H2	5	+
CM020356.1	9721149	9722544	zf-C2H2	5	-
CM020357.1	4738642	4740607	zf-C2H2	6	-
CM020359.1	3334498	3338971	zf-C2H2	8	+
CM020359.1	3841178	3845615	zf-C2H2	8	+
CM020360.1	8174350	8175265	zf-C2H2	7	-
CM020360.1	8237670	8238582	zf-C2H2	9	-
CM020360.1	8261153	8261879	zf-C2H2	6	+
CM020361.1	2831672	2836394	zf-C2H2	14	-
CM020363.1	30252	31419	zf-C2H2	10	+
CM020363.1	100430	101171	zf-C2H2	7	-
CM020363.1	126839	127379	zf-C2H2	5	-
CM020363.1	137695	138441	zf-C2H2	7	+
CM020363.1	165746	166190	zf-C2H2	5	-
CM020365.1	1794941	1795955	zf-C2H2	9	-
CM020365.1	1830518	1831541	zf-C2H2	10	-
CM020366.1	2197121	2199260	zf-C2H2	10	-
CM020366.1	3542367	3542964	zf-C2H2	5	+
CM020366.1	3644542	3645175	zf-C2H2	5	-
CM020367.1	295274	297260	zf-C2H2	6	+
CM020367.1	2495382	2496138	zf-C2H2	8	+
CM020368.1	898130	899960	zf-C2H2	9	+
CM020368.1	902448	904449	zf-C2H2	14	+
CM020368.1	1129113	1130517	zf-C2H2	10	-
CM020368.1	1132877	1135400	zf-C2H2	16	-
CM020368.1	1136389	1138810	zf-C2H2	9	-
CM020368.1	1140184	1142311	zf-C2H2	14	-
CM020368.1	1161819	1163136	zf-C2H2	9	-
CM020368.1	1165521	1167624	zf-C2H2	15	-
CM020368.1	1170023	1171730	zf-C2H2	9	-
CM020368.1	1189983	1191669	zf-C2H2	15	-
CM020368.1	1315812	1317411	zf-C2H2	9	+
CM020368.1	1319301	1322043	zf-C2H2	17	+
CM020368.1	1324757	1326635	zf-C2H2	16	+
CM020368.1	1328695	1331288	zf-C2H2	17	+
CM020368.1	1333767	1336251	zf-C2H2	16	+
CM020368.1	1338614	1340882	zf-C2H2	17	+
CM020370.1	59682	60339	zf-C2H2	6	+
CM020370.1	73552	76687	zf-C2H2	15	+
CM020370.1	318148	319969	zf-C2H2	12	-
CM020370.1	1480538	1482458	zf-C2H2	6	+
CM020370.1	1483659	1484949	zf-C2H2	12	+
CM020370.1	1607638	1609000	zf-C2H2	6	+
CM020371.1	25400	26063	zf-C2H2	5	-
CM020371.1	59474	60215	zf-C2H2	6	+
CM020371.1	63950	64883	zf-C2H2	7	-
CM020371.1	683416	685747	zf-C2H2	19	-
CM020371.1	693873	696216	zf-C2H2	14	+
CM020371.1	706716	708681	zf-C2H2	17	+
CM020371.1	909837	912405	zf-C2H2	6	+
CM020371.1	996476	999735	zf-C2H2	10	-
CM020371.1	1295583	1297164	zf-C2H2	12	+
CM020371.1	1298105	1299999	zf-C2H2	16	-
CM020371.1	1430468	1432379	zf-C2H2	17	-
CM020371.1	1443009	1445343	zf-C2H2	15	-
CM020371.1	1451693	1454123	zf-C2H2	19	+
CM020372.1	760257	762921	zf-C2H2	7	+
CM020373.1	608	1531	zf-C2H2	8	+
CM020374.1	182148	187224	zf-C2H2	20	-
CM020376.2	26128461	26129856	zf-C2H2	8	+
CM020376.2	33008283	33010266	zf-C2H2	5	-
WNMQ02000010.1	17997	18813	zf-C2H2	7	+
WNMQ02000010.1	35344	35965	zf-C2H2	5	+
WNMQ02000010.1	47940	48594	zf-C2H2	5	-
WNMQ02000015.1	37719	38904	zf-C2H2	10	+
WNMQ02000025.1	51257	51839	zf-C2H2	6	-
WNMQ02000125.1	259941	260679	zf-C2H2	6	+
WNMQ02000125.1	266747	267461	zf-C2H2	5	-
WNMQ02000132.1	35023	36067	zf-C2H2	9	-
WNMQ02000132.1	371941	373042	zf-C2H2	10	-
WNMQ02000132.1	421224	422460	zf-C2H2	11	+
WNMQ02000139.1	140018	140729	zf-C2H2	6	+
WNMQ02000145.1	136772	137453	zf-C2H2	8	-
WNMQ02000156.1	69655	70576	zf-C2H2	6	-
WNMQ02000156.1	144406	145831	zf-C2H2	12	+
```
