## Supplementary Data 2 for "Transposable elements drive the evolution of metazoan zinc finger genes": Catotricha_subobsoleta_znfs.bed

```
JAABKK010000001.1	147570	148653	zf-C2H2	7	-
JAABKK010000012.1	36513	40029	zf-C2H2	5	+
JAABKK010000077.1	3968376	3969840	zf-C2H2	7	-
JAABKK010000077.1	4722175	4723603	zf-C2H2	13	-
JAABKK010000077.1	6500008	6500929	zf-C2H2	5	+
JAABKK010000077.1	7038949	7040638	zf-C2H2	18	+
JAABKK010000077.1	7043174	7044344	zf-C2H2	11	+
JAABKK010000077.1	8167256	8169224	zf-C2H2	6	-
JAABKK010000077.1	8765454	8768425	zf-C2H2	6	-
JAABKK010000077.1	9401961	9405543	zf-C2H2	10	-
JAABKK010000077.1	9420389	9422456	zf-C2H2	6	-
JAABKK010000077.1	10186346	10187084	zf-C2H2	5	-
JAABKK010000096.1	29742	31098	zf-C2H2	8	-
JAABKK010000096.1	32823	34101	zf-C2H2	8	+
JAABKK010000131.1	35193	36390	zf-C2H2	8	+
JAABKK010000176.1	43129	45511	zf-C2H2	7	-
JAABKK010000190.1	35048	38594	zf-C2H2	8	-
JAABKK010000234.1	35726	36740	zf-C2H2	6	-
JAABKK010000248.1	24499	26350	zf-C2H2	8	+
JAABKK010000311.1	26574	28154	zf-C2H2	10	-
JAABKK010000389.1	4741	6082	zf-C2H2	12	+
JAABKK010000389.1	8933	10202	zf-C2H2	10	+
JAABKK010000464.1	5715	6135	zf-C2H2	5	-
JAABKK010000464.1	10178	10622	zf-C2H2	5	+
JAABKK010000464.1	21141	21543	zf-C2H2	5	-
JAABKK010000523.1	22938	24033	zf-C2H2	12	+
JAABKK010000540.1	25325	32420	zf-C2H2	12	+
JAABKK010000604.1	22407	24039	zf-C2H2	10	+
JAABKK010000608.1	25608	30812	zf-C2H2	17	+
JAABKK010000615.1	4020	5115	zf-C2H2	8	+
JAABKK010000654.1	2417	3743	zf-C2H2	12	-
JAABKK010000654.1	4579	5899	zf-C2H2	11	-
JAABKK010000654.1	8133	9417	zf-C2H2	12	-
JAABKK010000654.1	11748	12948	zf-C2H2	10	-
JAABKK010000654.1	14949	16155	zf-C2H2	11	-
JAABKK010000654.1	17768	19082	zf-C2H2	10	+
JAABKK010000654.1	19968	21342	zf-C2H2	12	+
JAABKK010000654.1	23724	25086	zf-C2H2	12	+
JAABKK010000654.1	27805	28729	zf-C2H2	5	+
JAABKK010000654.1	30606	31371	zf-C2H2	7	-
JAABKK010000654.1	32788	33577	zf-C2H2	5	+
JAABKK010000767.1	618319	620578	zf-C2H2	7	-
JAABKK010000767.1	1005803	1006235	zf-C2H2	6	-
JAABKK010000767.1	1627707	1628178	zf-C2H2	5	+
JAABKK010000767.1	4129914	4131759	zf-C2H2	5	+
JAABKK010000767.1	4320173	4321340	zf-C2H2	10	+
JAABKK010000767.1	5607688	5609335	zf-C2H2	6	+
JAABKK010000767.1	7125700	7126228	zf-C2H2	6	-
JAABKK010000767.1	8885864	8887823	zf-C2H2	7	-
JAABKK010000767.1	9279542	9280469	zf-C2H2	7	+
JAABKK010000767.1	12562722	12563199	zf-C2H2	5	+
JAABKK010000767.1	13514547	13515693	zf-C2H2	9	-
JAABKK010000767.1	13702873	13703765	zf-C2H2	9	+
JAABKK010000767.1	14900756	14902646	zf-C2H2	6	-
JAABKK010000767.1	16281452	16282187	zf-C2H2	5	+
JAABKK010000767.1	16285448	16285880	zf-C2H2	5	+
JAABKK010000767.1	16291325	16291724	zf-C2H2	5	-
JAABKK010000767.1	17112457	17112976	zf-C2H2	6	+
JAABKK010000767.1	18870563	18871928	zf-C2H2	7	+
JAABKK010000767.1	19108716	19109346	zf-C2H2	7	-
JAABKK010000767.1	19659240	19661274	zf-C2H2	11	+
JAABKK010000767.1	21861933	21863628	zf-C2H2	15	-
JAABKK010000767.1	21867132	21868482	zf-C2H2	12	-
JAABKK010000767.1	23671850	23672795	zf-C2H2	5	+
JAABKK010000767.1	23678626	23680174	zf-C2H2	5	-
JAABKK010000767.1	24625882	24626978	zf-C2H2	8	-
JAABKK010000767.1	24627090	24627969	zf-C2H2	5	-
JAABKK010000767.1	25256590	25257640	zf-C2H2	11	+
JAABKK010000767.1	25934064	25934619	zf-C2H2	6	-
JAABKK010000767.1	27760906	27761941	zf-C2H2	5	+
JAABKK010000767.1	28208686	28210300	zf-C2H2	5	-
JAABKK010000767.1	29106094	29107707	zf-C2H2	12	+
JAABKK010000767.1	30596772	30597216	zf-C2H2	5	-
JAABKK010000767.1	30600466	30601292	zf-C2H2	9	+
JAABKK010000767.1	30603243	30603666	zf-C2H2	5	-
JAABKK010000767.1	30606394	30607051	zf-C2H2	7	-
JAABKK010000767.1	33268417	33269263	zf-C2H2	5	-
JAABKK010000767.1	34447261	34449394	zf-C2H2	10	-
JAABKK010000767.1	35166866	35169335	zf-C2H2	18	+
JAABKK010000767.1	35216660	35217041	zf-C2H2	5	+
JAABKK010000767.1	35897766	35898771	zf-C2H2	5	-
JAABKK010000767.1	37210589	37212122	zf-C2H2	8	+
JAABKK010000767.1	38039158	38040106	zf-C2H2	7	+
JAABKK010000767.1	39641686	39642952	zf-C2H2	11	+
JAABKK010000767.1	41747797	41748832	zf-C2H2	8	-
JAABKK010000767.1	41788700	41791788	zf-C2H2	16	+
JAABKK010000767.1	43520797	43521595	zf-C2H2	7	-
JAABKK010000767.1	43871973	43872774	zf-C2H2	8	-
JAABKK010000767.1	46104980	46106537	zf-C2H2	8	-
JAABKK010000767.1	46757351	46758218	zf-C2H2	6	-
JAABKK010000767.1	46932814	46933975	zf-C2H2	8	+
JAABKK010000767.1	46936537	46937872	zf-C2H2	9	-
JAABKK010000767.1	47120748	47122536	zf-C2H2	5	+
JAABKK010000767.1	47363284	47364469	zf-C2H2	7	-
JAABKK010000786.1	15742	16717	zf-C2H2	7	-
JAABKK010001308.1	2011	3643	zf-C2H2	5	-
JAABKK010001320.1	4736	6011	zf-C2H2	7	-
JAABKK010001323.1	4411	8989	zf-C2H2	26	-
JAABKK010001337.1	9474	10439	zf-C2H2	6	-
JAABKK010001380.1	2183	3395	zf-C2H2	6	-
JAABKK010001422.1	13860	14460	zf-C2H2	7	-
JAABKK010001491.1	427	1570	zf-C2H2	9	+
JAABKK010001584.1	130	1195	zf-C2H2	6	-
JAABKK010001584.1	2756	3806	zf-C2H2	6	-
JAABKK010001584.1	4899	6090	zf-C2H2	6	+
JAABKK010001584.1	7488	8580	zf-C2H2	6	+
JAABKK010001584.1	9339	10116	zf-C2H2	6	+
JAABKK010001597.1	10187	11555	zf-C2H2	5	-
JAABKK010001669.1	9900	11061	zf-C2H2	6	+
JAABKK010001687.1	11131	12274	zf-C2H2	8	+
JAABKK010001756.1	11673	14240	zf-C2H2	14	+
JAABKK010001805.1	8171	9302	zf-C2H2	6	-
JAABKK010001973.1	12359	13508	zf-C2H2	6	-
JAABKK010002128.1	11083	12139	zf-C2H2	8	+
JAABKK010002147.1	3606	4865	zf-C2H2	6	-
JAABKK010002193.1	3431	4292	zf-C2H2	9	+
JAABKK010002193.1	5005	6262	zf-C2H2	7	+
JAABKK010002249.1	498	2073	zf-C2H2	12	-
JAABKK010002322.1	12503	13400	zf-C2H2	5	+
JAABKK010002375.1	8191	9094	zf-C2H2	9	-
JAABKK010002452.1	2120	2948	zf-C2H2	8	+
JAABKK010002575.1	10558	11752	zf-C2H2	11	+
JAABKK010002719.1	9304	10756	zf-C2H2	12	+
JAABKK010002766.1	3170	4430	zf-C2H2	8	-
JAABKK010002769.1	2218	4280	zf-C2H2	13	+
JAABKK010002769.1	4484	6227	zf-C2H2	7	+
JAABKK010002832.1	8882	9662	zf-C2H2	8	+
JAABKK010002832.1	10343	11747	zf-C2H2	8	-
JAABKK010003332.1	7731	9078	zf-C2H2	11	-
JAABKK010003463.1	3003	4119	zf-C2H2	8	-
JAABKK010003601.1	2633	4046	zf-C2H2	7	+
JAABKK010003624.1	4072	5044	zf-C2H2	6	-
JAABKK010003624.1	5608	7360	zf-C2H2	9	-
JAABKK010003855.1	7861	9976	zf-C2H2	13	-
JAABKK010003874.1	7010	7577	zf-C2H2	6	+
JAABKK010003874.1	10120	10651	zf-C2H2	6	+
JAABKK010003881.1	6764	8036	zf-C2H2	5	+
JAABKK010003961.1	5377	7276	zf-C2H2	5	+
JAABKK010004014.1	1370	2750	zf-C2H2	8	-
JAABKK010004014.1	9408	10711	zf-C2H2	8	+
JAABKK010004053.1	3078	4398	zf-C2H2	8	+
JAABKK010004053.1	8163	9705	zf-C2H2	8	-
JAABKK010004080.1	5338	6848	zf-C2H2	5	+
JAABKK010004098.1	5032	6268	zf-C2H2	7	-
JAABKK010004328.1	6000	7209	zf-C2H2	6	-
JAABKK010004458.1	321	1818	zf-C2H2	8	+
JAABKK010004563.1	584	1691	zf-C2H2	6	+
JAABKK010004613.1	1134	2127	zf-C2H2	9	+
JAABKK010004613.1	4149	5154	zf-C2H2	9	+
JAABKK010004613.1	5964	7350	zf-C2H2	8	+
JAABKK010004743.1	0	1053	zf-C2H2	7	+
JAABKK010005114.1	5695	6217	zf-C2H2	5	-
JAABKK010005264.1	5425	6565	zf-C2H2	5	+
JAABKK010005543.1	5577	6651	zf-C2H2	7	-
JAABKK010005718.1	6188	7400	zf-C2H2	6	+
JAABKK010005767.1	84232	84961	zf-C2H2	5	+
JAABKK010005884.1	7100	7658	zf-C2H2	7	+
JAABKK010006032.1	1382	2069	zf-C2H2	7	+
JAABKK010006032.1	5359	6028	zf-C2H2	8	+
JAABKK010006548.1	5756	6254	zf-C2H2	5	+
JAABKK010006794.1	1881	3498	zf-C2H2	14	-
JAABKK010006889.1	1740	2538	zf-C2H2	8	+
JAABKK010006911.1	3986	5163	zf-C2H2	6	+
JAABKK010007028.1	79	1021	zf-C2H2	6	+
JAABKK010007210.1	948	2562	zf-C2H2	13	-
JAABKK010007366.1	1086	3056	zf-C2H2	11	-
JAABKK010007403.1	4995	5828	zf-C2H2	7	-
JAABKK010007405.1	324	1572	zf-C2H2	11	-
JAABKK010007476.1	722	2379	zf-C2H2	13	+
JAABKK010007479.1	2139	3450	zf-C2H2	9	-
JAABKK010007564.1	480	2142	zf-C2H2	12	-
JAABKK010007591.1	4995	6366	zf-C2H2	8	-
JAABKK010007667.1	351250	352699	zf-C2H2	11	+
JAABKK010007667.1	1142974	1143745	zf-C2H2	9	+
JAABKK010007667.1	1187076	1188390	zf-C2H2	8	-
JAABKK010007667.1	1191092	1191935	zf-C2H2	9	-
JAABKK010007667.1	1757019	1758165	zf-C2H2	9	-
JAABKK010007667.1	2135579	2136917	zf-C2H2	13	-
JAABKK010007667.1	2700414	2701773	zf-C2H2	11	+
JAABKK010007667.1	2900052	2900844	zf-C2H2	8	-
JAABKK010007667.1	3415413	3417515	zf-C2H2	13	+
JAABKK010007667.1	3694469	3695216	zf-C2H2	5	-
JAABKK010007667.1	4630150	4630897	zf-C2H2	5	+
JAABKK010007667.1	5046403	5047036	zf-C2H2	6	+
JAABKK010007667.1	5109789	5111124	zf-C2H2	8	-
JAABKK010007667.1	5251794	5252907	zf-C2H2	7	+
JAABKK010007667.1	6096635	6097214	zf-C2H2	6	-
JAABKK010007667.1	6377123	6377663	zf-C2H2	6	+
JAABKK010007667.1	8516178	8517825	zf-C2H2	9	-
JAABKK010007667.1	8832522	8833188	zf-C2H2	5	-
JAABKK010007667.1	9251558	9252659	zf-C2H2	10	+
JAABKK010007667.1	9253993	9255319	zf-C2H2	8	-
JAABKK010007667.1	9384806	9385400	zf-C2H2	6	-
JAABKK010007667.1	10767099	10767801	zf-C2H2	5	-
JAABKK010007667.1	10968522	10968975	zf-C2H2	5	-
JAABKK010007667.1	12310488	12311748	zf-C2H2	7	+
JAABKK010007667.1	12832022	12832610	zf-C2H2	7	+
JAABKK010007667.1	13015650	13017375	zf-C2H2	15	-
JAABKK010007667.1	13088162	13089128	zf-C2H2	8	+
JAABKK010007667.1	13324119	13324995	zf-C2H2	8	+
JAABKK010007667.1	13501628	13503449	zf-C2H2	14	+
JAABKK010007667.1	13680770	13682069	zf-C2H2	8	+
JAABKK010007667.1	13975574	13976891	zf-C2H2	9	+
JAABKK010007667.1	14526084	14527344	zf-C2H2	7	-
JAABKK010007667.1	14651719	14653299	zf-C2H2	11	+
JAABKK010007667.1	15065477	15066341	zf-C2H2	5	+
JAABKK010007667.1	15367682	15368849	zf-C2H2	7	-
JAABKK010007667.1	15948146	15948617	zf-C2H2	5	+
JAABKK010007667.1	16015038	16016022	zf-C2H2	8	+
JAABKK010007667.1	16018672	16019782	zf-C2H2	7	-
JAABKK010007667.1	16167346	16168225	zf-C2H2	9	-
JAABKK010007667.1	17939111	17940050	zf-C2H2	7	-
JAABKK010007667.1	18559143	18560106	zf-C2H2	7	-
JAABKK010007667.1	18983450	18984514	zf-C2H2	7	-
JAABKK010007667.1	19403735	19407029	zf-C2H2	31	+
JAABKK010007667.1	21258525	21259671	zf-C2H2	7	-
JAABKK010007667.1	22576154	22577822	zf-C2H2	13	-
JAABKK010007667.1	23156303	23156705	zf-C2H2	5	-
JAABKK010007667.1	23272344	23273631	zf-C2H2	7	+
JAABKK010007667.1	23737693	23738917	zf-C2H2	8	-
JAABKK010007667.1	24593447	24593864	zf-C2H2	5	+
JAABKK010007667.1	24913457	24914558	zf-C2H2	7	+
JAABKK010007667.1	25336736	25338194	zf-C2H2	7	+
JAABKK010007667.1	25439692	25440622	zf-C2H2	8	-
JAABKK010007667.1	28203258	28204374	zf-C2H2	8	+
JAABKK010007667.1	28458163	28458952	zf-C2H2	8	+
JAABKK010007667.1	28690927	28691560	zf-C2H2	7	-
JAABKK010007667.1	28966532	28967312	zf-C2H2	5	+
JAABKK010007667.1	30230850	30231819	zf-C2H2	7	-
JAABKK010007667.1	30292622	30293546	zf-C2H2	5	-
JAABKK010007667.1	30386186	30387422	zf-C2H2	12	-
JAABKK010007667.1	30488052	30490260	zf-C2H2	17	-
JAABKK010007667.1	30670279	30671641	zf-C2H2	7	+
JAABKK010007667.1	30933356	30934871	zf-C2H2	14	-
JAABKK010007667.1	31099542	31100850	zf-C2H2	8	+
JAABKK010007667.1	31179021	31180718	zf-C2H2	6	-
JAABKK010007667.1	31385389	31385815	zf-C2H2	5	-
JAABKK010007667.1	31417475	31418603	zf-C2H2	8	+
JAABKK010007667.1	31509242	31510247	zf-C2H2	9	+
JAABKK010007667.1	31972802	31973336	zf-C2H2	6	-
JAABKK010007667.1	32415723	32416521	zf-C2H2	8	+
JAABKK010007667.1	33979665	33981664	zf-C2H2	16	+
JAABKK010007667.1	34168267	34169710	zf-C2H2	10	-
JAABKK010007667.1	35058914	35059751	zf-C2H2	10	-
JAABKK010007667.1	35351491	35352373	zf-C2H2	9	+
JAABKK010007667.1	35450334	35451702	zf-C2H2	8	+
JAABKK010007667.1	35895906	35897148	zf-C2H2	7	+
JAABKK010007667.1	35909359	35911210	zf-C2H2	21	-
JAABKK010007667.1	36073017	36074259	zf-C2H2	8	+
JAABKK010007667.1	36395721	36398130	zf-C2H2	27	+
JAABKK010007667.1	36876581	36878340	zf-C2H2	15	+
JAABKK010007667.1	37431759	37432626	zf-C2H2	9	+
JAABKK010007667.1	37826483	37827410	zf-C2H2	6	-
JAABKK010007667.1	39066495	39067299	zf-C2H2	5	-
JAABKK010007667.1	40173663	40174677	zf-C2H2	8	-
JAABKK010007667.1	40726550	40727033	zf-C2H2	6	-
JAABKK010007667.1	41134636	41136202	zf-C2H2	11	-
JAABKK010007667.1	41172623	41173256	zf-C2H2	7	+
JAABKK010007667.1	41297844	41299071	zf-C2H2	8	+
JAABKK010007667.1	41676296	41677706	zf-C2H2	8	-
JAABKK010007667.1	41782586	41783585	zf-C2H2	8	+
JAABKK010007667.1	42047846	42048395	zf-C2H2	6	-
JAABKK010007667.1	42197550	42199905	zf-C2H2	25	-
JAABKK010007667.1	43441824	43442616	zf-C2H2	7	+
JAABKK010007667.1	44093854	44095099	zf-C2H2	8	+
JAABKK010007667.1	44295245	44296502	zf-C2H2	7	-
JAABKK010007667.1	44335784	44337674	zf-C2H2	20	-
JAABKK010007667.1	44557371	44558637	zf-C2H2	7	-
JAABKK010007667.1	45236245	45237550	zf-C2H2	7	+
JAABKK010007667.1	45327685	45328897	zf-C2H2	6	-
JAABKK010007667.1	45872855	45874196	zf-C2H2	8	-
JAABKK010007667.1	46182511	46183831	zf-C2H2	8	+
JAABKK010007667.1	46185348	46186268	zf-C2H2	9	+
JAABKK010007667.1	46439662	46440589	zf-C2H2	6	+
JAABKK010007667.1	47288933	47290133	zf-C2H2	8	+
JAABKK010007667.1	47620002	47621307	zf-C2H2	7	+
JAABKK010007667.1	48119618	48121016	zf-C2H2	9	-
JAABKK010007667.1	48379930	48381145	zf-C2H2	8	+
JAABKK010007667.1	48677315	48677897	zf-C2H2	5	-
JAABKK010007667.1	49147911	49148898	zf-C2H2	7	+
JAABKK010007667.1	50221921	50222383	zf-C2H2	5	+
JAABKK010007667.1	50768253	50769441	zf-C2H2	7	+
JAABKK010007667.1	51492157	51493303	zf-C2H2	6	-
JAABKK010007667.1	51807173	51808286	zf-C2H2	8	+
JAABKK010007667.1	51836574	51837330	zf-C2H2	7	-
JAABKK010007667.1	52378381	52379656	zf-C2H2	11	-
JAABKK010007667.1	52560839	52562123	zf-C2H2	9	-
JAABKK010007667.1	52571385	52572402	zf-C2H2	5	-
JAABKK010007667.1	53628056	53629214	zf-C2H2	5	+
JAABKK010007667.1	54200205	54201192	zf-C2H2	5	-
JAABKK010007667.1	54559887	54561153	zf-C2H2	10	+
JAABKK010007667.1	54656203	54658219	zf-C2H2	13	+
JAABKK010007667.1	54701303	54702263	zf-C2H2	5	+
JAABKK010007667.1	54740385	54741075	zf-C2H2	9	+
JAABKK010007667.1	55254172	55254748	zf-C2H2	6	+
JAABKK010007667.1	56442461	56444171	zf-C2H2	14	-
JAABKK010007667.1	57673264	57675055	zf-C2H2	9	-
JAABKK010007667.1	57906732	57907110	zf-C2H2	5	+
JAABKK010007667.1	58407940	58408495	zf-C2H2	5	-
JAABKK010007667.1	59100659	59101856	zf-C2H2	8	+
JAABKK010007667.1	59549598	59550672	zf-C2H2	8	+
JAABKK010007667.1	59617110	59617866	zf-C2H2	5	+
JAABKK010007667.1	59810362	59810974	zf-C2H2	7	-
JAABKK010007667.1	60108798	60109851	zf-C2H2	7	+
JAABKK010007667.1	60270302	60270908	zf-C2H2	6	+
JAABKK010007667.1	61119478	61120735	zf-C2H2	8	-
JAABKK010007667.1	61429009	61429498	zf-C2H2	6	-
JAABKK010007667.1	61624052	61624667	zf-C2H2	7	+
JAABKK010007667.1	62464325	62465509	zf-C2H2	7	+
JAABKK010007667.1	62653915	62654374	zf-C2H2	6	-
JAABKK010007667.1	63949789	63950374	zf-C2H2	7	-
JAABKK010007667.1	64958580	64959141	zf-C2H2	5	-
JAABKK010007667.1	64990461	64991691	zf-C2H2	7	-
JAABKK010007667.1	65184783	65185521	zf-C2H2	7	-
JAABKK010007667.1	65625470	65626649	zf-C2H2	5	+
JAABKK010007667.1	65745094	65745643	zf-C2H2	6	+
JAABKK010007667.1	66235927	66237196	zf-C2H2	7	+
JAABKK010007667.1	66252102	66253404	zf-C2H2	7	-
JAABKK010007667.1	66357265	66358117	zf-C2H2	5	+
JAABKK010007667.1	67021126	67022221	zf-C2H2	6	+
JAABKK010007667.1	67619775	67620975	zf-C2H2	8	-
JAABKK010007667.1	67793707	67794640	zf-C2H2	7	+
JAABKK010007667.1	68669088	68670315	zf-C2H2	7	-
JAABKK010007667.1	68748378	68749110	zf-C2H2	8	-
JAABKK010007667.1	69064350	69064800	zf-C2H2	5	-
JAABKK010007667.1	69325842	69326883	zf-C2H2	8	+
JAABKK010007667.1	69514886	69516044	zf-C2H2	7	-
JAABKK010007667.1	69716117	69716783	zf-C2H2	8	+
JAABKK010007667.1	69724604	69725867	zf-C2H2	10	+
JAABKK010007667.1	70185366	70186332	zf-C2H2	8	+
JAABKK010007667.1	71283251	71283665	zf-C2H2	5	+
JAABKK010007667.1	72455795	72456932	zf-C2H2	8	+
JAABKK010007667.1	73168901	73169690	zf-C2H2	5	+
JAABKK010007793.1	1193	1790	zf-C2H2	7	-
JAABKK010007920.1	978	1656	zf-C2H2	8	-
JAABKK010009560.1	1	976	zf-C2H2	5	-
JAABKK010009692.1	0	993	zf-C2H2	5	-
JAABKK010010268.1	461	1565	zf-C2H2	6	-
JAABKK010010320.1	601	1213	zf-C2H2	5	+
JAABKK010012426.1	1	538	zf-C2H2	5	+
JAABKK010012558.1	840	1383	zf-C2H2	7	-
JAABKK010012897.1	0	1173	zf-C2H2	7	+
JAABKK010013614.1	2	587	zf-C2H2	7	+
JAABKK010014010.1	55	1207	zf-C2H2	8	+
JAABKK010014229.1	243	624	zf-C2H2	5	+
JAABKK010015462.1	0	1161	zf-C2H2	5	-
JAABKK010016477.1	0	1059	zf-C2H2	13	+
JAABKK010018242.1	593	1034	zf-C2H2	5	-
JAABKK010018259.1	510	969	zf-C2H2	6	-
JAABKK010020210.1	2	950	zf-C2H2	8	+
JAABKK010020315.1	548	947	zf-C2H2	5	-
JAABKK010020960.1	2	704	zf-C2H2	8	+
JAABKK010021438.1	104	899	zf-C2H2	5	+
JAABKK010022690.1	1	640	zf-C2H2	7	+
JAABKK010023544.1	411	825	zf-C2H2	5	-
JAABKK010024065.1	2	803	zf-C2H2	8	-
JAABKK010024254.1	0	798	zf-C2H2	5	-
JAABKK010025937.1	2	386	zf-C2H2	5	+
JAABKK010028014.1	2	428	zf-C2H2	6	-
JAABKK010028594.1	193	667	zf-C2H2	6	-
JAABKK010029021.1	1	658	zf-C2H2	7	+
JAABKK010029327.1	2	650	zf-C2H2	8	+
JAABKK010030713.1	1	616	zf-C2H2	6	-
JAABKK010033933.1	0	555	zf-C2H2	5	-
JAABKK010034316.1	0	549	zf-C2H2	7	+
JAABKK010035300.1	0	531	zf-C2H2	7	+
JAABKK010035924.1	2	521	zf-C2H2	7	-
JAABKK010036381.1	2	515	zf-C2H2	5	-
JAABKK010037764.1	0	498	zf-C2H2	7	+
JAABKK010044291.1	0	381	zf-C2H2	5	+
JAABKK010044726.1	44	437	zf-C2H2	5	-
JAABKK010045871.1	2	428	zf-C2H2	6	-
JAABKK010047993.1	0	414	zf-C2H2	6	+
JAABKK010048970.1	1	409	zf-C2H2	5	+
JAABKK010051273.1	1	394	zf-C2H2	5	-
JAABKK010051599.1	2	392	zf-C2H2	5	-
JAABKK010051620.1	0	393	zf-C2H2	5	-
JAABKK010053558.1	2	383	zf-C2H2	5	-
JAABKK010055308.1	0	375	zf-C2H2	5	-
JAABKK010057667.1	29836	30232	zf-C2H2	5	+
JAABKK010076667.1	297972	298434	zf-C2H2	5	+
JAABKK010076667.1	1342628	1343168	zf-C2H2	6	-
```
