## Supplementary Data 2 for "Transposable elements drive the evolution of metazoan zinc finger genes": Cavia_aperea_znfs.bed

```
AVPZ01000001.1	371324	373417	zf-C2H2	18	+
AVPZ01000001.1	452139	453960	zf-C2H2	15	+
AVPZ01000001.1	2554032	2556546	zf-C2H2	6	-
AVPZ01000001.1	36381926	36387426	zf-C2H2	9	-
AVPZ01000001.1	36525493	36528142	zf-C2H2	6	-
AVPZ01000003.1	657569	658256	zf-C2H2	8	-
AVPZ01000003.1	716894	719027	zf-C2H2	21	+
AVPZ01000003.1	1945861	1947049	zf-C2H2	6	-
AVPZ01000006.1	106807	109528	zf-C2H2	23	+
AVPZ01000007.1	1939018	1942720	zf-C2H2	10	-
AVPZ01000007.1	4695659	4697519	zf-C2H2	8	+
AVPZ01000010.1	1339793	1340465	zf-C2H2	5	+
AVPZ01000010.1	1401589	1402597	zf-C2H2	8	-
AVPZ01000010.1	1427631	1428357	zf-C2H2	5	-
AVPZ01000010.1	1473861	1474932	zf-C2H2	9	-
AVPZ01000010.1	1798958	1801043	zf-C2H2	16	+
AVPZ01000011.1	2434180	2435692	zf-C2H2	16	+
AVPZ01000012.1	84383	85925	zf-C2H2	5	+
AVPZ01000012.1	128715	130026	zf-C2H2	7	+
AVPZ01000012.1	224750	227516	zf-C2H2	5	-
AVPZ01000012.1	255288	256467	zf-C2H2	9	-
AVPZ01000012.1	316984	319732	zf-C2H2	14	+
AVPZ01000012.1	14310792	14312463	zf-C2H2	14	+
AVPZ01000012.1	14331889	14334175	zf-C2H2	19	-
AVPZ01000012.1	14391596	14393714	zf-C2H2	15	-
AVPZ01000012.1	14445350	14447483	zf-C2H2	19	-
AVPZ01000012.1	20836513	20838622	zf-C2H2	10	-
AVPZ01000012.1	28751997	28752882	zf-C2H2	8	-
AVPZ01000012.1	33371306	33372797	zf-C2H2	14	-
AVPZ01000012.1	34108535	34110287	zf-C2H2	7	-
AVPZ01000014.1	1243811	1244648	zf-C2H2	9	+
AVPZ01000018.1	26749	27724	zf-C2H2	9	-
AVPZ01000023.1	18774114	18776667	zf-C2H2	17	-
AVPZ01000023.1	18829405	18831844	zf-C2H2	20	-
AVPZ01000023.1	18992765	18995099	zf-C2H2	22	+
AVPZ01000023.1	19054430	19056242	zf-C2H2	11	-
AVPZ01000023.1	48028848	48030564	zf-C2H2	7	-
AVPZ01000024.1	2799544	2801818	zf-C2H2	18	-
AVPZ01000026.1	1303914	1305723	zf-C2H2	6	+
AVPZ01000034.1	40598198	40605350	zf-C2H2	17	-
AVPZ01000037.1	942884	944351	zf-C2H2	8	+
AVPZ01000037.1	1532482	1536988	zf-C2H2	7	-
AVPZ01000037.1	1586964	1592058	zf-C2H2	13	-
AVPZ01000038.1	2115758	2118086	zf-C2H2	7	+
AVPZ01000039.1	2394198	2396442	zf-C2H2	18	+
AVPZ01000043.1	323582	325343	zf-C2H2	12	-
AVPZ01000043.1	464437	465988	zf-C2H2	13	+
AVPZ01000043.1	622313	624086	zf-C2H2	16	+
AVPZ01000043.1	753826	755344	zf-C2H2	12	+
AVPZ01000043.1	935295	937890	zf-C2H2	27	+
AVPZ01000043.1	1050594	1052025	zf-C2H2	13	+
AVPZ01000043.1	1178504	1180577	zf-C2H2	19	-
AVPZ01000043.1	1282919	1284977	zf-C2H2	19	-
AVPZ01000043.1	1591147	1593596	zf-C2H2	22	+
AVPZ01000043.1	1689071	1691441	zf-C2H2	24	+
AVPZ01000043.1	1807809	1810128	zf-C2H2	12	+
AVPZ01000043.1	1875798	1877568	zf-C2H2	15	+
AVPZ01000043.1	1929106	1930768	zf-C2H2	13	-
AVPZ01000043.1	1988712	1989852	zf-C2H2	7	-
AVPZ01000043.1	2010127	2012416	zf-C2H2	21	-
AVPZ01000043.1	2048729	2050667	zf-C2H2	21	-
AVPZ01000043.1	2112948	2115003	zf-C2H2	24	-
AVPZ01000043.1	2152036	2153095	zf-C2H2	10	-
AVPZ01000043.1	2207258	2209126	zf-C2H2	20	+
AVPZ01000043.1	2214636	2215956	zf-C2H2	11	+
AVPZ01000043.1	2327135	2328074	zf-C2H2	9	+
AVPZ01000043.1	2387474	2389136	zf-C2H2	15	+
AVPZ01000043.1	2516112	2516823	zf-C2H2	7	+
AVPZ01000043.1	2546777	2548229	zf-C2H2	15	+
AVPZ01000043.1	2677291	2678461	zf-C2H2	11	+
AVPZ01000043.1	2729171	2730425	zf-C2H2	14	-
AVPZ01000043.1	2818041	2819481	zf-C2H2	15	+
AVPZ01000045.1	17342976	17345127	zf-C2H2	6	+
AVPZ01000045.1	17350822	17354407	zf-C2H2	6	+
AVPZ01000045.1	20404553	20408606	zf-C2H2	9	+
AVPZ01000045.1	20793659	20795138	zf-C2H2	5	+
AVPZ01000045.1	32068948	32070157	zf-C2H2	9	+
AVPZ01000045.1	37068316	37069261	zf-C2H2	9	+
AVPZ01000049.1	2166206	2170889	zf-C2H2	14	+
AVPZ01000049.1	2389911	2391081	zf-C2H2	9	+
AVPZ01000049.1	2485492	2486443	zf-C2H2	8	+
AVPZ01000054.1	2239216	2240437	zf-C2H2	11	-
AVPZ01000055.1	489579	491337	zf-C2H2	19	-
AVPZ01000055.1	539976	541383	zf-C2H2	5	-
AVPZ01000055.1	821949	830919	zf-C2H2	10	+
AVPZ01000055.1	966508	967036	zf-C2H2	6	+
AVPZ01000055.1	1175653	1177003	zf-C2H2	6	+
AVPZ01000055.1	1357987	1359437	zf-C2H2	13	+
AVPZ01000055.1	1563436	1565482	zf-C2H2	12	+
AVPZ01000055.1	1977340	1980745	zf-C2H2	5	+
AVPZ01000055.1	2111674	2112457	zf-C2H2	8	-
AVPZ01000056.1	28878650	28880732	zf-C2H2	20	-
AVPZ01000056.1	28914035	28915634	zf-C2H2	9	+
AVPZ01000056.1	28921414	28922494	zf-C2H2	8	-
AVPZ01000056.1	37848477	37852023	zf-C2H2	26	+
AVPZ01000061.1	67571	70041	zf-C2H2	7	+
AVPZ01000061.1	250878	251307	zf-C2H2	5	+
AVPZ01000061.1	287136	288015	zf-C2H2	10	+
AVPZ01000061.1	527572	528355	zf-C2H2	6	+
AVPZ01000061.1	758976	759810	zf-C2H2	8	+
AVPZ01000061.1	1015726	1016497	zf-C2H2	6	+
AVPZ01000061.1	1275164	1276415	zf-C2H2	13	+
AVPZ01000061.1	1471390	1471972	zf-C2H2	5	+
AVPZ01000061.1	1660053	1661091	zf-C2H2	10	+
AVPZ01000061.1	1998816	1999662	zf-C2H2	8	+
AVPZ01000061.1	2150912	2151689	zf-C2H2	9	+
AVPZ01000064.1	205265	207653	zf-C2H2	21	-
AVPZ01000067.1	36856159	36856838	zf-C2H2	6	-
AVPZ01000076.1	294181	295945	zf-C2H2	17	-
AVPZ01000076.1	1064135	1066298	zf-C2H2	19	+
AVPZ01000076.1	1079206	1081891	zf-C2H2	20	-
AVPZ01000076.1	1597486	1599832	zf-C2H2	5	-
AVPZ01000076.1	1794246	1795974	zf-C2H2	16	+
AVPZ01000076.1	1804583	1806152	zf-C2H2	14	-
AVPZ01000078.1	10100545	10101211	zf-C2H2	6	-
AVPZ01000078.1	17789169	17790393	zf-C2H2	10	-
AVPZ01000078.1	32482768	32485228	zf-C2H2	20	+
AVPZ01000078.1	32623919	32626085	zf-C2H2	17	+
AVPZ01000079.1	1	2773	zf-C2H2	6	+
AVPZ01000079.1	102716	106142	zf-C2H2	7	-
AVPZ01000081.1	120926	122813	zf-C2H2	17	-
AVPZ01000081.1	155066	156062	zf-C2H2	8	-
AVPZ01000081.1	182712	184149	zf-C2H2	16	-
AVPZ01000082.1	106155	107371	zf-C2H2	14	+
AVPZ01000082.1	310843	311950	zf-C2H2	10	+
AVPZ01000082.1	351755	357450	zf-C2H2	8	+
AVPZ01000082.1	395599	396633	zf-C2H2	12	+
AVPZ01000082.1	568500	570006	zf-C2H2	16	+
AVPZ01000082.1	675318	677199	zf-C2H2	6	-
AVPZ01000082.1	929869	930634	zf-C2H2	7	-
AVPZ01000082.1	1001163	1002682	zf-C2H2	16	-
AVPZ01000082.1	1251526	1252567	zf-C2H2	6	-
AVPZ01000082.1	1518431	1518920	zf-C2H2	6	-
AVPZ01000084.1	36113	36884	zf-C2H2	5	-
AVPZ01000084.1	47160	50535	zf-C2H2	16	+
AVPZ01000084.1	315421	316519	zf-C2H2	7	-
AVPZ01000084.1	382814	383666	zf-C2H2	5	+
AVPZ01000084.1	459694	461293	zf-C2H2	15	+
AVPZ01000084.1	477328	478999	zf-C2H2	12	-
AVPZ01000084.1	506946	508302	zf-C2H2	10	+
AVPZ01000084.1	531325	533038	zf-C2H2	16	+
AVPZ01000084.1	569878	570885	zf-C2H2	9	+
AVPZ01000084.1	800278	801910	zf-C2H2	13	+
AVPZ01000084.1	863829	865689	zf-C2H2	13	+
AVPZ01000084.1	884943	886635	zf-C2H2	13	+
AVPZ01000084.1	899778	901590	zf-C2H2	13	+
AVPZ01000084.1	961185	962772	zf-C2H2	10	+
AVPZ01000084.1	972740	973256	zf-C2H2	5	+
AVPZ01000084.1	999594	1000959	zf-C2H2	8	-
AVPZ01000084.1	1043872	1045717	zf-C2H2	8	-
AVPZ01000084.1	1108755	1112028	zf-C2H2	13	-
AVPZ01000084.1	1193635	1195231	zf-C2H2	9	+
AVPZ01000084.1	1213990	1216513	zf-C2H2	6	+
AVPZ01000084.1	1281780	1283757	zf-C2H2	10	+
AVPZ01000084.1	1445216	1447111	zf-C2H2	5	-
AVPZ01000084.1	1494742	1496761	zf-C2H2	15	-
AVPZ01000085.1	802032	803460	zf-C2H2	11	-
AVPZ01000085.1	832750	834241	zf-C2H2	13	-
AVPZ01000085.1	877886	879230	zf-C2H2	13	-
AVPZ01000085.1	899940	901398	zf-C2H2	13	-
AVPZ01000085.1	940453	942061	zf-C2H2	13	-
AVPZ01000085.1	1149994	1151545	zf-C2H2	14	+
AVPZ01000091.1	291470	293021	zf-C2H2	7	+
AVPZ01000092.1	35316	36162	zf-C2H2	6	+
AVPZ01000092.1	256771	257656	zf-C2H2	9	+
AVPZ01000092.1	413324	413876	zf-C2H2	5	+
AVPZ01000092.1	463791	464661	zf-C2H2	7	+
AVPZ01000092.1	506560	508039	zf-C2H2	14	+
AVPZ01000092.1	611116	611866	zf-C2H2	7	+
AVPZ01000100.1	9197500	9199093	zf-C2H2	9	-
AVPZ01000103.1	175300	177418	zf-C2H2	8	+
AVPZ01000103.1	538051	540034	zf-C2H2	7	+
AVPZ01000103.1	739227	740790	zf-C2H2	11	+
AVPZ01000106.1	1003428	1004211	zf-C2H2	9	-
AVPZ01000107.1	148511	150842	zf-C2H2	20	+
AVPZ01000107.1	303120	303531	zf-C2H2	5	+
AVPZ01000107.1	338659	339271	zf-C2H2	6	+
AVPZ01000107.1	422585	423449	zf-C2H2	8	+
AVPZ01000107.1	550005	551121	zf-C2H2	10	+
AVPZ01000107.1	778357	780391	zf-C2H2	15	+
AVPZ01000107.1	878779	879298	zf-C2H2	6	+
AVPZ01000107.1	924339	925191	zf-C2H2	8	+
AVPZ01000109.1	72378	73362	zf-C2H2	11	-
AVPZ01000109.1	113549	113987	zf-C2H2	5	-
AVPZ01000109.1	209513	210287	zf-C2H2	8	-
AVPZ01000109.1	422474	423605	zf-C2H2	10	-
AVPZ01000109.1	457276	457843	zf-C2H2	7	-
AVPZ01000109.1	676246	676699	zf-C2H2	5	-
AVPZ01000109.1	730077	731764	zf-C2H2	8	-
AVPZ01000109.1	831378	833700	zf-C2H2	8	-
AVPZ01000109.1	986545	987877	zf-C2H2	14	-
AVPZ01000109.1	1032492	1033005	zf-C2H2	6	-
AVPZ01000110.1	75748	76582	zf-C2H2	8	+
AVPZ01000110.1	136700	138167	zf-C2H2	10	+
AVPZ01000110.1	278623	279862	zf-C2H2	7	+
AVPZ01000110.1	344321	345746	zf-C2H2	13	+
AVPZ01000110.1	393089	395059	zf-C2H2	17	+
AVPZ01000110.1	680329	683131	zf-C2H2	13	+
AVPZ01000110.1	815163	816171	zf-C2H2	8	+
AVPZ01000110.1	905369	907145	zf-C2H2	17	+
AVPZ01000110.1	951863	953054	zf-C2H2	7	+
AVPZ01000111.1	16341476	16342295	zf-C2H2	5	+
AVPZ01000111.1	24835228	24836236	zf-C2H2	8	+
AVPZ01000112.1	64700626	64701181	zf-C2H2	6	+
AVPZ01000115.1	27938	29342	zf-C2H2	14	-
AVPZ01000115.1	174953	175529	zf-C2H2	6	-
AVPZ01000115.1	344225	345584	zf-C2H2	13	-
AVPZ01000115.1	446184	447555	zf-C2H2	13	-
AVPZ01000115.1	644945	645509	zf-C2H2	7	-
AVPZ01000115.1	716108	717170	zf-C2H2	7	-
AVPZ01000115.1	903408	904326	zf-C2H2	10	-
AVPZ01000117.1	213479	214450	zf-C2H2	10	-
AVPZ01000117.1	369458	370127	zf-C2H2	8	-
AVPZ01000117.1	641558	643361	zf-C2H2	11	+
AVPZ01000117.1	780956	781364	zf-C2H2	5	+
AVPZ01000117.1	823780	827581	zf-C2H2	26	+
AVPZ01000118.1	718702	720403	zf-C2H2	7	+
AVPZ01000119.1	148777	149221	zf-C2H2	5	+
AVPZ01000119.1	190471	192175	zf-C2H2	16	+
AVPZ01000119.1	622441	625509	zf-C2H2	6	-
AVPZ01000119.1	742699	743686	zf-C2H2	7	+
AVPZ01000120.1	349771	350605	zf-C2H2	7	-
AVPZ01000121.1	195229	195979	zf-C2H2	7	-
AVPZ01000121.1	230808	231786	zf-C2H2	8	-
AVPZ01000121.1	335391	338673	zf-C2H2	5	-
AVPZ01000121.1	809952	810957	zf-C2H2	11	-
AVPZ01000123.1	1451031	1452096	zf-C2H2	12	-
AVPZ01000123.1	9479257	9481396	zf-C2H2	9	+
AVPZ01000124.1	107529	108252	zf-C2H2	8	-
AVPZ01000124.1	326383	327757	zf-C2H2	15	-
AVPZ01000124.1	537110	537881	zf-C2H2	9	-
AVPZ01000125.1	162026	164135	zf-C2H2	13	+
AVPZ01000125.1	349168	349933	zf-C2H2	5	+
AVPZ01000125.1	376331	377780	zf-C2H2	11	+
AVPZ01000125.1	561225	563292	zf-C2H2	5	+
AVPZ01000125.1	733688	734435	zf-C2H2	8	+
AVPZ01000128.1	55518	56856	zf-C2H2	14	+
AVPZ01000128.1	159983	160856	zf-C2H2	7	+
AVPZ01000128.1	216289	217811	zf-C2H2	18	+
AVPZ01000128.1	257331	258354	zf-C2H2	10	+
AVPZ01000128.1	406269	408282	zf-C2H2	12	+
AVPZ01000128.1	531010	532216	zf-C2H2	10	+
AVPZ01000128.1	741039	748158	zf-C2H2	17	+
AVPZ01000129.1	49429	51802	zf-C2H2	11	+
AVPZ01000129.1	680168	681926	zf-C2H2	7	+
AVPZ01000131.1	134254	135756	zf-C2H2	8	-
AVPZ01000131.1	426655	427240	zf-C2H2	6	-
AVPZ01000131.1	780120	781272	zf-C2H2	10	-
AVPZ01000133.1	211394	212606	zf-C2H2	9	+
AVPZ01000133.1	312398	313994	zf-C2H2	10	+
AVPZ01000133.1	387024	389352	zf-C2H2	5	+
AVPZ01000133.1	437592	438765	zf-C2H2	9	+
AVPZ01000133.1	510397	512398	zf-C2H2	11	+
AVPZ01000133.1	569457	571734	zf-C2H2	10	+
AVPZ01000133.1	667948	668863	zf-C2H2	8	+
AVPZ01000133.1	730645	731980	zf-C2H2	14	+
AVPZ01000133.1	845325	846645	zf-C2H2	13	+
AVPZ01000133.1	943453	944743	zf-C2H2	13	+
AVPZ01000134.1	33655040	33658026	zf-C2H2	22	-
AVPZ01000136.1	136143	138441	zf-C2H2	12	+
AVPZ01000136.1	203196	204429	zf-C2H2	10	-
AVPZ01000136.1	291218	292692	zf-C2H2	15	+
AVPZ01000136.1	391660	393130	zf-C2H2	14	-
AVPZ01000136.1	435901	437227	zf-C2H2	11	-
AVPZ01000136.1	584640	586107	zf-C2H2	15	+
AVPZ01000136.1	651746	653174	zf-C2H2	10	-
AVPZ01000136.1	724876	725284	zf-C2H2	5	-
AVPZ01000137.1	130596	131145	zf-C2H2	6	+
AVPZ01000137.1	172945	173977	zf-C2H2	10	+
AVPZ01000137.1	358540	359614	zf-C2H2	5	+
AVPZ01000137.1	640724	641729	zf-C2H2	11	+
AVPZ01000137.1	789216	790452	zf-C2H2	9	+
AVPZ01000137.1	826034	826661	zf-C2H2	8	+
AVPZ01000139.1	152413	154345	zf-C2H2	13	+
AVPZ01000140.1	154117	156637	zf-C2H2	6	+
AVPZ01000140.1	305218	305779	zf-C2H2	7	+
AVPZ01000140.1	340599	342354	zf-C2H2	13	+
AVPZ01000140.1	727704	728229	zf-C2H2	5	+
AVPZ01000140.1	770548	771551	zf-C2H2	9	+
AVPZ01000141.1	715530	716532	zf-C2H2	9	+
AVPZ01000141.1	744246	746043	zf-C2H2	19	+
AVPZ01000141.1	762923	764582	zf-C2H2	17	+
AVPZ01000145.1	2267221	2269114	zf-C2H2	6	-
AVPZ01000145.1	4067362	4069186	zf-C2H2	13	-
AVPZ01000145.1	5462716	5468227	zf-C2H2	10	-
AVPZ01000145.1	5607399	5610231	zf-C2H2	5	-
AVPZ01000145.1	8039451	8041773	zf-C2H2	10	-
AVPZ01000145.1	24161512	24163405	zf-C2H2	17	+
AVPZ01000146.1	41215	41911	zf-C2H2	6	-
AVPZ01000146.1	182932	187018	zf-C2H2	10	-
AVPZ01000146.1	358191	358866	zf-C2H2	6	-
AVPZ01000146.1	466853	467648	zf-C2H2	9	+
AVPZ01000146.1	587894	589295	zf-C2H2	12	+
AVPZ01000147.1	115329	116160	zf-C2H2	9	+
AVPZ01000147.1	510393	513279	zf-C2H2	10	+
AVPZ01000147.1	649153	649714	zf-C2H2	6	+
AVPZ01000149.1	138554	139400	zf-C2H2	7	+
AVPZ01000149.1	166043	167216	zf-C2H2	11	+
AVPZ01000149.1	358280	358895	zf-C2H2	7	+
AVPZ01000149.1	479025	479973	zf-C2H2	7	+
AVPZ01000149.1	694531	696376	zf-C2H2	18	+
AVPZ01000151.1	85905	87156	zf-C2H2	13	+
AVPZ01000151.1	234988	236371	zf-C2H2	16	+
AVPZ01000151.1	546726	547323	zf-C2H2	7	+
AVPZ01000151.1	557169	557553	zf-C2H2	5	+
AVPZ01000151.1	698535	698976	zf-C2H2	5	+
AVPZ01000152.1	66027	67542	zf-C2H2	16	-
AVPZ01000152.1	129396	130830	zf-C2H2	14	-
AVPZ01000152.1	389445	390963	zf-C2H2	12	-
AVPZ01000152.1	433985	435020	zf-C2H2	7	-
AVPZ01000152.1	456877	457921	zf-C2H2	9	-
AVPZ01000152.1	486358	488683	zf-C2H2	19	-
AVPZ01000152.1	517533	519990	zf-C2H2	23	-
AVPZ01000152.1	621633	622668	zf-C2H2	10	-
AVPZ01000152.1	641236	642358	zf-C2H2	10	-
AVPZ01000152.1	670313	671753	zf-C2H2	13	-
AVPZ01000154.1	507792	509127	zf-C2H2	7	+
AVPZ01000155.1	35311	35830	zf-C2H2	6	+
AVPZ01000155.1	185800	187870	zf-C2H2	7	+
AVPZ01000155.1	349222	350740	zf-C2H2	15	+
AVPZ01000155.1	569920	571237	zf-C2H2	13	+
AVPZ01000157.1	284677	286102	zf-C2H2	15	-
AVPZ01000157.1	433914	435402	zf-C2H2	16	-
AVPZ01000157.1	660138	661695	zf-C2H2	6	-
AVPZ01000158.1	57154	57682	zf-C2H2	6	-
AVPZ01000158.1	361080	362253	zf-C2H2	11	-
AVPZ01000158.1	414292	415168	zf-C2H2	8	-
AVPZ01000158.1	625606	629518	zf-C2H2	7	-
AVPZ01000160.1	247578	248829	zf-C2H2	12	+
AVPZ01000160.1	417930	418785	zf-C2H2	8	+
AVPZ01000160.1	539151	540414	zf-C2H2	13	+
AVPZ01000161.1	279407	280697	zf-C2H2	14	-
AVPZ01000161.1	707700	709290	zf-C2H2	16	-
AVPZ01000163.1	218190	219030	zf-C2H2	6	-
AVPZ01000163.1	599665	603724	zf-C2H2	7	-
AVPZ01000164.1	221119	225853	zf-C2H2	5	+
AVPZ01000164.1	448240	453145	zf-C2H2	5	+
AVPZ01000164.1	617123	618335	zf-C2H2	6	+
AVPZ01000165.1	89141	89534	zf-C2H2	5	-
AVPZ01000165.1	114943	116434	zf-C2H2	12	-
AVPZ01000165.1	172452	174117	zf-C2H2	9	+
AVPZ01000165.1	181989	183285	zf-C2H2	9	-
AVPZ01000165.1	212547	215229	zf-C2H2	17	-
AVPZ01000165.1	275307	276039	zf-C2H2	9	-
AVPZ01000166.1	25997	27533	zf-C2H2	14	+
AVPZ01000166.1	274376	276140	zf-C2H2	8	+
AVPZ01000166.1	454505	455141	zf-C2H2	5	+
AVPZ01000166.1	495835	496756	zf-C2H2	9	+
AVPZ01000166.1	602234	603254	zf-C2H2	8	+
AVPZ01000167.1	2812096	2814118	zf-C2H2	10	-
AVPZ01000167.1	2833506	2834619	zf-C2H2	9	-
AVPZ01000167.1	23836012	23836735	zf-C2H2	7	+
AVPZ01000169.1	367933	369535	zf-C2H2	16	-
AVPZ01000169.1	562126	563632	zf-C2H2	15	-
AVPZ01000170.1	244377	245175	zf-C2H2	6	+
AVPZ01000170.1	251495	252068	zf-C2H2	7	+
AVPZ01000170.1	517127	518453	zf-C2H2	6	-
AVPZ01000171.1	169459	170611	zf-C2H2	12	-
AVPZ01000171.1	206632	207411	zf-C2H2	10	-
AVPZ01000171.1	273601	275749	zf-C2H2	10	-
AVPZ01000171.1	412489	413875	zf-C2H2	14	-
AVPZ01000171.1	459316	461287	zf-C2H2	15	-
AVPZ01000171.1	572270	574451	zf-C2H2	15	-
AVPZ01000171.1	630167	631586	zf-C2H2	15	-
AVPZ01000172.1	91891	93145	zf-C2H2	12	-
AVPZ01000172.1	245806	247543	zf-C2H2	10	-
AVPZ01000173.1	392728	394081	zf-C2H2	10	-
AVPZ01000174.1	225319	226621	zf-C2H2	10	-
AVPZ01000174.1	275163	276318	zf-C2H2	6	-
AVPZ01000174.1	416405	417065	zf-C2H2	5	-
AVPZ01000174.1	593230	594667	zf-C2H2	11	-
AVPZ01000175.1	389406	390453	zf-C2H2	9	+
AVPZ01000176.1	390818	391346	zf-C2H2	6	+
AVPZ01000176.1	427414	430589	zf-C2H2	15	+
AVPZ01000177.1	88569	89349	zf-C2H2	9	+
AVPZ01000177.1	127917	129471	zf-C2H2	13	+
AVPZ01000177.1	289918	291910	zf-C2H2	11	+
AVPZ01000178.1	3941428	3943024	zf-C2H2	8	-
AVPZ01000178.1	12107322	12108816	zf-C2H2	12	+
AVPZ01000178.1	19681573	19686016	zf-C2H2	8	-
AVPZ01000179.1	389162	390107	zf-C2H2	8	+
AVPZ01000179.1	544945	545587	zf-C2H2	6	+
AVPZ01000180.1	38895	40536	zf-C2H2	11	+
AVPZ01000180.1	228041	228569	zf-C2H2	6	+
AVPZ01000180.1	438007	439060	zf-C2H2	11	+
AVPZ01000181.1	8405	13307	zf-C2H2	9	+
AVPZ01000181.1	72168	73593	zf-C2H2	10	+
AVPZ01000181.1	156748	157786	zf-C2H2	10	+
AVPZ01000181.1	185647	186901	zf-C2H2	10	+
AVPZ01000181.1	366487	368113	zf-C2H2	17	+
AVPZ01000181.1	443475	449913	zf-C2H2	13	+
AVPZ01000181.1	457557	458700	zf-C2H2	10	+
AVPZ01000181.1	508341	510117	zf-C2H2	12	+
AVPZ01000182.1	167272	168801	zf-C2H2	15	-
AVPZ01000184.1	114185	114638	zf-C2H2	5	+
AVPZ01000185.1	142608	143859	zf-C2H2	13	+
AVPZ01000185.1	208789	209443	zf-C2H2	8	+
AVPZ01000185.1	236364	238275	zf-C2H2	18	+
AVPZ01000185.1	375820	378358	zf-C2H2	9	+
AVPZ01000185.1	440743	442174	zf-C2H2	14	+
AVPZ01000185.1	601275	602178	zf-C2H2	10	+
AVPZ01000188.1	180853	182023	zf-C2H2	13	+
AVPZ01000188.1	516131	517082	zf-C2H2	7	-
AVPZ01000189.1	2368364	2369682	zf-C2H2	7	-
AVPZ01000189.1	13979275	13981444	zf-C2H2	6	-
AVPZ01000190.1	187721	188567	zf-C2H2	7	+
AVPZ01000190.1	375365	376235	zf-C2H2	8	+
AVPZ01000191.1	49946	51020	zf-C2H2	10	+
AVPZ01000191.1	466173	467022	zf-C2H2	8	+
AVPZ01000192.1	25383	28407	zf-C2H2	14	-
AVPZ01000192.1	200001	201519	zf-C2H2	15	-
AVPZ01000194.1	67381	69040	zf-C2H2	6	+
AVPZ01000194.1	147138	149037	zf-C2H2	19	+
AVPZ01000194.1	234082	235381	zf-C2H2	9	+
AVPZ01000194.1	363732	365157	zf-C2H2	14	+
AVPZ01000194.1	427787	429230	zf-C2H2	11	+
AVPZ01000194.1	515788	517378	zf-C2H2	5	+
AVPZ01000195.1	170819	172487	zf-C2H2	5	-
AVPZ01000195.1	381321	382902	zf-C2H2	12	-
AVPZ01000196.1	193398	195000	zf-C2H2	16	+
AVPZ01000196.1	260412	260892	zf-C2H2	5	+
AVPZ01000196.1	474359	475025	zf-C2H2	5	+
AVPZ01000197.1	213719	214802	zf-C2H2	11	-
AVPZ01000197.1	421300	422557	zf-C2H2	12	-
AVPZ01000198.1	392517	393135	zf-C2H2	7	-
AVPZ01000198.1	559125	560124	zf-C2H2	9	+
AVPZ01000199.1	117982	121621	zf-C2H2	6	+
AVPZ01000199.1	283861	284473	zf-C2H2	6	+
AVPZ01000199.1	495968	496880	zf-C2H2	9	+
AVPZ01000200.1	22605462	22607394	zf-C2H2	15	+
AVPZ01000201.1	226985	228824	zf-C2H2	15	-
AVPZ01000201.1	264386	264815	zf-C2H2	5	-
AVPZ01000202.1	113321	114668	zf-C2H2	11	+
AVPZ01000202.1	477450	478299	zf-C2H2	5	+
AVPZ01000202.1	512718	513885	zf-C2H2	12	+
AVPZ01000203.1	502	1672	zf-C2H2	11	+
AVPZ01000203.1	199982	200933	zf-C2H2	10	+
AVPZ01000203.1	457290	458538	zf-C2H2	11	+
AVPZ01000205.1	1	481	zf-C2H2	6	-
AVPZ01000205.1	166136	167458	zf-C2H2	12	-
AVPZ01000205.1	293232	293964	zf-C2H2	6	-
AVPZ01000206.1	146752	147688	zf-C2H2	7	-
AVPZ01000206.1	338706	339318	zf-C2H2	7	-
AVPZ01000206.1	415455	416254	zf-C2H2	9	+
AVPZ01000206.1	447983	448982	zf-C2H2	12	+
AVPZ01000206.1	478031	478682	zf-C2H2	6	+
AVPZ01000208.1	330792	332475	zf-C2H2	15	+
AVPZ01000208.1	555278	556277	zf-C2H2	7	+
AVPZ01000209.1	152744	153746	zf-C2H2	10	+
AVPZ01000209.1	282509	283691	zf-C2H2	12	+
AVPZ01000209.1	356186	356597	zf-C2H2	5	+
AVPZ01000209.1	402219	405204	zf-C2H2	16	+
AVPZ01000209.1	574577	575573	zf-C2H2	10	+
AVPZ01000210.1	87849	89487	zf-C2H2	12	+
AVPZ01000210.1	237850	238378	zf-C2H2	6	+
AVPZ01000210.1	274002	274665	zf-C2H2	7	+
AVPZ01000212.1	91280	93155	zf-C2H2	20	+
AVPZ01000212.1	277497	281781	zf-C2H2	8	+
AVPZ01000213.1	26750	29606	zf-C2H2	5	+
AVPZ01000213.1	78089	79010	zf-C2H2	9	+
AVPZ01000213.1	279846	281518	zf-C2H2	17	-
AVPZ01000216.1	138492	139908	zf-C2H2	9	+
AVPZ01000216.1	298572	300495	zf-C2H2	5	+
AVPZ01000216.1	462267	463467	zf-C2H2	10	+
AVPZ01000217.1	222135	223230	zf-C2H2	9	+
AVPZ01000219.1	426199	426652	zf-C2H2	5	+
AVPZ01000221.1	193582	195523	zf-C2H2	6	+
AVPZ01000221.1	243676	244538	zf-C2H2	8	+
AVPZ01000221.1	279361	280039	zf-C2H2	6	+
AVPZ01000223.1	17029791	17033088	zf-C2H2	8	-
AVPZ01000223.1	44138960	44140412	zf-C2H2	9	-
AVPZ01000224.1	411489	413095	zf-C2H2	17	-
AVPZ01000225.1	7878	8631	zf-C2H2	6	+
AVPZ01000225.1	316100	317336	zf-C2H2	8	+
AVPZ01000227.1	82869	84768	zf-C2H2	15	+
AVPZ01000227.1	130227	138462	zf-C2H2	11	+
AVPZ01000227.1	270999	271443	zf-C2H2	5	+
AVPZ01000227.1	313760	315116	zf-C2H2	14	+
AVPZ01000227.1	383109	383505	zf-C2H2	5	+
AVPZ01000227.1	420037	421234	zf-C2H2	12	+
AVPZ01000227.1	488671	489556	zf-C2H2	5	+
AVPZ01000229.1	40845	41664	zf-C2H2	5	+
AVPZ01000229.1	41789	42185	zf-C2H2	5	+
AVPZ01000229.1	67537	68572	zf-C2H2	10	+
AVPZ01000229.1	102234	103662	zf-C2H2	13	+
AVPZ01000229.1	248274	249825	zf-C2H2	14	+
AVPZ01000229.1	335428	338419	zf-C2H2	19	+
AVPZ01000229.1	389615	391202	zf-C2H2	17	+
AVPZ01000230.1	48604	49243	zf-C2H2	5	-
AVPZ01000230.1	220865	222467	zf-C2H2	10	-
AVPZ01000230.1	433343	434096	zf-C2H2	5	-
AVPZ01000232.1	114832	115726	zf-C2H2	9	+
AVPZ01000232.1	148019	152321	zf-C2H2	12	+
AVPZ01000232.1	335459	335888	zf-C2H2	5	+
AVPZ01000232.1	415572	416070	zf-C2H2	5	+
AVPZ01000234.1	4093398	4095414	zf-C2H2	7	-
AVPZ01000234.1	4114881	4115823	zf-C2H2	6	-
AVPZ01000234.1	4912632	4914037	zf-C2H2	10	+
AVPZ01000234.1	5234712	5235591	zf-C2H2	7	-
AVPZ01000234.1	5312495	5313929	zf-C2H2	9	-
AVPZ01000234.1	5336499	5337648	zf-C2H2	9	-
AVPZ01000234.1	5381296	5382403	zf-C2H2	7	+
AVPZ01000234.1	7557439	7559806	zf-C2H2	15	+
AVPZ01000234.1	7597426	7599310	zf-C2H2	18	-
AVPZ01000234.1	11374120	11376094	zf-C2H2	18	-
AVPZ01000234.1	25412343	25413726	zf-C2H2	12	-
AVPZ01000234.1	25533908	25535588	zf-C2H2	13	+
AVPZ01000235.1	418775	419564	zf-C2H2	7	+
AVPZ01000237.1	268045	268963	zf-C2H2	5	+
AVPZ01000237.1	301599	304602	zf-C2H2	14	+
AVPZ01000237.1	392550	393885	zf-C2H2	14	+
AVPZ01000238.1	10880	12433	zf-C2H2	16	+
AVPZ01000238.1	241867	243100	zf-C2H2	8	+
AVPZ01000241.1	125688	126231	zf-C2H2	7	+
AVPZ01000241.1	238606	240658	zf-C2H2	7	+
AVPZ01000241.1	317495	320126	zf-C2H2	15	+
AVPZ01000243.1	116936	119162	zf-C2H2	5	+
AVPZ01000243.1	262012	262549	zf-C2H2	7	+
AVPZ01000243.1	452779	453223	zf-C2H2	5	+
AVPZ01000243.1	494247	496134	zf-C2H2	18	+
AVPZ01000244.1	11246	12308	zf-C2H2	6	+
AVPZ01000245.1	25262866	25264660	zf-C2H2	10	+
AVPZ01000245.1	25286234	25288418	zf-C2H2	18	-
AVPZ01000245.1	25339390	25341493	zf-C2H2	18	-
AVPZ01000248.1	133630	135148	zf-C2H2	12	-
AVPZ01000248.1	338944	339943	zf-C2H2	10	-
AVPZ01000249.1	1	1438	zf-C2H2	15	+
AVPZ01000249.1	86849	88166	zf-C2H2	9	+
AVPZ01000249.1	126288	131091	zf-C2H2	11	+
AVPZ01000249.1	191485	192124	zf-C2H2	8	+
AVPZ01000249.1	237770	238664	zf-C2H2	9	+
AVPZ01000249.1	301634	302897	zf-C2H2	13	+
AVPZ01000249.1	360391	361663	zf-C2H2	12	+
AVPZ01000249.1	371319	372684	zf-C2H2	10	+
AVPZ01000249.1	403631	405110	zf-C2H2	14	+
AVPZ01000250.1	230216	231197	zf-C2H2	7	+
AVPZ01000252.1	67089	67854	zf-C2H2	8	+
AVPZ01000252.1	116918	117917	zf-C2H2	10	+
AVPZ01000252.1	317941	318634	zf-C2H2	6	+
AVPZ01000254.1	13798	16216	zf-C2H2	22	-
AVPZ01000254.1	84285	86028	zf-C2H2	14	+
AVPZ01000254.1	217629	219324	zf-C2H2	12	+
AVPZ01000254.1	295625	297068	zf-C2H2	11	+
AVPZ01000254.1	354075	356185	zf-C2H2	19	+
AVPZ01000256.1	130082	131813	zf-C2H2	12	-
AVPZ01000256.1	269512	271303	zf-C2H2	15	+
AVPZ01000256.1	288496	290197	zf-C2H2	11	+
AVPZ01000256.1	299237	299864	zf-C2H2	5	+
AVPZ01000256.1	6127543	6128206	zf-C2H2	7	-
AVPZ01000257.1	33821	39998	zf-C2H2	7	+
AVPZ01000257.1	110697	111105	zf-C2H2	5	+
AVPZ01000257.1	195545	197118	zf-C2H2	15	+
AVPZ01000257.1	258649	260725	zf-C2H2	14	-
AVPZ01000257.1	350623	352261	zf-C2H2	16	+
AVPZ01000258.1	13707	14742	zf-C2H2	9	+
AVPZ01000258.1	284580	286095	zf-C2H2	16	+
AVPZ01000259.1	14876	15626	zf-C2H2	8	+
AVPZ01000259.1	165919	167422	zf-C2H2	13	+
AVPZ01000259.1	321966	323337	zf-C2H2	13	+
AVPZ01000260.1	46619	47177	zf-C2H2	5	+
AVPZ01000260.1	81606	83601	zf-C2H2	8	+
AVPZ01000260.1	195944	197075	zf-C2H2	7	+
AVPZ01000260.1	221124	222291	zf-C2H2	12	+
AVPZ01000260.1	252841	254071	zf-C2H2	13	+
AVPZ01000260.1	352017	352959	zf-C2H2	9	+
AVPZ01000262.1	336943	337963	zf-C2H2	8	-
AVPZ01000262.1	366948	367599	zf-C2H2	7	-
AVPZ01000262.1	505008	508953	zf-C2H2	7	+
AVPZ01000263.1	25477	26713	zf-C2H2	13	+
AVPZ01000263.1	210363	211458	zf-C2H2	11	+
AVPZ01000263.1	387254	390698	zf-C2H2	21	+
AVPZ01000265.1	153484	155812	zf-C2H2	17	-
AVPZ01000266.1	172838	173705	zf-C2H2	7	-
AVPZ01000268.1	134855	135422	zf-C2H2	7	+
AVPZ01000268.1	164588	166583	zf-C2H2	5	+
AVPZ01000269.1	101219	102365	zf-C2H2	12	-
AVPZ01000269.1	156200	157040	zf-C2H2	6	-
AVPZ01000269.1	201738	202434	zf-C2H2	8	-
AVPZ01000270.1	107410	108007	zf-C2H2	5	-
AVPZ01000270.1	291608	292334	zf-C2H2	9	-
AVPZ01000272.1	121342	122344	zf-C2H2	10	+
AVPZ01000272.1	123483	124269	zf-C2H2	9	+
AVPZ01000272.1	273920	276977	zf-C2H2	8	+
AVPZ01000272.1	323796	325214	zf-C2H2	14	+
AVPZ01000272.1	344667	351429	zf-C2H2	8	+
AVPZ01000272.1	396783	400275	zf-C2H2	10	+
AVPZ01000273.1	48643	49990	zf-C2H2	14	-
AVPZ01000273.1	264850	265969	zf-C2H2	8	+
AVPZ01000276.1	2	752	zf-C2H2	7	-
AVPZ01000276.1	47522	49346	zf-C2H2	16	-
AVPZ01000276.1	349094	350912	zf-C2H2	18	-
AVPZ01000277.1	34822	35386	zf-C2H2	7	-
AVPZ01000277.1	91565	93107	zf-C2H2	11	-
AVPZ01000277.1	123019	124183	zf-C2H2	9	-
AVPZ01000277.1	170210	171757	zf-C2H2	11	-
AVPZ01000277.1	225007	226453	zf-C2H2	14	-
AVPZ01000277.1	242793	244125	zf-C2H2	13	-
AVPZ01000277.1	340134	341577	zf-C2H2	11	-
AVPZ01000279.1	296552	297425	zf-C2H2	8	+
AVPZ01000280.1	87343	88411	zf-C2H2	8	+
AVPZ01000281.1	122038	123088	zf-C2H2	8	-
AVPZ01000281.1	236928	237516	zf-C2H2	5	-
AVPZ01000282.1	364	1522	zf-C2H2	5	+
AVPZ01000282.1	38499	40797	zf-C2H2	6	+
AVPZ01000283.1	280652	283304	zf-C2H2	17	-
AVPZ01000286.1	67903	69136	zf-C2H2	12	+
AVPZ01000286.1	176970	178188	zf-C2H2	12	+
AVPZ01000286.1	231313	232591	zf-C2H2	11	+
AVPZ01000287.1	144581	145745	zf-C2H2	10	-
AVPZ01000287.1	272294	272789	zf-C2H2	7	-
AVPZ01000289.1	23427690	23428194	zf-C2H2	6	-
AVPZ01000290.1	112221	114435	zf-C2H2	14	-
AVPZ01000290.1	211109	212954	zf-C2H2	8	-
AVPZ01000290.1	312366	314085	zf-C2H2	5	+
AVPZ01000291.1	69791	70712	zf-C2H2	5	+
AVPZ01000291.1	115755	117432	zf-C2H2	12	+
AVPZ01000291.1	180759	182667	zf-C2H2	12	+
AVPZ01000291.1	241764	244878	zf-C2H2	12	+
AVPZ01000292.1	194567	195056	zf-C2H2	6	+
AVPZ01000294.1	47396	47807	zf-C2H2	5	+
AVPZ01000294.1	88504	90217	zf-C2H2	7	+
AVPZ01000294.1	283119	287163	zf-C2H2	7	+
AVPZ01000295.1	159659	161228	zf-C2H2	15	+
AVPZ01000296.1	132785	133901	zf-C2H2	11	+
AVPZ01000296.1	294169	295108	zf-C2H2	8	+
AVPZ01000297.1	14109	14871	zf-C2H2	7	-
AVPZ01000297.1	158732	160541	zf-C2H2	12	-
AVPZ01000301.1	91403	92951	zf-C2H2	5	+
AVPZ01000301.1	296836	297841	zf-C2H2	8	+
AVPZ01000303.1	41022	42459	zf-C2H2	5	-
AVPZ01000303.1	246172	247369	zf-C2H2	10	+
AVPZ01000305.1	5861	6500	zf-C2H2	6	+
AVPZ01000305.1	88014	89913	zf-C2H2	15	+
AVPZ01000305.1	120445	127156	zf-C2H2	10	-
AVPZ01000305.1	256473	257874	zf-C2H2	9	+
AVPZ01000305.1	315263	321617	zf-C2H2	9	+
AVPZ01000307.1	178327	179689	zf-C2H2	10	-
AVPZ01000307.1	222674	223439	zf-C2H2	8	-
AVPZ01000308.1	143824	149248	zf-C2H2	18	+
AVPZ01000309.1	329795	331178	zf-C2H2	13	-
AVPZ01000310.1	26159	27554	zf-C2H2	12	+
AVPZ01000310.1	79077	80370	zf-C2H2	8	+
AVPZ01000311.1	2099991	2100729	zf-C2H2	8	-
AVPZ01000312.1	91652	92636	zf-C2H2	6	-
AVPZ01000312.1	260985	261801	zf-C2H2	8	-
AVPZ01000317.1	84650	86045	zf-C2H2	11	+
AVPZ01000317.1	166758	168687	zf-C2H2	20	+
AVPZ01000319.1	211481	212576	zf-C2H2	11	+
AVPZ01000322.1	3892785	3895842	zf-C2H2	7	+
AVPZ01000322.1	20723631	20725467	zf-C2H2	14	+
AVPZ01000322.1	20825587	20827258	zf-C2H2	16	+
AVPZ01000322.1	20918233	20920192	zf-C2H2	12	-
AVPZ01000322.1	20995103	20996756	zf-C2H2	13	-
AVPZ01000322.1	21267212	21268628	zf-C2H2	8	-
AVPZ01000322.1	21438825	21439662	zf-C2H2	5	-
AVPZ01000322.1	21475295	21477392	zf-C2H2	21	-
AVPZ01000324.1	187533	188394	zf-C2H2	8	+
AVPZ01000325.1	260180	261647	zf-C2H2	13	+
AVPZ01000330.1	49591	50554	zf-C2H2	8	+
AVPZ01000335.1	58281	59556	zf-C2H2	13	+
AVPZ01000335.1	234640	235138	zf-C2H2	6	-
AVPZ01000336.1	2	1365	zf-C2H2	13	+
AVPZ01000338.1	130630	131899	zf-C2H2	9	+
AVPZ01000338.1	231906	232497	zf-C2H2	6	+
AVPZ01000339.1	4872	7173	zf-C2H2	10	+
AVPZ01000339.1	182377	184615	zf-C2H2	18	+
AVPZ01000339.1	240583	241237	zf-C2H2	7	+
AVPZ01000339.1	278285	279329	zf-C2H2	10	+
AVPZ01000340.1	43478	44729	zf-C2H2	13	+
AVPZ01000340.1	136996	138568	zf-C2H2	16	+
AVPZ01000340.1	203399	210092	zf-C2H2	9	+
AVPZ01000343.1	129336	130017	zf-C2H2	6	+
AVPZ01000344.1	262644	265698	zf-C2H2	9	+
AVPZ01000347.1	177129	177627	zf-C2H2	5	+
AVPZ01000349.1	144278	145704	zf-C2H2	9	-
AVPZ01000353.1	45262	46639	zf-C2H2	13	+
AVPZ01000353.1	96174	98328	zf-C2H2	11	+
AVPZ01000353.1	195384	195870	zf-C2H2	5	+
AVPZ01000354.1	12794	14252	zf-C2H2	16	+
AVPZ01000354.1	165234	166845	zf-C2H2	5	+
AVPZ01000355.1	48631	49249	zf-C2H2	5	+
AVPZ01000355.1	71812	72520	zf-C2H2	7	+
AVPZ01000358.1	187193	188438	zf-C2H2	12	+
AVPZ01000360.1	60813	62712	zf-C2H2	7	-
AVPZ01000360.1	189505	190159	zf-C2H2	5	-
AVPZ01000360.1	193334	194333	zf-C2H2	6	-
AVPZ01000360.1	238457	239209	zf-C2H2	10	-
AVPZ01000361.1	49673	51236	zf-C2H2	15	+
AVPZ01000361.1	149115	151407	zf-C2H2	15	+
AVPZ01000361.1	213932	216752	zf-C2H2	27	+
AVPZ01000364.1	3806	4721	zf-C2H2	9	+
AVPZ01000364.1	40207	41374	zf-C2H2	12	+
AVPZ01000365.1	67523	68339	zf-C2H2	7	+
AVPZ01000367.1	2052459	2053602	zf-C2H2	11	-
AVPZ01000367.1	2107718	2109899	zf-C2H2	19	+
AVPZ01000367.1	2261392	2263729	zf-C2H2	16	-
AVPZ01000367.1	2301995	2303546	zf-C2H2	10	-
AVPZ01000367.1	2323035	2324612	zf-C2H2	7	-
AVPZ01000367.1	13573439	13574777	zf-C2H2	15	-
AVPZ01000367.1	14784674	14786459	zf-C2H2	9	+
AVPZ01000369.1	18013	19822	zf-C2H2	14	+
AVPZ01000369.1	135248	137435	zf-C2H2	13	+
AVPZ01000375.1	183621	184701	zf-C2H2	11	+
AVPZ01000376.1	140927	141884	zf-C2H2	9	+
AVPZ01000377.1	23822	24740	zf-C2H2	8	+
AVPZ01000377.1	96485	97499	zf-C2H2	10	+
AVPZ01000377.1	140740	142285	zf-C2H2	10	+
AVPZ01000379.1	113989	115048	zf-C2H2	13	+
AVPZ01000383.1	111159	112029	zf-C2H2	11	-
AVPZ01000383.1	163989	164766	zf-C2H2	6	-
AVPZ01000384.1	0	2727	zf-C2H2	15	+
AVPZ01000384.1	258095	259031	zf-C2H2	7	+
AVPZ01000387.1	155957	157028	zf-C2H2	11	+
AVPZ01000388.1	91183	94342	zf-C2H2	14	+
AVPZ01000388.1	146512	147721	zf-C2H2	8	+
AVPZ01000390.1	90709	91879	zf-C2H2	9	-
AVPZ01000394.1	6643	8263	zf-C2H2	10	+
AVPZ01000396.1	63871	65026	zf-C2H2	11	+
AVPZ01000396.1	132481	133293	zf-C2H2	11	+
AVPZ01000396.1	167417	169067	zf-C2H2	7	+
AVPZ01000397.1	69219	70065	zf-C2H2	8	+
AVPZ01000398.1	79023	80026	zf-C2H2	10	+
AVPZ01000399.1	20826	22158	zf-C2H2	14	+
AVPZ01000399.1	72371	73598	zf-C2H2	11	+
AVPZ01000399.1	118782	119644	zf-C2H2	9	+
AVPZ01000399.1	162624	163647	zf-C2H2	10	+
AVPZ01000400.1	7677071	7677943	zf-C2H2	6	+
AVPZ01000400.1	12857445	12859257	zf-C2H2	11	-
AVPZ01000401.1	142897	144361	zf-C2H2	12	+
AVPZ01000402.1	128176	136909	zf-C2H2	6	+
AVPZ01000403.1	51087	52592	zf-C2H2	17	+
AVPZ01000404.1	58987	60574	zf-C2H2	5	+
AVPZ01000407.1	20820	22950	zf-C2H2	9	+
AVPZ01000407.1	100501	101827	zf-C2H2	12	+
AVPZ01000409.1	110498	113741	zf-C2H2	12	-
AVPZ01000409.1	153882	156549	zf-C2H2	17	+
AVPZ01000410.1	37882	39022	zf-C2H2	11	+
AVPZ01000410.1	172643	173588	zf-C2H2	8	+
AVPZ01000413.1	101464	102844	zf-C2H2	5	-
AVPZ01000414.1	45937	48199	zf-C2H2	14	+
AVPZ01000415.1	73483	74842	zf-C2H2	13	+
AVPZ01000416.1	30864	31476	zf-C2H2	7	-
AVPZ01000417.1	6852	8496	zf-C2H2	5	+
AVPZ01000418.1	30040	32278	zf-C2H2	17	+
AVPZ01000418.1	69276	70434	zf-C2H2	9	+
AVPZ01000418.1	106146	107862	zf-C2H2	11	+
AVPZ01000421.1	9691	11173	zf-C2H2	10	+
AVPZ01000421.1	58752	60294	zf-C2H2	11	+
AVPZ01000422.1	10248258	10249458	zf-C2H2	10	+
AVPZ01000426.1	309	1857	zf-C2H2	14	+
AVPZ01000426.1	57001	59257	zf-C2H2	6	+
AVPZ01000426.1	119226	120462	zf-C2H2	8	+
AVPZ01000427.1	110549	111680	zf-C2H2	10	+
AVPZ01000428.1	7273	8719	zf-C2H2	15	-
AVPZ01000432.1	120365	121982	zf-C2H2	10	+
AVPZ01000433.1	4544240	4546289	zf-C2H2	7	+
AVPZ01000436.1	88830	90582	zf-C2H2	19	+
AVPZ01000436.1	133859	135194	zf-C2H2	14	+
AVPZ01000439.1	43279	44467	zf-C2H2	12	+
AVPZ01000442.1	2	587	zf-C2H2	7	+
AVPZ01000442.1	59834	61400	zf-C2H2	15	+
AVPZ01000445.1	8165845	8167204	zf-C2H2	11	-
AVPZ01000445.1	13536839	13537337	zf-C2H2	5	-
AVPZ01000445.1	14504573	14506019	zf-C2H2	11	-
AVPZ01000445.1	18245196	18246843	zf-C2H2	12	-
AVPZ01000445.1	19504594	19506454	zf-C2H2	5	-
AVPZ01000445.1	23064938	23066510	zf-C2H2	14	-
AVPZ01000445.1	23101160	23102246	zf-C2H2	8	+
AVPZ01000445.1	23122677	23124018	zf-C2H2	5	+
AVPZ01000445.1	23241370	23242144	zf-C2H2	5	-
AVPZ01000445.1	23316571	23318905	zf-C2H2	9	+
AVPZ01000445.1	23339481	23340183	zf-C2H2	5	+
AVPZ01000445.1	23443077	23444235	zf-C2H2	9	-
AVPZ01000445.1	41539152	41540106	zf-C2H2	6	-
AVPZ01000445.1	45359686	45362074	zf-C2H2	12	+
AVPZ01000445.1	45472586	45476885	zf-C2H2	10	-
AVPZ01000445.1	45484524	45485535	zf-C2H2	7	-
AVPZ01000445.1	45531038	45532220	zf-C2H2	12	-
AVPZ01000445.1	45680087	45685940	zf-C2H2	17	-
AVPZ01000445.1	45933834	45935106	zf-C2H2	10	-
AVPZ01000445.1	45935390	45936083	zf-C2H2	6	-
AVPZ01000445.1	45944975	45950312	zf-C2H2	32	+
AVPZ01000449.1	13655	15074	zf-C2H2	15	+
AVPZ01000454.1	56845	57427	zf-C2H2	6	+
AVPZ01000459.1	119653	120310	zf-C2H2	7	+
AVPZ01000460.1	127849	128620	zf-C2H2	9	+
AVPZ01000464.1	51037	54595	zf-C2H2	9	+
AVPZ01000464.1	119101	121593	zf-C2H2	8	+
AVPZ01000466.1	1	1003	zf-C2H2	10	-
AVPZ01000467.1	2212440	2214030	zf-C2H2	8	+
AVPZ01000467.1	10842129	10843653	zf-C2H2	12	-
AVPZ01000467.1	12526367	12527384	zf-C2H2	11	-
AVPZ01000474.1	83097	83496	zf-C2H2	5	-
AVPZ01000476.1	88116	89322	zf-C2H2	12	+
AVPZ01000477.1	118547	120098	zf-C2H2	12	-
AVPZ01000478.1	8177912	8183507	zf-C2H2	13	+
AVPZ01000478.1	8268113	8269346	zf-C2H2	9	-
AVPZ01000478.1	8323240	8325367	zf-C2H2	8	-
AVPZ01000478.1	8394629	8396093	zf-C2H2	8	-
AVPZ01000478.1	8453914	8457037	zf-C2H2	6	-
AVPZ01000478.1	8510883	8513142	zf-C2H2	12	+
AVPZ01000478.1	10473885	10475184	zf-C2H2	12	-
AVPZ01000478.1	10524267	10525359	zf-C2H2	5	+
AVPZ01000478.1	10542913	10544152	zf-C2H2	14	-
AVPZ01000478.1	10591307	10591697	zf-C2H2	5	+
AVPZ01000478.1	10602226	10603315	zf-C2H2	11	-
AVPZ01000478.1	10763801	10765064	zf-C2H2	14	+
AVPZ01000478.1	10789937	10790981	zf-C2H2	8	+
AVPZ01000478.1	10818672	10820082	zf-C2H2	11	+
AVPZ01000478.1	10844661	10846107	zf-C2H2	13	+
AVPZ01000478.1	10877636	10879226	zf-C2H2	12	-
AVPZ01000478.1	10905736	10907335	zf-C2H2	16	-
AVPZ01000478.1	11028262	11029543	zf-C2H2	6	-
AVPZ01000478.1	11086303	11087683	zf-C2H2	11	-
AVPZ01000478.1	11154931	11156815	zf-C2H2	20	+
AVPZ01000478.1	11172120	11173701	zf-C2H2	11	-
AVPZ01000478.1	11204483	11206178	zf-C2H2	8	-
AVPZ01000478.1	11243942	11246582	zf-C2H2	19	+
AVPZ01000478.1	11261417	11263322	zf-C2H2	18	-
AVPZ01000478.1	11305682	11307251	zf-C2H2	12	-
AVPZ01000478.1	11366424	11367864	zf-C2H2	13	-
AVPZ01000478.1	11413402	11416042	zf-C2H2	19	-
AVPZ01000478.1	11481702	11484240	zf-C2H2	22	+
AVPZ01000478.1	11511950	11512979	zf-C2H2	11	+
AVPZ01000478.1	11547382	11548882	zf-C2H2	15	+
AVPZ01000480.1	120352	121858	zf-C2H2	6	-
AVPZ01000481.1	2	1067	zf-C2H2	12	+
AVPZ01000482.1	85417	86671	zf-C2H2	13	+
AVPZ01000484.1	28578	30020	zf-C2H2	6	+
AVPZ01000484.1	103805	105025	zf-C2H2	5	+
AVPZ01000484.1	112769	114406	zf-C2H2	5	+
AVPZ01000485.1	6633	7500	zf-C2H2	10	+
AVPZ01000489.1	47861	49129	zf-C2H2	14	+
AVPZ01000490.1	73974	75489	zf-C2H2	16	-
AVPZ01000494.1	33402	33915	zf-C2H2	6	-
AVPZ01000495.1	61758	63036	zf-C2H2	6	+
AVPZ01000500.1	8452553	8453774	zf-C2H2	10	+
AVPZ01000500.1	8994829	8996065	zf-C2H2	11	-
AVPZ01000500.1	9066623	9068192	zf-C2H2	12	-
AVPZ01000500.1	9105832	9108298	zf-C2H2	21	+
AVPZ01000500.1	9141965	9143693	zf-C2H2	10	+
AVPZ01000500.1	9160683	9162522	zf-C2H2	14	+
AVPZ01000500.1	9202175	9203693	zf-C2H2	15	+
AVPZ01000500.1	9213122	9214493	zf-C2H2	13	+
AVPZ01000500.1	9236468	9238079	zf-C2H2	13	+
AVPZ01000500.1	9266591	9268325	zf-C2H2	16	+
AVPZ01000500.1	9352127	9353930	zf-C2H2	15	+
AVPZ01000500.1	9489222	9493809	zf-C2H2	20	+
AVPZ01000500.1	9525882	9527640	zf-C2H2	15	+
AVPZ01000500.1	9546928	9549217	zf-C2H2	21	+
AVPZ01000500.1	9568724	9570770	zf-C2H2	16	-
AVPZ01000500.1	9589789	9591166	zf-C2H2	10	-
AVPZ01000500.1	9621408	9623529	zf-C2H2	17	-
AVPZ01000500.1	9679153	9681283	zf-C2H2	17	-
AVPZ01000500.1	9740262	9742173	zf-C2H2	17	-
AVPZ01000500.1	9798769	9800476	zf-C2H2	13	-
AVPZ01000500.1	9852581	9853703	zf-C2H2	7	-
AVPZ01000500.1	11697878	11699639	zf-C2H2	15	-
AVPZ01000500.1	11716984	11719426	zf-C2H2	12	-
AVPZ01000500.1	12126155	12127634	zf-C2H2	10	-
AVPZ01000500.1	12169385	12172088	zf-C2H2	27	-
AVPZ01000500.1	12191287	12193234	zf-C2H2	16	-
AVPZ01000500.1	12212902	12214729	zf-C2H2	17	-
AVPZ01000500.1	12254166	12256083	zf-C2H2	17	-
AVPZ01000503.1	75287	77060	zf-C2H2	16	+
AVPZ01000505.1	3483	4539	zf-C2H2	10	-
AVPZ01000512.1	40672	41755	zf-C2H2	11	+
AVPZ01000518.1	88523	89153	zf-C2H2	8	+
AVPZ01000522.1	220594	221989	zf-C2H2	7	+
AVPZ01000522.1	243454	245197	zf-C2H2	12	-
AVPZ01000522.1	311565	313197	zf-C2H2	13	+
AVPZ01000522.1	337214	338873	zf-C2H2	11	-
AVPZ01000522.1	347438	350615	zf-C2H2	11	+
AVPZ01000522.1	1767755	1769975	zf-C2H2	6	-
AVPZ01000522.1	2691205	2694490	zf-C2H2	5	+
AVPZ01000522.1	3455075	3457919	zf-C2H2	7	-
AVPZ01000524.1	8084	9203	zf-C2H2	12	+
AVPZ01000524.1	33945	35931	zf-C2H2	9	+
AVPZ01000528.1	80042	85070	zf-C2H2	6	-
AVPZ01000532.1	26517	27264	zf-C2H2	7	+
AVPZ01000532.1	83606	86345	zf-C2H2	11	+
AVPZ01000533.1	1108073	1111349	zf-C2H2	5	-
AVPZ01000534.1	53671	55033	zf-C2H2	9	+
AVPZ01000538.1	61031	63935	zf-C2H2	9	+
AVPZ01000544.1	9461410	9463139	zf-C2H2	19	+
AVPZ01000544.1	9551123	9553133	zf-C2H2	19	+
AVPZ01000544.1	9687101	9689327	zf-C2H2	21	+
AVPZ01000544.1	9770802	9771909	zf-C2H2	13	+
AVPZ01000544.1	9892602	9894075	zf-C2H2	14	-
AVPZ01000544.1	10025959	10027993	zf-C2H2	17	-
AVPZ01000544.1	10059978	10060434	zf-C2H2	5	-
AVPZ01000544.1	10185293	10186703	zf-C2H2	15	+
AVPZ01000544.1	10404922	10406956	zf-C2H2	19	+
AVPZ01000544.1	10554643	10556339	zf-C2H2	15	-
AVPZ01000544.1	10659387	10660149	zf-C2H2	5	+
AVPZ01000544.1	10703651	10705865	zf-C2H2	21	+
AVPZ01000544.1	10742422	10743643	zf-C2H2	11	+
AVPZ01000544.1	10862674	10864069	zf-C2H2	13	-
AVPZ01000544.1	10989102	10992306	zf-C2H2	8	+
AVPZ01000544.1	11052220	11053342	zf-C2H2	8	+
AVPZ01000544.1	11098235	11102216	zf-C2H2	11	-
AVPZ01000544.1	11178297	11179527	zf-C2H2	13	-
AVPZ01000545.1	20753	21371	zf-C2H2	5	+
AVPZ01000546.1	76526	79082	zf-C2H2	8	+
AVPZ01000555.1	6886967	6888236	zf-C2H2	13	+
AVPZ01000556.1	7971627	7975314	zf-C2H2	26	-
AVPZ01000556.1	9313734	9317271	zf-C2H2	10	-
AVPZ01000556.1	13583814	13584990	zf-C2H2	10	+
AVPZ01000556.1	13830968	13832930	zf-C2H2	17	+
AVPZ01000556.1	19760390	19761760	zf-C2H2	8	+
AVPZ01000558.1	18441	19977	zf-C2H2	15	+
AVPZ01000558.1	81022	82576	zf-C2H2	15	+
AVPZ01000569.1	37896	41052	zf-C2H2	11	+
AVPZ01000570.1	35193	38046	zf-C2H2	13	+
AVPZ01000571.1	23775	24525	zf-C2H2	8	+
AVPZ01000576.1	78349	79294	zf-C2H2	8	+
AVPZ01000578.1	7112	8630	zf-C2H2	11	-
AVPZ01000578.1	135141	137157	zf-C2H2	18	-
AVPZ01000578.1	199126	199648	zf-C2H2	6	-
AVPZ01000578.1	213934	215188	zf-C2H2	13	-
AVPZ01000578.1	1433876	1435520	zf-C2H2	14	-
AVPZ01000578.1	1511081	1513340	zf-C2H2	22	-
AVPZ01000578.1	1562446	1563715	zf-C2H2	11	-
AVPZ01000578.1	4973153	4973957	zf-C2H2	5	+
AVPZ01000578.1	10134024	10135578	zf-C2H2	11	+
AVPZ01000578.1	10146999	10147776	zf-C2H2	5	-
AVPZ01000578.1	10170991	10171453	zf-C2H2	6	-
AVPZ01000579.1	49398	50442	zf-C2H2	8	+
AVPZ01000585.1	64806	67254	zf-C2H2	8	-
AVPZ01000589.1	44607	45093	zf-C2H2	6	+
AVPZ01000589.1	67893	69648	zf-C2H2	13	+
AVPZ01000589.1	102406	104056	zf-C2H2	17	+
AVPZ01000589.1	138396	139485	zf-C2H2	11	+
AVPZ01000589.1	258166	259867	zf-C2H2	17	+
AVPZ01000589.1	293893	295054	zf-C2H2	11	+
AVPZ01000589.1	298598	299267	zf-C2H2	5	+
AVPZ01000589.1	351033	351897	zf-C2H2	9	+
AVPZ01000589.1	383972	385541	zf-C2H2	15	-
AVPZ01000589.1	407600	408911	zf-C2H2	14	-
AVPZ01000589.1	425621	427622	zf-C2H2	20	-
AVPZ01000589.1	479125	481200	zf-C2H2	16	-
AVPZ01000589.1	630859	632953	zf-C2H2	11	-
AVPZ01000589.1	671400	673743	zf-C2H2	8	+
AVPZ01000589.1	741794	743429	zf-C2H2	9	+
AVPZ01000589.1	1142436	1143408	zf-C2H2	10	-
AVPZ01000589.1	1172952	1173813	zf-C2H2	7	-
AVPZ01000589.1	1990239	1990992	zf-C2H2	5	+
AVPZ01000593.1	50549	52364	zf-C2H2	17	+
AVPZ01000600.1	9864226	9866122	zf-C2H2	18	+
AVPZ01000600.1	9965121	9966688	zf-C2H2	18	-
AVPZ01000600.1	10078366	10080049	zf-C2H2	5	-
AVPZ01000600.1	10272076	10275316	zf-C2H2	10	-
AVPZ01000600.1	10483561	10484788	zf-C2H2	11	-
AVPZ01000601.1	36427	38977	zf-C2H2	5	+
AVPZ01000605.1	45997	46393	zf-C2H2	5	+
AVPZ01000606.1	54643	56494	zf-C2H2	11	+
AVPZ01000609.1	75024	75522	zf-C2H2	5	+
AVPZ01000611.1	1671847	1673104	zf-C2H2	6	+
AVPZ01000611.1	9968695	9970198	zf-C2H2	10	+
AVPZ01000611.1	9985675	9987862	zf-C2H2	17	-
AVPZ01000611.1	10090121	10092314	zf-C2H2	13	-
AVPZ01000616.1	22697	25100	zf-C2H2	10	+
AVPZ01000616.1	60526	64795	zf-C2H2	7	+
AVPZ01000617.1	26016	26823	zf-C2H2	10	+
AVPZ01000624.1	53060	53936	zf-C2H2	8	-
AVPZ01000630.1	62374	64312	zf-C2H2	5	+
AVPZ01000633.1	3025735	3028117	zf-C2H2	5	+
AVPZ01000633.1	3035554	3037462	zf-C2H2	9	+
AVPZ01000633.1	3067876	3068797	zf-C2H2	10	+
AVPZ01000638.1	49950	51612	zf-C2H2	7	+
AVPZ01000648.1	65554	66997	zf-C2H2	10	+
AVPZ01000657.1	14492	15830	zf-C2H2	14	+
AVPZ01000664.1	13698	18279	zf-C2H2	14	+
AVPZ01000667.1	128922	130194	zf-C2H2	13	-
AVPZ01000667.1	670354	672397	zf-C2H2	14	+
AVPZ01000667.1	12705401	12707065	zf-C2H2	12	-
AVPZ01000674.1	3243	6795	zf-C2H2	10	+
AVPZ01000676.1	15432	16176	zf-C2H2	8	+
AVPZ01000678.1	20354	23498	zf-C2H2	14	-
AVPZ01000678.1	1788503	1789919	zf-C2H2	6	+
AVPZ01000678.1	3137780	3139169	zf-C2H2	11	-
AVPZ01000678.1	4331862	4333662	zf-C2H2	16	-
AVPZ01000678.1	4569083	4570149	zf-C2H2	13	+
AVPZ01000678.1	4587426	4591077	zf-C2H2	10	-
AVPZ01000678.1	4720215	4721931	zf-C2H2	13	+
AVPZ01000678.1	4736411	4738460	zf-C2H2	19	-
AVPZ01000678.1	5150042	5152253	zf-C2H2	20	-
AVPZ01000678.1	5186871	5188302	zf-C2H2	10	-
AVPZ01000678.1	5230908	5232867	zf-C2H2	14	-
AVPZ01000678.1	5931714	5933088	zf-C2H2	8	+
AVPZ01000678.1	5955713	5957438	zf-C2H2	18	-
AVPZ01000678.1	5970524	5971935	zf-C2H2	11	-
AVPZ01000678.1	7533419	7536392	zf-C2H2	16	-
AVPZ01000681.1	58432	60496	zf-C2H2	8	+
AVPZ01000686.1	44259	46467	zf-C2H2	11	+
AVPZ01000695.1	20101	21829	zf-C2H2	17	+
AVPZ01000700.1	3403646	3404873	zf-C2H2	5	+
AVPZ01000709.1	48876	50463	zf-C2H2	17	+
AVPZ01000710.1	46976	49628	zf-C2H2	9	-
AVPZ01000711.1	5606200	5607610	zf-C2H2	11	+
AVPZ01000711.1	5650324	5653057	zf-C2H2	20	+
AVPZ01000718.1	42927	47328	zf-C2H2	7	+
AVPZ01000733.1	2186615	2189120	zf-C2H2	25	-
AVPZ01000733.1	2249294	2251304	zf-C2H2	17	-
AVPZ01000733.1	2271701	2273495	zf-C2H2	15	-
AVPZ01000733.1	2322762	2324364	zf-C2H2	14	-
AVPZ01000745.1	46688	48656	zf-C2H2	6	+
AVPZ01000761.1	11912	15371	zf-C2H2	10	+
AVPZ01000777.1	6701576	6702860	zf-C2H2	7	-
AVPZ01000777.1	6904475	6905378	zf-C2H2	6	+
AVPZ01000778.1	43219731	43220832	zf-C2H2	9	+
AVPZ01000778.1	45958880	45961022	zf-C2H2	15	-
AVPZ01000778.1	46059075	46059963	zf-C2H2	7	+
AVPZ01000778.1	46074274	46075393	zf-C2H2	10	+
AVPZ01000778.1	46096384	46098709	zf-C2H2	22	+
AVPZ01000778.1	46112443	46113715	zf-C2H2	11	+
AVPZ01000778.1	46123784	46126016	zf-C2H2	13	+
AVPZ01000787.1	14615	15782	zf-C2H2	12	+
AVPZ01000788.1	624	1731	zf-C2H2	11	+
AVPZ01000789.1	4031390	4034243	zf-C2H2	14	-
AVPZ01000789.1	4147860	4150623	zf-C2H2	20	-
AVPZ01000789.1	4667858	4668635	zf-C2H2	6	+
AVPZ01000789.1	4940604	4942440	zf-C2H2	17	+
AVPZ01000789.1	4958106	4960296	zf-C2H2	15	+
AVPZ01000789.1	4993223	4995218	zf-C2H2	16	-
AVPZ01000789.1	5019117	5020917	zf-C2H2	7	-
AVPZ01000789.1	5033104	5035561	zf-C2H2	15	-
AVPZ01000789.1	5073131	5074417	zf-C2H2	11	-
AVPZ01000789.1	5433332	5434628	zf-C2H2	6	-
AVPZ01000794.1	33065	34268	zf-C2H2	5	+
AVPZ01000801.1	49941	51858	zf-C2H2	9	+
AVPZ01000811.1	5496539	5497883	zf-C2H2	5	+
AVPZ01000852.1	16397	17480	zf-C2H2	11	+
AVPZ01000855.1	4802588	4804643	zf-C2H2	16	+
AVPZ01000855.1	6607370	6608732	zf-C2H2	11	+
AVPZ01000855.1	6621808	6622403	zf-C2H2	5	-
AVPZ01000859.1	23282	25685	zf-C2H2	21	+
AVPZ01000863.1	38276	39398	zf-C2H2	6	-
AVPZ01000877.1	16997	19103	zf-C2H2	13	+
AVPZ01000877.1	329432	330773	zf-C2H2	12	-
AVPZ01000888.1	6497084	6497798	zf-C2H2	5	+
AVPZ01000888.1	6500042	6500930	zf-C2H2	9	+
AVPZ01000888.1	6504093	6507129	zf-C2H2	21	+
AVPZ01000889.1	945801	947133	zf-C2H2	6	+
AVPZ01000889.1	4979313	4981044	zf-C2H2	5	-
AVPZ01000889.1	8349580	8351356	zf-C2H2	11	-
AVPZ01000889.1	23385603	23387787	zf-C2H2	14	-
AVPZ01000889.1	25832357	25832996	zf-C2H2	5	+
AVPZ01000889.1	27498729	27499683	zf-C2H2	7	-
AVPZ01000889.1	38296052	38299721	zf-C2H2	10	+
AVPZ01000889.1	46889365	46890196	zf-C2H2	8	+
AVPZ01000897.1	11697	12375	zf-C2H2	6	+
AVPZ01000900.1	2361109	2364556	zf-C2H2	7	-
AVPZ01000933.1	3635577	3637239	zf-C2H2	13	+
AVPZ01000955.1	1746177	1747503	zf-C2H2	12	-
AVPZ01000955.1	2409643	2410594	zf-C2H2	8	+
AVPZ01000955.1	2775421	2780071	zf-C2H2	10	+
AVPZ01000955.1	2810662	2811535	zf-C2H2	8	+
AVPZ01000955.1	3764097	3765999	zf-C2H2	11	-
AVPZ01000955.1	3850571	3854234	zf-C2H2	12	-
AVPZ01000955.1	3901982	3903899	zf-C2H2	13	+
AVPZ01000955.1	3922432	3923779	zf-C2H2	13	-
AVPZ01000955.1	3959917	3961942	zf-C2H2	13	-
AVPZ01000966.1	3236682	3238245	zf-C2H2	5	+
AVPZ01000966.1	4422871	4424302	zf-C2H2	6	+
AVPZ01000966.1	4712322	4714932	zf-C2H2	6	+
AVPZ01000977.1	2675433	2675919	zf-C2H2	6	+
AVPZ01000988.1	5123938	5125148	zf-C2H2	12	-
AVPZ01001000.1	40788936	40791096	zf-C2H2	10	+
AVPZ01001000.1	51396377	51397361	zf-C2H2	5	+
AVPZ01001014.1	25356	27330	zf-C2H2	7	+
AVPZ01001042.1	226	1408	zf-C2H2	11	+
AVPZ01001099.1	41025	42210	zf-C2H2	11	+
AVPZ01001103.1	1390	2360	zf-C2H2	10	-
AVPZ01001167.1	4103	4739	zf-C2H2	6	-
AVPZ01001206.1	16880	17969	zf-C2H2	10	+
AVPZ01001210.1	8169	9195	zf-C2H2	12	+
AVPZ01001213.1	10583	12188	zf-C2H2	15	+
AVPZ01001255.1	2700	5010	zf-C2H2	20	+
AVPZ01001296.1	12700	13867	zf-C2H2	12	+
AVPZ01001367.1	10768	12435	zf-C2H2	5	-
AVPZ01001512.1	13627	14005	zf-C2H2	5	-
AVPZ01001544.1	9265	10354	zf-C2H2	11	+
AVPZ01001546.1	2008	2650	zf-C2H2	5	-
AVPZ01001612.1	6992	8423	zf-C2H2	13	+
AVPZ01001688.1	277	2014	zf-C2H2	12	+
AVPZ01001763.1	8218	8653	zf-C2H2	5	-
AVPZ01001794.1	5254	7102	zf-C2H2	10	-
AVPZ01001809.1	771	2493	zf-C2H2	8	+
AVPZ01001818.1	2351	3764	zf-C2H2	7	-
AVPZ01001957.1	435	1764	zf-C2H2	6	+
AVPZ01001985.1	6874	7900	zf-C2H2	5	-
AVPZ01001987.1	2	653	zf-C2H2	7	-
AVPZ01002022.1	0	750	zf-C2H2	9	+
AVPZ01002195.1	6221	7475	zf-C2H2	12	-
AVPZ01002211.1	5704	7138	zf-C2H2	14	+
AVPZ01002222.1	2834	4898	zf-C2H2	11	+
AVPZ01002415.1	2675	4379	zf-C2H2	6	+
AVPZ01002622.1	2118	2682	zf-C2H2	7	+
AVPZ01002674.1	728	1819	zf-C2H2	9	+
AVPZ01003092.1	50	1634	zf-C2H2	5	-
```
