## Supplementary Data 2 for "Transposable elements drive the evolution of metazoan zinc finger genes": Cavia_porcellus_olfactory_receptor.bed

```
DS562926.1	5218537	5219512	7tm_4	1	-
DS562926.1	8969804	8970803	7tm_4	1	+
DS562926.1	7296212	7297169	7tm_4	1	+
DS562926.1	6797472	6798450	7tm_4	1	+
DS562926.1	6526625	6527660	7tm_4	1	-
DS562926.1	7367202	7368135	7tm_4	1	+
DS562926.1	7457238	7458201	7tm_4	1	-
DS562926.1	8961383	8962358	7tm_4	1	+
DS562926.1	5227089	5228034	7tm_4	1	-
DS562926.1	6715157	6716141	7tm_4	1	-
DS562926.1	6504629	6505670	7tm_4	1	-
DS562926.1	8404120	8405161	7tm_4	1	+
DS562926.1	6707161	6708208	7tm_4	1	-
DS562958.1	4258652	4259654	7tm_4	1	+
DS562926.1	7806795	7807815	7tm_4	1	-
DS562926.1	5165385	5166387	7tm_4	1	-
DS562926.1	5159088	5160045	7tm_4	1	+
DS562958.1	4467070	4468033	7tm_4	1	+
DS562926.1	5191758	5192769	7tm_4	1	+
DS562926.1	5148360	5149323	7tm_4	1	+
DS562926.1	5201200	5202214	7tm_4	1	+
DS562926.1	6150734	6151697	7tm_4	1	+
DS562926.1	5139299	5140262	7tm_4	1	+
DS562958.1	4196063	4197035	7tm_4	1	+
DS562926.1	6350377	6351325	7tm_4	1	+
DS562958.1	4388702	4389713	7tm_4	1	+
DS562926.1	5583999	5585064	7tm_4	1	+
DS562926.1	7845090	7846155	7tm_4	1	-
DS562958.1	4449892	4450891	7tm_4	1	-
DS562958.1	4626176	4627163	7tm_4	1	-
DS562926.1	8595008	8596085	7tm_4	1	-
DS562926.1	3295312	3296308	7tm_4	1	+
DS562958.1	4394782	4395808	7tm_4	1	-
DS562926.1	8217592	8218570	7tm_4	1	-
DS562958.1	4408531	4409557	7tm_4	1	-
DS562958.1	4401643	4402669	7tm_4	1	-
DS562926.1	6867631	6868678	7tm_4	1	+
DS562926.1	5206982	5207969	7tm_4	1	-
DS562958.1	4475402	4476416	7tm_4	1	+
DS562926.1	5110668	5111757	7tm_4	1	-
DS562926.1	8033669	8034638	7tm_4	1	-
DS562926.1	8629194	8630211	7tm_4	1	-
DS562926.1	7223222	7224215	7tm_4	1	+
DS562926.1	6386311	6387307	7tm_4	1	+
DS562958.1	4491690	4492644	7tm_4	1	+
DS562926.1	7121043	7122036	7tm_4	1	-
DS562926.1	5923758	5924766	7tm_4	1	-
DS562958.1	4415416	4416442	7tm_4	1	-
DS563410.1	93126	94080	7tm_4	1	+
DS562926.1	5404103	5405072	7tm_4	1	+
DS562958.1	4375056	4376067	7tm_4	1	+
DS562926.1	8612179	8613232	7tm_4	1	-
DS562926.1	5431338	5432307	7tm_4	1	+
DS563410.1	107389	108409	7tm_4	1	-
DS562926.1	8577743	8578763	7tm_4	1	+
DS562958.1	4241471	4242539	7tm_4	1	+
DS562926.1	8352541	8353510	7tm_4	1	-
DS562926.1	7941976	7942945	7tm_4	1	-
DS562926.1	8761181	8762303	7tm_4	1	-
DS562958.1	4224492	4225491	7tm_4	1	-
DS562926.1	8803678	8804647	7tm_4	1	-
DS562958.1	4440083	4441070	7tm_4	1	-
DS562926.1	8112030	8112993	7tm_4	1	+
DS562926.1	8914172	8915234	7tm_4	1	+
DS562926.1	5127663	5128731	7tm_4	1	+
DS562958.1	4536595	4537549	7tm_4	1	-
DS562926.1	5064963	5065932	7tm_4	1	+
DS562926.1	7202589	7203672	7tm_4	2	-
DS562926.1	8778732	8779605	7tm_4	1	-
DS562926.1	8829499	8830399	7tm_4	1	+
DS562926.1	6554084	6555164	7tm_4	1	-
DS562926.1	3676018	3677011	7tm_4	1	+
DS562926.1	5272947	5273931	7tm_4	1	-
DS562926.1	6911838	6912807	7tm_4	1	+
DS562958.1	4104067	4105096	7tm_4	1	+
DS562926.1	3418446	3419451	7tm_4	1	+
DS562926.1	6161636	6162725	7tm_4	1	+
DS562926.1	4171594	4172668	7tm_4	1	-
DS562926.1	5041965	5043585	7tm_4	1	-
DS562926.1	8715260	8715917	7tm_4	1	-
DS562926.1	3867935	3868997	7tm_4	1	-
DS562926.1	7159131	7160184	7tm_4	1	+
DS562926.1	3353548	3354553	7tm_4	1	-
DS562926.1	5256730	5257747	7tm_4	1	-
DS562926.1	3980801	3981869	7tm_4	1	-
DS562926.1	3712429	3713428	7tm_4	1	+
DS562926.1	5293387	5294347	7tm_4	1	+
DS562926.1	4443629	4444622	7tm_4	1	-
DS562926.1	4079648	4080620	7tm_4	1	-
DS562926.1	8887299	8888205	7tm_4	1	+
DS562926.1	5934029	5935076	7tm_4	1	-
DS562926.1	4734999	4735992	7tm_4	1	-
DS562926.1	7304230	7305148	7tm_4	1	-
DS562958.1	4178247	4179219	7tm_4	1	-
DS562926.1	5302137	5303100	7tm_4	1	+
DS562926.1	6173910	6174882	7tm_4	1	-
DS562958.1	4571699	4572647	7tm_4	1	-
DS562926.1	3897566	3898538	7tm_4	1	-
DS562958.1	4165133	4166111	7tm_4	1	+
DS562926.1	7013333	7014296	7tm_4	1	+
DS562926.1	5445771	5446812	7tm_4	1	+
DS562926.1	8510875	8511823	7tm_4	1	-
DS562926.1	7665924	7667013	7tm_4	1	+
DS562926.1	5507273	5508350	7tm_4	1	+
DS562926.1	7569565	7570585	7tm_4	1	+
DS562926.1	5989743	5990763	7tm_4	1	-
DS562926.1	5527784	5528822	7tm_4	1	+
DS562926.1	7902315	7903368	7tm_4	1	-
DS562926.1	7580104	7580944	7tm_4	1	+
DS562926.1	8293125	8294202	7tm_4	1	-
DS562926.1	6924680	6925610	7tm_4	1	+
DS562926.1	6635473	6636550	7tm_4	1	-
DS562926.1	3562060	3563050	7tm_4	1	+
DS562926.1	5560085	5561090	7tm_4	1	+
DS563410.1	62336	63167	7tm_4	1	-
DS562926.1	4544517	4545450	7tm_4	1	+
DS562926.1	3267981	3269106	7tm_4	1	-
DS562926.1	4797224	4798349	7tm_4	1	+
DS563410.1	8363	9428	7tm_4	1	-
DS562926.1	5847714	5848680	7tm_4	1	+
DS562926.1	8691974	8693039	7tm_4	1	+
DS562926.1	7790185	7791124	7tm_4	1	-
DS562926.1	5885841	5886807	7tm_4	1	+
DS562926.1	6414112	6414856	7tm_4	1	+
DS562926.1	5367505	5368198	7tm_4	1	+
DS562926.1	8481965	8482784	7tm_4	1	+
DS562926.1	8441273	8442302	7tm_4	1	+
DS562926.1	6028301	6028958	7tm_4	1	-
DS562926.1	7874500	7875460	7tm_4	1	-
DS562926.1	7745656	7746721	7tm_4	1	+
DS562926.1	8149588	8150455	7tm_4	1	-
DS562926.1	7712673	7713573	7tm_4	1	+
DS562926.1	6680663	6681551	7tm_4	1	+
DS562958.1	4304331	4305342	7tm_4	1	+
DS562926.1	7403151	7404063	7tm_4	1	+
DS563410.1	55502	56474	7tm_4	1	+
DS562926.1	8642172	8643144	7tm_4	1	-
DS562926.1	5818734	5819586	7tm_4	1	+
DS562958.1	4343990	4345043	7tm_4	1	+
DS562926.1	3933923	3934859	7tm_4	1	-
DS562926.1	4071696	4072401	7tm_4	1	-
DS562926.1	6613151	6613793	7tm_4	1	+
DS562958.1	4291000	4292002	7tm_4	1	+
DS562926.1	5758858	5759557	7tm_4	1	-
DS562926.1	6514786	6515458	7tm_4	1	-
DS562926.1	8859874	8860522	7tm_4	1	-
DS562926.1	3598901	3599669	7tm_4	1	-
DS562926.1	3750351	3751287	7tm_4	1	-
DS562926.1	5695176	5695893	7tm_4	1	+
DS562926.1	7993036	7993663	7tm_4	1	-
DS562926.1	3606786	3607761	7tm_4	1	+
DS562926.1	3652407	3653280	7tm_4	1	+
DS562926.1	4579999	4580893	7tm_4	1	-
DS562926.1	4361341	4362346	7tm_4	1	+
DS562926.1	8413926	8414562	7tm_4	1	+
DS562926.1	4555558	4556524	7tm_4	1	-
DS562926.1	7261504	7262353	7tm_4	1	+
DS562926.1	3363641	3364511	7tm_4	1	-
DS562926.1	3408734	3409604	7tm_4	1	+
DS562926.1	3469423	3470398	7tm_4	1	-
DS562926.1	6069382	6070096	7tm_4	1	+
DS562926.1	3724363	3725329	7tm_4	1	-
DS562926.1	3452602	3453604	7tm_4	1	+
DS562926.1	3816801	3817800	7tm_4	1	-
DS562958.1	4131708	4132680	7tm_4	1	+
DS562926.1	6424403	6425051	7tm_4	1	+
DS562958.1	4422325	4423120	7tm_4	1	-
DS562926.1	4059981	4060722	7tm_4	1	-
DS562926.1	3956256	3957246	7tm_4	1	-
DS562958.1	3989448	3990474	7tm_4	1	-
DS562926.1	7233423	7234308	7tm_4	1	+
DS562958.1	4605868	4606444	7tm_4	1	+
DS562926.1	6043358	6043892	7tm_4	1	-
DS562926.1	3341362	3342388	7tm_4	1	-
DS562926.1	3524140	3525109	7tm_4	1	-
DS562926.1	8550568	8551345	7tm_4	1	+
DS562926.1	8144454	8145057	7tm_4	1	-
DS562958.1	4506852	4507545	7tm_4	1	-
DS562958.1	3964114	3965269	7tm_4	1	-
DS563410.1	75964	76705	7tm_4	1	+
DS562926.1	4677432	4678353	7tm_4	1	+
DS562926.1	7540597	7541446	7tm_4	1	-
DS562926.1	8635603	8636257	7tm_4	1	+
DS562926.1	4717952	4718522	7tm_4	1	-
DS562926.1	4053054	4053756	7tm_4	1	-
DS562926.1	8135648	8136155	7tm_4	1	-
DS562926.1	6213585	6214137	7tm_4	1	+
DS563091.1	268859	269876	7tm_4	1	-
DS562882.1	16387021	16388017	7tm_4	1	+
DS562926.1	8065459	8066047	7tm_4	1	-
DS562926.1	8271573	8272320	7tm_4	1	-
DS562926.1	4746445	4747018	7tm_4	1	-
DS562926.1	7506674	7507418	7tm_4	1	-
DS562926.1	8819293	8819881	7tm_4	1	+
DS562926.1	6767095	6768007	7tm_4	1	+
DS562941.1	5035675	5036650	7tm_4	1	+
DS562911.1	8144343	8145321	7tm_4	1	-
DS562926.1	4405382	4406441	7tm_4	1	-
DS562859.1	23219360	23220299	7tm_4	1	+
DS562926.1	4323831	4324503	7tm_4	1	-
DS562887.1	18916069	18917026	7tm_4	1	+
DS562865.1	4566871	4567924	7tm_4	1	-
DS562926.1	6103098	6103659	7tm_4	1	-
DS562958.1	611154	612102	7tm_4	1	+
DS562941.1	5670606	5671593	7tm_4	1	+
DS562926.1	3301706	3302285	7tm_4	1	+
DS562926.1	8753274	8753775	7tm_4	1	+
DS562911.1	8059834	8060812	7tm_4	1	-
DS562899.1	14026753	14027740	7tm_4	1	+
DS562963.1	1520210	1521152	7tm_4	1	-
DS562926.1	8011104	8011812	7tm_4	1	-
DS562865.1	4432372	4433320	7tm_4	1	-
DS562926.1	5609805	5610381	7tm_4	1	+
DS562882.1	11639195	11640155	7tm_4	1	-
DS562926.1	6997702	6998350	7tm_4	1	+
DS562958.1	4527866	4528439	7tm_4	1	-
DS562887.1	18950764	18951712	7tm_4	1	-
DS562882.1	16316773	16317745	7tm_4	1	-
DS562911.1	8122657	8123614	7tm_4	1	+
DS562926.1	6323565	6324111	7tm_4	1	+
DS562887.1	18638516	18639518	7tm_4	1	+
DS562926.1	6572441	6573197	7tm_4	1	+
DS562882.1	16291048	16292047	7tm_4	1	-
DS562882.1	11437621	11438566	7tm_4	1	+
DS562926.1	6617499	6618276	7tm_4	1	-
DS562887.1	18715522	18716476	7tm_4	1	-
DS562882.1	11412906	11413923	7tm_4	1	-
DS562859.1	23206810	23207800	7tm_4	1	+
DS562887.1	19163953	19164940	7tm_4	1	+
DS562926.1	7066095	7067178	7tm_4	1	-
DS562926.1	6969062	6969812	7tm_4	1	+
DS563027.1	273758	274907	7tm_4	1	-
DS562865.1	4554481	4555519	7tm_4	1	-
DS562989.1	2470856	2471825	7tm_4	1	-
DS562989.1	2911162	2912212	7tm_4	1	+
DS562926.1	8617790	8618531	7tm_4	1	-
DS562882.1	16376338	16377307	7tm_4	1	-
DS562941.1	3674361	3675315	7tm_4	1	-
DS562863.1	22857307	22858333	7tm_4	1	+
DS562926.1	6890067	6890697	7tm_4	1	+
DS562989.1	2570383	2571352	7tm_4	1	+
DS562911.1	9001421	9002420	7tm_4	1	+
DS562859.1	23186324	23187338	7tm_4	1	+
DS562882.1	25484986	25486036	7tm_4	1	-
DS562882.1	11444998	11445937	7tm_4	1	-
DS562865.1	4523065	4524103	7tm_4	1	+
DS563027.1	439125	440073	7tm_4	1	-
DS562989.1	2933793	2934720	7tm_4	1	+
DS562856.1	24329404	24330439	7tm_4	1	+
DS562882.1	11359857	11360823	7tm_4	1	+
DS563027.1	634239	635187	7tm_4	1	-
DS562882.1	11095967	11096951	7tm_4	1	-
DS562941.1	2427199	2428222	7tm_4	1	+
DS562882.1	11398668	11399667	7tm_4	1	-
DS563027.1	1575359	1576307	7tm_4	1	-
DS562911.1	8903303	8904281	7tm_4	1	-
DS562941.1	1958024	1958987	7tm_4	1	+
DS562856.1	34607217	34608312	7tm_4	1	+
DS562989.1	2763188	2764160	7tm_4	1	-
DS562888.1	7334366	7335317	7tm_4	1	-
DS562941.1	3856380	3857346	7tm_4	1	-
DS562926.1	6274907	6275321	7tm_4	1	-
DS562926.1	6256258	6257143	7tm_4	1	-
DS562958.1	4206271	4206754	7tm_4	1	+
DS562958.1	546315	547311	7tm_4	1	+
DS562989.1	2894114	2895179	7tm_4	1	+
DS562864.1	51044070	51045069	7tm_4	1	+
DS562926.1	6746539	6747091	7tm_4	1	-
DS562989.1	2874318	2875515	7tm_4	1	+
DS562882.1	11335161	11336157	7tm_4	1	-
DS562882.1	11457316	11458312	7tm_4	1	-
DS562989.1	2459340	2460312	7tm_4	1	-
DS562926.1	7485626	7486004	7tm_4	1	+
DS562887.1	19142152	19143094	7tm_4	1	-
DS562941.1	1983613	1984576	7tm_4	1	+
DS562911.1	8101491	8102562	7tm_4	1	-
DS562887.1	18688668	18689532	7tm_4	1	+
DS562887.1	19113579	19114665	7tm_4	1	-
DS562868.1	18048733	18049720	7tm_4	1	-
DS562989.1	1271782	1272754	7tm_4	1	-
DS562911.1	7876580	7877546	7tm_4	1	+
DS562887.1	19066266	19067208	7tm_4	1	-
DS562899.1	14363500	14364478	7tm_4	1	+
DS562989.1	2957682	2958615	7tm_4	1	+
DS562868.1	18079574	18080555	7tm_4	1	-
DS562926.1	4236845	4237748	7tm_4	1	+
DS562989.1	1638048	1639038	7tm_4	1	+
DS562911.1	8847954	8848914	7tm_4	1	-
DS562857.1	35106987	35107947	7tm_4	1	+
DS562882.1	11603301	11604339	7tm_4	1	-
DS562887.1	19104998	19106084	7tm_4	1	-
DS562989.1	2919256	2920183	7tm_4	1	+
DS562911.1	8916939	8917917	7tm_4	1	-
DS562989.1	2550331	2551300	7tm_4	1	+
DS562941.1	2099599	2100538	7tm_4	1	-
DS562874.1	24617458	24618406	7tm_4	1	-
DS562888.1	7542230	7543223	7tm_4	1	-
DS562989.1	1442660	1443614	7tm_4	1	+
DS562882.1	13052194	13053166	7tm_4	1	+
DS562856.1	24217764	24218796	7tm_4	1	-
DS562856.1	25353237	25354293	7tm_4	1	+
DS562911.1	7861977	7862979	7tm_4	1	+
DS562857.1	45281867	45282866	7tm_4	1	+
DS563091.1	120144	121167	7tm_4	1	+
DS562857.1	45311545	45312577	7tm_4	1	+
DS562989.1	1503525	1504593	7tm_4	1	+
DS563023.1	1040001	1041000	7tm_4	1	+
DS563050.1	742305	743253	7tm_4	1	+
DS562882.1	11543657	11544764	7tm_4	1	-
DS563017.1	1481248	1482211	7tm_4	1	-
DS562887.1	19132270	19133320	7tm_4	1	-
DS562911.1	8889699	8890698	7tm_4	1	-
DS563023.1	1210199	1211201	7tm_4	1	+
DS562989.1	1375668	1376664	7tm_4	1	+
DS563027.1	953639	954731	7tm_4	1	+
DS562856.1	26265474	26266431	7tm_4	1	+
DS562989.1	1604938	1606033	7tm_4	1	+
DS562856.1	25778334	25779294	7tm_4	1	+
DS562882.1	11518426	11519410	7tm_4	1	-
DS562911.1	7888209	7889208	7tm_4	1	-
DS562882.1	25503933	25504893	7tm_4	1	+
DS562864.1	44209047	44209986	7tm_4	1	-
DS562856.1	23811862	23812828	7tm_4	1	-
DS562874.1	24602181	24603120	7tm_4	1	+
DS562874.1	24421149	24422124	7tm_4	1	-
DS562911.1	8972968	8974021	7tm_4	1	+
DS562864.1	44604978	44605980	7tm_4	1	+
DS562887.1	18839771	18840800	7tm_4	1	-
DS562926.1	4616966	4617539	7tm_4	1	-
DS562864.1	44758209	44759229	7tm_4	1	-
DS562941.1	1198328	1199315	7tm_4	1	-
DS562864.1	51159472	51160486	7tm_4	1	+
DS562926.1	8940983	8941472	7tm_4	1	+
DS562989.1	1569905	1570967	7tm_4	1	+
DS562887.1	19095954	19097040	7tm_4	1	-
DS562941.1	460383	461394	7tm_4	1	-
DS562874.1	24731596	24732565	7tm_4	1	-
DS562874.1	23766340	23767432	7tm_4	1	+
DS562911.1	8136744	8137539	7tm_4	1	-
DS562864.1	44359428	44360367	7tm_4	1	-
DS562989.1	1348225	1349263	7tm_4	1	+
DS562882.1	11162330	11163356	7tm_4	1	-
DS562865.1	4715275	4716274	7tm_4	1	-
DS562856.1	23215101	23216088	7tm_4	1	+
DS562874.1	24821693	24822677	7tm_4	1	+
DS562864.1	51395582	51396620	7tm_4	1	+
DS562874.1	22015137	22016154	7tm_4	1	-
DS562864.1	44259944	44260883	7tm_4	1	-
DS562856.1	24013695	24014652	7tm_4	1	-
DS562941.1	1919245	1920193	7tm_4	1	-
DS562926.1	6831574	6832189	7tm_4	1	+
DS562963.1	1603781	1604873	7tm_4	2	+
DS562874.1	24278079	24279108	7tm_4	1	-
DS562941.1	3762178	3763138	7tm_4	1	-
DS563054.1	556801	557863	7tm_4	1	-
DS562963.1	1325026	1326070	7tm_4	1	+
DS562865.1	18163020	18163995	7tm_4	1	+
DS562856.1	4327960	4329025	7tm_4	1	+
DS562899.1	14328567	14329593	7tm_4	1	-
DS562989.1	2627551	2628511	7tm_4	1	-
DS562882.1	25367180	25368263	7tm_4	1	-
DS563027.1	1667471	1668473	7tm_4	1	+
DS562865.1	4614349	4615333	7tm_4	1	-
DS562856.1	26688669	26689710	7tm_4	1	+
DS562865.1	5012942	5014007	7tm_4	1	+
DS562941.1	1157959	1158964	7tm_4	1	+
DS562988.1	2569843	2570872	7tm_4	1	-
DS562856.1	34686175	34687129	7tm_4	1	+
DS562911.1	7967027	7968002	7tm_4	1	+
DS562882.1	11570611	11571664	7tm_4	1	-
DS562941.1	4315593	4316508	7tm_4	1	-
DS562988.1	2361668	2362700	7tm_4	1	+
DS562926.1	5623607	5624198	7tm_4	1	-
DS562882.1	25382754	25383771	7tm_4	1	+
DS562864.1	44528082	44529081	7tm_4	1	-
DS562941.1	1941034	1941997	7tm_4	1	+
DS562868.1	23880065	23881175	7tm_4	1	+
DS562941.1	4234268	4235366	7tm_4	1	-
DS562874.1	24388741	24389758	7tm_4	1	+
DS563031.1	1081855	1082857	7tm_4	1	+
DS562926.1	4498504	4498999	7tm_4	1	+
DS562856.1	34348862	34349810	7tm_4	1	+
DS562926.1	8739253	8739742	7tm_4	1	-
DS562920.1	8515668	8516616	7tm_4	1	+
DS563023.1	989272	990331	7tm_4	1	-
DS562874.1	23550185	23551130	7tm_4	1	+
DS562856.1	34476281	34477346	7tm_4	1	-
DS563005.1	2170155	2171142	7tm_4	1	+
DS562856.1	4288489	4289431	7tm_4	1	+
DS562864.1	44886801	44887788	7tm_4	1	-
DS562935.1	3366811	3367807	7tm_4	1	-
DS562926.1	4256586	4257162	7tm_4	1	-
DS563031.1	1054263	1055265	7tm_4	1	+
DS562882.1	11647107	11648154	7tm_4	1	-
DS562874.1	22832727	22833735	7tm_4	1	+
DS562874.1	21917912	21919007	7tm_4	1	+
DS562899.1	12557611	12558565	7tm_4	1	-
DS562941.1	1136839	1137811	7tm_4	1	+
DS563091.1	254956	255940	7tm_4	1	+
DS562941.1	1878849	1879884	7tm_4	1	+
DS562856.1	23175961	23176960	7tm_4	1	+
DS562882.1	16207698	16208838	7tm_4	1	-
DS562926.1	7977749	7978331	7tm_4	1	-
DS563023.1	1332227	1333235	7tm_4	1	+
DS562864.1	51072989	51073940	7tm_4	1	+
DS562941.1	3949180	3950167	7tm_4	1	+
DS562874.1	23952271	23953333	7tm_4	1	+
DS562926.1	5746946	5747537	7tm_4	1	-
DS562874.1	21964840	21965902	7tm_4	1	-
DS562920.1	99820	100885	7tm_4	1	-
DS562941.1	3715597	3716587	7tm_4	1	-
DS562899.1	14538064	14539042	7tm_4	1	-
DS562874.1	22570849	22571875	7tm_4	1	-
DS562874.1	23859144	23860236	7tm_4	1	+
DS562864.1	44025453	44026443	7tm_4	1	+
DS563023.1	1159330	1160389	7tm_4	1	+
DS562941.1	3479685	3480768	7tm_4	1	+
DS562989.1	1326120	1327065	7tm_4	1	+
DS562926.1	7853104	7853590	7tm_4	1	-
DS562941.1	1113132	1114119	7tm_4	1	-
DS562868.1	23912319	23913369	7tm_4	1	+
DS563271.1	136081	137146	7tm_4	1	-
DS562988.1	2372933	2373884	7tm_4	1	-
DS562927.1	7152236	7153493	7tm_4	2	-
DS562887.1	19208317	19209310	7tm_4	1	-
DS562856.1	23063154	23064207	7tm_4	1	-
DS562988.1	2381770	2382868	7tm_4	1	-
DS562911.1	8271533	8272532	7tm_4	1	-
DS562865.1	4696515	4697586	7tm_4	1	-
DS562864.1	51275222	51276218	7tm_4	1	+
DS562882.1	11584793	11586023	7tm_4	1	-
DS562926.1	7589735	7590449	7tm_4	1	+
DS562874.1	22793486	22794428	7tm_4	1	-
DS562868.1	22268600	22269620	7tm_4	1	-
DS562948.1	3439245	3440184	7tm_4	1	-
DS562941.1	497672	498641	7tm_4	1	-
DS562864.1	42701627	42702578	7tm_4	1	-
DS562864.1	43925936	43926926	7tm_4	1	+
DS562856.1	3937467	3938574	7tm_4	1	-
DS562868.1	22141250	22142342	7tm_4	1	+
DS562941.1	1908751	1909699	7tm_4	1	+
DS562856.1	24987559	24988702	7tm_4	1	+
DS562941.1	2002045	2003017	7tm_4	1	+
DS562882.1	16199995	16201066	7tm_4	1	-
DS562864.1	44716545	44717478	7tm_4	1	-
DS562868.1	22319974	22320991	7tm_4	1	+
DS562887.1	19035560	19036535	7tm_4	1	-
DS562874.1	22137928	22138942	7tm_4	1	-
DS562963.1	1543265	1544294	7tm_4	1	-
DS562856.1	4441255	4442209	7tm_4	1	+
DS562864.1	44117741	44118731	7tm_4	1	+
DS562926.1	7110205	7110769	7tm_4	1	+
DS562899.1	13413320	13414388	7tm_4	1	-
DS562920.1	8563684	8564635	7tm_4	1	+
DS562926.1	5233778	5234306	7tm_4	1	-
DS562899.1	13339635	13340583	7tm_4	1	+
DS563046.1	902314	903535	7tm_4	1	-
DS563031.1	1018055	1019060	7tm_4	1	+
DS563785.1	15466	16531	7tm_4	1	+
DS563442.1	53310	54303	7tm_4	1	+
DS562874.1	22394224	22395223	7tm_4	1	-
DS562882.1	25356363	25357338	7tm_4	1	-
DS562941.1	3448663	3449824	7tm_4	1	-
DS562887.1	18832042	18833365	7tm_4	1	-
DS562864.1	44516603	44517548	7tm_4	1	-
DS562927.1	7241161	7242169	7tm_4	1	-
DS562856.1	23630439	23631384	7tm_4	1	-
DS562941.1	2602443	2603427	7tm_4	1	+
DS562899.1	12618186	12619146	7tm_4	1	-
DS562989.1	1390826	1391804	7tm_4	1	+
DS562988.1	2472067	2473009	7tm_4	1	+
DS562874.1	24611478	24612426	7tm_4	1	-
DS562864.1	44683335	44684331	7tm_4	1	-
DS562941.1	2273576	2274551	7tm_4	1	+
DS562941.1	1994041	1994971	7tm_4	1	+
DS562941.1	3356150	3357140	7tm_4	1	-
DS562856.1	23102703	23103678	7tm_4	1	-
DS562897.1	15815293	15816241	7tm_4	1	-
DS562864.1	44788702	44789650	7tm_4	1	-
DS562941.1	587168	588140	7tm_4	1	-
DS562874.1	21886899	21887871	7tm_4	1	+
DS562856.1	34646747	34647704	7tm_4	1	-
DS562856.1	4055824	4056868	7tm_4	1	-
DS562989.1	2863225	2864230	7tm_4	1	+
DS562941.1	2142595	2143618	7tm_4	1	-
DS562864.1	44836932	44837883	7tm_4	1	+
DS562856.1	26027808	26028753	7tm_4	1	+
DS562941.1	3412662	3413745	7tm_4	1	-
DS562856.1	23032414	23033389	7tm_4	1	-
DS562960.1	17687	18614	7tm_4	1	+
DS562926.1	6398580	6399243	7tm_4	1	-
DS562950.1	1878779	1879727	7tm_4	1	+
DS562904.1	13984306	13985257	7tm_4	1	-
DS562874.1	24065776	24066823	7tm_4	2	+
DS562941.1	2408446	2409433	7tm_4	1	-
DS562856.1	26655148	26656093	7tm_4	1	+
DS562868.1	22175464	22176475	7tm_4	2	-
DS562874.1	23892222	23893224	7tm_4	1	-
DS562863.1	22795310	22796318	7tm_4	1	-
DS562941.1	1235034	1236051	7tm_4	1	+
DS562864.1	44437468	44438461	7tm_4	1	+
DS563023.1	1384121	1385267	7tm_4	1	-
DS562868.1	22099835	22100780	7tm_4	1	+
DS562887.1	19310870	19311803	7tm_4	1	+
DS562941.1	2318294	2319290	7tm_4	1	+
DS562926.1	7977341	7977746	7tm_4	1	-
DS562941.1	4421582	4422539	7tm_4	1	+
DS562882.1	12975324	12976437	7tm_4	1	+
DS563023.1	447641	448616	7tm_4	1	-
DS562941.1	3329424	3330363	7tm_4	1	-
DS562868.1	21445251	21446307	7tm_4	1	+
DS562941.1	2266827	2267829	7tm_4	1	+
DS562898.1	670217	671285	7tm_4	1	+
DS562920.1	8545729	8546590	7tm_4	1	+
DS562874.1	24537204	24538140	7tm_4	1	-
DS562899.1	14460680	14461682	7tm_4	1	+
DS562941.1	4524090	4525074	7tm_4	1	-
DS562899.1	14427845	14428841	7tm_4	1	+
DS562911.1	7792097	7793042	7tm_4	1	-
DS562926.1	5703452	5704004	7tm_4	1	-
DS562864.1	42803351	42804314	7tm_4	1	-
DS562926.1	6118759	6119287	7tm_4	1	+
DS562865.1	4419160	4420096	7tm_4	1	-
DS562856.1	24777185	24778199	7tm_4	1	-
DS562874.1	21749779	21750874	7tm_4	1	+
DS562856.1	25655617	25656583	7tm_4	1	-
DS562988.1	2405626	2406643	7tm_4	1	-
DS562941.1	2437397	2438351	7tm_4	1	-
DS562899.1	13602760	13603672	7tm_4	1	-
DS562856.1	4025776	4026775	7tm_4	1	-
DS562874.1	24433649	24434636	7tm_4	1	-
DS562856.1	26956281	26957379	7tm_4	1	-
DS562865.1	4496192	4497128	7tm_4	1	-
DS562899.1	12678409	12679369	7tm_4	1	+
DS562989.1	2622568	2623534	7tm_4	1	+
DS562941.1	4044386	4045370	7tm_4	1	+
DS562958.1	4205791	4206268	7tm_4	1	+
DS563153.1	303709	304708	7tm_4	1	-
DS562953.1	1560282	1561350	7tm_4	2	+
DS562941.1	2295714	2296683	7tm_4	1	+
DS562911.1	7908556	7909576	7tm_4	1	-
DS562941.1	5005137	5006151	7tm_4	1	+
DS562941.1	4144415	4145399	7tm_4	1	+
DS562941.1	5604940	5605891	7tm_4	1	-
DS562917.1	2298491	2299463	7tm_4	1	-
DS562864.1	50913080	50914052	7tm_4	1	-
DS562874.1	22877749	22878733	7tm_4	1	+
DS562953.1	1496340	1497408	7tm_4	2	-
DS562864.1	43142227	43143358	7tm_4	1	-
DS562911.1	7820258	7821203	7tm_4	1	-
DS562899.1	14253660	14254647	7tm_4	1	+
DS562874.1	23826069	23827134	7tm_4	1	+
DS562941.1	4303386	4304328	7tm_4	1	-
DS562899.1	13881329	13882346	7tm_4	1	+
DS562856.1	23132532	23133507	7tm_4	1	+
DS562899.1	12460587	12461589	7tm_4	1	+
DS562911.1	8206596	8207556	7tm_4	1	-
DS562926.1	5413261	5413897	7tm_4	1	+
DS562899.1	14304128	14305154	7tm_4	1	-
DS562882.1	11068369	11069362	7tm_4	1	-
DS562874.1	23399881	23400829	7tm_4	1	+
DS562941.1	3985068	3986055	7tm_4	1	-
DS562859.1	23395220	23396219	7tm_4	1	+
DS562911.1	8183879	8184926	7tm_4	1	-
DS562856.1	25954615	25955623	7tm_4	1	+
DS562917.1	2377630	2378590	7tm_4	1	+
DS562941.1	700092	701166	7tm_4	1	-
DS562890.1	23823054	23824032	7tm_4	1	+
DS562864.1	42890934	42891999	7tm_4	1	+
DS562868.1	20345717	20346785	7tm_4	1	+
DS562864.1	43639683	43640664	7tm_4	1	+
DS562874.1	21722911	21723862	7tm_4	1	+
DS562890.1	23833194	23834187	7tm_4	1	+
DS562874.1	21858331	21859423	7tm_4	1	-
DS562917.1	2087647	2088613	7tm_4	1	+
DS562874.1	24285820	24286765	7tm_4	1	-
DS563023.1	946433	947435	7tm_4	1	-
DS562874.1	22159413	22160397	7tm_4	1	+
DS562868.1	21992391	21993381	7tm_4	1	-
DS562856.1	26525041	26525962	7tm_4	1	+
DS562864.1	43609518	43610595	7tm_4	2	+
DS562941.1	2251190	2252141	7tm_4	1	+
DS562941.1	2132180	2133110	7tm_4	1	-
DS562856.1	25226428	25227349	7tm_4	1	-
DS562882.1	11211588	11212578	7tm_4	1	-
DS562863.1	22817113	22818187	7tm_4	1	-
DS562899.1	12383412	12384396	7tm_4	1	-
DS562941.1	2331738	2332737	7tm_4	1	+
DS562941.1	4559916	4560900	7tm_4	1	+
DS562868.1	20224817	20225783	7tm_4	1	+
DS562864.1	43092204	43093188	7tm_4	1	-
DS562874.1	23646486	23647578	7tm_4	1	+
DS562941.1	3365632	3366664	7tm_4	1	-
DS562864.1	42960220	42961156	7tm_4	1	-
DS562874.1	24656197	24657250	7tm_4	1	+
DS562927.1	7272599	7273529	7tm_4	1	+
DS562941.1	2178994	2179954	7tm_4	1	+
DS562882.1	11306142	11307126	7tm_4	1	-
DS562874.1	23611939	23612956	7tm_4	1	-
DS562856.1	25092193	25093141	7tm_4	1	-
DS562864.1	44463945	44464896	7tm_4	1	-
DS562941.1	2382154	2383126	7tm_4	1	+
DS562941.1	1686932	1687979	7tm_4	2	+
DS562941.1	2170539	2171499	7tm_4	1	+
DS562899.1	13960721	13961672	7tm_4	1	-
DS562904.1	13910068	13911046	7tm_4	1	-
DS562874.1	22403589	22404453	7tm_4	1	+
DS562874.1	21841129	21842071	7tm_4	1	+
DS562864.1	43479014	43479971	7tm_4	1	-
DS562917.1	2149153	2150110	7tm_4	1	+
DS562926.1	7629225	7629705	7tm_4	1	-
DS562899.1	14162062	14163064	7tm_4	1	+
DS562868.1	20364097	20365054	7tm_4	1	+
DS562931.1	7856673	7857606	7tm_4	1	-
DS562864.1	43750272	43751238	7tm_4	1	+
DS562941.1	1263687	1264686	7tm_4	1	+
DS562899.1	12427824	12428826	7tm_4	1	+
DS563031.1	965371	966496	7tm_4	1	-
DS562882.1	11263435	11265571	7tm_4	1	+
DS562899.1	14318725	14319667	7tm_4	1	-
DS562874.1	22956245	22957328	7tm_4	2	-
DS562874.1	23202138	23203152	7tm_4	1	+
DS562874.1	24319497	24320439	7tm_4	1	+
DS562917.1	2429863	2430814	7tm_4	1	-
DS562868.1	23807459	23808464	7tm_4	1	-
DS562874.1	21567191	21568226	7tm_4	1	-
DS562865.1	18071812	18072763	7tm_4	1	-
DS562874.1	21597950	21599015	7tm_4	1	+
DS562856.1	26611497	26612541	7tm_4	1	+
DS562868.1	23789035	23790001	7tm_4	1	-
DS562882.1	16352240	16353119	7tm_4	1	-
DS563023.1	1010849	1011833	7tm_4	1	-
DS562864.1	43313892	43314984	7tm_4	1	-
DS562893.1	21436821	21437790	7tm_4	1	+
DS562856.1	23090049	23091012	7tm_4	1	+
DS562874.1	21895715	21896693	7tm_4	1	+
DS562899.1	12476458	12477418	7tm_4	1	-
DS562927.1	7598907	7599852	7tm_4	1	-
DS562864.1	44340825	44341896	7tm_4	1	+
DS562917.1	2123046	2124012	7tm_4	1	+
DS562856.1	26829292	26830237	7tm_4	1	-
DS562868.1	20281359	20282322	7tm_4	1	+
DS562864.1	43011325	43012261	7tm_4	1	-
DS562941.1	2062404	2063379	7tm_4	1	-
DS562917.1	2270236	2271208	7tm_4	1	+
DS562941.1	2341438	2342428	7tm_4	1	+
DS562856.1	23153094	23154057	7tm_4	1	-
DS562864.1	51567806	51569018	7tm_4	1	+
DS563023.1	1144076	1145060	7tm_4	1	+
DS562926.1	6275324	6275759	7tm_4	1	-
DS562941.1	4076671	4077655	7tm_4	1	-
DS562941.1	2088360	2089302	7tm_4	1	+
DS562941.1	4704800	4705730	7tm_4	1	-
DS562874.1	21825148	21826096	7tm_4	1	+
DS563027.1	1320430	1321387	7tm_4	1	+
DS562926.1	6370121	6370679	7tm_4	1	+
DS563023.1	1057306	1058317	7tm_4	1	+
DS562898.1	75508	76507	7tm_4	1	-
DS562887.1	15999738	16000671	7tm_4	1	+
DS562865.1	4642102	4643071	7tm_4	1	-
DS562864.1	43171270	43172227	7tm_4	1	+
DS562856.1	23933729	23934827	7tm_4	1	+
DS562874.1	21933058	21934207	7tm_4	1	+
DS562863.1	22994177	22995281	7tm_4	1	-
DS562887.1	15772093	15773047	7tm_4	1	+
DS562868.1	20232299	20233223	7tm_4	1	-
DS562944.1	441862	442819	7tm_4	1	-
DS562890.1	23790041	23790992	7tm_4	1	+
DS562874.1	24110809	24111754	7tm_4	1	+
DS562920.1	69362	70352	7tm_4	1	-
DS563023.1	529361	530288	7tm_4	1	-
DS562941.1	4902057	4903017	7tm_4	1	-
DS562864.1	43122769	43123837	7tm_4	1	-
DS562874.1	23620882	23621776	7tm_4	1	-
DS562941.1	824643	825708	7tm_4	1	-
DS563023.1	1182082	1183042	7tm_4	1	-
DS562899.1	12854348	12855293	7tm_4	1	+
DS562920.1	8603721	8604726	7tm_4	1	-
DS563027.1	1138728	1139676	7tm_4	1	-
DS562963.1	282277	283240	7tm_4	1	-
DS562899.1	12735228	12736188	7tm_4	1	+
DS562917.1	2308861	2309821	7tm_4	1	+
DS562941.1	5247588	5248563	7tm_4	1	+
DS562899.1	13209583	13210558	7tm_4	1	+
DS562927.1	7638793	7639750	7tm_4	1	-
DS562874.1	23341540	23342527	7tm_4	1	+
DS562874.1	21671005	21672196	7tm_4	1	+
DS562941.1	2196759	2197773	7tm_4	1	+
DS563271.1	212607	213618	7tm_4	1	+
DS563003.1	1254022	1254982	7tm_4	1	+
DS562864.1	43385235	43386348	7tm_4	1	+
DS562926.1	2589080	2590100	7tm_4	1	-
DS562941.1	3380037	3381006	7tm_4	1	-
DS563027.1	1232276	1233323	7tm_4	1	+
DS562856.1	4118666	4119707	7tm_4	1	+
DS562864.1	42976964	42977930	7tm_4	1	-
DS562874.1	22617551	22618559	7tm_4	1	-
DS562868.1	23794610	23795615	7tm_4	1	-
DS562874.1	24141038	24142070	7tm_4	1	+
DS563046.1	666764	667736	7tm_4	1	+
DS562941.1	4860587	4861457	7tm_4	1	+
DS562864.1	42848155	42849148	7tm_4	1	+
DS562935.1	95236	99796	7tm_4	1	+
DS562941.1	2219438	2220434	7tm_4	1	+
DS563271.1	105956	106946	7tm_4	1	-
DS562941.1	2162773	2163733	7tm_4	1	+
DS562874.1	24247767	24248775	7tm_4	1	+
DS562856.1	23679142	23680081	7tm_4	1	+
DS562874.1	22633591	22634620	7tm_4	1	-
DS562868.1	23736200	23737220	7tm_4	1	-
DS562917.1	2110336	2111266	7tm_4	1	+
DS562927.1	7339772	7340819	7tm_4	1	+
DS562917.1	2338452	2339412	7tm_4	1	-
DS562899.1	13867130	13868048	7tm_4	1	-
DS562874.1	22233960	22235001	7tm_4	1	-
DS562911.1	8219315	8220269	7tm_4	1	-
DS562856.1	22995593	22996562	7tm_4	1	-
DS562887.1	15657497	15658454	7tm_4	1	-
DS562865.1	4658011	4659013	7tm_4	1	-
DS562874.1	24014956	24015946	7tm_4	1	-
DS562988.1	2394892	2395918	7tm_4	1	-
DS563334.1	123503	124493	7tm_4	1	-
DS562856.1	26230669	26231629	7tm_4	1	-
DS562874.1	24232838	24233810	7tm_4	1	-
DS562864.1	44574255	44575329	7tm_4	1	-
DS562917.1	2064767	2065730	7tm_4	1	+
DS562856.1	24086120	24087002	7tm_4	1	+
DS563091.1	44119	45151	7tm_4	1	-
DS562856.1	23868710	23869661	7tm_4	1	+
DS562911.1	8251886	8252894	7tm_4	1	-
DS562856.1	25374514	25375462	7tm_4	1	+
DS562941.1	2459498	2460515	7tm_4	1	-
DS562941.1	5286027	5287011	7tm_4	1	+
DS562899.1	13676147	13677101	7tm_4	1	-
DS563027.1	235766	236801	7tm_4	2	+
DS562856.1	34389000	34389867	7tm_4	1	+
DS562856.1	23654177	23655155	7tm_4	1	-
DS562864.1	43565943	43566927	7tm_4	1	-
DS562941.1	1297904	1298900	7tm_4	1	+
DS563023.1	575429	576392	7tm_4	1	-
DS562864.1	44589762	44590725	7tm_4	1	-
DS562917.1	2416736	2417798	7tm_4	1	+
DS562874.1	23455424	23456477	7tm_4	1	+
DS562917.1	2168752	2170036	7tm_4	2	+
DS563027.1	337333	338266	7tm_4	1	-
DS563023.1	350675	351638	7tm_4	1	+
DS562856.1	34315808	34316810	7tm_4	1	-
DS562887.1	15917166	15918144	7tm_4	1	+
DS562862.1	43202751	43203693	7tm_4	1	+
DS562864.1	43722865	43723816	7tm_4	1	-
DS562963.1	1112029	1113043	7tm_4	1	+
DS563023.1	800126	801071	7tm_4	1	-
DS563031.1	1003939	1004839	7tm_4	1	-
DS562856.1	26391786	26392845	7tm_4	1	+
DS563023.1	702480	703542	7tm_4	1	+
DS563017.1	1456714	1457674	7tm_4	1	-
DS562856.1	27153245	27154259	7tm_4	1	-
DS562989.1	1424698	1425634	7tm_4	1	+
DS562890.1	109356	110364	7tm_4	1	+
DS562920.1	168103	169114	7tm_4	1	+
DS562917.1	2355470	2356427	7tm_4	1	+
DS562874.1	23497488	23498451	7tm_4	1	+
DS562953.1	1653411	1654395	7tm_4	1	-
DS563027.1	1638619	1639618	7tm_4	1	+
DS562926.1	7690460	7691072	7tm_4	1	-
DS562868.1	23845051	23846065	7tm_4	1	-
DS562941.1	2031180	2032140	7tm_4	1	+
DS562856.1	24729220	24730246	7tm_4	1	+
DS562941.1	2450678	2451695	7tm_4	1	-
DS562899.1	14561122	14562067	7tm_4	1	-
DS562874.1	22743478	22744474	7tm_4	1	-
DS562874.1	24473824	24474799	7tm_4	1	-
DS562963.1	155883	156843	7tm_4	1	+
DS562963.1	1567039	1568125	7tm_4	1	-
DS562897.1	15850945	15851908	7tm_4	2	-
DS562944.1	519523	520444	7tm_4	1	-
DS562855.1	46590	47559	7tm_4	1	-
DS562887.1	15969633	15970593	7tm_4	1	+
DS562899.1	13744058	13745003	7tm_4	1	+
DS562874.1	22703452	22704397	7tm_4	1	-
DS562926.1	5388554	5389139	7tm_4	1	+
DS562864.1	43710418	43711456	7tm_4	1	-
DS563023.1	764107	765052	7tm_4	1	-
DS562899.1	13296018	13296975	7tm_4	1	-
DS563054.1	522821	523811	7tm_4	1	-
DS562864.1	43254768	43255806	7tm_4	1	+
DS562941.1	5347383	5348370	7tm_4	1	+
DS562899.1	13775938	13776898	7tm_4	1	+
DS563027.1	1065418	1066375	7tm_4	1	-
DS562874.1	22507069	22508047	7tm_4	1	-
DS562926.1	7861232	7861706	7tm_4	1	-
DS562950.1	1613002	1613956	7tm_4	1	-
DS562874.1	21648111	21649056	7tm_4	1	-
DS562926.1	6235385	6235877	7tm_4	1	+
DS563027.1	1708782	1709715	7tm_4	1	-
DS562887.1	18937796	18938816	7tm_4	1	+
DS563027.1	1044833	1045790	7tm_4	1	-
DS562868.1	23774137	23775094	7tm_4	1	-
DS562874.1	24685074	24686136	7tm_4	1	-
DS563027.1	792289	793246	7tm_4	1	-
DS562874.1	22050349	22051339	7tm_4	1	-
DS562874.1	23040420	23041359	7tm_4	1	+
DS562874.1	24093310	24094288	7tm_4	1	+
DS563027.1	1388976	1389933	7tm_4	1	-
DS562868.1	22218624	22219632	7tm_4	1	-
DS562856.1	23781928	23782996	7tm_4	1	-
DS563198.1	334060	335020	7tm_4	1	+
DS563023.1	914732	915686	7tm_4	1	-
DS562899.1	13264578	13265592	7tm_4	1	+
DS562927.1	7589764	7590733	7tm_4	1	-
DS562989.1	2669042	2669951	7tm_4	1	+
DS563091.1	340145	341072	7tm_4	1	+
DS562899.1	12939765	12940725	7tm_4	1	-
DS562864.1	42872993	42873977	7tm_4	1	-
DS562927.1	7393702	7394629	7tm_4	1	-
DS562899.1	13551389	13552316	7tm_4	1	-
DS562920.1	8397408	8398362	7tm_4	1	+
DS562926.1	4727391	4727841	7tm_4	1	-
DS562874.1	23690465	23691419	7tm_4	1	+
DS562941.1	635411	636296	7tm_4	1	-
DS562926.1	8497027	8497438	7tm_4	1	-
DS562917.1	2216098	2217271	7tm_4	1	+
DS562941.1	546229	547204	7tm_4	1	+
DS562856.1	24282852	24283854	7tm_4	1	+
DS562856.1	34406556	34407516	7tm_4	1	-
DS562882.1	11022039	11023137	7tm_4	1	-
DS562941.1	5631520	5632504	7tm_4	1	+
DS562882.1	11282840	11283836	7tm_4	1	+
DS562856.1	25695350	25696289	7tm_4	1	-
DS562941.1	976359	977346	7tm_4	1	-
DS562874.1	22462310	22463351	7tm_4	1	-
DS562926.1	2608277	2609297	7tm_4	1	+
DS562874.1	23722903	23724019	7tm_4	1	+
DS562950.1	1692651	1693668	7tm_4	1	-
DS562950.1	1673317	1674334	7tm_4	1	+
DS562927.1	7328325	7329270	7tm_4	1	+
DS562864.1	42627019	42628099	7tm_4	1	+
DS562856.1	23688880	23689864	7tm_4	1	-
DS562882.1	25473770	25474565	7tm_4	1	-
DS562941.1	6753368	6754367	7tm_4	1	-
DS563027.1	682286	683243	7tm_4	1	-
DS562864.1	42674362	42675442	7tm_4	1	-
DS562926.1	8370161	8370716	7tm_4	1	-
DS562868.1	22389642	22390569	7tm_4	1	-
DS562874.1	24579090	24580140	7tm_4	1	-
DS562926.1	6448176	6448596	7tm_4	1	+
DS562874.1	22313901	22314879	7tm_4	1	-
DS562887.1	15588978	15589977	7tm_4	1	+
DS563023.1	664240	665194	7tm_4	1	-
DS563027.1	1778516	1779464	7tm_4	1	+
DS562874.1	24775601	24776591	7tm_4	1	+
DS562899.1	13450705	13451662	7tm_4	1	+
DS562874.1	23111227	23112208	7tm_4	1	+
DS562926.1	6476394	6477072	7tm_4	1	-
DS562887.1	19119535	19120609	7tm_4	1	-
DS562856.1	4175823	4176807	7tm_4	1	-
DS562856.1	26297889	26298846	7tm_4	1	-
DS562856.1	25132064	25133114	7tm_4	1	+
DS562908.1	742093	743044	7tm_4	1	-
DS562931.1	7723918	7724875	7tm_4	1	+
DS563027.1	485610	486567	7tm_4	1	-
DS562856.1	23742257	23743238	7tm_4	1	-
DS562923.1	9177401	9178415	7tm_4	1	-
DS562874.1	23747372	23748392	7tm_4	1	+
DS562893.1	21412476	21413424	7tm_4	1	-
DS562926.1	8973599	8974025	7tm_4	1	-
DS563027.1	599134	600091	7tm_4	1	-
DS562941.1	928717	929734	7tm_4	1	-
DS562887.1	16046607	16047477	7tm_4	1	+
DS562917.1	2137194	2138124	7tm_4	1	+
DS562863.1	22944160	22945225	7tm_4	1	+
DS562874.1	23521197	23522949	7tm_4	1	-
DS563023.1	339475	340624	7tm_4	1	-
DS562926.1	7629661	7630360	7tm_4	1	-
DS562899.1	13147450	13148437	7tm_4	1	-
DS562856.1	24066938	24067922	7tm_4	1	-
DS562856.1	23751397	23752417	7tm_4	1	-
DS562920.1	84204	85227	7tm_4	1	-
DS562899.1	13381691	13382636	7tm_4	1	+
DS562899.1	13314784	13315942	7tm_4	1	+
DS563153.1	117318	118314	7tm_4	1	+
DS562941.1	422593	423532	7tm_4	1	-
DS562864.1	44495286	44496072	7tm_4	1	-
DS562856.1	26130081	26131071	7tm_4	1	+
DS562899.1	14491485	14492433	7tm_4	1	-
DS562899.1	14276234	14277203	7tm_4	1	+
DS562926.1	8601007	8601418	7tm_4	1	-
DS562887.1	16258490	16259444	7tm_4	1	-
DS562926.1	8712012	8712438	7tm_4	1	+
DS562926.1	2280049	2281015	7tm_4	1	+
DS562927.1	7439782	7440706	7tm_4	1	+
DS562941.1	2518565	2519540	7tm_4	1	-
DS562864.1	43064751	43065780	7tm_4	2	-
DS562911.1	7922852	7923833	7tm_4	1	-
DS562941.1	917875	918895	7tm_4	1	-
DS562941.1	737663	738680	7tm_4	1	-
DS562865.1	17988578	17989505	7tm_4	1	+
DS562917.1	2195766	2196729	7tm_4	1	+
DS562874.1	24709685	24710630	7tm_4	1	-
DS562882.1	12877427	12878363	7tm_4	1	-
DS562874.1	22667155	22668358	7tm_4	2	+
DS562864.1	44315571	44316546	7tm_4	1	+
DS562863.1	22839635	22840436	7tm_4	1	+
DS562888.1	7462903	7463893	7tm_4	1	+
DS563153.1	153047	154043	7tm_4	1	+
DS562941.1	1000612	1001722	7tm_4	1	+
DS562856.1	4068000	4069191	7tm_4	1	+
DS562898.1	11892	12864	7tm_4	1	+
DS562926.1	8396053	8396590	7tm_4	2	+
DS562911.1	7834288	7835323	7tm_4	1	+
DS562874.1	24448396	24449434	7tm_4	1	-
DS563153.1	186918	187914	7tm_4	1	+
DS562887.1	15959627	15960587	7tm_4	1	+
DS562874.1	23017775	23018837	7tm_4	1	+
DS562865.1	17920329	17921346	7tm_4	1	+
DS562926.1	5467801	5468338	7tm_4	1	+
DS562856.1	4147239	4148250	7tm_4	1	+
DS562856.1	25833075	25834032	7tm_4	1	-
DS562856.1	26758321	26759383	7tm_4	1	+
DS563031.1	1116300	1117404	7tm_4	1	+
DS562941.1	2540389	2541352	7tm_4	1	+
DS562958.1	4113878	4114292	7tm_4	1	+
DS562911.1	7738977	7739982	7tm_4	1	-
DS563271.1	120764	121787	7tm_4	1	-
DS562989.1	2429445	2430312	7tm_4	1	-
DS562856.1	4189431	4190409	7tm_4	1	-
DS562926.1	4718368	4718980	7tm_4	1	-
DS562941.1	613472	614435	7tm_4	1	+
DS562926.1	7826565	7826943	7tm_4	1	-
DS562868.1	22040229	22041054	7tm_4	1	-
DS562996.1	539039	539909	7tm_4	1	-
DS562856.1	24243916	24244939	7tm_4	1	-
DS562908.1	767897	768848	7tm_4	1	-
DS562856.1	4137328	4138342	7tm_4	1	+
DS562941.1	2362804	2363767	7tm_4	1	-
DS562941.1	3342503	3343466	7tm_4	2	-
DS562926.1	4436421	4436799	7tm_4	1	-
DS562865.1	4956079	4956868	7tm_4	1	+
DS562941.1	645103	646024	7tm_4	1	-
DS562865.1	18443226	18444228	7tm_4	1	-
DS562856.1	23901352	23902381	7tm_4	1	+
DS562887.1	15696106	15697042	7tm_4	1	-
DS562856.1	24524406	24525162	7tm_4	1	-
DS562926.1	6806449	6806827	7tm_4	1	-
DS562856.1	25789198	25790182	7tm_4	1	-
DS562874.1	22929921	22930806	7tm_4	1	-
DS562865.1	18484757	18485711	7tm_4	1	-
DS562941.1	4614563	4615367	7tm_4	1	-
DS562926.1	7058923	7059541	7tm_4	1	-
DS562941.1	1072200	1073253	7tm_4	1	-
DS562908.1	699708	700701	7tm_4	1	-
DS563030.1	612425	613319	7tm_4	1	+
DS562865.1	18578991	18579939	7tm_4	1	+
DS562874.1	21617127	21617988	7tm_4	1	-
DS562926.1	6688916	6689474	7tm_4	1	-
DS562908.1	728345	729338	7tm_4	1	-
DS562887.1	15842227	15843310	7tm_4	1	+
DS562865.1	18650984	18651986	7tm_4	1	+
DS563027.1	1512494	1513460	7tm_4	1	+
DS562887.1	16179161	16180157	7tm_4	1	-
DS562926.1	6806844	6807420	7tm_4	1	-
DS562882.1	11490088	11490955	7tm_4	1	-
DS562926.1	6167179	6167671	7tm_4	1	+
DS562926.1	6024566	6025070	7tm_4	1	+
DS562926.1	6235880	6236255	7tm_4	1	+
DS562926.1	7086080	7086503	7tm_4	1	-
DS562926.1	7489355	7489802	7tm_4	1	-
DS562911.1	8943474	8944419	7tm_4	1	+
DS562865.1	5522231	5523113	7tm_4	1	+
DS562899.1	13069372	13070323	7tm_4	1	-
DS562882.1	11091746	11092613	7tm_4	1	-
DS562926.1	5902029	5902554	7tm_4	1	-
DS562926.1	5893933	5894383	7tm_4	1	-
DS563046.1	1066219	1066927	7tm_4	1	+
DS562865.1	18258053	18259088	7tm_4	1	-
DS562865.1	5510638	5511625	7tm_4	1	+
DS563023.1	958952	959723	7tm_4	1	+
DS562941.1	5386981	5387911	7tm_4	1	-
DS562926.1	6954807	6955263	7tm_4	1	+
DS562885.1	11231102	11232176	7tm_4	1	+
DS562899.1	12999261	13000323	7tm_4	1	+
DS562856.1	23571359	23572280	7tm_4	1	-
DS562941.1	4680917	4681691	7tm_4	1	+
DS563785.1	30944	31892	7tm_4	1	+
DS562856.1	23732233	23733004	7tm_4	1	-
DS562926.1	6337146	6337587	7tm_4	1	+
DS562926.1	8940542	8940920	7tm_4	1	+
DS562865.1	18369818	18370763	7tm_4	1	-
DS563110.1	530266	531391	7tm_4	1	+
DS562865.1	4448209	4449034	7tm_4	1	+
DS562899.1	13427936	13428968	7tm_4	1	-
DS563334.1	141904	142852	7tm_4	1	-
DS562926.1	6997376	6997892	7tm_4	1	+
DS563027.1	993931	994876	7tm_4	1	-
DS563054.1	541404	542352	7tm_4	1	-
DS562888.1	7342418	7343420	7tm_4	1	-
DS562865.1	18536834	18537851	7tm_4	1	+
DS562868.1	21737760	21738477	7tm_4	1	+
DS562926.1	4635704	4636259	7tm_4	1	-
DS562911.1	7846931	7847660	7tm_4	1	+
DS562864.1	44651300	44652131	7tm_4	1	-
DS562926.1	6537364	6537994	7tm_4	1	+
DS562941.1	658731	659730	7tm_4	2	-
DS562926.1	6424069	6424666	7tm_4	1	+
DS562926.1	3909276	3909666	7tm_4	1	-
DS562887.1	19182465	19183158	7tm_4	1	+
DS562926.1	6787553	6788087	7tm_4	1	-
DS562958.1	4422854	4423295	7tm_4	1	-
DS562874.1	23568118	23568931	7tm_4	1	-
DS562941.1	4848852	4849596	7tm_4	1	+
DS562899.1	12441092	12441890	7tm_4	1	-
DS563093.1	636446	637397	7tm_4	1	-
DS562865.1	4922434	4923484	7tm_4	1	+
DS562926.1	4419367	4419886	7tm_4	1	-
DS562856.1	26883034	26883916	7tm_4	1	-
DS562926.1	6737247	6737730	7tm_4	1	-
DS562989.1	2799553	2800204	7tm_4	1	-
DS563046.1	950774	951608	7tm_4	1	+
DS562856.1	4378220	4379003	7tm_4	1	-
DS562926.1	5950126	5950585	7tm_4	1	+
DS562926.1	8564009	8564426	7tm_4	1	-
DS562989.1	1407545	1408187	7tm_4	1	-
DS563046.1	682176	683466	7tm_4	2	-
DS562926.1	5786811	5787273	7tm_4	1	+
DS562926.1	7690984	7691497	7tm_4	1	-
DS562856.1	24735320	24736313	7tm_4	1	+
DS562911.1	8086825	8087521	7tm_4	1	-
DS562887.1	18994037	18994631	7tm_4	1	+
DS562958.1	4605424	4605865	7tm_4	1	+
DS562926.1	7285145	7285562	7tm_4	1	-
DS562856.1	26800344	26801013	7tm_4	1	-
DS562926.1	6166699	6167176	7tm_4	1	+
DS562856.1	4212343	4213036	7tm_4	1	+
DS563023.1	483022	483724	7tm_4	1	+
DS562926.1	7753024	7753495	7tm_4	1	+
DS562989.1	1280846	1281638	7tm_4	1	-
DS562920.1	64714	65671	7tm_4	1	-
DS563054.1	512829	513786	7tm_4	1	-
DS562920.1	8440891	8441569	7tm_4	1	-
DS562864.1	44919601	44920246	7tm_4	1	+
DS562926.1	8564569	8565010	7tm_4	1	-
DS562926.1	3738705	3739242	7tm_4	1	-
DS562926.1	4636189	4636630	7tm_4	1	-
DS562926.1	6012738	6013149	7tm_4	1	+
DS562941.1	3808965	3809604	7tm_4	1	+
DS562926.1	7918772	7919189	7tm_4	1	-
DS562926.1	7967501	7967984	7tm_4	1	-
DS562926.1	8423568	8424159	7tm_4	1	+
DS562927.1	7411518	7412316	7tm_4	1	+
DS562958.1	4079197	4079728	7tm_4	1	+
DS562941.1	2203445	2204357	7tm_4	1	+
DS562898.1	366062	366707	7tm_4	1	-
DS562926.1	5917801	5918194	7tm_4	1	-
DS563023.1	388486	389482	7tm_4	1	-
DS562926.1	8144945	8145458	7tm_4	1	-
DS562864.1	51007923	51008904	7tm_4	1	-
DS562864.1	51191466	51192447	7tm_4	1	+
DS562926.1	7190996	7191392	7tm_4	1	+
DS562856.1	26839435	26840446	7tm_4	1	-
DS562989.1	1543724	1544444	7tm_4	1	-
DS562856.1	26764371	26765136	7tm_4	1	+
DS562887.1	19193254	19194490	7tm_4	1	+
DS562926.1	8853570	8854056	7tm_4	1	-
DS562926.1	7272301	7272790	7tm_4	1	+
DS562899.1	13906000	13906681	7tm_4	1	+
DS562926.1	4587971	4588445	7tm_4	1	-
DS562926.1	6447760	6448222	7tm_4	1	+
DS562926.1	4292754	4293318	7tm_4	2	-
DS562868.1	22192848	22193538	7tm_4	1	-
DS562926.1	8201701	8202130	7tm_4	1	-
DS562882.1	25433124	25433853	7tm_4	1	+
DS563027.1	1264378	1265221	7tm_4	1	-
DS562926.1	6207560	6207950	7tm_4	1	+
DS562926.1	8184738	8185164	7tm_4	1	+
DS562926.1	8818879	8819290	7tm_4	1	+
DS562874.1	24640373	24641138	7tm_4	1	+
DS562941.1	450418	451102	7tm_4	1	-
DS562926.1	8452278	8452695	7tm_4	1	-
DS562926.1	6653211	6653868	7tm_4	1	-
DS562882.1	11365916	11366576	7tm_4	1	-
DS562899.1	14150199	14150967	7tm_4	1	+
DS562901.1	4547198	4547705	7tm_4	1	+
DS562926.1	7352405	7352819	7tm_4	1	-
DS562856.1	3992940	3993588	7tm_4	1	-
DS562941.1	4656745	4657327	7tm_4	1	+
DS562856.1	4818618	4819236	7tm_4	1	-
DS562856.1	26169726	26170461	7tm_4	1	+
DS562874.1	22331564	22332407	7tm_4	1	-
DS562926.1	5747458	5747932	7tm_4	2	-
DS562941.1	5205062	5205614	7tm_4	1	+
DS562926.1	3510126	3510819	7tm_4	2	-
DS562899.1	13616041	13616662	7tm_4	1	-
DS562856.1	81100528	81101269	7tm_4	1	+
DS562926.1	6432459	6432849	7tm_4	1	+
DS562926.1	5412803	5413274	7tm_4	1	+
DS562865.1	4489219	4489804	7tm_4	1	-
DS562856.1	24555493	24556588	7tm_4	1	+
DS562864.1	43500549	43501107	7tm_4	1	+
DS562926.1	8367286	8368570	7tm_4	1	-
DS562874.1	24193545	24194295	7tm_4	1	-
DS562926.1	4453373	4458530	7tm_4	1	-
DS562865.1	4536549	4537038	7tm_4	1	-
DS562874.1	23706088	23706922	7tm_4	1	+
DS562874.1	22825268	22825910	7tm_4	1	+
DS562926.1	6362349	6362826	7tm_4	1	+
DS562926.1	6623284	6623665	7tm_4	1	-
DS562926.1	8535478	8535904	7tm_4	1	-
DS562864.1	43522779	43523370	7tm_4	1	+
DS562926.1	8413515	8413923	7tm_4	1	+
DS562941.1	2238006	2238711	7tm_4	1	+
DS562874.1	24040378	24041275	7tm_4	1	+
DS562856.1	24652398	24652875	7tm_4	1	-
DS562926.1	6250068	6250491	7tm_4	1	+
DS562899.1	13005531	13006329	7tm_4	1	+
DS562926.1	8209807	8210197	7tm_4	1	-
DS562926.1	5796436	5796916	7tm_4	1	-
DS562926.1	4610640	4611171	7tm_4	1	-
DS562926.1	5660869	5661367	7tm_4	2	+
DS562926.1	8445933	8446398	7tm_4	1	+
DS562926.1	6583093	6583525	7tm_4	1	+
DS562874.1	23845824	23846532	7tm_4	1	-
DS562856.1	4248375	4248903	7tm_4	1	+
DS562926.1	4470717	4471152	7tm_4	1	-
DS562926.1	5661494	5661881	7tm_4	1	+
DS563153.1	209589	210327	7tm_4	1	+
DS562899.1	13817088	13817601	7tm_4	1	-
DS562926.1	3909669	3910050	7tm_4	1	-
DS562958.1	4131719	4132133	7tm_4	1	+
DS562899.1	12705166	12705781	7tm_4	1	-
DS562941.1	3720804	3721371	7tm_4	1	-
DS562941.1	5123310	5123889	7tm_4	1	+
DS562941.1	5122903	5123398	7tm_4	1	+
DS562989.1	2519198	2519810	7tm_4	1	+
DS562887.1	18845799	18846321	7tm_4	1	-
DS562941.1	280236	281106	7tm_4	1	+
DS563410.1	1833	2295	7tm_4	1	+
DS562874.1	22904099	22904786	7tm_4	1	+
DS562926.1	8699118	8699580	7tm_4	1	-
DS562890.1	209595	210276	7tm_4	1	+
DS562874.1	22862827	22863331	7tm_4	1	-
DS562856.1	24424243	24425152	7tm_4	1	-
DS562856.1	4160865	4161693	7tm_4	1	+
DS562989.1	2454688	2455258	7tm_4	1	+
DS562874.1	22369408	22370134	7tm_4	1	+
DS562887.1	19082922	19083573	7tm_4	1	-
DS562874.1	22883495	22884101	7tm_4	1	+
DS562941.1	5576594	5577212	7tm_4	1	-
DS562874.1	23928945	23929491	7tm_4	1	-
DS562874.1	23774684	23775374	7tm_4	1	-
DS562874.1	24190549	24191248	7tm_4	1	+
DS562865.1	4508260	4508713	7tm_4	1	-
DS562856.1	25632989	25633817	7tm_4	1	+
DS562865.1	4414772	4415309	7tm_4	1	-
DS562920.1	8464792	8465482	7tm_4	1	+
DS562958.1	4589259	4589733	7tm_4	1	-
DS562926.1	4091821	4092202	7tm_4	1	-
DS562856.1	25680283	25680964	7tm_4	1	-
DS562926.1	7243120	7243621	7tm_4	1	-
DS563037.1	1245084	1245642	7tm_4	1	+
DS563037.1	1400065	1400623	7tm_4	1	-
DS563152.1	248289	248847	7tm_4	1	+
DS562874.1	23633092	23633872	7tm_4	1	-
DS563900.1	7282	8692	7tm_4	1	+
DS562926.1	8231115	8231550	7tm_4	1	-
DS562856.1	24095934	24096618	7tm_4	1	+
DS562926.1	7610670	7611219	7tm_4	1	-
DS562874.1	23268403	23268922	7tm_4	1	-
DS562882.1	25411751	25412417	7tm_4	1	-
DS562926.1	7968190	7968601	7tm_4	1	-
DS562865.1	4394236	4394755	7tm_4	1	+
DS563050.1	953204	953765	7tm_4	1	-
DS563030.1	635067	635631	7tm_4	1	-
DS562863.1	22849565	22850165	7tm_4	1	-
DS562856.1	34195932	34196538	7tm_4	1	-
DS562856.1	4315208	4315916	7tm_4	1	-
DS562926.1	5917479	5917920	7tm_4	1	-
DS562863.1	22880875	22881448	7tm_4	1	+
DS562941.1	1218708	1219404	7tm_4	1	+
DS562856.1	24965279	24965843	7tm_4	1	+
DS562926.1	7032602	7033067	7tm_4	1	+
DS562874.1	21872148	21872928	7tm_4	1	+
DS563004.1	713957	714476	7tm_4	1	+
DS562864.1	51329899	51330361	7tm_4	1	+
DS562868.1	22311930	22312623	7tm_4	1	-
DS562926.1	8333796	8334210	7tm_4	1	-
DS563023.1	967708	968293	7tm_4	1	+
DS562874.1	23064209	23064839	7tm_4	1	-
DS562856.1	26664525	26665101	7tm_4	1	-
DS562865.1	4488838	4489216	7tm_4	1	-
DS563060.1	84652	85171	7tm_4	1	+
DS562856.1	34424427	34424979	7tm_4	1	-
DS562899.1	14145782	14146493	7tm_4	1	+
DS563027.1	825949	826654	7tm_4	1	-
DS562926.1	4436802	4437324	7tm_4	1	-
DS562874.1	22696346	22696793	7tm_4	1	+
DS562856.1	81019654	81020224	7tm_4	1	-
DS562874.1	23247083	23247701	7tm_4	1	+
DS562874.1	22723491	22724076	7tm_4	1	-
DS562899.1	12413393	12414413	7tm_4	1	-
DS562926.1	7350875	7351343	7tm_4	1	-
DS562874.1	23122449	23122995	7tm_4	1	+
DS562917.1	2405419	2405983	7tm_4	1	+
DS562856.1	4544212	4544806	7tm_4	1	-
DS562874.1	24202986	24203445	7tm_4	1	-
DS563027.1	1732859	1733327	7tm_4	1	+
DS562856.1	34362279	34362801	7tm_4	1	-
DS562989.1	1300922	1301339	7tm_4	1	+
DS563163.1	14158	14677	7tm_4	1	+
DS562926.1	4565253	4565631	7tm_4	1	-
DS562926.1	4292257	4292914	7tm_4	1	-
DS562926.1	6213168	6213582	7tm_4	1	+
DS562882.1	13022550	13023093	7tm_4	1	-
DS562926.1	6432079	6432526	7tm_4	1	+
DS562941.1	6638455	6638953	7tm_4	1	-
DS562941.1	2114354	2114870	7tm_4	1	-
DS562887.1	19018068	19018770	7tm_4	1	-
DS562926.1	4164360	4164777	7tm_4	1	-
DS562856.1	81045448	81046126	7tm_4	1	-
DS562941.1	4656369	4656906	7tm_4	1	+
DS563023.1	517108	518116	7tm_4	1	-
DS563152.1	297276	297795	7tm_4	1	+
DS562941.1	4411381	4411888	7tm_4	1	+
DS563238.1	240926	241484	7tm_4	1	+
DS562856.1	26402492	26403071	7tm_4	1	-
DS562926.1	7753410	7753887	7tm_4	1	+
DS562856.1	24743732	24744314	7tm_4	1	+
DS562856.1	25190007	25190772	7tm_4	1	-
DS562926.1	8172756	8173356	7tm_4	2	+
DS562917.1	2394132	2394624	7tm_4	1	-
DS562865.1	4243698	4244274	7tm_4	1	-
DS563099.1	629147	629648	7tm_4	1	-
DS562989.1	1459070	1459844	7tm_4	1	-
DS562926.1	6207934	6208396	7tm_4	1	+
DS562989.1	1580665	1581373	7tm_4	1	-
DS562941.1	280162	280657	7tm_4	1	+
DS562855.1	50437451	50438213	7tm_4	1	+
DS562989.1	2455261	2455648	7tm_4	1	+
DS562926.1	3439313	3439832	7tm_4	1	+
DS562864.1	44536605	44537058	7tm_4	1	-
DS562865.1	4536170	4536608	7tm_4	1	-
DS562926.1	6323184	6323562	7tm_4	1	+
DS562856.1	26790885	26791458	7tm_4	1	-
DS563153.1	64165	64885	7tm_4	1	+
DS563153.1	93405	94110	7tm_4	1	-
DS562941.1	441033	441627	7tm_4	1	-
DS562856.1	81029334	81030201	7tm_4	1	-
DS562926.1	6730777	6731401	7tm_4	1	+
DS562874.1	21696458	21697067	7tm_4	1	+
DS562887.1	15642375	15642903	7tm_4	1	+
DS562856.1	25894971	25896024	7tm_4	2	-
DS563271.1	99732	100581	7tm_4	1	-
DS562926.1	6369685	6370171	7tm_4	1	+
DS562926.1	3970344	3970788	7tm_4	1	-
DS563027.1	732271	732949	7tm_4	1	-
DS562989.1	1525402	1526314	7tm_4	1	-
DS562856.1	26216821	26217391	7tm_4	1	+
DS562856.1	24233922	24234474	7tm_4	1	-
DS562917.1	2251011	2251707	7tm_4	1	+
DS563027.1	1087358	1087871	7tm_4	1	-
DS562926.1	7817876	7818308	7tm_4	1	-
DS562856.1	81090006	81090813	7tm_4	1	+
DS562899.1	14407285	14407882	7tm_4	1	+
DS562926.1	8922425	8923022	7tm_4	2	-
DS562856.1	27117491	27118253	7tm_4	1	+
DS563023.1	360673	361240	7tm_4	1	+
DS563054.1	455503	456025	7tm_4	1	+
DS563271.1	43120	43642	7tm_4	1	+
DS562874.1	22056153	22056723	7tm_4	1	-
DS562856.1	26637705	26638509	7tm_4	1	+
DS562856.1	25409552	25410110	7tm_4	1	+
DS562931.1	7616622	7617141	7tm_4	1	-
DS563050.1	952813	953218	7tm_4	1	-
DS562864.1	43623235	43623718	7tm_4	1	+
DS562941.1	2305854	2306439	7tm_4	1	+
DS562926.1	7245872	7246337	7tm_4	1	-
DS562926.1	4437007	4437430	7tm_4	1	-
DS562923.1	9324557	9325490	7tm_4	1	+
DS563030.1	617261	618281	7tm_4	1	-
DS562917.1	2250739	2251240	7tm_4	1	+
DS562856.1	4126495	4127833	7tm_4	1	+
DS562856.1	27107859	27108372	7tm_4	1	+
DS563027.1	1102661	1103246	7tm_4	1	+
DS562888.1	7496421	7496862	7tm_4	1	-
DS562926.1	6597009	6597582	7tm_4	1	-
DS562926.1	6431879	6432290	7tm_4	1	+
DS562927.1	7488504	7489020	7tm_4	1	+
DS565715.1	2829	3339	7tm_4	1	-
DS563050.1	10629	11139	7tm_4	1	-
DS562941.1	2415244	2415697	7tm_4	1	+
DS562899.1	12779778	12780489	7tm_4	1	+
DS563045.1	24036	24444	7tm_4	1	-
DS562856.1	26220781	26221273	7tm_4	1	-
DS562856.1	34361891	34362329	7tm_4	1	-
DS562856.1	24399213	24399603	7tm_4	1	+
DS562899.1	12469058	12469679	7tm_4	1	-
DS562864.1	44420105	44420609	7tm_4	1	+
DS562874.1	22197566	22198115	7tm_4	1	+
DS562899.1	14407885	14408305	7tm_4	1	+
DS562874.1	24164053	24164578	7tm_4	1	+
DS563153.1	328446	328965	7tm_4	1	-
DS562874.1	23471790	23472207	7tm_4	1	+
DS562874.1	23239066	23239576	7tm_4	1	+
DS562856.1	28947148	28947688	7tm_4	1	+
DS562856.1	25369265	25370003	7tm_4	1	+
DS562923.1	9187643	9188621	7tm_4	1	-
DS562926.1	7485111	7485516	7tm_4	1	+
DS562874.1	22359683	22360424	7tm_4	1	-
DS562923.1	9335060	9335657	7tm_4	1	+
DS562874.1	22596868	22597396	7tm_4	1	-
DS562923.1	9203556	9204255	7tm_4	1	-
DS563027.1	1732374	1732983	7tm_4	1	+
DS562899.1	13096878	13097373	7tm_4	1	+
DS562989.1	1704211	1705342	7tm_4	1	-
DS563027.1	664315	664750	7tm_4	1	+
DS562864.1	43693612	43694107	7tm_4	1	+
DS562856.1	4012766	4013204	7tm_4	1	-
DS562926.1	7533962	7534364	7tm_4	1	+
DS562856.1	24861526	24862096	7tm_4	1	+
DS562874.1	22188242	22188719	7tm_4	1	+
DS562856.1	4417022	4418015	7tm_4	1	+
DS563027.1	570276	574260	7tm_4	1	-
DS562874.1	23353088	23353703	7tm_4	2	+
DS562856.1	4302061	4302526	7tm_4	1	+
DS562856.1	24535230	24535707	7tm_4	1	+
DS562927.1	7488050	7488608	7tm_4	1	+
DS562890.1	140485	141046	7tm_4	1	+
DS562874.1	21988617	21989010	7tm_4	1	+
DS563027.1	731912	732485	7tm_4	1	-
DS562941.1	3662327	3662927	7tm_4	1	+
DS562864.1	43297455	43297881	7tm_4	1	-
DS562926.1	3510707	3511106	7tm_4	1	-
DS562941.1	5186424	5187333	7tm_4	1	+
DS562874.1	22260015	22260690	7tm_4	1	-
DS562864.1	43455204	43455609	7tm_4	1	+
DS562874.1	23047131	23047551	7tm_4	1	+
DS562941.1	669759	670470	7tm_4	1	-
DS562874.1	22684499	22685057	7tm_4	1	+
DS562856.1	34195601	34196018	7tm_4	1	-
DS563152.1	232548	233055	7tm_4	1	+
DS562856.1	4549485	4550172	7tm_4	1	-
DS562926.1	3857879	3858308	7tm_4	1	-
DS562874.1	24155150	24155531	7tm_4	1	+
DS562899.1	13441369	13441927	7tm_4	1	+
DS562923.1	9217947	9218715	7tm_4	1	+
DS562941.1	4644593	4645031	7tm_4	1	+
DS562874.1	22029460	22029868	7tm_4	1	-
DS562926.1	8117298	8117796	7tm_4	1	-
DS562941.1	5364960	5365470	7tm_4	1	-
DS563027.1	1296272	1296755	7tm_4	1	+
DS562941.1	3769616	3770186	7tm_4	1	-
DS562927.1	7172645	7173266	7tm_4	1	+
DS563005.1	2200863	2201601	7tm_4	1	+
DS562855.1	232319	232814	7tm_4	1	-
DS562868.1	22063891	22064308	7tm_4	1	-
DS562874.1	22245984	22246425	7tm_4	1	-
DS562856.1	4429097	4429901	7tm_4	1	+
DS562953.1	1465490	1465949	7tm_4	1	-
DS562887.1	16064091	16064493	7tm_4	1	+
DS562926.1	6731223	6731727	7tm_4	1	+
DS562874.1	23583949	23584339	7tm_4	1	-
DS563027.1	663842	664355	7tm_4	1	+
DS562856.1	25079380	25079881	7tm_4	1	+
DS562899.1	13304053	13304620	7tm_4	1	-
DS562856.1	4549141	4549678	7tm_4	1	-
DS562856.1	4356794	4357784	7tm_4	1	-
DS563027.1	1296654	1297221	7tm_4	1	+
DS562856.1	81118480	81119017	7tm_4	1	+
DS562856.1	25689265	25690195	7tm_4	1	-
DS562856.1	26996581	26996959	7tm_4	1	+
DS562925.1	4974435	4974978	7tm_4	1	-
DS562874.1	22863276	22863861	7tm_4	1	-
DS562855.1	41330	41846	7tm_4	1	-
DS562941.1	957083	957647	7tm_4	1	+
DS562926.1	6652882	6653275	7tm_4	1	-
DS562856.1	24652028	24652481	7tm_4	1	-
DS562874.1	22998145	22998619	7tm_4	1	-
DS562874.1	23783414	23783933	7tm_4	1	-
DS562868.1	35368291	35368705	7tm_4	1	+
DS562874.1	24202618	24203044	7tm_4	1	-
DS562953.1	1530519	1531089	7tm_4	1	+
DS562864.1	44554102	44554549	7tm_4	1	+
DS562865.1	18067655	18068189	7tm_4	1	+
DS562865.1	4326740	4327463	7tm_4	1	-
DS562923.1	9352967	9353504	7tm_4	1	+
DS562856.1	24802659	24803319	7tm_4	1	-
DS562856.1	3963497	3963917	7tm_4	1	-
DS562941.1	1218329	1218893	7tm_4	1	+
DS562874.1	23734481	23735045	7tm_4	1	+
DS562941.1	6800256	6800634	7tm_4	1	+
DS562856.1	4579629	4580364	7tm_4	1	+
DS562874.1	22105873	22106248	7tm_4	1	-
DS562874.1	22801887	22802430	7tm_4	1	-
DS563027.1	825665	826052	7tm_4	1	-
DS562856.1	25580820	25581669	7tm_4	1	+
DS562874.1	22433070	22433487	7tm_4	1	-
DS562856.1	25746707	25747175	7tm_4	1	-
DS562899.1	13923110	13923875	7tm_4	1	-
DS562926.1	6596713	6597163	7tm_4	1	-
DS562855.1	50487444	50487954	7tm_4	1	+
DS562941.1	6727617	6728100	7tm_4	1	-
DS562926.1	7245479	7245869	7tm_4	1	-
DS562885.1	11304498	11305122	7tm_4	1	-
DS562856.1	24148209	24148821	7tm_4	1	+
DS562856.1	26628766	26629282	7tm_4	1	+
DS562887.1	18761440	18762163	7tm_4	1	+
DS562856.1	4769837	4770308	7tm_4	1	-
DS563091.1	82838	83381	7tm_4	1	-
DS562926.1	8117173	8117548	7tm_4	1	-
DS562899.1	13441091	13441505	7tm_4	1	+
DS563900.1	17455	18385	7tm_4	1	+
DS562898.1	112786	113731	7tm_4	2	-
DS562874.1	21664974	21665469	7tm_4	1	+
DS562926.1	7052624	7053053	7tm_4	1	+
DS562874.1	11516165	11516600	7tm_4	1	+
DS562874.1	24402436	24403009	7tm_4	1	+
DS562899.1	14180248	14180755	7tm_4	2	-
DS562874.1	22604840	22605422	7tm_4	1	-
DS562874.1	24224882	24225494	7tm_4	1	-
DS562874.1	23439574	23440069	7tm_4	1	+
DS562882.1	13034698	13035079	7tm_4	1	+
DS563153.1	13160	13712	7tm_4	1	+
DS563110.1	508696	509242	7tm_4	1	+
DS562856.1	24173494	24174004	7tm_4	1	+
DS562856.1	26051603	26052059	7tm_4	1	+
DS562926.1	4727702	4728152	7tm_4	1	-
DS562926.1	4072262	4072712	7tm_4	1	-
DS563027.1	1419968	1420388	7tm_4	1	-
DS562856.1	81020054	81020711	7tm_4	1	-
DS563110.1	509144	509693	7tm_4	1	+
DS563334.1	119125	119926	7tm_4	1	-
DS562926.1	5734772	5735177	7tm_4	1	+
DS562874.1	22304050	22304476	7tm_4	1	-
DS562920.1	8385282	8385828	7tm_4	1	+
DS563091.1	209199	209667	7tm_4	1	+
DS562941.1	693167	693557	7tm_4	1	-
DS562856.1	24787019	24787556	7tm_4	1	-
DS562865.1	4347781	4348228	7tm_4	1	-
DS562941.1	2661740	2662157	7tm_4	1	-
DS562865.1	18083730	18084519	7tm_4	1	+
DS562856.1	4301684	4302104	7tm_4	1	+
DS562885.1	11304818	11305571	7tm_4	1	-
DS562874.1	22106251	22106758	7tm_4	1	-
DS562856.1	24534756	24535227	7tm_4	1	+
DS562887.1	16064496	16065045	7tm_4	1	+
DS562888.1	7502462	7502963	7tm_4	1	-
DS562856.1	26051872	26052520	7tm_4	1	+
DS562941.1	566825	567275	7tm_4	1	-
DS563005.1	2210049	2210595	7tm_4	1	+
DS562941.1	3750346	3750910	7tm_4	1	-
DS562941.1	3504378	3504753	7tm_4	1	-
DS562864.1	43548582	43549233	7tm_4	1	+
DS562926.1	6013468	6013897	7tm_4	1	+
DS562887.1	16221094	16221742	7tm_4	1	+
DS562888.1	7432852	7433389	7tm_4	1	-
DS562899.1	12481158	12481701	7tm_4	1	-
DS562931.1	7616216	7616654	7tm_4	1	-
DS562856.1	24561837	24562281	7tm_4	1	+
DS563442.1	61582	62152	7tm_4	1	+
DS562899.1	12959736	12960282	7tm_4	1	-
DS562856.1	27126075	27126534	7tm_4	1	+
DS562863.1	22913473	22914094	7tm_4	1	+
DS562941.1	765204	765840	7tm_4	1	-
DS562868.1	22033617	22034640	7tm_4	2	-
DS562874.1	22197190	22197613	7tm_4	1	+
DS562874.1	21696750	21697332	7tm_4	1	+
DS562926.1	7332783	7333194	7tm_4	1	+
DS562923.1	9325176	9325629	7tm_4	1	+
DS562856.1	26439840	26440284	7tm_4	1	-
DS562856.1	26094142	26094841	7tm_4	1	+
DS562941.1	3819660	3820224	7tm_4	1	+
DS563046.1	950596	951025	7tm_4	1	+
DS562856.1	23792212	23793040	7tm_4	1	-
DS562856.1	4075048	4075543	7tm_4	1	-
DS563027.1	877507	878092	7tm_4	1	+
DS562874.1	23541521	23542025	7tm_4	1	+
DS562899.1	13993459	13993876	7tm_4	1	+
DS562856.1	25069910	25070372	7tm_4	1	+
DS562856.1	25512826	25513327	7tm_4	1	-
DS562890.1	158399	158924	7tm_4	1	+
DS562941.1	3877737	3878550	7tm_4	1	+
DS562874.1	22177647	22178151	7tm_4	1	+
DS562864.1	43887244	43887802	7tm_4	1	+
DS562931.1	7828485	7829004	7tm_4	1	-
DS562874.1	23677102	23677633	7tm_4	1	+
DS562941.1	2238620	2239004	7tm_4	1	+
DS562856.1	26210835	26211210	7tm_4	1	+
DS562874.1	11581289	11581706	7tm_4	1	-
DS562856.1	4790335	4791022	7tm_4	1	-
DS562864.1	51329360	51329786	7tm_4	1	+
DS562856.1	25119136	25119739	7tm_4	1	-
DS562858.1	75381494	75382106	7tm_4	1	+
DS563153.1	455854	456304	7tm_4	1	+
DS562888.1	7422995	7423388	7tm_4	1	+
DS562868.1	35356631	35357156	7tm_4	1	+
DS562953.1	1600810	1601233	7tm_4	1	+
DS562856.1	4490606	4491050	7tm_4	1	-
DS562856.1	26768990	26769635	7tm_4	1	-
DS562856.1	25394010	25394625	7tm_4	1	+
DS562865.1	4680358	4680805	7tm_4	1	-
DS563152.1	256643	257087	7tm_4	1	+
DS562856.1	3951421	3951823	7tm_4	1	-
DS562856.1	25530425	25530917	7tm_4	1	-
DS562882.1	13034088	13034496	7tm_4	1	+
DS563017.1	1502577	1503027	7tm_4	1	+
DS562926.1	6076440	6076827	7tm_4	1	+
DS562856.1	26647592	26647973	7tm_4	1	+
DS563045.1	103232	103760	7tm_4	1	-
DS562856.1	24661097	24661544	7tm_4	1	+
DS562856.1	24364123	24364672	7tm_4	1	-
DS562874.1	23867833	23868277	7tm_4	1	+
DS562874.1	22359486	22359861	7tm_4	1	-
DS562926.1	7140338	7140866	7tm_4	1	-
DS562874.1	23583405	23583789	7tm_4	1	-
DS562863.1	22929760	22930150	7tm_4	1	+
DS562931.1	7581666	7582245	7tm_4	1	-
DS562888.1	7468973	7469633	7tm_4	1	-
DS562856.1	24351793	24352480	7tm_4	1	-
DS562857.1	45251568	45252006	7tm_4	1	+
DS562855.1	126783	127248	7tm_4	1	-
DS562865.1	18026821	18027262	7tm_4	1	+
DS562865.1	18206049	18206433	7tm_4	1	-
DS562874.1	24502722	24503118	7tm_4	1	-
DS562863.1	23015595	23016096	7tm_4	1	-
DS562941.1	4284465	4284993	7tm_4	1	-
DS562856.1	26210471	26210906	7tm_4	1	+
DS562864.1	43646310	43646958	7tm_4	1	-
DS562855.1	126309	126780	7tm_4	1	-
DS562917.1	2405087	2405552	7tm_4	1	+
DS562855.1	162790	163375	7tm_4	1	-
DS562856.1	26601510	26602140	7tm_4	1	+
DS562856.1	24854632	24855154	7tm_4	1	+
DS562856.1	24125494	24125959	7tm_4	1	+
DS562874.1	24211993	24212413	7tm_4	1	-
DS562944.1	509566	510007	7tm_4	1	-
DS562926.1	3750220	3750655	7tm_4	1	-
DS562926.1	4588354	4588765	7tm_4	1	-
DS562856.1	25545283	25545790	7tm_4	1	-
DS562874.1	23478524	23478974	7tm_4	1	+
DS562874.1	21980434	21980860	7tm_4	1	+
DS562864.1	43283732	43284113	7tm_4	1	-
DS562874.1	23425229	23425673	7tm_4	1	+
DS562887.1	19228190	19228589	7tm_4	1	+
DS562856.1	4512211	4512655	7tm_4	1	+
DS562887.1	15624656	15625166	7tm_4	1	+
DS562874.1	23268005	23268452	7tm_4	1	-
DS562856.1	25604150	25604630	7tm_4	1	+
DS562874.1	22091567	22092092	7tm_4	1	-
DS562941.1	3394454	3395087	7tm_4	1	-
DS562874.1	23884299	23884692	7tm_4	1	-
DS562926.1	3908871	3909273	7tm_4	1	-
DS562874.1	24124878	24125256	7tm_4	1	+
DS562953.1	1530196	1530697	7tm_4	1	+
DS562899.1	14464774	14465170	7tm_4	1	-
DS562856.1	4809998	4810448	7tm_4	1	-
DS562938.1	3817282	3817840	7tm_4	1	+
DS562941.1	5099342	5100098	7tm_4	1	+
DS562856.1	25279055	25279577	7tm_4	1	-
DS562899.1	12606855	12607239	7tm_4	1	-
DS562868.1	22339766	22340528	7tm_4	1	+
DS562941.1	404688	405411	7tm_4	1	-
DS562941.1	3661933	3662428	7tm_4	1	+
DS562931.1	7928015	7928477	7tm_4	1	+
DS562864.1	44537175	44537571	7tm_4	1	-
DS562899.1	13616571	13617003	7tm_4	1	-
DS562856.1	24974889	24975267	7tm_4	1	+
DS562874.1	24549362	24549794	7tm_4	1	-
DS562899.1	13472351	13472894	7tm_4	1	+
DS562941.1	2114873	2115470	7tm_4	1	-
DS562882.1	11475341	11475716	7tm_4	1	-
DS562887.1	16208042	16208522	7tm_4	1	-
DS562887.1	19018561	19019068	7tm_4	1	-
DS562960.1	44931	45339	7tm_4	1	-
DS562865.1	4327237	4327723	7tm_4	2	-
DS562899.1	13714010	13714520	7tm_4	1	+
DS563017.1	1407023	1407599	7tm_4	1	-
DS562961.1	4582593	4583028	7tm_4	1	-
DS562866.1	220909	221353	7tm_4	1	-
DS562856.1	25921306	25921687	7tm_4	1	+
DS562923.1	9212716	9213163	7tm_4	1	+
DS562887.1	16091053	16091461	7tm_4	1	-
DS562856.1	26402214	26402721	7tm_4	1	-
DS562856.1	25158629	25159037	7tm_4	1	-
DS562926.1	5856413	5856821	7tm_4	1	-
DS564563.1	1102	1486	7tm_4	1	-
DS562856.1	27166276	27166879	7tm_4	2	-
DS562888.1	7432599	7432980	7tm_4	1	-
DS562856.1	24148777	24149191	7tm_4	1	+
DS562856.1	25099780	25100251	7tm_4	1	-
DS562898.1	366652	367027	7tm_4	1	-
DS562856.1	25930179	25930716	7tm_4	1	+
DS562864.1	44919242	44919656	7tm_4	1	+
DS562874.1	22997898	22998276	7tm_4	1	-
DS562927.1	7452582	7452981	7tm_4	1	-
DS563097.1	71687	72095	7tm_4	1	-
DS562931.1	7746400	7746838	7tm_4	1	-
DS562856.1	25649914	25650352	7tm_4	1	+
DS562856.1	25311669	25312944	7tm_4	1	-
DS562941.1	4636715	4637102	7tm_4	1	-
DS562864.1	51627622	51628069	7tm_4	1	+
DS562941.1	6799645	6800041	7tm_4	1	+
DS562874.1	23122778	23123336	7tm_4	1	+
DS562856.1	81054404	81054851	7tm_4	1	+
DS562856.1	4480714	4481317	7tm_4	1	+
DS562865.1	18520855	18521449	7tm_4	1	+
DS562888.1	7481236	7481629	7tm_4	1	+
DS562887.1	6275449	6275875	7tm_4	1	+
DS562862.1	43082605	43083151	7tm_4	1	-
DS562864.1	44185491	44185941	7tm_4	1	+
DS562898.1	18224	18800	7tm_4	1	+
DS562856.1	25803400	25803778	7tm_4	1	+
DS563023.1	399126	399645	7tm_4	1	-
DS562868.1	35368795	35369188	7tm_4	1	+
DS562927.1	7429968	7430424	7tm_4	1	+
DS563027.1	1006203	1006689	7tm_4	1	-
DS562926.1	6767030	6767426	7tm_4	2	+
DS562909.1	4080133	4080649	7tm_4	1	+
DS562941.1	5463008	5465357	7tm_4	1	-
DS563118.1	425888	426473	7tm_4	1	-
DS564206.1	6151	6727	7tm_4	1	+
DS563005.1	2115981	2116473	7tm_4	1	+
DS562861.1	53919273	53920725	7tm_4	1	+
DS562920.1	8502513	8502996	7tm_4	1	+
DS562887.1	15684904	15685288	7tm_4	1	-
DS562899.1	12885528	12885909	7tm_4	1	+
DS562937.1	253968	255072	7tm_4	1	-
DS562874.1	11488125	11488626	7tm_4	1	+
DS562916.1	10707203	10707596	7tm_4	1	-
DS562864.1	42613183	42613606	7tm_4	1	+
DS562856.1	24812890	24813445	7tm_4	1	+
DS562941.1	1182821	1183196	7tm_4	1	-
DS562887.1	15695146	15695554	7tm_4	1	-
DS564640.1	24	459	7tm_4	1	-
DS562856.1	4347089	4347464	7tm_4	1	-
DS562899.1	13993160	13993562	7tm_4	1	+
DS562864.1	43020881	43021319	7tm_4	1	-
DS562926.1	7597851	7598364	7tm_4	1	+
DS562868.1	22415919	22416372	7tm_4	1	+
DS562874.1	23837908	23838283	7tm_4	1	-
DS562856.1	25154673	25155129	7tm_4	1	+
DS562864.1	44294488	44294989	7tm_4	1	+
DS562858.1	75409826	75410246	7tm_4	1	+
DS562941.1	817683	818229	7tm_4	1	-
DS562890.1	209230	209629	7tm_4	1	+
DS562856.1	26238676	26239249	7tm_4	1	-
DS562941.1	693808	694411	7tm_4	2	-
DS563118.1	77241	77748	7tm_4	1	-
DS562951.1	956601	957663	7tm_4	2	-
DS562864.1	43560881	43561319	7tm_4	1	-
DS562920.1	139352	139910	7tm_4	1	-
DS562899.1	12842027	12842474	7tm_4	1	+
DS562888.1	7469391	7469907	7tm_4	1	-
DS562869.1	5130437	5131499	7tm_4	1	+
DS563027.1	1420418	1420832	7tm_4	1	-
DS563017.1	1596439	1597000	7tm_4	1	+
DS562927.1	7402511	7402904	7tm_4	1	-
DS562856.1	25747205	25747604	7tm_4	1	-
DS562874.1	23297961	23298393	7tm_4	1	-
DS562864.1	44489669	44490074	7tm_4	1	+
DS562926.1	6013194	6013605	7tm_4	1	+
DS562864.1	42569280	42569853	7tm_4	1	-
DS562856.1	25689738	25690257	7tm_4	1	-
DS562909.1	4212408	4212921	7tm_4	1	+
DS562864.1	44070140	44070638	7tm_4	1	+
DS562917.1	2364331	2364916	7tm_4	1	-
DS562874.1	24549927	24550431	7tm_4	1	-
DS562864.1	43968336	43968816	7tm_4	1	+
DS562898.1	159664	160294	7tm_4	1	+
DS562916.1	10671273	10671918	7tm_4	1	-
DS562856.1	24125213	24125609	7tm_4	1	+
DS562856.1	4417077	4417464	7tm_4	1	+
DS562989.1	1683864	1684245	7tm_4	1	+
DS562904.1	13901002	13901395	7tm_4	1	-
DS562856.1	24956493	24956958	7tm_4	1	+
DS562874.1	23812286	23812766	7tm_4	1	-
DS562909.1	5245893	5246391	7tm_4	1	-
DS562856.1	4105279	4105765	7tm_4	1	+
DS562941.1	3868830	3869277	7tm_4	1	+
DS563027.1	1019741	1020209	7tm_4	1	+
DS562856.1	26930739	26931708	7tm_4	1	-
DS562856.1	4806233	4806614	7tm_4	1	-
DS562855.1	88948	89515	7tm_4	1	-
DS562856.1	25279306	25279759	7tm_4	1	-
DS562868.1	35401207	35401639	7tm_4	1	+
DS562928.1	2791471	2791897	7tm_4	1	+
DS562856.1	4580454	4580844	7tm_4	1	+
DS563900.1	17393	17912	7tm_4	1	+
DS563271.1	178804	179179	7tm_4	1	-
DS562874.1	22336354	22336852	7tm_4	1	-
DS563030.1	644100	644931	7tm_4	1	-
DS562856.1	23991530	23991905	7tm_4	1	+
DS562887.1	18761958	18762390	7tm_4	1	+
DS562926.1	8074692	8075274	7tm_4	2	+
DS562856.1	26672727	26673186	7tm_4	1	-
DS562858.1	75372107	75372734	7tm_4	1	+
DS565607.1	4514	5141	7tm_4	1	+
DS563005.1	2116376	2116784	7tm_4	1	+
DS562926.1	5856442	5856835	7tm_4	1	-
DS562941.1	898419	898911	7tm_4	1	-
DS562874.1	23079824	23080274	7tm_4	1	+
DS563045.1	200	659	7tm_4	1	-
DS562868.1	23728296	23728695	7tm_4	1	-
DS565150.1	3121	3805	7tm_4	1	+
DS562856.1	24106322	24106805	7tm_4	1	+
DS562874.1	24257239	24257644	7tm_4	1	+
DS562926.1	5577605	5577989	7tm_4	1	+
DS562856.1	26238207	26238759	7tm_4	1	-
DS562856.1	25570991	25571468	7tm_4	1	-
DS562882.1	12989261	12989669	7tm_4	1	+
DS562911.1	7716172	7717459	7tm_4	1	-
DS562887.1	16111569	16112106	7tm_4	1	-
DS562899.1	13511890	13512505	7tm_4	1	-
DS562874.1	23478169	23478649	7tm_4	1	+
DS562874.1	21988135	21988684	7tm_4	1	+
DS562899.1	12359385	12359799	7tm_4	1	-
DS562874.1	22029055	22029457	7tm_4	1	-
DS562926.1	5746875	5747262	7tm_4	1	-
DS562920.1	8352736	8353129	7tm_4	1	-
DS562856.1	25530181	25530565	7tm_4	1	-
DS563097.1	54174	54822	7tm_4	1	-
DS562920.1	8535985	8536369	7tm_4	1	+
DS562874.1	24114452	24114983	7tm_4	1	+
DS562899.1	14272657	14273059	7tm_4	1	-
DS563087.1	603210	604317	7tm_4	2	+
DS562863.1	23003862	23004312	7tm_4	1	-
DS562899.1	12973034	12973454	7tm_4	1	+
DS562856.1	24095635	24096010	7tm_4	1	+
DS562874.1	11593723	11594140	7tm_4	1	-
DS562917.1	2181848	2182298	7tm_4	1	-
DS562864.1	43205008	43205437	7tm_4	1	+
DS562856.1	4346652	4347114	7tm_4	1	-
DS563442.1	28637	29015	7tm_4	1	-
DS562926.1	2542415	2542886	7tm_4	1	-
DS562941.1	4644077	4644590	7tm_4	1	+
DS562864.1	43941760	43942135	7tm_4	1	-
DS562996.1	523648	524122	7tm_4	1	-
DS562879.1	2599946	2602097	7tm_4	2	+
DS563023.1	626945	627365	7tm_4	1	+
DS563027.1	1441868	1442282	7tm_4	2	+
DS562911.1	9107988	9108423	7tm_4	1	-
DS563275.1	237151	237553	7tm_4	1	-
DS562920.1	167489	167870	7tm_4	1	+
DS562960.1	44431	44848	7tm_4	1	-
DS562874.1	22936346	22936721	7tm_4	1	-
DS562898.1	306398	306995	7tm_4	1	+
DS562926.1	7190896	7191274	7tm_4	1	+
DS562862.1	43088454	43088883	7tm_4	1	-
DS562874.1	22824921	22825380	7tm_4	1	+
DS562856.1	4335920	4336415	7tm_4	1	-
DS562941.1	3840975	3841467	7tm_4	1	-
DS562856.1	25394398	25394893	7tm_4	1	+
DS562863.1	23050908	23051283	7tm_4	1	+
DS562941.1	2765980	2766385	7tm_4	1	+
DS563017.1	1445144	1445681	7tm_4	1	-
DS562882.1	11489978	11490383	7tm_4	1	-
DS562874.1	24502925	24503402	7tm_4	1	-
DS562909.1	5272898	5273318	7tm_4	1	+
DS562950.1	1889780	1890224	7tm_4	1	+
DS563023.1	490614	491028	7tm_4	1	-
DS562941.1	3721374	3721788	7tm_4	1	-
DS562900.1	12927815	12928730	7tm_4	1	-
DS563023.1	622200	622692	7tm_4	1	-
DS562899.1	13974687	13975170	7tm_4	1	+
DS562874.1	23046485	23047013	7tm_4	2	+
DS562899.1	14071156	14073979	7tm_4	1	+
DS562941.1	4262507	4262924	7tm_4	1	-
DS562874.1	22472920	22473349	7tm_4	1	-
DS562874.1	24573392	24573842	7tm_4	1	-
DS562974.1	1456773	1457886	7tm_4	1	-
DS562874.1	11594386	11594827	7tm_4	2	+
DS562874.1	11527132	11527516	7tm_4	1	+
DS562927.1	7173151	7173532	7tm_4	1	+
DS562963.1	174156	174639	7tm_4	1	-
DS562888.1	7400577	7401033	7tm_4	1	-
DS563023.1	658494	658929	7tm_4	1	+
DS562856.1	4075356	4076049	7tm_4	1	-
DS562899.1	13992879	13993302	7tm_4	1	+
DS562856.1	4506266	4506674	7tm_4	1	-
DS562856.1	4810569	4811040	7tm_4	1	-
DS562874.1	11581681	11582086	7tm_4	1	-
DS562887.1	19227620	19228010	7tm_4	1	+
DS562899.1	13078150	13078588	7tm_4	1	-
DS562941.1	5381026	5381431	7tm_4	1	-
DS562927.1	7584758	7585148	7tm_4	1	-
DS562856.1	26915106	26915493	7tm_4	1	-
DS562874.1	23663699	23664098	7tm_4	1	-
DS562864.1	42516549	42516927	7tm_4	1	-
DS562890.1	23776620	23777046	7tm_4	2	+
DS562856.1	25070437	25070821	7tm_4	1	+
DS563097.1	135184	135595	7tm_4	1	-
DS562994.1	2217803	2218937	7tm_4	2	-
DS562866.1	4464164	4465385	7tm_4	1	-
DS562888.1	7496909	7497440	7tm_4	1	-
DS562868.1	20738773	20739616	7tm_4	1	+
DS562941.1	844083	844491	7tm_4	1	-
DS562856.1	26016467	26016896	7tm_4	1	+
DS562874.1	22270816	22271371	7tm_4	1	-
DS562941.1	4614405	4614798	7tm_4	1	-
DS563271.1	91543	91981	7tm_4	1	+
DS563045.1	29249	29663	7tm_4	1	-
DS562941.1	4918288	4918759	7tm_4	1	+
DS562873.1	36912021	36912405	7tm_4	1	+
DS562856.1	3993635	3994484	7tm_4	1	-
DS562856.1	26068345	26068927	7tm_4	1	+
DS562856.1	49279920	49281075	7tm_4	1	+
DS562857.1	35908267	35908804	7tm_4	1	-
DS562856.1	26665143	26665530	7tm_4	1	-
DS562874.1	23804029	23804458	7tm_4	1	-
DS562874.1	22910342	22910723	7tm_4	1	-
DS562925.1	5038330	5038933	7tm_4	1	+
DS562899.1	12715797	12716232	7tm_4	1	-
DS562865.1	4508749	4509772	7tm_4	1	-
DS562874.1	24225609	24225987	7tm_4	1	-
DS562874.1	22408486	22408879	7tm_4	1	+
DS562920.1	222672	223047	7tm_4	1	+
DS562874.1	23838622	23838997	7tm_4	1	-
DS562856.1	24253409	24253790	7tm_4	1	-
DS562882.1	10779373	10780441	7tm_4	1	-
DS562978.1	3157105	3158647	7tm_4	3	-
DS563271.1	191284	191680	7tm_4	1	-
DS562874.1	23794361	23794898	7tm_4	1	-
DS562863.1	22839433	22839859	7tm_4	1	+
DS562855.1	23137	23515	7tm_4	1	-
DS562989.1	1300285	1300735	7tm_4	1	+
DS562937.1	176665	177571	7tm_4	1	+
DS562868.1	23765854	23766259	7tm_4	1	-
DS562942.1	1912126	1913197	7tm_4	2	+
DS563271.1	91076	91472	7tm_4	1	+
DS562883.1	6762778	6764104	7tm_4	1	-
DS562856.1	24441137	24441548	7tm_4	1	+
DS562874.1	23663454	23663835	7tm_4	1	-
DS562856.1	4013122	4013572	7tm_4	1	-
DS562880.1	12258778	12259954	7tm_4	2	+
DS562896.1	67302	68373	7tm_4	2	+
DS562935.1	10468	11917	7tm_4	1	+
DS562856.1	4805590	4805989	7tm_4	1	-
DS562856.1	25064043	25064589	7tm_4	1	-
DS562868.1	23765408	23765819	7tm_4	1	-
DS562856.1	27118060	27118483	7tm_4	1	+
DS562856.1	25565849	25566254	7tm_4	1	-
DS563021.1	1249906	1251691	7tm_4	1	-
DS562931.1	7597541	7597931	7tm_4	1	-
DS563257.1	213442	214024	7tm_4	1	-
DS562878.1	5506715	5507960	7tm_4	1	+
DS562874.1	22167546	22167924	7tm_4	1	+
DS563093.1	676596	677103	7tm_4	1	-
DS562899.1	12365360	12365786	7tm_4	1	-
DS562899.1	12353089	12353515	7tm_4	1	+
DS562941.1	4606358	4606799	7tm_4	2	-
DS562923.1	36160	37267	7tm_4	2	-
DS562871.1	8204598	8206521	7tm_4	2	+
DS562872.1	6918811	6919942	7tm_4	1	+
DS562996.1	532325	532724	7tm_4	1	-
DS562861.1	22365875	22366343	7tm_4	1	+
DS562899.1	13798105	13798486	7tm_4	1	+
DS562864.1	51193901	51194294	7tm_4	1	+
DS562856.1	4378750	4379239	7tm_4	1	-
DS562874.1	24573042	24573420	7tm_4	1	-
DS562941.1	794908	795283	7tm_4	1	+
DS562861.1	10855013	10856369	7tm_4	2	+
DS563271.1	260282	260921	7tm_4	2	+
DS562941.1	1153466	1153970	7tm_4	1	+
DS562856.1	26145666	26146068	7tm_4	1	+
DS562864.1	43154639	43155029	7tm_4	1	-
DS562856.1	4247883	4248372	7tm_4	1	+
DS562855.1	15025216	15026101	7tm_4	1	-
DS562856.1	25741910	25742585	7tm_4	2	+
DS562898.1	81649	82024	7tm_4	1	-
DS562856.1	24854256	24854682	7tm_4	1	+
DS562874.1	23362958	23363375	7tm_4	1	+
DS562926.1	6537822	6538239	7tm_4	1	+
DS562880.1	8891200	8892271	7tm_4	1	-
DS562899.1	13078606	13078996	7tm_4	1	-
DS562974.1	274855	275293	7tm_4	1	-
DS562899.1	13245253	13245643	7tm_4	1	+
DS562941.1	4647111	4647510	7tm_4	1	+
DS563045.1	76529	76928	7tm_4	1	+
DS562856.1	4237516	4238047	7tm_4	1	-
DS562941.1	6652201	6652675	7tm_4	1	+
DS562899.1	14179862	14180288	7tm_4	1	-
DS562867.1	16779253	16780462	7tm_4	1	+
DS562863.1	20528831	20530931	7tm_4	2	+
DS562899.1	13244849	13245269	7tm_4	1	+
DS562890.1	239996	240398	7tm_4	1	+
DS562856.1	24622215	24622719	7tm_4	1	-
DS562950.1	1889081	1889456	7tm_4	1	+
DS562899.1	14885658	14887065	7tm_4	2	+
DS562856.1	4248119	4248503	7tm_4	1	+
DS562904.1	13932184	13932592	7tm_4	1	-
DS562856.1	4580198	4580690	7tm_4	1	+
DS562856.1	3951756	3952182	7tm_4	1	-
```
