## Supplementary Data 2 for "Transposable elements drive the evolution of metazoan zinc finger genes": Cavia_porcellus_znfs.bed

```
DS562855.1	371746	373345	zf-C2H2	19	+
DS562855.1	452365	454186	zf-C2H2	17	+
DS562855.1	2555468	2557982	zf-C2H2	6	-
DS562855.1	36405829	36411329	zf-C2H2	9	-
DS562855.1	36549495	36552144	zf-C2H2	6	-
DS562856.1	27257964	27258438	zf-C2H2	6	+
DS562856.1	64734689	64735244	zf-C2H2	6	+
DS562857.1	17039093	17042183	zf-C2H2	8	-
DS562857.1	44160634	44162086	zf-C2H2	11	-
DS562857.1	47609548	47610513	zf-C2H2	6	-
DS562857.1	70861550	70862296	zf-C2H2	9	-
DS562859.1	8175519	8176881	zf-C2H2	10	-
DS562859.1	11776954	11778403	zf-C2H2	5	+
DS562859.1	13548733	13549231	zf-C2H2	6	-
DS562859.1	14516878	14518324	zf-C2H2	11	-
DS562859.1	18259655	18261302	zf-C2H2	12	-
DS562859.1	19519438	19521298	zf-C2H2	5	-
DS562859.1	23080687	23082259	zf-C2H2	14	-
DS562859.1	23116921	23118007	zf-C2H2	8	+
DS562859.1	23139004	23139778	zf-C2H2	6	+
DS562859.1	23257192	23257966	zf-C2H2	5	-
DS562859.1	23333586	23334777	zf-C2H2	9	+
DS562859.1	23355376	23356078	zf-C2H2	5	+
DS562859.1	23459040	23460198	zf-C2H2	9	-
DS562859.1	41563558	41564512	zf-C2H2	6	-
DS562859.1	45386193	45388194	zf-C2H2	13	+
DS562859.1	45404604	45405453	zf-C2H2	10	+
DS562859.1	45498731	45500240	zf-C2H2	10	-
DS562859.1	45510672	45511683	zf-C2H2	7	-
DS562859.1	45557198	45558431	zf-C2H2	12	-
DS562859.1	45708783	45711567	zf-C2H2	19	-
DS562859.1	45960129	45961401	zf-C2H2	10	-
DS562859.1	45961685	45962378	zf-C2H2	6	-
DS562859.1	45971280	45976617	zf-C2H2	32	+
DS562859.1	46098035	46098764	zf-C2H2	7	-
DS562860.1	7976287	7979974	zf-C2H2	26	-
DS562860.1	9318884	9322421	zf-C2H2	10	-
DS562860.1	13838217	13840152	zf-C2H2	17	+
DS562860.1	19770697	19771570	zf-C2H2	9	+
DS562861.1	128945	130217	zf-C2H2	13	-
DS562861.1	670430	672473	zf-C2H2	16	+
DS562861.1	12711409	12713072	zf-C2H2	12	-
DS562862.1	21298211	21299057	zf-C2H2	5	+
DS562862.1	37596769	37597611	zf-C2H2	11	-
DS562862.1	43246345	43247437	zf-C2H2	9	+
DS562862.1	43790766	43791756	zf-C2H2	6	+
DS562862.1	45986813	45988955	zf-C2H2	15	-
DS562862.1	46087044	46087932	zf-C2H2	8	+
DS562862.1	46102243	46103362	zf-C2H2	10	+
DS562862.1	46124362	46126687	zf-C2H2	23	+
DS562862.1	46140421	46141693	zf-C2H2	11	+
DS562862.1	46152446	46153994	zf-C2H2	13	+
DS562863.1	947398	948322	zf-C2H2	6	+
DS562863.1	2268076	2268751	zf-C2H2	5	-
DS562863.1	4982687	4984430	zf-C2H2	6	-
DS562863.1	8354423	8356349	zf-C2H2	14	-
DS562863.1	23397737	23399312	zf-C2H2	15	-
DS562863.1	25845078	25845717	zf-C2H2	7	+
DS562863.1	27512003	27512957	zf-C2H2	7	-
DS562863.1	38314120	38317801	zf-C2H2	10	+
DS562863.1	46912814	46913645	zf-C2H2	9	+
DS562864.1	40816048	40818208	zf-C2H2	10	+
DS562864.1	51428006	51428789	zf-C2H2	5	+
DS562865.1	85204	86428	zf-C2H2	5	+
DS562865.1	129237	130548	zf-C2H2	9	+
DS562865.1	225313	226459	zf-C2H2	5	-
DS562865.1	255875	257186	zf-C2H2	9	-
DS562865.1	318642	320343	zf-C2H2	14	+
DS562865.1	14319323	14320994	zf-C2H2	14	+
DS562865.1	14340420	14342706	zf-C2H2	22	-
DS562865.1	14400166	14402059	zf-C2H2	18	-
DS562865.1	14453946	14456082	zf-C2H2	19	-
DS562865.1	20848054	20850163	zf-C2H2	12	-
DS562865.1	28767319	28768204	zf-C2H2	8	-
DS562865.1	33388912	33390403	zf-C2H2	14	-
DS562865.1	34126544	34128248	zf-C2H2	7	-
DS562866.1	12850604	12851210	zf-C2H2	6	+
DS562866.1	18782015	18784211	zf-C2H2	19	-
DS562866.1	18836999	18838787	zf-C2H2	21	-
DS562866.1	19000385	19002719	zf-C2H2	22	+
DS562866.1	19062068	19063886	zf-C2H2	11	-
DS562866.1	24339927	24340599	zf-C2H2	5	+
DS562866.1	48053980	48055696	zf-C2H2	7	-
DS562867.1	40621445	40628597	zf-C2H2	17	-
DS562868.1	17351701	17353852	zf-C2H2	6	+
DS562868.1	17359548	17363133	zf-C2H2	6	+
DS562868.1	20416194	20419197	zf-C2H2	9	+
DS562868.1	20804496	20805976	zf-C2H2	6	+
DS562868.1	32085970	32087179	zf-C2H2	9	+
DS562868.1	35898774	35899437	zf-C2H2	7	+
DS562868.1	37088046	37089021	zf-C2H2	9	+
DS562869.1	28898184	28900266	zf-C2H2	20	-
DS562869.1	28934006	28935176	zf-C2H2	10	+
DS562869.1	28940955	28942035	zf-C2H2	9	-
DS562869.1	37873533	37877079	zf-C2H2	26	+
DS562870.1	36878515	36879194	zf-C2H2	6	-
DS562871.1	10105949	10106615	zf-C2H2	6	-
DS562871.1	17798653	17799784	zf-C2H2	9	-
DS562871.1	32500765	32503225	zf-C2H2	20	+
DS562871.1	32641929	32644095	zf-C2H2	17	+
DS562872.1	39494679	39495834	zf-C2H2	6	-
DS562873.1	9206714	9208307	zf-C2H2	10	-
DS562874.1	16351442	16352168	zf-C2H2	5	+
DS562874.1	24849623	24850631	zf-C2H2	8	+
DS562875.1	1451988	1453053	zf-C2H2	12	-
DS562875.1	9484600	9486739	zf-C2H2	9	+
DS562876.1	33673460	33676321	zf-C2H2	25	-
DS562877.1	2270734	2271895	zf-C2H2	8	-
DS562877.1	4071057	4072881	zf-C2H2	18	-
DS562877.1	5467152	5472663	zf-C2H2	10	-
DS562877.1	5611895	5614307	zf-C2H2	5	-
DS562877.1	8045210	8046896	zf-C2H2	15	-
DS562877.1	24176177	24178070	zf-C2H2	17	+
DS562878.1	2803479	2804667	zf-C2H2	5	+
DS562879.1	2814369	2815692	zf-C2H2	13	-
DS562879.1	2835085	2836198	zf-C2H2	9	-
DS562879.1	23850748	23851228	zf-C2H2	5	+
DS562880.1	3944231	3945464	zf-C2H2	10	-
DS562880.1	12114362	12115856	zf-C2H2	12	+
DS562880.1	18001930	18004890	zf-C2H2	12	+
DS562880.1	19693744	19698187	zf-C2H2	8	-
DS562881.1	2370044	2371077	zf-C2H2	12	-
DS562881.1	13984704	13985940	zf-C2H2	11	-
DS562882.1	22615276	22617133	zf-C2H2	16	+
DS562885.1	4059443	4060535	zf-C2H2	9	+
DS562885.1	4096051	4096918	zf-C2H2	7	-
DS562885.1	4117529	4118471	zf-C2H2	7	-
DS562885.1	4916294	4916912	zf-C2H2	7	+
DS562885.1	5237791	5238670	zf-C2H2	7	-
DS562885.1	5315608	5317042	zf-C2H2	9	-
DS562885.1	5339618	5340768	zf-C2H2	9	-
DS562885.1	5384421	5385528	zf-C2H2	7	+
DS562885.1	7527665	7529702	zf-C2H2	5	+
DS562885.1	7561601	7563968	zf-C2H2	15	+
DS562885.1	7601596	7603483	zf-C2H2	19	-
DS562885.1	11380166	11382140	zf-C2H2	18	-
DS562885.1	25426804	25427836	zf-C2H2	9	-
DS562885.1	25548043	25549723	zf-C2H2	13	+
DS562886.1	4578966	4579512	zf-C2H2	6	-
DS562886.1	25278599	25280393	zf-C2H2	13	+
DS562886.1	25302247	25304152	zf-C2H2	18	-
DS562886.1	25355241	25357134	zf-C2H2	20	-
DS562887.1	131595	133326	zf-C2H2	12	-
DS562887.1	271070	272864	zf-C2H2	15	+
DS562887.1	290065	291763	zf-C2H2	11	+
DS562887.1	300816	301443	zf-C2H2	5	+
DS562887.1	6132104	6132617	zf-C2H2	6	-
DS562887.1	20410596	20412777	zf-C2H2	6	-
DS562889.1	19493969	19495778	zf-C2H2	6	+
DS562890.1	23442416	23442920	zf-C2H2	6	-
DS562892.1	2103318	2103987	zf-C2H2	7	-
DS562893.1	3895712	3898769	zf-C2H2	7	+
DS562893.1	20737796	20739632	zf-C2H2	14	+
DS562893.1	20839817	20841488	zf-C2H2	16	+
DS562893.1	20894965	20895460	zf-C2H2	5	-
DS562893.1	20932663	20934481	zf-C2H2	14	-
DS562893.1	21009470	21011063	zf-C2H2	13	-
DS562893.1	21062305	21063757	zf-C2H2	18	+
DS562893.1	21281922	21283107	zf-C2H2	9	-
DS562893.1	21453399	21454236	zf-C2H2	5	-
DS562893.1	21489897	21490770	zf-C2H2	9	-
DS562893.1	21491117	21492086	zf-C2H2	8	-
DS562897.1	2054203	2055348	zf-C2H2	10	-
DS562897.1	2109503	2111684	zf-C2H2	20	+
DS562897.1	2263281	2265618	zf-C2H2	17	-
DS562897.1	2303891	2305442	zf-C2H2	16	-
DS562897.1	2325202	2326007	zf-C2H2	10	-
DS562897.1	13579846	13581184	zf-C2H2	15	-
DS562897.1	14791674	14793510	zf-C2H2	9	+
DS562900.1	12863908	12865720	zf-C2H2	11	-
DS562902.1	10253989	10255189	zf-C2H2	10	+
DS562903.1	4546669	4548718	zf-C2H2	7	+
DS562906.1	2214739	2216329	zf-C2H2	8	+
DS562906.1	10849397	10850921	zf-C2H2	12	-
DS562906.1	12534554	12536378	zf-C2H2	10	-
DS562907.1	8186531	8188025	zf-C2H2	13	+
DS562907.1	8272673	8273906	zf-C2H2	9	-
DS562907.1	8327804	8328929	zf-C2H2	8	-
DS562907.1	8399560	8400691	zf-C2H2	6	-
DS562907.1	8458514	8459711	zf-C2H2	7	-
DS562907.1	8516091	8517540	zf-C2H2	11	+
DS562907.1	10479118	10480417	zf-C2H2	12	-
DS562907.1	10529658	10530597	zf-C2H2	11	+
DS562907.1	10548157	10549768	zf-C2H2	15	-
DS562907.1	10596571	10596961	zf-C2H2	5	+
DS562907.1	10607498	10608587	zf-C2H2	11	-
DS562907.1	10769143	10770406	zf-C2H2	14	+
DS562907.1	10795279	10796323	zf-C2H2	9	+
DS562907.1	10824018	10825428	zf-C2H2	13	+
DS562907.1	10850005	10851451	zf-C2H2	13	+
DS562907.1	10883004	10884594	zf-C2H2	12	-
DS562907.1	10911124	10912750	zf-C2H2	16	-
DS562907.1	11033744	11034761	zf-C2H2	8	-
DS562907.1	11091802	11093182	zf-C2H2	12	-
DS562907.1	11160446	11162330	zf-C2H2	20	+
DS562907.1	11177642	11179223	zf-C2H2	11	-
DS562907.1	11210466	11211720	zf-C2H2	11	-
DS562907.1	11249763	11252160	zf-C2H2	23	+
DS562907.1	11267001	11268906	zf-C2H2	18	-
DS562907.1	11311602	11312865	zf-C2H2	13	-
DS562907.1	11372057	11373497	zf-C2H2	13	-
DS562907.1	11419381	11421679	zf-C2H2	22	-
DS562907.1	11487327	11489379	zf-C2H2	22	+
DS562907.1	11517644	11518673	zf-C2H2	11	+
DS562907.1	11553077	11554578	zf-C2H2	17	+
DS562908.1	47869	48772	zf-C2H2	8	+
DS562908.1	8262387	8263485	zf-C2H2	5	+
DS562909.1	8457169	8458390	zf-C2H2	9	+
DS562909.1	8999633	9000869	zf-C2H2	12	-
DS562909.1	9071482	9073051	zf-C2H2	12	-
DS562909.1	9110718	9113184	zf-C2H2	23	+
DS562909.1	9146872	9148600	zf-C2H2	13	+
DS562909.1	9165640	9167440	zf-C2H2	16	+
DS562909.1	9207099	9208617	zf-C2H2	16	+
DS562909.1	9218048	9219419	zf-C2H2	13	+
DS562909.1	9241708	9243007	zf-C2H2	14	+
DS562909.1	9271580	9273269	zf-C2H2	16	+
DS562909.1	9329038	9330805	zf-C2H2	7	+
DS562909.1	9357294	9358899	zf-C2H2	15	+
DS562909.1	9388867	9390092	zf-C2H2	12	+
DS562909.1	9447457	9449242	zf-C2H2	6	+
DS562909.1	9494246	9495950	zf-C2H2	20	+
DS562909.1	9530908	9532666	zf-C2H2	15	+
DS562909.1	9552074	9554249	zf-C2H2	21	+
DS562909.1	9573764	9575669	zf-C2H2	16	-
DS562909.1	9594834	9596211	zf-C2H2	11	-
DS562909.1	9626473	9628594	zf-C2H2	19	-
DS562909.1	9684228	9686358	zf-C2H2	20	-
DS562909.1	9745355	9747125	zf-C2H2	17	-
DS562909.1	9803869	9805576	zf-C2H2	13	-
DS562909.1	9857219	9858810	zf-C2H2	13	-
DS562909.1	9926263	9927541	zf-C2H2	10	-
DS562909.1	11703502	11705263	zf-C2H2	14	-
DS562909.1	11722619	11724188	zf-C2H2	14	-
DS562909.1	12131904	12133383	zf-C2H2	10	-
DS562909.1	12175154	12177857	zf-C2H2	28	-
DS562909.1	12197059	12198838	zf-C2H2	17	-
DS562909.1	12218674	12220501	zf-C2H2	17	-
DS562909.1	12259949	12261866	zf-C2H2	17	-
DS562911.1	224870	225977	zf-C2H2	12	+
DS562911.1	247430	248957	zf-C2H2	12	-
DS562911.1	315561	317193	zf-C2H2	15	+
DS562911.1	341217	342876	zf-C2H2	12	-
DS562911.1	353032	354619	zf-C2H2	13	+
DS562911.1	1772354	1774574	zf-C2H2	6	-
DS562911.1	2696158	2699443	zf-C2H2	5	+
DS562911.1	3460742	3463166	zf-C2H2	7	-
DS562912.1	1108821	1112097	zf-C2H2	5	-
DS562913.1	9467562	9469294	zf-C2H2	19	+
DS562913.1	9557308	9559204	zf-C2H2	21	+
DS562913.1	9693557	9695537	zf-C2H2	22	+
DS562913.1	9777022	9778129	zf-C2H2	12	+
DS562913.1	9898856	9900236	zf-C2H2	14	-
DS562913.1	10032274	10034860	zf-C2H2	25	-
DS562913.1	10066306	10067348	zf-C2H2	9	-
DS562913.1	10191651	10193061	zf-C2H2	15	+
DS562913.1	10285421	10286183	zf-C2H2	7	-
DS562913.1	10411417	10413163	zf-C2H2	17	+
DS562913.1	10489320	10489890	zf-C2H2	5	-
DS562913.1	10561320	10562710	zf-C2H2	14	-
DS562913.1	10665389	10665875	zf-C2H2	6	+
DS562913.1	10710325	10712539	zf-C2H2	21	+
DS562913.1	10749129	10750350	zf-C2H2	11	+
DS562913.1	10869256	10870801	zf-C2H2	17	-
DS562913.1	10996126	10997845	zf-C2H2	17	+
DS562913.1	11058977	11060099	zf-C2H2	8	+
DS562913.1	11106407	11108318	zf-C2H2	19	-
DS562913.1	11185062	11185968	zf-C2H2	11	-
DS562914.1	6888997	6890266	zf-C2H2	13	+
DS562916.1	7230	8538	zf-C2H2	11	-
DS562916.1	135273	137148	zf-C2H2	18	-
DS562916.1	214079	215333	zf-C2H2	13	-
DS562916.1	1434790	1436434	zf-C2H2	14	-
DS562916.1	1512022	1514282	zf-C2H2	22	-
DS562916.1	1563437	1564706	zf-C2H2	12	-
DS562916.1	4976413	4977217	zf-C2H2	5	+
DS562916.1	10141130	10142684	zf-C2H2	14	+
DS562916.1	10154111	10154888	zf-C2H2	5	-
DS562916.1	10178320	10178779	zf-C2H2	5	-
DS562917.1	44691	45177	zf-C2H2	6	+
DS562917.1	68093	69737	zf-C2H2	15	+
DS562917.1	102496	104146	zf-C2H2	16	+
DS562917.1	138499	139558	zf-C2H2	11	+
DS562917.1	177898	178870	zf-C2H2	8	+
DS562917.1	199718	200234	zf-C2H2	5	+
DS562917.1	258341	259997	zf-C2H2	17	+
DS562917.1	294029	295407	zf-C2H2	14	+
DS562917.1	351174	352038	zf-C2H2	9	+
DS562917.1	384113	385682	zf-C2H2	16	-
DS562917.1	407748	409204	zf-C2H2	16	-
DS562917.1	425786	427706	zf-C2H2	20	-
DS562917.1	479655	481376	zf-C2H2	19	-
DS562917.1	631138	633232	zf-C2H2	17	-
DS562917.1	671712	672792	zf-C2H2	12	+
DS562917.1	742153	743677	zf-C2H2	10	+
DS562917.1	1142996	1144172	zf-C2H2	11	-
DS562917.1	1173528	1174389	zf-C2H2	7	-
DS562917.1	1991351	1992104	zf-C2H2	5	+
DS562918.1	9870752	9872648	zf-C2H2	18	+
DS562918.1	9971652	9973234	zf-C2H2	17	-
DS562918.1	10085776	10086670	zf-C2H2	5	-
DS562918.1	10280996	10282196	zf-C2H2	13	-
DS562918.1	10336111	10336816	zf-C2H2	7	-
DS562918.1	10490207	10491152	zf-C2H2	11	-
DS562919.1	1672814	1674071	zf-C2H2	6	+
DS562919.1	9973855	9975358	zf-C2H2	10	+
DS562919.1	9990848	9992786	zf-C2H2	18	-
DS562919.1	10095334	10097068	zf-C2H2	13	-
DS562921.1	3032056	3033724	zf-C2H2	11	+
DS562921.1	3041545	3043000	zf-C2H2	9	+
DS562921.1	3073335	3074793	zf-C2H2	10	+
DS562923.1	3363369	3363930	zf-C2H2	5	+
DS562925.1	20971	24115	zf-C2H2	17	-
DS562925.1	1789654	1791070	zf-C2H2	10	+
DS562925.1	1963830	1964814	zf-C2H2	9	-
DS562925.1	3139377	3140766	zf-C2H2	11	-
DS562925.1	4334013	4335813	zf-C2H2	16	-
DS562925.1	4361786	4363212	zf-C2H2	10	+
DS562925.1	4571271	4572337	zf-C2H2	13	+
DS562925.1	4589611	4590991	zf-C2H2	11	-
DS562925.1	4722412	4724128	zf-C2H2	13	+
DS562925.1	4738606	4740655	zf-C2H2	19	-
DS562925.1	5152386	5154597	zf-C2H2	20	-
DS562925.1	5189239	5189875	zf-C2H2	8	-
DS562925.1	5233338	5235003	zf-C2H2	13	-
DS562925.1	5934404	5935790	zf-C2H2	9	+
DS562925.1	5958435	5960160	zf-C2H2	18	-
DS562925.1	5973253	5974571	zf-C2H2	12	-
DS562925.1	6002905	6003430	zf-C2H2	6	+
DS562925.1	7537324	7539742	zf-C2H2	19	-
DS562927.1	3406690	3407917	zf-C2H2	5	+
DS562928.1	5608991	5610401	zf-C2H2	11	+
DS562928.1	5653223	5655848	zf-C2H2	22	+
DS562930.1	2188515	2191055	zf-C2H2	25	-
DS562930.1	2251212	2253222	zf-C2H2	17	-
DS562930.1	2273628	2275422	zf-C2H2	15	-
DS562930.1	2324706	2326308	zf-C2H2	14	-
DS562934.1	6705205	6706114	zf-C2H2	7	-
DS562934.1	6774388	6775441	zf-C2H2	6	-
DS562934.1	6907808	6908711	zf-C2H2	6	+
DS562934.1	6929467	6930055	zf-C2H2	5	-
DS562935.1	4061081	4063217	zf-C2H2	14	-
DS562935.1	4177590	4180353	zf-C2H2	20	-
DS562935.1	4697865	4698642	zf-C2H2	6	+
DS562935.1	4970732	4972568	zf-C2H2	17	+
DS562935.1	4988247	4990437	zf-C2H2	21	+
DS562935.1	5023387	5025382	zf-C2H2	16	-
DS562935.1	5049978	5050938	zf-C2H2	8	-
DS562935.1	5063303	5065760	zf-C2H2	16	-
DS562935.1	5103342	5104670	zf-C2H2	12	-
DS562935.1	5463716	5464721	zf-C2H2	6	-
DS562937.1	5500128	5501049	zf-C2H2	5	+
DS562941.1	4805358	4807413	zf-C2H2	19	+
DS562941.1	6610773	6612135	zf-C2H2	11	+
DS562943.1	17430	19387	zf-C2H2	11	+
DS562943.1	329951	331292	zf-C2H2	13	-
DS562944.1	6500396	6501116	zf-C2H2	5	+
DS562944.1	6503361	6504261	zf-C2H2	9	+
DS562944.1	6507418	6510454	zf-C2H2	21	+
DS562945.1	2362417	2365864	zf-C2H2	9	-
DS562948.1	3637424	3639086	zf-C2H2	13	+
DS562948.1	5313472	5315065	zf-C2H2	13	-
DS562948.1	5402171	5403179	zf-C2H2	12	+
DS562950.1	1747992	1749318	zf-C2H2	12	-
DS562950.1	2411684	2412635	zf-C2H2	8	+
DS562950.1	2780199	2781264	zf-C2H2	12	+
DS562950.1	2812804	2813677	zf-C2H2	8	+
DS562950.1	3450656	3451634	zf-C2H2	5	-
DS562950.1	3766516	3768037	zf-C2H2	11	-
DS562950.1	3853003	3854872	zf-C2H2	19	-
DS562950.1	3904774	3906344	zf-C2H2	13	+
DS562950.1	3924877	3926224	zf-C2H2	13	-
DS562950.1	3962387	3964100	zf-C2H2	17	-
DS562951.1	3239352	3240918	zf-C2H2	5	+
DS562951.1	4426380	4427811	zf-C2H2	6	+
DS562951.1	4716208	4718611	zf-C2H2	6	+
DS562952.1	2677344	2678548	zf-C2H2	11	+
DS562953.1	5126674	5127884	zf-C2H2	10	-
DS562956.1	658395	659235	zf-C2H2	9	-
DS562956.1	717889	720022	zf-C2H2	21	+
DS562956.1	1947521	1948709	zf-C2H2	6	-
DS562959.1	108219	110940	zf-C2H2	26	+
DS562960.1	1955336	1959038	zf-C2H2	10	-
DS562960.1	4713314	4715174	zf-C2H2	8	+
DS562963.1	1340710	1341382	zf-C2H2	5	+
DS562963.1	1402505	1403513	zf-C2H2	8	-
DS562963.1	1428546	1429272	zf-C2H2	5	-
DS562963.1	1474783	1475854	zf-C2H2	9	-
DS562963.1	1800002	1801961	zf-C2H2	17	+
DS562964.1	2436178	2437837	zf-C2H2	18	+
DS562966.1	1244460	1245132	zf-C2H2	7	+
DS562969.1	3307605	3310044	zf-C2H2	6	-
DS562970.1	27006	27981	zf-C2H2	9	-
DS562973.1	3705885	3706362	zf-C2H2	5	-
DS562975.1	2802067	2803810	zf-C2H2	19	-
DS562977.1	1308158	1309267	zf-C2H2	14	+
DS562987.1	943256	944480	zf-C2H2	13	+
DS562987.1	1441505	1443311	zf-C2H2	16	+
DS562987.1	1534893	1536534	zf-C2H2	15	-
DS562987.1	1587549	1589280	zf-C2H2	17	-
DS562988.1	2119593	2120565	zf-C2H2	7	+
DS562989.1	2395378	2397622	zf-C2H2	18	+
DS562989.1	2411593	2412496	zf-C2H2	5	-
DS562989.1	2713449	2714058	zf-C2H2	7	-
DS562993.1	324040	325651	zf-C2H2	13	-
DS562993.1	465006	466557	zf-C2H2	13	+
DS562993.1	622910	624683	zf-C2H2	16	+
DS562993.1	754459	755977	zf-C2H2	13	+
DS562993.1	936019	938614	zf-C2H2	27	+
DS562993.1	1051341	1052772	zf-C2H2	13	+
DS562993.1	1179304	1181314	zf-C2H2	19	-
DS562993.1	1283760	1285818	zf-C2H2	19	-
DS562993.1	1415545	1417483	zf-C2H2	18	+
DS562993.1	1592050	1594159	zf-C2H2	20	+
DS562993.1	1690011	1692381	zf-C2H2	25	+
DS562993.1	1809098	1810901	zf-C2H2	16	+
DS562993.1	1876833	1878603	zf-C2H2	15	+
DS562993.1	1930175	1931837	zf-C2H2	14	-
DS562993.1	1989826	1990966	zf-C2H2	11	-
DS562993.1	2011251	2012943	zf-C2H2	16	-
DS562993.1	2049878	2051816	zf-C2H2	21	-
DS562993.1	2114125	2116181	zf-C2H2	26	-
DS562993.1	2153234	2154293	zf-C2H2	10	-
DS562993.1	2208470	2210338	zf-C2H2	20	+
DS562993.1	2215849	2216491	zf-C2H2	8	+
DS562993.1	2328383	2329322	zf-C2H2	9	+
DS562993.1	2388734	2390396	zf-C2H2	15	+
DS562993.1	2509182	2510205	zf-C2H2	11	+
DS562993.1	2517413	2518169	zf-C2H2	7	+
DS562993.1	2548095	2549547	zf-C2H2	16	+
DS562993.1	2678680	2679853	zf-C2H2	11	+
DS562993.1	2730561	2731815	zf-C2H2	13	-
DS562993.1	2819455	2820895	zf-C2H2	16	+
DS562998.1	2167233	2171916	zf-C2H2	14	+
DS562998.1	2391033	2392191	zf-C2H2	9	+
DS562998.1	2486633	2487584	zf-C2H2	8	+
DS563003.1	2156896	2157718	zf-C2H2	8	-
DS563003.1	2240589	2241810	zf-C2H2	11	-
DS563004.1	489644	491402	zf-C2H2	19	-
DS563004.1	540922	541447	zf-C2H2	5	-
DS563004.1	822047	823253	zf-C2H2	11	+
DS563004.1	966630	967158	zf-C2H2	6	+
DS563004.1	1175796	1176870	zf-C2H2	12	+
DS563004.1	1358138	1359588	zf-C2H2	14	+
DS563004.1	1564446	1565625	zf-C2H2	12	+
DS563004.1	1738478	1739264	zf-C2H2	7	+
DS563004.1	1977253	1978170	zf-C2H2	11	+
DS563004.1	2111863	2112646	zf-C2H2	9	-
DS563004.1	2285279	2285939	zf-C2H2	6	-
DS563004.1	2476106	2476829	zf-C2H2	7	-
DS563009.1	70971	72421	zf-C2H2	14	+
DS563009.1	290534	291377	zf-C2H2	10	+
DS563009.1	530982	531735	zf-C2H2	7	+
DS563009.1	762383	763217	zf-C2H2	8	+
DS563009.1	1019153	1019909	zf-C2H2	6	+
DS563009.1	1278595	1279846	zf-C2H2	13	+
DS563009.1	1474817	1475399	zf-C2H2	5	+
DS563009.1	1663505	1664543	zf-C2H2	11	+
DS563009.1	1877653	1878271	zf-C2H2	5	+
DS563009.1	2002338	2003184	zf-C2H2	8	+
DS563009.1	2153909	2155274	zf-C2H2	13	+
DS563012.1	205583	207749	zf-C2H2	21	-
DS563017.1	1644924	1645437	zf-C2H2	5	-
DS563023.1	298823	300587	zf-C2H2	17	-
DS563023.1	1069342	1071505	zf-C2H2	19	+
DS563023.1	1084418	1086455	zf-C2H2	20	-
DS563023.1	1603030	1605376	zf-C2H2	5	-
DS563023.1	1776637	1777093	zf-C2H2	5	+
DS563023.1	1799927	1801655	zf-C2H2	16	+
DS563023.1	1810262	1811831	zf-C2H2	14	-
DS563025.1	2	1481	zf-C2H2	9	+
DS563025.1	102807	105306	zf-C2H2	10	-
DS563027.1	121570	123373	zf-C2H2	18	-
DS563027.1	155640	156636	zf-C2H2	8	-
DS563027.1	183291	184728	zf-C2H2	16	-
DS563028.1	109618	110834	zf-C2H2	15	+
DS563028.1	314340	315447	zf-C2H2	11	+
DS563028.1	360084	360940	zf-C2H2	10	+
DS563028.1	399111	400076	zf-C2H2	11	+
DS563028.1	572049	573555	zf-C2H2	16	+
DS563028.1	679932	680847	zf-C2H2	11	-
DS563028.1	933819	934272	zf-C2H2	5	-
DS563028.1	1005238	1006339	zf-C2H2	10	-
DS563028.1	1255229	1256054	zf-C2H2	9	-
DS563028.1	1335725	1336301	zf-C2H2	5	-
DS563028.1	1522187	1522676	zf-C2H2	5	-
DS563030.1	23564	25562	zf-C2H2	11	-
DS563030.1	34229	35579	zf-C2H2	8	-
DS563030.1	36141	36912	zf-C2H2	5	-
DS563030.1	47204	50579	zf-C2H2	20	+
DS563030.1	53648	54755	zf-C2H2	6	-
DS563030.1	315578	316676	zf-C2H2	9	-
DS563030.1	382988	383840	zf-C2H2	5	+
DS563030.1	459932	461531	zf-C2H2	15	+
DS563030.1	477587	479099	zf-C2H2	12	-
DS563030.1	507199	508555	zf-C2H2	9	+
DS563030.1	531584	533297	zf-C2H2	16	+
DS563030.1	570212	571168	zf-C2H2	9	+
DS563030.1	800621	802253	zf-C2H2	13	+
DS563030.1	864348	866064	zf-C2H2	13	+
DS563030.1	885331	887023	zf-C2H2	13	+
DS563030.1	900166	901978	zf-C2H2	13	+
DS563030.1	961598	963185	zf-C2H2	13	+
DS563030.1	973158	973674	zf-C2H2	6	+
DS563030.1	985108	985702	zf-C2H2	5	+
DS563030.1	1000034	1001258	zf-C2H2	10	-
DS563030.1	1044326	1045376	zf-C2H2	8	-
DS563030.1	1110574	1112176	zf-C2H2	15	-
DS563030.1	1194497	1195763	zf-C2H2	11	+
DS563030.1	1214832	1216398	zf-C2H2	13	+
DS563030.1	1282539	1284321	zf-C2H2	15	+
DS563030.1	1446076	1446760	zf-C2H2	6	-
DS563030.1	1446866	1447253	zf-C2H2	5	-
DS563030.1	1495369	1497388	zf-C2H2	16	-
DS563031.1	802461	803889	zf-C2H2	11	-
DS563031.1	833188	834679	zf-C2H2	13	-
DS563031.1	878330	879674	zf-C2H2	13	-
DS563031.1	900386	901844	zf-C2H2	13	-
DS563031.1	940905	942513	zf-C2H2	14	-
DS563031.1	1150564	1152115	zf-C2H2	14	+
DS563036.1	291847	293398	zf-C2H2	7	+
DS563037.1	35965	36439	zf-C2H2	5	+
DS563037.1	223145	223577	zf-C2H2	5	+
DS563037.1	257332	258217	zf-C2H2	9	+
DS563037.1	413916	414468	zf-C2H2	5	+
DS563037.1	464385	465255	zf-C2H2	7	+
DS563037.1	507163	508642	zf-C2H2	14	+
DS563037.1	611732	612482	zf-C2H2	7	+
DS563047.1	215017	215716	zf-C2H2	7	+
DS563047.1	326027	326846	zf-C2H2	9	+
DS563047.1	361778	362345	zf-C2H2	5	+
DS563047.1	540702	542812	zf-C2H2	18	+
DS563047.1	740793	742413	zf-C2H2	13	+
DS563047.1	843146	843665	zf-C2H2	6	+
DS563050.1	1003928	1004711	zf-C2H2	9	-
DS563051.1	106190	106598	zf-C2H2	5	+
DS563051.1	149823	152202	zf-C2H2	25	+
DS563051.1	304457	304868	zf-C2H2	5	+
DS563051.1	339995	340607	zf-C2H2	6	+
DS563051.1	423924	424788	zf-C2H2	8	+
DS563051.1	551351	552467	zf-C2H2	10	+
DS563051.1	779693	780407	zf-C2H2	8	+
DS563051.1	781075	781492	zf-C2H2	5	+
DS563051.1	880111	880576	zf-C2H2	6	+
DS563051.1	925672	926524	zf-C2H2	8	+
DS563053.1	74553	75012	zf-C2H2	6	-
DS563053.1	115208	115646	zf-C2H2	5	-
DS563053.1	211210	211984	zf-C2H2	8	-
DS563053.1	424215	425304	zf-C2H2	10	-
DS563053.1	459024	459591	zf-C2H2	7	-
DS563053.1	678044	678497	zf-C2H2	5	-
DS563053.1	732265	733051	zf-C2H2	6	-
DS563053.1	833216	833981	zf-C2H2	9	-
DS563053.1	988397	989747	zf-C2H2	14	-
DS563053.1	1034369	1034882	zf-C2H2	6	-
DS563054.1	90813	91647	zf-C2H2	8	+
DS563054.1	151768	152836	zf-C2H2	11	+
DS563054.1	293825	294932	zf-C2H2	11	+
DS563054.1	359421	360672	zf-C2H2	13	+
DS563054.1	408348	410138	zf-C2H2	17	+
DS563054.1	695319	696711	zf-C2H2	13	+
DS563054.1	830389	831316	zf-C2H2	9	+
DS563054.1	920543	922295	zf-C2H2	19	+
DS563054.1	967036	968203	zf-C2H2	12	+
DS563057.1	28196	29600	zf-C2H2	14	-
DS563057.1	175221	175797	zf-C2H2	6	-
DS563057.1	344507	345761	zf-C2H2	13	-
DS563057.1	446474	447845	zf-C2H2	14	-
DS563057.1	608540	609839	zf-C2H2	13	-
DS563057.1	645250	645814	zf-C2H2	7	-
DS563057.1	716427	717357	zf-C2H2	9	-
DS563057.1	804885	805974	zf-C2H2	11	-
DS563057.1	903738	904656	zf-C2H2	10	-
DS563059.1	214913	215893	zf-C2H2	11	-
DS563059.1	370950	371619	zf-C2H2	8	-
DS563059.1	442269	442695	zf-C2H2	5	+
DS563059.1	470223	470986	zf-C2H2	7	+
DS563059.1	643774	644872	zf-C2H2	11	+
DS563059.1	782474	782882	zf-C2H2	5	+
DS563059.1	826090	828553	zf-C2H2	26	+
DS563060.1	250250	250844	zf-C2H2	5	+
DS563060.1	458770	459199	zf-C2H2	5	+
DS563060.1	720636	721788	zf-C2H2	11	+
DS563060.1	927325	927871	zf-C2H2	7	+
DS563061.1	148925	149369	zf-C2H2	5	+
DS563061.1	190624	192226	zf-C2H2	16	+
DS563061.1	624008	624995	zf-C2H2	8	-
DS563061.1	742896	743517	zf-C2H2	5	+
DS563062.1	350358	351096	zf-C2H2	5	-
DS563063.1	197865	198615	zf-C2H2	7	-
DS563063.1	233751	234438	zf-C2H2	5	-
DS563063.1	338288	338915	zf-C2H2	7	-
DS563063.1	558360	559284	zf-C2H2	9	-
DS563063.1	812719	813739	zf-C2H2	11	-
DS563065.1	107292	108261	zf-C2H2	11	-
DS563065.1	326401	327775	zf-C2H2	15	-
DS563065.1	354880	355369	zf-C2H2	5	-
DS563065.1	537143	537914	zf-C2H2	9	-
DS563066.1	162377	163862	zf-C2H2	16	+
DS563066.1	349302	349833	zf-C2H2	5	+
DS563066.1	376459	377884	zf-C2H2	14	+
DS563066.1	561368	562583	zf-C2H2	13	+
DS563066.1	733846	734593	zf-C2H2	8	+
DS563069.1	55610	56948	zf-C2H2	16	+
DS563069.1	160097	160970	zf-C2H2	7	+
DS563069.1	216198	217732	zf-C2H2	17	+
DS563069.1	257446	258469	zf-C2H2	10	+
DS563069.1	319913	320411	zf-C2H2	6	+
DS563069.1	406522	407779	zf-C2H2	13	+
DS563069.1	531254	532370	zf-C2H2	10	+
DS563069.1	688668	689277	zf-C2H2	6	+
DS563069.1	742385	744368	zf-C2H2	20	+
DS563069.1	834574	835288	zf-C2H2	8	+
DS563070.1	52027	53593	zf-C2H2	17	+
DS563070.1	366244	367081	zf-C2H2	10	+
DS563070.1	403285	404485	zf-C2H2	11	+
DS563070.1	625177	625630	zf-C2H2	5	+
DS563070.1	682843	683890	zf-C2H2	9	+
DS563072.1	448	940	zf-C2H2	7	-
DS563072.1	428770	429325	zf-C2H2	6	-
DS563072.1	782248	783442	zf-C2H2	12	-
DS563074.1	212335	213247	zf-C2H2	10	+
DS563074.1	313046	314132	zf-C2H2	11	+
DS563074.1	389525	390164	zf-C2H2	8	+
DS563074.1	438671	439424	zf-C2H2	9	+
DS563074.1	449544	451431	zf-C2H2	5	+
DS563074.1	511060	512629	zf-C2H2	17	+
DS563074.1	522204	522807	zf-C2H2	7	+
DS563074.1	570616	572164	zf-C2H2	15	+
DS563074.1	626873	627746	zf-C2H2	6	+
DS563074.1	668613	669528	zf-C2H2	9	+
DS563074.1	731316	732651	zf-C2H2	14	+
DS563074.1	846004	847324	zf-C2H2	14	+
DS563074.1	944144	945434	zf-C2H2	13	+
DS563076.1	59930	60338	zf-C2H2	5	+
DS563076.1	136743	138318	zf-C2H2	15	+
DS563076.1	203796	205029	zf-C2H2	10	-
DS563076.1	291822	293296	zf-C2H2	17	+
DS563076.1	321626	323012	zf-C2H2	12	+
DS563076.1	392270	393740	zf-C2H2	14	-
DS563076.1	436519	437635	zf-C2H2	13	-
DS563076.1	585129	586767	zf-C2H2	16	+
DS563076.1	652414	653842	zf-C2H2	15	-
DS563076.1	725554	725962	zf-C2H2	5	-
DS563077.1	130725	131274	zf-C2H2	6	+
DS563077.1	173087	174119	zf-C2H2	10	+
DS563077.1	358758	359559	zf-C2H2	5	+
DS563077.1	640949	641969	zf-C2H2	11	+
DS563077.1	789466	790741	zf-C2H2	9	+
DS563077.1	826287	826914	zf-C2H2	8	+
DS563079.1	153228	154830	zf-C2H2	16	+
DS563080.1	156716	157712	zf-C2H2	10	+
DS563080.1	306581	307271	zf-C2H2	8	+
DS563080.1	342102	343569	zf-C2H2	14	+
DS563080.1	553513	554440	zf-C2H2	8	+
DS563080.1	729263	729788	zf-C2H2	5	+
DS563080.1	772107	773110	zf-C2H2	11	+
DS563081.1	716383	717385	zf-C2H2	9	+
DS563081.1	745115	746912	zf-C2H2	19	+
DS563081.1	763795	765454	zf-C2H2	17	+
DS563085.1	41461	41869	zf-C2H2	5	-
DS563085.1	184330	185170	zf-C2H2	10	-
DS563085.1	185404	185953	zf-C2H2	6	-
DS563085.1	358470	359145	zf-C2H2	6	-
DS563085.1	467147	467942	zf-C2H2	9	+
DS563085.1	588218	589574	zf-C2H2	12	+
DS563086.1	115401	116232	zf-C2H2	9	+
DS563086.1	512004	513393	zf-C2H2	14	+
DS563086.1	649405	649834	zf-C2H2	5	+
DS563088.1	167346	168450	zf-C2H2	11	+
DS563088.1	359550	361040	zf-C2H2	14	+
DS563088.1	480246	480978	zf-C2H2	7	+
DS563088.1	695875	697525	zf-C2H2	17	+
DS563090.1	52230	52881	zf-C2H2	7	+
DS563090.1	88039	89290	zf-C2H2	13	+
DS563090.1	237130	238513	zf-C2H2	16	+
DS563090.1	559373	559757	zf-C2H2	5	+
DS563090.1	700775	701216	zf-C2H2	5	+
DS563091.1	66186	67650	zf-C2H2	16	-
DS563091.1	129590	131024	zf-C2H2	14	-
DS563091.1	389737	391255	zf-C2H2	17	-
DS563091.1	434287	435322	zf-C2H2	9	-
DS563091.1	457194	458238	zf-C2H2	9	-
DS563091.1	486677	488663	zf-C2H2	19	-
DS563091.1	517854	520311	zf-C2H2	23	-
DS563091.1	621991	623026	zf-C2H2	10	-
DS563091.1	641607	642618	zf-C2H2	10	-
DS563091.1	670698	672138	zf-C2H2	13	-
DS563093.1	508091	509426	zf-C2H2	7	+
DS563094.1	34936	36358	zf-C2H2	13	+
DS563094.1	187599	188349	zf-C2H2	8	+
DS563094.1	349727	351038	zf-C2H2	13	+
DS563094.1	570427	571744	zf-C2H2	13	+
DS563094.1	742837	743874	zf-C2H2	12	+
DS563095.1	284910	286269	zf-C2H2	15	-
DS563095.1	434103	435591	zf-C2H2	14	-
DS563095.1	661127	661910	zf-C2H2	7	-
DS563096.1	57216	57744	zf-C2H2	6	-
DS563096.1	361167	362340	zf-C2H2	12	-
DS563096.1	414381	415257	zf-C2H2	8	-
DS563096.1	625717	626785	zf-C2H2	11	-
DS563098.1	254692	255943	zf-C2H2	13	+
DS563098.1	425072	425927	zf-C2H2	8	+
DS563098.1	546261	547587	zf-C2H2	12	+
DS563099.1	280325	281597	zf-C2H2	14	-
DS563099.1	319190	319649	zf-C2H2	5	-
DS563099.1	491823	492489	zf-C2H2	7	-
DS563099.1	708733	710323	zf-C2H2	16	-
DS563101.1	218494	219253	zf-C2H2	6	-
DS563101.1	448996	449707	zf-C2H2	8	-
DS563101.1	556487	557417	zf-C2H2	6	-
DS563101.1	601802	602498	zf-C2H2	8	-
DS563102.1	230119	230656	zf-C2H2	6	+
DS563102.1	455870	456866	zf-C2H2	10	+
DS563103.1	85398	85887	zf-C2H2	5	-
DS563103.1	89215	89608	zf-C2H2	5	-
DS563103.1	115027	116518	zf-C2H2	12	-
DS563103.1	172545	174210	zf-C2H2	10	+
DS563103.1	182088	183249	zf-C2H2	9	-
DS563103.1	212649	214797	zf-C2H2	20	-
DS563103.1	275429	276161	zf-C2H2	9	-
DS563103.1	337391	338557	zf-C2H2	12	+
DS563104.1	26723	28259	zf-C2H2	15	+
DS563104.1	276067	276898	zf-C2H2	9	+
DS563104.1	455469	455910	zf-C2H2	5	+
DS563104.1	496605	497526	zf-C2H2	9	+
DS563104.1	565067	565840	zf-C2H2	10	+
DS563104.1	603015	604035	zf-C2H2	9	+
DS563106.1	368674	370276	zf-C2H2	16	-
DS563106.1	562864	564370	zf-C2H2	15	-
DS563107.1	114881	116516	zf-C2H2	6	+
DS563107.1	244478	245300	zf-C2H2	6	+
DS563107.1	251621	252194	zf-C2H2	7	+
DS563107.1	386016	386679	zf-C2H2	7	-
DS563107.1	420523	421961	zf-C2H2	15	+
DS563107.1	518031	519011	zf-C2H2	12	-
DS563108.1	169464	170616	zf-C2H2	12	-
DS563108.1	206995	207424	zf-C2H2	5	-
DS563108.1	273617	274613	zf-C2H2	10	-
DS563108.1	412518	413808	zf-C2H2	14	-
DS563108.1	459344	460892	zf-C2H2	15	-
DS563108.1	572650	574492	zf-C2H2	19	-
DS563108.1	630210	631629	zf-C2H2	15	-
DS563109.1	92596	93850	zf-C2H2	12	-
DS563109.1	246231	247629	zf-C2H2	14	-
DS563110.1	392863	394216	zf-C2H2	10	-
DS563111.1	226309	227461	zf-C2H2	12	-
DS563111.1	276480	277068	zf-C2H2	7	-
DS563111.1	417251	418288	zf-C2H2	12	-
DS563111.1	594422	595502	zf-C2H2	11	-
DS563112.1	131672	132071	zf-C2H2	5	+
DS563112.1	165017	165515	zf-C2H2	5	+
DS563112.1	389745	390552	zf-C2H2	5	+
DS563112.1	551406	551982	zf-C2H2	6	+
DS563113.1	407803	408325	zf-C2H2	6	+
DS563113.1	445623	446805	zf-C2H2	12	+
DS563114.1	88737	89517	zf-C2H2	8	+
DS563114.1	128376	129642	zf-C2H2	13	+
DS563114.1	291244	292072	zf-C2H2	10	+
DS563115.1	393209	394154	zf-C2H2	8	+
DS563115.1	549014	549656	zf-C2H2	6	+
DS563116.1	40301	41435	zf-C2H2	11	+
DS563116.1	229498	230026	zf-C2H2	6	+
DS563116.1	411981	412470	zf-C2H2	5	+
DS563116.1	439484	440537	zf-C2H2	11	+
DS563117.1	11633	13121	zf-C2H2	15	+
DS563117.1	23128	23917	zf-C2H2	6	+
DS563117.1	73120	74248	zf-C2H2	10	+
DS563117.1	157453	158440	zf-C2H2	10	+
DS563117.1	186302	187556	zf-C2H2	13	+
DS563117.1	367161	368787	zf-C2H2	17	+
DS563117.1	447044	448421	zf-C2H2	14	+
DS563117.1	458234	458903	zf-C2H2	7	+
DS563117.1	509281	510793	zf-C2H2	17	+
DS563118.1	167321	168700	zf-C2H2	15	-
DS563120.1	114479	114932	zf-C2H2	5	+
DS563121.1	35398	35794	zf-C2H2	5	+
DS563121.1	73784	74729	zf-C2H2	10	+
DS563121.1	142868	144119	zf-C2H2	13	+
DS563121.1	209048	209717	zf-C2H2	8	+
DS563121.1	236647	238558	zf-C2H2	21	+
DS563121.1	377659	378664	zf-C2H2	10	+
DS563121.1	441057	442488	zf-C2H2	14	+
DS563121.1	601487	602486	zf-C2H2	10	+
DS563124.1	138723	139248	zf-C2H2	5	+
DS563124.1	181569	182739	zf-C2H2	13	+
DS563124.1	391058	391640	zf-C2H2	5	+
DS563124.1	516889	517840	zf-C2H2	8	-
DS563125.1	188518	189364	zf-C2H2	7	+
DS563125.1	376517	377057	zf-C2H2	6	+
DS563125.1	523647	524397	zf-C2H2	8	+
DS563126.1	51571	52645	zf-C2H2	10	+
DS563126.1	300836	301951	zf-C2H2	12	+
DS563126.1	467843	468692	zf-C2H2	8	+
DS563127.1	27093	28797	zf-C2H2	18	-
DS563127.1	200400	201918	zf-C2H2	15	-
DS563129.1	2407	3121	zf-C2H2	7	+
DS563129.1	72067	72757	zf-C2H2	6	+
DS563129.1	151827	153726	zf-C2H2	19	+
DS563129.1	238784	239714	zf-C2H2	9	+
DS563129.1	368438	369863	zf-C2H2	14	+
DS563129.1	432497	433940	zf-C2H2	11	+
DS563129.1	520728	522093	zf-C2H2	10	+
DS563130.1	382243	383614	zf-C2H2	16	-
DS563130.1	551995	552616	zf-C2H2	5	-
DS563131.1	193668	195270	zf-C2H2	16	+
DS563131.1	474652	475318	zf-C2H2	6	+
DS563132.1	213843	214926	zf-C2H2	11	-
DS563132.1	421459	422716	zf-C2H2	12	-
DS563133.1	108943	112624	zf-C2H2	6	-
DS563133.1	322543	322990	zf-C2H2	7	-
DS563133.1	393532	394698	zf-C2H2	11	-
DS563133.1	436048	436492	zf-C2H2	5	-
DS563133.1	560184	561183	zf-C2H2	9	+
DS563134.1	120482	121487	zf-C2H2	8	+
DS563134.1	283965	284577	zf-C2H2	6	+
DS563134.1	326582	327056	zf-C2H2	5	+
DS563134.1	496077	497013	zf-C2H2	10	+
DS563135.1	228179	229667	zf-C2H2	15	-
DS563135.1	265229	265658	zf-C2H2	5	-
DS563135.1	468864	469668	zf-C2H2	7	-
DS563136.1	116115	117462	zf-C2H2	11	+
DS563136.1	480332	481181	zf-C2H2	5	+
DS563136.1	515605	516772	zf-C2H2	12	+
DS563137.1	510	1617	zf-C2H2	11	+
DS563137.1	200028	200979	zf-C2H2	10	+
DS563137.1	457474	458626	zf-C2H2	11	+
DS563139.1	1	481	zf-C2H2	6	-
DS563139.1	166161	167784	zf-C2H2	12	-
DS563139.1	209913	210456	zf-C2H2	7	-
DS563139.1	293406	294054	zf-C2H2	6	-
DS563140.1	146790	147726	zf-C2H2	7	-
DS563140.1	330114	330621	zf-C2H2	5	-
DS563140.1	338873	339359	zf-C2H2	6	-
DS563140.1	415514	416313	zf-C2H2	9	+
DS563140.1	448046	449045	zf-C2H2	12	+
DS563140.1	478087	478738	zf-C2H2	7	+
DS563142.1	331121	332804	zf-C2H2	15	+
DS563142.1	555970	556642	zf-C2H2	8	+
DS563143.1	153731	154733	zf-C2H2	10	+
DS563143.1	283497	284679	zf-C2H2	12	+
DS563143.1	356806	357838	zf-C2H2	13	+
DS563143.1	404695	406198	zf-C2H2	16	+
DS563143.1	575572	576568	zf-C2H2	10	+
DS563144.1	88521	89289	zf-C2H2	9	+
DS563144.1	238542	239070	zf-C2H2	6	+
DS563144.1	274682	275381	zf-C2H2	7	+
DS563145.1	49549	50056	zf-C2H2	5	+
DS563145.1	91324	93199	zf-C2H2	19	+
DS563145.1	278804	280193	zf-C2H2	13	+
DS563146.1	78182	79023	zf-C2H2	10	+
DS563146.1	279898	281570	zf-C2H2	17	-
DS563149.1	142986	144168	zf-C2H2	12	+
DS563149.1	302850	304158	zf-C2H2	12	+
DS563149.1	466794	467757	zf-C2H2	12	+
DS563150.1	47739	48261	zf-C2H2	5	+
DS563150.1	223506	224376	zf-C2H2	9	+
DS563150.1	360109	361138	zf-C2H2	9	+
DS563152.1	426408	426861	zf-C2H2	5	+
DS563154.1	195788	196727	zf-C2H2	9	+
DS563154.1	244885	245747	zf-C2H2	10	+
DS563154.1	280836	281250	zf-C2H2	5	+
DS563155.1	412280	413553	zf-C2H2	15	-
DS563156.1	8374	9127	zf-C2H2	6	+
DS563156.1	316625	317861	zf-C2H2	10	+
DS563158.1	82983	84882	zf-C2H2	19	+
DS563158.1	137497	138580	zf-C2H2	11	+
DS563158.1	271121	271565	zf-C2H2	5	+
DS563158.1	313883	315239	zf-C2H2	14	+
DS563158.1	383238	383634	zf-C2H2	5	+
DS563158.1	420166	421363	zf-C2H2	12	+
DS563158.1	489025	489715	zf-C2H2	8	+
DS563160.1	41341	42795	zf-C2H2	16	+
DS563160.1	68034	69069	zf-C2H2	10	+
DS563160.1	103067	104159	zf-C2H2	11	+
DS563160.1	248988	250329	zf-C2H2	14	+
DS563160.1	337088	338924	zf-C2H2	20	+
DS563160.1	390120	391707	zf-C2H2	17	+
DS563161.1	50784	51423	zf-C2H2	5	-
DS563161.1	223050	224229	zf-C2H2	12	-
DS563161.1	435529	436282	zf-C2H2	6	-
DS563162.1	77334	78231	zf-C2H2	5	+
DS563163.1	114857	115838	zf-C2H2	11	+
DS563163.1	150707	152246	zf-C2H2	16	+
DS563163.1	335501	335930	zf-C2H2	5	+
DS563163.1	415624	416122	zf-C2H2	5	+
DS563165.1	131903	132749	zf-C2H2	7	+
DS563165.1	309483	309876	zf-C2H2	5	-
DS563165.1	420208	421040	zf-C2H2	10	+
DS563167.1	186528	187548	zf-C2H2	10	+
DS563167.1	270919	271603	zf-C2H2	5	+
DS563167.1	305758	307240	zf-C2H2	14	+
DS563167.1	395211	396546	zf-C2H2	14	+
DS563168.1	11686	13239	zf-C2H2	16	+
DS563168.1	242817	243762	zf-C2H2	8	+
DS563171.1	127158	127701	zf-C2H2	7	+
DS563171.1	241464	242142	zf-C2H2	7	+
DS563171.1	320117	321626	zf-C2H2	17	+
DS563173.1	118591	119170	zf-C2H2	5	+
DS563173.1	262057	262594	zf-C2H2	7	+
DS563173.1	452839	453283	zf-C2H2	5	+
DS563173.1	494528	496130	zf-C2H2	16	+
DS563174.1	11616	12393	zf-C2H2	9	+
DS563176.1	340326	340929	zf-C2H2	5	+
DS563177.1	134563	136081	zf-C2H2	15	-
DS563177.1	339900	340899	zf-C2H2	10	-
DS563178.1	2112	3735	zf-C2H2	17	+
DS563178.1	89538	90468	zf-C2H2	9	+
DS563178.1	131764	133396	zf-C2H2	16	+
DS563178.1	193791	194430	zf-C2H2	8	+
DS563178.1	240080	240974	zf-C2H2	9	+
DS563178.1	303947	305210	zf-C2H2	13	+
DS563178.1	362858	363977	zf-C2H2	12	+
DS563178.1	373637	375002	zf-C2H2	10	+
DS563178.1	406092	407427	zf-C2H2	14	+
DS563179.1	230302	231283	zf-C2H2	7	+
DS563181.1	67240	67912	zf-C2H2	8	+
DS563181.1	116987	117986	zf-C2H2	10	+
DS563181.1	318020	318713	zf-C2H2	6	+
DS563183.1	16475	18893	zf-C2H2	22	-
DS563183.1	87014	88757	zf-C2H2	14	+
DS563183.1	220441	222136	zf-C2H2	12	+
DS563183.1	298502	299945	zf-C2H2	11	+
DS563183.1	356969	359208	zf-C2H2	20	+
DS563185.1	40672	42058	zf-C2H2	13	+
DS563185.1	114813	115221	zf-C2H2	5	+
DS563185.1	199676	201251	zf-C2H2	15	+
DS563185.1	262915	264496	zf-C2H2	15	-
DS563185.1	354763	356401	zf-C2H2	16	+
DS563186.1	13750	14785	zf-C2H2	9	+
DS563186.1	284673	286188	zf-C2H2	16	+
DS563187.1	15872	16622	zf-C2H2	8	+
DS563187.1	122547	123546	zf-C2H2	10	+
DS563187.1	166931	167783	zf-C2H2	8	+
DS563187.1	167999	168434	zf-C2H2	5	+
DS563187.1	322982	324353	zf-C2H2	13	+
DS563188.1	46969	47527	zf-C2H2	5	+
DS563188.1	83057	83987	zf-C2H2	9	+
DS563188.1	196301	197432	zf-C2H2	10	+
DS563188.1	221485	222652	zf-C2H2	12	+
DS563188.1	253225	254435	zf-C2H2	14	+
DS563188.1	352398	353340	zf-C2H2	9	+
DS563190.1	187682	188654	zf-C2H2	7	-
DS563190.1	337926	338946	zf-C2H2	10	-
DS563190.1	367929	368580	zf-C2H2	7	-
DS563190.1	509181	509967	zf-C2H2	9	+
DS563191.1	25498	26734	zf-C2H2	13	+
DS563191.1	210392	211487	zf-C2H2	11	+
DS563191.1	387284	388298	zf-C2H2	9	+
DS563191.1	389173	389842	zf-C2H2	8	+
DS563193.1	28207	29131	zf-C2H2	7	-
DS563193.1	153608	155379	zf-C2H2	21	-
DS563194.1	173356	174238	zf-C2H2	7	-
DS563195.1	136853	137420	zf-C2H2	7	+
DS563195.1	166874	167456	zf-C2H2	6	+
DS563196.1	102239	103385	zf-C2H2	12	-
DS563196.1	157291	158153	zf-C2H2	10	-
DS563196.1	202776	203472	zf-C2H2	8	-
DS563197.1	107458	108055	zf-C2H2	7	-
DS563197.1	291692	292418	zf-C2H2	9	-
DS563199.1	121384	122386	zf-C2H2	10	+
DS563199.1	123525	124311	zf-C2H2	9	+
DS563199.1	275149	276256	zf-C2H2	12	+
DS563199.1	323863	325281	zf-C2H2	15	+
DS563199.1	345227	346757	zf-C2H2	15	+
DS563199.1	396852	398037	zf-C2H2	11	+
DS563200.1	48828	50175	zf-C2H2	14	-
DS563200.1	265307	266168	zf-C2H2	8	+
DS563201.1	250187	251570	zf-C2H2	5	-
DS563201.1	305147	308828	zf-C2H2	7	-
DS563203.1	1	967	zf-C2H2	10	-
DS563203.1	47724	49470	zf-C2H2	16	-
DS563203.1	349350	351066	zf-C2H2	18	-
DS563204.1	35002	35389	zf-C2H2	5	-
DS563204.1	91570	92950	zf-C2H2	13	-
DS563204.1	123025	123940	zf-C2H2	9	-
DS563204.1	170744	171766	zf-C2H2	12	-
DS563204.1	225021	226467	zf-C2H2	14	-
DS563204.1	242807	244139	zf-C2H2	14	-
DS563204.1	340254	341598	zf-C2H2	13	-
DS563205.1	297594	298467	zf-C2H2	9	+
DS563206.1	87859	88630	zf-C2H2	7	+
DS563207.1	122069	122930	zf-C2H2	8	-
DS563207.1	237037	237529	zf-C2H2	6	-
DS563207.1	261113	262223	zf-C2H2	10	-
DS563208.1	649	1422	zf-C2H2	10	+
DS563208.1	38788	39808	zf-C2H2	9	+
DS563208.1	269849	271127	zf-C2H2	13	+
DS563209.1	283168	284941	zf-C2H2	17	-
DS563212.1	71765	73043	zf-C2H2	12	+
DS563212.1	143879	144518	zf-C2H2	8	+
DS563212.1	180899	182117	zf-C2H2	12	+
DS563212.1	235269	236520	zf-C2H2	13	+
DS563213.1	84473	85136	zf-C2H2	8	-
DS563213.1	145441	146452	zf-C2H2	10	-
DS563213.1	273172	273667	zf-C2H2	6	-
DS563214.1	111362	111854	zf-C2H2	5	+
DS563215.1	20617	22111	zf-C2H2	12	+
DS563215.1	115083	117057	zf-C2H2	20	-
DS563215.1	214323	215205	zf-C2H2	6	-
DS563215.1	315263	316418	zf-C2H2	10	+
DS563216.1	70613	71252	zf-C2H2	8	+
DS563216.1	116673	117975	zf-C2H2	13	+
DS563216.1	181535	182960	zf-C2H2	14	+
DS563216.1	242682	245502	zf-C2H2	13	+
DS563216.1	313282	313678	zf-C2H2	5	+
DS563217.1	194650	195139	zf-C2H2	6	+
DS563219.1	47407	47818	zf-C2H2	5	+
DS563219.1	89423	90650	zf-C2H2	14	+
DS563219.1	286359	286872	zf-C2H2	6	+
DS563220.1	159746	161171	zf-C2H2	15	+
DS563221.1	135338	136454	zf-C2H2	11	+
DS563221.1	296752	297691	zf-C2H2	8	+
DS563222.1	14329	15091	zf-C2H2	8	-
DS563222.1	159318	160779	zf-C2H2	12	-
DS563225.1	92035	93466	zf-C2H2	14	+
DS563225.1	297504	298134	zf-C2H2	7	+
DS563227.1	42047	42890	zf-C2H2	6	-
DS563227.1	246589	247768	zf-C2H2	12	+
DS563229.1	5977	6616	zf-C2H2	8	+
DS563229.1	88650	90033	zf-C2H2	15	+
DS563229.1	120558	121458	zf-C2H2	11	-
DS563229.1	178634	179348	zf-C2H2	8	+
DS563229.1	256191	257564	zf-C2H2	16	+
DS563229.1	267149	267752	zf-C2H2	7	+
DS563229.1	315563	316859	zf-C2H2	12	+
DS563231.1	178975	180301	zf-C2H2	10	-
DS563231.1	223297	223969	zf-C2H2	8	-
DS563232.1	145004	146744	zf-C2H2	19	+
DS563233.1	331035	332418	zf-C2H2	13	-
DS563234.1	26659	27952	zf-C2H2	13	+
DS563234.1	79483	80683	zf-C2H2	7	+
DS563235.1	91670	92567	zf-C2H2	6	-
DS563235.1	261014	261830	zf-C2H2	8	-
DS563240.1	90361	91522	zf-C2H2	11	+
DS563240.1	135527	137186	zf-C2H2	12	+
DS563240.1	172471	174400	zf-C2H2	20	+
DS563242.1	34492	35086	zf-C2H2	7	+
DS563242.1	212816	213809	zf-C2H2	10	+
DS563243.1	157150	157894	zf-C2H2	5	+
DS563243.1	287092	287536	zf-C2H2	5	+
DS563246.1	0	426	zf-C2H2	5	+
DS563246.1	187608	188469	zf-C2H2	8	+
DS563247.1	261727	263194	zf-C2H2	14	+
DS563248.1	132182	132677	zf-C2H2	5	+
DS563250.1	124281	125055	zf-C2H2	9	+
DS563250.1	158227	159775	zf-C2H2	12	+
DS563252.1	50806	51769	zf-C2H2	8	+
DS563255.1	23470	23911	zf-C2H2	5	+
DS563255.1	59079	60354	zf-C2H2	13	+
DS563255.1	235539	235962	zf-C2H2	5	-
DS563256.1	188	1620	zf-C2H2	16	+
DS563258.1	104511	105090	zf-C2H2	5	+
DS563258.1	139278	140613	zf-C2H2	14	+
DS563258.1	240943	241339	zf-C2H2	5	+
DS563259.1	5909	7917	zf-C2H2	23	+
DS563259.1	183940	185755	zf-C2H2	18	+
DS563259.1	241724	242300	zf-C2H2	7	+
DS563259.1	279426	280473	zf-C2H2	10	+
DS563260.1	43723	44974	zf-C2H2	14	+
DS563260.1	137363	138665	zf-C2H2	15	+
DS563260.1	206629	208102	zf-C2H2	15	+
DS563260.1	217678	218434	zf-C2H2	6	+
DS563263.1	129390	130071	zf-C2H2	6	+
DS563264.1	58446	59346	zf-C2H2	5	-
DS563264.1	262638	264153	zf-C2H2	17	+
DS563265.1	190490	191024	zf-C2H2	7	+
DS563266.1	144167	144734	zf-C2H2	7	+
DS563266.1	177582	178080	zf-C2H2	5	+
DS563268.1	145649	146850	zf-C2H2	13	-
DS563269.1	136313	136880	zf-C2H2	7	+
DS563269.1	169707	170289	zf-C2H2	6	+
DS563272.1	45683	47060	zf-C2H2	14	+
DS563272.1	96597	98061	zf-C2H2	14	+
DS563272.1	155375	156014	zf-C2H2	8	+
DS563272.1	195821	196307	zf-C2H2	5	+
DS563273.1	12844	14302	zf-C2H2	16	+
DS563273.1	165320	165857	zf-C2H2	6	+
DS563274.1	49140	49674	zf-C2H2	5	+
DS563274.1	72168	72951	zf-C2H2	9	+
DS563274.1	82350	83229	zf-C2H2	7	+
DS563276.1	187206	187962	zf-C2H2	7	+
DS563278.1	62870	64178	zf-C2H2	13	-
DS563278.1	191563	192217	zf-C2H2	6	-
DS563278.1	195392	196391	zf-C2H2	7	-
DS563278.1	240513	241265	zf-C2H2	10	-
DS563279.1	49704	51267	zf-C2H2	15	+
DS563279.1	150135	151548	zf-C2H2	16	+
DS563279.1	214124	216944	zf-C2H2	27	+
DS563282.1	4438	5353	zf-C2H2	9	+
DS563282.1	40843	42010	zf-C2H2	12	+
DS563282.1	215401	216256	zf-C2H2	8	+
DS563283.1	31308	32042	zf-C2H2	9	+
DS563283.1	69368	70184	zf-C2H2	7	+
DS563285.1	40786	41875	zf-C2H2	11	+
DS563286.1	21381	23190	zf-C2H2	19	+
DS563286.1	138914	140333	zf-C2H2	15	+
DS563286.1	203822	205000	zf-C2H2	14	+
DS563292.1	89914	91252	zf-C2H2	13	+
DS563292.1	183740	184820	zf-C2H2	11	+
DS563293.1	141393	142854	zf-C2H2	12	+
DS563294.1	24286	25240	zf-C2H2	10	+
DS563294.1	141701	142796	zf-C2H2	11	+
DS563295.1	115785	117216	zf-C2H2	14	+
DS563297.1	8390	9449	zf-C2H2	9	+
DS563298.1	141623	142550	zf-C2H2	8	+
DS563299.1	111664	112498	zf-C2H2	11	-
DS563299.1	164476	165253	zf-C2H2	6	-
DS563300.1	2	1451	zf-C2H2	17	+
DS563300.1	97203	98148	zf-C2H2	10	+
DS563300.1	258121	259057	zf-C2H2	9	+
DS563303.1	156547	157618	zf-C2H2	12	+
DS563304.1	92528	94196	zf-C2H2	18	+
DS563304.1	147034	148033	zf-C2H2	10	+
DS563305.1	93586	94714	zf-C2H2	11	-
DS563309.1	9646	10744	zf-C2H2	11	+
DS563311.1	22701	23148	zf-C2H2	5	+
DS563311.1	63963	65051	zf-C2H2	9	+
DS563311.1	132523	133335	zf-C2H2	11	+
DS563311.1	167587	168841	zf-C2H2	10	+
DS563312.1	72091	72937	zf-C2H2	8	+
DS563313.1	79097	80100	zf-C2H2	10	+
DS563314.1	21722	23054	zf-C2H2	14	+
DS563314.1	73346	74498	zf-C2H2	11	+
DS563314.1	119683	120545	zf-C2H2	9	+
DS563314.1	163527	164550	zf-C2H2	10	+
DS563315.1	148084	149251	zf-C2H2	12	+
DS563316.1	129876	130965	zf-C2H2	11	+
DS563317.1	51091	52596	zf-C2H2	17	+
DS563317.1	121318	121957	zf-C2H2	8	+
DS563318.1	59587	60751	zf-C2H2	7	+
DS563318.1	115930	117568	zf-C2H2	16	+
DS563318.1	151876	152920	zf-C2H2	11	+
DS563321.1	21233	22322	zf-C2H2	11	+
DS563321.1	100815	102141	zf-C2H2	12	+
DS563323.1	49946	50408	zf-C2H2	5	+
DS563323.1	110632	112444	zf-C2H2	16	-
DS563323.1	138244	139987	zf-C2H2	17	-
DS563323.1	154888	156610	zf-C2H2	17	+
DS563324.1	37966	39049	zf-C2H2	11	+
DS563324.1	172721	173666	zf-C2H2	10	+
DS563326.1	101649	102537	zf-C2H2	8	-
DS563327.1	0	600	zf-C2H2	7	+
DS563327.1	46970	48439	zf-C2H2	14	+
DS563328.1	40734	41373	zf-C2H2	8	+
DS563328.1	82472	83831	zf-C2H2	13	+
DS563329.1	31078	31690	zf-C2H2	7	-
DS563330.1	9348	10083	zf-C2H2	8	+
DS563330.1	39168	39798	zf-C2H2	7	+
DS563331.1	30586	32317	zf-C2H2	17	+
DS563331.1	70041	70470	zf-C2H2	5	+
DS563331.1	70590	70986	zf-C2H2	5	+
DS563331.1	106783	108416	zf-C2H2	16	+
DS563333.1	147730	148315	zf-C2H2	5	+
DS563334.1	18344	19427	zf-C2H2	11	+
DS563334.1	67404	68241	zf-C2H2	6	+
DS563334.1	68532	68946	zf-C2H2	5	+
DS563338.1	687	2235	zf-C2H2	16	+
DS563338.1	12109	13063	zf-C2H2	8	+
DS563338.1	58021	58597	zf-C2H2	7	+
DS563338.1	119611	120250	zf-C2H2	8	+
DS563339.1	78623	79190	zf-C2H2	7	+
DS563339.1	112279	113386	zf-C2H2	11	+
DS563340.1	9132	10578	zf-C2H2	16	-
DS563344.1	79230	79674	zf-C2H2	5	+
DS563344.1	122120	123904	zf-C2H2	18	+
DS563347.1	89558	91310	zf-C2H2	19	+
DS563347.1	134590	135562	zf-C2H2	10	+
DS563350.1	44066	45254	zf-C2H2	12	+
DS563353.1	0	588	zf-C2H2	7	+
DS563353.1	59884	61402	zf-C2H2	15	+
DS563355.1	83761	84572	zf-C2H2	9	+
DS563358.1	14081	15500	zf-C2H2	15	+
DS563360.1	134584	135446	zf-C2H2	9	+
DS563363.1	25586	26153	zf-C2H2	7	+
DS563363.1	58598	59621	zf-C2H2	11	+
DS563367.1	122297	122756	zf-C2H2	5	+
DS563372.1	52063	53482	zf-C2H2	16	+
DS563372.1	119237	120038	zf-C2H2	8	+
DS563374.1	0	1005	zf-C2H2	10	-
DS563381.1	85012	85411	zf-C2H2	5	-
DS563383.1	93631	94838	zf-C2H2	14	+
DS563384.1	118012	119550	zf-C2H2	16	-
DS563386.1	121568	122714	zf-C2H2	11	-
DS563387.1	1	1093	zf-C2H2	12	+
DS563388.1	85770	87024	zf-C2H2	13	+
DS563390.1	99132	100505	zf-C2H2	6	+
DS563390.1	104046	105221	zf-C2H2	5	+
DS563391.1	6766	7633	zf-C2H2	10	+
DS563394.1	80293	82372	zf-C2H2	16	+
DS563395.1	74806	76321	zf-C2H2	16	-
DS563399.1	33408	33921	zf-C2H2	6	-
DS563400.1	62278	63295	zf-C2H2	8	+
DS563402.1	78700	80422	zf-C2H2	17	+
DS563407.1	75842	77366	zf-C2H2	15	+
DS563409.1	3682	4792	zf-C2H2	10	-
DS563415.1	44558	45641	zf-C2H2	11	+
DS563416.1	68006	68921	zf-C2H2	10	+
DS563418.1	95210	96051	zf-C2H2	9	+
DS563421.1	88936	89476	zf-C2H2	7	+
DS563426.1	8084	9203	zf-C2H2	12	+
DS563426.1	33946	35086	zf-C2H2	11	+
DS563430.1	82818	83652	zf-C2H2	10	-
DS563431.1	96315	97515	zf-C2H2	11	+
DS563434.1	27435	28182	zf-C2H2	5	+
DS563434.1	84528	86161	zf-C2H2	17	+
DS563435.1	54487	55345	zf-C2H2	7	+
DS563439.1	61179	62753	zf-C2H2	14	+
DS563446.1	82230	83229	zf-C2H2	9	+
DS563448.1	15920	17039	zf-C2H2	12	+
DS563450.1	7645	8092	zf-C2H2	5	+
DS563456.1	18532	20068	zf-C2H2	15	+
DS563456.1	81138	82692	zf-C2H2	15	+
DS563462.1	48525	49236	zf-C2H2	5	+
DS563466.1	39217	40468	zf-C2H2	13	+
DS563467.1	2	1655	zf-C2H2	12	+
DS563467.1	36637	38644	zf-C2H2	17	+
DS563468.1	23320	24733	zf-C2H2	14	+
DS563473.1	79206	80151	zf-C2H2	8	+
DS563474.1	23417	23909	zf-C2H2	6	+
DS563475.1	49666	50710	zf-C2H2	9	+
DS563477.1	0	681	zf-C2H2	8	+
DS563477.1	85423	86200	zf-C2H2	7	+
DS563481.1	65232	66066	zf-C2H2	9	-
DS563488.1	52826	54641	zf-C2H2	18	+
DS563495.1	40374	41754	zf-C2H2	13	+
DS563499.1	48517	48913	zf-C2H2	5	+
DS563500.1	54740	56123	zf-C2H2	13	+
DS563503.1	75941	76439	zf-C2H2	5	+
DS563509.1	24909	26017	zf-C2H2	12	+
DS563509.1	63598	65062	zf-C2H2	14	+
DS563510.1	26054	27233	zf-C2H2	11	+
DS563516.1	53193	54069	zf-C2H2	8	-
DS563529.1	50567	51839	zf-C2H2	13	+
DS563538.1	66802	67495	zf-C2H2	8	+
DS563544.1	33100	37408	zf-C2H2	8	-
DS563546.1	14567	15905	zf-C2H2	14	+
DS563548.1	26746	27271	zf-C2H2	6	+
DS563553.1	16036	17483	zf-C2H2	16	+
DS563561.1	5343	6720	zf-C2H2	14	+
DS563561.1	16626	17340	zf-C2H2	7	+
DS563563.1	21734	22478	zf-C2H2	8	+
DS563567.1	1010	2093	zf-C2H2	11	+
DS563567.1	61014	62266	zf-C2H2	14	+
DS563572.1	15866	16698	zf-C2H2	9	+
DS563572.1	47390	48725	zf-C2H2	14	+
DS563574.1	9769	10969	zf-C2H2	13	-
DS563580.1	20117	21845	zf-C2H2	17	+
DS563590.1	50045	51533	zf-C2H2	15	+
DS563593.1	7515	8343	zf-C2H2	10	+
DS563593.1	52075	53662	zf-C2H2	17	+
DS563594.1	47813	48785	zf-C2H2	9	-
DS563601.1	43605	44961	zf-C2H2	12	+
DS563602.1	38337	38952	zf-C2H2	7	-
DS563605.1	29311	30100	zf-C2H2	7	+
DS563625.1	1923	2526	zf-C2H2	7	+
DS563625.1	49956	51312	zf-C2H2	12	+
DS563633.1	21738	23439	zf-C2H2	18	+
DS563640.1	13261	14688	zf-C2H2	16	+
DS563649.1	45357	46400	zf-C2H2	11	+
DS563663.1	15264	16431	zf-C2H2	12	+
DS563664.1	691	1774	zf-C2H2	11	+
DS563669.1	34460	34988	zf-C2H2	5	+
DS563675.1	51142	51877	zf-C2H2	9	+
DS563678.1	45066	45471	zf-C2H2	5	-
DS563690.1	51180	51645	zf-C2H2	5	-
DS563709.1	34575	37599	zf-C2H2	8	+
DS563722.1	17635	18643	zf-C2H2	10	+
DS563728.1	23940	26343	zf-C2H2	21	+
DS563732.1	39143	39725	zf-C2H2	6	-
DS563758.1	8055	8970	zf-C2H2	6	-
DS563762.1	14320	14884	zf-C2H2	6	+
DS563868.1	27791	28676	zf-C2H2	7	+
DS563874.1	27393	28044	zf-C2H2	7	+
DS563896.1	614	1796	zf-C2H2	10	+
DS563921.1	410	1811	zf-C2H2	11	-
DS563941.1	23551	24531	zf-C2H2	9	+
DS563953.1	41028	42213	zf-C2H2	11	+
DS563957.1	1407	2377	zf-C2H2	11	-
DS564021.1	5000	5636	zf-C2H2	6	-
DS564060.1	17373	18462	zf-C2H2	10	+
DS564064.1	8330	9221	zf-C2H2	9	+
DS564067.1	11982	13314	zf-C2H2	15	+
DS564109.1	3038	5348	zf-C2H2	24	+
DS564150.1	13816	14983	zf-C2H2	13	+
DS564202.1	20513	21017	zf-C2H2	5	-
DS564221.1	12588	14015	zf-C2H2	7	-
DS564233.1	10359	10812	zf-C2H2	5	+
DS564366.1	13628	14006	zf-C2H2	5	-
DS564398.1	9294	10383	zf-C2H2	11	+
DS564400.1	2137	2779	zf-C2H2	5	-
DS564448.1	11582	12848	zf-C2H2	15	-
DS564466.1	7743	9042	zf-C2H2	13	+
DS564542.1	1096	2146	zf-C2H2	12	+
DS564612.1	8338	9112	zf-C2H2	9	+
DS564617.1	8816	9251	zf-C2H2	5	-
DS564648.1	7137	8136	zf-C2H2	10	-
DS564663.1	3439	5161	zf-C2H2	16	+
DS564672.1	2651	3380	zf-C2H2	9	-
DS564811.1	1447	2293	zf-C2H2	7	+
DS564839.1	7541	8162	zf-C2H2	5	-
DS564841.1	2	662	zf-C2H2	7	-
DS564876.1	0	846	zf-C2H2	10	+
DS565052.1	6255	7428	zf-C2H2	12	-
DS565068.1	6376	7832	zf-C2H2	16	+
DS565079.1	3626	5045	zf-C2H2	14	+
DS565250.1	6101	7004	zf-C2H2	8	+
DS565272.1	4498	6133	zf-C2H2	16	+
DS565482.1	2440	3004	zf-C2H2	7	+
DS565534.1	728	1784	zf-C2H2	8	+
DS565958.1	2042	3314	zf-C2H2	15	-
```
