## Supplementary Data 2 for "Transposable elements drive the evolution of metazoan zinc finger genes": Cavia_tschudii_znfs.bed

```
PVKK010000039.1	214675	216166	zf-C2H2	14	+
PVKK010000052.1	182919	185343	zf-C2H2	7	-
PVKK010000062.1	65394	67305	zf-C2H2	17	+
PVKK010000078.1	330299	332519	zf-C2H2	6	-
PVKK010000117.1	39373	40177	zf-C2H2	5	-
PVKK010000138.1	405595	410278	zf-C2H2	14	+
PVKK010000140.1	468715	469378	zf-C2H2	7	-
PVKK010000149.1	355172	356996	zf-C2H2	18	-
PVKK010000151.1	286923	288849	zf-C2H2	14	-
PVKK010000160.1	162559	164740	zf-C2H2	6	-
PVKK010000203.1	24044	29555	zf-C2H2	10	-
PVKK010000203.1	168515	171347	zf-C2H2	6	-
PVKK010000221.1	191161	193924	zf-C2H2	20	+
PVKK010000221.1	307929	310065	zf-C2H2	14	+
PVKK010000256.1	155337	156183	zf-C2H2	5	+
PVKK010000266.1	325391	328838	zf-C2H2	9	+
PVKK010000278.1	290370	290976	zf-C2H2	6	-
PVKK010000361.1	317033	317759	zf-C2H2	5	+
PVKK010000384.1	17732	19865	zf-C2H2	21	+
PVKK010000432.1	196232	199778	zf-C2H2	26	-
PVKK010000461.1	25735	27778	zf-C2H2	16	+
PVKK010000467.1	13890	15249	zf-C2H2	11	-
PVKK010000558.1	283849	285259	zf-C2H2	11	+
PVKK010000558.1	328097	330722	zf-C2H2	22	+
PVKK010000648.1	106983	110664	zf-C2H2	10	-
PVKK010000652.1	37114	38704	zf-C2H2	8	+
PVKK010000715.1	93279	94728	zf-C2H2	5	-
PVKK010000720.1	251533	252790	zf-C2H2	6	-
PVKK010000722.1	60901	66403	zf-C2H2	9	-
PVKK010000722.1	205088	207737	zf-C2H2	6	-
PVKK010000754.1	311507	313028	zf-C2H2	11	-
PVKK010000764.1	195873	197907	zf-C2H2	6	+
PVKK010000764.1	229851	232218	zf-C2H2	15	+
PVKK010000764.1	269905	271792	zf-C2H2	19	-
PVKK010000835.1	206728	207400	zf-C2H2	5	+
PVKK010000923.1	18768	19545	zf-C2H2	5	+
PVKK010000923.1	30983	32537	zf-C2H2	14	-
PVKK010000941.1	87822	89682	zf-C2H2	8	-
PVKK010000947.1	280047	281322	zf-C2H2	10	+
PVKK010000971.1	255052	256042	zf-C2H2	6	+
PVKK010001007.1	12674	13559	zf-C2H2	8	-
PVKK010001024.1	76109	77381	zf-C2H2	5	+
PVKK010001115.1	180709	182257	zf-C2H2	13	-
PVKK010001115.1	193005	194277	zf-C2H2	11	-
PVKK010001115.1	208007	210332	zf-C2H2	23	-
PVKK010001115.1	231327	232446	zf-C2H2	10	-
PVKK010001115.1	246795	247683	zf-C2H2	8	-
PVKK010001232.1	183115	184762	zf-C2H2	12	+
PVKK010001248.1	79814	81146	zf-C2H2	6	+
PVKK010001388.1	39535	41086	zf-C2H2	7	-
PVKK010001417.1	213923	216926	zf-C2H2	9	-
PVKK010001488.1	232999	234007	zf-C2H2	8	-
PVKK010001610.1	93242	94325	zf-C2H2	8	-
PVKK010001679.1	143481	146283	zf-C2H2	26	+
PVKK010001686.1	201222	203679	zf-C2H2	16	+
PVKK010001686.1	216075	217035	zf-C2H2	8	+
PVKK010001698.1	162883	163855	zf-C2H2	7	-
PVKK010001796.1	37886	39656	zf-C2H2	15	+
PVKK010001796.1	91194	92856	zf-C2H2	14	-
PVKK010001796.1	150957	152097	zf-C2H2	11	-
PVKK010001796.1	172362	174651	zf-C2H2	21	-
PVKK010001796.1	211179	213117	zf-C2H2	21	-
PVKK010001811.1	158912	160769	zf-C2H2	16	-
PVKK010001998.1	85003	87406	zf-C2H2	6	+
PVKK010002028.1	26124	27387	zf-C2H2	14	+
PVKK010002028.1	52435	53479	zf-C2H2	9	+
PVKK010002028.1	75002	76412	zf-C2H2	13	+
PVKK010002028.1	101035	102481	zf-C2H2	13	+
PVKK010002028.1	133838	135428	zf-C2H2	12	-
PVKK010002028.1	161956	163582	zf-C2H2	16	-
PVKK010002055.1	115387	116248	zf-C2H2	7	+
PVKK010002055.1	145606	146782	zf-C2H2	11	+
PVKK010002065.1	191366	192341	zf-C2H2	9	+
PVKK010002078.1	54016	57718	zf-C2H2	10	+
PVKK010002124.1	149380	150589	zf-C2H2	11	-
PVKK010002332.1	143983	146149	zf-C2H2	17	-
PVKK010002415.1	84352	88795	zf-C2H2	8	+
PVKK010002421.1	34894	38179	zf-C2H2	5	-
PVKK010002489.1	41007	41686	zf-C2H2	6	-
PVKK010002493.1	165911	167069	zf-C2H2	9	+
PVKK010002497.1	182327	183626	zf-C2H2	12	-
PVKK010002521.1	103883	105476	zf-C2H2	10	-
PVKK010002540.1	140206	143263	zf-C2H2	7	+
PVKK010002674.1	175098	176103	zf-C2H2	6	-
PVKK010002750.1	41458	43159	zf-C2H2	14	-
PVKK010002750.1	104637	105948	zf-C2H2	9	+
PVKK010002750.1	135085	136231	zf-C2H2	5	+
PVKK010002774.1	75911	77138	zf-C2H2	5	+
PVKK010002818.1	83593	84502	zf-C2H2	7	-
PVKK010002818.1	152858	153806	zf-C2H2	6	-
PVKK010002939.1	139173	140916	zf-C2H2	6	-
PVKK010002946.1	4790	6113	zf-C2H2	13	-
PVKK010002946.1	26249	27362	zf-C2H2	9	-
PVKK010003007.1	31283	32852	zf-C2H2	12	-
PVKK010003007.1	70475	72941	zf-C2H2	23	+
PVKK010003007.1	106539	108267	zf-C2H2	13	+
PVKK010003007.1	125305	127105	zf-C2H2	16	+
PVKK010003007.1	166961	168479	zf-C2H2	16	+
PVKK010003007.1	178404	179226	zf-C2H2	10	+
PVKK010003026.1	18904	19672	zf-C2H2	6	-
PVKK010003026.1	67192	68623	zf-C2H2	6	-
PVKK010003042.1	100188	103875	zf-C2H2	26	-
PVKK010003058.1	72845	76382	zf-C2H2	10	-
PVKK010003202.1	164220	164718	zf-C2H2	6	-
PVKK010003217.1	149806	151477	zf-C2H2	5	-
PVKK010003321.1	115849	117904	zf-C2H2	19	-
PVKK010003321.1	150197	150578	zf-C2H2	5	-
PVKK010003347.1	147326	148877	zf-C2H2	14	-
PVKK010003392.1	163288	164653	zf-C2H2	13	-
PVKK010003397.1	147373	149719	zf-C2H2	5	-
PVKK010003436.1	55763	58202	zf-C2H2	6	-
PVKK010003561.1	51957	54117	zf-C2H2	10	-
PVKK010003570.1	157774	159436	zf-C2H2	13	+
PVKK010003575.1	59436	61152	zf-C2H2	7	-
PVKK010003643.1	31130	33269	zf-C2H2	9	-
PVKK010003740.1	8563	9109	zf-C2H2	6	-
PVKK010004026.1	2352	4236	zf-C2H2	20	+
PVKK010004026.1	22629	24210	zf-C2H2	11	-
PVKK010004026.1	55496	56750	zf-C2H2	11	-
PVKK010004026.1	94829	97226	zf-C2H2	23	+
PVKK010004026.1	112066	114139	zf-C2H2	20	-
PVKK010004197.1	77808	79098	zf-C2H2	10	+
PVKK010004359.1	3229	3949	zf-C2H2	5	+
PVKK010004359.1	6194	7094	zf-C2H2	9	+
PVKK010004359.1	10251	13287	zf-C2H2	21	+
PVKK010004383.1	40692	42183	zf-C2H2	13	+
PVKK010004383.1	71482	72910	zf-C2H2	11	+
PVKK010004413.1	23912	25412	zf-C2H2	17	-
PVKK010004413.1	59815	60844	zf-C2H2	11	-
PVKK010004413.1	89149	91201	zf-C2H2	22	-
PVKK010004414.1	10407	12201	zf-C2H2	15	-
PVKK010004494.1	57030	60174	zf-C2H2	17	+
PVKK010004494.1	106339	108328	zf-C2H2	10	-
PVKK010004494.1	116999	118349	zf-C2H2	8	-
PVKK010004494.1	118910	119681	zf-C2H2	5	-
PVKK010004494.1	129833	133208	zf-C2H2	20	+
PVKK010004494.1	136278	137385	zf-C2H2	6	-
PVKK010004552.1	37098	44253	zf-C2H2	16	-
PVKK010004578.1	16532	17798	zf-C2H2	11	+
PVKK010004578.1	36867	38433	zf-C2H2	13	+
PVKK010004578.1	101239	103021	zf-C2H2	15	+
PVKK010004690.1	6938	8582	zf-C2H2	14	-
PVKK010004690.1	84179	86453	zf-C2H2	22	-
PVKK010004690.1	135515	136784	zf-C2H2	12	-
PVKK010004805.1	31964	33029	zf-C2H2	12	+
PVKK010004821.1	112444	114247	zf-C2H2	16	+
PVKK010004932.1	39614	40925	zf-C2H2	9	-
PVKK010004932.1	83869	85093	zf-C2H2	5	-
PVKK010005067.1	19330	21472	zf-C2H2	15	+
PVKK010005136.1	10112	11876	zf-C2H2	17	+
PVKK010005185.1	124935	126414	zf-C2H2	6	-
PVKK010005261.1	8940	11154	zf-C2H2	21	-
PVKK010005261.1	55657	56143	zf-C2H2	6	-
PVKK010005327.1	6237	6903	zf-C2H2	6	-
PVKK010005372.1	13911	15777	zf-C2H2	20	-
PVKK010005372.1	67804	69526	zf-C2H2	18	-
PVKK010005374.1	57288	60051	zf-C2H2	29	+
PVKK010005381.1	30912	32078	zf-C2H2	12	+
PVKK010005496.1	112426	113266	zf-C2H2	9	-
PVKK010005524.1	93639	95598	zf-C2H2	17	+
PVKK010005528.1	44930	46202	zf-C2H2	10	-
PVKK010005528.1	46486	47179	zf-C2H2	6	-
PVKK010005528.1	55982	61319	zf-C2H2	32	+
PVKK010005547.1	13827	15909	zf-C2H2	20	+
PVKK010005658.1	51166	52375	zf-C2H2	9	-
PVKK010005680.1	91509	92730	zf-C2H2	9	+
PVKK010005685.1	30734	32258	zf-C2H2	10	+
PVKK010005738.1	48774	50226	zf-C2H2	11	-
PVKK010005847.1	19514	20972	zf-C2H2	13	-
PVKK010005847.1	60002	61610	zf-C2H2	14	-
PVKK010006021.1	78943	79885	zf-C2H2	7	+
PVKK010006021.1	100511	101378	zf-C2H2	7	+
PVKK010006025.1	54745	55519	zf-C2H2	6	-
PVKK010006025.1	76533	77619	zf-C2H2	8	-
PVKK010006025.1	112329	113901	zf-C2H2	14	+
PVKK010006063.1	2489	3227	zf-C2H2	5	+
PVKK010006115.1	66692	67421	zf-C2H2	7	+
PVKK010006254.1	30461	33737	zf-C2H2	5	-
PVKK010006258.1	55800	57179	zf-C2H2	15	-
PVKK010006380.1	63245	64949	zf-C2H2	7	-
PVKK010006667.1	33731	36515	zf-C2H2	19	+
PVKK010006737.1	13557	14319	zf-C2H2	7	-
PVKK010006746.1	39179	40403	zf-C2H2	13	-
PVKK010006776.1	18792	19953	zf-C2H2	8	+
PVKK010006797.1	18502	19996	zf-C2H2	12	+
PVKK010006845.1	91029	92847	zf-C2H2	11	+
PVKK010006857.1	65910	67050	zf-C2H2	11	-
PVKK010006859.1	1	652	zf-C2H2	7	+
PVKK010006859.1	22536	24330	zf-C2H2	13	-
PVKK010007003.1	67717	69445	zf-C2H2	5	-
PVKK010007035.1	33913	36034	zf-C2H2	19	+
PVKK010007035.1	67346	68555	zf-C2H2	9	+
PVKK010007035.1	87830	89735	zf-C2H2	16	+
PVKK010007037.1	101148	102181	zf-C2H2	12	-
PVKK010007213.1	29487	30918	zf-C2H2	13	+
PVKK010007346.1	1963	2743	zf-C2H2	7	+
PVKK010007348.1	36602	38234	zf-C2H2	15	+
PVKK010007348.1	62301	63960	zf-C2H2	12	-
PVKK010007348.1	74111	75698	zf-C2H2	14	+
PVKK010007369.1	50527	51052	zf-C2H2	6	-
PVKK010007369.1	79415	80733	zf-C2H2	12	+
PVKK010007369.1	93905	95630	zf-C2H2	18	+
PVKK010007476.1	94657	95560	zf-C2H2	5	+
PVKK010007534.1	16739	17544	zf-C2H2	10	+
PVKK010007534.1	36983	38855	zf-C2H2	14	+
PVKK010007534.1	77121	79458	zf-C2H2	17	+
PVKK010007549.1	82320	83922	zf-C2H2	14	+
PVKK010007553.1	70917	72117	zf-C2H2	10	-
PVKK010007591.1	97121	98099	zf-C2H2	5	-
PVKK010007870.1	54668	56717	zf-C2H2	7	-
PVKK010007954.1	81200	82156	zf-C2H2	9	-
PVKK010007972.1	5895	6648	zf-C2H2	5	-
PVKK010008066.1	60695	62978	zf-C2H2	19	-
PVKK010008078.1	68523	70359	zf-C2H2	14	+
PVKK010008094.1	3927	5658	zf-C2H2	12	+
PVKK010008106.1	44150	46088	zf-C2H2	18	+
PVKK010008106.1	61507	63010	zf-C2H2	10	-
PVKK010008180.1	62426	64097	zf-C2H2	14	+
PVKK010008180.1	83583	85869	zf-C2H2	22	-
PVKK010008291.1	36319	37990	zf-C2H2	16	-
PVKK010008343.1	49771	51346	zf-C2H2	15	-
PVKK010008358.1	23482	24433	zf-C2H2	8	+
PVKK010008393.1	86186	87455	zf-C2H2	13	-
PVKK010008456.1	36766	38506	zf-C2H2	15	+
PVKK010008456.1	56208	57147	zf-C2H2	11	-
PVKK010008578.1	61768	63148	zf-C2H2	11	+
PVKK010008583.1	76025	76538	zf-C2H2	5	+
PVKK010008590.1	63987	67572	zf-C2H2	6	-
PVKK010008590.1	73268	75419	zf-C2H2	6	-
PVKK010008610.1	29018	31004	zf-C2H2	19	-
PVKK010008610.1	60313	62770	zf-C2H2	23	-
PVKK010008793.1	16390	18160	zf-C2H2	16	+
PVKK010008821.1	39869	41018	zf-C2H2	9	+
PVKK010008821.1	63683	65117	zf-C2H2	9	+
PVKK010008948.1	40636	42349	zf-C2H2	17	+
PVKK010008948.1	78550	79897	zf-C2H2	13	+
PVKK010008956.1	77102	79346	zf-C2H2	18	+
PVKK010008967.1	6964	9298	zf-C2H2	22	-
PVKK010008975.1	4682	7379	zf-C2H2	26	+
PVKK010009014.1	57313	59420	zf-C2H2	21	-
PVKK010009016.1	1375	3586	zf-C2H2	20	-
PVKK010009016.1	34790	36221	zf-C2H2	10	-
PVKK010009016.1	78798	80499	zf-C2H2	14	-
PVKK010009043.1	84994	85666	zf-C2H2	5	+
PVKK010009059.1	78071	78752	zf-C2H2	6	-
PVKK010009110.1	22611	23481	zf-C2H2	8	-
PVKK010009110.1	48518	49244	zf-C2H2	5	-
PVKK010009200.1	22201	24238	zf-C2H2	20	+
PVKK010009200.1	37134	39297	zf-C2H2	19	-
PVKK010009205.1	46686	48030	zf-C2H2	6	-
PVKK010009276.1	18782	20015	zf-C2H2	12	+
PVKK010009276.1	65564	66575	zf-C2H2	7	+
PVKK010009276.1	76939	78550	zf-C2H2	10	+
PVKK010009317.1	79393	80548	zf-C2H2	6	+
PVKK010009328.1	68524	69694	zf-C2H2	9	-
PVKK010009475.1	72818	73927	zf-C2H2	14	-
PVKK010009587.1	36284	39374	zf-C2H2	8	+
PVKK010009592.1	61211	62261	zf-C2H2	8	+
PVKK010009629.1	5111	7004	zf-C2H2	17	-
PVKK010009629.1	58960	61096	zf-C2H2	19	-
PVKK010009743.1	77131	78238	zf-C2H2	7	-
PVKK010009763.1	60306	61741	zf-C2H2	15	-
PVKK010009806.1	36802	39340	zf-C2H2	7	+
PVKK010009808.1	50806	52666	zf-C2H2	5	+
PVKK010009845.1	75479	77993	zf-C2H2	6	+
PVKK010010080.1	65794	67183	zf-C2H2	11	-
PVKK010010118.1	26826	29016	zf-C2H2	21	-
PVKK010010118.1	44870	46706	zf-C2H2	17	-
PVKK010010209.1	25236	26019	zf-C2H2	5	+
PVKK010010235.1	53848	54928	zf-C2H2	9	+
PVKK010010235.1	60706	61876	zf-C2H2	10	-
PVKK010010275.1	76135	76609	zf-C2H2	6	+
PVKK010010283.1	24966	25767	zf-C2H2	5	+
PVKK010010287.1	2210	3626	zf-C2H2	10	+
PVKK010010326.1	4780	6031	zf-C2H2	12	+
PVKK010010326.1	32015	33968	zf-C2H2	14	+
PVKK010010344.1	51930	53823	zf-C2H2	20	-
PVKK010010354.1	44904	46284	zf-C2H2	12	-
PVKK010010355.1	65233	67342	zf-C2H2	12	-
PVKK010010395.1	33527	34731	zf-C2H2	11	+
PVKK010010471.1	5608	6832	zf-C2H2	10	+
PVKK010010471.1	21165	21741	zf-C2H2	5	-
PVKK010010471.1	33192	33708	zf-C2H2	6	-
PVKK010010471.1	43703	45290	zf-C2H2	13	-
PVKK010010659.1	24948	27096	zf-C2H2	20	+
PVKK010010659.1	56430	57591	zf-C2H2	9	+
PVKK010010659.1	65499	67164	zf-C2H2	10	-
PVKK010010675.1	8598	9690	zf-C2H2	9	-
PVKK010010787.1	32624	33887	zf-C2H2	12	-
PVKK010010940.1	43019	43574	zf-C2H2	6	-
PVKK010010943.1	45552	46986	zf-C2H2	14	+
PVKK010010946.1	4383	5953	zf-C2H2	13	-
PVKK010010946.1	55891	57760	zf-C2H2	19	+
PVKK010011186.1	2042	3593	zf-C2H2	13	-
PVKK010011209.1	3473	4736	zf-C2H2	13	-
PVKK010011209.1	64226	65666	zf-C2H2	13	-
PVKK010011216.1	37334	39146	zf-C2H2	11	-
PVKK010011404.1	21415	23131	zf-C2H2	13	+
PVKK010011404.1	42397	44089	zf-C2H2	13	+
PVKK010011404.1	57232	59044	zf-C2H2	13	+
PVKK010011556.1	19502	21071	zf-C2H2	14	+
PVKK010011556.1	38464	40225	zf-C2H2	14	+
PVKK010011574.1	17590	18589	zf-C2H2	9	-
PVKK010011762.1	51164	52397	zf-C2H2	9	-
PVKK010011778.1	22179	23913	zf-C2H2	13	-
PVKK010011779.1	41778	43251	zf-C2H2	14	-
PVKK010011793.1	3313	5248	zf-C2H2	17	+
PVKK010011810.1	17652	20070	zf-C2H2	19	+
PVKK010012104.1	57287	58160	zf-C2H2	8	-
PVKK010012207.1	43769	45131	zf-C2H2	11	-
PVKK010012207.1	62862	63660	zf-C2H2	8	-
PVKK010012342.1	18442	20815	zf-C2H2	24	+
PVKK010012389.1	53231	54248	zf-C2H2	8	-
PVKK010012469.1	18212	19166	zf-C2H2	6	+
PVKK010012562.1	21597	22562	zf-C2H2	6	+
PVKK010012584.1	29464	30070	zf-C2H2	7	-
PVKK010012591.1	60635	61094	zf-C2H2	5	+
PVKK010012745.1	48569	50315	zf-C2H2	17	-
PVKK010012787.1	7753	9754	zf-C2H2	13	+
PVKK010012787.1	26168	27017	zf-C2H2	10	+
PVKK010012831.1	44554	45826	zf-C2H2	13	-
PVKK010012952.1	54359	56102	zf-C2H2	19	-
PVKK010012965.1	604	2116	zf-C2H2	12	+
PVKK010012965.1	18152	19751	zf-C2H2	15	-
PVKK010013023.1	10753	12280	zf-C2H2	12	-
PVKK010013037.1	9085	10243	zf-C2H2	9	+
PVKK010013113.1	24240	25320	zf-C2H2	12	+
PVKK010013142.1	13807	15466	zf-C2H2	17	-
PVKK010013142.1	32367	34164	zf-C2H2	19	-
PVKK010013210.1	6826	7918	zf-C2H2	9	-
PVKK010013489.1	15354	17082	zf-C2H2	16	+
PVKK010013489.1	25633	27202	zf-C2H2	14	-
PVKK010013737.1	44988	46533	zf-C2H2	17	+
PVKK010013747.1	2186	3104	zf-C2H2	8	-
PVKK010013801.1	25666	26515	zf-C2H2	5	+
PVKK010013807.1	45730	47554	zf-C2H2	10	-
PVKK010013847.1	36945	37848	zf-C2H2	6	+
PVKK010013955.1	38744	39954	zf-C2H2	10	-
PVKK010013977.1	6558	8255	zf-C2H2	11	+
PVKK010013977.1	17294	17921	zf-C2H2	5	+
PVKK010013993.1	16878	17970	zf-C2H2	10	-
PVKK010013993.1	52706	53366	zf-C2H2	5	-
PVKK010014123.1	50563	51259	zf-C2H2	8	+
PVKK010014145.1	43611	45135	zf-C2H2	12	+
PVKK010014176.1	13835	15845	zf-C2H2	17	-
PVKK010014176.1	36190	37984	zf-C2H2	15	-
PVKK010014230.1	24016	26755	zf-C2H2	26	+
PVKK010014234.1	18006	18744	zf-C2H2	8	+
PVKK010014325.1	43710	45555	zf-C2H2	13	+
PVKK010014337.1	31592	33410	zf-C2H2	14	-
PVKK010014375.1	35051	37871	zf-C2H2	27	+
PVKK010014438.1	28537	30001	zf-C2H2	16	+
PVKK010014594.1	21282	23109	zf-C2H2	17	+
PVKK010014594.1	43011	44790	zf-C2H2	17	+
PVKK010014600.1	15205	17179	zf-C2H2	18	+
PVKK010014612.1	2786	5746	zf-C2H2	12	-
PVKK010014683.1	12889	15298	zf-C2H2	22	+
PVKK010014884.1	26133	26676	zf-C2H2	7	-
PVKK010014911.1	5467	5986	zf-C2H2	6	+
PVKK010014946.1	32917	34723	zf-C2H2	16	-
PVKK010014951.1	4265	5828	zf-C2H2	15	-
PVKK010014951.1	38956	40576	zf-C2H2	16	-
PVKK010015008.1	47121	48762	zf-C2H2	15	+
PVKK010015066.1	25848	28194	zf-C2H2	23	+
PVKK010015101.1	43987	44770	zf-C2H2	9	-
PVKK010015161.1	35559	36093	zf-C2H2	7	-
PVKK010015345.1	38360	39047	zf-C2H2	5	-
PVKK010015378.1	36652	38338	zf-C2H2	15	-
PVKK010015497.1	9741	11715	zf-C2H2	19	-
PVKK010015608.1	22363	24781	zf-C2H2	22	+
PVKK010015612.1	31245	32118	zf-C2H2	8	-
PVKK010015632.1	3418	4410	zf-C2H2	13	-
PVKK010015669.1	37406	39587	zf-C2H2	20	-
PVKK010015724.1	45283	47569	zf-C2H2	10	+
PVKK010015771.1	27335	27905	zf-C2H2	5	-
PVKK010015983.1	12776	13478	zf-C2H2	5	-
PVKK010015983.1	34111	35302	zf-C2H2	9	-
PVKK010016171.1	12021	14151	zf-C2H2	20	-
PVKK010016192.1	30933	33030	zf-C2H2	22	-
PVKK010016275.1	6639	8043	zf-C2H2	11	+
PVKK010016311.1	35439	36876	zf-C2H2	16	+
PVKK010016314.1	16678	17362	zf-C2H2	6	-
PVKK010016314.1	17468	17855	zf-C2H2	5	-
PVKK010016320.1	6066	6834	zf-C2H2	7	+
PVKK010016462.1	14712	16383	zf-C2H2	13	-
PVKK010016716.1	34685	35240	zf-C2H2	6	-
PVKK010016749.1	17603	19361	zf-C2H2	15	+
PVKK010016749.1	38911	41086	zf-C2H2	21	+
PVKK010016818.1	35222	36566	zf-C2H2	16	-
PVKK010016818.1	35762	36374	zf-C2H2	8	+
PVKK010016874.1	27526	29626	zf-C2H2	19	-
PVKK010016898.1	4575	5529	zf-C2H2	7	+
PVKK010016913.1	37931	40170	zf-C2H2	20	+
PVKK010016914.1	16710	19011	zf-C2H2	24	-
PVKK010016921.1	18497	19976	zf-C2H2	14	+
PVKK010016998.1	2	491	zf-C2H2	5	+
PVKK010017045.1	21960	22977	zf-C2H2	10	-
PVKK010017135.1	20362	21820	zf-C2H2	10	-
PVKK010017200.1	7909	9356	zf-C2H2	16	+
PVKK010017212.1	11396	12056	zf-C2H2	8	+
PVKK010017212.1	35588	36080	zf-C2H2	6	+
PVKK010017364.1	18016	18688	zf-C2H2	7	+
PVKK010017385.1	4602	7206	zf-C2H2	26	-
PVKK010017481.1	3089	3641	zf-C2H2	5	+
PVKK010017558.1	27380	30101	zf-C2H2	26	-
PVKK010017706.1	16543	17869	zf-C2H2	12	-
PVKK010017793.1	17002	17728	zf-C2H2	9	-
PVKK010017837.1	34054	35398	zf-C2H2	5	+
PVKK010017843.1	20486	21377	zf-C2H2	5	+
PVKK010018040.1	14072	15326	zf-C2H2	13	-
PVKK010018121.1	5800	7246	zf-C2H2	16	-
PVKK010018155.1	28063	28872	zf-C2H2	10	-
PVKK010018158.1	28524	29749	zf-C2H2	12	-
PVKK010018247.1	18309	19875	zf-C2H2	5	+
PVKK010018289.1	5422	7084	zf-C2H2	15	+
PVKK010018290.1	18205	19489	zf-C2H2	14	+
PVKK010018306.1	10728	13026	zf-C2H2	22	+
PVKK010018334.1	31213	32723	zf-C2H2	12	-
PVKK010018347.1	30938	31976	zf-C2H2	11	-
PVKK010018403.1	22079	24098	zf-C2H2	16	+
PVKK010018448.1	15397	16228	zf-C2H2	9	-
PVKK010018474.1	28717	31255	zf-C2H2	25	+
PVKK010018506.1	33942	35277	zf-C2H2	7	-
PVKK010018513.1	3639	4737	zf-C2H2	5	-
PVKK010018523.1	17356	19384	zf-C2H2	18	+
PVKK010018541.1	14415	16131	zf-C2H2	13	+
PVKK010018541.1	30618	32667	zf-C2H2	19	-
PVKK010018584.1	3836	5609	zf-C2H2	16	-
PVKK010018629.1	30690	31386	zf-C2H2	7	-
PVKK010018652.1	15966	17946	zf-C2H2	22	-
PVKK010018737.1	30808	31960	zf-C2H2	11	+
PVKK010018827.1	27864	29085	zf-C2H2	11	+
PVKK010018847.1	13552	15091	zf-C2H2	13	+
PVKK010018874.1	2624	4080	zf-C2H2	16	+
PVKK010018874.1	26167	27988	zf-C2H2	19	+
PVKK010018984.1	8395	9859	zf-C2H2	8	+
PVKK010019326.1	9195	9957	zf-C2H2	8	+
PVKK010019392.1	22359	23673	zf-C2H2	12	-
PVKK010019414.1	17792	19455	zf-C2H2	12	-
PVKK010019450.1	14059	15433	zf-C2H2	8	-
PVKK010019565.1	7756	8764	zf-C2H2	5	+
PVKK010019662.1	21156	21633	zf-C2H2	5	+
PVKK010019747.1	17320	18175	zf-C2H2	8	+
PVKK010019822.1	10544	12065	zf-C2H2	14	+
PVKK010019861.1	788	1430	zf-C2H2	8	-
PVKK010019861.1	6940	8809	zf-C2H2	19	-
PVKK010019877.1	13725	16002	zf-C2H2	21	+
PVKK010019902.1	15896	17796	zf-C2H2	21	+
PVKK010019929.1	3877	5950	zf-C2H2	20	+
PVKK010019958.1	25066	25522	zf-C2H2	5	+
PVKK010020025.1	8317	9388	zf-C2H2	9	-
PVKK010020197.1	16639	18133	zf-C2H2	13	+
PVKK010020372.1	16722	17331	zf-C2H2	7	-
PVKK010020404.1	19984	20788	zf-C2H2	7	-
PVKK010020451.1	9191	9965	zf-C2H2	5	-
PVKK010020541.1	2435	3791	zf-C2H2	9	-
PVKK010020546.1	13624	15307	zf-C2H2	15	+
PVKK010020626.1	27783	28371	zf-C2H2	5	+
PVKK010020629.1	17199	17742	zf-C2H2	7	-
PVKK010020672.1	20367	22080	zf-C2H2	16	+
PVKK010020746.1	12664	13864	zf-C2H2	13	+
PVKK010020791.1	18283	20200	zf-C2H2	17	+
PVKK010020799.1	21360	23256	zf-C2H2	21	-
PVKK010020894.1	9170	10391	zf-C2H2	11	+
PVKK010021066.1	2660	3515	zf-C2H2	9	-
PVKK010021103.1	5507	6341	zf-C2H2	8	-
PVKK010021116.1	26439	27216	zf-C2H2	6	-
PVKK010021142.1	26850	27327	zf-C2H2	5	+
PVKK010021198.1	26170	26941	zf-C2H2	7	+
PVKK010021212.1	1538	3029	zf-C2H2	12	-
PVKK010021215.1	11215	12070	zf-C2H2	8	-
PVKK010021264.1	18506	19211	zf-C2H2	7	-
PVKK010021264.1	25396	25909	zf-C2H2	6	+
PVKK010021342.1	9802	11253	zf-C2H2	15	-
PVKK010021395.1	1	727	zf-C2H2	7	-
PVKK010021402.1	11093	11798	zf-C2H2	7	-
PVKK010021412.1	13240	14794	zf-C2H2	15	-
PVKK010021452.1	3943	5545	zf-C2H2	15	-
PVKK010021485.1	18547	19336	zf-C2H2	7	+
PVKK010021510.1	25329	26049	zf-C2H2	5	+
PVKK010021701.1	14686	16126	zf-C2H2	13	-
PVKK010021856.1	10225	11461	zf-C2H2	12	+
PVKK010022044.1	18254	20300	zf-C2H2	21	-
PVKK010022092.1	20115	20562	zf-C2H2	7	+
PVKK010022106.1	4754	6536	zf-C2H2	16	-
PVKK010022287.1	7047	7533	zf-C2H2	6	+
PVKK010022544.1	458	1238	zf-C2H2	8	+
PVKK010022674.1	8566	9955	zf-C2H2	14	-
PVKK010022717.1	1870	3274	zf-C2H2	14	-
PVKK010022979.1	7997	10055	zf-C2H2	17	+
PVKK010023018.1	7662	8634	zf-C2H2	8	-
PVKK010023049.1	10189	11875	zf-C2H2	17	-
PVKK010023155.1	10161	11679	zf-C2H2	17	-
PVKK010023440.1	10405	10792	zf-C2H2	5	+
PVKK010023440.1	21384	22818	zf-C2H2	10	-
PVKK010023482.1	14027	16121	zf-C2H2	17	+
PVKK010023593.1	22109	23216	zf-C2H2	12	+
PVKK010023594.1	10739	11276	zf-C2H2	6	-
PVKK010023745.1	4744	6352	zf-C2H2	15	+
PVKK010023796.1	1515	3918	zf-C2H2	21	-
PVKK010023931.1	3013	3493	zf-C2H2	5	-
PVKK010023959.1	927	1917	zf-C2H2	8	-
PVKK010024045.1	5321	7016	zf-C2H2	16	+
PVKK010024081.1	0	807	zf-C2H2	7	+
PVKK010024140.1	2668	3530	zf-C2H2	10	+
PVKK010024245.1	11552	12029	zf-C2H2	6	-
PVKK010024282.1	12610	13231	zf-C2H2	5	-
PVKK010024326.1	4910	6746	zf-C2H2	9	+
PVKK010024380.1	2	518	zf-C2H2	6	+
PVKK010024508.1	8543	9797	zf-C2H2	13	+
PVKK010024529.1	9639	10641	zf-C2H2	9	+
PVKK010024585.1	21124	22072	zf-C2H2	10	+
PVKK010024658.1	10071	11094	zf-C2H2	11	+
PVKK010024658.1	18345	19056	zf-C2H2	7	+
PVKK010024882.1	18555	18966	zf-C2H2	5	+
PVKK010024957.1	7613	8951	zf-C2H2	15	-
PVKK010025038.1	4426	6613	zf-C2H2	23	-
PVKK010025082.1	1431	2154	zf-C2H2	8	+
PVKK010025125.1	4992	6681	zf-C2H2	16	+
PVKK010025423.1	17781	18762	zf-C2H2	12	-
PVKK010025498.1	19458	20370	zf-C2H2	8	+
PVKK010025546.1	10852	11776	zf-C2H2	9	-
PVKK010025643.1	5750	7370	zf-C2H2	13	+
PVKK010025711.1	14169	15612	zf-C2H2	11	-
PVKK010025735.1	6732	7395	zf-C2H2	7	+
PVKK010025808.1	19122	19830	zf-C2H2	8	-
PVKK010025819.1	11680	13822	zf-C2H2	22	+
PVKK010025919.1	2	824	zf-C2H2	10	-
PVKK010025946.1	3197	3656	zf-C2H2	5	+
PVKK010026065.1	9340	10513	zf-C2H2	11	-
PVKK010026093.1	329	1427	zf-C2H2	9	-
PVKK010026120.1	6765	7377	zf-C2H2	6	-
PVKK010026261.1	5931	6477	zf-C2H2	7	-
PVKK010026285.1	17957	19058	zf-C2H2	7	+
PVKK010026318.1	13611	14808	zf-C2H2	7	-
PVKK010026334.1	15242	16010	zf-C2H2	9	+
PVKK010026466.1	3329	3824	zf-C2H2	5	+
PVKK010026556.1	408	801	zf-C2H2	5	-
PVKK010026564.1	5355	6197	zf-C2H2	11	+
PVKK010026625.1	6578	7613	zf-C2H2	9	-
PVKK010026680.1	1	532	zf-C2H2	6	-
PVKK010026682.1	904	2635	zf-C2H2	17	-
PVKK010026750.1	10221	11442	zf-C2H2	12	+
PVKK010026936.1	4510	5617	zf-C2H2	11	+
PVKK010026943.1	12873	13845	zf-C2H2	9	-
PVKK010026959.1	9104	9515	zf-C2H2	5	-
PVKK010026959.1	11053	11464	zf-C2H2	5	-
PVKK010026990.1	837	1818	zf-C2H2	11	-
PVKK010027017.1	7616	8816	zf-C2H2	12	+
PVKK010027161.1	8059	8662	zf-C2H2	5	+
PVKK010027183.1	15063	15585	zf-C2H2	6	+
PVKK010027221.1	4719	5595	zf-C2H2	7	-
PVKK010027223.1	11798	13568	zf-C2H2	17	+
PVKK010027392.1	5773	7939	zf-C2H2	21	+
PVKK010027469.1	10864	12469	zf-C2H2	15	-
PVKK010027609.1	12877	13936	zf-C2H2	10	-
PVKK010027749.1	12011	14714	zf-C2H2	28	+
PVKK010027931.1	4030	4834	zf-C2H2	5	+
PVKK010028068.1	13776	14298	zf-C2H2	7	+
PVKK010028094.1	9039	11499	zf-C2H2	20	+
PVKK010028187.1	5873	7292	zf-C2H2	15	-
PVKK010028405.1	9575	10980	zf-C2H2	10	+
PVKK010028436.1	4676	5594	zf-C2H2	9	+
PVKK010028488.1	7410	9552	zf-C2H2	22	+
PVKK010028664.1	2328	2997	zf-C2H2	8	-
PVKK010028792.1	6733	7141	zf-C2H2	5	-
PVKK010028904.1	4959	6600	zf-C2H2	17	-
PVKK010028983.1	11485	12601	zf-C2H2	10	+
PVKK010029004.1	719	1289	zf-C2H2	7	+
PVKK010029048.1	3917	4502	zf-C2H2	7	-
PVKK010029078.1	8055	8733	zf-C2H2	7	+
PVKK010029278.1	5702	7192	zf-C2H2	14	-
PVKK010029323.1	12107	13058	zf-C2H2	10	+
PVKK010029340.1	7793	8405	zf-C2H2	6	+
PVKK010029445.1	4846	5362	zf-C2H2	5	-
PVKK010029593.1	3861	4527	zf-C2H2	6	+
PVKK010029699.1	5899	7065	zf-C2H2	11	-
PVKK010029773.1	1439	2021	zf-C2H2	6	+
PVKK010030043.1	8678	10514	zf-C2H2	18	+
PVKK010030103.1	8835	10314	zf-C2H2	14	+
PVKK010030107.1	3029	4071	zf-C2H2	9	+
PVKK010030109.1	3856	4735	zf-C2H2	7	+
PVKK010030227.1	2586	4113	zf-C2H2	12	-
PVKK010030294.1	7185	8112	zf-C2H2	8	+
PVKK010030326.1	12598	13153	zf-C2H2	7	+
PVKK010030352.1	11191	12994	zf-C2H2	18	-
PVKK010030414.1	1081	1858	zf-C2H2	7	+
PVKK010030528.1	2837	3506	zf-C2H2	8	-
PVKK010030700.1	6593	7055	zf-C2H2	5	-
PVKK010030805.1	1154	2078	zf-C2H2	7	+
PVKK010030860.1	11802	12213	zf-C2H2	5	+
PVKK010031024.1	4863	5619	zf-C2H2	6	+
PVKK010031035.1	11357	12281	zf-C2H2	7	-
PVKK010031152.1	11116	12133	zf-C2H2	8	-
PVKK010031238.1	9450	10098	zf-C2H2	6	+
PVKK010031251.1	8352	9291	zf-C2H2	9	-
PVKK010031388.1	3884	4268	zf-C2H2	5	-
PVKK010031392.1	5935	6397	zf-C2H2	5	-
PVKK010031525.1	8102	9809	zf-C2H2	13	+
PVKK010031555.1	4914	5358	zf-C2H2	5	+
PVKK010031590.1	7252	7792	zf-C2H2	7	-
PVKK010032179.1	7128	8211	zf-C2H2	11	+
PVKK010032249.1	8532	9396	zf-C2H2	9	+
PVKK010032271.1	4695	5229	zf-C2H2	5	-
PVKK010032271.1	5408	6701	zf-C2H2	15	-
PVKK010032336.1	5184	5811	zf-C2H2	5	+
PVKK010032519.1	6387	7401	zf-C2H2	9	+
PVKK010032586.1	199	952	zf-C2H2	7	+
PVKK010032648.1	6736	7549	zf-C2H2	8	+
PVKK010032701.1	9115	10621	zf-C2H2	10	+
PVKK010032791.1	2471	4133	zf-C2H2	13	+
PVKK010032819.1	6935	7349	zf-C2H2	5	-
PVKK010032861.1	2078	3350	zf-C2H2	11	-
PVKK010032892.1	3750	5550	zf-C2H2	16	+
PVKK010032916.1	8383	10438	zf-C2H2	19	+
PVKK010032970.1	2307	4677	zf-C2H2	25	-
PVKK010032984.1	2416	4276	zf-C2H2	21	+
PVKK010033240.1	2726	3617	zf-C2H2	10	+
PVKK010033296.1	3894	4470	zf-C2H2	6	-
PVKK010033430.1	8926	9400	zf-C2H2	6	+
PVKK010033522.1	3501	4503	zf-C2H2	9	-
PVKK010033643.1	5162	6006	zf-C2H2	9	+
PVKK010033955.1	6630	7614	zf-C2H2	10	-
PVKK010033964.1	5906	6767	zf-C2H2	8	+
PVKK010034093.1	3699	4128	zf-C2H2	5	-
PVKK010034141.1	7261	8716	zf-C2H2	9	-
PVKK010034247.1	8180	9176	zf-C2H2	8	-
PVKK010034272.1	7360	8212	zf-C2H2	9	-
PVKK010034303.1	4466	4895	zf-C2H2	5	+
PVKK010034385.1	3416	4067	zf-C2H2	7	-
PVKK010034422.1	5949	6324	zf-C2H2	5	+
PVKK010034711.1	2162	3551	zf-C2H2	15	+
PVKK010034720.1	5151	6539	zf-C2H2	16	+
PVKK010034868.1	2328	3903	zf-C2H2	15	-
PVKK010035230.1	6257	7925	zf-C2H2	11	-
PVKK010035521.1	1770	3135	zf-C2H2	9	+
PVKK010035777.1	1971	2970	zf-C2H2	10	-
PVKK010035835.1	2274	3156	zf-C2H2	9	+
PVKK010035904.1	4200	5235	zf-C2H2	11	+
PVKK010035958.1	989	1844	zf-C2H2	9	-
PVKK010036050.1	1354	3349	zf-C2H2	16	-
PVKK010036059.1	2986	4739	zf-C2H2	19	+
PVKK010036420.1	1	898	zf-C2H2	8	+
PVKK010036427.1	4880	5729	zf-C2H2	8	+
PVKK010036459.1	744	1635	zf-C2H2	9	-
PVKK010036648.1	2959	3961	zf-C2H2	9	-
PVKK010036732.1	6584	7160	zf-C2H2	5	+
PVKK010036851.1	1779	2307	zf-C2H2	6	+
PVKK010036930.1	2327	2723	zf-C2H2	5	+
PVKK010037053.1	2097	2643	zf-C2H2	7	+
PVKK010037156.1	3728	4724	zf-C2H2	10	+
PVKK010037256.1	1635	2679	zf-C2H2	11	+
PVKK010037275.1	4207	5395	zf-C2H2	12	-
PVKK010037719.1	2787	3561	zf-C2H2	9	-
PVKK010037892.1	791	2135	zf-C2H2	14	-
PVKK010038013.1	5644	6067	zf-C2H2	5	-
PVKK010038170.1	2809	3217	zf-C2H2	5	+
PVKK010038444.1	2404	3400	zf-C2H2	10	-
PVKK010038646.1	0	807	zf-C2H2	7	+
PVKK010038652.1	4849	6007	zf-C2H2	11	+
PVKK010038710.1	1518	1992	zf-C2H2	5	+
PVKK010038754.1	2279	3143	zf-C2H2	9	-
PVKK010038766.1	4734	6381	zf-C2H2	18	+
PVKK010038850.1	2	590	zf-C2H2	7	+
PVKK010038876.1	202	709	zf-C2H2	5	-
PVKK010038945.1	2734	3631	zf-C2H2	9	+
PVKK010039216.1	5322	6339	zf-C2H2	8	-
PVKK010039256.1	1	1273	zf-C2H2	9	-
PVKK010039283.1	3123	4602	zf-C2H2	10	+
PVKK010039321.1	714	1500	zf-C2H2	7	+
PVKK010039712.1	1099	2749	zf-C2H2	16	+
PVKK010039811.1	3057	4089	zf-C2H2	10	-
PVKK010039973.1	1193	2276	zf-C2H2	11	-
PVKK010040321.1	1	1264	zf-C2H2	13	+
PVKK010040360.1	5469	5877	zf-C2H2	5	-
PVKK010040521.1	4113	5187	zf-C2H2	12	-
PVKK010040817.1	1	721	zf-C2H2	8	-
PVKK010040824.1	2619	4176	zf-C2H2	18	+
PVKK010041027.1	3642	4479	zf-C2H2	10	-
PVKK010041580.1	1811	2926	zf-C2H2	12	-
PVKK010041885.1	4853	5390	zf-C2H2	7	-
PVKK010042026.1	1348	2989	zf-C2H2	15	+
PVKK010042049.1	2286	2913	zf-C2H2	7	-
PVKK010042161.1	2337	3348	zf-C2H2	10	+
PVKK010042759.1	3236	4469	zf-C2H2	10	-
PVKK010042772.1	1249	1741	zf-C2H2	7	+
PVKK010042775.1	1273	2617	zf-C2H2	13	+
PVKK010043072.1	3928	5017	zf-C2H2	9	+
PVKK010043109.1	1702	3331	zf-C2H2	15	-
PVKK010043186.1	1288	2137	zf-C2H2	8	-
PVKK010043228.1	3341	4976	zf-C2H2	16	-
PVKK010043534.1	4316	4901	zf-C2H2	7	-
PVKK010043602.1	3518	4193	zf-C2H2	6	-
PVKK010043771.1	1788	2583	zf-C2H2	9	+
PVKK010043967.1	1848	2928	zf-C2H2	11	+
PVKK010044003.1	2366	2945	zf-C2H2	5	+
PVKK010044030.1	1	1178	zf-C2H2	14	+
PVKK010044130.1	4124	4754	zf-C2H2	5	+
PVKK010044253.1	1581	2766	zf-C2H2	7	+
PVKK010044253.1	2936	3344	zf-C2H2	5	+
PVKK010044258.1	1162	1936	zf-C2H2	9	+
PVKK010044260.1	1659	2172	zf-C2H2	6	-
PVKK010044375.1	3948	4344	zf-C2H2	5	+
PVKK010044389.1	3392	4697	zf-C2H2	14	+
PVKK010044393.1	2670	3183	zf-C2H2	6	-
PVKK010044421.1	1309	2425	zf-C2H2	13	+
PVKK010044488.1	3434	3842	zf-C2H2	5	-
PVKK010044532.1	455	1317	zf-C2H2	9	+
PVKK010044578.1	1335	2670	zf-C2H2	14	-
PVKK010044715.1	2694	3384	zf-C2H2	8	+
PVKK010044833.1	0	843	zf-C2H2	6	-
PVKK010044880.1	582	1719	zf-C2H2	10	+
PVKK010045382.1	4065	4464	zf-C2H2	5	-
PVKK010045574.1	2665	3817	zf-C2H2	11	+
PVKK010045582.1	1188	2913	zf-C2H2	17	+
PVKK010045677.1	3070	3772	zf-C2H2	6	-
PVKK010045711.1	973	2908	zf-C2H2	17	-
PVKK010045887.1	648	1332	zf-C2H2	5	+
PVKK010046003.1	0	573	zf-C2H2	7	+
PVKK010046245.1	1063	1894	zf-C2H2	8	+
PVKK010046256.1	1322	1934	zf-C2H2	7	+
PVKK010046334.1	1004	2018	zf-C2H2	11	-
PVKK010046643.1	108	1500	zf-C2H2	13	+
PVKK010046666.1	1794	4050	zf-C2H2	19	-
PVKK010046706.1	2938	4225	zf-C2H2	13	-
PVKK010046835.1	1	409	zf-C2H2	5	+
PVKK010047076.1	2952	4158	zf-C2H2	12	-
PVKK010047083.1	0	585	zf-C2H2	7	+
PVKK010047168.1	3480	4140	zf-C2H2	9	+
PVKK010047341.1	664	1159	zf-C2H2	6	+
PVKK010048245.1	261	1464	zf-C2H2	11	-
PVKK010048653.1	2945	3887	zf-C2H2	9	+
PVKK010048819.1	1371	2775	zf-C2H2	14	-
PVKK010048874.1	2	965	zf-C2H2	10	-
PVKK010049107.1	1942	3052	zf-C2H2	11	+
PVKK010049256.1	3062	3788	zf-C2H2	9	-
PVKK010049449.1	1819	3277	zf-C2H2	15	-
PVKK010049561.1	129	1623	zf-C2H2	12	+
PVKK010049893.1	2701	3229	zf-C2H2	6	-
PVKK010050198.1	791	2279	zf-C2H2	15	+
PVKK010050200.1	1386	2136	zf-C2H2	8	-
PVKK010050395.1	1	1231	zf-C2H2	13	+
PVKK010050432.1	1953	3609	zf-C2H2	17	+
PVKK010050532.1	2097	3144	zf-C2H2	9	+
PVKK010050635.1	648	1776	zf-C2H2	12	-
PVKK010050647.1	294	768	zf-C2H2	6	+
PVKK010051097.1	837	1413	zf-C2H2	7	+
PVKK010051175.1	2771	3509	zf-C2H2	8	+
PVKK010051241.1	1865	3500	zf-C2H2	14	+
PVKK010051504.1	521	1794	zf-C2H2	15	+
PVKK010052103.1	730	2137	zf-C2H2	13	+
PVKK010052124.1	432	1278	zf-C2H2	8	+
PVKK010052499.1	2	563	zf-C2H2	7	+
PVKK010052529.1	2222	3338	zf-C2H2	7	+
PVKK010052547.1	2628	3072	zf-C2H2	5	-
PVKK010052949.1	1492	2158	zf-C2H2	7	+
PVKK010053075.1	2	452	zf-C2H2	5	+
PVKK010053679.1	2015	3209	zf-C2H2	13	+
PVKK010053930.1	914	2255	zf-C2H2	13	-
PVKK010054002.1	0	492	zf-C2H2	6	+
PVKK010054086.1	2108	3080	zf-C2H2	10	-
PVKK010054222.1	2427	2946	zf-C2H2	6	-
PVKK010054509.1	1469	2439	zf-C2H2	11	-
PVKK010054565.1	2349	2967	zf-C2H2	8	+
PVKK010054596.1	967	1909	zf-C2H2	9	+
PVKK010054943.1	2672	3065	zf-C2H2	5	-
PVKK010055250.1	889	1885	zf-C2H2	11	-
PVKK010055420.1	1	448	zf-C2H2	5	+
PVKK010055427.1	1385	3020	zf-C2H2	16	+
PVKK010055431.1	469	2101	zf-C2H2	17	+
PVKK010055441.1	2172	2616	zf-C2H2	5	-
PVKK010055494.1	2530	3013	zf-C2H2	5	-
PVKK010055705.1	1002	1431	zf-C2H2	5	-
PVKK010056212.1	2271	2937	zf-C2H2	6	+
PVKK010056457.1	669	1416	zf-C2H2	8	+
PVKK010056704.1	2258	2705	zf-C2H2	5	+
PVKK010056905.1	546	1137	zf-C2H2	5	+
PVKK010057667.1	1166	2195	zf-C2H2	9	-
PVKK010057690.1	437	1625	zf-C2H2	6	+
PVKK010058231.1	268	1267	zf-C2H2	12	+
PVKK010058263.1	435	1053	zf-C2H2	6	+
PVKK010058441.1	1841	2240	zf-C2H2	5	-
PVKK010058748.1	594	1405	zf-C2H2	9	-
PVKK010058976.1	433	1363	zf-C2H2	9	+
PVKK010059099.1	1	784	zf-C2H2	6	-
PVKK010059557.1	773	1673	zf-C2H2	11	+
PVKK010059912.1	2	827	zf-C2H2	10	+
PVKK010060144.1	1105	1609	zf-C2H2	5	-
PVKK010060732.1	1637	2573	zf-C2H2	9	-
PVKK010061157.1	920	2240	zf-C2H2	13	+
PVKK010061169.1	219	1386	zf-C2H2	12	-
PVKK010061217.1	1853	2537	zf-C2H2	7	+
PVKK010061709.1	798	1641	zf-C2H2	10	-
PVKK010061771.1	1972	2497	zf-C2H2	6	-
PVKK010061876.1	1658	2123	zf-C2H2	6	-
PVKK010061877.1	164	1661	zf-C2H2	15	+
PVKK010062366.1	576	2124	zf-C2H2	12	+
PVKK010062404.1	660	2145	zf-C2H2	15	+
PVKK010062432.1	1985	2453	zf-C2H2	6	+
PVKK010062641.1	1673	2441	zf-C2H2	9	-
PVKK010062642.1	0	480	zf-C2H2	6	-
PVKK010063144.1	2	431	zf-C2H2	5	+
PVKK010063237.1	1747	2404	zf-C2H2	5	+
PVKK010063524.1	287	1099	zf-C2H2	11	+
PVKK010063781.1	1	1102	zf-C2H2	13	-
PVKK010063942.1	1	994	zf-C2H2	11	-
PVKK010064009.1	2	827	zf-C2H2	10	+
PVKK010064040.1	1	847	zf-C2H2	8	-
PVKK010064397.1	1113	2334	zf-C2H2	13	+
PVKK010064625.1	1436	2321	zf-C2H2	7	+
PVKK010065203.1	0	1545	zf-C2H2	14	-
PVKK010065461.1	430	1292	zf-C2H2	9	-
PVKK010065520.1	2	764	zf-C2H2	7	-
PVKK010065522.1	2	533	zf-C2H2	7	+
PVKK010065696.1	1002	2264	zf-C2H2	12	+
PVKK010065697.1	1	1087	zf-C2H2	10	-
PVKK010065922.1	624	1737	zf-C2H2	10	+
PVKK010066490.1	1	409	zf-C2H2	5	+
PVKK010066555.1	2	794	zf-C2H2	8	-
PVKK010066852.1	252	1251	zf-C2H2	7	-
PVKK010067206.1	905	2186	zf-C2H2	15	+
PVKK010067310.1	547	1744	zf-C2H2	12	+
PVKK010067715.1	1	1084	zf-C2H2	9	-
PVKK010067743.1	2	1082	zf-C2H2	12	-
PVKK010067840.1	350	1757	zf-C2H2	13	+
PVKK010067963.1	1156	1720	zf-C2H2	7	+
PVKK010068009.1	376	1259	zf-C2H2	9	+
PVKK010068070.1	2	467	zf-C2H2	5	-
PVKK010068365.1	114	1356	zf-C2H2	12	-
PVKK010068685.1	1	763	zf-C2H2	6	-
PVKK010069074.1	208	778	zf-C2H2	6	-
PVKK010069158.1	456	1239	zf-C2H2	9	+
PVKK010069443.1	0	1476	zf-C2H2	15	-
PVKK010069943.1	651	1986	zf-C2H2	14	+
PVKK010070056.1	984	1827	zf-C2H2	6	+
PVKK010070127.1	1	451	zf-C2H2	5	-
PVKK010070204.1	0	525	zf-C2H2	6	-
PVKK010070415.1	2	989	zf-C2H2	10	-
PVKK010070628.1	707	1205	zf-C2H2	5	+
PVKK010070695.1	2	989	zf-C2H2	10	-
PVKK010070737.1	1458	1902	zf-C2H2	5	+
PVKK010071146.1	536	1118	zf-C2H2	5	-
PVKK010071365.1	1249	1627	zf-C2H2	5	-
PVKK010071404.1	1737	2163	zf-C2H2	5	-
PVKK010071406.1	364	1999	zf-C2H2	16	+
PVKK010071506.1	1238	1994	zf-C2H2	9	-
PVKK010071534.1	0	585	zf-C2H2	7	+
PVKK010071541.1	1240	1915	zf-C2H2	5	+
PVKK010071602.1	1	1369	zf-C2H2	11	-
PVKK010071661.1	1582	1987	zf-C2H2	5	-
PVKK010071780.1	547	1657	zf-C2H2	11	+
PVKK010071869.1	1458	1965	zf-C2H2	5	-
PVKK010072109.1	2	1010	zf-C2H2	12	+
PVKK010072286.1	576	1962	zf-C2H2	12	+
PVKK010072449.1	330	1218	zf-C2H2	8	-
PVKK010073190.1	1	1194	zf-C2H2	13	-
PVKK010073260.1	590	1070	zf-C2H2	5	+
PVKK010073285.1	2	536	zf-C2H2	5	-
PVKK010073559.1	1100	1910	zf-C2H2	8	+
PVKK010073629.1	2	1658	zf-C2H2	19	-
PVKK010073688.1	456	1581	zf-C2H2	11	-
PVKK010073712.1	1141	1906	zf-C2H2	7	+
PVKK010073738.1	118	1516	zf-C2H2	14	-
PVKK010073825.1	2	728	zf-C2H2	9	+
PVKK010074018.1	1319	1838	zf-C2H2	5	+
PVKK010074073.1	2	713	zf-C2H2	8	+
PVKK010074107.1	680	1622	zf-C2H2	8	+
PVKK010074126.1	51	1773	zf-C2H2	17	+
PVKK010074364.1	721	1387	zf-C2H2	6	+
PVKK010074436.1	1	1579	zf-C2H2	16	-
PVKK010074475.1	78	1881	zf-C2H2	18	+
PVKK010074620.1	158	1514	zf-C2H2	12	+
PVKK010074925.1	884	1865	zf-C2H2	11	+
PVKK010075553.1	0	585	zf-C2H2	7	+
PVKK010075595.1	393	1599	zf-C2H2	12	+
PVKK010075606.1	433	1555	zf-C2H2	12	+
PVKK010075707.1	1	421	zf-C2H2	5	+
PVKK010075726.1	590	1838	zf-C2H2	13	-
PVKK010076035.1	2	542	zf-C2H2	7	+
PVKK010076393.1	2	902	zf-C2H2	8	-
PVKK010076512.1	0	441	zf-C2H2	5	-
PVKK010077137.1	735	1242	zf-C2H2	5	+
PVKK010078785.1	1	1408	zf-C2H2	14	-
PVKK010078844.1	0	540	zf-C2H2	7	+
PVKK010079025.1	1013	1775	zf-C2H2	9	-
PVKK010079637.1	301	1117	zf-C2H2	7	+
PVKK010080400.1	33	796	zf-C2H2	7	+
PVKK010080904.1	2	950	zf-C2H2	10	-
PVKK010081026.1	284	1677	zf-C2H2	15	+
PVKK010081584.1	872	1664	zf-C2H2	8	+
PVKK010082011.1	1	1189	zf-C2H2	14	+
PVKK010082234.1	861	1647	zf-C2H2	9	+
PVKK010082599.1	306	831	zf-C2H2	5	+
PVKK010082751.1	0	543	zf-C2H2	7	+
PVKK010083130.1	520	1549	zf-C2H2	10	-
PVKK010083311.1	851	1418	zf-C2H2	7	-
PVKK010083435.1	360	1614	zf-C2H2	11	+
PVKK010083541.1	2	869	zf-C2H2	7	-
PVKK010083605.1	0	873	zf-C2H2	11	+
PVKK010083840.1	600	1605	zf-C2H2	9	+
PVKK010083947.1	611	1601	zf-C2H2	9	+
PVKK010084078.1	0	690	zf-C2H2	9	-
PVKK010084142.1	435	1599	zf-C2H2	12	+
PVKK010085206.1	916	1573	zf-C2H2	8	-
PVKK010085371.1	1	673	zf-C2H2	8	+
PVKK010085706.1	607	1561	zf-C2H2	11	-
PVKK010086509.1	1	1420	zf-C2H2	16	+
PVKK010086776.1	626	1043	zf-C2H2	5	-
PVKK010086792.1	618	1098	zf-C2H2	6	-
PVKK010087185.1	0	1191	zf-C2H2	12	+
PVKK010087425.1	200	773	zf-C2H2	6	-
PVKK010087533.1	462	1524	zf-C2H2	12	+
PVKK010087577.1	88	931	zf-C2H2	6	-
PVKK010087581.1	0	846	zf-C2H2	8	-
PVKK010087736.1	944	1517	zf-C2H2	5	+
PVKK010087904.1	0	1173	zf-C2H2	11	-
PVKK010087972.1	507	1512	zf-C2H2	12	-
PVKK010088583.1	481	877	zf-C2H2	5	-
PVKK010088583.1	997	1426	zf-C2H2	5	-
PVKK010088636.1	462	1500	zf-C2H2	11	+
PVKK010088840.1	558	1497	zf-C2H2	8	+
PVKK010089098.1	445	1492	zf-C2H2	9	+
PVKK010089369.1	778	1219	zf-C2H2	5	+
PVKK010089434.1	976	1417	zf-C2H2	5	+
PVKK010089562.1	70	907	zf-C2H2	8	-
PVKK010089862.1	1	637	zf-C2H2	8	+
PVKK010089992.1	0	1065	zf-C2H2	11	-
PVKK010090124.1	1	565	zf-C2H2	7	+
PVKK010090360.1	336	993	zf-C2H2	7	+
PVKK010090548.1	2	506	zf-C2H2	6	+
PVKK010090574.1	3	1464	zf-C2H2	17	-
PVKK010090716.1	2	590	zf-C2H2	6	-
PVKK010090808.1	1	583	zf-C2H2	7	-
PVKK010091174.1	2	1493	zf-C2H2	18	-
PVKK010091673.1	0	946	zf-C2H2	12	+
PVKK010092129.1	40	661	zf-C2H2	5	+
PVKK010092778.1	92	1136	zf-C2H2	10	-
PVKK010093258.1	697	1417	zf-C2H2	7	+
PVKK010093395.1	748	1414	zf-C2H2	6	+
PVKK010093579.1	0	1413	zf-C2H2	16	-
PVKK010094004.1	1	502	zf-C2H2	6	+
PVKK010094181.1	160	1024	zf-C2H2	7	+
PVKK010094525.1	150	582	zf-C2H2	5	-
PVKK010094857.1	2	1190	zf-C2H2	13	+
PVKK010094989.1	68	590	zf-C2H2	5	+
PVKK010095913.1	649	1375	zf-C2H2	6	+
PVKK010096394.1	943	1366	zf-C2H2	5	-
PVKK010096532.1	152	998	zf-C2H2	7	-
PVKK010097176.1	1	502	zf-C2H2	6	+
PVKK010097481.1	1	1351	zf-C2H2	13	+
PVKK010097821.1	0	684	zf-C2H2	6	-
PVKK010098169.1	193	1339	zf-C2H2	13	-
PVKK010099301.1	913	1324	zf-C2H2	5	-
PVKK010099812.1	908	1316	zf-C2H2	5	-
PVKK010100156.1	105	1311	zf-C2H2	12	+
PVKK010100988.1	429	1291	zf-C2H2	9	-
PVKK010101141.1	638	1295	zf-C2H2	8	-
PVKK010101244.1	634	1297	zf-C2H2	6	+
PVKK010101280.1	609	1293	zf-C2H2	5	-
PVKK010101343.1	1	691	zf-C2H2	6	-
PVKK010101469.1	2	836	zf-C2H2	8	-
PVKK010101509.1	2	470	zf-C2H2	6	+
PVKK010101762.1	448	1288	zf-C2H2	8	-
PVKK010102644.1	368	986	zf-C2H2	8	+
PVKK010102871.1	595	1099	zf-C2H2	5	+
PVKK010103280.1	1	691	zf-C2H2	6	-
PVKK010103300.1	1	1006	zf-C2H2	13	-
PVKK010103467.1	20	884	zf-C2H2	8	-
PVKK010103483.1	0	1266	zf-C2H2	13	+
PVKK010103767.1	709	1264	zf-C2H2	6	+
PVKK010104012.1	856	1261	zf-C2H2	5	-
PVKK010104031.1	0	447	zf-C2H2	6	+
PVKK010104697.1	115	841	zf-C2H2	5	-
PVKK010105430.1	2	1241	zf-C2H2	15	-
PVKK010105432.1	0	1242	zf-C2H2	15	-
PVKK010106075.1	149	992	zf-C2H2	9	+
PVKK010106107.1	1	1234	zf-C2H2	13	+
PVKK010106109.1	742	1234	zf-C2H2	6	+
PVKK010106200.1	744	1233	zf-C2H2	6	-
PVKK010106261.1	0	1233	zf-C2H2	15	-
PVKK010106289.1	0	705	zf-C2H2	7	-
PVKK010106392.1	838	1231	zf-C2H2	5	+
PVKK010106871.1	0	459	zf-C2H2	6	-
PVKK010106879.1	2	458	zf-C2H2	5	+
PVKK010107330.1	0	456	zf-C2H2	5	+
PVKK010107423.1	0	738	zf-C2H2	9	+
PVKK010107526.1	2	659	zf-C2H2	5	+
PVKK010107628.1	729	1218	zf-C2H2	5	+
PVKK010107803.1	1	1216	zf-C2H2	12	+
PVKK010109053.1	0	630	zf-C2H2	6	-
PVKK010109098.1	1	625	zf-C2H2	6	-
PVKK010109479.1	431	980	zf-C2H2	6	-
PVKK010109500.1	244	703	zf-C2H2	5	+
PVKK010109634.1	0	1194	zf-C2H2	13	-
PVKK010109845.1	2	653	zf-C2H2	8	+
PVKK010109931.1	174	582	zf-C2H2	5	+
PVKK010110191.1	374	1187	zf-C2H2	8	+
PVKK010110610.1	776	1184	zf-C2H2	5	-
PVKK010111046.1	0	693	zf-C2H2	7	-
PVKK010111529.1	370	1105	zf-C2H2	6	-
PVKK010112068.1	1	721	zf-C2H2	7	-
PVKK010112207.1	408	1164	zf-C2H2	7	+
PVKK010112270.1	581	1166	zf-C2H2	6	+
PVKK010112576.1	1	502	zf-C2H2	6	+
PVKK010112689.1	1	652	zf-C2H2	7	-
PVKK010112958.1	403	955	zf-C2H2	6	+
PVKK010113026.1	1	583	zf-C2H2	7	-
PVKK010114065.1	662	1145	zf-C2H2	6	-
PVKK010114275.1	0	783	zf-C2H2	7	-
PVKK010114587.1	1	1138	zf-C2H2	12	-
PVKK010114614.1	1	694	zf-C2H2	5	-
PVKK010114631.1	1	754	zf-C2H2	6	-
PVKK010115454.1	0	1128	zf-C2H2	14	-
PVKK010115490.1	51	1128	zf-C2H2	10	+
PVKK010116116.1	0	1122	zf-C2H2	11	-
PVKK010116355.1	242	1118	zf-C2H2	10	-
PVKK010116659.1	0	399	zf-C2H2	5	+
PVKK010116659.1	615	1050	zf-C2H2	5	+
PVKK010117105.1	0	1113	zf-C2H2	12	+
PVKK010117629.1	0	525	zf-C2H2	6	-
PVKK010117657.1	0	1188	zf-C2H2	14	+
PVKK010117911.1	1	697	zf-C2H2	7	-
PVKK010117935.1	2	1052	zf-C2H2	12	+
PVKK010118294.1	442	1081	zf-C2H2	8	+
PVKK010118351.1	0	894	zf-C2H2	8	-
PVKK010118500.1	298	1099	zf-C2H2	8	+
PVKK010118889.1	155	1094	zf-C2H2	10	-
PVKK010118915.1	0	522	zf-C2H2	6	+
PVKK010119025.1	2	926	zf-C2H2	11	+
PVKK010119098.1	1	1093	zf-C2H2	13	+
PVKK010119978.1	0	1002	zf-C2H2	12	+
PVKK010120130.1	285	864	zf-C2H2	5	-
PVKK010121046.1	62	893	zf-C2H2	9	+
PVKK010121235.1	275	668	zf-C2H2	5	-
PVKK010121487.1	679	1072	zf-C2H2	5	+
PVKK010121716.1	441	1068	zf-C2H2	6	-
PVKK010122398.1	1	388	zf-C2H2	5	+
PVKK010122400.1	0	819	zf-C2H2	10	+
PVKK010122446.1	2	884	zf-C2H2	9	-
PVKK010123483.1	570	1014	zf-C2H2	5	+
PVKK010123661.1	158	1052	zf-C2H2	8	+
PVKK010123812.1	0	786	zf-C2H2	9	+
PVKK010124009.1	367	1048	zf-C2H2	7	+
PVKK010124140.1	285	1047	zf-C2H2	8	+
PVKK010124867.1	450	852	zf-C2H2	5	+
PVKK010125544.1	2	626	zf-C2H2	6	-
PVKK010125616.1	1	1036	zf-C2H2	12	-
PVKK010125699.1	418	1036	zf-C2H2	6	+
PVKK010126078.1	1	832	zf-C2H2	11	+
PVKK010127040.1	2	518	zf-C2H2	6	+
PVKK010127216.1	2	644	zf-C2H2	7	-
PVKK010127422.1	353	1019	zf-C2H2	8	+
PVKK010127824.1	2	674	zf-C2H2	7	-
PVKK010127873.1	323	1016	zf-C2H2	8	-
PVKK010129155.1	0	672	zf-C2H2	8	+
PVKK010129925.1	0	975	zf-C2H2	9	-
PVKK010130023.1	2	686	zf-C2H2	5	-
PVKK010130318.1	1	997	zf-C2H2	12	-
PVKK010130339.1	406	997	zf-C2H2	7	+
PVKK010132203.1	0	789	zf-C2H2	10	+
PVKK010133289.1	1	892	zf-C2H2	10	-
PVKK010133526.1	523	976	zf-C2H2	5	+
PVKK010134199.1	433	970	zf-C2H2	6	+
PVKK010134295.1	339	720	zf-C2H2	5	-
PVKK010134443.1	1	418	zf-C2H2	5	+
PVKK010134477.1	0	390	zf-C2H2	5	-
PVKK010135311.1	2	962	zf-C2H2	10	+
PVKK010135349.1	1	961	zf-C2H2	11	-
PVKK010135537.1	459	960	zf-C2H2	6	-
PVKK010136457.1	484	955	zf-C2H2	6	+
PVKK010136574.1	358	955	zf-C2H2	6	+
PVKK010136847.1	1	952	zf-C2H2	12	+
PVKK010136916.1	480	951	zf-C2H2	5	-
PVKK010137449.1	0	948	zf-C2H2	11	+
PVKK010137501.1	86	838	zf-C2H2	10	-
PVKK010137708.1	2	905	zf-C2H2	11	+
PVKK010137755.1	1	946	zf-C2H2	11	-
PVKK010137877.1	470	944	zf-C2H2	5	+
PVKK010137978.1	0	834	zf-C2H2	9	+
PVKK010138035.1	9	945	zf-C2H2	11	-
PVKK010138104.1	0	945	zf-C2H2	12	+
PVKK010138196.1	1	943	zf-C2H2	11	-
PVKK010138787.1	2	407	zf-C2H2	5	+
PVKK010139368.1	66	928	zf-C2H2	9	-
PVKK010139552.1	307	934	zf-C2H2	7	+
PVKK010139709.1	135	933	zf-C2H2	8	+
PVKK010140512.1	271	928	zf-C2H2	7	+
PVKK010141056.1	0	720	zf-C2H2	7	+
PVKK010141610.1	404	923	zf-C2H2	6	-
PVKK010141856.1	275	920	zf-C2H2	8	-
PVKK010142122.1	157	919	zf-C2H2	8	+
PVKK010142260.1	224	842	zf-C2H2	5	-
PVKK010142300.1	328	919	zf-C2H2	7	+
PVKK010142523.1	144	747	zf-C2H2	5	+
PVKK010142703.1	517	916	zf-C2H2	5	-
PVKK010143301.1	0	911	zf-C2H2	11	-
PVKK010143517.1	2	911	zf-C2H2	11	+
PVKK010143569.1	1	427	zf-C2H2	5	+
PVKK010143923.1	0	909	zf-C2H2	11	+
PVKK010144031.1	2	509	zf-C2H2	6	-
PVKK010144164.1	190	907	zf-C2H2	8	-
PVKK010144295.1	0	579	zf-C2H2	7	+
PVKK010144426.1	339	906	zf-C2H2	6	-
PVKK010144778.1	1	904	zf-C2H2	12	-
PVKK010145558.1	236	746	zf-C2H2	6	-
PVKK010145716.1	1	613	zf-C2H2	7	-
PVKK010145844.1	370	895	zf-C2H2	6	-
PVKK010146036.1	189	894	zf-C2H2	7	+
PVKK010146654.1	2	782	zf-C2H2	8	-
PVKK010147325.1	0	888	zf-C2H2	11	-
PVKK010147536.1	0	408	zf-C2H2	5	-
PVKK010148102.1	337	763	zf-C2H2	5	+
PVKK010148444.1	1	583	zf-C2H2	7	+
PVKK010149018.1	2	644	zf-C2H2	6	-
PVKK010150065.1	326	869	zf-C2H2	7	+
PVKK010150308.1	275	869	zf-C2H2	8	+
PVKK010150608.1	2	866	zf-C2H2	9	+
PVKK010151011.1	2	863	zf-C2H2	10	+
PVKK010151034.1	1	580	zf-C2H2	6	+
PVKK010151396.1	0	501	zf-C2H2	6	+
PVKK010151665.1	187	685	zf-C2H2	5	+
PVKK010152344.1	224	857	zf-C2H2	7	-
PVKK010152742.1	0	855	zf-C2H2	10	+
PVKK010152861.1	1	640	zf-C2H2	6	+
PVKK010152979.1	2	743	zf-C2H2	9	+
PVKK010153857.1	0	609	zf-C2H2	7	-
PVKK010154217.1	38	845	zf-C2H2	8	+
PVKK010154265.1	1	844	zf-C2H2	10	+
PVKK010154683.1	315	843	zf-C2H2	6	-
PVKK010155389.1	2	839	zf-C2H2	10	-
PVKK010155835.1	0	426	zf-C2H2	5	+
PVKK010157691.1	0	522	zf-C2H2	6	+
PVKK010157772.1	196	826	zf-C2H2	7	+
PVKK010158286.1	1	493	zf-C2H2	6	-
PVKK010158458.1	0	516	zf-C2H2	5	-
PVKK010159276.1	217	613	zf-C2H2	5	+
PVKK010159360.1	2	818	zf-C2H2	6	-
PVKK010159697.1	429	816	zf-C2H2	5	+
PVKK010160167.1	156	813	zf-C2H2	8	+
PVKK010160191.1	240	813	zf-C2H2	7	-
PVKK010160888.1	0	810	zf-C2H2	10	+
PVKK010161538.1	2	806	zf-C2H2	10	+
PVKK010161647.1	150	807	zf-C2H2	7	+
PVKK010161828.1	2	806	zf-C2H2	9	+
PVKK010162166.1	1	802	zf-C2H2	10	-
PVKK010162946.1	0	798	zf-C2H2	8	+
PVKK010163672.1	2	425	zf-C2H2	5	+
PVKK010163860.1	171	795	zf-C2H2	6	+
PVKK010164296.1	2	794	zf-C2H2	9	-
PVKK010164782.1	0	594	zf-C2H2	7	-
PVKK010165078.1	214	790	zf-C2H2	7	-
PVKK010165554.1	0	651	zf-C2H2	7	-
PVKK010166450.1	1	781	zf-C2H2	9	-
PVKK010166524.1	0	780	zf-C2H2	9	+
PVKK010166874.1	235	781	zf-C2H2	5	+
PVKK010167302.1	1	778	zf-C2H2	10	+
PVKK010167418.1	128	593	zf-C2H2	6	-
PVKK010167573.1	130	778	zf-C2H2	6	+
PVKK010167724.1	230	758	zf-C2H2	6	+
PVKK010168192.1	2	566	zf-C2H2	7	+
PVKK010168433.1	2	524	zf-C2H2	5	+
PVKK010168471.1	343	772	zf-C2H2	5	+
PVKK010169414.1	241	769	zf-C2H2	6	-
PVKK010169468.1	0	558	zf-C2H2	7	+
PVKK010169665.1	111	588	zf-C2H2	6	+
PVKK010171014.1	1	760	zf-C2H2	10	-
PVKK010171945.1	0	756	zf-C2H2	9	+
PVKK010172155.1	1	517	zf-C2H2	6	+
PVKK010172409.1	68	755	zf-C2H2	5	+
PVKK010173877.1	1	616	zf-C2H2	7	+
PVKK010174123.1	197	749	zf-C2H2	6	+
PVKK010174589.1	1	526	zf-C2H2	6	-
PVKK010174833.1	202	745	zf-C2H2	6	+
PVKK010175397.1	1	742	zf-C2H2	9	+
PVKK010175733.1	130	742	zf-C2H2	6	-
PVKK010175987.1	2	740	zf-C2H2	9	+
PVKK010176064.1	1	418	zf-C2H2	5	+
PVKK010176078.1	0	462	zf-C2H2	5	-
PVKK010176907.1	2	737	zf-C2H2	9	-
PVKK010176925.1	1	736	zf-C2H2	8	-
PVKK010177270.1	0	735	zf-C2H2	9	+
PVKK010177363.1	192	735	zf-C2H2	6	+
PVKK010177556.1	1	733	zf-C2H2	9	+
PVKK010178196.1	0	732	zf-C2H2	8	+
PVKK010178918.1	136	730	zf-C2H2	7	-
PVKK010179120.1	144	729	zf-C2H2	7	-
PVKK010179429.1	150	726	zf-C2H2	6	+
PVKK010179614.1	1	427	zf-C2H2	5	+
PVKK010179647.1	79	727	zf-C2H2	6	+
PVKK010180080.1	2	725	zf-C2H2	9	-
PVKK010180732.1	2	722	zf-C2H2	7	-
PVKK010181824.1	2	716	zf-C2H2	6	+
PVKK010182018.1	1	577	zf-C2H2	7	-
PVKK010182153.1	81	717	zf-C2H2	6	+
PVKK010182566.1	311	716	zf-C2H2	5	-
PVKK010182597.1	153	714	zf-C2H2	7	-
PVKK010183443.1	0	711	zf-C2H2	9	-
PVKK010183830.1	173	710	zf-C2H2	6	+
PVKK010184802.1	1	478	zf-C2H2	6	+
PVKK010185070.1	0	408	zf-C2H2	5	+
PVKK010186195.1	111	513	zf-C2H2	5	+
PVKK010186490.1	0	654	zf-C2H2	6	-
PVKK010186597.1	0	699	zf-C2H2	7	+
PVKK010187462.1	2	431	zf-C2H2	5	-
PVKK010187761.1	0	696	zf-C2H2	7	-
PVKK010188332.1	2	446	zf-C2H2	5	-
PVKK010188814.1	264	693	zf-C2H2	5	-
PVKK010188894.1	180	657	zf-C2H2	6	-
PVKK010188960.1	0	513	zf-C2H2	5	-
PVKK010189345.1	0	603	zf-C2H2	7	-
PVKK010189387.1	0	690	zf-C2H2	7	-
PVKK010190708.1	0	678	zf-C2H2	8	+
PVKK010190755.1	184	685	zf-C2H2	6	+
PVKK010191204.1	1	685	zf-C2H2	7	-
PVKK010192701.1	294	678	zf-C2H2	5	-
PVKK010193262.1	0	576	zf-C2H2	5	-
PVKK010193941.1	1	676	zf-C2H2	8	+
PVKK010194374.1	2	656	zf-C2H2	7	-
PVKK010195228.1	225	672	zf-C2H2	6	-
PVKK010195942.1	2	380	zf-C2H2	5	-
PVKK010196028.1	0	669	zf-C2H2	8	-
PVKK010196034.1	0	474	zf-C2H2	5	+
PVKK010196581.1	0	501	zf-C2H2	6	+
PVKK010197044.1	1	664	zf-C2H2	8	+
PVKK010197050.1	1	664	zf-C2H2	8	+
PVKK010197368.1	2	749	zf-C2H2	9	+
PVKK010197435.1	233	665	zf-C2H2	5	-
PVKK010197960.1	0	663	zf-C2H2	8	+
PVKK010198162.1	1	661	zf-C2H2	8	-
PVKK010198482.1	0	660	zf-C2H2	8	+
PVKK010198801.1	1	661	zf-C2H2	8	-
PVKK010199754.1	1	625	zf-C2H2	8	+
PVKK010199801.1	2	548	zf-C2H2	7	+
PVKK010199877.1	0	657	zf-C2H2	8	+
PVKK010199960.1	173	656	zf-C2H2	6	+
PVKK010200281.1	2	656	zf-C2H2	8	-
PVKK010201649.1	0	651	zf-C2H2	8	+
PVKK010201788.1	1	652	zf-C2H2	7	-
PVKK010202896.1	27	648	zf-C2H2	6	+
PVKK010204732.1	2	641	zf-C2H2	8	-
PVKK010206748.1	2	506	zf-C2H2	5	-
PVKK010207410.1	2	635	zf-C2H2	7	-
PVKK010208781.1	1	631	zf-C2H2	8	-
PVKK010209188.1	0	630	zf-C2H2	5	+
PVKK010209483.1	166	628	zf-C2H2	6	+
PVKK010209656.1	1	628	zf-C2H2	7	+
PVKK010210175.1	0	627	zf-C2H2	7	-
PVKK010210961.1	2	626	zf-C2H2	8	-
PVKK010211307.1	2	623	zf-C2H2	7	-
PVKK010211331.1	10	625	zf-C2H2	8	-
PVKK010211892.1	149	623	zf-C2H2	6	-
PVKK010213207.1	1	619	zf-C2H2	5	-
PVKK010213386.1	0	618	zf-C2H2	8	+
PVKK010213495.1	0	618	zf-C2H2	7	-
PVKK010213597.1	0	618	zf-C2H2	6	+
PVKK010213812.1	85	619	zf-C2H2	5	+
PVKK010213962.1	1	376	zf-C2H2	5	+
PVKK010215253.1	2	614	zf-C2H2	8	+
PVKK010215584.1	0	612	zf-C2H2	8	+
PVKK010215856.1	0	570	zf-C2H2	7	-
PVKK010216420.1	0	612	zf-C2H2	7	-
PVKK010216552.1	209	611	zf-C2H2	5	+
PVKK010217495.1	171	609	zf-C2H2	5	-
PVKK010217507.1	2	608	zf-C2H2	7	-
PVKK010218311.1	2	605	zf-C2H2	7	+
PVKK010218379.1	2	605	zf-C2H2	8	+
PVKK010218641.1	1	607	zf-C2H2	8	-
PVKK010219084.1	79	523	zf-C2H2	5	-
PVKK010219392.1	0	603	zf-C2H2	7	+
PVKK010219426.1	2	596	zf-C2H2	7	+
PVKK010219877.1	1	604	zf-C2H2	7	+
PVKK010220605.1	1	601	zf-C2H2	7	-
PVKK010221278.1	1	598	zf-C2H2	8	-
PVKK010222993.1	0	597	zf-C2H2	8	+
PVKK010224387.1	94	592	zf-C2H2	6	-
PVKK010224410.1	1	592	zf-C2H2	7	-
PVKK010224495.1	0	591	zf-C2H2	7	+
PVKK010225173.1	25	592	zf-C2H2	7	-
PVKK010225570.1	2	590	zf-C2H2	8	-
PVKK010226206.1	1	424	zf-C2H2	5	-
PVKK010226480.1	40	589	zf-C2H2	7	+
PVKK010226560.1	2	587	zf-C2H2	7	+
PVKK010226701.1	1	589	zf-C2H2	7	+
PVKK010228702.1	0	429	zf-C2H2	5	+
PVKK010229433.1	185	581	zf-C2H2	5	+
PVKK010229510.1	101	581	zf-C2H2	5	-
PVKK010230022.1	99	579	zf-C2H2	6	-
PVKK010230522.1	0	579	zf-C2H2	7	-
PVKK010231733.1	1	568	zf-C2H2	7	+
PVKK010231894.1	0	516	zf-C2H2	6	+
PVKK010232184.1	2	575	zf-C2H2	7	-
PVKK010232540.1	133	574	zf-C2H2	5	-
PVKK010232620.1	0	576	zf-C2H2	7	-
PVKK010232656.1	2	575	zf-C2H2	7	+
PVKK010232925.1	0	573	zf-C2H2	7	+
PVKK010233144.1	0	483	zf-C2H2	5	+
PVKK010233417.1	2	572	zf-C2H2	7	-
PVKK010236054.1	165	567	zf-C2H2	5	-
PVKK010236057.1	2	569	zf-C2H2	7	-
PVKK010236146.1	0	567	zf-C2H2	7	-
PVKK010236586.1	1	568	zf-C2H2	7	+
PVKK010236906.1	2	566	zf-C2H2	7	-
PVKK010237456.1	1	565	zf-C2H2	7	-
PVKK010241692.1	173	557	zf-C2H2	5	+
PVKK010242051.1	0	555	zf-C2H2	7	-
PVKK010242269.1	2	554	zf-C2H2	6	-
PVKK010242787.1	98	554	zf-C2H2	6	+
PVKK010243985.1	1	553	zf-C2H2	7	-
PVKK010245036.1	0	549	zf-C2H2	7	+
PVKK010245167.1	0	549	zf-C2H2	7	-
PVKK010245199.1	128	551	zf-C2H2	5	+
PVKK010247206.1	2	545	zf-C2H2	7	-
PVKK010248079.1	100	529	zf-C2H2	5	-
PVKK010249163.1	2	428	zf-C2H2	5	+
PVKK010249473.1	0	543	zf-C2H2	6	+
PVKK010250386.1	2	539	zf-C2H2	7	-
PVKK010251054.1	30	540	zf-C2H2	6	-
PVKK010251429.1	0	537	zf-C2H2	7	-
PVKK010252895.1	123	534	zf-C2H2	5	-
PVKK010253735.1	0	534	zf-C2H2	7	+
PVKK010253736.1	1	535	zf-C2H2	7	-
PVKK010254549.1	0	531	zf-C2H2	7	-
PVKK010254578.1	1	532	zf-C2H2	6	-
PVKK010254882.1	1	532	zf-C2H2	7	-
PVKK010256680.1	2	530	zf-C2H2	6	+
PVKK010258658.1	0	510	zf-C2H2	6	+
PVKK010259025.1	1	523	zf-C2H2	7	+
PVKK010259113.1	0	525	zf-C2H2	6	+
PVKK010259220.1	0	525	zf-C2H2	6	+
PVKK010259759.1	2	524	zf-C2H2	6	+
PVKK010259833.1	1	523	zf-C2H2	6	+
PVKK010260852.1	0	522	zf-C2H2	5	-
PVKK010260856.1	0	381	zf-C2H2	5	+
PVKK010262018.1	2	518	zf-C2H2	6	+
PVKK010262412.1	0	519	zf-C2H2	6	-
PVKK010262754.1	1	376	zf-C2H2	5	-
PVKK010262988.1	112	517	zf-C2H2	5	-
PVKK010263654.1	2	419	zf-C2H2	5	-
PVKK010263931.1	0	411	zf-C2H2	5	+
PVKK010264959.1	0	513	zf-C2H2	6	-
PVKK010264963.1	2	515	zf-C2H2	6	+
PVKK010265104.1	2	515	zf-C2H2	6	+
PVKK010268176.1	1	508	zf-C2H2	6	+
PVKK010268360.1	2	509	zf-C2H2	6	-
PVKK010268615.1	1	508	zf-C2H2	6	-
PVKK010269543.1	81	507	zf-C2H2	5	-
PVKK010270376.1	2	506	zf-C2H2	6	+
PVKK010271049.1	1	505	zf-C2H2	6	+
PVKK010271232.1	0	504	zf-C2H2	6	+
PVKK010272167.1	0	501	zf-C2H2	6	+
PVKK010272422.1	0	501	zf-C2H2	7	-
PVKK010273386.1	2	500	zf-C2H2	6	-
PVKK010273759.1	1	499	zf-C2H2	6	+
PVKK010273765.1	0	501	zf-C2H2	6	-
PVKK010274258.1	1	499	zf-C2H2	5	-
PVKK010274803.1	1	499	zf-C2H2	5	+
PVKK010275637.1	1	496	zf-C2H2	7	-
PVKK010275784.1	0	495	zf-C2H2	6	+
PVKK010277968.1	2	494	zf-C2H2	6	-
PVKK010278167.1	1	493	zf-C2H2	6	-
PVKK010279231.1	1	490	zf-C2H2	6	-
PVKK010279845.1	1	490	zf-C2H2	6	-
PVKK010280601.1	2	488	zf-C2H2	6	+
PVKK010280918.1	2	488	zf-C2H2	6	-
PVKK010281087.1	0	489	zf-C2H2	6	-
PVKK010281163.1	2	488	zf-C2H2	6	+
PVKK010282186.1	0	486	zf-C2H2	6	+
PVKK010282322.1	2	485	zf-C2H2	6	+
PVKK010282689.1	1	487	zf-C2H2	5	-
PVKK010283053.1	2	485	zf-C2H2	5	-
PVKK010283056.1	2	485	zf-C2H2	6	+
PVKK010283173.1	1	484	zf-C2H2	6	+
PVKK010284422.1	1	484	zf-C2H2	6	+
PVKK010284688.1	0	483	zf-C2H2	6	-
PVKK010284916.1	0	483	zf-C2H2	6	+
PVKK010285284.1	1	481	zf-C2H2	6	-
PVKK010285392.1	2	482	zf-C2H2	6	+
PVKK010286194.1	2	479	zf-C2H2	5	-
PVKK010286503.1	2	479	zf-C2H2	6	-
PVKK010287032.1	2	479	zf-C2H2	6	-
PVKK010288434.1	0	399	zf-C2H2	5	+
PVKK010288436.1	1	478	zf-C2H2	5	-
PVKK010288688.1	1	478	zf-C2H2	6	-
PVKK010289860.1	2	476	zf-C2H2	5	+
PVKK010290332.1	2	473	zf-C2H2	6	+
PVKK010290524.1	2	473	zf-C2H2	6	-
PVKK010290823.1	0	438	zf-C2H2	5	+
PVKK010290962.1	80	473	zf-C2H2	5	-
PVKK010291017.1	0	474	zf-C2H2	6	-
PVKK010291360.1	2	473	zf-C2H2	6	-
PVKK010291717.1	0	471	zf-C2H2	5	+
PVKK010291786.1	2	473	zf-C2H2	5	+
PVKK010292003.1	2	473	zf-C2H2	6	-
PVKK010293157.1	57	471	zf-C2H2	5	-
PVKK010293598.1	0	471	zf-C2H2	6	+
PVKK010294611.1	2	467	zf-C2H2	5	+
PVKK010296045.1	2	467	zf-C2H2	6	+
PVKK010296363.1	0	465	zf-C2H2	5	+
PVKK010296687.1	2	467	zf-C2H2	6	+
PVKK010297544.1	0	465	zf-C2H2	6	+
PVKK010297882.1	0	465	zf-C2H2	6	+
PVKK010298282.1	0	462	zf-C2H2	5	-
PVKK010298735.1	2	464	zf-C2H2	5	-
PVKK010298862.1	0	462	zf-C2H2	5	+
PVKK010299188.1	2	461	zf-C2H2	5	-
PVKK010299998.1	2	443	zf-C2H2	6	+
PVKK010300725.1	0	459	zf-C2H2	6	+
PVKK010300772.1	0	459	zf-C2H2	6	+
PVKK010301346.1	2	458	zf-C2H2	5	+
PVKK010301938.1	2	458	zf-C2H2	5	+
PVKK010302523.1	2	425	zf-C2H2	5	+
PVKK010302807.1	2	458	zf-C2H2	5	+
PVKK010303249.1	1	457	zf-C2H2	5	+
PVKK010303562.1	1	457	zf-C2H2	5	+
PVKK010303733.1	0	456	zf-C2H2	6	-
PVKK010304001.1	0	456	zf-C2H2	5	-
PVKK010304109.1	0	456	zf-C2H2	5	+
PVKK010305084.1	0	453	zf-C2H2	5	+
PVKK010305207.1	2	455	zf-C2H2	6	-
PVKK010305694.1	48	453	zf-C2H2	5	-
PVKK010305703.1	0	453	zf-C2H2	6	-
PVKK010306313.1	1	454	zf-C2H2	6	+
PVKK010306364.1	1	451	zf-C2H2	5	-
PVKK010307077.1	9	453	zf-C2H2	6	-
PVKK010307645.1	1	451	zf-C2H2	6	-
PVKK010307683.1	48	450	zf-C2H2	5	-
PVKK010308159.1	1	424	zf-C2H2	5	+
PVKK010308269.1	2	449	zf-C2H2	5	-
PVKK010308276.1	2	449	zf-C2H2	6	+
PVKK010308373.1	0	450	zf-C2H2	6	+
PVKK010308720.1	9	450	zf-C2H2	5	-
PVKK010309060.1	0	450	zf-C2H2	5	+
PVKK010309858.1	1	448	zf-C2H2	6	+
PVKK010310489.1	2	446	zf-C2H2	6	+
PVKK010310623.1	0	447	zf-C2H2	6	+
PVKK010312100.1	1	445	zf-C2H2	6	-
PVKK010312363.1	60	444	zf-C2H2	5	-
PVKK010313438.1	1	442	zf-C2H2	5	-
PVKK010313811.1	0	444	zf-C2H2	5	-
PVKK010314569.1	2	443	zf-C2H2	5	-
PVKK010316558.1	0	441	zf-C2H2	6	+
PVKK010316715.1	1	439	zf-C2H2	6	-
PVKK010317524.1	0	438	zf-C2H2	5	-
PVKK010317924.1	0	438	zf-C2H2	5	-
PVKK010318695.1	6	438	zf-C2H2	5	-
PVKK010319430.1	0	435	zf-C2H2	5	+
PVKK010320010.1	1	436	zf-C2H2	5	-
PVKK010320555.1	0	432	zf-C2H2	5	+
PVKK010321445.1	2	434	zf-C2H2	5	+
PVKK010321558.1	1	433	zf-C2H2	5	-
PVKK010321917.1	4	433	zf-C2H2	5	-
PVKK010323741.1	0	411	zf-C2H2	5	-
PVKK010323748.1	1	430	zf-C2H2	5	-
PVKK010324192.1	1	430	zf-C2H2	6	+
PVKK010326645.1	0	426	zf-C2H2	5	-
PVKK010327416.1	1	427	zf-C2H2	5	+
PVKK010327773.1	2	425	zf-C2H2	6	+
PVKK010327941.1	1	427	zf-C2H2	5	-
PVKK010328275.1	2	425	zf-C2H2	5	-
PVKK010328304.1	2	425	zf-C2H2	5	-
PVKK010329757.1	1	424	zf-C2H2	5	-
PVKK010330562.1	1	424	zf-C2H2	5	-
PVKK010332445.1	2	422	zf-C2H2	5	+
PVKK010333107.1	2	419	zf-C2H2	5	-
PVKK010333174.1	0	420	zf-C2H2	5	-
PVKK010333835.1	2	419	zf-C2H2	6	+
PVKK010335353.1	0	417	zf-C2H2	5	+
PVKK010335895.1	1	394	zf-C2H2	5	+
PVKK010336177.1	1	415	zf-C2H2	6	-
PVKK010336649.1	0	399	zf-C2H2	5	+
PVKK010336757.1	0	417	zf-C2H2	5	+
PVKK010336760.1	2	416	zf-C2H2	6	+
PVKK010337099.1	1	415	zf-C2H2	6	+
PVKK010338704.1	1	406	zf-C2H2	5	+
PVKK010339519.1	0	414	zf-C2H2	5	+
PVKK010340408.1	1	394	zf-C2H2	5	+
PVKK010341348.1	2	410	zf-C2H2	6	-
PVKK010341516.1	0	411	zf-C2H2	5	+
PVKK010342507.1	1	409	zf-C2H2	5	-
PVKK010343265.1	2	410	zf-C2H2	5	+
PVKK010344407.1	1	409	zf-C2H2	5	+
PVKK010344804.1	0	408	zf-C2H2	5	+
PVKK010345140.1	1	406	zf-C2H2	5	+
PVKK010345782.1	2	407	zf-C2H2	5	+
PVKK010347402.1	1	406	zf-C2H2	5	+
PVKK010347497.1	1	406	zf-C2H2	5	+
PVKK010347950.1	2	404	zf-C2H2	5	+
PVKK010348107.1	1	403	zf-C2H2	5	+
PVKK010348597.1	1	403	zf-C2H2	5	-
PVKK010349952.1	1	403	zf-C2H2	5	+
PVKK010350278.1	1	403	zf-C2H2	6	-
PVKK010350644.1	0	402	zf-C2H2	5	-
PVKK010351823.1	1	400	zf-C2H2	5	+
PVKK010352654.1	0	399	zf-C2H2	5	-
PVKK010352905.1	2	401	zf-C2H2	5	-
PVKK010352986.1	1	400	zf-C2H2	6	+
PVKK010354617.1	1	400	zf-C2H2	5	+
PVKK010354811.1	2	398	zf-C2H2	5	+
PVKK010369981.1	2	398	zf-C2H2	5	-
PVKK010370599.1	0	399	zf-C2H2	5	+
PVKK010370950.1	1	397	zf-C2H2	5	-
PVKK010372248.1	2	398	zf-C2H2	5	-
PVKK010372371.1	0	399	zf-C2H2	5	+
PVKK010373201.1	0	399	zf-C2H2	5	-
PVKK010373202.1	2	398	zf-C2H2	5	-
PVKK010373959.1	1	397	zf-C2H2	6	-
PVKK010374171.1	0	399	zf-C2H2	5	+
PVKK010374818.1	1	397	zf-C2H2	5	-
PVKK010374994.1	2	398	zf-C2H2	5	+
PVKK010374995.1	0	399	zf-C2H2	6	+
PVKK010375206.1	1	397	zf-C2H2	5	-
PVKK010376419.1	2	398	zf-C2H2	5	+
PVKK010376431.1	0	399	zf-C2H2	5	+
PVKK010377196.1	2	398	zf-C2H2	5	-
PVKK010377975.1	1	397	zf-C2H2	5	-
PVKK010378750.1	0	390	zf-C2H2	5	-
PVKK010379974.1	2	398	zf-C2H2	5	+
PVKK010380031.1	2	398	zf-C2H2	5	-
PVKK010380103.1	1	397	zf-C2H2	5	+
PVKK010380254.1	2	398	zf-C2H2	5	-
PVKK010380702.1	0	399	zf-C2H2	6	+
PVKK010381251.1	2	398	zf-C2H2	5	-
PVKK010381671.1	1	397	zf-C2H2	5	+
PVKK010383912.1	2	398	zf-C2H2	5	+
PVKK010384534.1	1	397	zf-C2H2	5	-
PVKK010384810.1	1	397	zf-C2H2	6	-
PVKK010385356.1	0	399	zf-C2H2	5	-
PVKK010397309.1	1	397	zf-C2H2	5	+
PVKK010398502.1	0	399	zf-C2H2	5	+
PVKK010398753.1	9	399	zf-C2H2	5	+
PVKK010398810.1	2	398	zf-C2H2	5	-
PVKK010399163.1	2	398	zf-C2H2	5	-
PVKK010399279.1	1	397	zf-C2H2	5	+
PVKK010399556.1	1	397	zf-C2H2	5	+
PVKK010400343.1	1	397	zf-C2H2	5	+
PVKK010400482.1	2	398	zf-C2H2	5	-
PVKK010400545.1	2	398	zf-C2H2	5	+
PVKK010400805.1	1	391	zf-C2H2	5	+
PVKK010400986.1	2	398	zf-C2H2	5	+
PVKK010410633.1	1	397	zf-C2H2	5	-
PVKK010411115.1	0	399	zf-C2H2	5	+
PVKK010411174.1	2	398	zf-C2H2	5	+
PVKK010411411.1	0	399	zf-C2H2	5	+
PVKK010411565.1	1	397	zf-C2H2	5	+
PVKK010411686.1	1	397	zf-C2H2	5	+
PVKK010411861.1	1	397	zf-C2H2	5	+
PVKK010412031.1	0	399	zf-C2H2	6	-
PVKK010412232.1	2	398	zf-C2H2	5	+
PVKK010412279.1	0	399	zf-C2H2	6	+
PVKK010412296.1	1	397	zf-C2H2	5	+
PVKK010412327.1	1	397	zf-C2H2	5	-
PVKK010414675.1	1	397	zf-C2H2	5	+
PVKK010415645.1	1	397	zf-C2H2	5	+
PVKK010415708.1	0	399	zf-C2H2	5	-
PVKK010419560.1	1	397	zf-C2H2	5	+
PVKK010419843.1	1	397	zf-C2H2	5	-
PVKK010420088.1	0	399	zf-C2H2	5	+
PVKK010420166.1	0	399	zf-C2H2	5	-
PVKK010422714.1	0	399	zf-C2H2	5	+
PVKK010426515.1	0	396	zf-C2H2	5	-
PVKK010432134.1	1	394	zf-C2H2	5	+
PVKK010433094.1	1	394	zf-C2H2	5	-
PVKK010434901.1	0	393	zf-C2H2	5	-
PVKK010436348.1	1	391	zf-C2H2	5	-
PVKK010436541.1	1	391	zf-C2H2	5	-
PVKK010436683.1	1	391	zf-C2H2	5	-
PVKK010437056.1	1	391	zf-C2H2	5	+
PVKK010438879.1	1	391	zf-C2H2	5	+
PVKK010441618.1	1	388	zf-C2H2	5	-
PVKK010441655.1	2	389	zf-C2H2	5	+
PVKK010442277.1	1	388	zf-C2H2	5	+
PVKK010442370.1	1	388	zf-C2H2	5	+
PVKK010443805.1	2	389	zf-C2H2	5	-
PVKK010446960.1	2	386	zf-C2H2	5	+
PVKK010448824.1	1	385	zf-C2H2	5	+
PVKK010449313.1	2	383	zf-C2H2	5	+
PVKK010449617.1	0	384	zf-C2H2	5	-
PVKK010450076.1	0	384	zf-C2H2	5	-
PVKK010453790.1	2	380	zf-C2H2	5	+
PVKK010453936.1	0	381	zf-C2H2	5	-
PVKK010457636.1	2	377	zf-C2H2	5	+
PVKK010457688.1	2	377	zf-C2H2	5	+
PVKK010457885.1	1	379	zf-C2H2	5	+
PVKK010458159.1	2	377	zf-C2H2	5	-
PVKK010459407.1	0	378	zf-C2H2	5	+
PVKK010460710.1	2	377	zf-C2H2	5	-
PVKK010460770.1	0	375	zf-C2H2	5	-
PVKK010461103.1	1	376	zf-C2H2	5	+
```
