## Supplementary Data 2 for "Transposable elements drive the evolution of metazoan zinc finger genes": Cebidichthys_violaceus_znfs.bed

```
NJBE01000001.1	58968	61425	zf-C2H2	10	+
NJBE01000001.1	265105	268726	zf-C2H2	5	+
NJBE01000001.1	410444	412262	zf-C2H2	7	-
NJBE01000002.1	68198	69323	zf-C2H2	7	+
NJBE01000002.1	75127	76372	zf-C2H2	9	+
NJBE01000003.1	550174	552796	zf-C2H2	7	-
NJBE01000003.1	1284923	1285823	zf-C2H2	5	+
NJBE01000004.1	1887088	1889413	zf-C2H2	7	-
NJBE01000009.1	352855	353968	zf-C2H2	7	-
NJBE01000009.1	358581	362175	zf-C2H2	18	-
NJBE01000009.1	375734	377090	zf-C2H2	7	-
NJBE01000009.1	393545	394565	zf-C2H2	6	+
NJBE01000009.1	412482	414099	zf-C2H2	11	+
NJBE01000009.1	430555	432649	zf-C2H2	14	+
NJBE01000009.1	435964	437059	zf-C2H2	7	+
NJBE01000009.1	440954	442589	zf-C2H2	11	-
NJBE01000009.1	448579	450250	zf-C2H2	9	-
NJBE01000009.1	455516	456701	zf-C2H2	6	+
NJBE01000009.1	459303	460329	zf-C2H2	6	+
NJBE01000009.1	465548	466892	zf-C2H2	8	-
NJBE01000009.1	479530	480919	zf-C2H2	9	-
NJBE01000009.1	494100	495180	zf-C2H2	8	-
NJBE01000009.1	503746	505792	zf-C2H2	9	-
NJBE01000009.1	515877	516792	zf-C2H2	5	-
NJBE01000009.1	521762	522884	zf-C2H2	7	-
NJBE01000009.1	538536	540189	zf-C2H2	11	-
NJBE01000009.1	551488	553024	zf-C2H2	5	+
NJBE01000009.1	586943	590186	zf-C2H2	19	+
NJBE01000009.1	593767	595288	zf-C2H2	9	-
NJBE01000009.1	705128	707264	zf-C2H2	20	-
NJBE01000009.1	712806	714351	zf-C2H2	13	-
NJBE01000009.1	747021	749109	zf-C2H2	15	-
NJBE01000009.1	761454	762774	zf-C2H2	8	-
NJBE01000009.1	771408	773136	zf-C2H2	16	-
NJBE01000011.1	230499	231729	zf-C2H2	8	+
NJBE01000013.1	1239989	1241408	zf-C2H2	11	+
NJBE01000028.1	463252	465149	zf-C2H2	12	-
NJBE01000032.1	2056297	2057815	zf-C2H2	11	+
NJBE01000033.1	10860	12348	zf-C2H2	5	+
NJBE01000033.1	534066	535245	zf-C2H2	8	-
NJBE01000033.1	537075	538161	zf-C2H2	7	-
NJBE01000033.1	541322	542324	zf-C2H2	6	-
NJBE01000033.1	543948	545073	zf-C2H2	8	-
NJBE01000033.1	548970	549960	zf-C2H2	6	-
NJBE01000033.1	551394	552273	zf-C2H2	5	-
NJBE01000033.1	556625	557831	zf-C2H2	7	-
NJBE01000033.1	599329	600460	zf-C2H2	7	+
NJBE01000033.1	603265	604267	zf-C2H2	6	+
NJBE01000033.1	607748	609167	zf-C2H2	11	+
NJBE01000033.1	613955	615391	zf-C2H2	12	+
NJBE01000034.1	15296	16580	zf-C2H2	11	-
NJBE01000034.1	148825	150570	zf-C2H2	7	-
NJBE01000034.1	162285	164082	zf-C2H2	14	-
NJBE01000034.1	170709	172038	zf-C2H2	12	+
NJBE01000034.1	474616	475264	zf-C2H2	7	+
NJBE01000046.1	445908	447117	zf-C2H2	8	+
NJBE01000046.1	460247	461378	zf-C2H2	7	+
NJBE01000047.1	4265332	4267912	zf-C2H2	15	+
NJBE01000047.1	4268408	4269596	zf-C2H2	9	+
NJBE01000047.1	4270633	4271551	zf-C2H2	8	+
NJBE01000047.1	4357168	4358335	zf-C2H2	8	+
NJBE01000047.1	4675318	4676356	zf-C2H2	5	+
NJBE01000049.1	137779	139137	zf-C2H2	12	-
NJBE01000049.1	1164689	1165346	zf-C2H2	6	+
NJBE01000050.1	728312	731870	zf-C2H2	8	-
NJBE01000053.1	212773	214972	zf-C2H2	10	+
NJBE01000057.1	253615	255061	zf-C2H2	10	-
NJBE01000067.1	52176	54006	zf-C2H2	5	-
NJBE01000069.1	3215	3737	zf-C2H2	5	-
NJBE01000070.1	318394	319261	zf-C2H2	9	+
NJBE01000070.1	319577	320387	zf-C2H2	8	+
NJBE01000086.1	947450	948662	zf-C2H2	8	+
NJBE01000091.1	90470	93176	zf-C2H2	7	+
NJBE01000092.1	113181	114141	zf-C2H2	6	-
NJBE01000097.1	440209	443590	zf-C2H2	6	-
NJBE01000105.1	314204	314831	zf-C2H2	6	-
NJBE01000105.1	315823	316534	zf-C2H2	7	-
NJBE01000111.1	103730	104681	zf-C2H2	6	-
NJBE01000121.1	355255	356815	zf-C2H2	12	+
NJBE01000121.1	363375	365127	zf-C2H2	11	+
NJBE01000121.1	370134	371544	zf-C2H2	8	+
NJBE01000124.1	2799540	2800131	zf-C2H2	5	-
NJBE01000128.1	524030	530137	zf-C2H2	16	+
NJBE01000128.1	652816	657433	zf-C2H2	14	+
NJBE01000136.1	459097	464596	zf-C2H2	8	+
NJBE01000137.1	2299516	2302075	zf-C2H2	6	-
NJBE01000137.1	2599891	2603542	zf-C2H2	5	+
NJBE01000137.1	2849036	2851445	zf-C2H2	7	-
NJBE01000147.1	359132	360347	zf-C2H2	6	+
NJBE01000150.1	170267	172307	zf-C2H2	20	-
NJBE01000150.1	200014	201262	zf-C2H2	11	-
NJBE01000151.1	113536	114457	zf-C2H2	10	+
NJBE01000151.1	119713	120628	zf-C2H2	6	+
NJBE01000151.1	123060	124218	zf-C2H2	10	+
NJBE01000151.1	285711	287250	zf-C2H2	14	+
NJBE01000154.1	1193918	1194641	zf-C2H2	6	-
NJBE01000160.1	28212	29249	zf-C2H2	6	-
NJBE01000168.1	292776	297087	zf-C2H2	12	-
NJBE01000170.1	290709	294387	zf-C2H2	9	-
NJBE01000177.1	214456	217099	zf-C2H2	21	+
NJBE01000183.1	300552	302124	zf-C2H2	15	-
NJBE01000212.1	414021	415122	zf-C2H2	6	+
NJBE01000241.1	593132	594368	zf-C2H2	5	+
NJBE01000266.1	258481	260062	zf-C2H2	15	+
NJBE01000339.1	1554954	1555815	zf-C2H2	6	+
NJBE01000339.1	1559429	1560116	zf-C2H2	5	+
NJBE01000339.1	1566006	1567305	zf-C2H2	9	+
NJBE01000339.1	1568696	1569668	zf-C2H2	5	+
NJBE01000349.1	25649	26504	zf-C2H2	7	+
NJBE01000349.1	30319	33178	zf-C2H2	8	+
NJBE01000349.1	842832	844704	zf-C2H2	5	+
NJBE01000371.1	14174	15830	zf-C2H2	12	-
NJBE01000371.1	20127	21336	zf-C2H2	5	-
NJBE01000371.1	28629	29895	zf-C2H2	9	-
NJBE01000371.1	38258	39848	zf-C2H2	11	-
NJBE01000371.1	43860	44784	zf-C2H2	5	-
NJBE01000371.1	48721	49579	zf-C2H2	7	-
NJBE01000408.1	179090	180296	zf-C2H2	8	-
NJBE01000408.1	185805	187383	zf-C2H2	12	-
NJBE01000408.1	197338	198304	zf-C2H2	5	-
NJBE01000408.1	206558	207608	zf-C2H2	6	-
NJBE01000408.1	221657	222974	zf-C2H2	9	-
NJBE01000408.1	225738	226704	zf-C2H2	7	-
NJBE01000408.1	248569	249679	zf-C2H2	7	+
NJBE01000408.1	257944	259261	zf-C2H2	6	+
NJBE01000408.1	268214	269528	zf-C2H2	8	+
NJBE01000408.1	281459	282866	zf-C2H2	9	+
NJBE01000408.1	289836	290913	zf-C2H2	5	+
NJBE01000408.1	296148	297507	zf-C2H2	10	+
NJBE01000408.1	309661	310729	zf-C2H2	6	+
NJBE01000408.1	318431	319472	zf-C2H2	6	+
NJBE01000408.1	336412	337729	zf-C2H2	9	+
NJBE01000408.1	342426	343539	zf-C2H2	7	+
NJBE01000408.1	350299	351472	zf-C2H2	8	+
NJBE01000408.1	357729	358962	zf-C2H2	11	+
NJBE01000411.1	1081761	1084029	zf-C2H2	17	+
NJBE01000416.1	630709	631906	zf-C2H2	12	-
NJBE01000423.1	2518191	2519490	zf-C2H2	14	+
NJBE01000423.1	2541469	2543080	zf-C2H2	15	-
NJBE01000427.1	148928	149705	zf-C2H2	5	+
NJBE01000427.1	2085921	2087967	zf-C2H2	11	+
NJBE01000427.1	2204493	2206421	zf-C2H2	11	+
NJBE01000427.1	2229497	2237729	zf-C2H2	48	+
NJBE01000427.1	2243955	2246946	zf-C2H2	13	+
NJBE01000427.1	2254522	2258032	zf-C2H2	13	+
NJBE01000427.1	2274291	2277918	zf-C2H2	17	+
NJBE01000427.1	2282330	2286752	zf-C2H2	28	+
NJBE01000427.1	2288703	2290065	zf-C2H2	8	+
NJBE01000427.1	2294195	2294804	zf-C2H2	5	+
NJBE01000427.1	2305767	2306616	zf-C2H2	5	+
NJBE01000427.1	2311856	2312975	zf-C2H2	11	+
NJBE01000427.1	2316956	2318483	zf-C2H2	10	+
NJBE01000427.1	10366946	10371716	zf-C2H2	13	+
NJBE01000427.1	10700519	10701248	zf-C2H2	6	-
NJBE01000427.1	10703471	10704485	zf-C2H2	7	-
NJBE01000427.1	11805335	11807120	zf-C2H2	11	-
NJBE01000427.1	11842041	11843271	zf-C2H2	5	+
NJBE01000427.1	12123364	12124786	zf-C2H2	15	+
NJBE01000428.1	3038769	3040503	zf-C2H2	5	+
NJBE01000428.1	3089560	3090532	zf-C2H2	7	+
NJBE01000428.1	7698076	7699843	zf-C2H2	12	+
NJBE01000429.1	781266	783057	zf-C2H2	17	-
NJBE01000429.1	4143057	4146555	zf-C2H2	10	-
NJBE01000429.1	6900690	6902436	zf-C2H2	8	+
NJBE01000429.1	9401619	9402591	zf-C2H2	6	-
NJBE01000429.1	12808006	12813769	zf-C2H2	10	+
NJBE01000430.1	387058	388504	zf-C2H2	5	+
NJBE01000430.1	1676567	1682723	zf-C2H2	16	-
NJBE01000430.1	9770711	9772787	zf-C2H2	6	+
NJBE01000431.1	5109653	5110856	zf-C2H2	12	-
NJBE01000431.1	8367281	8368811	zf-C2H2	8	-
NJBE01000431.1	8381924	8383001	zf-C2H2	6	+
NJBE01000432.1	5649606	5650542	zf-C2H2	5	+
NJBE01000432.1	5997881	5999540	zf-C2H2	7	-
NJBE01000432.1	7488399	7490103	zf-C2H2	5	+
NJBE01000432.1	7494156	7498970	zf-C2H2	7	+
NJBE01000432.1	8992449	8993793	zf-C2H2	9	-
NJBE01000433.1	1695408	1696221	zf-C2H2	5	+
NJBE01000433.1	2332623	2333526	zf-C2H2	6	-
NJBE01000433.1	2899597	2901943	zf-C2H2	6	+
NJBE01000433.1	8313142	8314144	zf-C2H2	5	+
NJBE01000433.1	8315998	8316805	zf-C2H2	5	+
NJBE01000435.1	6331024	6332470	zf-C2H2	5	+
NJBE01000435.1	6389130	6392721	zf-C2H2	5	-
NJBE01000435.1	7539595	7540447	zf-C2H2	5	-
NJBE01000435.1	7936413	7937103	zf-C2H2	6	-
NJBE01000435.1	9527753	9528923	zf-C2H2	5	+
NJBE01000436.1	884935	886249	zf-C2H2	7	-
NJBE01000436.1	1877098	1879198	zf-C2H2	14	-
NJBE01000436.1	1882529	1884476	zf-C2H2	13	-
NJBE01000436.1	1901678	1903820	zf-C2H2	13	+
NJBE01000436.1	7621302	7622211	zf-C2H2	7	-
NJBE01000436.1	7622980	7626919	zf-C2H2	24	-
NJBE01000436.1	7628996	7631108	zf-C2H2	19	+
NJBE01000436.1	11096313	11098221	zf-C2H2	12	+
NJBE01000436.1	11970145	11971801	zf-C2H2	12	+
NJBE01000436.1	12706102	12708289	zf-C2H2	16	-
NJBE01000436.1	18500196	18501240	zf-C2H2	11	+
NJBE01000437.1	1947184	1947772	zf-C2H2	5	+
NJBE01000437.1	1949017	1949944	zf-C2H2	9	+
NJBE01000437.1	1950362	1953434	zf-C2H2	20	+
NJBE01000437.1	6892559	6893660	zf-C2H2	5	-
NJBE01000437.1	8833455	8834241	zf-C2H2	7	+
NJBE01000438.1	1688997	1693200	zf-C2H2	7	-
NJBE01000438.1	4901989	4903075	zf-C2H2	5	+
NJBE01000438.1	10032710	10035976	zf-C2H2	9	+
NJBE01000438.1	10072435	10075531	zf-C2H2	5	-
NJBE01000438.1	10174343	10176136	zf-C2H2	11	+
NJBE01000438.1	10203372	10206582	zf-C2H2	8	+
NJBE01000438.1	10766248	10767250	zf-C2H2	6	+
NJBE01000438.1	10856858	10857734	zf-C2H2	7	-
NJBE01000439.1	2016138	2017269	zf-C2H2	9	-
NJBE01000439.1	2081784	2082390	zf-C2H2	5	-
NJBE01000439.1	2100255	2101140	zf-C2H2	6	-
NJBE01000439.1	2522871	2523297	zf-C2H2	5	+
NJBE01000439.1	2866291	2867581	zf-C2H2	8	-
NJBE01000439.1	2886873	2888013	zf-C2H2	7	-
NJBE01000439.1	2894605	2896072	zf-C2H2	10	-
NJBE01000439.1	2903691	2904822	zf-C2H2	7	-
NJBE01000439.1	2911320	2912544	zf-C2H2	11	-
NJBE01000439.1	2918231	2919224	zf-C2H2	5	-
NJBE01000439.1	2952028	2953183	zf-C2H2	7	+
NJBE01000439.1	2959532	2960912	zf-C2H2	10	+
NJBE01000439.1	4420552	4421275	zf-C2H2	6	-
NJBE01000439.1	4423475	4424591	zf-C2H2	9	-
NJBE01000439.1	4431532	4432159	zf-C2H2	6	-
NJBE01000439.1	4436571	4437354	zf-C2H2	7	-
NJBE01000439.1	5530353	5533470	zf-C2H2	22	-
NJBE01000439.1	8402577	8403717	zf-C2H2	5	+
NJBE01000439.1	10545047	10546415	zf-C2H2	5	+
NJBE01000440.1	102971	104873	zf-C2H2	12	+
NJBE01000440.1	725815	729535	zf-C2H2	26	+
NJBE01000440.1	1612800	1614228	zf-C2H2	7	+
NJBE01000440.1	1617550	1618657	zf-C2H2	7	+
NJBE01000440.1	1639584	1640982	zf-C2H2	7	+
NJBE01000440.1	6602301	6603642	zf-C2H2	5	+
NJBE01000440.1	9646973	9649523	zf-C2H2	6	-
NJBE01000440.1	9688097	9688615	zf-C2H2	5	-
NJBE01000441.1	9657192	9658680	zf-C2H2	12	+
NJBE01000441.1	10297926	10298868	zf-C2H2	5	+
NJBE01000441.1	12351567	12352863	zf-C2H2	7	-
NJBE01000441.1	13636039	13636910	zf-C2H2	5	-
NJBE01000441.1	17170794	17172024	zf-C2H2	6	-
NJBE01000442.1	914631	917955	zf-C2H2	14	+
NJBE01000445.1	6929109	6930840	zf-C2H2	11	-
NJBE01000445.1	14365763	14367071	zf-C2H2	13	+
NJBE01000447.1	791506	792789	zf-C2H2	5	-
NJBE01000448.1	2841021	2842275	zf-C2H2	5	+
NJBE01000448.1	3475599	3477327	zf-C2H2	11	+
NJBE01000448.1	4560571	4561657	zf-C2H2	9	-
NJBE01000449.1	1168464	1170483	zf-C2H2	6	+
NJBE01000449.1	3129334	3130507	zf-C2H2	6	-
NJBE01000449.1	3137458	3139801	zf-C2H2	8	+
NJBE01000449.1	7829178	7830321	zf-C2H2	12	+
NJBE01000449.1	11691663	11692377	zf-C2H2	5	-
NJBE01000451.1	315857	318953	zf-C2H2	9	+
NJBE01000452.1	1982948	1987586	zf-C2H2	8	+
NJBE01000455.1	8935714	8936617	zf-C2H2	5	-
NJBE01000457.1	1806882	1808922	zf-C2H2	6	-
NJBE01000457.1	2032363	2034805	zf-C2H2	5	-
NJBE01000458.1	442542	444411	zf-C2H2	6	-
NJBE01000458.1	5271650	5272472	zf-C2H2	9	-
NJBE01000458.1	5280482	5282003	zf-C2H2	15	-
NJBE01000458.1	5286135	5287749	zf-C2H2	17	-
NJBE01000458.1	10968446	10970693	zf-C2H2	5	-
NJBE01000459.1	1092114	1093896	zf-C2H2	5	-
NJBE01000459.1	2731225	2732716	zf-C2H2	5	-
NJBE01000460.1	193947	195519	zf-C2H2	7	+
NJBE01000460.1	227299	228916	zf-C2H2	11	+
NJBE01000461.1	1216998	1218915	zf-C2H2	18	-
NJBE01000461.1	1222673	1224131	zf-C2H2	12	-
NJBE01000461.1	1518349	1519048	zf-C2H2	5	+
NJBE01000461.1	1572106	1576135	zf-C2H2	6	+
NJBE01000463.1	3457288	3462712	zf-C2H2	9	-
NJBE01000464.1	239518	240946	zf-C2H2	12	+
NJBE01000464.1	1076511	1078305	zf-C2H2	5	+
NJBE01000464.1	1612711	1613968	zf-C2H2	5	-
NJBE01000465.1	296811	299997	zf-C2H2	6	+
NJBE01000465.1	2216443	2219035	zf-C2H2	6	+
NJBE01000466.1	6030018	6031515	zf-C2H2	11	-
```
