## Supplementary Data 2 for "Transposable elements drive the evolution of metazoan zinc finger genes": Cebus_albifrons_znfs.bed

```
PVKJ010000439.1	120506	123773	zf-C2H2	5	+
PVKJ010000472.1	153357	154257	zf-C2H2	5	+
PVKJ010000643.1	144228	147435	zf-C2H2	9	-
PVKJ010000834.1	101285	102757	zf-C2H2	11	-
PVKJ010001252.1	99316	100165	zf-C2H2	10	+
PVKJ010001304.1	1293	2865	zf-C2H2	7	-
PVKJ010001672.1	31429	33409	zf-C2H2	19	-
PVKJ010001688.1	55769	56693	zf-C2H2	7	-
PVKJ010001688.1	85094	89312	zf-C2H2	14	-
PVKJ010001867.1	89947	92914	zf-C2H2	26	+
PVKJ010002257.1	31327	33451	zf-C2H2	18	-
PVKJ010002257.1	58131	60054	zf-C2H2	17	-
PVKJ010002257.1	73539	75069	zf-C2H2	12	-
PVKJ010002257.1	97746	98874	zf-C2H2	11	-
PVKJ010002339.1	44657	46313	zf-C2H2	13	+
PVKJ010002339.1	80243	81902	zf-C2H2	13	+
PVKJ010003004.1	62838	64134	zf-C2H2	10	+
PVKJ010003196.1	88024	89239	zf-C2H2	10	-
PVKJ010003242.1	26577	27210	zf-C2H2	5	+
PVKJ010003318.1	33351	34113	zf-C2H2	5	+
PVKJ010003327.1	78159	79038	zf-C2H2	7	-
PVKJ010003343.1	47147	48335	zf-C2H2	5	+
PVKJ010003424.1	21648	22941	zf-C2H2	11	+
PVKJ010003668.1	39595	41323	zf-C2H2	14	-
PVKJ010003994.1	38149	43654	zf-C2H2	10	-
PVKJ010004058.1	35037	35847	zf-C2H2	5	+
PVKJ010004098.1	34818	36867	zf-C2H2	6	+
PVKJ010004450.1	16468	18565	zf-C2H2	19	-
PVKJ010004591.1	29028	30774	zf-C2H2	16	+
PVKJ010004921.1	52661	55010	zf-C2H2	7	-
PVKJ010005405.1	61562	63206	zf-C2H2	9	-
PVKJ010005406.1	32241	35367	zf-C2H2	8	-
PVKJ010005681.1	42388	43448	zf-C2H2	9	-
PVKJ010006303.1	24881	27206	zf-C2H2	25	+
PVKJ010006303.1	27506	28043	zf-C2H2	5	+
PVKJ010006356.1	2527	3742	zf-C2H2	12	-
PVKJ010006511.1	16700	18002	zf-C2H2	13	+
PVKJ010006511.1	25308	27216	zf-C2H2	17	-
PVKJ010006561.1	63664	65236	zf-C2H2	12	-
PVKJ010006645.1	32039	33023	zf-C2H2	7	-
PVKJ010006645.1	64786	65890	zf-C2H2	9	+
PVKJ010006652.1	19876	21745	zf-C2H2	5	-
PVKJ010006919.1	6950	8624	zf-C2H2	16	+
PVKJ010006919.1	19505	20447	zf-C2H2	9	+
PVKJ010006925.1	49572	56748	zf-C2H2	17	+
PVKJ010007302.1	3112	4549	zf-C2H2	6	+
PVKJ010007727.1	40153	41161	zf-C2H2	10	+
PVKJ010007776.1	39429	42384	zf-C2H2	31	-
PVKJ010007798.1	2144	3305	zf-C2H2	10	+
PVKJ010008037.1	25178	27758	zf-C2H2	23	+
PVKJ010008037.1	46649	48395	zf-C2H2	17	+
PVKJ010008122.1	50722	52339	zf-C2H2	12	-
PVKJ010008243.1	52405	53980	zf-C2H2	5	+
PVKJ010008758.1	18117	20601	zf-C2H2	7	-
PVKJ010008864.1	47156	51695	zf-C2H2	8	-
PVKJ010009178.1	14038	14905	zf-C2H2	8	-
PVKJ010009178.1	15062	15884	zf-C2H2	6	-
PVKJ010009186.1	49585	50980	zf-C2H2	12	+
PVKJ010009188.1	48584	50132	zf-C2H2	5	+
PVKJ010009728.1	17345	19193	zf-C2H2	16	-
PVKJ010009728.1	42772	43918	zf-C2H2	10	-
PVKJ010009773.1	12471	13914	zf-C2H2	14	-
PVKJ010009857.1	4387	7909	zf-C2H2	10	-
PVKJ010010082.1	14869	16783	zf-C2H2	17	-
PVKJ010010324.1	47537	48707	zf-C2H2	8	+
PVKJ010010463.1	1386	3666	zf-C2H2	6	+
PVKJ010010793.1	26237	28577	zf-C2H2	5	-
PVKJ010010821.1	29577	30456	zf-C2H2	5	+
PVKJ010011064.1	32743	33949	zf-C2H2	9	+
PVKJ010011169.1	27257	29624	zf-C2H2	21	+
PVKJ010011509.1	16789	18610	zf-C2H2	7	+
PVKJ010011526.1	4241	5162	zf-C2H2	5	-
PVKJ010011526.1	43819	45031	zf-C2H2	9	-
PVKJ010011613.1	1922	3944	zf-C2H2	17	+
PVKJ010011637.1	27866	30122	zf-C2H2	21	+
PVKJ010011732.1	3786	5799	zf-C2H2	8	-
PVKJ010011830.1	5037	6582	zf-C2H2	13	+
PVKJ010011830.1	44838	46176	zf-C2H2	12	+
PVKJ010011891.1	12887	14603	zf-C2H2	10	+
PVKJ010011970.1	10331	11180	zf-C2H2	7	+
PVKJ010011970.1	31379	32468	zf-C2H2	11	-
PVKJ010012173.1	21633	22647	zf-C2H2	7	-
PVKJ010012270.1	5077	6814	zf-C2H2	15	-
PVKJ010012270.1	36874	38530	zf-C2H2	16	-
PVKJ010012382.1	9792	11598	zf-C2H2	5	-
PVKJ010012461.1	5635	9337	zf-C2H2	10	+
PVKJ010012648.1	40347	41366	zf-C2H2	5	-
PVKJ010012696.1	45243	46380	zf-C2H2	10	-
PVKJ010012781.1	36942	39342	zf-C2H2	24	+
PVKJ010012858.1	12942	13890	zf-C2H2	7	-
PVKJ010012881.1	2299	3721	zf-C2H2	12	+
PVKJ010012893.1	7758	8931	zf-C2H2	11	+
PVKJ010012959.1	22462	23971	zf-C2H2	9	-
PVKJ010012959.1	44839	46846	zf-C2H2	16	-
PVKJ010013071.1	10828	12403	zf-C2H2	12	-
PVKJ010013071.1	37773	39522	zf-C2H2	14	-
PVKJ010013105.1	19928	21707	zf-C2H2	13	-
PVKJ010013213.1	22180	23896	zf-C2H2	7	+
PVKJ010013740.1	20856	22533	zf-C2H2	15	-
PVKJ010013996.1	19125	20355	zf-C2H2	14	+
PVKJ010014454.1	36891	38211	zf-C2H2	12	+
PVKJ010014552.1	11560	13303	zf-C2H2	13	-
PVKJ010014561.1	35085	36327	zf-C2H2	12	-
PVKJ010014673.1	39531	40743	zf-C2H2	12	-
PVKJ010014945.1	32570	35873	zf-C2H2	5	-
PVKJ010014970.1	15153	17541	zf-C2H2	23	-
PVKJ010015568.1	9590	11153	zf-C2H2	5	-
PVKJ010015747.1	6832	8212	zf-C2H2	15	-
PVKJ010016168.1	13726	15193	zf-C2H2	13	+
PVKJ010016503.1	12827	14993	zf-C2H2	21	-
PVKJ010016813.1	7364	8603	zf-C2H2	12	-
PVKJ010016947.1	6619	8110	zf-C2H2	16	-
PVKJ010016999.1	6343	7726	zf-C2H2	12	+
PVKJ010017049.1	15454	16912	zf-C2H2	8	+
PVKJ010017153.1	7994	9578	zf-C2H2	14	-
PVKJ010017254.1	11734	13783	zf-C2H2	19	-
PVKJ010017296.1	21272	22043	zf-C2H2	5	+
PVKJ010017296.1	36690	37467	zf-C2H2	5	+
PVKJ010017301.1	1060	2647	zf-C2H2	13	+
PVKJ010017301.1	29264	31157	zf-C2H2	18	+
PVKJ010017413.1	33659	35261	zf-C2H2	6	+
PVKJ010017586.1	15467	17633	zf-C2H2	10	-
PVKJ010017724.1	2596	3517	zf-C2H2	9	+
PVKJ010017762.1	33623	35366	zf-C2H2	5	-
PVKJ010017891.1	9939	15375	zf-C2H2	31	-
PVKJ010017891.1	26954	27641	zf-C2H2	6	+
PVKJ010017891.1	28722	30036	zf-C2H2	10	+
PVKJ010018022.1	30774	33105	zf-C2H2	23	+
PVKJ010018550.1	10043	11498	zf-C2H2	13	+
PVKJ010018596.1	11549	13031	zf-C2H2	13	+
PVKJ010018596.1	29884	31000	zf-C2H2	10	+
PVKJ010018652.1	14695	16261	zf-C2H2	15	-
PVKJ010018761.1	10975	12661	zf-C2H2	16	+
PVKJ010018805.1	19481	21086	zf-C2H2	11	+
PVKJ010018805.1	29757	30393	zf-C2H2	5	+
PVKJ010018806.1	15336	17949	zf-C2H2	7	-
PVKJ010018899.1	24478	26176	zf-C2H2	16	+
PVKJ010018971.1	16455	17328	zf-C2H2	7	+
PVKJ010019056.1	21288	22047	zf-C2H2	8	+
PVKJ010019113.1	29208	31350	zf-C2H2	9	+
PVKJ010019606.1	19408	22801	zf-C2H2	26	+
PVKJ010020094.1	13669	15802	zf-C2H2	20	+
PVKJ010020251.1	18669	19875	zf-C2H2	10	-
PVKJ010020548.1	27600	28833	zf-C2H2	5	-
PVKJ010020601.1	20735	22022	zf-C2H2	11	-
PVKJ010020836.1	2118	3618	zf-C2H2	12	+
PVKJ010020836.1	16768	17902	zf-C2H2	11	+
PVKJ010020899.1	18421	20536	zf-C2H2	14	-
PVKJ010021034.1	2249	3032	zf-C2H2	6	-
PVKJ010021040.1	21257	23570	zf-C2H2	17	+
PVKJ010021091.1	925	3733	zf-C2H2	6	+
PVKJ010021375.1	28311	30090	zf-C2H2	18	-
PVKJ010021377.1	14451	15747	zf-C2H2	9	+
PVKJ010021377.1	21456	22638	zf-C2H2	8	-
PVKJ010021566.1	32751	33216	zf-C2H2	5	-
PVKJ010021874.1	20322	21687	zf-C2H2	6	-
PVKJ010021912.1	6846	8313	zf-C2H2	14	-
PVKJ010021934.1	19585	21067	zf-C2H2	12	+
PVKJ010022068.1	11883	13281	zf-C2H2	11	+
PVKJ010022384.1	22784	24074	zf-C2H2	12	-
PVKJ010022570.1	4099	5575	zf-C2H2	11	-
PVKJ010022760.1	28798	30718	zf-C2H2	18	+
PVKJ010023207.1	25256	27779	zf-C2H2	19	-
PVKJ010023246.1	5921	7649	zf-C2H2	16	+
PVKJ010023246.1	23608	24022	zf-C2H2	5	-
PVKJ010023248.1	6156	8088	zf-C2H2	14	-
PVKJ010023656.1	15299	16868	zf-C2H2	13	-
PVKJ010023823.1	6454	8230	zf-C2H2	19	-
PVKJ010024114.1	15784	18472	zf-C2H2	19	-
PVKJ010024168.1	25192	25945	zf-C2H2	5	+
PVKJ010024184.1	28218	29187	zf-C2H2	5	-
PVKJ010024203.1	28619	29978	zf-C2H2	10	+
PVKJ010024261.1	5515	6583	zf-C2H2	6	-
PVKJ010025200.1	5816	9344	zf-C2H2	10	-
PVKJ010025588.1	6741	7586	zf-C2H2	8	-
PVKJ010025655.1	17142	18795	zf-C2H2	14	+
PVKJ010025758.1	13229	14597	zf-C2H2	6	+
PVKJ010025771.1	511	1555	zf-C2H2	9	-
PVKJ010025771.1	3964	4678	zf-C2H2	5	-
PVKJ010025783.1	1661	2924	zf-C2H2	11	+
PVKJ010025783.1	14176	15387	zf-C2H2	11	+
PVKJ010025795.1	13749	15204	zf-C2H2	10	-
PVKJ010025850.1	17405	18398	zf-C2H2	7	+
PVKJ010026457.1	9565	11464	zf-C2H2	19	-
PVKJ010026488.1	6942	8151	zf-C2H2	13	+
PVKJ010026599.1	22204	23192	zf-C2H2	12	-
PVKJ010026866.1	15223	16306	zf-C2H2	9	+
PVKJ010026866.1	23485	24520	zf-C2H2	7	-
PVKJ010026966.1	10808	12176	zf-C2H2	13	-
PVKJ010027037.1	8167	9538	zf-C2H2	14	+
PVKJ010027185.1	23911	25615	zf-C2H2	19	-
PVKJ010027260.1	23974	25108	zf-C2H2	7	+
PVKJ010027268.1	26681	28001	zf-C2H2	6	-
PVKJ010027516.1	21456	23286	zf-C2H2	16	+
PVKJ010027694.1	7560	9063	zf-C2H2	15	-
PVKJ010027735.1	21429	22962	zf-C2H2	6	-
PVKJ010027784.1	12905	14069	zf-C2H2	9	+
PVKJ010028060.1	3850	5350	zf-C2H2	16	-
PVKJ010028262.1	14677	15877	zf-C2H2	12	-
PVKJ010028588.1	4410	6195	zf-C2H2	14	-
PVKJ010028701.1	13482	14937	zf-C2H2	13	-
PVKJ010028833.1	6002	7595	zf-C2H2	14	-
PVKJ010028996.1	16122	16782	zf-C2H2	5	+
PVKJ010029198.1	10209	11424	zf-C2H2	10	-
PVKJ010029232.1	6906	10401	zf-C2H2	26	-
PVKJ010029392.1	11369	13268	zf-C2H2	18	+
PVKJ010029457.1	9121	9990	zf-C2H2	9	-
PVKJ010029743.1	4559	5546	zf-C2H2	7	+
PVKJ010029847.1	20339	22289	zf-C2H2	18	+
PVKJ010030216.1	15978	17528	zf-C2H2	11	-
PVKJ010030234.1	9049	11716	zf-C2H2	15	-
PVKJ010030309.1	937	2839	zf-C2H2	18	-
PVKJ010030309.1	18835	20428	zf-C2H2	16	-
PVKJ010030427.1	11497	12574	zf-C2H2	10	-
PVKJ010030574.1	2861	4004	zf-C2H2	10	+
PVKJ010030964.1	13791	15840	zf-C2H2	15	+
PVKJ010031038.1	20450	22169	zf-C2H2	15	+
PVKJ010031189.1	5937	7179	zf-C2H2	10	-
PVKJ010031524.1	19077	20558	zf-C2H2	13	+
PVKJ010032118.1	20545	21751	zf-C2H2	9	-
PVKJ010032208.1	5788	6751	zf-C2H2	6	+
PVKJ010032330.1	4994	6905	zf-C2H2	19	+
PVKJ010032541.1	6682	8620	zf-C2H2	17	-
PVKJ010032706.1	18845	19679	zf-C2H2	6	-
PVKJ010032806.1	205	745	zf-C2H2	7	-
PVKJ010032978.1	9000	10419	zf-C2H2	8	-
PVKJ010033015.1	6690	8172	zf-C2H2	13	-
PVKJ010033096.1	16618	17227	zf-C2H2	5	+
PVKJ010033333.1	5156	5561	zf-C2H2	5	+
PVKJ010033363.1	7012	8428	zf-C2H2	16	-
PVKJ010033363.1	15231	17964	zf-C2H2	24	-
PVKJ010033591.1	16433	18188	zf-C2H2	14	-
PVKJ010034237.1	4472	6341	zf-C2H2	17	-
PVKJ010034451.1	15165	16725	zf-C2H2	12	-
PVKJ010034469.1	11196	12498	zf-C2H2	10	+
PVKJ010034519.1	4399	5599	zf-C2H2	10	-
PVKJ010034721.1	4063	5740	zf-C2H2	15	+
PVKJ010034868.1	3286	6586	zf-C2H2	20	+
PVKJ010034868.1	11235	12249	zf-C2H2	6	-
PVKJ010034938.1	7261	8818	zf-C2H2	12	+
PVKJ010034946.1	4003	7252	zf-C2H2	17	-
PVKJ010035029.1	1762	3139	zf-C2H2	13	+
PVKJ010035173.1	9753	11274	zf-C2H2	14	+
PVKJ010035188.1	3530	5435	zf-C2H2	19	-
PVKJ010035503.1	824	2363	zf-C2H2	15	+
PVKJ010035561.1	660	1608	zf-C2H2	7	-
PVKJ010035627.1	4007	4616	zf-C2H2	5	+
PVKJ010035707.1	14514	15930	zf-C2H2	10	-
PVKJ010035721.1	2686	3538	zf-C2H2	5	-
PVKJ010035721.1	11747	13085	zf-C2H2	9	+
PVKJ010036042.1	6717	8247	zf-C2H2	10	+
PVKJ010036209.1	9911	11381	zf-C2H2	17	-
PVKJ010036429.1	4800	5382	zf-C2H2	6	-
PVKJ010036491.1	14691	16470	zf-C2H2	14	-
PVKJ010036554.1	17235	18609	zf-C2H2	11	-
PVKJ010036567.1	7807	9145	zf-C2H2	12	-
PVKJ010037010.1	10974	12435	zf-C2H2	14	+
PVKJ010037300.1	11830	12898	zf-C2H2	6	-
PVKJ010037465.1	12735	14220	zf-C2H2	12	-
PVKJ010037515.1	7582	9262	zf-C2H2	13	+
PVKJ010037611.1	14389	16105	zf-C2H2	16	+
PVKJ010037621.1	11620	14638	zf-C2H2	9	-
PVKJ010037782.1	8994	11751	zf-C2H2	20	-
PVKJ010037922.1	9765	10695	zf-C2H2	9	+
PVKJ010038123.1	15256	17011	zf-C2H2	16	+
PVKJ010038187.1	7084	8353	zf-C2H2	12	-
PVKJ010038314.1	15671	16883	zf-C2H2	7	-
PVKJ010039015.1	13425	14901	zf-C2H2	12	+
PVKJ010039055.1	11064	12429	zf-C2H2	12	-
PVKJ010039231.1	10675	13030	zf-C2H2	22	+
PVKJ010039280.1	19086	19596	zf-C2H2	6	-
PVKJ010039399.1	4730	6383	zf-C2H2	16	+
PVKJ010039957.1	1114	3149	zf-C2H2	21	+
PVKJ010040055.1	4783	9475	zf-C2H2	14	+
PVKJ010040189.1	1428	3045	zf-C2H2	17	+
PVKJ010040252.1	2752	5308	zf-C2H2	6	+
PVKJ010040628.1	3359	4841	zf-C2H2	15	+
PVKJ010040702.1	5360	7580	zf-C2H2	26	-
PVKJ010040793.1	3941	5357	zf-C2H2	11	-
PVKJ010040798.1	991	3205	zf-C2H2	20	+
PVKJ010040852.1	8806	9652	zf-C2H2	10	+
PVKJ010040931.1	6653	8567	zf-C2H2	18	-
PVKJ010041136.1	4546	6037	zf-C2H2	12	-
PVKJ010041189.1	13526	15095	zf-C2H2	12	+
PVKJ010042116.1	9245	11129	zf-C2H2	19	-
PVKJ010042241.1	17399	17885	zf-C2H2	5	-
PVKJ010042566.1	11896	13048	zf-C2H2	10	-
PVKJ010042652.1	1451	2456	zf-C2H2	7	+
PVKJ010042792.1	8270	9744	zf-C2H2	11	+
PVKJ010042961.1	4956	6345	zf-C2H2	13	+
PVKJ010043120.1	871	2272	zf-C2H2	16	-
PVKJ010043120.1	14113	15088	zf-C2H2	9	-
PVKJ010043354.1	13666	14440	zf-C2H2	6	+
PVKJ010043852.1	4130	6035	zf-C2H2	17	+
PVKJ010044479.1	3406	4417	zf-C2H2	10	+
PVKJ010044645.1	9112	9823	zf-C2H2	5	-
PVKJ010044755.1	13899	14916	zf-C2H2	5	-
PVKJ010044889.1	1840	3454	zf-C2H2	15	+
PVKJ010045481.1	2362	3706	zf-C2H2	12	-
PVKJ010045544.1	13393	15292	zf-C2H2	9	-
PVKJ010045565.1	11712	13911	zf-C2H2	19	-
PVKJ010045653.1	12814	14491	zf-C2H2	19	+
PVKJ010045734.1	1094	2660	zf-C2H2	13	+
PVKJ010045734.1	14839	15574	zf-C2H2	5	-
PVKJ010045789.1	2357	3755	zf-C2H2	17	+
PVKJ010045809.1	1248	3390	zf-C2H2	22	-
PVKJ010045891.1	14246	15698	zf-C2H2	13	-
PVKJ010045950.1	223	1855	zf-C2H2	12	+
PVKJ010046071.1	9108	10830	zf-C2H2	12	+
PVKJ010046133.1	10627	11767	zf-C2H2	12	+
PVKJ010046535.1	5869	9199	zf-C2H2	5	-
PVKJ010046753.1	2780	4664	zf-C2H2	6	-
PVKJ010046845.1	4429	6580	zf-C2H2	6	+
PVKJ010046845.1	13055	15647	zf-C2H2	5	+
PVKJ010047416.1	4115	5297	zf-C2H2	9	+
PVKJ010047516.1	7318	8428	zf-C2H2	8	-
PVKJ010047686.1	9248	11507	zf-C2H2	24	+
PVKJ010047859.1	4969	6532	zf-C2H2	10	-
PVKJ010048386.1	12091	13588	zf-C2H2	13	+
PVKJ010048477.1	4910	5627	zf-C2H2	5	-
PVKJ010048559.1	8808	10371	zf-C2H2	11	+
PVKJ010048983.1	9997	11269	zf-C2H2	10	-
PVKJ010048998.1	1852	3604	zf-C2H2	15	-
PVKJ010049020.1	950	2240	zf-C2H2	5	+
PVKJ010049052.1	3247	4693	zf-C2H2	13	-
PVKJ010049207.1	7584	8844	zf-C2H2	6	-
PVKJ010049851.1	6716	7778	zf-C2H2	8	-
PVKJ010049893.1	1503	2679	zf-C2H2	12	-
PVKJ010050022.1	1962	3846	zf-C2H2	21	-
PVKJ010050214.1	4031	5240	zf-C2H2	11	-
PVKJ010050282.1	13343	14195	zf-C2H2	5	+
PVKJ010050395.1	7196	9089	zf-C2H2	5	-
PVKJ010050676.1	7997	9008	zf-C2H2	10	-
PVKJ010050708.1	7825	9097	zf-C2H2	12	+
PVKJ010050723.1	10810	11449	zf-C2H2	8	-
PVKJ010050723.1	11881	14011	zf-C2H2	23	-
PVKJ010051019.1	5784	7074	zf-C2H2	15	-
PVKJ010051079.1	8978	10568	zf-C2H2	13	+
PVKJ010051121.1	7150	9031	zf-C2H2	19	+
PVKJ010051474.1	592	1429	zf-C2H2	5	+
PVKJ010051532.1	12807	13704	zf-C2H2	8	+
PVKJ010051536.1	10528	11572	zf-C2H2	12	+
PVKJ010051705.1	7737	9543	zf-C2H2	17	+
PVKJ010051747.1	1161	3141	zf-C2H2	18	+
PVKJ010051907.1	6066	8097	zf-C2H2	20	+
PVKJ010051992.1	11520	12690	zf-C2H2	13	+
PVKJ010052087.1	4416	5868	zf-C2H2	14	+
PVKJ010052106.1	9543	10269	zf-C2H2	6	+
PVKJ010052108.1	3049	5023	zf-C2H2	19	+
PVKJ010053441.1	1316	3788	zf-C2H2	21	+
PVKJ010053513.1	9503	10181	zf-C2H2	5	-
PVKJ010053714.1	791	2066	zf-C2H2	12	+
PVKJ010053997.1	5622	6303	zf-C2H2	8	-
PVKJ010054055.1	8065	9421	zf-C2H2	12	-
PVKJ010054469.1	6968	7763	zf-C2H2	5	+
PVKJ010054514.1	8755	9511	zf-C2H2	8	-
PVKJ010054662.1	5808	6900	zf-C2H2	7	-
PVKJ010054895.1	1579	4384	zf-C2H2	26	+
PVKJ010055028.1	8076	9510	zf-C2H2	12	-
PVKJ010055087.1	6664	8239	zf-C2H2	18	-
PVKJ010055441.1	4339	5791	zf-C2H2	13	+
PVKJ010055577.1	1700	2858	zf-C2H2	9	-
PVKJ010055814.1	2025	2823	zf-C2H2	5	+
PVKJ010055955.1	2	500	zf-C2H2	6	+
PVKJ010056047.1	8625	10873	zf-C2H2	24	+
PVKJ010056409.1	8933	11051	zf-C2H2	17	-
PVKJ010056475.1	417	1845	zf-C2H2	15	-
PVKJ010056520.1	1825	3017	zf-C2H2	12	-
PVKJ010056801.1	914	2779	zf-C2H2	17	+
PVKJ010056818.1	5730	7002	zf-C2H2	14	+
PVKJ010057091.1	1081	2443	zf-C2H2	14	-
PVKJ010057308.1	9706	11626	zf-C2H2	9	+
PVKJ010057861.1	1695	2568	zf-C2H2	9	-
PVKJ010058003.1	3828	4971	zf-C2H2	5	-
PVKJ010058441.1	7199	8900	zf-C2H2	8	-
PVKJ010058450.1	9284	10874	zf-C2H2	8	-
PVKJ010058496.1	2307	3351	zf-C2H2	10	+
PVKJ010058636.1	10062	11307	zf-C2H2	10	+
PVKJ010059024.1	1306	2399	zf-C2H2	15	+
PVKJ010059206.1	0	1782	zf-C2H2	19	+
PVKJ010059350.1	4216	7393	zf-C2H2	33	-
PVKJ010059496.1	7937	8885	zf-C2H2	7	+
PVKJ010059711.1	4798	6454	zf-C2H2	14	+
PVKJ010060183.1	3005	5330	zf-C2H2	24	+
PVKJ010061080.1	6223	7552	zf-C2H2	13	+
PVKJ010061732.1	7336	9178	zf-C2H2	17	+
PVKJ010062384.1	7313	9116	zf-C2H2	12	+
PVKJ010062685.1	6421	8506	zf-C2H2	22	+
PVKJ010063109.1	893	2456	zf-C2H2	14	+
PVKJ010064078.1	6715	8836	zf-C2H2	19	-
PVKJ010064153.1	8634	9540	zf-C2H2	9	-
PVKJ010064212.1	6937	8026	zf-C2H2	10	-
PVKJ010064265.1	2	6752	zf-C2H2	7	+
PVKJ010064396.1	5481	7653	zf-C2H2	20	-
PVKJ010064463.1	5112	6903	zf-C2H2	17	-
PVKJ010064784.1	266	1385	zf-C2H2	7	-
PVKJ010064789.1	587	1736	zf-C2H2	9	+
PVKJ010065040.1	2427	3879	zf-C2H2	15	-
PVKJ010065295.1	6186	7434	zf-C2H2	11	-
PVKJ010065381.1	1305	2619	zf-C2H2	8	-
PVKJ010065420.1	7378	8509	zf-C2H2	10	-
PVKJ010065498.1	4990	6820	zf-C2H2	16	+
PVKJ010065641.1	1580	2927	zf-C2H2	13	-
PVKJ010065673.1	4457	5543	zf-C2H2	13	-
PVKJ010065739.1	4767	7077	zf-C2H2	23	-
PVKJ010066601.1	5718	7635	zf-C2H2	19	+
PVKJ010066875.1	3323	4121	zf-C2H2	5	-
PVKJ010067059.1	7178	8390	zf-C2H2	13	-
PVKJ010067463.1	1691	3531	zf-C2H2	20	+
PVKJ010067582.1	4934	6554	zf-C2H2	15	-
PVKJ010067598.1	2241	2739	zf-C2H2	5	+
PVKJ010067871.1	3326	6377	zf-C2H2	20	+
PVKJ010067880.1	5102	7013	zf-C2H2	19	+
PVKJ010068063.1	6528	7794	zf-C2H2	11	+
PVKJ010068074.1	3258	4867	zf-C2H2	5	+
PVKJ010068151.1	4386	6315	zf-C2H2	20	+
PVKJ010068226.1	2122	4489	zf-C2H2	21	+
PVKJ010068389.1	3559	4798	zf-C2H2	11	+
PVKJ010068990.1	5906	7754	zf-C2H2	17	+
PVKJ010069200.1	2375	3656	zf-C2H2	10	-
PVKJ010069266.1	4343	5603	zf-C2H2	14	-
PVKJ010069585.1	4155	6795	zf-C2H2	27	-
PVKJ010069686.1	4830	6501	zf-C2H2	13	-
PVKJ010069821.1	6661	7954	zf-C2H2	13	+
PVKJ010070582.1	1103	1631	zf-C2H2	6	+
PVKJ010070617.1	2	581	zf-C2H2	5	+
PVKJ010070989.1	3401	5309	zf-C2H2	18	-
PVKJ010071106.1	3217	5167	zf-C2H2	12	-
PVKJ010071134.1	66	1710	zf-C2H2	18	+
PVKJ010071160.1	6182	7385	zf-C2H2	12	-
PVKJ010071195.1	2250	3531	zf-C2H2	13	-
PVKJ010071452.1	4562	6389	zf-C2H2	15	+
PVKJ010071485.1	741	2466	zf-C2H2	13	+
PVKJ010071597.1	1867	3889	zf-C2H2	16	+
PVKJ010071958.1	6308	7946	zf-C2H2	13	-
PVKJ010072317.1	2422	3445	zf-C2H2	9	+
PVKJ010072861.1	6249	7485	zf-C2H2	13	+
PVKJ010072923.1	784	1684	zf-C2H2	7	-
PVKJ010073131.1	4808	6518	zf-C2H2	17	+
PVKJ010073169.1	2454	3861	zf-C2H2	13	+
PVKJ010073185.1	4718	6170	zf-C2H2	16	-
PVKJ010074067.1	2939	5033	zf-C2H2	21	+
PVKJ010074183.1	2197	4165	zf-C2H2	20	+
PVKJ010075153.1	3740	5042	zf-C2H2	10	+
PVKJ010075420.1	4800	6828	zf-C2H2	21	-
PVKJ010075641.1	4383	6129	zf-C2H2	15	-
PVKJ010075946.1	520	2347	zf-C2H2	12	-
PVKJ010076024.1	502	1468	zf-C2H2	7	+
PVKJ010076473.1	4874	5771	zf-C2H2	9	-
PVKJ010076713.1	4380	6945	zf-C2H2	6	-
PVKJ010076737.1	595	2086	zf-C2H2	14	+
PVKJ010077346.1	3920	5666	zf-C2H2	17	-
PVKJ010077371.1	1522	2683	zf-C2H2	8	+
PVKJ010077867.1	3145	4648	zf-C2H2	5	+
PVKJ010077895.1	4554	5754	zf-C2H2	10	+
PVKJ010078016.1	2390	3872	zf-C2H2	18	-
PVKJ010078157.1	2361	4077	zf-C2H2	15	+
PVKJ010078325.1	4915	6862	zf-C2H2	20	+
PVKJ010078350.1	3186	4779	zf-C2H2	15	-
PVKJ010078509.1	1936	4202	zf-C2H2	19	-
PVKJ010078558.1	3396	5415	zf-C2H2	26	+
PVKJ010078589.1	2	1334	zf-C2H2	16	+
PVKJ010078607.1	4637	6248	zf-C2H2	10	+
PVKJ010078705.1	2899	4603	zf-C2H2	16	+
PVKJ010078935.1	665	2594	zf-C2H2	22	-
PVKJ010079023.1	2337	3789	zf-C2H2	9	+
PVKJ010079149.1	3302	5507	zf-C2H2	19	+
PVKJ010079313.1	4898	6227	zf-C2H2	12	+
PVKJ010079384.1	263	2918	zf-C2H2	10	-
PVKJ010079480.1	426	1500	zf-C2H2	10	+
PVKJ010079601.1	1886	3155	zf-C2H2	10	+
PVKJ010080548.1	2	2187	zf-C2H2	23	-
PVKJ010080627.1	1524	3411	zf-C2H2	17	-
PVKJ010080732.1	5299	6466	zf-C2H2	12	-
PVKJ010082133.1	1	448	zf-C2H2	5	+
PVKJ010082203.1	709	2842	zf-C2H2	14	+
PVKJ010082311.1	1411	2572	zf-C2H2	9	+
PVKJ010082528.1	3752	6011	zf-C2H2	6	+
PVKJ010082644.1	993	2346	zf-C2H2	14	-
PVKJ010083027.1	1637	3224	zf-C2H2	14	+
PVKJ010083260.1	4196	6095	zf-C2H2	21	-
PVKJ010083458.1	2800	4018	zf-C2H2	12	-
PVKJ010083639.1	750	2601	zf-C2H2	6	+
PVKJ010083682.1	538	2317	zf-C2H2	17	-
PVKJ010084373.1	4428	5598	zf-C2H2	6	+
PVKJ010084445.1	918	1596	zf-C2H2	6	+
PVKJ010084565.1	1	697	zf-C2H2	5	-
PVKJ010084679.1	3822	5034	zf-C2H2	12	-
PVKJ010085932.1	787	2437	zf-C2H2	17	-
PVKJ010086324.1	3197	4466	zf-C2H2	11	+
PVKJ010086463.1	280	2077	zf-C2H2	19	+
PVKJ010086521.1	740	2237	zf-C2H2	12	-
PVKJ010086714.1	150	1476	zf-C2H2	12	-
PVKJ010087842.1	3624	5178	zf-C2H2	13	-
PVKJ010087855.1	2545	4528	zf-C2H2	19	-
PVKJ010088125.1	407	2396	zf-C2H2	20	-
PVKJ010088547.1	4079	5072	zf-C2H2	8	-
PVKJ010089739.1	3161	4355	zf-C2H2	13	-
PVKJ010090563.1	3513	4725	zf-C2H2	13	-
PVKJ010090635.1	439	1819	zf-C2H2	15	+
PVKJ010091355.1	3533	4496	zf-C2H2	8	+
PVKJ010091382.1	2579	4397	zf-C2H2	16	-
PVKJ010092250.1	2264	3212	zf-C2H2	8	-
PVKJ010092653.1	2602	4081	zf-C2H2	13	-
PVKJ010093132.1	1715	3617	zf-C2H2	18	+
PVKJ010093177.1	3113	4883	zf-C2H2	19	+
PVKJ010093514.1	2834	3857	zf-C2H2	10	-
PVKJ010093548.1	238	1798	zf-C2H2	12	+
PVKJ010094067.1	2603	4178	zf-C2H2	15	-
PVKJ010094273.1	532	2860	zf-C2H2	22	+
PVKJ010095129.1	888	2553	zf-C2H2	16	-
PVKJ010096151.1	402	1713	zf-C2H2	12	+
PVKJ010097046.1	2	2036	zf-C2H2	24	+
PVKJ010097307.1	1865	2858	zf-C2H2	8	-
PVKJ010097937.1	1009	3667	zf-C2H2	7	+
PVKJ010098910.1	582	3726	zf-C2H2	7	-
PVKJ010099342.1	315	837	zf-C2H2	6	-
PVKJ010099342.1	1016	3494	zf-C2H2	27	-
PVKJ010099937.1	465	1740	zf-C2H2	13	+
PVKJ010100560.1	1580	3257	zf-C2H2	16	+
PVKJ010101722.1	2207	3506	zf-C2H2	10	+
PVKJ010102160.1	288	1647	zf-C2H2	12	+
PVKJ010103055.1	607	2578	zf-C2H2	19	-
PVKJ010103602.1	925	2542	zf-C2H2	13	+
PVKJ010104062.1	794	1919	zf-C2H2	10	+
PVKJ010105362.1	1854	3405	zf-C2H2	16	+
PVKJ010106204.1	1287	2014	zf-C2H2	8	+
PVKJ010107976.1	1	1027	zf-C2H2	12	+
PVKJ010108054.1	1859	3245	zf-C2H2	8	-
PVKJ010109726.1	1602	3123	zf-C2H2	12	-
PVKJ010109876.1	1283	3104	zf-C2H2	19	+
PVKJ010110097.1	706	2569	zf-C2H2	17	+
PVKJ010110556.1	2043	3312	zf-C2H2	12	-
PVKJ010110604.1	1225	2521	zf-C2H2	6	+
PVKJ010111371.1	1486	3016	zf-C2H2	14	-
PVKJ010113256.1	432	2463	zf-C2H2	20	+
PVKJ010113672.1	2215	2689	zf-C2H2	5	+
PVKJ010114140.1	1	1414	zf-C2H2	15	+
PVKJ010114264.1	68	1691	zf-C2H2	14	-
PVKJ010114734.1	1	1120	zf-C2H2	12	+
PVKJ010115239.1	755	2105	zf-C2H2	13	-
PVKJ010117516.1	711	1566	zf-C2H2	7	-
PVKJ010117935.1	701	1961	zf-C2H2	13	-
PVKJ010121465.1	1212	2163	zf-C2H2	7	-
PVKJ010123131.1	1734	2589	zf-C2H2	5	-
PVKJ010124879.1	1874	2627	zf-C2H2	7	+
PVKJ010125136.1	1	1063	zf-C2H2	7	-
PVKJ010125682.1	201	1767	zf-C2H2	14	-
PVKJ010128211.1	1337	2174	zf-C2H2	7	+
PVKJ010128843.1	538	1996	zf-C2H2	12	+
PVKJ010133642.1	650	1124	zf-C2H2	5	+
PVKJ010137985.1	809	1450	zf-C2H2	9	-
PVKJ010144994.1	386	1568	zf-C2H2	7	-
PVKJ010149232.1	848	1541	zf-C2H2	8	-
PVKJ010150984.1	493	1354	zf-C2H2	5	-
PVKJ010151466.1	2	1115	zf-C2H2	13	+
PVKJ010158338.1	292	1387	zf-C2H2	9	-
PVKJ010163598.1	0	672	zf-C2H2	8	+
PVKJ010164335.1	493	1354	zf-C2H2	5	-
PVKJ010165178.1	314	1339	zf-C2H2	11	-
PVKJ010167967.1	592	1288	zf-C2H2	8	-
PVKJ010169704.1	494	1256	zf-C2H2	9	-
PVKJ010177089.1	651	1137	zf-C2H2	5	-
PVKJ010190495.1	67	934	zf-C2H2	10	+
PVKJ010195637.1	0	438	zf-C2H2	5	-
PVKJ010200146.1	235	865	zf-C2H2	7	+
PVKJ010206203.1	2	809	zf-C2H2	9	-
PVKJ010207600.1	1	796	zf-C2H2	6	-
PVKJ010209332.1	198	654	zf-C2H2	5	-
PVKJ010225451.1	2	587	zf-C2H2	6	+
PVKJ010227146.1	0	669	zf-C2H2	6	+
PVKJ010235248.1	2	629	zf-C2H2	8	-
PVKJ010235580.1	0	630	zf-C2H2	5	+
PVKJ010236959.1	1	436	zf-C2H2	5	+
PVKJ010238225.1	0	618	zf-C2H2	5	-
PVKJ010242018.1	2	602	zf-C2H2	8	+
PVKJ010250744.1	1	574	zf-C2H2	5	+
PVKJ010260298.1	1	544	zf-C2H2	6	+
PVKJ010260535.1	0	543	zf-C2H2	5	+
PVKJ010262480.1	27	537	zf-C2H2	6	-
PVKJ010274786.1	2	506	zf-C2H2	6	-
PVKJ010276400.1	2	503	zf-C2H2	6	-
PVKJ010290955.1	0	471	zf-C2H2	5	+
PVKJ010322987.1	1	418	zf-C2H2	6	+
PVKJ010350492.1	0	399	zf-C2H2	5	-
PVKJ010354756.1	2	398	zf-C2H2	5	+
PVKJ010354757.1	2	398	zf-C2H2	5	+
PVKJ010358739.1	2	398	zf-C2H2	5	+
PVKJ010359133.1	0	399	zf-C2H2	5	+
```
