## Supplementary Data 2 for "Transposable elements drive the evolution of metazoan zinc finger genes": Cebus_imitator_znfs.bed

```
KV389426.1	9333398	9334340	zf-C2H2	9	-
KV389426.1	9345583	9347257	zf-C2H2	16	-
KV389426.1	9391265	9392537	zf-C2H2	12	-
KV389426.1	9407423	9409754	zf-C2H2	23	-
KV389426.1	9448920	9450036	zf-C2H2	10	-
KV389426.1	9466890	9468648	zf-C2H2	13	-
KV389426.1	9526079	9527558	zf-C2H2	13	+
KV389426.1	9574772	9577085	zf-C2H2	17	+
KV389426.1	21230288	21231353	zf-C2H2	8	+
KV389428.1	1144679	1145084	zf-C2H2	5	+
KV389430.1	10931187	10932087	zf-C2H2	5	-
KV389435.1	12724784	12725663	zf-C2H2	7	+
KV389438.1	6492177	6495570	zf-C2H2	26	+
KV389438.1	10305349	10306216	zf-C2H2	10	-
KV389439.1	1912067	1913657	zf-C2H2	8	+
KV389441.1	4437047	4441277	zf-C2H2	8	+
KV389441.1	6658559	6659018	zf-C2H2	5	-
KV389441.1	6659161	6660139	zf-C2H2	6	-
KV389444.1	8384717	8385245	zf-C2H2	6	-
KV389444.1	9541775	9543143	zf-C2H2	6	+
KV389444.1	10956839	10958027	zf-C2H2	5	-
KV389445.1	327805	329626	zf-C2H2	7	-
KV389445.1	1432132	1433401	zf-C2H2	12	-
KV389446.1	8535087	8535723	zf-C2H2	5	-
KV389446.1	8544394	8545999	zf-C2H2	11	-
KV389446.1	8567860	8569612	zf-C2H2	15	-
KV389446.1	8750686	8752258	zf-C2H2	12	+
KV389446.1	9016456	9017599	zf-C2H2	5	+
KV389446.1	9059432	9060638	zf-C2H2	9	+
KV389446.1	9238439	9239360	zf-C2H2	5	-
KV389448.1	9018226	9023713	zf-C2H2	9	-
KV389448.1	9168871	9171484	zf-C2H2	7	-
KV389456.1	2831328	2835030	zf-C2H2	10	+
KV389459.1	3073581	3075129	zf-C2H2	10	-
KV389464.1	10155065	10156934	zf-C2H2	17	-
KV389464.1	10217583	10219260	zf-C2H2	16	-
KV389464.1	10330601	10331153	zf-C2H2	6	-
KV389464.1	10331332	10333810	zf-C2H2	27	-
KV389464.1	10437092	10439435	zf-C2H2	25	+
KV389464.1	10495414	10496989	zf-C2H2	15	+
KV389464.1	10575067	10577098	zf-C2H2	20	-
KV389464.1	10731995	10734080	zf-C2H2	22	-
KV389464.1	10834916	10837262	zf-C2H2	5	-
KV389464.1	10932386	10934246	zf-C2H2	19	+
KV389464.1	11015778	11017557	zf-C2H2	18	+
KV389464.1	11132351	11134232	zf-C2H2	19	-
KV389464.1	11262733	11267137	zf-C2H2	6	-
KV389464.1	11348479	11350399	zf-C2H2	18	+
KV389469.1	7991470	7994614	zf-C2H2	7	-
KV389473.1	6482871	6483964	zf-C2H2	15	+
KV389475.1	6858424	6861691	zf-C2H2	5	+
KV389475.1	7973955	7975968	zf-C2H2	8	-
KV389476.1	2108346	2109918	zf-C2H2	7	-
KV389477.1	4688069	4689815	zf-C2H2	16	-
KV389477.1	11095855	11097136	zf-C2H2	10	+
KV389479.1	2638029	2638898	zf-C2H2	9	-
KV389479.1	9291924	9293541	zf-C2H2	12	-
KV389479.1	9478749	9480282	zf-C2H2	13	+
KV389482.1	4858180	4860736	zf-C2H2	6	+
KV389484.1	1050132	1051662	zf-C2H2	10	-
KV389489.1	4477479	4481004	zf-C2H2	10	+
KV389489.1	6153105	6156600	zf-C2H2	26	+
KV389490.1	7358847	7360485	zf-C2H2	13	+
KV389492.1	5949686	5950364	zf-C2H2	5	-
KV389492.1	6063992	6065150	zf-C2H2	9	+
KV389494.1	10965834	10967451	zf-C2H2	12	+
KV389495.1	2350587	2352393	zf-C2H2	5	+
KV389498.1	2318874	2319711	zf-C2H2	5	+
KV389499.1	7061820	7063080	zf-C2H2	6	-
KV389501.1	4918	6013	zf-C2H2	9	+
KV389501.1	50573	51419	zf-C2H2	10	+
KV389501.1	93208	93673	zf-C2H2	5	-
KV389501.1	98806	99340	zf-C2H2	6	-
KV389501.1	160797	162027	zf-C2H2	14	+
KV389505.1	6916001	6916868	zf-C2H2	8	-
KV389505.1	6917025	6917847	zf-C2H2	6	-
KV389506.1	1930071	1930712	zf-C2H2	9	-
KV389508.1	4083970	4085119	zf-C2H2	9	+
KV389508.1	4093645	4094500	zf-C2H2	7	-
KV389508.1	4123343	4124291	zf-C2H2	7	-
KV389508.1	4512788	4513661	zf-C2H2	7	-
KV389508.1	4566360	4568184	zf-C2H2	8	-
KV389508.1	4606467	4607649	zf-C2H2	9	-
KV389508.1	4661454	4662636	zf-C2H2	8	+
KV389508.1	4668532	4669828	zf-C2H2	10	-
KV389508.1	6974900	6976751	zf-C2H2	6	+
KV389508.1	7001488	7004155	zf-C2H2	15	+
KV389508.1	7037464	7039333	zf-C2H2	18	-
KV389508.1	7123329	7125279	zf-C2H2	18	+
KV389509.1	128495	130028	zf-C2H2	6	+
KV389509.1	5787798	5789940	zf-C2H2	9	+
KV389511.1	7721039	7722002	zf-C2H2	6	-
KV389513.1	1166978	1168268	zf-C2H2	12	-
KV389517.1	2798303	2801354	zf-C2H2	20	-
KV389517.1	2805267	2806311	zf-C2H2	9	-
KV389517.1	2808703	2809417	zf-C2H2	5	-
KV389522.1	2982763	2984926	zf-C2H2	10	-
KV389528.1	2702723	2703742	zf-C2H2	5	-
KV389537.1	296439	297345	zf-C2H2	9	-
KV389538.1	4554528	4557735	zf-C2H2	9	+
KV389541.1	3661311	3662670	zf-C2H2	10	-
KV389543.1	752257	759433	zf-C2H2	17	-
KV389543.1	9798175	9798649	zf-C2H2	5	+
KV389543.1	9813790	9814936	zf-C2H2	10	+
KV389543.1	9838747	9840595	zf-C2H2	16	+
KV389544.1	1966412	1968110	zf-C2H2	16	+
KV389544.1	4815771	4818579	zf-C2H2	6	+
KV389544.1	4985206	4990711	zf-C2H2	10	+
KV389545.1	2613960	2616093	zf-C2H2	14	+
KV389555.1	359255	359837	zf-C2H2	6	-
KV389555.1	3586762	3588217	zf-C2H2	10	+
KV389555.1	5647970	5649579	zf-C2H2	5	+
KV389558.1	2276958	2278761	zf-C2H2	12	-
KV389558.1	2319447	2320749	zf-C2H2	13	+
KV389558.1	2328043	2329951	zf-C2H2	17	-
KV389560.1	1967003	1968578	zf-C2H2	5	-
KV389560.1	4945783	4947526	zf-C2H2	5	-
KV389560.1	5295722	5296262	zf-C2H2	7	+
KV389562.1	1043398	1045657	zf-C2H2	6	-
KV389562.1	2933825	2934839	zf-C2H2	7	-
KV389571.1	3102481	3103515	zf-C2H2	9	-
KV389571.1	5368512	5369529	zf-C2H2	5	+
KV389583.1	93257	93890	zf-C2H2	5	-
KV389585.1	5982282	5990124	zf-C2H2	7	+
KV389585.1	6077154	6079038	zf-C2H2	6	+
KV389588.1	163738	165082	zf-C2H2	5	-
KV389592.1	1003247	1006373	zf-C2H2	8	-
KV389594.1	1048883	1051367	zf-C2H2	7	-
KV389595.1	289384	290284	zf-C2H2	7	+
KV389595.1	2988956	2989805	zf-C2H2	10	+
KV389596.1	318198	321216	zf-C2H2	9	-
KV389596.1	2021604	2025348	zf-C2H2	6	-
KV389596.1	2032202	2034353	zf-C2H2	6	-
KV389601.1	3166679	3168728	zf-C2H2	6	-
KV389605.1	137234	138677	zf-C2H2	14	-
KV389605.1	895601	896399	zf-C2H2	5	+
KV389606.1	1112621	1114171	zf-C2H2	11	-
KV389607.1	333731	334541	zf-C2H2	5	+
KV389615.1	4038926	4039787	zf-C2H2	5	-
KV389616.1	604847	608096	zf-C2H2	17	+
KV389616.1	690915	692814	zf-C2H2	9	-
KV389616.1	702794	704132	zf-C2H2	9	-
KV389616.1	712342	713194	zf-C2H2	5	+
KV389616.1	724115	727415	zf-C2H2	20	+
KV389616.1	732117	733131	zf-C2H2	6	-
KV389616.1	1196853	1198050	zf-C2H2	9	-
KV389616.1	1295704	1297000	zf-C2H2	6	-
KV389616.1	1312244	1312718	zf-C2H2	5	+
KV389616.1	1321821	1322598	zf-C2H2	5	-
KV389616.1	1337233	1338004	zf-C2H2	5	-
KV389616.1	1361430	1362228	zf-C2H2	5	+
KV389616.1	1480318	1481716	zf-C2H2	11	-
KV389616.1	1514838	1516320	zf-C2H2	12	+
KV389616.1	1529958	1531635	zf-C2H2	16	-
KV389616.1	1603872	1605528	zf-C2H2	16	+
KV389616.1	1635891	1637628	zf-C2H2	15	+
KV389616.1	1656568	1658467	zf-C2H2	18	+
KV389616.1	1696718	1698461	zf-C2H2	15	+
KV389616.1	1736145	1737906	zf-C2H2	15	-
KV389618.1	1835857	1836847	zf-C2H2	12	-
KV389622.1	671114	673046	zf-C2H2	15	-
KV389635.1	2616535	2617825	zf-C2H2	6	-
KV389642.1	1290589	1291831	zf-C2H2	12	-
KV389645.1	1701554	1703270	zf-C2H2	7	-
KV389649.1	234775	238071	zf-C2H2	34	+
KV389649.1	253639	254374	zf-C2H2	5	+
KV389649.1	266636	268202	zf-C2H2	13	-
KV389649.1	1404447	1406241	zf-C2H2	14	+
KV389649.1	2206724	2208119	zf-C2H2	12	-
KV389650.1	1192850	1195046	zf-C2H2	5	-
KV389650.1	1477563	1478337	zf-C2H2	6	-
KV389650.1	1535062	1536664	zf-C2H2	6	-
KV389650.1	2926076	2927639	zf-C2H2	5	-
KV389660.1	1905155	1906730	zf-C2H2	18	-
KV389660.1	1961901	1963173	zf-C2H2	14	+
KV389660.1	2001360	2002851	zf-C2H2	16	+
KV389660.1	2072997	2074794	zf-C2H2	19	+
KV389660.1	2102099	2103776	zf-C2H2	19	+
KV389660.1	2133491	2135141	zf-C2H2	17	+
KV389660.1	2154333	2155608	zf-C2H2	13	+
KV389660.1	2197525	2199211	zf-C2H2	16	+
KV389660.1	2244756	2246184	zf-C2H2	15	+
KV389660.1	2322757	2324239	zf-C2H2	15	-
KV389660.1	2359893	2360868	zf-C2H2	9	+
KV389660.1	2372704	2374105	zf-C2H2	16	+
KV389660.1	2387522	2390468	zf-C2H2	30	-
KV389660.1	2455206	2456559	zf-C2H2	14	+
KV389660.1	2482892	2484821	zf-C2H2	20	+
KV389660.1	2507543	2510183	zf-C2H2	27	-
KV389660.1	2558955	2560872	zf-C2H2	19	-
KV389660.1	2607511	2609215	zf-C2H2	19	+
KV389660.1	2656148	2657351	zf-C2H2	12	-
KV389660.1	2710945	2712373	zf-C2H2	11	-
KV389663.1	3392725	3394099	zf-C2H2	11	-
KV389676.1	1663258	1664318	zf-C2H2	9	-
KV389683.1	583839	584595	zf-C2H2	8	+
KV389684.1	1367684	1368974	zf-C2H2	5	+
KV389687.1	4580595	4583898	zf-C2H2	5	+
KV389687.1	5362694	5365043	zf-C2H2	7	-
KV389689.1	1095526	1096795	zf-C2H2	12	+
KV389689.1	1120669	1121917	zf-C2H2	11	+
KV389689.1	1196350	1197520	zf-C2H2	13	+
KV389689.1	1218802	1220140	zf-C2H2	12	+
KV389689.1	1289756	1291226	zf-C2H2	17	+
KV389689.1	1324709	1326212	zf-C2H2	15	+
KV389689.1	1364057	1365197	zf-C2H2	12	-
KV389689.1	1402043	1402712	zf-C2H2	8	-
KV389689.1	1455984	1457484	zf-C2H2	16	+
KV389689.1	1524693	1526064	zf-C2H2	14	-
KV389689.1	1839451	1840381	zf-C2H2	9	+
KV389689.1	3002257	3004210	zf-C2H2	9	-
KV389692.1	3684347	3685784	zf-C2H2	6	-
KV389705.1	5340393	5341650	zf-C2H2	12	-
KV389706.1	3659761	3661927	zf-C2H2	10	+
KV389706.1	3680810	3683579	zf-C2H2	19	-
KV389706.1	3736097	3737378	zf-C2H2	13	+
KV389706.1	3759399	3760524	zf-C2H2	10	+
KV389706.1	3782956	3785271	zf-C2H2	22	-
KV389706.1	3837295	3838075	zf-C2H2	7	-
KV389721.1	2335502	2337023	zf-C2H2	14	+
KV389722.1	190756	191590	zf-C2H2	6	+
KV389722.1	525237	526965	zf-C2H2	16	+
KV389722.1	545110	545524	zf-C2H2	5	-
KV389722.1	563576	565460	zf-C2H2	19	-
KV389722.1	596538	598104	zf-C2H2	15	+
KV389722.1	617262	618573	zf-C2H2	12	+
KV389722.1	638236	639130	zf-C2H2	8	+
KV389722.1	659879	661241	zf-C2H2	14	+
KV389722.1	681434	683152	zf-C2H2	18	+
KV389722.1	699452	701354	zf-C2H2	18	+
KV389722.1	728453	730352	zf-C2H2	18	+
KV389722.1	750907	752818	zf-C2H2	19	+
KV389722.1	767146	769351	zf-C2H2	19	+
KV389722.1	808337	810467	zf-C2H2	20	+
KV389722.1	845326	847327	zf-C2H2	16	-
KV389722.1	874116	876639	zf-C2H2	19	-
KV389722.1	914402	916073	zf-C2H2	13	-
KV389722.1	961220	962999	zf-C2H2	13	-
KV389722.1	1471961	1473281	zf-C2H2	6	-
KV389723.1	890896	892810	zf-C2H2	17	+
KV389730.1	2624711	2626829	zf-C2H2	17	-
KV389730.1	2651266	2653249	zf-C2H2	19	-
KV389730.1	2727912	2729124	zf-C2H2	9	+
KV389732.1	365878	367993	zf-C2H2	14	-
KV389732.1	516329	519086	zf-C2H2	20	-
KV389732.1	2000617	2002652	zf-C2H2	21	+
KV389732.1	2026136	2028446	zf-C2H2	23	+
KV389732.1	2042055	2044224	zf-C2H2	22	-
KV389736.1	1924669	1926262	zf-C2H2	15	+
KV389740.1	1760846	1762169	zf-C2H2	9	+
KV389742.1	1887790	1888552	zf-C2H2	5	+
KV389742.1	1888880	1889477	zf-C2H2	6	+
KV389742.1	2105279	2106599	zf-C2H2	10	-
KV389742.1	2127695	2129540	zf-C2H2	18	-
KV389742.1	2157820	2159575	zf-C2H2	14	+
KV389742.1	2218610	2220776	zf-C2H2	21	+
KV389742.1	2259117	2261697	zf-C2H2	23	+
KV389742.1	2280959	2282705	zf-C2H2	17	+
KV389742.1	2299393	2301118	zf-C2H2	13	+
KV389742.1	2327359	2329333	zf-C2H2	19	+
KV389742.1	2354586	2356005	zf-C2H2	8	+
KV389742.1	2411241	2412657	zf-C2H2	16	-
KV389742.1	2419455	2422188	zf-C2H2	24	-
KV389742.1	2516296	2517457	zf-C2H2	9	+
KV389742.1	2546620	2547946	zf-C2H2	12	+
KV389742.1	2576903	2578034	zf-C2H2	10	+
KV389742.1	2616999	2618520	zf-C2H2	14	+
KV389742.1	2643732	2645397	zf-C2H2	16	+
KV389742.1	2665702	2668555	zf-C2H2	13	+
KV389744.1	668919	670599	zf-C2H2	13	+
KV389744.1	696718	698305	zf-C2H2	14	+
KV389744.1	714887	716705	zf-C2H2	12	-
KV389744.1	738010	739408	zf-C2H2	12	-
KV389744.1	760807	762304	zf-C2H2	12	+
KV389748.1	2579914	2581078	zf-C2H2	9	+
KV389748.1	2635449	2636232	zf-C2H2	6	+
KV389750.1	1363879	1367407	zf-C2H2	10	+
KV389772.1	478432	479143	zf-C2H2	5	-
KV389775.1	115000	115762	zf-C2H2	5	+
KV389779.1	936026	937226	zf-C2H2	10	+
KV389782.1	1348596	1350564	zf-C2H2	20	+
KV389782.1	1370152	1372267	zf-C2H2	23	-
KV389782.1	1412680	1414972	zf-C2H2	23	-
KV389782.1	1456099	1457311	zf-C2H2	12	+
KV389782.1	1489009	1490758	zf-C2H2	14	+
KV389782.1	1516437	1518012	zf-C2H2	12	+
KV389782.1	1545732	1547643	zf-C2H2	19	-
KV389782.1	1618154	1619717	zf-C2H2	11	+
KV389782.1	1639677	1640682	zf-C2H2	7	-
KV389782.1	1677227	1679057	zf-C2H2	16	-
KV389782.1	1726722	1728513	zf-C2H2	17	+
KV389782.1	1746952	1748401	zf-C2H2	13	-
KV389782.1	1773460	1775389	zf-C2H2	22	-
KV389782.1	1814754	1815171	zf-C2H2	5	-
KV389782.1	1815467	1816979	zf-C2H2	15	-
KV389782.1	1854868	1856578	zf-C2H2	17	-
KV389782.1	1894947	1896407	zf-C2H2	13	+
KV389782.1	1904028	1905051	zf-C2H2	10	-
KV389782.1	1957198	1958812	zf-C2H2	15	+
KV389782.1	1994821	1996303	zf-C2H2	13	-
KV389782.1	2025457	2026918	zf-C2H2	14	-
KV389782.1	2055144	2056188	zf-C2H2	10	-
KV389782.1	2088716	2089976	zf-C2H2	14	-
KV389782.1	2115746	2117231	zf-C2H2	12	-
KV389782.1	2175620	2177054	zf-C2H2	12	+
KV389782.1	2197232	2198822	zf-C2H2	13	-
KV389782.1	2270913	2272668	zf-C2H2	16	+
KV389782.1	2288761	2291938	zf-C2H2	33	-
KV389782.1	2361716	2362658	zf-C2H2	11	-
KV389782.1	2417547	2418912	zf-C2H2	12	+
KV389796.1	516979	518722	zf-C2H2	13	+
KV389796.1	554037	554916	zf-C2H2	5	-
KV389801.1	1376496	1377876	zf-C2H2	15	+
KV389801.1	1395409	1397053	zf-C2H2	18	-
KV389801.1	1426117	1427191	zf-C2H2	10	+
KV389801.1	1450334	1451282	zf-C2H2	8	-
KV389801.1	1474313	1475930	zf-C2H2	17	-
KV389801.1	1497725	1498940	zf-C2H2	10	-
KV389808.1	309243	311112	zf-C2H2	5	-
KV389810.1	1207615	1209082	zf-C2H2	14	+
KV389811.1	1091564	1092527	zf-C2H2	8	-
KV389811.1	1138817	1139990	zf-C2H2	11	-
KV389811.1	1173948	1175163	zf-C2H2	12	-
KV389811.1	1408236	1412928	zf-C2H2	14	-
KV389843.1	29410	30334	zf-C2H2	7	-
KV389843.1	58738	62956	zf-C2H2	14	-
KV389843.1	314324	315599	zf-C2H2	12	-
KV389843.1	376388	378044	zf-C2H2	13	+
KV389843.1	411897	413556	zf-C2H2	13	+
KV389843.1	446887	448447	zf-C2H2	12	+
KV389843.1	479557	481144	zf-C2H2	13	+
KV389843.1	506394	508287	zf-C2H2	18	+
KV389843.1	529085	530213	zf-C2H2	11	+
KV389843.1	553504	555034	zf-C2H2	12	+
KV389843.1	568521	570444	zf-C2H2	17	+
KV389843.1	595100	597362	zf-C2H2	20	+
KV389843.1	658142	659342	zf-C2H2	10	-
KV389843.1	673005	674197	zf-C2H2	12	+
KV389843.1	699394	701254	zf-C2H2	17	+
KV389843.1	715854	717015	zf-C2H2	8	-
KV389843.1	746144	747776	zf-C2H2	12	-
KV389843.1	780018	781434	zf-C2H2	11	+
KV389843.1	794783	796085	zf-C2H2	10	+
KV389843.1	811510	812776	zf-C2H2	11	+
KV389843.1	851456	852755	zf-C2H2	10	+
KV389843.1	909728	911294	zf-C2H2	14	+
KV389843.1	941890	943804	zf-C2H2	17	+
KV389843.1	971153	972329	zf-C2H2	12	-
KV389843.1	991031	993011	zf-C2H2	18	+
KV389843.1	1005749	1007018	zf-C2H2	11	-
KV389843.1	1024504	1026058	zf-C2H2	13	+
KV389843.1	1045041	1046541	zf-C2H2	12	+
KV389843.1	1058998	1060957	zf-C2H2	10	+
KV389843.1	1124918	1127078	zf-C2H2	20	-
KV389843.1	1149173	1151439	zf-C2H2	19	-
KV389843.1	1192270	1193746	zf-C2H2	12	-
KV389843.1	1217825	1219655	zf-C2H2	16	-
KV389843.1	1234155	1236003	zf-C2H2	17	-
KV389843.1	1273676	1275725	zf-C2H2	15	-
KV389843.1	1367886	1369590	zf-C2H2	16	+
KV389843.1	1442857	1444513	zf-C2H2	14	-
KV389843.1	1524850	1525918	zf-C2H2	6	+
KV389843.1	1569387	1571394	zf-C2H2	16	+
KV389843.1	1592718	1594227	zf-C2H2	9	+
KV389843.1	1632380	1633694	zf-C2H2	8	+
KV389843.1	1653003	1654214	zf-C2H2	11	-
KV389843.1	1665000	1666263	zf-C2H2	11	-
KV389843.1	1721052	1722045	zf-C2H2	8	+
KV389843.1	1738895	1740803	zf-C2H2	18	-
KV389843.1	1760838	1762449	zf-C2H2	10	+
KV389843.1	1774791	1776243	zf-C2H2	9	+
KV389843.1	1847721	1849176	zf-C2H2	13	-
KV389866.1	1486625	1487837	zf-C2H2	7	+
KV389870.1	3154444	3156118	zf-C2H2	14	-
KV389870.1	3187707	3188817	zf-C2H2	8	+
KV389870.1	3221966	3222575	zf-C2H2	5	+
KV389870.1	3280137	3280953	zf-C2H2	5	-
KV389870.1	3339077	3340346	zf-C2H2	10	+
KV389870.1	3370759	3371512	zf-C2H2	5	+
KV389874.1	751827	753299	zf-C2H2	11	-
KV389874.1	803475	804510	zf-C2H2	7	+
KV389874.1	811692	812775	zf-C2H2	9	-
KV389875.1	2023872	2024865	zf-C2H2	7	+
KV389875.1	2046316	2047459	zf-C2H2	10	+
KV389875.1	2366931	2368716	zf-C2H2	14	+
KV389875.1	2400316	2401282	zf-C2H2	7	+
KV389875.1	3020255	3021488	zf-C2H2	5	-
KV389875.1	3400337	3402116	zf-C2H2	14	-
KV389880.1	440644	441253	zf-C2H2	5	+
KV389887.1	1570349	1572299	zf-C2H2	12	-
KV389888.1	126943	128746	zf-C2H2	7	+
KV389888.1	284075	285940	zf-C2H2	17	+
KV389899.1	1229564	1231535	zf-C2H2	19	+
KV389899.1	1243005	1245477	zf-C2H2	21	-
KV389901.1	1609069	1610896	zf-C2H2	15	-
KV389923.1	1396826	1398740	zf-C2H2	18	-
KV389923.1	1465961	1467338	zf-C2H2	13	+
KV389923.1	1499130	1501329	zf-C2H2	19	+
KV389923.1	1560221	1561460	zf-C2H2	12	+
KV389923.1	1575283	1576984	zf-C2H2	8	-
KV389923.1	1617688	1619179	zf-C2H2	12	+
KV389923.1	1661001	1663401	zf-C2H2	24	+
KV389935.1	545308	547192	zf-C2H2	21	+
KV389951.1	302430	303132	zf-C2H2	5	-
KV389953.1	1254169	1258018	zf-C2H2	10	+
KV389963.1	109643	111191	zf-C2H2	5	-
KV389966.1	633473	635042	zf-C2H2	12	-
KV389978.1	67169	68378	zf-C2H2	13	+
KV389978.1	527596	533032	zf-C2H2	31	-
KV389978.1	544639	545326	zf-C2H2	6	+
KV389978.1	546407	547721	zf-C2H2	10	+
KV389978.1	828196	830884	zf-C2H2	19	+
KV389978.1	1023789	1024989	zf-C2H2	12	+
KV389978.1	1041945	1042896	zf-C2H2	7	+
KV389978.1	1064223	1065171	zf-C2H2	7	+
KV389978.1	1088336	1089902	zf-C2H2	10	+
KV389978.1	1215386	1216397	zf-C2H2	10	-
KV389978.1	1237520	1239347	zf-C2H2	12	-
KV389997.1	1541001	1542069	zf-C2H2	6	-
KV390007.1	114668	116381	zf-C2H2	10	+
KV390007.1	198874	200191	zf-C2H2	10	+
KV390007.1	281277	281817	zf-C2H2	5	-
KV390007.1	282117	284442	zf-C2H2	25	-
KV390007.1	404111	405455	zf-C2H2	12	+
KV390007.1	507989	509066	zf-C2H2	10	-
KV390007.1	923116	924178	zf-C2H2	8	-
KV390024.1	196324	197347	zf-C2H2	9	-
KV390024.1	450314	452681	zf-C2H2	21	-
KV390024.1	823577	826544	zf-C2H2	26	+
KV390025.1	804594	805872	zf-C2H2	9	-
KV390025.1	873794	875150	zf-C2H2	12	-
KV390029.1	91148	92603	zf-C2H2	13	-
KV390029.1	148970	151067	zf-C2H2	19	-
KV390044.1	181186	182839	zf-C2H2	14	+
KV390044.1	240986	242531	zf-C2H2	13	+
KV390044.1	282437	283775	zf-C2H2	12	+
KV390044.1	349625	351092	zf-C2H2	13	+
KV390044.1	381098	382520	zf-C2H2	12	+
KV390060.1	553302	556107	zf-C2H2	26	+
KV390068.1	153981	155346	zf-C2H2	6	-
KV390073.1	438409	439645	zf-C2H2	13	+
KV390073.1	467375	469496	zf-C2H2	19	-
KV390079.1	435270	436479	zf-C2H2	12	-
KV390080.1	7717	8416	zf-C2H2	7	+
KV390080.1	12252	13897	zf-C2H2	13	+
KV390080.1	67138	70660	zf-C2H2	6	+
KV390080.1	91814	93329	zf-C2H2	12	+
KV390080.1	117694	118421	zf-C2H2	8	+
KV390080.1	141645	143166	zf-C2H2	12	+
KV390080.1	212029	213511	zf-C2H2	13	+
KV390080.1	253603	255958	zf-C2H2	22	-
KV390080.1	276475	278422	zf-C2H2	18	-
KV390080.1	302823	303321	zf-C2H2	5	-
KV390080.1	332699	334776	zf-C2H2	10	-
KV390080.1	369925	372292	zf-C2H2	21	-
KV390080.1	400793	402053	zf-C2H2	13	-
KV390080.1	422112	423405	zf-C2H2	13	-
KV390080.1	443879	445763	zf-C2H2	22	-
KV390080.1	463799	464672	zf-C2H2	9	-
KV390080.1	496894	498889	zf-C2H2	26	-
KV390080.1	628348	630562	zf-C2H2	20	-
KV390080.1	668909	670466	zf-C2H2	12	-
KV390080.1	700957	703129	zf-C2H2	20	-
KV390080.1	748369	749338	zf-C2H2	5	+
KV390094.1	44650	46243	zf-C2H2	14	+
KV390095.1	324556	325405	zf-C2H2	7	+
KV390095.1	345397	346486	zf-C2H2	11	-
KV390095.1	392488	393904	zf-C2H2	10	+
KV390095.1	420907	422107	zf-C2H2	15	-
KV390107.1	145654	146602	zf-C2H2	7	+
KV390107.1	201474	202485	zf-C2H2	10	+
KV390107.1	216118	217015	zf-C2H2	9	+
KV390107.1	269137	269797	zf-C2H2	5	+
KV390107.1	288048	289182	zf-C2H2	7	-
KV390107.1	319877	320798	zf-C2H2	9	+
KV390107.1	374404	375130	zf-C2H2	6	-
KV390107.1	408003	409095	zf-C2H2	7	+
KV390107.1	422821	424141	zf-C2H2	12	-
KV390107.1	465718	466435	zf-C2H2	5	-
KV390116.1	383234	385127	zf-C2H2	5	+
KV390134.1	172809	177306	zf-C2H2	10	-
KV390152.1	379016	381356	zf-C2H2	5	-
KV390157.1	136008	137388	zf-C2H2	11	-
KV390175.1	541812	543270	zf-C2H2	8	-
KV390194.1	14710	16195	zf-C2H2	14	+
KV390195.1	124189	126763	zf-C2H2	10	+
KV390196.1	181971	182955	zf-C2H2	7	-
KV390196.1	214901	216005	zf-C2H2	9	+
KV390196.1	242686	243979	zf-C2H2	11	+
KV390200.1	220090	221566	zf-C2H2	11	-
KV390201.1	56304	57822	zf-C2H2	13	+
KV390201.1	87910	89542	zf-C2H2	15	-
KV390201.1	109456	111457	zf-C2H2	23	-
KV390201.1	131368	133270	zf-C2H2	18	-
KV390201.1	211308	212358	zf-C2H2	10	+
KV390201.1	239085	240097	zf-C2H2	9	+
KV390201.1	333226	334678	zf-C2H2	13	+
KV390201.1	416268	419577	zf-C2H2	11	+
KV390204.1	35733	37263	zf-C2H2	13	-
KV390217.1	86472	87759	zf-C2H2	11	-
KV390217.1	157174	158392	zf-C2H2	12	-
KV390217.1	260445	262221	zf-C2H2	19	-
KV390219.1	67327	68911	zf-C2H2	14	+
KV390220.1	31311	32691	zf-C2H2	15	+
KV390220.1	164535	166557	zf-C2H2	17	+
KV390220.1	686405	687722	zf-C2H2	12	-
KV390229.1	172691	174344	zf-C2H2	16	-
KV390229.1	316157	320123	zf-C2H2	17	+
KV390241.1	211012	212581	zf-C2H2	13	-
KV390241.1	296127	297213	zf-C2H2	13	-
KV390245.1	162502	163708	zf-C2H2	10	+
KV390246.1	16248	18027	zf-C2H2	17	+
KV390246.1	103993	106189	zf-C2H2	11	+
KV390246.1	185072	186524	zf-C2H2	14	+
KV390246.1	215713	217243	zf-C2H2	14	-
KV390246.1	280708	281902	zf-C2H2	12	+
KV390249.1	6822	7515	zf-C2H2	8	-
KV390249.1	56958	58449	zf-C2H2	14	-
KV390249.1	119575	121793	zf-C2H2	22	-
KV390249.1	195796	197248	zf-C2H2	15	-
KV390249.1	261909	263196	zf-C2H2	10	+
KV390252.1	326339	327722	zf-C2H2	12	-
KV390252.1	353274	354576	zf-C2H2	10	+
KV390252.1	380929	382312	zf-C2H2	12	+
KV390252.1	385060	386902	zf-C2H2	17	+
KV390252.1	414028	415375	zf-C2H2	13	-
KV390252.1	467581	469969	zf-C2H2	23	+
KV390252.1	542303	544208	zf-C2H2	17	+
KV390257.1	49564	51067	zf-C2H2	5	-
KV390267.1	146286	148537	zf-C2H2	21	+
KV390272.1	156660	157989	zf-C2H2	13	-
KV390273.1	60825	62316	zf-C2H2	14	-
KV390273.1	115175	117206	zf-C2H2	20	-
KV390273.1	161140	162886	zf-C2H2	15	-
KV390273.1	267563	269183	zf-C2H2	15	+
KV390274.1	162722	164702	zf-C2H2	19	+
KV390274.1	213777	215019	zf-C2H2	10	-
KV390283.1	125374	126232	zf-C2H2	10	-
KV390284.1	132382	134431	zf-C2H2	19	-
KV390324.1	74329	75322	zf-C2H2	10	-
KV390350.1	97444	99446	zf-C2H2	20	+
KV390369.1	42504	43491	zf-C2H2	7	-
KV390369.1	110339	111134	zf-C2H2	5	+
KV390387.1	81962	83738	zf-C2H2	16	+
KV390390.1	52636	53149	zf-C2H2	7	+
KV390390.1	119547	121263	zf-C2H2	15	+
KV390427.1	59502	60711	zf-C2H2	11	-
KV390450.1	74157	75150	zf-C2H2	8	+
KV390450.1	139036	140964	zf-C2H2	8	+
KV390479.1	54563	56285	zf-C2H2	12	+
KV390768.1	1338	4806	zf-C2H2	13	-
KV390782.1	11575	14935	zf-C2H2	5	+
KV390877.1	18474	20031	zf-C2H2	6	+
KV390981.1	1051	7771	zf-C2H2	14	+
KV391069.1	42119	43256	zf-C2H2	10	-
KV391393.1	3836	4988	zf-C2H2	10	+
KV391795.1	1522	3013	zf-C2H2	7	+
LVWQ01137821.1	421	1417	zf-C2H2	12	-
LVWQ01140389.1	394	1015	zf-C2H2	5	+
```
