## Supplementary Data 2 for "Transposable elements drive the evolution of metazoan zinc finger genes": Cecidostiba_fungosa_znfs.bed

```
UCOJ01000020.1	451461	453258	zf-C2H2	9	-
UCOJ01000021.1	214427	215111	zf-C2H2	6	-
UCOJ01000027.1	36566	36956	zf-C2H2	5	-
UCOJ01000027.1	152189	152648	zf-C2H2	5	-
UCOJ01000031.1	265834	267100	zf-C2H2	7	+
UCOJ01000031.1	495668	496946	zf-C2H2	7	-
UCOJ01000038.1	61229	61676	zf-C2H2	5	+
UCOJ01000041.1	194501	195909	zf-C2H2	13	+
UCOJ01000044.1	452183	452840	zf-C2H2	6	-
UCOJ01000044.1	477198	477825	zf-C2H2	6	+
UCOJ01000044.1	489209	489623	zf-C2H2	5	-
UCOJ01000044.1	490549	491092	zf-C2H2	5	-
UCOJ01000044.1	495240	495777	zf-C2H2	5	-
UCOJ01000046.1	15983	20063	zf-C2H2	6	-
UCOJ01000062.1	110374	110812	zf-C2H2	5	+
UCOJ01000072.1	170001	170469	zf-C2H2	5	-
UCOJ01000086.1	59870	61844	zf-C2H2	8	-
UCOJ01000086.1	62213	64788	zf-C2H2	20	-
UCOJ01000087.1	60438	60990	zf-C2H2	5	-
UCOJ01000087.1	191284	195040	zf-C2H2	5	+
UCOJ01000099.1	174038	176732	zf-C2H2	14	+
UCOJ01000100.1	153772	157678	zf-C2H2	17	+
UCOJ01000101.1	73851	74307	zf-C2H2	5	-
UCOJ01000119.1	186658	187555	zf-C2H2	9	-
UCOJ01000119.1	191589	192093	zf-C2H2	6	-
UCOJ01000119.1	192251	193262	zf-C2H2	8	-
UCOJ01000119.1	195677	196247	zf-C2H2	8	-
UCOJ01000131.1	57484	58603	zf-C2H2	5	-
UCOJ01000135.1	126456	126915	zf-C2H2	5	-
UCOJ01000135.1	150744	151938	zf-C2H2	6	+
UCOJ01000147.1	113322	114312	zf-C2H2	10	+
UCOJ01000150.1	19308	21066	zf-C2H2	5	-
UCOJ01000165.1	35027	35948	zf-C2H2	6	+
UCOJ01000178.1	797	3065	zf-C2H2	12	-
UCOJ01000201.1	4018	4654	zf-C2H2	5	-
UCOJ01000201.1	670804	671630	zf-C2H2	7	-
UCOJ01000219.1	132030	133548	zf-C2H2	5	+
UCOJ01000231.1	5948	6915	zf-C2H2	7	+
UCOJ01000231.1	7857	8715	zf-C2H2	8	+
UCOJ01000231.1	11826	12561	zf-C2H2	8	+
UCOJ01000231.1	27205	27976	zf-C2H2	7	+
UCOJ01000231.1	31470	31902	zf-C2H2	5	+
UCOJ01000231.1	34493	35408	zf-C2H2	7	+
UCOJ01000231.1	36567	37359	zf-C2H2	7	+
UCOJ01000231.1	39576	40302	zf-C2H2	8	+
UCOJ01000231.1	102542	103031	zf-C2H2	5	+
UCOJ01000231.1	149495	150071	zf-C2H2	6	+
UCOJ01000233.1	139213	140038	zf-C2H2	5	-
UCOJ01000245.1	127415	129215	zf-C2H2	10	-
UCOJ01000256.1	126692	127622	zf-C2H2	6	-
UCOJ01000261.1	10254	10719	zf-C2H2	6	-
UCOJ01000262.1	1913	3899	zf-C2H2	12	-
UCOJ01000290.1	40272	42474	zf-C2H2	7	-
UCOJ01000294.1	95939	97703	zf-C2H2	5	+
UCOJ01000296.1	16070	16817	zf-C2H2	6	-
UCOJ01000326.1	5923	6514	zf-C2H2	7	-
UCOJ01000349.1	87892	91603	zf-C2H2	22	-
UCOJ01000386.1	18685	20500	zf-C2H2	5	-
UCOJ01000386.1	20791	25072	zf-C2H2	8	-
UCOJ01000388.1	70029	71489	zf-C2H2	6	+
UCOJ01000390.1	34057	34552	zf-C2H2	5	-
UCOJ01000390.1	35675	36167	zf-C2H2	6	-
UCOJ01000390.1	36914	37439	zf-C2H2	6	-
UCOJ01000390.1	50093	50588	zf-C2H2	6	-
UCOJ01000390.1	60245	60803	zf-C2H2	7	-
UCOJ01000390.1	64423	64969	zf-C2H2	6	-
UCOJ01000390.1	86448	87123	zf-C2H2	8	-
UCOJ01000395.1	98932	100476	zf-C2H2	12	+
UCOJ01000438.1	66164	66722	zf-C2H2	5	-
UCOJ01000450.1	55829	59522	zf-C2H2	13	-
UCOJ01000464.1	28394	30068	zf-C2H2	14	+
UCOJ01000549.1	78004	79318	zf-C2H2	7	+
UCOJ01000598.1	9050	9665	zf-C2H2	8	-
UCOJ01000598.1	31377	33535	zf-C2H2	5	-
UCOJ01000664.1	55901	56456	zf-C2H2	6	+
UCOJ01000670.1	24647	25426	zf-C2H2	7	+
UCOJ01000681.1	14044	15787	zf-C2H2	7	+
UCOJ01000734.1	33933	35015	zf-C2H2	7	-
UCOJ01000757.1	53942	55280	zf-C2H2	8	+
UCOJ01000778.1	403	2182	zf-C2H2	13	+
UCOJ01000778.1	3080	5510	zf-C2H2	17	+
UCOJ01000778.1	6612	8706	zf-C2H2	11	+
UCOJ01000778.1	10175	11981	zf-C2H2	9	+
UCOJ01000778.1	13171	14278	zf-C2H2	9	+
UCOJ01000778.1	15261	16383	zf-C2H2	10	+
UCOJ01000778.1	21293	21941	zf-C2H2	5	+
UCOJ01000803.1	40953	41403	zf-C2H2	5	-
UCOJ01000816.1	14672	15275	zf-C2H2	6	-
UCOJ01000820.1	32427	33267	zf-C2H2	8	+
UCOJ01000826.1	22335	23592	zf-C2H2	8	+
UCOJ01000826.1	26041	27385	zf-C2H2	10	+
UCOJ01000826.1	30842	32102	zf-C2H2	10	+
UCOJ01000826.1	32710	34657	zf-C2H2	10	+
UCOJ01000826.1	35089	37265	zf-C2H2	21	+
UCOJ01000826.1	37775	38777	zf-C2H2	10	+
UCOJ01000826.1	39244	40567	zf-C2H2	12	+
UCOJ01000826.1	42043	43021	zf-C2H2	9	+
UCOJ01000826.1	44611	46135	zf-C2H2	9	+
UCOJ01000826.1	48530	49613	zf-C2H2	9	+
UCOJ01000826.1	49833	51477	zf-C2H2	9	+
UCOJ01000826.1	53583	54078	zf-C2H2	5	+
UCOJ01000826.1	54481	56056	zf-C2H2	9	+
UCOJ01000826.1	56272	57637	zf-C2H2	9	+
UCOJ01000826.1	59110	60535	zf-C2H2	10	+
UCOJ01000828.1	29956	32281	zf-C2H2	7	+
UCOJ01000933.1	41526	42129	zf-C2H2	6	-
UCOJ01000961.1	18531	19833	zf-C2H2	7	-
UCOJ01001010.1	30455	32537	zf-C2H2	10	-
UCOJ01001036.1	35787	37119	zf-C2H2	7	-
UCOJ01001109.1	20170	24100	zf-C2H2	11	+
UCOJ01001141.1	16002	19272	zf-C2H2	18	+
UCOJ01001156.1	39273	41133	zf-C2H2	12	-
UCOJ01001196.1	33061	34237	zf-C2H2	7	+
UCOJ01001196.1	34589	35492	zf-C2H2	7	+
UCOJ01001196.1	35805	36891	zf-C2H2	9	+
UCOJ01001196.1	37602	38646	zf-C2H2	7	+
UCOJ01001227.1	17897	19370	zf-C2H2	15	-
UCOJ01001230.1	3306	4905	zf-C2H2	8	+
UCOJ01001551.1	10271	15587	zf-C2H2	16	+
UCOJ01001578.1	1546	2335	zf-C2H2	6	+
UCOJ01001578.1	4052	4457	zf-C2H2	5	+
UCOJ01001593.1	13731	14304	zf-C2H2	6	-
UCOJ01001684.1	13650	17386	zf-C2H2	8	-
UCOJ01001766.1	10735	11302	zf-C2H2	7	-
UCOJ01001766.1	11500	12157	zf-C2H2	6	-
UCOJ01002167.1	4246	5698	zf-C2H2	9	-
UCOJ01004460.1	291	3174	zf-C2H2	10	-
UCOJ01005324.1	1305	1815	zf-C2H2	5	+
UCOJ01005335.1	256	835	zf-C2H2	6	+
UCOJ01005426.1	174	780	zf-C2H2	6	+
UCOJ01006118.1	1517	2240	zf-C2H2	6	+
```
