## Supplementary Data 2 for "Transposable elements drive the evolution of metazoan zinc finger genes": Cecropterus_lyciades_znfs.bed

```
MOOZ01000001.1	139881	142686	zf-C2H2	11	-
MOOZ01000001.1	145890	148695	zf-C2H2	8	-
MOOZ01000002.1	76861	77896	zf-C2H2	6	-
MOOZ01000013.1	345103	346645	zf-C2H2	7	+
MOOZ01000060.1	2898320	2902637	zf-C2H2	23	+
MOOZ01000061.1	799606	801181	zf-C2H2	10	+
MOOZ01000074.1	780498	781620	zf-C2H2	8	-
MOOZ01000088.1	523944	524436	zf-C2H2	5	-
MOOZ01000092.1	2515572	2518569	zf-C2H2	6	-
MOOZ01000105.1	801485	802676	zf-C2H2	10	+
MOOZ01000105.1	804161	805349	zf-C2H2	10	-
MOOZ01000105.1	1085111	1086563	zf-C2H2	10	-
MOOZ01000105.1	1097049	1097949	zf-C2H2	8	+
MOOZ01000170.1	282511	284278	zf-C2H2	6	-
MOOZ01000172.1	375454	377570	zf-C2H2	9	-
MOOZ01000186.1	40735	41956	zf-C2H2	7	+
MOOZ01000209.1	487849	489880	zf-C2H2	19	-
MOOZ01000209.1	499432	500197	zf-C2H2	7	-
MOOZ01000215.1	41029	42937	zf-C2H2	14	+
MOOZ01000215.1	151589	152453	zf-C2H2	6	-
MOOZ01000215.1	153966	154740	zf-C2H2	6	-
MOOZ01000222.1	698004	700323	zf-C2H2	5	+
MOOZ01000252.1	503069	503984	zf-C2H2	8	-
MOOZ01000252.1	506396	507962	zf-C2H2	10	+
MOOZ01000252.1	512249	513179	zf-C2H2	7	+
MOOZ01000254.1	346906	348346	zf-C2H2	10	+
MOOZ01000257.1	89322	90219	zf-C2H2	7	-
MOOZ01000283.1	989634	991263	zf-C2H2	11	-
MOOZ01000293.1	577944	578433	zf-C2H2	6	-
MOOZ01000294.1	27917	28991	zf-C2H2	5	-
MOOZ01000303.1	414621	416862	zf-C2H2	6	+
MOOZ01000327.1	328634	329963	zf-C2H2	10	-
MOOZ01000337.1	1237822	1238935	zf-C2H2	9	+
MOOZ01000363.1	374916	376929	zf-C2H2	12	-
MOOZ01000435.1	133709	134399	zf-C2H2	5	+
MOOZ01000495.1	81069	84801	zf-C2H2	29	-
MOOZ01000495.1	84913	86056	zf-C2H2	6	-
MOOZ01000567.1	201483	202683	zf-C2H2	6	+
MOOZ01000612.1	287856	290889	zf-C2H2	5	-
MOOZ01000612.1	736908	737427	zf-C2H2	5	+
MOOZ01000613.1	430633	433204	zf-C2H2	15	-
MOOZ01000624.1	369617	370559	zf-C2H2	5	-
MOOZ01000628.1	179333	180209	zf-C2H2	6	+
MOOZ01000646.1	495507	496269	zf-C2H2	7	-
MOOZ01000678.1	302107	302992	zf-C2H2	6	-
MOOZ01000701.1	48086	49598	zf-C2H2	10	+
MOOZ01000745.1	391482	393285	zf-C2H2	5	-
MOOZ01000746.1	95680	98494	zf-C2H2	6	-
MOOZ01000777.1	26370	29400	zf-C2H2	13	+
MOOZ01000797.1	283651	284086	zf-C2H2	5	-
MOOZ01000833.1	75688	76213	zf-C2H2	6	+
MOOZ01000845.1	1421358	1427763	zf-C2H2	6	+
MOOZ01000851.1	163421	164747	zf-C2H2	10	-
MOOZ01000852.1	400666	401536	zf-C2H2	7	-
MOOZ01000874.1	441098	442247	zf-C2H2	6	+
MOOZ01000925.1	215206	216235	zf-C2H2	5	+
MOOZ01000961.1	246289	247432	zf-C2H2	5	-
MOOZ01000966.1	360149	361337	zf-C2H2	7	-
MOOZ01000966.1	362768	363815	zf-C2H2	8	-
MOOZ01001024.1	64162	64873	zf-C2H2	7	-
MOOZ01001033.1	527892	529299	zf-C2H2	12	-
MOOZ01001033.1	530853	532305	zf-C2H2	11	+
MOOZ01001040.1	404485	404959	zf-C2H2	6	-
MOOZ01001091.1	259414	260158	zf-C2H2	6	+
MOOZ01001091.1	1032366	1033350	zf-C2H2	6	+
MOOZ01001092.1	17483	18953	zf-C2H2	5	+
MOOZ01001092.1	85573	86674	zf-C2H2	5	+
MOOZ01001130.1	58904	60407	zf-C2H2	12	+
MOOZ01001130.1	63284	64511	zf-C2H2	10	+
MOOZ01001130.1	65056	66331	zf-C2H2	10	+
MOOZ01001136.1	32884	34252	zf-C2H2	7	-
MOOZ01001217.1	44140	45403	zf-C2H2	10	-
MOOZ01001223.1	154305	154683	zf-C2H2	5	+
MOOZ01001231.1	51385	52612	zf-C2H2	13	-
MOOZ01001231.1	54276	55639	zf-C2H2	14	-
MOOZ01001231.1	71084	72308	zf-C2H2	13	-
MOOZ01001231.1	102097	103186	zf-C2H2	12	+
MOOZ01001231.1	139419	140553	zf-C2H2	10	-
MOOZ01001367.1	323157	323919	zf-C2H2	7	+
MOOZ01001424.1	17816	18818	zf-C2H2	9	+
MOOZ01001440.1	4603	5743	zf-C2H2	10	+
MOOZ01001440.1	14216	15371	zf-C2H2	10	+
MOOZ01001440.1	22757	23978	zf-C2H2	10	+
MOOZ01001440.1	53608	54556	zf-C2H2	8	+
MOOZ01001440.1	57191	58319	zf-C2H2	10	+
MOOZ01001440.1	59079	60204	zf-C2H2	10	+
MOOZ01001440.1	63483	64452	zf-C2H2	9	+
MOOZ01001440.1	65947	67036	zf-C2H2	10	+
MOOZ01001440.1	67173	70458	zf-C2H2	24	+
MOOZ01001440.1	73075	74275	zf-C2H2	10	+
MOOZ01001440.1	74810	76726	zf-C2H2	14	+
MOOZ01001440.1	78317	79466	zf-C2H2	10	+
MOOZ01001440.1	79588	80812	zf-C2H2	10	+
MOOZ01001440.1	82384	83668	zf-C2H2	11	+
MOOZ01001440.1	85875	87144	zf-C2H2	9	+
MOOZ01001440.1	91272	92673	zf-C2H2	10	+
MOOZ01001440.1	92788	93970	zf-C2H2	11	+
MOOZ01001440.1	99424	100555	zf-C2H2	10	+
MOOZ01001440.1	102064	103189	zf-C2H2	10	+
MOOZ01001619.1	43215	44556	zf-C2H2	6	+
MOOZ01001624.1	65245	66463	zf-C2H2	10	-
MOOZ01001624.1	85585	86437	zf-C2H2	8	-
MOOZ01001675.1	20022	21348	zf-C2H2	9	+
MOOZ01001675.1	22025	22532	zf-C2H2	6	+
MOOZ01001723.1	11884	12931	zf-C2H2	9	+
MOOZ01001723.1	25916	26552	zf-C2H2	6	+
MOOZ01001723.1	34119	34626	zf-C2H2	5	+
MOOZ01001723.1	46068	47013	zf-C2H2	7	-
MOOZ01001723.1	48894	50052	zf-C2H2	9	-
MOOZ01001723.1	50636	51791	zf-C2H2	10	-
MOOZ01001723.1	55874	57032	zf-C2H2	10	-
MOOZ01001723.1	58199	59282	zf-C2H2	9	-
MOOZ01001723.1	59635	60787	zf-C2H2	10	-
MOOZ01001723.1	61084	62245	zf-C2H2	11	-
MOOZ01001723.1	62634	63804	zf-C2H2	11	-
MOOZ01001723.1	67627	68800	zf-C2H2	10	-
MOOZ01001723.1	69108	70284	zf-C2H2	11	-
MOOZ01001723.1	74867	76136	zf-C2H2	10	-
MOOZ01001723.1	78118	79312	zf-C2H2	10	-
MOOZ01001723.1	81797	82961	zf-C2H2	10	-
MOOZ01001723.1	83343	84621	zf-C2H2	10	-
MOOZ01001723.1	85507	86731	zf-C2H2	10	-
MOOZ01001723.1	87689	88991	zf-C2H2	10	-
MOOZ01001723.1	90738	92019	zf-C2H2	11	-
MOOZ01001723.1	100865	106712	zf-C2H2	10	-
MOOZ01001723.1	109114	110299	zf-C2H2	11	-
MOOZ01001723.1	110648	111950	zf-C2H2	10	-
MOOZ01001723.1	112449	113589	zf-C2H2	9	-
MOOZ01001723.1	116843	118097	zf-C2H2	10	-
MOOZ01001819.1	638590	640714	zf-C2H2	6	+
MOOZ01001944.1	116845	117874	zf-C2H2	8	-
MOOZ01002264.1	30346	31561	zf-C2H2	7	+
MOOZ01002282.1	7917	9837	zf-C2H2	7	-
MOOZ01002348.1	81327	82506	zf-C2H2	7	+
MOOZ01002400.1	251461	254617	zf-C2H2	7	+
MOOZ01002509.1	12119	13016	zf-C2H2	6	-
MOOZ01002787.1	214956	217065	zf-C2H2	12	+
MOOZ01002892.1	423089	423674	zf-C2H2	5	+
MOOZ01003143.1	3197	5303	zf-C2H2	18	+
MOOZ01003143.1	21995	23678	zf-C2H2	14	-
MOOZ01003161.1	12622	13759	zf-C2H2	10	+
MOOZ01003161.1	25787	26990	zf-C2H2	10	+
MOOZ01003161.1	52762	53554	zf-C2H2	8	+
MOOZ01003161.1	68285	69311	zf-C2H2	8	-
MOOZ01003251.1	48249	48750	zf-C2H2	6	-
MOOZ01003770.1	23100	23700	zf-C2H2	5	-
MOOZ01005113.1	13422	14454	zf-C2H2	9	+
MOOZ01006486.1	132197	132917	zf-C2H2	7	-
MOOZ01009162.1	24531	25749	zf-C2H2	11	+
MOOZ01009162.1	31632	32916	zf-C2H2	11	-
MOOZ01009162.1	51737	52877	zf-C2H2	10	+
MOOZ01009162.1	61544	62693	zf-C2H2	10	+
MOOZ01009162.1	63536	65420	zf-C2H2	16	+
MOOZ01009162.1	66020	67898	zf-C2H2	17	+
MOOZ01009162.1	68057	69908	zf-C2H2	17	+
MOOZ01009162.1	72474	74148	zf-C2H2	15	+
MOOZ01009162.1	74997	76917	zf-C2H2	16	+
MOOZ01009162.1	81320	82568	zf-C2H2	10	+
MOOZ01009162.1	86651	87791	zf-C2H2	9	+
MOOZ01009162.1	89025	90174	zf-C2H2	9	+
MOOZ01009162.1	94295	95360	zf-C2H2	8	+
MOOZ01009162.1	97092	98223	zf-C2H2	10	+
MOOZ01011297.1	514552	516780	zf-C2H2	16	+
MOOZ01011297.1	517149	519268	zf-C2H2	14	+
MOOZ01012437.1	17917	18649	zf-C2H2	5	+
MOOZ01015695.1	3185	4106	zf-C2H2	7	-
```
