## Supplementary Data 2 for "Transposable elements drive the evolution of metazoan zinc finger genes": Celastrina_argiolus_znfs.bed

```
LR994577.1	1922300	1924274	zf-C2H2	7	-
LR994577.1	5879845	5882482	zf-C2H2	14	-
LR994577.1	8859369	8860407	zf-C2H2	5	+
LR994577.1	9290323	9290968	zf-C2H2	6	-
LR994577.1	10571242	10574341	zf-C2H2	6	+
LR994577.1	13042809	13043892	zf-C2H2	8	-
LR994577.1	16041255	16043118	zf-C2H2	18	-
LR994577.1	21493574	21495659	zf-C2H2	11	-
LR994577.1	22734817	22736371	zf-C2H2	7	-
LR994577.1	22926388	22929151	zf-C2H2	6	-
LR994577.1	25282546	25283185	zf-C2H2	6	-
LR994578.1	747647	748985	zf-C2H2	11	+
LR994578.1	749217	750375	zf-C2H2	11	+
LR994578.1	751208	752456	zf-C2H2	11	+
LR994578.1	1224645	1225635	zf-C2H2	8	-
LR994578.1	1717602	1718253	zf-C2H2	7	-
LR994578.1	2910263	2911139	zf-C2H2	5	+
LR994578.1	4419335	4420361	zf-C2H2	11	-
LR994578.1	4428689	4429715	zf-C2H2	11	-
LR994578.1	4432149	4433271	zf-C2H2	9	-
LR994578.1	4433556	4434780	zf-C2H2	10	-
LR994578.1	4436422	4438273	zf-C2H2	16	-
LR994578.1	4438491	4440213	zf-C2H2	14	-
LR994578.1	4440959	4442852	zf-C2H2	16	-
LR994578.1	4443526	4444657	zf-C2H2	10	-
LR994578.1	4451954	4453148	zf-C2H2	11	+
LR994578.1	4458015	4459203	zf-C2H2	11	-
LR994578.1	4467985	4469188	zf-C2H2	10	+
LR994578.1	4470273	4471404	zf-C2H2	9	+
LR994578.1	4472023	4473232	zf-C2H2	10	+
LR994578.1	4473687	4474875	zf-C2H2	11	+
LR994578.1	4475383	4476553	zf-C2H2	10	+
LR994578.1	4477304	4478579	zf-C2H2	10	+
LR994578.1	4479402	4480638	zf-C2H2	11	+
LR994578.1	4480847	4482026	zf-C2H2	11	+
LR994578.1	4483937	4485107	zf-C2H2	10	+
LR994578.1	4489226	4490348	zf-C2H2	9	+
LR994578.1	4491004	4491928	zf-C2H2	7	+
LR994578.1	4493199	4493796	zf-C2H2	6	-
LR994578.1	4495307	4495916	zf-C2H2	6	-
LR994578.1	4498749	4499343	zf-C2H2	6	-
LR994578.1	4502586	4503177	zf-C2H2	6	-
LR994578.1	4505451	4506045	zf-C2H2	6	-
LR994578.1	4507733	4508315	zf-C2H2	6	-
LR994578.1	4509767	4510400	zf-C2H2	6	-
LR994578.1	4511246	4512500	zf-C2H2	10	-
LR994578.1	4516618	4517206	zf-C2H2	6	-
LR994578.1	4517795	4518380	zf-C2H2	7	-
LR994578.1	4520323	4520920	zf-C2H2	6	-
LR994578.1	4521475	4522021	zf-C2H2	5	-
LR994578.1	4523843	4524455	zf-C2H2	6	-
LR994578.1	4525522	4526119	zf-C2H2	6	-
LR994578.1	4536465	4537629	zf-C2H2	10	-
LR994578.1	4604820	4605999	zf-C2H2	10	-
LR994578.1	4616240	4617377	zf-C2H2	9	-
LR994578.1	4618887	4620048	zf-C2H2	11	-
LR994578.1	4620309	4621566	zf-C2H2	8	-
LR994578.1	4622134	4623391	zf-C2H2	9	-
LR994578.1	4624248	4625394	zf-C2H2	10	-
LR994578.1	4629034	4630222	zf-C2H2	10	-
LR994578.1	4631038	4632154	zf-C2H2	10	-
LR994578.1	4634246	4636157	zf-C2H2	14	-
LR994578.1	4637137	4638457	zf-C2H2	11	-
LR994578.1	4639962	4641483	zf-C2H2	12	-
LR994578.1	4641589	4643101	zf-C2H2	13	-
LR994578.1	4644004	4645138	zf-C2H2	11	-
LR994578.1	4647190	4648354	zf-C2H2	10	-
LR994578.1	4648550	4649780	zf-C2H2	10	-
LR994578.1	4652042	4653263	zf-C2H2	10	-
LR994578.1	4653875	4654970	zf-C2H2	10	-
LR994578.1	4655265	4656141	zf-C2H2	8	-
LR994578.1	4670627	4671740	zf-C2H2	10	+
LR994578.1	4675704	4676379	zf-C2H2	5	+
LR994578.1	4685107	4685956	zf-C2H2	7	-
LR994578.1	4704071	4705214	zf-C2H2	10	+
LR994578.1	4707985	4708939	zf-C2H2	8	-
LR994578.1	4729845	4730766	zf-C2H2	7	-
LR994578.1	4738555	4739725	zf-C2H2	10	+
LR994578.1	7154592	7155327	zf-C2H2	5	+
LR994578.1	9007802	9008699	zf-C2H2	6	-
LR994578.1	9294428	9294938	zf-C2H2	6	-
LR994578.1	19653136	19654603	zf-C2H2	15	-
LR994578.1	19676049	19677747	zf-C2H2	18	-
LR994578.1	19696802	19697921	zf-C2H2	12	-
LR994579.1	2079263	2080598	zf-C2H2	10	+
LR994579.1	2081049	2081451	zf-C2H2	5	+
LR994579.1	3137791	3138811	zf-C2H2	10	+
LR994579.1	13817227	13818217	zf-C2H2	8	-
LR994579.1	19112865	19113333	zf-C2H2	5	+
LR994579.1	22003048	22003846	zf-C2H2	10	-
LR994579.1	23672588	23674235	zf-C2H2	10	-
LR994579.1	24190119	24191718	zf-C2H2	10	+
LR994579.1	24192738	24193650	zf-C2H2	8	-
LR994579.1	24404111	24405470	zf-C2H2	8	+
LR994580.1	23920916	23922787	zf-C2H2	14	-
LR994580.1	23923130	23925230	zf-C2H2	17	-
LR994581.1	472752	473661	zf-C2H2	10	+
LR994581.1	489279	491124	zf-C2H2	20	+
LR994581.1	502186	502939	zf-C2H2	9	+
LR994581.1	520007	521873	zf-C2H2	21	+
LR994581.1	616336	618058	zf-C2H2	19	+
LR994581.1	5663848	5665927	zf-C2H2	23	-
LR994581.1	5680747	5681878	zf-C2H2	12	-
LR994581.1	5751761	5754282	zf-C2H2	30	-
LR994581.1	5764938	5766069	zf-C2H2	12	-
LR994581.1	5815566	5816271	zf-C2H2	7	-
LR994581.1	5818780	5819827	zf-C2H2	11	-
LR994581.1	5834213	5835338	zf-C2H2	12	-
LR994581.1	7467292	7469041	zf-C2H2	18	+
LR994581.1	7482364	7483408	zf-C2H2	11	+
LR994581.1	7491664	7493474	zf-C2H2	18	+
LR994581.1	7559515	7560604	zf-C2H2	10	+
LR994581.1	7578701	7580084	zf-C2H2	13	+
LR994581.1	7590265	7591991	zf-C2H2	18	+
LR994581.1	7626964	7628494	zf-C2H2	15	+
LR994581.1	7639814	7640441	zf-C2H2	6	+
LR994581.1	7659112	7660648	zf-C2H2	15	+
LR994581.1	7670416	7671726	zf-C2H2	12	-
LR994581.1	7730118	7731822	zf-C2H2	17	+
LR994581.1	7731932	7732403	zf-C2H2	6	+
LR994581.1	7753708	7754752	zf-C2H2	11	+
LR994581.1	7762986	7764796	zf-C2H2	19	+
LR994581.1	8005492	8007019	zf-C2H2	16	-
LR994581.1	8064756	8066043	zf-C2H2	13	-
LR994581.1	10098430	10104199	zf-C2H2	7	-
LR994581.1	11236007	11237186	zf-C2H2	6	-
LR994581.1	18080836	18082897	zf-C2H2	6	+
LR994581.1	18893500	18894517	zf-C2H2	10	-
LR994581.1	18961337	18962783	zf-C2H2	16	+
LR994581.1	18995610	18996924	zf-C2H2	14	+
LR994581.1	19000214	19001402	zf-C2H2	13	-
LR994581.1	20853196	20854216	zf-C2H2	8	+
LR994581.1	21485579	21486134	zf-C2H2	5	+
LR994581.1	23188505	23190062	zf-C2H2	12	+
LR994581.1	24269701	24270922	zf-C2H2	7	+
LR994582.1	9485164	9485689	zf-C2H2	5	-
LR994582.1	9488413	9488911	zf-C2H2	5	-
LR994582.1	18116166	18117240	zf-C2H2	9	+
LR994582.1	21180672	21181911	zf-C2H2	6	+
LR994582.1	23806023	23806434	zf-C2H2	5	+
LR994583.1	7453385	7454402	zf-C2H2	12	-
LR994583.1	9087016	9088063	zf-C2H2	5	-
LR994583.1	9149620	9150775	zf-C2H2	5	-
LR994583.1	22095964	22096807	zf-C2H2	7	+
LR994583.1	22351678	22354756	zf-C2H2	7	-
LR994584.1	2831350	2832778	zf-C2H2	10	+
LR994584.1	3760410	3762228	zf-C2H2	18	+
LR994584.1	3785532	3788292	zf-C2H2	30	-
LR994584.1	3790933	3791854	zf-C2H2	10	-
LR994584.1	6136663	6137401	zf-C2H2	7	+
LR994584.1	7141363	7142947	zf-C2H2	10	+
LR994584.1	7588255	7589425	zf-C2H2	7	+
LR994584.1	13755007	13755904	zf-C2H2	6	+
LR994584.1	15818350	15818728	zf-C2H2	5	-
LR994584.1	15943064	15944792	zf-C2H2	6	-
LR994584.1	17525968	17528848	zf-C2H2	23	-
LR994584.1	17529054	17530002	zf-C2H2	6	-
LR994584.1	17530314	17531583	zf-C2H2	5	-
LR994584.1	21322726	21323617	zf-C2H2	6	-
LR994585.1	7111041	7112226	zf-C2H2	5	-
LR994585.1	7218970	7220833	zf-C2H2	5	+
LR994585.1	9369970	9370750	zf-C2H2	6	+
LR994585.1	9371123	9372494	zf-C2H2	8	+
LR994585.1	9499852	9501598	zf-C2H2	15	-
LR994585.1	18249404	18249944	zf-C2H2	6	+
LR994585.1	20077085	20078387	zf-C2H2	13	-
LR994586.1	6499329	6500700	zf-C2H2	16	-
LR994586.1	6519650	6521024	zf-C2H2	14	-
LR994586.1	7081016	7081628	zf-C2H2	5	-
LR994586.1	10590147	10592367	zf-C2H2	7	-
LR994587.1	779817	780318	zf-C2H2	5	-
LR994587.1	1145000	1148078	zf-C2H2	5	+
LR994587.1	12948814	12949897	zf-C2H2	5	+
LR994587.1	18206620	18210928	zf-C2H2	23	+
LR994588.1	16572397	16573429	zf-C2H2	11	-
LR994589.1	8435191	8436181	zf-C2H2	6	-
LR994589.1	9884176	9885181	zf-C2H2	5	+
LR994591.1	4056600	4058238	zf-C2H2	11	-
LR994591.1	11306221	11308975	zf-C2H2	8	+
LR994591.1	11313103	11315866	zf-C2H2	11	+
LR994591.1	11317238	11320154	zf-C2H2	5	+
LR994591.1	14694569	14696899	zf-C2H2	10	-
LR994592.1	416902	418366	zf-C2H2	11	-
LR994592.1	1846921	1847659	zf-C2H2	5	+
LR994592.1	1848369	1849065	zf-C2H2	7	+
LR994592.1	2041499	2042237	zf-C2H2	5	+
LR994592.1	2042943	2043639	zf-C2H2	7	+
LR994592.1	3571683	3572466	zf-C2H2	7	+
LR994592.1	4255734	4257564	zf-C2H2	13	-
LR994592.1	5489859	5492019	zf-C2H2	6	-
LR994592.1	18236016	18237606	zf-C2H2	14	+
LR994593.1	1012885	1013836	zf-C2H2	8	+
LR994595.1	3406126	3406837	zf-C2H2	6	-
LR994595.1	6820436	6822185	zf-C2H2	5	+
LR994596.1	13354285	13355554	zf-C2H2	11	+
LR994597.1	276542	278018	zf-C2H2	10	-
LR994597.1	769626	770493	zf-C2H2	7	-
LR994597.1	772323	773424	zf-C2H2	8	-
LR994597.1	819956	820754	zf-C2H2	5	+
LR994597.1	896124	898623	zf-C2H2	21	+
LR994597.1	930708	931761	zf-C2H2	5	-
LR994597.1	2215638	2217198	zf-C2H2	8	-
LR994597.1	3552518	3553271	zf-C2H2	6	-
LR994597.1	3645907	3646753	zf-C2H2	7	-
LR994597.1	3855997	3859012	zf-C2H2	13	-
LR994597.1	4276066	4276651	zf-C2H2	5	+
LR994597.1	4279150	4279834	zf-C2H2	6	-
LR994597.1	4822317	4823097	zf-C2H2	7	-
LR994597.1	5883754	5885089	zf-C2H2	6	-
LR994597.1	13910363	13911464	zf-C2H2	6	+
LR994597.1	16451892	16453233	zf-C2H2	12	+
LR994598.1	2016367	2017288	zf-C2H2	9	-
LR994598.1	2026307	2027141	zf-C2H2	8	+
LR994598.1	2031479	2032178	zf-C2H2	7	+
LR994598.1	2045153	2046332	zf-C2H2	12	+
LR994598.1	2049847	2051086	zf-C2H2	13	-
LR994598.1	2058480	2059569	zf-C2H2	10	-
LR994598.1	2081967	2082945	zf-C2H2	10	+
LR994598.1	2085076	2086156	zf-C2H2	11	+
LR994598.1	2110069	2110870	zf-C2H2	8	-
LR994598.1	2116687	2117602	zf-C2H2	9	-
LR994598.1	2127634	2128600	zf-C2H2	9	+
LR994598.1	2140036	2140900	zf-C2H2	9	-
LR994598.1	2157207	2158725	zf-C2H2	12	+
LR994598.1	2166801	2168424	zf-C2H2	17	-
LR994598.1	2177035	2178109	zf-C2H2	11	-
LR994598.1	2190202	2191072	zf-C2H2	9	+
LR994598.1	2209225	2210323	zf-C2H2	11	-
LR994598.1	2217823	2218429	zf-C2H2	7	-
LR994598.1	2228204	2229116	zf-C2H2	9	-
LR994598.1	2237450	2238278	zf-C2H2	8	-
LR994598.1	2262749	2263901	zf-C2H2	11	-
LR994598.1	2265598	2266360	zf-C2H2	7	-
LR994598.1	2278963	2279887	zf-C2H2	9	-
LR994598.1	2290354	2291290	zf-C2H2	9	-
LR994598.1	2296955	2298116	zf-C2H2	12	-
LR994598.1	2350223	2350928	zf-C2H2	7	-
LR994598.1	2359035	2359641	zf-C2H2	7	-
LR994598.1	2376896	2377382	zf-C2H2	6	+
LR994598.1	2378755	2379574	zf-C2H2	8	-
LR994598.1	2391012	2391963	zf-C2H2	10	-
LR994598.1	2426832	2428320	zf-C2H2	15	-
LR994598.1	2430806	2431733	zf-C2H2	9	-
LR994598.1	2440843	2441752	zf-C2H2	9	-
LR994598.1	2447996	2449088	zf-C2H2	11	-
LR994598.1	2450897	2451371	zf-C2H2	5	-
LR994598.1	2451571	2452351	zf-C2H2	6	-
LR994598.1	2516036	2517632	zf-C2H2	17	+
LR994598.1	2539770	2541114	zf-C2H2	14	+
LR994598.1	2544814	2545927	zf-C2H2	12	+
LR994598.1	2551886	2553230	zf-C2H2	14	+
LR994598.1	2555473	2556745	zf-C2H2	12	+
LR994598.1	2571352	2572501	zf-C2H2	12	+
LR994598.1	2596354	2597614	zf-C2H2	13	+
LR994598.1	2602937	2604281	zf-C2H2	14	+
LR994598.1	2609840	2610680	zf-C2H2	8	+
LR994598.1	2666738	2668133	zf-C2H2	15	+
LR994598.1	2673434	2674358	zf-C2H2	9	+
LR994598.1	2689561	2690995	zf-C2H2	15	+
LR994598.1	2732497	2733589	zf-C2H2	11	+
LR994598.1	2737383	2738223	zf-C2H2	8	+
LR994598.1	2740760	2741600	zf-C2H2	8	+
LR994598.1	2747024	2747948	zf-C2H2	9	+
LR994598.1	2751373	2752321	zf-C2H2	10	+
LR994598.1	2783512	2784604	zf-C2H2	11	+
LR994598.1	2841307	2842819	zf-C2H2	16	+
LR994598.1	2846423	2847851	zf-C2H2	15	+
LR994598.1	2853495	2854839	zf-C2H2	14	+
LR994598.1	2857086	2858358	zf-C2H2	13	+
LR994598.1	2872978	2874127	zf-C2H2	12	+
LR994598.1	2879542	2880691	zf-C2H2	12	+
LR994598.1	2921014	2922274	zf-C2H2	13	+
LR994598.1	2927597	2928941	zf-C2H2	14	+
LR994598.1	2937691	2938162	zf-C2H2	5	+
LR994598.1	3004792	3006136	zf-C2H2	14	+
LR994598.1	3012592	3013768	zf-C2H2	12	+
LR994598.1	3038370	3039534	zf-C2H2	12	+
LR994598.1	3044855	3046373	zf-C2H2	16	+
LR994598.1	3066444	3067023	zf-C2H2	5	-
LR994598.1	3105911	3108095	zf-C2H2	24	+
LR994598.1	3126190	3127285	zf-C2H2	12	+
LR994598.1	3141737	3142577	zf-C2H2	8	+
LR994598.1	3177685	3179197	zf-C2H2	16	+
LR994598.1	3192287	3193553	zf-C2H2	13	+
LR994598.1	3223225	3224374	zf-C2H2	12	+
LR994598.1	3298738	3299161	zf-C2H2	5	+
LR994598.1	3301909	3303556	zf-C2H2	18	+
LR994598.1	3306833	3308513	zf-C2H2	18	+
LR994598.1	3308744	3309563	zf-C2H2	10	+
LR994598.1	3317660	3318308	zf-C2H2	7	+
LR994598.1	3363214	3364390	zf-C2H2	12	+
LR994598.1	3368193	3369369	zf-C2H2	12	+
LR994598.1	3373171	3374767	zf-C2H2	17	+
LR994598.1	3378096	3379356	zf-C2H2	13	+
LR994598.1	3379504	3380155	zf-C2H2	8	+
LR994598.1	3419915	3421064	zf-C2H2	12	+
LR994598.1	3471726	3472398	zf-C2H2	6	+
LR994598.1	3475761	3477988	zf-C2H2	25	+
LR994598.1	3533272	3534112	zf-C2H2	8	+
LR994598.1	3539435	3540611	zf-C2H2	12	+
LR994598.1	3550028	3550760	zf-C2H2	6	+
LR994598.1	3556394	3557234	zf-C2H2	8	+
LR994598.1	3607741	3608917	zf-C2H2	12	+
LR994598.1	3612302	3613394	zf-C2H2	11	+
LR994598.1	3614376	3615324	zf-C2H2	10	+
LR994598.1	3681758	3683019	zf-C2H2	14	+
LR994598.1	3701836	3702592	zf-C2H2	7	+
LR994598.1	3784466	3785240	zf-C2H2	7	+
LR994598.1	3797179	3798522	zf-C2H2	14	+
LR994598.1	3807466	3808054	zf-C2H2	5	+
LR994598.1	3821631	3822846	zf-C2H2	13	+
LR994598.1	3828909	3829404	zf-C2H2	6	+
LR994598.1	3860279	3861774	zf-C2H2	18	+
LR994598.1	3925469	3926330	zf-C2H2	8	+
LR994598.1	3929494	3930499	zf-C2H2	10	+
LR994598.1	3935401	3935896	zf-C2H2	6	+
LR994598.1	3961553	3962054	zf-C2H2	7	+
LR994598.1	3962244	3963048	zf-C2H2	9	+
LR994598.1	4011062	4012070	zf-C2H2	10	+
LR994598.1	4030094	4031018	zf-C2H2	9	+
LR994598.1	4042239	4043454	zf-C2H2	13	+
LR994598.1	4049516	4050011	zf-C2H2	6	+
LR994598.1	4080887	4082382	zf-C2H2	18	+
LR994598.1	4145173	4145950	zf-C2H2	7	+
LR994598.1	4156157	4157165	zf-C2H2	10	+
LR994598.1	4160513	4161599	zf-C2H2	11	+
LR994598.1	4164570	4165785	zf-C2H2	13	+
LR994598.1	4239104	4239788	zf-C2H2	7	+
LR994598.1	4265972	4266887	zf-C2H2	10	+
LR994598.1	4349850	4350858	zf-C2H2	10	+
LR994598.1	4353797	4354490	zf-C2H2	6	+
LR994598.1	4396756	4397527	zf-C2H2	7	-
LR994598.1	4405542	4406307	zf-C2H2	7	-
LR994598.1	4449719	4450625	zf-C2H2	9	-
LR994598.1	4453575	4454331	zf-C2H2	7	-
LR994598.1	4493594	4494173	zf-C2H2	7	-
LR994598.1	4496774	4497866	zf-C2H2	11	-
LR994598.1	4545637	4546057	zf-C2H2	5	+
LR994598.1	4626175	4627231	zf-C2H2	10	+
LR994598.1	4635666	4636431	zf-C2H2	7	+
LR994598.1	4665148	4666042	zf-C2H2	9	+
LR994598.1	4673628	4674363	zf-C2H2	7	+
LR994598.1	4694297	4694996	zf-C2H2	7	+
LR994598.1	4699410	4700322	zf-C2H2	9	+
LR994598.1	4736186	4736786	zf-C2H2	5	+
LR994598.1	4756123	4756960	zf-C2H2	8	+
LR994598.1	4771188	4771776	zf-C2H2	6	+
LR994598.1	4778997	4780251	zf-C2H2	13	+
LR994598.1	4805514	4806408	zf-C2H2	9	+
LR994598.1	4829909	4830509	zf-C2H2	5	+
LR994598.1	4856200	4856935	zf-C2H2	7	+
LR994598.1	4875545	4876244	zf-C2H2	7	+
LR994598.1	4885251	4886181	zf-C2H2	9	+
LR994598.1	4917646	4918246	zf-C2H2	5	+
LR994598.1	4933124	4933964	zf-C2H2	8	+
LR994598.1	4969606	4970440	zf-C2H2	8	+
LR994598.1	4974864	4975980	zf-C2H2	12	+
LR994598.1	4982717	4983887	zf-C2H2	12	+
LR994598.1	4989765	4990857	zf-C2H2	11	+
LR994598.1	5002026	5003193	zf-C2H2	12	+
LR994598.1	5009491	5010313	zf-C2H2	8	+
LR994598.1	5056883	5058065	zf-C2H2	12	+
LR994598.1	5070217	5071372	zf-C2H2	12	+
LR994598.1	5090062	5090827	zf-C2H2	8	+
LR994598.1	5101771	5103313	zf-C2H2	16	+
LR994598.1	5112375	5113299	zf-C2H2	10	+
LR994598.1	5123014	5124013	zf-C2H2	10	+
LR994598.1	5165400	5166666	zf-C2H2	13	+
LR994598.1	5184952	5185903	zf-C2H2	12	+
LR994598.1	5200318	5201083	zf-C2H2	8	+
LR994598.1	5243534	5244764	zf-C2H2	11	+
LR994598.1	5253285	5254467	zf-C2H2	12	+
LR994598.1	5270942	5271779	zf-C2H2	8	+
LR994598.1	5376429	5377470	zf-C2H2	11	+
LR994598.1	5388215	5389634	zf-C2H2	15	+
LR994598.1	8382688	8383846	zf-C2H2	7	-
LR994598.1	8387606	8388722	zf-C2H2	8	-
LR994598.1	15835983	15837030	zf-C2H2	7	+
LR994599.1	7350115	7350646	zf-C2H2	5	+
LR994599.1	15098400	15099255	zf-C2H2	5	-
LR994600.1	160453	162193	zf-C2H2	18	-
LR994600.1	165723	166359	zf-C2H2	6	+
LR994600.1	179401	180424	zf-C2H2	10	+
LR994600.1	184725	185445	zf-C2H2	8	-
LR994600.1	209607	210257	zf-C2H2	6	+
LR994600.1	1353966	1354620	zf-C2H2	6	-
LR994600.1	1361708	1362782	zf-C2H2	11	-
LR994600.1	1382347	1383583	zf-C2H2	13	-
LR994600.1	1386690	1387845	zf-C2H2	11	-
LR994600.1	1392512	1394033	zf-C2H2	17	-
LR994600.1	1409453	1410542	zf-C2H2	11	+
LR994600.1	1424500	1425568	zf-C2H2	11	+
LR994600.1	1434353	1435556	zf-C2H2	13	+
LR994600.1	1448448	1448997	zf-C2H2	5	+
LR994600.1	1452667	1453477	zf-C2H2	7	+
LR994600.1	4913039	4914971	zf-C2H2	12	+
LR994600.1	6661360	6662833	zf-C2H2	10	-
LR994600.1	8346925	8347801	zf-C2H2	9	-
LR994600.1	8362400	8363600	zf-C2H2	13	+
LR994600.1	8367981	8369052	zf-C2H2	11	-
LR994600.1	8370195	8372025	zf-C2H2	19	-
LR994600.1	8375938	8376736	zf-C2H2	8	-
LR994600.1	8378581	8379637	zf-C2H2	11	-
LR994600.1	8414602	8415088	zf-C2H2	6	-
LR994600.1	8416734	8417778	zf-C2H2	11	-
LR994600.1	8445686	8447072	zf-C2H2	15	-
LR994600.1	8448954	8450166	zf-C2H2	13	-
LR994600.1	8462065	8463109	zf-C2H2	11	-
LR994600.1	8495449	8496997	zf-C2H2	17	-
LR994600.1	8512519	8513212	zf-C2H2	6	-
LR994600.1	8514713	8516093	zf-C2H2	15	-
LR994600.1	8539083	8540301	zf-C2H2	13	-
LR994600.1	8570296	8571406	zf-C2H2	12	-
LR994600.1	8580267	8581311	zf-C2H2	11	-
LR994600.1	8657693	8658383	zf-C2H2	7	-
LR994600.1	9078105	9080094	zf-C2H2	19	-
LR994600.1	9976014	9976752	zf-C2H2	7	-
LR994600.1	9988673	9989927	zf-C2H2	9	-
LR994600.1	10323923	10325138	zf-C2H2	9	+
LR994600.1	10330503	10331733	zf-C2H2	9	+
LR994600.1	10353575	10354763	zf-C2H2	9	+
LR994600.1	10359415	10360624	zf-C2H2	11	-
LR994600.1	11048780	11049542	zf-C2H2	8	-
LR994600.1	11082129	11083608	zf-C2H2	9	+
LR994600.1	11118266	11119787	zf-C2H2	14	-
```
