## Supplementary Data 2 for "Transposable elements drive the evolution of metazoan zinc finger genes": Centrocercus_minimus_znfs.bed

```
SPOS01000002.1	5332258	5333650	zf-C2H2	6	+
SPOS01000002.1	5335020	5337771	zf-C2H2	7	+
SPOS01000003.1	1945645	1947411	zf-C2H2	5	+
SPOS01000003.1	2795865	2798415	zf-C2H2	19	+
SPOS01000003.1	4742842	4744228	zf-C2H2	6	+
SPOS01000003.1	5173915	5177137	zf-C2H2	5	-
SPOS01000007.1	4704961	4706036	zf-C2H2	9	-
SPOS01000009.1	10310497	10310884	zf-C2H2	5	+
SPOS01000010.1	247686	248418	zf-C2H2	5	-
SPOS01000014.1	2399741	2400758	zf-C2H2	5	-
SPOS01000022.1	4712736	4713996	zf-C2H2	6	-
SPOS01000028.1	109324	110306	zf-C2H2	5	+
SPOS01000033.1	5312438	5314587	zf-C2H2	12	+
SPOS01000034.1	4185456	4187658	zf-C2H2	5	-
SPOS01000035.1	718335	719241	zf-C2H2	10	-
SPOS01000041.1	4236797	4239401	zf-C2H2	6	-
SPOS01000050.1	878535	883233	zf-C2H2	14	-
SPOS01000055.1	4288037	4288583	zf-C2H2	5	-
SPOS01000067.1	3557397	3558173	zf-C2H2	5	+
SPOS01000067.1	3770842	3772105	zf-C2H2	6	-
SPOS01000072.1	3543752	3544421	zf-C2H2	5	+
SPOS01000079.1	2142393	2143140	zf-C2H2	7	+
SPOS01000092.1	3173690	3177212	zf-C2H2	26	-
SPOS01000096.1	1171955	1174532	zf-C2H2	10	-
SPOS01000099.1	2270536	2272246	zf-C2H2	7	-
SPOS01000111.1	425428	427180	zf-C2H2	6	-
SPOS01000117.1	2485611	2486016	zf-C2H2	5	+
SPOS01000124.1	1677334	1678033	zf-C2H2	7	+
SPOS01000127.1	2537490	2538474	zf-C2H2	6	-
SPOS01000133.1	798461	799462	zf-C2H2	5	+
SPOS01000142.1	1099546	1104979	zf-C2H2	9	+
SPOS01000162.1	1658188	1659369	zf-C2H2	12	-
SPOS01000162.1	1922185	1923147	zf-C2H2	6	+
SPOS01000164.1	1888963	1890337	zf-C2H2	10	-
SPOS01000164.1	1899984	1900964	zf-C2H2	5	-
SPOS01000164.1	1917661	1919009	zf-C2H2	8	-
SPOS01000164.1	1945779	1946772	zf-C2H2	5	+
SPOS01000164.1	1951419	1952377	zf-C2H2	6	+
SPOS01000164.1	1956238	1957608	zf-C2H2	6	-
SPOS01000164.1	2031783	2033150	zf-C2H2	13	+
SPOS01000164.1	2046991	2049745	zf-C2H2	18	+
SPOS01000164.1	2053885	2054746	zf-C2H2	6	+
SPOS01000164.1	2072591	2074160	zf-C2H2	10	-
SPOS01000164.1	2076635	2077532	zf-C2H2	8	-
SPOS01000172.1	985831	987976	zf-C2H2	10	+
SPOS01000191.1	1164550	1166632	zf-C2H2	18	+
SPOS01000216.1	94094	96077	zf-C2H2	5	-
SPOS01000229.1	946898	947950	zf-C2H2	11	-
SPOS01000232.1	1214719	1218265	zf-C2H2	22	-
SPOS01000232.1	1219105	1220056	zf-C2H2	9	-
SPOS01000232.1	1220783	1221491	zf-C2H2	5	-
SPOS01000292.1	206211	208221	zf-C2H2	6	-
SPOS01000327.1	21476	21872	zf-C2H2	5	+
SPOS01000327.1	65000	66151	zf-C2H2	9	+
SPOS01000327.1	89795	93568	zf-C2H2	18	+
SPOS01000327.1	191122	191797	zf-C2H2	7	-
SPOS01000327.1	432440	433631	zf-C2H2	6	+
SPOS01000327.1	479888	481940	zf-C2H2	10	+
SPOS01000327.1	484896	485442	zf-C2H2	5	+
SPOS01000388.1	30591	31823	zf-C2H2	12	+
SPOS01000388.1	80445	81938	zf-C2H2	13	+
SPOS01000388.1	90560	91760	zf-C2H2	8	-
SPOS01000388.1	101893	102571	zf-C2H2	8	+
SPOS01000388.1	154340	154754	zf-C2H2	5	+
SPOS01000388.1	163883	164264	zf-C2H2	5	+
SPOS01000388.1	185730	187092	zf-C2H2	8	-
SPOS01000388.1	221815	222769	zf-C2H2	8	+
SPOS01000395.1	72908	73826	zf-C2H2	7	-
SPOS01000395.1	77958	78693	zf-C2H2	6	-
SPOS01000395.1	223944	225096	zf-C2H2	5	+
SPOS01000396.1	164478	166508	zf-C2H2	14	+
SPOS01000446.1	32282	33744	zf-C2H2	18	-
SPOS01000447.1	68806	71787	zf-C2H2	18	-
SPOS01000451.1	5094	5538	zf-C2H2	6	-
SPOS01000452.1	19978	21086	zf-C2H2	12	+
SPOS01000472.1	16335	18572	zf-C2H2	15	-
SPOS01000472.1	28658	30170	zf-C2H2	5	+
SPOS01000472.1	41425	44504	zf-C2H2	15	+
SPOS01000483.1	8161	9555	zf-C2H2	11	+
SPOS01000483.1	17990	19367	zf-C2H2	10	-
SPOS01000483.1	36951	38013	zf-C2H2	12	+
SPOS01000498.1	58666	60116	zf-C2H2	14	-
SPOS01000545.1	22027	22981	zf-C2H2	7	+
SPOS01000598.1	14388	15363	zf-C2H2	8	+
SPOS01000657.1	8853	9937	zf-C2H2	10	-
```
