## Supplementary Data 2 for "Transposable elements drive the evolution of metazoan zinc finger genes": Centrocercus_urophasianus_znfs.bed

```
JAHKSY010000002.1	3673002	3676605	zf-C2H2	10	+
JAHKSY010000002.1	4520343	4523646	zf-C2H2	26	+
JAHKSY010000002.1	6452021	6454238	zf-C2H2	7	+
JAHKSY010000002.1	6885163	6888385	zf-C2H2	5	-
JAHKSY010000002.1	7404322	7406539	zf-C2H2	6	+
JAHKSY010000002.1	17094992	17097809	zf-C2H2	6	+
JAHKSY010000002.1	17177039	17182565	zf-C2H2	10	+
JAHKSY010000003.1	3572541	3573426	zf-C2H2	5	+
JAHKSY010000010.1	578042	579991	zf-C2H2	12	-
JAHKSY010000010.1	28274347	28281529	zf-C2H2	16	+
JAHKSY010000010.1	52138737	52140039	zf-C2H2	6	-
JAHKSY010000010.1	69306867	69308499	zf-C2H2	5	+
JAHKSY010000010.1	99421957	99423196	zf-C2H2	5	+
JAHKSY010000010.1	100028449	100029832	zf-C2H2	5	+
JAHKSY010000011.1	6082303	6083842	zf-C2H2	8	+
JAHKSY010000011.1	17490233	17492837	zf-C2H2	6	-
JAHKSY010000011.1	28297103	28302536	zf-C2H2	9	-
JAHKSY010000011.1	28411284	28414014	zf-C2H2	6	-
JAHKSY010000011.1	36490104	36491367	zf-C2H2	6	+
JAHKSY010000011.1	43842763	43846285	zf-C2H2	26	+
JAHKSY010000011.1	47248890	47250369	zf-C2H2	5	-
JAHKSY010000011.1	55654452	55657731	zf-C2H2	5	+
JAHKSY010000011.1	56173162	56175124	zf-C2H2	8	-
JAHKSY010000011.1	80771771	80774585	zf-C2H2	8	+
JAHKSY010000011.1	88278513	88282116	zf-C2H2	11	+
JAHKSY010000012.1	12959127	12961647	zf-C2H2	6	+
JAHKSY010000012.1	15994674	15995604	zf-C2H2	8	-
JAHKSY010000012.1	32764104	32767404	zf-C2H2	9	-
JAHKSY010000012.1	41436815	41438024	zf-C2H2	13	-
JAHKSY010000013.1	12180664	12183943	zf-C2H2	6	+
JAHKSY010000014.1	25419570	25421751	zf-C2H2	14	+
JAHKSY010000014.1	40994281	40996342	zf-C2H2	7	-
JAHKSY010000014.1	46073507	46075652	zf-C2H2	10	-
JAHKSY010000015.1	11806107	11806527	zf-C2H2	5	-
JAHKSY010000015.1	19232809	19234597	zf-C2H2	7	+
JAHKSY010000016.1	43768841	43770719	zf-C2H2	14	-
JAHKSY010000017.1	14297392	14302042	zf-C2H2	6	-
JAHKSY010000018.1	4760709	4761888	zf-C2H2	7	+
JAHKSY010000018.1	14102886	14105058	zf-C2H2	5	+
JAHKSY010000019.1	6363694	6364870	zf-C2H2	10	+
JAHKSY010000019.1	13676309	13679885	zf-C2H2	10	-
JAHKSY010000024.1	4490575	4493153	zf-C2H2	6	+
JAHKSY010000024.1	8545908	8547108	zf-C2H2	12	-
JAHKSY010000025.1	1857348	1858731	zf-C2H2	8	-
JAHKSY010000027.1	4897175	4899158	zf-C2H2	5	-
JAHKSY010000028.1	172776	173484	zf-C2H2	5	+
JAHKSY010000028.1	174211	175162	zf-C2H2	9	+
JAHKSY010000028.1	176002	179548	zf-C2H2	22	+
JAHKSY010000029.1	861443	862422	zf-C2H2	6	-
JAHKSY010000029.1	1126323	1127589	zf-C2H2	12	+
JAHKSY010000030.1	3548235	3550968	zf-C2H2	5	-
JAHKSY010000030.1	12276841	12278569	zf-C2H2	5	+
JAHKSY010000033.1	4385987	4387949	zf-C2H2	6	-
JAHKSY010000034.1	7180737	7182135	zf-C2H2	5	-
JAHKSY010000036.1	1787637	1792044	zf-C2H2	8	+
JAHKSY010000039.1	1947573	1950219	zf-C2H2	17	-
JAHKSY010000046.1	800716	803395	zf-C2H2	6	-
JAHKSY010000046.1	900719	902042	zf-C2H2	6	-
JAHKSY010000046.1	1267750	1270831	zf-C2H2	6	+
JAHKSY010000046.1	1369964	1371554	zf-C2H2	6	-
JAHKSY010000048.1	1544416	1549114	zf-C2H2	14	-
JAHKSY010000073.1	10040067	10041585	zf-C2H2	12	+
JAHKSY010000082.1	10431	12144	zf-C2H2	16	+
JAHKSY010000095.1	1801	3523	zf-C2H2	17	+
JAHKSY010000176.1	4455	5658	zf-C2H2	9	+
JAHKSY010000314.1	5224	6955	zf-C2H2	11	-
JAHKSY010000316.1	11393	13982	zf-C2H2	13	+
JAHKSY010000383.1	17653	19813	zf-C2H2	10	+
JAHKSY010000404.1	1573	3178	zf-C2H2	10	+
JAHKSY010000404.1	25006	25393	zf-C2H2	5	-
JAHKSY010000404.1	25508	26459	zf-C2H2	5	-
JAHKSY010000408.1	20362	21259	zf-C2H2	7	-
JAHKSY010000564.1	23481	24306	zf-C2H2	5	+
JAHKSY010000564.1	28841	30023	zf-C2H2	5	+
JAHKSY010000564.1	33907	35239	zf-C2H2	6	-
JAHKSY010000572.1	30226	31102	zf-C2H2	5	+
JAHKSY010000642.1	3954	4911	zf-C2H2	6	-
JAHKSY010000707.1	45581	46955	zf-C2H2	10	-
JAHKSY010000742.1	339	987	zf-C2H2	5	-
JAHKSY010000770.1	338	986	zf-C2H2	5	-
JAHKSY010000961.1	5224	6955	zf-C2H2	11	-
JAHKSY010000991.1	6229	8800	zf-C2H2	5	-
JAHKSY010001032.1	7611	8835	zf-C2H2	5	-
JAHKSY010001032.1	10154	11558	zf-C2H2	5	-
JAHKSY010001065.1	20401	21298	zf-C2H2	7	-
JAHKSY010001070.1	3635	4847	zf-C2H2	11	-
JAHKSY010001070.1	29130	29856	zf-C2H2	5	+
JAHKSY010001104.1	7718	8843	zf-C2H2	10	+
JAHKSY010001130.1	14279	15317	zf-C2H2	8	+
JAHKSY010001131.1	14977	15763	zf-C2H2	9	-
JAHKSY010001152.1	35463	37203	zf-C2H2	12	+
JAHKSY010001173.1	7700	8825	zf-C2H2	10	+
JAHKSY010001247.1	36591	38625	zf-C2H2	6	-
JAHKSY010001289.1	567	2034	zf-C2H2	13	+
JAHKSY010001289.1	15904	18658	zf-C2H2	18	+
JAHKSY010001289.1	22940	23684	zf-C2H2	6	+
JAHKSY010001297.1	5678	6609	zf-C2H2	8	-
JAHKSY010001297.1	21486	23118	zf-C2H2	12	-
JAHKSY010001331.1	5281	6742	zf-C2H2	14	+
JAHKSY010001360.1	563	4835	zf-C2H2	18	+
JAHKSY010001366.1	43862	45125	zf-C2H2	6	-
JAHKSY010001376.1	4376	5522	zf-C2H2	5	+
```
