## Supplementary Data 2 for "Transposable elements drive the evolution of metazoan zinc finger genes": Centropus_bengalensis_znfs.bed

```
WBNK01000003.1	800295	802836	zf-C2H2	6	-
WBNK01000003.1	923939	925259	zf-C2H2	6	-
WBNK01000003.1	1441161	1442634	zf-C2H2	5	-
WBNK01000006.1	3689485	3693208	zf-C2H2	26	+
WBNK01000008.1	3690563	3691763	zf-C2H2	12	-
WBNK01000024.1	105158	108422	zf-C2H2	9	+
WBNK01000025.1	826117	827380	zf-C2H2	6	+
WBNK01000032.1	450580	452248	zf-C2H2	5	-
WBNK01000036.1	918925	919990	zf-C2H2	11	-
WBNK01000036.1	928918	929662	zf-C2H2	6	+
WBNK01000042.1	2981789	2983283	zf-C2H2	8	+
WBNK01000043.1	1299599	1301012	zf-C2H2	5	+
WBNK01000054.1	1044762	1048266	zf-C2H2	10	+
WBNK01000054.1	1951406	1954673	zf-C2H2	26	+
WBNK01000056.1	2177911	2180266	zf-C2H2	6	-
WBNK01000062.1	941576	945332	zf-C2H2	10	+
WBNK01000077.1	251500	253528	zf-C2H2	6	+
WBNK01000108.1	1354914	1356897	zf-C2H2	8	+
WBNK01000108.1	1858066	1861390	zf-C2H2	5	-
WBNK01000112.1	1081064	1083275	zf-C2H2	12	-
WBNK01000120.1	922575	924246	zf-C2H2	5	+
WBNK01000122.1	921835	922687	zf-C2H2	5	+
WBNK01000166.1	430440	433065	zf-C2H2	7	+
WBNK01000166.1	539818	545224	zf-C2H2	9	+
WBNK01000170.1	471059	472865	zf-C2H2	7	+
WBNK01000211.1	1419383	1421051	zf-C2H2	13	+
WBNK01000216.1	396591	398652	zf-C2H2	7	+
WBNK01000217.1	700630	701653	zf-C2H2	7	+
WBNK01000217.1	701772	702588	zf-C2H2	6	+
WBNK01000237.1	92498	93902	zf-C2H2	13	+
WBNK01000285.1	103337	106118	zf-C2H2	8	+
WBNK01000302.1	1015810	1018468	zf-C2H2	15	+
WBNK01000343.1	551773	553111	zf-C2H2	6	+
WBNK01000373.1	234405	236133	zf-C2H2	5	-
WBNK01000380.1	231546	235131	zf-C2H2	10	+
WBNK01000415.1	649509	656754	zf-C2H2	16	+
WBNK01000491.1	82820	84272	zf-C2H2	5	-
WBNK01000491.1	91971	92994	zf-C2H2	5	-
WBNK01000491.1	93959	95423	zf-C2H2	6	-
WBNK01000550.1	318281	320426	zf-C2H2	10	-
WBNK01000559.1	53034	54318	zf-C2H2	9	+
WBNK01000575.1	295747	297973	zf-C2H2	7	-
WBNK01000616.1	139718	140741	zf-C2H2	8	-
WBNK01000618.1	25385	28463	zf-C2H2	6	+
WBNK01000694.1	232827	234123	zf-C2H2	5	-
WBNK01000723.1	142066	147643	zf-C2H2	10	-
WBNK01000723.1	237331	240241	zf-C2H2	6	-
WBNK01000772.1	104437	108931	zf-C2H2	8	-
WBNK01000962.1	35091	37074	zf-C2H2	5	+
WBNK01000972.1	169411	170467	zf-C2H2	8	+
WBNK01001125.1	53410	55285	zf-C2H2	5	-
WBNK01001125.1	59279	60689	zf-C2H2	5	-
WBNK01001182.1	117656	119036	zf-C2H2	12	+
WBNK01001182.1	120303	122307	zf-C2H2	16	-
WBNK01001190.1	58621	61870	zf-C2H2	5	-
WBNK01001211.1	63136	68014	zf-C2H2	15	-
WBNK01001521.1	2590	3904	zf-C2H2	7	+
WBNK01001521.1	4256	5539	zf-C2H2	5	+
WBNK01001567.1	30531	31491	zf-C2H2	7	+
WBNK01001748.1	56970	58689	zf-C2H2	17	-
WBNK01001791.1	55623	56898	zf-C2H2	12	+
WBNK01001905.1	22802	24254	zf-C2H2	8	-
WBNK01002589.1	9686	11840	zf-C2H2	9	-
WBNK01002761.1	0	504	zf-C2H2	5	-
WBNK01002761.1	6122	7592	zf-C2H2	13	-
WBNK01002761.1	10305	12702	zf-C2H2	21	+
WBNK01002761.1	22412	23717	zf-C2H2	13	+
WBNK01002834.1	12346	14383	zf-C2H2	6	+
WBNK01003176.1	477	4593	zf-C2H2	23	-
WBNK01003176.1	4750	5746	zf-C2H2	10	-
WBNK01003176.1	6357	7380	zf-C2H2	5	-
WBNK01003196.1	14938	16210	zf-C2H2	6	+
WBNK01003276.1	103	1291	zf-C2H2	9	-
WBNK01003276.1	1453	2278	zf-C2H2	5	-
WBNK01003292.1	14724	16890	zf-C2H2	10	-
WBNK01003655.1	6963	9188	zf-C2H2	8	-
WBNK01004122.1	8230	12703	zf-C2H2	17	-
WBNK01004398.1	4510	6064	zf-C2H2	6	+
WBNK01004420.1	1756	2902	zf-C2H2	9	-
WBNK01004864.1	5339	6544	zf-C2H2	9	-
WBNK01004919.1	1	1975	zf-C2H2	16	-
WBNK01004988.1	5138	6623	zf-C2H2	13	-
WBNK01005001.1	2762	5729	zf-C2H2	5	-
WBNK01005318.1	5806	6589	zf-C2H2	7	-
WBNK01005364.1	2218	3310	zf-C2H2	6	-
WBNK01005397.1	4819	6187	zf-C2H2	14	-
WBNK01005581.1	3947	5552	zf-C2H2	10	-
WBNK01005718.1	784	3268	zf-C2H2	5	+
WBNK01005755.1	1	1780	zf-C2H2	11	+
WBNK01005773.1	3262	4522	zf-C2H2	10	-
WBNK01005931.1	3375	4389	zf-C2H2	8	-
WBNK01005975.1	0	1947	zf-C2H2	5	+
WBNK01006033.1	1	949	zf-C2H2	6	-
WBNK01006053.1	2	3077	zf-C2H2	20	+
WBNK01006492.1	0	3324	zf-C2H2	12	+
WBNK01006586.1	1335	2064	zf-C2H2	5	-
WBNK01006690.1	0	2295	zf-C2H2	14	+
WBNK01006795.1	767	2654	zf-C2H2	5	-
WBNK01007238.1	792	1704	zf-C2H2	11	-
WBNK01007879.1	1	382	zf-C2H2	5	+
WBNK01009263.1	0	972	zf-C2H2	12	-
```
