## Supplementary Data 2 for "Transposable elements drive the evolution of metazoan zinc finger genes": Centropus_unirufus_znfs.bed

```
VYZI01000006.1	2022928	2024128	zf-C2H2	12	+
VYZI01000007.1	5812247	5815028	zf-C2H2	8	+
VYZI01000013.1	6052970	6056651	zf-C2H2	21	-
VYZI01000013.1	6057206	6058283	zf-C2H2	10	-
VYZI01000013.1	6058942	6059965	zf-C2H2	5	-
VYZI01000015.1	2368820	2370344	zf-C2H2	12	-
VYZI01000018.1	4460354	4462121	zf-C2H2	5	-
VYZI01000020.1	1472078	1474430	zf-C2H2	6	-
VYZI01000024.1	613891	615298	zf-C2H2	5	+
VYZI01000024.1	4222778	4226501	zf-C2H2	26	-
VYZI01000026.1	2092685	2094746	zf-C2H2	7	+
VYZI01000029.1	4449329	4450625	zf-C2H2	5	+
VYZI01000030.1	2856002	2859506	zf-C2H2	10	+
VYZI01000030.1	3769393	3772660	zf-C2H2	26	+
VYZI01000031.1	2945819	2947127	zf-C2H2	10	+
VYZI01000032.1	103984	107248	zf-C2H2	9	+
VYZI01000036.1	2824118	2826212	zf-C2H2	13	-
VYZI01000044.1	94617	97158	zf-C2H2	6	-
VYZI01000044.1	218313	219633	zf-C2H2	6	-
VYZI01000044.1	737197	738724	zf-C2H2	5	-
VYZI01000048.1	3801700	3803911	zf-C2H2	12	+
VYZI01000052.1	1285545	1290210	zf-C2H2	7	-
VYZI01000060.1	204119	205724	zf-C2H2	5	-
VYZI01000074.1	2091781	2099026	zf-C2H2	16	-
VYZI01000076.1	2153054	2156810	zf-C2H2	10	-
VYZI01000079.1	1331987	1333250	zf-C2H2	6	-
VYZI01000085.1	341405	343631	zf-C2H2	7	+
VYZI01000085.1	794878	798127	zf-C2H2	5	-
VYZI01000085.1	1302489	1304703	zf-C2H2	6	+
VYZI01000112.1	1864453	1866259	zf-C2H2	7	-
VYZI01000115.1	1466411	1467155	zf-C2H2	6	-
VYZI01000115.1	1475716	1476757	zf-C2H2	10	+
VYZI01000128.1	172126	172978	zf-C2H2	5	-
VYZI01000178.1	698588	701246	zf-C2H2	15	-
VYZI01000188.1	899655	901059	zf-C2H2	13	+
VYZI01000211.1	739399	741247	zf-C2H2	5	-
VYZI01000211.1	745249	746662	zf-C2H2	5	-
VYZI01000221.1	1161060	1163205	zf-C2H2	10	-
VYZI01000253.1	1001467	1003450	zf-C2H2	5	+
VYZI01000270.1	726958	730036	zf-C2H2	6	+
VYZI01000284.1	42459	44442	zf-C2H2	8	+
VYZI01000284.1	548379	551622	zf-C2H2	5	-
VYZI01000293.1	4237	7822	zf-C2H2	10	+
VYZI01000355.1	278712	279897	zf-C2H2	7	-
VYZI01000387.1	660258	661977	zf-C2H2	17	-
VYZI01000404.1	95353	100759	zf-C2H2	9	-
VYZI01000404.1	208040	210665	zf-C2H2	7	-
VYZI01000430.1	225729	227457	zf-C2H2	5	-
VYZI01000444.1	531913	533407	zf-C2H2	8	-
VYZI01000452.1	440735	445232	zf-C2H2	8	-
VYZI01000570.1	54866	57719	zf-C2H2	6	+
VYZI01000570.1	147618	153198	zf-C2H2	10	+
VYZI01000592.1	316857	318292	zf-C2H2	13	+
VYZI01000614.1	154020	156048	zf-C2H2	6	-
VYZI01000624.1	286721	287744	zf-C2H2	8	+
VYZI01000646.1	161008	163045	zf-C2H2	6	+
VYZI01000672.1	132259	133531	zf-C2H2	6	-
VYZI01000698.1	127197	128649	zf-C2H2	8	+
VYZI01000750.1	80253	81711	zf-C2H2	5	-
VYZI01000750.1	89315	90338	zf-C2H2	5	-
VYZI01000750.1	91301	92741	zf-C2H2	6	-
VYZI01000851.1	72	1842	zf-C2H2	5	+
VYZI01000868.1	64149	64917	zf-C2H2	5	+
VYZI01000872.1	1389	3315	zf-C2H2	13	+
VYZI01000872.1	139276	140812	zf-C2H2	12	+
VYZI01000872.1	141898	143905	zf-C2H2	16	-
VYZI01000963.1	7456	8653	zf-C2H2	7	-
VYZI01000963.1	8862	9810	zf-C2H2	5	-
VYZI01001043.1	26806	28522	zf-C2H2	9	-
VYZI01001114.1	5504	10355	zf-C2H2	15	-
VYZI01001302.1	27498	30069	zf-C2H2	11	+
VYZI01001442.1	27148	30112	zf-C2H2	5	-
VYZI01001474.1	973	2281	zf-C2H2	13	-
VYZI01001474.1	18791	21119	zf-C2H2	21	-
VYZI01001474.1	23959	25405	zf-C2H2	13	+
VYZI01001474.1	30838	33595	zf-C2H2	15	+
VYZI01001575.1	16243	18409	zf-C2H2	10	-
VYZI01001676.1	1	1912	zf-C2H2	8	+
VYZI01001766.1	8376	10859	zf-C2H2	10	-
VYZI01001914.1	1736	2654	zf-C2H2	11	+
VYZI01001914.1	6512	9179	zf-C2H2	13	-
VYZI01002040.1	6810	8190	zf-C2H2	6	+
VYZI01002041.1	7370	8789	zf-C2H2	5	+
VYZI01002041.1	23838	24615	zf-C2H2	8	-
VYZI01002050.1	2	3098	zf-C2H2	11	+
VYZI01002097.1	8314	9460	zf-C2H2	9	+
VYZI01002127.1	2	1151	zf-C2H2	8	-
VYZI01002127.1	2741	4031	zf-C2H2	10	+
VYZI01002286.1	2029	3022	zf-C2H2	7	+
VYZI01002341.1	1000	2716	zf-C2H2	11	+
VYZI01002344.1	2944	7024	zf-C2H2	27	+
VYZI01002498.1	274	1510	zf-C2H2	9	+
VYZI01002589.1	1223	5183	zf-C2H2	5	+
VYZI01002630.1	308	2882	zf-C2H2	18	-
VYZI01002712.1	0	660	zf-C2H2	8	+
VYZI01002719.1	3640	4903	zf-C2H2	11	+
VYZI01002872.1	373	3064	zf-C2H2	5	-
VYZI01002904.1	780	4083	zf-C2H2	20	-
VYZI01003055.1	17	2888	zf-C2H2	5	+
VYZI01003075.1	1	802	zf-C2H2	7	+
VYZI01003119.1	0	3216	zf-C2H2	12	+
VYZI01003233.1	736	1951	zf-C2H2	9	+
VYZI01003320.1	1851	2580	zf-C2H2	5	+
VYZI01003688.1	0	759	zf-C2H2	7	+
VYZI01003888.1	2	1400	zf-C2H2	8	+
VYZI01004040.1	1	1303	zf-C2H2	7	+
VYZI01004338.1	2	1217	zf-C2H2	13	-
VYZI01004510.1	277	1108	zf-C2H2	10	-
```
