## Supplementary Data 2 for "Transposable elements drive the evolution of metazoan zinc finger genes": Centruroides_sculpturatus_znfs.bed

```
AXZI02027408.1	19632	22872	zf-C2H2	11	-
AXZI02030048.1	7717	8293	zf-C2H2	6	+
AXZI02032951.1	1862	3353	zf-C2H2	16	-
KZ493877.1	1000978	1008271	zf-C2H2	14	+
KZ493877.1	1010010	1014648	zf-C2H2	18	+
KZ493883.1	622	5008	zf-C2H2	21	+
KZ493883.1	615913	616591	zf-C2H2	5	-
KZ493883.1	671768	672503	zf-C2H2	5	-
KZ493892.1	608131	611353	zf-C2H2	18	-
KZ493901.1	463226	463835	zf-C2H2	6	-
KZ493901.1	468573	469182	zf-C2H2	6	-
KZ493901.1	476880	477489	zf-C2H2	6	-
KZ493901.1	735148	735799	zf-C2H2	7	+
KZ493901.1	807505	808567	zf-C2H2	12	+
KZ493901.1	826814	827543	zf-C2H2	8	+
KZ493901.1	863266	863881	zf-C2H2	7	+
KZ493901.1	901988	902633	zf-C2H2	7	+
KZ493901.1	1052690	1055582	zf-C2H2	14	+
KZ493901.1	1077077	1078328	zf-C2H2	5	-
KZ493901.1	1096361	1098143	zf-C2H2	11	-
KZ493905.1	888708	892395	zf-C2H2	14	+
KZ493905.1	1114503	1116552	zf-C2H2	6	-
KZ493906.1	702919	704671	zf-C2H2	15	-
KZ493909.1	1082654	1083410	zf-C2H2	8	-
KZ493910.1	682154	683333	zf-C2H2	8	+
KZ493916.1	1274	1754	zf-C2H2	5	-
KZ493916.1	148622	149249	zf-C2H2	6	+
KZ493932.1	210981	211545	zf-C2H2	5	-
KZ493932.1	224956	225520	zf-C2H2	5	-
KZ493932.1	867949	868492	zf-C2H2	5	-
KZ493932.1	953795	954275	zf-C2H2	5	-
KZ493932.1	970058	970685	zf-C2H2	6	-
KZ493932.1	979468	980026	zf-C2H2	6	-
KZ493932.1	996721	998473	zf-C2H2	5	+
KZ493938.1	174446	175088	zf-C2H2	7	-
KZ493950.1	276627	278562	zf-C2H2	19	-
KZ493950.1	286886	288746	zf-C2H2	19	+
KZ493950.1	297734	299594	zf-C2H2	19	+
KZ493951.1	76365	78420	zf-C2H2	6	+
KZ493951.1	517528	518440	zf-C2H2	7	+
KZ493953.1	27647	30668	zf-C2H2	5	+
KZ493953.1	42532	44587	zf-C2H2	5	+
KZ493953.1	66369	68727	zf-C2H2	5	+
KZ493953.1	96859	97321	zf-C2H2	5	+
KZ493953.1	139772	140735	zf-C2H2	5	+
KZ493953.1	148627	149590	zf-C2H2	5	+
KZ493953.1	533849	534665	zf-C2H2	5	-
KZ493953.1	541425	541866	zf-C2H2	5	+
KZ493953.1	563981	564422	zf-C2H2	5	+
KZ493953.1	841628	843500	zf-C2H2	5	-
KZ493953.1	853252	855082	zf-C2H2	5	-
KZ493962.1	337965	339288	zf-C2H2	5	-
KZ493964.1	125541	127023	zf-C2H2	6	+
KZ493968.1	266481	267021	zf-C2H2	5	+
KZ493968.1	486229	486766	zf-C2H2	6	-
KZ493973.1	159434	162635	zf-C2H2	30	-
KZ493973.1	603343	609946	zf-C2H2	16	-
KZ493973.1	612115	614611	zf-C2H2	5	-
KZ493975.1	97633	99640	zf-C2H2	10	-
KZ493976.1	1539113	1541336	zf-C2H2	8	+
KZ493985.1	1074640	1075426	zf-C2H2	7	+
KZ493988.1	176018	177059	zf-C2H2	9	+
KZ493988.1	936653	938984	zf-C2H2	5	-
KZ493994.1	125569	126565	zf-C2H2	9	+
KZ493994.1	134617	135613	zf-C2H2	9	+
KZ494021.1	203460	207183	zf-C2H2	5	-
KZ494030.1	106403	107039	zf-C2H2	5	+
KZ494035.1	26448	27474	zf-C2H2	6	-
KZ494050.1	182913	183435	zf-C2H2	5	+
KZ494052.1	30092	30746	zf-C2H2	7	+
KZ494054.1	258493	260617	zf-C2H2	11	+
KZ494054.1	268933	271057	zf-C2H2	11	+
KZ494065.1	438048	439272	zf-C2H2	6	+
KZ494068.1	51846	52371	zf-C2H2	5	+
KZ494068.1	426208	426670	zf-C2H2	5	-
KZ494073.1	74040	78207	zf-C2H2	11	-
KZ494084.1	452097	452544	zf-C2H2	5	+
KZ494086.1	175333	175774	zf-C2H2	5	+
KZ494088.1	220777	221933	zf-C2H2	13	-
KZ494090.1	1679782	1680436	zf-C2H2	6	-
KZ494123.1	842064	842547	zf-C2H2	5	+
KZ494128.1	540285	544089	zf-C2H2	11	-
KZ494128.1	1316574	1317507	zf-C2H2	8	+
KZ494136.1	373612	374095	zf-C2H2	5	+
KZ494136.1	412669	413134	zf-C2H2	5	+
KZ494136.1	422209	422707	zf-C2H2	5	+
KZ494136.1	504412	505132	zf-C2H2	8	-
KZ494148.1	320353	320821	zf-C2H2	5	-
KZ494149.1	660596	661352	zf-C2H2	8	-
KZ494150.1	118584	122421	zf-C2H2	17	+
KZ494150.1	199210	200371	zf-C2H2	7	+
KZ494154.1	660429	661182	zf-C2H2	6	-
KZ494166.1	849550	851808	zf-C2H2	9	+
KZ494176.1	508617	509106	zf-C2H2	5	+
KZ494182.1	786138	787884	zf-C2H2	5	-
KZ494183.1	701662	702148	zf-C2H2	5	-
KZ494190.1	290791	291709	zf-C2H2	8	+
KZ494193.1	596487	599103	zf-C2H2	28	+
KZ494207.1	569259	569910	zf-C2H2	7	-
KZ494210.1	306201	307485	zf-C2H2	5	+
KZ494210.1	309735	310881	zf-C2H2	5	+
KZ494212.1	79277	79964	zf-C2H2	6	-
KZ494212.1	97063	98308	zf-C2H2	11	-
KZ494223.1	573939	577140	zf-C2H2	11	+
KZ494243.1	278939	279947	zf-C2H2	6	+
KZ494243.1	281914	286084	zf-C2H2	15	+
KZ494251.1	304353	305208	zf-C2H2	10	-
KZ494251.1	443731	444433	zf-C2H2	8	+
KZ494251.1	461458	462070	zf-C2H2	7	-
KZ494251.1	467243	467795	zf-C2H2	6	-
KZ494251.1	499434	500471	zf-C2H2	12	-
KZ494251.1	524126	524597	zf-C2H2	5	-
KZ494251.1	536330	537011	zf-C2H2	8	-
KZ494251.1	549104	549623	zf-C2H2	6	-
KZ494264.1	541599	542808	zf-C2H2	5	+
KZ494272.1	441413	441830	zf-C2H2	5	+
KZ494272.1	535407	536199	zf-C2H2	9	-
KZ494272.1	560084	560882	zf-C2H2	9	-
KZ494272.1	562874	563585	zf-C2H2	8	-
KZ494272.1	573761	574301	zf-C2H2	6	-
KZ494294.1	531705	532176	zf-C2H2	5	+
KZ494297.1	360256	363286	zf-C2H2	14	-
KZ494303.1	54247	54730	zf-C2H2	6	-
KZ494303.1	132683	133178	zf-C2H2	5	-
KZ494303.1	153771	154242	zf-C2H2	5	-
KZ494303.1	161113	161584	zf-C2H2	5	-
KZ494303.1	171463	171898	zf-C2H2	5	-
KZ494303.1	177881	178316	zf-C2H2	5	-
KZ494308.1	298423	299278	zf-C2H2	10	+
KZ494311.1	231406	232369	zf-C2H2	9	-
KZ494333.1	189541	190384	zf-C2H2	5	+
KZ494358.1	18347	20405	zf-C2H2	6	-
KZ494358.1	30924	31536	zf-C2H2	7	-
KZ494358.1	52686	53567	zf-C2H2	12	-
KZ494374.1	152778	155310	zf-C2H2	9	-
KZ494377.1	1226935	1227832	zf-C2H2	6	-
KZ494391.1	491669	492338	zf-C2H2	7	-
KZ494395.1	350517	351546	zf-C2H2	9	+
KZ494395.1	358626	360387	zf-C2H2	18	-
KZ494395.1	404260	406030	zf-C2H2	18	-
KZ494395.1	414664	415189	zf-C2H2	6	-
KZ494395.1	435414	436305	zf-C2H2	8	+
KZ494408.1	153236	153695	zf-C2H2	5	+
KZ494408.1	354637	357235	zf-C2H2	5	-
KZ494415.1	226218	226800	zf-C2H2	5	-
KZ494421.1	175173	176595	zf-C2H2	16	-
KZ494421.1	187899	189507	zf-C2H2	17	-
KZ494421.1	194763	196371	zf-C2H2	18	-
KZ494421.1	223432	225025	zf-C2H2	14	-
KZ494421.1	249261	250938	zf-C2H2	15	-
KZ494421.1	347588	348809	zf-C2H2	13	+
KZ494421.1	402449	403670	zf-C2H2	13	+
KZ494421.1	441771	443679	zf-C2H2	16	-
KZ494438.1	231264	231741	zf-C2H2	5	-
KZ494445.1	188848	193996	zf-C2H2	14	+
KZ494460.1	74640	75477	zf-C2H2	8	+
KZ494460.1	81697	82720	zf-C2H2	11	+
KZ494460.1	216278	218060	zf-C2H2	15	+
KZ494460.1	300077	300638	zf-C2H2	6	+
KZ494460.1	302007	302472	zf-C2H2	5	+
KZ494467.1	399116	406947	zf-C2H2	26	-
KZ494472.1	259819	260726	zf-C2H2	8	+
KZ494472.1	263677	266788	zf-C2H2	30	+
KZ494472.1	268973	270353	zf-C2H2	14	+
KZ494491.1	175399	175786	zf-C2H2	5	-
KZ494491.1	211411	212269	zf-C2H2	9	+
KZ494511.1	158658	160473	zf-C2H2	6	+
KZ494535.1	156563	157361	zf-C2H2	5	-
KZ494539.1	105048	106755	zf-C2H2	17	+
KZ494539.1	121944	123708	zf-C2H2	17	+
KZ494539.1	155456	157391	zf-C2H2	20	+
KZ494539.1	179225	180953	zf-C2H2	17	+
KZ494539.1	204196	205561	zf-C2H2	12	+
KZ494539.1	239832	240591	zf-C2H2	6	+
KZ494539.1	258396	260436	zf-C2H2	20	+
KZ494539.1	280372	282182	zf-C2H2	19	+
KZ494539.1	296880	298578	zf-C2H2	16	+
KZ494539.1	319087	320590	zf-C2H2	15	+
KZ494577.1	400261	401356	zf-C2H2	13	+
KZ494579.1	90762	93201	zf-C2H2	27	-
KZ494585.1	279107	280592	zf-C2H2	14	+
KZ494585.1	289188	289836	zf-C2H2	7	+
KZ494585.1	296937	298833	zf-C2H2	18	+
KZ494586.1	331135	331696	zf-C2H2	5	+
KZ494587.1	391151	391685	zf-C2H2	6	-
KZ494588.1	157745	164186	zf-C2H2	16	-
KZ494594.1	36969	38520	zf-C2H2	15	-
KZ494594.1	58001	59604	zf-C2H2	15	+
KZ494602.1	214512	215775	zf-C2H2	6	+
KZ494619.1	396660	399666	zf-C2H2	5	+
KZ494627.1	65209	65689	zf-C2H2	5	+
KZ494658.1	129378	130167	zf-C2H2	5	+
KZ494661.1	314509	315589	zf-C2H2	12	-
KZ494661.1	325209	326289	zf-C2H2	12	-
KZ494661.1	345004	345721	zf-C2H2	8	-
KZ494661.1	367888	368971	zf-C2H2	12	-
KZ494663.1	318436	319105	zf-C2H2	7	-
KZ494675.1	221756	224513	zf-C2H2	19	+
KZ494678.1	140340	141018	zf-C2H2	6	+
KZ494680.1	475436	479822	zf-C2H2	21	+
KZ494683.1	392411	394163	zf-C2H2	5	+
KZ494721.1	153988	154480	zf-C2H2	5	-
KZ494724.1	19743	26262	zf-C2H2	6	-
KZ494724.1	32332	33139	zf-C2H2	7	-
KZ494726.1	324586	325591	zf-C2H2	5	-
KZ494744.1	118992	119700	zf-C2H2	9	-
KZ494744.1	129528	130236	zf-C2H2	9	-
KZ494744.1	158475	159336	zf-C2H2	9	-
KZ494744.1	168130	168991	zf-C2H2	9	-
KZ494744.1	287745	288628	zf-C2H2	12	-
KZ494744.1	321389	322439	zf-C2H2	13	-
KZ494751.1	108208	109534	zf-C2H2	6	+
KZ494754.1	344939	345599	zf-C2H2	7	-
KZ494788.1	12492	13224	zf-C2H2	7	+
KZ494788.1	23672	24227	zf-C2H2	6	+
KZ494788.1	25641	26196	zf-C2H2	6	+
KZ494788.1	57018	57465	zf-C2H2	5	+
KZ494788.1	69530	70529	zf-C2H2	10	+
KZ494788.1	275070	275616	zf-C2H2	6	-
KZ494788.1	297914	298454	zf-C2H2	6	-
KZ494794.1	268914	270003	zf-C2H2	11	+
KZ494794.1	277139	279242	zf-C2H2	24	+
KZ494815.1	331564	332815	zf-C2H2	5	-
KZ494841.1	237283	237916	zf-C2H2	7	+
KZ494865.1	169415	170582	zf-C2H2	7	+
KZ494866.1	312244	313678	zf-C2H2	9	+
KZ494886.1	80052	80940	zf-C2H2	8	-
KZ494896.1	256008	257913	zf-C2H2	5	+
KZ494898.1	145246	146278	zf-C2H2	12	-
KZ494898.1	150142	151174	zf-C2H2	12	-
KZ494898.1	155740	156622	zf-C2H2	11	-
KZ494898.1	162155	163007	zf-C2H2	10	-
KZ494898.1	170903	172121	zf-C2H2	15	-
KZ494911.1	173670	174561	zf-C2H2	8	+
KZ494919.1	9788	12830	zf-C2H2	12	-
KZ494919.1	19640	21671	zf-C2H2	20	-
KZ494919.1	55944	57648	zf-C2H2	17	+
KZ494919.1	58844	60113	zf-C2H2	9	+
KZ494919.1	79738	81850	zf-C2H2	20	+
KZ494919.1	149146	150274	zf-C2H2	10	-
KZ494919.1	173461	174559	zf-C2H2	10	-
KZ494919.1	193447	194545	zf-C2H2	10	-
KZ494919.1	222124	223912	zf-C2H2	18	-
KZ494919.1	230198	231323	zf-C2H2	11	-
KZ494919.1	234929	236622	zf-C2H2	18	-
KZ494919.1	242785	244078	zf-C2H2	12	-
KZ494919.1	253272	255324	zf-C2H2	18	-
KZ494919.1	264742	266794	zf-C2H2	18	-
KZ494919.1	285848	287540	zf-C2H2	16	-
KZ494921.1	118167	120783	zf-C2H2	28	-
KZ494921.1	165293	167366	zf-C2H2	19	-
KZ494924.1	57117	58299	zf-C2H2	13	-
KZ494924.1	173674	176002	zf-C2H2	20	+
KZ494954.1	22454	24203	zf-C2H2	17	-
KZ494954.1	51818	52298	zf-C2H2	5	-
KZ494954.1	55569	57429	zf-C2H2	19	-
KZ494954.1	58917	60552	zf-C2H2	16	-
KZ494954.1	67892	69527	zf-C2H2	16	-
KZ494954.1	84099	85959	zf-C2H2	19	-
KZ494954.1	112391	114362	zf-C2H2	20	+
KZ494954.1	119387	121184	zf-C2H2	17	-
KZ494954.1	158288	158753	zf-C2H2	5	+
KZ494954.1	181748	182726	zf-C2H2	9	+
KZ494954.1	224570	225746	zf-C2H2	10	+
KZ494954.1	242222	244019	zf-C2H2	18	-
KZ494958.1	279525	280872	zf-C2H2	12	+
KZ494963.1	17394	17973	zf-C2H2	6	-
KZ494963.1	32473	33022	zf-C2H2	6	-
KZ494967.1	272698	273166	zf-C2H2	5	+
KZ494983.1	218705	219275	zf-C2H2	6	-
KZ494994.1	32341	32782	zf-C2H2	5	+
KZ495026.1	106428	106956	zf-C2H2	5	+
KZ495026.1	114100	114712	zf-C2H2	6	+
KZ495040.1	216355	217195	zf-C2H2	6	-
KZ495060.1	2405	3881	zf-C2H2	14	-
KZ495060.1	42352	43927	zf-C2H2	15	+
KZ495060.1	50283	51774	zf-C2H2	16	-
KZ495060.1	70335	71346	zf-C2H2	9	+
KZ495060.1	93793	95353	zf-C2H2	15	+
KZ495060.1	120749	122219	zf-C2H2	14	+
KZ495060.1	126852	128685	zf-C2H2	17	-
KZ495060.1	170592	172416	zf-C2H2	17	+
KZ495060.1	211204	212955	zf-C2H2	18	+
KZ495060.1	225609	226077	zf-C2H2	5	+
KZ495060.1	245464	247291	zf-C2H2	17	+
KZ495063.1	956	1640	zf-C2H2	7	+
KZ495063.1	11635	12280	zf-C2H2	7	+
KZ495063.1	21385	22030	zf-C2H2	7	+
KZ495063.1	31429	32074	zf-C2H2	7	+
KZ495063.1	46493	47015	zf-C2H2	5	+
KZ495063.1	62812	63307	zf-C2H2	5	+
KZ495063.1	64519	64909	zf-C2H2	5	-
KZ495063.1	71620	72097	zf-C2H2	5	+
KZ495063.1	115304	115763	zf-C2H2	5	+
KZ495063.1	146697	147177	zf-C2H2	5	+
KZ495063.1	161791	162337	zf-C2H2	6	+
KZ495063.1	168994	169639	zf-C2H2	7	+
KZ495063.1	187940	188399	zf-C2H2	5	+
KZ495063.1	212003	212867	zf-C2H2	7	+
KZ495063.1	235340	236273	zf-C2H2	8	+
KZ495063.1	240498	241845	zf-C2H2	14	-
KZ495063.1	244071	244815	zf-C2H2	6	-
KZ495063.1	248985	250314	zf-C2H2	13	-
KZ495093.1	161395	162350	zf-C2H2	6	-
KZ495118.1	112882	113593	zf-C2H2	7	+
KZ495130.1	13351	13942	zf-C2H2	5	-
KZ495130.1	14109	16554	zf-C2H2	7	-
KZ495168.1	34503	34899	zf-C2H2	5	-
KZ495168.1	59355	59880	zf-C2H2	6	-
KZ495168.1	75091	75700	zf-C2H2	7	-
KZ495179.1	205076	205646	zf-C2H2	6	+
KZ495186.1	218678	219722	zf-C2H2	12	+
KZ495192.1	116463	120384	zf-C2H2	22	-
KZ495238.1	94777	95671	zf-C2H2	9	-
KZ495245.1	136392	137574	zf-C2H2	6	+
KZ495261.1	35878	36511	zf-C2H2	7	-
KZ495299.1	60261	61308	zf-C2H2	6	+
KZ495309.1	203637	204600	zf-C2H2	9	+
KZ495328.1	18801	21422	zf-C2H2	11	+
KZ495328.1	28416	30237	zf-C2H2	17	+
KZ495328.1	61244	63428	zf-C2H2	21	-
KZ495328.1	107370	109113	zf-C2H2	17	+
KZ495328.1	129376	131383	zf-C2H2	20	+
KZ495328.1	140955	142861	zf-C2H2	19	-
KZ495328.1	164276	165887	zf-C2H2	16	-
KZ495345.1	141013	142474	zf-C2H2	7	+
KZ495347.1	36981	38340	zf-C2H2	15	+
KZ495351.1	184520	185066	zf-C2H2	5	+
KZ495381.1	54396	56346	zf-C2H2	12	+
KZ495394.1	31244	33512	zf-C2H2	21	+
KZ495398.1	2274	3867	zf-C2H2	11	-
KZ495403.1	48689	51203	zf-C2H2	25	+
KZ495403.1	78437	79454	zf-C2H2	8	+
KZ495403.1	88762	90442	zf-C2H2	16	-
KZ495444.1	153596	154646	zf-C2H2	9	+
KZ495511.1	26451	26910	zf-C2H2	5	-
KZ495562.1	39984	40521	zf-C2H2	5	-
KZ495562.1	49361	49994	zf-C2H2	5	-
KZ495562.1	61176	61818	zf-C2H2	7	+
KZ495569.1	654253	656212	zf-C2H2	20	+
KZ495569.1	665280	665871	zf-C2H2	5	+
KZ495569.1	669963	671727	zf-C2H2	18	-
KZ495569.1	677794	679558	zf-C2H2	18	-
KZ495569.1	687981	689745	zf-C2H2	18	-
KZ495675.1	21998	22478	zf-C2H2	5	+
KZ495689.1	25736	26213	zf-C2H2	5	-
KZ495708.1	92044	92704	zf-C2H2	7	+
KZ495758.1	39819	40389	zf-C2H2	6	-
KZ495758.1	58908	59478	zf-C2H2	6	-
KZ495758.1	65801	66380	zf-C2H2	6	-
KZ495767.1	75569	76370	zf-C2H2	8	+
KZ495783.1	9690	12530	zf-C2H2	31	-
KZ495783.1	51279	52140	zf-C2H2	10	+
KZ495783.1	84791	86981	zf-C2H2	21	+
KZ495783.1	108366	109374	zf-C2H2	8	-
KZ495783.1	109487	111317	zf-C2H2	16	-
KZ495791.1	1428	1932	zf-C2H2	5	+
KZ495791.1	48431	49259	zf-C2H2	10	+
KZ495791.1	93523	94282	zf-C2H2	8	+
KZ495791.1	113314	113845	zf-C2H2	6	+
KZ495802.1	2917	4663	zf-C2H2	6	-
KZ495808.1	38645	39119	zf-C2H2	5	-
KZ495808.1	40995	41778	zf-C2H2	5	-
KZ495816.1	60630	61566	zf-C2H2	9	+
KZ495816.1	94787	95696	zf-C2H2	10	-
KZ495829.1	35197	35779	zf-C2H2	5	-
KZ495829.1	91938	92481	zf-C2H2	5	-
KZ495829.1	115962	116559	zf-C2H2	5	-
KZ495859.1	79007	80387	zf-C2H2	5	-
KZ495867.1	55484	56516	zf-C2H2	9	+
KZ495875.1	12840	13878	zf-C2H2	12	-
KZ495875.1	28804	29548	zf-C2H2	8	-
KZ495875.1	56342	57258	zf-C2H2	11	-
KZ495875.1	64332	65370	zf-C2H2	12	-
KZ495906.1	19452	20293	zf-C2H2	10	-
KZ495906.1	49578	50745	zf-C2H2	12	+
KZ495906.1	54069	54543	zf-C2H2	5	-
KZ495906.1	55797	56265	zf-C2H2	5	-
KZ495906.1	88029	88689	zf-C2H2	7	+
KZ495906.1	189658	190354	zf-C2H2	7	+
KZ495906.1	196929	197556	zf-C2H2	7	-
KZ495906.1	197911	198418	zf-C2H2	5	-
KZ495953.1	52854	53304	zf-C2H2	5	-
KZ495954.1	10703	11891	zf-C2H2	7	-
KZ495956.1	98559	99789	zf-C2H2	6	-
KZ495957.1	9703	10993	zf-C2H2	5	+
KZ495957.1	23843	24401	zf-C2H2	7	-
KZ495973.1	56680	57148	zf-C2H2	5	+
KZ495973.1	64556	65024	zf-C2H2	5	+
KZ495993.1	14969	16709	zf-C2H2	17	+
KZ495993.1	33951	35739	zf-C2H2	18	+
KZ495993.1	53213	55007	zf-C2H2	18	+
KZ496064.1	30243	30897	zf-C2H2	7	+
KZ496095.1	66868	67372	zf-C2H2	5	-
KZ496134.1	8298	8943	zf-C2H2	7	-
KZ496158.1	611522	612683	zf-C2H2	9	+
KZ496158.1	688137	689010	zf-C2H2	7	+
KZ496176.1	23992	24466	zf-C2H2	5	-
KZ496234.1	37010	37967	zf-C2H2	9	-
KZ496270.1	2486	4280	zf-C2H2	19	-
KZ496283.1	39755	40256	zf-C2H2	5	-
KZ496283.1	51814	52315	zf-C2H2	5	-
KZ496309.1	25940	26567	zf-C2H2	6	+
KZ496344.1	268494	269685	zf-C2H2	6	-
KZ496344.1	329055	329964	zf-C2H2	5	-
KZ496375.1	6662	9278	zf-C2H2	28	+
KZ496392.1	30130	30610	zf-C2H2	5	+
KZ496392.1	37259	38186	zf-C2H2	10	-
KZ496490.1	29232	30780	zf-C2H2	15	-
KZ497547.1	27765	28326	zf-C2H2	6	+
KZ497547.1	40183	40687	zf-C2H2	5	+
```
