## Supplementary Data 2 for "Transposable elements drive the evolution of metazoan zinc finger genes": Cepaea_nemoralis_znfs.bed

```
JACEFZ010000023.1	170630	171638	zf-C2H2	12	-
JACEFZ010000121.1	51005	51509	zf-C2H2	7	+
JACEFZ010000121.1	53184	53649	zf-C2H2	5	+
JACEFZ010000143.1	47412	50406	zf-C2H2	29	-
JACEFZ010000143.1	107986	108994	zf-C2H2	12	+
JACEFZ010000143.1	227010	228573	zf-C2H2	19	+
JACEFZ010000143.1	300524	301919	zf-C2H2	16	+
JACEFZ010000143.1	345667	347290	zf-C2H2	13	-
JACEFZ010000143.1	414208	415522	zf-C2H2	16	+
JACEFZ010000143.1	476444	478307	zf-C2H2	22	+
JACEFZ010000143.1	579494	581762	zf-C2H2	20	+
JACEFZ010000143.1	625338	626274	zf-C2H2	11	-
JACEFZ010000174.1	16588	19453	zf-C2H2	6	+
JACEFZ010000183.1	453990	454782	zf-C2H2	13	-
JACEFZ010000205.1	118000	119470	zf-C2H2	11	-
JACEFZ010000206.1	39009	41139	zf-C2H2	18	-
JACEFZ010000206.1	135419	137402	zf-C2H2	22	-
JACEFZ010000206.1	164623	166516	zf-C2H2	20	-
JACEFZ010000206.1	292098	294300	zf-C2H2	24	-
JACEFZ010000206.1	338944	340153	zf-C2H2	7	-
JACEFZ010000296.1	2224	2920	zf-C2H2	8	+
JACEFZ010000296.1	72699	73912	zf-C2H2	14	+
JACEFZ010000323.1	1718	3836	zf-C2H2	18	+
JACEFZ010000344.1	58913	62321	zf-C2H2	17	-
JACEFZ010000382.1	151716	153092	zf-C2H2	16	+
JACEFZ010000382.1	186882	187611	zf-C2H2	7	+
JACEFZ010000382.1	268865	269417	zf-C2H2	7	+
JACEFZ010000382.1	307721	308393	zf-C2H2	6	+
JACEFZ010000382.1	309005	309392	zf-C2H2	5	+
JACEFZ010000382.1	343797	344529	zf-C2H2	8	+
JACEFZ010000382.1	379727	381296	zf-C2H2	16	+
JACEFZ010000436.1	352896	353621	zf-C2H2	5	+
JACEFZ010000475.1	9219	11238	zf-C2H2	23	-
JACEFZ010000475.1	45229	46147	zf-C2H2	11	-
JACEFZ010000475.1	47364	47745	zf-C2H2	5	-
JACEFZ010000489.1	102035	103112	zf-C2H2	6	+
JACEFZ010000489.1	219725	221036	zf-C2H2	8	-
JACEFZ010000489.1	238232	239285	zf-C2H2	6	+
JACEFZ010000489.1	292671	293862	zf-C2H2	9	+
JACEFZ010000630.1	46844	47312	zf-C2H2	5	-
JACEFZ010000630.1	47753	49166	zf-C2H2	8	-
JACEFZ010000674.1	13098	13845	zf-C2H2	6	-
JACEFZ010000692.1	173734	174867	zf-C2H2	8	+
JACEFZ010000737.1	375904	380428	zf-C2H2	6	+
JACEFZ010000737.1	414462	416574	zf-C2H2	5	-
JACEFZ010000751.1	7009	7597	zf-C2H2	7	+
JACEFZ010000751.1	101159	101912	zf-C2H2	8	+
JACEFZ010000751.1	157307	159623	zf-C2H2	19	+
JACEFZ010000751.1	214495	214936	zf-C2H2	6	-
JACEFZ010000751.1	215317	216697	zf-C2H2	17	-
JACEFZ010000751.1	217078	218310	zf-C2H2	14	-
JACEFZ010000751.1	218577	219636	zf-C2H2	5	-
JACEFZ010000751.1	344313	345039	zf-C2H2	8	-
JACEFZ010000767.1	181717	182527	zf-C2H2	9	+
JACEFZ010000770.1	53184	56017	zf-C2H2	26	+
JACEFZ010000856.1	804997	808708	zf-C2H2	10	+
JACEFZ010000883.1	413528	414730	zf-C2H2	13	-
JACEFZ010000937.1	26500	26914	zf-C2H2	5	+
JACEFZ010000979.1	21582	22953	zf-C2H2	11	+
JACEFZ010001045.1	37761	38385	zf-C2H2	12	-
JACEFZ010001088.1	21437	25628	zf-C2H2	5	-
JACEFZ010001104.1	98246	99581	zf-C2H2	15	+
JACEFZ010001104.1	99851	100463	zf-C2H2	7	+
JACEFZ010001104.1	196906	199195	zf-C2H2	20	+
JACEFZ010001104.1	260224	261280	zf-C2H2	12	+
JACEFZ010001104.1	363136	363928	zf-C2H2	10	+
JACEFZ010001104.1	435247	436796	zf-C2H2	18	+
JACEFZ010001151.1	166821	169248	zf-C2H2	21	-
JACEFZ010001151.1	229340	229979	zf-C2H2	8	-
JACEFZ010001151.1	230595	231909	zf-C2H2	16	-
JACEFZ010001151.1	232859	234173	zf-C2H2	16	-
JACEFZ010001151.1	235123	237130	zf-C2H2	20	-
JACEFZ010001151.1	258409	259742	zf-C2H2	17	-
JACEFZ010001151.1	284713	287155	zf-C2H2	21	-
JACEFZ010001151.1	350644	353201	zf-C2H2	22	-
JACEFZ010001155.1	245655	246684	zf-C2H2	7	+
JACEFZ010001155.1	247043	247793	zf-C2H2	9	+
JACEFZ010001169.1	134065	135947	zf-C2H2	14	-
JACEFZ010001169.1	289225	291475	zf-C2H2	19	-
JACEFZ010001169.1	324976	327493	zf-C2H2	22	-
JACEFZ010001294.1	24855	26859	zf-C2H2	6	-
JACEFZ010001324.1	26655	28937	zf-C2H2	23	-
JACEFZ010001324.1	95616	96762	zf-C2H2	14	-
JACEFZ010001324.1	196129	198481	zf-C2H2	27	-
JACEFZ010001324.1	198736	201087	zf-C2H2	28	-
JACEFZ010001324.1	201342	203526	zf-C2H2	26	-
JACEFZ010001324.1	204161	204698	zf-C2H2	6	-
JACEFZ010001324.1	205136	205541	zf-C2H2	5	-
JACEFZ010001324.1	206900	207485	zf-C2H2	7	-
JACEFZ010001324.1	208879	209371	zf-C2H2	6	-
JACEFZ010001324.1	209781	210966	zf-C2H2	14	-
JACEFZ010001324.1	211141	213540	zf-C2H2	28	-
JACEFZ010001324.1	213919	215402	zf-C2H2	18	-
JACEFZ010001324.1	220256	222647	zf-C2H2	28	-
JACEFZ010001357.1	33148	33946	zf-C2H2	8	-
JACEFZ010001357.1	52641	53595	zf-C2H2	7	-
JACEFZ010001357.1	156440	158459	zf-C2H2	20	-
JACEFZ010001357.1	192793	194617	zf-C2H2	19	-
JACEFZ010001358.1	8359	9268	zf-C2H2	10	-
JACEFZ010001360.1	11276	13838	zf-C2H2	23	+
JACEFZ010001360.1	41546	44708	zf-C2H2	31	+
JACEFZ010001371.1	73285	76006	zf-C2H2	25	+
JACEFZ010001433.1	63581	64919	zf-C2H2	16	+
JACEFZ010001433.1	107411	109533	zf-C2H2	19	-
JACEFZ010001433.1	247590	249805	zf-C2H2	26	+
JACEFZ010001433.1	250159	250621	zf-C2H2	6	+
JACEFZ010001433.1	250830	251382	zf-C2H2	7	+
JACEFZ010001433.1	380328	381822	zf-C2H2	12	-
JACEFZ010001433.1	444222	444615	zf-C2H2	6	-
JACEFZ010001433.1	444745	446338	zf-C2H2	12	-
JACEFZ010001433.1	554343	556008	zf-C2H2	19	-
JACEFZ010001491.1	31355	32998	zf-C2H2	18	+
JACEFZ010001496.1	3927	5988	zf-C2H2	5	-
JACEFZ010001580.1	112206	114987	zf-C2H2	27	+
JACEFZ010001580.1	178338	178941	zf-C2H2	7	+
JACEFZ010001580.1	243501	246025	zf-C2H2	22	+
JACEFZ010001589.1	19913	21134	zf-C2H2	5	+
JACEFZ010001611.1	13808	16011	zf-C2H2	17	-
JACEFZ010001617.1	8846	10238	zf-C2H2	17	+
JACEFZ010001617.1	11735	13211	zf-C2H2	17	+
JACEFZ010001617.1	114180	116298	zf-C2H2	22	+
JACEFZ010001617.1	145528	147322	zf-C2H2	19	-
JACEFZ010001617.1	175957	178108	zf-C2H2	23	-
JACEFZ010001620.1	460647	463215	zf-C2H2	14	+
JACEFZ010001653.1	53896	55678	zf-C2H2	21	-
JACEFZ010001653.1	76695	78147	zf-C2H2	17	-
JACEFZ010001653.1	120900	123477	zf-C2H2	30	-
JACEFZ010001653.1	166128	167082	zf-C2H2	11	-
JACEFZ010001675.1	33666	34767	zf-C2H2	5	+
JACEFZ010001675.1	34874	35957	zf-C2H2	13	+
JACEFZ010001675.1	70507	72517	zf-C2H2	22	-
JACEFZ010001817.1	10061	11992	zf-C2H2	20	+
JACEFZ010001825.1	14409	17552	zf-C2H2	30	-
JACEFZ010001843.1	27829	28888	zf-C2H2	11	+
JACEFZ010001843.1	54542	56065	zf-C2H2	12	-
JACEFZ010001875.1	434180	434999	zf-C2H2	6	-
JACEFZ010001884.1	3003	4194	zf-C2H2	5	-
JACEFZ010001937.1	30750	32677	zf-C2H2	16	+
JACEFZ010001937.1	66910	69268	zf-C2H2	19	+
JACEFZ010001937.1	69628	70366	zf-C2H2	9	+
JACEFZ010001937.1	71425	72475	zf-C2H2	13	+
JACEFZ010001937.1	108538	109084	zf-C2H2	5	-
JACEFZ010001937.1	109902	111441	zf-C2H2	15	-
JACEFZ010001947.1	27144	28080	zf-C2H2	9	+
JACEFZ010002007.1	43529	45311	zf-C2H2	17	+
JACEFZ010002007.1	104819	106478	zf-C2H2	16	+
JACEFZ010002007.1	150326	151775	zf-C2H2	12	+
JACEFZ010002007.1	168629	169676	zf-C2H2	9	+
JACEFZ010002007.1	192742	194653	zf-C2H2	18	+
JACEFZ010002007.1	219393	220533	zf-C2H2	8	+
JACEFZ010002007.1	250525	251818	zf-C2H2	8	+
JACEFZ010002007.1	285300	286074	zf-C2H2	8	+
JACEFZ010002040.1	74912	75848	zf-C2H2	5	+
JACEFZ010002040.1	98341	100204	zf-C2H2	20	-
JACEFZ010002040.1	132624	134427	zf-C2H2	22	-
JACEFZ010002040.1	179131	180523	zf-C2H2	16	-
JACEFZ010002040.1	218091	220814	zf-C2H2	33	-
JACEFZ010002044.1	1199	2377	zf-C2H2	15	+
JACEFZ010002044.1	46613	48614	zf-C2H2	19	+
JACEFZ010002047.1	429008	429719	zf-C2H2	7	+
JACEFZ010002084.1	87888	89397	zf-C2H2	13	+
JACEFZ010002177.1	16753	17767	zf-C2H2	10	-
JACEFZ010002185.1	17043	20793	zf-C2H2	44	+
JACEFZ010002185.1	52703	54323	zf-C2H2	16	-
JACEFZ010002185.1	104135	105443	zf-C2H2	13	-
JACEFZ010002185.1	105599	107027	zf-C2H2	17	-
JACEFZ010002185.1	175905	177702	zf-C2H2	13	-
JACEFZ010002185.1	249130	251023	zf-C2H2	18	+
JACEFZ010002185.1	281613	283893	zf-C2H2	27	-
JACEFZ010002185.1	340725	341967	zf-C2H2	13	-
JACEFZ010002185.1	383171	384662	zf-C2H2	18	-
JACEFZ010002185.1	428424	429990	zf-C2H2	17	+
JACEFZ010002185.1	487481	488972	zf-C2H2	18	-
JACEFZ010002185.1	543903	545472	zf-C2H2	18	+
JACEFZ010002198.1	3753	6537	zf-C2H2	29	-
JACEFZ010002202.1	220176	221688	zf-C2H2	18	-
JACEFZ010002202.1	226819	227914	zf-C2H2	14	-
JACEFZ010002202.1	228088	229675	zf-C2H2	16	-
JACEFZ010002202.1	279017	281468	zf-C2H2	25	+
JACEFZ010002202.1	342501	344173	zf-C2H2	19	+
JACEFZ010002228.1	13318	15010	zf-C2H2	15	+
JACEFZ010002288.1	6130	7046	zf-C2H2	11	-
JACEFZ010002309.1	25571	26729	zf-C2H2	13	+
JACEFZ010002309.1	87407	87896	zf-C2H2	5	+
JACEFZ010002309.1	88236	88731	zf-C2H2	6	+
JACEFZ010002324.1	932	3689	zf-C2H2	26	+
JACEFZ010002324.1	26094	28140	zf-C2H2	17	+
JACEFZ010002324.1	29834	30716	zf-C2H2	7	+
JACEFZ010002330.1	108053	110420	zf-C2H2	20	+
JACEFZ010002340.1	85155	86865	zf-C2H2	13	-
JACEFZ010002340.1	154381	156331	zf-C2H2	16	-
JACEFZ010002340.1	251277	252897	zf-C2H2	12	-
JACEFZ010002384.1	11833	13610	zf-C2H2	18	-
JACEFZ010002388.1	36641	39485	zf-C2H2	5	-
JACEFZ010002441.1	39577	43198	zf-C2H2	17	+
JACEFZ010002453.1	10301	11068	zf-C2H2	9	-
JACEFZ010002458.1	18546	20040	zf-C2H2	12	-
JACEFZ010002458.1	89151	91081	zf-C2H2	17	-
JACEFZ010002468.1	3292	5260	zf-C2H2	18	+
JACEFZ010002468.1	72783	74325	zf-C2H2	10	+
JACEFZ010002471.1	8942	9590	zf-C2H2	8	-
JACEFZ010002524.1	1603	3388	zf-C2H2	20	-
JACEFZ010002524.1	37261	38221	zf-C2H2	12	-
JACEFZ010002589.1	21178	22339	zf-C2H2	8	-
JACEFZ010002679.1	28979	30408	zf-C2H2	15	+
JACEFZ010002738.1	154012	155139	zf-C2H2	10	+
JACEFZ010002738.1	158449	158854	zf-C2H2	5	+
JACEFZ010002738.1	160384	160942	zf-C2H2	7	+
JACEFZ010002738.1	162323	162728	zf-C2H2	5	+
JACEFZ010002738.1	164149	164731	zf-C2H2	7	+
JACEFZ010002738.1	165994	166576	zf-C2H2	7	+
JACEFZ010002738.1	167833	168415	zf-C2H2	7	+
JACEFZ010002738.1	172348	173872	zf-C2H2	18	+
JACEFZ010002776.1	84904	87469	zf-C2H2	5	-
JACEFZ010002804.1	43771	45416	zf-C2H2	16	+
JACEFZ010002804.1	72363	74510	zf-C2H2	23	-
JACEFZ010002805.1	3126	3948	zf-C2H2	5	-
JACEFZ010002821.1	45374	46064	zf-C2H2	5	-
JACEFZ010002832.1	29928	31866	zf-C2H2	13	+
JACEFZ010002834.1	11791	13072	zf-C2H2	14	-
JACEFZ010002838.1	22641	25542	zf-C2H2	5	+
JACEFZ010002842.1	45520	47152	zf-C2H2	17	+
JACEFZ010002842.1	102383	103886	zf-C2H2	6	+
JACEFZ010002889.1	44832	45762	zf-C2H2	11	-
JACEFZ010002928.1	116946	117999	zf-C2H2	12	+
JACEFZ010003016.1	5637	6603	zf-C2H2	10	-
JACEFZ010003105.1	750727	753535	zf-C2H2	26	+
JACEFZ010003105.1	769914	772248	zf-C2H2	21	+
JACEFZ010003105.1	789444	793116	zf-C2H2	38	+
JACEFZ010003105.1	805852	807142	zf-C2H2	15	+
JACEFZ010003105.1	858314	861567	zf-C2H2	29	+
JACEFZ010003114.1	15325	15721	zf-C2H2	5	+
JACEFZ010003114.1	16077	17308	zf-C2H2	15	+
JACEFZ010003162.1	6105	7727	zf-C2H2	19	-
JACEFZ010003162.1	100627	102784	zf-C2H2	19	-
JACEFZ010003162.1	164872	165829	zf-C2H2	11	-
JACEFZ010003162.1	243029	244910	zf-C2H2	16	-
JACEFZ010003162.1	314841	317586	zf-C2H2	26	-
JACEFZ010003162.1	415118	422105	zf-C2H2	78	-
JACEFZ010003194.1	66	1371	zf-C2H2	15	+
JACEFZ010003210.1	43245	45034	zf-C2H2	18	-
JACEFZ010003210.1	64855	66610	zf-C2H2	16	-
JACEFZ010003368.1	14668	16159	zf-C2H2	18	+
JACEFZ010003368.1	66684	67818	zf-C2H2	13	+
JACEFZ010003369.1	143965	146041	zf-C2H2	20	+
JACEFZ010003377.1	33799	35095	zf-C2H2	15	+
JACEFZ010003387.1	65992	67393	zf-C2H2	12	-
JACEFZ010003387.1	134089	135247	zf-C2H2	14	-
JACEFZ010003407.1	24785	26676	zf-C2H2	20	+
JACEFZ010003466.1	34437	36666	zf-C2H2	22	+
JACEFZ010003466.1	126084	128781	zf-C2H2	26	-
JACEFZ010003522.1	69726	70272	zf-C2H2	6	-
JACEFZ010003522.1	70532	71813	zf-C2H2	15	-
JACEFZ010003539.1	29390	30635	zf-C2H2	11	+
JACEFZ010003539.1	100726	102349	zf-C2H2	15	+
JACEFZ010003539.1	166495	167917	zf-C2H2	14	+
JACEFZ010003539.1	254501	256292	zf-C2H2	17	+
JACEFZ010003539.1	295469	297260	zf-C2H2	17	+
JACEFZ010003539.1	361840	362446	zf-C2H2	7	+
JACEFZ010003585.1	3941	5123	zf-C2H2	13	+
JACEFZ010003585.1	31777	33142	zf-C2H2	16	+
JACEFZ010003585.1	76130	77696	zf-C2H2	18	+
JACEFZ010003585.1	103850	106064	zf-C2H2	26	+
JACEFZ010003585.1	150943	152080	zf-C2H2	13	+
JACEFZ010003587.1	490863	492012	zf-C2H2	7	+
JACEFZ010003593.1	582311	587281	zf-C2H2	54	+
JACEFZ010003593.1	587405	588029	zf-C2H2	6	+
JACEFZ010003593.1	588162	590557	zf-C2H2	29	+
JACEFZ010003593.1	590718	591689	zf-C2H2	13	+
JACEFZ010003595.1	295831	300232	zf-C2H2	23	-
JACEFZ010003611.1	6507	7347	zf-C2H2	10	+
JACEFZ010003611.1	7468	8461	zf-C2H2	12	+
JACEFZ010003615.1	59271	60702	zf-C2H2	12	-
JACEFZ010003616.1	24350	24803	zf-C2H2	5	-
JACEFZ010003616.1	24966	27381	zf-C2H2	28	-
JACEFZ010003693.1	11477	12689	zf-C2H2	15	+
JACEFZ010003693.1	15163	16927	zf-C2H2	17	+
JACEFZ010003693.1	69326	71444	zf-C2H2	20	+
JACEFZ010003715.1	129132	130675	zf-C2H2	14	+
JACEFZ010003754.1	95635	97300	zf-C2H2	16	+
JACEFZ010003907.1	176216	177734	zf-C2H2	19	+
JACEFZ010003907.1	231099	232599	zf-C2H2	13	+
JACEFZ010003907.1	294704	296064	zf-C2H2	14	+
JACEFZ010004009.1	22600	24633	zf-C2H2	19	+
JACEFZ010004009.1	134693	135899	zf-C2H2	11	+
JACEFZ010004009.1	136933	138017	zf-C2H2	9	+
JACEFZ010004035.1	209058	210033	zf-C2H2	9	-
JACEFZ010004035.1	304733	305468	zf-C2H2	5	-
JACEFZ010004080.1	208675	210702	zf-C2H2	20	-
JACEFZ010004080.1	294431	295796	zf-C2H2	14	-
JACEFZ010004080.1	313664	315830	zf-C2H2	23	-
JACEFZ010004080.1	379254	380016	zf-C2H2	5	-
JACEFZ010004080.1	409901	412478	zf-C2H2	30	-
JACEFZ010004080.1	452103	453375	zf-C2H2	13	-
JACEFZ010004080.1	487742	489401	zf-C2H2	18	-
JACEFZ010004080.1	548753	550676	zf-C2H2	21	-
JACEFZ010004080.1	570843	572637	zf-C2H2	19	-
JACEFZ010004080.1	609904	611449	zf-C2H2	16	-
JACEFZ010004080.1	665987	667760	zf-C2H2	19	-
JACEFZ010004080.1	701086	702517	zf-C2H2	9	-
JACEFZ010004081.1	385660	386236	zf-C2H2	5	-
JACEFZ010004085.1	193014	194898	zf-C2H2	7	+
JACEFZ010004150.1	44653	46478	zf-C2H2	14	-
JACEFZ010004174.1	117185	121343	zf-C2H2	5	-
JACEFZ010004178.1	226452	229942	zf-C2H2	42	+
JACEFZ010004178.1	230392	231611	zf-C2H2	14	+
JACEFZ010004178.1	231728	239758	zf-C2H2	94	+
JACEFZ010004192.1	18420	19170	zf-C2H2	13	-
JACEFZ010004196.1	414853	415420	zf-C2H2	5	-
JACEFZ010004196.1	1311987	1314246	zf-C2H2	24	-
JACEFZ010004222.1	14670	15930	zf-C2H2	13	-
JACEFZ010004253.1	25457	26793	zf-C2H2	7	+
JACEFZ010004268.1	8859	9950	zf-C2H2	14	-
JACEFZ010004315.1	10494	11196	zf-C2H2	8	+
JACEFZ010004367.1	30591	32481	zf-C2H2	17	+
JACEFZ010004367.1	77462	79178	zf-C2H2	15	+
JACEFZ010004367.1	126467	127544	zf-C2H2	9	+
JACEFZ010004404.1	84978	85917	zf-C2H2	5	+
JACEFZ010004424.1	19130	22106	zf-C2H2	36	+
JACEFZ010004424.1	22274	22967	zf-C2H2	8	+
JACEFZ010004424.1	37953	39402	zf-C2H2	13	+
JACEFZ010004424.1	65827	67546	zf-C2H2	20	+
JACEFZ010004424.1	119465	121445	zf-C2H2	24	+
JACEFZ010004424.1	159540	162060	zf-C2H2	29	+
JACEFZ010004424.1	190326	190776	zf-C2H2	5	+
JACEFZ010004424.1	190974	192243	zf-C2H2	15	+
JACEFZ010004424.1	192789	194148	zf-C2H2	16	+
JACEFZ010004456.1	164276	166925	zf-C2H2	31	-
JACEFZ010004456.1	220381	222142	zf-C2H2	16	+
JACEFZ010004456.1	231350	233405	zf-C2H2	24	+
JACEFZ010004456.1	233707	235071	zf-C2H2	16	+
JACEFZ010004496.1	27267	28101	zf-C2H2	9	+
JACEFZ010004674.1	131398	133318	zf-C2H2	14	+
JACEFZ010004674.1	133476	133971	zf-C2H2	6	+
JACEFZ010004674.1	176988	178631	zf-C2H2	12	+
JACEFZ010004674.1	179455	181445	zf-C2H2	23	+
JACEFZ010004674.1	181803	183060	zf-C2H2	6	+
JACEFZ010004674.1	193197	194722	zf-C2H2	18	+
JACEFZ010004674.1	199288	199999	zf-C2H2	9	+
JACEFZ010004674.1	213523	214882	zf-C2H2	8	+
JACEFZ010004674.1	223358	224374	zf-C2H2	13	+
JACEFZ010004674.1	229821	230676	zf-C2H2	10	+
JACEFZ010004674.1	261838	264129	zf-C2H2	20	+
JACEFZ010004674.1	264361	264778	zf-C2H2	6	+
JACEFZ010004707.1	687	2052	zf-C2H2	15	-
JACEFZ010004718.1	74318	76223	zf-C2H2	14	-
JACEFZ010004718.1	155902	157769	zf-C2H2	16	-
JACEFZ010004718.1	193059	195429	zf-C2H2	19	-
JACEFZ010004718.1	249462	251178	zf-C2H2	13	-
JACEFZ010004718.1	283915	285400	zf-C2H2	10	-
JACEFZ010004718.1	329308	331288	zf-C2H2	15	-
JACEFZ010004718.1	397687	399370	zf-C2H2	16	-
JACEFZ010004749.1	120527	121761	zf-C2H2	14	-
JACEFZ010004749.1	124929	127989	zf-C2H2	31	-
JACEFZ010004749.1	169216	171422	zf-C2H2	19	-
JACEFZ010004749.1	174744	176712	zf-C2H2	18	-
JACEFZ010004800.1	35748	37524	zf-C2H2	15	-
JACEFZ010004800.1	39366	41478	zf-C2H2	18	-
JACEFZ010004807.1	118088	119987	zf-C2H2	12	+
JACEFZ010004807.1	173060	174968	zf-C2H2	10	+
JACEFZ010004807.1	221748	223014	zf-C2H2	12	+
JACEFZ010004811.1	61881	63681	zf-C2H2	19	+
JACEFZ010004845.1	18834	20571	zf-C2H2	17	+
JACEFZ010004858.1	58914	60636	zf-C2H2	13	+
JACEFZ010004858.1	91652	92762	zf-C2H2	7	+
JACEFZ010004858.1	159145	160801	zf-C2H2	13	+
JACEFZ010004858.1	221051	221735	zf-C2H2	7	-
JACEFZ010004858.1	274062	275781	zf-C2H2	21	-
JACEFZ010004858.1	299943	301338	zf-C2H2	10	-
JACEFZ010004858.1	312347	313673	zf-C2H2	9	-
JACEFZ010004872.1	27676	29074	zf-C2H2	14	+
JACEFZ010004872.1	63287	64448	zf-C2H2	9	+
JACEFZ010004934.1	668385	669702	zf-C2H2	12	+
JACEFZ010004934.1	720400	722863	zf-C2H2	28	+
JACEFZ010004934.1	785700	787808	zf-C2H2	25	+
JACEFZ010004934.1	793094	793676	zf-C2H2	7	+
JACEFZ010004934.1	832596	835917	zf-C2H2	39	+
JACEFZ010004949.1	11	1484	zf-C2H2	15	+
JACEFZ010004988.1	16785	18249	zf-C2H2	17	-
JACEFZ010004990.1	7718	8603	zf-C2H2	7	-
JACEFZ010005002.1	631225	634069	zf-C2H2	31	+
JACEFZ010005009.1	49071	50853	zf-C2H2	21	-
JACEFZ010005097.1	15715	17050	zf-C2H2	9	-
JACEFZ010005097.1	56747	58085	zf-C2H2	13	-
JACEFZ010005097.1	129492	130875	zf-C2H2	13	+
JACEFZ010005131.1	305792	306980	zf-C2H2	5	-
JACEFZ010005151.1	6207	7194	zf-C2H2	5	+
JACEFZ010005170.1	120957	123710	zf-C2H2	16	-
JACEFZ010005192.1	4779	6231	zf-C2H2	13	+
JACEFZ010005193.1	561387	562320	zf-C2H2	5	-
JACEFZ010005217.1	67536	69803	zf-C2H2	22	+
JACEFZ010005217.1	141028	143889	zf-C2H2	29	+
JACEFZ010005217.1	226111	228445	zf-C2H2	27	+
JACEFZ010005231.1	370543	371917	zf-C2H2	14	-
JACEFZ010005401.1	12813	13535	zf-C2H2	8	+
JACEFZ010005445.1	58158	59409	zf-C2H2	8	+
JACEFZ010005445.1	70037	70658	zf-C2H2	7	+
JACEFZ010005445.1	137454	138840	zf-C2H2	9	+
JACEFZ010005445.1	171871	173609	zf-C2H2	23	+
JACEFZ010005445.1	263811	264480	zf-C2H2	8	+
JACEFZ010005468.1	5061	6486	zf-C2H2	8	+
JACEFZ010005499.1	218907	221554	zf-C2H2	22	+
JACEFZ010005499.1	237762	238239	zf-C2H2	6	+
JACEFZ010005499.1	414720	415146	zf-C2H2	6	-
JACEFZ010005499.1	415383	416237	zf-C2H2	8	-
JACEFZ010005531.1	501146	502484	zf-C2H2	16	-
JACEFZ010005531.1	535776	537501	zf-C2H2	20	-
JACEFZ010005531.1	577256	579518	zf-C2H2	26	-
JACEFZ010005571.1	33850	35068	zf-C2H2	13	+
JACEFZ010005575.1	51881	53450	zf-C2H2	11	+
JACEFZ010005575.1	99697	101677	zf-C2H2	17	+
JACEFZ010005575.1	142247	143786	zf-C2H2	13	+
JACEFZ010005575.1	220228	222190	zf-C2H2	18	+
JACEFZ010005600.1	222330	225645	zf-C2H2	5	-
JACEFZ010005617.1	30152	30707	zf-C2H2	7	-
JACEFZ010005617.1	30953	32564	zf-C2H2	12	-
JACEFZ010005643.1	43624	44704	zf-C2H2	13	+
JACEFZ010005661.1	83292	84616	zf-C2H2	16	-
JACEFZ010005661.1	130265	133181	zf-C2H2	28	+
JACEFZ010005661.1	236191	238150	zf-C2H2	23	+
JACEFZ010005661.1	275348	277109	zf-C2H2	15	-
JACEFZ010005661.1	381263	384216	zf-C2H2	30	-
JACEFZ010005661.1	462262	464146	zf-C2H2	22	+
JACEFZ010005661.1	483581	484625	zf-C2H2	10	-
JACEFZ010005661.1	491759	492752	zf-C2H2	11	+
JACEFZ010005661.1	493338	493773	zf-C2H2	6	+
JACEFZ010005661.1	546728	548345	zf-C2H2	19	-
JACEFZ010005661.1	618798	620103	zf-C2H2	10	+
JACEFZ010005661.1	755124	757176	zf-C2H2	23	+
JACEFZ010005669.1	54183	56033	zf-C2H2	15	+
JACEFZ010005669.1	143375	144719	zf-C2H2	14	+
JACEFZ010005669.1	175872	176775	zf-C2H2	10	+
JACEFZ010005669.1	232720	234841	zf-C2H2	17	+
JACEFZ010005674.1	5453	7541	zf-C2H2	24	+
JACEFZ010005677.1	81275	83216	zf-C2H2	5	+
JACEFZ010005713.1	4526	6313	zf-C2H2	19	+
JACEFZ010005727.1	2041	3628	zf-C2H2	7	-
JACEFZ010005727.1	47456	49055	zf-C2H2	15	+
JACEFZ010005739.1	28542	28926	zf-C2H2	5	-
JACEFZ010005739.1	29586	30282	zf-C2H2	9	-
JACEFZ010005739.1	30614	31523	zf-C2H2	11	-
JACEFZ010005739.1	35818	36202	zf-C2H2	5	-
JACEFZ010005739.1	36492	36885	zf-C2H2	5	-
JACEFZ010005739.1	37661	39379	zf-C2H2	19	-
JACEFZ010005787.1	387215	388973	zf-C2H2	20	+
JACEFZ010005800.1	202144	204507	zf-C2H2	23	-
JACEFZ010005850.1	5660	6545	zf-C2H2	10	+
JACEFZ010005850.1	22727	24620	zf-C2H2	22	+
JACEFZ010005898.1	179406	181308	zf-C2H2	14	-
JACEFZ010005935.1	80309	81023	zf-C2H2	6	+
JACEFZ010005967.1	27271	28573	zf-C2H2	15	-
JACEFZ010005975.1	0	1188	zf-C2H2	11	+
JACEFZ010005975.1	35194	36190	zf-C2H2	6	+
JACEFZ010005975.1	36450	36921	zf-C2H2	6	+
JACEFZ010005985.1	13432	14959	zf-C2H2	14	-
JACEFZ010006053.1	320824	323098	zf-C2H2	12	-
JACEFZ010006053.1	327228	329586	zf-C2H2	12	-
JACEFZ010006053.1	333542	335732	zf-C2H2	13	-
JACEFZ010006091.1	1751	3140	zf-C2H2	10	+
JACEFZ010006112.1	772852	774934	zf-C2H2	15	+
JACEFZ010006117.1	24188	25349	zf-C2H2	9	-
JACEFZ010006117.1	33341	34091	zf-C2H2	7	-
JACEFZ010006133.1	98695	99682	zf-C2H2	12	+
JACEFZ010006133.1	203289	204411	zf-C2H2	13	+
JACEFZ010006133.1	204653	205289	zf-C2H2	7	+
JACEFZ010006133.1	205741	206434	zf-C2H2	8	+
JACEFZ010006133.1	290533	292357	zf-C2H2	15	+
JACEFZ010006133.1	357190	358726	zf-C2H2	13	+
JACEFZ010006133.1	373443	375057	zf-C2H2	12	+
JACEFZ010006133.1	566561	568565	zf-C2H2	14	+
JACEFZ010006133.1	587275	589399	zf-C2H2	17	+
JACEFZ010006171.1	27865	29851	zf-C2H2	18	+
JACEFZ010006182.1	6899	8177	zf-C2H2	10	+
JACEFZ010006182.1	21936	23595	zf-C2H2	18	-
JACEFZ010006182.1	49031	50948	zf-C2H2	16	-
JACEFZ010006233.1	20744	22304	zf-C2H2	5	-
JACEFZ010006269.1	46780	49423	zf-C2H2	30	+
JACEFZ010006281.1	7614	9847	zf-C2H2	26	+
JACEFZ010006282.1	21296	22706	zf-C2H2	6	+
JACEFZ010006316.1	28276	29644	zf-C2H2	12	-
JACEFZ010006375.1	224437	226633	zf-C2H2	21	+
JACEFZ010006375.1	226970	227399	zf-C2H2	6	+
JACEFZ010006414.1	66222	66771	zf-C2H2	5	+
JACEFZ010006414.1	73143	73656	zf-C2H2	5	+
JACEFZ010006418.1	335320	336052	zf-C2H2	5	+
JACEFZ010006418.1	336349	336988	zf-C2H2	5	-
JACEFZ010006445.1	10871	12473	zf-C2H2	11	-
JACEFZ010006454.1	2470	3950	zf-C2H2	18	-
JACEFZ010006454.1	4226	4697	zf-C2H2	5	-
JACEFZ010006454.1	5306	6360	zf-C2H2	13	-
JACEFZ010006454.1	6796	7720	zf-C2H2	10	-
JACEFZ010006454.1	8146	12916	zf-C2H2	51	-
JACEFZ010006506.1	31286	34121	zf-C2H2	28	+
JACEFZ010006511.1	585835	586682	zf-C2H2	10	+
JACEFZ010006511.1	599673	600171	zf-C2H2	6	+
JACEFZ010006511.1	600695	602024	zf-C2H2	15	+
JACEFZ010006511.1	723995	725801	zf-C2H2	17	+
JACEFZ010006513.1	2043	2991	zf-C2H2	11	-
JACEFZ010006533.1	35621	36347	zf-C2H2	7	+
JACEFZ010006560.1	158297	159164	zf-C2H2	5	-
JACEFZ010006664.1	21323	21746	zf-C2H2	5	-
JACEFZ010006664.1	27901	30372	zf-C2H2	23	-
JACEFZ010006664.1	96001	96517	zf-C2H2	6	-
JACEFZ010006664.1	97093	99730	zf-C2H2	25	-
JACEFZ010006664.1	186686	188138	zf-C2H2	17	-
JACEFZ010006664.1	238247	238943	zf-C2H2	8	-
JACEFZ010006664.1	240281	242445	zf-C2H2	26	-
JACEFZ010006664.1	326460	328287	zf-C2H2	22	-
JACEFZ010006664.1	397066	399181	zf-C2H2	20	-
JACEFZ010006685.1	1626	4195	zf-C2H2	30	-
JACEFZ010006696.1	109367	110363	zf-C2H2	5	-
JACEFZ010006781.1	157784	161768	zf-C2H2	8	+
JACEFZ010006788.1	143339	144062	zf-C2H2	6	+
JACEFZ010006793.1	4670	5066	zf-C2H2	5	-
JACEFZ010006793.1	5360	7259	zf-C2H2	21	-
JACEFZ010006793.1	7684	8863	zf-C2H2	5	-
JACEFZ010006797.1	23478	25473	zf-C2H2	10	-
JACEFZ010006797.1	29413	31333	zf-C2H2	10	-
JACEFZ010006807.1	205429	208377	zf-C2H2	28	-
JACEFZ010006807.1	255501	258093	zf-C2H2	24	-
JACEFZ010006807.1	300492	302671	zf-C2H2	21	-
JACEFZ010006807.1	358479	360222	zf-C2H2	17	-
JACEFZ010006822.1	192399	194373	zf-C2H2	20	-
JACEFZ010006822.1	198788	199583	zf-C2H2	9	-
JACEFZ010006825.1	223406	223847	zf-C2H2	5	-
JACEFZ010006825.1	243595	244759	zf-C2H2	7	-
JACEFZ010006842.1	128018	128732	zf-C2H2	5	-
JACEFZ010006868.1	13492	14026	zf-C2H2	5	-
JACEFZ010006887.1	27888	30138	zf-C2H2	26	+
JACEFZ010006887.1	87006	89058	zf-C2H2	16	+
JACEFZ010006887.1	144582	145452	zf-C2H2	10	+
JACEFZ010006887.1	257711	259601	zf-C2H2	15	+
JACEFZ010006887.1	304537	306262	zf-C2H2	15	+
JACEFZ010006887.1	362867	364694	zf-C2H2	15	+
JACEFZ010006887.1	418919	420404	zf-C2H2	11	+
JACEFZ010006887.1	456244	458354	zf-C2H2	19	+
JACEFZ010006887.1	472130	473591	zf-C2H2	17	+
JACEFZ010006887.1	543360	544989	zf-C2H2	19	+
JACEFZ010006887.1	594087	595926	zf-C2H2	21	+
JACEFZ010006887.1	647745	648879	zf-C2H2	13	+
JACEFZ010006909.1	61823	63422	zf-C2H2	12	+
JACEFZ010006909.1	71365	72827	zf-C2H2	10	+
JACEFZ010006909.1	97207	98770	zf-C2H2	11	+
JACEFZ010006909.1	172422	173161	zf-C2H2	10	+
JACEFZ010006909.1	215936	217577	zf-C2H2	11	+
JACEFZ010006909.1	332989	334702	zf-C2H2	13	+
JACEFZ010006909.1	372324	373509	zf-C2H2	13	+
JACEFZ010006914.1	199663	200509	zf-C2H2	9	-
JACEFZ010006931.1	1046	2612	zf-C2H2	12	-
JACEFZ010006931.1	823674	826128	zf-C2H2	23	-
JACEFZ010006931.1	895579	897466	zf-C2H2	14	-
JACEFZ010006937.1	39546	41241	zf-C2H2	20	+
JACEFZ010006971.1	414133	416902	zf-C2H2	6	+
JACEFZ010006987.1	728934	730305	zf-C2H2	12	-
JACEFZ010006993.1	14693	15137	zf-C2H2	5	+
JACEFZ010006993.1	35530	36361	zf-C2H2	8	+
JACEFZ010006993.1	44829	45528	zf-C2H2	8	+
JACEFZ010007166.1	29846	32150	zf-C2H2	21	+
JACEFZ010007169.1	7263	8130	zf-C2H2	10	-
JACEFZ010007169.1	70094	71465	zf-C2H2	8	+
JACEFZ010007169.1	72576	73035	zf-C2H2	5	+
JACEFZ010007203.1	79217	80273	zf-C2H2	5	-
JACEFZ010007226.1	491726	492875	zf-C2H2	11	-
JACEFZ010007227.1	31291	32536	zf-C2H2	8	+
JACEFZ010007237.1	178700	180317	zf-C2H2	18	+
JACEFZ010007242.1	40929	42999	zf-C2H2	20	+
JACEFZ010007269.1	26237	26708	zf-C2H2	5	+
JACEFZ010007271.1	34366	35809	zf-C2H2	8	+
JACEFZ010007271.1	115133	115733	zf-C2H2	6	+
JACEFZ010007281.1	1963	4141	zf-C2H2	17	-
JACEFZ010007281.1	72981	75132	zf-C2H2	16	-
JACEFZ010007281.1	113623	116192	zf-C2H2	22	-
JACEFZ010007320.1	7566	8061	zf-C2H2	5	-
JACEFZ010007320.1	21135	22302	zf-C2H2	11	-
JACEFZ010007320.1	77541	78279	zf-C2H2	8	-
JACEFZ010007320.1	112163	112907	zf-C2H2	8	-
JACEFZ010007320.1	195586	198097	zf-C2H2	27	-
JACEFZ010007320.1	240565	241519	zf-C2H2	12	-
JACEFZ010007320.1	241785	242742	zf-C2H2	11	-
JACEFZ010007320.1	245517	246813	zf-C2H2	16	-
JACEFZ010007320.1	247314	247812	zf-C2H2	7	-
JACEFZ010007320.1	247919	250071	zf-C2H2	27	-
JACEFZ010007320.1	250869	251958	zf-C2H2	12	-
JACEFZ010007320.1	252222	253338	zf-C2H2	12	-
JACEFZ010007320.1	253667	255599	zf-C2H2	17	-
JACEFZ010007320.1	282178	282958	zf-C2H2	10	-
JACEFZ010007320.1	283777	284668	zf-C2H2	10	-
JACEFZ010007333.1	15207	16118	zf-C2H2	12	+
JACEFZ010007333.1	139593	140583	zf-C2H2	11	+
JACEFZ010007333.1	182512	184333	zf-C2H2	14	+
JACEFZ010007333.1	235315	236782	zf-C2H2	13	+
JACEFZ010007345.1	546050	547853	zf-C2H2	19	+
JACEFZ010007345.1	600270	601449	zf-C2H2	12	-
JACEFZ010007345.1	622556	622946	zf-C2H2	5	+
JACEFZ010007345.1	680278	681841	zf-C2H2	13	+
JACEFZ010007345.1	735333	737607	zf-C2H2	20	+
JACEFZ010007357.1	51496	52844	zf-C2H2	16	+
JACEFZ010007357.1	53714	54122	zf-C2H2	5	+
JACEFZ010007357.1	83215	84382	zf-C2H2	10	+
JACEFZ010007357.1	89270	91209	zf-C2H2	14	+
JACEFZ010007357.1	103555	105703	zf-C2H2	17	+
JACEFZ010007378.1	53139	55959	zf-C2H2	28	+
JACEFZ010007380.1	132290	133549	zf-C2H2	14	+
JACEFZ010007380.1	140607	141688	zf-C2H2	12	+
JACEFZ010007380.1	149608	150076	zf-C2H2	6	-
JACEFZ010007380.1	184097	185054	zf-C2H2	12	+
JACEFZ010007380.1	188007	189272	zf-C2H2	14	+
JACEFZ010007380.1	196358	197357	zf-C2H2	11	+
JACEFZ010007380.1	222324	223992	zf-C2H2	19	+
JACEFZ010007380.1	238158	238626	zf-C2H2	5	-
JACEFZ010007380.1	277470	278904	zf-C2H2	17	+
JACEFZ010007396.1	22131	23418	zf-C2H2	11	-
JACEFZ010007396.1	27769	29228	zf-C2H2	13	-
JACEFZ010007396.1	68979	71432	zf-C2H2	25	-
JACEFZ010007408.1	345618	346050	zf-C2H2	6	+
JACEFZ010007418.1	238302	240504	zf-C2H2	24	-
JACEFZ010007418.1	322006	323473	zf-C2H2	10	-
JACEFZ010007435.1	351023	352457	zf-C2H2	17	+
JACEFZ010007475.1	137038	138232	zf-C2H2	9	-
JACEFZ010007475.1	179600	180035	zf-C2H2	5	-
JACEFZ010007475.1	190867	192235	zf-C2H2	12	-
JACEFZ010007477.1	71436	73158	zf-C2H2	20	+
JACEFZ010007477.1	86140	87769	zf-C2H2	20	+
JACEFZ010007494.1	10086	12064	zf-C2H2	24	-
JACEFZ010007510.1	5701	8068	zf-C2H2	28	+
JACEFZ010007510.1	8322	8925	zf-C2H2	7	+
JACEFZ010007546.1	806138	806936	zf-C2H2	5	+
JACEFZ010007605.1	161	1070	zf-C2H2	9	+
JACEFZ010007629.1	77756	80168	zf-C2H2	23	+
JACEFZ010007630.1	23883	25854	zf-C2H2	23	-
JACEFZ010007630.1	83571	85794	zf-C2H2	27	-
JACEFZ010007630.1	119073	121464	zf-C2H2	29	-
JACEFZ010007630.1	126139	128195	zf-C2H2	26	-
JACEFZ010007630.1	157669	159397	zf-C2H2	13	+
JACEFZ010007695.1	23126	24116	zf-C2H2	5	+
JACEFZ010007768.1	196068	196497	zf-C2H2	5	+
JACEFZ010007768.1	244202	245334	zf-C2H2	14	+
JACEFZ010007768.1	246346	246943	zf-C2H2	7	+
JACEFZ010007768.1	252438	253497	zf-C2H2	12	+
JACEFZ010007768.1	285951	287919	zf-C2H2	17	-
JACEFZ010007788.1	114724	115231	zf-C2H2	5	+
JACEFZ010007800.1	48040	49864	zf-C2H2	5	-
JACEFZ010007827.1	16929	18258	zf-C2H2	13	+
JACEFZ010007827.1	92824	94875	zf-C2H2	17	+
JACEFZ010007827.1	134317	136181	zf-C2H2	14	+
JACEFZ010007827.1	205218	207426	zf-C2H2	18	+
JACEFZ010007827.1	264311	265409	zf-C2H2	13	+
JACEFZ010007857.1	192552	194187	zf-C2H2	19	+
JACEFZ010007879.1	571917	573124	zf-C2H2	14	-
JACEFZ010007943.1	24163	26036	zf-C2H2	14	+
JACEFZ010008099.1	17090	19229	zf-C2H2	19	-
JACEFZ010008100.1	1142467	1144387	zf-C2H2	18	+
JACEFZ010008100.1	1183858	1185778	zf-C2H2	18	+
JACEFZ010008100.1	1220573	1222365	zf-C2H2	18	+
JACEFZ010008138.1	29585	31280	zf-C2H2	14	-
JACEFZ010008149.1	28859	31430	zf-C2H2	25	+
JACEFZ010008152.1	225543	226311	zf-C2H2	5	-
JACEFZ010008184.1	10549	11617	zf-C2H2	12	-
JACEFZ010008186.1	234929	235460	zf-C2H2	6	+
JACEFZ010008258.1	382238	382862	zf-C2H2	8	-
JACEFZ010008258.1	383274	383940	zf-C2H2	7	-
JACEFZ010008258.1	421658	422075	zf-C2H2	5	-
JACEFZ010008276.1	441428	442820	zf-C2H2	9	-
JACEFZ010008276.1	798452	798896	zf-C2H2	5	+
JACEFZ010008305.1	2	1139	zf-C2H2	14	-
JACEFZ010008326.1	422675	424505	zf-C2H2	13	+
JACEFZ010008326.1	470457	472374	zf-C2H2	14	+
JACEFZ010008326.1	513366	515280	zf-C2H2	17	+
JACEFZ010008326.1	543893	546716	zf-C2H2	26	+
JACEFZ010008326.1	575881	579154	zf-C2H2	30	+
JACEFZ010008326.1	613588	616455	zf-C2H2	30	+
JACEFZ010008326.1	654926	658811	zf-C2H2	36	+
JACEFZ010008365.1	49406	52254	zf-C2H2	31	-
JACEFZ010008365.1	117506	119519	zf-C2H2	21	-
JACEFZ010008390.1	4416	5470	zf-C2H2	13	+
JACEFZ010008433.1	479873	481556	zf-C2H2	12	+
JACEFZ010008433.1	511318	512872	zf-C2H2	19	+
JACEFZ010008433.1	579669	581238	zf-C2H2	14	+
JACEFZ010008467.1	10204	10804	zf-C2H2	7	+
JACEFZ010008500.1	8853	11016	zf-C2H2	17	-
JACEFZ010008516.1	33418	36349	zf-C2H2	5	+
JACEFZ010008527.1	2065	4021	zf-C2H2	15	+
JACEFZ010008549.1	18416	28931	zf-C2H2	119	-
JACEFZ010008549.1	70934	72836	zf-C2H2	14	-
JACEFZ010008549.1	113933	117106	zf-C2H2	30	-
JACEFZ010008549.1	194464	196050	zf-C2H2	17	-
JACEFZ010008549.1	221113	223267	zf-C2H2	17	-
JACEFZ010008549.1	317844	319869	zf-C2H2	21	-
JACEFZ010008549.1	320004	321018	zf-C2H2	5	-
JACEFZ010008608.1	251435	252716	zf-C2H2	13	-
JACEFZ010008608.1	382143	383283	zf-C2H2	8	+
JACEFZ010008608.1	480449	483237	zf-C2H2	30	+
JACEFZ010008652.1	135	1956	zf-C2H2	14	+
JACEFZ010008706.1	5227	6739	zf-C2H2	13	-
JACEFZ010008706.1	61353	62346	zf-C2H2	6	-
JACEFZ010008706.1	89225	90788	zf-C2H2	13	-
JACEFZ010008726.1	88641	90576	zf-C2H2	14	-
JACEFZ010008726.1	144402	145416	zf-C2H2	9	+
JACEFZ010008726.1	201978	203322	zf-C2H2	10	-
JACEFZ010008726.1	236048	237698	zf-C2H2	13	+
JACEFZ010008726.1	248620	250093	zf-C2H2	18	-
JACEFZ010008760.1	1979	5102	zf-C2H2	36	-
JACEFZ010008771.1	12812	14255	zf-C2H2	15	-
JACEFZ010008771.1	37680	38394	zf-C2H2	6	+
JACEFZ010008771.1	57642	59073	zf-C2H2	9	-
JACEFZ010008771.1	91386	93186	zf-C2H2	15	-
JACEFZ010008771.1	111216	112914	zf-C2H2	12	-
JACEFZ010008771.1	148186	150481	zf-C2H2	17	+
JACEFZ010008817.1	7488	8781	zf-C2H2	10	-
JACEFZ010008817.1	16434	17169	zf-C2H2	8	-
JACEFZ010008817.1	38189	38687	zf-C2H2	6	+
JACEFZ010008855.1	65335	66802	zf-C2H2	11	-
JACEFZ010008884.1	91334	92753	zf-C2H2	9	-
JACEFZ010008924.1	29152	30625	zf-C2H2	11	+
JACEFZ010008934.1	95792	97834	zf-C2H2	24	+
JACEFZ010008934.1	160563	160950	zf-C2H2	5	+
JACEFZ010008934.1	161227	161671	zf-C2H2	6	+
JACEFZ010008934.1	196363	198682	zf-C2H2	19	+
JACEFZ010009000.1	10668	11676	zf-C2H2	8	+
JACEFZ010009040.1	75126	77673	zf-C2H2	7	-
JACEFZ010009066.1	233076	234155	zf-C2H2	10	-
JACEFZ010009066.1	242026	242518	zf-C2H2	5	-
JACEFZ010009066.1	246953	247517	zf-C2H2	5	-
JACEFZ010009066.1	251823	253112	zf-C2H2	8	-
JACEFZ010009081.1	72133	73177	zf-C2H2	13	+
JACEFZ010009120.1	48997	49720	zf-C2H2	5	-
JACEFZ010009122.1	80404	82711	zf-C2H2	27	-
JACEFZ010009133.1	287943	289716	zf-C2H2	16	+
JACEFZ010009133.1	370398	372247	zf-C2H2	18	+
JACEFZ010009205.1	53826	55080	zf-C2H2	7	-
JACEFZ010009214.1	25413	26703	zf-C2H2	9	+
JACEFZ010009237.1	51548	53345	zf-C2H2	17	-
JACEFZ010009237.1	76457	78400	zf-C2H2	18	-
JACEFZ010009237.1	100413	101793	zf-C2H2	15	-
JACEFZ010009237.1	159032	160700	zf-C2H2	15	-
JACEFZ010009237.1	186282	186687	zf-C2H2	6	-
JACEFZ010009237.1	189662	191546	zf-C2H2	21	-
JACEFZ010009262.1	186593	187076	zf-C2H2	7	-
JACEFZ010009262.1	187486	187948	zf-C2H2	6	-
JACEFZ010009266.1	62606	65363	zf-C2H2	26	+
JACEFZ010009364.1	32899	34597	zf-C2H2	20	-
JACEFZ010009364.1	84696	85485	zf-C2H2	9	+
JACEFZ010009364.1	122745	123879	zf-C2H2	8	+
JACEFZ010009364.1	178473	180594	zf-C2H2	19	+
JACEFZ010009364.1	205984	207043	zf-C2H2	8	+
JACEFZ010009364.1	229866	230727	zf-C2H2	9	-
JACEFZ010009422.1	154237	155882	zf-C2H2	16	+
JACEFZ010009422.1	191571	193238	zf-C2H2	16	-
JACEFZ010009492.1	3944	5819	zf-C2H2	18	-
JACEFZ010009492.1	70300	72442	zf-C2H2	19	-
JACEFZ010009495.1	72254	73709	zf-C2H2	14	-
JACEFZ010009495.1	102868	104815	zf-C2H2	12	-
JACEFZ010009495.1	143147	145335	zf-C2H2	16	+
JACEFZ010009495.1	170529	171219	zf-C2H2	5	-
JACEFZ010009495.1	226994	228791	zf-C2H2	20	+
JACEFZ010009495.1	338115	339492	zf-C2H2	15	+
JACEFZ010009495.1	419856	420699	zf-C2H2	10	+
JACEFZ010009513.1	334622	335897	zf-C2H2	14	-
JACEFZ010009536.1	14663	16136	zf-C2H2	6	+
JACEFZ010009539.1	1300	3274	zf-C2H2	15	-
JACEFZ010009539.1	24937	25618	zf-C2H2	6	-
JACEFZ010009582.1	77569	78880	zf-C2H2	9	+
JACEFZ010009613.1	31972	32722	zf-C2H2	8	+
JACEFZ010009633.1	47699	49644	zf-C2H2	19	+
JACEFZ010009633.1	49913	50309	zf-C2H2	5	+
JACEFZ010009633.1	85802	88089	zf-C2H2	24	+
JACEFZ010009654.1	0	1161	zf-C2H2	14	+
JACEFZ010009654.1	1424	2432	zf-C2H2	12	+
JACEFZ010009654.1	24652	25285	zf-C2H2	5	+
JACEFZ010009654.1	25466	26456	zf-C2H2	12	+
JACEFZ010009705.1	122056	124279	zf-C2H2	20	+
JACEFZ010009705.1	229980	231888	zf-C2H2	14	-
JACEFZ010009705.1	291949	292444	zf-C2H2	6	+
JACEFZ010009705.1	367073	368792	zf-C2H2	20	+
JACEFZ010009705.1	437794	438934	zf-C2H2	7	-
JACEFZ010009764.1	14655	15969	zf-C2H2	11	+
JACEFZ010009786.1	210158	211151	zf-C2H2	9	-
JACEFZ010009801.1	5245	5860	zf-C2H2	7	+
JACEFZ010009817.1	32369	33281	zf-C2H2	11	+
JACEFZ010009868.1	20038	21940	zf-C2H2	14	+
JACEFZ010009879.1	70325	70982	zf-C2H2	8	+
JACEFZ010009879.1	101437	102364	zf-C2H2	11	+
JACEFZ010009879.1	192363	193815	zf-C2H2	13	+
JACEFZ010009879.1	247809	249966	zf-C2H2	21	+
JACEFZ010009879.1	292920	294464	zf-C2H2	16	+
JACEFZ010009879.1	325423	327007	zf-C2H2	12	+
JACEFZ010009879.1	359936	361117	zf-C2H2	15	+
JACEFZ010009879.1	441456	442833	zf-C2H2	14	+
JACEFZ010009879.1	499514	502067	zf-C2H2	24	+
JACEFZ010009884.1	38161	41484	zf-C2H2	39	+
JACEFZ010009891.1	201209	203357	zf-C2H2	18	-
JACEFZ010009891.1	268580	270065	zf-C2H2	11	+
JACEFZ010009979.1	22712	24447	zf-C2H2	17	-
JACEFZ010009979.1	136833	138129	zf-C2H2	9	-
JACEFZ010009979.1	157897	159646	zf-C2H2	13	-
JACEFZ010009979.1	229642	231331	zf-C2H2	13	-
JACEFZ010009979.1	281494	283183	zf-C2H2	12	-
JACEFZ010009979.1	327154	329211	zf-C2H2	19	-
JACEFZ010009979.1	387333	389421	zf-C2H2	14	-
JACEFZ010009979.1	454333	456529	zf-C2H2	18	+
JACEFZ010009979.1	512142	514296	zf-C2H2	19	+
JACEFZ010009979.1	539679	541956	zf-C2H2	21	+
JACEFZ010009979.1	572251	573682	zf-C2H2	12	+
JACEFZ010009979.1	574970	575789	zf-C2H2	6	+
JACEFZ010009979.1	575947	577024	zf-C2H2	12	+
JACEFZ010009979.1	600621	602667	zf-C2H2	18	+
JACEFZ010009979.1	639278	641093	zf-C2H2	14	+
JACEFZ010009979.1	679242	680689	zf-C2H2	12	+
JACEFZ010010027.1	62691	64584	zf-C2H2	21	-
JACEFZ010010027.1	111155	112270	zf-C2H2	14	-
JACEFZ010010027.1	206231	207418	zf-C2H2	15	-
JACEFZ010010027.1	211081	212269	zf-C2H2	14	-
JACEFZ010010027.1	241161	241887	zf-C2H2	7	-
JACEFZ010010027.1	306335	307607	zf-C2H2	9	+
JACEFZ010010027.1	368390	369995	zf-C2H2	13	+
JACEFZ010010055.1	10491	11640	zf-C2H2	8	+
JACEFZ010010062.1	11764	13453	zf-C2H2	14	+
JACEFZ010010062.1	67251	68847	zf-C2H2	11	+
JACEFZ010010062.1	108114	109918	zf-C2H2	15	+
JACEFZ010010062.1	315740	317543	zf-C2H2	21	+
JACEFZ010010062.1	370070	371249	zf-C2H2	12	-
JACEFZ010010062.1	391128	392541	zf-C2H2	11	+
JACEFZ010010062.1	449895	451458	zf-C2H2	13	+
JACEFZ010010079.1	429591	430713	zf-C2H2	5	+
JACEFZ010010161.1	43214	44339	zf-C2H2	12	-
JACEFZ010010163.1	2749403	2751164	zf-C2H2	10	+
JACEFZ010010337.1	50988	52182	zf-C2H2	9	+
JACEFZ010010337.1	93616	95068	zf-C2H2	12	+
JACEFZ010010337.1	153504	154236	zf-C2H2	9	+
JACEFZ010010354.1	43908	45753	zf-C2H2	15	-
JACEFZ010010354.1	66386	67319	zf-C2H2	5	-
JACEFZ010010354.1	67822	69136	zf-C2H2	9	-
JACEFZ010010407.1	186926	188354	zf-C2H2	16	+
JACEFZ010010407.1	251028	252219	zf-C2H2	12	+
JACEFZ010010407.1	315729	316824	zf-C2H2	12	+
JACEFZ010010407.1	359228	360659	zf-C2H2	16	+
JACEFZ010010412.1	40156	42520	zf-C2H2	12	+
JACEFZ010010412.1	119841	121929	zf-C2H2	18	+
JACEFZ010010412.1	191648	193142	zf-C2H2	12	+
JACEFZ010010460.1	19332	20604	zf-C2H2	10	-
JACEFZ010010525.1	48474	49790	zf-C2H2	16	-
JACEFZ010010556.1	44732	46499	zf-C2H2	12	+
JACEFZ010010556.1	120732	123216	zf-C2H2	21	+
JACEFZ010010556.1	182431	183967	zf-C2H2	15	+
JACEFZ010010556.1	231850	233263	zf-C2H2	15	+
JACEFZ010010556.1	272910	274971	zf-C2H2	16	+
JACEFZ010010556.1	328035	330027	zf-C2H2	16	+
JACEFZ010010556.1	393804	395574	zf-C2H2	11	+
JACEFZ010010556.1	433026	434706	zf-C2H2	19	+
JACEFZ010010556.1	435352	435904	zf-C2H2	6	+
JACEFZ010010556.1	458649	459102	zf-C2H2	5	+
JACEFZ010010564.1	841380	844149	zf-C2H2	6	+
JACEFZ010010566.1	4383	6330	zf-C2H2	16	-
JACEFZ010010570.1	389620	394417	zf-C2H2	20	+
JACEFZ010010582.1	72377	76136	zf-C2H2	12	+
JACEFZ010010584.1	42793	44719	zf-C2H2	21	-
JACEFZ010010616.1	87994	89605	zf-C2H2	13	-
JACEFZ010010636.1	364552	367931	zf-C2H2	34	+
JACEFZ010010636.1	368209	369121	zf-C2H2	11	+
JACEFZ010010655.1	20588	21854	zf-C2H2	15	-
JACEFZ010010668.1	44220	44649	zf-C2H2	6	-
JACEFZ010010668.1	44986	46936	zf-C2H2	18	-
JACEFZ010010668.1	117413	119033	zf-C2H2	14	-
JACEFZ010010743.1	521624	523220	zf-C2H2	8	-
JACEFZ010010778.1	29282	31240	zf-C2H2	21	+
JACEFZ010010797.1	213440	217518	zf-C2H2	17	+
JACEFZ010010797.1	238001	241325	zf-C2H2	17	+
JACEFZ010010803.1	76900	78403	zf-C2H2	11	+
JACEFZ010010811.1	2815	3613	zf-C2H2	10	-
JACEFZ010010813.1	53981	54656	zf-C2H2	8	-
JACEFZ010010838.1	245166	245676	zf-C2H2	6	-
JACEFZ010010838.1	246536	247379	zf-C2H2	9	-
JACEFZ010010842.1	77327	80595	zf-C2H2	27	-
JACEFZ010010842.1	122622	124362	zf-C2H2	18	-
JACEFZ010010842.1	161984	164483	zf-C2H2	20	-
JACEFZ010010842.1	193111	193645	zf-C2H2	6	-
JACEFZ010010842.1	209900	213038	zf-C2H2	31	-
JACEFZ010010842.1	255037	256540	zf-C2H2	16	-
JACEFZ010010842.1	276037	276913	zf-C2H2	8	-
JACEFZ010010842.1	295355	298019	zf-C2H2	30	-
JACEFZ010010842.1	334099	335779	zf-C2H2	19	-
JACEFZ010010852.1	122412	123463	zf-C2H2	12	+
JACEFZ010010852.1	188932	192051	zf-C2H2	27	+
JACEFZ010010888.1	11894	13299	zf-C2H2	17	-
JACEFZ010010888.1	78947	80558	zf-C2H2	19	-
JACEFZ010010888.1	131250	133110	zf-C2H2	21	-
JACEFZ010010888.1	186070	188059	zf-C2H2	20	-
JACEFZ010010900.1	44487	47302	zf-C2H2	27	-
JACEFZ010010901.1	25551	27294	zf-C2H2	17	-
JACEFZ010010901.1	57722	59526	zf-C2H2	15	-
JACEFZ010010901.1	110030	111230	zf-C2H2	10	-
JACEFZ010010901.1	143057	144398	zf-C2H2	13	-
JACEFZ010010901.1	201111	202578	zf-C2H2	13	-
JACEFZ010010908.1	11745	13281	zf-C2H2	17	-
JACEFZ010010908.1	62179	64120	zf-C2H2	17	-
JACEFZ010010908.1	128164	130202	zf-C2H2	19	-
JACEFZ010010908.1	178835	180734	zf-C2H2	17	-
JACEFZ010010908.1	208197	210078	zf-C2H2	17	-
JACEFZ010010908.1	237621	239538	zf-C2H2	17	-
JACEFZ010010908.1	277929	279819	zf-C2H2	17	-
JACEFZ010010930.1	229929	231897	zf-C2H2	15	+
JACEFZ010010930.1	264203	266899	zf-C2H2	21	+
JACEFZ010010930.1	311205	313356	zf-C2H2	18	+
JACEFZ010010930.1	391318	393113	zf-C2H2	15	+
JACEFZ010011086.1	38539	40204	zf-C2H2	18	-
JACEFZ010011086.1	72199	74252	zf-C2H2	24	-
JACEFZ010011099.1	53479	55531	zf-C2H2	18	-
JACEFZ010011099.1	62565	63441	zf-C2H2	10	-
JACEFZ010011099.1	80342	82173	zf-C2H2	21	-
JACEFZ010011099.1	134535	136578	zf-C2H2	18	-
JACEFZ010011099.1	143309	145673	zf-C2H2	22	-
JACEFZ010011138.1	15862	17002	zf-C2H2	14	+
JACEFZ010011138.1	25910	26873	zf-C2H2	9	-
JACEFZ010011147.1	101327	102990	zf-C2H2	13	-
JACEFZ010011165.1	518454	520144	zf-C2H2	13	+
JACEFZ010011165.1	523974	525010	zf-C2H2	12	+
JACEFZ010011165.1	531345	533146	zf-C2H2	21	+
JACEFZ010011203.1	32504	34175	zf-C2H2	16	-
JACEFZ010011242.1	94944	96429	zf-C2H2	17	+
JACEFZ010011307.1	429535	430891	zf-C2H2	6	+
JACEFZ010011455.1	863241	865290	zf-C2H2	14	+
JACEFZ010011455.1	1091970	1094400	zf-C2H2	20	+
JACEFZ010011455.1	1102205	1102799	zf-C2H2	5	-
JACEFZ010011458.1	96104	97001	zf-C2H2	11	-
JACEFZ010011458.1	176268	177636	zf-C2H2	10	-
JACEFZ010011458.1	199654	201757	zf-C2H2	20	-
JACEFZ010011458.1	215267	216737	zf-C2H2	13	+
JACEFZ010011592.1	16365	17986	zf-C2H2	13	+
JACEFZ010011592.1	75128	77295	zf-C2H2	26	+
JACEFZ010011592.1	109146	110907	zf-C2H2	13	+
JACEFZ010011592.1	139459	139987	zf-C2H2	6	+
JACEFZ010011592.1	175525	177071	zf-C2H2	12	+
JACEFZ010011595.1	10201	14401	zf-C2H2	49	+
JACEFZ010011595.1	70445	73180	zf-C2H2	27	+
JACEFZ010011595.1	73620	74571	zf-C2H2	10	+
JACEFZ010011595.1	201587	203093	zf-C2H2	11	+
JACEFZ010011595.1	293519	294656	zf-C2H2	7	+
JACEFZ010011595.1	294949	295630	zf-C2H2	8	+
JACEFZ010011614.1	11797	12484	zf-C2H2	7	+
JACEFZ010011629.1	137707	140341	zf-C2H2	24	+
JACEFZ010011629.1	210838	212993	zf-C2H2	21	+
JACEFZ010011629.1	300372	302527	zf-C2H2	20	+
JACEFZ010011645.1	47666	48932	zf-C2H2	8	+
JACEFZ010011682.1	15707	18074	zf-C2H2	24	-
JACEFZ010011691.1	205663	208654	zf-C2H2	9	-
JACEFZ010011691.1	426909	427560	zf-C2H2	6	+
JACEFZ010011691.1	438246	440013	zf-C2H2	13	-
JACEFZ010011691.1	481090	482482	zf-C2H2	10	-
JACEFZ010011691.1	541342	543058	zf-C2H2	6	+
JACEFZ010011691.1	584754	585552	zf-C2H2	5	-
JACEFZ010011691.1	593886	594303	zf-C2H2	5	-
JACEFZ010011691.1	595559	596192	zf-C2H2	7	-
JACEFZ010011691.1	759510	760675	zf-C2H2	12	-
JACEFZ010011691.1	760904	761765	zf-C2H2	10	-
JACEFZ010011691.1	854638	855970	zf-C2H2	15	-
JACEFZ010011691.1	862604	864941	zf-C2H2	21	-
JACEFZ010011691.1	973924	975217	zf-C2H2	12	-
JACEFZ010011691.1	981775	982819	zf-C2H2	12	-
JACEFZ010011691.1	1068978	1072112	zf-C2H2	28	-
JACEFZ010011691.1	1141813	1144408	zf-C2H2	26	-
JACEFZ010011691.1	1206533	1207449	zf-C2H2	10	-
JACEFZ010011691.1	1284881	1286656	zf-C2H2	20	-
JACEFZ010011721.1	163933	164806	zf-C2H2	10	+
JACEFZ010011721.1	328489	329560	zf-C2H2	12	+
JACEFZ010011724.1	73037	74948	zf-C2H2	14	-
JACEFZ010011724.1	134413	136159	zf-C2H2	20	-
JACEFZ010011724.1	197495	198756	zf-C2H2	15	-
JACEFZ010011724.1	278135	280773	zf-C2H2	31	+
JACEFZ010011724.1	295281	297165	zf-C2H2	15	-
JACEFZ010011724.1	357599	358100	zf-C2H2	6	-
JACEFZ010011724.1	358757	360415	zf-C2H2	12	-
JACEFZ010011724.1	389059	391042	zf-C2H2	20	-
JACEFZ010011950.1	174043	175663	zf-C2H2	13	-
JACEFZ010011950.1	185583	187437	zf-C2H2	15	-
JACEFZ010012001.1	599770	602248	zf-C2H2	5	-
JACEFZ010012001.1	630070	630619	zf-C2H2	7	+
JACEFZ010012062.1	88706	90554	zf-C2H2	16	-
JACEFZ010012062.1	152446	154609	zf-C2H2	19	-
JACEFZ010012121.1	300028	302404	zf-C2H2	23	-
JACEFZ010012121.1	359772	361959	zf-C2H2	21	-
JACEFZ010012121.1	370356	372145	zf-C2H2	13	-
JACEFZ010012121.1	428776	431011	zf-C2H2	18	-
JACEFZ010012121.1	495617	496892	zf-C2H2	8	-
JACEFZ010012167.1	8345	10694	zf-C2H2	20	-
JACEFZ010012167.1	77466	79644	zf-C2H2	18	-
JACEFZ010012167.1	141020	142952	zf-C2H2	19	+
JACEFZ010012167.1	181168	183319	zf-C2H2	17	+
JACEFZ010012167.1	268592	269345	zf-C2H2	8	+
JACEFZ010012167.1	270349	271117	zf-C2H2	7	+
JACEFZ010012167.1	271954	273208	zf-C2H2	15	+
JACEFZ010012167.1	274274	274814	zf-C2H2	6	+
JACEFZ010012167.1	275674	277509	zf-C2H2	19	+
JACEFZ010012167.1	278354	279368	zf-C2H2	12	+
JACEFZ010012167.1	280012	280441	zf-C2H2	5	+
JACEFZ010012167.1	280619	281192	zf-C2H2	7	+
JACEFZ010012167.1	281410	282545	zf-C2H2	14	+
JACEFZ010012167.1	282751	283384	zf-C2H2	8	+
JACEFZ010012167.1	285363	286068	zf-C2H2	8	+
JACEFZ010012167.1	286423	288316	zf-C2H2	21	+
JACEFZ010012167.1	288464	288857	zf-C2H2	5	+
JACEFZ010012179.1	61764	62598	zf-C2H2	9	-
JACEFZ010012179.1	63194	63974	zf-C2H2	7	-
JACEFZ010012179.1	122130	124056	zf-C2H2	19	+
JACEFZ010012235.1	497105	498581	zf-C2H2	12	+
JACEFZ010012243.1	127038	128310	zf-C2H2	15	+
JACEFZ010012243.1	229660	230815	zf-C2H2	13	+
JACEFZ010012243.1	277185	278451	zf-C2H2	15	+
JACEFZ010012243.1	278828	279755	zf-C2H2	8	+
JACEFZ010012243.1	337488	339916	zf-C2H2	23	-
JACEFZ010012243.1	401899	403978	zf-C2H2	16	+
JACEFZ010012243.1	404190	405012	zf-C2H2	10	+
JACEFZ010012243.1	453167	454658	zf-C2H2	17	+
JACEFZ010012243.1	487980	490260	zf-C2H2	27	+
JACEFZ010012243.1	506265	507387	zf-C2H2	11	-
JACEFZ010012248.1	21588	23232	zf-C2H2	13	+
JACEFZ010012248.1	23484	23859	zf-C2H2	5	+
JACEFZ010012265.1	8795	10532	zf-C2H2	20	-
JACEFZ010012389.1	38987	41744	zf-C2H2	27	-
JACEFZ010012391.1	107141	107804	zf-C2H2	5	+
JACEFZ010012419.1	369	1941	zf-C2H2	19	-
JACEFZ010012419.1	103254	104353	zf-C2H2	11	-
JACEFZ010012419.1	104802	106305	zf-C2H2	12	-
JACEFZ010012419.1	177780	179490	zf-C2H2	16	-
JACEFZ010012432.1	7887	11057	zf-C2H2	35	+
JACEFZ010012447.1	53083	55084	zf-C2H2	16	+
JACEFZ010012473.1	125711	126794	zf-C2H2	7	+
JACEFZ010012473.1	127532	127928	zf-C2H2	5	+
JACEFZ010012473.1	129526	130144	zf-C2H2	7	+
JACEFZ010012473.1	130509	132177	zf-C2H2	19	+
JACEFZ010012518.1	49274	50786	zf-C2H2	16	+
JACEFZ010012559.1	257425	257908	zf-C2H2	6	-
JACEFZ010012561.1	437578	438481	zf-C2H2	5	-
JACEFZ010012588.1	107431	109876	zf-C2H2	26	-
JACEFZ010012588.1	141075	143313	zf-C2H2	15	-
JACEFZ010012623.1	76539	78552	zf-C2H2	17	-
JACEFZ010012632.1	4874	6779	zf-C2H2	18	-
JACEFZ010012632.1	21450	22131	zf-C2H2	6	-
JACEFZ010012632.1	46622	47573	zf-C2H2	6	-
JACEFZ010012632.1	49509	50460	zf-C2H2	6	-
JACEFZ010012632.1	63924	65073	zf-C2H2	10	-
JACEFZ010012632.1	75536	76874	zf-C2H2	11	-
JACEFZ010012632.1	125714	127148	zf-C2H2	13	-
JACEFZ010012632.1	172969	174328	zf-C2H2	12	-
JACEFZ010012659.1	363323	364772	zf-C2H2	11	+
JACEFZ010012700.1	25399	26503	zf-C2H2	14	-
JACEFZ010012700.1	97026	98985	zf-C2H2	23	-
JACEFZ010012700.1	123083	124514	zf-C2H2	13	-
JACEFZ010012795.1	313005	316719	zf-C2H2	22	-
JACEFZ010012844.1	20058	20946	zf-C2H2	10	-
JACEFZ010012844.1	21119	23051	zf-C2H2	20	-
JACEFZ010012844.1	107955	110847	zf-C2H2	32	-
JACEFZ010012844.1	186051	187821	zf-C2H2	20	-
JACEFZ010012950.1	104549	105959	zf-C2H2	13	+
JACEFZ010012962.1	144541	146353	zf-C2H2	8	+
JACEFZ010012967.1	43832	45275	zf-C2H2	13	-
JACEFZ010012976.1	27824	28673	zf-C2H2	8	-
JACEFZ010012976.1	54899	55352	zf-C2H2	5	-
JACEFZ010012976.1	87995	89583	zf-C2H2	18	-
JACEFZ010012979.1	35443	36235	zf-C2H2	9	+
JACEFZ010012979.1	96156	98242	zf-C2H2	21	+
JACEFZ010012979.1	161186	162638	zf-C2H2	8	+
JACEFZ010012979.1	215950	218245	zf-C2H2	19	+
JACEFZ010012979.1	241836	244669	zf-C2H2	20	+
JACEFZ010013030.1	197973	199782	zf-C2H2	5	+
JACEFZ010013038.1	61080	63180	zf-C2H2	19	+
JACEFZ010013102.1	76586	77378	zf-C2H2	5	-
JACEFZ010013123.1	504393	505383	zf-C2H2	5	-
JACEFZ010013124.1	22124	23183	zf-C2H2	9	-
JACEFZ010013124.1	57168	58854	zf-C2H2	13	+
JACEFZ010013155.1	93482	95390	zf-C2H2	14	+
JACEFZ010013155.1	129951	131907	zf-C2H2	14	+
JACEFZ010013155.1	155054	156716	zf-C2H2	14	+
JACEFZ010013155.1	527688	529512	zf-C2H2	12	-
JACEFZ010013155.1	549915	552000	zf-C2H2	18	-
JACEFZ010013155.1	581041	582520	zf-C2H2	12	-
JACEFZ010013155.1	647640	649386	zf-C2H2	16	-
JACEFZ010013155.1	677890	679792	zf-C2H2	14	-
JACEFZ010013155.1	728241	732040	zf-C2H2	37	-
JACEFZ010013204.1	38520	40158	zf-C2H2	13	+
JACEFZ010013204.1	67861	69982	zf-C2H2	20	-
JACEFZ010013214.1	43023	44379	zf-C2H2	12	+
JACEFZ010013214.1	82985	84777	zf-C2H2	16	+
JACEFZ010013233.1	246630	249105	zf-C2H2	22	+
JACEFZ010013233.1	281201	282824	zf-C2H2	16	+
JACEFZ010013251.1	540	2349	zf-C2H2	21	+
JACEFZ010013278.1	23271	23754	zf-C2H2	7	+
JACEFZ010013282.1	4605	6342	zf-C2H2	20	-
JACEFZ010013349.1	127031	128577	zf-C2H2	19	-
JACEFZ010013349.1	200326	201699	zf-C2H2	17	-
JACEFZ010013349.1	231089	232655	zf-C2H2	18	-
JACEFZ010013449.1	237962	239171	zf-C2H2	14	-
JACEFZ010013477.1	436265	436988	zf-C2H2	6	+
JACEFZ010013492.1	20763	22980	zf-C2H2	22	+
JACEFZ010013492.1	88609	90298	zf-C2H2	19	+
JACEFZ010013492.1	125668	128099	zf-C2H2	25	+
JACEFZ010013555.1	16434	16848	zf-C2H2	9	-
JACEFZ010013595.1	36678	37071	zf-C2H2	5	+
JACEFZ010013595.1	37383	37836	zf-C2H2	6	+
JACEFZ010013678.1	114549	116976	zf-C2H2	21	-
JACEFZ010013678.1	167199	169068	zf-C2H2	14	-
JACEFZ010013678.1	258093	259269	zf-C2H2	14	-
JACEFZ010013678.1	344180	344567	zf-C2H2	5	-
JACEFZ010013710.1	33049	34595	zf-C2H2	9	+
JACEFZ010013719.1	61779	63040	zf-C2H2	8	+
JACEFZ010013719.1	78976	80273	zf-C2H2	15	+
JACEFZ010013719.1	141765	143580	zf-C2H2	15	+
JACEFZ010013719.1	150138	150720	zf-C2H2	5	+
JACEFZ010013719.1	241616	243806	zf-C2H2	18	+
JACEFZ010013719.1	309037	310912	zf-C2H2	14	+
JACEFZ010013762.1	8201	9784	zf-C2H2	18	-
JACEFZ010013858.1	129973	132536	zf-C2H2	26	+
JACEFZ010013858.1	168757	170437	zf-C2H2	19	+
JACEFZ010013858.1	171083	171641	zf-C2H2	6	+
JACEFZ010013858.1	194257	194710	zf-C2H2	5	+
JACEFZ010013865.1	4117	4804	zf-C2H2	7	-
JACEFZ010013890.1	41903	44045	zf-C2H2	21	+
JACEFZ010013890.1	119293	121207	zf-C2H2	18	+
JACEFZ010013890.1	196012	197866	zf-C2H2	22	+
JACEFZ010013890.1	280575	282794	zf-C2H2	22	+
JACEFZ010013890.1	326616	328335	zf-C2H2	21	+
JACEFZ010013890.1	352974	355359	zf-C2H2	26	+
JACEFZ010013890.1	382712	384920	zf-C2H2	17	-
JACEFZ010013890.1	423667	424858	zf-C2H2	9	+
JACEFZ010013890.1	441269	442860	zf-C2H2	16	+
JACEFZ010013890.1	474250	476608	zf-C2H2	25	+
JACEFZ010013890.1	549540	551974	zf-C2H2	26	-
JACEFZ010013890.1	586159	587386	zf-C2H2	14	-
JACEFZ010013890.1	587765	589062	zf-C2H2	14	-
JACEFZ010013894.1	14327	17078	zf-C2H2	9	-
JACEFZ010013910.1	69555	70365	zf-C2H2	7	+
JACEFZ010013918.1	149438	151070	zf-C2H2	16	+
JACEFZ010013920.1	71378	73262	zf-C2H2	16	-
JACEFZ010013925.1	70007	70910	zf-C2H2	10	-
JACEFZ010013925.1	157769	159911	zf-C2H2	18	+
JACEFZ010013925.1	259415	261410	zf-C2H2	17	+
JACEFZ010013925.1	364605	366429	zf-C2H2	14	+
JACEFZ010013930.1	637219	637933	zf-C2H2	7	-
JACEFZ010013953.1	53975	54797	zf-C2H2	5	+
JACEFZ010013953.1	122323	123787	zf-C2H2	17	+
JACEFZ010013953.1	189354	191462	zf-C2H2	18	+
JACEFZ010013953.1	269143	271508	zf-C2H2	21	+
JACEFZ010014015.1	129776	130670	zf-C2H2	9	-
JACEFZ010014015.1	190554	192581	zf-C2H2	21	-
JACEFZ010014184.1	103426	104772	zf-C2H2	16	-
JACEFZ010014250.1	419713	422242	zf-C2H2	5	+
JACEFZ010014253.1	91908	93441	zf-C2H2	17	+
JACEFZ010014253.1	158493	160743	zf-C2H2	24	+
JACEFZ010014253.1	161210	161831	zf-C2H2	8	+
JACEFZ010014253.1	167721	168216	zf-C2H2	5	+
JACEFZ010014253.1	168679	169132	zf-C2H2	6	+
JACEFZ010014253.1	170468	171555	zf-C2H2	11	+
JACEFZ010014253.1	171772	172240	zf-C2H2	5	+
JACEFZ010014253.1	216841	217600	zf-C2H2	8	+
JACEFZ010014265.1	45767	46469	zf-C2H2	6	-
JACEFZ010014278.1	47180	49475	zf-C2H2	5	+
JACEFZ010014278.1	462647	464076	zf-C2H2	8	-
JACEFZ010014387.1	105374	106751	zf-C2H2	8	+
JACEFZ010014387.1	110321	111140	zf-C2H2	9	+
JACEFZ010014387.1	167674	169667	zf-C2H2	16	+
JACEFZ010014387.1	169954	170725	zf-C2H2	9	+
JACEFZ010014387.1	179580	180084	zf-C2H2	6	+
JACEFZ010014406.1	1955	2492	zf-C2H2	5	+
JACEFZ010014406.1	37881	39393	zf-C2H2	13	+
JACEFZ010014406.1	107376	109146	zf-C2H2	13	+
JACEFZ010014406.1	180960	182160	zf-C2H2	14	+
JACEFZ010014453.1	275318	277007	zf-C2H2	15	+
JACEFZ010014453.1	328453	330145	zf-C2H2	14	+
JACEFZ010014530.1	23132	25505	zf-C2H2	25	-
JACEFZ010014530.1	100423	100870	zf-C2H2	6	-
JACEFZ010014551.1	309872	311098	zf-C2H2	14	-
JACEFZ010014597.1	293662	295132	zf-C2H2	12	-
JACEFZ010014597.1	383691	385158	zf-C2H2	12	+
JACEFZ010014597.1	406093	407323	zf-C2H2	9	-
JACEFZ010014597.1	471464	472604	zf-C2H2	8	-
JACEFZ010014599.1	8978	10157	zf-C2H2	8	-
JACEFZ010014701.1	176769	178929	zf-C2H2	9	-
JACEFZ010014705.1	31138	32992	zf-C2H2	14	-
JACEFZ010014705.1	33914	35141	zf-C2H2	5	-
JACEFZ010014734.1	7420	9343	zf-C2H2	13	-
JACEFZ010014790.1	21346	22021	zf-C2H2	6	-
JACEFZ010014790.1	25185	26631	zf-C2H2	11	-
JACEFZ010014901.1	1107232	1107814	zf-C2H2	5	+
JACEFZ010014925.1	208629	211263	zf-C2H2	24	-
JACEFZ010014925.1	323399	325079	zf-C2H2	12	-
JACEFZ010014925.1	402396	403566	zf-C2H2	14	-
JACEFZ010014925.1	403988	405914	zf-C2H2	20	-
JACEFZ010014933.1	2788	3994	zf-C2H2	13	-
JACEFZ010014972.1	29562	30768	zf-C2H2	8	-
JACEFZ010015000.1	22548	24567	zf-C2H2	15	-
JACEFZ010015018.1	5850	8467	zf-C2H2	31	-
JACEFZ010015062.1	211496	212717	zf-C2H2	5	+
JACEFZ010015095.1	28118	29918	zf-C2H2	17	+
JACEFZ010015095.1	127425	129654	zf-C2H2	25	+
JACEFZ010015095.1	167797	169345	zf-C2H2	18	+
JACEFZ010015095.1	171237	171744	zf-C2H2	6	+
JACEFZ010015095.1	238385	240326	zf-C2H2	17	+
JACEFZ010015095.1	240452	241354	zf-C2H2	10	+
JACEFZ010015095.1	284735	287171	zf-C2H2	24	+
JACEFZ010015095.1	324484	325769	zf-C2H2	11	+
JACEFZ010015095.1	358128	359799	zf-C2H2	16	+
JACEFZ010015095.1	444536	445787	zf-C2H2	11	+
JACEFZ010015095.1	482608	483388	zf-C2H2	5	+
JACEFZ010015095.1	483559	484783	zf-C2H2	14	+
JACEFZ010015106.1	22977	23370	zf-C2H2	5	-
JACEFZ010015106.1	24014	25703	zf-C2H2	14	-
JACEFZ010015106.1	50827	52426	zf-C2H2	13	-
JACEFZ010015106.1	125205	125829	zf-C2H2	7	+
JACEFZ010015106.1	169930	171814	zf-C2H2	22	+
JACEFZ010015106.1	265104	266715	zf-C2H2	13	+
JACEFZ010015108.1	17231	18963	zf-C2H2	15	-
JACEFZ010015110.1	124539	127735	zf-C2H2	31	-
JACEFZ010015110.1	204203	206168	zf-C2H2	15	+
JACEFZ010015152.1	35773	38143	zf-C2H2	19	+
JACEFZ010015152.1	60616	61255	zf-C2H2	6	+
JACEFZ010015152.1	77638	79974	zf-C2H2	19	+
JACEFZ010015189.1	12863	15170	zf-C2H2	20	-
JACEFZ010015189.1	63251	65771	zf-C2H2	23	-
JACEFZ010015233.1	40554	41691	zf-C2H2	13	-
JACEFZ010015241.1	438550	441649	zf-C2H2	18	+
JACEFZ010015241.1	1117540	1123399	zf-C2H2	12	-
JACEFZ010015241.1	1137164	1138553	zf-C2H2	8	-
JACEFZ010015242.1	359935	361234	zf-C2H2	8	+
JACEFZ010015253.1	173	1688	zf-C2H2	10	-
JACEFZ010015253.1	34447	35908	zf-C2H2	10	-
JACEFZ010015253.1	44729	45862	zf-C2H2	12	-
JACEFZ010015253.1	134822	136829	zf-C2H2	16	+
JACEFZ010015253.1	214197	216075	zf-C2H2	16	+
JACEFZ010015314.1	61244	62474	zf-C2H2	10	+
JACEFZ010015314.1	154683	156469	zf-C2H2	17	+
JACEFZ010015314.1	229924	231673	zf-C2H2	16	+
JACEFZ010015314.1	248875	250597	zf-C2H2	16	+
JACEFZ010015360.1	100201	101116	zf-C2H2	5	-
JACEFZ010015375.1	7791	9270	zf-C2H2	16	+
JACEFZ010015375.1	125112	126879	zf-C2H2	14	+
JACEFZ010015375.1	203024	204554	zf-C2H2	10	-
JACEFZ010015375.1	249477	251470	zf-C2H2	16	-
JACEFZ010015375.1	303485	304537	zf-C2H2	12	-
JACEFZ010015375.1	335804	336650	zf-C2H2	7	-
JACEFZ010015375.1	417450	418641	zf-C2H2	9	-
JACEFZ010015375.1	537638	538925	zf-C2H2	15	-
JACEFZ010015375.1	605149	607825	zf-C2H2	30	-
JACEFZ010015375.1	676205	678713	zf-C2H2	21	-
JACEFZ010015375.1	754568	755870	zf-C2H2	12	+
JACEFZ010015375.1	796995	798885	zf-C2H2	14	+
JACEFZ010015375.1	822020	824588	zf-C2H2	30	-
JACEFZ010015375.1	860044	861622	zf-C2H2	16	-
JACEFZ010015375.1	922405	924697	zf-C2H2	20	+
JACEFZ010015375.1	992404	994138	zf-C2H2	12	+
JACEFZ010015385.1	28817	29423	zf-C2H2	7	-
JACEFZ010015391.1	245179	248005	zf-C2H2	6	+
JACEFZ010015403.1	141077	143894	zf-C2H2	5	+
JACEFZ010015448.1	30589	31114	zf-C2H2	5	-
JACEFZ010015448.1	402828	404559	zf-C2H2	20	-
JACEFZ010015448.1	457625	459524	zf-C2H2	23	-
JACEFZ010015448.1	520021	521521	zf-C2H2	13	+
JACEFZ010015472.1	303494	305672	zf-C2H2	11	+
JACEFZ010015472.1	312710	314621	zf-C2H2	10	+
JACEFZ010015503.1	429665	430238	zf-C2H2	5	-
JACEFZ010015517.1	14911	17587	zf-C2H2	31	-
JACEFZ010015551.1	48817	49630	zf-C2H2	6	-
JACEFZ010015598.1	401660	402104	zf-C2H2	5	+
JACEFZ010015628.1	31152	32721	zf-C2H2	6	+
JACEFZ010015630.1	31969	33259	zf-C2H2	13	+
JACEFZ010015630.1	47473	49444	zf-C2H2	17	-
JACEFZ010015630.1	120360	121833	zf-C2H2	18	+
JACEFZ010015630.1	209255	210719	zf-C2H2	17	-
JACEFZ010015655.1	412206	413896	zf-C2H2	20	-
JACEFZ010015655.1	460775	462404	zf-C2H2	11	-
JACEFZ010015655.1	558334	560065	zf-C2H2	12	-
JACEFZ010015655.1	649720	651142	zf-C2H2	9	-
JACEFZ010015655.1	703462	704605	zf-C2H2	5	-
JACEFZ010015655.1	727564	729001	zf-C2H2	11	-
JACEFZ010015655.1	774912	776208	zf-C2H2	16	+
JACEFZ010015655.1	823843	825820	zf-C2H2	14	-
JACEFZ010015655.1	873921	875046	zf-C2H2	7	-
JACEFZ010015655.1	922273	930048	zf-C2H2	92	+
JACEFZ010015655.1	930460	938565	zf-C2H2	97	+
JACEFZ010015655.1	946667	949020	zf-C2H2	28	+
JACEFZ010015655.1	992378	994814	zf-C2H2	25	-
JACEFZ010015655.1	1075825	1077001	zf-C2H2	5	+
JACEFZ010015655.1	1077269	1077980	zf-C2H2	8	+
JACEFZ010015655.1	1097895	1099584	zf-C2H2	20	-
JACEFZ010015734.1	32497	33721	zf-C2H2	14	+
JACEFZ010015786.1	18060	19650	zf-C2H2	13	-
JACEFZ010015786.1	50766	51946	zf-C2H2	13	+
JACEFZ010015786.1	93011	93485	zf-C2H2	5	-
JACEFZ010015822.1	453919	456700	zf-C2H2	5	-
JACEFZ010015822.1	588179	592370	zf-C2H2	5	+
JACEFZ010015871.1	299329	300977	zf-C2H2	16	-
JACEFZ010015871.1	332956	335035	zf-C2H2	18	-
JACEFZ010015871.1	347517	348295	zf-C2H2	9	-
JACEFZ010015871.1	395719	396803	zf-C2H2	9	-
JACEFZ010015871.1	397838	399045	zf-C2H2	12	-
JACEFZ010015874.1	32556	35049	zf-C2H2	6	-
JACEFZ010015882.1	1540	2911	zf-C2H2	15	+
JACEFZ010015882.1	7647	8283	zf-C2H2	7	+
JACEFZ010015882.1	94008	95748	zf-C2H2	21	+
JACEFZ010015882.1	180656	181925	zf-C2H2	14	+
JACEFZ010015882.1	182252	183336	zf-C2H2	14	+
JACEFZ010015962.1	50387	51632	zf-C2H2	7	+
JACEFZ010015962.1	52001	52397	zf-C2H2	5	+
JACEFZ010015986.1	7332	7734	zf-C2H2	5	-
JACEFZ010015986.1	14006	15830	zf-C2H2	20	-
JACEFZ010015994.1	46054	47438	zf-C2H2	14	+
JACEFZ010015994.1	105657	107539	zf-C2H2	19	+
JACEFZ010015994.1	155121	156801	zf-C2H2	15	+
JACEFZ010015994.1	192030	193668	zf-C2H2	18	+
JACEFZ010015994.1	242800	244327	zf-C2H2	14	+
JACEFZ010015994.1	279047	280857	zf-C2H2	19	+
JACEFZ010016059.1	37457	38537	zf-C2H2	6	-
JACEFZ010016059.1	80953	83474	zf-C2H2	22	-
JACEFZ010016111.1	1133050	1134673	zf-C2H2	16	+
JACEFZ010016111.1	1206216	1207467	zf-C2H2	14	+
JACEFZ010016120.1	21714	24254	zf-C2H2	31	+
JACEFZ010016120.1	189371	191231	zf-C2H2	15	+
JACEFZ010016221.1	13063	15558	zf-C2H2	23	-
JACEFZ010016221.1	66477	68037	zf-C2H2	16	+
JACEFZ010016221.1	113917	115140	zf-C2H2	13	-
JACEFZ010016221.1	157278	158655	zf-C2H2	10	-
JACEFZ010016225.1	12315	14168	zf-C2H2	21	-
JACEFZ010016225.1	101310	103387	zf-C2H2	20	+
JACEFZ010016225.1	162080	162518	zf-C2H2	5	-
JACEFZ010016225.1	190461	192242	zf-C2H2	22	-
JACEFZ010016225.1	308504	310271	zf-C2H2	16	+
JACEFZ010016225.1	421588	423121	zf-C2H2	15	-
JACEFZ010016225.1	525472	527040	zf-C2H2	20	+
JACEFZ010016225.1	573100	574263	zf-C2H2	14	+
JACEFZ010016225.1	616309	616876	zf-C2H2	7	+
JACEFZ010016225.1	647673	649233	zf-C2H2	11	-
JACEFZ010016307.1	4898	7013	zf-C2H2	18	+
JACEFZ010016307.1	52987	53752	zf-C2H2	10	+
JACEFZ010016307.1	137910	139800	zf-C2H2	14	+
JACEFZ010016358.1	1	1027	zf-C2H2	12	+
JACEFZ010016358.1	33295	34879	zf-C2H2	15	+
JACEFZ010016358.1	54821	56210	zf-C2H2	14	+
JACEFZ010016358.1	83065	84559	zf-C2H2	17	+
JACEFZ010016358.1	108456	109845	zf-C2H2	15	+
JACEFZ010016362.1	471692	473330	zf-C2H2	11	-
JACEFZ010016400.1	90192	92998	zf-C2H2	7	+
JACEFZ010016472.1	57812	59345	zf-C2H2	9	+
JACEFZ010016513.1	6818	7511	zf-C2H2	8	+
JACEFZ010016513.1	7629	8376	zf-C2H2	8	+
JACEFZ010016517.1	7551	9354	zf-C2H2	14	+
JACEFZ010016540.1	150792	154036	zf-C2H2	32	+
JACEFZ010016540.1	214322	216332	zf-C2H2	22	+
JACEFZ010016603.1	13181	14156	zf-C2H2	11	+
JACEFZ010016624.1	101085	101820	zf-C2H2	5	-
JACEFZ010016625.1	41018	41840	zf-C2H2	5	+
JACEFZ010016655.1	162342	164598	zf-C2H2	5	-
JACEFZ010016727.1	163196	163907	zf-C2H2	9	-
JACEFZ010016743.1	27893	30305	zf-C2H2	22	-
JACEFZ010016796.1	2520	4838	zf-C2H2	19	+
JACEFZ010016796.1	105122	107016	zf-C2H2	23	+
JACEFZ010016796.1	181530	182670	zf-C2H2	7	-
JACEFZ010016814.1	45087	46617	zf-C2H2	13	+
JACEFZ010016814.1	87507	89454	zf-C2H2	18	+
JACEFZ010016814.1	109367	111605	zf-C2H2	17	+
JACEFZ010016814.1	150713	152195	zf-C2H2	10	+
JACEFZ010016814.1	199242	201433	zf-C2H2	21	-
JACEFZ010016814.1	251899	254287	zf-C2H2	22	-
JACEFZ010016814.1	309314	310652	zf-C2H2	12	+
JACEFZ010016814.1	385466	387962	zf-C2H2	23	+
JACEFZ010016814.1	421045	422104	zf-C2H2	11	+
JACEFZ010016814.1	448816	450670	zf-C2H2	20	+
JACEFZ010016814.1	584634	586773	zf-C2H2	19	+
JACEFZ010016914.1	29439	30747	zf-C2H2	11	+
JACEFZ010016914.1	30898	32359	zf-C2H2	18	+
JACEFZ010016959.1	31806	32301	zf-C2H2	5	-
JACEFZ010016999.1	178049	180062	zf-C2H2	22	-
JACEFZ010017040.1	441553	442102	zf-C2H2	5	+
JACEFZ010017161.1	67927	68950	zf-C2H2	5	-
JACEFZ010017180.1	5144	5717	zf-C2H2	5	-
JACEFZ010017251.1	597	2304	zf-C2H2	15	-
JACEFZ010017251.1	45862	48739	zf-C2H2	29	-
JACEFZ010017251.1	91047	92964	zf-C2H2	19	-
JACEFZ010017275.1	70540	72328	zf-C2H2	5	+
JACEFZ010017282.1	36193	37206	zf-C2H2	11	+
JACEFZ010017282.1	98995	100487	zf-C2H2	18	-
JACEFZ010017333.1	9797	11246	zf-C2H2	13	-
JACEFZ010017333.1	48689	50687	zf-C2H2	20	-
JACEFZ010017333.1	109215	109734	zf-C2H2	6	-
JACEFZ010017395.1	50935	53077	zf-C2H2	17	+
JACEFZ010017395.1	108062	109298	zf-C2H2	8	+
JACEFZ010017395.1	160401	161838	zf-C2H2	10	+
JACEFZ010017395.1	174609	175926	zf-C2H2	12	+
JACEFZ010017395.1	199234	201367	zf-C2H2	13	+
JACEFZ010017395.1	244925	246644	zf-C2H2	14	-
JACEFZ010017395.1	261849	263565	zf-C2H2	13	-
JACEFZ010017395.1	323335	326098	zf-C2H2	25	-
JACEFZ010017425.1	1105610	1108409	zf-C2H2	20	-
JACEFZ010017461.1	552087	556968	zf-C2H2	13	-
JACEFZ010017461.1	587919	594012	zf-C2H2	19	-
JACEFZ010017567.1	809775	810750	zf-C2H2	7	-
JACEFZ010017588.1	102915	104843	zf-C2H2	17	+
JACEFZ010017588.1	105693	106182	zf-C2H2	6	+
JACEFZ010017588.1	141529	143548	zf-C2H2	23	+
JACEFZ010017588.1	167804	170279	zf-C2H2	23	+
JACEFZ010017588.1	222386	224030	zf-C2H2	13	-
JACEFZ010017588.1	276618	278503	zf-C2H2	23	-
JACEFZ010017588.1	361607	362831	zf-C2H2	8	-
JACEFZ010017594.1	741377	741998	zf-C2H2	5	-
JACEFZ010017605.1	20468	22430	zf-C2H2	16	-
JACEFZ010017685.1	23290	25423	zf-C2H2	20	-
JACEFZ010017696.1	17445	19152	zf-C2H2	21	+
JACEFZ010017696.1	77080	78853	zf-C2H2	15	+
JACEFZ010017696.1	201581	202853	zf-C2H2	9	+
JACEFZ010017696.1	267225	269161	zf-C2H2	20	+
JACEFZ010017696.1	283052	284986	zf-C2H2	20	+
JACEFZ010017696.1	305944	307600	zf-C2H2	12	+
JACEFZ010017696.1	386185	387952	zf-C2H2	16	+
JACEFZ010017696.1	522016	523951	zf-C2H2	18	+
JACEFZ010017744.1	21338	22289	zf-C2H2	11	-
JACEFZ010017744.1	27367	28027	zf-C2H2	7	-
JACEFZ010017744.1	55576	57001	zf-C2H2	14	-
JACEFZ010017788.1	115695	116604	zf-C2H2	5	-
JACEFZ010017794.1	32305	33640	zf-C2H2	15	-
JACEFZ010017794.1	83494	85324	zf-C2H2	19	-
JACEFZ010017846.1	21300	23426	zf-C2H2	27	+
JACEFZ010017859.1	205650	208518	zf-C2H2	28	-
JACEFZ010017896.1	38653	39517	zf-C2H2	5	+
JACEFZ010017970.1	19898	23129	zf-C2H2	32	+
JACEFZ010017970.1	30940	33604	zf-C2H2	22	+
JACEFZ010017972.1	92146	93340	zf-C2H2	11	+
JACEFZ010017986.1	102642	104850	zf-C2H2	23	-
JACEFZ010017987.1	3504	4762	zf-C2H2	15	-
JACEFZ010017987.1	59410	61078	zf-C2H2	14	+
JACEFZ010018015.1	22703	24014	zf-C2H2	9	-
JACEFZ010018028.1	36631	37755	zf-C2H2	13	+
JACEFZ010018149.1	38359	40339	zf-C2H2	5	-
JACEFZ010018153.1	53809	55993	zf-C2H2	26	+
JACEFZ010018153.1	56601	58046	zf-C2H2	18	+
JACEFZ010018172.1	72600	75006	zf-C2H2	19	-
JACEFZ010018235.1	6583	7129	zf-C2H2	6	-
JACEFZ010018278.1	74345	75494	zf-C2H2	12	-
JACEFZ010018278.1	81413	82013	zf-C2H2	6	-
JACEFZ010018278.1	120174	122103	zf-C2H2	14	-
JACEFZ010018278.1	189869	191900	zf-C2H2	13	-
JACEFZ010018278.1	231435	232245	zf-C2H2	8	-
JACEFZ010018303.1	114883	117112	zf-C2H2	17	-
JACEFZ010018307.1	971566	972651	zf-C2H2	5	-
JACEFZ010018311.1	45246	46212	zf-C2H2	5	+
JACEFZ010018540.1	59170	62353	zf-C2H2	27	-
JACEFZ010018544.1	413289	414384	zf-C2H2	8	-
JACEFZ010018544.1	439966	441106	zf-C2H2	8	+
JACEFZ010018544.1	449318	450458	zf-C2H2	8	-
JACEFZ010018544.1	472715	475403	zf-C2H2	26	-
JACEFZ010018544.1	520475	522929	zf-C2H2	22	-
JACEFZ010018544.1	568206	571134	zf-C2H2	29	+
JACEFZ010018544.1	578444	578843	zf-C2H2	5	-
JACEFZ010018544.1	590055	591876	zf-C2H2	16	-
JACEFZ010018544.1	627098	629447	zf-C2H2	21	-
JACEFZ010018544.1	704326	707503	zf-C2H2	34	-
JACEFZ010018544.1	777217	779560	zf-C2H2	27	-
JACEFZ010018544.1	827126	829484	zf-C2H2	27	-
JACEFZ010018544.1	873888	876000	zf-C2H2	24	-
JACEFZ010018544.1	894925	895798	zf-C2H2	9	-
JACEFZ010018544.1	896553	897667	zf-C2H2	12	-
JACEFZ010018551.1	62850	63483	zf-C2H2	7	-
JACEFZ010018590.1	14657	17856	zf-C2H2	32	-
JACEFZ010018590.1	57143	60497	zf-C2H2	33	-
JACEFZ010018590.1	188652	190992	zf-C2H2	19	-
JACEFZ010018597.1	27085	28522	zf-C2H2	17	-
JACEFZ010018597.1	28762	30736	zf-C2H2	24	-
JACEFZ010018613.1	58883	60921	zf-C2H2	22	+
JACEFZ010018641.1	45204	48192	zf-C2H2	32	-
JACEFZ010018702.1	17062	19102	zf-C2H2	20	-
JACEFZ010018708.1	14347	15637	zf-C2H2	12	-
JACEFZ010018708.1	51130	51838	zf-C2H2	9	-
JACEFZ010018737.1	135610	137206	zf-C2H2	8	-
JACEFZ010018752.1	28179	29610	zf-C2H2	16	+
JACEFZ010018816.1	161779	163672	zf-C2H2	21	+
JACEFZ010018822.1	111054	113250	zf-C2H2	21	+
JACEFZ010018848.1	467703	470556	zf-C2H2	21	+
JACEFZ010018891.1	4467	5268	zf-C2H2	9	+
JACEFZ010018897.1	14668	16180	zf-C2H2	18	+
JACEFZ010018922.1	26530	27082	zf-C2H2	5	-
JACEFZ010018922.1	59541	60144	zf-C2H2	5	-
JACEFZ010018922.1	77288	77834	zf-C2H2	5	-
JACEFZ010018938.1	52088	53631	zf-C2H2	17	+
JACEFZ010018938.1	72540	73944	zf-C2H2	12	+
JACEFZ010018938.1	116335	117865	zf-C2H2	11	+
JACEFZ010018938.1	165999	167841	zf-C2H2	16	+
JACEFZ010018938.1	180121	182587	zf-C2H2	6	-
JACEFZ010018951.1	308	1061	zf-C2H2	9	-
JACEFZ010018951.1	2540	3293	zf-C2H2	9	-
JACEFZ010018951.1	3818	4571	zf-C2H2	9	-
JACEFZ010018951.1	4929	6561	zf-C2H2	18	-
JACEFZ010018951.1	39982	40774	zf-C2H2	9	-
JACEFZ010018951.1	41290	41710	zf-C2H2	5	-
JACEFZ010018951.1	42178	43925	zf-C2H2	19	-
JACEFZ010019003.1	248192	250334	zf-C2H2	7	-
JACEFZ010019083.1	26869	27832	zf-C2H2	10	+
JACEFZ010019083.1	102987	104553	zf-C2H2	12	+
JACEFZ010019092.1	22401	23880	zf-C2H2	11	-
JACEFZ010019123.1	16918	17779	zf-C2H2	10	-
JACEFZ010019128.1	169151	169592	zf-C2H2	5	+
JACEFZ010019134.1	61333	63478	zf-C2H2	20	+
JACEFZ010019151.1	8111	10137	zf-C2H2	17	-
JACEFZ010019151.1	104375	105623	zf-C2H2	13	+
JACEFZ010019151.1	195325	196480	zf-C2H2	7	+
JACEFZ010019151.1	215791	216199	zf-C2H2	6	-
JACEFZ010019151.1	216747	218276	zf-C2H2	21	-
JACEFZ010019151.1	300634	302746	zf-C2H2	18	-
JACEFZ010019151.1	355647	356694	zf-C2H2	7	+
JACEFZ010019151.1	444262	444661	zf-C2H2	5	-
JACEFZ010019184.1	131202	133260	zf-C2H2	19	-
JACEFZ010019184.1	165784	168368	zf-C2H2	25	-
JACEFZ010019189.1	54788	56438	zf-C2H2	12	+
JACEFZ010019189.1	56742	57486	zf-C2H2	9	+
JACEFZ010019219.1	20142	22767	zf-C2H2	25	-
JACEFZ010019293.1	176700	179595	zf-C2H2	5	+
JACEFZ010019323.1	399785	401597	zf-C2H2	8	+
JACEFZ010019325.1	34730	35762	zf-C2H2	8	+
JACEFZ010019325.1	41154	41868	zf-C2H2	6	-
JACEFZ010019346.1	23113	24151	zf-C2H2	5	-
JACEFZ010019406.1	546985	547753	zf-C2H2	5	+
JACEFZ010019421.1	9425	10472	zf-C2H2	7	-
JACEFZ010019444.1	24747	28638	zf-C2H2	43	+
JACEFZ010019446.1	249295	249688	zf-C2H2	9	+
JACEFZ010019455.1	28283	28733	zf-C2H2	5	-
JACEFZ010019468.1	38497	40567	zf-C2H2	21	-
JACEFZ010019468.1	119406	120360	zf-C2H2	8	-
JACEFZ010019468.1	205912	206572	zf-C2H2	5	-
JACEFZ010019516.1	7793	9730	zf-C2H2	18	+
JACEFZ010019565.1	70664	71705	zf-C2H2	6	+
JACEFZ010019565.1	84754	87004	zf-C2H2	20	+
JACEFZ010019606.1	3180	5658	zf-C2H2	22	-
JACEFZ010019606.1	46838	47213	zf-C2H2	5	-
JACEFZ010019606.1	47673	49309	zf-C2H2	17	-
JACEFZ010019606.1	51659	52100	zf-C2H2	6	-
JACEFZ010019623.1	6341	8153	zf-C2H2	20	-
JACEFZ010019623.1	50967	52269	zf-C2H2	9	-
JACEFZ010019623.1	155805	156795	zf-C2H2	11	-
JACEFZ010019623.1	299156	300866	zf-C2H2	12	+
JACEFZ010019623.1	354942	356682	zf-C2H2	13	+
JACEFZ010019623.1	393927	395691	zf-C2H2	6	+
JACEFZ010019660.1	14416	15926	zf-C2H2	13	+
JACEFZ010019660.1	44378	46109	zf-C2H2	16	+
JACEFZ010019665.1	37608	38622	zf-C2H2	9	+
JACEFZ010019731.1	26936	28097	zf-C2H2	13	+
JACEFZ010019739.1	25989	26484	zf-C2H2	5	-
JACEFZ010019769.1	67155	69585	zf-C2H2	21	-
JACEFZ010019774.1	11715	12846	zf-C2H2	13	+
JACEFZ010019809.1	129967	131407	zf-C2H2	9	+
JACEFZ010019840.1	14316	15036	zf-C2H2	8	-
JACEFZ010019890.1	61241	62264	zf-C2H2	6	+
JACEFZ010019934.1	79987	82037	zf-C2H2	20	-
JACEFZ010019934.1	161961	163263	zf-C2H2	7	-
JACEFZ010019934.1	217538	217955	zf-C2H2	5	-
JACEFZ010019934.1	218126	218621	zf-C2H2	6	-
JACEFZ010019934.1	218843	220398	zf-C2H2	16	-
JACEFZ010020050.1	28046	29416	zf-C2H2	8	-
JACEFZ010020050.1	109493	111089	zf-C2H2	12	-
JACEFZ010020050.1	187807	188921	zf-C2H2	13	-
JACEFZ010020087.1	291812	292403	zf-C2H2	6	+
JACEFZ010020087.1	292563	293064	zf-C2H2	5	+
JACEFZ010020087.1	296333	296891	zf-C2H2	5	+
JACEFZ010020087.1	297959	299101	zf-C2H2	7	+
JACEFZ010020124.1	52220	53874	zf-C2H2	18	-
JACEFZ010020124.1	119801	121367	zf-C2H2	11	-
JACEFZ010020130.1	37509	39440	zf-C2H2	16	-
JACEFZ010020169.1	153851	155080	zf-C2H2	13	-
JACEFZ010020205.1	17334	19713	zf-C2H2	27	-
JACEFZ010020207.1	26790	27456	zf-C2H2	6	+
JACEFZ010020212.1	102231	104307	zf-C2H2	16	-
JACEFZ010020212.1	139123	142444	zf-C2H2	23	+
JACEFZ010020212.1	157072	158290	zf-C2H2	12	-
JACEFZ010020212.1	501541	502876	zf-C2H2	10	-
JACEFZ010020339.1	269357	270191	zf-C2H2	10	-
JACEFZ010020339.1	273822	274815	zf-C2H2	8	-
JACEFZ010020342.1	197255	198659	zf-C2H2	16	+
JACEFZ010020342.1	268781	270803	zf-C2H2	17	+
JACEFZ010020342.1	354174	355881	zf-C2H2	13	+
JACEFZ010020373.1	2387	2999	zf-C2H2	7	+
JACEFZ010020379.1	98663	100448	zf-C2H2	13	+
JACEFZ010020379.1	127094	128856	zf-C2H2	16	+
JACEFZ010020497.1	26513	27497	zf-C2H2	10	-
JACEFZ010020497.1	74009	74615	zf-C2H2	7	-
JACEFZ010020497.1	74827	75928	zf-C2H2	7	-
JACEFZ010020497.1	150606	152673	zf-C2H2	25	+
JACEFZ010020497.1	204098	205961	zf-C2H2	17	+
JACEFZ010020497.1	206075	207696	zf-C2H2	20	+
JACEFZ010020497.1	208040	212455	zf-C2H2	53	+
JACEFZ010020497.1	273496	275476	zf-C2H2	19	+
JACEFZ010020497.1	284834	285557	zf-C2H2	7	+
JACEFZ010020497.1	338054	338912	zf-C2H2	7	+
JACEFZ010020506.1	25444	26392	zf-C2H2	10	-
JACEFZ010020525.1	41614	42046	zf-C2H2	5	-
JACEFZ010020525.1	42597	43869	zf-C2H2	9	-
JACEFZ010020530.1	36371	38038	zf-C2H2	22	+
JACEFZ010020530.1	38492	39284	zf-C2H2	9	+
JACEFZ010020530.1	87972	89490	zf-C2H2	18	+
JACEFZ010020530.1	89996	90443	zf-C2H2	5	+
JACEFZ010020530.1	90611	91217	zf-C2H2	7	+
JACEFZ010020530.1	121421	124886	zf-C2H2	37	+
JACEFZ010020530.1	189838	190720	zf-C2H2	7	+
JACEFZ010020530.1	191181	192381	zf-C2H2	15	+
JACEFZ010020608.1	38955	39774	zf-C2H2	9	-
JACEFZ010020634.1	27958	28924	zf-C2H2	5	-
JACEFZ010020655.1	10508	10964	zf-C2H2	6	+
JACEFZ010020662.1	50722	53347	zf-C2H2	23	-
JACEFZ010020662.1	153328	154930	zf-C2H2	11	-
JACEFZ010020662.1	178377	181773	zf-C2H2	36	-
JACEFZ010020687.1	53342	53741	zf-C2H2	5	-
JACEFZ010020687.1	54535	56157	zf-C2H2	13	-
JACEFZ010020691.1	391751	392333	zf-C2H2	5	-
JACEFZ010020751.1	69833	71432	zf-C2H2	13	-
JACEFZ010020769.1	122852	123809	zf-C2H2	11	+
JACEFZ010020769.1	178000	180070	zf-C2H2	20	+
JACEFZ010020769.1	250281	251355	zf-C2H2	8	-
JACEFZ010020769.1	325842	327615	zf-C2H2	17	+
JACEFZ010020769.1	371117	373539	zf-C2H2	24	+
JACEFZ010020770.1	42243	44391	zf-C2H2	16	-
JACEFZ010020770.1	100600	102043	zf-C2H2	9	-
JACEFZ010020770.1	131217	132771	zf-C2H2	13	-
JACEFZ010020770.1	160609	161365	zf-C2H2	8	-
JACEFZ010020790.1	5399	6740	zf-C2H2	7	+
JACEFZ010020790.1	8005	9736	zf-C2H2	21	+
JACEFZ010020790.1	10530	11769	zf-C2H2	15	+
JACEFZ010020790.1	12619	14136	zf-C2H2	19	+
JACEFZ010020790.1	14527	14995	zf-C2H2	5	+
JACEFZ010020851.1	204455	209933	zf-C2H2	14	-
JACEFZ010020866.1	65240	67187	zf-C2H2	15	-
JACEFZ010020866.1	123582	124620	zf-C2H2	12	+
JACEFZ010020866.1	200994	202128	zf-C2H2	13	-
JACEFZ010020913.1	42198	43620	zf-C2H2	11	-
JACEFZ010020959.1	519911	520385	zf-C2H2	6	+
JACEFZ010020959.1	527823	528612	zf-C2H2	8	+
JACEFZ010020964.1	16297	17479	zf-C2H2	13	-
JACEFZ010020964.1	94621	96499	zf-C2H2	14	-
JACEFZ010020980.1	44319	47811	zf-C2H2	40	+
JACEFZ010020987.1	1285	2254	zf-C2H2	9	-
JACEFZ010021014.1	16799	18311	zf-C2H2	14	-
JACEFZ010021022.1	46410	48258	zf-C2H2	13	-
JACEFZ010021038.1	20769	23295	zf-C2H2	19	-
JACEFZ010021046.1	4681	6481	zf-C2H2	13	-
JACEFZ010021046.1	22069	24467	zf-C2H2	20	-
JACEFZ010021046.1	77119	79417	zf-C2H2	18	-
JACEFZ010021067.1	17876	19225	zf-C2H2	15	-
JACEFZ010021067.1	53810	55368	zf-C2H2	17	-
JACEFZ010021067.1	87823	89839	zf-C2H2	23	-
JACEFZ010021067.1	90275	92996	zf-C2H2	29	-
JACEFZ010021131.1	76780	78131	zf-C2H2	17	-
JACEFZ010021158.1	18442	20356	zf-C2H2	15	-
JACEFZ010021175.1	8755	10778	zf-C2H2	16	-
JACEFZ010021175.1	26310	26964	zf-C2H2	8	-
JACEFZ010021175.1	47416	49162	zf-C2H2	12	-
JACEFZ010021271.1	22810	24415	zf-C2H2	15	+
JACEFZ010021271.1	88214	90394	zf-C2H2	20	+
JACEFZ010021286.1	59034	61719	zf-C2H2	24	+
JACEFZ010021396.1	6660	7185	zf-C2H2	6	+
JACEFZ010021396.1	8076	8553	zf-C2H2	5	+
JACEFZ010021409.1	16776	21282	zf-C2H2	6	+
JACEFZ010021431.1	94872	96437	zf-C2H2	19	+
JACEFZ010021431.1	96682	97183	zf-C2H2	5	+
JACEFZ010021431.1	97429	98548	zf-C2H2	13	+
JACEFZ010021431.1	98669	99410	zf-C2H2	7	+
JACEFZ010021431.1	101259	103069	zf-C2H2	20	+
JACEFZ010021481.1	635563	636199	zf-C2H2	7	-
JACEFZ010021506.1	214756	215266	zf-C2H2	6	+
JACEFZ010021506.1	215389	218155	zf-C2H2	34	+
JACEFZ010021517.1	22541	24065	zf-C2H2	5	+
JACEFZ010021537.1	19650	21373	zf-C2H2	21	+
JACEFZ010021537.1	27859	28846	zf-C2H2	5	+
JACEFZ010021558.1	1963	3689	zf-C2H2	18	+
JACEFZ010021688.1	13321	14626	zf-C2H2	16	-
JACEFZ010021733.1	24170	26576	zf-C2H2	30	-
JACEFZ010021733.1	44588	47410	zf-C2H2	29	-
JACEFZ010021838.1	44993	45533	zf-C2H2	7	+
JACEFZ010021842.1	34470	36646	zf-C2H2	22	+
JACEFZ010021873.1	24206	25037	zf-C2H2	10	-
JACEFZ010021979.1	15749	16211	zf-C2H2	6	-
JACEFZ010021979.1	108500	109838	zf-C2H2	14	-
JACEFZ010021979.1	117405	118113	zf-C2H2	8	-
JACEFZ010022035.1	21547	22604	zf-C2H2	13	-
JACEFZ010022083.1	45093	46302	zf-C2H2	7	-
JACEFZ010022093.1	277899	278652	zf-C2H2	10	-
JACEFZ010022108.1	40956	42045	zf-C2H2	5	-
JACEFZ010022131.1	53468	55019	zf-C2H2	18	+
JACEFZ010022153.1	7182	7605	zf-C2H2	5	-
JACEFZ010022153.1	7906	9935	zf-C2H2	20	-
JACEFZ010022180.1	15813	16359	zf-C2H2	6	-
JACEFZ010022195.1	29783	32093	zf-C2H2	19	-
JACEFZ010022252.1	291966	293802	zf-C2H2	21	+
JACEFZ010022252.1	349337	350594	zf-C2H2	12	-
JACEFZ010022252.1	431012	433333	zf-C2H2	19	+
JACEFZ010022252.1	501647	504212	zf-C2H2	23	-
JACEFZ010022252.1	565995	567648	zf-C2H2	15	-
JACEFZ010022252.1	581161	583264	zf-C2H2	20	+
JACEFZ010022261.1	42030	44268	zf-C2H2	18	-
JACEFZ010022261.1	107035	108331	zf-C2H2	8	-
JACEFZ010022265.1	195348	197508	zf-C2H2	12	-
JACEFZ010022265.1	212351	215087	zf-C2H2	13	-
JACEFZ010022267.1	210282	210723	zf-C2H2	5	+
JACEFZ010022267.1	212481	214800	zf-C2H2	7	+
JACEFZ010022293.1	8994	9732	zf-C2H2	5	+
JACEFZ010022305.1	104332	106907	zf-C2H2	33	+
JACEFZ010022338.1	25233	27273	zf-C2H2	22	-
JACEFZ010022338.1	70431	71736	zf-C2H2	16	-
JACEFZ010022340.1	64210	65326	zf-C2H2	13	+
JACEFZ010022340.1	75700	77176	zf-C2H2	11	+
JACEFZ010022340.1	77569	78331	zf-C2H2	9	+
JACEFZ010022396.1	158822	160298	zf-C2H2	14	-
JACEFZ010022448.1	145846	146434	zf-C2H2	5	-
JACEFZ010022452.1	64333	64774	zf-C2H2	5	-
JACEFZ010022452.1	65567	67052	zf-C2H2	14	-
JACEFZ010022455.1	41571	42894	zf-C2H2	13	+
JACEFZ010022455.1	73420	75301	zf-C2H2	15	+
JACEFZ010022525.1	47906	50038	zf-C2H2	26	-
JACEFZ010022525.1	51144	52590	zf-C2H2	12	-
JACEFZ010022525.1	145057	145681	zf-C2H2	8	-
JACEFZ010022525.1	145964	148123	zf-C2H2	23	-
JACEFZ010022541.1	19663	21742	zf-C2H2	17	-
JACEFZ010022548.1	243959	245057	zf-C2H2	13	-
JACEFZ010022548.1	245801	251629	zf-C2H2	68	-
JACEFZ010022548.1	252306	252759	zf-C2H2	5	-
JACEFZ010022579.1	24947	27086	zf-C2H2	5	-
JACEFZ010022595.1	13746	14889	zf-C2H2	11	-
JACEFZ010022595.1	45364	46336	zf-C2H2	11	-
JACEFZ010022595.1	85107	88286	zf-C2H2	39	-
JACEFZ010022595.1	88655	89249	zf-C2H2	7	-
JACEFZ010022595.1	122967	125799	zf-C2H2	28	-
JACEFZ010022595.1	170712	173159	zf-C2H2	29	-
JACEFZ010022595.1	183536	185873	zf-C2H2	29	-
JACEFZ010022595.1	228255	228786	zf-C2H2	7	-
JACEFZ010022595.1	229090	229828	zf-C2H2	6	-
JACEFZ010022595.1	314881	316440	zf-C2H2	19	-
JACEFZ010022605.1	601353	603393	zf-C2H2	16	-
JACEFZ010022605.1	655481	656948	zf-C2H2	9	-
JACEFZ010022605.1	773559	775563	zf-C2H2	16	-
JACEFZ010022605.1	817578	819516	zf-C2H2	15	-
JACEFZ010022605.1	866899	868475	zf-C2H2	10	-
JACEFZ010022625.1	31477	32893	zf-C2H2	17	-
JACEFZ010022681.1	35497	37741	zf-C2H2	20	+
JACEFZ010022684.1	22304	23648	zf-C2H2	16	+
JACEFZ010022690.1	33691	34309	zf-C2H2	5	-
JACEFZ010022705.1	334272	335460	zf-C2H2	9	-
JACEFZ010022709.1	40691	41213	zf-C2H2	5	+
JACEFZ010022709.1	48875	49397	zf-C2H2	5	+
JACEFZ010022748.1	333384	336159	zf-C2H2	24	+
JACEFZ010022748.1	336923	337469	zf-C2H2	6	+
JACEFZ010022748.1	452929	455456	zf-C2H2	25	-
JACEFZ010022748.1	456013	456877	zf-C2H2	9	-
JACEFZ010022795.1	5429	7280	zf-C2H2	16	+
JACEFZ010022798.1	43796	47549	zf-C2H2	40	-
JACEFZ010022798.1	109427	111273	zf-C2H2	17	-
JACEFZ010022798.1	170241	171096	zf-C2H2	9	-
JACEFZ010022798.1	312528	314488	zf-C2H2	24	-
JACEFZ010022874.1	45104	47165	zf-C2H2	20	+
JACEFZ010022896.1	9150	9576	zf-C2H2	5	-
JACEFZ010022915.1	20155	21331	zf-C2H2	5	-
JACEFZ010022983.1	831	1685	zf-C2H2	10	-
JACEFZ010022983.1	1982	2393	zf-C2H2	5	-
JACEFZ010022983.1	2722	4642	zf-C2H2	16	-
JACEFZ010022983.1	103569	105801	zf-C2H2	27	+
JACEFZ010022983.1	163302	165695	zf-C2H2	26	+
JACEFZ010022998.1	133143	135519	zf-C2H2	5	+
JACEFZ010023008.1	32127	34263	zf-C2H2	10	+
JACEFZ010023008.1	34559	35306	zf-C2H2	5	+
JACEFZ010023101.1	5017	6283	zf-C2H2	8	+
JACEFZ010023101.1	6539	7166	zf-C2H2	7	+
JACEFZ010023112.1	1623	2927	zf-C2H2	11	-
JACEFZ010023141.1	20414	22988	zf-C2H2	24	+
JACEFZ010023146.1	45750	47449	zf-C2H2	20	-
JACEFZ010023181.1	22406	25778	zf-C2H2	21	-
JACEFZ010023298.1	1847	3393	zf-C2H2	18	+
JACEFZ010023298.1	75793	76657	zf-C2H2	5	+
JACEFZ010023298.1	77004	77697	zf-C2H2	8	+
JACEFZ010023298.1	181407	182550	zf-C2H2	6	+
JACEFZ010023298.1	182712	183144	zf-C2H2	5	+
JACEFZ010023377.1	1990	2587	zf-C2H2	7	-
JACEFZ010023377.1	6578	7298	zf-C2H2	9	-
JACEFZ010023377.1	59486	60617	zf-C2H2	13	-
JACEFZ010023377.1	66075	68303	zf-C2H2	27	-
JACEFZ010023382.1	813405	814770	zf-C2H2	13	-
JACEFZ010023428.1	14351	15683	zf-C2H2	15	+
JACEFZ010023428.1	81313	83675	zf-C2H2	21	+
JACEFZ010023490.1	251103	252183	zf-C2H2	6	+
JACEFZ010023495.1	29724	30141	zf-C2H2	5	+
JACEFZ010023519.1	514699	516559	zf-C2H2	22	-
JACEFZ010023545.1	30887	32660	zf-C2H2	17	+
JACEFZ010023545.1	34442	35585	zf-C2H2	11	+
JACEFZ010023545.1	36809	37376	zf-C2H2	6	+
JACEFZ010023571.1	24236	26087	zf-C2H2	20	-
JACEFZ010023577.1	25048	25432	zf-C2H2	5	-
JACEFZ010023577.1	25781	27977	zf-C2H2	24	-
JACEFZ010023577.1	77859	79773	zf-C2H2	22	-
JACEFZ010023635.1	14747	16346	zf-C2H2	11	+
JACEFZ010023635.1	25384	27236	zf-C2H2	16	+
JACEFZ010023655.1	38886	39552	zf-C2H2	7	+
JACEFZ010023655.1	39821	41027	zf-C2H2	14	+
JACEFZ010023655.1	114345	116256	zf-C2H2	16	+
JACEFZ010023655.1	165274	166642	zf-C2H2	13	+
JACEFZ010023657.1	7366	8656	zf-C2H2	8	+
JACEFZ010023657.1	62445	64212	zf-C2H2	15	+
JACEFZ010023657.1	106153	106960	zf-C2H2	8	+
JACEFZ010023657.1	164903	166124	zf-C2H2	7	+
JACEFZ010023665.1	19479	20556	zf-C2H2	10	-
JACEFZ010023801.1	7959	9264	zf-C2H2	15	+
JACEFZ010023801.1	9514	9982	zf-C2H2	6	+
JACEFZ010023801.1	46464	47885	zf-C2H2	16	+
JACEFZ010023801.1	133768	135315	zf-C2H2	19	+
JACEFZ010023801.1	231076	233039	zf-C2H2	23	+
JACEFZ010023801.1	283906	284542	zf-C2H2	8	+
JACEFZ010023801.1	285620	286049	zf-C2H2	5	+
JACEFZ010023847.1	95455	96757	zf-C2H2	13	-
JACEFZ010023859.1	32537	32987	zf-C2H2	5	+
JACEFZ010023859.1	35570	37297	zf-C2H2	20	+
JACEFZ010023859.1	69611	70004	zf-C2H2	5	-
JACEFZ010023859.1	70157	71847	zf-C2H2	12	-
JACEFZ010023859.1	146852	149138	zf-C2H2	18	-
JACEFZ010023859.1	188155	188590	zf-C2H2	5	-
JACEFZ010023859.1	245748	246465	zf-C2H2	7	+
JACEFZ010023888.1	24449	25585	zf-C2H2	13	-
JACEFZ010023926.1	113765	115733	zf-C2H2	16	-
JACEFZ010024000.1	66169	70042	zf-C2H2	17	+
JACEFZ010024104.1	66896	68459	zf-C2H2	13	-
JACEFZ010024104.1	105228	106824	zf-C2H2	15	-
JACEFZ010024104.1	157349	158951	zf-C2H2	14	-
JACEFZ010024104.1	205776	207285	zf-C2H2	12	-
JACEFZ010024104.1	241852	243451	zf-C2H2	13	-
JACEFZ010024104.1	308707	309904	zf-C2H2	10	-
JACEFZ010024104.1	332026	333508	zf-C2H2	11	-
JACEFZ010024104.1	367981	369346	zf-C2H2	12	-
JACEFZ010024104.1	396233	398288	zf-C2H2	17	-
JACEFZ010024104.1	449700	451173	zf-C2H2	13	-
JACEFZ010024104.1	501526	503341	zf-C2H2	21	-
JACEFZ010024104.1	558018	559551	zf-C2H2	13	-
JACEFZ010024104.1	611092	612841	zf-C2H2	19	-
JACEFZ010024155.1	19708	21796	zf-C2H2	17	-
JACEFZ010024184.1	47971	50740	zf-C2H2	32	+
JACEFZ010024260.1	71889	72525	zf-C2H2	7	+
JACEFZ010024282.1	49290	50820	zf-C2H2	18	-
JACEFZ010024307.1	203694	204423	zf-C2H2	5	+
JACEFZ010024393.1	46009	47815	zf-C2H2	14	+
JACEFZ010024398.1	50240	52397	zf-C2H2	19	-
JACEFZ010024398.1	82496	84127	zf-C2H2	19	-
JACEFZ010024398.1	121385	122849	zf-C2H2	15	-
JACEFZ010024398.1	156587	158296	zf-C2H2	19	-
JACEFZ010024398.1	213036	213790	zf-C2H2	9	-
JACEFZ010024398.1	223120	224614	zf-C2H2	18	-
JACEFZ010024417.1	33274	35521	zf-C2H2	20	+
JACEFZ010024446.1	13109	14225	zf-C2H2	13	+
JACEFZ010024446.1	21247	22945	zf-C2H2	20	+
JACEFZ010024453.1	30472	31189	zf-C2H2	5	-
JACEFZ010024456.1	23534	24689	zf-C2H2	14	-
JACEFZ010024456.1	46385	47048	zf-C2H2	8	+
JACEFZ010024456.1	97758	98136	zf-C2H2	5	-
JACEFZ010024456.1	129276	130724	zf-C2H2	17	+
JACEFZ010024472.1	50520	51702	zf-C2H2	14	-
JACEFZ010024472.1	51954	53142	zf-C2H2	13	-
JACEFZ010024487.1	112152	112905	zf-C2H2	6	-
JACEFZ010024488.1	148112	148832	zf-C2H2	16	-
JACEFZ010024500.1	127301	130291	zf-C2H2	12	+
JACEFZ010024508.1	8922	10481	zf-C2H2	16	+
JACEFZ010024611.1	124203	124962	zf-C2H2	9	+
JACEFZ010024665.1	196563	198765	zf-C2H2	18	-
JACEFZ010024686.1	23221	26407	zf-C2H2	34	-
JACEFZ010024705.1	19870	23188	zf-C2H2	5	+
JACEFZ010024720.1	31644	32625	zf-C2H2	9	+
JACEFZ010024733.1	43491	45294	zf-C2H2	13	-
JACEFZ010024798.1	70236	70662	zf-C2H2	5	-
JACEFZ010024798.1	70871	72425	zf-C2H2	11	-
JACEFZ010024798.1	138944	140692	zf-C2H2	12	-
JACEFZ010024798.1	183446	184595	zf-C2H2	14	-
JACEFZ010024798.1	238652	240770	zf-C2H2	17	-
JACEFZ010024798.1	331952	332657	zf-C2H2	8	-
JACEFZ010024857.1	17382	18807	zf-C2H2	15	-
JACEFZ010024857.1	40073	40994	zf-C2H2	10	-
JACEFZ010024857.1	56496	58068	zf-C2H2	18	-
JACEFZ010024862.1	3867	5793	zf-C2H2	15	+
JACEFZ010024862.1	70544	72203	zf-C2H2	12	-
JACEFZ010024862.1	91237	93088	zf-C2H2	14	-
JACEFZ010024862.1	133424	135799	zf-C2H2	20	-
JACEFZ010024862.1	211889	213848	zf-C2H2	15	-
JACEFZ010024862.1	237899	240089	zf-C2H2	18	-
JACEFZ010024862.1	255366	255996	zf-C2H2	6	+
JACEFZ010024862.1	256172	258119	zf-C2H2	20	-
JACEFZ010024862.1	269193	271317	zf-C2H2	17	-
JACEFZ010024862.1	336301	337345	zf-C2H2	10	-
JACEFZ010024862.1	373866	375528	zf-C2H2	13	-
JACEFZ010024862.1	405887	408089	zf-C2H2	18	-
JACEFZ010024862.1	459805	462331	zf-C2H2	22	-
JACEFZ010024862.1	506602	508480	zf-C2H2	14	-
JACEFZ010024880.1	6945	8112	zf-C2H2	7	-
JACEFZ010024907.1	22893	24138	zf-C2H2	10	+
JACEFZ010024921.1	142576	144547	zf-C2H2	7	-
JACEFZ010024921.1	318804	319530	zf-C2H2	5	-
JACEFZ010024973.1	1080890	1082576	zf-C2H2	17	-
JACEFZ010025014.1	222991	223867	zf-C2H2	5	+
JACEFZ010025014.1	229175	230090	zf-C2H2	5	-
JACEFZ010025033.1	877	3331	zf-C2H2	29	+
JACEFZ010025044.1	48399	50439	zf-C2H2	18	+
JACEFZ010025044.1	83494	85042	zf-C2H2	13	-
JACEFZ010025044.1	129710	131267	zf-C2H2	14	-
JACEFZ010025044.1	238774	241124	zf-C2H2	20	+
JACEFZ010025058.1	2198617	2199175	zf-C2H2	5	-
JACEFZ010025089.1	140761	142510	zf-C2H2	8	-
JACEFZ010025149.1	14931	16717	zf-C2H2	22	+
JACEFZ010025155.1	23748	26149	zf-C2H2	22	-
JACEFZ010025167.1	104150	104894	zf-C2H2	6	+
JACEFZ010025234.1	260698	263126	zf-C2H2	23	+
JACEFZ010025234.1	263743	264145	zf-C2H2	5	+
JACEFZ010025234.1	265113	265515	zf-C2H2	5	+
JACEFZ010025234.1	265820	266687	zf-C2H2	10	+
JACEFZ010025234.1	268527	269649	zf-C2H2	13	+
JACEFZ010025234.1	323828	325595	zf-C2H2	15	-
JACEFZ010025234.1	387188	388897	zf-C2H2	14	-
JACEFZ010025243.1	391376	392639	zf-C2H2	11	+
JACEFZ010025243.1	490022	491321	zf-C2H2	14	+
JACEFZ010025280.1	66924	69136	zf-C2H2	21	-
JACEFZ010025313.1	31253	32213	zf-C2H2	10	+
JACEFZ010025360.1	201496	203632	zf-C2H2	17	+
JACEFZ010025398.1	25467	27726	zf-C2H2	26	-
JACEFZ010025402.1	5511	7098	zf-C2H2	14	-
JACEFZ010025402.1	64527	66396	zf-C2H2	19	-
JACEFZ010025402.1	137525	138233	zf-C2H2	8	-
JACEFZ010025402.1	195894	196413	zf-C2H2	7	-
JACEFZ010025402.1	196581	197439	zf-C2H2	8	-
JACEFZ010025407.1	84045	84760	zf-C2H2	5	-
JACEFZ010025408.1	0	1046	zf-C2H2	12	-
JACEFZ010025410.1	22662	23777	zf-C2H2	14	-
JACEFZ010025410.1	54026	54605	zf-C2H2	5	-
JACEFZ010025419.1	65292	67116	zf-C2H2	14	+
JACEFZ010025419.1	67738	68290	zf-C2H2	7	+
JACEFZ010025419.1	100142	101948	zf-C2H2	14	+
JACEFZ010025439.1	30236	32801	zf-C2H2	28	+
JACEFZ010025439.1	77885	79571	zf-C2H2	16	+
JACEFZ010025439.1	153916	156807	zf-C2H2	32	+
JACEFZ010025439.1	191030	193406	zf-C2H2	26	+
JACEFZ010025439.1	230053	231991	zf-C2H2	19	+
JACEFZ010025439.1	249411	251166	zf-C2H2	18	+
JACEFZ010025471.1	341214	343595	zf-C2H2	28	+
JACEFZ010025471.1	344100	344823	zf-C2H2	9	+
JACEFZ010025471.1	355199	355781	zf-C2H2	7	+
JACEFZ010025497.1	189273	192036	zf-C2H2	27	+
JACEFZ010025497.1	288922	290431	zf-C2H2	13	+
JACEFZ010025561.1	674974	678328	zf-C2H2	38	-
JACEFZ010025563.1	2907	4266	zf-C2H2	15	+
JACEFZ010025584.1	16669	18439	zf-C2H2	13	+
JACEFZ010025584.1	43900	44725	zf-C2H2	10	+
JACEFZ010025584.1	87503	89264	zf-C2H2	14	+
JACEFZ010025634.1	441	1167	zf-C2H2	9	-
JACEFZ010025634.1	1500	5134	zf-C2H2	41	-
JACEFZ010025793.1	105138	107132	zf-C2H2	6	-
JACEFZ010025829.1	32221	33898	zf-C2H2	19	-
JACEFZ010025829.1	68742	70651	zf-C2H2	18	+
JACEFZ010025829.1	119507	121391	zf-C2H2	20	+
JACEFZ010025829.1	149044	150256	zf-C2H2	14	+
JACEFZ010025829.1	201527	203584	zf-C2H2	22	+
JACEFZ010025829.1	203702	204077	zf-C2H2	5	+
JACEFZ010025834.1	139639	140563	zf-C2H2	5	+
JACEFZ010025891.1	5665	7243	zf-C2H2	15	+
JACEFZ010025891.1	77601	79341	zf-C2H2	14	+
JACEFZ010025891.1	169355	169988	zf-C2H2	7	+
JACEFZ010025891.1	233365	233803	zf-C2H2	6	+
JACEFZ010025952.1	1092657	1093368	zf-C2H2	5	-
JACEFZ010025992.1	43029	45020	zf-C2H2	17	+
JACEFZ010025992.1	108906	111819	zf-C2H2	26	+
JACEFZ010025992.1	148056	149736	zf-C2H2	19	+
JACEFZ010025992.1	150382	150940	zf-C2H2	6	+
JACEFZ010025992.1	173667	174120	zf-C2H2	5	+
JACEFZ010025992.1	253507	255073	zf-C2H2	12	+
JACEFZ010025992.1	300353	302675	zf-C2H2	21	-
JACEFZ010025992.1	316818	318582	zf-C2H2	21	-
JACEFZ010026022.1	120296	122678	zf-C2H2	6	-
JACEFZ010026122.1	1057569	1059549	zf-C2H2	17	+
JACEFZ010026122.1	1092133	1093868	zf-C2H2	15	+
JACEFZ010026122.1	1124941	1126531	zf-C2H2	16	+
JACEFZ010026122.1	1150976	1152893	zf-C2H2	21	+
JACEFZ010026122.1	1190584	1192540	zf-C2H2	20	+
JACEFZ010026163.1	7645	8959	zf-C2H2	9	+
JACEFZ010026184.1	800685	801108	zf-C2H2	6	-
JACEFZ010026209.1	78128	78587	zf-C2H2	5	-
JACEFZ010026209.1	79343	83775	zf-C2H2	50	-
JACEFZ010026209.1	176683	177109	zf-C2H2	5	-
JACEFZ010026209.1	178142	179792	zf-C2H2	20	-
JACEFZ010026209.1	193868	194303	zf-C2H2	5	-
JACEFZ010026209.1	241507	243166	zf-C2H2	16	-
JACEFZ010026282.1	26990	29145	zf-C2H2	21	+
JACEFZ010026282.1	87261	89979	zf-C2H2	26	+
JACEFZ010026342.1	86583	87948	zf-C2H2	5	+
JACEFZ010026363.1	278490	280026	zf-C2H2	12	+
JACEFZ010026363.1	367025	368648	zf-C2H2	13	+
JACEFZ010026363.1	433495	435695	zf-C2H2	19	+
JACEFZ010026456.1	85174	86875	zf-C2H2	14	-
JACEFZ010026456.1	145821	146331	zf-C2H2	5	-
JACEFZ010026459.1	28225	31501	zf-C2H2	9	+
JACEFZ010026460.1	6045	7254	zf-C2H2	6	-
JACEFZ010026460.1	45895	46336	zf-C2H2	5	+
JACEFZ010026494.1	3283	4999	zf-C2H2	14	-
JACEFZ010026512.1	442917	444228	zf-C2H2	11	+
JACEFZ010026512.1	451436	453347	zf-C2H2	10	+
JACEFZ010026513.1	268288	268993	zf-C2H2	5	+
JACEFZ010026513.1	281147	282406	zf-C2H2	12	-
JACEFZ010026516.1	58836	60021	zf-C2H2	14	+
JACEFZ010026516.1	108869	110738	zf-C2H2	17	+
JACEFZ010026516.1	154331	156350	zf-C2H2	20	-
JACEFZ010026516.1	249495	251181	zf-C2H2	16	-
JACEFZ010026516.1	315712	317911	zf-C2H2	16	+
JACEFZ010026516.1	332832	334821	zf-C2H2	20	-
JACEFZ010026516.1	375424	376894	zf-C2H2	13	-
JACEFZ010026517.1	26167	28004	zf-C2H2	15	-
JACEFZ010026517.1	48110	49342	zf-C2H2	15	+
JACEFZ010026517.1	97220	98165	zf-C2H2	11	+
JACEFZ010026550.1	36103	38719	zf-C2H2	27	+
JACEFZ010026550.1	72046	73957	zf-C2H2	19	+
JACEFZ010026550.1	87933	88500	zf-C2H2	7	+
JACEFZ010026550.1	174743	176603	zf-C2H2	17	+
JACEFZ010026550.1	202410	203904	zf-C2H2	15	+
JACEFZ010026550.1	263686	265519	zf-C2H2	18	+
JACEFZ010026563.1	209143	209761	zf-C2H2	6	+
JACEFZ010026563.1	251756	253288	zf-C2H2	19	+
JACEFZ010026575.1	142471	143710	zf-C2H2	15	-
JACEFZ010026575.1	204917	206659	zf-C2H2	22	+
JACEFZ010026575.1	283360	284017	zf-C2H2	8	-
JACEFZ010026575.1	362208	363798	zf-C2H2	19	-
JACEFZ010026575.1	367723	368701	zf-C2H2	6	+
JACEFZ010026575.1	368843	369236	zf-C2H2	5	+
JACEFZ010026575.1	402781	403243	zf-C2H2	5	-
JACEFZ010026575.1	413423	414458	zf-C2H2	6	-
JACEFZ010026629.1	16144	17821	zf-C2H2	11	-
JACEFZ010026629.1	29440	31585	zf-C2H2	15	-
JACEFZ010026629.1	61827	62424	zf-C2H2	7	-
JACEFZ010026629.1	89214	91626	zf-C2H2	19	-
JACEFZ010026704.1	201492	202107	zf-C2H2	7	+
JACEFZ010026704.1	203975	204923	zf-C2H2	10	+
JACEFZ010026704.1	205487	206408	zf-C2H2	10	+
JACEFZ010026704.1	206776	209179	zf-C2H2	26	+
JACEFZ010026704.1	232321	233683	zf-C2H2	16	+
JACEFZ010026704.1	234270	234909	zf-C2H2	6	+
JACEFZ010026704.1	269588	270131	zf-C2H2	6	+
JACEFZ010026704.1	307090	308623	zf-C2H2	18	+
JACEFZ010026704.1	332216	333497	zf-C2H2	15	+
JACEFZ010026768.1	21111	24327	zf-C2H2	30	-
JACEFZ010026768.1	52442	54315	zf-C2H2	19	-
JACEFZ010026768.1	80327	80816	zf-C2H2	5	-
JACEFZ010026768.1	116231	117548	zf-C2H2	14	-
JACEFZ010026777.1	21645	23190	zf-C2H2	18	+
JACEFZ010026785.1	12229	14731	zf-C2H2	18	+
JACEFZ010026785.1	68522	70466	zf-C2H2	18	+
JACEFZ010026785.1	101706	103836	zf-C2H2	18	+
JACEFZ010026785.1	128228	129338	zf-C2H2	5	+
JACEFZ010026785.1	163675	165472	zf-C2H2	13	+
JACEFZ010026785.1	214111	216349	zf-C2H2	15	+
JACEFZ010026785.1	273822	275112	zf-C2H2	14	+
JACEFZ010026785.1	329025	331071	zf-C2H2	12	+
JACEFZ010026785.1	368656	370246	zf-C2H2	18	+
JACEFZ010026785.1	424943	426493	zf-C2H2	18	+
JACEFZ010026785.1	426748	427153	zf-C2H2	5	+
JACEFZ010026788.1	9787	10889	zf-C2H2	9	+
JACEFZ010026795.1	38745	41932	zf-C2H2	12	+
JACEFZ010026796.1	151581	152892	zf-C2H2	7	+
JACEFZ010026858.1	10709	12161	zf-C2H2	13	-
JACEFZ010026858.1	15174	16623	zf-C2H2	13	-
JACEFZ010026858.1	52540	54355	zf-C2H2	18	-
JACEFZ010026858.1	102979	105418	zf-C2H2	26	-
JACEFZ010026904.1	9969	12746	zf-C2H2	30	+
JACEFZ010026909.1	12921	14088	zf-C2H2	9	+
JACEFZ010026909.1	29465	30950	zf-C2H2	13	-
JACEFZ010026971.1	66209	67070	zf-C2H2	6	-
JACEFZ010026974.1	52566	53322	zf-C2H2	6	-
JACEFZ010027025.1	2768	4322	zf-C2H2	12	+
JACEFZ010027050.1	38015	39212	zf-C2H2	15	-
JACEFZ010027050.1	39625	41605	zf-C2H2	23	-
JACEFZ010027050.1	143444	144248	zf-C2H2	9	-
JACEFZ010027052.1	13338	15651	zf-C2H2	19	-
JACEFZ010027052.1	50029	52243	zf-C2H2	17	-
JACEFZ010027075.1	17043	17688	zf-C2H2	6	+
JACEFZ010027075.1	31024	31690	zf-C2H2	7	+
JACEFZ010027075.1	31861	32993	zf-C2H2	14	+
JACEFZ010027091.1	55759	58116	zf-C2H2	22	-
JACEFZ010027103.1	481748	484688	zf-C2H2	31	+
JACEFZ010027108.1	40629	41730	zf-C2H2	8	+
JACEFZ010027148.1	51038	51602	zf-C2H2	6	-
JACEFZ010027148.1	760603	762583	zf-C2H2	19	+
JACEFZ010027148.1	777795	778326	zf-C2H2	5	+
JACEFZ010027154.1	255191	256505	zf-C2H2	6	+
JACEFZ010027156.1	167497	168184	zf-C2H2	5	-
JACEFZ010027164.1	98847	100062	zf-C2H2	5	-
JACEFZ010027173.1	74765	77060	zf-C2H2	5	+
JACEFZ010027173.1	91133	92640	zf-C2H2	10	-
JACEFZ010027188.1	52239	53588	zf-C2H2	11	+
JACEFZ010027188.1	53764	54601	zf-C2H2	11	+
JACEFZ010027205.1	25463	27487	zf-C2H2	19	-
JACEFZ010027214.1	2253	4307	zf-C2H2	18	+
JACEFZ010027214.1	107081	108056	zf-C2H2	12	+
JACEFZ010027214.1	170112	171111	zf-C2H2	6	+
JACEFZ010027214.1	207587	209249	zf-C2H2	13	-
JACEFZ010027214.1	268975	270544	zf-C2H2	10	-
JACEFZ010027214.1	399720	400164	zf-C2H2	5	-
JACEFZ010027214.1	460645	462265	zf-C2H2	12	-
JACEFZ010027214.1	518303	520349	zf-C2H2	17	-
JACEFZ010027214.1	594525	596163	zf-C2H2	14	-
JACEFZ010027214.1	618626	621315	zf-C2H2	22	-
JACEFZ010027214.1	651572	654131	zf-C2H2	30	+
JACEFZ010027227.1	21258	23469	zf-C2H2	19	+
JACEFZ010027242.1	14230	15028	zf-C2H2	6	+
JACEFZ010027278.1	161403	163084	zf-C2H2	19	+
JACEFZ010027278.1	172221	174165	zf-C2H2	15	+
JACEFZ010027278.1	253940	255680	zf-C2H2	12	-
JACEFZ010027289.1	1	1404	zf-C2H2	16	+
JACEFZ010027289.1	8766	10482	zf-C2H2	19	+
JACEFZ010027289.1	17533	19162	zf-C2H2	19	+
JACEFZ010027289.1	46588	48061	zf-C2H2	18	+
JACEFZ010027342.1	93283	96250	zf-C2H2	14	-
JACEFZ010027357.1	24700	26362	zf-C2H2	12	+
JACEFZ010027357.1	35599	37300	zf-C2H2	12	+
JACEFZ010027357.1	71818	73204	zf-C2H2	9	+
JACEFZ010027357.1	125505	127365	zf-C2H2	20	+
JACEFZ010027357.1	217439	218963	zf-C2H2	16	+
JACEFZ010027357.1	283173	284613	zf-C2H2	14	+
JACEFZ010027357.1	377834	379457	zf-C2H2	12	+
JACEFZ010027357.1	454654	456097	zf-C2H2	8	+
JACEFZ010027357.1	456362	457154	zf-C2H2	9	+
JACEFZ010027357.1	494453	496774	zf-C2H2	24	+
JACEFZ010027375.1	58400	59369	zf-C2H2	9	+
JACEFZ010027375.1	68127	68658	zf-C2H2	6	+
JACEFZ010027375.1	109230	110661	zf-C2H2	10	+
JACEFZ010027375.1	183312	184375	zf-C2H2	10	+
JACEFZ010027379.1	32337	34541	zf-C2H2	23	+
JACEFZ010027379.1	129399	130287	zf-C2H2	9	-
JACEFZ010027379.1	133509	133956	zf-C2H2	5	-
JACEFZ010027379.1	167213	168365	zf-C2H2	9	-
JACEFZ010027379.1	202978	206101	zf-C2H2	28	-
JACEFZ010027379.1	327161	328703	zf-C2H2	11	+
JACEFZ010027400.1	323790	324654	zf-C2H2	8	-
JACEFZ010027400.1	406965	410846	zf-C2H2	35	-
JACEFZ010027400.1	452912	455945	zf-C2H2	29	-
JACEFZ010027436.1	194871	196585	zf-C2H2	20	+
JACEFZ010027443.1	2	1358	zf-C2H2	14	-
JACEFZ010027443.1	27509	29057	zf-C2H2	13	-
JACEFZ010027446.1	109645	111154	zf-C2H2	9	+
JACEFZ010027461.1	71678	73259	zf-C2H2	15	-
JACEFZ010027461.1	102755	103445	zf-C2H2	8	-
JACEFZ010027461.1	138216	140463	zf-C2H2	7	-
JACEFZ010027461.1	172569	174798	zf-C2H2	21	-
JACEFZ010027474.1	261664	263068	zf-C2H2	16	+
JACEFZ010027488.1	191194	192898	zf-C2H2	9	-
JACEFZ010027511.1	166216	168391	zf-C2H2	20	+
JACEFZ010027515.1	20229	21784	zf-C2H2	12	+
JACEFZ010027515.1	42713	43865	zf-C2H2	9	+
JACEFZ010027515.1	53200	54484	zf-C2H2	9	+
JACEFZ010027515.1	71788	73324	zf-C2H2	13	+
JACEFZ010027515.1	109685	111497	zf-C2H2	20	-
JACEFZ010027515.1	162443	164006	zf-C2H2	13	+
JACEFZ010027515.1	235208	236579	zf-C2H2	11	+
JACEFZ010027515.1	266798	268019	zf-C2H2	14	+
JACEFZ010027545.1	3711	4974	zf-C2H2	9	+
JACEFZ010027545.1	13990	15448	zf-C2H2	11	-
JACEFZ010027545.1	51048	52878	zf-C2H2	15	-
JACEFZ010027545.1	185163	186903	zf-C2H2	14	-
JACEFZ010027545.1	238119	239571	zf-C2H2	11	-
JACEFZ010027545.1	273471	275766	zf-C2H2	18	-
JACEFZ010027545.1	485777	487952	zf-C2H2	22	-
JACEFZ010027545.1	524787	526038	zf-C2H2	11	-
JACEFZ010027545.1	610924	612595	zf-C2H2	16	-
JACEFZ010027545.1	644804	646223	zf-C2H2	13	-
JACEFZ010027545.1	683914	686350	zf-C2H2	24	-
JACEFZ010027545.1	769595	770012	zf-C2H2	5	-
JACEFZ010027545.1	771448	774009	zf-C2H2	30	-
JACEFZ010027545.1	850262	850769	zf-C2H2	6	-
JACEFZ010027545.1	852661	855023	zf-C2H2	24	-
JACEFZ010027545.1	892477	894913	zf-C2H2	24	-
JACEFZ010027568.1	40005	41706	zf-C2H2	14	-
JACEFZ010027568.1	77919	80241	zf-C2H2	23	-
JACEFZ010027568.1	110678	112649	zf-C2H2	17	-
JACEFZ010027568.1	169107	171306	zf-C2H2	20	-
JACEFZ010027583.1	150631	151603	zf-C2H2	5	-
JACEFZ010027645.1	231341	234215	zf-C2H2	7	+
JACEFZ010027647.1	31844	33923	zf-C2H2	16	-
JACEFZ010027647.1	76689	78660	zf-C2H2	15	-
JACEFZ010027647.1	131661	133049	zf-C2H2	18	-
JACEFZ010027647.1	176941	178852	zf-C2H2	14	-
JACEFZ010027672.1	4152	7191	zf-C2H2	31	+
JACEFZ010027672.1	36124	37801	zf-C2H2	13	-
JACEFZ010027672.1	94161	95751	zf-C2H2	12	-
JACEFZ010027672.1	127787	128967	zf-C2H2	13	+
JACEFZ010027683.1	134152	137005	zf-C2H2	5	-
JACEFZ010027688.1	213919	214555	zf-C2H2	7	+
JACEFZ010027722.1	145350	147528	zf-C2H2	5	+
JACEFZ010027722.1	153082	153829	zf-C2H2	7	+
JACEFZ010027732.1	160855	163159	zf-C2H2	22	+
JACEFZ010027732.1	163581	164628	zf-C2H2	12	+
JACEFZ010027739.1	320707	321406	zf-C2H2	5	+
JACEFZ010027748.1	13540	14857	zf-C2H2	10	+
JACEFZ010027748.1	55058	56402	zf-C2H2	9	+
JACEFZ010027748.1	101234	103565	zf-C2H2	21	+
JACEFZ010027748.1	126447	128208	zf-C2H2	13	-
JACEFZ010027748.1	170655	172785	zf-C2H2	18	+
JACEFZ010027748.1	205481	206708	zf-C2H2	8	-
JACEFZ010027748.1	244299	245595	zf-C2H2	15	-
JACEFZ010027748.1	270132	271428	zf-C2H2	10	-
JACEFZ010027748.1	308174	309446	zf-C2H2	9	-
JACEFZ010027752.1	784542	785118	zf-C2H2	7	+
JACEFZ010027757.1	115126	119267	zf-C2H2	19	-
JACEFZ010027801.1	181884	184236	zf-C2H2	5	-
JACEFZ010027809.1	262124	263276	zf-C2H2	9	+
JACEFZ010027829.1	543355	543817	zf-C2H2	5	-
JACEFZ010027841.1	244828	245443	zf-C2H2	7	+
JACEFZ010027842.1	120659	122510	zf-C2H2	14	+
JACEFZ010027842.1	212429	214193	zf-C2H2	13	+
JACEFZ010027848.1	337117	338626	zf-C2H2	14	+
JACEFZ010027848.1	338985	340245	zf-C2H2	9	+
JACEFZ010027865.1	126357	128172	zf-C2H2	14	+
JACEFZ010027865.1	160568	161948	zf-C2H2	9	+
JACEFZ010027865.1	164401	164935	zf-C2H2	6	+
JACEFZ010027869.1	154854	155718	zf-C2H2	5	-
JACEFZ010027870.1	53714	54374	zf-C2H2	8	+
JACEFZ010027870.1	54666	55914	zf-C2H2	14	+
JACEFZ010027870.1	56289	56670	zf-C2H2	5	+
JACEFZ010027870.1	97095	99813	zf-C2H2	32	+
JACEFZ010027870.1	153534	156174	zf-C2H2	31	+
JACEFZ010027870.1	227571	228312	zf-C2H2	8	-
JACEFZ010027870.1	228637	230084	zf-C2H2	14	-
JACEFZ010027870.1	305687	306907	zf-C2H2	14	-
JACEFZ010027870.1	307365	309078	zf-C2H2	14	-
JACEFZ010027870.1	356221	356845	zf-C2H2	6	+
JACEFZ010027870.1	357004	357397	zf-C2H2	5	+
JACEFZ010027870.1	398208	400620	zf-C2H2	20	+
JACEFZ010027870.1	455734	457015	zf-C2H2	14	-
JACEFZ010027870.1	488891	490295	zf-C2H2	16	+
JACEFZ010027870.1	522742	524220	zf-C2H2	18	+
JACEFZ010027870.1	564428	566657	zf-C2H2	26	+
JACEFZ010027875.1	246190	248613	zf-C2H2	23	+
JACEFZ010027901.1	419191	420592	zf-C2H2	14	+
JACEFZ010027920.1	67616	68075	zf-C2H2	5	-
JACEFZ010027920.1	68513	69530	zf-C2H2	11	-
JACEFZ010027925.1	30072	31638	zf-C2H2	15	+
JACEFZ010027925.1	98643	100839	zf-C2H2	22	+
JACEFZ010027925.1	182108	183929	zf-C2H2	21	+
JACEFZ010027925.1	245822	247727	zf-C2H2	18	+
JACEFZ010027936.1	31922	32405	zf-C2H2	5	-
JACEFZ010027939.1	333266	333719	zf-C2H2	5	-
JACEFZ010027939.1	333932	335968	zf-C2H2	20	-
JACEFZ010027961.1	130735	132784	zf-C2H2	16	-
JACEFZ010027964.1	308840	309878	zf-C2H2	11	+
JACEFZ010027964.1	354561	355284	zf-C2H2	8	+
JACEFZ010027964.1	355793	356291	zf-C2H2	5	+
JACEFZ010028001.1	19897	21622	zf-C2H2	18	+
JACEFZ010028013.1	370723	371137	zf-C2H2	9	-
JACEFZ010028059.1	10308	11237	zf-C2H2	10	+
JACEFZ010028059.1	37295	38486	zf-C2H2	9	+
JACEFZ010028059.1	113475	115186	zf-C2H2	19	+
JACEFZ010028059.1	186117	187989	zf-C2H2	16	+
JACEFZ010028059.1	242187	244305	zf-C2H2	21	+
JACEFZ010028059.1	244434	246489	zf-C2H2	25	+
JACEFZ010028059.1	295162	297133	zf-C2H2	16	+
JACEFZ010028059.1	400830	402102	zf-C2H2	11	+
JACEFZ010028075.1	66299	67127	zf-C2H2	10	-
JACEFZ010028075.1	67380	69378	zf-C2H2	22	-
JACEFZ010028075.1	122392	124531	zf-C2H2	20	-
JACEFZ010028085.1	22210	27094	zf-C2H2	13	-
JACEFZ010028085.1	58873	60727	zf-C2H2	5	-
JACEFZ010028085.1	333857	335240	zf-C2H2	6	-
JACEFZ010028124.1	20489	21605	zf-C2H2	11	-
JACEFZ010028124.1	129515	130832	zf-C2H2	13	-
JACEFZ010028124.1	151415	152534	zf-C2H2	9	+
JACEFZ010028124.1	178062	179014	zf-C2H2	12	-
JACEFZ010028124.1	204920	207044	zf-C2H2	19	-
JACEFZ010028151.1	256448	259847	zf-C2H2	18	-
JACEFZ010028156.1	357957	358632	zf-C2H2	10	-
JACEFZ010028156.1	359309	359978	zf-C2H2	14	-
JACEFZ010028165.1	57209	58433	zf-C2H2	10	+
JACEFZ010028165.1	58534	59332	zf-C2H2	9	+
JACEFZ010028165.1	122948	124481	zf-C2H2	11	-
JACEFZ010028165.1	162771	164802	zf-C2H2	16	-
JACEFZ010028165.1	243296	244508	zf-C2H2	7	+
JACEFZ010028198.1	158514	159876	zf-C2H2	8	-
JACEFZ010028206.1	23405	25496	zf-C2H2	16	+
JACEFZ010028236.1	53277	56439	zf-C2H2	31	-
JACEFZ010028236.1	89646	92208	zf-C2H2	23	-
JACEFZ010028236.1	130684	133144	zf-C2H2	16	+
JACEFZ010028236.1	178725	179931	zf-C2H2	6	+
JACEFZ010028236.1	182151	183678	zf-C2H2	12	+
JACEFZ010028236.1	197725	200272	zf-C2H2	22	-
JACEFZ010028236.1	269551	270766	zf-C2H2	10	+
JACEFZ010028236.1	283016	285311	zf-C2H2	27	-
JACEFZ010028236.1	319597	321043	zf-C2H2	17	-
JACEFZ010028243.1	960525	961674	zf-C2H2	5	-
JACEFZ010028258.1	3999	5795	zf-C2H2	24	+
JACEFZ010028258.1	35307	39283	zf-C2H2	20	+
JACEFZ010028262.1	172633	173545	zf-C2H2	11	+
JACEFZ010028262.1	179518	181302	zf-C2H2	19	+
JACEFZ010028286.1	261188	263335	zf-C2H2	22	+
JACEFZ010028292.1	74906	75836	zf-C2H2	8	-
JACEFZ010028292.1	161419	163130	zf-C2H2	14	-
JACEFZ010028292.1	198160	199423	zf-C2H2	9	+
JACEFZ010028299.1	72946	75651	zf-C2H2	24	-
JACEFZ010028299.1	78947	80342	zf-C2H2	10	-
JACEFZ010028308.1	134727	135342	zf-C2H2	9	-
JACEFZ010028311.1	171220	172182	zf-C2H2	11	+
JACEFZ010028316.1	46575	47718	zf-C2H2	5	+
JACEFZ010028323.1	461996	463916	zf-C2H2	10	+
JACEFZ010028323.1	467856	469851	zf-C2H2	10	+
JACEFZ010028327.1	132238	132877	zf-C2H2	5	-
JACEFZ010028342.1	90114	92919	zf-C2H2	7	+
JACEFZ010028344.1	156684	158991	zf-C2H2	19	-
JACEFZ010028355.1	6147	7885	zf-C2H2	19	-
JACEFZ010028355.1	41766	43677	zf-C2H2	16	+
JACEFZ010028362.1	40262	42059	zf-C2H2	22	+
JACEFZ010028362.1	88155	89754	zf-C2H2	18	+
JACEFZ010028362.1	141197	143261	zf-C2H2	23	+
JACEFZ010028362.1	189814	192445	zf-C2H2	28	+
JACEFZ010028362.1	279673	281065	zf-C2H2	16	+
JACEFZ010028362.1	282585	284061	zf-C2H2	17	+
JACEFZ010028363.1	52271	53824	zf-C2H2	14	+
JACEFZ010028363.1	120767	122972	zf-C2H2	20	-
JACEFZ010028363.1	172243	173963	zf-C2H2	14	+
JACEFZ010028363.1	204573	205590	zf-C2H2	6	-
JACEFZ010028363.1	223131	225189	zf-C2H2	17	-
JACEFZ010028363.1	261093	262995	zf-C2H2	17	-
JACEFZ010028363.1	293796	295069	zf-C2H2	11	+
JACEFZ010028363.1	295662	296229	zf-C2H2	7	+
JACEFZ010028363.1	297154	297568	zf-C2H2	5	+
JACEFZ010028371.1	146601	147699	zf-C2H2	12	-
JACEFZ010028371.1	192448	193873	zf-C2H2	16	-
JACEFZ010028371.1	222960	224706	zf-C2H2	19	-
JACEFZ010028371.1	271849	272851	zf-C2H2	11	-
JACEFZ010028371.1	272999	274409	zf-C2H2	13	-
JACEFZ010028371.1	311318	313024	zf-C2H2	14	-
JACEFZ010028371.1	353516	354941	zf-C2H2	16	-
JACEFZ010028388.1	189482	190223	zf-C2H2	5	+
JACEFZ010028437.1	7600	9261	zf-C2H2	16	+
JACEFZ010028437.1	42272	43880	zf-C2H2	19	-
JACEFZ010028437.1	121618	124240	zf-C2H2	29	-
JACEFZ010028437.1	175454	177677	zf-C2H2	21	-
JACEFZ010028440.1	27543	28387	zf-C2H2	11	+
JACEFZ010028440.1	28513	29077	zf-C2H2	7	+
JACEFZ010028440.1	98761	100696	zf-C2H2	15	+
JACEFZ010028440.1	101409	101823	zf-C2H2	5	+
JACEFZ010028440.1	102208	102754	zf-C2H2	7	+
JACEFZ010028440.1	105680	106136	zf-C2H2	6	+
JACEFZ010028440.1	106636	107356	zf-C2H2	8	+
JACEFZ010028440.1	108019	108688	zf-C2H2	9	+
JACEFZ010028440.1	109169	109622	zf-C2H2	5	+
JACEFZ010028440.1	113054	113552	zf-C2H2	6	+
JACEFZ010028440.1	116028	116943	zf-C2H2	8	+
JACEFZ010028440.1	193518	195402	zf-C2H2	15	+
JACEFZ010028440.1	209920	211476	zf-C2H2	18	-
JACEFZ010028440.1	211602	212319	zf-C2H2	7	-
JACEFZ010028479.1	456268	457657	zf-C2H2	14	+
JACEFZ010028497.1	136169	142517	zf-C2H2	6	-
JACEFZ010028502.1	79260	81242	zf-C2H2	17	-
JACEFZ010028502.1	114640	116098	zf-C2H2	11	-
JACEFZ010028503.1	86807	87995	zf-C2H2	10	+
JACEFZ010028503.1	123030	124527	zf-C2H2	12	+
JACEFZ010028503.1	157449	159181	zf-C2H2	16	+
JACEFZ010028503.1	191901	193944	zf-C2H2	17	+
JACEFZ010028506.1	255339	255804	zf-C2H2	8	+
```
