## Supplementary Data 2 for "Transposable elements drive the evolution of metazoan zinc finger genes": Cephalopholis_sonnerati_znfs.bed

```
JAGQAX010000001.1	8415623	8417639	zf-C2H2	7	+
JAGQAX010000001.1	8750672	8754026	zf-C2H2	6	-
JAGQAX010000001.1	9205975	9208474	zf-C2H2	6	+
JAGQAX010000001.1	14969450	14972915	zf-C2H2	10	-
JAGQAX010000001.1	18502903	18504601	zf-C2H2	8	+
JAGQAX010000001.1	24481428	24482370	zf-C2H2	6	+
JAGQAX010000001.1	26654873	26660528	zf-C2H2	10	+
JAGQAX010000001.1	48367172	48368942	zf-C2H2	17	+
JAGQAX010000002.1	5497	7081	zf-C2H2	10	-
JAGQAX010000002.1	4644000	4645056	zf-C2H2	5	+
JAGQAX010000002.1	4650319	4651495	zf-C2H2	6	+
JAGQAX010000002.1	4655797	4657315	zf-C2H2	11	+
JAGQAX010000002.1	4660772	4662137	zf-C2H2	9	+
JAGQAX010000002.1	4665340	4666408	zf-C2H2	6	+
JAGQAX010000002.1	4668477	4669833	zf-C2H2	10	+
JAGQAX010000002.1	4671689	4672742	zf-C2H2	7	+
JAGQAX010000002.1	4675116	4676706	zf-C2H2	11	+
JAGQAX010000002.1	4683545	4684928	zf-C2H2	9	+
JAGQAX010000002.1	4688677	4689787	zf-C2H2	6	+
JAGQAX010000002.1	4696885	4697965	zf-C2H2	6	+
JAGQAX010000002.1	4701036	4701942	zf-C2H2	6	+
JAGQAX010000002.1	8218494	8219679	zf-C2H2	6	-
JAGQAX010000002.1	8223662	8224907	zf-C2H2	8	-
JAGQAX010000002.1	8228454	8229525	zf-C2H2	8	-
JAGQAX010000002.1	8238824	8239982	zf-C2H2	7	-
JAGQAX010000002.1	8243973	8244945	zf-C2H2	5	-
JAGQAX010000002.1	21628007	21632618	zf-C2H2	8	+
JAGQAX010000002.1	34169648	34170455	zf-C2H2	5	-
JAGQAX010000002.1	34173305	34174397	zf-C2H2	5	-
JAGQAX010000002.1	34180445	34181426	zf-C2H2	6	-
JAGQAX010000002.1	44690284	44691163	zf-C2H2	5	-
JAGQAX010000002.1	45806511	45807405	zf-C2H2	5	-
JAGQAX010000003.1	4253892	4255095	zf-C2H2	6	-
JAGQAX010000003.1	4274081	4276265	zf-C2H2	7	+
JAGQAX010000003.1	7614118	7615405	zf-C2H2	5	+
JAGQAX010000003.1	14741412	14742546	zf-C2H2	11	+
JAGQAX010000003.1	17236214	17237519	zf-C2H2	9	-
JAGQAX010000003.1	21141645	21142530	zf-C2H2	6	-
JAGQAX010000003.1	21144663	21145722	zf-C2H2	9	-
JAGQAX010000003.1	21149394	21150042	zf-C2H2	6	-
JAGQAX010000003.1	21155026	21155662	zf-C2H2	6	-
JAGQAX010000003.1	21163718	21164462	zf-C2H2	6	-
JAGQAX010000003.1	21210949	21211768	zf-C2H2	7	-
JAGQAX010000003.1	22895583	22898823	zf-C2H2	22	-
JAGQAX010000003.1	26956807	26957932	zf-C2H2	5	+
JAGQAX010000003.1	29424754	29426125	zf-C2H2	5	-
JAGQAX010000003.1	34992484	34993621	zf-C2H2	12	-
JAGQAX010000003.1	35707444	35708332	zf-C2H2	10	-
JAGQAX010000003.1	39700042	39702094	zf-C2H2	6	-
JAGQAX010000003.1	43218875	43219985	zf-C2H2	9	-
JAGQAX010000004.1	19685158	19686394	zf-C2H2	12	-
JAGQAX010000004.1	24604695	24605751	zf-C2H2	6	-
JAGQAX010000004.1	24608874	24610230	zf-C2H2	8	-
JAGQAX010000004.1	24625193	24626255	zf-C2H2	6	+
JAGQAX010000005.1	4383100	4384018	zf-C2H2	5	+
JAGQAX010000005.1	4483425	4484487	zf-C2H2	7	-
JAGQAX010000005.1	5475560	5476127	zf-C2H2	5	+
JAGQAX010000005.1	7013126	7015784	zf-C2H2	7	+
JAGQAX010000005.1	11748742	11750659	zf-C2H2	17	+
JAGQAX010000005.1	11925705	11926191	zf-C2H2	5	-
JAGQAX010000005.1	17229353	17230910	zf-C2H2	8	-
JAGQAX010000005.1	19143876	19145574	zf-C2H2	5	+
JAGQAX010000005.1	33108459	33110220	zf-C2H2	6	+
JAGQAX010000005.1	33157577	33160955	zf-C2H2	5	-
JAGQAX010000005.1	45691200	45694542	zf-C2H2	11	-
JAGQAX010000006.1	3604889	3607625	zf-C2H2	5	-
JAGQAX010000006.1	4134223	4135729	zf-C2H2	10	-
JAGQAX010000007.1	9407571	9409044	zf-C2H2	5	-
JAGQAX010000007.1	30687104	30689025	zf-C2H2	15	-
JAGQAX010000007.1	30694819	30695245	zf-C2H2	5	+
JAGQAX010000007.1	30695873	30697562	zf-C2H2	13	+
JAGQAX010000007.1	30702305	30704054	zf-C2H2	13	-
JAGQAX010000007.1	30705917	30707780	zf-C2H2	14	-
JAGQAX010000007.1	30714719	30716729	zf-C2H2	16	-
JAGQAX010000007.1	30718693	30720259	zf-C2H2	11	-
JAGQAX010000007.1	30722820	30724638	zf-C2H2	14	-
JAGQAX010000007.1	30728184	30729876	zf-C2H2	14	-
JAGQAX010000007.1	30732937	30734518	zf-C2H2	11	-
JAGQAX010000007.1	30993145	30994909	zf-C2H2	5	-
JAGQAX010000007.1	32336687	32338676	zf-C2H2	8	-
JAGQAX010000007.1	32344292	32347061	zf-C2H2	8	-
JAGQAX010000007.1	32352233	32353234	zf-C2H2	12	-
JAGQAX010000007.1	32356996	32358085	zf-C2H2	6	-
JAGQAX010000007.1	32362975	32363641	zf-C2H2	7	-
JAGQAX010000007.1	32366345	32367401	zf-C2H2	6	+
JAGQAX010000007.1	32382832	32383996	zf-C2H2	8	+
JAGQAX010000007.1	32386846	32388301	zf-C2H2	7	+
JAGQAX010000007.1	32393353	32394514	zf-C2H2	8	-
JAGQAX010000007.1	32396841	32398020	zf-C2H2	10	-
JAGQAX010000007.1	38505521	38506550	zf-C2H2	8	+
JAGQAX010000007.1	38511181	38512477	zf-C2H2	8	+
JAGQAX010000007.1	38519742	38521110	zf-C2H2	9	+
JAGQAX010000007.1	38525186	38526299	zf-C2H2	6	+
JAGQAX010000007.1	38529681	38530410	zf-C2H2	7	+
JAGQAX010000007.1	40511695	40513250	zf-C2H2	12	+
JAGQAX010000007.1	40515663	40517298	zf-C2H2	11	+
JAGQAX010000007.1	40520540	40522199	zf-C2H2	12	+
JAGQAX010000007.1	40523957	40525271	zf-C2H2	8	+
JAGQAX010000007.1	40528116	40529652	zf-C2H2	14	+
JAGQAX010000007.1	41178877	41180773	zf-C2H2	12	-
JAGQAX010000007.1	41183541	41184159	zf-C2H2	6	-
JAGQAX010000007.1	44547947	44548862	zf-C2H2	5	-
JAGQAX010000007.1	44662797	44663712	zf-C2H2	5	-
JAGQAX010000008.1	11454466	11457073	zf-C2H2	6	-
JAGQAX010000008.1	13831592	13835006	zf-C2H2	6	-
JAGQAX010000008.1	14412113	14413937	zf-C2H2	7	+
JAGQAX010000008.1	14584960	14588572	zf-C2H2	5	-
JAGQAX010000008.1	14829347	14831751	zf-C2H2	10	-
JAGQAX010000008.1	21445843	21447013	zf-C2H2	8	-
JAGQAX010000008.1	21452305	21453340	zf-C2H2	11	-
JAGQAX010000008.1	21459382	21460309	zf-C2H2	6	-
JAGQAX010000008.1	21474309	21475110	zf-C2H2	5	-
JAGQAX010000008.1	21480964	21482290	zf-C2H2	8	-
JAGQAX010000008.1	21484667	21489062	zf-C2H2	27	-
JAGQAX010000008.1	21494952	21498492	zf-C2H2	16	-
JAGQAX010000008.1	21512361	21515874	zf-C2H2	13	-
JAGQAX010000008.1	21532609	21535636	zf-C2H2	14	-
JAGQAX010000008.1	21560527	21568037	zf-C2H2	49	-
JAGQAX010000008.1	21596640	21598626	zf-C2H2	11	-
JAGQAX010000008.1	21810407	21812381	zf-C2H2	11	-
JAGQAX010000008.1	25034283	25034787	zf-C2H2	7	+
JAGQAX010000008.1	28845623	28847045	zf-C2H2	15	-
JAGQAX010000008.1	29303168	29304548	zf-C2H2	5	-
JAGQAX010000008.1	29350978	29352661	zf-C2H2	11	+
JAGQAX010000008.1	30173336	30174305	zf-C2H2	5	+
JAGQAX010000008.1	31061088	31061937	zf-C2H2	6	-
JAGQAX010000008.1	34310220	34315014	zf-C2H2	13	+
JAGQAX010000008.1	34857741	34858761	zf-C2H2	6	-
JAGQAX010000008.1	42453045	42453648	zf-C2H2	6	-
JAGQAX010000008.1	42456632	42457367	zf-C2H2	7	-
JAGQAX010000009.1	8612290	8619082	zf-C2H2	15	+
JAGQAX010000009.1	13654072	13655482	zf-C2H2	5	-
JAGQAX010000009.1	31238173	31239232	zf-C2H2	6	-
JAGQAX010000009.1	31240890	31241784	zf-C2H2	7	-
JAGQAX010000009.1	39869859	39871938	zf-C2H2	6	-
JAGQAX010000009.1	44052393	44054565	zf-C2H2	9	+
JAGQAX010000010.1	3502717	3503683	zf-C2H2	5	-
JAGQAX010000010.1	5514221	5515676	zf-C2H2	12	-
JAGQAX010000010.1	5523513	5524839	zf-C2H2	12	+
JAGQAX010000010.1	5533940	5535845	zf-C2H2	18	+
JAGQAX010000010.1	10221680	10224287	zf-C2H2	6	-
JAGQAX010000010.1	17065924	17066599	zf-C2H2	6	-
JAGQAX010000010.1	17082115	17083348	zf-C2H2	7	-
JAGQAX010000010.1	17087288	17088515	zf-C2H2	7	-
JAGQAX010000010.1	17094728	17096036	zf-C2H2	7	-
JAGQAX010000010.1	18454599	18458208	zf-C2H2	26	-
JAGQAX010000010.1	19285258	19287448	zf-C2H2	14	-
JAGQAX010000010.1	26702958	26704500	zf-C2H2	10	-
JAGQAX010000010.1	32628449	32629424	zf-C2H2	5	+
JAGQAX010000010.1	32692173	32696109	zf-C2H2	6	+
JAGQAX010000011.1	3356379	3357510	zf-C2H2	7	-
JAGQAX010000011.1	5039217	5042147	zf-C2H2	8	-
JAGQAX010000011.1	5089374	5090847	zf-C2H2	6	-
JAGQAX010000011.1	5234877	5237976	zf-C2H2	5	+
JAGQAX010000011.1	5302658	5304098	zf-C2H2	5	-
JAGQAX010000011.1	8649863	8650733	zf-C2H2	6	-
JAGQAX010000011.1	21192287	21193511	zf-C2H2	5	-
JAGQAX010000011.1	25475896	25480237	zf-C2H2	7	+
JAGQAX010000011.1	36853225	36854824	zf-C2H2	10	+
JAGQAX010000012.1	8745658	8748715	zf-C2H2	21	-
JAGQAX010000012.1	8749948	8751013	zf-C2H2	9	-
JAGQAX010000012.1	8751461	8752397	zf-C2H2	5	-
JAGQAX010000012.1	19507827	19508934	zf-C2H2	8	-
JAGQAX010000012.1	22311912	22313010	zf-C2H2	5	+
JAGQAX010000013.1	137617	139726	zf-C2H2	12	+
JAGQAX010000013.1	145996	146842	zf-C2H2	8	+
JAGQAX010000013.1	17107898	17108873	zf-C2H2	10	-
JAGQAX010000013.1	17115964	17117500	zf-C2H2	15	-
JAGQAX010000013.1	17121467	17123084	zf-C2H2	17	-
JAGQAX010000013.1	18291727	18292453	zf-C2H2	5	+
JAGQAX010000013.1	24099337	24101593	zf-C2H2	5	-
JAGQAX010000013.1	28569708	28571544	zf-C2H2	6	+
JAGQAX010000013.1	36805273	36808921	zf-C2H2	8	-
JAGQAX010000014.1	2055991	2056912	zf-C2H2	6	+
JAGQAX010000014.1	6313704	6314949	zf-C2H2	9	+
JAGQAX010000014.1	6682422	6683616	zf-C2H2	8	+
JAGQAX010000014.1	6705132	6706131	zf-C2H2	5	+
JAGQAX010000014.1	6732844	6734419	zf-C2H2	9	+
JAGQAX010000014.1	6758011	6759016	zf-C2H2	6	+
JAGQAX010000014.1	7314459	7315728	zf-C2H2	9	-
JAGQAX010000014.1	7419004	7420300	zf-C2H2	9	-
JAGQAX010000014.1	7435368	7436448	zf-C2H2	7	-
JAGQAX010000014.1	7458227	7459205	zf-C2H2	5	-
JAGQAX010000014.1	9691348	9692416	zf-C2H2	5	-
JAGQAX010000014.1	11689442	11693696	zf-C2H2	12	-
JAGQAX010000014.1	15307363	15310524	zf-C2H2	7	-
JAGQAX010000014.1	21593781	21594636	zf-C2H2	5	+
JAGQAX010000014.1	23198795	23202173	zf-C2H2	5	+
JAGQAX010000014.1	23291023	23292466	zf-C2H2	5	-
JAGQAX010000014.1	26870657	26871614	zf-C2H2	5	+
JAGQAX010000014.1	41543399	41544683	zf-C2H2	8	-
JAGQAX010000014.1	41636311	41637298	zf-C2H2	5	+
JAGQAX010000014.1	41648224	41650276	zf-C2H2	11	+
JAGQAX010000014.1	41667581	41669540	zf-C2H2	13	+
JAGQAX010000014.1	41678932	41680273	zf-C2H2	7	+
JAGQAX010000014.1	41686996	41688565	zf-C2H2	10	+
JAGQAX010000014.1	41834492	41836097	zf-C2H2	12	+
JAGQAX010000014.1	41843985	41845131	zf-C2H2	5	-
JAGQAX010000014.1	41851685	41852984	zf-C2H2	7	+
JAGQAX010000014.1	41857872	41858844	zf-C2H2	8	+
JAGQAX010000014.1	41867836	41869807	zf-C2H2	15	-
JAGQAX010000014.1	41880706	41881915	zf-C2H2	8	-
JAGQAX010000014.1	41911985	41913617	zf-C2H2	12	-
JAGQAX010000014.1	41919496	41921698	zf-C2H2	18	-
JAGQAX010000014.1	41933730	41935332	zf-C2H2	11	-
JAGQAX010000014.1	41939346	41942229	zf-C2H2	19	-
JAGQAX010000014.1	41976403	41978296	zf-C2H2	13	-
JAGQAX010000014.1	41997600	42000885	zf-C2H2	19	+
JAGQAX010000014.1	42008710	42011113	zf-C2H2	16	+
JAGQAX010000014.1	42039579	42041712	zf-C2H2	14	-
JAGQAX010000014.1	42050244	42052182	zf-C2H2	14	-
JAGQAX010000014.1	42072459	42073494	zf-C2H2	9	+
JAGQAX010000014.1	42085730	42086798	zf-C2H2	7	+
JAGQAX010000014.1	42090702	42091650	zf-C2H2	5	-
JAGQAX010000014.1	42101134	42103288	zf-C2H2	15	+
JAGQAX010000014.1	42138940	42140533	zf-C2H2	13	+
JAGQAX010000014.1	42149211	42151386	zf-C2H2	20	+
JAGQAX010000014.1	42153767	42155024	zf-C2H2	6	+
JAGQAX010000014.1	42270075	42272640	zf-C2H2	17	-
JAGQAX010000014.1	42282976	42284797	zf-C2H2	13	+
JAGQAX010000014.1	42306548	42308018	zf-C2H2	11	+
JAGQAX010000014.1	42319490	42320426	zf-C2H2	5	+
JAGQAX010000014.1	42326811	42327951	zf-C2H2	7	+
JAGQAX010000014.1	42338400	42341604	zf-C2H2	19	+
JAGQAX010000014.1	42359645	42360497	zf-C2H2	5	+
JAGQAX010000014.1	42430834	42433207	zf-C2H2	16	-
JAGQAX010000014.1	42441921	42443694	zf-C2H2	13	-
JAGQAX010000014.1	42454081	42455371	zf-C2H2	8	-
JAGQAX010000014.1	42460536	42463485	zf-C2H2	17	-
JAGQAX010000015.1	2462040	2464086	zf-C2H2	6	+
JAGQAX010000015.1	11314752	11316951	zf-C2H2	5	-
JAGQAX010000015.1	15201844	15203374	zf-C2H2	5	+
JAGQAX010000015.1	17425047	17426895	zf-C2H2	5	+
JAGQAX010000015.1	18236132	18236642	zf-C2H2	7	+
JAGQAX010000015.1	19202519	19203764	zf-C2H2	9	-
JAGQAX010000015.1	23070541	23076685	zf-C2H2	15	+
JAGQAX010000015.1	23335854	23340552	zf-C2H2	14	+
JAGQAX010000015.1	26211707	26214849	zf-C2H2	13	+
JAGQAX010000016.1	9662398	9663493	zf-C2H2	5	+
JAGQAX010000016.1	10448125	10449709	zf-C2H2	12	-
JAGQAX010000016.1	21146650	21147754	zf-C2H2	5	+
JAGQAX010000016.1	26263599	26264628	zf-C2H2	6	+
JAGQAX010000016.1	26269918	26271064	zf-C2H2	7	+
JAGQAX010000016.1	26273545	26274805	zf-C2H2	8	+
JAGQAX010000016.1	41404718	41407487	zf-C2H2	15	+
JAGQAX010000016.1	41408655	41409891	zf-C2H2	9	+
JAGQAX010000016.1	41410903	41411854	zf-C2H2	8	+
JAGQAX010000016.1	41455025	41455604	zf-C2H2	6	+
JAGQAX010000016.1	41716630	41717923	zf-C2H2	8	+
JAGQAX010000017.1	3875058	3875844	zf-C2H2	5	-
JAGQAX010000017.1	25438517	25439872	zf-C2H2	13	+
JAGQAX010000017.1	26385086	26385962	zf-C2H2	5	+
JAGQAX010000017.1	34926737	34929833	zf-C2H2	9	-
JAGQAX010000017.1	39767466	39768780	zf-C2H2	5	+
JAGQAX010000018.1	404746	405931	zf-C2H2	11	+
JAGQAX010000018.1	445178	446888	zf-C2H2	18	+
JAGQAX010000018.1	986213	987308	zf-C2H2	5	+
JAGQAX010000018.1	9397593	9398778	zf-C2H2	8	+
JAGQAX010000018.1	9401824	9402826	zf-C2H2	5	+
JAGQAX010000018.1	12147139	12148600	zf-C2H2	8	+
JAGQAX010000018.1	13243670	13245461	zf-C2H2	5	+
JAGQAX010000018.1	13317799	13318885	zf-C2H2	6	+
JAGQAX010000018.1	20091290	20093027	zf-C2H2	12	+
JAGQAX010000018.1	32932865	32935139	zf-C2H2	7	+
JAGQAX010000018.1	36877654	36878329	zf-C2H2	5	+
JAGQAX010000019.1	17009893	17011549	zf-C2H2	10	-
JAGQAX010000019.1	20520133	20521246	zf-C2H2	5	+
JAGQAX010000019.1	22434661	22435600	zf-C2H2	8	-
JAGQAX010000019.1	22437760	22438903	zf-C2H2	8	-
JAGQAX010000019.1	22442539	22443574	zf-C2H2	7	-
JAGQAX010000019.1	22444767	22446018	zf-C2H2	9	-
JAGQAX010000019.1	22459213	22460458	zf-C2H2	9	-
JAGQAX010000019.1	22462533	22463838	zf-C2H2	11	-
JAGQAX010000019.1	22464936	22465926	zf-C2H2	6	-
JAGQAX010000019.1	22469574	22470714	zf-C2H2	8	-
JAGQAX010000019.1	22473395	22474427	zf-C2H2	7	-
JAGQAX010000019.1	22477294	22478959	zf-C2H2	15	-
JAGQAX010000019.1	22480102	22481089	zf-C2H2	7	-
JAGQAX010000019.1	22483113	22483932	zf-C2H2	5	-
JAGQAX010000019.1	25806841	25808389	zf-C2H2	8	-
JAGQAX010000019.1	25811570	25812869	zf-C2H2	9	-
JAGQAX010000019.1	25814263	25815478	zf-C2H2	7	-
JAGQAX010000019.1	25818640	25819939	zf-C2H2	7	-
JAGQAX010000019.1	25822012	25823092	zf-C2H2	11	-
JAGQAX010000019.1	25827490	25830191	zf-C2H2	17	-
JAGQAX010000019.1	25836483	25838828	zf-C2H2	21	-
JAGQAX010000019.1	25845356	25846625	zf-C2H2	7	-
JAGQAX010000019.1	25852452	25853664	zf-C2H2	5	-
JAGQAX010000019.1	25858007	25859606	zf-C2H2	11	-
JAGQAX010000019.1	25862905	25864405	zf-C2H2	10	-
JAGQAX010000019.1	25875664	25876978	zf-C2H2	8	-
JAGQAX010000019.1	25885271	25887140	zf-C2H2	14	-
JAGQAX010000019.1	25892275	25893565	zf-C2H2	7	-
JAGQAX010000019.1	25900173	25901541	zf-C2H2	8	-
JAGQAX010000019.1	25906618	25907926	zf-C2H2	7	-
JAGQAX010000019.1	25914460	25915744	zf-C2H2	7	-
JAGQAX010000019.1	25919972	25921487	zf-C2H2	10	-
JAGQAX010000019.1	25929049	25930726	zf-C2H2	12	-
JAGQAX010000019.1	25934485	25935679	zf-C2H2	6	-
JAGQAX010000019.1	25942544	25944578	zf-C2H2	16	-
JAGQAX010000019.1	25950876	25952574	zf-C2H2	13	-
JAGQAX010000019.1	25971335	25972862	zf-C2H2	12	-
JAGQAX010000019.1	25976144	25977899	zf-C2H2	14	-
JAGQAX010000019.1	25981175	25982951	zf-C2H2	13	-
JAGQAX010000019.1	26004749	26006306	zf-C2H2	12	-
JAGQAX010000019.1	26012022	26013273	zf-C2H2	8	-
JAGQAX010000019.1	26016543	26018307	zf-C2H2	14	-
JAGQAX010000019.1	26026736	26028248	zf-C2H2	10	-
JAGQAX010000019.1	26035606	26037004	zf-C2H2	9	-
JAGQAX010000019.1	26043791	26045597	zf-C2H2	13	-
JAGQAX010000019.1	26049920	26050829	zf-C2H2	7	-
JAGQAX010000019.1	26060178	26061693	zf-C2H2	10	-
JAGQAX010000019.1	26079049	26080618	zf-C2H2	12	-
JAGQAX010000019.1	26082143	26083424	zf-C2H2	8	-
JAGQAX010000019.1	26086876	26088046	zf-C2H2	6	-
JAGQAX010000019.1	27056285	27057323	zf-C2H2	10	-
JAGQAX010000020.1	7651976	7653237	zf-C2H2	6	+
JAGQAX010000020.1	7690523	7691045	zf-C2H2	5	-
JAGQAX010000020.1	7719214	7721296	zf-C2H2	13	+
JAGQAX010000020.1	7731277	7733383	zf-C2H2	14	+
JAGQAX010000020.1	13187180	13189493	zf-C2H2	17	-
JAGQAX010000020.1	13191620	13192827	zf-C2H2	5	-
JAGQAX010000020.1	16317208	16319299	zf-C2H2	18	-
JAGQAX010000020.1	16322331	16326261	zf-C2H2	24	+
JAGQAX010000020.1	16328220	16329126	zf-C2H2	7	+
JAGQAX010000020.1	30750315	30752400	zf-C2H2	16	+
JAGQAX010000020.1	33918794	33919946	zf-C2H2	5	-
JAGQAX010000020.1	33931845	33933396	zf-C2H2	12	+
JAGQAX010000020.1	33938522	33939629	zf-C2H2	5	-
JAGQAX010000020.1	33955566	33956700	zf-C2H2	8	+
JAGQAX010000020.1	33961303	33962545	zf-C2H2	6	-
JAGQAX010000020.1	37706811	37708437	zf-C2H2	13	+
JAGQAX010000020.1	38618388	38619471	zf-C2H2	11	+
JAGQAX010000020.1	38625820	38626891	zf-C2H2	11	+
JAGQAX010000020.1	38711470	38712553	zf-C2H2	11	+
JAGQAX010000020.1	38718823	38719894	zf-C2H2	11	+
JAGQAX010000021.1	877411	878698	zf-C2H2	5	-
JAGQAX010000021.1	4255686	4257324	zf-C2H2	8	+
JAGQAX010000021.1	5816361	5818233	zf-C2H2	5	+
JAGQAX010000021.1	7438561	7439023	zf-C2H2	5	-
JAGQAX010000021.1	15068162	15069081	zf-C2H2	5	-
JAGQAX010000021.1	19082344	19083559	zf-C2H2	5	-
JAGQAX010000021.1	25635726	25641174	zf-C2H2	9	-
JAGQAX010000021.1	38411204	38412656	zf-C2H2	12	+
JAGQAX010000022.1	7410751	7413457	zf-C2H2	21	-
JAGQAX010000022.1	11095000	11096569	zf-C2H2	15	+
JAGQAX010000022.1	15610822	15612160	zf-C2H2	9	+
JAGQAX010000022.1	17154486	17155449	zf-C2H2	9	+
JAGQAX010000022.1	19867662	19869379	zf-C2H2	14	+
JAGQAX010000022.1	19882482	19883352	zf-C2H2	9	+
JAGQAX010000022.1	26737164	26738448	zf-C2H2	14	+
JAGQAX010000022.1	26772092	26773632	zf-C2H2	17	-
JAGQAX010000023.1	5036829	5037885	zf-C2H2	6	-
JAGQAX010000023.1	5096925	5097648	zf-C2H2	6	+
JAGQAX010000023.1	16812802	16818364	zf-C2H2	8	+
JAGQAX010000023.1	20306783	20308724	zf-C2H2	6	-
JAGQAX010000023.1	23572818	23575479	zf-C2H2	6	-
JAGQAX010000023.1	29333421	29334459	zf-C2H2	6	+
JAGQAX010000023.1	29340991	29342512	zf-C2H2	13	+
JAGQAX010000023.1	29351561	29352695	zf-C2H2	7	+
JAGQAX010000023.1	29365233	29366892	zf-C2H2	14	+
JAGQAX010000023.1	29378449	29379532	zf-C2H2	7	+
JAGQAX010000023.1	29389605	29390823	zf-C2H2	9	+
JAGQAX010000023.1	29402405	29403518	zf-C2H2	7	+
JAGQAX010000023.1	29409678	29410827	zf-C2H2	7	+
JAGQAX010000023.1	29420770	29421901	zf-C2H2	7	+
JAGQAX010000023.1	29430006	29431275	zf-C2H2	9	+
JAGQAX010000023.1	29437236	29438781	zf-C2H2	12	+
JAGQAX010000023.1	29443034	29443991	zf-C2H2	6	+
JAGQAX010000023.1	29447987	29449034	zf-C2H2	7	+
JAGQAX010000023.1	29459765	29461100	zf-C2H2	10	+
JAGQAX010000023.1	29469151	29470276	zf-C2H2	8	+
JAGQAX010000023.1	29497495	29498878	zf-C2H2	10	-
JAGQAX010000023.1	29504417	29505740	zf-C2H2	9	-
JAGQAX010000023.1	29509440	29510472	zf-C2H2	6	-
JAGQAX010000023.1	29518129	29519374	zf-C2H2	10	-
JAGQAX010000023.1	29527462	29528887	zf-C2H2	10	-
JAGQAX010000023.1	29540828	29541938	zf-C2H2	6	-
JAGQAX010000023.1	29552072	29553677	zf-C2H2	11	-
JAGQAX010000023.1	29561444	29562809	zf-C2H2	9	-
JAGQAX010000023.1	29570913	29572170	zf-C2H2	10	-
JAGQAX010000023.1	29580750	29582115	zf-C2H2	10	-
JAGQAX010000023.1	29601003	29601744	zf-C2H2	8	+
JAGQAX010000023.1	29609360	29610047	zf-C2H2	8	+
JAGQAX010000023.1	29622707	29623730	zf-C2H2	7	+
JAGQAX010000023.1	29625424	29626585	zf-C2H2	7	+
JAGQAX010000023.1	29638040	29639171	zf-C2H2	7	+
JAGQAX010000023.1	29653738	29655421	zf-C2H2	14	+
JAGQAX010000023.1	29664774	29665677	zf-C2H2	5	+
JAGQAX010000023.1	29670966	29671965	zf-C2H2	6	+
JAGQAX010000023.1	29680522	29681743	zf-C2H2	8	+
JAGQAX010000023.1	31247485	31248436	zf-C2H2	5	-
JAGQAX010000023.1	31256699	31257947	zf-C2H2	8	-
JAGQAX010000023.1	31267008	31268271	zf-C2H2	6	-
JAGQAX010000023.1	31274421	31275807	zf-C2H2	10	-
JAGQAX010000023.1	31283188	31284484	zf-C2H2	8	-
JAGQAX010000023.1	31287760	31289872	zf-C2H2	14	-
JAGQAX010000023.1	31304151	31305402	zf-C2H2	8	-
JAGQAX010000023.1	31311615	31313271	zf-C2H2	10	-
JAGQAX010000023.1	31320208	31321279	zf-C2H2	7	-
JAGQAX010000023.1	31328557	31329976	zf-C2H2	9	-
JAGQAX010000023.1	31333567	31335349	zf-C2H2	13	-
JAGQAX010000023.1	31340327	31342067	zf-C2H2	12	-
JAGQAX010000023.1	31347229	31348438	zf-C2H2	6	-
JAGQAX010000023.1	31351997	31353386	zf-C2H2	7	-
JAGQAX010000023.1	31900245	31901313	zf-C2H2	7	+
JAGQAX010000023.1	31905578	31907480	zf-C2H2	11	+
JAGQAX010000023.1	31914418	31915774	zf-C2H2	9	+
JAGQAX010000023.1	31922295	31923852	zf-C2H2	10	+
JAGQAX010000023.1	31930785	31931721	zf-C2H2	6	+
JAGQAX010000023.1	32440588	32441623	zf-C2H2	12	-
JAGQAX010000023.1	32690684	32691635	zf-C2H2	11	-
JAGQAX010000023.1	32698878	32699766	zf-C2H2	10	-
JAGQAX010000023.1	32706867	32707530	zf-C2H2	7	-
JAGQAX010000023.1	32838695	32839571	zf-C2H2	10	+
JAGQAX010000023.1	32854309	32856308	zf-C2H2	21	+
JAGQAX010000023.1	32955940	32956756	zf-C2H2	10	-
JAGQAX010000023.1	32965163	32966429	zf-C2H2	14	-
JAGQAX010000023.1	32999050	33000001	zf-C2H2	11	+
JAGQAX010000023.1	33025040	33025745	zf-C2H2	8	+
JAGQAX010000023.1	33257603	33259727	zf-C2H2	25	-
JAGQAX010000023.1	33636219	33637539	zf-C2H2	12	-
JAGQAX010000023.1	33872162	33873536	zf-C2H2	12	+
JAGQAX010000023.1	34397923	34399171	zf-C2H2	13	+
JAGQAX010000024.1	795757	796342	zf-C2H2	6	-
JAGQAX010000024.1	2260200	2260728	zf-C2H2	6	-
JAGQAX010000024.1	2261259	2262048	zf-C2H2	7	-
JAGQAX010000024.1	4126567	4127860	zf-C2H2	9	-
JAGQAX010000024.1	22952365	22953937	zf-C2H2	11	+
JAGQAX010000024.1	22977888	22979085	zf-C2H2	7	-
JAGQAX010000052.1	131632	132520	zf-C2H2	10	-
JAGQAX010000110.1	3343	5035	zf-C2H2	14	-
JAGQAX010000110.1	8094	9675	zf-C2H2	11	-
```
