## Supplementary Data 2 for "Transposable elements drive the evolution of metazoan zinc finger genes": Cephalophus_harveyi_znfs.bed

```
SJYT01000188.1	30810	32115	zf-C2H2	6	-
SJYT01000752.1	18198	19038	zf-C2H2	5	-
SJYT01000752.1	55389	56637	zf-C2H2	8	-
SJYT01001616.1	265970	267632	zf-C2H2	7	+
SJYT01001631.1	31428	32817	zf-C2H2	11	-
SJYT01002090.1	55157	56099	zf-C2H2	10	+
SJYT01002090.1	78262	79204	zf-C2H2	8	+
SJYT01002343.1	251049	252528	zf-C2H2	11	+
SJYT01002684.1	121926	122658	zf-C2H2	5	-
SJYT01002924.1	53827	54862	zf-C2H2	11	+
SJYT01002924.1	65979	68160	zf-C2H2	19	-
SJYT01003036.1	266836	267655	zf-C2H2	5	-
SJYT01003036.1	268619	270683	zf-C2H2	14	-
SJYT01003036.1	408752	411491	zf-C2H2	20	-
SJYT01003106.1	613843	615559	zf-C2H2	7	+
SJYT01003322.1	268781	269831	zf-C2H2	6	-
SJYT01003343.1	604	1627	zf-C2H2	10	+
SJYT01003391.1	1153	1675	zf-C2H2	5	+
SJYT01003391.1	10626	11595	zf-C2H2	6	+
SJYT01004194.1	50813	52727	zf-C2H2	16	+
SJYT01004571.1	890883	891621	zf-C2H2	6	-
SJYT01004634.1	63115	65940	zf-C2H2	17	+
SJYT01004652.1	393102	394701	zf-C2H2	12	-
SJYT01004697.1	104991	105498	zf-C2H2	5	+
SJYT01005083.1	114058	114679	zf-C2H2	7	-
SJYT01005083.1	115758	116379	zf-C2H2	7	-
SJYT01005099.1	165637	168697	zf-C2H2	33	-
SJYT01005099.1	221057	222593	zf-C2H2	10	-
SJYT01005222.1	100866	102099	zf-C2H2	12	-
SJYT01005264.1	380777	382166	zf-C2H2	6	+
SJYT01005264.1	412541	413255	zf-C2H2	6	+
SJYT01005367.1	53325	54606	zf-C2H2	6	-
SJYT01005397.1	206801	208721	zf-C2H2	5	-
SJYT01005549.1	133310	134633	zf-C2H2	11	-
SJYT01005549.1	160007	160859	zf-C2H2	7	-
SJYT01005981.1	249701	251000	zf-C2H2	9	-
SJYT01005981.1	261443	262871	zf-C2H2	8	-
SJYT01005981.1	298727	300275	zf-C2H2	13	-
SJYT01005981.1	328926	330720	zf-C2H2	17	-
SJYT01006800.1	41808	43428	zf-C2H2	14	-
SJYT01006824.1	2123	3329	zf-C2H2	5	+
SJYT01006824.1	3604	4102	zf-C2H2	7	+
SJYT01006958.1	61482	62781	zf-C2H2	12	-
SJYT01008508.1	345365	346061	zf-C2H2	6	+
SJYT01008508.1	361800	363084	zf-C2H2	14	+
SJYT01008660.1	1097291	1100363	zf-C2H2	20	-
SJYT01008660.1	1103596	1104613	zf-C2H2	9	-
SJYT01008660.1	1107150	1107870	zf-C2H2	5	-
SJYT01008691.1	88802	91217	zf-C2H2	6	+
SJYT01008790.1	344664	346226	zf-C2H2	11	+
SJYT01009203.1	1	556	zf-C2H2	5	+
SJYT01009544.1	62504	63464	zf-C2H2	8	-
SJYT01009676.1	77834	79973	zf-C2H2	9	+
SJYT01010655.1	150177	153897	zf-C2H2	9	-
SJYT01010676.1	6716	8140	zf-C2H2	16	-
SJYT01010676.1	63255	64593	zf-C2H2	14	+
SJYT01010865.1	1294	3298	zf-C2H2	17	+
SJYT01010865.1	88697	89924	zf-C2H2	8	+
SJYT01011517.1	195438	196065	zf-C2H2	8	-
SJYT01011630.1	273208	274657	zf-C2H2	14	+
SJYT01011630.1	297569	298910	zf-C2H2	12	+
SJYT01011665.1	320	857	zf-C2H2	6	+
SJYT01011772.1	33311	34307	zf-C2H2	5	+
SJYT01011821.1	408920	416087	zf-C2H2	16	-
SJYT01012663.1	9750	10707	zf-C2H2	7	-
SJYT01012948.1	43579	45394	zf-C2H2	15	-
SJYT01013254.1	150455	151505	zf-C2H2	9	-
SJYT01013254.1	172118	173165	zf-C2H2	9	+
SJYT01014143.1	993378	995614	zf-C2H2	10	+
SJYT01014278.1	434341	435928	zf-C2H2	16	-
SJYT01014278.1	501134	501800	zf-C2H2	5	-
SJYT01014278.1	506687	507353	zf-C2H2	5	-
SJYT01014435.1	78008	79766	zf-C2H2	16	-
SJYT01014586.1	162325	163867	zf-C2H2	12	+
SJYT01014588.1	316567	317311	zf-C2H2	6	-
SJYT01014862.1	35785	37555	zf-C2H2	14	-
SJYT01014883.1	490430	494012	zf-C2H2	26	+
SJYT01015077.1	101949	103143	zf-C2H2	11	+
SJYT01015152.1	234419	235667	zf-C2H2	6	-
SJYT01015194.1	176387	177782	zf-C2H2	12	-
SJYT01015194.1	217978	219568	zf-C2H2	14	-
SJYT01015654.1	33676	35593	zf-C2H2	17	+
SJYT01016432.1	5823	7419	zf-C2H2	10	+
SJYT01016999.1	39012	40410	zf-C2H2	13	+
SJYT01018643.1	354014	356650	zf-C2H2	26	-
SJYT01019093.1	65249	66788	zf-C2H2	7	+
SJYT01019156.1	32123	33260	zf-C2H2	10	+
SJYT01019156.1	45838	47815	zf-C2H2	19	-
SJYT01019165.1	271183	272452	zf-C2H2	9	+
SJYT01019165.1	296809	298312	zf-C2H2	15	+
SJYT01019575.1	94053	94443	zf-C2H2	5	+
SJYT01019999.1	580033	580528	zf-C2H2	5	+
SJYT01020183.1	48733	50266	zf-C2H2	14	+
SJYT01021542.1	29805	31209	zf-C2H2	10	+
SJYT01021607.1	271294	273295	zf-C2H2	5	-
SJYT01021620.1	292668	294834	zf-C2H2	22	+
SJYT01021751.1	125533	126634	zf-C2H2	9	+
SJYT01021751.1	138260	139121	zf-C2H2	7	-
SJYT01021751.1	155646	156594	zf-C2H2	7	-
SJYT01021914.1	98198	98894	zf-C2H2	5	+
SJYT01022699.1	349378	350485	zf-C2H2	9	+
SJYT01022764.1	33485	35438	zf-C2H2	9	+
SJYT01022870.1	129978	133236	zf-C2H2	8	+
SJYT01023047.1	163454	165023	zf-C2H2	10	+
SJYT01023265.1	274787	279437	zf-C2H2	14	-
SJYT01023574.1	29196	30408	zf-C2H2	13	+
SJYT01023607.1	127231	128407	zf-C2H2	5	+
SJYT01023857.1	70404	71115	zf-C2H2	5	+
SJYT01023857.1	93964	95278	zf-C2H2	12	+
SJYT01024273.1	31039	31789	zf-C2H2	9	+
SJYT01024273.1	64107	66510	zf-C2H2	23	+
SJYT01024534.1	23450	24239	zf-C2H2	5	-
SJYT01024782.1	7936	10261	zf-C2H2	21	+
SJYT01024782.1	11097	11490	zf-C2H2	5	+
SJYT01024823.1	453642	455229	zf-C2H2	15	-
SJYT01024963.1	51389	53816	zf-C2H2	23	-
SJYT01025012.1	19561	21741	zf-C2H2	6	-
SJYT01025328.1	1	577	zf-C2H2	7	-
SJYT01025455.1	1652	2336	zf-C2H2	5	+
SJYT01025550.1	92864	95408	zf-C2H2	10	-
SJYT01025782.1	1476	2904	zf-C2H2	12	+
SJYT01025849.1	2	671	zf-C2H2	7	-
SJYT01025945.1	191415	193566	zf-C2H2	6	+
SJYT01025945.1	201499	205084	zf-C2H2	6	+
SJYT01026036.1	44933	46331	zf-C2H2	11	-
SJYT01026065.1	31779	32742	zf-C2H2	8	-
SJYT01026065.1	60571	61456	zf-C2H2	7	-
SJYT01026065.1	95791	96865	zf-C2H2	10	-
SJYT01026065.1	110789	111377	zf-C2H2	7	-
SJYT01026065.1	127270	128263	zf-C2H2	9	-
SJYT01026065.1	170825	171875	zf-C2H2	10	-
SJYT01026065.1	184917	185859	zf-C2H2	7	-
SJYT01026435.1	16350	16833	zf-C2H2	7	+
SJYT01026435.1	39642	41202	zf-C2H2	13	-
SJYT01026485.1	9612	10416	zf-C2H2	5	-
SJYT01026485.1	60071	61754	zf-C2H2	14	+
SJYT01026485.1	82937	84836	zf-C2H2	16	-
SJYT01027059.1	13241	14861	zf-C2H2	13	+
SJYT01027582.1	0	510	zf-C2H2	6	+
SJYT01027641.1	31110	32169	zf-C2H2	8	-
SJYT01027641.1	57197	58790	zf-C2H2	13	+
SJYT01027641.1	78886	80479	zf-C2H2	13	-
SJYT01027641.1	142335	143589	zf-C2H2	11	+
SJYT01027641.1	178120	178820	zf-C2H2	9	-
SJYT01027641.1	190310	192209	zf-C2H2	16	-
SJYT01027641.1	203005	204013	zf-C2H2	11	-
SJYT01027641.1	225114	226671	zf-C2H2	13	-
SJYT01027641.1	249691	251365	zf-C2H2	14	+
SJYT01027641.1	260996	262457	zf-C2H2	12	-
SJYT01028048.1	287271	288495	zf-C2H2	10	+
SJYT01028202.1	768072	770325	zf-C2H2	7	+
SJYT01028694.1	326436	328842	zf-C2H2	19	-
SJYT01028845.1	11430	12741	zf-C2H2	6	-
SJYT01028865.1	149947	151219	zf-C2H2	12	-
SJYT01029203.1	317137	318520	zf-C2H2	12	-
SJYT01029912.1	318614	320213	zf-C2H2	12	+
SJYT01029973.1	79350	80823	zf-C2H2	14	-
SJYT01030691.1	6902	8534	zf-C2H2	10	-
SJYT01030691.1	16052	17093	zf-C2H2	7	-
SJYT01030691.1	51717	52917	zf-C2H2	12	-
SJYT01030691.1	204084	206766	zf-C2H2	19	-
SJYT01031180.1	9149	10343	zf-C2H2	6	-
SJYT01031180.1	18216	21262	zf-C2H2	22	-
SJYT01031180.1	28853	31353	zf-C2H2	26	-
SJYT01031235.1	146098	147724	zf-C2H2	14	+
SJYT01031235.1	161986	163774	zf-C2H2	12	+
SJYT01031235.1	164365	166405	zf-C2H2	14	+
SJYT01031235.1	181047	182464	zf-C2H2	14	+
SJYT01031235.1	199866	200811	zf-C2H2	5	+
SJYT01031235.1	202131	203511	zf-C2H2	11	+
SJYT01031235.1	230238	232284	zf-C2H2	19	-
SJYT01031235.1	245860	247036	zf-C2H2	11	-
SJYT01031448.1	349995	350898	zf-C2H2	6	+
SJYT01031596.1	12931	14047	zf-C2H2	11	+
SJYT01031684.1	433067	434219	zf-C2H2	13	+
SJYT01031828.1	138485	140213	zf-C2H2	10	+
SJYT01031907.1	39677	40904	zf-C2H2	12	+
SJYT01031907.1	59490	60615	zf-C2H2	11	+
SJYT01031907.1	91283	92286	zf-C2H2	14	+
SJYT01031907.1	110858	112439	zf-C2H2	13	+
SJYT01031907.1	145891	147763	zf-C2H2	19	-
SJYT01031907.1	199041	200448	zf-C2H2	11	+
SJYT01031907.1	221068	223021	zf-C2H2	20	-
SJYT01031907.1	274870	276931	zf-C2H2	20	-
SJYT01031907.1	300804	302313	zf-C2H2	16	-
SJYT01031907.1	329479	330883	zf-C2H2	14	-
SJYT01032460.1	203777	205007	zf-C2H2	10	-
SJYT01034142.1	31816	33625	zf-C2H2	17	+
SJYT01034142.1	249885	250746	zf-C2H2	7	-
SJYT01034195.1	91585	93187	zf-C2H2	17	-
SJYT01034195.1	136822	137842	zf-C2H2	12	+
SJYT01034195.1	188077	190159	zf-C2H2	20	+
SJYT01034195.1	217203	218748	zf-C2H2	15	+
SJYT01034581.1	563172	564249	zf-C2H2	7	-
SJYT01034581.1	598788	599778	zf-C2H2	6	-
SJYT01034581.1	625810	626844	zf-C2H2	10	-
SJYT01034625.1	7998	9570	zf-C2H2	14	-
SJYT01034625.1	136012	137767	zf-C2H2	15	+
SJYT01034675.1	9086	10860	zf-C2H2	18	-
SJYT01034675.1	32978	34079	zf-C2H2	10	-
SJYT01035348.1	36783	38565	zf-C2H2	15	-
SJYT01035348.1	66851	68309	zf-C2H2	9	+
SJYT01035348.1	79667	80525	zf-C2H2	5	+
SJYT01035348.1	175105	175918	zf-C2H2	6	-
SJYT01035387.1	0	1314	zf-C2H2	7	+
SJYT01035553.1	50095	50845	zf-C2H2	9	+
SJYT01035753.1	1017163	1023523	zf-C2H2	13	+
SJYT01035852.1	754119	756624	zf-C2H2	6	+
SJYT01036110.1	411882	413475	zf-C2H2	13	-
SJYT01036367.1	17642	20074	zf-C2H2	22	+
SJYT01036379.1	158606	160310	zf-C2H2	10	+
SJYT01036494.1	20179	21832	zf-C2H2	13	+
SJYT01036494.1	63810	65469	zf-C2H2	13	+
SJYT01036494.1	91081	92335	zf-C2H2	9	+
SJYT01036494.1	123696	125643	zf-C2H2	16	+
SJYT01036557.1	27078	29214	zf-C2H2	17	+
SJYT01036557.1	76098	77844	zf-C2H2	16	-
SJYT01036557.1	98969	101408	zf-C2H2	24	-
SJYT01036557.1	118386	120243	zf-C2H2	17	-
SJYT01036557.1	133239	134337	zf-C2H2	11	-
SJYT01036733.1	495965	497684	zf-C2H2	18	-
SJYT01036733.1	544945	546442	zf-C2H2	16	-
SJYT01036800.1	217788	221088	zf-C2H2	5	-
SJYT01036969.1	337663	338347	zf-C2H2	5	-
SJYT01037361.1	24771	26136	zf-C2H2	5	-
SJYT01037809.1	51081	53193	zf-C2H2	11	+
SJYT01037900.1	242655	243584	zf-C2H2	10	-
SJYT01037900.1	257091	258723	zf-C2H2	14	-
SJYT01037900.1	276865	277477	zf-C2H2	7	-
SJYT01037900.1	278105	279437	zf-C2H2	11	-
SJYT01037900.1	290551	292906	zf-C2H2	23	-
SJYT01037900.1	318818	319901	zf-C2H2	10	-
SJYT01038119.1	61382	61994	zf-C2H2	7	-
SJYT01038119.1	61852	62245	zf-C2H2	5	+
SJYT01038119.1	63489	64101	zf-C2H2	7	-
SJYT01038119.1	63959	64571	zf-C2H2	7	+
SJYT01039416.1	59081	61319	zf-C2H2	6	-
SJYT01039416.1	211663	214510	zf-C2H2	6	-
SJYT01039417.1	12808	14425	zf-C2H2	12	-
SJYT01039417.1	33531	35280	zf-C2H2	13	+
SJYT01039417.1	62218	63079	zf-C2H2	5	+
SJYT01039417.1	72440	73763	zf-C2H2	14	+
SJYT01039595.1	805362	806574	zf-C2H2	13	-
SJYT01040017.1	2	1058	zf-C2H2	11	-
SJYT01040843.1	253621	255412	zf-C2H2	14	+
SJYT01041250.1	60983	62387	zf-C2H2	10	+
SJYT01041250.1	78154	80434	zf-C2H2	21	+
SJYT01041250.1	116516	118073	zf-C2H2	14	+
SJYT01041277.1	204094	206236	zf-C2H2	9	-
SJYT01041749.1	42680	44789	zf-C2H2	12	+
SJYT01041749.1	45322	46495	zf-C2H2	12	+
SJYT01041749.1	408407	410345	zf-C2H2	5	-
SJYT01041913.1	16449	17838	zf-C2H2	13	+
SJYT01042473.1	108159	112578	zf-C2H2	8	+
SJYT01042475.1	6566	7580	zf-C2H2	5	-
SJYT01042671.1	205665	206385	zf-C2H2	7	-
SJYT01044818.1	271818	272595	zf-C2H2	6	+
SJYT01045691.1	60078	61719	zf-C2H2	13	+
SJYT01045691.1	110626	112262	zf-C2H2	15	-
SJYT01045691.1	136549	141091	zf-C2H2	47	-
SJYT01047115.1	35812	37321	zf-C2H2	7	-
SJYT01047115.1	47993	49434	zf-C2H2	10	-
SJYT01047115.1	63914	66769	zf-C2H2	16	+
SJYT01047115.1	70485	71460	zf-C2H2	6	-
SJYT01047349.1	39880	42370	zf-C2H2	25	+
SJYT01047418.1	24145	26344	zf-C2H2	21	+
SJYT01047418.1	76791	77730	zf-C2H2	6	+
SJYT01047610.1	105266	107342	zf-C2H2	21	+
SJYT01047652.1	83772	84513	zf-C2H2	5	+
SJYT01047716.1	834782	835646	zf-C2H2	10	-
SJYT01047739.1	47928	49272	zf-C2H2	5	-
SJYT01048361.1	225425	226880	zf-C2H2	13	+
SJYT01048694.1	218346	219555	zf-C2H2	11	+
SJYT01048726.1	101013	102576	zf-C2H2	13	-
SJYT01048726.1	119155	119917	zf-C2H2	6	+
SJYT01048726.1	348290	349382	zf-C2H2	9	-
SJYT01048726.1	363492	364458	zf-C2H2	7	-
SJYT01048726.1	365223	366189	zf-C2H2	7	-
SJYT01050164.1	62907	64200	zf-C2H2	10	-
SJYT01050164.1	64553	65240	zf-C2H2	6	-
SJYT01050164.1	73794	80216	zf-C2H2	38	+
SJYT01050171.1	297989	299108	zf-C2H2	10	+
SJYT01050323.1	279635	283342	zf-C2H2	11	-
SJYT01051076.1	210653	211559	zf-C2H2	5	+
SJYT01051258.1	94029	95772	zf-C2H2	16	-
SJYT01051336.1	7055	8627	zf-C2H2	14	+
SJYT01051336.1	23890	24829	zf-C2H2	10	+
SJYT01052399.1	336839	337334	zf-C2H2	6	+
SJYT01053239.1	240471	242829	zf-C2H2	5	+
SJYT01053414.1	431913	433851	zf-C2H2	6	+
SJYT01053424.1	90240	91005	zf-C2H2	5	-
SJYT01053424.1	113205	114105	zf-C2H2	6	-
SJYT01053424.1	115776	117204	zf-C2H2	7	-
SJYT01053584.1	29317	31006	zf-C2H2	14	+
SJYT01053750.1	9422	10622	zf-C2H2	9	+
SJYT01053750.1	32855	33662	zf-C2H2	6	+
SJYT01053750.1	53096	53777	zf-C2H2	5	+
SJYT01054151.1	50400	51027	zf-C2H2	5	-
SJYT01054151.1	61248	63159	zf-C2H2	9	-
SJYT01054151.1	88838	90644	zf-C2H2	15	-
SJYT01054151.1	266219	267875	zf-C2H2	12	+
SJYT01054151.1	399851	400922	zf-C2H2	5	+
SJYT01054151.1	451217	452795	zf-C2H2	10	+
SJYT01054264.1	11685	14106	zf-C2H2	22	+
SJYT01054264.1	45481	46733	zf-C2H2	12	+
SJYT01054351.1	180329	181847	zf-C2H2	12	+
SJYT01054615.1	32312	34199	zf-C2H2	16	+
SJYT01054630.1	43277	44348	zf-C2H2	13	+
SJYT01054630.1	45342	46839	zf-C2H2	11	+
SJYT01055412.1	546754	547636	zf-C2H2	5	-
SJYT01055450.1	357041	357542	zf-C2H2	6	+
SJYT01055450.1	382997	384143	zf-C2H2	11	+
SJYT01055934.1	181150	184150	zf-C2H2	9	+
SJYT01055934.1	537325	538873	zf-C2H2	6	+
SJYT01055934.1	539007	540755	zf-C2H2	7	+
SJYT01056681.1	214406	217703	zf-C2H2	5	+
SJYT01056875.1	596081	597740	zf-C2H2	9	+
SJYT01057211.1	343499	346160	zf-C2H2	7	-
SJYT01057433.1	205961	207605	zf-C2H2	15	-
SJYT01057433.1	241397	242866	zf-C2H2	12	+
SJYT01057433.1	256999	258013	zf-C2H2	9	-
SJYT01057616.1	80431	83173	zf-C2H2	26	-
SJYT01058201.1	1514	2285	zf-C2H2	8	-
SJYT01058641.1	51354	52419	zf-C2H2	8	+
SJYT01058790.1	189990	191745	zf-C2H2	14	+
SJYT01059510.1	427469	428573	zf-C2H2	9	+
SJYT01059510.1	435004	435961	zf-C2H2	7	-
SJYT01059698.1	57696	60462	zf-C2H2	6	-
SJYT01059881.1	469578	472104	zf-C2H2	8	-
SJYT01059923.1	442329	443724	zf-C2H2	10	+
SJYT01060003.1	177888	179727	zf-C2H2	16	-
SJYT01060003.1	214383	215649	zf-C2H2	10	-
SJYT01060960.1	1716293	1718342	zf-C2H2	6	-
SJYT01061166.1	174596	175664	zf-C2H2	7	+
SJYT01061166.1	189092	189914	zf-C2H2	10	+
SJYT01061349.1	486536	488228	zf-C2H2	16	-
SJYT01061374.1	239253	240714	zf-C2H2	16	+
SJYT01061374.1	255659	258083	zf-C2H2	20	-
SJYT01061387.1	180913	182356	zf-C2H2	7	+
SJYT01061585.1	176077	176521	zf-C2H2	5	+
SJYT01062746.1	52666	53149	zf-C2H2	5	+
SJYT01063015.1	289959	291252	zf-C2H2	10	-
SJYT01063285.1	9868	10420	zf-C2H2	5	-
SJYT01063417.1	39191	40334	zf-C2H2	7	+
SJYT01063465.1	60057	61302	zf-C2H2	9	-
SJYT01063465.1	77237	78512	zf-C2H2	9	-
SJYT01063465.1	88828	89515	zf-C2H2	8	-
SJYT01063465.1	101300	102938	zf-C2H2	13	-
SJYT01063465.1	119544	121086	zf-C2H2	11	+
SJYT01063465.1	131050	132199	zf-C2H2	11	-
SJYT01063465.1	143990	145499	zf-C2H2	13	-
SJYT01063465.1	170358	171558	zf-C2H2	11	-
SJYT01063589.1	31136	33251	zf-C2H2	19	-
SJYT01063589.1	49766	51977	zf-C2H2	19	-
SJYT01063589.1	68916	70898	zf-C2H2	21	-
SJYT01063589.1	87613	89506	zf-C2H2	18	-
SJYT01063589.1	129845	131512	zf-C2H2	16	+
SJYT01063589.1	140398	142069	zf-C2H2	16	-
SJYT01063932.1	144403	145444	zf-C2H2	6	-
SJYT01063972.1	12575	13671	zf-C2H2	14	+
SJYT01064117.1	65654	66437	zf-C2H2	9	+
SJYT01064382.1	175438	176884	zf-C2H2	13	-
SJYT01064382.1	194831	196849	zf-C2H2	19	-
SJYT01064382.1	216453	217516	zf-C2H2	9	-
SJYT01064382.1	247428	248817	zf-C2H2	12	-
SJYT01064382.1	280720	282682	zf-C2H2	16	+
SJYT01065142.1	13925	15401	zf-C2H2	13	-
SJYT01065142.1	41474	42956	zf-C2H2	13	+
SJYT01065142.1	88733	90962	zf-C2H2	15	+
SJYT01065284.1	157222	158644	zf-C2H2	6	+
SJYT01065314.1	2	2267	zf-C2H2	24	+
SJYT01066703.1	108120	110226	zf-C2H2	18	-
SJYT01066974.1	487372	488650	zf-C2H2	12	-
SJYT01066974.1	543263	544856	zf-C2H2	14	+
SJYT01067864.1	6103	7930	zf-C2H2	15	-
SJYT01067864.1	131604	132018	zf-C2H2	5	-
SJYT01067987.1	37873	38833	zf-C2H2	5	+
SJYT01068846.1	80724	81786	zf-C2H2	7	-
SJYT01069322.1	11296	12763	zf-C2H2	12	-
SJYT01069322.1	44431	45865	zf-C2H2	11	+
SJYT01069552.1	223559	224996	zf-C2H2	14	+
SJYT01069599.1	17036	17441	zf-C2H2	5	-
SJYT01069817.1	264084	264852	zf-C2H2	8	+
SJYT01069892.1	66412	68816	zf-C2H2	20	+
SJYT01069917.1	31855	34315	zf-C2H2	15	+
SJYT01069917.1	65997	66447	zf-C2H2	6	+
SJYT01069917.1	72867	74730	zf-C2H2	18	-
SJYT01069917.1	113082	115011	zf-C2H2	18	+
SJYT01069950.1	2	2066	zf-C2H2	14	-
SJYT01070138.1	23293	23944	zf-C2H2	7	-
SJYT01070645.1	151341	152415	zf-C2H2	13	+
SJYT01070824.1	2727	9735	zf-C2H2	5	-
SJYT01070824.1	10301	12239	zf-C2H2	5	-
SJYT01070848.1	977	3431	zf-C2H2	20	-
SJYT01070848.1	39726	40137	zf-C2H2	5	-
SJYT01070848.1	40724	42650	zf-C2H2	13	-
SJYT01071124.1	68833	72235	zf-C2H2	7	-
SJYT01071334.1	1837815	1841415	zf-C2H2	26	-
SJYT01071654.1	306493	307603	zf-C2H2	7	+
SJYT01071675.1	80358	82623	zf-C2H2	5	-
SJYT01071748.1	959533	962629	zf-C2H2	7	-
SJYT01071751.1	799132	800323	zf-C2H2	6	+
SJYT01071751.1	805615	806782	zf-C2H2	6	+
SJYT01071751.1	812339	814250	zf-C2H2	18	+
SJYT01071751.1	838267	838711	zf-C2H2	5	-
SJYT01071962.1	457293	459111	zf-C2H2	12	+
SJYT01072829.1	131797	133336	zf-C2H2	13	-
SJYT01072829.1	158666	159713	zf-C2H2	9	-
SJYT01072829.1	197737	198979	zf-C2H2	14	-
SJYT01072829.1	224775	226215	zf-C2H2	13	-
SJYT01072829.1	290845	292309	zf-C2H2	12	+
SJYT01072829.1	299035	300724	zf-C2H2	14	-
SJYT01072829.1	347122	348856	zf-C2H2	16	+
SJYT01072829.1	375915	376857	zf-C2H2	12	-
SJYT01072829.1	426012	427314	zf-C2H2	12	+
SJYT01072944.1	24782	25655	zf-C2H2	5	+
SJYT01073226.1	22861	23899	zf-C2H2	9	+
SJYT01073226.1	78260	80408	zf-C2H2	19	+
SJYT01073226.1	100038	100578	zf-C2H2	6	+
SJYT01073459.1	252674	254516	zf-C2H2	13	+
SJYT01073564.1	370696	372463	zf-C2H2	12	+
SJYT01073564.1	421823	424325	zf-C2H2	19	+
SJYT01073564.1	458829	460815	zf-C2H2	16	+
SJYT01073830.1	1	892	zf-C2H2	9	+
SJYT01074860.1	29333	30866	zf-C2H2	13	+
SJYT01074860.1	99913	101449	zf-C2H2	9	-
SJYT01074860.1	121221	123162	zf-C2H2	17	+
SJYT01075238.1	343479	344709	zf-C2H2	12	+
SJYT01077129.1	519691	520126	zf-C2H2	6	-
SJYT01077129.1	526452	527424	zf-C2H2	8	-
SJYT01077129.1	571320	572580	zf-C2H2	10	-
SJYT01077129.1	592143	592794	zf-C2H2	7	-
SJYT01077641.1	45360	47508	zf-C2H2	10	+
SJYT01078030.1	141506	142871	zf-C2H2	7	-
SJYT01078462.1	553328	555011	zf-C2H2	14	+
SJYT01078462.1	570740	572807	zf-C2H2	18	+
SJYT01078462.1	582223	583336	zf-C2H2	10	-
SJYT01078462.1	601113	602160	zf-C2H2	7	-
SJYT01078462.1	615313	617005	zf-C2H2	14	-
SJYT01078462.1	638908	640627	zf-C2H2	15	-
SJYT01078462.1	665718	667356	zf-C2H2	13	-
SJYT01078462.1	692998	694513	zf-C2H2	13	-
SJYT01078462.1	726358	726808	zf-C2H2	5	+
SJYT01078462.1	742278	743409	zf-C2H2	14	+
SJYT01078462.1	753908	754298	zf-C2H2	5	+
SJYT01078462.1	754526	754901	zf-C2H2	5	+
SJYT01078462.1	794234	796424	zf-C2H2	20	+
SJYT01078665.1	112432	113968	zf-C2H2	11	-
SJYT01078665.1	133160	135140	zf-C2H2	11	+
SJYT01078665.1	155020	156286	zf-C2H2	12	-
SJYT01078665.1	184786	186847	zf-C2H2	19	-
SJYT01078665.1	223210	224584	zf-C2H2	14	-
SJYT01078690.1	219152	220124	zf-C2H2	7	-
SJYT01078759.1	20712	21306	zf-C2H2	5	-
SJYT01078759.1	21820	22522	zf-C2H2	7	-
SJYT01078759.1	56030	57458	zf-C2H2	10	+
SJYT01079245.1	890792	891875	zf-C2H2	13	-
SJYT01079245.1	911185	913003	zf-C2H2	13	-
SJYT01079940.1	169918	171196	zf-C2H2	5	+
SJYT01080140.1	0	477	zf-C2H2	6	-
SJYT01080230.1	1	982	zf-C2H2	6	-
SJYT01081161.1	334	1066	zf-C2H2	8	-
SJYT01081993.1	167987	171608	zf-C2H2	10	+
SJYT01082154.1	26113	27568	zf-C2H2	13	+
SJYT01082154.1	65816	67214	zf-C2H2	12	+
SJYT01082154.1	97627	100501	zf-C2H2	29	+
SJYT01082633.1	31756	32632	zf-C2H2	7	-
SJYT01082633.1	58036	59197	zf-C2H2	9	-
SJYT01082633.1	71422	72859	zf-C2H2	9	-
SJYT01082633.1	109511	110558	zf-C2H2	9	+
SJYT01082633.1	117695	118835	zf-C2H2	9	-
SJYT01082633.1	145005	146010	zf-C2H2	6	+
SJYT01082633.1	152959	154324	zf-C2H2	11	-
SJYT01083173.1	43353	44361	zf-C2H2	5	-
SJYT01083229.1	95366	96248	zf-C2H2	10	+
SJYT01083832.1	408178	410044	zf-C2H2	5	-
SJYT01084421.1	0	522	zf-C2H2	6	+
SJYT01084425.1	6369	7164	zf-C2H2	5	-
SJYT01084535.1	345754	347332	zf-C2H2	8	+
SJYT01084544.1	5705	6803	zf-C2H2	11	-
SJYT01084544.1	283433	284534	zf-C2H2	8	+
SJYT01084544.1	286781	287705	zf-C2H2	8	+
SJYT01085157.1	30576	32607	zf-C2H2	19	+
SJYT01085157.1	42589	43288	zf-C2H2	5	+
SJYT01085157.1	50653	52240	zf-C2H2	13	-
```
