## Supplementary Data 2 for "Transposable elements drive the evolution of metazoan zinc finger genes": Cephalopterus_ornatus_znfs.bed

```
VZRE01000343.1	158174	159380	zf-C2H2	13	+
VZRE01000783.1	10811	11851	zf-C2H2	6	-
VZRE01001164.1	6862	8054	zf-C2H2	9	-
VZRE01001410.1	242485	244582	zf-C2H2	8	+
VZRE01001667.1	46047	47631	zf-C2H2	8	+
VZRE01001841.1	0	924	zf-C2H2	8	+
VZRE01001998.1	7127	10688	zf-C2H2	10	-
VZRE01002117.1	231	1017	zf-C2H2	7	+
VZRE01002156.1	452352	455478	zf-C2H2	6	-
VZRE01002443.1	59218	62452	zf-C2H2	5	+
VZRE01002443.1	527425	529777	zf-C2H2	7	-
VZRE01002677.1	317395	319153	zf-C2H2	9	+
VZRE01002941.1	990653	992258	zf-C2H2	5	+
VZRE01002960.1	211048	212548	zf-C2H2	5	+
VZRE01002960.1	321962	325040	zf-C2H2	6	-
VZRE01003115.1	428938	431073	zf-C2H2	6	+
VZRE01003330.1	13612	14365	zf-C2H2	5	-
VZRE01003330.1	28621	29566	zf-C2H2	5	-
VZRE01003330.1	46546	48160	zf-C2H2	5	+
VZRE01003330.1	51591	52812	zf-C2H2	5	+
VZRE01003330.1	55421	56576	zf-C2H2	5	-
VZRE01003360.1	169040	171005	zf-C2H2	6	-
VZRE01003401.1	7820	9146	zf-C2H2	12	-
VZRE01003531.1	15475	16261	zf-C2H2	5	-
VZRE01003542.1	281298	282642	zf-C2H2	12	+
VZRE01003669.1	806660	808052	zf-C2H2	5	-
VZRE01004470.1	14452	14989	zf-C2H2	5	+
VZRE01004495.1	0	1098	zf-C2H2	12	+
VZRE01004535.1	8624	11312	zf-C2H2	6	-
VZRE01004787.1	369203	369998	zf-C2H2	5	+
VZRE01004787.1	370782	371772	zf-C2H2	10	+
VZRE01004787.1	373304	376673	zf-C2H2	21	+
VZRE01004901.1	1404	2261	zf-C2H2	5	+
VZRE01005141.1	1251708	1252800	zf-C2H2	5	-
VZRE01005345.1	298607	299807	zf-C2H2	12	+
VZRE01005527.1	46890	51624	zf-C2H2	15	-
VZRE01005724.1	93917	97502	zf-C2H2	10	+
VZRE01006406.1	711624	716295	zf-C2H2	7	-
VZRE01006604.1	1	385	zf-C2H2	5	+
VZRE01006650.1	661762	665044	zf-C2H2	26	+
VZRE01006658.1	144149	146342	zf-C2H2	6	+
VZRE01006941.1	1	793	zf-C2H2	8	+
VZRE01006965.1	242836	244576	zf-C2H2	5	+
VZRE01006971.1	10953	12180	zf-C2H2	5	+
VZRE01007048.1	3380	5183	zf-C2H2	7	+
VZRE01007094.1	21843	23601	zf-C2H2	7	-
VZRE01007099.1	234188	241391	zf-C2H2	16	+
VZRE01007174.1	19930	23473	zf-C2H2	9	-
VZRE01007220.1	54	760	zf-C2H2	8	+
VZRE01007286.1	852334	853528	zf-C2H2	8	+
VZRE01007527.1	268359	271929	zf-C2H2	10	+
VZRE01008056.1	143734	145717	zf-C2H2	5	-
VZRE01008103.1	102865	104179	zf-C2H2	6	+
VZRE01008256.1	20409	23193	zf-C2H2	8	-
VZRE01008264.1	2239	3658	zf-C2H2	9	+
VZRE01008286.1	358790	361412	zf-C2H2	6	+
VZRE01008684.1	13618	15991	zf-C2H2	10	-
VZRE01008695.1	1205	1961	zf-C2H2	5	+
VZRE01008772.1	13449	14526	zf-C2H2	5	+
VZRE01009133.1	18536	21191	zf-C2H2	17	-
VZRE01009143.1	25709	28940	zf-C2H2	5	+
VZRE01009222.1	198	1563	zf-C2H2	6	+
VZRE01009246.1	241773	242844	zf-C2H2	8	-
VZRE01009319.1	174011	175214	zf-C2H2	9	-
VZRE01009448.1	1197301	1199446	zf-C2H2	10	-
VZRE01009727.1	103272	108690	zf-C2H2	9	-
VZRE01009727.1	216170	218795	zf-C2H2	7	-
VZRE01009913.1	17313	19485	zf-C2H2	12	-
VZRE01009974.1	479753	481628	zf-C2H2	13	+
VZRE01010343.1	2645	5641	zf-C2H2	17	+
VZRE01010454.1	250448	252986	zf-C2H2	5	-
VZRE01010454.1	366196	367531	zf-C2H2	6	-
VZRE01010706.1	1155	2238	zf-C2H2	9	-
VZRE01010996.1	41350	44182	zf-C2H2	6	+
VZRE01010996.1	115042	120586	zf-C2H2	10	+
VZRE01011177.1	149653	150838	zf-C2H2	7	-
VZRE01011545.1	4913	6257	zf-C2H2	9	+
VZRE01011577.1	301438	302296	zf-C2H2	5	+
VZRE01011768.1	38576	41849	zf-C2H2	9	-
VZRE01011807.1	127957	129145	zf-C2H2	5	+
VZRE01011807.1	133782	135426	zf-C2H2	5	+
VZRE01012003.1	731	2624	zf-C2H2	7	-
VZRE01012371.1	2137	2578	zf-C2H2	5	-
VZRE01012697.1	4547	5438	zf-C2H2	10	-
VZRE01012945.1	60908	62321	zf-C2H2	5	-
VZRE01013695.1	20161	24644	zf-C2H2	8	+
VZRE01014189.1	3442	3937	zf-C2H2	5	-
VZRE01014206.1	79625	82148	zf-C2H2	6	-
VZRE01014226.1	367113	368772	zf-C2H2	12	-
VZRE01014255.1	920	2675	zf-C2H2	13	-
VZRE01014656.1	84896	86159	zf-C2H2	6	-
VZRE01014694.1	163481	165037	zf-C2H2	12	+
VZRE01014949.1	59063	59789	zf-C2H2	5	-
VZRE01015039.1	1541480	1543199	zf-C2H2	17	+
VZRE01015379.1	37951	40072	zf-C2H2	6	-
VZRE01015442.1	2	530	zf-C2H2	5	+
VZRE01015505.1	175544	176894	zf-C2H2	5	-
VZRE01015594.1	2834	3848	zf-C2H2	6	-
VZRE01015679.1	533367	537060	zf-C2H2	26	-
VZRE01015786.1	16563	18120	zf-C2H2	5	+
VZRE01016001.1	1677	3024	zf-C2H2	11	-
VZRE01024404.1	62	557	zf-C2H2	6	-
VZRE01024613.1	2	614	zf-C2H2	5	+
```
