## Supplementary Data 2 for "Transposable elements drive the evolution of metazoan zinc finger genes": Cephus_cinctus_znfs.bed

```
KB465553.1	265519	266461	zf-C2H2	5	-
KB465553.1	778221	779889	zf-C2H2	10	-
KB465553.1	1823473	1825384	zf-C2H2	16	+
KB465564.1	921853	923440	zf-C2H2	16	+
KB465567.1	900482	903308	zf-C2H2	14	+
KB465621.1	537805	539839	zf-C2H2	7	+
KB465629.1	2332182	2334615	zf-C2H2	10	-
KB465640.1	3312	4109	zf-C2H2	6	-
KB465640.1	210396	210873	zf-C2H2	5	+
KB465648.1	684504	686814	zf-C2H2	5	+
KB465648.1	2012937	2014551	zf-C2H2	6	-
KB465653.1	1261759	1263118	zf-C2H2	13	-
KB465653.1	1266469	1267865	zf-C2H2	15	-
KB465656.1	880721	883130	zf-C2H2	8	+
KB465656.1	1260731	1261805	zf-C2H2	7	+
KB465672.1	233542	235510	zf-C2H2	12	-
KB465672.1	636747	637587	zf-C2H2	6	-
KB465672.1	638334	639378	zf-C2H2	8	+
KB465672.1	1635105	1635573	zf-C2H2	5	-
KB465672.1	1646880	1648080	zf-C2H2	5	+
KB465677.1	3166597	3167815	zf-C2H2	5	+
KB465683.1	132887	134687	zf-C2H2	15	+
KB465683.1	1556943	1557996	zf-C2H2	6	+
KB465683.1	1632269	1634474	zf-C2H2	10	-
KB465683.1	3091839	3094023	zf-C2H2	6	+
KB465683.1	3264480	3264993	zf-C2H2	5	+
KB465683.1	3970854	3972096	zf-C2H2	7	+
KB465702.1	443905	449696	zf-C2H2	13	-
KB465702.1	451800	454983	zf-C2H2	11	-
KB465703.1	16857	19353	zf-C2H2	11	+
KB465703.1	594468	597336	zf-C2H2	10	-
KB465703.1	608562	613176	zf-C2H2	14	-
KB465724.1	86178	87096	zf-C2H2	10	-
KB465724.1	88715	89675	zf-C2H2	10	-
KB465724.1	90143	91310	zf-C2H2	9	-
KB465724.1	91726	92977	zf-C2H2	9	-
KB465724.1	94249	95686	zf-C2H2	9	-
KB465724.1	96432	97551	zf-C2H2	9	-
KB465724.1	98820	100572	zf-C2H2	9	-
KB465724.1	102576	103002	zf-C2H2	5	-
KB465724.1	103938	105477	zf-C2H2	10	-
KB465724.1	106308	108297	zf-C2H2	13	-
KB465724.1	109617	111150	zf-C2H2	9	-
KB465724.1	112621	114052	zf-C2H2	9	-
KB465724.1	116277	116902	zf-C2H2	7	-
KB465724.1	118066	119212	zf-C2H2	9	-
KB465724.1	120104	121385	zf-C2H2	9	-
KB465724.1	124798	126958	zf-C2H2	9	-
KB465724.1	127552	128893	zf-C2H2	12	-
KB465724.1	129962	131294	zf-C2H2	10	-
KB465724.1	131940	133311	zf-C2H2	10	-
KB465724.1	134292	135747	zf-C2H2	10	-
KB465724.1	137053	138280	zf-C2H2	14	-
KB465724.1	138765	139878	zf-C2H2	9	-
KB465724.1	140767	141685	zf-C2H2	8	-
KB465724.1	144506	145892	zf-C2H2	10	-
KB465724.1	149349	150834	zf-C2H2	9	-
KB465724.1	992781	994248	zf-C2H2	12	-
KB465724.1	2204432	2205434	zf-C2H2	6	-
KB465724.1	2838435	2841873	zf-C2H2	15	-
KB465724.1	3827190	3833487	zf-C2H2	16	-
KB465734.1	221787	223614	zf-C2H2	5	-
KB465737.1	1163210	1164257	zf-C2H2	5	-
KB465737.1	1164913	1167073	zf-C2H2	5	-
KB465747.1	444925	449645	zf-C2H2	35	+
KB465747.1	449819	450932	zf-C2H2	8	+
KB465747.1	1295964	1297908	zf-C2H2	16	+
KB465747.1	1300922	1304036	zf-C2H2	23	+
KB465747.1	1318532	1320224	zf-C2H2	14	-
KB465779.1	71640	74544	zf-C2H2	16	+
KB465779.1	193511	195818	zf-C2H2	13	+
KB465793.1	511326	513581	zf-C2H2	5	+
KB465801.1	429005	430454	zf-C2H2	12	-
KB465801.1	474645	476400	zf-C2H2	6	-
KB465801.1	526824	527796	zf-C2H2	5	-
KB465818.1	355308	355836	zf-C2H2	6	-
KB465818.1	1971931	1972477	zf-C2H2	7	+
KB465819.1	121103	124658	zf-C2H2	19	+
KB465834.1	101489	102714	zf-C2H2	11	-
KB465876.1	1044462	1046940	zf-C2H2	7	+
KB465919.1	171651	173193	zf-C2H2	7	-
KB465931.1	105550	106306	zf-C2H2	5	+
KB466007.1	193797	195078	zf-C2H2	10	+
KB466021.1	102178	104014	zf-C2H2	10	+
KB466033.1	327804	331899	zf-C2H2	21	-
KB466033.1	464820	465234	zf-C2H2	5	+
KB466033.1	570407	572272	zf-C2H2	13	-
KB466034.1	1270233	1271334	zf-C2H2	7	+
KB466034.1	1271648	1272509	zf-C2H2	8	+
KB466094.1	42733	43762	zf-C2H2	5	+
KB466094.1	44379	46174	zf-C2H2	8	+
KB466098.1	158274	159099	zf-C2H2	5	-
KB466103.1	88730	89999	zf-C2H2	6	+
KB466103.1	238753	242011	zf-C2H2	10	+
KB466103.1	643498	644254	zf-C2H2	5	+
KB466104.1	438840	440754	zf-C2H2	10	+
KB466107.1	9084	11970	zf-C2H2	8	+
KB466108.1	227471	231008	zf-C2H2	13	-
KB466109.1	633165	636423	zf-C2H2	7	+
KB466120.1	369620	373067	zf-C2H2	7	+
KB466151.1	60925	62836	zf-C2H2	12	+
KB466193.1	563228	563879	zf-C2H2	6	+
KB466193.1	564748	567345	zf-C2H2	7	+
KB466234.1	906694	907780	zf-C2H2	9	-
KB466234.1	1213233	1214958	zf-C2H2	8	+
KB466234.1	1262599	1263409	zf-C2H2	8	+
KB466284.1	105878	108594	zf-C2H2	10	+
KB466333.1	186393	188109	zf-C2H2	11	-
KB466333.1	726342	729762	zf-C2H2	21	+
KB466358.1	335837	337664	zf-C2H2	9	-
KB466375.1	216989	221159	zf-C2H2	17	+
KB466442.1	167753	168953	zf-C2H2	6	+
KB466444.1	45880	47974	zf-C2H2	10	-
KB466455.1	1689890	1693568	zf-C2H2	5	-
KB466455.1	1785479	1785983	zf-C2H2	5	+
KB466547.1	284261	285917	zf-C2H2	14	-
KB466553.1	11703	12333	zf-C2H2	7	-
KB466680.1	77898	81264	zf-C2H2	19	-
KB466680.1	304510	305935	zf-C2H2	6	-
KB466721.1	7665	8601	zf-C2H2	7	-
KB466795.1	164275	165638	zf-C2H2	9	+
KB466823.1	407501	409439	zf-C2H2	7	+
KB467012.1	10701	11965	zf-C2H2	11	-
KB467093.1	170369	172391	zf-C2H2	5	-
KB467284.1	8328	8760	zf-C2H2	5	-
```
