## Supplementary Data 2 for "Transposable elements drive the evolution of metazoan zinc finger genes": Cepphus_grylle_znfs.bed

```
VZUD01000001.1	6908420	6909905	zf-C2H2	8	+
VZUD01000001.1	31902375	31907793	zf-C2H2	9	-
VZUD01000001.1	32020530	32023155	zf-C2H2	7	-
VZUD01000002.1	207517	208780	zf-C2H2	6	+
VZUD01000002.1	8335916	8339438	zf-C2H2	26	+
VZUD01000002.1	12137243	12138668	zf-C2H2	5	-
VZUD01000016.1	12972508	12974063	zf-C2H2	9	-
VZUD01000016.1	12974168	12975086	zf-C2H2	7	-
VZUD01000016.1	12975249	12975759	zf-C2H2	5	-
VZUD01000016.1	12992142	12994242	zf-C2H2	13	-
VZUD01000017.1	6688601	6690032	zf-C2H2	5	+
VZUD01000022.1	9075798	9077337	zf-C2H2	12	-
VZUD01000023.1	1915605	1917588	zf-C2H2	5	-
VZUD01000024.1	22145986	22147593	zf-C2H2	7	-
VZUD01000024.1	24327886	24329674	zf-C2H2	7	-
VZUD01000026.1	3285227	3286079	zf-C2H2	5	+
VZUD01000027.1	2630778	2631960	zf-C2H2	7	+
VZUD01000027.1	16654469	16657640	zf-C2H2	6	+
VZUD01000029.1	33975000	33976068	zf-C2H2	5	+
VZUD01000032.1	1041663	1044981	zf-C2H2	5	+
VZUD01000032.1	1576672	1578670	zf-C2H2	8	-
VZUD01000032.1	30323990	30326777	zf-C2H2	8	+
VZUD01000034.1	1182739	1184344	zf-C2H2	5	-
VZUD01000034.1	20778956	20780282	zf-C2H2	5	+
VZUD01000034.1	47484470	47491679	zf-C2H2	16	-
VZUD01000048.1	906685	910258	zf-C2H2	10	+
VZUD01000051.1	529210	530584	zf-C2H2	5	+
VZUD01000051.1	1273532	1274984	zf-C2H2	5	+
VZUD01000051.1	1275956	1277084	zf-C2H2	6	+
VZUD01000051.1	1284428	1285811	zf-C2H2	6	+
VZUD01000051.1	4135317	4137345	zf-C2H2	6	-
VZUD01000061.1	9304898	9306959	zf-C2H2	7	-
VZUD01000064.1	17645810	17649269	zf-C2H2	21	-
VZUD01000064.1	17650265	17651291	zf-C2H2	9	-
VZUD01000064.1	17652015	17652882	zf-C2H2	5	-
VZUD01000064.1	22956441	22957602	zf-C2H2	10	+
VZUD01000065.1	4440959	4444517	zf-C2H2	10	+
VZUD01000065.1	5421389	5424656	zf-C2H2	26	+
VZUD01000065.1	7802959	7805176	zf-C2H2	7	+
VZUD01000065.1	8280061	8283298	zf-C2H2	5	-
VZUD01000065.1	8855852	8858042	zf-C2H2	6	+
VZUD01000065.1	20484140	20487167	zf-C2H2	6	+
VZUD01000065.1	20582889	20588451	zf-C2H2	10	+
VZUD01000069.1	11633950	11635945	zf-C2H2	5	-
VZUD01000069.1	16446414	16448619	zf-C2H2	13	-
VZUD01000069.1	26835173	26837108	zf-C2H2	11	+
VZUD01000069.1	29669027	29670116	zf-C2H2	9	+
VZUD01000069.1	29681017	29683114	zf-C2H2	11	+
VZUD01000075.1	20943947	20946023	zf-C2H2	10	+
VZUD01000084.1	9635579	9636785	zf-C2H2	13	-
VZUD01000090.1	117633	120924	zf-C2H2	9	+
VZUD01000090.1	18520542	18521529	zf-C2H2	8	+
VZUD01000090.1	21748299	21750915	zf-C2H2	6	-
VZUD01000102.1	5274706	5275765	zf-C2H2	5	+
VZUD01000115.1	4569188	4573619	zf-C2H2	8	+
VZUD01000115.1	6494540	6495555	zf-C2H2	5	+
VZUD01000123.1	2997795	2998995	zf-C2H2	12	-
VZUD01000126.1	5875344	5877579	zf-C2H2	5	+
VZUD01000129.1	4688844	4690056	zf-C2H2	9	+
VZUD01000130.1	274415	276137	zf-C2H2	5	-
VZUD01000141.1	326675	327923	zf-C2H2	6	+
VZUD01000141.1	584997	585723	zf-C2H2	5	-
VZUD01000141.1	1037279	1037903	zf-C2H2	5	-
VZUD01000149.1	1942983	1943484	zf-C2H2	6	+
VZUD01000177.1	3278507	3279248	zf-C2H2	5	-
VZUD01000177.1	3293745	3295617	zf-C2H2	9	+
VZUD01000186.1	5159737	5162377	zf-C2H2	16	-
VZUD01000204.1	1385838	1388379	zf-C2H2	6	-
VZUD01000204.1	1514115	1515435	zf-C2H2	6	-
VZUD01000204.1	2049747	2051316	zf-C2H2	5	-
VZUD01000231.1	2436	5202	zf-C2H2	5	-
VZUD01000231.1	134721	136370	zf-C2H2	12	-
VZUD01000231.1	141469	142891	zf-C2H2	12	+
VZUD01000231.1	144157	146284	zf-C2H2	16	-
VZUD01000261.1	9200514	9202476	zf-C2H2	6	-
VZUD01000268.1	566123	567581	zf-C2H2	9	-
VZUD01000268.1	581805	582774	zf-C2H2	6	-
VZUD01000268.1	604899	605706	zf-C2H2	5	-
VZUD01000268.1	627826	628882	zf-C2H2	5	-
VZUD01000268.1	657198	658134	zf-C2H2	5	+
VZUD01000268.1	668578	669775	zf-C2H2	5	+
VZUD01000268.1	674095	675211	zf-C2H2	5	-
VZUD01000269.1	26606	27638	zf-C2H2	6	-
VZUD01000269.1	31294	34066	zf-C2H2	18	-
VZUD01000281.1	734739	738345	zf-C2H2	10	-
VZUD01000310.1	149192	149750	zf-C2H2	6	+
VZUD01000310.1	715681	716953	zf-C2H2	5	+
VZUD01000349.1	121822	123214	zf-C2H2	8	-
VZUD01000352.1	107688	112428	zf-C2H2	15	+
VZUD01000398.1	152723	155660	zf-C2H2	5	-
VZUD01000398.1	255633	257670	zf-C2H2	14	-
VZUD01000448.1	1082198	1083464	zf-C2H2	13	+
VZUD01000506.1	187454	189404	zf-C2H2	11	+
VZUD01000506.1	240050	244862	zf-C2H2	18	+
VZUD01000525.1	871224	872949	zf-C2H2	17	-
VZUD01000527.1	6582	7377	zf-C2H2	6	-
VZUD01000541.1	221365	222914	zf-C2H2	12	+
VZUD01000543.1	43068	46488	zf-C2H2	15	-
VZUD01000906.1	5254	11560	zf-C2H2	12	+
VZUD01001065.1	7014	7728	zf-C2H2	5	-
VZUD01001386.1	1247298	1249443	zf-C2H2	10	-
VZUD01001578.1	661	1888	zf-C2H2	7	+
VZUD01001578.1	9274	10280	zf-C2H2	9	+
VZUD01001578.1	12986	14090	zf-C2H2	10	-
VZUD01001578.1	18264	20001	zf-C2H2	15	-
VZUD01001899.1	589904	592052	zf-C2H2	10	+
VZUD01002545.1	147603	156612	zf-C2H2	7	+
VZUD01004405.1	32119	33511	zf-C2H2	7	+
VZUD01005316.1	48	1224	zf-C2H2	8	-
VZUD01005317.1	2	872	zf-C2H2	5	-
VZUD01005611.1	5927	8051	zf-C2H2	12	+
VZUD01005851.1	329	2882	zf-C2H2	20	-
VZUD01007231.1	2734	3787	zf-C2H2	9	-
VZUD01007231.1	21238	26755	zf-C2H2	19	-
VZUD01007964.1	525	6141	zf-C2H2	14	-
VZUD01007964.1	7560	14259	zf-C2H2	16	-
VZUD01007964.1	18672	21216	zf-C2H2	17	-
VZUD01007964.1	27586	33070	zf-C2H2	16	-
VZUD01007964.1	47342	50753	zf-C2H2	19	+
VZUD01012120.1	3455	5566	zf-C2H2	13	+
VZUD01014249.1	2	875	zf-C2H2	10	+
VZUD01014690.1	78	2004	zf-C2H2	17	+
VZUD01017392.1	2	1286	zf-C2H2	16	+
VZUD01020437.1	2	1328	zf-C2H2	13	-
VZUD01022624.1	929	1709	zf-C2H2	5	+
VZUD01030517.1	843	2289	zf-C2H2	13	+
VZUD01032017.1	200	1151	zf-C2H2	11	-
VZUD01034905.1	0	392	zf-C2H2	5	+
VZUD01037119.1	2	2660	zf-C2H2	20	-
VZUD01038084.1	1	2890	zf-C2H2	11	+
VZUD01038980.1	156	921	zf-C2H2	5	+
VZUD01040368.1	4	1012	zf-C2H2	9	+
VZUD01048027.1	1648	3247	zf-C2H2	13	+
VZUD01049854.1	0	972	zf-C2H2	12	+
VZUD01050333.1	0	2007	zf-C2H2	14	-
VZUD01051315.1	2	398	zf-C2H2	5	+
VZUD01057484.1	1	826	zf-C2H2	7	+
```
