## Supplementary Data 2 for "Transposable elements drive the evolution of metazoan zinc finger genes": Ceratina_australensis_znfs.bed

```
SHCU01000001.1	804469	805717	zf-C2H2	6	-
SHCU01000001.1	2224804	2229154	zf-C2H2	14	-
SHCU01000001.1	2867234	2867911	zf-C2H2	6	-
SHCU01000001.1	3190452	3192813	zf-C2H2	10	-
SHCU01000001.1	5039353	5042791	zf-C2H2	22	+
SHCU01000002.1	692668	695689	zf-C2H2	10	-
SHCU01000002.1	697411	700630	zf-C2H2	12	-
SHCU01000003.1	633432	635967	zf-C2H2	13	-
SHCU01000003.1	1177498	1179496	zf-C2H2	7	-
SHCU01000003.1	2030603	2034215	zf-C2H2	9	+
SHCU01000005.1	513322	515020	zf-C2H2	15	-
SHCU01000007.1	246790	247594	zf-C2H2	8	+
SHCU01000007.1	1210072	1210543	zf-C2H2	5	+
SHCU01000008.1	959084	959765	zf-C2H2	6	+
SHCU01000009.1	66099	68115	zf-C2H2	5	+
SHCU01000010.1	864852	868386	zf-C2H2	13	-
SHCU01000012.1	132969	133392	zf-C2H2	5	-
SHCU01000012.1	133593	134754	zf-C2H2	5	-
SHCU01000014.1	562171	563641	zf-C2H2	12	+
SHCU01000014.1	690043	691654	zf-C2H2	11	-
SHCU01000015.1	536400	537015	zf-C2H2	5	+
SHCU01000016.1	174555	175020	zf-C2H2	5	+
SHCU01000017.1	776128	777661	zf-C2H2	7	-
SHCU01000020.1	509061	509988	zf-C2H2	5	-
SHCU01000021.1	475724	476372	zf-C2H2	5	-
SHCU01000021.1	496757	497210	zf-C2H2	5	+
SHCU01000023.1	208492	210085	zf-C2H2	7	-
SHCU01000036.1	323371	324397	zf-C2H2	5	+
SHCU01000043.1	260728	261640	zf-C2H2	7	+
SHCU01000044.1	338884	339959	zf-C2H2	8	-
SHCU01000051.1	392832	396387	zf-C2H2	18	+
SHCU01000054.1	192336	193962	zf-C2H2	6	+
SHCU01000061.1	93564	94447	zf-C2H2	7	-
SHCU01000062.1	80192	81086	zf-C2H2	5	-
SHCU01000067.1	125015	126424	zf-C2H2	7	+
SHCU01000067.1	292914	295647	zf-C2H2	8	+
SHCU01000068.1	325224	326064	zf-C2H2	7	-
SHCU01000069.1	112242	113408	zf-C2H2	10	-
SHCU01000069.1	196332	200313	zf-C2H2	5	+
SHCU01000078.1	14987	16424	zf-C2H2	12	+
SHCU01000078.1	34776	35726	zf-C2H2	10	-
SHCU01000078.1	36284	37295	zf-C2H2	10	-
SHCU01000078.1	37674	38937	zf-C2H2	9	-
SHCU01000078.1	39687	40830	zf-C2H2	9	-
SHCU01000078.1	43644	45291	zf-C2H2	9	-
SHCU01000078.1	47239	48526	zf-C2H2	10	-
SHCU01000078.1	49204	51043	zf-C2H2	13	-
SHCU01000078.1	51420	52503	zf-C2H2	10	-
SHCU01000078.1	55370	56546	zf-C2H2	9	-
SHCU01000078.1	59608	61663	zf-C2H2	9	-
SHCU01000078.1	63170	63635	zf-C2H2	5	-
SHCU01000078.1	64584	65949	zf-C2H2	12	-
SHCU01000078.1	67368	68430	zf-C2H2	10	-
SHCU01000078.1	69033	70242	zf-C2H2	10	-
SHCU01000078.1	72050	73196	zf-C2H2	10	-
SHCU01000078.1	74733	75846	zf-C2H2	8	-
SHCU01000080.1	73506	76911	zf-C2H2	27	-
SHCU01000081.1	130254	132885	zf-C2H2	8	-
SHCU01000082.1	58143	58746	zf-C2H2	5	+
SHCU01000093.1	149002	153013	zf-C2H2	17	-
SHCU01000096.1	263917	264700	zf-C2H2	5	-
SHCU01000097.1	77706	80994	zf-C2H2	7	-
SHCU01000097.1	174995	175977	zf-C2H2	6	-
SHCU01000097.1	238866	239328	zf-C2H2	5	-
SHCU01000101.1	30846	31998	zf-C2H2	6	+
SHCU01000101.1	57004	59953	zf-C2H2	19	-
SHCU01000113.1	15181	17662	zf-C2H2	11	+
SHCU01000117.1	241531	242734	zf-C2H2	6	+
SHCU01000121.1	202443	203964	zf-C2H2	15	-
SHCU01000122.1	156654	159210	zf-C2H2	10	+
SHCU01000125.1	71522	73343	zf-C2H2	10	+
SHCU01000131.1	124578	125356	zf-C2H2	7	+
SHCU01000165.1	75684	80133	zf-C2H2	17	+
SHCU01000222.1	107033	108005	zf-C2H2	5	+
SHCU01000222.1	108204	108891	zf-C2H2	8	+
SHCU01000243.1	144189	145062	zf-C2H2	5	-
SHCU01000270.1	44810	48893	zf-C2H2	24	-
SHCU01000272.1	8485	12433	zf-C2H2	34	-
SHCU01000294.1	105109	108460	zf-C2H2	12	-
SHCU01000307.1	123275	123992	zf-C2H2	5	+
SHCU01000355.1	11456	13685	zf-C2H2	6	+
SHCU01000468.1	35625	39243	zf-C2H2	5	+
SHCU01000482.1	14465	15338	zf-C2H2	5	+
SHCU01000482.1	15693	16482	zf-C2H2	8	+
SHCU01000523.1	3700	5889	zf-C2H2	10	+
SHCU01000530.1	62929	63988	zf-C2H2	6	-
SHCU01000564.1	23554	24646	zf-C2H2	8	-
SHCU01000569.1	55125	56706	zf-C2H2	9	-
SHCU01000765.1	15282	17439	zf-C2H2	12	-
SHCU01000807.1	28022	30578	zf-C2H2	10	-
SHCU01000821.1	12888	13425	zf-C2H2	5	-
SHCU01000981.1	5069	6731	zf-C2H2	14	-
SHCU01000998.1	5432	6839	zf-C2H2	5	-
SHCU01001096.1	11621	12673	zf-C2H2	5	-
SHCU01001162.1	18027	20682	zf-C2H2	12	-
SHCU01001631.1	11086	12232	zf-C2H2	10	-
SHCU01001631.1	13798	14911	zf-C2H2	8	-
SHCU01001665.1	15822	17127	zf-C2H2	12	-
SHCU01002133.1	10079	12236	zf-C2H2	12	-
SHCU01002666.1	9722	10797	zf-C2H2	8	+
SHCU01003259.1	2960	5117	zf-C2H2	12	-
SHCU01004402.1	4546	5621	zf-C2H2	8	-
SHCU01004790.1	0	4322	zf-C2H2	14	-
SHCU01005403.1	2757	3510	zf-C2H2	8	-
SHCU01007006.1	40	1102	zf-C2H2	10	-
SHCU01007058.1	0	1272	zf-C2H2	9	+
SHCU01008926.1	1	925	zf-C2H2	9	-
```
