## Supplementary Data 2 for "Transposable elements drive the evolution of metazoan zinc finger genes": Ceratina_calcarata_znfs.bed

```
LSNX01000001.1	386762	388520	zf-C2H2	8	-
LSNX01000001.1	925122	925845	zf-C2H2	5	+
LSNX01001587.1	999457	999883	zf-C2H2	5	+
LSNX01001587.1	1372772	1374017	zf-C2H2	8	+
LSNX01001587.1	1375719	1376892	zf-C2H2	9	+
LSNX01001587.1	1379758	1380886	zf-C2H2	10	+
LSNX01001587.1	1381496	1382567	zf-C2H2	10	+
LSNX01001587.1	1384640	1386011	zf-C2H2	12	+
LSNX01001587.1	1386576	1387608	zf-C2H2	9	+
LSNX01001587.1	1389488	1391501	zf-C2H2	10	+
LSNX01001587.1	1391885	1393070	zf-C2H2	10	+
LSNX01001587.1	1393713	1394904	zf-C2H2	9	+
LSNX01001587.1	1397552	1398871	zf-C2H2	8	+
LSNX01001587.1	1400021	1401134	zf-C2H2	9	+
LSNX01001587.1	1401569	1403426	zf-C2H2	13	+
LSNX01001587.1	1404183	1405470	zf-C2H2	10	+
LSNX01001587.1	1407239	1408880	zf-C2H2	9	+
LSNX01001587.1	1410920	1412021	zf-C2H2	10	+
LSNX01001587.1	1412808	1414167	zf-C2H2	9	+
LSNX01001587.1	1416794	1417745	zf-C2H2	10	+
LSNX01001587.1	1418847	1419387	zf-C2H2	6	+
LSNX01001587.1	1438605	1440042	zf-C2H2	12	-
LSNX01001860.1	7574	8402	zf-C2H2	6	+
LSNX01002547.1	255509	256943	zf-C2H2	5	-
LSNX01002868.1	1233648	1234629	zf-C2H2	7	+
LSNX01004369.1	332949	336693	zf-C2H2	5	+
LSNX01004805.1	123064	124216	zf-C2H2	6	+
LSNX01005022.1	198805	202261	zf-C2H2	13	+
LSNX01005340.1	149518	150679	zf-C2H2	5	+
LSNX01005449.1	458641	462724	zf-C2H2	5	-
LSNX01005449.1	543867	544386	zf-C2H2	5	+
LSNX01005449.1	933567	934368	zf-C2H2	8	-
LSNX01005449.1	1162720	1163537	zf-C2H2	7	-
LSNX01005778.1	485932	486859	zf-C2H2	5	-
LSNX01008245.1	5756	6533	zf-C2H2	6	+
LSNX01008245.1	26585	27914	zf-C2H2	12	+
LSNX01008572.1	683503	684697	zf-C2H2	6	+
LSNX01008877.1	59	788	zf-C2H2	6	-
LSNX01009756.1	250028	250508	zf-C2H2	5	-
LSNX01009756.1	274603	275638	zf-C2H2	6	+
LSNX01011818.1	179030	179933	zf-C2H2	5	+
LSNX01011818.1	180298	181093	zf-C2H2	8	+
LSNX01012801.1	250319	253823	zf-C2H2	18	+
LSNX01013564.1	117221	118880	zf-C2H2	14	+
LSNX01013888.1	299435	300375	zf-C2H2	9	+
LSNX01013888.1	300502	300940	zf-C2H2	5	+
LSNX01018336.1	346221	348570	zf-C2H2	10	+
LSNX01018449.1	745	4480	zf-C2H2	11	+
LSNX01018557.1	82982	84644	zf-C2H2	15	-
LSNX01021279.1	1151824	1152406	zf-C2H2	6	-
LSNX01021389.1	169	2323	zf-C2H2	12	-
LSNX01022596.1	300348	302625	zf-C2H2	6	-
LSNX01023901.1	367231	369625	zf-C2H2	17	+
LSNX01025638.1	445543	447847	zf-C2H2	12	+
LSNX01027075.1	367762	368677	zf-C2H2	6	-
LSNX01027076.1	667067	671399	zf-C2H2	15	-
LSNX01027945.1	4932	6282	zf-C2H2	6	+
LSNX01027945.1	6998	7589	zf-C2H2	5	+
LSNX01028497.1	28966	31012	zf-C2H2	5	-
LSNX01028497.1	753935	757241	zf-C2H2	12	+
LSNX01028497.1	759201	762201	zf-C2H2	10	+
LSNX01029039.1	901592	903218	zf-C2H2	8	-
LSNX01029149.1	698140	702223	zf-C2H2	25	-
LSNX01031023.1	0	927	zf-C2H2	8	+
LSNX01031463.1	1244743	1247398	zf-C2H2	9	+
LSNX01031463.1	2119029	2120190	zf-C2H2	5	-
LSNX01031463.1	2334043	2334550	zf-C2H2	5	+
LSNX01031465.1	1636	4132	zf-C2H2	14	+
LSNX01031793.1	37077	37506	zf-C2H2	5	-
LSNX01032231.1	1121677	1125115	zf-C2H2	22	-
LSNX01032451.1	203085	204141	zf-C2H2	6	+
LSNX01032563.1	239226	242535	zf-C2H2	7	-
LSNX01035310.1	12911	14701	zf-C2H2	8	+
LSNX01035642.1	233898	237243	zf-C2H2	27	-
LSNX01035642.1	371474	372247	zf-C2H2	6	+
LSNX01035642.1	497870	501767	zf-C2H2	34	+
LSNX01037960.1	380064	381897	zf-C2H2	7	+
LSNX01037960.1	451779	454236	zf-C2H2	6	-
LSNX01039170.1	117423	118430	zf-C2H2	6	-
LSNX01039170.1	123808	125569	zf-C2H2	10	-
LSNX01041366.1	500813	503843	zf-C2H2	19	-
LSNX01041366.1	3091813	3092913	zf-C2H2	9	-
LSNX01045442.1	316937	320930	zf-C2H2	17	-
LSNX01045537.1	401943	403521	zf-C2H2	6	-
LSNX01045592.1	234941	238502	zf-C2H2	10	-
LSNX01045592.1	1053140	1055141	zf-C2H2	7	+
LSNX01045706.1	132659	133505	zf-C2H2	5	+
LSNX01045903.1	542569	542980	zf-C2H2	5	-
LSNX01046024.1	227048	228042	zf-C2H2	9	+
LSNX01046058.1	242592	244335	zf-C2H2	6	+
LSNX01046149.1	616650	618138	zf-C2H2	7	+
LSNX01046484.1	619285	620014	zf-C2H2	6	-
LSNX01047613.1	1779134	1780655	zf-C2H2	15	+
LSNX01047613.1	2071609	2072452	zf-C2H2	5	-
LSNX01048246.1	753797	755146	zf-C2H2	8	+
LSNX01048246.1	2571651	2572732	zf-C2H2	8	-
LSNX01048246.1	3278417	3280031	zf-C2H2	11	+
LSNX01048457.1	527676	529326	zf-C2H2	9	+
LSNX01048457.1	676814	677756	zf-C2H2	6	+
LSNX01048457.1	678186	678753	zf-C2H2	6	+
LSNX01048457.1	853944	856457	zf-C2H2	10	+
LSNX01048563.1	520473	521859	zf-C2H2	6	+
LSNX01049087.1	181591	184495	zf-C2H2	13	-
LSNX01050287.1	1115	3743	zf-C2H2	17	-
LSNX01050358.1	424098	424764	zf-C2H2	5	+
```
