## Supplementary Data 2 for "Transposable elements drive the evolution of metazoan zinc finger genes": Ceratina_japonica_znfs.bed

```
SMSR01000029.1	1	3802	zf-C2H2	20	+
SMSR01000101.1	84513	87831	zf-C2H2	8	-
SMSR01000240.1	95421	96903	zf-C2H2	5	-
SMSR01001397.1	25693	26521	zf-C2H2	6	-
SMSR01002021.1	9052	9886	zf-C2H2	7	+
SMSR01002021.1	15560	16394	zf-C2H2	7	+
SMSR01002432.1	6761	7217	zf-C2H2	5	+
SMSR01003026.1	99211	101464	zf-C2H2	13	-
SMSR01003693.1	2	1403	zf-C2H2	5	+
SMSR01004654.1	0	921	zf-C2H2	10	+
SMSR01006267.1	19246	20296	zf-C2H2	6	+
SMSR01006651.1	283	1078	zf-C2H2	5	+
SMSR01007641.1	2	1019	zf-C2H2	10	+
SMSR01008059.1	160592	163622	zf-C2H2	19	+
SMSR01008138.1	1393	2008	zf-C2H2	6	-
SMSR01008455.1	17401	18190	zf-C2H2	5	-
SMSR01009095.1	10969	12724	zf-C2H2	5	+
SMSR01009095.1	15946	17125	zf-C2H2	5	+
SMSR01009218.1	72590	74873	zf-C2H2	6	-
SMSR01009946.1	67162	67738	zf-C2H2	5	-
SMSR01010009.1	39293	39704	zf-C2H2	5	-
SMSR01010028.1	890	1679	zf-C2H2	5	+
SMSR01010037.1	29427	32184	zf-C2H2	15	+
SMSR01010990.1	2040	7884	zf-C2H2	23	+
SMSR01011043.1	2300	3506	zf-C2H2	5	+
SMSR01011788.1	90979	91741	zf-C2H2	8	+
SMSR01012221.1	53938	55510	zf-C2H2	6	-
SMSR01012485.1	58497	59537	zf-C2H2	9	-
SMSR01012835.1	47900	50238	zf-C2H2	17	-
SMSR01012883.1	38688	40686	zf-C2H2	10	+
SMSR01012901.1	3630	4407	zf-C2H2	8	-
SMSR01012901.1	4797	5661	zf-C2H2	5	-
SMSR01012916.1	54705	56706	zf-C2H2	7	-
SMSR01013033.1	24011	24425	zf-C2H2	5	-
SMSR01013040.1	17699	18176	zf-C2H2	5	-
SMSR01013453.1	33867	35491	zf-C2H2	12	-
SMSR01013682.1	21865	23470	zf-C2H2	9	-
SMSR01013735.1	7046	9404	zf-C2H2	10	+
SMSR01013934.1	9079	10741	zf-C2H2	14	-
SMSR01014020.1	47866	50489	zf-C2H2	12	+
SMSR01014032.1	923	2213	zf-C2H2	10	-
SMSR01014032.1	2927	4754	zf-C2H2	13	-
SMSR01014032.1	5798	6908	zf-C2H2	9	-
SMSR01014032.1	10082	11042	zf-C2H2	6	-
SMSR01014032.1	13359	14547	zf-C2H2	9	-
SMSR01014110.1	388	1576	zf-C2H2	9	+
SMSR01014110.1	3864	4824	zf-C2H2	6	+
SMSR01014110.1	7998	9108	zf-C2H2	9	+
SMSR01014110.1	10511	11468	zf-C2H2	9	+
SMSR01014126.1	0	1866	zf-C2H2	10	+
SMSR01014277.1	12989	16538	zf-C2H2	10	-
SMSR01014312.1	45703	47188	zf-C2H2	8	-
SMSR01014410.1	32061	35607	zf-C2H2	18	-
SMSR01014872.1	2603	7085	zf-C2H2	5	-
SMSR01014898.1	44962	47011	zf-C2H2	5	+
SMSR01015212.1	330712	331516	zf-C2H2	8	+
SMSR01015271.1	2560	4345	zf-C2H2	10	+
SMSR01015329.1	2474	9269	zf-C2H2	12	-
SMSR01015581.1	23010	24420	zf-C2H2	9	+
SMSR01015581.1	26081	27257	zf-C2H2	9	+
SMSR01015581.1	29047	30148	zf-C2H2	10	+
SMSR01015581.1	30747	31818	zf-C2H2	10	+
SMSR01015581.1	34311	35664	zf-C2H2	12	+
SMSR01015581.1	38956	40948	zf-C2H2	9	+
SMSR01015581.1	43105	44065	zf-C2H2	6	+
SMSR01015581.1	47243	48353	zf-C2H2	9	+
SMSR01015581.1	49395	51222	zf-C2H2	13	+
SMSR01015581.1	51936	53226	zf-C2H2	10	+
SMSR01015581.1	55305	55815	zf-C2H2	5	+
SMSR01015581.1	61252	61885	zf-C2H2	6	+
SMSR01015581.1	62793	64146	zf-C2H2	9	+
SMSR01015581.1	66376	67480	zf-C2H2	9	+
SMSR01015581.1	68380	69739	zf-C2H2	9	+
SMSR01015581.1	71288	72236	zf-C2H2	10	+
SMSR01015581.1	73156	73654	zf-C2H2	5	+
SMSR01015581.1	74326	74866	zf-C2H2	6	+
SMSR01015592.1	125298	127467	zf-C2H2	12	-
SMSR01015598.1	16665	18063	zf-C2H2	7	+
SMSR01015598.1	18281	22631	zf-C2H2	14	+
SMSR01015601.1	70932	74457	zf-C2H2	13	+
SMSR01015616.1	35024	36218	zf-C2H2	6	-
SMSR01015620.1	124693	125851	zf-C2H2	5	+
SMSR01015620.1	126857	128015	zf-C2H2	5	+
SMSR01015637.1	66061	68470	zf-C2H2	12	+
SMSR01015646.1	113433	114209	zf-C2H2	6	+
SMSR01015646.1	165840	169800	zf-C2H2	33	-
SMSR01015648.1	115225	116686	zf-C2H2	7	+
SMSR01015649.1	151307	152318	zf-C2H2	7	-
SMSR01015650.1	50513	54101	zf-C2H2	5	+
SMSR01015662.1	176176	177781	zf-C2H2	7	-
SMSR01015665.1	41370	42201	zf-C2H2	7	+
SMSR01015701.1	230513	232130	zf-C2H2	11	-
SMSR01015703.1	13920	14637	zf-C2H2	8	-
SMSR01015703.1	14900	15824	zf-C2H2	5	-
SMSR01015717.1	26026	27547	zf-C2H2	15	-
SMSR01015742.1	67254	70369	zf-C2H2	27	-
SMSR01015755.1	746372	747524	zf-C2H2	6	+
SMSR01015774.1	960	2397	zf-C2H2	12	-
SMSR01015793.1	109008	110667	zf-C2H2	15	-
SMSR01015806.1	62367	64119	zf-C2H2	6	+
SMSR01015819.1	181277	184655	zf-C2H2	22	+
SMSR01015907.1	69844	71599	zf-C2H2	5	-
SMSR01015918.1	53547	54490	zf-C2H2	10	+
SMSR01015918.1	54634	55090	zf-C2H2	5	+
SMSR01015940.1	8443	10543	zf-C2H2	16	+
SMSR01015944.1	8510	10256	zf-C2H2	8	+
SMSR01015995.1	9637	11616	zf-C2H2	11	-
SMSR01015995.1	14663	16642	zf-C2H2	11	-
SMSR01016000.1	98467	102061	zf-C2H2	17	-
SMSR01016001.1	76844	77797	zf-C2H2	7	-
SMSR01016012.1	99704	100385	zf-C2H2	5	-
SMSR01016012.1	191910	194976	zf-C2H2	5	+
SMSR01016022.1	207954	210456	zf-C2H2	10	-
SMSR01016024.1	93803	94418	zf-C2H2	6	-
SMSR01016029.1	66155	67493	zf-C2H2	11	+
SMSR01016036.1	193841	194876	zf-C2H2	5	-
SMSR01016056.1	66759	69196	zf-C2H2	12	+
SMSR01016058.1	119955	121322	zf-C2H2	9	-
SMSR01016062.1	27407	28013	zf-C2H2	7	+
SMSR01016120.1	90222	90696	zf-C2H2	5	+
SMSR01016127.1	50333	53555	zf-C2H2	12	+
SMSR01016127.1	55920	57972	zf-C2H2	9	+
SMSR01016154.1	74543	76013	zf-C2H2	9	-
SMSR01016165.1	12259	14502	zf-C2H2	10	+
SMSR01016177.1	20712	23175	zf-C2H2	10	+
SMSR01016191.1	202156	204596	zf-C2H2	6	+
```
