## Supplementary Data 2 for "Transposable elements drive the evolution of metazoan zinc finger genes": Ceratitis_capitata_znfs.bed

```
AOHK02000055.1	444508	446101	zf-C2H2	5	+
AOHK02000055.1	700952	702395	zf-C2H2	6	+
AOHK02000055.1	1670721	1671940	zf-C2H2	8	-
AOHK02000074.1	1694847	1695651	zf-C2H2	6	+
AOHK02000117.1	1147153	1148470	zf-C2H2	5	-
AOHK02000159.1	1407690	1408650	zf-C2H2	7	-
AOHK02000159.1	1409993	1411019	zf-C2H2	7	-
AOHK02000166.1	57164	58139	zf-C2H2	8	-
AOHK02000166.1	60494	61205	zf-C2H2	8	-
AOHK02000166.1	64293	65031	zf-C2H2	8	-
AOHK02000166.1	66980	67721	zf-C2H2	8	+
AOHK02000166.1	68576	69290	zf-C2H2	6	+
AOHK02000166.1	69627	71511	zf-C2H2	9	+
AOHK02000166.1	77077	78589	zf-C2H2	8	+
AOHK02000166.1	88469	89126	zf-C2H2	6	+
AOHK02000166.1	90731	91547	zf-C2H2	7	+
AOHK02000166.1	91921	93199	zf-C2H2	7	-
AOHK02000166.1	564991	565852	zf-C2H2	6	+
AOHK02000166.1	574994	575642	zf-C2H2	6	+
AOHK02000166.1	575923	576835	zf-C2H2	7	+
AOHK02000180.1	614042	618902	zf-C2H2	10	+
AOHK02000285.1	230162	231296	zf-C2H2	6	-
AOHK02000311.1	417564	418803	zf-C2H2	6	-
AOHK02000393.1	281358	283698	zf-C2H2	9	-
AOHK02000435.1	328371	329469	zf-C2H2	5	-
AOHK02000482.1	552786	557418	zf-C2H2	6	-
AOHK02000506.1	201849	203967	zf-C2H2	7	+
AOHK02000548.1	268570	269515	zf-C2H2	5	-
AOHK02000583.1	472908	473802	zf-C2H2	6	+
AOHK02000599.1	237957	238989	zf-C2H2	6	+
AOHK02000605.1	244660	245824	zf-C2H2	7	+
AOHK02000605.1	246277	248662	zf-C2H2	18	+
AOHK02000664.1	39079	40867	zf-C2H2	5	-
AOHK02000665.1	95580	97644	zf-C2H2	10	+
AOHK02000665.1	525137	526139	zf-C2H2	8	+
AOHK02000688.1	143180	144266	zf-C2H2	6	+
AOHK02000716.1	1193068	1193515	zf-C2H2	5	-
AOHK02000716.1	1198246	1198687	zf-C2H2	5	-
AOHK02000716.1	1201165	1201879	zf-C2H2	8	-
AOHK02000716.1	1210266	1211346	zf-C2H2	7	+
AOHK02000716.1	1268030	1268603	zf-C2H2	5	-
AOHK02000854.1	65305	66211	zf-C2H2	7	+
AOHK02003169.1	228090	229122	zf-C2H2	6	+
AOHK02003243.1	48048	49242	zf-C2H2	8	+
KZ344498.1	414288	415959	zf-C2H2	6	+
KZ344500.1	407768	409268	zf-C2H2	5	-
KZ344500.1	575102	581659	zf-C2H2	6	+
KZ344505.1	2752249	2753566	zf-C2H2	6	-
KZ344506.1	139609	141314	zf-C2H2	11	-
KZ344506.1	1847923	1849432	zf-C2H2	7	+
KZ344507.1	445566	446999	zf-C2H2	10	+
KZ344511.1	1148849	1151081	zf-C2H2	10	+
KZ344519.1	480055	481039	zf-C2H2	9	+
KZ344521.1	2806084	2808424	zf-C2H2	6	-
KZ344522.1	584319	587328	zf-C2H2	5	-
KZ344522.1	1433082	1435044	zf-C2H2	5	-
KZ344522.1	1545851	1547735	zf-C2H2	6	+
KZ344525.1	1064265	1065690	zf-C2H2	7	+
KZ344525.1	1400982	1402716	zf-C2H2	8	+
KZ344525.1	1414957	1415500	zf-C2H2	5	+
KZ344527.1	323373	324881	zf-C2H2	10	+
KZ344528.1	2631760	2634514	zf-C2H2	5	-
KZ344534.1	1466563	1467790	zf-C2H2	5	+
KZ344534.1	2227355	2228177	zf-C2H2	6	+
KZ344534.1	2228614	2229412	zf-C2H2	6	+
KZ344534.1	2230686	2231508	zf-C2H2	6	+
KZ344535.1	45018	45489	zf-C2H2	5	+
KZ344536.1	428282	428903	zf-C2H2	5	+
KZ344536.1	611378	613844	zf-C2H2	7	-
KZ344537.1	952782	953604	zf-C2H2	7	+
KZ344537.1	955164	956568	zf-C2H2	9	+
KZ344538.1	295768	296725	zf-C2H2	5	+
KZ344538.1	891842	894215	zf-C2H2	12	-
KZ344542.1	2531298	2532852	zf-C2H2	9	+
KZ344542.1	2534420	2536257	zf-C2H2	10	+
KZ344542.1	3166311	3167799	zf-C2H2	11	-
KZ344542.1	3168904	3170221	zf-C2H2	9	-
KZ344542.1	3646614	3647394	zf-C2H2	5	-
KZ344547.1	1954096	1956303	zf-C2H2	14	+
KZ344548.1	233507	235229	zf-C2H2	11	-
KZ344548.1	236319	237039	zf-C2H2	5	+
KZ344549.1	894230	894914	zf-C2H2	5	+
KZ344551.1	336320	337250	zf-C2H2	5	-
KZ344555.1	405072	408471	zf-C2H2	19	+
KZ344555.1	412170	413256	zf-C2H2	7	+
KZ344557.1	454502	454970	zf-C2H2	5	-
KZ344560.1	315338	316651	zf-C2H2	12	-
KZ344563.1	163845	164439	zf-C2H2	7	+
KZ344563.1	164957	165527	zf-C2H2	7	-
KZ344563.1	168302	168860	zf-C2H2	7	-
KZ344563.1	171156	171804	zf-C2H2	7	+
KZ344563.1	173707	174313	zf-C2H2	7	-
KZ344563.1	276504	277128	zf-C2H2	7	+
KZ344564.1	4503546	4504858	zf-C2H2	13	+
KZ344565.1	256437	259590	zf-C2H2	19	+
KZ344565.1	296197	297943	zf-C2H2	13	-
KZ344566.1	289890	290919	zf-C2H2	6	-
KZ344566.1	295148	297140	zf-C2H2	8	-
KZ344569.1	1183515	1185576	zf-C2H2	8	+
KZ344573.1	89128	90214	zf-C2H2	7	-
KZ344573.1	336211	337375	zf-C2H2	6	-
KZ344576.1	501653	502436	zf-C2H2	7	+
KZ344576.1	504823	505468	zf-C2H2	7	+
KZ344576.1	507361	507982	zf-C2H2	7	+
KZ344576.1	510377	510977	zf-C2H2	6	+
KZ344576.1	512948	513575	zf-C2H2	7	+
KZ344576.1	515521	516172	zf-C2H2	7	+
KZ344576.1	533537	534815	zf-C2H2	7	-
KZ344578.1	60090	60996	zf-C2H2	8	-
KZ344578.1	61293	64643	zf-C2H2	23	-
KZ344579.1	3774360	3775467	zf-C2H2	7	+
KZ344579.1	4537757	4538597	zf-C2H2	5	+
KZ344579.1	4803872	4805528	zf-C2H2	6	+
KZ344581.1	213941	216914	zf-C2H2	9	-
KZ344585.1	1303816	1304830	zf-C2H2	9	-
KZ344585.1	1306685	1307312	zf-C2H2	6	-
KZ344588.1	64244	65219	zf-C2H2	7	-
KZ344588.1	66653	67676	zf-C2H2	7	-
KZ344588.1	79540	80506	zf-C2H2	8	+
KZ344588.1	194251	195823	zf-C2H2	11	-
KZ344588.1	196284	197361	zf-C2H2	6	-
KZ344588.1	201632	203032	zf-C2H2	11	-
KZ344588.1	204933	206375	zf-C2H2	12	-
KZ344588.1	208557	209924	zf-C2H2	10	-
KZ344588.1	212166	213636	zf-C2H2	11	-
KZ344588.1	217989	219470	zf-C2H2	10	-
KZ344588.1	220419	222024	zf-C2H2	10	-
KZ344588.1	224539	226210	zf-C2H2	10	-
KZ344592.1	889249	891289	zf-C2H2	5	+
KZ344592.1	2146499	2147372	zf-C2H2	7	-
KZ344604.1	819563	820649	zf-C2H2	8	+
KZ344604.1	822876	823872	zf-C2H2	8	+
KZ344604.1	841664	842645	zf-C2H2	7	-
KZ344604.1	848795	849887	zf-C2H2	7	+
KZ344604.1	851959	853018	zf-C2H2	8	-
KZ344604.1	854541	855702	zf-C2H2	7	-
KZ344604.1	860126	861116	zf-C2H2	7	+
KZ344606.1	127954	130463	zf-C2H2	7	-
KZ344606.1	351395	352691	zf-C2H2	6	+
KZ344606.1	353747	354527	zf-C2H2	9	+
KZ344611.1	3073977	3074547	zf-C2H2	7	-
KZ344617.1	25936	27159	zf-C2H2	6	-
KZ344617.1	1440089	1440653	zf-C2H2	5	+
KZ344617.1	3982962	3984813	zf-C2H2	11	-
KZ344621.1	454135	456754	zf-C2H2	6	-
KZ344621.1	536595	537873	zf-C2H2	5	-
KZ344623.1	132254	135893	zf-C2H2	5	-
KZ344636.1	1533456	1533846	zf-C2H2	5	+
KZ344648.1	152602	153690	zf-C2H2	10	-
KZ344648.1	155904	157098	zf-C2H2	8	-
KZ344648.1	158354	159431	zf-C2H2	9	-
KZ344648.1	163463	164993	zf-C2H2	10	-
KZ344648.1	167337	168839	zf-C2H2	10	-
KZ344701.1	835830	836439	zf-C2H2	7	+
KZ344701.1	837806	838412	zf-C2H2	7	+
KZ344701.1	838884	839460	zf-C2H2	7	+
KZ344701.1	840539	841103	zf-C2H2	7	-
KZ344701.1	841404	842118	zf-C2H2	5	-
KZ344701.1	844105	845610	zf-C2H2	15	-
KZ344701.1	848009	849593	zf-C2H2	13	+
KZ344701.1	850721	852283	zf-C2H2	11	-
KZ344701.1	853527	854922	zf-C2H2	11	-
KZ344701.1	859072	859642	zf-C2H2	7	+
KZ344723.1	478636	479743	zf-C2H2	7	-
KZ344733.1	99197	101960	zf-C2H2	6	-
KZ344744.1	1567050	1568704	zf-C2H2	9	+
KZ344759.1	2107033	2112448	zf-C2H2	14	+
KZ344759.1	2359827	2362404	zf-C2H2	8	-
KZ344779.1	413922	415266	zf-C2H2	8	-
KZ344779.1	417126	418407	zf-C2H2	8	+
KZ344779.1	418780	420106	zf-C2H2	11	-
KZ344825.1	77016	78720	zf-C2H2	11	+
KZ344961.1	2095658	2096618	zf-C2H2	6	+
KZ344961.1	3638259	3639909	zf-C2H2	9	+
KZ344968.1	432477	433509	zf-C2H2	10	-
KZ344968.1	3723249	3725715	zf-C2H2	13	-
KZ344971.1	1313632	1314694	zf-C2H2	5	+
KZ344971.1	2751797	2754122	zf-C2H2	7	+
KZ344975.1	534617	535028	zf-C2H2	5	-
KZ344976.1	956882	957614	zf-C2H2	6	-
KZ344978.1	68649	69936	zf-C2H2	7	-
KZ344978.1	297137	298079	zf-C2H2	6	-
KZ344978.1	300924	301926	zf-C2H2	6	-
KZ344978.1	307836	308685	zf-C2H2	5	-
KZ344978.1	310568	311910	zf-C2H2	10	+
KZ344978.1	313644	314958	zf-C2H2	8	-
KZ344978.1	316096	317401	zf-C2H2	9	-
KZ344978.1	318421	319847	zf-C2H2	10	-
KZ344978.1	322717	323716	zf-C2H2	6	-
KZ344980.1	1286983	1290133	zf-C2H2	5	+
KZ344980.1	1551645	1556361	zf-C2H2	5	-
KZ344980.1	2852404	2853775	zf-C2H2	5	+
KZ344980.1	3040952	3043040	zf-C2H2	8	+
KZ344980.1	3362588	3364262	zf-C2H2	5	-
KZ344982.1	344849	347471	zf-C2H2	6	+
KZ344982.1	3250564	3251639	zf-C2H2	9	+
KZ344982.1	4498060	4499224	zf-C2H2	6	-
```
