## Supplementary Data 2 for "Transposable elements drive the evolution of metazoan zinc finger genes": Ceratosolen_fusciceps_znfs.bed

```
RCIC01000001.1	658660	659071	zf-C2H2	5	+
RCIC01000001.1	4065753	4067922	zf-C2H2	7	+
RCIC01000001.1	6507525	6508562	zf-C2H2	5	+
RCIC01000001.1	6509246	6511223	zf-C2H2	8	+
RCIC01000001.1	7774749	7778718	zf-C2H2	5	+
RCIC01000001.1	14038064	14039099	zf-C2H2	9	+
RCIC01000001.1	19005372	19006968	zf-C2H2	8	-
RCIC01000002.1	9156048	9156843	zf-C2H2	6	-
RCIC01000002.1	9167098	9167560	zf-C2H2	6	-
RCIC01000002.1	9179561	9180215	zf-C2H2	7	-
RCIC01000002.1	9637147	9637819	zf-C2H2	10	+
RCIC01000003.1	2769009	2771400	zf-C2H2	8	-
RCIC01000003.1	2772542	2773737	zf-C2H2	10	-
RCIC01000003.1	2774223	2775523	zf-C2H2	9	-
RCIC01000003.1	12755490	12760926	zf-C2H2	14	-
RCIC01000004.1	9009598	9010906	zf-C2H2	7	+
RCIC01000004.1	9011280	9012171	zf-C2H2	7	+
RCIC01000004.1	9012710	9013637	zf-C2H2	8	+
RCIC01000004.1	9014016	9015192	zf-C2H2	7	+
RCIC01000004.1	12853402	12857482	zf-C2H2	17	-
RCIC01000005.1	5682962	5683679	zf-C2H2	5	-
RCIC01000005.1	6228482	6229376	zf-C2H2	5	+
RCIC01000006.1	1001135	1002333	zf-C2H2	7	-
RCIC01000006.1	1378329	1380003	zf-C2H2	14	+
RCIC01000006.1	4661963	4663907	zf-C2H2	5	-
RCIC01000006.1	5053117	5054574	zf-C2H2	13	-
RCIC01000006.1	7780359	7782249	zf-C2H2	5	-
RCIC01000006.1	7929794	7930919	zf-C2H2	5	-
RCIC01000006.1	10016467	10020006	zf-C2H2	12	-
RCIC01000006.1	11037825	11038791	zf-C2H2	7	+
RCIC01000008.1	4183673	4184522	zf-C2H2	5	-
RCIC01000008.1	5371284	5373039	zf-C2H2	10	+
RCIC01000009.1	1257610	1258360	zf-C2H2	6	+
RCIC01000009.1	1258505	1258994	zf-C2H2	5	+
RCIC01000009.1	2414215	2415592	zf-C2H2	6	+
RCIC01000009.1	2929166	2929697	zf-C2H2	5	+
RCIC01000009.1	2930064	2930598	zf-C2H2	6	+
RCIC01000009.1	2930787	2931471	zf-C2H2	8	+
RCIC01000009.1	4026789	4029321	zf-C2H2	15	+
RCIC01000010.1	860552	862157	zf-C2H2	9	+
RCIC01000010.1	1826216	1828100	zf-C2H2	7	+
RCIC01000011.1	1650093	1650852	zf-C2H2	8	-
RCIC01000012.1	3998435	4000433	zf-C2H2	6	-
RCIC01000014.1	46011	47562	zf-C2H2	9	-
RCIC01000014.1	3711191	3711635	zf-C2H2	5	+
RCIC01000015.1	218146	219508	zf-C2H2	9	+
RCIC01000015.1	222637	224329	zf-C2H2	10	+
RCIC01000015.1	230649	231948	zf-C2H2	10	+
RCIC01000015.1	233855	235694	zf-C2H2	10	+
RCIC01000015.1	238472	239930	zf-C2H2	12	+
RCIC01000015.1	242304	243339	zf-C2H2	10	+
RCIC01000015.1	246354	248049	zf-C2H2	9	+
RCIC01000015.1	249980	251042	zf-C2H2	9	+
RCIC01000015.1	253557	255639	zf-C2H2	13	+
RCIC01000015.1	258445	260950	zf-C2H2	17	+
RCIC01000015.1	263999	265871	zf-C2H2	11	+
RCIC01000015.1	268060	270052	zf-C2H2	10	+
RCIC01000015.1	272380	273382	zf-C2H2	7	+
RCIC01000015.1	276775	277825	zf-C2H2	10	+
RCIC01000015.1	6134113	6135050	zf-C2H2	7	-
RCIC01000016.1	5112622	5114785	zf-C2H2	12	-
RCIC01000017.1	3790470	3791157	zf-C2H2	5	+
RCIC01000018.1	531866	532883	zf-C2H2	5	-
RCIC01000019.1	170123	171095	zf-C2H2	11	+
RCIC01000019.1	1812962	1814449	zf-C2H2	9	+
RCIC01000020.1	644729	645179	zf-C2H2	5	-
RCIC01000020.1	659673	661047	zf-C2H2	6	+
RCIC01000020.1	2809796	2810360	zf-C2H2	5	+
RCIC01000020.1	3258791	3260768	zf-C2H2	11	+
RCIC01000020.1	3261182	3262835	zf-C2H2	11	+
RCIC01000021.1	832799	834263	zf-C2H2	7	+
RCIC01000024.1	287014	289153	zf-C2H2	10	+
RCIC01000025.1	2565206	2566547	zf-C2H2	5	+
RCIC01000026.1	902766	903693	zf-C2H2	5	-
RCIC01000026.1	1279766	1281071	zf-C2H2	7	-
RCIC01000026.1	1790857	1791574	zf-C2H2	7	-
RCIC01000028.1	1889556	1893258	zf-C2H2	5	-
RCIC01000028.1	1991100	1991670	zf-C2H2	5	+
RCIC01000030.1	106475	109136	zf-C2H2	14	+
RCIC01000030.1	465867	471561	zf-C2H2	12	+
RCIC01000030.1	571490	573410	zf-C2H2	10	+
RCIC01000031.1	1128433	1130059	zf-C2H2	12	+
RCIC01000031.1	1313478	1314084	zf-C2H2	5	+
RCIC01000031.1	1314386	1315340	zf-C2H2	5	+
RCIC01000033.1	146581	148888	zf-C2H2	6	+
RCIC01000033.1	489395	490868	zf-C2H2	15	-
RCIC01000034.1	789790	790990	zf-C2H2	6	+
RCIC01000037.1	854094	855408	zf-C2H2	5	+
RCIC01000037.1	857139	858240	zf-C2H2	5	+
RCIC01000038.1	650256	650823	zf-C2H2	6	+
RCIC01000040.1	85529	87845	zf-C2H2	7	-
RCIC01000050.1	173226	176121	zf-C2H2	8	+
RCIC01000050.1	177304	180121	zf-C2H2	11	+
```
