## Supplementary Data 2 for "Transposable elements drive the evolution of metazoan zinc finger genes": Ceratosolen_solmsi_znfs.bed

```
KI629971.1	4092535	4094014	zf-C2H2	5	-
KI629971.1	6375172	6375805	zf-C2H2	7	-
KI629971.1	6930080	6930770	zf-C2H2	8	+
KI629972.1	900455	901544	zf-C2H2	7	-
KI629972.1	903746	904604	zf-C2H2	7	-
KI629972.1	905196	906111	zf-C2H2	7	-
KI629972.1	3659871	3663624	zf-C2H2	17	-
KI629972.1	6249254	6249812	zf-C2H2	5	+
KI629972.1	13927216	13928353	zf-C2H2	5	-
KI629973.1	846414	847038	zf-C2H2	6	-
KI629973.1	1685047	1686256	zf-C2H2	6	-
KI629973.1	13852685	13853276	zf-C2H2	6	+
KI629974.1	684880	687265	zf-C2H2	6	+
KI629974.1	5569997	5570597	zf-C2H2	7	+
KI629974.1	6165142	6167377	zf-C2H2	7	-
KI629974.1	7239123	7239929	zf-C2H2	9	-
KI629974.1	8327934	8328606	zf-C2H2	5	-
KI629974.1	8716671	8717910	zf-C2H2	7	-
KI629974.1	9074282	9075389	zf-C2H2	8	-
KI629974.1	11520610	11522206	zf-C2H2	8	+
KI629975.1	7736537	7737459	zf-C2H2	9	-
KI629975.1	9564206	9564968	zf-C2H2	5	+
KI629976.1	10981476	10983402	zf-C2H2	10	+
KI629977.1	1441498	1443400	zf-C2H2	5	-
KI629977.1	4136086	4136767	zf-C2H2	5	+
KI629978.1	1656742	1661878	zf-C2H2	15	-
KI629978.1	8424240	8426583	zf-C2H2	5	+
KI629978.1	8883970	8885443	zf-C2H2	15	-
KI629980.1	5566818	5568147	zf-C2H2	7	-
KI629981.1	3172318	3173371	zf-C2H2	6	-
KI629981.1	3743202	3744834	zf-C2H2	12	-
KI629982.1	3355580	3357311	zf-C2H2	11	-
KI629982.1	4643478	4644357	zf-C2H2	5	+
KI629982.1	8279601	8280198	zf-C2H2	5	+
KI629982.1	8280505	8281477	zf-C2H2	5	+
KI629983.1	3523856	3524285	zf-C2H2	5	+
KI629983.1	6567820	6569551	zf-C2H2	5	-
KI629983.1	6742055	6743393	zf-C2H2	6	-
KI629983.1	7620560	7621067	zf-C2H2	5	+
KI629984.1	4017911	4021347	zf-C2H2	8	-
KI629984.1	5122947	5124546	zf-C2H2	9	-
KI629985.1	1359020	1360067	zf-C2H2	7	+
KI629985.1	1361383	1361959	zf-C2H2	6	+
KI629985.1	1363413	1365528	zf-C2H2	8	+
KI629985.1	4756298	4758527	zf-C2H2	6	-
KI629988.1	2553622	2555551	zf-C2H2	6	-
KI629988.1	3016667	3017996	zf-C2H2	11	-
KI629989.1	2014530	2017019	zf-C2H2	11	-
KI629989.1	3674876	3677714	zf-C2H2	13	-
KI629993.1	3858523	3861334	zf-C2H2	7	+
KI629994.1	308945	309638	zf-C2H2	5	-
KI629994.1	749417	751184	zf-C2H2	14	+
KI629995.1	692513	694526	zf-C2H2	13	+
KI629996.1	526829	527606	zf-C2H2	5	+
KI629996.1	527933	528923	zf-C2H2	7	+
KI629997.1	2028830	2029367	zf-C2H2	5	-
KI629998.1	1689139	1692953	zf-C2H2	14	-
KI629999.1	499825	500780	zf-C2H2	7	+
KI629999.1	1057280	1058732	zf-C2H2	8	+
KI629999.1	1062151	1063516	zf-C2H2	10	+
KI629999.1	1069867	1070965	zf-C2H2	9	+
KI629999.1	1072983	1074654	zf-C2H2	10	+
KI629999.1	1078485	1079340	zf-C2H2	10	+
KI629999.1	1080994	1082371	zf-C2H2	12	+
KI629999.1	1085213	1086212	zf-C2H2	10	+
KI629999.1	1090676	1092317	zf-C2H2	9	+
KI629999.1	1097323	1098664	zf-C2H2	9	+
KI629999.1	1102289	1103597	zf-C2H2	12	+
KI629999.1	1105840	1108378	zf-C2H2	16	+
KI629999.1	1111269	1113051	zf-C2H2	11	+
KI629999.1	1116007	1117780	zf-C2H2	10	+
KI629999.1	1120382	1121441	zf-C2H2	9	+
KI629999.1	1124534	1125626	zf-C2H2	10	+
KI630002.1	101472	103404	zf-C2H2	5	+
KI630002.1	1266107	1268765	zf-C2H2	14	+
KI630002.1	1377629	1378085	zf-C2H2	5	-
KI630002.1	1407652	1408972	zf-C2H2	5	+
KI630004.1	141948	142482	zf-C2H2	5	+
KI630004.1	1331967	1334790	zf-C2H2	10	-
KI630004.1	1338738	1341642	zf-C2H2	8	-
KI630005.1	205297	207307	zf-C2H2	11	+
KI630005.1	207636	209469	zf-C2H2	11	+
KI630005.1	1307206	1307701	zf-C2H2	5	+
KI630006.1	1241844	1242426	zf-C2H2	5	+
KI630009.1	549837	551049	zf-C2H2	6	-
KI630009.1	839387	841550	zf-C2H2	10	-
KI630010.1	750735	751125	zf-C2H2	5	-
KI630016.1	242977	244588	zf-C2H2	9	+
KI630026.1	95020	98686	zf-C2H2	5	-
```
