## Supplementary Data 2 for "Transposable elements drive the evolution of metazoan zinc finger genes": Ceratotherium_simum_znfs.bed

```
AKZM01054267.1	12892	14512	zf-C2H2	15	-
AKZM01056289.1	98	2093	zf-C2H2	20	+
JH767723.1	45695958	45697532	zf-C2H2	10	+
JH767723.1	57005652	57006564	zf-C2H2	5	+
JH767723.1	57027682	57029563	zf-C2H2	13	-
JH767723.1	71984282	71985261	zf-C2H2	13	+
JH767724.1	2525034	2526750	zf-C2H2	7	+
JH767724.1	56067202	56067985	zf-C2H2	7	+
JH767725.1	8897470	8901121	zf-C2H2	10	-
JH767725.1	39999239	40000703	zf-C2H2	10	+
JH767725.1	40017179	40018202	zf-C2H2	8	+
JH767725.1	40033488	40034610	zf-C2H2	8	+
JH767725.1	41929627	41930665	zf-C2H2	9	+
JH767725.1	41961693	41963247	zf-C2H2	12	+
JH767725.1	43246310	43248506	zf-C2H2	15	-
JH767725.1	43324833	43326312	zf-C2H2	13	-
JH767725.1	43374356	43375838	zf-C2H2	13	+
JH767725.1	43392466	43393522	zf-C2H2	10	+
JH767725.1	43438159	43440487	zf-C2H2	23	+
JH767725.1	43454134	43455406	zf-C2H2	11	+
JH767725.1	43470105	43470753	zf-C2H2	6	+
JH767725.1	43502836	43504420	zf-C2H2	15	+
JH767725.1	43515172	43516048	zf-C2H2	10	+
JH767725.1	46689435	46689936	zf-C2H2	5	+
JH767726.1	22451254	22452319	zf-C2H2	5	-
JH767726.1	63718162	63719674	zf-C2H2	7	+
JH767726.1	65167615	65168482	zf-C2H2	5	+
JH767727.1	2158553	2160005	zf-C2H2	11	+
JH767727.1	11920552	11921284	zf-C2H2	5	+
JH767727.1	26273298	26276385	zf-C2H2	8	+
JH767727.1	30548807	30549707	zf-C2H2	5	-
JH767727.1	46239942	46243548	zf-C2H2	26	+
JH767727.1	47964556	47965900	zf-C2H2	5	+
JH767728.1	9593937	9596478	zf-C2H2	6	+
JH767728.1	9601940	9605480	zf-C2H2	6	+
JH767728.1	13114080	13117071	zf-C2H2	10	+
JH767728.1	13478081	13479791	zf-C2H2	6	+
JH767728.1	18544186	18546304	zf-C2H2	11	-
JH767728.1	25864622	25865507	zf-C2H2	7	-
JH767729.1	12214959	12222135	zf-C2H2	16	+
JH767730.1	6591958	6593029	zf-C2H2	9	+
JH767730.1	6599542	6600490	zf-C2H2	7	-
JH767730.1	6630609	6632655	zf-C2H2	21	+
JH767730.1	41471994	41475276	zf-C2H2	5	+
JH767730.1	42467680	42469603	zf-C2H2	7	-
JH767730.1	44720368	44724007	zf-C2H2	10	+
JH767731.1	42320836	42322258	zf-C2H2	14	-
JH767733.1	5797885	5799631	zf-C2H2	16	+
JH767733.1	14793410	14795216	zf-C2H2	16	+
JH767733.1	16022818	16023289	zf-C2H2	6	-
JH767733.1	16030165	16031191	zf-C2H2	9	-
JH767733.1	16066957	16068595	zf-C2H2	13	-
JH767733.1	30024948	30026208	zf-C2H2	11	+
JH767734.1	13001141	13001720	zf-C2H2	6	-
JH767734.1	13001956	13002535	zf-C2H2	5	-
JH767736.1	18858543	18859764	zf-C2H2	9	-
JH767737.1	17203576	17205301	zf-C2H2	10	+
JH767739.1	10327448	10331906	zf-C2H2	8	+
JH767739.1	12232378	12233745	zf-C2H2	6	-
JH767739.1	12234165	12235253	zf-C2H2	6	-
JH767739.1	18095093	18096413	zf-C2H2	12	-
JH767739.1	26302948	26304232	zf-C2H2	10	+
JH767739.1	28162562	28163030	zf-C2H2	5	+
JH767739.1	32175517	32180167	zf-C2H2	14	+
JH767739.1	32368826	32370035	zf-C2H2	10	+
JH767739.1	32395498	32396746	zf-C2H2	10	+
JH767739.1	32441205	32442150	zf-C2H2	8	+
JH767739.1	32458351	32459569	zf-C2H2	8	+
JH767739.1	32493158	32493812	zf-C2H2	6	+
JH767740.1	11206535	11208677	zf-C2H2	9	+
JH767743.1	26884489	26887102	zf-C2H2	7	+
JH767743.1	27025160	27030674	zf-C2H2	9	+
JH767744.1	783318	784428	zf-C2H2	8	+
JH767745.1	8829125	8832233	zf-C2H2	20	-
JH767745.1	8835406	8836315	zf-C2H2	9	-
JH767745.1	8839088	8839847	zf-C2H2	5	-
JH767748.1	81930	84702	zf-C2H2	26	+
JH767748.1	333742	334409	zf-C2H2	8	-
JH767748.1	1945531	1946944	zf-C2H2	11	-
JH767748.1	1983811	1985545	zf-C2H2	13	-
JH767748.1	2068990	2070436	zf-C2H2	13	-
JH767748.1	2103514	2105041	zf-C2H2	13	-
JH767748.1	2168107	2169715	zf-C2H2	14	-
JH767748.1	2296661	2298239	zf-C2H2	14	-
JH767748.1	26196063	26196975	zf-C2H2	8	-
JH767748.1	26236508	26237684	zf-C2H2	9	+
JH767748.1	26264546	26266295	zf-C2H2	13	+
JH767749.1	32932	33391	zf-C2H2	5	+
JH767749.1	65947	66646	zf-C2H2	7	-
JH767750.1	6588525	6589314	zf-C2H2	5	-
JH767750.1	15524881	15527041	zf-C2H2	10	-
JH767751.1	21958070	21961265	zf-C2H2	9	-
JH767752.1	1344730	1346095	zf-C2H2	5	+
JH767752.1	19646360	19647209	zf-C2H2	10	+
JH767752.1	25966528	25967617	zf-C2H2	10	-
JH767752.1	26001035	26002847	zf-C2H2	18	-
JH767752.1	26050322	26051735	zf-C2H2	14	+
JH767752.1	26088498	26090574	zf-C2H2	21	+
JH767752.1	26122650	26124162	zf-C2H2	12	+
JH767752.1	26138403	26140368	zf-C2H2	11	-
JH767752.1	26172142	26173630	zf-C2H2	13	+
JH767752.1	26220980	26223518	zf-C2H2	24	+
JH767753.1	9160301	9161846	zf-C2H2	5	+
JH767753.1	10360961	10362353	zf-C2H2	6	+
JH767753.1	10416100	10416931	zf-C2H2	6	+
JH767753.1	10648602	10650987	zf-C2H2	6	+
JH767753.1	14987617	14989522	zf-C2H2	16	+
JH767753.1	14996009	14997284	zf-C2H2	13	-
JH767753.1	15019390	15019909	zf-C2H2	7	-
JH767753.1	15063532	15065336	zf-C2H2	15	+
JH767754.1	7640057	7640684	zf-C2H2	5	-
JH767754.1	7650218	7652336	zf-C2H2	7	-
JH767754.1	7674349	7676101	zf-C2H2	15	-
JH767754.1	7835153	7836692	zf-C2H2	12	+
JH767754.1	7987112	7988186	zf-C2H2	5	+
JH767754.1	8030805	8032008	zf-C2H2	9	+
JH767754.1	8154630	8155482	zf-C2H2	5	-
JH767754.1	8188013	8189300	zf-C2H2	9	-
JH767754.1	8235913	8238010	zf-C2H2	19	+
JH767754.1	8259613	8261731	zf-C2H2	18	+
JH767755.1	11637474	11638266	zf-C2H2	6	+
JH767756.1	6851164	6852760	zf-C2H2	8	+
JH767756.1	14986994	14988542	zf-C2H2	12	-
JH767757.1	16565641	16568248	zf-C2H2	6	+
JH767760.1	1437117	1440513	zf-C2H2	26	-
JH767760.1	2735813	2739377	zf-C2H2	10	-
JH767760.1	9151102	9152908	zf-C2H2	17	-
JH767760.1	18182206	18184075	zf-C2H2	15	+
JH767760.1	20510198	20513060	zf-C2H2	6	+
JH767760.1	20654388	20659899	zf-C2H2	10	+
JH767760.1	21869274	21870072	zf-C2H2	7	+
JH767760.1	21887220	21888339	zf-C2H2	10	+
JH767760.1	21907845	21909723	zf-C2H2	17	+
JH767761.1	17643711	17645367	zf-C2H2	7	+
JH767761.1	18386071	18387343	zf-C2H2	12	-
JH767761.1	18433953	18435468	zf-C2H2	14	+
JH767762.1	17439839	17443082	zf-C2H2	7	-
JH767764.1	8574234	8575773	zf-C2H2	15	-
JH767764.1	8631500	8633600	zf-C2H2	20	-
JH767764.1	8781410	8782103	zf-C2H2	5	-
JH767764.1	10019699	10020551	zf-C2H2	7	+
JH767764.1	10039619	10040617	zf-C2H2	11	-
JH767764.1	10085498	10086896	zf-C2H2	11	+
JH767764.1	10148834	10150106	zf-C2H2	12	-
JH767764.1	10998084	10999626	zf-C2H2	13	-
JH767764.1	11089802	11092076	zf-C2H2	18	+
JH767764.1	11131049	11132120	zf-C2H2	13	-
JH767764.1	11190142	11191672	zf-C2H2	9	+
JH767765.1	20650979	20651861	zf-C2H2	7	+
JH767766.1	2299403	2301002	zf-C2H2	14	+
JH767766.1	3727424	3729662	zf-C2H2	21	-
JH767766.1	3783328	3784709	zf-C2H2	16	-
JH767766.1	3818705	3820007	zf-C2H2	11	-
JH767766.1	3857938	3859573	zf-C2H2	14	+
JH767766.1	7035458	7036286	zf-C2H2	5	+
JH767766.1	11321287	11322043	zf-C2H2	5	-
JH767766.1	11915452	11917006	zf-C2H2	13	+
JH767766.1	11944125	11945229	zf-C2H2	10	-
JH767766.1	11955154	11957161	zf-C2H2	19	-
JH767766.1	15922439	15924695	zf-C2H2	6	-
JH767767.1	3915991	3916561	zf-C2H2	7	+
JH767769.1	711683	713909	zf-C2H2	5	-
JH767769.1	2558691	2560470	zf-C2H2	16	-
JH767771.1	667576	668131	zf-C2H2	7	+
JH767771.1	1158175	1159624	zf-C2H2	15	-
JH767771.1	1206003	1207341	zf-C2H2	14	+
JH767771.1	1320587	1322254	zf-C2H2	16	-
JH767771.1	1922588	1923797	zf-C2H2	11	-
JH767771.1	1984279	1985776	zf-C2H2	16	+
JH767771.1	11408376	11410763	zf-C2H2	6	-
JH767773.1	2178122	2179871	zf-C2H2	14	+
JH767773.1	2229000	2229768	zf-C2H2	8	+
JH767773.1	2264396	2266106	zf-C2H2	15	+
JH767773.1	2354363	2356247	zf-C2H2	17	-
JH767773.1	2772421	2774548	zf-C2H2	18	+
JH767773.1	2797012	2798245	zf-C2H2	13	-
JH767773.1	2897528	2899074	zf-C2H2	18	+
JH767773.1	3627642	3628525	zf-C2H2	8	+
JH767773.1	3636593	3638105	zf-C2H2	12	-
JH767773.1	13897654	13899385	zf-C2H2	10	+
JH767774.1	12725330	12726542	zf-C2H2	13	+
JH767777.1	11949105	11951154	zf-C2H2	6	+
JH767778.1	7209415	7210672	zf-C2H2	6	-
JH767779.1	3347143	3348148	zf-C2H2	8	-
JH767779.1	3375317	3376520	zf-C2H2	10	+
JH767779.1	3402290	3403694	zf-C2H2	11	+
JH767779.1	8697512	8698214	zf-C2H2	9	-
JH767781.1	19601	20795	zf-C2H2	5	+
JH767781.1	14006484	14008650	zf-C2H2	5	-
JH767783.1	7008766	7009720	zf-C2H2	8	+
JH767785.1	10650015	10651278	zf-C2H2	12	-
JH767787.1	11837258	11838842	zf-C2H2	10	+
JH767788.1	13024953	13026156	zf-C2H2	10	-
JH767791.1	10236508	10237319	zf-C2H2	6	+
JH767793.1	8671579	8672818	zf-C2H2	11	+
JH767793.1	8697391	8698012	zf-C2H2	6	-
JH767793.1	8715245	8716172	zf-C2H2	7	+
JH767793.1	8819647	8820346	zf-C2H2	5	-
JH767793.1	8840510	8841710	zf-C2H2	9	-
JH767793.1	8899872	8900685	zf-C2H2	6	+
JH767793.1	9000175	9001063	zf-C2H2	5	-
JH767793.1	9012589	9014017	zf-C2H2	8	-
JH767793.1	9036798	9038385	zf-C2H2	15	+
JH767798.1	27184	28744	zf-C2H2	8	-
JH767800.1	423596	425549	zf-C2H2	16	+
JH767800.1	660462	661164	zf-C2H2	7	-
JH767800.1	730391	732620	zf-C2H2	20	-
JH767800.1	760657	761983	zf-C2H2	14	-
JH767800.1	774753	776133	zf-C2H2	10	-
JH767800.1	799988	801635	zf-C2H2	12	-
JH767800.1	822727	824605	zf-C2H2	16	-
JH767800.1	850179	851922	zf-C2H2	13	+
JH767800.1	879783	881526	zf-C2H2	17	+
JH767800.1	904811	906371	zf-C2H2	13	+
JH767800.1	923127	925101	zf-C2H2	19	+
JH767800.1	948167	949547	zf-C2H2	8	+
JH767800.1	1133207	1134572	zf-C2H2	10	+
JH767800.1	1155497	1156004	zf-C2H2	5	+
JH767800.1	1785023	1787114	zf-C2H2	18	-
JH767800.1	1818149	1818611	zf-C2H2	5	+
JH767800.1	1840372	1842049	zf-C2H2	11	-
JH767800.1	1919280	1921632	zf-C2H2	21	+
JH767800.1	1940007	1942074	zf-C2H2	13	-
JH767800.1	1974227	1976093	zf-C2H2	14	-
JH767800.1	1995414	1995846	zf-C2H2	5	-
JH767800.1	2003878	2006287	zf-C2H2	22	-
JH767800.1	2033416	2034922	zf-C2H2	11	-
JH767800.1	2070516	2072277	zf-C2H2	11	-
JH767800.1	2099833	2102053	zf-C2H2	18	-
JH767800.1	2161183	2161648	zf-C2H2	5	-
JH767800.1	2223435	2224194	zf-C2H2	6	-
JH767800.1	2243264	2245028	zf-C2H2	13	-
JH767800.1	2486801	2487991	zf-C2H2	8	-
JH767800.1	2527418	2528481	zf-C2H2	12	-
JH767800.1	2597785	2598538	zf-C2H2	5	-
JH767800.1	2867698	2870074	zf-C2H2	13	+
JH767800.1	2906311	2907646	zf-C2H2	10	+
JH767800.1	3001023	3001930	zf-C2H2	10	+
JH767800.1	3045293	3046148	zf-C2H2	10	+
JH767800.1	3188814	3189668	zf-C2H2	10	-
JH767800.1	3232550	3233264	zf-C2H2	9	-
JH767800.1	3347696	3349085	zf-C2H2	12	+
JH767800.1	5664802	5667592	zf-C2H2	7	+
JH767800.1	5733679	5735464	zf-C2H2	9	-
JH767800.1	5744443	5745862	zf-C2H2	7	-
JH767800.1	5753648	5754488	zf-C2H2	5	+
JH767800.1	5763252	5766012	zf-C2H2	18	+
JH767800.1	5769650	5770607	zf-C2H2	6	-
JH767800.1	6457322	6458771	zf-C2H2	9	-
JH767800.1	6561516	6562377	zf-C2H2	5	+
JH767800.1	6618966	6620103	zf-C2H2	9	+
JH767800.1	6684045	6685632	zf-C2H2	16	+
JH767800.1	6700808	6702440	zf-C2H2	13	-
JH767800.1	6742689	6744066	zf-C2H2	11	+
JH767800.1	6777294	6778071	zf-C2H2	9	+
JH767800.1	6810916	6812947	zf-C2H2	20	+
JH767800.1	6836911	6838666	zf-C2H2	16	+
JH767800.1	6857187	6859068	zf-C2H2	18	+
JH767800.1	6889786	6891562	zf-C2H2	15	+
JH767800.1	6899806	6901564	zf-C2H2	17	-
JH767800.1	6942555	6944280	zf-C2H2	15	-
JH767800.1	7149584	7150252	zf-C2H2	6	+
JH767800.1	7160652	7161681	zf-C2H2	7	-
JH767800.1	7212209	7216295	zf-C2H2	15	-
JH767800.1	7570010	7571675	zf-C2H2	13	+
JH767800.1	7608213	7609869	zf-C2H2	13	+
JH767800.1	7643243	7645085	zf-C2H2	17	+
JH767800.1	7682715	7684650	zf-C2H2	14	+
JH767800.1	7698103	7698589	zf-C2H2	5	+
JH767800.1	7729584	7731588	zf-C2H2	14	+
JH767800.1	7764729	7767417	zf-C2H2	26	+
JH767800.1	7782728	7784246	zf-C2H2	10	+
JH767800.1	7829201	7830866	zf-C2H2	16	+
JH767800.1	7848786	7850655	zf-C2H2	18	+
JH767800.1	7867315	7868743	zf-C2H2	13	+
JH767800.1	7891985	7893200	zf-C2H2	11	-
JH767800.1	7913730	7915056	zf-C2H2	12	+
JH767800.1	7922793	7923981	zf-C2H2	8	-
JH767800.1	7990287	7991616	zf-C2H2	13	+
JH767800.1	8017914	8018667	zf-C2H2	8	+
JH767800.1	8043551	8045172	zf-C2H2	14	+
JH767800.1	8115269	8117096	zf-C2H2	14	+
JH767800.1	8148092	8149769	zf-C2H2	14	+
JH767800.1	8175390	8176089	zf-C2H2	6	+
JH767800.1	8182522	8183614	zf-C2H2	8	-
JH767800.1	8203655	8205254	zf-C2H2	13	-
JH767800.1	8332856	8334611	zf-C2H2	17	+
JH767800.1	8349031	8350447	zf-C2H2	13	+
JH767800.1	8373573	8374509	zf-C2H2	11	+
JH767800.1	8403816	8405091	zf-C2H2	10	+
JH767800.1	8437039	8438347	zf-C2H2	12	+
JH767800.1	8517937	8520697	zf-C2H2	27	+
JH767800.1	8606437	8609101	zf-C2H2	7	+
JH767800.1	8644833	8647035	zf-C2H2	24	+
JH767800.1	8694442	8697714	zf-C2H2	31	+
JH767800.1	8704179	8704563	zf-C2H2	5	-
JH767800.1	8775219	8776698	zf-C2H2	13	+
JH767800.1	8792913	8794520	zf-C2H2	17	-
JH767800.1	8824914	8826978	zf-C2H2	19	+
JH767800.1	8888342	8890316	zf-C2H2	17	+
JH767800.1	8940796	8943193	zf-C2H2	22	-
JH767800.1	9005800	9006643	zf-C2H2	8	-
JH767800.1	9069542	9071069	zf-C2H2	12	-
JH767800.1	9123952	9125527	zf-C2H2	13	-
JH767800.1	9195999	9197118	zf-C2H2	11	-
JH767800.1	9234340	9236803	zf-C2H2	24	-
JH767800.1	9268949	9269504	zf-C2H2	6	-
JH767800.1	9318099	9318708	zf-C2H2	7	-
JH767800.1	9319242	9319917	zf-C2H2	5	-
JH767800.1	9349370	9351713	zf-C2H2	26	-
JH767800.1	9452569	9453967	zf-C2H2	12	+
JH767800.1	9469924	9471412	zf-C2H2	13	+
JH767800.1	9531588	9534234	zf-C2H2	26	+
JH767800.1	9591520	9593836	zf-C2H2	26	+
JH767800.1	9621281	9624338	zf-C2H2	30	+
JH767800.1	9679744	9681712	zf-C2H2	19	+
JH767800.1	9765854	9768569	zf-C2H2	28	+
JH767800.1	9804851	9806942	zf-C2H2	19	+
JH767800.1	9838149	9840564	zf-C2H2	24	+
JH767800.1	9861172	9862594	zf-C2H2	12	+
JH767800.1	9879112	9880247	zf-C2H2	8	-
JH767800.1	9951152	9953213	zf-C2H2	17	-
JH767800.1	9985395	9986733	zf-C2H2	9	-
JH767800.1	10056461	10058249	zf-C2H2	16	+
JH767800.1	10096907	10097873	zf-C2H2	11	-
JH767800.1	10125355	10127083	zf-C2H2	14	-
JH767800.1	10184892	10186557	zf-C2H2	5	+
JH767800.1	10234259	10236314	zf-C2H2	14	+
JH767800.1	10268962	10270453	zf-C2H2	9	+
JH767800.1	10287253	10289122	zf-C2H2	16	+
JH767800.1	10297669	10298086	zf-C2H2	5	-
JH767800.1	10310117	10311341	zf-C2H2	8	+
JH767800.1	10338444	10340385	zf-C2H2	12	-
JH767800.1	10403015	10404038	zf-C2H2	10	+
JH767800.1	10413822	10415751	zf-C2H2	20	-
JH767800.1	10432214	10433924	zf-C2H2	16	-
JH767800.1	10475169	10476639	zf-C2H2	9	+
JH767800.1	10545808	10547311	zf-C2H2	13	-
JH767802.1	112504	113449	zf-C2H2	6	-
JH767802.1	3363209	3365048	zf-C2H2	12	+
JH767802.1	3377368	3378316	zf-C2H2	10	+
JH767802.1	3463767	3465399	zf-C2H2	10	-
JH767802.1	3472059	3473139	zf-C2H2	7	-
JH767802.1	3492757	3493588	zf-C2H2	6	-
JH767802.1	3510017	3511298	zf-C2H2	12	-
JH767802.1	3521224	3522262	zf-C2H2	11	-
JH767802.1	3670396	3673078	zf-C2H2	19	-
JH767802.1	3901614	3903246	zf-C2H2	11	-
JH767802.1	3903381	3904068	zf-C2H2	6	-
JH767802.1	3912143	3917513	zf-C2H2	32	+
JH767802.1	4227857	4228955	zf-C2H2	11	-
JH767802.1	4567939	4569163	zf-C2H2	10	+
JH767806.1	116262	117642	zf-C2H2	13	+
JH767806.1	155749	157534	zf-C2H2	19	+
JH767806.1	200948	202655	zf-C2H2	14	-
JH767806.1	257476	258946	zf-C2H2	15	+
JH767806.1	302795	304325	zf-C2H2	14	+
JH767806.1	381789	383742	zf-C2H2	18	+
JH767806.1	401685	403492	zf-C2H2	19	-
JH767806.1	449131	451174	zf-C2H2	19	+
JH767806.1	478259	479681	zf-C2H2	12	-
JH767806.1	550742	552572	zf-C2H2	18	+
JH767806.1	581700	583395	zf-C2H2	12	-
JH767806.1	681629	683357	zf-C2H2	14	-
JH767806.1	732582	733725	zf-C2H2	9	-
JH767806.1	778727	779972	zf-C2H2	12	-
JH767806.1	831164	833606	zf-C2H2	24	+
JH767806.1	918208	919297	zf-C2H2	9	+
JH767806.1	972487	973522	zf-C2H2	10	-
JH767806.1	1027813	1029457	zf-C2H2	15	+
JH767806.1	1554182	1555688	zf-C2H2	11	-
JH767806.1	1614567	1616061	zf-C2H2	12	+
JH767806.1	1632349	1633900	zf-C2H2	14	-
JH767806.1	2044006	2045734	zf-C2H2	19	+
JH767806.1	2079387	2081424	zf-C2H2	14	-
JH767806.1	3275706	3277047	zf-C2H2	13	-
JH767806.1	3327231	3328173	zf-C2H2	12	+
JH767806.1	3389961	3390654	zf-C2H2	8	-
JH767806.1	3436885	3438247	zf-C2H2	12	+
JH767806.1	3517798	3519526	zf-C2H2	15	-
JH767806.1	3595390	3596917	zf-C2H2	13	+
JH767806.1	3628923	3630360	zf-C2H2	12	-
JH767806.1	3747857	3749357	zf-C2H2	11	+
JH767806.1	3791162	3792470	zf-C2H2	14	+
JH767806.1	3853294	3854338	zf-C2H2	9	+
JH767806.1	3906204	3907744	zf-C2H2	15	+
JH767806.1	3943259	3944690	zf-C2H2	13	+
JH767806.1	3961158	3962865	zf-C2H2	13	-
JH767806.1	5623583	5625764	zf-C2H2	6	-
JH767806.1	6496859	6500138	zf-C2H2	5	+
JH767806.1	7252412	7254749	zf-C2H2	7	-
JH767811.1	1944181	1946623	zf-C2H2	8	-
JH767812.1	216719	218801	zf-C2H2	14	-
JH767812.1	335148	337956	zf-C2H2	20	-
JH767812.1	1194404	1195379	zf-C2H2	6	+
JH767812.1	1482739	1484299	zf-C2H2	15	+
JH767812.1	1501720	1503328	zf-C2H2	16	-
JH767812.1	1567000	1568872	zf-C2H2	19	+
JH767812.1	1601100	1602564	zf-C2H2	14	+
JH767812.1	1636689	1638600	zf-C2H2	19	+
JH767812.1	1661442	1663671	zf-C2H2	19	+
JH767812.1	1693460	1695605	zf-C2H2	20	+
JH767812.1	1732279	1734172	zf-C2H2	17	+
JH767812.1	1763854	1765876	zf-C2H2	16	-
JH767812.1	1834485	1837002	zf-C2H2	19	-
JH767812.1	1896319	1897975	zf-C2H2	13	-
JH767812.1	1917460	1919701	zf-C2H2	20	-
JH767812.1	1963156	1965007	zf-C2H2	14	-
JH767812.1	2436285	2437281	zf-C2H2	6	-
JH767812.1	5615752	5616280	zf-C2H2	5	+
JH767812.1	5852736	5853843	zf-C2H2	6	+
JH767812.1	7240476	7243002	zf-C2H2	19	+
JH767812.1	7259142	7261206	zf-C2H2	19	-
JH767815.1	3079	3988	zf-C2H2	9	+
JH767815.1	99971	100520	zf-C2H2	6	-
JH767815.1	7995388	7995817	zf-C2H2	5	+
JH767815.1	8019400	8020693	zf-C2H2	13	-
JH767820.1	7003158	7005006	zf-C2H2	14	+
JH767820.1	7034541	7036266	zf-C2H2	12	-
JH767820.1	7099349	7101421	zf-C2H2	18	-
JH767820.1	7310482	7310980	zf-C2H2	5	-
JH767821.1	1909748	1911905	zf-C2H2	5	+
JH767821.1	1947990	1950600	zf-C2H2	12	+
JH767821.1	1999162	1999744	zf-C2H2	7	+
JH767821.1	2000039	2000576	zf-C2H2	5	+
JH767821.1	2014674	2016712	zf-C2H2	20	-
JH767821.1	2113708	2115664	zf-C2H2	18	+
JH767821.1	2151628	2152774	zf-C2H2	9	-
JH767822.1	5199308	5200577	zf-C2H2	6	+
JH767828.1	3043672	3044905	zf-C2H2	13	+
JH767828.1	3066344	3067691	zf-C2H2	13	+
JH767828.1	3072142	3072841	zf-C2H2	7	+
JH767828.1	3091307	3092051	zf-C2H2	9	+
JH767828.1	3118873	3120103	zf-C2H2	13	-
JH767828.1	3165566	3167225	zf-C2H2	18	-
JH767828.1	3216219	3217449	zf-C2H2	12	+
JH767828.1	3236509	3237820	zf-C2H2	13	-
JH767828.1	3271207	3272281	zf-C2H2	10	+
JH767828.1	3293249	3294488	zf-C2H2	10	-
JH767828.1	3329264	3330875	zf-C2H2	17	-
JH767828.1	3350785	3352084	zf-C2H2	10	-
JH767830.1	736	2497	zf-C2H2	19	+
JH767830.1	36037	36502	zf-C2H2	5	+
JH767830.1	36917	37871	zf-C2H2	12	+
JH767830.1	88875	89880	zf-C2H2	10	+
JH767830.1	145780	146437	zf-C2H2	6	+
JH767830.1	176854	177619	zf-C2H2	8	+
JH767830.1	1803075	1805259	zf-C2H2	22	+
JH767830.1	1831626	1834562	zf-C2H2	32	-
JH767831.1	108674	109583	zf-C2H2	7	+
JH767833.1	293339	294659	zf-C2H2	7	+
JH767833.1	2055687	2057277	zf-C2H2	14	+
JH767833.1	2668672	2669737	zf-C2H2	8	+
JH767833.1	2683008	2683743	zf-C2H2	5	+
JH767833.1	2719342	2720653	zf-C2H2	13	+
JH767833.1	2770007	2770892	zf-C2H2	7	-
JH767833.1	2809206	2810019	zf-C2H2	8	+
JH767833.1	2846500	2847466	zf-C2H2	9	-
JH767833.1	2888593	2889478	zf-C2H2	7	+
JH767833.1	2911099	2911756	zf-C2H2	5	-
JH767833.1	2946094	2947696	zf-C2H2	15	-
JH767833.1	2988675	2989587	zf-C2H2	9	-
JH767833.1	3004722	3005712	zf-C2H2	9	-
JH767833.1	3046093	3046960	zf-C2H2	8	-
JH767833.1	3077756	3078746	zf-C2H2	7	-
JH767833.1	3958902	3961014	zf-C2H2	19	+
JH767833.1	4004387	4005746	zf-C2H2	11	-
JH767833.1	4074473	4076663	zf-C2H2	21	+
JH767836.1	2060741	2062193	zf-C2H2	5	-
JH767848.1	1323007	1324006	zf-C2H2	12	+
JH767848.1	1359119	1360823	zf-C2H2	12	+
JH767848.1	3083555	3085514	zf-C2H2	5	+
JH767851.1	1860421	1861789	zf-C2H2	6	+
JH767853.1	37657	39094	zf-C2H2	14	+
JH767853.1	59611	60148	zf-C2H2	5	+
JH767853.1	96019	96448	zf-C2H2	5	-
JH767853.1	219059	221051	zf-C2H2	21	+
JH767853.1	329863	331498	zf-C2H2	17	+
JH767853.1	394495	396205	zf-C2H2	20	-
JH767853.1	484929	486075	zf-C2H2	13	+
JH767853.1	567120	568785	zf-C2H2	18	-
JH767853.1	671700	673248	zf-C2H2	17	-
JH767853.1	786234	788285	zf-C2H2	22	+
JH767853.1	844434	845940	zf-C2H2	16	-
JH767853.1	934810	936484	zf-C2H2	18	+
JH767853.1	998857	1000711	zf-C2H2	20	-
JH767853.1	1032198	1033839	zf-C2H2	18	-
JH767853.1	1116204	1117371	zf-C2H2	12	+
JH767853.1	1159209	1161048	zf-C2H2	20	+
JH767853.1	1197883	1199059	zf-C2H2	12	+
JH767853.1	2674052	2675147	zf-C2H2	10	+
JH767854.1	22744	24771	zf-C2H2	20	+
JH767854.1	301614	302346	zf-C2H2	6	-
JH767854.1	418733	420296	zf-C2H2	16	+
JH767854.1	434643	435288	zf-C2H2	7	-
JH767854.1	530831	532184	zf-C2H2	13	+
JH767854.1	576702	578616	zf-C2H2	20	+
JH767854.1	609752	611713	zf-C2H2	20	+
JH767854.1	725273	726440	zf-C2H2	11	+
JH767854.1	752528	754731	zf-C2H2	21	+
JH767854.1	794595	797259	zf-C2H2	28	+
JH767854.1	864933	866325	zf-C2H2	14	-
JH767854.1	926454	928224	zf-C2H2	23	-
JH767854.1	994732	996727	zf-C2H2	20	-
JH767854.1	1056380	1058489	zf-C2H2	22	-
JH767854.1	1106537	1107650	zf-C2H2	11	-
JH767854.1	2515541	2517068	zf-C2H2	16	-
JH767854.1	2577587	2579588	zf-C2H2	20	-
JH767854.1	2604184	2605312	zf-C2H2	12	-
JH767856.1	183437	184649	zf-C2H2	12	+
JH767856.1	204250	204667	zf-C2H2	6	-
JH767856.1	282056	284450	zf-C2H2	21	-
JH767856.1	1920419	1922096	zf-C2H2	16	+
JH767858.1	20288	21626	zf-C2H2	11	+
JH767858.1	66287	67385	zf-C2H2	10	+
JH767858.1	78322	79465	zf-C2H2	7	-
JH767858.1	124772	125924	zf-C2H2	9	+
JH767858.1	166426	167869	zf-C2H2	11	+
JH767858.1	183117	184044	zf-C2H2	11	+
JH767858.1	231345	232227	zf-C2H2	8	+
JH767858.1	1427020	1427968	zf-C2H2	7	+
JH767858.1	1451981	1452845	zf-C2H2	7	+
JH767858.1	1488677	1489405	zf-C2H2	6	+
JH767858.1	1505195	1506308	zf-C2H2	9	-
JH767864.1	58431	59532	zf-C2H2	8	+
JH767864.1	73586	74356	zf-C2H2	10	-
JH767864.1	103290	105855	zf-C2H2	25	+
JH767864.1	137535	139578	zf-C2H2	18	+
JH767864.1	175044	176400	zf-C2H2	13	+
JH767864.1	226673	227948	zf-C2H2	10	+
JH767864.1	251722	253693	zf-C2H2	17	+
JH767864.1	299897	301477	zf-C2H2	14	+
JH767864.1	685486	686905	zf-C2H2	5	+
JH767864.1	1257698	1258625	zf-C2H2	8	-
JH767864.1	1277134	1278673	zf-C2H2	13	-
JH767864.1	1615895	1622393	zf-C2H2	6	-
JH767864.1	1632842	1633826	zf-C2H2	6	-
JH767864.1	1647280	1648264	zf-C2H2	8	-
JH767865.1	4014	5457	zf-C2H2	12	-
JH767867.1	1495931	1496906	zf-C2H2	7	+
JH767871.1	509405	510614	zf-C2H2	10	+
JH767876.1	99147	100353	zf-C2H2	11	+
JH767876.1	170141	171353	zf-C2H2	9	+
JH767882.1	38791	40709	zf-C2H2	21	-
JH767887.1	590921	592481	zf-C2H2	9	-
JH767888.1	582568	584791	zf-C2H2	5	-
JH767889.1	68507	71612	zf-C2H2	16	-
JH767889.1	113335	114301	zf-C2H2	8	-
JH767889.1	160399	161663	zf-C2H2	14	+
JH767889.1	243366	244524	zf-C2H2	11	-
JH767889.1	304683	306246	zf-C2H2	7	-
JH767889.1	307368	308283	zf-C2H2	7	-
JH767889.1	414816	415944	zf-C2H2	10	+
JH767889.1	475024	476707	zf-C2H2	18	-
JH767889.1	524476	526711	zf-C2H2	23	-
JH767889.1	595351	595987	zf-C2H2	6	-
JH767889.1	674458	676207	zf-C2H2	18	+
JH767889.1	698532	699873	zf-C2H2	14	-
JH767903.1	41810	43067	zf-C2H2	7	-
JH767903.1	102178	104687	zf-C2H2	19	-
JH767903.1	196100	197778	zf-C2H2	16	+
JH767903.1	313386	314622	zf-C2H2	12	-
JH767903.1	340860	342053	zf-C2H2	13	+
JH767903.1	383743	384628	zf-C2H2	8	-
JH767903.1	421831	423709	zf-C2H2	11	-
JH767917.1	181006	181879	zf-C2H2	5	+
JH767917.1	217575	218316	zf-C2H2	7	+
JH767930.1	3079	3988	zf-C2H2	9	+
JH767930.1	83625	84030	zf-C2H2	5	+
JH767939.1	22398	23193	zf-C2H2	9	-
JH767949.1	1447	4474	zf-C2H2	26	+
JH767950.1	33552	35418	zf-C2H2	16	-
```
