## Supplementary Data 2 for "Transposable elements drive the evolution of metazoan zinc finger genes": Cerceris_rybyensis_znfs.bed

```
OU342789.1	2660480	2662172	zf-C2H2	8	+
OU342789.1	7846897	7847815	zf-C2H2	8	-
OU342789.1	16775971	16776889	zf-C2H2	5	+
OU342789.1	19583403	19585353	zf-C2H2	12	+
OU342789.1	37776188	37778966	zf-C2H2	9	-
OU342790.1	1774368	1779549	zf-C2H2	24	+
OU342790.1	2668846	2669362	zf-C2H2	5	-
OU342790.1	2768620	2769328	zf-C2H2	5	+
OU342790.1	9470200	9471847	zf-C2H2	7	-
OU342790.1	9641971	9642907	zf-C2H2	5	-
OU342790.1	18047516	18049320	zf-C2H2	12	+
OU342790.1	19626901	19628599	zf-C2H2	6	-
OU342791.1	8774085	8774478	zf-C2H2	5	-
OU342791.1	8793738	8794353	zf-C2H2	5	-
OU342791.1	19670217	19671789	zf-C2H2	7	+
OU342791.1	20668492	20672524	zf-C2H2	17	+
OU342791.1	21713365	21715738	zf-C2H2	6	-
OU342791.1	23799440	23799992	zf-C2H2	5	+
OU342791.1	27798576	27799686	zf-C2H2	5	-
OU342791.1	32719819	32721400	zf-C2H2	7	+
OU342791.1	34204951	34208912	zf-C2H2	18	-
OU342792.1	12842649	12844419	zf-C2H2	8	+
OU342792.1	25015684	25019116	zf-C2H2	13	-
OU342793.1	8037576	8039616	zf-C2H2	5	-
OU342793.1	15122107	15123184	zf-C2H2	6	+
OU342793.1	15564561	15566490	zf-C2H2	10	+
OU342793.1	19759370	19760738	zf-C2H2	8	+
OU342793.1	19763060	19764257	zf-C2H2	10	+
OU342793.1	19768138	19769278	zf-C2H2	10	+
OU342793.1	19770036	19771083	zf-C2H2	10	+
OU342793.1	19771546	19772695	zf-C2H2	10	+
OU342793.1	19774441	19775788	zf-C2H2	11	+
OU342793.1	19777338	19778838	zf-C2H2	12	+
OU342793.1	19779826	19780915	zf-C2H2	9	+
OU342793.1	19783159	19784563	zf-C2H2	8	+
OU342793.1	19786469	19787828	zf-C2H2	9	+
OU342793.1	19789885	19791364	zf-C2H2	9	+
OU342793.1	19792827	19794273	zf-C2H2	9	+
OU342793.1	19795779	19797666	zf-C2H2	9	+
OU342793.1	19798857	19800633	zf-C2H2	9	+
OU342793.1	19802039	19804238	zf-C2H2	9	+
OU342793.1	19806308	19807907	zf-C2H2	10	+
OU342793.1	19809556	19810762	zf-C2H2	9	+
OU342793.1	19812161	19813313	zf-C2H2	9	+
OU342793.1	19815452	19816652	zf-C2H2	7	+
OU342793.1	19819027	19819651	zf-C2H2	7	+
OU342793.1	19820133	19821288	zf-C2H2	9	+
OU342793.1	19822043	19822991	zf-C2H2	6	+
OU342793.1	19824379	19826254	zf-C2H2	14	+
OU342793.1	19827397	19828765	zf-C2H2	10	+
OU342793.1	19830702	19831740	zf-C2H2	8	+
OU342793.1	19832558	19834091	zf-C2H2	9	+
OU342793.1	19836595	19837660	zf-C2H2	10	+
OU342793.1	19838697	19839813	zf-C2H2	9	+
OU342793.1	19840740	19841760	zf-C2H2	10	+
OU342793.1	19842290	19842770	zf-C2H2	5	+
OU342793.1	19843412	19843979	zf-C2H2	6	+
OU342793.1	19866583	19868050	zf-C2H2	12	-
OU342793.1	27470429	27472694	zf-C2H2	12	+
OU342794.1	208719	210543	zf-C2H2	10	+
OU342794.1	647639	648824	zf-C2H2	6	+
OU342794.1	2887474	2892181	zf-C2H2	14	+
OU342794.1	3404423	3406862	zf-C2H2	10	+
OU342794.1	4546821	4547544	zf-C2H2	5	+
OU342794.1	5655745	5659300	zf-C2H2	10	+
OU342794.1	7083928	7087321	zf-C2H2	22	-
OU342794.1	11036540	11039378	zf-C2H2	14	+
OU342794.1	13016431	13021927	zf-C2H2	10	-
OU342794.1	13255287	13258851	zf-C2H2	5	-
OU342794.1	17431820	17433815	zf-C2H2	7	+
OU342795.1	400928	402821	zf-C2H2	11	+
OU342795.1	4903961	4905040	zf-C2H2	7	+
OU342795.1	9099363	9100679	zf-C2H2	10	+
OU342795.1	9487340	9489209	zf-C2H2	5	-
OU342796.1	9014397	9015453	zf-C2H2	8	-
OU342796.1	17295519	17298804	zf-C2H2	7	-
OU342796.1	17564440	17565706	zf-C2H2	12	+
OU342797.1	1321910	1322858	zf-C2H2	5	+
OU342797.1	2920792	2925282	zf-C2H2	34	+
OU342797.1	2925616	2926591	zf-C2H2	7	+
OU342797.1	5332251	5334705	zf-C2H2	18	+
OU342797.1	5596738	5598926	zf-C2H2	17	-
OU342797.1	12678487	12680170	zf-C2H2	10	+
OU342797.1	12835719	12837318	zf-C2H2	8	+
OU342797.1	15300533	15300914	zf-C2H2	5	+
OU342798.1	551850	556275	zf-C2H2	5	-
OU342798.1	631636	632813	zf-C2H2	10	+
OU342798.1	2515490	2516972	zf-C2H2	5	+
OU342798.1	3982892	3984107	zf-C2H2	6	+
OU342799.1	3918435	3920100	zf-C2H2	14	+
OU342799.1	18422488	18424348	zf-C2H2	15	-
OU342800.1	84230	86124	zf-C2H2	9	+
OU342800.1	116603	118289	zf-C2H2	15	-
OU342800.1	190864	192916	zf-C2H2	10	-
OU342800.1	5357520	5358135	zf-C2H2	6	-
OU342800.1	11096945	11097527	zf-C2H2	6	-
OU342800.1	11727594	11728470	zf-C2H2	6	-
OU342801.1	540648	542011	zf-C2H2	13	-
OU342801.1	3373193	3374342	zf-C2H2	6	-
OU342801.1	4722326	4722818	zf-C2H2	5	+
OU342801.1	5507142	5509050	zf-C2H2	13	-
OU342801.1	6543312	6546255	zf-C2H2	10	-
OU342801.1	6549119	6552362	zf-C2H2	12	-
OU342801.1	10514987	10515626	zf-C2H2	5	+
OU342802.1	2054078	2055344	zf-C2H2	11	+
OU342802.1	3366886	3367648	zf-C2H2	5	-
```
