## Supplementary Data 2 for "Transposable elements drive the evolution of metazoan zinc finger genes": Cercocebus_atys_znfs.bed

```
JZLG01003615.1	1057	1468	zf-C2H2	5	-
JZLG01046362.1	350	1583	zf-C2H2	14	+
JZLG01076679.1	0	1026	zf-C2H2	7	+
KQ009501.1	858611	860501	zf-C2H2	20	-
KQ009501.1	15041276	15042437	zf-C2H2	9	-
KQ009501.1	17099270	17101100	zf-C2H2	16	-
KQ009501.1	17126402	17127593	zf-C2H2	11	-
KQ009501.1	18481349	18486848	zf-C2H2	10	-
KQ009501.1	18645541	18648343	zf-C2H2	6	-
KQ009501.1	21452083	21453790	zf-C2H2	16	-
KQ009501.1	31999473	32001270	zf-C2H2	17	+
KQ009501.1	39046681	39050203	zf-C2H2	11	+
KQ009501.1	40573781	40577414	zf-C2H2	26	+
KQ009503.1	2008439	2010221	zf-C2H2	19	+
KQ009503.1	2044681	2046571	zf-C2H2	21	+
KQ009503.1	2066693	2067716	zf-C2H2	12	+
KQ009503.1	2068277	2068913	zf-C2H2	5	+
KQ009503.1	2099601	2101044	zf-C2H2	13	+
KQ009503.1	2120253	2122203	zf-C2H2	17	-
KQ009503.1	2164251	2166030	zf-C2H2	17	+
KQ009503.1	2189712	2190711	zf-C2H2	7	-
KQ009503.1	2232771	2234415	zf-C2H2	12	-
KQ009503.1	2319036	2320989	zf-C2H2	19	+
KQ009503.1	2351415	2352996	zf-C2H2	12	-
KQ009503.1	2387625	2389454	zf-C2H2	16	-
KQ009503.1	2428320	2429559	zf-C2H2	11	-
KQ009503.1	2473915	2476105	zf-C2H2	23	+
KQ009503.1	2503042	2505157	zf-C2H2	23	+
KQ009503.1	2508268	2509051	zf-C2H2	8	+
KQ009503.1	2533721	2535791	zf-C2H2	19	-
KQ009503.1	2600646	2601755	zf-C2H2	12	-
KQ009503.1	2650080	2651691	zf-C2H2	15	-
KQ009503.1	2711672	2712695	zf-C2H2	10	+
KQ009503.1	2727256	2728729	zf-C2H2	16	-
KQ009503.1	2777715	2779425	zf-C2H2	18	+
KQ009503.1	2836749	2839881	zf-C2H2	33	+
KQ009503.1	2857925	2859776	zf-C2H2	15	-
KQ009503.1	2947910	2949470	zf-C2H2	13	+
KQ009503.1	2964588	2966022	zf-C2H2	12	-
KQ009503.1	3033763	3035248	zf-C2H2	11	+
KQ009515.1	2499280	2501098	zf-C2H2	12	+
KQ009515.1	2519388	2520219	zf-C2H2	10	+
KQ009515.1	2637030	2638599	zf-C2H2	10	-
KQ009515.1	2645232	2645916	zf-C2H2	5	-
KQ009515.1	2690146	2691094	zf-C2H2	7	-
KQ009515.1	2729742	2730942	zf-C2H2	12	-
KQ009515.1	2912254	2913736	zf-C2H2	15	-
KQ009515.1	3210056	3211367	zf-C2H2	10	-
KQ009515.1	3212761	3213448	zf-C2H2	6	-
KQ009515.1	3224432	3229856	zf-C2H2	33	+
KQ009515.1	3798798	3799419	zf-C2H2	6	-
KQ009515.1	3975006	3976458	zf-C2H2	16	+
KQ009515.1	4052989	4055023	zf-C2H2	18	+
KQ009515.1	4334424	4336839	zf-C2H2	22	+
KQ009515.1	4362812	4363736	zf-C2H2	7	+
KQ009526.1	10363093	10364731	zf-C2H2	13	+
KQ009526.1	10388598	10389036	zf-C2H2	6	+
KQ009526.1	10415946	10417101	zf-C2H2	13	+
KQ009591.1	3954745	3956371	zf-C2H2	13	+
KQ009591.1	4265110	4267498	zf-C2H2	19	-
KQ009591.1	4780649	4783598	zf-C2H2	27	+
KQ009591.1	5831647	5833636	zf-C2H2	15	+
KQ009591.1	5874791	5876420	zf-C2H2	13	+
KQ009591.1	5895483	5895924	zf-C2H2	5	-
KQ009602.1	6796543	6798295	zf-C2H2	10	+
KQ009613.1	197755	199318	zf-C2H2	13	-
KQ009613.1	3913307	3914147	zf-C2H2	5	+
KQ009613.1	10832099	10835411	zf-C2H2	34	+
KQ009613.1	10849532	10850267	zf-C2H2	5	+
KQ009613.1	10859677	10861297	zf-C2H2	15	-
KQ009613.1	13907787	13910058	zf-C2H2	6	-
KQ009618.1	4286	6581	zf-C2H2	21	+
KQ009625.1	88978	89926	zf-C2H2	6	+
KQ009636.1	10128656	10129145	zf-C2H2	6	-
KQ009636.1	10170944	10173044	zf-C2H2	19	-
KQ009646.1	5038620	5040786	zf-C2H2	10	+
KQ009646.1	6473105	6473999	zf-C2H2	9	-
KQ009679.1	335808	336735	zf-C2H2	6	+
KQ009679.1	373931	375776	zf-C2H2	13	-
KQ009788.1	4876655	4878245	zf-C2H2	8	+
KQ009798.1	6656747	6657476	zf-C2H2	6	-
KQ009798.1	6701967	6703836	zf-C2H2	19	+
KQ009798.1	6712693	6714601	zf-C2H2	18	-
KQ009831.1	34802621	34809794	zf-C2H2	16	-
KQ009832.1	995076	996876	zf-C2H2	5	+
KQ009842.1	719174	721019	zf-C2H2	9	-
KQ009842.1	1172779	1173577	zf-C2H2	9	-
KQ009886.1	6387578	6390707	zf-C2H2	8	+
KQ009929.1	3906973	3908542	zf-C2H2	12	-
KQ009982.1	880138	881737	zf-C2H2	14	-
KQ009982.1	1113716	1115393	zf-C2H2	14	+
KQ009982.1	1163369	1164848	zf-C2H2	13	+
KQ009982.1	1193884	1195222	zf-C2H2	12	+
KQ009982.1	1270435	1271968	zf-C2H2	13	+
KQ009982.1	1309866	1311288	zf-C2H2	11	+
KQ009982.1	2510945	2511776	zf-C2H2	7	+
KQ009982.1	3104738	3107600	zf-C2H2	26	-
KQ009993.1	577680	579366	zf-C2H2	13	+
KQ009993.1	661010	662726	zf-C2H2	15	+
KQ009993.1	720654	722412	zf-C2H2	16	-
KQ009993.1	1206416	1208579	zf-C2H2	22	+
KQ009993.1	1241444	1242680	zf-C2H2	13	-
KQ009993.1	2140222	2141752	zf-C2H2	13	+
KQ010015.1	7540134	7541147	zf-C2H2	9	+
KQ010045.1	12375425	12376274	zf-C2H2	10	+
KQ010046.1	3850958	3853291	zf-C2H2	8	+
KQ010057.1	3763440	3763962	zf-C2H2	5	+
KQ010068.1	311640	313650	zf-C2H2	13	-
KQ010152.1	2712311	2713586	zf-C2H2	9	+
KQ010152.1	2736415	2738011	zf-C2H2	16	+
KQ010152.1	2769828	2770911	zf-C2H2	10	+
KQ010152.1	2811821	2813210	zf-C2H2	14	+
KQ010152.1	2829021	2830383	zf-C2H2	15	-
KQ010196.1	5395381	5396641	zf-C2H2	6	-
KQ010206.1	2234296	2234824	zf-C2H2	5	+
KQ010206.1	4792332	4793217	zf-C2H2	8	-
KQ010258.1	19540664	19542584	zf-C2H2	20	-
KQ010258.1	19591216	19592173	zf-C2H2	7	+
KQ010258.1	19605081	19606164	zf-C2H2	9	-
KQ010259.1	286330	287257	zf-C2H2	6	-
KQ010259.1	344568	345555	zf-C2H2	7	+
KQ010281.1	2365370	2366969	zf-C2H2	11	+
KQ010324.1	901840	903586	zf-C2H2	16	-
KQ010334.1	2193119	2194077	zf-C2H2	11	-
KQ010345.1	173451	174018	zf-C2H2	6	-
KQ010345.1	191894	193493	zf-C2H2	14	+
KQ010345.1	740489	741260	zf-C2H2	5	+
KQ010345.1	780290	781631	zf-C2H2	12	+
KQ010345.1	805200	806376	zf-C2H2	7	-
KQ010345.1	842651	843377	zf-C2H2	6	+
KQ010345.1	898084	899044	zf-C2H2	9	-
KQ010345.1	944428	945598	zf-C2H2	7	+
KQ010345.1	957586	958279	zf-C2H2	5	-
KQ010345.1	1034988	1035822	zf-C2H2	9	-
KQ010345.1	1048829	1049825	zf-C2H2	9	-
KQ010345.1	1130097	1131045	zf-C2H2	7	-
KQ010345.1	1739596	1740838	zf-C2H2	10	-
KQ010345.1	1769505	1770996	zf-C2H2	18	+
KQ010356.1	23983	25624	zf-C2H2	14	-
KQ010356.1	64833	65712	zf-C2H2	5	-
KQ010356.1	111041	114953	zf-C2H2	13	-
KQ010356.1	401752	403090	zf-C2H2	11	-
KQ010356.1	464113	465769	zf-C2H2	13	+
KQ010356.1	497596	499255	zf-C2H2	13	+
KQ010356.1	536026	537583	zf-C2H2	11	+
KQ010356.1	572803	574390	zf-C2H2	13	+
KQ010356.1	602633	604589	zf-C2H2	18	+
KQ010356.1	626282	627431	zf-C2H2	11	+
KQ010356.1	645548	647342	zf-C2H2	12	+
KQ010356.1	671365	673330	zf-C2H2	20	+
KQ010356.1	685900	688132	zf-C2H2	20	+
KQ010356.1	698577	699780	zf-C2H2	11	-
KQ010356.1	709628	710948	zf-C2H2	12	+
KQ010356.1	733897	734725	zf-C2H2	7	+
KQ010356.1	757932	759723	zf-C2H2	17	+
KQ010356.1	768396	769407	zf-C2H2	8	-
KQ010356.1	794683	796315	zf-C2H2	13	-
KQ010356.1	813213	814743	zf-C2H2	10	+
KQ010356.1	830680	832414	zf-C2H2	15	+
KQ010356.1	845794	847204	zf-C2H2	11	+
KQ010356.1	868303	869851	zf-C2H2	13	+
KQ010356.1	900624	902589	zf-C2H2	18	+
KQ010356.1	916471	917272	zf-C2H2	5	-
KQ010356.1	933369	934635	zf-C2H2	12	-
KQ010356.1	980575	982039	zf-C2H2	11	+
KQ010356.1	1004076	1005177	zf-C2H2	9	+
KQ010356.1	1013990	1015142	zf-C2H2	9	-
KQ010356.1	1023694	1024366	zf-C2H2	6	+
KQ010356.1	1041466	1043240	zf-C2H2	17	+
KQ010356.1	1057345	1059673	zf-C2H2	22	-
KQ010356.1	1092289	1094032	zf-C2H2	16	-
KQ010356.1	1105750	1107640	zf-C2H2	17	-
KQ010356.1	1145527	1147573	zf-C2H2	17	-
KQ010356.1	1218829	1220632	zf-C2H2	16	+
KQ010356.1	1282820	1284473	zf-C2H2	13	-
KQ010356.1	1371715	1372750	zf-C2H2	7	+
KQ010356.1	1410058	1411990	zf-C2H2	14	+
KQ010356.1	1438693	1440265	zf-C2H2	8	+
KQ010356.1	1478018	1479338	zf-C2H2	9	+
KQ010356.1	1503752	1505285	zf-C2H2	14	-
KQ010356.1	1514084	1515953	zf-C2H2	12	-
KQ010356.1	1558903	1559932	zf-C2H2	8	+
KQ010356.1	1577762	1579676	zf-C2H2	18	-
KQ010356.1	1614188	1615904	zf-C2H2	10	+
KQ010356.1	1629098	1630715	zf-C2H2	9	+
KQ010356.1	1730491	1731946	zf-C2H2	13	-
KQ010367.1	446071	447313	zf-C2H2	13	+
KQ010387.1	565200	569721	zf-C2H2	8	+
KQ010425.1	5945118	5946465	zf-C2H2	10	+
KQ010434.1	121747	123241	zf-C2H2	16	+
KQ010434.1	261856	263194	zf-C2H2	14	-
KQ010434.1	595408	596443	zf-C2H2	9	+
KQ010462.1	575554	578569	zf-C2H2	9	+
KQ010462.1	1023137	1024691	zf-C2H2	6	+
KQ010561.1	4185345	4186257	zf-C2H2	7	-
KQ010561.1	6524673	6525636	zf-C2H2	8	-
KQ010561.1	6572673	6573843	zf-C2H2	10	-
KQ010561.1	6608534	6609752	zf-C2H2	11	-
KQ010561.1	6818030	6822746	zf-C2H2	14	-
KQ010561.1	13663193	13664480	zf-C2H2	10	-
KQ010561.1	23934744	23936016	zf-C2H2	12	+
KQ010562.1	19240	21007	zf-C2H2	12	-
KQ010562.1	644053	645391	zf-C2H2	6	-
KQ010562.1	3867753	3868890	zf-C2H2	5	+
KQ010562.1	5656074	5658555	zf-C2H2	20	+
KQ010562.1	5670541	5672614	zf-C2H2	19	-
KQ010562.1	7010613	7012548	zf-C2H2	16	+
KQ010562.1	7257800	7258307	zf-C2H2	5	-
KQ010562.1	7258440	7259010	zf-C2H2	6	-
KQ010562.1	7283775	7284978	zf-C2H2	10	-
KQ010562.1	7304203	7305589	zf-C2H2	10	-
KQ010562.1	7324532	7326171	zf-C2H2	17	-
KQ010562.1	7360971	7362639	zf-C2H2	13	+
KQ010562.1	7385788	7387291	zf-C2H2	8	-
KQ010562.1	7407932	7409906	zf-C2H2	19	-
KQ010562.1	7425329	7426967	zf-C2H2	14	-
KQ010562.1	7447963	7449709	zf-C2H2	17	-
KQ010562.1	7481725	7484317	zf-C2H2	22	-
KQ010562.1	7519747	7521988	zf-C2H2	22	-
KQ010562.1	7556376	7559181	zf-C2H2	24	-
KQ010562.1	7674887	7676066	zf-C2H2	10	+
KQ010562.1	7709631	7711017	zf-C2H2	12	+
KQ010562.1	7742640	7743783	zf-C2H2	10	+
KQ010562.1	7764720	7766403	zf-C2H2	16	+
KQ010562.1	7799574	7801323	zf-C2H2	18	+
KQ010562.1	7829610	7831095	zf-C2H2	13	+
KQ010562.1	7908515	7911173	zf-C2H2	26	+
KQ010562.1	7928320	7929535	zf-C2H2	8	+
KQ010562.1	7952233	7953988	zf-C2H2	16	-
KQ010562.1	7987471	7988461	zf-C2H2	11	-
KQ010562.1	8004172	8005945	zf-C2H2	15	-
KQ010562.1	8058953	8061559	zf-C2H2	24	-
KQ010562.1	8111158	8113372	zf-C2H2	21	-
KQ010562.1	8150085	8152713	zf-C2H2	24	-
KQ010562.1	8176113	8176566	zf-C2H2	5	-
KQ010562.1	8176937	8179364	zf-C2H2	21	-
KQ010562.1	8221309	8222767	zf-C2H2	11	-
KQ010562.1	8264748	8266080	zf-C2H2	13	-
KQ010562.1	8288970	8291016	zf-C2H2	18	-
KQ010562.1	8320475	8322431	zf-C2H2	17	-
KQ010562.1	8351173	8352343	zf-C2H2	14	-
KQ010562.1	8366159	8367701	zf-C2H2	11	-
KQ010562.1	8533093	8535307	zf-C2H2	20	-
KQ010562.1	8576608	8578166	zf-C2H2	13	-
KQ010562.1	8608244	8610521	zf-C2H2	21	-
KQ010562.1	8633614	8635533	zf-C2H2	18	-
KQ010562.1	8674089	8675646	zf-C2H2	13	+
KQ010562.1	8690505	8692104	zf-C2H2	10	-
KQ010562.1	8755827	8758179	zf-C2H2	21	+
KQ010562.1	8781641	8784488	zf-C2H2	28	+
KQ010562.1	8814932	8817950	zf-C2H2	31	+
KQ010562.1	8848797	8851638	zf-C2H2	28	+
KQ010582.1	99405	101001	zf-C2H2	15	-
KQ010610.1	14746	17200	zf-C2H2	23	+
KQ010610.1	50325	52143	zf-C2H2	15	+
KQ010610.1	142152	143460	zf-C2H2	12	+
KQ010699.1	1412961	1413558	zf-C2H2	5	-
KQ010743.1	4566828	4570098	zf-C2H2	5	+
KQ010743.1	5695327	5697334	zf-C2H2	8	-
KQ010743.1	8046611	8050337	zf-C2H2	11	+
KQ010752.1	17834734	17836999	zf-C2H2	6	-
KQ010787.1	1296841	1297384	zf-C2H2	7	+
KQ010842.1	12573853	12574705	zf-C2H2	8	+
KQ010908.1	151689	153243	zf-C2H2	17	+
KQ010918.1	1297111	1298362	zf-C2H2	9	+
KQ010951.1	289558	291748	zf-C2H2	23	+
KQ010951.1	308575	309043	zf-C2H2	5	-
KQ010951.1	309457	311755	zf-C2H2	23	-
KQ010951.1	345173	347082	zf-C2H2	19	-
KQ010951.1	2231633	2234387	zf-C2H2	20	+
KQ010951.1	2379523	2381623	zf-C2H2	14	+
KQ010995.1	686153	688064	zf-C2H2	5	+
KQ011019.1	784966	787003	zf-C2H2	18	-
KQ011029.1	25964010	25965726	zf-C2H2	7	-
KQ011039.1	2421257	2422823	zf-C2H2	12	+
KQ011058.1	526697	528851	zf-C2H2	6	+
KQ011058.1	535202	538838	zf-C2H2	6	+
KQ011124.1	24376786	24378235	zf-C2H2	7	+
KQ011125.1	2836917	2838126	zf-C2H2	12	-
KQ011142.1	1975723	1977097	zf-C2H2	11	+
KQ011151.1	537710	539054	zf-C2H2	6	-
KQ011161.1	1001883	1002660	zf-C2H2	5	+
KQ011161.1	1094769	1095813	zf-C2H2	10	+
KQ011161.1	1134651	1135485	zf-C2H2	10	+
KQ011191.1	911324	912800	zf-C2H2	11	+
KQ011249.1	586858	587584	zf-C2H2	8	+
KQ011258.1	65410	66514	zf-C2H2	10	+
KQ011258.1	242018	243518	zf-C2H2	12	-
KQ011258.1	438165	440508	zf-C2H2	25	+
KQ011258.1	564391	565732	zf-C2H2	15	+
KQ011258.1	671730	673134	zf-C2H2	14	+
KQ011258.1	737690	739487	zf-C2H2	23	-
KQ011258.1	739738	740593	zf-C2H2	8	-
KQ011258.1	986648	988106	zf-C2H2	14	+
KQ011318.1	1427354	1428638	zf-C2H2	6	+
KQ011336.1	100624	102917	zf-C2H2	23	+
KQ011336.1	191205	192190	zf-C2H2	10	+
KQ011336.1	298220	300068	zf-C2H2	16	-
KQ011336.1	438615	441711	zf-C2H2	33	-
KQ011336.1	628326	630018	zf-C2H2	16	-
KQ011336.1	732192	732678	zf-C2H2	6	-
KQ011336.1	814076	815738	zf-C2H2	19	+
KQ011336.1	869771	871346	zf-C2H2	16	+
KQ011374.1	551513	553157	zf-C2H2	18	-
KQ011374.1	622221	623631	zf-C2H2	14	+
KQ011374.1	664416	666429	zf-C2H2	19	+
KQ011374.1	711079	712330	zf-C2H2	13	+
KQ011374.1	726171	728034	zf-C2H2	10	-
KQ011374.1	765656	767138	zf-C2H2	12	+
KQ011374.1	810056	812456	zf-C2H2	25	+
KQ011393.1	591917	593159	zf-C2H2	7	-
KQ011424.1	85619	86897	zf-C2H2	12	+
KQ011479.1	1803232	1804474	zf-C2H2	13	-
KQ011503.1	22316	23705	zf-C2H2	16	+
KQ011503.1	58456	59563	zf-C2H2	12	+
KQ011503.1	86624	88127	zf-C2H2	16	-
KQ011503.1	133410	135174	zf-C2H2	18	-
KQ011503.1	198940	200338	zf-C2H2	12	-
KQ011503.1	228753	229923	zf-C2H2	13	-
KQ011503.1	266036	267251	zf-C2H2	12	-
KQ011503.1	308310	309336	zf-C2H2	10	-
KQ011503.1	350204	351417	zf-C2H2	12	-
KQ011503.1	387392	388712	zf-C2H2	14	-
KQ011503.1	2321632	2323045	zf-C2H2	11	+
KQ011503.1	2384114	2384525	zf-C2H2	6	+
KQ011503.1	2432199	2433909	zf-C2H2	18	-
KQ011503.1	2495248	2497331	zf-C2H2	23	+
KQ011503.1	2552022	2554247	zf-C2H2	19	+
KQ011503.1	2581022	2582621	zf-C2H2	15	+
KQ011503.1	2629991	2632133	zf-C2H2	22	+
KQ011503.1	2662153	2664145	zf-C2H2	19	-
KQ011503.1	2687961	2689311	zf-C2H2	14	-
KQ011503.1	2723009	2725583	zf-C2H2	29	+
KQ011503.1	2754931	2756683	zf-C2H2	18	+
KQ011503.1	2776199	2777597	zf-C2H2	16	-
KQ011503.1	2789162	2790155	zf-C2H2	9	-
KQ011503.1	2843434	2844982	zf-C2H2	17	+
KQ011503.1	2895344	2896913	zf-C2H2	15	-
KQ011503.1	2919506	2921192	zf-C2H2	17	-
KQ011503.1	2970257	2971532	zf-C2H2	13	-
KQ011503.1	2998103	2999756	zf-C2H2	17	-
KQ011503.1	3020694	3022377	zf-C2H2	16	-
KQ011503.1	3043703	3045479	zf-C2H2	19	-
KQ011503.1	3081527	3083018	zf-C2H2	16	-
KQ011503.1	3127849	3129124	zf-C2H2	13	-
KQ011503.1	3169286	3170861	zf-C2H2	17	+
KQ011503.1	5354977	5356264	zf-C2H2	10	+
KQ011503.1	6028604	6030818	zf-C2H2	5	-
KQ011503.1	10382827	10383946	zf-C2H2	10	+
KQ011503.1	10410402	10412187	zf-C2H2	19	-
KQ011503.1	10498447	10499617	zf-C2H2	9	-
KQ011503.1	10602212	10603514	zf-C2H2	12	+
KQ011503.1	10656097	10656550	zf-C2H2	5	+
KQ011503.1	10729459	10731376	zf-C2H2	20	+
KQ011503.1	10759440	10760724	zf-C2H2	13	-
KQ011503.1	10820929	10821541	zf-C2H2	7	+
KQ011503.1	10864958	10866038	zf-C2H2	10	+
KQ011503.1	10962340	10963750	zf-C2H2	13	-
KQ011503.1	11014871	11016491	zf-C2H2	15	-
KQ011503.1	11096448	11097504	zf-C2H2	12	+
KQ011503.1	11160647	11162294	zf-C2H2	17	+
KQ011503.1	11285291	11286803	zf-C2H2	13	+
KQ011503.1	11362378	11363464	zf-C2H2	8	+
KQ011503.1	11437330	11438839	zf-C2H2	14	+
KQ011503.1	11488525	11490043	zf-C2H2	14	-
KQ011503.1	11568340	11570452	zf-C2H2	21	+
KQ011503.1	11679779	11681747	zf-C2H2	20	+
KQ011503.1	11791700	11793779	zf-C2H2	21	+
KQ011503.1	11828978	11830181	zf-C2H2	10	-
KQ011503.1	11900156	11901605	zf-C2H2	13	-
KQ011503.1	12010041	12010560	zf-C2H2	5	-
KQ011503.1	12071156	12073400	zf-C2H2	23	-
KQ011503.1	12176381	12177701	zf-C2H2	14	-
KQ011503.1	12277316	12279826	zf-C2H2	16	+
KQ011503.1	12379391	12380663	zf-C2H2	8	-
KQ011503.1	12446360	12447833	zf-C2H2	16	+
KQ011503.1	12476676	12477357	zf-C2H2	5	-
KQ011505.1	135283	136012	zf-C2H2	5	-
KQ011505.1	1470941	1471817	zf-C2H2	7	+
KQ011505.1	1503184	1504273	zf-C2H2	11	-
KQ011505.1	1546265	1547798	zf-C2H2	10	+
KQ011505.1	1577563	1578691	zf-C2H2	12	-
KQ011554.1	308235	309807	zf-C2H2	13	-
KQ011554.1	380926	382697	zf-C2H2	20	+
KQ011554.1	423934	425020	zf-C2H2	13	-
KQ011554.1	541977	544068	zf-C2H2	19	+
KQ011564.1	1671804	1672302	zf-C2H2	6	-
KQ011609.1	4030	12362	zf-C2H2	9	+
KQ011656.1	396254	397316	zf-C2H2	8	-
KQ011696.1	437145	438753	zf-C2H2	14	-
KQ011696.1	466777	467884	zf-C2H2	8	+
KQ011696.1	497054	497735	zf-C2H2	5	+
KQ011696.1	585412	586132	zf-C2H2	5	-
KQ011696.1	650256	651453	zf-C2H2	9	+
KQ011696.1	678543	679299	zf-C2H2	5	+
KQ011696.1	731952	732840	zf-C2H2	7	-
KQ011696.1	780369	781560	zf-C2H2	8	-
KQ011696.1	2162438	2163197	zf-C2H2	5	-
KQ011697.1	31749	33963	zf-C2H2	19	+
KQ011697.1	71619	73287	zf-C2H2	13	+
KQ011697.1	145665	147720	zf-C2H2	16	+
KQ011697.1	160643	162501	zf-C2H2	16	-
KQ011697.1	199563	201717	zf-C2H2	19	-
KQ011697.1	252831	255051	zf-C2H2	18	-
KQ011697.1	272141	274043	zf-C2H2	19	-
KQ011697.1	296044	297943	zf-C2H2	20	-
KQ011697.1	315841	317743	zf-C2H2	18	-
KQ011697.1	336432	337989	zf-C2H2	16	-
KQ011697.1	358134	359361	zf-C2H2	12	-
KQ011697.1	388795	390019	zf-C2H2	12	-
KQ011697.1	413333	414572	zf-C2H2	12	-
KQ011697.1	427017	428412	zf-C2H2	14	-
KQ011697.1	463610	465179	zf-C2H2	15	-
KQ011697.1	503862	505851	zf-C2H2	19	+
KQ011697.1	529863	530799	zf-C2H2	11	+
KQ011697.1	547391	549119	zf-C2H2	16	-
KQ011697.1	809405	809939	zf-C2H2	5	-
KQ011697.1	877086	877914	zf-C2H2	6	-
KQ011716.1	8774	9242	zf-C2H2	6	+
KQ011716.1	71414	72206	zf-C2H2	9	+
KQ011716.1	229915	231769	zf-C2H2	17	+
KQ011777.1	598225	600295	zf-C2H2	19	+
KQ011788.1	2911149	2911611	zf-C2H2	5	+
KQ011788.1	2951372	2954648	zf-C2H2	7	+
KQ011788.1	22556664	22557873	zf-C2H2	11	-
KQ011882.1	14925227	14930696	zf-C2H2	9	-
KQ011882.1	15076729	15079342	zf-C2H2	7	-
KQ011935.1	845691	846594	zf-C2H2	7	-
KQ011963.1	354104	355043	zf-C2H2	7	-
KQ012020.1	79329	81855	zf-C2H2	10	+
KQ012020.1	338510	341027	zf-C2H2	10	-
KQ012073.1	87751	90067	zf-C2H2	19	-
KQ012073.1	140263	141745	zf-C2H2	13	-
KQ012073.1	217562	219044	zf-C2H2	13	+
KQ012073.1	237145	238201	zf-C2H2	10	+
KQ012073.1	286205	288536	zf-C2H2	22	+
KQ012073.1	303340	304612	zf-C2H2	11	+
KQ012073.1	333951	334989	zf-C2H2	6	-
KQ012073.1	369805	371440	zf-C2H2	15	+
KQ012073.1	384570	385437	zf-C2H2	9	+
KQ012073.1	4024838	4026779	zf-C2H2	17	+
KQ012073.1	6622482	6622893	zf-C2H2	5	-
KQ012173.1	1490731	1491769	zf-C2H2	8	-
KQ012173.1	3874196	3875279	zf-C2H2	7	-
KQ012173.1	3893794	3894820	zf-C2H2	8	-
KQ012173.1	3926226	3927717	zf-C2H2	10	-
KQ012173.1	4933292	4934261	zf-C2H2	9	-
KQ012204.1	777445	778362	zf-C2H2	9	-
KQ012214.1	111781	113293	zf-C2H2	14	+
KQ012270.1	582975	585084	zf-C2H2	13	-
KQ012270.1	9037740	9038631	zf-C2H2	7	-
KQ012316.1	70932	72249	zf-C2H2	11	+
KQ012316.1	141936	143232	zf-C2H2	8	+
KQ012319.1	17127006	17127621	zf-C2H2	5	+
KQ012324.1	23960	25412	zf-C2H2	11	+
KQ012325.1	71205	72939	zf-C2H2	18	-
KQ012330.1	7817242	7818454	zf-C2H2	13	-
KQ012331.1	18375319	18376654	zf-C2H2	12	-
KQ012331.1	18422800	18423796	zf-C2H2	11	-
KQ012335.1	176921	177793	zf-C2H2	9	+
KQ012342.1	15676015	15677287	zf-C2H2	13	-
KQ012342.1	15677450	15678011	zf-C2H2	6	-
KQ012345.1	69412	70375	zf-C2H2	9	-
KQ012345.1	129084	130590	zf-C2H2	13	-
KQ012345.1	192521	193163	zf-C2H2	6	-
KQ012345.1	194131	197610	zf-C2H2	37	-
KQ012353.1	11547336	11550543	zf-C2H2	9	-
KQ012364.1	6793589	6794879	zf-C2H2	5	-
KQ012364.1	11070305	11071031	zf-C2H2	6	+
KQ012365.1	95373	96495	zf-C2H2	7	-
KQ012372.1	22779	23790	zf-C2H2	6	-
KQ012380.1	436696	437776	zf-C2H2	12	+
KQ012386.1	4145178	4146456	zf-C2H2	11	-
KQ012391.1	117145	118573	zf-C2H2	14	-
KQ012397.1	7364479	7366528	zf-C2H2	6	-
KQ012408.1	5966183	5966603	zf-C2H2	5	+
KQ012441.1	3168899	3170363	zf-C2H2	14	-
KQ012441.1	3259446	3260341	zf-C2H2	11	+
KQ012441.1	8635668	8636670	zf-C2H2	7	-
KQ012457.1	35243	35909	zf-C2H2	7	+
KQ012464.1	1583888	1586237	zf-C2H2	7	+
KQ012464.1	2433877	2437168	zf-C2H2	5	-
KQ012464.1	5908489	5909482	zf-C2H2	7	+
KQ012464.1	5942615	5944088	zf-C2H2	13	+
KQ012464.1	5960838	5962422	zf-C2H2	14	-
KQ012464.1	6141131	6142760	zf-C2H2	17	+
KQ012464.1	6154771	6156454	zf-C2H2	13	-
KQ012464.1	7407963	7409283	zf-C2H2	12	-
KQ012464.1	7470317	7471262	zf-C2H2	11	+
KQ012464.1	7542401	7543868	zf-C2H2	13	-
KQ012464.1	7593048	7594509	zf-C2H2	14	-
KQ012464.1	7705909	7707172	zf-C2H2	14	-
KQ012486.1	9086488	9088038	zf-C2H2	11	+
KQ012501.1	39793	41420	zf-C2H2	17	-
KQ012501.1	141796	143680	zf-C2H2	14	-
KQ012508.1	22383800	22384949	zf-C2H2	8	-
KQ012530.1	9396725	9397178	zf-C2H2	5	+
KQ012553.1	7089552	7090341	zf-C2H2	5	+
KQ012564.1	28006	28966	zf-C2H2	11	-
KQ012575.1	9081409	9082309	zf-C2H2	5	+
KQ012586.1	6310557	6311202	zf-C2H2	5	-
KQ012608.1	3851065	3852067	zf-C2H2	7	+
KQ012608.1	3870316	3871402	zf-C2H2	10	+
KQ012608.1	4240532	4242077	zf-C2H2	13	+
KQ012608.1	4271349	4272297	zf-C2H2	8	+
KQ012608.1	4941193	4942681	zf-C2H2	5	-
KQ012608.1	5354649	5356545	zf-C2H2	13	-
KQ012608.1	5409820	5411206	zf-C2H2	12	-
KQ012608.1	5450540	5451785	zf-C2H2	10	+
KQ012608.1	5483402	5485241	zf-C2H2	17	+
KQ012608.1	5523709	5525056	zf-C2H2	13	-
KQ012608.1	5574022	5575951	zf-C2H2	17	-
KQ012608.1	5608526	5610884	zf-C2H2	20	-
KQ012628.1	40530	42267	zf-C2H2	14	+
KQ012657.1	6421	6874	zf-C2H2	5	-
KQ012663.1	2127602	2129186	zf-C2H2	5	-
KQ012663.1	5129479	5131012	zf-C2H2	5	-
KQ012663.1	7169152	7170952	zf-C2H2	16	-
KQ012663.1	23071868	23073443	zf-C2H2	13	+
KQ012663.1	24865826	24866681	zf-C2H2	5	+
KQ012663.1	26419088	26420477	zf-C2H2	6	-
KQ012664.1	7855733	7856858	zf-C2H2	8	-
KQ012675.1	1232413	1235620	zf-C2H2	17	+
KQ012675.1	1335137	1337033	zf-C2H2	9	-
KQ012675.1	1350453	1351689	zf-C2H2	9	-
KQ012675.1	1371633	1374930	zf-C2H2	20	+
KQ012675.1	1380171	1381128	zf-C2H2	6	-
KQ012675.1	1857552	1858758	zf-C2H2	9	-
KQ012675.1	1966993	1967761	zf-C2H2	5	-
KQ012675.1	1985644	1986424	zf-C2H2	5	+
KQ012675.1	1998781	1999558	zf-C2H2	5	-
KQ012675.1	2022395	2023178	zf-C2H2	5	+
KQ012675.1	2137933	2139061	zf-C2H2	12	+
KQ012675.1	2144758	2146189	zf-C2H2	10	-
KQ012675.1	2186824	2188309	zf-C2H2	12	+
KQ012675.1	2205259	2206894	zf-C2H2	16	-
KQ012675.1	2261991	2263728	zf-C2H2	17	+
KQ012675.1	2292984	2294724	zf-C2H2	15	+
KQ012675.1	2315059	2316937	zf-C2H2	19	+
KQ012675.1	2354312	2356052	zf-C2H2	14	+
KQ012675.1	4168873	4171015	zf-C2H2	9	+
KQ012701.1	32471	33370	zf-C2H2	7	+
KQ012708.1	3230768	3231864	zf-C2H2	13	+
KQ012708.1	3232056	3232533	zf-C2H2	5	+
KQ012708.1	9857123	9858305	zf-C2H2	9	-
KQ012719.1	7787066	7788115	zf-C2H2	10	-
KQ012730.1	7373936	7376414	zf-C2H2	7	-
KQ012741.1	11505539	11506832	zf-C2H2	12	-
KQ012741.1	11540611	11541688	zf-C2H2	9	-
KQ012741.1	11576928	11577915	zf-C2H2	8	+
KQ012763.1	829977	833370	zf-C2H2	26	+
KQ012763.1	10103180	10104524	zf-C2H2	5	-
KQ012775.1	749909	751859	zf-C2H2	6	+
KQ012775.1	780056	782855	zf-C2H2	15	+
KQ012775.1	799838	800726	zf-C2H2	5	+
KQ012775.1	802384	802870	zf-C2H2	5	+
KQ012775.1	822203	824072	zf-C2H2	19	-
KQ012775.1	2578584	2579709	zf-C2H2	9	+
KQ012775.1	2586177	2587356	zf-C2H2	8	-
KQ012775.1	2618817	2619864	zf-C2H2	5	+
KQ012775.1	2625660	2626899	zf-C2H2	9	+
KQ012775.1	2670975	2672361	zf-C2H2	9	+
KQ012775.1	2721513	2722413	zf-C2H2	7	+
KQ012775.1	3236258	3237206	zf-C2H2	7	+
KQ012775.1	3265819	3266674	zf-C2H2	7	+
KQ012775.1	3274618	3275770	zf-C2H2	9	-
KQ012786.1	39841	42448	zf-C2H2	6	+
KQ012797.1	6777080	6779183	zf-C2H2	16	-
KQ012797.1	6812927	6814946	zf-C2H2	19	-
KQ012797.1	6881495	6882701	zf-C2H2	9	+
KQ012797.1	6926112	6927030	zf-C2H2	5	+
KQ012797.1	7009628	7010681	zf-C2H2	6	+
KQ012797.1	7142923	7144105	zf-C2H2	9	-
KQ012797.1	7186094	7187393	zf-C2H2	5	-
KQ012797.1	7449343	7450975	zf-C2H2	12	-
KQ012797.1	7635306	7637058	zf-C2H2	15	+
KQ012797.1	7660077	7661919	zf-C2H2	11	+
KQ012797.1	7671387	7672014	zf-C2H2	5	+
KQ012863.1	6966668	6968198	zf-C2H2	5	+
KQ012863.1	8394130	8395534	zf-C2H2	6	+
KQ012863.1	8451785	8452532	zf-C2H2	6	+
KQ012863.1	8745519	8748030	zf-C2H2	6	+
KQ012874.1	7004026	7005679	zf-C2H2	13	+
KQ012874.1	7008355	7010469	zf-C2H2	24	+
KQ012874.1	7082803	7084021	zf-C2H2	11	-
KQ012874.1	7178403	7179990	zf-C2H2	16	+
KQ012874.1	7180110	7180755	zf-C2H2	7	+
KQ012874.1	7270467	7271212	zf-C2H2	10	-
KQ012874.1	7341655	7343401	zf-C2H2	18	-
KQ012907.1	4327396	4328185	zf-C2H2	8	-
KQ012907.1	7885119	7885497	zf-C2H2	5	+
KQ012929.1	3735617	3739361	zf-C2H2	10	-
KQ012940.1	1703843	1704317	zf-C2H2	6	+
KQ012950.1	890959	891472	zf-C2H2	6	+
KQ012983.1	9359535	9360246	zf-C2H2	5	+
KQ012983.1	9362872	9363889	zf-C2H2	9	+
KQ012983.1	9367361	9370538	zf-C2H2	20	+
```
