## Supplementary Data 2 for "Transposable elements drive the evolution of metazoan zinc finger genes": Cercopithecus_mona_znfs.bed

```
JABBCR010000062.1	55338	57264	zf-C2H2	12	+
JABBCR010000080.1	20405	21304	zf-C2H2	7	-
JABBCR010000080.1	34918	35817	zf-C2H2	9	-
JABBCR010000117.1	1196177	1198688	zf-C2H2	6	-
JABBCR010000117.1	1499448	1500222	zf-C2H2	6	-
JABBCR010000117.1	1555088	1556492	zf-C2H2	6	-
JABBCR010000117.1	3026328	3027849	zf-C2H2	5	-
JABBCR010000120.1	18519006	18522135	zf-C2H2	8	+
JABBCR010000149.1	1172	3045	zf-C2H2	9	+
JABBCR010000155.1	4024078	4025224	zf-C2H2	10	+
JABBCR010000155.1	4051017	4052808	zf-C2H2	18	-
JABBCR010000156.1	27668	30749	zf-C2H2	32	+
JABBCR010000156.1	199975	200959	zf-C2H2	8	+
JABBCR010000156.1	303780	306099	zf-C2H2	24	-
JABBCR010000157.1	15203	17738	zf-C2H2	26	+
JABBCR010000157.1	60543	62967	zf-C2H2	27	-
JABBCR010000157.1	169165	170350	zf-C2H2	14	+
JABBCR010000163.1	521971	527395	zf-C2H2	33	-
JABBCR010000163.1	538332	539019	zf-C2H2	6	+
JABBCR010000163.1	540472	541720	zf-C2H2	10	+
JABBCR010000163.1	835174	837868	zf-C2H2	19	+
JABBCR010000163.1	1022728	1023928	zf-C2H2	12	+
JABBCR010000163.1	1124972	1126541	zf-C2H2	10	+
JABBCR010000163.1	1260357	1261188	zf-C2H2	10	-
JABBCR010000163.1	1279631	1281446	zf-C2H2	12	-
JABBCR010000163.1	5718984	5719947	zf-C2H2	6	+
JABBCR010000174.1	71673	73092	zf-C2H2	17	+
JABBCR010000184.1	8538378	8538879	zf-C2H2	7	+
JABBCR010000184.1	21551809	21554416	zf-C2H2	6	+
JABBCR010000184.1	41819304	41821374	zf-C2H2	18	+
JABBCR010000184.1	51886043	51887633	zf-C2H2	8	-
JABBCR010000184.1	60934790	60935792	zf-C2H2	7	+
JABBCR010000184.1	60938174	60939023	zf-C2H2	7	+
JABBCR010000184.1	60957040	60958126	zf-C2H2	9	+
JABBCR010000184.1	61355114	61356911	zf-C2H2	16	+
JABBCR010000184.1	61384175	61385123	zf-C2H2	7	+
JABBCR010000184.1	62091937	62093425	zf-C2H2	5	-
JABBCR010000184.1	62493936	62495829	zf-C2H2	13	-
JABBCR010000184.1	62552843	62554229	zf-C2H2	12	-
JABBCR010000184.1	62590807	62592052	zf-C2H2	10	+
JABBCR010000184.1	62622616	62624455	zf-C2H2	17	+
JABBCR010000184.1	62663074	62664421	zf-C2H2	13	-
JABBCR010000184.1	62713659	62715588	zf-C2H2	17	-
JABBCR010000184.1	62754550	62755555	zf-C2H2	12	-
JABBCR010000184.1	62757383	62758707	zf-C2H2	17	-
JABBCR010000184.1	62758814	62761679	zf-C2H2	28	-
JABBCR010000196.1	95328	98545	zf-C2H2	41	-
JABBCR010000196.1	98726	99842	zf-C2H2	13	-
JABBCR010000203.1	21638	22088	zf-C2H2	5	+
JABBCR010000203.1	22951	23404	zf-C2H2	5	+
JABBCR010000203.1	24010	24499	zf-C2H2	6	+
JABBCR010000212.1	255747	258261	zf-C2H2	10	-
JABBCR010000214.1	737510	738911	zf-C2H2	13	+
JABBCR010000214.1	771474	772992	zf-C2H2	10	-
JABBCR010000214.1	820656	821814	zf-C2H2	11	+
JABBCR010000214.1	873493	874456	zf-C2H2	7	-
JABBCR010000214.1	2328679	2329408	zf-C2H2	5	+
JABBCR010000223.1	2886899	2888645	zf-C2H2	16	+
JABBCR010000223.1	13900593	13902189	zf-C2H2	15	+
JABBCR010000224.1	2978328	2978730	zf-C2H2	5	+
JABBCR010000224.1	2979237	2979630	zf-C2H2	5	+
JABBCR010000242.1	77173	78772	zf-C2H2	14	+
JABBCR010000261.1	9204181	9204892	zf-C2H2	6	+
JABBCR010000263.1	71049513	71050818	zf-C2H2	6	-
JABBCR010000282.1	1089883	1091011	zf-C2H2	9	+
JABBCR010000282.1	1100621	1101800	zf-C2H2	8	-
JABBCR010000282.1	1141808	1143023	zf-C2H2	9	+
JABBCR010000282.1	1187094	1188480	zf-C2H2	9	+
JABBCR010000282.1	1239316	1240216	zf-C2H2	7	+
JABBCR010000290.1	19422204	19423773	zf-C2H2	12	-
JABBCR010000312.1	69950	71267	zf-C2H2	11	+
JABBCR010000312.1	147848	149144	zf-C2H2	8	+
JABBCR010000345.1	1020423	1022694	zf-C2H2	6	-
JABBCR010000356.1	36564	39028	zf-C2H2	26	-
JABBCR010000356.1	273530	275680	zf-C2H2	25	+
JABBCR010000356.1	347894	350054	zf-C2H2	22	-
JABBCR010000367.1	41587	42367	zf-C2H2	6	-
JABBCR010000367.1	88711	91141	zf-C2H2	27	+
JABBCR010000367.1	99396	101259	zf-C2H2	18	-
JABBCR010000370.1	715316	716548	zf-C2H2	8	+
JABBCR010000370.1	717170	721557	zf-C2H2	26	+
JABBCR010000370.1	847282	849061	zf-C2H2	9	-
JABBCR010000370.1	866004	867240	zf-C2H2	9	-
JABBCR010000370.1	887017	890314	zf-C2H2	20	+
JABBCR010000370.1	895247	896204	zf-C2H2	6	-
JABBCR010000370.1	1434991	1436197	zf-C2H2	9	-
JABBCR010000370.1	1541091	1541859	zf-C2H2	5	-
JABBCR010000370.1	1569396	1570173	zf-C2H2	5	+
JABBCR010000370.1	1603888	1604665	zf-C2H2	5	-
JABBCR010000370.1	1628063	1628855	zf-C2H2	5	+
JABBCR010000370.1	1743865	1745032	zf-C2H2	12	+
JABBCR010000370.1	1750737	1752144	zf-C2H2	10	-
JABBCR010000370.1	1810297	1811782	zf-C2H2	12	+
JABBCR010000370.1	1830011	1831646	zf-C2H2	16	-
JABBCR010000370.1	1888209	1889862	zf-C2H2	16	+
JABBCR010000370.1	1915783	1917523	zf-C2H2	15	+
JABBCR010000370.1	1937930	1939808	zf-C2H2	18	+
JABBCR010000370.1	1993157	1995569	zf-C2H2	22	+
JABBCR010000370.1	2044981	2047141	zf-C2H2	20	-
JABBCR010000370.1	2084066	2084972	zf-C2H2	6	-
JABBCR010000370.1	2133567	2137449	zf-C2H2	13	-
JABBCR010000370.1	2415054	2416416	zf-C2H2	11	-
JABBCR010000370.1	2416859	2418074	zf-C2H2	10	-
JABBCR010000370.1	2483546	2485202	zf-C2H2	13	+
JABBCR010000370.1	2517092	2518751	zf-C2H2	13	+
JABBCR010000370.1	2562033	2563590	zf-C2H2	11	+
JABBCR010000370.1	2598514	2600101	zf-C2H2	13	+
JABBCR010000370.1	2628491	2630459	zf-C2H2	18	+
JABBCR010000370.1	2652047	2653175	zf-C2H2	10	+
JABBCR010000370.1	2675077	2676205	zf-C2H2	10	+
JABBCR010000370.1	2693940	2695491	zf-C2H2	11	+
JABBCR010000370.1	2718503	2720466	zf-C2H2	20	+
JABBCR010000370.1	2733622	2735722	zf-C2H2	19	+
JABBCR010000370.1	2748864	2751096	zf-C2H2	20	+
JABBCR010000370.1	2762518	2763721	zf-C2H2	11	-
JABBCR010000370.1	2773535	2774651	zf-C2H2	11	+
JABBCR010000370.1	2798059	2799379	zf-C2H2	13	+
JABBCR010000370.1	2822594	2823743	zf-C2H2	10	+
JABBCR010000370.1	2844925	2846968	zf-C2H2	20	+
JABBCR010000370.1	2855923	2856934	zf-C2H2	8	-
JABBCR010000370.1	2881903	2883535	zf-C2H2	13	-
JABBCR010000370.1	2906123	2907542	zf-C2H2	10	+
JABBCR010000370.1	2922941	2924675	zf-C2H2	15	+
JABBCR010000370.1	2937602	2939012	zf-C2H2	11	+
JABBCR010000370.1	2960239	2961787	zf-C2H2	13	+
JABBCR010000370.1	2997681	2999661	zf-C2H2	18	+
JABBCR010000370.1	3013452	3014619	zf-C2H2	12	-
JABBCR010000370.1	3030493	3031759	zf-C2H2	12	-
JABBCR010000370.1	3053487	3054987	zf-C2H2	11	+
JABBCR010000370.1	3077271	3078372	zf-C2H2	9	+
JABBCR010000370.1	3086934	3088083	zf-C2H2	8	-
JABBCR010000370.1	3130607	3132405	zf-C2H2	16	+
JABBCR010000370.1	3168512	3170289	zf-C2H2	17	+
JABBCR010000370.1	3183403	3185812	zf-C2H2	23	-
JABBCR010000370.1	3224686	3225798	zf-C2H2	12	-
JABBCR010000370.1	3255977	3257819	zf-C2H2	16	-
JABBCR010000370.1	3286019	3287909	zf-C2H2	17	-
JABBCR010000370.1	3326118	3328164	zf-C2H2	17	-
JABBCR010000370.1	3398457	3400680	zf-C2H2	21	+
JABBCR010000370.1	3466758	3468411	zf-C2H2	14	-
JABBCR010000370.1	3552158	3553214	zf-C2H2	7	+
JABBCR010000370.1	3599967	3601899	zf-C2H2	15	+
JABBCR010000370.1	3631146	3632718	zf-C2H2	8	+
JABBCR010000370.1	3702619	3703939	zf-C2H2	9	+
JABBCR010000370.1	3726401	3727901	zf-C2H2	14	-
JABBCR010000370.1	3736650	3738519	zf-C2H2	11	-
JABBCR010000370.1	3785548	3786649	zf-C2H2	8	+
JABBCR010000370.1	3803573	3805487	zf-C2H2	18	-
JABBCR010000370.1	3881408	3882911	zf-C2H2	9	+
JABBCR010000370.1	3896666	3898339	zf-C2H2	12	+
JABBCR010000370.1	3912533	3914258	zf-C2H2	9	+
JABBCR010000370.1	4010213	4011668	zf-C2H2	13	-
JABBCR010000401.1	215854	216918	zf-C2H2	5	-
JABBCR010000401.1	6176965	6178216	zf-C2H2	11	-
JABBCR010000453.1	3264341	3267974	zf-C2H2	26	-
JABBCR010000453.1	4835849	4839371	zf-C2H2	11	-
JABBCR010000495.1	521980	523324	zf-C2H2	6	+
JABBCR010000495.1	2908907	2913443	zf-C2H2	8	-
JABBCR010000495.1	9897152	9897794	zf-C2H2	5	-
JABBCR010000495.1	16128025	16130095	zf-C2H2	19	+
JABBCR010000503.1	198563	200147	zf-C2H2	5	-
JABBCR010000508.1	6189685	6191827	zf-C2H2	9	-
JABBCR010000551.1	445509	446802	zf-C2H2	12	-
JABBCR010000551.1	471004	472048	zf-C2H2	9	-
JABBCR010000551.1	519313	520300	zf-C2H2	8	+
JABBCR010000551.1	705617	706505	zf-C2H2	9	+
JABBCR010000555.1	1147864	1148713	zf-C2H2	10	-
JABBCR010000569.1	10299561	10300224	zf-C2H2	5	+
JABBCR010000569.1	33602724	33605211	zf-C2H2	7	-
JABBCR010000623.1	332276	333686	zf-C2H2	13	-
JABBCR010000623.1	368963	370205	zf-C2H2	10	+
JABBCR010000623.1	419768	421775	zf-C2H2	19	-
JABBCR010000623.1	1036235	1037183	zf-C2H2	7	+
JABBCR010000623.1	1103052	1104048	zf-C2H2	9	+
JABBCR010000623.1	1116525	1117359	zf-C2H2	9	+
JABBCR010000623.1	1139504	1140032	zf-C2H2	5	+
JABBCR010000623.1	1193178	1193871	zf-C2H2	6	+
JABBCR010000623.1	1205798	1207061	zf-C2H2	7	-
JABBCR010000623.1	1247272	1248232	zf-C2H2	9	+
JABBCR010000623.1	1298624	1299350	zf-C2H2	6	-
JABBCR010000623.1	1332757	1333933	zf-C2H2	7	+
JABBCR010000623.1	1357415	1358756	zf-C2H2	12	-
JABBCR010000623.1	1393645	1394416	zf-C2H2	5	-
JABBCR010000623.1	1976623	1978222	zf-C2H2	14	-
JABBCR010000623.1	1991290	1991984	zf-C2H2	8	+
JABBCR010000623.1	2464000	2465269	zf-C2H2	7	-
JABBCR010000635.1	350751	351618	zf-C2H2	7	+
JABBCR010000640.1	941806	942967	zf-C2H2	9	-
JABBCR010000640.1	3038130	3040035	zf-C2H2	16	-
JABBCR010000640.1	3065157	3066348	zf-C2H2	11	-
JABBCR010000640.1	4496529	4502010	zf-C2H2	10	-
JABBCR010000640.1	4658984	4661786	zf-C2H2	6	-
JABBCR010000640.1	7461568	7463275	zf-C2H2	15	-
JABBCR010000640.1	18345322	18347119	zf-C2H2	17	+
JABBCR010000641.1	2369850	2371932	zf-C2H2	24	-
JABBCR010000641.1	32089916	32093621	zf-C2H2	10	+
JABBCR010000689.1	71021	74642	zf-C2H2	36	-
JABBCR010000689.1	76570	77977	zf-C2H2	11	-
JABBCR010000698.1	13806022	13806975	zf-C2H2	10	-
JABBCR010000699.1	13672679	13674987	zf-C2H2	26	+
JABBCR010000716.1	27687	29487	zf-C2H2	15	-
JABBCR010000721.1	2565	3656	zf-C2H2	7	-
JABBCR010000741.1	65169	65679	zf-C2H2	5	-
JABBCR010000741.1	65866	67300	zf-C2H2	16	-
JABBCR010000768.1	15913429	15914349	zf-C2H2	9	-
JABBCR010000770.1	21370	22051	zf-C2H2	7	-
JABBCR010000770.1	1840026	1847202	zf-C2H2	16	-
JABBCR010000771.1	6951711	6952923	zf-C2H2	13	-
JABBCR010000797.1	249872	251306	zf-C2H2	17	+
JABBCR010000818.1	147150	148905	zf-C2H2	17	+
JABBCR010000836.1	2196360	2198034	zf-C2H2	13	+
JABBCR010000848.1	74460	75972	zf-C2H2	14	+
JABBCR010000850.1	12069305	12070400	zf-C2H2	10	+
JABBCR010000850.1	12070592	12071072	zf-C2H2	5	+
JABBCR010000852.1	11017633	11018265	zf-C2H2	6	+
JABBCR010000852.1	23514837	23515600	zf-C2H2	8	+
JABBCR010000852.1	26169154	26171095	zf-C2H2	17	-
JABBCR010000852.1	29916379	29917246	zf-C2H2	9	-
JABBCR010000852.1	29935077	29936730	zf-C2H2	15	-
JABBCR010000852.1	29974603	29975284	zf-C2H2	6	+
JABBCR010000852.1	29998772	30000044	zf-C2H2	11	-
JABBCR010000852.1	30014751	30017082	zf-C2H2	22	-
JABBCR010000852.1	30071577	30072633	zf-C2H2	10	-
JABBCR010000852.1	30090752	30092234	zf-C2H2	13	-
JABBCR010000852.1	30167064	30168585	zf-C2H2	13	+
JABBCR010000852.1	30225641	30227957	zf-C2H2	20	+
JABBCR010000852.1	31746944	31747982	zf-C2H2	8	-
JABBCR010000852.1	34115365	34116448	zf-C2H2	7	-
JABBCR010000852.1	34136017	34137043	zf-C2H2	8	-
JABBCR010000852.1	34169448	34170930	zf-C2H2	10	-
JABBCR010000853.1	20099354	20101106	zf-C2H2	10	-
JABBCR010000905.1	6535923	6537792	zf-C2H2	15	-
JABBCR010000953.1	82026	83583	zf-C2H2	13	-
JABBCR010000953.1	159976	161745	zf-C2H2	19	+
JABBCR010000953.1	211255	212341	zf-C2H2	13	-
JABBCR010000960.1	525982	529707	zf-C2H2	39	+
JABBCR010000960.1	1064212	1065325	zf-C2H2	13	-
JABBCR010000960.1	1065686	1066907	zf-C2H2	14	-
JABBCR010000960.1	1067675	1068518	zf-C2H2	6	-
JABBCR010000961.1	50501	51710	zf-C2H2	11	+
JABBCR010000961.1	20168730	20171868	zf-C2H2	7	-
JABBCR010000962.1	17079864	17081473	zf-C2H2	12	-
JABBCR010000976.1	163823	164885	zf-C2H2	8	-
JABBCR010000985.1	5135905	5137561	zf-C2H2	7	+
JABBCR010000986.1	153574	155320	zf-C2H2	13	+
JABBCR010000986.1	155632	156346	zf-C2H2	9	+
JABBCR010000986.1	240431	242147	zf-C2H2	15	+
JABBCR010000986.1	300048	301806	zf-C2H2	16	-
JABBCR010000986.1	762523	764686	zf-C2H2	22	+
JABBCR010000986.1	799457	800693	zf-C2H2	13	-
JABBCR010000986.1	1718956	1720822	zf-C2H2	17	+
JABBCR010000987.1	7228788	7229244	zf-C2H2	5	+
JABBCR010000988.1	1279641	1281441	zf-C2H2	5	+
JABBCR010000989.1	210019	212236	zf-C2H2	5	+
JABBCR010000989.1	891860	893147	zf-C2H2	10	-
JABBCR010000989.1	3129723	3131802	zf-C2H2	23	-
JABBCR010000989.1	3175428	3176703	zf-C2H2	13	+
JABBCR010000989.1	3217658	3219569	zf-C2H2	21	+
JABBCR010000989.1	3281305	3283078	zf-C2H2	19	+
JABBCR010000989.1	3303788	3305471	zf-C2H2	16	+
JABBCR010000989.1	3326358	3328011	zf-C2H2	17	+
JABBCR010000989.1	3354219	3355494	zf-C2H2	14	+
JABBCR010000989.1	3417047	3418733	zf-C2H2	17	+
JABBCR010000989.1	3440815	3442396	zf-C2H2	15	+
JABBCR010000989.1	3490261	3491725	zf-C2H2	16	-
JABBCR010000989.1	3538833	3539808	zf-C2H2	9	+
JABBCR010000989.1	3554317	3555715	zf-C2H2	16	+
JABBCR010000989.1	3573504	3576345	zf-C2H2	30	-
JABBCR010000989.1	3607568	3611646	zf-C2H2	47	-
JABBCR010000989.1	3642053	3643403	zf-C2H2	14	+
JABBCR010000989.1	3669936	3671925	zf-C2H2	19	+
JABBCR010000989.1	3694700	3698806	zf-C2H2	44	-
JABBCR010000989.1	3735499	3736042	zf-C2H2	5	-
JABBCR010000989.1	3742267	3743809	zf-C2H2	12	-
JABBCR010000989.1	3773278	3773821	zf-C2H2	5	-
JABBCR010000989.1	3782219	3784574	zf-C2H2	24	-
JABBCR010000989.1	3812857	3813848	zf-C2H2	6	-
JABBCR010000989.1	3814086	3815598	zf-C2H2	14	-
JABBCR010000989.1	3843083	3843626	zf-C2H2	5	-
JABBCR010000989.1	3872990	3874034	zf-C2H2	12	-
JABBCR010000989.1	3874155	3875267	zf-C2H2	11	-
JABBCR010000989.1	3923252	3925190	zf-C2H2	19	-
JABBCR010000989.1	3978507	3980211	zf-C2H2	20	+
JABBCR010000989.1	4023972	4024485	zf-C2H2	6	-
JABBCR010000989.1	4086701	4088953	zf-C2H2	21	-
JABBCR010000989.1	6053068	6054358	zf-C2H2	14	+
JABBCR010000989.1	6074546	6075602	zf-C2H2	13	+
JABBCR010000989.1	6102795	6103956	zf-C2H2	12	+
JABBCR010000989.1	6134893	6135919	zf-C2H2	10	+
JABBCR010000989.1	6168371	6169397	zf-C2H2	10	+
JABBCR010000989.1	6204448	6205600	zf-C2H2	12	+
JABBCR010000989.1	6253852	6255022	zf-C2H2	13	+
JABBCR010000989.1	6280791	6282180	zf-C2H2	12	+
JABBCR010000989.1	6354317	6356081	zf-C2H2	18	+
JABBCR010000989.1	6400680	6402183	zf-C2H2	16	+
JABBCR010000989.1	6432688	6433795	zf-C2H2	12	-
JABBCR010000989.1	6469025	6470414	zf-C2H2	16	-
JABBCR010000989.1	6508364	6509830	zf-C2H2	17	+
JABBCR010000989.1	6509998	6511279	zf-C2H2	15	+
JABBCR010000989.1	6610012	6610858	zf-C2H2	8	-
JABBCR010000989.1	6612124	6613642	zf-C2H2	14	-
JABBCR010000989.1	6614757	6616122	zf-C2H2	14	-
JABBCR010000989.1	6934517	6935552	zf-C2H2	9	+
JABBCR010000989.1	8146345	8148190	zf-C2H2	9	-
JABBCR010000989.1	8602891	8603698	zf-C2H2	9	-
JABBCR010000989.1	13071946	13073308	zf-C2H2	15	+
JABBCR010000989.1	13087969	13089373	zf-C2H2	14	-
JABBCR010000989.1	13126178	13127261	zf-C2H2	10	-
JABBCR010000989.1	13160541	13162137	zf-C2H2	16	-
JABBCR010000989.1	13182343	13183618	zf-C2H2	9	-
JABBCR010000990.1	27943977	27946026	zf-C2H2	6	-
JABBCR010001000.1	926318	927917	zf-C2H2	14	-
JABBCR010001000.1	983513	985769	zf-C2H2	21	-
JABBCR010001002.1	11853	12288	zf-C2H2	6	+
JABBCR010001014.1	26122	28114	zf-C2H2	19	+
JABBCR010001031.1	22956	23855	zf-C2H2	10	+
JABBCR010001065.1	1100219	1100996	zf-C2H2	5	+
JABBCR010001065.1	1171696	1172740	zf-C2H2	10	+
JABBCR010001065.1	1214054	1214888	zf-C2H2	10	+
JABBCR010001065.1	1303883	1304726	zf-C2H2	8	+
JABBCR010001065.1	1374831	1375827	zf-C2H2	11	+
JABBCR010001065.1	1421801	1423127	zf-C2H2	13	+
JABBCR010001067.1	10599567	10600812	zf-C2H2	9	-
JABBCR010001075.1	40524	43416	zf-C2H2	26	+
JABBCR010001084.1	145765	146678	zf-C2H2	9	+
JABBCR010001084.1	147055	147967	zf-C2H2	6	+
JABBCR010001104.1	2639041	2641324	zf-C2H2	22	+
JABBCR010001104.1	2662394	2664842	zf-C2H2	25	+
JABBCR010001104.1	2686747	2687711	zf-C2H2	13	+
JABBCR010001104.1	2712692	2714972	zf-C2H2	24	+
JABBCR010001104.1	2741039	2743319	zf-C2H2	23	+
JABBCR010001104.1	2768850	2771298	zf-C2H2	25	+
JABBCR010001104.1	2784984	2785719	zf-C2H2	5	+
JABBCR010001104.1	2796748	2798305	zf-C2H2	14	-
JABBCR010001117.1	1266685	1270231	zf-C2H2	10	-
JABBCR010001117.1	3699906	3701913	zf-C2H2	8	+
JABBCR010001117.1	4846612	4849882	zf-C2H2	5	-
JABBCR010001120.1	7381772	7383322	zf-C2H2	11	+
JABBCR010001140.1	15217	16200	zf-C2H2	8	-
JABBCR010001142.1	137638	139138	zf-C2H2	14	+
JABBCR010001144.1	57054	58513	zf-C2H2	7	+
JABBCR010001144.1	61822	63856	zf-C2H2	18	+
JABBCR010001189.1	423511	425119	zf-C2H2	14	-
JABBCR010001189.1	454564	455671	zf-C2H2	8	+
JABBCR010001189.1	483192	483873	zf-C2H2	5	+
JABBCR010001189.1	576740	577460	zf-C2H2	5	-
JABBCR010001189.1	642845	644042	zf-C2H2	9	+
JABBCR010001189.1	670427	671234	zf-C2H2	6	+
JABBCR010001189.1	737599	738487	zf-C2H2	7	-
JABBCR010001189.1	788173	789364	zf-C2H2	8	-
JABBCR010001189.1	2174582	2175341	zf-C2H2	5	-
JABBCR010001194.1	543224	544646	zf-C2H2	11	-
JABBCR010001194.1	582638	584429	zf-C2H2	13	-
JABBCR010001194.1	648681	650016	zf-C2H2	12	-
JABBCR010001194.1	693330	694872	zf-C2H2	13	-
JABBCR010001194.1	745300	746962	zf-C2H2	14	-
JABBCR010001200.1	2388583	2389571	zf-C2H2	7	+
JABBCR010001200.1	7820609	7821693	zf-C2H2	13	-
JABBCR010001200.1	7915199	7916663	zf-C2H2	14	+
JABBCR010001202.1	1031622	1032357	zf-C2H2	6	-
JABBCR010001202.1	11424142	11424733	zf-C2H2	6	-
JABBCR010001202.1	30266130	30266752	zf-C2H2	7	-
JABBCR010001203.1	29156	30344	zf-C2H2	8	-
JABBCR010001243.1	483875	488588	zf-C2H2	14	+
JABBCR010001243.1	696920	698138	zf-C2H2	11	+
JABBCR010001243.1	733546	734860	zf-C2H2	9	+
JABBCR010001243.1	804277	805240	zf-C2H2	8	+
JABBCR010001243.1	3240809	3241721	zf-C2H2	7	+
JABBCR010001269.1	35316018	35317143	zf-C2H2	8	-
JABBCR010001294.1	68221	69013	zf-C2H2	9	-
JABBCR010001294.1	69230	69722	zf-C2H2	7	-
JABBCR010001294.1	75192	78981	zf-C2H2	41	-
JABBCR010001294.1	281342	282977	zf-C2H2	17	-
JABBCR010001294.1	373779	379234	zf-C2H2	60	+
JABBCR010001294.1	437857	439156	zf-C2H2	11	+
JABBCR010001294.1	439428	440759	zf-C2H2	16	+
JABBCR010001294.1	500189	500582	zf-C2H2	5	-
JABBCR010001294.1	500858	501575	zf-C2H2	8	-
JABBCR010001294.1	506949	507417	zf-C2H2	6	+
JABBCR010001294.1	550195	551200	zf-C2H2	9	+
JABBCR010001294.1	552226	554331	zf-C2H2	22	+
JABBCR010001321.1	728211	729519	zf-C2H2	12	-
JABBCR010001321.1	814001	815819	zf-C2H2	16	-
JABBCR010001321.1	846853	849301	zf-C2H2	22	-
JABBCR010001321.1	886197	888908	zf-C2H2	25	-
JABBCR010001321.1	919038	922476	zf-C2H2	40	-
JABBCR010001321.1	959268	961950	zf-C2H2	27	-
JABBCR010001321.1	970036	970474	zf-C2H2	6	-
JABBCR010001321.1	970748	973430	zf-C2H2	28	-
JABBCR010001321.1	1015142	1017989	zf-C2H2	28	-
JABBCR010001321.1	1043644	1045996	zf-C2H2	21	-
JABBCR010001321.1	1115763	1117359	zf-C2H2	11	+
JABBCR010001321.1	1133559	1134096	zf-C2H2	6	-
JABBCR010001321.1	1134245	1135802	zf-C2H2	12	-
JABBCR010001321.1	1179534	1181454	zf-C2H2	18	+
JABBCR010001321.1	1203619	1206232	zf-C2H2	25	+
JABBCR010001321.1	1228634	1230194	zf-C2H2	13	+
JABBCR010001321.1	1269504	1272306	zf-C2H2	27	+
JABBCR010001321.1	1408689	1410225	zf-C2H2	11	+
JABBCR010001321.1	1421920	1423216	zf-C2H2	14	+
JABBCR010001321.1	1458974	1461494	zf-C2H2	24	+
JABBCR010001321.1	1492252	1494298	zf-C2H2	18	+
JABBCR010001321.1	1520832	1522251	zf-C2H2	13	+
JABBCR010001321.1	1572659	1574115	zf-C2H2	14	+
JABBCR010001321.1	1617243	1619502	zf-C2H2	20	+
JABBCR010001321.1	1620208	1620661	zf-C2H2	5	+
JABBCR010001321.1	1644342	1646592	zf-C2H2	21	+
JABBCR010001321.1	1646779	1648297	zf-C2H2	18	+
JABBCR010001321.1	1696450	1698580	zf-C2H2	19	+
JABBCR010001321.1	1748033	1749923	zf-C2H2	21	+
JABBCR010001321.1	1789485	1791258	zf-C2H2	14	+
JABBCR010001321.1	1845071	1846799	zf-C2H2	15	+
JABBCR010001321.1	1870406	1872296	zf-C2H2	14	-
JABBCR010001321.1	1885287	1887945	zf-C2H2	26	-
JABBCR010001321.1	1979538	1981023	zf-C2H2	13	-
JABBCR010001321.1	1995319	1996984	zf-C2H2	17	-
JABBCR010001321.1	2036384	2037813	zf-C2H2	13	-
JABBCR010001321.1	2040191	2041869	zf-C2H2	16	-
JABBCR010001321.1	2044550	2045513	zf-C2H2	7	-
JABBCR010001321.1	2091250	2092417	zf-C2H2	10	-
JABBCR010001321.1	2125739	2127125	zf-C2H2	12	-
JABBCR010001321.1	2163485	2164664	zf-C2H2	10	-
JABBCR010001321.1	2281102	2283937	zf-C2H2	24	+
JABBCR010001321.1	2320646	2322518	zf-C2H2	21	+
JABBCR010001321.1	2333376	2335612	zf-C2H2	22	+
JABBCR010001321.1	2376157	2377486	zf-C2H2	9	+
JABBCR010001321.1	2378725	2379175	zf-C2H2	5	+
JABBCR010001321.1	2380254	2382846	zf-C2H2	23	+
JABBCR010001321.1	2420993	2422739	zf-C2H2	17	+
JABBCR010001321.1	2448962	2450600	zf-C2H2	14	+
JABBCR010001321.1	2466319	2468293	zf-C2H2	19	+
JABBCR010001321.1	2497095	2498604	zf-C2H2	8	+
JABBCR010001321.1	2520881	2522549	zf-C2H2	13	-
JABBCR010001321.1	2549219	2550635	zf-C2H2	16	+
JABBCR010001321.1	2569543	2570929	zf-C2H2	11	+
JABBCR010001321.1	2589623	2590829	zf-C2H2	10	+
JABBCR010001321.1	2612269	2613100	zf-C2H2	7	+
JABBCR010001321.1	2827505	2829437	zf-C2H2	16	-
JABBCR010001321.1	4154450	4156913	zf-C2H2	23	+
JABBCR010001321.1	4169052	4171533	zf-C2H2	20	-
JABBCR010001321.1	9213643	9214786	zf-C2H2	6	+
JABBCR010001321.1	9772133	9773900	zf-C2H2	12	+
JABBCR010001321.1	9846799	9849013	zf-C2H2	18	+
JABBCR010001321.1	9889307	9890975	zf-C2H2	13	+
JABBCR010001321.1	9928820	9931340	zf-C2H2	20	+
JABBCR010001321.1	9933529	9934384	zf-C2H2	11	+
JABBCR010001321.1	9978412	9980467	zf-C2H2	16	+
JABBCR010001321.1	9996670	9998257	zf-C2H2	15	-
JABBCR010001321.1	10030029	10032225	zf-C2H2	19	-
JABBCR010001321.1	10083457	10085689	zf-C2H2	18	-
JABBCR010001321.1	10102832	10104734	zf-C2H2	19	-
JABBCR010001321.1	10127020	10128919	zf-C2H2	20	-
JABBCR010001321.1	10146505	10148407	zf-C2H2	18	-
JABBCR010001321.1	10167602	10169159	zf-C2H2	16	-
JABBCR010001321.1	10193601	10194828	zf-C2H2	12	-
JABBCR010001321.1	10224555	10225779	zf-C2H2	12	-
JABBCR010001321.1	10249466	10250705	zf-C2H2	12	-
JABBCR010001321.1	10263131	10264526	zf-C2H2	14	-
JABBCR010001321.1	10294134	10294671	zf-C2H2	5	-
JABBCR010001321.1	10296888	10297476	zf-C2H2	7	-
JABBCR010001321.1	10297679	10299248	zf-C2H2	15	-
JABBCR010001321.1	10340471	10343189	zf-C2H2	26	+
JABBCR010001321.1	10365780	10367323	zf-C2H2	15	+
JABBCR010001321.1	10383426	10385154	zf-C2H2	16	-
JABBCR010001321.1	10715538	10716366	zf-C2H2	6	-
JABBCR010001322.1	64849	67003	zf-C2H2	6	+
JABBCR010001322.1	73397	77033	zf-C2H2	6	+
JABBCR010001322.1	1733180	1736195	zf-C2H2	9	+
JABBCR010001322.1	2179974	2181528	zf-C2H2	6	+
JABBCR010001323.1	2724579	2725566	zf-C2H2	7	-
JABBCR010001323.1	2796305	2797988	zf-C2H2	14	+
JABBCR010001323.1	2799013	2799583	zf-C2H2	6	+
JABBCR010001324.1	1102767	1103643	zf-C2H2	11	-
JABBCR010001324.1	1103790	1105755	zf-C2H2	20	-
JABBCR010001325.1	1562889	1568352	zf-C2H2	9	-
JABBCR010001325.1	1714190	1716803	zf-C2H2	7	-
JABBCR010001325.1	22896708	22897968	zf-C2H2	6	+
JABBCR010001399.1	6274117	6274537	zf-C2H2	5	-
JABBCR010001399.1	6277690	6278611	zf-C2H2	10	-
JABBCR010001408.1	27416852	27419132	zf-C2H2	6	-
JABBCR010001417.1	117727	118141	zf-C2H2	5	-
JABBCR010001417.1	119139	119763	zf-C2H2	7	-
JABBCR010001417.1	126314	127190	zf-C2H2	10	-
JABBCR010001417.1	130728	131718	zf-C2H2	9	-
JABBCR010001436.1	44052	46452	zf-C2H2	25	-
JABBCR010001436.1	47848	48658	zf-C2H2	6	-
JABBCR010001436.1	96332	98472	zf-C2H2	20	-
JABBCR010001436.1	135285	136956	zf-C2H2	10	+
JABBCR010001436.1	150157	151321	zf-C2H2	12	-
JABBCR010001436.1	194528	196562	zf-C2H2	19	-
JABBCR010001436.1	245987	247397	zf-C2H2	14	-
JABBCR010001436.1	248187	249442	zf-C2H2	12	-
JABBCR010001436.1	349398	350118	zf-C2H2	6	+
JABBCR010001436.1	350234	351110	zf-C2H2	11	+
JABBCR010001436.1	353970	355776	zf-C2H2	16	+
JABBCR010001436.1	357699	358590	zf-C2H2	10	+
JABBCR010001442.1	0	429	zf-C2H2	5	+
JABBCR010001454.1	218633	219524	zf-C2H2	6	+
JABBCR010001454.1	9015854	9017945	zf-C2H2	13	+
JABBCR010001465.1	2308388	2308829	zf-C2H2	5	+
JABBCR010001465.1	2327773	2329402	zf-C2H2	11	-
JABBCR010001465.1	2376745	2378674	zf-C2H2	14	-
JABBCR010001468.1	35283	35967	zf-C2H2	8	-
JABBCR010001476.1	327610	330817	zf-C2H2	9	-
JABBCR010001477.1	434973	437073	zf-C2H2	14	-
JABBCR010001477.1	595300	598054	zf-C2H2	20	-
JABBCR010001477.1	2372505	2376552	zf-C2H2	41	+
JABBCR010001477.1	2418305	2420277	zf-C2H2	20	+
JABBCR010001477.1	2451851	2453237	zf-C2H2	14	+
JABBCR010001477.1	2453663	2454329	zf-C2H2	7	+
JABBCR010001477.1	2487963	2490261	zf-C2H2	23	+
JABBCR010001477.1	2490927	2491730	zf-C2H2	9	+
JABBCR010001477.1	2508404	2510588	zf-C2H2	23	-
JABBCR010001477.1	4814895	4816632	zf-C2H2	19	+
JABBCR010001477.1	4860300	4862226	zf-C2H2	21	+
JABBCR010001477.1	4879594	4880616	zf-C2H2	12	+
JABBCR010001477.1	4880937	4881507	zf-C2H2	5	+
JABBCR010001477.1	4909761	4911204	zf-C2H2	13	+
JABBCR010001477.1	4931336	4933286	zf-C2H2	17	-
JABBCR010001477.1	4979548	4981327	zf-C2H2	16	+
JABBCR010001477.1	5004749	5005748	zf-C2H2	7	-
JABBCR010001477.1	5043959	5045519	zf-C2H2	11	-
JABBCR010001477.1	5130608	5133149	zf-C2H2	26	+
JABBCR010001477.1	5162392	5163973	zf-C2H2	12	-
JABBCR010001477.1	5197379	5199131	zf-C2H2	14	-
JABBCR010001477.1	5248229	5249468	zf-C2H2	11	-
JABBCR010001477.1	5287381	5289547	zf-C2H2	23	+
JABBCR010001477.1	5322176	5323592	zf-C2H2	14	+
JABBCR010001477.1	5357574	5359689	zf-C2H2	24	+
JABBCR010001477.1	5362674	5363587	zf-C2H2	11	+
JABBCR010001477.1	5394062	5396363	zf-C2H2	23	-
JABBCR010001477.1	5467537	5469012	zf-C2H2	14	-
JABBCR010001477.1	5508472	5510086	zf-C2H2	15	-
JABBCR010001477.1	5566571	5567594	zf-C2H2	10	+
JABBCR010001477.1	5581420	5582893	zf-C2H2	16	-
JABBCR010001477.1	5633674	5635387	zf-C2H2	18	+
JABBCR010001477.1	5710172	5713472	zf-C2H2	35	+
JABBCR010001477.1	5731185	5732940	zf-C2H2	15	-
JABBCR010001477.1	5830187	5831747	zf-C2H2	13	+
JABBCR010001477.1	5844711	5846145	zf-C2H2	12	-
JABBCR010001477.1	5915654	5917154	zf-C2H2	11	+
JABBCR010001477.1	5952697	5953960	zf-C2H2	14	+
JABBCR010001477.1	6018386	6019487	zf-C2H2	10	+
JABBCR010001477.1	6066618	6068079	zf-C2H2	14	+
JABBCR010001477.1	6118510	6120070	zf-C2H2	13	+
JABBCR010001477.1	6195931	6196744	zf-C2H2	10	-
JABBCR010001477.1	6259170	6260490	zf-C2H2	12	+
JABBCR010001477.1	7485638	7487321	zf-C2H2	13	+
JABBCR010001477.1	7497009	7498647	zf-C2H2	17	-
JABBCR010001477.1	7586233	7587787	zf-C2H2	14	+
JABBCR010001477.1	7609314	7610787	zf-C2H2	12	-
JABBCR010001477.1	7643250	7644695	zf-C2H2	9	-
JABBCR010001477.1	11040759	11044065	zf-C2H2	5	+
JABBCR010001477.1	11896059	11898408	zf-C2H2	7	-
JABBCR010001479.1	25881	27123	zf-C2H2	13	+
JABBCR010001489.1	552970	554881	zf-C2H2	5	+
JABBCR010001495.1	694760	696677	zf-C2H2	6	+
JABBCR010001495.1	726153	728565	zf-C2H2	15	+
JABBCR010001495.1	747125	748013	zf-C2H2	6	+
JABBCR010001495.1	750622	751108	zf-C2H2	5	+
JABBCR010001495.1	772446	774315	zf-C2H2	19	-
JABBCR010001495.1	1918549	1920586	zf-C2H2	18	-
JABBCR010001545.1	6609	7508	zf-C2H2	9	+
JABBCR010001545.1	9040	9538	zf-C2H2	5	+
JABBCR010001546.1	57594	59257	zf-C2H2	18	-
JABBCR010001548.1	7359646	7360273	zf-C2H2	5	-
JABBCR010001548.1	7369790	7371731	zf-C2H2	11	-
JABBCR010001548.1	7396540	7398141	zf-C2H2	13	-
JABBCR010001548.1	7597086	7598718	zf-C2H2	12	+
JABBCR010001548.1	7975894	7977196	zf-C2H2	5	+
JABBCR010001548.1	8019666	8020932	zf-C2H2	10	+
JABBCR010001548.1	8225412	8226339	zf-C2H2	5	-
JABBCR010001548.1	8268858	8270064	zf-C2H2	9	-
JABBCR010001548.1	8339687	8341709	zf-C2H2	19	+
JABBCR010001548.1	8374141	8376244	zf-C2H2	15	+
JABBCR010001567.1	722373	723651	zf-C2H2	12	-
JABBCR010001594.1	384909	385857	zf-C2H2	7	+
JABBCR010001594.1	415826	416681	zf-C2H2	7	+
JABBCR010001594.1	423680	424832	zf-C2H2	9	-
JABBCR010001596.1	3018137	3019871	zf-C2H2	5	-
JABBCR010001596.1	5195193	5196993	zf-C2H2	16	-
JABBCR010001596.1	21869746	21871321	zf-C2H2	13	+
JABBCR010001596.1	23743014	23743869	zf-C2H2	5	+
JABBCR010001596.1	25343798	25345073	zf-C2H2	6	-
JABBCR010001597.1	34720910	34724108	zf-C2H2	20	-
JABBCR010001597.1	34727572	34728625	zf-C2H2	9	-
JABBCR010001597.1	34730878	34731652	zf-C2H2	5	-
JABBCR010001603.1	303295	305459	zf-C2H2	21	-
JABBCR010001603.1	528720	531306	zf-C2H2	27	+
JABBCR010001603.1	665734	666907	zf-C2H2	14	+
JABBCR010001631.1	924281	925158	zf-C2H2	6	-
JABBCR010001648.1	647248	648301	zf-C2H2	9	-
JABBCR010001655.1	178915	182001	zf-C2H2	34	+
JABBCR010001655.1	237735	239266	zf-C2H2	9	+
JABBCR010001655.1	239384	239930	zf-C2H2	7	+
JABBCR010001655.1	339816	342518	zf-C2H2	31	-
JABBCR010001655.1	342642	343521	zf-C2H2	11	-
JABBCR010001655.1	343714	344929	zf-C2H2	12	-
JABBCR010001655.1	466624	467842	zf-C2H2	11	+
JABBCR010001655.1	562588	567427	zf-C2H2	47	-
JABBCR010001666.1	27748	29122	zf-C2H2	11	-
JABBCR010001674.1	40471	41752	zf-C2H2	13	+
JABBCR010001674.1	72549	73962	zf-C2H2	14	-
JABBCR010001681.1	4654908	4655748	zf-C2H2	5	-
JABBCR010001681.1	8426817	8428368	zf-C2H2	13	+
JABBCR010001693.1	4476344	4479461	zf-C2H2	30	-
JABBCR010001693.1	4480831	4481902	zf-C2H2	6	-
JABBCR010001703.1	6776712	6778002	zf-C2H2	5	-
JABBCR010001711.1	10212650	10213859	zf-C2H2	12	-
JABBCR010001715.1	10075	10906	zf-C2H2	9	-
JABBCR010001728.1	61090	62454	zf-C2H2	12	-
JABBCR010001728.1	70045	72391	zf-C2H2	25	-
JABBCR010001728.1	172636	174142	zf-C2H2	13	-
JABBCR010001728.1	250335	250749	zf-C2H2	5	-
JABBCR010001728.1	251049	251637	zf-C2H2	6	-
JABBCR010001728.1	251941	252886	zf-C2H2	10	-
JABBCR010001728.1	299631	300414	zf-C2H2	8	+
JABBCR010001728.1	328878	329905	zf-C2H2	12	-
JABBCR010001728.1	330111	334988	zf-C2H2	56	-
JABBCR010001752.1	43673	45149	zf-C2H2	11	-
JABBCR010001753.1	10274636	10275425	zf-C2H2	5	-
JABBCR010001753.1	17306644	17307697	zf-C2H2	9	+
JABBCR010001753.1	17309861	17310916	zf-C2H2	9	+
JABBCR010001753.1	18720132	18722295	zf-C2H2	10	-
JABBCR010001755.1	25947422	25948910	zf-C2H2	7	+
JABBCR010001755.1	43317626	43318400	zf-C2H2	8	-
JABBCR010001781.1	36464	37330	zf-C2H2	9	+
JABBCR010001783.1	10516641	10517913	zf-C2H2	12	+
JABBCR010001784.1	12422019	12423939	zf-C2H2	20	-
JABBCR010001784.1	12472987	12473944	zf-C2H2	7	+
JABBCR010001784.1	12488065	12489148	zf-C2H2	9	-
JABBCR010001784.1	22631825	22635218	zf-C2H2	26	+
JABBCR010001784.1	32090862	32092206	zf-C2H2	5	-
JABBCR010001785.1	18333414	18334622	zf-C2H2	10	-
JABBCR010001785.1	76534525	76535425	zf-C2H2	5	-
JABBCR010001861.1	102194	103931	zf-C2H2	19	+
JABBCR010001861.1	223832	226580	zf-C2H2	29	+
JABBCR010001861.1	313759	315154	zf-C2H2	13	+
JABBCR010001861.1	378660	379800	zf-C2H2	10	+
JABBCR010001861.1	415865	419054	zf-C2H2	32	-
JABBCR010001861.1	541426	541900	zf-C2H2	5	-
JABBCR010001861.1	542824	544792	zf-C2H2	20	-
JABBCR010001861.1	635825	638352	zf-C2H2	27	-
JABBCR010001861.1	709313	710138	zf-C2H2	9	+
JABBCR010001861.1	710356	712735	zf-C2H2	27	+
JABBCR010001861.1	775137	776589	zf-C2H2	14	-
JABBCR010001861.1	918232	919318	zf-C2H2	8	-
JABBCR010001861.1	992792	994271	zf-C2H2	13	-
JABBCR010001861.1	1081962	1084783	zf-C2H2	31	-
JABBCR010001861.1	1187077	1188793	zf-C2H2	17	-
JABBCR010001861.1	1280174	1281761	zf-C2H2	15	+
JABBCR010001861.1	1329372	1330017	zf-C2H2	8	+
JABBCR010001861.1	1468727	1469807	zf-C2H2	10	-
JABBCR010001879.1	1423548	1424703	zf-C2H2	13	-
JABBCR010001879.1	1453223	1453646	zf-C2H2	6	-
JABBCR010001879.1	1477127	1478765	zf-C2H2	12	-
JABBCR010001881.1	1321680	1322607	zf-C2H2	6	+
JABBCR010001881.1	1368236	1370081	zf-C2H2	14	-
JABBCR010001881.1	19537475	19538142	zf-C2H2	10	+
JABBCR010001881.1	43247161	43248760	zf-C2H2	11	+
JABBCR010001886.1	36008504	36010220	zf-C2H2	7	-
```
