## Supplementary Data 2 for "Transposable elements drive the evolution of metazoan zinc finger genes": Cercopithecus_neglectus_znfs.bed

```
PVKI010000042.1	36946	38164	zf-C2H2	6	-
PVKI010000062.1	18435	19614	zf-C2H2	10	+
PVKI010000062.1	53618	55004	zf-C2H2	12	+
PVKI010000062.1	87056	88223	zf-C2H2	10	+
PVKI010000062.1	110771	112451	zf-C2H2	16	+
PVKI010000062.1	145182	146847	zf-C2H2	17	+
PVKI010000122.1	3389	6659	zf-C2H2	5	+
PVKI010000269.1	15068	17594	zf-C2H2	15	-
PVKI010000269.1	46808	48755	zf-C2H2	6	-
PVKI010000434.1	49654	51142	zf-C2H2	7	-
PVKI010000465.1	46501	47350	zf-C2H2	10	-
PVKI010000524.1	8454	11256	zf-C2H2	6	+
PVKI010000532.1	6133	7996	zf-C2H2	18	+
PVKI010000532.1	16260	18246	zf-C2H2	20	-
PVKI010000532.1	64299	65025	zf-C2H2	7	+
PVKI010000568.1	81544	86968	zf-C2H2	33	-
PVKI010000586.1	33107	34682	zf-C2H2	13	-
PVKI010000597.1	17295	18783	zf-C2H2	5	+
PVKI010000746.1	31547	34493	zf-C2H2	7	-
PVKI010000828.1	20431	22702	zf-C2H2	6	+
PVKI010000883.1	30567	32784	zf-C2H2	5	+
PVKI010000889.1	30150	31806	zf-C2H2	7	+
PVKI010000945.1	62591	63488	zf-C2H2	9	-
PVKI010001033.1	20580	23382	zf-C2H2	26	+
PVKI010001052.1	56512	58309	zf-C2H2	17	+
PVKI010001120.1	59438	61022	zf-C2H2	5	+
PVKI010001187.1	13921	15412	zf-C2H2	16	+
PVKI010001187.1	34638	36024	zf-C2H2	11	+
PVKI010001187.1	55206	56412	zf-C2H2	10	+
PVKI010001385.1	22859	26492	zf-C2H2	26	-
PVKI010001516.1	1216	2242	zf-C2H2	8	+
PVKI010001516.1	20832	21915	zf-C2H2	7	+
PVKI010001585.1	6025	6856	zf-C2H2	7	+
PVKI010001585.1	6989	7496	zf-C2H2	5	+
PVKI010001594.1	29992	33889	zf-C2H2	13	-
PVKI010001885.1	5955	7302	zf-C2H2	13	+
PVKI010001885.1	43191	45030	zf-C2H2	17	-
PVKI010001996.1	44226	45006	zf-C2H2	8	+
PVKI010002289.1	16376	19130	zf-C2H2	20	-
PVKI010002610.1	12319	14239	zf-C2H2	18	+
PVKI010002610.1	36769	39046	zf-C2H2	21	+
PVKI010002626.1	51762	53496	zf-C2H2	5	-
PVKI010002689.1	15292	16846	zf-C2H2	14	+
PVKI010002689.1	33610	35083	zf-C2H2	12	-
PVKI010002925.1	10341	11763	zf-C2H2	11	-
PVKI010002925.1	50086	51877	zf-C2H2	13	-
PVKI010002980.1	10295	12344	zf-C2H2	6	-
PVKI010003055.1	23182	23908	zf-C2H2	6	+
PVKI010003078.1	12531	13569	zf-C2H2	8	+
PVKI010003192.1	44008	46108	zf-C2H2	19	+
PVKI010003529.1	19563	22221	zf-C2H2	26	+
PVKI010003529.1	39500	40547	zf-C2H2	6	+
PVKI010003529.1	41142	41721	zf-C2H2	5	+
PVKI010003557.1	15366	17268	zf-C2H2	19	+
PVKI010003557.1	34364	36596	zf-C2H2	19	+
PVKI010004015.1	31468	33097	zf-C2H2	11	+
PVKI010004109.1	2093	2720	zf-C2H2	5	-
PVKI010004109.1	12187	14128	zf-C2H2	11	-
PVKI010004109.1	37114	38866	zf-C2H2	15	-
PVKI010004164.1	8410	9358	zf-C2H2	7	+
PVKI010004164.1	39217	40072	zf-C2H2	7	+
PVKI010004164.1	47171	48320	zf-C2H2	9	-
PVKI010004453.1	20628	21903	zf-C2H2	13	-
PVKI010004454.1	19206	20983	zf-C2H2	17	+
PVKI010004454.1	33993	36048	zf-C2H2	16	-
PVKI010004883.1	2919	5040	zf-C2H2	6	+
PVKI010005019.1	17252	18152	zf-C2H2	7	-
PVKI010005058.1	16880	19034	zf-C2H2	6	+
PVKI010005058.1	25399	29035	zf-C2H2	6	+
PVKI010005189.1	14671	15430	zf-C2H2	5	-
PVKI010005217.1	11002	11998	zf-C2H2	9	-
PVKI010005287.1	20659	23857	zf-C2H2	20	-
PVKI010005287.1	27323	28376	zf-C2H2	9	-
PVKI010005287.1	30543	31350	zf-C2H2	5	-
PVKI010005400.1	23098	25144	zf-C2H2	17	+
PVKI010005535.1	27093	28986	zf-C2H2	13	-
PVKI010005690.1	13214	14750	zf-C2H2	11	+
PVKI010005690.1	26458	27754	zf-C2H2	14	+
PVKI010005976.1	17530	19693	zf-C2H2	10	-
PVKI010006003.1	25141	26428	zf-C2H2	10	+
PVKI010006023.1	11117	12218	zf-C2H2	8	-
PVKI010006255.1	18497	21191	zf-C2H2	19	+
PVKI010006654.1	10992	12579	zf-C2H2	8	-
PVKI010006662.1	11453	13301	zf-C2H2	16	+
PVKI010006705.1	9761	14297	zf-C2H2	8	+
PVKI010006740.1	19134	22857	zf-C2H2	10	-
PVKI010006782.1	2668	4471	zf-C2H2	16	-
PVKI010006793.1	12607	13336	zf-C2H2	5	-
PVKI010006799.1	10299	15108	zf-C2H2	14	-
PVKI010006823.1	6984	8175	zf-C2H2	8	+
PVKI010006834.1	2325	4140	zf-C2H2	12	+
PVKI010006834.1	22286	23117	zf-C2H2	10	+
PVKI010006849.1	27260	28535	zf-C2H2	6	+
PVKI010007026.1	7141	10846	zf-C2H2	10	-
PVKI010007291.1	31958	34025	zf-C2H2	19	-
PVKI010007329.1	28823	29813	zf-C2H2	7	-
PVKI010007343.1	31427	33194	zf-C2H2	12	+
PVKI010007355.1	414	3621	zf-C2H2	9	-
PVKI010007546.1	18519	19419	zf-C2H2	5	+
PVKI010007820.1	25097	26081	zf-C2H2	8	+
PVKI010008030.1	14347	15946	zf-C2H2	14	-
PVKI010008095.1	19361	20321	zf-C2H2	9	+
PVKI010008259.1	17803	19549	zf-C2H2	18	+
PVKI010008434.1	34981	36916	zf-C2H2	16	+
PVKI010008594.1	868	2614	zf-C2H2	17	-
PVKI010008594.1	30721	33313	zf-C2H2	22	-
PVKI010008675.1	17882	19049	zf-C2H2	12	+
PVKI010008675.1	24744	26151	zf-C2H2	10	-
PVKI010008742.1	3275	4475	zf-C2H2	12	+
PVKI010008809.1	25180	26389	zf-C2H2	11	+
PVKI010008867.1	7920	8868	zf-C2H2	7	-
PVKI010009083.1	4092	5433	zf-C2H2	12	-
PVKI010009221.1	5857	6685	zf-C2H2	6	+
PVKI010009244.1	18340	19024	zf-C2H2	5	+
PVKI010009244.1	25359	26928	zf-C2H2	10	+
PVKI010009495.1	18559	19765	zf-C2H2	9	-
PVKI010009747.1	25848	27348	zf-C2H2	14	+
PVKI010009770.1	23274	25518	zf-C2H2	23	+
PVKI010009822.1	9172	10255	zf-C2H2	9	-
PVKI010010020.1	22407	23979	zf-C2H2	7	-
PVKI010010036.1	25212	26343	zf-C2H2	10	-
PVKI010010228.1	15057	16005	zf-C2H2	7	+
PVKI010010242.1	26568	27357	zf-C2H2	5	-
PVKI010010264.1	29480	31046	zf-C2H2	12	-
PVKI010010343.1	21223	22708	zf-C2H2	12	+
PVKI010010453.1	4698	5184	zf-C2H2	6	+
PVKI010010453.1	20904	22329	zf-C2H2	14	+
PVKI010010512.1	4492	5761	zf-C2H2	11	-
PVKI010010564.1	22015	23302	zf-C2H2	10	-
PVKI010010611.1	24969	26592	zf-C2H2	14	+
PVKI010010647.1	10392	12366	zf-C2H2	19	+
PVKI010011093.1	7488	9702	zf-C2H2	20	-
PVKI010011135.1	7907	9440	zf-C2H2	14	-
PVKI010011135.1	18233	20102	zf-C2H2	11	-
PVKI010011229.1	5799	6444	zf-C2H2	5	+
PVKI010011431.1	8149	9424	zf-C2H2	9	+
PVKI010011431.1	28871	30467	zf-C2H2	16	+
PVKI010011496.1	9139	9538	zf-C2H2	5	-
PVKI010011496.1	21831	23247	zf-C2H2	13	-
PVKI010011531.1	8272	9508	zf-C2H2	9	-
PVKI010011531.1	29224	32521	zf-C2H2	21	+
PVKI010011640.1	3821	5042	zf-C2H2	9	-
PVKI010011695.1	2974	3976	zf-C2H2	7	+
PVKI010011695.1	21870	22956	zf-C2H2	9	+
PVKI010011940.1	0	2010	zf-C2H2	6	-
PVKI010011979.1	11723	13286	zf-C2H2	13	+
PVKI010012072.1	20758	21982	zf-C2H2	12	-
PVKI010012277.1	22099	24286	zf-C2H2	19	-
PVKI010012427.1	18721	19503	zf-C2H2	9	+
PVKI010012484.1	13369	14212	zf-C2H2	6	+
PVKI010012484.1	14992	15601	zf-C2H2	7	+
PVKI010012716.1	4406	5531	zf-C2H2	8	-
PVKI010012788.1	13347	14811	zf-C2H2	16	-
PVKI010012829.1	661	1828	zf-C2H2	12	+
PVKI010012829.1	15653	17633	zf-C2H2	18	-
PVKI010012846.1	1041	2346	zf-C2H2	6	-
PVKI010013061.1	18872	20422	zf-C2H2	11	-
PVKI010013119.1	11602	13951	zf-C2H2	7	+
PVKI010013183.1	3847	11023	zf-C2H2	16	-
PVKI010013292.1	4521	6729	zf-C2H2	23	+
PVKI010013292.1	23750	24218	zf-C2H2	5	-
PVKI010013292.1	24634	26932	zf-C2H2	23	-
PVKI010013567.1	18806	19769	zf-C2H2	6	+
PVKI010013683.1	5885	7727	zf-C2H2	16	-
PVKI010013683.1	17812	19702	zf-C2H2	17	-
PVKI010013708.1	16931	18311	zf-C2H2	9	-
PVKI010013771.1	4739	5264	zf-C2H2	6	-
PVKI010014087.1	24548	26312	zf-C2H2	18	+
PVKI010014114.1	13576	15679	zf-C2H2	16	-
PVKI010014168.1	11317	11998	zf-C2H2	5	+
PVKI010014203.1	21352	22921	zf-C2H2	15	-
PVKI010014379.1	15531	16941	zf-C2H2	13	+
PVKI010014500.1	2	698	zf-C2H2	7	+
PVKI010014502.1	19331	21944	zf-C2H2	24	-
PVKI010014536.1	17041	18781	zf-C2H2	15	-
PVKI010014580.1	11508	12882	zf-C2H2	11	+
PVKI010014664.1	9607	11107	zf-C2H2	11	-
PVKI010014986.1	3794	7001	zf-C2H2	17	-
PVKI010015235.1	9895	11167	zf-C2H2	11	-
PVKI010015235.1	25910	28241	zf-C2H2	22	-
PVKI010015245.1	10229	12239	zf-C2H2	19	+
PVKI010015291.1	3575	5348	zf-C2H2	15	+
PVKI010015291.1	23292	25497	zf-C2H2	22	+
PVKI010015490.1	9465	11103	zf-C2H2	12	-
PVKI010015566.1	16952	18428	zf-C2H2	11	+
PVKI010015803.1	10858	11914	zf-C2H2	7	+
PVKI010016162.1	3180	4833	zf-C2H2	14	+
PVKI010016213.1	17841	19134	zf-C2H2	12	-
PVKI010016537.1	4671	6270	zf-C2H2	14	-
PVKI010016537.1	19337	19742	zf-C2H2	5	+
PVKI010016691.1	8207	9617	zf-C2H2	11	+
PVKI010016874.1	11594	14987	zf-C2H2	26	-
PVKI010016962.1	13634	14816	zf-C2H2	9	+
PVKI010016993.1	9400	12241	zf-C2H2	31	-
PVKI010017168.1	18713	20048	zf-C2H2	12	+
PVKI010017298.1	15248	17657	zf-C2H2	23	+
PVKI010017426.1	18189	19746	zf-C2H2	11	+
PVKI010017456.1	21840	22746	zf-C2H2	6	-
PVKI010017508.1	17428	19900	zf-C2H2	23	+
PVKI010017592.1	16759	17536	zf-C2H2	5	+
PVKI010017823.1	12063	13146	zf-C2H2	10	+
PVKI010017829.1	21156	23034	zf-C2H2	18	-
PVKI010018033.1	15301	15976	zf-C2H2	7	-
PVKI010018214.1	6235	8149	zf-C2H2	18	-
PVKI010018353.1	9721	11206	zf-C2H2	13	+
PVKI010018456.1	4382	5438	zf-C2H2	10	-
PVKI010018456.1	23551	25072	zf-C2H2	13	-
PVKI010018984.1	19592	21047	zf-C2H2	13	-
PVKI010019174.1	18990	20661	zf-C2H2	10	+
PVKI010019295.1	22698	23139	zf-C2H2	5	+
PVKI010019366.1	1475	3359	zf-C2H2	18	-
PVKI010019541.1	14636	16268	zf-C2H2	13	-
PVKI010019587.1	12486	14700	zf-C2H2	18	+
PVKI010019616.1	4521	6486	zf-C2H2	18	+
PVKI010019616.1	19951	22401	zf-C2H2	23	+
PVKI010019700.1	14467	16561	zf-C2H2	14	+
PVKI010019777.1	2400	4200	zf-C2H2	5	+
PVKI010019825.1	12766	13942	zf-C2H2	7	+
PVKI010019839.1	14331	15186	zf-C2H2	5	-
PVKI010020376.1	20396	21566	zf-C2H2	13	-
PVKI010020386.1	13453	15130	zf-C2H2	14	+
PVKI010020581.1	2424	3771	zf-C2H2	10	+
PVKI010020638.1	3451	5593	zf-C2H2	9	-
PVKI010020965.1	15857	18272	zf-C2H2	24	-
PVKI010021065.1	9221	11126	zf-C2H2	16	-
PVKI010021130.1	13342	15877	zf-C2H2	24	+
PVKI010021193.1	1569	3012	zf-C2H2	13	-
PVKI010021527.1	16783	18028	zf-C2H2	10	+
PVKI010022076.1	17816	19358	zf-C2H2	15	-
PVKI010022360.1	6976	8104	zf-C2H2	10	+
PVKI010022590.1	13763	15041	zf-C2H2	12	+
PVKI010022743.1	1597	2596	zf-C2H2	7	-
PVKI010022796.1	11743	12520	zf-C2H2	5	+
PVKI010022934.1	5015	6206	zf-C2H2	11	-
PVKI010023627.1	3076	4339	zf-C2H2	7	-
PVKI010023671.1	10899	12801	zf-C2H2	18	-
PVKI010023810.1	12674	13331	zf-C2H2	5	+
PVKI010023855.1	2	956	zf-C2H2	6	-
PVKI010023993.1	727	1813	zf-C2H2	13	+
PVKI010024187.1	10539	12084	zf-C2H2	13	-
PVKI010024201.1	1283	2627	zf-C2H2	5	-
PVKI010024462.1	7995	9786	zf-C2H2	17	-
PVKI010024738.1	3963	5781	zf-C2H2	16	+
PVKI010024846.1	8777	10043	zf-C2H2	12	-
PVKI010025027.1	5939	7424	zf-C2H2	10	-
PVKI010025586.1	14797	16393	zf-C2H2	15	-
PVKI010025744.1	4778	5231	zf-C2H2	5	-
PVKI010025744.1	5986	7945	zf-C2H2	17	-
PVKI010025797.1	7903	10384	zf-C2H2	20	+
PVKI010025799.1	17193	18150	zf-C2H2	7	+
PVKI010026596.1	13696	15703	zf-C2H2	19	-
PVKI010026829.1	10247	11975	zf-C2H2	14	-
PVKI010026832.1	16191	18213	zf-C2H2	19	+
PVKI010026924.1	3012	4446	zf-C2H2	17	+
PVKI010027486.1	17713	19603	zf-C2H2	21	-
PVKI010027889.1	4514	5903	zf-C2H2	14	-
PVKI010027917.1	3939	5412	zf-C2H2	16	-
PVKI010028292.1	6270	9576	zf-C2H2	5	-
PVKI010028386.1	5482	7327	zf-C2H2	9	-
PVKI010028482.1	3755	4994	zf-C2H2	11	+
PVKI010028966.1	9211	11122	zf-C2H2	5	+
PVKI010028968.1	15469	15955	zf-C2H2	5	-
PVKI010028968.1	18217	19105	zf-C2H2	6	-
PVKI010029802.1	11246	12998	zf-C2H2	10	+
PVKI010029825.1	15560	17960	zf-C2H2	25	-
PVKI010030156.1	2674	4327	zf-C2H2	16	+
PVKI010030557.1	3446	4280	zf-C2H2	10	-
PVKI010030815.1	17233	19300	zf-C2H2	6	-
PVKI010030846.1	1	730	zf-C2H2	9	+
PVKI010030944.1	10767	11763	zf-C2H2	11	+
PVKI010031027.1	4009	4420	zf-C2H2	5	-
PVKI010031313.1	3708	5640	zf-C2H2	15	-
PVKI010031757.1	10834	12109	zf-C2H2	14	+
PVKI010032066.1	12161	14954	zf-C2H2	24	+
PVKI010032096.1	4273	5317	zf-C2H2	11	+
PVKI010032615.1	6974	9455	zf-C2H2	7	-
PVKI010032997.1	5702	7193	zf-C2H2	16	-
PVKI010033147.1	4469	6389	zf-C2H2	20	+
PVKI010033766.1	5343	5844	zf-C2H2	7	+
PVKI010034158.1	1329	2163	zf-C2H2	9	+
PVKI010034441.1	4999	5631	zf-C2H2	5	-
PVKI010034899.1	12310	14347	zf-C2H2	18	-
PVKI010034936.1	599	1136	zf-C2H2	6	-
PVKI010034936.1	1285	2842	zf-C2H2	12	-
PVKI010035013.1	1	1705	zf-C2H2	16	-
PVKI010035322.1	911	4433	zf-C2H2	11	-
PVKI010035369.1	86	2693	zf-C2H2	6	-
PVKI010035418.1	2832	4092	zf-C2H2	6	-
PVKI010036268.1	233	1994	zf-C2H2	20	+
PVKI010036476.1	808	1726	zf-C2H2	5	+
PVKI010036632.1	11335	14464	zf-C2H2	8	-
PVKI010037101.1	15052	16040	zf-C2H2	10	+
PVKI010037101.1	16335	16821	zf-C2H2	7	+
PVKI010037578.1	15392	16354	zf-C2H2	8	+
PVKI010038395.1	3945	5517	zf-C2H2	13	-
PVKI010038692.1	2047	3976	zf-C2H2	17	+
PVKI010038813.1	7715	9125	zf-C2H2	14	+
PVKI010039002.1	4857	6021	zf-C2H2	12	-
PVKI010039141.1	11283	13083	zf-C2H2	16	-
PVKI010039394.1	6137	7922	zf-C2H2	18	-
PVKI010039450.1	13133	14681	zf-C2H2	13	+
PVKI010039648.1	15116	16412	zf-C2H2	5	+
PVKI010039737.1	1750	3484	zf-C2H2	14	-
PVKI010040188.1	10599	11562	zf-C2H2	7	+
PVKI010040742.1	1204	2401	zf-C2H2	9	+
PVKI010042094.1	542	1019	zf-C2H2	6	-
PVKI010042096.1	3804	4791	zf-C2H2	8	-
PVKI010042756.1	2749	4717	zf-C2H2	20	-
PVKI010043534.1	5392	7333	zf-C2H2	18	-
PVKI010043570.1	7223	8287	zf-C2H2	5	-
PVKI010043704.1	10314	13161	zf-C2H2	28	+
PVKI010043711.1	13601	15305	zf-C2H2	19	+
PVKI010044357.1	5918	7262	zf-C2H2	6	+
PVKI010044444.1	2	671	zf-C2H2	7	+
PVKI010044688.1	10594	11875	zf-C2H2	13	-
PVKI010044778.1	1195	1912	zf-C2H2	8	-
PVKI010044778.1	5875	6343	zf-C2H2	6	+
PVKI010044863.1	1473	2001	zf-C2H2	5	+
PVKI010044955.1	3902	5501	zf-C2H2	14	-
PVKI010045204.1	4537	6091	zf-C2H2	6	+
PVKI010045901.1	2	1067	zf-C2H2	7	-
PVKI010046217.1	8374	9670	zf-C2H2	8	-
PVKI010047639.1	9898	11161	zf-C2H2	14	-
PVKI010047798.1	3662	5180	zf-C2H2	10	-
PVKI010047971.1	4879	7340	zf-C2H2	22	+
PVKI010048930.1	3165	4563	zf-C2H2	16	-
PVKI010049045.1	6389	8015	zf-C2H2	13	-
PVKI010049065.1	6477	7365	zf-C2H2	7	+
PVKI010049080.1	10385	12485	zf-C2H2	19	-
PVKI010049864.1	3069	4107	zf-C2H2	6	+
PVKI010049971.1	11823	12336	zf-C2H2	6	+
PVKI010050119.1	9848	11300	zf-C2H2	5	+
PVKI010050883.1	8119	9787	zf-C2H2	13	+
PVKI010051102.1	3493	4765	zf-C2H2	12	-
PVKI010051172.1	7591	8398	zf-C2H2	6	+
PVKI010051779.1	5837	7469	zf-C2H2	12	-
PVKI010051794.1	4127	5789	zf-C2H2	16	+
PVKI010052411.1	6909	9225	zf-C2H2	20	-
PVKI010052902.1	4191	5829	zf-C2H2	17	+
PVKI010053103.1	6307	8236	zf-C2H2	21	+
PVKI010053128.1	6028	7681	zf-C2H2	15	-
PVKI010053207.1	5335	6202	zf-C2H2	9	-
PVKI010053239.1	10985	13076	zf-C2H2	13	-
PVKI010053585.1	12044	12812	zf-C2H2	5	-
PVKI010053833.1	11648	12728	zf-C2H2	10	-
PVKI010053963.1	8415	10023	zf-C2H2	14	-
PVKI010054358.1	11232	12339	zf-C2H2	8	+
PVKI010054449.1	6929	9059	zf-C2H2	20	+
PVKI010055142.1	11068	12622	zf-C2H2	14	+
PVKI010055165.1	10029	12264	zf-C2H2	22	-
PVKI010055250.1	1	1093	zf-C2H2	10	+
PVKI010055404.1	771	1734	zf-C2H2	8	-
PVKI010055702.1	2302	3859	zf-C2H2	16	+
PVKI010056687.1	6934	8209	zf-C2H2	9	-
PVKI010057104.1	11521	12526	zf-C2H2	10	+
PVKI010057160.1	7761	9687	zf-C2H2	12	-
PVKI010057322.1	6978	10110	zf-C2H2	33	-
PVKI010058051.1	10056	10827	zf-C2H2	5	+
PVKI010058096.1	5512	6823	zf-C2H2	10	-
PVKI010058096.1	8224	8911	zf-C2H2	6	-
PVKI010058325.1	2403	3552	zf-C2H2	8	-
PVKI010058941.1	7872	9180	zf-C2H2	11	-
PVKI010059006.1	8596	9289	zf-C2H2	6	-
PVKI010059377.1	474	2730	zf-C2H2	21	+
PVKI010059592.1	654	2361	zf-C2H2	15	+
PVKI010059596.1	6111	7272	zf-C2H2	9	-
PVKI010059894.1	8679	9921	zf-C2H2	13	+
PVKI010059923.1	3590	4310	zf-C2H2	5	-
PVKI010060906.1	4780	6241	zf-C2H2	8	+
PVKI010060918.1	8085	10002	zf-C2H2	20	+
PVKI010061093.1	3162	4644	zf-C2H2	12	-
PVKI010061536.1	6925	8569	zf-C2H2	14	-
PVKI010061801.1	3252	4899	zf-C2H2	16	-
PVKI010061982.1	5097	6696	zf-C2H2	11	+
PVKI010062331.1	1016	6482	zf-C2H2	9	-
PVKI010062927.1	9248	9671	zf-C2H2	5	-
PVKI010063267.1	6421	8149	zf-C2H2	17	+
PVKI010063408.1	9909	11124	zf-C2H2	8	-
PVKI010063567.1	9151	11050	zf-C2H2	9	-
PVKI010064038.1	2715	4167	zf-C2H2	14	+
PVKI010064074.1	7997	9053	zf-C2H2	12	+
PVKI010064372.1	5037	6561	zf-C2H2	15	-
PVKI010066161.1	50	2402	zf-C2H2	21	+
PVKI010066867.1	3129	4467	zf-C2H2	14	-
PVKI010066900.1	2768	3971	zf-C2H2	11	-
PVKI010067043.1	7986	8364	zf-C2H2	5	+
PVKI010067341.1	5227	5680	zf-C2H2	5	-
PVKI010067909.1	4502	5948	zf-C2H2	13	-
PVKI010068006.1	7309	9478	zf-C2H2	18	+
PVKI010068186.1	9494	10346	zf-C2H2	6	+
PVKI010068429.1	6057	7530	zf-C2H2	15	-
PVKI010068525.1	2440	4009	zf-C2H2	12	+
PVKI010068934.1	3128	4097	zf-C2H2	9	-
PVKI010069221.1	3774	5334	zf-C2H2	11	-
PVKI010069754.1	6513	7821	zf-C2H2	12	+
PVKI010069772.1	219	2052	zf-C2H2	5	-
PVKI010070646.1	2046	2853	zf-C2H2	9	-
PVKI010070676.1	549	1677	zf-C2H2	9	+
PVKI010070676.1	7221	8400	zf-C2H2	8	-
PVKI010070697.1	3011	4664	zf-C2H2	17	+
PVKI010070880.1	7730	9599	zf-C2H2	19	+
PVKI010071495.1	1664	3143	zf-C2H2	13	-
PVKI010072084.1	1871	4712	zf-C2H2	28	+
PVKI010072422.1	8787	10005	zf-C2H2	11	+
PVKI010073955.1	1286	2392	zf-C2H2	13	+
PVKI010073955.1	2713	3283	zf-C2H2	5	+
PVKI010074490.1	873	3003	zf-C2H2	19	-
PVKI010074902.1	4621	5164	zf-C2H2	5	-
PVKI010075144.1	4632	6459	zf-C2H2	19	-
PVKI010075223.1	6152	7142	zf-C2H2	9	-
PVKI010075303.1	1	1015	zf-C2H2	11	+
PVKI010075954.1	6970	8540	zf-C2H2	13	+
PVKI010076756.1	7438	9007	zf-C2H2	15	-
PVKI010077034.1	867	2157	zf-C2H2	5	+
PVKI010077959.1	4038	6180	zf-C2H2	21	+
PVKI010078112.1	2865	3891	zf-C2H2	10	+
PVKI010078750.1	5844	6879	zf-C2H2	9	-
PVKI010079102.1	4976	6611	zf-C2H2	16	-
PVKI010079131.1	3167	6855	zf-C2H2	40	-
PVKI010079326.1	8092	8913	zf-C2H2	9	-
PVKI010079889.1	4752	6327	zf-C2H2	16	-
PVKI010080042.1	6206	7793	zf-C2H2	15	+
PVKI010080048.1	4474	6205	zf-C2H2	17	-
PVKI010080690.1	4805	5294	zf-C2H2	6	+
PVKI010080885.1	3000	3930	zf-C2H2	7	-
PVKI010081179.1	7198	8164	zf-C2H2	10	-
PVKI010081788.1	1458	3018	zf-C2H2	13	+
PVKI010082623.1	5247	6385	zf-C2H2	13	-
PVKI010083146.1	2675	3914	zf-C2H2	12	-
PVKI010083498.1	3920	5138	zf-C2H2	9	+
PVKI010083549.1	4579	5899	zf-C2H2	12	-
PVKI010084087.1	5525	7082	zf-C2H2	14	-
PVKI010085631.1	5535	6471	zf-C2H2	6	+
PVKI010086933.1	2230	4406	zf-C2H2	23	-
PVKI010087090.1	2557	3952	zf-C2H2	14	-
PVKI010087346.1	3079	3589	zf-C2H2	5	-
PVKI010087538.1	3030	4746	zf-C2H2	15	+
PVKI010087847.1	3700	6043	zf-C2H2	24	+
PVKI010088779.1	1839	4788	zf-C2H2	29	+
PVKI010089675.1	6618	7161	zf-C2H2	5	-
PVKI010089947.1	3364	4939	zf-C2H2	17	+
PVKI010089950.1	5095	5869	zf-C2H2	6	+
PVKI010090779.1	2950	4561	zf-C2H2	11	+
PVKI010091077.1	2984	3377	zf-C2H2	5	-
PVKI010092410.1	6723	7767	zf-C2H2	9	+
PVKI010092605.1	549	1650	zf-C2H2	9	+
PVKI010093762.1	2159	3911	zf-C2H2	14	+
PVKI010094573.1	3533	5216	zf-C2H2	13	+
PVKI010095225.1	5141	6887	zf-C2H2	13	+
PVKI010096043.1	3636	5025	zf-C2H2	12	+
PVKI010098233.1	1129	1796	zf-C2H2	10	-
PVKI010098734.1	4605	6066	zf-C2H2	14	+
PVKI010099404.1	2080	3694	zf-C2H2	6	-
PVKI010099924.1	4164	5487	zf-C2H2	14	+
PVKI010100034.1	2759	3356	zf-C2H2	7	-
PVKI010100331.1	2170	3751	zf-C2H2	12	-
PVKI010101835.1	3570	5520	zf-C2H2	17	-
PVKI010102038.1	1377	4201	zf-C2H2	31	-
PVKI010103102.1	2100	3612	zf-C2H2	14	-
PVKI010103771.1	4523	6236	zf-C2H2	18	-
PVKI010104504.1	4063	6451	zf-C2H2	20	-
PVKI010104959.1	3518	4736	zf-C2H2	11	+
PVKI010105812.1	3272	4988	zf-C2H2	7	-
PVKI010106280.1	3055	4381	zf-C2H2	13	-
PVKI010106771.1	3269	5339	zf-C2H2	19	-
PVKI010106915.1	4770	6885	zf-C2H2	23	-
PVKI010107424.1	261	1113	zf-C2H2	10	-
PVKI010107442.1	6423	6846	zf-C2H2	5	-
PVKI010107719.1	2280	2943	zf-C2H2	5	-
PVKI010108047.1	634	2623	zf-C2H2	15	+
PVKI010108413.1	3094	4798	zf-C2H2	20	+
PVKI010109076.1	5765	6730	zf-C2H2	8	-
PVKI010109728.1	2630	4181	zf-C2H2	12	+
PVKI010110478.1	1930	3281	zf-C2H2	18	-
PVKI010110625.1	1	1036	zf-C2H2	10	-
PVKI010110773.1	1883	3185	zf-C2H2	12	-
PVKI010110876.1	168	1212	zf-C2H2	10	-
PVKI010111386.1	0	480	zf-C2H2	6	+
PVKI010111438.1	2314	4159	zf-C2H2	14	+
PVKI010111976.1	517	1876	zf-C2H2	15	+
PVKI010112392.1	2516	2936	zf-C2H2	5	+
PVKI010112558.1	964	2011	zf-C2H2	12	-
PVKI010112599.1	3625	5119	zf-C2H2	16	-
PVKI010112874.1	5410	6472	zf-C2H2	10	+
PVKI010113600.1	4403	4871	zf-C2H2	7	+
PVKI010113875.1	3261	5307	zf-C2H2	18	-
PVKI010114244.1	2119	3622	zf-C2H2	16	-
PVKI010116125.1	1490	2367	zf-C2H2	7	+
PVKI010116381.1	4949	6101	zf-C2H2	11	+
PVKI010116447.1	2992	4651	zf-C2H2	13	-
PVKI010116560.1	3447	4995	zf-C2H2	13	-
PVKI010116753.1	2332	3757	zf-C2H2	14	+
PVKI010116847.1	4415	6206	zf-C2H2	19	-
PVKI010116980.1	2585	3476	zf-C2H2	6	-
PVKI010117478.1	2158	3757	zf-C2H2	15	+
PVKI010117952.1	5184	6135	zf-C2H2	7	-
PVKI010118305.1	506	1568	zf-C2H2	8	+
PVKI010118648.1	1670	2627	zf-C2H2	6	+
PVKI010119434.1	3601	4543	zf-C2H2	11	+
PVKI010119469.1	1728	3132	zf-C2H2	14	-
PVKI010119654.1	2220	3639	zf-C2H2	10	+
PVKI010120169.1	4370	5720	zf-C2H2	14	-
PVKI010120729.1	2555	3872	zf-C2H2	14	+
PVKI010120904.1	1534	3187	zf-C2H2	13	+
PVKI010121389.1	2342	4031	zf-C2H2	17	+
PVKI010121555.1	2211	3435	zf-C2H2	12	+
PVKI010121623.1	0	1914	zf-C2H2	23	+
PVKI010122029.1	2	530	zf-C2H2	5	+
PVKI010122484.1	3318	4905	zf-C2H2	13	+
PVKI010123327.1	636	2022	zf-C2H2	12	-
PVKI010123740.1	1	1417	zf-C2H2	12	-
PVKI010124304.1	1	1736	zf-C2H2	16	-
PVKI010125026.1	3115	5014	zf-C2H2	20	+
PVKI010125621.1	2978	3971	zf-C2H2	9	+
PVKI010129585.1	112	871	zf-C2H2	7	-
PVKI010129652.1	3166	3730	zf-C2H2	5	-
PVKI010129943.1	2386	3064	zf-C2H2	7	-
PVKI010130136.1	28	2062	zf-C2H2	18	+
PVKI010130145.1	1427	3257	zf-C2H2	20	+
PVKI010132381.1	2600	3623	zf-C2H2	10	-
PVKI010133453.1	1996	3631	zf-C2H2	17	+
PVKI010136189.1	3418	4267	zf-C2H2	9	-
PVKI010137997.1	63	1815	zf-C2H2	14	-
PVKI010138385.1	2183	2639	zf-C2H2	5	-
PVKI010139154.1	1541	2927	zf-C2H2	12	+
PVKI010140076.1	1582	2233	zf-C2H2	5	-
PVKI010140288.1	1122	2208	zf-C2H2	8	+
PVKI010143104.1	1665	3054	zf-C2H2	16	+
PVKI010144021.1	593	3728	zf-C2H2	32	+
PVKI010144810.1	1766	2444	zf-C2H2	7	+
PVKI010145200.1	1733	2945	zf-C2H2	13	-
PVKI010145242.1	1148	2249	zf-C2H2	10	+
PVKI010145525.1	2907	4341	zf-C2H2	12	-
PVKI010146092.1	780	1995	zf-C2H2	12	-
PVKI010146703.1	786	2541	zf-C2H2	17	-
PVKI010148059.1	114	969	zf-C2H2	10	-
PVKI010148130.1	2	731	zf-C2H2	9	+
PVKI010148637.1	566	2837	zf-C2H2	23	-
PVKI010148803.1	1433	3545	zf-C2H2	21	+
PVKI010149105.1	1575	3582	zf-C2H2	8	-
PVKI010150221.1	2547	4029	zf-C2H2	13	-
PVKI010152206.1	2005	3217	zf-C2H2	13	+
PVKI010152662.1	3203	4256	zf-C2H2	9	+
PVKI010152957.1	2384	4349	zf-C2H2	19	-
PVKI010156670.1	1805	3494	zf-C2H2	16	-
PVKI010157639.1	1858	3322	zf-C2H2	14	+
PVKI010157705.1	1	607	zf-C2H2	6	-
PVKI010157705.1	3717	4227	zf-C2H2	6	-
PVKI010159219.1	2116	3862	zf-C2H2	16	-
PVKI010160576.1	176	1006	zf-C2H2	7	+
PVKI010160681.1	69	1311	zf-C2H2	7	-
PVKI010161184.1	367	1320	zf-C2H2	10	+
PVKI010162935.1	2831	3812	zf-C2H2	12	+
PVKI010163625.1	1605	2913	zf-C2H2	5	+
PVKI010168154.1	1082	2255	zf-C2H2	14	+
PVKI010168391.1	1583	2705	zf-C2H2	9	+
PVKI010168405.1	3206	3863	zf-C2H2	6	+
PVKI010171483.1	1992	3765	zf-C2H2	19	-
PVKI010174140.1	1549	1984	zf-C2H2	6	-
PVKI010175118.1	1562	3656	zf-C2H2	25	-
PVKI010176917.1	253	1360	zf-C2H2	13	-
PVKI010177686.1	0	2715	zf-C2H2	32	+
PVKI010179383.1	132	2667	zf-C2H2	26	-
PVKI010180077.1	1	1582	zf-C2H2	15	+
PVKI010181071.1	1	1051	zf-C2H2	10	-
PVKI010181335.1	2251	3178	zf-C2H2	6	-
PVKI010182477.1	460	2428	zf-C2H2	18	-
PVKI010184634.1	0	954	zf-C2H2	12	+
PVKI010186987.1	2460	3294	zf-C2H2	7	+
PVKI010188553.1	657	2157	zf-C2H2	11	+
PVKI010189597.1	1504	3190	zf-C2H2	16	+
PVKI010190091.1	208	953	zf-C2H2	10	+
PVKI010190138.1	1709	2375	zf-C2H2	7	+
PVKI010190478.1	29	1850	zf-C2H2	17	-
PVKI010196999.1	235	2473	zf-C2H2	21	+
PVKI010198616.1	1172	2726	zf-C2H2	17	+
PVKI010200558.1	970	1747	zf-C2H2	5	+
PVKI010201061.1	534	2979	zf-C2H2	7	+
PVKI010204677.1	323	1874	zf-C2H2	13	-
PVKI010205009.1	341	1643	zf-C2H2	9	+
PVKI010205616.1	1358	2879	zf-C2H2	10	+
PVKI010207740.1	456	2544	zf-C2H2	19	-
PVKI010207774.1	492	1390	zf-C2H2	7	+
PVKI010209995.1	1368	2103	zf-C2H2	5	+
PVKI010210708.1	1955	2771	zf-C2H2	10	-
PVKI010213557.1	2	1367	zf-C2H2	11	+
PVKI010218425.1	0	1299	zf-C2H2	11	-
PVKI010219769.1	272	1264	zf-C2H2	10	+
PVKI010221719.1	792	2562	zf-C2H2	21	-
PVKI010223989.1	571	2308	zf-C2H2	19	-
PVKI010225666.1	1659	2493	zf-C2H2	7	+
PVKI010225966.1	1	1082	zf-C2H2	13	+
PVKI010226120.1	91	1543	zf-C2H2	13	+
PVKI010226687.1	522	1538	zf-C2H2	9	+
PVKI010230022.1	1882	2422	zf-C2H2	6	+
PVKI010235864.1	725	1961	zf-C2H2	13	-
PVKI010237463.1	615	1602	zf-C2H2	9	-
PVKI010239084.1	372	1164	zf-C2H2	5	+
PVKI010239308.1	676	1687	zf-C2H2	8	-
PVKI010240894.1	1617	2052	zf-C2H2	6	-
PVKI010248692.1	228	903	zf-C2H2	7	+
PVKI010249544.1	1	1471	zf-C2H2	16	+
PVKI010250944.1	350	1496	zf-C2H2	10	-
PVKI010258448.1	1188	1848	zf-C2H2	8	-
PVKI010258697.1	1380	1962	zf-C2H2	6	-
PVKI010263734.1	0	456	zf-C2H2	6	+
PVKI010268337.1	2	1580	zf-C2H2	16	-
PVKI010270493.1	1	1879	zf-C2H2	20	+
PVKI010270968.1	616	1603	zf-C2H2	9	-
PVKI010271672.1	443	896	zf-C2H2	5	+
PVKI010274344.1	0	1374	zf-C2H2	13	+
PVKI010277380.1	0	690	zf-C2H2	6	-
PVKI010277539.1	267	720	zf-C2H2	5	+
PVKI010283868.1	503	1745	zf-C2H2	15	-
PVKI010288731.1	1243	1699	zf-C2H2	5	-
PVKI010295542.1	0	1404	zf-C2H2	8	+
PVKI010298882.1	566	1432	zf-C2H2	10	+
PVKI010302090.1	911	1391	zf-C2H2	5	-
PVKI010306747.1	494	1382	zf-C2H2	9	-
PVKI010310326.1	900	1521	zf-C2H2	7	+
PVKI010315031.1	1	1082	zf-C2H2	13	+
PVKI010317459.1	1	1366	zf-C2H2	11	-
PVKI010317973.1	0	567	zf-C2H2	7	+
PVKI010320761.1	197	755	zf-C2H2	7	+
PVKI010322446.1	530	1067	zf-C2H2	5	+
PVKI010322892.1	781	1435	zf-C2H2	7	+
PVKI010324531.1	290	1196	zf-C2H2	7	+
PVKI010332597.1	849	1374	zf-C2H2	5	+
PVKI010340936.1	206	1124	zf-C2H2	11	-
PVKI010343668.1	247	1146	zf-C2H2	10	-
PVKI010343765.1	1	1264	zf-C2H2	11	-
PVKI010350665.1	688	1273	zf-C2H2	6	+
PVKI010359564.1	253	766	zf-C2H2	5	-
PVKI010363045.1	1	676	zf-C2H2	8	+
PVKI010367401.1	48	726	zf-C2H2	7	-
PVKI010374432.1	48	726	zf-C2H2	7	-
PVKI010374720.1	48	726	zf-C2H2	7	-
PVKI010376774.1	568	1120	zf-C2H2	6	+
PVKI010377898.1	1	619	zf-C2H2	7	+
PVKI010378507.1	1	430	zf-C2H2	5	+
PVKI010400609.1	0	408	zf-C2H2	5	+
PVKI010402293.1	1	982	zf-C2H2	12	+
PVKI010406965.1	2	962	zf-C2H2	11	-
PVKI010413449.1	106	934	zf-C2H2	6	+
PVKI010429598.1	429	867	zf-C2H2	5	-
PVKI010430845.1	303	828	zf-C2H2	5	+
PVKI010437284.1	459	840	zf-C2H2	5	-
PVKI010446002.1	2	809	zf-C2H2	10	-
PVKI010456735.1	300	753	zf-C2H2	5	-
PVKI010465638.1	2	746	zf-C2H2	6	-
PVKI010477137.1	0	717	zf-C2H2	7	+
PVKI010480285.1	0	564	zf-C2H2	6	-
PVKI010482756.1	0	702	zf-C2H2	9	-
PVKI010483937.1	2	701	zf-C2H2	7	-
PVKI010496979.1	0	615	zf-C2H2	8	+
PVKI010500680.1	1	607	zf-C2H2	7	+
PVKI010511798.1	0	417	zf-C2H2	5	-
PVKI010514462.1	0	633	zf-C2H2	5	-
PVKI010524015.1	2	617	zf-C2H2	8	-
PVKI010530085.1	1	607	zf-C2H2	6	-
PVKI010530711.1	149	602	zf-C2H2	5	-
PVKI010544213.1	1	583	zf-C2H2	7	+
PVKI010558339.1	2	563	zf-C2H2	6	-
PVKI010569289.1	0	549	zf-C2H2	7	+
PVKI010573197.1	0	543	zf-C2H2	7	-
PVKI010577373.1	0	537	zf-C2H2	7	-
PVKI010580083.1	82	535	zf-C2H2	5	+
PVKI010587185.1	1	394	zf-C2H2	5	-
PVKI010587934.1	2	524	zf-C2H2	7	-
PVKI010590258.1	1	475	zf-C2H2	5	+
PVKI010593431.1	2	518	zf-C2H2	6	+
PVKI010600792.1	2	509	zf-C2H2	6	-
PVKI010636066.1	2	473	zf-C2H2	6	+
PVKI010645659.1	2	464	zf-C2H2	6	-
PVKI010647310.1	62	464	zf-C2H2	5	+
PVKI010670315.1	0	444	zf-C2H2	5	+
PVKI010681850.1	2	434	zf-C2H2	5	+
PVKI010684170.1	0	432	zf-C2H2	5	+
PVKI010693584.1	1	427	zf-C2H2	5	+
PVKI010736184.1	2	398	zf-C2H2	5	-
PVKI010750447.1	1	397	zf-C2H2	5	-
PVKI010755460.1	0	399	zf-C2H2	6	+
PVKI010758529.1	0	399	zf-C2H2	5	-
PVKI010758685.1	1	397	zf-C2H2	5	-
PVKI010765286.1	0	399	zf-C2H2	6	-
PVKI010765451.1	0	399	zf-C2H2	5	+
PVKI010778493.1	0	399	zf-C2H2	6	-
PVKI010828139.1	2	395	zf-C2H2	5	-
PVKI010846356.1	1	391	zf-C2H2	5	-
```
