## Supplementary Data 2 for "Transposable elements drive the evolution of metazoan zinc finger genes": Cercopithifilaria_johnstoni_znfs.bed

```
CAKAEH010000017.1	690	1332	zf-C2H2	5	+
CAKAEH010000017.1	2543	3275	zf-C2H2	6	-
CAKAEH010000017.1	4961	5753	zf-C2H2	7	-
CAKAEH010000037.1	1	1668	zf-C2H2	15	-
CAKAEH010000037.1	3317	3977	zf-C2H2	5	-
CAKAEH010000037.1	5102	5681	zf-C2H2	5	-
CAKAEH010000037.1	8507	9137	zf-C2H2	5	-
CAKAEH010000038.1	173	785	zf-C2H2	6	+
CAKAEH010000038.1	3950	4985	zf-C2H2	9	+
CAKAEH010000038.1	6874	7744	zf-C2H2	7	-
CAKAEH010000038.1	13126	13897	zf-C2H2	7	-
CAKAEH010000055.1	4994	5774	zf-C2H2	7	+
CAKAEH010000055.1	7701	8592	zf-C2H2	8	-
CAKAEH010000055.1	11005	11578	zf-C2H2	5	+
CAKAEH010000057.1	12120	13251	zf-C2H2	10	+
CAKAEH010000070.1	3416	4394	zf-C2H2	9	+
CAKAEH010000070.1	8699	9515	zf-C2H2	8	+
CAKAEH010000075.1	529	1657	zf-C2H2	11	-
CAKAEH010000094.1	2876	4052	zf-C2H2	11	+
CAKAEH010000129.1	5027	5600	zf-C2H2	5	+
CAKAEH010000129.1	7828	8755	zf-C2H2	9	-
CAKAEH010000134.1	145978	146938	zf-C2H2	10	+
CAKAEH010000134.1	147979	148426	zf-C2H2	5	+
CAKAEH010000173.1	1	733	zf-C2H2	6	-
CAKAEH010000173.1	3168	3816	zf-C2H2	6	+
CAKAEH010000173.1	6642	7794	zf-C2H2	11	+
CAKAEH010000234.1	4558	5767	zf-C2H2	12	-
CAKAEH010000266.1	2143	2863	zf-C2H2	6	-
CAKAEH010000266.1	6443	6923	zf-C2H2	5	+
CAKAEH010000271.1	1140	2205	zf-C2H2	9	+
CAKAEH010000312.1	2229	3225	zf-C2H2	7	+
CAKAEH010000319.1	3050	3947	zf-C2H2	8	+
CAKAEH010000319.1	5124	5991	zf-C2H2	8	+
CAKAEH010000321.1	4091	4997	zf-C2H2	8	+
CAKAEH010000336.1	897	1596	zf-C2H2	6	-
CAKAEH010000336.1	3954	4773	zf-C2H2	7	+
CAKAEH010000371.1	3327	4128	zf-C2H2	7	+
CAKAEH010000400.1	123770	124304	zf-C2H2	5	-
CAKAEH010000485.1	2096	2879	zf-C2H2	7	-
CAKAEH010000519.1	1765	2356	zf-C2H2	5	-
CAKAEH010000908.1	24883	25900	zf-C2H2	10	-
CAKAEH010000908.1	28282	29203	zf-C2H2	8	-
CAKAEH010000908.1	30492	31275	zf-C2H2	6	-
CAKAEH010000908.1	32741	33629	zf-C2H2	7	-
CAKAEH010001237.1	111480	112260	zf-C2H2	7	-
CAKAEH010001369.1	789	1650	zf-C2H2	8	-
CAKAEH010001369.1	4476	5259	zf-C2H2	7	-
CAKAEH010001369.1	6892	7549	zf-C2H2	6	-
CAKAEH010001425.1	206831	207731	zf-C2H2	8	+
CAKAEH010001425.1	209518	210166	zf-C2H2	5	+
CAKAEH010001443.1	1183	1573	zf-C2H2	5	-
CAKAEH010001443.1	3209	3947	zf-C2H2	6	+
CAKAEH010001443.1	4598	5318	zf-C2H2	6	-
CAKAEH010001443.1	48853	49615	zf-C2H2	6	-
CAKAEH010001443.1	51997	52615	zf-C2H2	6	+
CAKAEH010001443.1	56844	57489	zf-C2H2	5	+
CAKAEH010001443.1	58446	59082	zf-C2H2	5	-
CAKAEH010001443.1	60899	61499	zf-C2H2	6	+
CAKAEH010001455.1	4252	5035	zf-C2H2	8	+
CAKAEH010001455.1	6352	7276	zf-C2H2	10	-
CAKAEH010001455.1	9688	10192	zf-C2H2	5	+
CAKAEH010001455.1	11556	12327	zf-C2H2	8	-
CAKAEH010001455.1	14775	16137	zf-C2H2	15	+
CAKAEH010001455.1	20547	20943	zf-C2H2	5	+
CAKAEH010001455.1	22732	23479	zf-C2H2	8	-
CAKAEH010001455.1	25869	26490	zf-C2H2	6	+
CAKAEH010001455.1	29664	30432	zf-C2H2	8	+
CAKAEH010001455.1	33050	34672	zf-C2H2	15	+
CAKAEH010001455.1	37584	38187	zf-C2H2	6	-
CAKAEH010001455.1	39884	40814	zf-C2H2	10	-
CAKAEH010001455.1	43543	44071	zf-C2H2	5	+
CAKAEH010001600.1	1148	1853	zf-C2H2	7	+
CAKAEH010001600.1	3635	4250	zf-C2H2	6	-
CAKAEH010001607.1	30950	31652	zf-C2H2	6	+
CAKAEH010001624.1	3215	3857	zf-C2H2	5	-
CAKAEH010001624.1	5700	6540	zf-C2H2	8	-
CAKAEH010001624.1	8749	9757	zf-C2H2	9	+
CAKAEH010001624.1	11547	12459	zf-C2H2	8	+
CAKAEH010001624.1	15183	15669	zf-C2H2	5	-
CAKAEH010001624.1	18123	19088	zf-C2H2	10	+
CAKAEH010001624.1	20243	20963	zf-C2H2	6	-
CAKAEH010001624.1	22364	23372	zf-C2H2	9	+
CAKAEH010001624.1	25085	25805	zf-C2H2	6	-
CAKAEH010001624.1	27990	28725	zf-C2H2	7	-
CAKAEH010001624.1	30819	31482	zf-C2H2	6	-
CAKAEH010001624.1	33541	34408	zf-C2H2	7	-
CAKAEH010001624.1	36989	38117	zf-C2H2	11	-
CAKAEH010001624.1	39736	40600	zf-C2H2	7	-
CAKAEH010001652.1	3764	4409	zf-C2H2	5	+
CAKAEH010001652.1	6597	7284	zf-C2H2	6	+
CAKAEH010001652.1	14782	15736	zf-C2H2	8	-
CAKAEH010001652.1	18211	18910	zf-C2H2	6	-
CAKAEH010001653.1	14376	15054	zf-C2H2	7	+
CAKAEH010001653.1	16667	17246	zf-C2H2	6	-
CAKAEH010001653.1	21037	21715	zf-C2H2	7	+
CAKAEH010001653.1	23251	23923	zf-C2H2	7	-
CAKAEH010001653.1	27652	28159	zf-C2H2	5	+
CAKAEH010001653.1	29766	30693	zf-C2H2	10	+
CAKAEH010001653.1	32045	32657	zf-C2H2	5	-
CAKAEH010001653.1	35977	36664	zf-C2H2	7	+
CAKAEH010001653.1	38598	39273	zf-C2H2	6	+
CAKAEH010001700.1	0	450	zf-C2H2	6	-
CAKAEH010001700.1	3309	4119	zf-C2H2	7	+
CAKAEH010001700.1	8080	8716	zf-C2H2	5	+
CAKAEH010001754.1	23184	24291	zf-C2H2	11	-
CAKAEH010001754.1	27093	27720	zf-C2H2	5	+
CAKAEH010001754.1	29525	30395	zf-C2H2	8	-
CAKAEH010001762.1	1	922	zf-C2H2	10	+
CAKAEH010001769.1	521	1472	zf-C2H2	9	-
CAKAEH010001769.1	3727	4846	zf-C2H2	11	-
CAKAEH010001769.1	7538	8735	zf-C2H2	10	-
CAKAEH010001769.1	11436	12858	zf-C2H2	12	-
CAKAEH010001769.1	18015	19209	zf-C2H2	10	-
CAKAEH010001769.1	24366	25557	zf-C2H2	12	-
CAKAEH010001769.1	27730	28504	zf-C2H2	7	-
CAKAEH010001789.1	228	1461	zf-C2H2	11	-
CAKAEH010001802.1	994	2497	zf-C2H2	13	-
CAKAEH010001802.1	4706	5486	zf-C2H2	6	-
CAKAEH010001802.1	7213	8656	zf-C2H2	13	-
CAKAEH010001802.1	11175	12276	zf-C2H2	10	-
CAKAEH010001802.1	14170	15337	zf-C2H2	10	-
CAKAEH010001802.1	17411	18521	zf-C2H2	10	-
CAKAEH010001802.1	25882	27241	zf-C2H2	13	-
CAKAEH010001878.1	23318	23999	zf-C2H2	5	-
CAKAEH010001881.1	1047	1857	zf-C2H2	7	+
CAKAEH010001927.1	0	720	zf-C2H2	7	+
CAKAEH010001927.1	1732	2233	zf-C2H2	5	-
CAKAEH010001927.1	6530	7340	zf-C2H2	7	+
CAKAEH010001927.1	8946	9831	zf-C2H2	8	-
CAKAEH010001927.1	12066	12798	zf-C2H2	6	+
CAKAEH010002021.1	13784	14333	zf-C2H2	5	-
CAKAEH010002087.1	1	562	zf-C2H2	6	-
CAKAEH010002087.1	2522	3428	zf-C2H2	8	-
CAKAEH010002087.1	6529	7402	zf-C2H2	7	-
CAKAEH010002087.1	10201	10930	zf-C2H2	6	+
CAKAEH010002087.1	11019	11712	zf-C2H2	6	-
```
