## Supplementary Data 2 for "Transposable elements drive the evolution of metazoan zinc finger genes": Cercotrichas_coryphoeus_znfs.bed

```
WBND01000001.1	5759154	5761143	zf-C2H2	8	+
WBND01000003.1	1162620	1164276	zf-C2H2	5	+
WBND01000006.1	213993	218643	zf-C2H2	7	+
WBND01000007.1	132333	135555	zf-C2H2	5	-
WBND01000009.1	1674810	1676964	zf-C2H2	13	-
WBND01000013.1	3045473	3048773	zf-C2H2	10	+
WBND01000024.1	1495600	1502791	zf-C2H2	16	-
WBND01000028.1	179607	185025	zf-C2H2	9	-
WBND01000028.1	293204	295829	zf-C2H2	7	-
WBND01000031.1	2089522	2090992	zf-C2H2	5	-
WBND01000038.1	1574971	1578238	zf-C2H2	26	-
WBND01000038.1	2475270	2478834	zf-C2H2	10	-
WBND01000042.1	219075	220680	zf-C2H2	5	-
WBND01000065.1	1614629	1618235	zf-C2H2	10	-
WBND01000067.1	1213311	1214682	zf-C2H2	5	-
WBND01000077.1	1501392	1504836	zf-C2H2	21	-
WBND01000077.1	1505424	1506689	zf-C2H2	12	-
WBND01000077.1	1507410	1508349	zf-C2H2	5	-
WBND01000089.1	456891	458919	zf-C2H2	6	+
WBND01000120.1	1095069	1096686	zf-C2H2	7	+
WBND01000138.1	293870	296126	zf-C2H2	6	-
WBND01000138.1	846020	849254	zf-C2H2	5	+
WBND01000138.1	1310704	1312909	zf-C2H2	7	-
WBND01000151.1	866371	870823	zf-C2H2	8	-
WBND01000178.1	1392195	1393350	zf-C2H2	8	-
WBND01000181.1	262004	262856	zf-C2H2	5	-
WBND01000230.1	813383	814037	zf-C2H2	5	+
WBND01000245.1	314012	315740	zf-C2H2	5	-
WBND01000257.1	866931	869667	zf-C2H2	6	+
WBND01000257.1	942251	947804	zf-C2H2	10	+
WBND01000258.1	458421	460950	zf-C2H2	5	-
WBND01000258.1	559118	560564	zf-C2H2	6	-
WBND01000258.1	1029752	1031225	zf-C2H2	5	-
WBND01000279.1	945614	949142	zf-C2H2	26	+
WBND01000303.1	494935	496063	zf-C2H2	5	+
WBND01000307.1	1056158	1056905	zf-C2H2	5	+
WBND01000319.1	694279	695998	zf-C2H2	17	-
WBND01000327.1	861595	862906	zf-C2H2	5	-
WBND01000331.1	838923	840984	zf-C2H2	6	+
WBND01000334.1	370865	372239	zf-C2H2	5	+
WBND01000346.1	573733	578470	zf-C2H2	14	-
WBND01000354.1	152118	154740	zf-C2H2	6	+
WBND01000365.1	470744	472280	zf-C2H2	12	-
WBND01000366.1	76892	79037	zf-C2H2	10	-
WBND01000379.1	355093	356293	zf-C2H2	12	+
WBND01000383.1	156056	157319	zf-C2H2	6	-
WBND01000400.1	270959	272270	zf-C2H2	6	+
WBND01000400.1	501318	502044	zf-C2H2	5	-
WBND01000419.1	202447	204229	zf-C2H2	7	-
WBND01000459.1	65587	67165	zf-C2H2	8	-
WBND01000520.1	81921	85485	zf-C2H2	10	+
WBND01000523.1	299066	301850	zf-C2H2	8	-
WBND01000537.1	685111	686329	zf-C2H2	5	-
WBND01000723.1	491424	492684	zf-C2H2	5	+
WBND01000742.1	49215	51936	zf-C2H2	18	+
WBND01000768.1	155135	157100	zf-C2H2	6	+
WBND01000840.1	347229	349212	zf-C2H2	5	+
WBND01000843.1	305755	307222	zf-C2H2	5	-
WBND01000853.1	173998	175258	zf-C2H2	11	+
WBND01000854.1	168520	169669	zf-C2H2	5	+
WBND01000854.1	172113	173334	zf-C2H2	5	-
WBND01000854.1	177825	179289	zf-C2H2	5	-
WBND01000854.1	194781	195888	zf-C2H2	5	+
WBND01000854.1	211025	211772	zf-C2H2	5	+
WBND01000854.1	227706	229275	zf-C2H2	6	+
WBND01000854.1	238817	239918	zf-C2H2	9	+
WBND01000856.1	174042	175251	zf-C2H2	9	-
WBND01000924.1	351452	353078	zf-C2H2	8	-
WBND01000960.1	66332	67168	zf-C2H2	10	-
WBND01001008.1	270638	271721	zf-C2H2	5	-
WBND01001048.1	101898	103444	zf-C2H2	12	-
WBND01001112.1	190686	191895	zf-C2H2	13	-
WBND01001153.1	20250	22710	zf-C2H2	6	+
WBND01001179.1	169876	173032	zf-C2H2	6	-
WBND01001214.1	184994	186254	zf-C2H2	5	-
WBND01001228.1	151442	152033	zf-C2H2	7	+
WBND01001347.1	125913	127302	zf-C2H2	7	-
WBND01001456.1	83524	84949	zf-C2H2	5	+
WBND01001464.1	25523	25922	zf-C2H2	5	-
WBND01001464.1	64017	64626	zf-C2H2	5	-
WBND01001490.1	22342	24502	zf-C2H2	10	-
WBND01001525.1	104514	106005	zf-C2H2	5	-
WBND01001646.1	56365	57475	zf-C2H2	8	+
WBND01001656.1	6591	7851	zf-C2H2	7	-
WBND01001656.1	17972	19067	zf-C2H2	8	-
WBND01001656.1	44639	45275	zf-C2H2	6	-
WBND01001656.1	59612	60821	zf-C2H2	9	+
WBND01001671.1	30282	31113	zf-C2H2	7	-
WBND01001671.1	32215	33139	zf-C2H2	6	+
WBND01001671.1	45592	46168	zf-C2H2	5	+
WBND01001671.1	60419	60968	zf-C2H2	6	+
WBND01001681.1	29216	30692	zf-C2H2	9	+
WBND01001681.1	48195	49206	zf-C2H2	8	+
WBND01001681.1	59209	60040	zf-C2H2	8	-
WBND01001684.1	69094	70102	zf-C2H2	5	+
WBND01001729.1	51270	53349	zf-C2H2	6	-
WBND01001752.1	37574	38591	zf-C2H2	8	+
WBND01001758.1	28877	30143	zf-C2H2	12	+
WBND01001763.1	37009	38422	zf-C2H2	12	+
WBND01001763.1	39367	41143	zf-C2H2	6	-
WBND01001808.1	8897	10028	zf-C2H2	8	+
WBND01001808.1	17697	18828	zf-C2H2	8	+
WBND01001822.1	17218	17668	zf-C2H2	5	+
WBND01001822.1	38864	39707	zf-C2H2	7	+
WBND01001841.1	233	4441	zf-C2H2	22	-
WBND01001849.1	6507	7494	zf-C2H2	6	-
WBND01001880.1	40049	40706	zf-C2H2	7	-
WBND01001941.1	2340	2925	zf-C2H2	6	-
WBND01001979.1	31763	32612	zf-C2H2	8	-
WBND01002019.1	31437	33942	zf-C2H2	14	-
WBND01002028.1	19297	20158	zf-C2H2	7	-
WBND01002066.1	25773	26358	zf-C2H2	6	+
WBND01002117.1	16228	16750	zf-C2H2	7	-
WBND01002140.1	16976	17912	zf-C2H2	7	-
WBND01002141.1	17989	18385	zf-C2H2	5	-
WBND01002283.1	4345	5281	zf-C2H2	5	+
WBND01002471.1	9731	11027	zf-C2H2	12	+
WBND01002492.1	4789	6559	zf-C2H2	8	+
WBND01002527.1	4999	6452	zf-C2H2	12	+
WBND01002594.1	2986	7534	zf-C2H2	6	-
WBND01002683.1	17574	18222	zf-C2H2	6	+
WBND01002701.1	3913	9976	zf-C2H2	6	-
WBND01002839.1	109	7189	zf-C2H2	16	+
WBND01002880.1	387	4446	zf-C2H2	7	+
WBND01002905.1	3539	4295	zf-C2H2	6	-
WBND01002970.1	507	4425	zf-C2H2	13	+
WBND01003061.1	4935	5340	zf-C2H2	5	+
WBND01003067.1	129	549	zf-C2H2	5	-
WBND01003233.1	7081	7957	zf-C2H2	10	-
WBND01003274.1	2	863	zf-C2H2	5	+
WBND01003515.1	1319	5525	zf-C2H2	9	-
WBND01003599.1	140	1055	zf-C2H2	8	-
WBND01003747.1	2	1373	zf-C2H2	11	+
WBND01003797.1	999	1401	zf-C2H2	5	-
WBND01003804.1	889	1426	zf-C2H2	5	+
WBND01003827.1	2	1913	zf-C2H2	18	-
WBND01004586.1	1	967	zf-C2H2	6	-
WBND01004704.1	2	734	zf-C2H2	6	+
WBND01004895.1	229	961	zf-C2H2	6	-
WBND01005880.1	0	996	zf-C2H2	11	+
```
