## Supplementary Data 2 for "Transposable elements drive the evolution of metazoan zinc finger genes": Certhia_americana_znfs.bed

```
CM031857.1	789703	792133	zf-C2H2	6	-
CM031857.1	28375996	28376527	zf-C2H2	6	-
CM031857.1	103580029	103581262	zf-C2H2	13	+
CM031857.1	112402670	112405964	zf-C2H2	9	+
CM031858.1	283173	284550	zf-C2H2	9	-
CM031858.1	294626	295772	zf-C2H2	7	-
CM031858.1	312771	313518	zf-C2H2	5	-
CM031858.1	328065	329235	zf-C2H2	5	-
CM031858.1	361019	362225	zf-C2H2	5	+
CM031858.1	59611176	59614782	zf-C2H2	10	-
CM031858.1	67316177	67318961	zf-C2H2	8	-
CM031858.1	94244146	94246138	zf-C2H2	8	+
CM031858.1	94754503	94757731	zf-C2H2	5	-
CM031858.1	103724164	103725535	zf-C2H2	5	+
CM031858.1	107285146	107288674	zf-C2H2	26	-
CM031858.1	114873620	114874883	zf-C2H2	6	-
CM031858.1	123131570	123134195	zf-C2H2	7	+
CM031858.1	123241406	123246815	zf-C2H2	9	+
CM031858.1	134792107	134794696	zf-C2H2	6	+
CM031858.1	146582215	146583757	zf-C2H2	8	-
CM031859.1	3214383	3217107	zf-C2H2	17	+
CM031859.1	33821213	33828416	zf-C2H2	16	+
CM031859.1	59904341	59905649	zf-C2H2	5	+
CM031859.1	79837552	79839157	zf-C2H2	5	-
CM031859.1	108917762	108919790	zf-C2H2	6	+
CM031859.1	111194235	111195504	zf-C2H2	5	-
CM031859.1	111201353	111202313	zf-C2H2	5	-
CM031859.1	111653920	111654994	zf-C2H2	5	-
CM031860.1	53140512	53143770	zf-C2H2	5	-
CM031861.1	33624729	33626913	zf-C2H2	13	+
CM031861.1	38000154	38001636	zf-C2H2	5	+
CM031861.1	50513272	50515333	zf-C2H2	6	-
CM031861.1	56108762	56110907	zf-C2H2	10	-
CM031861.1	60946833	60948389	zf-C2H2	12	+
CM031862.1	15133589	15138242	zf-C2H2	7	-
CM031863.1	14563390	14566708	zf-C2H2	21	-
CM031863.1	14567288	14568643	zf-C2H2	13	-
CM031863.1	14569293	14570232	zf-C2H2	5	-
CM031863.1	19063815	19064637	zf-C2H2	5	+
CM031864.1	16995820	16998967	zf-C2H2	6	-
CM031864.1	29527174	29528335	zf-C2H2	8	+
CM031865.1	10251339	10252548	zf-C2H2	9	+
CM031865.1	15032850	15036426	zf-C2H2	10	-
CM031867.1	5048935	5051191	zf-C2H2	6	-
CM031867.1	5607410	5610644	zf-C2H2	5	+
CM031867.1	6074575	6076795	zf-C2H2	7	-
CM031867.1	8128473	8131740	zf-C2H2	26	-
CM031867.1	9048462	9051999	zf-C2H2	10	-
CM031867.1	14800714	14802433	zf-C2H2	17	-
CM031867.1	20785143	20787894	zf-C2H2	6	+
CM031867.1	20854998	20860518	zf-C2H2	10	+
CM031870.1	13315837	13317091	zf-C2H2	12	-
CM031870.1	13679866	13680903	zf-C2H2	9	+
CM031871.1	9334986	9336714	zf-C2H2	5	+
CM031872.1	1453902	1455297	zf-C2H2	5	+
CM031874.1	8814	10125	zf-C2H2	6	-
CM031874.1	558308	558944	zf-C2H2	5	-
CM031874.1	5819903	5820629	zf-C2H2	5	-
CM031874.1	11322262	11323735	zf-C2H2	5	+
CM031874.1	11808225	11809671	zf-C2H2	7	+
CM031874.1	11913193	11915734	zf-C2H2	5	+
CM031874.1	15209245	15210922	zf-C2H2	14	-
CM031874.1	15274772	15275513	zf-C2H2	8	+
CM031874.1	15368446	15369031	zf-C2H2	5	-
CM031875.1	4037477	4041989	zf-C2H2	8	-
CM031875.1	5488598	5489879	zf-C2H2	5	-
CM031875.1	5490398	5491304	zf-C2H2	5	-
CM031876.1	1257451	1258528	zf-C2H2	5	+
CM031876.1	2183621	2188361	zf-C2H2	14	+
CM031878.1	24719774	24721262	zf-C2H2	7	+
CM031878.1	31478462	31480445	zf-C2H2	5	-
CM031879.1	18512978	18514760	zf-C2H2	7	+
CM031879.1	69097966	69098725	zf-C2H2	5	-
CM031880.1	7339089	7340289	zf-C2H2	12	+
JAGMWU010000027.1	10388413	10389925	zf-C2H2	13	-
JAGMWU010000027.1	10416003	10417153	zf-C2H2	11	-
JAGMWU010000027.1	10438311	10439067	zf-C2H2	6	+
JAGMWU010000027.1	10449680	10450424	zf-C2H2	6	+
JAGMWU010000027.1	10473573	10474752	zf-C2H2	11	+
JAGMWU010000027.1	10495137	10496022	zf-C2H2	7	+
JAGMWU010000027.1	10582491	10583168	zf-C2H2	8	+
JAGMWU010000027.1	10598202	10599069	zf-C2H2	8	+
JAGMWU010000027.1	10617887	10618757	zf-C2H2	6	-
JAGMWU010000027.1	10633027	10634209	zf-C2H2	7	+
JAGMWU010000027.1	10639343	10640531	zf-C2H2	10	-
JAGMWU010000027.1	10658607	10659516	zf-C2H2	8	-
JAGMWU010000027.1	10676319	10677114	zf-C2H2	7	+
JAGMWU010000027.1	10741142	10741925	zf-C2H2	7	-
JAGMWU010000030.1	201385	201952	zf-C2H2	5	-
JAGMWU010000033.1	1426803	1429398	zf-C2H2	7	-
JAGMWU010000035.1	939023	939875	zf-C2H2	5	-
JAGMWU010000037.1	876449	877301	zf-C2H2	5	-
JAGMWU010000043.1	362495	363773	zf-C2H2	5	-
JAGMWU010000043.1	363929	365765	zf-C2H2	10	-
JAGMWU010000069.1	72061	74200	zf-C2H2	10	-
JAGMWU010000085.1	76541	77975	zf-C2H2	13	-
JAGMWU010000085.1	87016	88033	zf-C2H2	9	+
JAGMWU010000112.1	52512	53682	zf-C2H2	10	+
JAGMWU010000132.1	13258	15223	zf-C2H2	6	-
JAGMWU010000161.1	20965	21685	zf-C2H2	5	+
JAGMWU010000180.1	17302	19324	zf-C2H2	16	+
JAGMWU010000180.1	20496	21888	zf-C2H2	12	-
JAGMWU010000189.1	12	810	zf-C2H2	6	+
JAGMWU010000199.1	46652	47624	zf-C2H2	6	+
JAGMWU010000255.1	14075	15587	zf-C2H2	13	-
JAGMWU010000255.1	41472	42111	zf-C2H2	8	-
JAGMWU010000296.1	14918	15659	zf-C2H2	6	-
JAGMWU010000319.1	3418	4309	zf-C2H2	8	-
JAGMWU010000401.1	29585	31322	zf-C2H2	12	+
JAGMWU010000439.1	8040	8640	zf-C2H2	7	-
JAGMWU010000441.1	21760	22579	zf-C2H2	7	+
JAGMWU010000529.1	7207	10831	zf-C2H2	14	-
JAGMWU010000534.1	14297	15116	zf-C2H2	7	-
JAGMWU010000601.1	22496	23069	zf-C2H2	6	+
JAGMWU010000613.1	9349	10168	zf-C2H2	7	-
JAGMWU010000648.1	22523	24023	zf-C2H2	13	-
JAGMWU010000676.1	3350	4466	zf-C2H2	7	-
JAGMWU010000682.1	798	1398	zf-C2H2	7	-
JAGMWU010000691.1	8833	12481	zf-C2H2	5	+
JAGMWU010000740.1	7210	8992	zf-C2H2	5	-
JAGMWU010000744.1	7432	8266	zf-C2H2	7	-
JAGMWU010000810.1	15438	16581	zf-C2H2	6	-
JAGMWU010000842.1	7017	10017	zf-C2H2	19	+
JAGMWU010000895.1	14220	15039	zf-C2H2	7	-
JAGMWU010000902.1	9088	9688	zf-C2H2	7	-
JAGMWU010000906.1	5568	6339	zf-C2H2	5	+
JAGMWU010000925.1	6747	7488	zf-C2H2	6	+
JAGMWU010000933.1	19347	20106	zf-C2H2	5	-
JAGMWU010000990.1	888	1332	zf-C2H2	5	+
JAGMWU010001001.1	17455	18283	zf-C2H2	7	+
JAGMWU010001057.1	13544	14528	zf-C2H2	8	-
JAGMWU010001065.1	13014	13911	zf-C2H2	9	+
JAGMWU010001214.1	14422	15262	zf-C2H2	7	+
JAGMWU010001325.1	1542	2364	zf-C2H2	5	+
JAGMWU010001372.1	1447	3130	zf-C2H2	15	+
JAGMWU010001373.1	762	1611	zf-C2H2	7	-
JAGMWU010001426.1	12423	12918	zf-C2H2	5	+
JAGMWU010001707.1	6629	8366	zf-C2H2	12	+
JAGMWU010001787.1	8114	8996	zf-C2H2	7	-
JAGMWU010001885.1	6278	7787	zf-C2H2	5	+
JAGMWU010002042.1	5146	6208	zf-C2H2	6	-
JAGMWU010002314.1	5818	7738	zf-C2H2	16	-
JAGMWU010002434.1	4018	4813	zf-C2H2	6	+
JAGMWU010002501.1	498	1389	zf-C2H2	8	+
JAGMWU010002501.1	6379	6790	zf-C2H2	5	-
JAGMWU010002787.1	3019	3802	zf-C2H2	5	+
JAGMWU010003011.1	4531	5212	zf-C2H2	6	-
JAGMWU010003182.1	435	4689	zf-C2H2	8	+
JAGMWU010003265.1	3330	4419	zf-C2H2	12	-
JAGMWU010003561.1	398	971	zf-C2H2	7	+
JAGMWU010004211.1	1046	2327	zf-C2H2	8	-
JAGMWU010005269.1	600	1593	zf-C2H2	7	-
JAGMWU010005602.1	37	832	zf-C2H2	6	-
JAGMWU010005803.1	13	1388	zf-C2H2	11	-
JAGMWU010005935.1	153	909	zf-C2H2	6	-
JAGMWU010006094.1	1	1375	zf-C2H2	9	+
JAGMWU010006151.1	191	947	zf-C2H2	6	-
JAGMWU010006753.1	0	1050	zf-C2H2	10	+
JAGMWU010006754.1	1	958	zf-C2H2	5	+
JAGMWU010007010.1	301	1177	zf-C2H2	8	-
JAGMWU010007841.1	0	390	zf-C2H2	5	-
JAGMWU010007919.1	0	390	zf-C2H2	5	-
JAGMWU010008224.1	0	1007	zf-C2H2	7	+
```
