## Supplementary Data 2 for "Transposable elements drive the evolution of metazoan zinc finger genes": Certhia_brachydactyla_znfs.bed

```
VXBV01000064.1	324	1035	zf-C2H2	7	+
VXBV01000236.1	248067	250497	zf-C2H2	6	-
VXBV01000274.1	3177	4854	zf-C2H2	14	-
VXBV01000318.1	783588	786312	zf-C2H2	17	-
VXBV01000419.1	365114	366314	zf-C2H2	12	+
VXBV01000459.1	839	1901	zf-C2H2	7	+
VXBV01000469.1	52	2047	zf-C2H2	5	+
VXBV01000500.1	760324	761176	zf-C2H2	5	-
VXBV01000505.1	150654	152196	zf-C2H2	8	-
VXBV01000558.1	7558	10249	zf-C2H2	9	-
VXBV01000597.1	704344	705550	zf-C2H2	13	-
VXBV01000736.1	92495	93851	zf-C2H2	5	+
VXBV01000907.1	11818	15112	zf-C2H2	9	+
VXBV01000917.1	84462	85188	zf-C2H2	5	-
VXBV01000920.1	938608	943261	zf-C2H2	7	+
VXBV01000972.1	0	1755	zf-C2H2	6	-
VXBV01001017.1	34040	38783	zf-C2H2	14	+
VXBV01001047.1	191470	193306	zf-C2H2	10	+
VXBV01001047.1	193481	194727	zf-C2H2	6	+
VXBV01001375.1	1	1384	zf-C2H2	8	+
VXBV01001375.1	1580	2372	zf-C2H2	9	+
VXBV01001408.1	539087	541871	zf-C2H2	8	-
VXBV01001552.1	4266	5472	zf-C2H2	5	+
VXBV01001573.1	201727	205255	zf-C2H2	26	-
VXBV01001655.1	725455	727174	zf-C2H2	17	+
VXBV01001662.1	5083	5752	zf-C2H2	8	+
VXBV01001662.1	6052	6544	zf-C2H2	6	+
VXBV01001662.1	19525	20689	zf-C2H2	11	-
VXBV01001662.1	35551	36357	zf-C2H2	9	+
VXBV01001669.1	13494	14079	zf-C2H2	5	-
VXBV01001727.1	564837	568059	zf-C2H2	5	+
VXBV01001727.1	1075271	1077263	zf-C2H2	8	-
VXBV01001768.1	162070	163009	zf-C2H2	5	+
VXBV01001768.1	163678	165012	zf-C2H2	13	+
VXBV01001768.1	165592	169009	zf-C2H2	21	+
VXBV01002045.1	133844	134885	zf-C2H2	5	-
VXBV01002113.1	2766918	2770455	zf-C2H2	10	+
VXBV01002113.1	3683183	3686450	zf-C2H2	26	+
VXBV01002129.1	5622	6465	zf-C2H2	6	-
VXBV01002129.1	9943	10387	zf-C2H2	5	+
VXBV01002372.1	122954	124157	zf-C2H2	6	-
VXBV01002372.1	135892	137086	zf-C2H2	6	-
VXBV01002372.1	152816	153848	zf-C2H2	5	-
VXBV01002372.1	168845	169829	zf-C2H2	5	-
VXBV01002372.1	185689	187282	zf-C2H2	5	+
VXBV01002473.1	1166012	1168157	zf-C2H2	10	-
VXBV01002838.1	177590	179846	zf-C2H2	6	-
VXBV01002850.1	6481	8188	zf-C2H2	11	-
VXBV01002850.1	33469	34606	zf-C2H2	10	-
VXBV01002853.1	1141655	1144406	zf-C2H2	6	+
VXBV01002853.1	1211452	1216972	zf-C2H2	10	+
VXBV01002981.1	262304	263804	zf-C2H2	5	-
VXBV01003132.1	1023	3087	zf-C2H2	8	-
VXBV01003262.1	133726	135097	zf-C2H2	5	-
VXBV01003309.1	1327789	1330330	zf-C2H2	5	-
VXBV01003398.1	243288	247791	zf-C2H2	8	-
VXBV01003608.1	3464	4643	zf-C2H2	11	-
VXBV01003755.1	14550	15636	zf-C2H2	8	-
VXBV01003761.1	1268013	1270602	zf-C2H2	6	+
VXBV01003849.1	2390347	2397550	zf-C2H2	16	-
VXBV01003931.1	359218	359977	zf-C2H2	5	-
VXBV01003948.1	7080	8651	zf-C2H2	12	+
VXBV01004161.1	73257	74568	zf-C2H2	6	+
VXBV01004197.1	69857	71303	zf-C2H2	6	-
VXBV01004258.1	2274	3030	zf-C2H2	7	+
VXBV01004289.1	71628	72855	zf-C2H2	5	-
VXBV01004330.1	157131	158859	zf-C2H2	5	-
VXBV01004559.1	389006	389642	zf-C2H2	5	-
VXBV01004645.1	673	1546	zf-C2H2	8	-
VXBV01004692.1	0	1114	zf-C2H2	10	+
VXBV01004692.1	2288	3680	zf-C2H2	12	-
VXBV01004698.1	21688	23470	zf-C2H2	7	+
VXBV01004711.1	147836	150461	zf-C2H2	7	+
VXBV01004711.1	257289	262698	zf-C2H2	9	+
VXBV01004717.1	154480	155458	zf-C2H2	5	-
VXBV01004717.1	155691	157317	zf-C2H2	5	-
VXBV01004775.1	1030658	1032842	zf-C2H2	13	+
VXBV01004851.1	140244	142227	zf-C2H2	5	-
VXBV01004957.1	494794	496057	zf-C2H2	6	-
VXBV01005071.1	228564	231645	zf-C2H2	6	+
VXBV01005071.1	334674	336147	zf-C2H2	5	-
VXBV01005161.1	6779	7268	zf-C2H2	6	-
VXBV01005219.1	2	2492	zf-C2H2	9	-
VXBV01005226.1	188597	189554	zf-C2H2	5	+
VXBV01005226.1	195374	196652	zf-C2H2	5	+
VXBV01005266.1	1912	3654	zf-C2H2	15	-
VXBV01005427.1	381779	383375	zf-C2H2	5	-
VXBV01005465.1	1	853	zf-C2H2	10	+
VXBV01005555.1	86982	88719	zf-C2H2	12	+
VXBV01005587.1	15504	17643	zf-C2H2	10	-
VXBV01006025.1	1616	2486	zf-C2H2	6	-
VXBV01006061.1	300040	303616	zf-C2H2	10	-
VXBV01006478.1	1605305	1606514	zf-C2H2	9	+
VXBV01006503.1	5576	6836	zf-C2H2	12	+
VXBV01006508.1	625	2173	zf-C2H2	15	+
VXBV01006736.1	100758	102117	zf-C2H2	7	+
VXBV01006953.1	402835	405055	zf-C2H2	7	+
VXBV01006953.1	870272	873506	zf-C2H2	5	-
VXBV01007093.1	1135137	1138284	zf-C2H2	6	+
VXBV01007153.1	28234	29790	zf-C2H2	12	+
VXBV01007162.1	1	2587	zf-C2H2	5	-
VXBV01007296.1	1276449	1279707	zf-C2H2	5	+
VXBV01007379.1	21558	25164	zf-C2H2	10	+
VXBV01007503.1	1845	2781	zf-C2H2	6	+
VXBV01007574.1	2099	4283	zf-C2H2	23	+
VXBV01007575.1	2653	3841	zf-C2H2	10	+
VXBV01007582.1	538490	539885	zf-C2H2	5	-
VXBV01008071.1	0	2487	zf-C2H2	11	+
VXBV01008082.1	2054	2456	zf-C2H2	5	-
VXBV01008197.1	2217905	2219933	zf-C2H2	6	-
```
