## Supplementary Data 2 for "Transposable elements drive the evolution of metazoan zinc finger genes": Certhia_familiaris_znfs.bed

```
WBNC01000081.1	747	2064	zf-C2H2	12	+
WBNC01000106.1	2040534	2043123	zf-C2H2	6	+
WBNC01000114.1	271989	274173	zf-C2H2	13	-
WBNC01000122.1	648769	652303	zf-C2H2	10	-
WBNC01000128.1	2876571	2879829	zf-C2H2	5	+
WBNC01000142.1	238194	240978	zf-C2H2	8	+
WBNC01000151.1	825331	827113	zf-C2H2	7	-
WBNC01000162.1	1041183	1043907	zf-C2H2	17	-
WBNC01000184.1	1089542	1096745	zf-C2H2	16	+
WBNC01000194.1	48474	51696	zf-C2H2	5	+
WBNC01000194.1	571568	573560	zf-C2H2	8	-
WBNC01000207.1	25913	27176	zf-C2H2	6	-
WBNC01000297.1	362371	363724	zf-C2H2	5	-
WBNC01000305.1	404480	406700	zf-C2H2	7	+
WBNC01000305.1	871582	874816	zf-C2H2	5	-
WBNC01000308.1	2557779	2558988	zf-C2H2	9	+
WBNC01000355.1	1194577	1199986	zf-C2H2	9	-
WBNC01000355.1	1307182	1309807	zf-C2H2	7	-
WBNC01000519.1	4416	5622	zf-C2H2	13	-
WBNC01000554.1	25501	30247	zf-C2H2	14	+
WBNC01000556.1	983761	985357	zf-C2H2	5	+
WBNC01000580.1	179073	180546	zf-C2H2	5	+
WBNC01000580.1	284220	287301	zf-C2H2	6	-
WBNC01000591.1	166591	167962	zf-C2H2	5	+
WBNC01000622.1	38685	41832	zf-C2H2	6	-
WBNC01000628.1	479519	481778	zf-C2H2	6	+
WBNC01000635.1	166250	167009	zf-C2H2	5	+
WBNC01000638.1	37424	39260	zf-C2H2	10	+
WBNC01000638.1	39435	40681	zf-C2H2	6	+
WBNC01000639.1	233593	234793	zf-C2H2	12	+
WBNC01000646.1	985862	989390	zf-C2H2	26	+
WBNC01000681.1	66109	68170	zf-C2H2	6	-
WBNC01000705.1	202731	204459	zf-C2H2	5	-
WBNC01000730.1	407093	411746	zf-C2H2	7	-
WBNC01000750.1	5820	7000	zf-C2H2	10	+
WBNC01000750.1	34826	36338	zf-C2H2	13	+
WBNC01000750.1	48310	48979	zf-C2H2	8	+
WBNC01000750.1	72072	73217	zf-C2H2	11	+
WBNC01000854.1	102978	103830	zf-C2H2	5	+
WBNC01000950.1	315437	317978	zf-C2H2	5	-
WBNC01000950.1	423194	424640	zf-C2H2	6	-
WBNC01000967.1	646155	648585	zf-C2H2	6	+
WBNC01001004.1	174907	176463	zf-C2H2	12	+
WBNC01001063.1	114315	115857	zf-C2H2	8	-
WBNC01001078.1	119115	122409	zf-C2H2	9	+
WBNC01001105.1	111164	112883	zf-C2H2	17	-
WBNC01001190.1	452215	454243	zf-C2H2	6	+
WBNC01001203.1	60829	61555	zf-C2H2	5	+
WBNC01001245.1	98304	98697	zf-C2H2	5	-
WBNC01001326.1	2	440	zf-C2H2	5	+
WBNC01001465.1	38210	40349	zf-C2H2	10	+
WBNC01001471.1	645701	647846	zf-C2H2	10	+
WBNC01001601.1	38359	39226	zf-C2H2	8	+
WBNC01001601.1	55117	55648	zf-C2H2	7	-
WBNC01001628.1	444515	445910	zf-C2H2	5	-
WBNC01001732.1	54043	55477	zf-C2H2	13	-
WBNC01001732.1	64410	65436	zf-C2H2	9	+
WBNC01001775.1	10189	10945	zf-C2H2	7	-
WBNC01001831.1	128583	133095	zf-C2H2	8	+
WBNC01001865.1	319752	320397	zf-C2H2	7	-
WBNC01001865.1	325189	326335	zf-C2H2	7	-
WBNC01001870.1	4763	5933	zf-C2H2	7	-
WBNC01001948.1	329210	334737	zf-C2H2	10	-
WBNC01001948.1	401659	404410	zf-C2H2	6	-
WBNC01001986.1	93640	94579	zf-C2H2	5	+
WBNC01001986.1	95229	96584	zf-C2H2	13	+
WBNC01001986.1	97164	100581	zf-C2H2	21	+
WBNC01001986.1	101317	102298	zf-C2H2	6	+
WBNC01002078.1	270421	271057	zf-C2H2	5	+
WBNC01002093.1	5351	8957	zf-C2H2	10	+
WBNC01002128.1	69370	70597	zf-C2H2	5	-
WBNC01002167.1	62384	63344	zf-C2H2	5	+
WBNC01002167.1	65216	66520	zf-C2H2	5	+
WBNC01002167.1	69219	70497	zf-C2H2	5	+
WBNC01002263.1	32930	37211	zf-C2H2	10	-
WBNC01002272.1	174678	178468	zf-C2H2	10	+
WBNC01002345.1	63871	65182	zf-C2H2	6	+
WBNC01002348.1	15845	17237	zf-C2H2	12	+
WBNC01002348.1	18411	22917	zf-C2H2	13	-
WBNC01002421.1	275298	278565	zf-C2H2	26	+
WBNC01002431.1	1	877	zf-C2H2	10	+
WBNC01003180.1	299	1289	zf-C2H2	7	+
WBNC01003265.1	502	1072	zf-C2H2	5	+
WBNC01003357.1	691	1291	zf-C2H2	7	+
WBNC01003566.1	0	564	zf-C2H2	5	-
WBNC01006453.1	240	1242	zf-C2H2	7	+
WBNC01006513.1	2	674	zf-C2H2	5	+
WBNC01007080.1	1454	1925	zf-C2H2	6	-
WBNC01008225.1	44	683	zf-C2H2	5	+
WBNC01008656.1	646	1267	zf-C2H2	8	-
WBNC01008657.1	350	1022	zf-C2H2	5	+
WBNC01008925.1	207	1002	zf-C2H2	9	+
WBNC01008931.1	698	1424	zf-C2H2	7	-
WBNC01008966.1	54	789	zf-C2H2	7	-
WBNC01008980.1	908	1790	zf-C2H2	7	+
WBNC01009519.1	573	1017	zf-C2H2	5	+
WBNC01010182.1	2	1111	zf-C2H2	10	-
WBNC01010414.1	6	918	zf-C2H2	6	-
WBNC01010426.1	266	908	zf-C2H2	5	+
WBNC01010449.1	5	764	zf-C2H2	8	+
WBNC01010973.1	255	1137	zf-C2H2	7	-
WBNC01011346.1	513	1341	zf-C2H2	7	+
WBNC01011679.1	2	784	zf-C2H2	5	+
WBNC01011700.1	688	1947	zf-C2H2	11	-
WBNC01011723.1	1	631	zf-C2H2	5	-
WBNC01011725.1	1	628	zf-C2H2	5	-
WBNC01012561.1	503	1547	zf-C2H2	6	+
WBNC01012763.1	662	1544	zf-C2H2	7	-
WBNC01013381.1	335	1205	zf-C2H2	6	+
WBNC01015575.1	1223	1805	zf-C2H2	6	-
WBNC01015579.1	825	1320	zf-C2H2	6	+
WBNC01015973.1	213	1125	zf-C2H2	9	+
WBNC01016044.1	957	2136	zf-C2H2	11	-
WBNC01016525.1	0	929	zf-C2H2	10	+
WBNC01017142.1	0	1050	zf-C2H2	5	+
WBNC01017348.1	615	1308	zf-C2H2	7	-
WBNC01017935.1	978	3255	zf-C2H2	10	-
WBNC01018286.1	0	1182	zf-C2H2	5	+
WBNC01019102.1	231	1785	zf-C2H2	15	+
WBNC01020514.1	716	1538	zf-C2H2	8	-
WBNC01020795.1	845	2009	zf-C2H2	11	-
WBNC01020881.1	308	893	zf-C2H2	5	+
WBNC01021068.1	1568	2363	zf-C2H2	8	-
WBNC01021072.1	627	1341	zf-C2H2	6	-
WBNC01021590.1	702	1146	zf-C2H2	5	+
WBNC01022464.1	425	1127	zf-C2H2	6	+
WBNC01022698.1	3223	3814	zf-C2H2	5	-
WBNC01022953.1	0	525	zf-C2H2	6	+
WBNC01023673.1	2742	4002	zf-C2H2	12	+
WBNC01024226.1	3071	4139	zf-C2H2	6	-
WBNC01024379.1	195	954	zf-C2H2	7	-
WBNC01025031.1	2	992	zf-C2H2	9	+
WBNC01025140.1	122	887	zf-C2H2	6	+
WBNC01025481.1	2451	3453	zf-C2H2	7	-
WBNC01025552.1	320	1079	zf-C2H2	7	+
WBNC01025982.1	36	2715	zf-C2H2	8	+
WBNC01026317.1	283	1471	zf-C2H2	10	+
WBNC01026721.1	1793	3386	zf-C2H2	5	-
WBNC01026926.1	1785	2991	zf-C2H2	5	+
WBNC01027222.1	737	1801	zf-C2H2	10	+
WBNC01028597.1	3354	4860	zf-C2H2	17	-
WBNC01028719.1	3030	3873	zf-C2H2	6	-
WBNC01029517.1	2306	2831	zf-C2H2	6	-
WBNC01029724.1	3964	5197	zf-C2H2	5	-
WBNC01029765.1	0	1041	zf-C2H2	12	+
WBNC01029862.1	80559	81912	zf-C2H2	7	+
WBNC01030092.1	234047	236030	zf-C2H2	5	+
```
