## Supplementary Data 2 for "Transposable elements drive the evolution of metazoan zinc finger genes": Cervus_canadensis_znfs.bed

```
CM033191.1	78923	80261	zf-C2H2	11	+
CM033191.1	27663942	27665625	zf-C2H2	14	-
CM033191.1	27699458	27701717	zf-C2H2	21	-
CM033191.1	27716554	27717970	zf-C2H2	10	-
CM033191.1	30043651	30044305	zf-C2H2	5	+
CM033191.1	34135390	34136977	zf-C2H2	13	+
CM033191.1	34145975	34146761	zf-C2H2	5	-
CM033191.1	34156277	34158267	zf-C2H2	20	-
CM033191.1	37295170	37297657	zf-C2H2	6	-
CM033191.1	100693154	100695026	zf-C2H2	17	-
CM033191.1	100740287	100741670	zf-C2H2	14	+
CM033191.1	100782055	100784068	zf-C2H2	19	+
CM033191.1	100816290	100817478	zf-C2H2	12	+
CM033191.1	100830675	100832397	zf-C2H2	10	-
CM033191.1	100850495	100851971	zf-C2H2	11	+
CM033191.1	100898679	100901169	zf-C2H2	25	+
CM033191.1	100911662	100914152	zf-C2H2	25	+
CM033191.1	100986563	100987040	zf-C2H2	6	-
CM033191.1	107731182	107732784	zf-C2H2	11	+
CM033191.1	108083560	108085570	zf-C2H2	5	-
CM033191.1	109047565	109048999	zf-C2H2	11	+
CM033191.1	110294716	110296081	zf-C2H2	5	+
CM033191.1	126503084	126503966	zf-C2H2	10	+
CM033192.1	15957509	15959321	zf-C2H2	6	-
CM033192.1	22821323	22822772	zf-C2H2	11	+
CM033192.1	36642776	36643528	zf-C2H2	7	+
CM033192.1	49950385	49953481	zf-C2H2	7	+
CM033192.1	98068538	98069474	zf-C2H2	7	-
CM033192.1	100207554	100208526	zf-C2H2	8	-
CM033192.1	100250677	100251937	zf-C2H2	10	-
CM033192.1	100271049	100271949	zf-C2H2	10	-
CM033192.1	100482940	100487590	zf-C2H2	14	-
CM033192.1	106817710	106819003	zf-C2H2	10	-
CM033193.1	30872224	30873703	zf-C2H2	6	-
CM033193.1	86778992	86780708	zf-C2H2	7	-
CM033193.1	103693808	103694279	zf-C2H2	5	-
CM033193.1	111982969	111984811	zf-C2H2	14	-
CM033193.1	112029324	112030560	zf-C2H2	9	+
CM033193.1	112063878	112065063	zf-C2H2	6	+
CM033193.1	112088164	112088998	zf-C2H2	5	+
CM033193.1	112179305	112180640	zf-C2H2	9	-
CM033193.1	112222613	112223690	zf-C2H2	5	-
CM033193.1	112340461	112342189	zf-C2H2	12	-
CM033193.1	112498164	112500012	zf-C2H2	15	+
CM033193.1	112523452	112525021	zf-C2H2	10	+
CM033193.1	112535413	112536040	zf-C2H2	5	+
CM033194.1	135888	137064	zf-C2H2	10	-
CM033194.1	180514	181962	zf-C2H2	15	-
CM033194.1	259641	260622	zf-C2H2	7	-
CM033194.1	307640	308084	zf-C2H2	5	-
CM033194.1	356159	357579	zf-C2H2	14	-
CM033194.1	438024	439288	zf-C2H2	9	-
CM033194.1	476749	477895	zf-C2H2	9	-
CM033194.1	567209	568439	zf-C2H2	9	+
CM033194.1	626824	628006	zf-C2H2	10	+
CM033194.1	713375	714356	zf-C2H2	7	+
CM033194.1	763578	764754	zf-C2H2	10	+
CM033194.1	46759425	46761018	zf-C2H2	13	+
CM033194.1	65256446	65257883	zf-C2H2	14	-
CM033194.1	67467694	67468471	zf-C2H2	5	+
CM033194.1	67979467	67982209	zf-C2H2	26	+
CM033194.1	68279070	68280759	zf-C2H2	15	+
CM033194.1	86328262	86329513	zf-C2H2	9	+
CM033194.1	86347280	86348885	zf-C2H2	16	+
CM033194.1	86358862	86359630	zf-C2H2	7	+
CM033194.1	86392336	86393482	zf-C2H2	10	+
CM033194.1	90642367	90644305	zf-C2H2	9	-
CM033194.1	91016267	91017050	zf-C2H2	9	-
CM033194.1	91099004	91099910	zf-C2H2	10	+
CM033194.1	92654086	92655610	zf-C2H2	16	-
CM033194.1	92695219	92697133	zf-C2H2	19	-
CM033194.1	92754352	92755447	zf-C2H2	11	-
CM033194.1	92792744	92793851	zf-C2H2	13	-
CM033194.1	92832904	92834437	zf-C2H2	17	+
CM033194.1	93425358	93426699	zf-C2H2	14	-
CM033194.1	93475767	93477210	zf-C2H2	16	+
CM033194.1	93837460	93838081	zf-C2H2	7	-
CM033194.1	93873180	93874185	zf-C2H2	10	+
CM033194.1	93891290	93891881	zf-C2H2	5	+
CM033194.1	93919934	93921710	zf-C2H2	19	-
CM033194.1	93971823	93973590	zf-C2H2	17	+
CM033194.1	94010878	94011576	zf-C2H2	8	-
CM033194.1	94023211	94023637	zf-C2H2	6	-
CM033194.1	94053533	94054454	zf-C2H2	10	+
CM033194.1	94074413	94075082	zf-C2H2	8	+
CM033194.1	94108298	94109909	zf-C2H2	15	+
CM033194.1	94151848	94153507	zf-C2H2	18	+
CM033194.1	95941853	95942951	zf-C2H2	10	+
CM033194.1	97911887	97913282	zf-C2H2	12	-
CM033194.1	97974269	97975802	zf-C2H2	13	-
CM033194.1	98083702	98085043	zf-C2H2	13	-
CM033194.1	98107427	98108876	zf-C2H2	13	-
CM033194.1	98637891	98638431	zf-C2H2	5	+
CM033194.1	99265980	99267639	zf-C2H2	13	-
CM033194.1	101260059	101262408	zf-C2H2	5	-
CM033195.1	1916577	1917753	zf-C2H2	9	-
CM033195.1	1936266	1937322	zf-C2H2	9	+
CM033195.1	1949334	1950933	zf-C2H2	12	+
CM033195.1	41470787	41472836	zf-C2H2	6	-
CM033195.1	68547202	68548753	zf-C2H2	10	+
CM033195.1	93256850	93258044	zf-C2H2	11	+
CM033195.1	97947961	97949740	zf-C2H2	5	+
CM033196.1	1662649	1663360	zf-C2H2	7	-
CM033196.1	20018008	20020168	zf-C2H2	6	+
CM033196.1	20026067	20029649	zf-C2H2	6	+
CM033196.1	23055181	23058184	zf-C2H2	9	+
CM033196.1	23395997	23397545	zf-C2H2	6	+
CM033196.1	27733483	27735598	zf-C2H2	11	-
CM033196.1	71580787	71582929	zf-C2H2	9	+
CM033197.1	5269554	5273163	zf-C2H2	10	-
CM033197.1	19612273	19612951	zf-C2H2	5	-
CM033197.1	19768070	19771328	zf-C2H2	8	-
CM033197.1	33966136	33967444	zf-C2H2	11	-
CM033197.1	63350933	63352163	zf-C2H2	10	-
CM033197.1	76152422	76152956	zf-C2H2	5	-
CM033197.1	76230045	76232109	zf-C2H2	18	-
CM033197.1	76255500	76256028	zf-C2H2	5	-
CM033197.1	76279698	76283403	zf-C2H2	37	-
CM033198.1	63316	63883	zf-C2H2	5	-
CM033198.1	92388	93564	zf-C2H2	10	-
CM033198.1	134689	135445	zf-C2H2	5	-
CM033198.1	270952	271591	zf-C2H2	6	-
CM033198.1	54638898	54640122	zf-C2H2	11	-
CM033198.1	54668309	54669179	zf-C2H2	7	-
CM033198.1	55702945	55703629	zf-C2H2	5	+
CM033198.1	80371835	80372453	zf-C2H2	7	-
CM033198.1	80423680	80425222	zf-C2H2	12	-
CM033198.1	80507702	80508776	zf-C2H2	13	-
CM033198.1	80671015	80672482	zf-C2H2	13	-
CM033198.1	80717818	80719924	zf-C2H2	19	-
CM033199.1	50203	51139	zf-C2H2	6	-
CM033199.1	96897	97653	zf-C2H2	5	+
CM033200.1	40062536	40064294	zf-C2H2	16	+
CM033200.1	41409546	41411298	zf-C2H2	5	+
CM033200.1	43537266	43538691	zf-C2H2	6	+
CM033200.1	59272715	59273621	zf-C2H2	5	+
CM033200.1	60513474	60514755	zf-C2H2	6	-
CM033200.1	73640891	73641798	zf-C2H2	9	-
CM033200.1	73668783	73669860	zf-C2H2	11	+
CM033200.1	73682078	73683371	zf-C2H2	13	+
CM033200.1	77862047	77864441	zf-C2H2	6	-
CM033200.1	78085274	78085988	zf-C2H2	6	-
CM033200.1	78126862	78128221	zf-C2H2	6	-
CM033200.1	79345646	79347347	zf-C2H2	5	-
CM033200.1	81620393	81621905	zf-C2H2	14	-
CM033200.1	81667552	81668299	zf-C2H2	10	-
CM033200.1	81724496	81725729	zf-C2H2	10	-
CM033200.1	81767977	81769126	zf-C2H2	9	-
CM033200.1	81834096	81835188	zf-C2H2	9	-
CM033200.1	82019546	82020947	zf-C2H2	12	-
CM033200.1	82092652	82093348	zf-C2H2	7	-
CM033200.1	82140096	82141608	zf-C2H2	14	-
CM033200.1	82187853	82189023	zf-C2H2	9	+
CM033200.1	82274226	82275318	zf-C2H2	9	+
CM033201.1	31221478	31222543	zf-C2H2	8	-
CM033201.1	42037591	42039409	zf-C2H2	13	+
CM033201.1	70702266	70703847	zf-C2H2	10	+
CM033202.1	3724955	3726572	zf-C2H2	8	-
CM033202.1	9613447	9614413	zf-C2H2	7	+
CM033202.1	9627704	9628817	zf-C2H2	9	+
CM033202.1	9826407	9827169	zf-C2H2	5	-
CM033202.1	9842912	9844475	zf-C2H2	13	+
CM033202.1	10348231	10349785	zf-C2H2	5	-
CM033202.1	10590137	10592078	zf-C2H2	16	-
CM033202.1	10639367	10640756	zf-C2H2	12	+
CM033202.1	10669044	10669467	zf-C2H2	5	+
CM033202.1	10691065	10692889	zf-C2H2	16	+
CM033202.1	10710176	10711616	zf-C2H2	13	+
CM033202.1	14037864	14039463	zf-C2H2	12	+
CM033202.1	15526244	15527675	zf-C2H2	13	+
CM033202.1	20318619	20319006	zf-C2H2	5	+
CM033202.1	22339622	22340933	zf-C2H2	6	-
CM033202.1	38100302	38102963	zf-C2H2	7	+
CM033202.1	38260217	38265800	zf-C2H2	9	+
CM033202.1	55627990	55630753	zf-C2H2	7	-
CM033203.1	17000107	17001814	zf-C2H2	10	+
CM033203.1	25956253	25960744	zf-C2H2	8	+
CM033203.1	28113645	28114953	zf-C2H2	10	-
CM033205.1	73828741	73829809	zf-C2H2	7	+
CM033206.1	8647755	8649339	zf-C2H2	7	+
CM033206.1	60979230	60980469	zf-C2H2	10	-
CM033207.1	2230715	2232977	zf-C2H2	6	-
CM033207.1	3194256	3194631	zf-C2H2	5	+
CM033207.1	14097571	14098474	zf-C2H2	6	-
CM033207.1	23155670	23157395	zf-C2H2	5	-
CM033207.1	24339086	24340088	zf-C2H2	9	+
CM033207.1	27627718	27628564	zf-C2H2	7	-
CM033207.1	38973898	38974354	zf-C2H2	5	+
CM033207.1	38975285	38975756	zf-C2H2	6	+
CM033207.1	38978653	38979040	zf-C2H2	5	+
CM033207.1	38983682	38984375	zf-C2H2	8	+
CM033207.1	38984843	38985464	zf-C2H2	8	+
CM033207.1	43378611	43380477	zf-C2H2	5	-
CM033207.1	45695481	45697323	zf-C2H2	14	-
CM033207.1	45744288	45745569	zf-C2H2	12	+
CM033207.1	46493551	46495225	zf-C2H2	7	-
CM033208.1	6295053	6296529	zf-C2H2	15	+
CM033208.1	6314384	6316250	zf-C2H2	15	+
CM033208.1	6336030	6338571	zf-C2H2	21	+
CM033208.1	6360762	6362928	zf-C2H2	14	+
CM033208.1	6376443	6378477	zf-C2H2	16	+
CM033208.1	6400736	6403178	zf-C2H2	19	+
CM033208.1	6420314	6422915	zf-C2H2	20	-
CM033208.1	6444157	6446191	zf-C2H2	14	-
CM033208.1	6467241	6469275	zf-C2H2	15	-
CM033208.1	6492482	6493223	zf-C2H2	6	-
CM033208.1	6513930	6516057	zf-C2H2	16	+
CM033208.1	6530539	6532405	zf-C2H2	15	+
CM033208.1	6577092	6578124	zf-C2H2	10	-
CM033208.1	6622744	6623716	zf-C2H2	12	-
CM033208.1	6647137	6649171	zf-C2H2	16	-
CM033208.1	6699431	6700578	zf-C2H2	11	-
CM033208.1	6708281	6709772	zf-C2H2	13	+
CM033208.1	6732690	6733837	zf-C2H2	11	-
CM033208.1	6931098	6933012	zf-C2H2	16	+
CM033208.1	7125132	7126455	zf-C2H2	14	-
CM033208.1	7148548	7149547	zf-C2H2	9	-
CM033208.1	7159507	7161313	zf-C2H2	16	-
CM033208.1	7181559	7183356	zf-C2H2	12	+
CM033208.1	7196512	7198306	zf-C2H2	17	+
CM033208.1	7221057	7222605	zf-C2H2	13	+
CM033208.1	7246380	7247808	zf-C2H2	10	+
CM033208.1	7257473	7258880	zf-C2H2	9	+
CM033208.1	7276245	7277592	zf-C2H2	9	+
CM033208.1	8046564	8047131	zf-C2H2	7	-
CM033208.1	8078894	8080319	zf-C2H2	10	+
CM033208.1	8111860	8113561	zf-C2H2	14	+
CM033208.1	8155919	8158118	zf-C2H2	20	+
CM033208.1	8176641	8177415	zf-C2H2	9	+
CM033208.1	8204430	8206830	zf-C2H2	22	+
CM033208.1	8242697	8244620	zf-C2H2	15	+
CM033208.1	8253058	8255587	zf-C2H2	24	+
CM033208.1	8292854	8293739	zf-C2H2	11	+
CM033208.1	8313899	8316687	zf-C2H2	27	+
CM033208.1	8340563	8341076	zf-C2H2	5	+
CM033208.1	8363466	8364738	zf-C2H2	9	+
CM033208.1	8417871	8419653	zf-C2H2	15	-
CM033208.1	8440612	8441965	zf-C2H2	10	-
CM033208.1	8466071	8468681	zf-C2H2	25	-
CM033208.1	8485266	8485725	zf-C2H2	6	-
CM033208.1	8509754	8513870	zf-C2H2	43	-
CM033208.1	8566702	8569405	zf-C2H2	25	-
CM033208.1	8590957	8591740	zf-C2H2	9	-
CM033208.1	8625024	8627862	zf-C2H2	27	-
CM033208.1	8667959	8669405	zf-C2H2	16	-
CM033208.1	8684589	8685117	zf-C2H2	6	-
CM033208.1	8740012	8740480	zf-C2H2	6	-
CM033208.1	8780785	8783634	zf-C2H2	29	-
CM033208.1	8807356	8808477	zf-C2H2	7	-
CM033208.1	8834392	8835913	zf-C2H2	12	-
CM033208.1	8856701	8858927	zf-C2H2	20	-
CM033208.1	8920514	8921630	zf-C2H2	12	-
CM033208.1	8967854	8969159	zf-C2H2	9	-
CM033208.1	8981042	8982112	zf-C2H2	13	-
CM033208.1	9012594	9014106	zf-C2H2	13	+
CM033208.1	9040159	9041818	zf-C2H2	14	+
CM033208.1	9064114	9065833	zf-C2H2	15	+
CM033208.1	9090046	9091822	zf-C2H2	15	+
CM033208.1	9103187	9104270	zf-C2H2	7	+
CM033208.1	9126209	9127733	zf-C2H2	10	+
CM033208.1	9140006	9142073	zf-C2H2	18	-
CM033208.1	9157433	9158903	zf-C2H2	14	-
CM033208.1	9206525	9207449	zf-C2H2	8	+
CM033208.1	9215610	9217305	zf-C2H2	11	+
CM033208.1	9226627	9227899	zf-C2H2	10	-
CM033208.1	9251656	9253906	zf-C2H2	16	-
CM033208.1	9291510	9293141	zf-C2H2	20	+
CM033208.1	9329633	9331970	zf-C2H2	17	-
CM033208.1	9357260	9358976	zf-C2H2	10	-
CM033208.1	9383435	9385595	zf-C2H2	22	-
CM033208.1	9402770	9405068	zf-C2H2	16	-
CM033208.1	9441742	9443857	zf-C2H2	15	+
CM033208.1	9461425	9463585	zf-C2H2	22	+
CM033208.1	9490424	9492140	zf-C2H2	10	+
CM033208.1	9503185	9505300	zf-C2H2	15	+
CM033208.1	9522794	9524444	zf-C2H2	15	+
CM033208.1	9548150	9548774	zf-C2H2	7	+
CM033208.1	9578947	9581494	zf-C2H2	19	-
CM033208.1	9652545	9655047	zf-C2H2	19	+
CM033208.1	9688512	9690729	zf-C2H2	16	-
CM033208.1	9724134	9725930	zf-C2H2	21	+
CM033208.1	9742775	9745134	zf-C2H2	20	+
CM033208.1	9821126	9824140	zf-C2H2	25	+
CM033208.1	9846655	9848905	zf-C2H2	15	-
CM033208.1	9890092	9891610	zf-C2H2	9	+
CM033208.1	9917112	9918860	zf-C2H2	13	-
CM033208.1	9933431	9935849	zf-C2H2	19	-
CM033208.1	9985012	9985546	zf-C2H2	6	-
CM033208.1	9995392	9996010	zf-C2H2	7	+
CM033208.1	9996946	9997471	zf-C2H2	6	+
CM033208.1	10040905	10043564	zf-C2H2	22	+
CM033208.1	10130512	10133038	zf-C2H2	20	+
CM033208.1	10154454	10156221	zf-C2H2	12	+
CM033208.1	10171102	10171636	zf-C2H2	7	+
CM033208.1	10171793	10172225	zf-C2H2	5	+
CM033208.1	10207414	10209484	zf-C2H2	13	+
CM033208.1	10243496	10245212	zf-C2H2	10	-
CM033208.1	10350732	10352742	zf-C2H2	13	+
CM033208.1	10424039	10425590	zf-C2H2	9	-
CM033208.1	10444962	10446906	zf-C2H2	17	+
CM033208.1	10450819	10451875	zf-C2H2	8	-
CM033208.1	10498069	10500181	zf-C2H2	13	-
CM033208.1	10517996	10519529	zf-C2H2	7	-
CM033208.1	10556551	10557634	zf-C2H2	5	-
CM033208.1	10603594	10605277	zf-C2H2	12	+
CM033208.1	10613913	10615767	zf-C2H2	16	-
CM033208.1	10647993	10650024	zf-C2H2	17	+
CM033208.1	10719811	10721476	zf-C2H2	13	-
CM033208.1	10734824	10737491	zf-C2H2	24	-
CM033208.1	10752989	10754846	zf-C2H2	17	-
CM033208.1	10771867	10773586	zf-C2H2	14	-
CM033208.1	10791780	10795167	zf-C2H2	37	-
CM033208.1	10864831	10867708	zf-C2H2	29	+
CM033208.1	10888810	10889515	zf-C2H2	7	+
CM033208.1	10950591	10952103	zf-C2H2	10	+
CM033208.1	10970976	10972374	zf-C2H2	12	-
CM033208.1	10989461	10991375	zf-C2H2	16	-
CM033208.1	11020022	11021438	zf-C2H2	11	-
CM033208.1	11053009	11054470	zf-C2H2	10	+
CM033208.1	11064853	11066527	zf-C2H2	13	-
CM033208.1	11084633	11085113	zf-C2H2	6	+
CM033208.1	11096275	11097829	zf-C2H2	13	+
CM033208.1	11117338	11117989	zf-C2H2	8	+
CM033208.1	11126327	11128193	zf-C2H2	15	+
CM033208.1	11137807	11139748	zf-C2H2	16	+
CM033208.1	11153832	11155278	zf-C2H2	11	+
CM033208.1	11163230	11165090	zf-C2H2	15	+
CM033208.1	11199732	11201067	zf-C2H2	11	-
CM033208.1	11214151	11214676	zf-C2H2	6	-
CM033208.1	11269296	11270889	zf-C2H2	14	+
CM033208.1	11290435	11292223	zf-C2H2	13	-
CM033208.1	11311899	11313021	zf-C2H2	9	+
CM033208.1	11326783	11328061	zf-C2H2	11	+
CM033208.1	11342841	11343933	zf-C2H2	8	+
CM033208.1	11355961	11357191	zf-C2H2	12	-
CM033208.1	11374339	11375557	zf-C2H2	12	+
CM033208.1	11395852	11397361	zf-C2H2	12	+
CM033208.1	11406522	11407227	zf-C2H2	6	+
CM033208.1	11415902	11417447	zf-C2H2	12	-
CM033208.1	11437180	11438818	zf-C2H2	13	+
CM033208.1	11448697	11449774	zf-C2H2	6	+
CM033208.1	11459736	11461011	zf-C2H2	9	+
CM033208.1	11475266	11476577	zf-C2H2	10	+
CM033208.1	11527067	11528903	zf-C2H2	17	-
CM033208.1	11548876	11550019	zf-C2H2	9	-
CM033208.1	11570205	11571885	zf-C2H2	13	-
CM033208.1	11607881	11609534	zf-C2H2	13	-
CM033208.1	11660376	11661744	zf-C2H2	9	+
CM033208.1	11927033	11933407	zf-C2H2	13	+
CM033208.1	12019906	12020893	zf-C2H2	5	+
CM033208.1	12112979	12114593	zf-C2H2	14	+
CM033208.1	12160215	12161958	zf-C2H2	14	+
CM033208.1	12176032	12177907	zf-C2H2	18	+
CM033208.1	12198901	12200052	zf-C2H2	11	+
CM033208.1	12227490	12229551	zf-C2H2	19	-
CM033208.1	12243995	12246056	zf-C2H2	19	-
CM033208.1	12259042	12260212	zf-C2H2	12	-
CM033208.1	12279829	12281233	zf-C2H2	11	-
CM033208.1	12312847	12314314	zf-C2H2	12	+
CM033208.1	12325330	12326911	zf-C2H2	17	-
CM033208.1	12383030	12383696	zf-C2H2	5	-
CM033208.1	12388277	12388943	zf-C2H2	5	-
CM033208.1	12451941	12453189	zf-C2H2	8	+
CM033208.1	13955862	13959339	zf-C2H2	17	+
CM033208.1	14021268	14023065	zf-C2H2	9	-
CM033208.1	14033244	14034600	zf-C2H2	9	-
CM033208.1	14048452	14051839	zf-C2H2	20	+
CM033208.1	14055674	14056634	zf-C2H2	6	-
CM033208.1	14079061	14079922	zf-C2H2	5	+
CM033208.1	15057768	15059139	zf-C2H2	12	+
CM033208.1	15098333	15101423	zf-C2H2	27	+
CM033208.1	15119987	15122150	zf-C2H2	17	+
CM033208.1	15137880	15138858	zf-C2H2	10	+
CM033208.1	15168968	15171380	zf-C2H2	18	+
CM033208.1	15201594	15203442	zf-C2H2	13	+
CM033208.1	15222680	15223076	zf-C2H2	5	+
CM033208.1	15818615	15820757	zf-C2H2	14	-
CM033208.1	15946936	15949675	zf-C2H2	20	-
CM033208.1	16523562	16524300	zf-C2H2	6	+
CM033208.1	16890993	16892865	zf-C2H2	16	+
CM033208.1	16909198	16911010	zf-C2H2	16	+
CM033208.1	16918932	16919952	zf-C2H2	11	-
CM033208.1	16926381	16927989	zf-C2H2	16	-
CM033208.1	16969585	16971187	zf-C2H2	16	+
CM033208.1	16993079	16994130	zf-C2H2	13	+
CM033208.1	16998632	17000546	zf-C2H2	19	+
CM033208.1	17020429	17022349	zf-C2H2	19	+
CM033208.1	17037643	17039983	zf-C2H2	19	+
CM033208.1	17055671	17057789	zf-C2H2	19	+
CM033208.1	17072413	17072821	zf-C2H2	5	+
CM033208.1	17102830	17104813	zf-C2H2	16	-
CM033208.1	17140377	17142882	zf-C2H2	20	-
CM033208.1	17194212	17195976	zf-C2H2	13	-
CM033208.1	17668174	17669215	zf-C2H2	6	-
CM033208.1	19871320	19872370	zf-C2H2	8	+
CM033208.1	19946256	19947522	zf-C2H2	5	+
CM033208.1	21259961	21261625	zf-C2H2	18	+
CM033208.1	21272738	21274637	zf-C2H2	19	-
CM033208.1	22115908	22117691	zf-C2H2	9	+
CM033208.1	22139350	22141888	zf-C2H2	20	+
CM033208.1	22163158	22165745	zf-C2H2	19	+
CM033208.1	23522489	23524403	zf-C2H2	19	-
CM033208.1	25199395	25200049	zf-C2H2	9	-
CM033208.1	25226387	25227713	zf-C2H2	12	-
CM033208.1	25308463	25309867	zf-C2H2	14	+
CM033208.1	25325033	25326209	zf-C2H2	15	-
CM033208.1	25359244	25360762	zf-C2H2	16	+
CM033208.1	25384090	25384543	zf-C2H2	6	+
CM033208.1	25384990	25385389	zf-C2H2	5	+
CM033208.1	25436568	25438524	zf-C2H2	20	+
CM033208.1	25455729	25457115	zf-C2H2	12	-
CM033208.1	25506781	25508653	zf-C2H2	19	+
CM033208.1	25530344	25531925	zf-C2H2	13	-
CM033208.1	25550685	25551414	zf-C2H2	8	-
CM033208.1	25582452	25583550	zf-C2H2	11	-
CM033208.1	25604721	25605948	zf-C2H2	12	-
CM033208.1	25652232	25654659	zf-C2H2	23	+
CM033208.1	25687875	25688892	zf-C2H2	9	+
CM033208.1	25703864	25704956	zf-C2H2	10	-
CM033208.1	25735893	25737537	zf-C2H2	15	+
CM033208.1	25778506	25779184	zf-C2H2	8	+
CM033208.1	25791353	25792913	zf-C2H2	13	-
CM033208.1	25828419	25829853	zf-C2H2	13	-
CM033208.1	25854107	25855154	zf-C2H2	9	-
CM033208.1	25891779	25893186	zf-C2H2	16	-
CM033208.1	25917945	25919394	zf-C2H2	13	-
CM033208.1	25979700	25981161	zf-C2H2	13	+
CM033208.1	25987500	25989186	zf-C2H2	16	-
CM033208.1	26033502	26035233	zf-C2H2	16	+
CM033208.1	26063057	26063999	zf-C2H2	11	-
CM033208.1	26115082	26116480	zf-C2H2	12	+
CM033208.1	27254657	27256523	zf-C2H2	12	+
CM033208.1	27266732	27267421	zf-C2H2	8	-
CM033208.1	27415245	27417015	zf-C2H2	14	+
CM033208.1	27430204	27431698	zf-C2H2	12	-
CM033208.1	30859106	30862406	zf-C2H2	5	+
CM033208.1	31694572	31696933	zf-C2H2	7	-
CM033208.1	32989973	32991815	zf-C2H2	17	-
CM033208.1	33019016	33020282	zf-C2H2	10	-
CM033208.1	34181067	34186695	zf-C2H2	10	-
CM033208.1	34329916	34332739	zf-C2H2	6	-
CM033208.1	36568373	36570077	zf-C2H2	16	-
CM033208.1	39745494	39747303	zf-C2H2	17	+
CM033208.1	39962212	39962824	zf-C2H2	5	-
CM033208.1	45864209	45868034	zf-C2H2	10	+
CM033208.1	47243041	47246479	zf-C2H2	26	+
CM033208.1	51413526	51415515	zf-C2H2	5	-
CM033208.1	51484465	51488830	zf-C2H2	6	-
CM033208.1	62314233	62315340	zf-C2H2	9	-
CM033209.1	4455667	4456576	zf-C2H2	11	+
CM033210.1	1466815	1473982	zf-C2H2	17	+
CM033210.1	14512637	14513180	zf-C2H2	5	-
CM033212.1	12740	13944	zf-C2H2	11	+
CM033212.1	19397190	19397709	zf-C2H2	5	-
CM033212.1	42859030	42859930	zf-C2H2	10	-
CM033212.1	42872863	42874438	zf-C2H2	15	-
CM033212.1	42893143	42894436	zf-C2H2	11	-
CM033212.1	42905612	42907967	zf-C2H2	23	-
CM033212.1	42930340	42931447	zf-C2H2	10	-
CM033212.1	42946550	42948023	zf-C2H2	13	-
CM033212.1	42971055	42972537	zf-C2H2	13	+
CM033212.1	43010063	43012292	zf-C2H2	15	+
CM033212.1	45855310	45856384	zf-C2H2	7	-
CM033212.1	45894407	45895370	zf-C2H2	6	-
CM033212.1	45933809	45934796	zf-C2H2	6	-
CM033212.1	45969611	45970919	zf-C2H2	10	-
CM033213.1	18002736	18006348	zf-C2H2	10	-
CM033213.1	19464278	19466177	zf-C2H2	8	+
CM033213.1	20248823	20252066	zf-C2H2	5	-
CM033213.1	37065361	37065922	zf-C2H2	6	+
CM033213.1	37114259	37116335	zf-C2H2	21	-
CM033213.1	37149447	37150404	zf-C2H2	7	+
CM033213.1	37156866	37157973	zf-C2H2	9	-
CM033213.1	46345813	46349341	zf-C2H2	26	+
CM033213.1	53398449	53399793	zf-C2H2	5	-
CM033214.1	43570	44893	zf-C2H2	11	+
CM033214.1	6444849	6446121	zf-C2H2	12	-
CM033214.1	28129167	28129848	zf-C2H2	5	+
CM033214.1	28132220	28133354	zf-C2H2	9	+
CM033214.1	28136868	28139886	zf-C2H2	20	+
CM033214.1	28141426	28142110	zf-C2H2	5	+
CM033215.1	1516820	1518968	zf-C2H2	10	-
CM033215.1	24113793	24114582	zf-C2H2	5	-
CM033217.1	81952	82390	zf-C2H2	6	+
CM033217.1	32886947	32889455	zf-C2H2	8	+
CM033218.1	4123289	4126553	zf-C2H2	7	+
CM033218.1	20853893	20855201	zf-C2H2	7	+
CM033218.1	21811761	21813363	zf-C2H2	15	+
CM033218.1	22092105	22092816	zf-C2H2	5	+
CM033218.1	22112909	22114466	zf-C2H2	12	+
CM033218.1	22145452	22146301	zf-C2H2	7	+
CM033218.1	22179516	22180479	zf-C2H2	8	-
CM033218.1	22203208	22204093	zf-C2H2	7	-
CM033218.1	22219638	22220316	zf-C2H2	5	-
CM033218.1	22248417	22249806	zf-C2H2	13	-
CM033218.1	22261726	22262521	zf-C2H2	7	-
CM033218.1	22273077	22273980	zf-C2H2	9	-
CM033218.1	22286629	22287622	zf-C2H2	9	-
CM033218.1	22327791	22328841	zf-C2H2	10	-
CM033218.1	22339634	22340621	zf-C2H2	7	-
CM033218.1	22785516	22787493	zf-C2H2	19	+
CM033218.1	22799077	22800214	zf-C2H2	10	-
CM033218.1	22814724	22815165	zf-C2H2	5	+
CM033218.1	23024355	23025564	zf-C2H2	10	+
CM033218.1	34913324	34914986	zf-C2H2	9	-
CM033219.1	41354308	41355113	zf-C2H2	5	+
CM033220.1	16628667	16630593	zf-C2H2	14	-
CM033220.1	16958239	16960642	zf-C2H2	20	-
CM033220.1	18613646	18615251	zf-C2H2	14	+
CM033220.1	23956814	23958557	zf-C2H2	16	+
CM033220.1	33035874	33037611	zf-C2H2	15	+
CM033220.1	34310620	34311055	zf-C2H2	6	-
CM033220.1	34328419	34330024	zf-C2H2	15	-
CM033221.1	5792847	5793741	zf-C2H2	8	-
CM033221.1	5813243	5814185	zf-C2H2	9	-
CM033221.1	6274839	6276138	zf-C2H2	12	-
CM033221.1	6316425	6317136	zf-C2H2	8	-
CM033222.1	16781696	16782755	zf-C2H2	6	-
CM033222.1	20397611	20399450	zf-C2H2	12	+
CM033222.1	20411596	20412523	zf-C2H2	10	+
CM033222.1	20519776	20521387	zf-C2H2	10	-
CM033222.1	20528783	20529839	zf-C2H2	7	-
CM033222.1	20565776	20566973	zf-C2H2	12	-
CM033222.1	20714811	20717466	zf-C2H2	19	-
CM033222.1	20975770	20977054	zf-C2H2	10	-
CM033222.1	20977426	20978107	zf-C2H2	6	-
CM033222.1	20986714	20992177	zf-C2H2	32	+
CM033222.1	21417079	21418189	zf-C2H2	8	+
CM033222.1	29913564	29914698	zf-C2H2	9	+
CM033222.1	29926064	29926925	zf-C2H2	7	-
CM033222.1	29943638	29944586	zf-C2H2	7	-
CM033222.1	30356766	30357654	zf-C2H2	7	-
CM033222.1	30382474	30383743	zf-C2H2	9	-
CM033222.1	30395904	30397341	zf-C2H2	9	-
CM033222.1	30431899	30432994	zf-C2H2	9	+
CM033222.1	30440058	30441201	zf-C2H2	9	-
CM033222.1	30462491	30463580	zf-C2H2	7	+
CM033222.1	30468813	30470298	zf-C2H2	11	-
CM033222.1	31923050	31924907	zf-C2H2	5	+
CM033222.1	31946344	31948753	zf-C2H2	15	+
CM033222.1	31982125	31983991	zf-C2H2	18	-
CM033222.1	32016972	32018889	zf-C2H2	18	+
CM033222.1	36021771	36022512	zf-C2H2	5	+
CM033222.1	36993727	36994492	zf-C2H2	5	+
CM033222.1	37060673	37061414	zf-C2H2	5	-
CM033222.1	37082506	37083325	zf-C2H2	6	-
CM033222.1	37104831	37106031	zf-C2H2	10	-
CM033222.1	37165860	37166598	zf-C2H2	5	+
CM033222.1	37274012	37274693	zf-C2H2	5	-
CM033222.1	37287818	37289270	zf-C2H2	8	-
CM033222.1	37315027	37316656	zf-C2H2	15	+
CM033222.1	38056026	38057157	zf-C2H2	6	-
CM033223.1	16491147	16492416	zf-C2H2	6	-
CM033224.1	371491	372988	zf-C2H2	11	-
CM033224.1	2891326	2892273	zf-C2H2	11	+
CM033224.1	16549830	16550778	zf-C2H2	6	+
CM033224.1	24767298	24768738	zf-C2H2	5	+
CM033224.1	27036857	27038069	zf-C2H2	13	+
CM033224.1	34765354	34766413	zf-C2H2	10	-
CM033224.1	40877536	40879096	zf-C2H2	11	-
CM033224.1	49923706	49924741	zf-C2H2	11	+
CM033224.1	49951165	49953343	zf-C2H2	18	-
CM033224.1	50397646	50398262	zf-C2H2	7	-
CM033224.1	50824291	50826046	zf-C2H2	15	+
CM033224.1	50868811	50870638	zf-C2H2	15	-
CM033224.1	55696670	55699241	zf-C2H2	10	+
CM033224.1	55779715	55782247	zf-C2H2	10	-
CM033224.1	65411209	65412643	zf-C2H2	7	+
CM033224.1	77718942	77720199	zf-C2H2	12	-
CM033224.1	97601764	97602337	zf-C2H2	6	+
CM033224.1	97602481	97603282	zf-C2H2	7	+
CM033224.1	113914580	113915489	zf-C2H2	8	-
CM033224.1	113916724	113917345	zf-C2H2	6	-
CM033224.1	113925674	113926127	zf-C2H2	5	-
CM033224.1	113931355	113931799	zf-C2H2	5	-
CM033224.1	113932016	113932511	zf-C2H2	7	-
CM033224.1	114020030	114020957	zf-C2H2	5	+
CM033224.1	114049676	114050636	zf-C2H2	7	+
CM033224.1	139784069	139785513	zf-C2H2	10	+
CM033224.1	139808795	139809974	zf-C2H2	8	-
CM033224.1	142184272	142185628	zf-C2H2	12	+
CM033224.1	142244391	142245846	zf-C2H2	10	+
CM033225.1	4385586	4386849	zf-C2H2	7	-
CM033225.1	7403407	7404619	zf-C2H2	13	-
```
