## Supplementary Data 2 for "Transposable elements drive the evolution of metazoan zinc finger genes": Cervus_elaphus_znfs.bed

```
CAJVBL010000086.1	16698	18523	zf-C2H2	13	-
OU343077.1	27925117	27926572	zf-C2H2	10	-
OU343077.1	27985363	27986719	zf-C2H2	12	-
OU343077.1	58597599	58598559	zf-C2H2	7	-
OU343077.1	58627286	58628213	zf-C2H2	5	-
OU343077.1	58730942	58731725	zf-C2H2	8	+
OU343077.1	58737186	58737561	zf-C2H2	5	+
OU343077.1	58800428	58801927	zf-C2H2	12	+
OU343077.1	58803250	58804159	zf-C2H2	8	+
OU343077.1	98791875	98793132	zf-C2H2	12	-
OU343077.1	107231993	107233052	zf-C2H2	10	-
OU343077.1	117477890	117478925	zf-C2H2	11	+
OU343077.1	117505359	117507537	zf-C2H2	18	-
OU343077.1	117930857	117931473	zf-C2H2	7	-
OU343077.1	121388671	121390498	zf-C2H2	15	+
OU343077.1	121433266	121435021	zf-C2H2	15	-
OU343077.1	129286404	129289149	zf-C2H2	10	+
OU343077.1	129527576	129530144	zf-C2H2	10	-
OU343077.1	129664205	129665765	zf-C2H2	11	-
OU343077.1	140393344	140394796	zf-C2H2	7	+
OU343077.1	151704101	151705313	zf-C2H2	13	-
OU343077.1	154000087	154001527	zf-C2H2	5	-
OU343077.1	165988163	165989111	zf-C2H2	7	+
OU343077.1	166393003	166393951	zf-C2H2	7	-
OU343077.1	167253027	167253975	zf-C2H2	7	-
OU343077.1	167550245	167551046	zf-C2H2	7	-
OU343077.1	167551190	167551763	zf-C2H2	6	-
OU343077.1	168287369	168288170	zf-C2H2	7	-
OU343077.1	168288314	168288887	zf-C2H2	6	-
OU343077.1	169909547	169910348	zf-C2H2	7	-
OU343077.1	169910492	169911149	zf-C2H2	7	-
OU343077.1	171372236	171373037	zf-C2H2	7	-
OU343077.1	171373181	171373838	zf-C2H2	7	-
OU343077.1	171775284	171776085	zf-C2H2	7	-
OU343077.1	171776229	171776802	zf-C2H2	6	-
OU343078.1	47826815	47827880	zf-C2H2	8	-
OU343078.1	58732542	58734273	zf-C2H2	13	+
OU343078.1	89293720	89295301	zf-C2H2	10	+
OU343078.1	99182191	99182758	zf-C2H2	5	-
OU343078.1	99239986	99241156	zf-C2H2	9	-
OU343078.1	99291713	99293225	zf-C2H2	14	-
OU343078.1	99342493	99343306	zf-C2H2	5	-
OU343079.1	7014095	7014900	zf-C2H2	5	-
OU343080.1	31579733	31580522	zf-C2H2	5	+
OU343080.1	54168973	54171121	zf-C2H2	10	+
OU343081.1	4487079	4488186	zf-C2H2	9	+
OU343081.1	15354845	15356834	zf-C2H2	5	+
OU343081.1	19573411	19576969	zf-C2H2	26	-
OU343081.1	20957020	20960845	zf-C2H2	10	-
OU343081.1	26896365	26896875	zf-C2H2	5	+
OU343081.1	27111937	27113746	zf-C2H2	17	-
OU343081.1	36548078	36549782	zf-C2H2	16	+
OU343081.1	38781091	38783914	zf-C2H2	6	+
OU343081.1	38927205	38932833	zf-C2H2	10	+
OU343081.1	40089393	40090659	zf-C2H2	10	+
OU343081.1	40117861	40119703	zf-C2H2	17	+
OU343081.1	41407355	41409716	zf-C2H2	7	+
OU343081.1	42241622	42244922	zf-C2H2	5	-
OU343081.1	45679478	45680972	zf-C2H2	12	+
OU343081.1	45694161	45695784	zf-C2H2	14	-
OU343081.1	45844903	45845592	zf-C2H2	8	+
OU343081.1	45855833	45857699	zf-C2H2	13	-
OU343081.1	46995363	46996740	zf-C2H2	12	-
OU343081.1	47049484	47050426	zf-C2H2	11	+
OU343081.1	47078258	47079989	zf-C2H2	16	-
OU343081.1	47124352	47126071	zf-C2H2	17	+
OU343081.1	47132380	47133841	zf-C2H2	13	-
OU343081.1	47201599	47203048	zf-C2H2	13	+
OU343081.1	47227140	47228547	zf-C2H2	16	+
OU343081.1	47265375	47266422	zf-C2H2	9	+
OU343081.1	47290762	47292196	zf-C2H2	13	+
OU343081.1	47327696	47329256	zf-C2H2	13	+
OU343081.1	47341566	47342244	zf-C2H2	8	-
OU343081.1	47385525	47387169	zf-C2H2	15	-
OU343081.1	47418108	47419200	zf-C2H2	10	+
OU343081.1	47434169	47435186	zf-C2H2	9	-
OU343081.1	47469364	47471791	zf-C2H2	23	-
OU343081.1	47518132	47519359	zf-C2H2	12	+
OU343081.1	47540489	47541587	zf-C2H2	11	+
OU343081.1	47572656	47573385	zf-C2H2	7	+
OU343081.1	47592153	47593734	zf-C2H2	13	+
OU343081.1	47615395	47617267	zf-C2H2	19	-
OU343081.1	47666925	47668311	zf-C2H2	12	+
OU343081.1	47685540	47687496	zf-C2H2	20	-
OU343081.1	47733229	47734528	zf-C2H2	16	-
OU343081.1	47757784	47759302	zf-C2H2	16	-
OU343081.1	47792123	47792645	zf-C2H2	6	+
OU343081.1	47808434	47809838	zf-C2H2	14	-
OU343081.1	47890436	47891762	zf-C2H2	12	+
OU343081.1	47918082	47918736	zf-C2H2	9	+
OU343081.1	49636456	49638370	zf-C2H2	19	+
OU343081.1	51460087	51462229	zf-C2H2	14	-
OU343081.1	51588434	51591173	zf-C2H2	20	-
OU343081.1	52135776	52136514	zf-C2H2	6	+
OU343081.1	52514169	52516041	zf-C2H2	16	+
OU343081.1	52523922	52525530	zf-C2H2	16	-
OU343081.1	52560002	52561604	zf-C2H2	16	+
OU343081.1	52583513	52584563	zf-C2H2	11	+
OU343081.1	52589059	52590940	zf-C2H2	19	+
OU343081.1	52610933	52612853	zf-C2H2	19	+
OU343081.1	52628114	52630454	zf-C2H2	19	+
OU343081.1	52646140	52648258	zf-C2H2	19	+
OU343081.1	52662894	52663302	zf-C2H2	5	+
OU343081.1	52693278	52695261	zf-C2H2	16	-
OU343081.1	52730777	52733282	zf-C2H2	20	-
OU343081.1	52784599	52786363	zf-C2H2	12	-
OU343081.1	53243593	53244634	zf-C2H2	6	-
OU343081.1	55393733	55394783	zf-C2H2	8	+
OU343081.1	55469359	55470625	zf-C2H2	5	+
OU343081.1	56784975	56786639	zf-C2H2	18	+
OU343081.1	56797732	56799631	zf-C2H2	19	-
OU343081.1	57617059	57618397	zf-C2H2	8	+
OU343081.1	57639710	57642248	zf-C2H2	20	+
OU343081.1	57663503	57665852	zf-C2H2	17	+
OU343081.1	57709481	57710972	zf-C2H2	13	+
OU343081.1	57743529	57745815	zf-C2H2	17	+
OU343081.1	57767075	57769760	zf-C2H2	22	+
OU343081.1	57808316	57809661	zf-C2H2	12	+
OU343081.1	57843468	57844992	zf-C2H2	15	+
OU343081.1	57866238	57868839	zf-C2H2	19	+
OU343081.1	57907900	57909329	zf-C2H2	10	+
OU343081.1	57947540	57950066	zf-C2H2	21	+
OU343081.1	57968771	57970976	zf-C2H2	18	+
OU343081.1	57993195	57995322	zf-C2H2	16	+
OU343081.1	58009760	58011458	zf-C2H2	13	+
OU343081.1	58018146	58019476	zf-C2H2	9	+
OU343081.1	58064794	58065910	zf-C2H2	9	+
OU343081.1	58102962	58105248	zf-C2H2	17	+
OU343081.1	58126491	58128840	zf-C2H2	16	+
OU343081.1	58170759	58171830	zf-C2H2	8	+
OU343081.1	58207999	58209329	zf-C2H2	9	-
OU343081.1	58216032	58217814	zf-C2H2	14	-
OU343081.1	58241148	58243353	zf-C2H2	17	-
OU343081.1	58262003	58264529	zf-C2H2	20	-
OU343081.1	58298312	58300070	zf-C2H2	12	+
OU343081.1	58321547	58323245	zf-C2H2	13	+
OU343081.1	58329945	58331275	zf-C2H2	9	+
OU343081.1	58375019	58376448	zf-C2H2	10	+
OU343081.1	58414667	58417193	zf-C2H2	21	+
OU343081.1	58435902	58438107	zf-C2H2	17	+
OU343081.1	58461014	58462445	zf-C2H2	15	+
OU343081.1	58476883	58478581	zf-C2H2	13	+
OU343081.1	58485269	58486599	zf-C2H2	9	+
OU343081.1	58526864	58528187	zf-C2H2	11	+
OU343081.1	58567036	58569490	zf-C2H2	19	+
OU343081.1	58582698	58585047	zf-C2H2	16	+
OU343081.1	58623920	58625265	zf-C2H2	12	+
OU343081.1	58661904	58664190	zf-C2H2	17	+
OU343081.1	58685461	58687894	zf-C2H2	17	+
OU343081.1	58733846	58735337	zf-C2H2	13	+
OU343081.1	58774517	58775847	zf-C2H2	9	-
OU343081.1	58782539	58784237	zf-C2H2	13	-
OU343081.1	58798719	58800846	zf-C2H2	16	-
OU343081.1	58823058	58825263	zf-C2H2	17	-
OU343081.1	58843980	58846518	zf-C2H2	21	-
OU343081.1	58862972	58864838	zf-C2H2	15	-
OU343081.1	58888209	58890414	zf-C2H2	17	-
OU343081.1	58909131	58911669	zf-C2H2	21	-
OU343081.1	58928123	58929989	zf-C2H2	15	-
OU343081.1	58951891	58952800	zf-C2H2	8	+
OU343081.1	58968016	58970050	zf-C2H2	15	+
OU343081.1	58991287	58993153	zf-C2H2	15	+
OU343081.1	58999843	59001173	zf-C2H2	9	+
OU343081.1	59037268	59038613	zf-C2H2	12	-
OU343081.1	59081354	59082149	zf-C2H2	10	-
OU343081.1	59105632	59107654	zf-C2H2	16	-
OU343081.1	59157829	59159054	zf-C2H2	11	-
OU343081.1	59356555	59358469	zf-C2H2	16	+
OU343081.1	59529485	59530808	zf-C2H2	14	-
OU343081.1	59537640	59538839	zf-C2H2	8	-
OU343081.1	59552861	59553860	zf-C2H2	9	-
OU343081.1	59563866	59565609	zf-C2H2	16	-
OU343081.1	59585870	59587667	zf-C2H2	12	+
OU343081.1	59600784	59602578	zf-C2H2	17	+
OU343081.1	59625368	59626916	zf-C2H2	13	+
OU343081.1	59650693	59652121	zf-C2H2	10	+
OU343081.1	59661821	59663228	zf-C2H2	9	+
OU343081.1	59680569	59682042	zf-C2H2	11	+
OU343081.1	60610556	60611123	zf-C2H2	7	-
OU343081.1	60642918	60644343	zf-C2H2	10	+
OU343081.1	60675902	60677603	zf-C2H2	14	+
OU343081.1	60719906	60722105	zf-C2H2	20	+
OU343081.1	60740626	60741400	zf-C2H2	9	+
OU343081.1	60768679	60770743	zf-C2H2	18	+
OU343081.1	60816651	60819051	zf-C2H2	22	+
OU343081.1	60867930	60870459	zf-C2H2	24	+
OU343081.1	60923709	60927246	zf-C2H2	36	+
OU343081.1	60950868	60951396	zf-C2H2	6	+
OU343081.1	60979910	60982058	zf-C2H2	19	+
OU343081.1	61022296	61025218	zf-C2H2	28	+
OU343081.1	61058518	61059301	zf-C2H2	9	+
OU343081.1	61080853	61083556	zf-C2H2	25	+
OU343081.1	61136410	61140526	zf-C2H2	43	+
OU343081.1	61164571	61165030	zf-C2H2	6	+
OU343081.1	61181399	61184513	zf-C2H2	31	+
OU343081.1	61208652	61210648	zf-C2H2	16	+
OU343081.1	61231728	61233510	zf-C2H2	15	+
OU343081.1	61286574	61287846	zf-C2H2	9	-
OU343081.1	61317785	61318298	zf-C2H2	5	-
OU343081.1	61342211	61344999	zf-C2H2	28	-
OU343081.1	61365245	61365713	zf-C2H2	5	-
OU343081.1	61406273	61408802	zf-C2H2	24	-
OU343081.1	61467440	61469510	zf-C2H2	18	-
OU343081.1	61492906	61493434	zf-C2H2	5	-
OU343081.1	61519730	61525112	zf-C2H2	56	-
OU343081.1	61549317	61549851	zf-C2H2	5	-
OU343081.1	61627009	61629079	zf-C2H2	18	-
OU343081.1	61652468	61652996	zf-C2H2	5	-
OU343081.1	61676872	61680577	zf-C2H2	37	-
OU343081.1	61704535	61705003	zf-C2H2	6	-
OU343081.1	61745314	61748163	zf-C2H2	29	-
OU343081.1	61771861	61772950	zf-C2H2	8	-
OU343081.1	61799954	61800404	zf-C2H2	5	-
OU343081.1	61805946	61807467	zf-C2H2	12	-
OU343081.1	61827464	61829690	zf-C2H2	20	-
OU343081.1	61891424	61892540	zf-C2H2	12	-
OU343081.1	61939611	61940916	zf-C2H2	9	-
OU343081.1	61952798	61953868	zf-C2H2	13	-
OU343081.1	61984153	61985668	zf-C2H2	13	+
OU343081.1	62011752	62013417	zf-C2H2	14	+
OU343081.1	62035668	62037387	zf-C2H2	15	+
OU343081.1	62061644	62063345	zf-C2H2	14	+
OU343081.1	62075587	62076670	zf-C2H2	8	+
OU343081.1	62098629	62100159	zf-C2H2	10	+
OU343081.1	62112564	62114631	zf-C2H2	18	-
OU343081.1	62130012	62131734	zf-C2H2	14	-
OU343081.1	62179109	62180033	zf-C2H2	8	+
OU343081.1	62188189	62189884	zf-C2H2	11	+
OU343081.1	62199233	62200472	zf-C2H2	10	-
OU343081.1	62223989	62226911	zf-C2H2	24	-
OU343081.1	62272024	62274439	zf-C2H2	19	+
OU343081.1	62289016	62290759	zf-C2H2	13	+
OU343081.1	62317466	62318861	zf-C2H2	8	-
OU343081.1	62362190	62364407	zf-C2H2	16	+
OU343081.1	62398991	62399855	zf-C2H2	7	-
OU343081.1	62423198	62425475	zf-C2H2	18	-
OU343081.1	62442604	62445610	zf-C2H2	25	-
OU343081.1	62482559	62483882	zf-C2H2	8	+
OU343081.1	62511171	62513023	zf-C2H2	12	-
OU343081.1	62527412	62529272	zf-C2H2	14	-
OU343081.1	62560085	62560619	zf-C2H2	7	-
OU343081.1	62575510	62577277	zf-C2H2	12	-
OU343081.1	62608280	62609613	zf-C2H2	13	-
OU343081.1	62628561	62631244	zf-C2H2	23	+
OU343081.1	62697157	62699005	zf-C2H2	18	-
OU343081.1	62716275	62717819	zf-C2H2	18	-
OU343081.1	62751249	62753466	zf-C2H2	16	+
OU343081.1	62816694	62818551	zf-C2H2	13	-
OU343081.1	62835675	62838681	zf-C2H2	25	-
OU343081.1	62875623	62876946	zf-C2H2	8	+
OU343081.1	62904223	62906075	zf-C2H2	12	-
OU343081.1	62920459	62922319	zf-C2H2	14	-
OU343081.1	62953130	62953664	zf-C2H2	7	-
OU343081.1	62968548	62970315	zf-C2H2	12	-
OU343081.1	63000557	63001540	zf-C2H2	11	-
OU343081.1	63051247	63052558	zf-C2H2	16	+
OU343081.1	63086036	63088253	zf-C2H2	16	-
OU343081.1	63129407	63131261	zf-C2H2	13	+
OU343081.1	63170379	63172629	zf-C2H2	17	+
OU343081.1	63189845	63191921	zf-C2H2	15	+
OU343081.1	63215897	63217613	zf-C2H2	10	+
OU343081.1	63247825	63250456	zf-C2H2	21	-
OU343081.1	63298910	63300764	zf-C2H2	13	-
OU343081.1	63350682	63355515	zf-C2H2	45	+
OU343081.1	63385703	63387419	zf-C2H2	10	-
OU343081.1	63414070	63416563	zf-C2H2	21	-
OU343081.1	63433202	63435500	zf-C2H2	16	-
OU343081.1	63472366	63474745	zf-C2H2	19	+
OU343081.1	63532818	63534894	zf-C2H2	15	-
OU343081.1	63552126	63554376	zf-C2H2	16	-
OU343081.1	63595471	63597157	zf-C2H2	11	+
OU343081.1	63623214	63623679	zf-C2H2	6	-
OU343081.1	63661907	63664157	zf-C2H2	16	+
OU343081.1	63681001	63683614	zf-C2H2	22	+
OU343081.1	63706499	63708017	zf-C2H2	9	+
OU343081.1	63742249	63744319	zf-C2H2	13	-
OU343081.1	63782976	63783588	zf-C2H2	7	+
OU343081.1	63791465	63791861	zf-C2H2	5	-
OU343081.1	63811101	63812445	zf-C2H2	7	-
OU343081.1	63842651	63845063	zf-C2H2	18	-
OU343081.1	63875133	63876111	zf-C2H2	10	-
OU343081.1	63892011	63894033	zf-C2H2	18	-
OU343081.1	63912713	63915698	zf-C2H2	26	-
OU343081.1	63954186	63955557	zf-C2H2	12	-
OU343081.1	64991529	64992429	zf-C2H2	5	-
OU343081.1	65014824	65015808	zf-C2H2	6	+
OU343081.1	65019642	65023033	zf-C2H2	21	-
OU343081.1	65036904	65038260	zf-C2H2	9	+
OU343081.1	65047957	65050237	zf-C2H2	9	+
OU343081.1	65112879	65116356	zf-C2H2	17	-
OU343081.1	66451480	66452806	zf-C2H2	9	-
OU343081.1	66515338	66516004	zf-C2H2	5	+
OU343081.1	66520542	66521208	zf-C2H2	5	+
OU343081.1	66576545	66578126	zf-C2H2	17	+
OU343081.1	66589260	66590727	zf-C2H2	12	-
OU343081.1	66622490	66623894	zf-C2H2	11	+
OU343081.1	66643522	66644692	zf-C2H2	12	+
OU343081.1	66657681	66659742	zf-C2H2	19	+
OU343081.1	66688567	66689709	zf-C2H2	12	-
OU343081.1	66710686	66712561	zf-C2H2	18	-
OU343081.1	66726632	66728375	zf-C2H2	14	-
OU343081.1	66831580	66833188	zf-C2H2	14	-
OU343081.1	66925659	66926646	zf-C2H2	5	-
OU343081.1	67013074	67019305	zf-C2H2	13	-
OU343081.1	67281071	67282439	zf-C2H2	9	-
OU343081.1	67333400	67335053	zf-C2H2	13	+
OU343081.1	67370322	67372002	zf-C2H2	13	+
OU343081.1	67392195	67393338	zf-C2H2	9	+
OU343081.1	67413295	67415131	zf-C2H2	17	+
OU343081.1	67465601	67466912	zf-C2H2	10	-
OU343081.1	67481190	67482465	zf-C2H2	9	-
OU343081.1	67492640	67493495	zf-C2H2	6	-
OU343081.1	67503371	67505009	zf-C2H2	13	-
OU343081.1	67524774	67526319	zf-C2H2	12	+
OU343081.1	67534987	67535692	zf-C2H2	6	-
OU343081.1	67544858	67546367	zf-C2H2	12	-
OU343081.1	67566771	67567989	zf-C2H2	12	-
OU343081.1	67585161	67586391	zf-C2H2	12	+
OU343081.1	67598457	67599549	zf-C2H2	8	-
OU343081.1	67614299	67615577	zf-C2H2	11	-
OU343081.1	67629587	67630709	zf-C2H2	9	-
OU343081.1	67650337	67652125	zf-C2H2	13	+
OU343081.1	67671688	67673281	zf-C2H2	14	-
OU343081.1	67751804	67752329	zf-C2H2	6	+
OU343081.1	67765441	67766776	zf-C2H2	11	+
OU343081.1	67809522	67811382	zf-C2H2	15	-
OU343081.1	67819341	67819899	zf-C2H2	7	-
OU343081.1	67834879	67836820	zf-C2H2	16	-
OU343081.1	67846425	67848291	zf-C2H2	15	-
OU343081.1	67858017	67858920	zf-C2H2	11	-
OU343081.1	67878443	67879997	zf-C2H2	13	-
OU343081.1	67891433	67891913	zf-C2H2	6	-
OU343081.1	67910423	67912097	zf-C2H2	13	+
OU343081.1	67922597	67924058	zf-C2H2	10	-
OU343081.1	67955676	67957092	zf-C2H2	11	+
OU343081.1	67985586	67987506	zf-C2H2	16	+
OU343081.1	68004591	68005989	zf-C2H2	12	+
OU343081.1	68024820	68026332	zf-C2H2	10	-
OU343081.1	68087405	68088026	zf-C2H2	6	-
OU343081.1	68109043	68111920	zf-C2H2	29	-
OU343081.1	68181427	68184562	zf-C2H2	34	+
OU343081.1	68202757	68204476	zf-C2H2	14	+
OU343081.1	68221501	68223358	zf-C2H2	17	+
OU343081.1	68238850	68241517	zf-C2H2	24	+
OU343081.1	68254868	68256533	zf-C2H2	13	+
OU343081.1	68326968	68328999	zf-C2H2	17	-
OU343081.1	68361243	68363097	zf-C2H2	16	+
OU343081.1	68372220	68373903	zf-C2H2	12	-
OU343081.1	68419834	68420917	zf-C2H2	5	+
OU343081.1	68457946	68459479	zf-C2H2	7	+
OU343081.1	68477303	68479505	zf-C2H2	9	+
OU343081.1	68525732	68526788	zf-C2H2	8	+
OU343081.1	68530699	68532643	zf-C2H2	17	-
OU343081.1	68551916	68553467	zf-C2H2	9	+
OU343081.1	68624765	68626775	zf-C2H2	13	-
OU343081.1	68668699	68669686	zf-C2H2	7	-
OU343082.1	694282	695884	zf-C2H2	11	+
OU343082.1	1047054	1049064	zf-C2H2	5	-
OU343082.1	2011585	2013019	zf-C2H2	11	+
OU343082.1	3145215	3146580	zf-C2H2	5	+
OU343082.1	20827130	20828012	zf-C2H2	10	+
OU343082.1	27999082	27999559	zf-C2H2	6	+
OU343082.1	28071940	28074430	zf-C2H2	25	-
OU343082.1	28120451	28121927	zf-C2H2	11	-
OU343082.1	28140020	28141736	zf-C2H2	10	+
OU343082.1	28154943	28156131	zf-C2H2	12	-
OU343082.1	28189377	28191390	zf-C2H2	19	-
OU343082.1	28231779	28233162	zf-C2H2	14	-
OU343082.1	28278407	28280279	zf-C2H2	17	+
OU343082.1	95766163	95768662	zf-C2H2	6	+
OU343082.1	98934649	98936639	zf-C2H2	20	+
OU343082.1	98956483	98958070	zf-C2H2	13	-
OU343082.1	103046800	103047598	zf-C2H2	5	-
OU343082.1	105379624	105381040	zf-C2H2	10	+
OU343082.1	105395874	105398133	zf-C2H2	21	+
OU343082.1	105431947	105433630	zf-C2H2	14	+
OU343082.1	134702685	134704023	zf-C2H2	11	-
OU343084.1	29507262	29508570	zf-C2H2	7	+
OU343084.1	30419699	30421301	zf-C2H2	15	+
OU343084.1	30701699	30702410	zf-C2H2	5	+
OU343084.1	30722499	30724056	zf-C2H2	12	+
OU343084.1	30755088	30755937	zf-C2H2	7	+
OU343084.1	30789178	30790141	zf-C2H2	8	-
OU343084.1	30812959	30813844	zf-C2H2	7	-
OU343084.1	30829352	30830030	zf-C2H2	5	-
OU343084.1	30858217	30859606	zf-C2H2	13	-
OU343084.1	30871526	30872321	zf-C2H2	7	-
OU343084.1	30882877	30883780	zf-C2H2	9	-
OU343084.1	30896427	30897420	zf-C2H2	9	-
OU343084.1	30937661	30938711	zf-C2H2	10	-
OU343084.1	30949482	30950469	zf-C2H2	7	-
OU343084.1	31446907	31448884	zf-C2H2	19	+
OU343084.1	31460462	31461599	zf-C2H2	10	-
OU343084.1	31473497	31473938	zf-C2H2	5	+
OU343084.1	31474075	31474489	zf-C2H2	5	+
OU343084.1	31683949	31685158	zf-C2H2	10	+
OU343084.1	48109476	48112740	zf-C2H2	7	-
OU343085.1	144760	146083	zf-C2H2	11	+
OU343085.1	6605096	6606368	zf-C2H2	12	-
OU343085.1	28226292	28226973	zf-C2H2	5	+
OU343085.1	28229370	28230504	zf-C2H2	9	+
OU343085.1	28234018	28237036	zf-C2H2	20	+
OU343085.1	28238568	28239252	zf-C2H2	5	+
OU343086.1	6195165	6196560	zf-C2H2	12	-
OU343086.1	6257577	6259110	zf-C2H2	13	-
OU343086.1	6370206	6371547	zf-C2H2	13	-
OU343086.1	6393891	6395340	zf-C2H2	14	-
OU343086.1	7129699	7130239	zf-C2H2	5	-
OU343086.1	7444015	7445674	zf-C2H2	13	+
OU343086.1	11601471	11603820	zf-C2H2	5	+
OU343086.1	13402175	13403384	zf-C2H2	10	-
OU343086.1	13662688	13663897	zf-C2H2	10	-
OU343086.1	15444150	15445824	zf-C2H2	18	-
OU343086.1	15487682	15489293	zf-C2H2	15	-
OU343086.1	15522546	15523215	zf-C2H2	8	-
OU343086.1	15543181	15544102	zf-C2H2	11	-
OU343086.1	15573999	15574425	zf-C2H2	6	+
OU343086.1	15586059	15586757	zf-C2H2	8	+
OU343086.1	15624029	15625796	zf-C2H2	17	-
OU343086.1	15676011	15677787	zf-C2H2	19	+
OU343086.1	15722550	15723555	zf-C2H2	10	-
OU343086.1	15758680	15759301	zf-C2H2	7	+
OU343086.1	16139284	16140727	zf-C2H2	16	-
OU343086.1	16189617	16190958	zf-C2H2	14	+
OU343086.1	16787104	16788637	zf-C2H2	17	-
OU343086.1	16827729	16828836	zf-C2H2	13	+
OU343086.1	16866623	16867718	zf-C2H2	11	+
OU343086.1	16924931	16926846	zf-C2H2	20	+
OU343086.1	16966393	16967917	zf-C2H2	16	+
OU343086.1	18534479	18535385	zf-C2H2	10	-
OU343086.1	18613929	18614712	zf-C2H2	9	+
OU343086.1	18985132	18987070	zf-C2H2	9	+
OU343086.1	23288837	23289983	zf-C2H2	10	-
OU343086.1	23322621	23323389	zf-C2H2	7	-
OU343086.1	23333380	23334988	zf-C2H2	16	-
OU343086.1	23357814	23359065	zf-C2H2	9	-
OU343086.1	41332018	41333707	zf-C2H2	15	-
OU343086.1	41632845	41635587	zf-C2H2	26	-
OU343086.1	42147867	42148644	zf-C2H2	5	-
OU343086.1	44195177	44196614	zf-C2H2	14	+
OU343086.1	63310788	63312381	zf-C2H2	13	-
OU343086.1	109420708	109421293	zf-C2H2	8	-
OU343086.1	109486172	109487348	zf-C2H2	10	-
OU343086.1	109531387	109532536	zf-C2H2	9	-
OU343086.1	109582365	109583629	zf-C2H2	10	-
OU343086.1	109617074	109618220	zf-C2H2	9	-
OU343086.1	109671828	109672704	zf-C2H2	8	-
OU343087.1	16557182	16558313	zf-C2H2	6	+
OU343087.1	17347741	17349370	zf-C2H2	15	-
OU343087.1	17382480	17383932	zf-C2H2	8	+
OU343087.1	17397080	17397761	zf-C2H2	5	+
OU343087.1	17505232	17505970	zf-C2H2	5	-
OU343087.1	17565880	17567080	zf-C2H2	10	+
OU343087.1	17588582	17589401	zf-C2H2	6	+
OU343087.1	17610472	17611213	zf-C2H2	5	+
OU343087.1	17677445	17678201	zf-C2H2	5	-
OU343087.1	18648468	18649209	zf-C2H2	5	-
OU343087.1	36830086	36831145	zf-C2H2	6	-
OU343087.1	40439004	40440843	zf-C2H2	12	+
OU343087.1	40453100	40453922	zf-C2H2	10	+
OU343087.1	40561196	40562807	zf-C2H2	10	-
OU343087.1	40570197	40571253	zf-C2H2	7	-
OU343087.1	40607153	40608350	zf-C2H2	12	-
OU343087.1	40756430	40759085	zf-C2H2	19	-
OU343087.1	41043798	41045082	zf-C2H2	10	-
OU343087.1	41045454	41046135	zf-C2H2	6	-
OU343087.1	41054738	41060198	zf-C2H2	32	+
OU343087.1	41485204	41486314	zf-C2H2	8	+
OU343087.1	50027263	50028397	zf-C2H2	9	+
OU343087.1	50039766	50040627	zf-C2H2	7	-
OU343087.1	50057351	50058299	zf-C2H2	7	-
OU343087.1	50416573	50417461	zf-C2H2	7	-
OU343087.1	50442297	50443566	zf-C2H2	9	-
OU343087.1	50455673	50457110	zf-C2H2	9	-
OU343087.1	50491656	50492751	zf-C2H2	9	+
OU343087.1	50499815	50500958	zf-C2H2	9	-
OU343087.1	50522191	50523280	zf-C2H2	7	+
OU343087.1	50528513	50529998	zf-C2H2	11	-
OU343087.1	51982877	51984728	zf-C2H2	5	+
OU343087.1	52006269	52008678	zf-C2H2	15	+
OU343087.1	52042061	52043927	zf-C2H2	18	-
OU343087.1	52076929	52078846	zf-C2H2	18	+
OU343088.1	4046503	4048282	zf-C2H2	5	-
OU343088.1	8709587	8710781	zf-C2H2	11	-
OU343088.1	33653374	33654925	zf-C2H2	10	-
OU343088.1	61377112	61379161	zf-C2H2	6	+
OU343088.1	100500547	100502146	zf-C2H2	12	-
OU343088.1	100514187	100515243	zf-C2H2	9	-
OU343088.1	100533826	100534945	zf-C2H2	9	+
OU343089.1	18802	19978	zf-C2H2	10	+
OU343089.1	67346	68309	zf-C2H2	8	+
OU343089.1	132713	133637	zf-C2H2	7	+
OU343089.1	193966	195397	zf-C2H2	13	+
OU343089.1	25694160	25696302	zf-C2H2	9	-
OU343089.1	70080206	70082321	zf-C2H2	11	+
OU343089.1	74312037	74313585	zf-C2H2	6	-
OU343089.1	74651036	74654036	zf-C2H2	9	-
OU343089.1	79064024	79066184	zf-C2H2	6	-
OU343089.1	97362417	97363044	zf-C2H2	6	+
OU343090.1	24942738	24944346	zf-C2H2	7	+
OU343090.1	25692875	25694156	zf-C2H2	12	-
OU343090.1	25741160	25743002	zf-C2H2	14	+
OU343090.1	28166854	28168720	zf-C2H2	5	+
OU343090.1	32617049	32618564	zf-C2H2	19	-
OU343090.1	32623975	32624392	zf-C2H2	5	-
OU343090.1	32624552	32624933	zf-C2H2	5	-
OU343090.1	32629864	32630398	zf-C2H2	6	-
OU343090.1	32631278	32631938	zf-C2H2	8	-
OU343090.1	44040356	44041202	zf-C2H2	7	+
OU343090.1	47342158	47342569	zf-C2H2	5	-
OU343090.1	48517064	48518789	zf-C2H2	5	+
OU343090.1	57315111	57316014	zf-C2H2	6	-
OU343090.1	65896034	65898299	zf-C2H2	6	-
OU343090.1	66863725	66864331	zf-C2H2	5	+
OU343091.1	53528965	53529692	zf-C2H2	6	+
OU343091.1	55641830	55646321	zf-C2H2	8	-
OU343091.1	64643913	64645620	zf-C2H2	10	-
OU343092.1	1505581	1506181	zf-C2H2	6	-
OU343092.1	1554890	1556432	zf-C2H2	12	-
OU343092.1	1638930	1640004	zf-C2H2	13	-
OU343092.1	1815459	1816926	zf-C2H2	13	-
OU343092.1	1862332	1864438	zf-C2H2	19	-
OU343092.1	3414050	3414596	zf-C2H2	7	-
OU343092.1	38602047	38602788	zf-C2H2	5	+
OU343092.1	44026386	44027070	zf-C2H2	5	-
OU343092.1	45063924	45064803	zf-C2H2	7	+
OU343092.1	45092968	45094192	zf-C2H2	11	+
OU343092.1	93766309	93766948	zf-C2H2	6	+
OU343092.1	93852964	93854197	zf-C2H2	10	-
OU343092.1	93886638	93887532	zf-C2H2	6	-
OU343092.1	93957976	93959377	zf-C2H2	12	-
OU343092.1	93999897	94000464	zf-C2H2	5	-
OU343093.1	10153205	10154810	zf-C2H2	15	+
OU343093.1	10172192	10172627	zf-C2H2	6	+
OU343093.1	11427606	11429343	zf-C2H2	15	-
OU343093.1	20413783	20415526	zf-C2H2	16	-
OU343093.1	25712877	25714482	zf-C2H2	14	-
OU343093.1	27367294	27369697	zf-C2H2	20	+
OU343093.1	27699829	27701755	zf-C2H2	14	+
OU343094.1	2604113	2605322	zf-C2H2	10	-
OU343094.1	60646926	60647835	zf-C2H2	11	-
OU343095.1	25339931	25341137	zf-C2H2	8	-
OU343095.1	42126069	42127548	zf-C2H2	6	-
OU343095.1	97913562	97915278	zf-C2H2	7	-
OU343095.1	117406398	117408243	zf-C2H2	14	-
OU343095.1	117452749	117454009	zf-C2H2	9	+
OU343095.1	117487352	117488543	zf-C2H2	5	+
OU343095.1	117511624	117512458	zf-C2H2	5	+
OU343095.1	117602806	117604141	zf-C2H2	9	-
OU343095.1	117646267	117647344	zf-C2H2	5	-
OU343095.1	117763926	117765654	zf-C2H2	12	-
OU343095.1	117923011	117924871	zf-C2H2	15	+
OU343095.1	117948324	117949893	zf-C2H2	10	+
OU343095.1	117960279	117960906	zf-C2H2	5	+
OU343095.1	125661600	125662071	zf-C2H2	5	-
OU343096.1	27436	28864	zf-C2H2	13	+
OU343096.1	76596	77040	zf-C2H2	5	+
OU343096.1	124827	125808	zf-C2H2	7	+
OU343096.1	169665	171216	zf-C2H2	13	+
OU343096.1	31781849	31783079	zf-C2H2	10	+
OU343096.1	61127401	61128013	zf-C2H2	8	-
OU343096.1	61229965	61231252	zf-C2H2	11	+
OU343096.1	75514739	75517997	zf-C2H2	8	+
OU343096.1	75673414	75674092	zf-C2H2	5	+
OU343096.1	89888433	89892042	zf-C2H2	10	+
OU343097.1	47905783	47907232	zf-C2H2	11	+
OU343097.1	61638848	61639600	zf-C2H2	7	+
OU343097.1	75017579	75020675	zf-C2H2	7	+
OU343097.1	97163880	97164324	zf-C2H2	5	-
OU343097.1	123574434	123575370	zf-C2H2	7	-
OU343097.1	125706061	125707033	zf-C2H2	8	-
OU343097.1	125749207	125750467	zf-C2H2	10	-
OU343097.1	125769574	125770474	zf-C2H2	10	-
OU343097.1	125981299	125985949	zf-C2H2	14	-
OU343097.1	132289188	132290481	zf-C2H2	10	-
OU343098.1	4779517	4780957	zf-C2H2	13	-
OU343098.1	4798214	4800038	zf-C2H2	16	-
OU343098.1	4821661	4822084	zf-C2H2	5	-
OU343098.1	4850370	4851759	zf-C2H2	12	-
OU343098.1	4898969	4900910	zf-C2H2	16	+
OU343098.1	5141690	5143247	zf-C2H2	5	+
OU343098.1	5656178	5657741	zf-C2H2	13	-
OU343098.1	5673488	5674250	zf-C2H2	5	+
OU343098.1	5872718	5873831	zf-C2H2	9	-
OU343098.1	5887127	5888093	zf-C2H2	7	-
OU343098.1	11657820	11659437	zf-C2H2	8	+
OU343098.1	19266379	19267978	zf-C2H2	12	-
OU343098.1	25027622	25028009	zf-C2H2	5	+
OU343098.1	27036771	27038082	zf-C2H2	6	-
OU343098.1	42808665	42811326	zf-C2H2	7	+
OU343098.1	42968653	42974238	zf-C2H2	9	+
OU343099.1	109327	110725	zf-C2H2	12	+
OU343100.1	38518129	38519887	zf-C2H2	16	+
OU343100.1	39889093	39890845	zf-C2H2	5	+
OU343100.1	41995342	41996767	zf-C2H2	6	+
OU343100.1	60000654	60001560	zf-C2H2	5	+
OU343100.1	61243333	61244614	zf-C2H2	6	-
OU343100.1	74498341	74499248	zf-C2H2	9	-
OU343100.1	74527164	74528241	zf-C2H2	11	+
OU343100.1	74540443	74541736	zf-C2H2	13	+
OU343100.1	78705890	78708284	zf-C2H2	6	-
OU343100.1	78929213	78929927	zf-C2H2	6	-
OU343100.1	78971281	78972640	zf-C2H2	6	-
OU343100.1	80191623	80193324	zf-C2H2	5	-
OU343100.1	82442879	82444448	zf-C2H2	14	-
OU343100.1	82500724	82501789	zf-C2H2	8	-
OU343101.1	25735623	25736931	zf-C2H2	10	+
OU343101.1	25771732	25772719	zf-C2H2	6	+
OU343101.1	25811181	25812144	zf-C2H2	6	+
OU343101.1	25847900	25848974	zf-C2H2	7	+
OU343101.1	28687172	28689401	zf-C2H2	15	-
OU343101.1	28726780	28728262	zf-C2H2	13	-
OU343101.1	28751387	28752860	zf-C2H2	13	+
OU343101.1	28767955	28769062	zf-C2H2	10	+
OU343101.1	28790728	28793083	zf-C2H2	23	+
OU343101.1	28804261	28805554	zf-C2H2	11	+
OU343101.1	28824226	28825801	zf-C2H2	15	+
OU343101.1	28838721	28839621	zf-C2H2	10	+
OU343101.1	47823577	47825128	zf-C2H2	6	-
OU343101.1	52210184	52210703	zf-C2H2	5	+
OU343101.1	71476605	71477754	zf-C2H2	9	-
OU343102.1	12525365	12526865	zf-C2H2	7	+
OU343102.1	66904504	66905872	zf-C2H2	12	+
OU343103.1	27809307	27810576	zf-C2H2	6	-
OU343104.1	6225508	6229120	zf-C2H2	10	-
OU343104.1	7675186	7677085	zf-C2H2	8	+
OU343104.1	8468436	8471679	zf-C2H2	5	-
OU343104.1	25582514	25583075	zf-C2H2	6	+
OU343104.1	25631471	25633547	zf-C2H2	21	-
OU343104.1	25666660	25667617	zf-C2H2	7	+
OU343104.1	25674107	25675214	zf-C2H2	9	-
OU343104.1	34859337	34862865	zf-C2H2	26	+
OU343104.1	41877326	41878670	zf-C2H2	5	-
OU343104.1	64204914	64206510	zf-C2H2	15	-
OU343104.1	64262446	64263637	zf-C2H2	9	-
OU343105.1	62889332	62896499	zf-C2H2	16	-
OU343107.1	86096674	86097598	zf-C2H2	7	-
OU343108.1	3011853	3012291	zf-C2H2	6	+
OU343108.1	35893416	35895924	zf-C2H2	8	+
OU343109.1	15017779	15018673	zf-C2H2	8	-
OU343109.1	15038238	15039180	zf-C2H2	9	-
OU343109.1	15419608	15420907	zf-C2H2	12	-
OU343109.1	15461205	15461916	zf-C2H2	8	-
OU343110.1	6309419	6310487	zf-C2H2	7	+
```
