## Supplementary Data 2 for "Transposable elements drive the evolution of metazoan zinc finger genes": Cervus_hanglu_znfs.bed

```
CM021192.1	31125026	31126091	zf-C2H2	8	-
CM021192.1	42989050	42990781	zf-C2H2	13	+
CM021192.1	44135698	44137516	zf-C2H2	13	+
CM021192.1	71885519	71887100	zf-C2H2	10	+
CM021193.1	39416009	39416814	zf-C2H2	5	+
CM021194.1	29236231	29237020	zf-C2H2	5	+
CM021194.1	51752513	51754661	zf-C2H2	10	+
CM021195.1	1975082	1976189	zf-C2H2	9	+
CM021195.1	12760978	12762967	zf-C2H2	5	+
CM021195.1	16909516	16912864	zf-C2H2	26	-
CM021195.1	18295020	18298845	zf-C2H2	10	-
CM021195.1	24132627	24133263	zf-C2H2	5	+
CM021195.1	24347990	24349799	zf-C2H2	17	-
CM021195.1	33730539	33732243	zf-C2H2	16	+
CM021195.1	35947691	35950499	zf-C2H2	6	+
CM021195.1	36093935	36099563	zf-C2H2	10	+
CM021195.1	37247468	37248734	zf-C2H2	10	+
CM021195.1	37275929	37277771	zf-C2H2	17	+
CM021195.1	38574630	38576991	zf-C2H2	7	+
CM021195.1	39406899	39410199	zf-C2H2	5	-
CM021195.1	42834388	42835882	zf-C2H2	12	+
CM021195.1	42849085	42850708	zf-C2H2	14	-
CM021195.1	42999789	43000476	zf-C2H2	9	+
CM021195.1	43010690	43012556	zf-C2H2	12	-
CM021195.1	44143926	44145324	zf-C2H2	12	-
CM021195.1	44192511	44193453	zf-C2H2	11	+
CM021195.1	44221277	44223008	zf-C2H2	16	-
CM021195.1	44267327	44269046	zf-C2H2	16	+
CM021195.1	44275350	44276811	zf-C2H2	13	-
CM021195.1	44337018	44338473	zf-C2H2	13	+
CM021195.1	44362556	44363963	zf-C2H2	16	+
CM021195.1	44400591	44401638	zf-C2H2	9	+
CM021195.1	44425972	44427406	zf-C2H2	13	+
CM021195.1	44462907	44464467	zf-C2H2	13	+
CM021195.1	44476833	44477316	zf-C2H2	6	-
CM021195.1	44519906	44521550	zf-C2H2	15	-
CM021195.1	44552537	44553629	zf-C2H2	10	+
CM021195.1	44568598	44569615	zf-C2H2	9	-
CM021195.1	44603632	44606059	zf-C2H2	23	-
CM021195.1	44652598	44653825	zf-C2H2	12	+
CM021195.1	44674955	44676053	zf-C2H2	11	+
CM021195.1	44707130	44707859	zf-C2H2	7	+
CM021195.1	44726614	44728195	zf-C2H2	13	+
CM021195.1	44749728	44751600	zf-C2H2	19	-
CM021195.1	44801279	44802665	zf-C2H2	12	+
CM021195.1	44819890	44821846	zf-C2H2	20	-
CM021195.1	44873037	44873436	zf-C2H2	5	-
CM021195.1	44873883	44874336	zf-C2H2	6	-
CM021195.1	44897692	44899210	zf-C2H2	16	-
CM021195.1	44932225	44932747	zf-C2H2	6	+
CM021195.1	44948531	44949935	zf-C2H2	14	-
CM021195.1	45030518	45031844	zf-C2H2	12	+
CM021195.1	45058137	45058791	zf-C2H2	9	+
CM021195.1	46777341	46779255	zf-C2H2	19	+
CM021195.1	48171135	48173277	zf-C2H2	14	-
CM021195.1	48299263	48302002	zf-C2H2	20	-
CM021195.1	48838066	48838804	zf-C2H2	6	+
CM021195.1	49223121	49224227	zf-C2H2	10	+
CM021195.1	49232096	49233704	zf-C2H2	16	-
CM021195.1	49267591	49269202	zf-C2H2	16	+
CM021195.1	49298067	49300407	zf-C2H2	19	+
CM021195.1	49316086	49318204	zf-C2H2	19	+
CM021195.1	49332830	49333238	zf-C2H2	5	+
CM021195.1	49363246	49365229	zf-C2H2	16	-
CM021195.1	49400761	49403266	zf-C2H2	20	-
CM021195.1	49454640	49456404	zf-C2H2	13	-
CM021195.1	49920562	49921603	zf-C2H2	6	-
CM021195.1	52076057	52077107	zf-C2H2	8	+
CM021195.1	52151564	52152830	zf-C2H2	5	+
CM021195.1	53457526	53459190	zf-C2H2	18	+
CM021195.1	53470303	53472202	zf-C2H2	19	-
CM021195.1	54272668	54274451	zf-C2H2	10	+
CM021195.1	54440169	54441642	zf-C2H2	10	-
CM021195.1	54461855	54463262	zf-C2H2	9	-
CM021195.1	54485354	54486902	zf-C2H2	13	-
CM021195.1	54509679	54511473	zf-C2H2	17	-
CM021195.1	54524628	54526425	zf-C2H2	12	-
CM021195.1	54546696	54548439	zf-C2H2	16	+
CM021195.1	54558510	54559092	zf-C2H2	6	+
CM021195.1	54573452	54574651	zf-C2H2	8	+
CM021195.1	54581481	54582804	zf-C2H2	14	+
CM021195.1	54824782	54826696	zf-C2H2	16	-
CM021195.1	55023472	55024697	zf-C2H2	11	+
CM021195.1	55045430	55046204	zf-C2H2	9	-
CM021195.1	55062433	55063819	zf-C2H2	10	-
CM021195.1	55106129	55107830	zf-C2H2	14	-
CM021195.1	55139371	55140796	zf-C2H2	10	-
CM021195.1	55172582	55173155	zf-C2H2	8	+
CM021195.1	55380478	55382704	zf-C2H2	20	-
CM021195.1	55444302	55445418	zf-C2H2	12	-
CM021195.1	55491017	55492322	zf-C2H2	9	-
CM021195.1	55504187	55505257	zf-C2H2	13	-
CM021195.1	55535571	55537086	zf-C2H2	13	+
CM021195.1	55563099	55564758	zf-C2H2	14	+
CM021195.1	55587045	55588764	zf-C2H2	15	+
CM021195.1	55612935	55614636	zf-C2H2	14	+
CM021195.1	55626039	55627122	zf-C2H2	7	+
CM021195.1	55649089	55650619	zf-C2H2	10	+
CM021195.1	55662893	55664960	zf-C2H2	18	-
CM021195.1	55680316	55682038	zf-C2H2	14	-
CM021195.1	55729358	55730282	zf-C2H2	8	+
CM021195.1	55738438	55740133	zf-C2H2	11	+
CM021195.1	55749474	55750740	zf-C2H2	10	-
CM021195.1	55766500	55768912	zf-C2H2	18	-
CM021195.1	55796296	55797274	zf-C2H2	10	-
CM021195.1	55813026	55815189	zf-C2H2	17	-
CM021195.1	55833497	55834898	zf-C2H2	5	-
CM021195.1	55873641	55875012	zf-C2H2	12	-
CM021195.1	56859334	56865730	zf-C2H2	5	-
CM021195.1	56884513	56885515	zf-C2H2	6	+
CM021195.1	56916026	56917823	zf-C2H2	9	+
CM021195.1	56983831	56987308	zf-C2H2	17	-
CM021195.1	58095861	58097442	zf-C2H2	17	+
CM021195.1	58108354	58109821	zf-C2H2	12	-
CM021195.1	58143269	58144673	zf-C2H2	11	+
CM021195.1	58164300	58165470	zf-C2H2	12	+
CM021195.1	58178458	58180519	zf-C2H2	19	+
CM021195.1	58207220	58208209	zf-C2H2	9	-
CM021195.1	58229056	58230928	zf-C2H2	18	-
CM021195.1	58245005	58246748	zf-C2H2	14	-
CM021195.1	58265262	58266870	zf-C2H2	14	-
CM021195.1	58352715	58353702	zf-C2H2	5	-
CM021195.1	58424302	58426768	zf-C2H2	8	-
CM021195.1	58427322	58429617	zf-C2H2	5	-
CM021195.1	58685777	58687145	zf-C2H2	9	-
CM021195.1	58738015	58739668	zf-C2H2	13	+
CM021195.1	58775817	58777497	zf-C2H2	13	+
CM021195.1	58797678	58798821	zf-C2H2	9	+
CM021195.1	58818785	58820621	zf-C2H2	17	+
CM021195.1	58871534	58872845	zf-C2H2	10	-
CM021195.1	58887129	58888404	zf-C2H2	9	-
CM021195.1	58898353	58899430	zf-C2H2	6	-
CM021195.1	58909366	58911061	zf-C2H2	13	-
CM021195.1	58930799	58932344	zf-C2H2	12	+
CM021195.1	58941043	58941748	zf-C2H2	6	-
CM021195.1	58950919	58952428	zf-C2H2	12	-
CM021195.1	58972842	58974060	zf-C2H2	12	-
CM021195.1	58990603	58991830	zf-C2H2	12	+
CM021195.1	59003868	59004960	zf-C2H2	8	-
CM021195.1	59019717	59020995	zf-C2H2	11	-
CM021195.1	59035013	59036714	zf-C2H2	9	-
CM021195.1	59055759	59057547	zf-C2H2	13	+
CM021195.1	59077096	59078689	zf-C2H2	14	-
CM021195.1	59112485	59113820	zf-C2H2	11	+
CM021195.1	59148513	59150373	zf-C2H2	15	-
CM021195.1	59159083	59160529	zf-C2H2	11	-
CM021195.1	59174632	59176573	zf-C2H2	16	-
CM021195.1	59186196	59188062	zf-C2H2	15	-
CM021195.1	59197762	59198413	zf-C2H2	8	-
CM021195.1	59217918	59219472	zf-C2H2	13	-
CM021195.1	59230711	59231191	zf-C2H2	6	-
CM021195.1	59249298	59251159	zf-C2H2	15	+
CM021195.1	59260970	59262431	zf-C2H2	10	-
CM021195.1	59294051	59295467	zf-C2H2	11	+
CM021195.1	59323691	59325605	zf-C2H2	16	+
CM021195.1	59342664	59344062	zf-C2H2	12	+
CM021195.1	59362923	59364504	zf-C2H2	10	-
CM021195.1	59425416	59426121	zf-C2H2	7	-
CM021195.1	59447149	59450026	zf-C2H2	29	-
CM021195.1	59500554	59503605	zf-C2H2	33	+
CM021195.1	59521803	59523522	zf-C2H2	14	+
CM021195.1	59540552	59542409	zf-C2H2	17	+
CM021195.1	59557903	59560570	zf-C2H2	24	+
CM021195.1	59573910	59575575	zf-C2H2	13	+
CM021195.1	59645255	59647286	zf-C2H2	17	-
CM021195.1	59679518	59681372	zf-C2H2	16	+
CM021195.1	59690049	59691690	zf-C2H2	12	-
CM021195.1	59737743	59738745	zf-C2H2	5	+
CM021195.1	59775774	59777307	zf-C2H2	7	+
CM021195.1	59795120	59797001	zf-C2H2	11	+
CM021195.1	59840653	59841709	zf-C2H2	8	+
CM021195.1	59845620	59847564	zf-C2H2	17	-
CM021195.1	59866745	59868296	zf-C2H2	9	+
CM021195.1	59940955	59942965	zf-C2H2	13	-
CM021195.1	59984824	59985811	zf-C2H2	7	-
CM021196.1	69721	71323	zf-C2H2	11	+
CM021196.1	339615	341625	zf-C2H2	5	+
CM021196.1	1972041	1973475	zf-C2H2	11	+
CM021196.1	2778699	2780064	zf-C2H2	5	+
CM021196.1	20401598	20402480	zf-C2H2	10	+
CM021196.1	27516082	27516559	zf-C2H2	6	+
CM021196.1	27588276	27590766	zf-C2H2	25	-
CM021196.1	27637625	27639101	zf-C2H2	11	-
CM021196.1	27657208	27658930	zf-C2H2	10	+
CM021196.1	27672122	27673310	zf-C2H2	12	-
CM021196.1	27706365	27708378	zf-C2H2	19	-
CM021196.1	27748775	27750158	zf-C2H2	14	-
CM021196.1	27795406	27797278	zf-C2H2	17	+
CM021196.1	90853638	90856137	zf-C2H2	6	+
CM021196.1	93966205	93968195	zf-C2H2	20	+
CM021196.1	93977697	93978483	zf-C2H2	5	+
CM021196.1	93991615	93993202	zf-C2H2	13	-
CM021196.1	98023090	98023888	zf-C2H2	5	-
CM021196.1	100352017	100353433	zf-C2H2	10	+
CM021196.1	100368264	100370523	zf-C2H2	21	+
CM021196.1	100404340	100406023	zf-C2H2	14	+
CM021196.1	129114401	129115385	zf-C2H2	8	-
CM021198.1	2822217	2823882	zf-C2H2	9	-
CM021198.1	26954187	26955495	zf-C2H2	7	+
CM021198.1	27851239	27852841	zf-C2H2	15	+
CM021198.1	28131559	28132270	zf-C2H2	5	+
CM021198.1	28152359	28153916	zf-C2H2	12	+
CM021198.1	28184952	28185801	zf-C2H2	7	+
CM021198.1	28219026	28219989	zf-C2H2	8	-
CM021198.1	28242682	28243567	zf-C2H2	7	-
CM021198.1	28259111	28259789	zf-C2H2	5	-
CM021198.1	28287918	28289307	zf-C2H2	13	-
CM021198.1	28301229	28302024	zf-C2H2	7	-
CM021198.1	28312579	28313482	zf-C2H2	9	-
CM021198.1	28326131	28327124	zf-C2H2	9	-
CM021198.1	28367309	28368359	zf-C2H2	10	-
CM021198.1	28379146	28380133	zf-C2H2	7	-
CM021198.1	28845500	28847477	zf-C2H2	19	+
CM021198.1	28859040	28860177	zf-C2H2	10	-
CM021198.1	28872078	28872519	zf-C2H2	5	+
CM021198.1	28872656	28873070	zf-C2H2	6	+
CM021198.1	29072845	29074054	zf-C2H2	10	+
CM021198.1	44630051	44633315	zf-C2H2	7	-
CM021199.1	25317	26274	zf-C2H2	7	+
CM021199.1	6501148	6502420	zf-C2H2	12	-
CM021199.1	28106726	28107407	zf-C2H2	5	+
CM021199.1	28109780	28110914	zf-C2H2	9	+
CM021199.1	28114430	28117448	zf-C2H2	20	+
CM021199.1	28118989	28119673	zf-C2H2	5	+
CM021200.1	1952823	1954218	zf-C2H2	12	-
CM021200.1	2018205	2019738	zf-C2H2	13	-
CM021200.1	2121666	2123007	zf-C2H2	13	-
CM021200.1	2145402	2146851	zf-C2H2	13	-
CM021200.1	2848730	2849270	zf-C2H2	5	-
CM021200.1	3157338	3158997	zf-C2H2	13	+
CM021200.1	7292589	7294938	zf-C2H2	5	+
CM021200.1	10775328	10776987	zf-C2H2	18	-
CM021200.1	10818885	10820331	zf-C2H2	15	-
CM021200.1	10853621	10854290	zf-C2H2	8	-
CM021200.1	10874214	10875135	zf-C2H2	10	-
CM021200.1	10904986	10905412	zf-C2H2	6	+
CM021200.1	10960266	10962033	zf-C2H2	17	-
CM021200.1	11010509	11012285	zf-C2H2	19	+
CM021200.1	11058020	11059025	zf-C2H2	10	-
CM021200.1	11092111	11092732	zf-C2H2	7	+
CM021200.1	11449159	11450602	zf-C2H2	16	-
CM021200.1	11500216	11501557	zf-C2H2	14	+
CM021200.1	12057488	12059021	zf-C2H2	17	-
CM021200.1	12098099	12099206	zf-C2H2	13	+
CM021200.1	12137009	12138104	zf-C2H2	11	+
CM021200.1	12195328	12197242	zf-C2H2	19	+
CM021200.1	12236767	12238291	zf-C2H2	16	+
CM021200.1	13733648	13734380	zf-C2H2	8	-
CM021200.1	13802912	13803695	zf-C2H2	9	+
CM021200.1	14172986	14174924	zf-C2H2	9	+
CM021200.1	18383924	18385154	zf-C2H2	10	-
CM021200.1	18411520	18412099	zf-C2H2	5	-
CM021200.1	18422082	18423690	zf-C2H2	16	-
CM021200.1	18441348	18442599	zf-C2H2	9	-
CM021200.1	36518681	36520370	zf-C2H2	15	-
CM021200.1	36819849	36822591	zf-C2H2	26	-
CM021200.1	37344576	37345353	zf-C2H2	5	-
CM021200.1	39448894	39450331	zf-C2H2	14	+
CM021200.1	58411577	58413170	zf-C2H2	13	-
CM021201.1	1693563	1694694	zf-C2H2	6	+
CM021201.1	2385280	2386909	zf-C2H2	15	-
CM021201.1	2412677	2414129	zf-C2H2	8	+
CM021201.1	2427261	2427942	zf-C2H2	5	+
CM021201.1	2507099	2507837	zf-C2H2	5	-
CM021201.1	2567603	2568803	zf-C2H2	10	+
CM021201.1	2590294	2591113	zf-C2H2	6	+
CM021201.1	2612245	2612986	zf-C2H2	5	+
CM021201.1	2679217	2679973	zf-C2H2	5	-
CM021201.1	3663108	3663849	zf-C2H2	5	-
CM021201.1	21558235	21559294	zf-C2H2	6	-
CM021201.1	25127575	25129415	zf-C2H2	12	+
CM021201.1	25141603	25142530	zf-C2H2	10	+
CM021201.1	25249783	25251394	zf-C2H2	10	-
CM021201.1	25258781	25259837	zf-C2H2	7	-
CM021201.1	25295752	25296949	zf-C2H2	12	-
CM021201.1	25444875	25447530	zf-C2H2	19	-
CM021201.1	25722371	25723655	zf-C2H2	10	-
CM021201.1	25724026	25724707	zf-C2H2	6	-
CM021201.1	25733312	25738775	zf-C2H2	32	+
CM021201.1	26163692	26164802	zf-C2H2	8	+
CM021201.1	34687093	34688227	zf-C2H2	9	+
CM021201.1	34699607	34700468	zf-C2H2	7	-
CM021201.1	34717191	34718139	zf-C2H2	7	-
CM021201.1	35079071	35079959	zf-C2H2	7	-
CM021201.1	35104787	35106056	zf-C2H2	9	-
CM021201.1	35118176	35119613	zf-C2H2	9	-
CM021201.1	35154181	35155276	zf-C2H2	9	+
CM021201.1	35163774	35164917	zf-C2H2	9	-
CM021201.1	35186175	35187264	zf-C2H2	7	+
CM021201.1	35192500	35193985	zf-C2H2	11	-
CM021201.1	36690045	36692454	zf-C2H2	15	+
CM021201.1	36725832	36727698	zf-C2H2	18	-
CM021201.1	36760705	36762622	zf-C2H2	18	+
CM021202.1	2270725	2271901	zf-C2H2	9	-
CM021202.1	2290433	2291489	zf-C2H2	9	+
CM021202.1	2303509	2305108	zf-C2H2	12	+
CM021202.1	5198256	5199855	zf-C2H2	12	-
CM021202.1	5211873	5212929	zf-C2H2	9	-
CM021202.1	5231466	5232642	zf-C2H2	9	+
CM021202.1	43375245	43377294	zf-C2H2	6	-
CM021202.1	71050764	71052315	zf-C2H2	10	+
CM021202.1	95752533	95753727	zf-C2H2	11	+
CM021203.1	1893889	1894570	zf-C2H2	6	-
CM021203.1	20477260	20479420	zf-C2H2	6	+
CM021203.1	20485317	20488899	zf-C2H2	6	+
CM021203.1	21885298	21888301	zf-C2H2	9	+
CM021203.1	22226693	22228241	zf-C2H2	6	+
CM021203.1	26366179	26368294	zf-C2H2	11	-
CM021203.1	69874305	69876447	zf-C2H2	9	+
CM021204.1	19281261	19282935	zf-C2H2	7	+
CM021204.1	20036658	20037939	zf-C2H2	12	-
CM021204.1	20084883	20086725	zf-C2H2	14	+
CM021204.1	22519380	22521246	zf-C2H2	5	+
CM021204.1	37948959	37949805	zf-C2H2	7	+
CM021204.1	40406358	40407204	zf-C2H2	7	+
CM021204.1	46161766	46163491	zf-C2H2	5	+
CM021204.1	54884818	54885721	zf-C2H2	6	-
CM021204.1	63417731	63420515	zf-C2H2	6	-
CM021205.1	47827978	47829286	zf-C2H2	10	+
CM021205.1	49941059	49945550	zf-C2H2	8	-
CM021205.1	58834121	58835828	zf-C2H2	10	-
CM021206.1	224835	225453	zf-C2H2	7	-
CM021206.1	274115	275657	zf-C2H2	12	-
CM021206.1	351856	352930	zf-C2H2	13	-
CM021206.1	508792	510259	zf-C2H2	13	-
CM021206.1	555609	557715	zf-C2H2	19	-
CM021206.1	2099497	2100043	zf-C2H2	7	-
CM021206.1	40295840	40296581	zf-C2H2	5	+
CM021206.1	41355830	41356571	zf-C2H2	5	+
CM021206.1	46783675	46784359	zf-C2H2	5	-
CM021206.1	47816298	47817177	zf-C2H2	7	+
CM021206.1	47845468	47846692	zf-C2H2	11	+
CM021206.1	95206021	95206660	zf-C2H2	6	-
CM021207.1	15904798	15906724	zf-C2H2	14	-
CM021207.1	16230407	16232810	zf-C2H2	20	-
CM021207.1	17890309	17891914	zf-C2H2	14	+
CM021207.1	23182613	23184356	zf-C2H2	16	+
CM021207.1	32116316	32118053	zf-C2H2	15	+
CM021207.1	33355575	33356010	zf-C2H2	6	-
CM021207.1	33373352	33374957	zf-C2H2	15	-
CM021208.1	58748980	58749889	zf-C2H2	11	-
CM021209.1	85479751	85481467	zf-C2H2	7	-
CM021209.1	104545241	104547086	zf-C2H2	14	-
CM021209.1	104591527	104592787	zf-C2H2	9	+
CM021209.1	104654355	104655189	zf-C2H2	5	+
CM021209.1	104745884	104747219	zf-C2H2	9	-
CM021209.1	104788943	104790020	zf-C2H2	5	-
CM021209.1	104906788	104908516	zf-C2H2	12	-
CM021209.1	105064748	105066596	zf-C2H2	15	+
CM021209.1	105101285	105101912	zf-C2H2	5	+
CM021210.1	5257005	5260614	zf-C2H2	10	-
CM021210.1	19697119	19697797	zf-C2H2	5	-
CM021210.1	19853257	19856515	zf-C2H2	8	-
CM021210.1	34023559	34024846	zf-C2H2	11	-
CM021210.1	34130996	34131683	zf-C2H2	6	+
CM021210.1	63271420	63272650	zf-C2H2	10	-
CM021211.1	13425576	13427388	zf-C2H2	6	-
CM021211.1	19526756	19528205	zf-C2H2	11	+
CM021211.1	33196600	33197352	zf-C2H2	7	+
CM021211.1	46500168	46503264	zf-C2H2	7	+
CM021211.1	97537750	97538686	zf-C2H2	7	-
CM021211.1	99666322	99667294	zf-C2H2	8	-
CM021211.1	99705525	99706785	zf-C2H2	10	-
CM021211.1	99725893	99726793	zf-C2H2	10	-
CM021211.1	99937666	99942316	zf-C2H2	14	-
CM021211.1	106246541	106247834	zf-C2H2	10	-
CM021212.1	109791	111231	zf-C2H2	13	-
CM021212.1	128453	130286	zf-C2H2	16	-
CM021212.1	150535	150958	zf-C2H2	5	-
CM021212.1	179249	180638	zf-C2H2	12	-
CM021212.1	219683	221624	zf-C2H2	16	+
CM021212.1	468251	469349	zf-C2H2	5	+
CM021212.1	940013	941576	zf-C2H2	13	-
CM021212.1	957317	958079	zf-C2H2	5	+
CM021212.1	1159696	1160809	zf-C2H2	9	-
CM021212.1	1174096	1175062	zf-C2H2	7	-
CM021212.1	6867669	6869286	zf-C2H2	8	+
CM021212.1	14271128	14272727	zf-C2H2	12	-
CM021212.1	19981604	19981991	zf-C2H2	5	+
CM021212.1	21992404	21993715	zf-C2H2	6	-
CM021212.1	38379162	38381823	zf-C2H2	7	+
CM021212.1	38538728	38544312	zf-C2H2	10	+
CM021212.1	55933695	55936461	zf-C2H2	7	-
CM021214.1	35573971	35575729	zf-C2H2	16	+
CM021214.1	36949332	36951093	zf-C2H2	5	+
CM021214.1	39056588	39058013	zf-C2H2	6	+
CM021214.1	56921234	56922278	zf-C2H2	5	+
CM021214.1	58129328	58130609	zf-C2H2	6	-
CM021214.1	71052057	71052964	zf-C2H2	9	-
CM021214.1	71078277	71079354	zf-C2H2	11	+
CM021214.1	71091549	71092842	zf-C2H2	13	+
CM021214.1	75288296	75290690	zf-C2H2	6	-
CM021214.1	75511054	75511768	zf-C2H2	6	-
CM021214.1	75552666	75554025	zf-C2H2	6	-
CM021214.1	76777217	76778918	zf-C2H2	5	-
CM021215.1	19259208	19259727	zf-C2H2	5	-
CM021215.1	42654957	42655854	zf-C2H2	10	-
CM021215.1	42668795	42670370	zf-C2H2	15	-
CM021215.1	42689097	42690390	zf-C2H2	11	-
CM021215.1	42701577	42703932	zf-C2H2	23	-
CM021215.1	42726318	42727425	zf-C2H2	10	-
CM021215.1	42742514	42743987	zf-C2H2	13	-
CM021215.1	42767023	42768505	zf-C2H2	13	+
CM021215.1	42804610	42806839	zf-C2H2	15	+
CM021215.1	45728277	45729585	zf-C2H2	10	-
CM021216.1	8700979	8702500	zf-C2H2	7	+
CM021216.1	11752232	11753741	zf-C2H2	7	+
CM021216.1	73806804	73808127	zf-C2H2	11	+
CM021217.1	16135056	16136325	zf-C2H2	6	-
CM021218.1	22274282	22275626	zf-C2H2	5	+
CM021218.1	29286250	29289778	zf-C2H2	26	-
CM021218.1	38393762	38394869	zf-C2H2	9	+
CM021218.1	38401329	38402286	zf-C2H2	7	-
CM021218.1	38435371	38437336	zf-C2H2	20	+
CM021218.1	38485672	38486233	zf-C2H2	6	-
CM021218.1	55579114	55582357	zf-C2H2	5	+
CM021218.1	56365168	56367067	zf-C2H2	8	-
CM021218.1	57794172	57797454	zf-C2H2	9	+
CM021219.1	795041	795584	zf-C2H2	5	-
CM021219.1	57774324	57781491	zf-C2H2	16	-
CM021222.1	78470	78908	zf-C2H2	6	+
CM021222.1	32878325	32880833	zf-C2H2	8	+
CM021223.1	5941023	5941917	zf-C2H2	8	-
CM021223.1	6069481	6070780	zf-C2H2	12	-
CM021223.1	6113360	6114071	zf-C2H2	8	-
CM021224.1	4290707	4291775	zf-C2H2	7	+
CM021225.1	2509332	2510787	zf-C2H2	10	-
CM021225.1	2569272	2570628	zf-C2H2	12	-
CM021225.1	30040313	30041273	zf-C2H2	7	-
CM021225.1	30069991	30070918	zf-C2H2	5	-
CM021225.1	30153749	30154244	zf-C2H2	7	+
CM021225.1	30155389	30155773	zf-C2H2	6	+
CM021225.1	30160141	30160762	zf-C2H2	6	+
CM021225.1	30161997	30162906	zf-C2H2	8	+
CM021225.1	65214508	65215765	zf-C2H2	12	-
CM021225.1	73636036	73637095	zf-C2H2	10	-
CM021225.1	83272079	83273114	zf-C2H2	11	+
CM021225.1	83299549	83301727	zf-C2H2	18	-
CM021225.1	83686071	83686687	zf-C2H2	7	-
CM021225.1	87100014	87101841	zf-C2H2	15	+
CM021225.1	87144504	87146259	zf-C2H2	15	-
CM021225.1	93316090	93318622	zf-C2H2	10	+
CM021225.1	93553478	93556046	zf-C2H2	10	-
CM021225.1	93688915	93690475	zf-C2H2	11	-
CM021225.1	104282592	104284026	zf-C2H2	7	+
CM021225.1	114706099	114707311	zf-C2H2	13	-
CM021225.1	116979373	116980813	zf-C2H2	5	-
CM021225.1	128829997	128830998	zf-C2H2	13	+
WMHW01000052.1	288158	289370	zf-C2H2	13	+
WMHW01000053.1	21579	22092	zf-C2H2	5	+
WMHW01000053.1	56096	57368	zf-C2H2	9	+
WMHW01000053.1	110448	112230	zf-C2H2	15	-
WMHW01000053.1	133311	135103	zf-C2H2	15	-
WMHW01000053.1	159303	160593	zf-C2H2	9	-
WMHW01000053.1	177168	177627	zf-C2H2	6	-
WMHW01000053.1	194450	197212	zf-C2H2	27	-
WMHW01000053.1	249998	251896	zf-C2H2	16	-
WMHW01000053.1	273447	274277	zf-C2H2	10	-
WMHW01000090.1	81802	82750	zf-C2H2	6	+
WMHW01000155.1	42535	43090	zf-C2H2	6	-
WMHW01000239.1	37589	38345	zf-C2H2	5	-
WMHW01000280.1	27158	28145	zf-C2H2	6	+
WMHW01000292.1	382	802	zf-C2H2	5	-
WMHW01000314.1	1	847	zf-C2H2	5	-
WMHW01000404.1	19669	20933	zf-C2H2	9	+
WMHW01000419.1	3027	3594	zf-C2H2	5	-
WMHW01000479.1	3520	4333	zf-C2H2	5	-
WMHW01000517.1	7856	10394	zf-C2H2	20	-
WMHW01000637.1	9426	10083	zf-C2H2	7	-
WMHW01000670.1	1879	2821	zf-C2H2	9	+
WMHW01000682.1	16508	17450	zf-C2H2	9	-
WMHW01000780.1	2200	3409	zf-C2H2	10	+
WMHW01000782.1	2318	3416	zf-C2H2	10	+
WMHW01000899.1	2975	4385	zf-C2H2	14	-
WMHW01000943.1	13461	14501	zf-C2H2	12	+
WMHW01001106.1	9814	11215	zf-C2H2	12	+
WMHW01001210.1	8267	9353	zf-C2H2	8	-
WMHW01001418.1	8334	10215	zf-C2H2	19	-
WMHW01001468.1	6996	8424	zf-C2H2	10	-
WMHW01001469.1	3083	4511	zf-C2H2	10	+
WMHW01001548.1	6846	7992	zf-C2H2	9	+
WMHW01001693.1	2	1298	zf-C2H2	7	-
WMHW01002115.1	179	935	zf-C2H2	5	-
WMHW01002143.1	6784	8047	zf-C2H2	7	+
WMHW01002368.1	433	1441	zf-C2H2	8	+
WMHW01002379.1	1660	2554	zf-C2H2	6	+
WMHW01002449.1	5140	6771	zf-C2H2	20	+
WMHW01002523.1	7187	7901	zf-C2H2	5	+
WMHW01002589.1	4729	6701	zf-C2H2	18	-
WMHW01002806.1	2451	3487	zf-C2H2	12	+
WMHW01002935.1	2113	3279	zf-C2H2	9	-
WMHW01002977.1	5780	7022	zf-C2H2	5	+
WMHW01002995.1	3219	3747	zf-C2H2	5	-
WMHW01003015.1	3196	3724	zf-C2H2	5	-
WMHW01003049.1	4228	5449	zf-C2H2	15	+
WMHW01003158.1	5095	5605	zf-C2H2	7	-
WMHW01003301.1	1696	2611	zf-C2H2	5	+
WMHW01003589.1	3570	6069	zf-C2H2	20	+
WMHW01003627.1	2770	3166	zf-C2H2	5	+
WMHW01003672.1	153	1014	zf-C2H2	7	+
WMHW01003699.1	1	904	zf-C2H2	12	+
WMHW01003725.1	560	1650	zf-C2H2	7	-
WMHW01003776.1	0	768	zf-C2H2	5	-
WMHW01004362.1	4424	5210	zf-C2H2	5	+
WMHW01004526.1	4482	5040	zf-C2H2	7	+
WMHW01004583.1	2037	2793	zf-C2H2	5	-
WMHW01004918.1	1562	2531	zf-C2H2	8	-
WMHW01005195.1	3634	4387	zf-C2H2	9	+
WMHW01005502.1	2811	4158	zf-C2H2	10	+
WMHW01005651.1	2037	4047	zf-C2H2	15	+
WMHW01005817.1	62	715	zf-C2H2	9	+
WMHW01006269.1	2	2339	zf-C2H2	17	-
WMHW01006360.1	0	789	zf-C2H2	9	+
WMHW01006401.1	659	1286	zf-C2H2	7	-
WMHW01006650.1	777	2463	zf-C2H2	11	+
WMHW01007273.1	1	1384	zf-C2H2	15	+
WMHW01007371.1	1069	1825	zf-C2H2	5	-
WMHW01007606.1	0	1141	zf-C2H2	11	-
WMHW01009171.1	1	1465	zf-C2H2	8	-
WMHW01009662.1	1504	2123	zf-C2H2	7	-
WMHW01010216.1	189	1749	zf-C2H2	10	-
WMHW01010255.1	1	1528	zf-C2H2	9	-
WMHW01010533.1	232	649	zf-C2H2	5	+
WMHW01010641.1	619	1852	zf-C2H2	15	-
WMHW01010912.1	2	1307	zf-C2H2	11	+
WMHW01011572.1	2	1652	zf-C2H2	16	-
WMHW01011578.1	409	1390	zf-C2H2	7	+
WMHW01012195.1	1	1162	zf-C2H2	6	-
WMHW01012522.1	466	1495	zf-C2H2	12	-
WMHW01014063.1	286	820	zf-C2H2	5	-
WMHW01015482.1	58	568	zf-C2H2	7	-
WMHW01016790.1	1	1008	zf-C2H2	11	+
WMHW01017541.1	1	1021	zf-C2H2	12	-
WMHW01017909.1	0	999	zf-C2H2	6	-
```
