## Supplementary Data 2 for "Transposable elements drive the evolution of metazoan zinc finger genes": Cettia_cetti_znfs.bed

```
VZUI01000664.1	7556	10049	zf-C2H2	6	-
VZUI01000685.1	1512	2691	zf-C2H2	8	+
VZUI01002062.1	1	382	zf-C2H2	5	-
VZUI01002525.1	5232	8808	zf-C2H2	10	-
VZUI01002537.1	0	594	zf-C2H2	7	-
VZUI01002671.1	1	1183	zf-C2H2	7	+
VZUI01002721.1	677	2855	zf-C2H2	24	-
VZUI01002838.1	11013	12822	zf-C2H2	9	-
VZUI01002853.1	8441	9080	zf-C2H2	5	-
VZUI01003126.1	127	910	zf-C2H2	10	-
VZUI01003272.1	0	972	zf-C2H2	12	+
VZUI01003281.1	0	1012	zf-C2H2	12	+
VZUI01003712.1	0	645	zf-C2H2	8	-
VZUI01003980.1	8500	9841	zf-C2H2	10	-
VZUI01003983.1	51	639	zf-C2H2	5	+
VZUI01003983.1	5344	6802	zf-C2H2	14	+
VZUI01004418.1	483	936	zf-C2H2	5	+
VZUI01004464.1	138	936	zf-C2H2	5	+
VZUI01004608.1	1315	1780	zf-C2H2	5	-
VZUI01004774.1	2	1001	zf-C2H2	8	+
VZUI01005716.1	1	928	zf-C2H2	9	+
VZUI01006107.1	237	660	zf-C2H2	5	-
VZUI01006584.1	801	1596	zf-C2H2	9	-
VZUI01007075.1	69112	72445	zf-C2H2	5	-
VZUI01008321.1	0	930	zf-C2H2	10	+
VZUI01008363.1	0	1887	zf-C2H2	10	+
VZUI01009447.1	1	481	zf-C2H2	6	+
VZUI01010544.1	2	386	zf-C2H2	5	+
VZUI01010843.1	0	1245	zf-C2H2	12	+
VZUI01011104.1	6424	7948	zf-C2H2	13	+
VZUI01012697.1	0	489	zf-C2H2	6	+
VZUI01015324.1	0	762	zf-C2H2	10	+
VZUI01016701.1	812	2066	zf-C2H2	10	+
VZUI01016882.1	55	973	zf-C2H2	8	-
VZUI01017980.1	722	1640	zf-C2H2	8	-
VZUI01019557.1	1819	3493	zf-C2H2	9	-
VZUI01019879.1	2	887	zf-C2H2	5	-
VZUI01020568.1	0	930	zf-C2H2	10	+
VZUI01020643.1	0	441	zf-C2H2	6	+
VZUI01020840.1	37226	38834	zf-C2H2	8	+
VZUI01021055.1	1	469	zf-C2H2	5	+
VZUI01021092.1	104684	106499	zf-C2H2	7	-
VZUI01021149.1	271	934	zf-C2H2	8	-
VZUI01021200.1	80	2024	zf-C2H2	23	-
VZUI01021281.1	0	414	zf-C2H2	5	-
VZUI01021328.1	0	540	zf-C2H2	7	-
VZUI01021764.1	0	945	zf-C2H2	7	-
VZUI01022539.1	2	959	zf-C2H2	9	+
VZUI01023227.1	451	850	zf-C2H2	5	-
VZUI01023447.1	865	1345	zf-C2H2	5	-
VZUI01024180.1	483	1065	zf-C2H2	7	-
VZUI01024466.1	502	1570	zf-C2H2	8	+
VZUI01024634.1	28064	29039	zf-C2H2	5	+
VZUI01024634.1	34058	35354	zf-C2H2	5	+
VZUI01025303.1	1746	3060	zf-C2H2	12	-
VZUI01025736.1	1	439	zf-C2H2	5	+
VZUI01025939.1	948	1622	zf-C2H2	8	-
VZUI01025971.1	1	2119	zf-C2H2	23	-
VZUI01025995.1	125	1307	zf-C2H2	9	+
VZUI01026328.1	2860	4114	zf-C2H2	12	+
VZUI01026504.1	0	450	zf-C2H2	6	+
VZUI01026712.1	0	471	zf-C2H2	5	+
VZUI01027326.1	3114	5943	zf-C2H2	31	-
VZUI01027374.1	1465	3724	zf-C2H2	11	+
VZUI01027747.1	928	1402	zf-C2H2	6	-
VZUI01027912.1	1265	1670	zf-C2H2	5	+
VZUI01027912.1	4242	4773	zf-C2H2	6	-
VZUI01028058.1	2821	3958	zf-C2H2	8	-
VZUI01028235.1	635	1745	zf-C2H2	7	-
VZUI01028408.1	219	1890	zf-C2H2	16	-
VZUI01028753.1	405	903	zf-C2H2	6	+
VZUI01029003.1	1170	1569	zf-C2H2	5	+
VZUI01029054.1	2243	3251	zf-C2H2	10	+
VZUI01029079.1	15717	18951	zf-C2H2	5	-
VZUI01029148.1	2707	4690	zf-C2H2	5	+
VZUI01029384.1	1441	1918	zf-C2H2	5	-
VZUI01029522.1	6922	7672	zf-C2H2	5	+
VZUI01029947.1	1364	2707	zf-C2H2	12	+
VZUI01030175.1	1137	2175	zf-C2H2	8	-
VZUI01030322.1	947	1621	zf-C2H2	8	-
VZUI01030439.1	4267	5227	zf-C2H2	7	+
VZUI01030926.1	8781	9897	zf-C2H2	10	-
VZUI01030949.1	3315	4134	zf-C2H2	6	-
VZUI01030967.1	1438	2509	zf-C2H2	10	-
VZUI01031286.1	4343	5642	zf-C2H2	12	-
VZUI01031286.1	11339	12878	zf-C2H2	12	-
VZUI01031304.1	638	1439	zf-C2H2	9	-
VZUI01031572.1	1961	3260	zf-C2H2	10	-
VZUI01031818.1	2	545	zf-C2H2	5	-
VZUI01032187.1	1	676	zf-C2H2	8	-
VZUI01032408.1	284	1358	zf-C2H2	8	-
VZUI01032522.1	1653	2439	zf-C2H2	5	-
VZUI01032755.1	2	1667	zf-C2H2	19	-
VZUI01033062.1	1283	1811	zf-C2H2	6	-
VZUI01033111.1	885	2334	zf-C2H2	5	-
VZUI01033957.1	1999	3277	zf-C2H2	11	-
VZUI01034196.1	62	1529	zf-C2H2	10	+
VZUI01034446.1	2550	3870	zf-C2H2	13	-
VZUI01034570.1	31433	36185	zf-C2H2	15	-
VZUI01034596.1	144	612	zf-C2H2	5	-
VZUI01035126.1	1404	2307	zf-C2H2	5	+
VZUI01035126.1	3012	4358	zf-C2H2	12	+
VZUI01035126.1	4944	8265	zf-C2H2	21	+
VZUI01035567.1	439	1213	zf-C2H2	9	-
VZUI01035714.1	1122	2208	zf-C2H2	9	+
VZUI01036421.1	284	1157	zf-C2H2	8	-
VZUI01036453.1	40830	42186	zf-C2H2	5	+
VZUI01036555.1	1	484	zf-C2H2	5	+
VZUI01037147.1	138	1263	zf-C2H2	8	+
VZUI01037261.1	513	1122	zf-C2H2	5	-
VZUI01037294.1	7531	8230	zf-C2H2	8	+
VZUI01038482.1	1939	3310	zf-C2H2	5	+
VZUI01039010.1	6751	8585	zf-C2H2	13	-
VZUI01039085.1	498	885	zf-C2H2	5	-
VZUI01039265.1	96201	97920	zf-C2H2	17	-
VZUI01040099.1	4197	5088	zf-C2H2	5	-
VZUI01040504.1	35716	37528	zf-C2H2	9	-
VZUI01040560.1	1260	1934	zf-C2H2	8	-
VZUI01040693.1	1	868	zf-C2H2	6	+
VZUI01041265.1	17099	22619	zf-C2H2	10	-
VZUI01041265.1	90689	93437	zf-C2H2	6	-
VZUI01041734.1	123969	126585	zf-C2H2	7	+
VZUI01042211.1	1742	4256	zf-C2H2	11	-
VZUI01042255.1	1032	1926	zf-C2H2	8	-
VZUI01042503.1	3307	4477	zf-C2H2	10	+
VZUI01042744.1	183	657	zf-C2H2	6	-
VZUI01042749.1	38446	41713	zf-C2H2	26	-
VZUI01042822.1	2	1124	zf-C2H2	9	+
VZUI01043030.1	27318	29046	zf-C2H2	5	-
VZUI01043115.1	27770	30503	zf-C2H2	6	+
VZUI01043206.1	0	945	zf-C2H2	7	-
VZUI01043241.1	0	507	zf-C2H2	5	+
VZUI01043813.1	45808	47071	zf-C2H2	6	+
VZUI01043835.1	1	1003	zf-C2H2	7	+
VZUI01043942.1	0	945	zf-C2H2	7	-
VZUI01044320.1	0	702	zf-C2H2	9	+
VZUI01044339.1	7667	8807	zf-C2H2	5	-
VZUI01044791.1	22937	30137	zf-C2H2	16	-
VZUI01044849.1	9165	11310	zf-C2H2	9	+
VZUI01045803.1	3226	4435	zf-C2H2	9	+
VZUI01045976.1	119730	120384	zf-C2H2	6	+
VZUI01046132.1	2	1091	zf-C2H2	6	-
VZUI01046310.1	13982	15200	zf-C2H2	12	-
VZUI01046738.1	0	408	zf-C2H2	6	-
VZUI01047143.1	2	792	zf-C2H2	9	+
VZUI01047747.1	39929	41948	zf-C2H2	8	+
VZUI01047814.1	2	789	zf-C2H2	7	-
VZUI01047947.1	239	995	zf-C2H2	9	-
VZUI01048389.1	0	1971	zf-C2H2	17	+
VZUI01048731.1	2	575	zf-C2H2	5	+
VZUI01048788.1	89949	91554	zf-C2H2	5	-
VZUI01049887.1	32833	34126	zf-C2H2	9	-
VZUI01050032.1	4356	5022	zf-C2H2	6	+
VZUI01050605.1	741	1626	zf-C2H2	5	-
VZUI01050830.1	68	1025	zf-C2H2	11	+
VZUI01051042.1	9604	15022	zf-C2H2	9	-
VZUI01051054.1	2	890	zf-C2H2	10	-
VZUI01051369.1	698	2915	zf-C2H2	21	-
VZUI01051553.1	17984	20525	zf-C2H2	5	+
VZUI01052948.1	116	1004	zf-C2H2	9	-
VZUI01052973.1	2633	3173	zf-C2H2	7	+
VZUI01053150.1	6995	10571	zf-C2H2	10	+
VZUI01053852.1	2070	3249	zf-C2H2	5	+
VZUI01053940.1	444	1209	zf-C2H2	9	-
VZUI01053991.1	0	450	zf-C2H2	6	-
VZUI01054107.1	2	1061	zf-C2H2	5	+
VZUI01054178.1	296	1694	zf-C2H2	13	-
VZUI01054248.1	0	945	zf-C2H2	7	-
VZUI01054344.1	102671	104075	zf-C2H2	5	-
VZUI01054520.1	53366	55430	zf-C2H2	7	+
VZUI01054728.1	0	414	zf-C2H2	5	-
VZUI01054757.1	8276	9653	zf-C2H2	5	-
VZUI01054845.1	2	1145	zf-C2H2	9	+
VZUI01055489.1	692	1610	zf-C2H2	8	-
VZUI01055754.1	65005	65821	zf-C2H2	5	+
VZUI01056504.1	11976	12885	zf-C2H2	7	+
VZUI01056649.1	31044	34158	zf-C2H2	6	-
VZUI01057193.1	31596	33078	zf-C2H2	7	-
VZUI01057393.1	174	867	zf-C2H2	6	-
VZUI01058093.1	2	545	zf-C2H2	5	-
VZUI01058871.1	52723	53938	zf-C2H2	5	-
VZUI01059183.1	19308	21564	zf-C2H2	6	-
VZUI01059374.1	1	451	zf-C2H2	6	+
VZUI01059646.1	2	494	zf-C2H2	5	+
VZUI01059862.1	405	903	zf-C2H2	6	+
VZUI01059899.1	14	815	zf-C2H2	9	-
VZUI01060719.1	0	777	zf-C2H2	8	+
VZUI01060763.1	83662	87190	zf-C2H2	26	+
VZUI01060775.1	0	1170	zf-C2H2	11	-
VZUI01060957.1	161	1175	zf-C2H2	10	-
VZUI01061254.1	0	1890	zf-C2H2	12	+
VZUI01061345.1	1	526	zf-C2H2	7	+
VZUI01061370.1	0	1239	zf-C2H2	15	+
VZUI01061483.1	483	1095	zf-C2H2	8	-
VZUI01061556.1	576	972	zf-C2H2	5	-
VZUI01061688.1	503	1112	zf-C2H2	8	-
VZUI01061751.1	2	1187	zf-C2H2	10	-
VZUI01062048.1	0	813	zf-C2H2	9	+
VZUI01062068.1	138	1080	zf-C2H2	6	+
VZUI01062225.1	0	654	zf-C2H2	7	+
VZUI01062336.1	135	1059	zf-C2H2	11	-
VZUI01062475.1	40	568	zf-C2H2	7	+
VZUI01062523.1	0	780	zf-C2H2	9	+
VZUI01062768.1	571	1027	zf-C2H2	5	+
VZUI01063044.1	2	869	zf-C2H2	5	-
VZUI01063519.1	14	1202	zf-C2H2	14	-
VZUI01063534.1	1543	4267	zf-C2H2	16	+
VZUI01063805.1	2	767	zf-C2H2	9	+
VZUI01063847.1	17537	21143	zf-C2H2	11	-
VZUI01063869.1	1	943	zf-C2H2	10	+
VZUI01064508.1	22705	24070	zf-C2H2	6	-
VZUI01065068.1	2	509	zf-C2H2	6	-
VZUI01065685.1	2	593	zf-C2H2	7	+
VZUI01066762.1	2	776	zf-C2H2	8	+
VZUI01067329.1	0	384	zf-C2H2	5	+
VZUI01067423.1	1	619	zf-C2H2	7	-
VZUI01067564.1	36385	41056	zf-C2H2	7	+
VZUI01067984.1	0	465	zf-C2H2	5	+
VZUI01068305.1	1	497	zf-C2H2	6	+
VZUI01068890.1	0	696	zf-C2H2	6	+
VZUI01068995.1	2	1052	zf-C2H2	7	-
VZUI01069541.1	0	672	zf-C2H2	7	+
VZUI01069887.1	0	660	zf-C2H2	5	-
VZUI01070059.1	0	642	zf-C2H2	5	+
VZUI01070736.1	2	626	zf-C2H2	7	+
VZUI01071079.1	3028	3775	zf-C2H2	5	+
VZUI01071109.1	2	614	zf-C2H2	7	+
VZUI01071228.1	0	609	zf-C2H2	5	+
VZUI01072823.1	1	559	zf-C2H2	6	-
VZUI01073104.1	502	1486	zf-C2H2	7	+
VZUI01073185.1	1	547	zf-C2H2	6	-
VZUI01073371.1	0	444	zf-C2H2	5	-
VZUI01073482.1	1	1534	zf-C2H2	16	+
VZUI01073952.1	2	527	zf-C2H2	5	+
VZUI01074235.1	111513	113598	zf-C2H2	12	-
VZUI01074497.1	0	1059	zf-C2H2	11	+
VZUI01075183.1	0	1185	zf-C2H2	10	+
VZUI01075194.1	0	495	zf-C2H2	6	-
VZUI01076735.1	0	453	zf-C2H2	5	-
VZUI01076932.1	0	420	zf-C2H2	5	-
VZUI01077338.1	29303	32384	zf-C2H2	6	-
VZUI01077920.1	197	785	zf-C2H2	6	+
VZUI01078076.1	0	423	zf-C2H2	5	+
VZUI01078435.1	17544	19020	zf-C2H2	5	-
VZUI01078655.1	1	409	zf-C2H2	5	+
VZUI01079109.1	459	1797	zf-C2H2	13	+
VZUI01080070.1	314	824	zf-C2H2	5	-
VZUI01080259.1	585	1767	zf-C2H2	9	-
VZUI01081469.1	9531	10761	zf-C2H2	13	+
VZUI01081591.1	1750	2749	zf-C2H2	12	-
VZUI01081831.1	120	636	zf-C2H2	6	-
VZUI01084286.1	5440	6709	zf-C2H2	11	-
VZUI01084286.1	10167	10728	zf-C2H2	7	+
VZUI01084435.1	2	1619	zf-C2H2	16	-
VZUI01084550.1	546	1872	zf-C2H2	10	-
VZUI01084858.1	2	722	zf-C2H2	8	+
VZUI01084975.1	1	376	zf-C2H2	5	+
VZUI01085416.1	1	412	zf-C2H2	5	+
VZUI01085537.1	851	1673	zf-C2H2	7	-
VZUI01085740.1	1407	2499	zf-C2H2	6	-
VZUI01086274.1	0	708	zf-C2H2	5	+
VZUI01086954.1	0	930	zf-C2H2	10	+
VZUI01087278.1	123	660	zf-C2H2	7	-
VZUI01087329.1	0	465	zf-C2H2	6	+
VZUI01087557.1	44	632	zf-C2H2	7	-
VZUI01087764.1	40	652	zf-C2H2	8	+
VZUI01088590.1	0	606	zf-C2H2	6	-
VZUI01088965.1	58969	60997	zf-C2H2	6	+
VZUI01089094.1	3867	4947	zf-C2H2	7	+
VZUI01089741.1	15133	17455	zf-C2H2	7	-
VZUI01089870.1	9224	10463	zf-C2H2	11	+
VZUI01089919.1	990	3855	zf-C2H2	8	-
VZUI01090396.1	14480	17774	zf-C2H2	9	-
VZUI01090438.1	49572	50772	zf-C2H2	12	+
VZUI01090769.1	1	541	zf-C2H2	6	+
VZUI01090774.1	19029	20763	zf-C2H2	17	+
VZUI01090792.1	467	1445	zf-C2H2	7	+
VZUI01091127.1	1119	2586	zf-C2H2	13	+
VZUI01091405.1	0	498	zf-C2H2	6	-
VZUI01091442.1	0	558	zf-C2H2	6	+
VZUI01091609.1	0	741	zf-C2H2	5	-
VZUI01091826.1	632	1463	zf-C2H2	7	+
VZUI01092465.1	9066	10743	zf-C2H2	16	-
VZUI01093216.1	0	1182	zf-C2H2	9	+
VZUI01093365.1	738	1488	zf-C2H2	7	-
VZUI01093573.1	0	624	zf-C2H2	7	-
VZUI01094011.1	0	627	zf-C2H2	5	+
VZUI01094396.1	2	767	zf-C2H2	9	+
VZUI01095506.1	2	1712	zf-C2H2	8	-
VZUI01095574.1	632	1463	zf-C2H2	7	+
VZUI01095601.1	72	1257	zf-C2H2	5	+
VZUI01095845.1	781	1511	zf-C2H2	7	-
VZUI01095884.1	13424	17837	zf-C2H2	8	-
VZUI01095933.1	34108	36316	zf-C2H2	7	+
VZUI01096304.1	751	1966	zf-C2H2	12	-
VZUI01096539.1	1339	3478	zf-C2H2	10	+
VZUI01096772.1	2	686	zf-C2H2	8	+
VZUI01096897.1	2	785	zf-C2H2	5	-
VZUI01097397.1	1	575	zf-C2H2	7	+
```
