## Supplementary Data 2 for "Transposable elements drive the evolution of metazoan zinc finger genes": Ceuthmochares_aereus_znfs.bed

```
VWPQ01000010.1	883021	886555	zf-C2H2	10	+
VWPQ01000045.1	337842	339825	zf-C2H2	5	-
VWPQ01000075.1	49064	52379	zf-C2H2	5	+
VWPQ01000075.1	594377	596390	zf-C2H2	8	-
VWPQ01000080.1	131957	135224	zf-C2H2	26	+
VWPQ01000086.1	93213	98652	zf-C2H2	9	-
VWPQ01000086.1	209365	212002	zf-C2H2	7	-
VWPQ01000195.1	486866	488273	zf-C2H2	5	-
VWPQ01000288.1	359175	361236	zf-C2H2	7	-
VWPQ01000290.1	324350	327872	zf-C2H2	26	-
VWPQ01000305.1	282689	285770	zf-C2H2	6	+
VWPQ01000305.1	398012	399482	zf-C2H2	5	-
VWPQ01000315.1	42349	43846	zf-C2H2	8	+
VWPQ01000757.1	113702	115430	zf-C2H2	5	+
VWPQ01000788.1	95938	96790	zf-C2H2	5	+
VWPQ01000790.1	77190	79185	zf-C2H2	13	-
VWPQ01001285.1	137495	139523	zf-C2H2	6	-
VWPQ01001303.1	52788	60045	zf-C2H2	16	+
VWPQ01001371.1	79812	81480	zf-C2H2	13	-
VWPQ01001470.1	125631	128868	zf-C2H2	5	-
VWPQ01001824.1	807	2583	zf-C2H2	7	+
VWPQ01001871.1	77921	80150	zf-C2H2	7	+
VWPQ01002060.1	77435	78857	zf-C2H2	7	+
VWPQ01002346.1	120698	121310	zf-C2H2	6	+
VWPQ01002420.1	52528	55381	zf-C2H2	6	+
VWPQ01002428.1	6702	8016	zf-C2H2	6	+
VWPQ01002628.1	60745	62035	zf-C2H2	9	-
VWPQ01003008.1	75053	77432	zf-C2H2	6	-
VWPQ01003196.1	6748	8965	zf-C2H2	12	-
VWPQ01003201.1	5413	7951	zf-C2H2	6	+
VWPQ01003608.1	20076	24549	zf-C2H2	8	+
VWPQ01003759.1	47025	48288	zf-C2H2	6	+
VWPQ01003930.1	27056	28352	zf-C2H2	5	-
VWPQ01004294.1	44290	47071	zf-C2H2	8	+
VWPQ01004339.1	19311	22659	zf-C2H2	9	+
VWPQ01004458.1	14069	17675	zf-C2H2	10	+
VWPQ01004828.1	21334	23659	zf-C2H2	6	-
VWPQ01005028.1	49764	51369	zf-C2H2	5	-
VWPQ01005442.1	36838	38068	zf-C2H2	13	-
VWPQ01005449.1	35358	38439	zf-C2H2	6	+
VWPQ01006033.1	17339	18539	zf-C2H2	12	+
VWPQ01006188.1	6121	11641	zf-C2H2	10	-
VWPQ01006435.1	11737	12691	zf-C2H2	8	-
VWPQ01006435.1	13437	14247	zf-C2H2	5	-
VWPQ01006691.1	1565	6407	zf-C2H2	15	-
VWPQ01007250.1	28439	29480	zf-C2H2	10	-
VWPQ01007289.1	7508	8165	zf-C2H2	6	+
VWPQ01007636.1	9028	11173	zf-C2H2	10	+
VWPQ01008336.1	18251	19634	zf-C2H2	6	-
VWPQ01008465.1	20946	22218	zf-C2H2	6	-
VWPQ01010488.1	1088	1814	zf-C2H2	5	+
VWPQ01010488.1	2698	3706	zf-C2H2	9	+
VWPQ01010488.1	4662	8241	zf-C2H2	21	+
VWPQ01010679.1	6159	9756	zf-C2H2	11	+
VWPQ01011063.1	7831	8767	zf-C2H2	8	-
VWPQ01011335.1	3624	5091	zf-C2H2	5	+
VWPQ01011335.1	6050	7094	zf-C2H2	5	+
VWPQ01012828.1	3106	3679	zf-C2H2	6	+
VWPQ01012951.1	1102	3820	zf-C2H2	5	-
VWPQ01013670.1	0	1212	zf-C2H2	14	+
VWPQ01013950.1	1132	6643	zf-C2H2	16	-
VWPQ01015611.1	715	2881	zf-C2H2	10	-
VWPQ01017793.1	468	1752	zf-C2H2	10	-
VWPQ01018160.1	696	2370	zf-C2H2	9	+
VWPQ01018225.1	348	2226	zf-C2H2	16	+
VWPQ01018306.1	49	1456	zf-C2H2	10	+
VWPQ01018734.1	1414	2083	zf-C2H2	7	-
VWPQ01018816.1	1225	1999	zf-C2H2	9	-
VWPQ01018854.1	20	1673	zf-C2H2	13	+
VWPQ01019462.1	1114	1852	zf-C2H2	7	+
VWPQ01019809.1	324	1665	zf-C2H2	14	+
VWPQ01022368.1	217	1357	zf-C2H2	5	-
VWPQ01022558.1	0	1119	zf-C2H2	5	+
VWPQ01022601.1	2	1049	zf-C2H2	10	-
VWPQ01024378.1	0	1176	zf-C2H2	11	+
VWPQ01025168.1	1	1111	zf-C2H2	7	+
VWPQ01026332.1	2	1100	zf-C2H2	9	+
VWPQ01027251.1	1	1087	zf-C2H2	5	+
VWPQ01027935.1	28	985	zf-C2H2	12	-
VWPQ01028605.1	46	943	zf-C2H2	7	-
```
