## Supplementary Data 2 for "Transposable elements drive the evolution of metazoan zinc finger genes": Ceyx_cyanopectus_znfs.bed

```
VYZU01000179.1	17936	19406	zf-C2H2	5	-
VYZU01001970.1	29947	31669	zf-C2H2	5	+
VYZU01003271.1	6116	7301	zf-C2H2	7	-
VYZU01004456.1	0	2151	zf-C2H2	13	+
VYZU01005244.1	16944	19089	zf-C2H2	10	-
VYZU01007661.1	4607	5696	zf-C2H2	5	-
VYZU01009230.1	316489	317521	zf-C2H2	9	-
VYZU01009230.1	324263	324923	zf-C2H2	5	+
VYZU01012082.1	72618	74091	zf-C2H2	5	-
VYZU01012439.1	3881	5339	zf-C2H2	5	-
VYZU01016547.1	227907	229698	zf-C2H2	6	-
VYZU01017461.1	28526	31238	zf-C2H2	7	+
VYZU01018449.1	611949	613149	zf-C2H2	12	-
VYZU01022766.1	26671	29218	zf-C2H2	5	-
VYZU01024600.1	0	1068	zf-C2H2	9	+
VYZU01024702.1	3488	6476	zf-C2H2	11	+
VYZU01025595.1	1792	2521	zf-C2H2	5	+
VYZU01025595.1	3197	4046	zf-C2H2	7	+
VYZU01026555.1	60687	61950	zf-C2H2	6	+
VYZU01027723.1	84564	87234	zf-C2H2	6	+
VYZU01028592.1	2061	3417	zf-C2H2	6	+
VYZU01028615.1	0	2640	zf-C2H2	7	+
VYZU01031421.1	189407	189983	zf-C2H2	5	+
VYZU01031494.1	35717	38975	zf-C2H2	9	-
VYZU01033668.1	1	913	zf-C2H2	5	+
VYZU01034085.1	841	3908	zf-C2H2	10	+
VYZU01034879.1	14106	15567	zf-C2H2	5	+
VYZU01035091.1	68165	69014	zf-C2H2	6	+
VYZU01038090.1	1484	2531	zf-C2H2	5	-
VYZU01038090.1	3376	4891	zf-C2H2	5	-
VYZU01038857.1	1901	3686	zf-C2H2	6	+
VYZU01038956.1	3992	8115	zf-C2H2	8	+
VYZU01039606.1	2025	3642	zf-C2H2	6	-
VYZU01039634.1	319488	322236	zf-C2H2	7	+
VYZU01039667.1	138962	141584	zf-C2H2	6	+
VYZU01039962.1	292	3217	zf-C2H2	5	+
VYZU01040599.1	1618	3130	zf-C2H2	7	+
VYZU01041836.1	81	2004	zf-C2H2	16	+
VYZU01041836.1	5566	7852	zf-C2H2	9	-
VYZU01041836.1	8310	9834	zf-C2H2	5	-
VYZU01042495.1	29610	33129	zf-C2H2	10	+
VYZU01044354.1	31506	35049	zf-C2H2	10	-
VYZU01044359.1	26055	29703	zf-C2H2	26	+
VYZU01046150.1	9182	11876	zf-C2H2	17	-
VYZU01046176.1	72528	74688	zf-C2H2	5	-
VYZU01048805.1	1220	2660	zf-C2H2	11	-
VYZU01049259.1	330	2603	zf-C2H2	9	+
VYZU01050410.1	4100	5510	zf-C2H2	11	-
VYZU01056155.1	125133	126738	zf-C2H2	5	-
VYZU01056845.1	79141	82378	zf-C2H2	5	-
VYZU01056936.1	10164	11169	zf-C2H2	8	+
VYZU01057136.1	1176	1992	zf-C2H2	7	-
VYZU01059103.1	0	1359	zf-C2H2	5	-
VYZU01059103.1	8590	10666	zf-C2H2	7	-
VYZU01059740.1	17499	21063	zf-C2H2	10	-
VYZU01059841.1	8487	12948	zf-C2H2	8	-
VYZU01065616.1	42215	49394	zf-C2H2	16	-
VYZU01066639.1	18083	19628	zf-C2H2	12	+
VYZU01068933.1	178263	179199	zf-C2H2	8	+
VYZU01070381.1	4317	5184	zf-C2H2	5	+
VYZU01072901.1	21649	22879	zf-C2H2	13	-
VYZU01075803.1	5247	7308	zf-C2H2	8	-
VYZU01076423.1	1	753	zf-C2H2	6	-
VYZU01082048.1	15559	20967	zf-C2H2	18	+
VYZU01083213.1	9307	10768	zf-C2H2	5	+
VYZU01083366.1	35766	36657	zf-C2H2	5	-
VYZU01087031.1	2191	4321	zf-C2H2	13	-
VYZU01087163.1	5125	6165	zf-C2H2	6	-
VYZU01087267.1	6911	8117	zf-C2H2	9	-
VYZU01087792.1	35325	36699	zf-C2H2	5	+
VYZU01087823.1	3021	6282	zf-C2H2	5	+
VYZU01088891.1	15590	21008	zf-C2H2	9	-
VYZU01091560.1	1649	3430	zf-C2H2	6	-
VYZU01097245.1	148	658	zf-C2H2	5	-
VYZU01272928.1	2	410	zf-C2H2	5	-
VYZU01288935.1	1	454	zf-C2H2	5	-
VYZU01307381.1	71	518	zf-C2H2	5	-
VYZU01319871.1	0	576	zf-C2H2	5	+
VYZU01339224.1	76	700	zf-C2H2	5	-
VYZU01358697.1	2	920	zf-C2H2	5	-
VYZU01362528.1	0	993	zf-C2H2	12	+
VYZU01372690.1	211	1315	zf-C2H2	5	+
VYZU01373583.1	1	1360	zf-C2H2	6	+
VYZU01376781.1	2	1595	zf-C2H2	14	-
VYZU01377029.1	0	1614	zf-C2H2	6	-
VYZU01380696.1	820	2311	zf-C2H2	9	+
VYZU01381518.1	47	2900	zf-C2H2	9	+
VYZU01381538.1	669	1542	zf-C2H2	5	+
VYZU01381538.1	2327	3921	zf-C2H2	11	+
```
