## Supplementary Data 2 for "Transposable elements drive the evolution of metazoan zinc finger genes": Chaenogobius_annularis_znfs.bed

```
BJKM01000001.1	1576637	1578953	zf-C2H2	7	+
BJKM01000001.1	1873448	1877066	zf-C2H2	5	-
BJKM01000001.1	2255576	2257730	zf-C2H2	6	+
BJKM01000001.1	6578089	6581536	zf-C2H2	10	-
BJKM01000002.1	2179393	2180080	zf-C2H2	5	-
BJKM01000003.1	2370836	2371718	zf-C2H2	6	+
BJKM01000004.1	2636642	2637281	zf-C2H2	7	+
BJKM01000004.1	2684655	2685414	zf-C2H2	8	+
BJKM01000005.1	2985234	2986233	zf-C2H2	5	-
BJKM01000005.1	3167352	3168369	zf-C2H2	11	+
BJKM01000005.1	3552544	3553804	zf-C2H2	11	-
BJKM01000009.1	1306922	1309448	zf-C2H2	6	-
BJKM01000009.1	1497447	1498459	zf-C2H2	10	-
BJKM01000011.1	1213346	1214453	zf-C2H2	5	-
BJKM01000013.1	1500840	1505274	zf-C2H2	8	+
BJKM01000018.1	397897	399850	zf-C2H2	15	-
BJKM01000018.1	984258	984918	zf-C2H2	5	-
BJKM01000019.1	1707458	1709096	zf-C2H2	7	-
BJKM01000019.1	3710368	3712603	zf-C2H2	6	+
BJKM01000026.1	2258092	2259241	zf-C2H2	5	+
BJKM01000028.1	594509	596099	zf-C2H2	5	+
BJKM01000028.1	2013624	2015259	zf-C2H2	5	+
BJKM01000029.1	624614	625520	zf-C2H2	7	+
BJKM01000030.1	2484324	2485506	zf-C2H2	8	-
BJKM01000030.1	2531882	2532587	zf-C2H2	5	-
BJKM01000030.1	2646187	2648206	zf-C2H2	5	+
BJKM01000031.1	748816	749467	zf-C2H2	7	-
BJKM01000031.1	1982044	1983352	zf-C2H2	12	-
BJKM01000032.1	654106	654622	zf-C2H2	5	+
BJKM01000032.1	1902756	1903659	zf-C2H2	9	+
BJKM01000033.1	2279003	2280725	zf-C2H2	6	-
BJKM01000034.1	1140321	1141839	zf-C2H2	9	-
BJKM01000038.1	472576	477499	zf-C2H2	9	+
BJKM01000040.1	544442	548927	zf-C2H2	14	+
BJKM01000041.1	562200	563703	zf-C2H2	8	-
BJKM01000042.1	228353	230825	zf-C2H2	7	-
BJKM01000043.1	455033	456674	zf-C2H2	7	+
BJKM01000047.1	1355570	1356602	zf-C2H2	9	+
BJKM01000047.1	1358225	1358879	zf-C2H2	6	-
BJKM01000047.1	1362115	1362841	zf-C2H2	7	-
BJKM01000047.1	1365337	1366630	zf-C2H2	9	-
BJKM01000049.1	1424483	1425890	zf-C2H2	10	-
BJKM01000054.1	501771	502995	zf-C2H2	10	-
BJKM01000054.1	515782	517786	zf-C2H2	18	-
BJKM01000054.1	528375	530049	zf-C2H2	16	-
BJKM01000054.1	539197	540226	zf-C2H2	8	-
BJKM01000054.1	545621	546719	zf-C2H2	8	-
BJKM01000054.1	575085	576126	zf-C2H2	8	-
BJKM01000054.1	585106	587122	zf-C2H2	19	-
BJKM01000055.1	939537	940479	zf-C2H2	5	-
BJKM01000055.1	1107450	1109376	zf-C2H2	19	+
BJKM01000055.1	1442818	1444033	zf-C2H2	5	+
BJKM01000058.1	334702	335986	zf-C2H2	10	+
BJKM01000065.1	1730146	1731238	zf-C2H2	6	-
BJKM01000066.1	86037	86811	zf-C2H2	5	+
BJKM01000066.1	1403606	1406942	zf-C2H2	5	+
BJKM01000066.1	1458007	1459423	zf-C2H2	5	-
BJKM01000068.1	93284	94941	zf-C2H2	12	+
BJKM01000068.1	97160	98891	zf-C2H2	12	+
BJKM01000068.1	104331	105858	zf-C2H2	11	+
BJKM01000068.1	110991	112422	zf-C2H2	10	+
BJKM01000068.1	121092	121473	zf-C2H2	5	+
BJKM01000068.1	129388	130333	zf-C2H2	10	+
BJKM01000068.1	1038240	1041864	zf-C2H2	26	+
BJKM01000070.1	1445102	1446782	zf-C2H2	16	+
BJKM01000070.1	1467901	1469617	zf-C2H2	16	+
BJKM01000070.1	1482260	1484267	zf-C2H2	19	+
BJKM01000070.1	1504335	1505244	zf-C2H2	11	+
BJKM01000070.1	1517800	1518976	zf-C2H2	12	+
BJKM01000070.1	1530609	1531623	zf-C2H2	10	+
BJKM01000070.1	1542248	1543406	zf-C2H2	9	+
BJKM01000070.1	1553098	1554401	zf-C2H2	10	-
BJKM01000070.1	1572796	1573990	zf-C2H2	10	-
BJKM01000070.1	1588326	1590111	zf-C2H2	17	-
BJKM01000070.1	1604789	1606592	zf-C2H2	17	-
BJKM01000070.1	1631692	1632700	zf-C2H2	8	+
BJKM01000070.1	1650487	1651381	zf-C2H2	9	+
BJKM01000070.1	1675062	1676841	zf-C2H2	17	+
BJKM01000070.1	1690310	1691436	zf-C2H2	10	+
BJKM01000072.1	1021404	1023612	zf-C2H2	16	-
BJKM01000074.1	663713	665678	zf-C2H2	5	-
BJKM01000074.1	1328120	1330037	zf-C2H2	8	-
BJKM01000075.1	560787	561552	zf-C2H2	5	+
BJKM01000075.1	564971	565631	zf-C2H2	5	+
BJKM01000079.1	768848	772115	zf-C2H2	7	-
BJKM01000079.1	950162	950600	zf-C2H2	5	-
BJKM01000089.1	629927	631064	zf-C2H2	11	-
BJKM01000089.1	633023	633959	zf-C2H2	9	-
BJKM01000089.1	636824	637766	zf-C2H2	9	-
BJKM01000089.1	639292	640282	zf-C2H2	9	-
BJKM01000089.1	646041	647142	zf-C2H2	11	-
BJKM01000093.1	1129461	1132251	zf-C2H2	6	+
BJKM01000094.1	946405	948133	zf-C2H2	8	+
BJKM01000095.1	1411915	1414114	zf-C2H2	22	-
BJKM01000095.1	1416724	1419010	zf-C2H2	21	-
BJKM01000095.1	1423563	1425096	zf-C2H2	11	-
BJKM01000095.1	1428693	1430337	zf-C2H2	6	+
BJKM01000095.1	1436364	1437887	zf-C2H2	14	+
BJKM01000099.1	399324	401130	zf-C2H2	14	+
BJKM01000104.1	319169	321224	zf-C2H2	17	+
BJKM01000105.1	1501930	1502605	zf-C2H2	6	-
BJKM01000113.1	68476	69346	zf-C2H2	7	+
BJKM01000113.1	745373	746378	zf-C2H2	6	+
BJKM01000116.1	375116	379787	zf-C2H2	12	+
BJKM01000121.1	978528	979788	zf-C2H2	6	+
BJKM01000129.1	1047993	1048815	zf-C2H2	5	-
BJKM01000129.1	1054892	1056050	zf-C2H2	6	+
BJKM01000132.1	598276	599662	zf-C2H2	5	-
BJKM01000135.1	1119106	1119838	zf-C2H2	5	+
BJKM01000135.1	1190543	1191575	zf-C2H2	6	-
BJKM01000135.1	1202107	1203349	zf-C2H2	7	+
BJKM01000137.1	1287539	1290899	zf-C2H2	6	+
BJKM01000147.1	985655	987659	zf-C2H2	6	+
BJKM01000152.1	73175	76301	zf-C2H2	5	+
BJKM01000152.1	657103	657844	zf-C2H2	5	+
BJKM01000156.1	898585	899470	zf-C2H2	9	-
BJKM01000156.1	903898	904879	zf-C2H2	8	-
BJKM01000162.1	634210	636148	zf-C2H2	18	-
BJKM01000162.1	637537	639721	zf-C2H2	11	+
BJKM01000162.1	639966	641004	zf-C2H2	9	+
BJKM01000162.1	641365	642106	zf-C2H2	6	+
BJKM01000164.1	17534	18650	zf-C2H2	5	-
BJKM01000167.1	610411	611221	zf-C2H2	6	+
BJKM01000167.1	616089	616767	zf-C2H2	7	+
BJKM01000171.1	238537	239086	zf-C2H2	5	-
BJKM01000176.1	832074	833340	zf-C2H2	11	-
BJKM01000177.1	654682	657265	zf-C2H2	6	-
BJKM01000178.1	790117	791203	zf-C2H2	10	+
BJKM01000181.1	165577	166423	zf-C2H2	5	-
BJKM01000181.1	598865	600608	zf-C2H2	19	-
BJKM01000181.1	630030	631041	zf-C2H2	12	-
BJKM01000193.1	69763	72019	zf-C2H2	10	+
BJKM01000193.1	271073	274643	zf-C2H2	5	+
BJKM01000193.1	413931	415746	zf-C2H2	7	-
BJKM01000193.1	751332	754563	zf-C2H2	6	+
BJKM01000196.1	4884	6432	zf-C2H2	17	-
BJKM01000196.1	8136	10231	zf-C2H2	23	-
BJKM01000196.1	16156	17134	zf-C2H2	10	-
BJKM01000196.1	22842	23940	zf-C2H2	13	-
BJKM01000196.1	25584	28341	zf-C2H2	29	-
BJKM01000196.1	30895	31396	zf-C2H2	5	+
BJKM01000199.1	185453	185879	zf-C2H2	5	-
BJKM01000203.1	328217	329882	zf-C2H2	15	-
BJKM01000203.1	337824	339386	zf-C2H2	12	-
BJKM01000203.1	345243	346722	zf-C2H2	12	-
BJKM01000203.1	574458	575313	zf-C2H2	5	-
BJKM01000209.1	605975	608100	zf-C2H2	5	-
BJKM01000209.1	690418	691858	zf-C2H2	6	-
BJKM01000218.1	713190	715899	zf-C2H2	5	+
BJKM01000232.1	921847	923428	zf-C2H2	5	+
BJKM01000232.1	927749	932333	zf-C2H2	6	+
BJKM01000243.1	718431	720102	zf-C2H2	11	+
BJKM01000246.1	482539	489637	zf-C2H2	15	-
BJKM01000247.1	615659	616124	zf-C2H2	5	+
BJKM01000256.1	139486	140014	zf-C2H2	6	-
BJKM01000256.1	169864	171289	zf-C2H2	12	-
BJKM01000256.1	177966	179562	zf-C2H2	17	-
BJKM01000269.1	297216	298038	zf-C2H2	6	+
BJKM01000284.1	722972	724535	zf-C2H2	12	-
BJKM01000285.1	578129	579441	zf-C2H2	13	+
BJKM01000285.1	667085	668006	zf-C2H2	8	+
BJKM01000286.1	1144156	1145332	zf-C2H2	6	+
BJKM01000286.1	1148247	1148865	zf-C2H2	5	+
BJKM01000286.1	1152326	1153334	zf-C2H2	7	+
BJKM01000286.1	1157426	1158197	zf-C2H2	5	+
BJKM01000286.1	1165145	1166036	zf-C2H2	5	+
BJKM01000286.1	1175535	1176612	zf-C2H2	7	+
BJKM01000286.1	1181672	1182647	zf-C2H2	7	+
BJKM01000286.1	1196378	1197347	zf-C2H2	6	+
BJKM01000286.1	1202777	1203806	zf-C2H2	7	+
BJKM01000286.1	1206535	1207114	zf-C2H2	6	+
BJKM01000286.1	1219375	1220317	zf-C2H2	5	+
BJKM01000286.1	1223077	1223875	zf-C2H2	6	+
BJKM01000286.1	1241755	1242724	zf-C2H2	6	-
BJKM01000286.1	1251421	1252249	zf-C2H2	5	-
BJKM01000292.1	653703	654714	zf-C2H2	6	-
BJKM01000293.1	251718	254802	zf-C2H2	6	+
BJKM01000295.1	416969	417554	zf-C2H2	5	-
BJKM01000295.1	851510	853424	zf-C2H2	17	+
BJKM01000295.1	862015	863380	zf-C2H2	11	+
BJKM01000300.1	400688	401582	zf-C2H2	8	+
BJKM01000301.1	134307	136377	zf-C2H2	6	+
BJKM01000331.1	16209	19471	zf-C2H2	18	+
BJKM01000331.1	22726	26528	zf-C2H2	22	+
BJKM01000331.1	27350	28331	zf-C2H2	7	+
BJKM01000331.1	31116	31731	zf-C2H2	5	+
BJKM01000331.1	45180	46218	zf-C2H2	10	+
BJKM01000331.1	50254	51676	zf-C2H2	10	+
BJKM01000353.1	123502	124258	zf-C2H2	5	+
BJKM01000353.1	266322	267699	zf-C2H2	11	-
BJKM01000355.1	238177	239974	zf-C2H2	10	+
BJKM01000358.1	538371	542457	zf-C2H2	26	-
BJKM01000366.1	203522	204677	zf-C2H2	5	-
BJKM01000373.1	363646	364210	zf-C2H2	5	-
BJKM01000390.1	43922	45530	zf-C2H2	10	+
BJKM01000394.1	480933	483018	zf-C2H2	5	-
BJKM01000408.1	243749	245189	zf-C2H2	12	+
BJKM01000425.1	460346	464261	zf-C2H2	6	-
BJKM01000441.1	271750	272597	zf-C2H2	10	+
BJKM01000441.1	280894	281761	zf-C2H2	9	+
BJKM01000443.1	158330	158846	zf-C2H2	6	-
BJKM01000443.1	164595	165510	zf-C2H2	5	-
BJKM01000443.1	175605	176409	zf-C2H2	7	-
BJKM01000443.1	184495	185128	zf-C2H2	5	-
BJKM01000443.1	191014	191827	zf-C2H2	5	-
BJKM01000443.1	225724	226447	zf-C2H2	5	-
BJKM01000443.1	233330	234935	zf-C2H2	11	-
BJKM01000443.1	288296	289262	zf-C2H2	5	+
BJKM01000443.1	309545	310367	zf-C2H2	7	+
BJKM01000443.1	317186	318233	zf-C2H2	9	+
BJKM01000443.1	330032	330434	zf-C2H2	5	+
BJKM01000443.1	341441	342170	zf-C2H2	5	+
BJKM01000443.1	355885	357088	zf-C2H2	9	+
BJKM01000443.1	371732	373224	zf-C2H2	10	+
BJKM01000443.1	377838	378564	zf-C2H2	6	+
BJKM01000443.1	393102	393582	zf-C2H2	5	+
BJKM01000443.1	399129	399909	zf-C2H2	5	+
BJKM01000443.1	400228	401440	zf-C2H2	7	+
BJKM01000443.1	407161	408754	zf-C2H2	8	-
BJKM01000443.1	427999	429463	zf-C2H2	8	-
BJKM01000443.1	436904	437843	zf-C2H2	9	+
BJKM01000443.1	457123	458107	zf-C2H2	6	-
BJKM01000443.1	461028	461577	zf-C2H2	5	-
BJKM01000443.1	465697	466585	zf-C2H2	5	-
BJKM01000449.1	439118	441368	zf-C2H2	6	-
BJKM01000454.1	281058	281856	zf-C2H2	7	+
BJKM01000454.1	287163	288021	zf-C2H2	7	+
BJKM01000454.1	362890	364618	zf-C2H2	17	+
BJKM01000457.1	397196	398379	zf-C2H2	8	+
BJKM01000457.1	402700	403873	zf-C2H2	5	+
BJKM01000459.1	404300	404762	zf-C2H2	5	-
BJKM01000475.1	277158	280233	zf-C2H2	10	-
BJKM01000481.1	5535	6306	zf-C2H2	9	-
BJKM01000481.1	6522	7011	zf-C2H2	6	-
BJKM01000483.1	336803	337961	zf-C2H2	5	+
BJKM01000483.1	340421	341024	zf-C2H2	5	+
BJKM01000483.1	354164	355109	zf-C2H2	7	+
BJKM01000484.1	105567	106530	zf-C2H2	7	+
BJKM01000484.1	138707	140504	zf-C2H2	14	+
BJKM01000484.1	149749	151265	zf-C2H2	10	+
BJKM01000484.1	154982	155729	zf-C2H2	5	+
BJKM01000484.1	170086	171676	zf-C2H2	15	+
BJKM01000485.1	369486	370389	zf-C2H2	10	-
BJKM01000485.1	380308	381337	zf-C2H2	11	-
BJKM01000485.1	387471	388152	zf-C2H2	6	-
BJKM01000485.1	399412	400672	zf-C2H2	13	-
BJKM01000485.1	404551	405598	zf-C2H2	11	-
BJKM01000485.1	414580	415447	zf-C2H2	8	-
BJKM01000485.1	421850	423164	zf-C2H2	14	-
BJKM01000485.1	427745	428798	zf-C2H2	10	+
BJKM01000485.1	436100	437297	zf-C2H2	13	+
BJKM01000486.1	200067	201544	zf-C2H2	8	+
BJKM01000500.1	282611	283463	zf-C2H2	5	-
BJKM01000510.1	186834	187668	zf-C2H2	8	+
BJKM01000511.1	6776	7856	zf-C2H2	6	-
BJKM01000533.1	88704	90096	zf-C2H2	12	-
BJKM01000533.1	96628	98143	zf-C2H2	11	-
BJKM01000551.1	468512	469226	zf-C2H2	8	-
BJKM01000559.1	359305	360613	zf-C2H2	13	-
BJKM01000562.1	33717	34278	zf-C2H2	5	+
BJKM01000568.1	282369	284989	zf-C2H2	21	-
BJKM01000594.1	29625	30468	zf-C2H2	10	-
BJKM01000595.1	39878	45404	zf-C2H2	10	-
BJKM01000615.1	262839	265386	zf-C2H2	17	-
BJKM01000615.1	266930	267881	zf-C2H2	9	-
BJKM01000620.1	138469	139660	zf-C2H2	7	+
BJKM01000620.1	149966	157490	zf-C2H2	46	+
BJKM01000620.1	162366	163224	zf-C2H2	6	+
BJKM01000620.1	188376	189493	zf-C2H2	10	+
BJKM01000620.1	189726	191640	zf-C2H2	8	+
BJKM01000620.1	194895	198697	zf-C2H2	22	+
BJKM01000620.1	199520	200501	zf-C2H2	7	+
BJKM01000620.1	203307	203817	zf-C2H2	5	+
BJKM01000623.1	140182	140984	zf-C2H2	8	+
BJKM01000629.1	4573	5620	zf-C2H2	11	+
BJKM01000660.1	13852	14752	zf-C2H2	8	-
BJKM01000660.1	26366	27306	zf-C2H2	9	-
BJKM01000660.1	33133	33919	zf-C2H2	9	-
BJKM01000661.1	7909	9217	zf-C2H2	13	-
BJKM01000669.1	207250	208549	zf-C2H2	12	+
BJKM01000669.1	232471	233731	zf-C2H2	11	+
BJKM01000686.1	83011	84217	zf-C2H2	7	-
BJKM01000687.1	224858	226142	zf-C2H2	15	+
BJKM01000688.1	154056	155712	zf-C2H2	16	+
BJKM01000749.1	162399	163350	zf-C2H2	5	-
BJKM01000753.1	55026	57027	zf-C2H2	23	+
BJKM01000753.1	233073	233838	zf-C2H2	8	+
BJKM01000757.1	102347	103481	zf-C2H2	6	+
BJKM01000757.1	150734	152335	zf-C2H2	15	-
BJKM01000757.1	166146	167719	zf-C2H2	13	-
BJKM01000757.1	181968	182916	zf-C2H2	6	-
BJKM01000757.1	207169	208515	zf-C2H2	10	-
BJKM01000758.1	201503	202958	zf-C2H2	14	+
BJKM01000775.1	206503	212410	zf-C2H2	16	-
BJKM01000797.1	67428	69489	zf-C2H2	6	+
BJKM01000800.1	118490	119360	zf-C2H2	8	-
BJKM01000800.1	122140	123003	zf-C2H2	9	-
BJKM01000800.1	125705	126608	zf-C2H2	10	-
BJKM01000800.1	130129	131210	zf-C2H2	12	+
BJKM01000800.1	190875	191580	zf-C2H2	7	+
BJKM01000800.1	191724	192300	zf-C2H2	5	+
BJKM01000800.1	206658	207927	zf-C2H2	14	+
BJKM01000803.1	27841	29428	zf-C2H2	13	-
BJKM01000827.1	20095	21782	zf-C2H2	16	+
BJKM01000827.1	27545	28627	zf-C2H2	11	+
BJKM01000827.1	41643	43224	zf-C2H2	11	+
BJKM01000827.1	49126	50146	zf-C2H2	6	+
BJKM01000827.1	54449	55667	zf-C2H2	11	+
BJKM01000827.1	60042	61692	zf-C2H2	13	+
BJKM01000827.1	68996	69698	zf-C2H2	6	+
BJKM01000827.1	74187	75243	zf-C2H2	8	-
BJKM01000827.1	101828	103287	zf-C2H2	13	-
BJKM01000827.1	108074	109044	zf-C2H2	10	-
BJKM01000827.1	115618	117046	zf-C2H2	13	+
BJKM01000827.1	123855	124638	zf-C2H2	8	+
BJKM01000827.1	131829	132904	zf-C2H2	8	+
BJKM01000827.1	137796	138946	zf-C2H2	13	+
BJKM01000827.1	162204	164784	zf-C2H2	27	+
BJKM01000844.1	124022	124780	zf-C2H2	6	-
BJKM01000844.1	127118	128624	zf-C2H2	15	-
BJKM01000852.1	0	771	zf-C2H2	9	+
BJKM01000852.1	21771	22257	zf-C2H2	5	+
BJKM01000852.1	27767	28325	zf-C2H2	6	+
BJKM01000852.1	165403	166852	zf-C2H2	12	+
BJKM01000852.1	172511	173132	zf-C2H2	7	+
BJKM01000852.1	177902	179871	zf-C2H2	21	+
BJKM01000853.1	156604	157549	zf-C2H2	7	+
BJKM01000853.1	179861	181058	zf-C2H2	9	+
BJKM01000862.1	108129	108918	zf-C2H2	9	-
BJKM01000862.1	114923	115397	zf-C2H2	5	+
BJKM01000862.1	121871	123479	zf-C2H2	18	+
BJKM01000862.1	134149	135592	zf-C2H2	17	+
BJKM01000862.1	146575	148156	zf-C2H2	15	+
BJKM01000862.1	155747	157012	zf-C2H2	14	+
BJKM01000871.1	750	2493	zf-C2H2	7	+
BJKM01000876.1	70867	71377	zf-C2H2	5	-
BJKM01000876.1	75800	76967	zf-C2H2	5	-
BJKM01000876.1	92383	93961	zf-C2H2	11	+
BJKM01000878.1	76163	78359	zf-C2H2	18	+
BJKM01000878.1	170216	170969	zf-C2H2	7	-
BJKM01000878.1	178383	179536	zf-C2H2	14	+
BJKM01000879.1	40974	41436	zf-C2H2	5	+
BJKM01000879.1	51023	51911	zf-C2H2	8	+
BJKM01000879.1	58366	59281	zf-C2H2	10	+
BJKM01000879.1	173495	174243	zf-C2H2	8	-
BJKM01000884.1	2110	2638	zf-C2H2	6	+
BJKM01000884.1	9734	10670	zf-C2H2	10	+
BJKM01000905.1	57955	59185	zf-C2H2	12	-
BJKM01000905.1	68439	70065	zf-C2H2	18	+
BJKM01000905.1	76022	77000	zf-C2H2	9	+
BJKM01000905.1	87816	88731	zf-C2H2	9	+
BJKM01000905.1	99652	100291	zf-C2H2	7	+
BJKM01000905.1	108169	109480	zf-C2H2	13	-
BJKM01000905.1	118408	118993	zf-C2H2	5	+
BJKM01000908.1	139174	140473	zf-C2H2	5	-
BJKM01000916.1	86402	88028	zf-C2H2	15	-
BJKM01000916.1	90195	91173	zf-C2H2	7	+
BJKM01000916.1	94433	95786	zf-C2H2	11	+
BJKM01000916.1	102254	103643	zf-C2H2	11	+
BJKM01000916.1	106770	108105	zf-C2H2	14	-
BJKM01000916.1	113941	114868	zf-C2H2	8	-
BJKM01000916.1	118638	119115	zf-C2H2	5	-
BJKM01000916.1	119236	120322	zf-C2H2	7	-
BJKM01000916.1	124689	125658	zf-C2H2	10	-
BJKM01000916.1	129900	130581	zf-C2H2	6	-
BJKM01000916.1	137844	139425	zf-C2H2	16	-
BJKM01000916.1	145845	146553	zf-C2H2	6	-
BJKM01000916.1	151583	153148	zf-C2H2	15	-
BJKM01000916.1	158164	159022	zf-C2H2	6	-
BJKM01000925.1	266641	267739	zf-C2H2	11	+
BJKM01000944.1	65198	66458	zf-C2H2	15	+
BJKM01000944.1	74149	75178	zf-C2H2	12	+
BJKM01000944.1	84117	85740	zf-C2H2	18	-
BJKM01000944.1	93175	95032	zf-C2H2	21	-
BJKM01000944.1	102306	103872	zf-C2H2	17	-
BJKM01000970.1	41016	42065	zf-C2H2	9	-
BJKM01000970.1	46121	46883	zf-C2H2	7	-
BJKM01001017.1	111847	112774	zf-C2H2	6	-
BJKM01001044.1	27374	28154	zf-C2H2	7	-
BJKM01001044.1	32047	34998	zf-C2H2	31	-
BJKM01001130.1	68852	70397	zf-C2H2	8	+
BJKM01001130.1	72381	73536	zf-C2H2	9	+
BJKM01001130.1	76129	76963	zf-C2H2	8	+
BJKM01001147.1	5445	6715	zf-C2H2	15	-
BJKM01001147.1	12185	12665	zf-C2H2	5	-
BJKM01001165.1	57155	60132	zf-C2H2	28	+
BJKM01001165.1	69024	70540	zf-C2H2	17	+
BJKM01001165.1	81107	82205	zf-C2H2	13	+
BJKM01001194.1	64424	65453	zf-C2H2	12	+
BJKM01001202.1	28622	29744	zf-C2H2	8	+
BJKM01001202.1	35478	37152	zf-C2H2	14	+
BJKM01001202.1	40443	42490	zf-C2H2	17	+
BJKM01001202.1	44604	45657	zf-C2H2	9	-
BJKM01001202.1	51104	52521	zf-C2H2	10	-
BJKM01001327.1	49812	50687	zf-C2H2	5	-
BJKM01001351.1	14250	15087	zf-C2H2	5	-
BJKM01001362.1	41829	42378	zf-C2H2	5	-
BJKM01001362.1	46866	47973	zf-C2H2	8	+
BJKM01001378.1	29753	30438	zf-C2H2	9	+
BJKM01001378.1	42863	43307	zf-C2H2	5	+
BJKM01001443.1	30405	32148	zf-C2H2	9	-
BJKM01001452.1	11863	12523	zf-C2H2	8	-
BJKM01001452.1	16161	17977	zf-C2H2	22	+
BJKM01001452.1	30186	31728	zf-C2H2	17	+
BJKM01001452.1	43083	44235	zf-C2H2	10	+
BJKM01001508.1	22487	23267	zf-C2H2	7	-
BJKM01001511.1	5741	7118	zf-C2H2	14	+
BJKM01001511.1	12192	13653	zf-C2H2	15	+
BJKM01001518.1	12080	12928	zf-C2H2	8	-
BJKM01001542.1	14781	15945	zf-C2H2	8	+
BJKM01001566.1	24911	25442	zf-C2H2	5	+
BJKM01001617.1	8587	9871	zf-C2H2	8	+
BJKM01001617.1	19530	20408	zf-C2H2	9	-
BJKM01001617.1	27622	28294	zf-C2H2	5	-
BJKM01001623.1	15867	17061	zf-C2H2	9	-
BJKM01001623.1	20526	21591	zf-C2H2	7	+
BJKM01001746.1	6131	6632	zf-C2H2	5	+
BJKM01001746.1	6812	7675	zf-C2H2	9	+
BJKM01001746.1	12764	14057	zf-C2H2	12	+
```
