## Supplementary Data 2 for "Transposable elements drive the evolution of metazoan zinc finger genes": Chaetops_frenatus_znfs.bed

```
VZTR01000370.1	102	1764	zf-C2H2	11	+
VZTR01000730.1	232809	240000	zf-C2H2	16	+
VZTR01000740.1	305693	310352	zf-C2H2	7	-
VZTR01000990.1	137	1601	zf-C2H2	11	+
VZTR01001016.1	23625	25404	zf-C2H2	10	+
VZTR01001721.1	74	1184	zf-C2H2	7	+
VZTR01001837.1	1	1162	zf-C2H2	10	+
VZTR01002061.1	1919	2906	zf-C2H2	8	-
VZTR01002068.1	36446	41198	zf-C2H2	14	+
VZTR01002689.1	72081	74226	zf-C2H2	10	+
VZTR01002886.1	2239	3175	zf-C2H2	6	-
VZTR01004009.1	904	1675	zf-C2H2	6	-
VZTR01004585.1	2	614	zf-C2H2	5	-
VZTR01005052.1	55273	55999	zf-C2H2	5	-
VZTR01005709.1	54042	56259	zf-C2H2	13	-
VZTR01006896.1	1519	2788	zf-C2H2	11	-
VZTR01007561.1	425232	427449	zf-C2H2	7	-
VZTR01008261.1	40054	42805	zf-C2H2	6	+
VZTR01008261.1	110850	116388	zf-C2H2	10	+
VZTR01008357.1	172941	175497	zf-C2H2	6	+
VZTR01008867.1	103547	107123	zf-C2H2	10	+
VZTR01008984.1	4978	5497	zf-C2H2	5	+
VZTR01009618.1	6148	7434	zf-C2H2	10	+
VZTR01009673.1	18663	20829	zf-C2H2	12	+
VZTR01011471.1	26021	27374	zf-C2H2	5	+
VZTR01011471.1	31866	33264	zf-C2H2	5	+
VZTR01011539.1	1	475	zf-C2H2	6	+
VZTR01012089.1	5876	6843	zf-C2H2	5	+
VZTR01012394.1	3732	5431	zf-C2H2	9	-
VZTR01012405.1	1626527	1628255	zf-C2H2	5	+
VZTR01012421.1	16153	18292	zf-C2H2	10	-
VZTR01013016.1	198951	199803	zf-C2H2	5	-
VZTR01013371.1	950631	951285	zf-C2H2	5	+
VZTR01013480.1	33354	38772	zf-C2H2	9	-
VZTR01013480.1	160142	162767	zf-C2H2	7	-
VZTR01013810.1	163951	165506	zf-C2H2	12	+
VZTR01014263.1	555	1188	zf-C2H2	6	-
VZTR01014334.1	2195	4160	zf-C2H2	6	+
VZTR01014616.1	237801	241335	zf-C2H2	10	-
VZTR01014668.1	1245	3798	zf-C2H2	18	+
VZTR01014786.1	582	2040	zf-C2H2	13	+
VZTR01015106.1	60131	62375	zf-C2H2	6	+
VZTR01015515.1	234582	236523	zf-C2H2	5	-
VZTR01015605.1	247488	249966	zf-C2H2	6	+
VZTR01015914.1	1	1244	zf-C2H2	9	+
VZTR01015962.1	7068	8142	zf-C2H2	6	+
VZTR01015981.1	47217	48936	zf-C2H2	17	-
VZTR01016007.1	298783	299836	zf-C2H2	5	-
VZTR01016027.1	431892	433263	zf-C2H2	5	+
VZTR01016106.1	2902	4150	zf-C2H2	5	+
VZTR01016106.1	8056	10061	zf-C2H2	8	+
VZTR01016138.1	1163	2164	zf-C2H2	12	-
VZTR01016420.1	593561	594797	zf-C2H2	13	+
VZTR01017104.1	363215	366743	zf-C2H2	26	-
VZTR01017241.1	5368	6568	zf-C2H2	9	+
VZTR01017674.1	542711	545933	zf-C2H2	5	+
VZTR01018562.1	1	700	zf-C2H2	5	+
VZTR01019429.1	711571	715999	zf-C2H2	8	-
VZTR01019750.1	591167	593297	zf-C2H2	6	+
VZTR01020031.1	662884	664174	zf-C2H2	9	-
VZTR01020236.1	745	2137	zf-C2H2	8	-
VZTR01020990.1	1	568	zf-C2H2	5	+
VZTR01021054.1	426859	429640	zf-C2H2	8	-
VZTR01021080.1	8201	8993	zf-C2H2	8	-
VZTR01021370.1	204152	205757	zf-C2H2	5	+
VZTR01021617.1	139345	140986	zf-C2H2	7	-
VZTR01022683.1	266508	267822	zf-C2H2	5	+
VZTR01023297.1	14458	15658	zf-C2H2	12	-
VZTR01023741.1	3336	4082	zf-C2H2	6	-
VZTR01023826.1	0	1059	zf-C2H2	10	+
VZTR01024806.1	958	1969	zf-C2H2	8	-
VZTR01026570.1	12303	15600	zf-C2H2	9	-
VZTR01026900.1	316	1046	zf-C2H2	9	+
VZTR01027130.1	1595	2513	zf-C2H2	6	+
VZTR01027373.1	10782	12285	zf-C2H2	8	+
VZTR01027837.1	29512	30697	zf-C2H2	9	-
VZTR01027999.1	4039	5140	zf-C2H2	7	+
VZTR01028462.1	13924	15022	zf-C2H2	9	+
VZTR01029168.1	314382	316611	zf-C2H2	6	-
VZTR01029168.1	861960	865194	zf-C2H2	5	+
VZTR01029234.1	2700	3450	zf-C2H2	5	+
VZTR01029279.1	284821	287383	zf-C2H2	5	-
VZTR01029279.1	392026	393415	zf-C2H2	6	-
VZTR01029279.1	875119	876661	zf-C2H2	5	-
VZTR01029538.1	1576470	1577229	zf-C2H2	6	+
VZTR01029824.1	175440	177426	zf-C2H2	8	+
VZTR01030155.1	71636	75275	zf-C2H2	10	-
VZTR01030852.1	29555	31274	zf-C2H2	7	-
VZTR01031752.1	408916	412183	zf-C2H2	26	-
VZTR01032265.1	7046	8894	zf-C2H2	8	-
VZTR01032477.1	626233	627643	zf-C2H2	5	-
VZTR01032504.1	49144	50626	zf-C2H2	7	-
VZTR01032642.1	75815	79280	zf-C2H2	21	-
VZTR01032642.1	80101	81043	zf-C2H2	9	-
VZTR01032642.1	81678	82590	zf-C2H2	5	-
VZTR01032791.1	3539	5504	zf-C2H2	5	-
VZTR01032834.1	5249	6143	zf-C2H2	6	+
VZTR01033232.1	103406	104714	zf-C2H2	6	+
VZTR01033455.1	144776	147707	zf-C2H2	16	+
VZTR01033827.1	381768	383031	zf-C2H2	6	+
VZTR01035944.1	1	664	zf-C2H2	9	+
VZTR01037485.1	575	1697	zf-C2H2	7	-
VZTR01037574.1	0	729	zf-C2H2	5	+
VZTR01037825.1	1	799	zf-C2H2	10	+
VZTR01037974.1	1	1498	zf-C2H2	15	-
```
