## Supplementary Data 2 for "Transposable elements drive the evolution of metazoan zinc finger genes": Chaetorhynchus_papuensis_znfs.bed

```
VWYX01000001.1	559246	561454	zf-C2H2	13	+
VWYX01000001.1	4943053	4944505	zf-C2H2	5	+
VWYX01000003.1	3840450	3844026	zf-C2H2	10	-
VWYX01000011.1	94989	96189	zf-C2H2	12	+
VWYX01000014.1	1741537	1746211	zf-C2H2	7	+
VWYX01000016.1	1647997	1651081	zf-C2H2	7	+
VWYX01000034.1	1090122	1091520	zf-C2H2	5	-
VWYX01000043.1	1853930	1855298	zf-C2H2	5	+
VWYX01000047.1	97948	98932	zf-C2H2	5	+
VWYX01000047.1	103994	105311	zf-C2H2	5	+
VWYX01000053.1	82272	85863	zf-C2H2	26	-
VWYX01000060.1	49291	50764	zf-C2H2	5	-
VWYX01000074.1	12102	13737	zf-C2H2	13	+
VWYX01000080.1	1504675	1506280	zf-C2H2	5	+
VWYX01000085.1	1270743	1276158	zf-C2H2	9	-
VWYX01000085.1	1384137	1386762	zf-C2H2	7	-
VWYX01000091.1	1410556	1412059	zf-C2H2	8	-
VWYX01000115.1	496265	503459	zf-C2H2	16	-
VWYX01000117.1	1108532	1110008	zf-C2H2	5	-
VWYX01000139.1	844997	846806	zf-C2H2	7	-
VWYX01000161.1	274960	278509	zf-C2H2	10	-
VWYX01000195.1	506273	508238	zf-C2H2	6	-
VWYX01000207.1	1054390	1057114	zf-C2H2	18	-
VWYX01000223.1	933949	935932	zf-C2H2	5	+
VWYX01000254.1	531692	533837	zf-C2H2	10	+
VWYX01000274.1	139818	142041	zf-C2H2	6	-
VWYX01000274.1	675596	678830	zf-C2H2	5	+
VWYX01000329.1	126879	128823	zf-C2H2	8	-
VWYX01000331.1	578192	582647	zf-C2H2	8	+
VWYX01000374.1	107070	110337	zf-C2H2	26	-
VWYX01000388.1	545872	546724	zf-C2H2	5	-
VWYX01000449.1	448976	451196	zf-C2H2	7	+
VWYX01000475.1	169202	170438	zf-C2H2	11	-
VWYX01000475.1	513084	514121	zf-C2H2	6	+
VWYX01000488.1	291516	294738	zf-C2H2	5	+
VWYX01000507.1	165292	166555	zf-C2H2	6	-
VWYX01000542.1	229799	231527	zf-C2H2	5	+
VWYX01000555.1	286758	288240	zf-C2H2	6	+
VWYX01000555.1	385855	388396	zf-C2H2	5	+
VWYX01000584.1	256062	258957	zf-C2H2	6	+
VWYX01000587.1	101570	105176	zf-C2H2	10	+
VWYX01000805.1	9761	14531	zf-C2H2	14	+
VWYX01000813.1	232108	234892	zf-C2H2	8	+
VWYX01000848.1	321698	324308	zf-C2H2	5	-
VWYX01000850.1	66040	67360	zf-C2H2	5	+
VWYX01000867.1	40462	43213	zf-C2H2	6	+
VWYX01000867.1	112747	118294	zf-C2H2	10	+
VWYX01000943.1	218525	219836	zf-C2H2	6	-
VWYX01001009.1	135329	136565	zf-C2H2	13	+
VWYX01001013.1	4040	5213	zf-C2H2	8	-
VWYX01001021.1	33431	35891	zf-C2H2	6	-
VWYX01001023.1	132521	133010	zf-C2H2	5	+
VWYX01001063.1	117765	119253	zf-C2H2	7	-
VWYX01001163.1	96385	97558	zf-C2H2	9	+
VWYX01001182.1	37455	40059	zf-C2H2	6	-
VWYX01001268.1	122368	124087	zf-C2H2	17	+
VWYX01001306.1	274	2809	zf-C2H2	5	-
VWYX01001306.1	18044	18998	zf-C2H2	5	+
VWYX01001306.1	35087	35834	zf-C2H2	5	+
VWYX01001306.1	52568	53525	zf-C2H2	6	+
VWYX01001306.1	63900	65016	zf-C2H2	9	+
VWYX01001352.1	51476	52871	zf-C2H2	5	-
VWYX01001423.1	1399	2743	zf-C2H2	6	+
VWYX01001485.1	8512	9166	zf-C2H2	5	+
VWYX01001525.1	17947	19050	zf-C2H2	6	+
VWYX01001537.1	18675	19854	zf-C2H2	7	-
VWYX01001695.1	78257	80099	zf-C2H2	9	-
VWYX01001700.1	115522	116371	zf-C2H2	5	+
VWYX01001729.1	84950	87122	zf-C2H2	11	-
VWYX01001734.1	111120	112432	zf-C2H2	7	+
VWYX01001734.1	112818	114072	zf-C2H2	5	+
VWYX01001891.1	10349	12593	zf-C2H2	5	-
VWYX01001892.1	1405	4303	zf-C2H2	10	+
VWYX01001892.1	68852	70244	zf-C2H2	12	+
VWYX01001892.1	71458	73411	zf-C2H2	16	-
VWYX01001892.1	84636	86094	zf-C2H2	5	-
VWYX01002098.1	10561	13933	zf-C2H2	21	-
VWYX01002098.1	14457	15752	zf-C2H2	12	-
VWYX01002098.1	16452	17391	zf-C2H2	5	-
VWYX01002143.1	12796	14842	zf-C2H2	14	+
VWYX01002143.1	34673	35378	zf-C2H2	8	+
VWYX01002143.1	64970	66098	zf-C2H2	9	+
VWYX01002332.1	733	1156	zf-C2H2	5	+
VWYX01002332.1	35276	37079	zf-C2H2	9	+
VWYX01002332.1	40729	42538	zf-C2H2	13	-
VWYX01002332.1	44230	45721	zf-C2H2	7	+
VWYX01002440.1	24500	26768	zf-C2H2	10	+
VWYX01002551.1	28281	31555	zf-C2H2	9	+
VWYX01002706.1	8361	10164	zf-C2H2	10	+
VWYX01002706.1	19607	22835	zf-C2H2	20	+
VWYX01002706.1	25635	27060	zf-C2H2	5	+
VWYX01002764.1	6799	7432	zf-C2H2	5	-
VWYX01002764.1	17065	17728	zf-C2H2	7	-
VWYX01002773.1	279	1056	zf-C2H2	8	+
VWYX01002773.1	13819	14929	zf-C2H2	8	+
VWYX01002835.1	1652	2735	zf-C2H2	10	-
VWYX01002967.1	17480	18050	zf-C2H2	6	+
VWYX01003036.1	21920	23153	zf-C2H2	5	-
VWYX01003125.1	9361	10039	zf-C2H2	8	+
VWYX01003149.1	2	968	zf-C2H2	10	+
VWYX01003149.1	9011	9893	zf-C2H2	6	-
VWYX01003149.1	20425	21600	zf-C2H2	9	-
VWYX01003329.1	15498	16680	zf-C2H2	11	-
VWYX01003413.1	8083	9223	zf-C2H2	8	-
VWYX01003464.1	1190	2909	zf-C2H2	12	+
VWYX01003464.1	8502	9381	zf-C2H2	6	-
VWYX01003464.1	14529	15288	zf-C2H2	5	+
VWYX01003492.1	6392	7913	zf-C2H2	16	+
VWYX01003507.1	4342	5299	zf-C2H2	6	+
VWYX01003543.1	8141	12065	zf-C2H2	12	+
VWYX01003544.1	6796	10774	zf-C2H2	17	+
VWYX01003619.1	8682	11046	zf-C2H2	18	+
VWYX01003639.1	11869	12595	zf-C2H2	5	-
VWYX01003683.1	6708	10872	zf-C2H2	5	+
VWYX01003746.1	6571	8038	zf-C2H2	14	+
VWYX01003746.1	11418	11853	zf-C2H2	5	+
VWYX01003783.1	10399	11591	zf-C2H2	10	+
VWYX01003934.1	7135	8233	zf-C2H2	6	-
VWYX01004238.1	280	2308	zf-C2H2	6	-
VWYX01004402.1	2174	3065	zf-C2H2	11	-
VWYX01004402.1	5572	7138	zf-C2H2	16	-
VWYX01004411.1	3213	4025	zf-C2H2	11	+
VWYX01004672.1	1043	3245	zf-C2H2	8	+
VWYX01004937.1	1	691	zf-C2H2	8	+
VWYX01004988.1	0	837	zf-C2H2	10	+
VWYX01004988.1	1176	3975	zf-C2H2	13	+
VWYX01005298.1	1228	3319	zf-C2H2	11	+
VWYX01005528.1	2	2978	zf-C2H2	19	-
VWYX01005669.1	0	1770	zf-C2H2	12	-
VWYX01006006.1	481	1690	zf-C2H2	9	+
VWYX01006043.1	84	1680	zf-C2H2	16	-
VWYX01006049.1	187	1648	zf-C2H2	12	+
VWYX01006417.1	0	708	zf-C2H2	5	+
VWYX01007380.1	1	559	zf-C2H2	5	-
VWYX01007408.1	1	724	zf-C2H2	5	+
```
