## Supplementary Data 2 for "Transposable elements drive the evolution of metazoan zinc finger genes": Chaetura_pelagica_znfs.bed

```
AVOS01063208.1	1460	1901	zf-C2H2	5	-
AVOS01079980.1	1225	3022	zf-C2H2	7	+
KN125649.1	299373	301557	zf-C2H2	10	+
KN125746.1	825568	826744	zf-C2H2	9	+
KN125817.1	1329046	1330483	zf-C2H2	5	-
KN125817.1	1340278	1341322	zf-C2H2	5	-
KN125817.1	1342292	1343744	zf-C2H2	5	-
KN125823.1	413	1349	zf-C2H2	11	-
KN125823.1	7411	8026	zf-C2H2	7	+
KN125823.1	16726	17509	zf-C2H2	9	-
KN125825.1	0	1848	zf-C2H2	5	-
KN125859.1	1497606	1499634	zf-C2H2	6	-
KN125910.1	5953022	5955236	zf-C2H2	13	+
KN125931.1	3393	5889	zf-C2H2	5	-
KN125975.1	12152	17489	zf-C2H2	12	+
KN126016.1	394834	396253	zf-C2H2	6	-
KN126016.1	410732	411767	zf-C2H2	6	-
KN126035.1	780789	784395	zf-C2H2	11	+
KN126039.1	1067835	1071060	zf-C2H2	5	+
KN126039.1	1607389	1609342	zf-C2H2	8	-
KN126043.1	21418	23117	zf-C2H2	18	-
KN126043.1	27839	28811	zf-C2H2	11	-
KN126043.1	45472	46361	zf-C2H2	10	-
KN126060.1	8833317	8834169	zf-C2H2	5	-
KN126071.1	678427	679234	zf-C2H2	5	-
KN126075.1	1128735	1131267	zf-C2H2	6	-
KN126075.1	6593397	6594360	zf-C2H2	6	+
KN126084.1	21948	23337	zf-C2H2	7	-
KN126091.1	340994	346562	zf-C2H2	10	-
KN126091.1	435328	438175	zf-C2H2	5	-
KN126152.1	152862	154275	zf-C2H2	6	-
KN126244.1	1072522	1074046	zf-C2H2	12	+
KN126305.1	6833844	6837417	zf-C2H2	21	-
KN126305.1	6837883	6839738	zf-C2H2	11	-
KN126305.1	6840628	6841441	zf-C2H2	6	-
KN126326.1	1183606	1184806	zf-C2H2	12	-
KN126375.1	2953	4894	zf-C2H2	8	-
KN126376.1	0	3508	zf-C2H2	6	+
KN126403.1	13938	15302	zf-C2H2	15	+
KN126403.1	37732	38113	zf-C2H2	5	+
KN126403.1	44178	44559	zf-C2H2	5	+
KN126404.1	843221	845303	zf-C2H2	14	+
KN126420.1	2554993	2558491	zf-C2H2	10	+
KN126420.1	3475657	3478924	zf-C2H2	26	+
KN126420.1	5454377	5456597	zf-C2H2	7	+
KN126420.1	5909621	5912858	zf-C2H2	5	-
KN126427.1	9695	11918	zf-C2H2	14	+
KN126427.1	14198	15644	zf-C2H2	11	-
KN126431.1	5648960	5650688	zf-C2H2	5	+
KN126462.1	1855933	1857991	zf-C2H2	7	+
KN126541.1	837591	838848	zf-C2H2	13	+
KN126557.1	2038180	2039476	zf-C2H2	5	-
KN126560.1	5758378	5759911	zf-C2H2	5	+
KN126560.1	6277847	6279170	zf-C2H2	6	+
KN126560.1	6399233	6401774	zf-C2H2	6	+
KN126606.1	3419942	3421856	zf-C2H2	10	-
KN126650.1	1875422	1880096	zf-C2H2	7	+
KN126675.1	1197	2589	zf-C2H2	10	-
KN126678.1	3738031	3739867	zf-C2H2	9	-
KN126681.1	3304197	3311400	zf-C2H2	16	-
KN126685.1	1222429	1224574	zf-C2H2	9	-
KN126712.1	6750839	6753620	zf-C2H2	8	+
KN126722.1	880948	888568	zf-C2H2	7	+
KN126738.1	2295	4920	zf-C2H2	16	+
KN126786.1	3713403	3716973	zf-C2H2	10	+
KN126797.1	815354	816989	zf-C2H2	6	+
KN126799.1	35850	37803	zf-C2H2	11	-
KN126815.1	2317361	2319857	zf-C2H2	8	-
KN126853.1	99946	100672	zf-C2H2	5	-
KN126890.1	1177221	1177812	zf-C2H2	5	-
KN126911.1	7870	9040	zf-C2H2	5	-
KN126911.1	9459	10269	zf-C2H2	7	-
KN126921.1	83147	87956	zf-C2H2	16	+
KN126942.1	1323931	1325728	zf-C2H2	7	-
KN126949.1	821312	822989	zf-C2H2	8	-
KN127033.1	6890	9944	zf-C2H2	7	-
KN127047.1	243818	245531	zf-C2H2	17	-
KN127058.1	5213	6364	zf-C2H2	6	+
KN127058.1	19037	19754	zf-C2H2	5	+
KN127085.1	3669837	3671442	zf-C2H2	5	-
KN127112.1	1552103	1554611	zf-C2H2	16	+
KN127126.1	462789	467202	zf-C2H2	8	-
KN127126.1	5870876	5872361	zf-C2H2	5	+
KN127137.1	2514	3674	zf-C2H2	10	-
KN127150.1	57193	58456	zf-C2H2	6	-
KN127157.1	1741	2443	zf-C2H2	8	-
KN127158.1	1137424	1138417	zf-C2H2	8	-
KN127206.1	245858	248048	zf-C2H2	6	+
KN127211.1	1083435	1084812	zf-C2H2	8	+
KN127212.1	581517	584142	zf-C2H2	7	+
KN127212.1	698260	703696	zf-C2H2	9	+
KN127212.1	12454152	12456690	zf-C2H2	6	+
KN127214.1	7799107	7802689	zf-C2H2	26	+
KN127214.1	11599033	11600401	zf-C2H2	5	-
```
