## Supplementary Data 2 for "Transposable elements drive the evolution of metazoan zinc finger genes": Chalinochromis_brichardi_znfs.bed

```
VUZJ01000044.1	3188	5078	zf-C2H2	5	-
VUZJ01000070.1	6410	7355	zf-C2H2	6	+
VUZJ01000472.1	1	856	zf-C2H2	8	+
VUZJ01000472.1	1022	1580	zf-C2H2	6	+
VUZJ01000710.1	15517	17413	zf-C2H2	17	+
VUZJ01000856.1	46344	49833	zf-C2H2	10	-
VUZJ01001102.1	27114	28755	zf-C2H2	6	+
VUZJ01001102.1	33149	37736	zf-C2H2	5	+
VUZJ01001109.1	24303	25425	zf-C2H2	5	-
VUZJ01001121.1	15558	17176	zf-C2H2	6	-
VUZJ01001302.1	19247	21572	zf-C2H2	6	-
VUZJ01001877.1	1254	3258	zf-C2H2	18	-
VUZJ01001877.1	5210	9163	zf-C2H2	25	+
VUZJ01001877.1	10912	11824	zf-C2H2	7	+
VUZJ01002851.1	4022	5099	zf-C2H2	5	+
VUZJ01003419.1	19146	20532	zf-C2H2	5	-
VUZJ01003554.1	5772	6660	zf-C2H2	9	-
VUZJ01003858.1	9885	11907	zf-C2H2	6	-
VUZJ01004020.1	10239	13574	zf-C2H2	9	-
VUZJ01004335.1	87480	90159	zf-C2H2	6	+
VUZJ01004709.1	19945	21052	zf-C2H2	6	-
VUZJ01004828.1	2655	7098	zf-C2H2	26	+
VUZJ01005237.1	987	2754	zf-C2H2	13	+
VUZJ01005381.1	13450	14437	zf-C2H2	5	-
VUZJ01005669.1	3518	13151	zf-C2H2	48	+
VUZJ01005750.1	8932	12496	zf-C2H2	8	+
VUZJ01005954.1	6821	7874	zf-C2H2	9	+
VUZJ01006078.1	2647	3343	zf-C2H2	6	+
VUZJ01006326.1	5260	7327	zf-C2H2	17	-
VUZJ01006855.1	8686	10648	zf-C2H2	13	+
VUZJ01006855.1	16235	18317	zf-C2H2	14	+
VUZJ01007014.1	32336	33584	zf-C2H2	12	-
VUZJ01007054.1	8432	9167	zf-C2H2	6	-
VUZJ01007308.1	12244	14497	zf-C2H2	5	+
VUZJ01007774.1	2784	3765	zf-C2H2	6	+
VUZJ01008086.1	490	3150	zf-C2H2	13	+
VUZJ01008121.1	10079	11357	zf-C2H2	9	-
VUZJ01008287.1	6218	8258	zf-C2H2	9	-
VUZJ01008340.1	10142	13022	zf-C2H2	9	-
VUZJ01008340.1	37794	39754	zf-C2H2	10	-
VUZJ01008359.1	55921	57205	zf-C2H2	7	+
VUZJ01008720.1	15432	16803	zf-C2H2	12	+
VUZJ01008979.1	29704	30418	zf-C2H2	5	+
VUZJ01008999.1	11191	12796	zf-C2H2	8	-
VUZJ01009025.1	4090	5596	zf-C2H2	10	+
VUZJ01009335.1	832	1651	zf-C2H2	6	-
VUZJ01009335.1	4031	4832	zf-C2H2	7	-
VUZJ01009708.1	2173	3019	zf-C2H2	6	-
VUZJ01009708.1	4178	5192	zf-C2H2	9	-
VUZJ01009708.1	10881	11622	zf-C2H2	6	-
VUZJ01009820.1	2188	5584	zf-C2H2	5	+
VUZJ01010356.1	2348	7016	zf-C2H2	8	+
VUZJ01011231.1	8071	9433	zf-C2H2	7	+
VUZJ01011257.1	8617	9496	zf-C2H2	9	+
VUZJ01011257.1	10021	10843	zf-C2H2	8	+
VUZJ01011436.1	3402	3861	zf-C2H2	6	-
VUZJ01011637.1	2299	4177	zf-C2H2	5	+
VUZJ01011696.1	3464	4481	zf-C2H2	8	-
VUZJ01012702.1	25263	29466	zf-C2H2	7	+
VUZJ01012916.1	1979	3011	zf-C2H2	6	+
VUZJ01013320.1	5037	5679	zf-C2H2	6	-
VUZJ01013528.1	4612	6508	zf-C2H2	18	-
VUZJ01013528.1	9718	11110	zf-C2H2	12	-
VUZJ01013861.1	60640	61414	zf-C2H2	5	+
VUZJ01013861.1	62518	63439	zf-C2H2	6	-
VUZJ01013871.1	2500	3571	zf-C2H2	6	+
VUZJ01013871.1	9033	13422	zf-C2H2	7	+
VUZJ01014843.1	33613	36286	zf-C2H2	6	-
VUZJ01014927.1	22935	24456	zf-C2H2	6	+
VUZJ01015036.1	1671	2967	zf-C2H2	12	+
VUZJ01015428.1	4703	5842	zf-C2H2	9	-
VUZJ01015428.1	12661	13462	zf-C2H2	7	-
VUZJ01015549.1	3113	3983	zf-C2H2	5	+
VUZJ01015873.1	17903	19613	zf-C2H2	11	+
VUZJ01015873.1	28752	29622	zf-C2H2	9	+
VUZJ01015958.1	7322	8719	zf-C2H2	6	-
VUZJ01016421.1	10540	12169	zf-C2H2	11	-
VUZJ01016428.1	4565	6887	zf-C2H2	10	-
VUZJ01017013.1	3960	4995	zf-C2H2	12	+
VUZJ01017039.1	1798	3286	zf-C2H2	15	-
VUZJ01017421.1	2414	3782	zf-C2H2	10	+
VUZJ01017421.1	6991	8527	zf-C2H2	9	+
VUZJ01017594.1	838	1981	zf-C2H2	10	-
VUZJ01017616.1	5992	7036	zf-C2H2	11	+
VUZJ01017640.1	2380	3911	zf-C2H2	15	-
VUZJ01017649.1	7587	8676	zf-C2H2	7	-
VUZJ01017651.1	7946	9284	zf-C2H2	12	-
VUZJ01018509.1	25282	27173	zf-C2H2	7	-
VUZJ01018558.1	2966	3836	zf-C2H2	5	+
VUZJ01018570.1	500	1196	zf-C2H2	5	+
VUZJ01018703.1	26619	28225	zf-C2H2	18	+
VUZJ01018877.1	640	3736	zf-C2H2	13	+
VUZJ01018877.1	12257	15803	zf-C2H2	14	+
VUZJ01019213.1	848	1481	zf-C2H2	6	+
VUZJ01019240.1	17096	18551	zf-C2H2	5	-
VUZJ01019455.1	4294	5239	zf-C2H2	10	+
VUZJ01019716.1	8829	10641	zf-C2H2	7	-
VUZJ01020224.1	922	1813	zf-C2H2	9	-
VUZJ01020594.1	15241	16660	zf-C2H2	15	+
VUZJ01020687.1	9948	10986	zf-C2H2	7	+
VUZJ01020733.1	2550	3792	zf-C2H2	11	-
VUZJ01020921.1	16654	18682	zf-C2H2	6	-
VUZJ01021223.1	17005	20380	zf-C2H2	6	-
VUZJ01022148.1	148	961	zf-C2H2	6	+
VUZJ01022235.1	59725	65221	zf-C2H2	10	-
VUZJ01022462.1	930	2640	zf-C2H2	17	-
VUZJ01022975.1	15509	19145	zf-C2H2	26	+
VUZJ01023418.1	62	1391	zf-C2H2	8	-
VUZJ01023835.1	2358	3648	zf-C2H2	6	-
VUZJ01023836.1	2906	4322	zf-C2H2	9	+
VUZJ01024412.1	5537	9482	zf-C2H2	6	-
VUZJ01024544.1	2359	3634	zf-C2H2	11	+
VUZJ01024655.1	500	1777	zf-C2H2	7	-
VUZJ01024903.1	521	1415	zf-C2H2	6	-
VUZJ01025084.1	28984	34534	zf-C2H2	8	+
VUZJ01025960.1	1366	2722	zf-C2H2	14	-
VUZJ01026484.1	7952	8759	zf-C2H2	7	-
VUZJ01026582.1	2872	4063	zf-C2H2	7	+
VUZJ01026873.1	41451	43077	zf-C2H2	6	+
VUZJ01027566.1	391	1327	zf-C2H2	5	+
VUZJ01027755.1	4192	4948	zf-C2H2	8	-
VUZJ01028426.1	40120	41032	zf-C2H2	6	+
VUZJ01028772.1	4656	5490	zf-C2H2	7	-
VUZJ01028784.1	13773	17399	zf-C2H2	5	-
VUZJ01029437.1	497	1646	zf-C2H2	5	-
VUZJ01030352.1	2415	3489	zf-C2H2	9	+
VUZJ01030878.1	2249	3173	zf-C2H2	5	+
VUZJ01031060.1	1740	2424	zf-C2H2	6	-
VUZJ01031060.1	2836	3454	zf-C2H2	6	-
VUZJ01031408.1	8016	10394	zf-C2H2	8	+
VUZJ01031544.1	19925	25532	zf-C2H2	10	-
VUZJ01031880.1	8848	10987	zf-C2H2	20	-
VUZJ01031880.1	20409	21921	zf-C2H2	13	-
VUZJ01032247.1	13168	13609	zf-C2H2	6	-
VUZJ01032839.1	49330	50959	zf-C2H2	10	+
VUZJ01032974.1	24574	27124	zf-C2H2	9	-
VUZJ01033116.1	17691	19255	zf-C2H2	16	+
VUZJ01033165.1	39311	43367	zf-C2H2	7	+
VUZJ01033175.1	10426	11365	zf-C2H2	6	+
VUZJ01033450.1	8635	9274	zf-C2H2	6	-
VUZJ01033450.1	10302	10935	zf-C2H2	6	-
VUZJ01033774.1	9781	11284	zf-C2H2	14	+
VUZJ01033774.1	15890	16907	zf-C2H2	8	-
VUZJ01033823.1	13988	15179	zf-C2H2	6	-
VUZJ01033826.1	15328	19588	zf-C2H2	12	+
VUZJ01033865.1	634	1660	zf-C2H2	7	-
VUZJ01033889.1	3152	4292	zf-C2H2	11	+
VUZJ01034158.1	15004	16969	zf-C2H2	11	-
VUZJ01034178.1	5793	6993	zf-C2H2	5	+
VUZJ01034412.1	17124	21735	zf-C2H2	14	+
VUZJ01034455.1	2850	3780	zf-C2H2	10	-
VUZJ01034455.1	3942	5748	zf-C2H2	21	-
VUZJ01034480.1	1331	4718	zf-C2H2	6	-
VUZJ01034582.1	1007	3890	zf-C2H2	20	-
VUZJ01034582.1	4175	5132	zf-C2H2	10	-
VUZJ01034582.1	6693	7560	zf-C2H2	5	-
VUZJ01034754.1	37649	38513	zf-C2H2	7	+
VUZJ01034920.1	7442	9352	zf-C2H2	12	-
VUZJ01035316.1	428	1301	zf-C2H2	6	+
VUZJ01035385.1	12989	13832	zf-C2H2	5	+
VUZJ01035412.1	4110	5472	zf-C2H2	9	+
VUZJ01035500.1	40947	42707	zf-C2H2	9	-
VUZJ01035522.1	3318	4362	zf-C2H2	9	+
VUZJ01035522.1	4987	5671	zf-C2H2	6	+
VUZJ01035970.1	21998	22610	zf-C2H2	5	+
VUZJ01036053.1	3795	4746	zf-C2H2	5	-
VUZJ01036078.1	15885	17175	zf-C2H2	14	+
VUZJ01036234.1	591	1881	zf-C2H2	9	+
VUZJ01036253.1	632	1565	zf-C2H2	5	+
VUZJ01036365.1	25291	26389	zf-C2H2	6	+
VUZJ01036734.1	12091	15148	zf-C2H2	22	-
VUZJ01036929.1	29312	31304	zf-C2H2	16	-
VUZJ01037320.1	12839	14657	zf-C2H2	5	+
VUZJ01037437.1	19891	21244	zf-C2H2	12	+
VUZJ01037516.1	1240	2053	zf-C2H2	5	-
VUZJ01037643.1	2091	3135	zf-C2H2	9	+
VUZJ01037804.1	479	2156	zf-C2H2	5	+
VUZJ01037900.1	1804	2656	zf-C2H2	6	-
VUZJ01038000.1	2675	4316	zf-C2H2	6	+
VUZJ01038075.1	42930	45036	zf-C2H2	6	+
VUZJ01038143.1	12144	12921	zf-C2H2	5	-
VUZJ01038208.1	9694	11503	zf-C2H2	16	+
VUZJ01038223.1	14473	15508	zf-C2H2	8	-
VUZJ01038767.1	20496	21759	zf-C2H2	7	-
VUZJ01038822.1	1	883	zf-C2H2	5	-
VUZJ01039042.1	4569	6096	zf-C2H2	9	-
VUZJ01039410.1	10688	11363	zf-C2H2	8	-
VUZJ01039728.1	2277	3759	zf-C2H2	10	+
VUZJ01039728.1	8815	10180	zf-C2H2	9	-
VUZJ01039864.1	0	663	zf-C2H2	8	+
VUZJ01040421.1	528	1455	zf-C2H2	9	-
VUZJ01040438.1	2029	3352	zf-C2H2	10	+
VUZJ01040550.1	7276	9397	zf-C2H2	5	-
VUZJ01040834.1	2551	6151	zf-C2H2	17	-
VUZJ01040901.1	1797	2517	zf-C2H2	6	+
VUZJ01041138.1	6132	7338	zf-C2H2	6	-
VUZJ01041727.1	2145	3798	zf-C2H2	11	-
VUZJ01042177.1	3322	4582	zf-C2H2	11	+
VUZJ01042691.1	4145	5081	zf-C2H2	9	-
VUZJ01043072.1	4101	4554	zf-C2H2	5	+
VUZJ01043214.1	6480	8046	zf-C2H2	11	-
VUZJ01043710.1	14464	15661	zf-C2H2	10	-
VUZJ01043744.1	3451	5497	zf-C2H2	6	-
VUZJ01045118.1	0	1542	zf-C2H2	17	+
VUZJ01045652.1	2939	4025	zf-C2H2	6	-
VUZJ01045769.1	1369	2503	zf-C2H2	11	+
VUZJ01045951.1	9511	12184	zf-C2H2	21	+
VUZJ01046853.1	36435	38199	zf-C2H2	12	+
VUZJ01047395.1	1186	2026	zf-C2H2	5	-
VUZJ01047505.1	1639	2932	zf-C2H2	9	-
VUZJ01047829.1	9005	10940	zf-C2H2	11	+
VUZJ01047878.1	19789	23167	zf-C2H2	5	+
VUZJ01047942.1	696	1272	zf-C2H2	6	+
VUZJ01048155.1	6050	7058	zf-C2H2	11	+
VUZJ01048155.1	14360	15929	zf-C2H2	9	+
VUZJ01049105.1	20321	21152	zf-C2H2	5	+
VUZJ01049139.1	514	1542	zf-C2H2	6	-
VUZJ01049139.1	1781	2462	zf-C2H2	6	-
VUZJ01049861.1	4056	4893	zf-C2H2	5	-
VUZJ01049984.1	2921	3956	zf-C2H2	7	-
VUZJ01050491.1	780	3192	zf-C2H2	6	+
VUZJ01050849.1	3430	4000	zf-C2H2	5	-
VUZJ01050849.1	4385	5132	zf-C2H2	7	-
VUZJ01050998.1	5873	8009	zf-C2H2	8	+
VUZJ01051459.1	2505	5088	zf-C2H2	15	+
VUZJ01051459.1	5554	6727	zf-C2H2	9	+
VUZJ01051459.1	7620	8598	zf-C2H2	8	+
VUZJ01051699.1	1228	1789	zf-C2H2	7	-
VUZJ01052430.1	762	1441	zf-C2H2	7	+
VUZJ01053242.1	9957	11331	zf-C2H2	15	-
VUZJ01053242.1	15731	16380	zf-C2H2	6	-
VUZJ01053242.1	18779	19592	zf-C2H2	8	-
VUZJ01053397.1	589	1246	zf-C2H2	6	-
VUZJ01053397.1	1557	2703	zf-C2H2	14	-
VUZJ01053576.1	5709	6801	zf-C2H2	7	+
VUZJ01054022.1	2021	3599	zf-C2H2	14	-
VUZJ01054592.1	2248	3144	zf-C2H2	11	-
VUZJ01055061.1	1007	1856	zf-C2H2	6	+
VUZJ01055357.1	38367	43149	zf-C2H2	12	-
VUZJ01055697.1	2720	3935	zf-C2H2	8	-
VUZJ01055944.1	1396	2713	zf-C2H2	8	-
VUZJ01056695.1	2227	3238	zf-C2H2	5	+
VUZJ01056930.1	1302	2223	zf-C2H2	9	+
VUZJ01057928.1	2439	3489	zf-C2H2	7	+
VUZJ01058141.1	16080	17889	zf-C2H2	6	-
VUZJ01058732.1	535	1609	zf-C2H2	8	+
VUZJ01058737.1	34493	35342	zf-C2H2	8	+
VUZJ01059144.1	1030	2227	zf-C2H2	7	-
VUZJ01059313.1	450	1257	zf-C2H2	5	+
VUZJ01059484.1	2	1154	zf-C2H2	8	-
VUZJ01059787.1	1061	2359	zf-C2H2	13	-
VUZJ01059879.1	930	1899	zf-C2H2	6	-
VUZJ01059944.1	8657	10070	zf-C2H2	12	+
VUZJ01060089.1	1380	2730	zf-C2H2	11	-
VUZJ01060229.1	1251	2349	zf-C2H2	9	-
VUZJ01061354.1	1687	2998	zf-C2H2	10	-
VUZJ01061546.1	0	681	zf-C2H2	7	-
VUZJ01061769.1	2190	3090	zf-C2H2	7	-
VUZJ01061892.1	924	1302	zf-C2H2	5	-
VUZJ01061905.1	5884	6577	zf-C2H2	6	-
VUZJ01061905.1	7340	8147	zf-C2H2	9	-
VUZJ01062058.1	2698	3544	zf-C2H2	8	+
VUZJ01062279.1	1437	2478	zf-C2H2	10	+
VUZJ01062434.1	4187	4655	zf-C2H2	5	-
VUZJ01062554.1	714	1590	zf-C2H2	5	-
VUZJ01062569.1	2949	3390	zf-C2H2	5	-
VUZJ01063229.1	2158	3246	zf-C2H2	8	+
VUZJ01063423.1	6290	7725	zf-C2H2	15	-
VUZJ01063830.1	2	905	zf-C2H2	7	+
VUZJ01063881.1	970	1699	zf-C2H2	7	+
VUZJ01063881.1	1907	2465	zf-C2H2	6	+
VUZJ01064028.1	2	773	zf-C2H2	9	+
VUZJ01064530.1	361	7048	zf-C2H2	15	-
VUZJ01064638.1	1852	3424	zf-C2H2	10	-
VUZJ01064861.1	656	1322	zf-C2H2	6	-
VUZJ01065101.1	2912	9092	zf-C2H2	16	+
VUZJ01065115.1	108	792	zf-C2H2	7	+
VUZJ01065115.1	2134	2704	zf-C2H2	6	+
VUZJ01065129.1	751	2201	zf-C2H2	14	+
VUZJ01065730.1	724	1921	zf-C2H2	13	-
VUZJ01065795.1	410	1124	zf-C2H2	7	-
VUZJ01065862.1	0	981	zf-C2H2	11	+
VUZJ01065884.1	2193	3078	zf-C2H2	9	-
VUZJ01066108.1	2	758	zf-C2H2	5	-
VUZJ01066235.1	2849	3617	zf-C2H2	6	-
VUZJ01066270.1	1657	2389	zf-C2H2	7	+
VUZJ01066479.1	0	654	zf-C2H2	5	-
VUZJ01066634.1	1285	2422	zf-C2H2	7	+
VUZJ01066862.1	1642	3268	zf-C2H2	13	-
VUZJ01066862.1	11972	13400	zf-C2H2	10	+
VUZJ01066964.1	10780	11407	zf-C2H2	6	-
VUZJ01066964.1	13094	13877	zf-C2H2	8	-
VUZJ01067128.1	2917	4036	zf-C2H2	7	-
VUZJ01067144.1	690	1662	zf-C2H2	5	+
VUZJ01067260.1	3659	4538	zf-C2H2	6	-
VUZJ01067302.1	1955	2951	zf-C2H2	7	+
VUZJ01067527.1	2354	2906	zf-C2H2	6	+
VUZJ01067695.1	2672	3713	zf-C2H2	8	-
VUZJ01067707.1	1	1264	zf-C2H2	10	-
VUZJ01067744.1	595	2116	zf-C2H2	10	+
VUZJ01067914.1	5089	6379	zf-C2H2	8	+
VUZJ01067927.1	6819	7770	zf-C2H2	6	+
VUZJ01067997.1	5370	7044	zf-C2H2	13	+
VUZJ01068043.1	2720	3608	zf-C2H2	9	+
VUZJ01068110.1	2447	3545	zf-C2H2	13	+
VUZJ01068148.1	1004	2075	zf-C2H2	7	-
VUZJ01068270.1	1363	1912	zf-C2H2	5	-
VUZJ01068387.1	606	1602	zf-C2H2	7	+
VUZJ01068543.1	2432	3059	zf-C2H2	6	-
VUZJ01068543.1	4791	5706	zf-C2H2	11	-
VUZJ01068587.1	16	1171	zf-C2H2	8	-
VUZJ01068767.1	6988	8530	zf-C2H2	15	-
VUZJ01068771.1	3607	4534	zf-C2H2	5	+
VUZJ01068885.1	3836	5135	zf-C2H2	10	-
VUZJ01068970.1	8167	9268	zf-C2H2	7	+
VUZJ01069056.1	1399	2008	zf-C2H2	7	+
VUZJ01069280.1	2869	4072	zf-C2H2	11	+
VUZJ01069544.1	3538	4828	zf-C2H2	8	+
VUZJ01069544.1	5226	6624	zf-C2H2	8	+
VUZJ01069625.1	8070	8856	zf-C2H2	5	+
VUZJ01069682.1	2662	3289	zf-C2H2	5	-
VUZJ01069799.1	1880	2372	zf-C2H2	5	-
VUZJ01069941.1	33185	35987	zf-C2H2	5	+
VUZJ01070035.1	6004	6811	zf-C2H2	8	+
VUZJ01070329.1	5789	7349	zf-C2H2	10	+
VUZJ01070343.1	9540	10338	zf-C2H2	5	-
VUZJ01070578.1	944	1523	zf-C2H2	6	-
VUZJ01071278.1	55948	57403	zf-C2H2	5	-
VUZJ01071598.1	26541	29601	zf-C2H2	5	-
VUZJ01071724.1	4792	5848	zf-C2H2	6	+
VUZJ01071752.1	24715	28369	zf-C2H2	9	+
VUZJ01072033.1	961	1855	zf-C2H2	5	+
VUZJ01072052.1	6529	7657	zf-C2H2	5	+
VUZJ01072389.1	12831	14370	zf-C2H2	5	-
```
