## Supplementary Data 2 for "Transposable elements drive the evolution of metazoan zinc finger genes": Chalinochromis_cyanophleps_znfs.bed

```
VUXL01000425.1	866	2387	zf-C2H2	10	+
VUXL01000640.1	1513	2869	zf-C2H2	14	-
VUXL01001094.1	58626	59238	zf-C2H2	5	-
VUXL01001230.1	13168	16825	zf-C2H2	9	-
VUXL01002023.1	13943	15332	zf-C2H2	5	-
VUXL01002025.1	3839	4952	zf-C2H2	8	+
VUXL01002143.1	1592	3020	zf-C2H2	10	-
VUXL01002783.1	6668	10163	zf-C2H2	25	-
VUXL01003253.1	70187	75794	zf-C2H2	10	-
VUXL01003441.1	8598	9057	zf-C2H2	5	+
VUXL01003571.1	934	3358	zf-C2H2	6	-
VUXL01003590.1	3024	3861	zf-C2H2	5	+
VUXL01003612.1	16010	20234	zf-C2H2	12	+
VUXL01003895.1	24495	26370	zf-C2H2	17	+
VUXL01004385.1	33215	34670	zf-C2H2	5	-
VUXL01004399.1	493	3796	zf-C2H2	9	+
VUXL01004465.1	1	427	zf-C2H2	5	-
VUXL01004714.1	617	1529	zf-C2H2	6	-
VUXL01005239.1	78814	81139	zf-C2H2	6	-
VUXL01005356.1	3529	5017	zf-C2H2	13	+
VUXL01005370.1	11998	13810	zf-C2H2	7	+
VUXL01005564.1	11433	12192	zf-C2H2	5	-
VUXL01005913.1	2492	3740	zf-C2H2	12	+
VUXL01005968.1	5198	6389	zf-C2H2	7	+
VUXL01006646.1	1803	2820	zf-C2H2	8	+
VUXL01006646.1	7359	9030	zf-C2H2	16	-
VUXL01007057.1	6427	7270	zf-C2H2	5	-
VUXL01007153.1	14501	15590	zf-C2H2	7	-
VUXL01007300.1	7079	8048	zf-C2H2	6	+
VUXL01007369.1	33903	35871	zf-C2H2	5	+
VUXL01007760.1	20661	21924	zf-C2H2	7	-
VUXL01007760.1	36330	37419	zf-C2H2	6	+
VUXL01007791.1	15155	16598	zf-C2H2	7	+
VUXL01007791.1	41380	44260	zf-C2H2	9	+
VUXL01008158.1	573	1656	zf-C2H2	5	+
VUXL01008350.1	2309	3797	zf-C2H2	15	-
VUXL01008350.1	9441	11040	zf-C2H2	17	-
VUXL01008834.1	11509	15469	zf-C2H2	6	+
VUXL01009053.1	1802	2633	zf-C2H2	5	+
VUXL01009240.1	27309	28728	zf-C2H2	15	-
VUXL01010075.1	19502	22964	zf-C2H2	10	+
VUXL01010250.1	2092	3049	zf-C2H2	5	+
VUXL01010647.1	3807	6321	zf-C2H2	6	-
VUXL01011677.1	15416	17483	zf-C2H2	17	+
VUXL01011816.1	3374	4415	zf-C2H2	7	+
VUXL01012176.1	9914	10715	zf-C2H2	7	+
VUXL01012190.1	19170	23784	zf-C2H2	14	-
VUXL01012325.1	511	4156	zf-C2H2	6	-
VUXL01012554.1	3547	5173	zf-C2H2	7	+
VUXL01012685.1	413	1220	zf-C2H2	5	+
VUXL01012687.1	17391	18951	zf-C2H2	10	-
VUXL01013013.1	4391	6200	zf-C2H2	16	-
VUXL01013183.1	580	1435	zf-C2H2	8	+
VUXL01013581.1	36976	38098	zf-C2H2	5	-
VUXL01013596.1	0	711	zf-C2H2	9	+
VUXL01014286.1	1687	2758	zf-C2H2	7	-
VUXL01014307.1	573	1560	zf-C2H2	5	+
VUXL01014342.1	8579	11639	zf-C2H2	5	-
VUXL01014613.1	23312	24176	zf-C2H2	7	+
VUXL01014938.1	34147	36787	zf-C2H2	21	+
VUXL01015234.1	2310	4179	zf-C2H2	6	+
VUXL01015474.1	225	3984	zf-C2H2	6	+
VUXL01015727.1	7205	7736	zf-C2H2	5	-
VUXL01015852.1	1011	2007	zf-C2H2	8	+
VUXL01015882.1	0	1261	zf-C2H2	5	-
VUXL01016048.1	632	1982	zf-C2H2	11	-
VUXL01016376.1	8948	11081	zf-C2H2	20	-
VUXL01016680.1	11564	13100	zf-C2H2	5	-
VUXL01017275.1	7565	10622	zf-C2H2	23	+
VUXL01017345.1	1005	1824	zf-C2H2	6	-
VUXL01017399.1	1043	2180	zf-C2H2	10	+
VUXL01017446.1	14065	15256	zf-C2H2	6	-
VUXL01017640.1	3878	5000	zf-C2H2	6	-
VUXL01017755.1	10091	10742	zf-C2H2	5	-
VUXL01017957.1	562	1915	zf-C2H2	8	+
VUXL01018183.1	1467	2982	zf-C2H2	15	+
VUXL01018678.1	3939	5514	zf-C2H2	15	+
VUXL01018770.1	300	1629	zf-C2H2	8	-
VUXL01019466.1	6670	8104	zf-C2H2	15	+
VUXL01019491.1	1639	2986	zf-C2H2	12	+
VUXL01019781.1	335	1535	zf-C2H2	5	-
VUXL01019912.1	2007	4299	zf-C2H2	5	-
VUXL01020386.1	7338	9387	zf-C2H2	6	+
VUXL01020616.1	8142	9432	zf-C2H2	9	+
VUXL01021345.1	0	954	zf-C2H2	10	-
VUXL01021345.1	8498	9311	zf-C2H2	8	-
VUXL01021578.1	4479	6801	zf-C2H2	10	-
VUXL01021791.1	940	2197	zf-C2H2	8	-
VUXL01022213.1	2048	3698	zf-C2H2	7	+
VUXL01022353.1	415	1096	zf-C2H2	6	+
VUXL01022353.1	1314	2279	zf-C2H2	6	+
VUXL01022898.1	18747	22350	zf-C2H2	5	-
VUXL01023242.1	10231	10717	zf-C2H2	5	-
VUXL01023504.1	12094	16995	zf-C2H2	11	+
VUXL01023658.1	10351	12028	zf-C2H2	5	+
VUXL01024363.1	1491	6066	zf-C2H2	8	+
VUXL01024592.1	3141	4710	zf-C2H2	9	-
VUXL01024752.1	4305	6597	zf-C2H2	7	-
VUXL01025961.1	20377	21748	zf-C2H2	5	+
VUXL01026028.1	52823	54441	zf-C2H2	6	-
VUXL01026156.1	432	1647	zf-C2H2	11	+
VUXL01026276.1	1176	3786	zf-C2H2	6	-
VUXL01026467.1	575	1838	zf-C2H2	7	+
VUXL01026467.1	7120	8668	zf-C2H2	10	+
VUXL01026522.1	2525	2984	zf-C2H2	5	+
VUXL01026733.1	2999	4073	zf-C2H2	9	-
VUXL01026807.1	1237	2890	zf-C2H2	11	-
VUXL01026867.1	1364	1955	zf-C2H2	7	-
VUXL01027276.1	1221	2160	zf-C2H2	6	-
VUXL01027939.1	971	2857	zf-C2H2	16	+
VUXL01028020.1	1253	2294	zf-C2H2	8	+
VUXL01028152.1	23393	24425	zf-C2H2	5	-
VUXL01028563.1	27363	28992	zf-C2H2	11	-
VUXL01029330.1	38723	42101	zf-C2H2	5	+
VUXL01029330.1	103415	104870	zf-C2H2	5	-
VUXL01030155.1	15102	18477	zf-C2H2	6	-
VUXL01030640.1	3441	4497	zf-C2H2	6	-
VUXL01031399.1	28855	34210	zf-C2H2	15	-
VUXL01031609.1	0	978	zf-C2H2	12	+
VUXL01032053.1	6732	10128	zf-C2H2	5	-
VUXL01032394.1	890	1586	zf-C2H2	5	-
VUXL01032820.1	5869	6976	zf-C2H2	6	+
VUXL01032839.1	4202	5603	zf-C2H2	5	+
VUXL01033271.1	374	1691	zf-C2H2	12	-
VUXL01033753.1	12230	14222	zf-C2H2	16	-
VUXL01033933.1	28325	29015	zf-C2H2	5	-
VUXL01034067.1	799	2314	zf-C2H2	11	+
VUXL01034335.1	1733	4022	zf-C2H2	5	-
VUXL01034863.1	24122	24801	zf-C2H2	7	-
VUXL01035143.1	665	2033	zf-C2H2	8	-
VUXL01035675.1	10935	12870	zf-C2H2	11	-
VUXL01036028.1	1522	2572	zf-C2H2	9	-
VUXL01036228.1	59185	64002	zf-C2H2	14	-
VUXL01036585.1	7214	8291	zf-C2H2	6	-
VUXL01036594.1	3101	5011	zf-C2H2	12	-
VUXL01036740.1	3169	4150	zf-C2H2	6	+
VUXL01036839.1	858	2085	zf-C2H2	9	+
VUXL01036985.1	691	2497	zf-C2H2	21	+
VUXL01036985.1	2659	3589	zf-C2H2	10	+
VUXL01037252.1	8631	18293	zf-C2H2	48	-
VUXL01037326.1	2255	3951	zf-C2H2	15	-
VUXL01037372.1	14915	16880	zf-C2H2	11	-
VUXL01037453.1	2835	4248	zf-C2H2	12	-
VUXL01037605.1	2600	3545	zf-C2H2	8	-
VUXL01037872.1	10773	14301	zf-C2H2	8	+
VUXL01037873.1	8680	9319	zf-C2H2	6	-
VUXL01037873.1	10313	10994	zf-C2H2	6	-
VUXL01038083.1	10220	11573	zf-C2H2	12	-
VUXL01038100.1	6569	7997	zf-C2H2	10	-
VUXL01038100.1	15718	17344	zf-C2H2	13	+
VUXL01038202.1	334	7021	zf-C2H2	15	-
VUXL01038338.1	14789	16148	zf-C2H2	7	-
VUXL01038408.1	1637	2402	zf-C2H2	6	+
VUXL01038558.1	3640	7996	zf-C2H2	7	-
VUXL01038558.1	13202	15141	zf-C2H2	10	-
VUXL01038558.1	17663	22094	zf-C2H2	26	-
VUXL01038582.1	7089	7854	zf-C2H2	6	-
VUXL01038582.1	9065	10106	zf-C2H2	9	-
VUXL01038582.1	15803	16529	zf-C2H2	6	-
VUXL01038582.1	22251	22917	zf-C2H2	6	-
VUXL01038771.1	843	2571	zf-C2H2	17	-
VUXL01039003.1	869	3227	zf-C2H2	7	-
VUXL01039297.1	8824	10702	zf-C2H2	5	+
VUXL01039368.1	3838	4765	zf-C2H2	5	-
VUXL01039390.1	1451	2657	zf-C2H2	6	-
VUXL01039403.1	1951	3437	zf-C2H2	17	-
VUXL01039699.1	6019	6856	zf-C2H2	5	+
VUXL01039858.1	1578	2787	zf-C2H2	10	+
VUXL01039904.1	1951	3049	zf-C2H2	13	-
VUXL01040160.1	12134	13166	zf-C2H2	6	-
VUXL01040214.1	97286	98576	zf-C2H2	6	+
VUXL01040256.1	13438	14719	zf-C2H2	8	+
VUXL01040602.1	702	1629	zf-C2H2	9	+
VUXL01040602.1	2996	3548	zf-C2H2	6	+
VUXL01040642.1	43956	46062	zf-C2H2	6	+
VUXL01041769.1	2754	3399	zf-C2H2	6	+
VUXL01042278.1	20254	21289	zf-C2H2	8	-
VUXL01042404.1	13773	14694	zf-C2H2	6	+
VUXL01042404.1	15824	16598	zf-C2H2	5	-
VUXL01042783.1	1772	3749	zf-C2H2	20	-
VUXL01043125.1	3029	3530	zf-C2H2	5	+
VUXL01043515.1	11426	12716	zf-C2H2	8	-
VUXL01043579.1	1403	2036	zf-C2H2	6	-
VUXL01044789.1	1104	1937	zf-C2H2	5	-
VUXL01044986.1	1	730	zf-C2H2	9	+
VUXL01044986.1	1041	1698	zf-C2H2	6	+
VUXL01045008.1	3884	7604	zf-C2H2	17	-
VUXL01045463.1	25608	26685	zf-C2H2	7	-
VUXL01045660.1	1146	2118	zf-C2H2	5	-
VUXL01046168.1	612	1914	zf-C2H2	11	+
VUXL01047210.1	27402	28317	zf-C2H2	7	-
VUXL01047210.1	30337	34264	zf-C2H2	24	-
VUXL01047210.1	36220	38224	zf-C2H2	18	+
VUXL01047325.1	1675	2476	zf-C2H2	7	+
VUXL01047481.1	2585	3791	zf-C2H2	9	-
VUXL01047518.1	3594	4347	zf-C2H2	9	+
VUXL01047715.1	3921	5307	zf-C2H2	10	+
VUXL01047943.1	2492	3443	zf-C2H2	5	-
VUXL01048035.1	9300	9804	zf-C2H2	5	+
VUXL01048452.1	10758	12051	zf-C2H2	9	+
VUXL01048602.1	2936	4055	zf-C2H2	7	-
VUXL01048670.1	0	834	zf-C2H2	9	-
VUXL01048742.1	1537	2212	zf-C2H2	5	+
VUXL01048881.1	463	1378	zf-C2H2	8	-
VUXL01049890.1	161	1121	zf-C2H2	8	-
VUXL01049953.1	1528	3055	zf-C2H2	9	+
VUXL01049953.1	9814	11778	zf-C2H2	17	+
VUXL01049953.1	17124	19956	zf-C2H2	16	+
VUXL01049953.1	26588	27950	zf-C2H2	9	+
VUXL01050614.1	1014	1965	zf-C2H2	6	-
VUXL01051944.1	2073	3243	zf-C2H2	12	-
VUXL01052577.1	12489	13275	zf-C2H2	5	+
VUXL01052667.1	2073	3735	zf-C2H2	15	-
VUXL01052892.1	3630	4263	zf-C2H2	6	+
VUXL01054446.1	1193	2126	zf-C2H2	5	-
VUXL01054634.1	2850	3735	zf-C2H2	6	-
VUXL01055196.1	2889	4083	zf-C2H2	13	+
VUXL01055314.1	781	1936	zf-C2H2	8	+
VUXL01055414.1	2910	3954	zf-C2H2	11	-
VUXL01055739.1	1002	1656	zf-C2H2	8	-
VUXL01055772.1	1675	2635	zf-C2H2	6	-
VUXL01055788.1	10952	12569	zf-C2H2	8	-
VUXL01055882.1	353	1292	zf-C2H2	5	+
VUXL01055942.1	6326	7163	zf-C2H2	5	-
VUXL01056101.1	18639	23451	zf-C2H2	6	-
VUXL01056101.1	27525	29250	zf-C2H2	6	-
VUXL01056374.1	3291	6801	zf-C2H2	14	-
VUXL01056374.1	15154	18217	zf-C2H2	13	-
VUXL01057002.1	0	759	zf-C2H2	7	+
VUXL01057251.1	4829	5972	zf-C2H2	10	+
VUXL01057263.1	4156	5974	zf-C2H2	5	-
VUXL01057337.1	2743	3691	zf-C2H2	9	+
VUXL01057520.1	5442	7338	zf-C2H2	18	-
VUXL01057520.1	10538	11930	zf-C2H2	12	-
VUXL01057609.1	1	1360	zf-C2H2	11	-
VUXL01057698.1	20066	24257	zf-C2H2	7	+
VUXL01058139.1	1041	2286	zf-C2H2	7	-
VUXL01058749.1	1173	1908	zf-C2H2	6	+
VUXL01058836.1	31566	32562	zf-C2H2	7	-
VUXL01058872.1	501	1185	zf-C2H2	6	+
VUXL01059055.1	545	1544	zf-C2H2	7	-
VUXL01059185.1	4117	6175	zf-C2H2	8	+
VUXL01059187.1	2	557	zf-C2H2	5	+
VUXL01059341.1	1800	2796	zf-C2H2	7	-
VUXL01059351.1	8142	9501	zf-C2H2	12	-
VUXL01059360.1	1	709	zf-C2H2	9	+
VUXL01059559.1	2296	3331	zf-C2H2	6	+
VUXL01059616.1	1	982	zf-C2H2	8	-
VUXL01059641.1	4178	5198	zf-C2H2	11	+
VUXL01059691.1	689	1502	zf-C2H2	8	-
VUXL01059776.1	1568	2474	zf-C2H2	9	+
VUXL01060071.1	2888	3989	zf-C2H2	6	-
VUXL01060090.1	601	1264	zf-C2H2	6	-
VUXL01060146.1	269	1277	zf-C2H2	11	+
VUXL01060195.1	2982	3696	zf-C2H2	6	-
VUXL01060404.1	1134	2706	zf-C2H2	10	-
VUXL01060462.1	1688	2372	zf-C2H2	7	-
VUXL01060985.1	2912	3770	zf-C2H2	6	+
VUXL01061136.1	1159	2074	zf-C2H2	9	+
VUXL01061136.1	2459	3023	zf-C2H2	5	+
VUXL01061212.1	1012	2377	zf-C2H2	13	+
VUXL01061450.1	3522	4605	zf-C2H2	7	-
VUXL01061505.1	3549	4107	zf-C2H2	7	-
VUXL01061505.1	4735	5461	zf-C2H2	7	-
VUXL01061816.1	1	949	zf-C2H2	12	+
VUXL01061816.1	2674	3304	zf-C2H2	6	+
VUXL01062255.1	1390	2122	zf-C2H2	7	+
VUXL01062270.1	3812	4961	zf-C2H2	5	+
VUXL01062302.1	2003	3155	zf-C2H2	7	-
VUXL01062438.1	2373	3129	zf-C2H2	8	+
VUXL01063406.1	0	759	zf-C2H2	7	+
VUXL01063516.1	23	710	zf-C2H2	7	+
VUXL01063647.1	1945	3283	zf-C2H2	10	+
VUXL01063712.1	3606	4389	zf-C2H2	8	+
VUXL01063712.1	6076	6652	zf-C2H2	6	+
VUXL01063906.1	2531	3587	zf-C2H2	11	+
VUXL01063938.1	1691	2249	zf-C2H2	6	-
VUXL01064472.1	432	1008	zf-C2H2	6	+
VUXL01064592.1	803	1913	zf-C2H2	8	-
VUXL01064598.1	1492	1984	zf-C2H2	5	+
VUXL01064829.1	1074	2103	zf-C2H2	8	-
VUXL01064952.1	6625	8647	zf-C2H2	6	+
VUXL01065125.1	1472	2609	zf-C2H2	7	-
VUXL01065125.1	8571	9723	zf-C2H2	10	-
VUXL01065149.1	7547	8261	zf-C2H2	6	-
VUXL01065149.1	9036	9996	zf-C2H2	9	-
VUXL01065149.1	11102	11681	zf-C2H2	6	-
VUXL01065236.1	3677	4967	zf-C2H2	8	+
VUXL01065236.1	5365	6595	zf-C2H2	7	+
VUXL01065273.1	5062	6169	zf-C2H2	8	-
VUXL01065367.1	1625	2438	zf-C2H2	6	-
VUXL01065510.1	9165	10017	zf-C2H2	9	+
VUXL01065878.1	3997	5035	zf-C2H2	11	+
VUXL01065878.1	5518	6202	zf-C2H2	6	+
VUXL01065959.1	873	2013	zf-C2H2	8	-
VUXL01066058.1	4667	5531	zf-C2H2	7	+
VUXL01066177.1	2207	4835	zf-C2H2	7	-
VUXL01066227.1	2893	3577	zf-C2H2	7	+
VUXL01066260.1	8158	8899	zf-C2H2	7	-
VUXL01066336.1	1	418	zf-C2H2	6	+
VUXL01066417.1	19036	20746	zf-C2H2	11	+
VUXL01066503.1	0	801	zf-C2H2	10	+
VUXL01066543.1	2848	3589	zf-C2H2	9	-
VUXL01066663.1	81	741	zf-C2H2	5	+
VUXL01066663.1	1087	1771	zf-C2H2	6	+
VUXL01066669.1	2772	3672	zf-C2H2	9	-
VUXL01066678.1	1953	2988	zf-C2H2	9	-
VUXL01066748.1	1036	1594	zf-C2H2	6	-
VUXL01066901.1	6736	7615	zf-C2H2	9	+
VUXL01066901.1	8171	8993	zf-C2H2	8	+
VUXL01067199.1	12389	14429	zf-C2H2	9	-
VUXL01067532.1	5428	6271	zf-C2H2	7	-
VUXL01067748.1	3985	5311	zf-C2H2	14	+
VUXL01067947.1	56	734	zf-C2H2	8	+
VUXL01068092.1	1362	2595	zf-C2H2	9	-
VUXL01068115.1	17966	20501	zf-C2H2	6	-
VUXL01068129.1	13122	13955	zf-C2H2	6	-
VUXL01068130.1	14341	16156	zf-C2H2	6	-
VUXL01068138.1	6346	7882	zf-C2H2	9	-
VUXL01068138.1	11093	12461	zf-C2H2	10	-
VUXL01068295.1	45854	47975	zf-C2H2	5	+
VUXL01068400.1	4568	6197	zf-C2H2	10	-
VUXL01068426.1	64179	69684	zf-C2H2	10	-
VUXL01068473.1	4016	4655	zf-C2H2	6	-
VUXL01068505.1	5854	7406	zf-C2H2	11	-
VUXL01068505.1	12357	13230	zf-C2H2	5	-
VUXL01068645.1	34228	35992	zf-C2H2	12	+
VUXL01068821.1	39870	41010	zf-C2H2	11	-
VUXL01068880.1	1577	2930	zf-C2H2	10	-
VUXL01068959.1	3752	4892	zf-C2H2	8	+
VUXL01068959.1	13032	14238	zf-C2H2	9	+
VUXL01069076.1	34126	36676	zf-C2H2	9	-
VUXL01069116.1	3997	5089	zf-C2H2	7	-
VUXL01069309.1	8281	9058	zf-C2H2	6	-
VUXL01069309.1	9951	11190	zf-C2H2	9	-
VUXL01069309.1	11614	14197	zf-C2H2	15	-
VUXL01069468.1	8728	10234	zf-C2H2	10	+
VUXL01069714.1	5376	6243	zf-C2H2	5	+
VUXL01069714.1	7803	8760	zf-C2H2	10	+
VUXL01069714.1	11240	11960	zf-C2H2	8	+
VUXL01069894.1	12270	13662	zf-C2H2	5	-
VUXL01069900.1	17479	17932	zf-C2H2	5	-
VUXL01069900.1	18802	19489	zf-C2H2	7	-
VUXL01070463.1	5695	6772	zf-C2H2	5	+
VUXL01070510.1	2964	3768	zf-C2H2	5	-
VUXL01070742.1	6962	8951	zf-C2H2	13	+
VUXL01070742.1	14699	16811	zf-C2H2	14	+
```
