## Supplementary Data 2 for "Transposable elements drive the evolution of metazoan zinc finger genes": Chalinochromis_popelini_znfs.bed

```
VVAH01000238.1	2375	3257	zf-C2H2	6	+
VVAH01000966.1	33132	35934	zf-C2H2	5	+
VVAH01001739.1	18151	22963	zf-C2H2	6	-
VVAH01001739.1	27024	28725	zf-C2H2	6	-
VVAH01001787.1	418	1474	zf-C2H2	6	-
VVAH01002194.1	2072	3125	zf-C2H2	9	+
VVAH01002808.1	2914	3679	zf-C2H2	6	-
VVAH01002836.1	40101	43476	zf-C2H2	6	+
VVAH01002966.1	1	856	zf-C2H2	10	-
VVAH01002966.1	8944	9739	zf-C2H2	8	-
VVAH01003553.1	1	1276	zf-C2H2	14	+
VVAH01003880.1	3692	5310	zf-C2H2	6	-
VVAH01004241.1	1572	2568	zf-C2H2	8	+
VVAH01004684.1	1997	3218	zf-C2H2	8	-
VVAH01004782.1	4115	5933	zf-C2H2	5	-
VVAH01005708.1	914	1493	zf-C2H2	6	-
VVAH01005849.1	27176	28595	zf-C2H2	15	-
VVAH01006068.1	4427	5078	zf-C2H2	6	-
VVAH01006201.1	3922	5829	zf-C2H2	18	+
VVAH01006677.1	3920	5522	zf-C2H2	9	-
VVAH01006949.1	6354	7167	zf-C2H2	5	+
VVAH01006955.1	7502	10559	zf-C2H2	22	+
VVAH01007121.1	3245	4091	zf-C2H2	8	+
VVAH01007148.1	4384	6082	zf-C2H2	5	-
VVAH01007641.1	4560	7098	zf-C2H2	6	+
VVAH01008054.1	11035	15694	zf-C2H2	8	-
VVAH01008286.1	2136	3693	zf-C2H2	6	+
VVAH01008729.1	3945	5510	zf-C2H2	10	-
VVAH01008869.1	1859	3476	zf-C2H2	8	+
VVAH01008984.1	4125	8070	zf-C2H2	6	+
VVAH01009050.1	2040	3411	zf-C2H2	12	+
VVAH01009166.1	11572	13594	zf-C2H2	6	-
VVAH01009792.1	16193	17870	zf-C2H2	5	+
VVAH01009866.1	11623	15223	zf-C2H2	5	-
VVAH01009952.1	30314	32918	zf-C2H2	6	-
VVAH01010323.1	3202	4072	zf-C2H2	5	+
VVAH01010752.1	28504	30796	zf-C2H2	7	+
VVAH01010880.1	15618	16497	zf-C2H2	9	+
VVAH01010880.1	17033	17855	zf-C2H2	8	+
VVAH01010945.1	18508	19198	zf-C2H2	5	-
VVAH01011042.1	1936	3079	zf-C2H2	10	-
VVAH01011248.1	5482	7169	zf-C2H2	7	+
VVAH01011335.1	15995	17195	zf-C2H2	5	+
VVAH01011817.1	1119	2196	zf-C2H2	6	+
VVAH01011968.1	10664	12128	zf-C2H2	5	+
VVAH01012288.1	17344	19991	zf-C2H2	21	-
VVAH01012476.1	25708	28033	zf-C2H2	6	+
VVAH01013304.1	3288	6792	zf-C2H2	14	-
VVAH01013304.1	15316	18250	zf-C2H2	12	-
VVAH01013485.1	24714	26799	zf-C2H2	5	-
VVAH01014038.1	53648	55544	zf-C2H2	6	+
VVAH01014082.1	712	1483	zf-C2H2	5	+
VVAH01014123.1	860	2093	zf-C2H2	10	+
VVAH01014123.1	5389	6526	zf-C2H2	7	+
VVAH01014142.1	8641	9760	zf-C2H2	8	+
VVAH01014302.1	19716	20748	zf-C2H2	5	+
VVAH01014414.1	2467	3820	zf-C2H2	12	-
VVAH01014696.1	12285	14607	zf-C2H2	10	+
VVAH01015777.1	633	1962	zf-C2H2	8	+
VVAH01016444.1	93480	97116	zf-C2H2	26	-
VVAH01016616.1	2952	4071	zf-C2H2	7	-
VVAH01016758.1	1120	2641	zf-C2H2	10	-
VVAH01017823.1	4895	5741	zf-C2H2	6	-
VVAH01017823.1	6899	7913	zf-C2H2	9	-
VVAH01017823.1	13641	14415	zf-C2H2	6	-
VVAH01017823.1	20236	20902	zf-C2H2	6	-
VVAH01017865.1	1	451	zf-C2H2	5	+
VVAH01018077.1	806	1541	zf-C2H2	6	+
VVAH01018362.1	691	2257	zf-C2H2	11	+
VVAH01018374.1	11659	13051	zf-C2H2	12	+
VVAH01018418.1	1443	4074	zf-C2H2	7	+
VVAH01018550.1	1486	2761	zf-C2H2	11	-
VVAH01018694.1	1394	2750	zf-C2H2	14	-
VVAH01019198.1	1810	3121	zf-C2H2	10	+
VVAH01019384.1	3003	5085	zf-C2H2	14	-
VVAH01019384.1	10562	12524	zf-C2H2	13	-
VVAH01019501.1	13610	14993	zf-C2H2	5	+
VVAH01019750.1	56318	58436	zf-C2H2	7	-
VVAH01021309.1	4229	4871	zf-C2H2	6	-
VVAH01021502.1	1866	3576	zf-C2H2	17	-
VVAH01021529.1	16266	16899	zf-C2H2	6	-
VVAH01021871.1	2582	3680	zf-C2H2	13	-
VVAH01022010.1	5616	6816	zf-C2H2	9	-
VVAH01022666.1	1152	1926	zf-C2H2	5	+
VVAH01024437.1	624	1721	zf-C2H2	6	-
VVAH01024437.1	1927	2563	zf-C2H2	5	-
VVAH01024635.1	27738	29001	zf-C2H2	10	-
VVAH01024649.1	14507	15371	zf-C2H2	5	+
VVAH01024661.1	42816	44544	zf-C2H2	9	-
VVAH01024731.1	1368	2661	zf-C2H2	9	-
VVAH01025327.1	11004	13362	zf-C2H2	7	-
VVAH01025354.1	13944	14808	zf-C2H2	7	+
VVAH01025700.1	10826	12818	zf-C2H2	16	-
VVAH01025909.1	5691	6798	zf-C2H2	6	+
VVAH01026005.1	23338	26398	zf-C2H2	5	-
VVAH01026246.1	677	4436	zf-C2H2	6	+
VVAH01026400.1	11204	11831	zf-C2H2	6	-
VVAH01026400.1	13523	14306	zf-C2H2	8	-
VVAH01026434.1	10301	11927	zf-C2H2	6	-
VVAH01026458.1	23576	25340	zf-C2H2	12	+
VVAH01026575.1	25157	26591	zf-C2H2	5	+
VVAH01026755.1	277	2956	zf-C2H2	6	-
VVAH01026976.1	25218	27768	zf-C2H2	9	-
VVAH01026976.1	33971	34940	zf-C2H2	6	-
VVAH01027603.1	10808	11645	zf-C2H2	7	+
VVAH01027705.1	39537	45687	zf-C2H2	16	+
VVAH01027854.1	20427	23889	zf-C2H2	10	-
VVAH01028090.1	2561	3512	zf-C2H2	5	-
VVAH01028128.1	8513	10082	zf-C2H2	9	-
VVAH01028128.1	17198	18206	zf-C2H2	11	-
VVAH01028209.1	20279	21098	zf-C2H2	5	-
VVAH01028224.1	3610	5170	zf-C2H2	10	+
VVAH01028391.1	16260	18138	zf-C2H2	5	-
VVAH01028477.1	2187	4770	zf-C2H2	15	+
VVAH01028477.1	5236	6409	zf-C2H2	9	+
VVAH01028477.1	7335	8325	zf-C2H2	8	+
VVAH01028951.1	12120	13641	zf-C2H2	6	+
VVAH01028998.1	18733	21613	zf-C2H2	9	-
VVAH01028998.1	46448	48501	zf-C2H2	10	-
VVAH01029159.1	8726	10166	zf-C2H2	5	+
VVAH01029523.1	11780	13379	zf-C2H2	17	+
VVAH01029523.1	19126	20614	zf-C2H2	15	+
VVAH01029523.1	24429	25377	zf-C2H2	9	+
VVAH01029564.1	1587	3015	zf-C2H2	10	-
VVAH01029564.1	11585	13211	zf-C2H2	13	+
VVAH01030372.1	12531	13623	zf-C2H2	6	-
VVAH01030380.1	21037	22849	zf-C2H2	7	-
VVAH01030402.1	14664	16345	zf-C2H2	6	+
VVAH01030453.1	1676	2315	zf-C2H2	5	+
VVAH01030913.1	443	1901	zf-C2H2	5	-
VVAH01030998.1	1964	2882	zf-C2H2	6	+
VVAH01031001.1	2809	4105	zf-C2H2	12	-
VVAH01031036.1	1384	2536	zf-C2H2	7	-
VVAH01031174.1	12796	14086	zf-C2H2	14	+
VVAH01031282.1	5739	7797	zf-C2H2	8	+
VVAH01031355.1	10774	12709	zf-C2H2	11	-
VVAH01031483.1	2309	3245	zf-C2H2	9	-
VVAH01031694.1	2253	3321	zf-C2H2	7	+
VVAH01031760.1	7997	11525	zf-C2H2	8	+
VVAH01031805.1	12327	13104	zf-C2H2	5	-
VVAH01031875.1	11170	13135	zf-C2H2	11	+
VVAH01032078.1	28820	30449	zf-C2H2	11	-
VVAH01032289.1	7316	8687	zf-C2H2	5	-
VVAH01032521.1	1677	3057	zf-C2H2	9	-
VVAH01033021.1	546	3846	zf-C2H2	9	+
VVAH01033286.1	4660	5590	zf-C2H2	10	-
VVAH01033286.1	5752	7558	zf-C2H2	21	-
VVAH01033865.1	31584	34962	zf-C2H2	5	-
VVAH01033967.1	3917	5165	zf-C2H2	12	-
VVAH01034296.1	1629	2448	zf-C2H2	6	+
VVAH01034549.1	53566	55591	zf-C2H2	6	-
VVAH01035026.1	8200	9133	zf-C2H2	9	+
VVAH01035356.1	1361	2348	zf-C2H2	5	+
VVAH01035519.1	2	491	zf-C2H2	5	-
VVAH01035519.1	657	1638	zf-C2H2	8	-
VVAH01035791.1	4234	5071	zf-C2H2	5	+
VVAH01035977.1	7902	9192	zf-C2H2	9	-
VVAH01036735.1	5271	6561	zf-C2H2	8	+
VVAH01036814.1	21272	23053	zf-C2H2	7	-
VVAH01038482.1	9797	14000	zf-C2H2	7	-
VVAH01038656.1	8449	10359	zf-C2H2	12	-
VVAH01038786.1	435	2088	zf-C2H2	11	-
VVAH01039112.1	60668	61442	zf-C2H2	5	+
VVAH01039112.1	62548	63469	zf-C2H2	6	-
VVAH01039437.1	220	1483	zf-C2H2	7	+
VVAH01039437.1	6636	10992	zf-C2H2	7	+
VVAH01039485.1	1339	2278	zf-C2H2	6	-
VVAH01039745.1	6579	10227	zf-C2H2	6	+
VVAH01039813.1	832	1726	zf-C2H2	9	-
VVAH01039900.1	2715	4203	zf-C2H2	15	-
VVAH01040967.1	2	1037	zf-C2H2	8	-
VVAH01041603.1	2905	4054	zf-C2H2	5	+
VVAH01041685.1	3160	4546	zf-C2H2	10	+
VVAH01041822.1	4374	5187	zf-C2H2	6	+
VVAH01041896.1	4550	11237	zf-C2H2	15	+
VVAH01042055.1	4713	5748	zf-C2H2	8	+
VVAH01042217.1	1962	2763	zf-C2H2	7	-
VVAH01042263.1	573	1485	zf-C2H2	6	-
VVAH01042402.1	3588	4605	zf-C2H2	8	+
VVAH01042438.1	15108	16197	zf-C2H2	7	-
VVAH01042691.1	8300	12932	zf-C2H2	8	+
VVAH01043019.1	6280	7471	zf-C2H2	6	+
VVAH01043028.1	4258	5335	zf-C2H2	5	+
VVAH01043462.1	2	665	zf-C2H2	8	+
VVAH01043519.1	43078	44741	zf-C2H2	10	+
VVAH01045085.1	2410	3484	zf-C2H2	9	+
VVAH01045797.1	1	1108	zf-C2H2	6	-
VVAH01046221.1	3826	4867	zf-C2H2	8	+
VVAH01046410.1	80	1037	zf-C2H2	5	-
VVAH01046881.1	21710	22832	zf-C2H2	5	-
VVAH01047826.1	3516	4452	zf-C2H2	8	+
VVAH01047953.1	2039	2771	zf-C2H2	9	-
VVAH01048356.1	2184	3144	zf-C2H2	10	-
VVAH01048728.1	732	2220	zf-C2H2	13	+
VVAH01049457.1	3876	5382	zf-C2H2	10	+
VVAH01049885.1	642	1614	zf-C2H2	5	+
VVAH01050283.1	12400	14245	zf-C2H2	16	+
VVAH01050662.1	610	1306	zf-C2H2	5	+
VVAH01050792.1	1950	2958	zf-C2H2	7	-
VVAH01051096.1	3027	4299	zf-C2H2	14	+
VVAH01051423.1	861	1971	zf-C2H2	8	-
VVAH01051505.1	3328	3946	zf-C2H2	7	-
VVAH01051505.1	4283	5294	zf-C2H2	10	-
VVAH01051916.1	1980	3249	zf-C2H2	7	-
VVAH01052363.1	7493	8042	zf-C2H2	5	+
VVAH01052852.1	909	1962	zf-C2H2	7	+
VVAH01053445.1	709	1417	zf-C2H2	5	-
VVAH01053912.1	1724	3080	zf-C2H2	8	+
VVAH01054081.1	3443	5051	zf-C2H2	10	-
VVAH01054743.1	1264	2476	zf-C2H2	9	+
VVAH01055545.1	2795	4208	zf-C2H2	12	-
VVAH01056729.1	1774	2332	zf-C2H2	7	-
VVAH01056943.1	2560	3142	zf-C2H2	5	+
VVAH01056944.1	1	703	zf-C2H2	6	+
VVAH01057003.1	4524	5208	zf-C2H2	6	-
VVAH01057003.1	5606	6314	zf-C2H2	7	-
VVAH01057075.1	29	752	zf-C2H2	7	-
VVAH01057084.1	13619	14816	zf-C2H2	10	-
VVAH01057246.1	27676	28591	zf-C2H2	7	-
VVAH01057246.1	30500	34427	zf-C2H2	24	-
VVAH01057246.1	36380	38384	zf-C2H2	18	+
VVAH01057468.1	33715	34414	zf-C2H2	6	+
VVAH01057468.1	35408	36047	zf-C2H2	6	+
VVAH01057688.1	32558	34625	zf-C2H2	17	-
VVAH01057823.1	33474	39083	zf-C2H2	11	+
VVAH01058085.1	4340	6479	zf-C2H2	20	+
VVAH01059605.1	12170	17666	zf-C2H2	10	-
VVAH01059886.1	1931	2585	zf-C2H2	6	-
VVAH01060307.1	3377	4712	zf-C2H2	12	+
VVAH01060410.1	1733	6164	zf-C2H2	26	+
VVAH01061947.1	1679	2480	zf-C2H2	8	+
VVAH01062329.1	455	2879	zf-C2H2	6	+
VVAH01062711.1	1085	2012	zf-C2H2	5	-
VVAH01062887.1	1	1108	zf-C2H2	8	+
VVAH01064040.1	811	1342	zf-C2H2	5	-
VVAH01064314.1	1255	1810	zf-C2H2	7	-
VVAH01064356.1	6702	8577	zf-C2H2	17	-
VVAH01064631.1	7027	10444	zf-C2H2	5	-
VVAH01064715.1	9471	19122	zf-C2H2	48	-
VVAH01064738.1	1643	2648	zf-C2H2	12	-
VVAH01064861.1	976	2077	zf-C2H2	6	+
VVAH01064967.1	2323	5959	zf-C2H2	17	-
VVAH01064976.1	21310	22444	zf-C2H2	11	-
VVAH01064987.1	21067	23320	zf-C2H2	5	-
VVAH01065686.1	1161	2448	zf-C2H2	8	-
VVAH01065884.1	1744	2257	zf-C2H2	6	+
VVAH01066368.1	8348	9191	zf-C2H2	5	+
VVAH01066839.1	2085	3045	zf-C2H2	6	+
VVAH01067751.1	1075	1867	zf-C2H2	7	+
VVAH01067934.1	2584	3454	zf-C2H2	5	-
VVAH01068034.1	5987	7151	zf-C2H2	8	+
VVAH01068058.1	1622	2777	zf-C2H2	8	+
VVAH01068086.1	1550	2336	zf-C2H2	6	+
VVAH01068113.1	1543	2893	zf-C2H2	11	-
VVAH01068249.1	3404	4526	zf-C2H2	8	+
VVAH01068311.1	106	2131	zf-C2H2	20	+
VVAH01068823.1	1581	2880	zf-C2H2	10	-
VVAH01069012.1	1244	2453	zf-C2H2	11	+
VVAH01069541.1	3349	4384	zf-C2H2	7	-
VVAH01069635.1	1265	2192	zf-C2H2	5	+
VVAH01069850.1	3836	5321	zf-C2H2	15	-
VVAH01070555.1	346	1102	zf-C2H2	8	+
VVAH01070555.1	2203	2761	zf-C2H2	6	+
VVAH01070692.1	8632	9838	zf-C2H2	6	+
VVAH01070717.1	7336	8197	zf-C2H2	10	-
VVAH01070824.1	566	1496	zf-C2H2	6	-
VVAH01070936.1	863	1547	zf-C2H2	7	-
VVAH01071009.1	3043	4177	zf-C2H2	5	-
VVAH01071347.1	1260	2367	zf-C2H2	10	-
VVAH01071451.1	1970	3062	zf-C2H2	7	+
VVAH01071470.1	4657	5350	zf-C2H2	6	-
VVAH01071470.1	6131	6830	zf-C2H2	9	-
VVAH01071507.1	4947	5826	zf-C2H2	6	+
VVAH01071747.1	2	890	zf-C2H2	11	+
VVAH01071747.1	1201	1858	zf-C2H2	6	+
VVAH01071759.1	297	1326	zf-C2H2	8	-
VVAH01071792.1	4568	5450	zf-C2H2	5	+
VVAH01071959.1	2125	2950	zf-C2H2	6	+
VVAH01072063.1	56076	59379	zf-C2H2	7	-
VVAH01072122.1	5202	5706	zf-C2H2	5	+
VVAH01072148.1	16637	18035	zf-C2H2	8	-
VVAH01072148.1	18433	19723	zf-C2H2	8	-
VVAH01072194.1	3809	5030	zf-C2H2	9	-
VVAH01072469.1	1612	2164	zf-C2H2	6	-
VVAH01072705.1	5105	5999	zf-C2H2	6	+
VVAH01072950.1	4420	5251	zf-C2H2	5	+
VVAH01073378.1	6906	7983	zf-C2H2	7	-
VVAH01073439.1	8889	9408	zf-C2H2	5	-
VVAH01073705.1	2128	2995	zf-C2H2	5	+
VVAH01073705.1	4556	5513	zf-C2H2	10	+
VVAH01073748.1	11139	12886	zf-C2H2	12	-
VVAH01074186.1	3273	4269	zf-C2H2	7	+
VVAH01074277.1	0	702	zf-C2H2	7	-
VVAH01074282.1	21855	23394	zf-C2H2	15	+
VVAH01074401.1	16162	20383	zf-C2H2	12	+
VVAH01074403.1	148	1222	zf-C2H2	8	+
VVAH01074588.1	1322	5933	zf-C2H2	14	+
VVAH01074688.1	0	985	zf-C2H2	12	+
VVAH01074749.1	5860	7219	zf-C2H2	7	+
VVAH01074876.1	1950	2994	zf-C2H2	7	-
VVAH01074964.1	775	1756	zf-C2H2	6	-
VVAH01075143.1	1264	2383	zf-C2H2	10	+
VVAH01075143.1	2768	3338	zf-C2H2	5	+
VVAH01075177.1	55	1270	zf-C2H2	13	+
VVAH01075217.1	2549	3437	zf-C2H2	9	+
VVAH01075376.1	257	941	zf-C2H2	6	+
VVAH01075421.1	490	1066	zf-C2H2	6	+
VVAH01075479.1	1995	2553	zf-C2H2	6	-
VVAH01075845.1	2062	3634	zf-C2H2	10	+
VVAH01076228.1	1543	3835	zf-C2H2	5	-
VVAH01076490.1	1667	4496	zf-C2H2	15	+
VVAH01076490.1	11128	12490	zf-C2H2	9	+
VVAH01076543.1	1802	2768	zf-C2H2	5	-
VVAH01076717.1	1507	2095	zf-C2H2	5	-
VVAH01076866.1	1449	3168	zf-C2H2	16	+
VVAH01077156.1	602	1876	zf-C2H2	10	-
VVAH01077332.1	5053	6205	zf-C2H2	10	-
VVAH01077362.1	3101	4859	zf-C2H2	14	+
VVAH01077655.1	1	484	zf-C2H2	5	-
VVAH01077713.1	2	485	zf-C2H2	6	+
VVAH01077713.1	2217	2844	zf-C2H2	6	+
VVAH01077826.1	2750	3908	zf-C2H2	9	-
VVAH01077927.1	4982	5591	zf-C2H2	7	-
VVAH01078088.1	98152	101809	zf-C2H2	9	-
VVAH01078094.1	18547	19810	zf-C2H2	7	-
VVAH01078094.1	34398	35304	zf-C2H2	6	+
VVAH01078340.1	17405	18084	zf-C2H2	7	-
VVAH01078359.1	1594	3139	zf-C2H2	10	-
VVAH01078434.1	1198	1966	zf-C2H2	5	-
VVAH01078455.1	6245	7043	zf-C2H2	5	-
VVAH01078551.1	43158	45264	zf-C2H2	6	+
VVAH01079245.1	1584	2454	zf-C2H2	9	-
VVAH01079245.1	11864	13574	zf-C2H2	11	-
VVAH01079660.1	2147	3218	zf-C2H2	7	+
VVAH01079692.1	2618	4599	zf-C2H2	20	+
VVAH01079939.1	3226	4444	zf-C2H2	11	+
```
