## Supplementary Data 2 for "Transposable elements drive the evolution of metazoan zinc finger genes": Chalinochromis_sp._'bifrenatus'_znfs.bed

```
VUWA01000105.1	25133	26567	zf-C2H2	5	+
VUWA01000299.1	568	2221	zf-C2H2	11	+
VUWA01000394.1	1772	2924	zf-C2H2	7	-
VUWA01000639.1	651	1728	zf-C2H2	6	+
VUWA01000639.1	9878	10814	zf-C2H2	7	+
VUWA01000699.1	631	2152	zf-C2H2	10	+
VUWA01001181.1	56584	58480	zf-C2H2	18	-
VUWA01001246.1	3122	3992	zf-C2H2	5	-
VUWA01001379.1	30824	33626	zf-C2H2	5	-
VUWA01001521.1	41194	42058	zf-C2H2	7	-
VUWA01001749.1	954	1530	zf-C2H2	6	+
VUWA01001769.1	873	3756	zf-C2H2	20	-
VUWA01001769.1	4041	4998	zf-C2H2	10	-
VUWA01001769.1	6548	7415	zf-C2H2	5	-
VUWA01001903.1	7463	7967	zf-C2H2	5	+
VUWA01002340.1	8946	9636	zf-C2H2	5	+
VUWA01002494.1	6352	7357	zf-C2H2	8	-
VUWA01002571.1	1217	3896	zf-C2H2	6	-
VUWA01002594.1	10816	13399	zf-C2H2	6	+
VUWA01002873.1	12143	13433	zf-C2H2	8	-
VUWA01003256.1	17957	19586	zf-C2H2	10	+
VUWA01003645.1	18984	20355	zf-C2H2	5	+
VUWA01004232.1	5791	7873	zf-C2H2	8	+
VUWA01004670.1	7845	8916	zf-C2H2	7	-
VUWA01004715.1	16070	17882	zf-C2H2	6	-
VUWA01004912.1	2663	3668	zf-C2H2	7	+
VUWA01004935.1	3514	4870	zf-C2H2	14	+
VUWA01005195.1	1073	1904	zf-C2H2	5	-
VUWA01005242.1	36011	37373	zf-C2H2	7	+
VUWA01005455.1	551	1538	zf-C2H2	5	+
VUWA01005820.1	619	3043	zf-C2H2	6	+
VUWA01005912.1	22928	26858	zf-C2H2	24	-
VUWA01005912.1	28843	30847	zf-C2H2	18	+
VUWA01006363.1	374	2627	zf-C2H2	5	-
VUWA01006746.1	3675	4752	zf-C2H2	8	+
VUWA01006793.1	3088	4657	zf-C2H2	9	-
VUWA01007287.1	24536	26603	zf-C2H2	17	+
VUWA01007537.1	32308	38458	zf-C2H2	16	-
VUWA01007583.1	2349	3423	zf-C2H2	9	+
VUWA01008230.1	7037	8126	zf-C2H2	7	+
VUWA01008286.1	2322	3195	zf-C2H2	5	+
VUWA01008286.1	8157	9432	zf-C2H2	9	+
VUWA01008311.1	1379	2171	zf-C2H2	5	-
VUWA01008313.1	374	1471	zf-C2H2	6	-
VUWA01008313.1	1677	2313	zf-C2H2	5	-
VUWA01008820.1	484	1033	zf-C2H2	5	-
VUWA01008867.1	4038	5766	zf-C2H2	8	+
VUWA01009133.1	10791	12726	zf-C2H2	11	-
VUWA01009406.1	9623	13131	zf-C2H2	10	+
VUWA01009604.1	24719	27233	zf-C2H2	9	-
VUWA01009604.1	33457	34426	zf-C2H2	6	-
VUWA01009658.1	1899	3387	zf-C2H2	15	-
VUWA01009658.1	9003	10602	zf-C2H2	17	-
VUWA01010091.1	3584	5039	zf-C2H2	9	+
VUWA01010195.1	57363	61044	zf-C2H2	9	-
VUWA01011106.1	12211	15271	zf-C2H2	5	-
VUWA01011106.1	118079	120090	zf-C2H2	11	+
VUWA01011106.1	144874	147754	zf-C2H2	9	+
VUWA01011290.1	3287	4238	zf-C2H2	5	-
VUWA01011803.1	30902	31676	zf-C2H2	5	+
VUWA01011803.1	32780	33701	zf-C2H2	5	-
VUWA01012519.1	16723	20093	zf-C2H2	12	+
VUWA01012685.1	554	1883	zf-C2H2	8	+
VUWA01012763.1	38823	42684	zf-C2H2	13	+
VUWA01012769.1	6213	7335	zf-C2H2	5	+
VUWA01013360.1	23881	27496	zf-C2H2	14	+
VUWA01013507.1	1134	2112	zf-C2H2	8	-
VUWA01013507.1	3005	4217	zf-C2H2	9	-
VUWA01013507.1	4641	7253	zf-C2H2	15	-
VUWA01013516.1	34353	36993	zf-C2H2	21	+
VUWA01014264.1	19501	21211	zf-C2H2	11	+
VUWA01014264.1	30400	31270	zf-C2H2	9	+
VUWA01014633.1	19344	24975	zf-C2H2	10	-
VUWA01014980.1	1	1195	zf-C2H2	14	+
VUWA01015133.1	6737	7736	zf-C2H2	6	-
VUWA01015293.1	5626	6502	zf-C2H2	5	-
VUWA01015324.1	16074	17322	zf-C2H2	12	+
VUWA01015355.1	11490	13050	zf-C2H2	10	-
VUWA01015743.1	20070	21747	zf-C2H2	5	+
VUWA01015804.1	3464	4439	zf-C2H2	8	-
VUWA01015947.1	138	1710	zf-C2H2	10	+
VUWA01016033.1	1342	2107	zf-C2H2	6	+
VUWA01016425.1	1	1285	zf-C2H2	11	+
VUWA01016716.1	4378	5305	zf-C2H2	9	+
VUWA01017030.1	135	972	zf-C2H2	5	+
VUWA01017203.1	6265	7204	zf-C2H2	6	+
VUWA01017420.1	9967	11257	zf-C2H2	6	-
VUWA01017755.1	1323	2685	zf-C2H2	9	-
VUWA01017755.1	9334	12163	zf-C2H2	16	-
VUWA01017755.1	16971	18729	zf-C2H2	14	-
VUWA01018144.1	673	1822	zf-C2H2	5	-
VUWA01018837.1	6040	6841	zf-C2H2	7	-
VUWA01020425.1	726	2016	zf-C2H2	9	+
VUWA01021009.1	7014	12538	zf-C2H2	11	+
VUWA01021049.1	57612	58224	zf-C2H2	5	-
VUWA01021915.1	3417	4938	zf-C2H2	6	-
VUWA01022326.1	10128	11040	zf-C2H2	6	+
VUWA01022397.1	652	2029	zf-C2H2	12	+
VUWA01022697.1	6070	7825	zf-C2H2	5	+
VUWA01022795.1	6685	8107	zf-C2H2	8	-
VUWA01022795.1	8505	9237	zf-C2H2	6	-
VUWA01022906.1	10733	12491	zf-C2H2	5	-
VUWA01023556.1	3287	5552	zf-C2H2	20	+
VUWA01023777.1	594	1173	zf-C2H2	6	+
VUWA01024115.1	2957	4439	zf-C2H2	10	-
VUWA01024195.1	18229	18880	zf-C2H2	5	+
VUWA01024637.1	5961	7068	zf-C2H2	6	-
VUWA01024661.1	2053	3883	zf-C2H2	6	+
VUWA01024961.1	10579	12736	zf-C2H2	5	+
VUWA01025040.1	8663	10055	zf-C2H2	5	-
VUWA01025340.1	1371	2979	zf-C2H2	8	+
VUWA01025651.1	6089	6932	zf-C2H2	5	-
VUWA01025699.1	13577	14996	zf-C2H2	15	+
VUWA01025890.1	723	1419	zf-C2H2	5	+
VUWA01025893.1	708	1584	zf-C2H2	5	-
VUWA01026240.1	6605	8417	zf-C2H2	7	+
VUWA01026462.1	6700	7975	zf-C2H2	11	+
VUWA01027227.1	735	6289	zf-C2H2	8	+
VUWA01027243.1	4512	5970	zf-C2H2	5	+
VUWA01027617.1	426	2062	zf-C2H2	6	+
VUWA01027782.1	9133	12508	zf-C2H2	6	-
VUWA01028008.1	9302	10766	zf-C2H2	5	+
VUWA01028083.1	2067	4692	zf-C2H2	7	+
VUWA01028341.1	24370	28006	zf-C2H2	26	+
VUWA01028481.1	5674	9619	zf-C2H2	6	-
VUWA01028696.1	10324	12682	zf-C2H2	7	+
VUWA01029386.1	2329	3370	zf-C2H2	8	+
VUWA01029464.1	676	1654	zf-C2H2	5	+
VUWA01029706.1	7798	8605	zf-C2H2	5	-
VUWA01029932.1	78816	83091	zf-C2H2	8	+
VUWA01029969.1	54200	56110	zf-C2H2	12	-
VUWA01029971.1	2079	2982	zf-C2H2	5	+
VUWA01029991.1	1073	2228	zf-C2H2	8	-
VUWA01030087.1	579	3879	zf-C2H2	9	+
VUWA01030402.1	465	1452	zf-C2H2	6	-
VUWA01030462.1	1739	2558	zf-C2H2	6	+
VUWA01030867.1	1823	3041	zf-C2H2	8	-
VUWA01031107.1	7860	9387	zf-C2H2	9	+
VUWA01031286.1	10976	11774	zf-C2H2	5	-
VUWA01032572.1	1367	5798	zf-C2H2	26	+
VUWA01032722.1	6510	12789	zf-C2H2	48	+
VUWA01032742.1	3341	4376	zf-C2H2	8	+
VUWA01033323.1	1909	3397	zf-C2H2	15	-
VUWA01033467.1	5814	7011	zf-C2H2	5	-
VUWA01033673.1	14645	18883	zf-C2H2	7	-
VUWA01033795.1	9274	10843	zf-C2H2	5	+
VUWA01034813.1	30297	32289	zf-C2H2	16	+
VUWA01035230.1	4541	5573	zf-C2H2	5	-
VUWA01035317.1	7700	8930	zf-C2H2	9	+
VUWA01035593.1	6559	7612	zf-C2H2	9	+
VUWA01035626.1	10830	13383	zf-C2H2	17	+
VUWA01036601.1	0	1014	zf-C2H2	11	-
VUWA01036657.1	2534	3149	zf-C2H2	5	-
VUWA01036664.1	365	1202	zf-C2H2	8	+
VUWA01036748.1	12941	16541	zf-C2H2	5	+
VUWA01036790.1	5632	6586	zf-C2H2	8	+
VUWA01036817.1	42833	44882	zf-C2H2	6	+
VUWA01036978.1	1376	2042	zf-C2H2	6	+
VUWA01036978.1	7924	8617	zf-C2H2	6	+
VUWA01036978.1	14230	15244	zf-C2H2	9	+
VUWA01036978.1	16402	17248	zf-C2H2	6	+
VUWA01037024.1	27575	28490	zf-C2H2	7	-
VUWA01037234.1	1911	2712	zf-C2H2	7	-
VUWA01037479.1	10194	11115	zf-C2H2	5	-
VUWA01037846.1	7870	8521	zf-C2H2	6	-
VUWA01037846.1	23846	25109	zf-C2H2	7	+
VUWA01038052.1	13991	15182	zf-C2H2	6	-
VUWA01038278.1	51886	53851	zf-C2H2	11	-
VUWA01038331.1	33742	36034	zf-C2H2	7	+
VUWA01038738.1	51906	55314	zf-C2H2	5	-
VUWA01039161.1	911	1553	zf-C2H2	6	+
VUWA01039161.1	2547	3186	zf-C2H2	6	+
VUWA01039167.1	0	1314	zf-C2H2	12	+
VUWA01039237.1	13883	14330	zf-C2H2	5	-
VUWA01039237.1	15218	15905	zf-C2H2	7	-
VUWA01039486.1	7468	10525	zf-C2H2	22	+
VUWA01039707.1	17565	19104	zf-C2H2	15	+
VUWA01039722.1	9299	11108	zf-C2H2	16	-
VUWA01039764.1	19928	23306	zf-C2H2	5	+
VUWA01039829.1	6982	7777	zf-C2H2	10	-
VUWA01039843.1	792	1998	zf-C2H2	9	+
VUWA01039921.1	4663	5305	zf-C2H2	6	-
VUWA01039985.1	2140	3259	zf-C2H2	8	+
VUWA01040776.1	4345	6079	zf-C2H2	17	+
VUWA01040860.1	4901	5885	zf-C2H2	7	-
VUWA01041145.1	1277	2765	zf-C2H2	13	+
VUWA01041450.1	13021	14839	zf-C2H2	5	+
VUWA01041470.1	1	493	zf-C2H2	5	+
VUWA01041581.1	17277	18909	zf-C2H2	14	+
VUWA01041908.1	1944	3330	zf-C2H2	10	+
VUWA01042189.1	926	1778	zf-C2H2	9	-
VUWA01042503.1	2684	3962	zf-C2H2	8	-
VUWA01042829.1	674	1976	zf-C2H2	11	-
VUWA01042860.1	147	1191	zf-C2H2	10	+
VUWA01043234.1	2950	4006	zf-C2H2	6	+
VUWA01043997.1	1274	2567	zf-C2H2	9	-
VUWA01044357.1	3117	4152	zf-C2H2	7	-
VUWA01044474.1	9220	10078	zf-C2H2	6	-
VUWA01044508.1	3710	4822	zf-C2H2	15	+
VUWA01045018.1	3550	4303	zf-C2H2	9	+
VUWA01045126.1	3420	6498	zf-C2H2	14	-
VUWA01045126.1	15576	18636	zf-C2H2	13	-
VUWA01045521.1	891	1620	zf-C2H2	7	+
VUWA01046151.1	27339	29073	zf-C2H2	6	+
VUWA01046151.1	33270	38025	zf-C2H2	6	+
VUWA01046529.1	4574	5864	zf-C2H2	14	+
VUWA01046739.1	5770	7418	zf-C2H2	7	+
VUWA01047142.1	2573	4403	zf-C2H2	17	+
VUWA01047174.1	9190	11512	zf-C2H2	10	+
VUWA01047734.1	7469	8804	zf-C2H2	12	-
VUWA01047745.1	4937	11624	zf-C2H2	15	+
VUWA01048881.1	102	1995	zf-C2H2	18	+
VUWA01050008.1	5166	6093	zf-C2H2	5	+
VUWA01050597.1	4826	5505	zf-C2H2	7	+
VUWA01051007.1	1	667	zf-C2H2	7	+
VUWA01051539.1	4141	6190	zf-C2H2	9	-
VUWA01051841.1	2399	3479	zf-C2H2	7	-
VUWA01051925.1	2234	3119	zf-C2H2	6	-
VUWA01052207.1	4457	5963	zf-C2H2	10	+
VUWA01052498.1	10247	11873	zf-C2H2	7	-
VUWA01052511.1	1751	2903	zf-C2H2	10	+
VUWA01052628.1	215	809	zf-C2H2	5	+
VUWA01053206.1	835	1960	zf-C2H2	9	-
VUWA01053565.1	2	677	zf-C2H2	8	+
VUWA01054011.1	1067	1802	zf-C2H2	6	+
VUWA01054128.1	2973	3849	zf-C2H2	5	-
VUWA01054258.1	1265	2033	zf-C2H2	5	-
VUWA01054305.1	9207	10251	zf-C2H2	11	+
VUWA01055312.1	2654	3338	zf-C2H2	6	-
VUWA01055424.1	1	508	zf-C2H2	6	+
VUWA01055425.1	1	847	zf-C2H2	5	-
VUWA01055566.1	1730	2108	zf-C2H2	5	-
VUWA01056404.1	513	1512	zf-C2H2	7	+
VUWA01056780.1	2538	3426	zf-C2H2	9	+
VUWA01056813.1	1281	2316	zf-C2H2	8	-
VUWA01057193.1	3118	4420	zf-C2H2	8	+
VUWA01057914.1	1111	1663	zf-C2H2	6	+
VUWA01058010.1	5287	5959	zf-C2H2	6	-
VUWA01058862.1	9608	11114	zf-C2H2	12	-
VUWA01058883.1	1349	2684	zf-C2H2	12	-
VUWA01058954.1	352	1405	zf-C2H2	9	-
VUWA01059002.1	0	907	zf-C2H2	10	+
VUWA01059011.1	0	513	zf-C2H2	6	+
VUWA01059143.1	1742	2564	zf-C2H2	8	-
VUWA01059143.1	3089	3968	zf-C2H2	9	-
VUWA01059423.1	21516	24123	zf-C2H2	6	-
VUWA01059746.1	12936	14700	zf-C2H2	12	+
VUWA01060135.1	14233	15094	zf-C2H2	6	-
VUWA01060686.1	2777	3896	zf-C2H2	7	-
VUWA01060720.1	393	1953	zf-C2H2	11	+
VUWA01061245.1	25783	27473	zf-C2H2	6	+
VUWA01061257.1	7270	9804	zf-C2H2	6	+
VUWA01061415.1	5929	6697	zf-C2H2	6	+
VUWA01061923.1	1	811	zf-C2H2	10	+
VUWA01062295.1	81	978	zf-C2H2	9	+
VUWA01062403.1	250	1012	zf-C2H2	7	+
VUWA01062403.1	1567	2125	zf-C2H2	7	+
VUWA01062826.1	774	1884	zf-C2H2	8	-
VUWA01063118.1	217	1453	zf-C2H2	7	+
VUWA01063302.1	0	849	zf-C2H2	7	-
VUWA01063405.1	721	1861	zf-C2H2	7	-
VUWA01064045.1	1911	3009	zf-C2H2	13	-
VUWA01064071.1	1419	2556	zf-C2H2	7	+
VUWA01064162.1	4702	5278	zf-C2H2	6	-
VUWA01064212.1	2809	4222	zf-C2H2	12	+
VUWA01064329.1	1	469	zf-C2H2	5	-
VUWA01064329.1	2156	2939	zf-C2H2	8	-
VUWA01064366.1	855	2205	zf-C2H2	11	-
VUWA01064427.1	2537	3470	zf-C2H2	9	-
VUWA01064526.1	1371	1782	zf-C2H2	5	-
VUWA01064650.1	1516	2494	zf-C2H2	7	-
VUWA01065299.1	4205	5135	zf-C2H2	10	-
VUWA01065299.1	5297	7103	zf-C2H2	21	-
VUWA01065602.1	12425	13052	zf-C2H2	6	-
VUWA01065674.1	475	1519	zf-C2H2	9	-
VUWA01065971.1	772	1981	zf-C2H2	10	-
VUWA01066769.1	1303	2407	zf-C2H2	12	-
VUWA01066856.1	2635	3526	zf-C2H2	9	+
VUWA01066890.1	1	592	zf-C2H2	5	-
VUWA01067091.1	7070	10628	zf-C2H2	5	+
VUWA01067284.1	2682	3252	zf-C2H2	5	-
VUWA01067284.1	3637	4384	zf-C2H2	7	-
VUWA01067352.1	3906	5034	zf-C2H2	5	+
VUWA01067627.1	2780	3536	zf-C2H2	8	+
VUWA01067636.1	1787	3125	zf-C2H2	10	-
VUWA01067662.1	948	1506	zf-C2H2	6	+
VUWA01067816.1	529	1462	zf-C2H2	5	+
VUWA01067900.1	597	1560	zf-C2H2	8	+
VUWA01067941.1	4344	5382	zf-C2H2	5	+
VUWA01068122.1	783	2155	zf-C2H2	15	-
VUWA01068122.1	6547	7196	zf-C2H2	6	-
VUWA01068122.1	9568	10297	zf-C2H2	7	-
VUWA01068189.1	4801	5578	zf-C2H2	5	+
VUWA01068213.1	1662	2346	zf-C2H2	7	-
VUWA01068284.1	2979	4071	zf-C2H2	7	+
VUWA01068386.1	3694	4735	zf-C2H2	8	+
VUWA01068389.1	23076	24501	zf-C2H2	10	-
VUWA01068389.1	32575	34201	zf-C2H2	13	+
VUWA01068438.1	329	1367	zf-C2H2	10	+
VUWA01068438.1	1704	2322	zf-C2H2	7	+
VUWA01068623.1	7371	9069	zf-C2H2	5	+
VUWA01068688.1	702	1623	zf-C2H2	8	+
VUWA01068891.1	12774	13407	zf-C2H2	6	-
VUWA01069617.1	295	1303	zf-C2H2	11	+
VUWA01069957.1	563	1220	zf-C2H2	6	-
VUWA01069957.1	1531	2344	zf-C2H2	10	-
VUWA01070188.1	3590	4982	zf-C2H2	12	-
VUWA01070305.1	0	612	zf-C2H2	6	+
VUWA01070311.1	4237	5206	zf-C2H2	10	+
VUWA01070348.1	2531	3344	zf-C2H2	6	+
VUWA01070401.1	6080	7040	zf-C2H2	6	-
VUWA01070563.1	1359	2367	zf-C2H2	7	-
VUWA01070598.1	1106	1946	zf-C2H2	9	+
VUWA01070599.1	1	874	zf-C2H2	9	+
VUWA01070619.1	2033	2705	zf-C2H2	8	+
VUWA01070642.1	1381	2182	zf-C2H2	8	+
VUWA01070777.1	3041	4304	zf-C2H2	7	+
VUWA01070777.1	9483	13839	zf-C2H2	7	+
VUWA01070936.1	8900	10862	zf-C2H2	13	+
VUWA01070936.1	16433	18515	zf-C2H2	14	+
VUWA01071275.1	3031	3838	zf-C2H2	8	+
VUWA01071347.1	1124	2639	zf-C2H2	11	+
VUWA01071382.1	10307	11339	zf-C2H2	6	-
VUWA01071468.1	99951	101319	zf-C2H2	7	-
VUWA01071468.1	104364	105732	zf-C2H2	10	-
VUWA01071468.1	111593	113129	zf-C2H2	10	-
VUWA01071712.1	3596	4736	zf-C2H2	11	+
VUWA01071865.1	3715	4744	zf-C2H2	7	-
VUWA01071928.1	3580	4576	zf-C2H2	7	-
VUWA01072065.1	10902	11919	zf-C2H2	8	+
VUWA01072065.1	16519	18106	zf-C2H2	15	-
VUWA01072144.1	5158	9826	zf-C2H2	8	-
VUWA01072496.1	19311	20094	zf-C2H2	7	+
VUWA01072963.1	11492	12845	zf-C2H2	12	-
VUWA01073194.1	2804	4910	zf-C2H2	6	-
VUWA01073230.1	3666	4918	zf-C2H2	14	+
VUWA01073230.1	5394	6078	zf-C2H2	7	+
```
