## Supplementary Data 2 for "Transposable elements drive the evolution of metazoan zinc finger genes": Chalinochromis_sp._'ndobhoi'_AB-2019_znfs.bed

```
VUTX01000057.1	2373	3495	zf-C2H2	5	+
VUTX01000089.1	6543	7155	zf-C2H2	6	+
VUTX01000107.1	38464	41992	zf-C2H2	8	-
VUTX01000269.1	10895	12143	zf-C2H2	7	-
VUTX01000331.1	1439	2576	zf-C2H2	9	-
VUTX01000725.1	1385	1838	zf-C2H2	5	+
VUTX01001093.1	1172	1943	zf-C2H2	7	+
VUTX01001093.1	4340	5177	zf-C2H2	6	+
VUTX01001338.1	1410	2496	zf-C2H2	6	+
VUTX01001435.1	4293	5370	zf-C2H2	5	+
VUTX01001591.1	11645	14285	zf-C2H2	21	-
VUTX01002116.1	4577	11264	zf-C2H2	15	+
VUTX01002233.1	4795	5869	zf-C2H2	8	-
VUTX01002278.1	3523	4453	zf-C2H2	10	-
VUTX01002278.1	4615	6421	zf-C2H2	21	-
VUTX01002363.1	12603	14667	zf-C2H2	6	+
VUTX01002677.1	9511	10354	zf-C2H2	5	+
VUTX01002680.1	5315	6182	zf-C2H2	5	+
VUTX01002680.1	7743	8700	zf-C2H2	10	+
VUTX01002680.1	8985	11868	zf-C2H2	20	+
VUTX01002916.1	6643	7783	zf-C2H2	11	-
VUTX01003110.1	519	1848	zf-C2H2	8	+
VUTX01003463.1	32662	33526	zf-C2H2	7	+
VUTX01003904.1	32740	36458	zf-C2H2	14	-
VUTX01004393.1	19352	23297	zf-C2H2	6	-
VUTX01004944.1	16581	18924	zf-C2H2	6	-
VUTX01005231.1	884	3947	zf-C2H2	13	+
VUTX01005231.1	12497	16007	zf-C2H2	14	+
VUTX01005412.1	4441	5803	zf-C2H2	14	+
VUTX01005440.1	10952	12803	zf-C2H2	5	+
VUTX01005484.1	5280	6198	zf-C2H2	8	-
VUTX01005700.1	9014	10400	zf-C2H2	5	-
VUTX01006004.1	15868	20166	zf-C2H2	12	+
VUTX01006042.1	166	1558	zf-C2H2	12	+
VUTX01006042.1	4793	6689	zf-C2H2	18	+
VUTX01006090.1	1378	2275	zf-C2H2	5	+
VUTX01006090.1	7287	8511	zf-C2H2	9	+
VUTX01007500.1	2351	3572	zf-C2H2	9	+
VUTX01007500.1	12803	14009	zf-C2H2	9	+
VUTX01007570.1	4427	5106	zf-C2H2	7	+
VUTX01007573.1	46762	49069	zf-C2H2	7	+
VUTX01007599.1	14256	17912	zf-C2H2	27	+
VUTX01007927.1	80067	80841	zf-C2H2	5	+
VUTX01007927.1	81945	82866	zf-C2H2	6	-
VUTX01008134.1	8928	10425	zf-C2H2	7	+
VUTX01008362.1	11642	13061	zf-C2H2	15	+
VUTX01009229.1	25412	26696	zf-C2H2	7	+
VUTX01009725.1	1466	3092	zf-C2H2	13	-
VUTX01009725.1	11951	13295	zf-C2H2	9	+
VUTX01009766.1	1441	2311	zf-C2H2	5	-
VUTX01009910.1	27329	28784	zf-C2H2	5	-
VUTX01010005.1	2828	3548	zf-C2H2	6	-
VUTX01010048.1	4133	4946	zf-C2H2	5	-
VUTX01010290.1	1209	2736	zf-C2H2	9	+
VUTX01010641.1	1195	3004	zf-C2H2	16	+
VUTX01010922.1	3112	3865	zf-C2H2	6	+
VUTX01010923.1	1661	5588	zf-C2H2	24	+
VUTX01010923.1	7402	8317	zf-C2H2	7	+
VUTX01011400.1	7245	8214	zf-C2H2	6	+
VUTX01011519.1	2105	5483	zf-C2H2	5	+
VUTX01011807.1	18512	20072	zf-C2H2	10	-
VUTX01012027.1	173	1427	zf-C2H2	6	-
VUTX01012067.1	4508	6137	zf-C2H2	10	-
VUTX01012193.1	609	2088	zf-C2H2	12	+
VUTX01012749.1	5915	7469	zf-C2H2	7	+
VUTX01013524.1	5116	5596	zf-C2H2	6	-
VUTX01013681.1	3534	4683	zf-C2H2	5	+
VUTX01013997.1	4035	5109	zf-C2H2	9	+
VUTX01014049.1	74842	77902	zf-C2H2	5	+
VUTX01014157.1	529	2782	zf-C2H2	5	-
VUTX01014536.1	2518	3808	zf-C2H2	6	-
VUTX01014698.1	9268	10945	zf-C2H2	5	+
VUTX01014879.1	4900	5584	zf-C2H2	6	-
VUTX01014948.1	7271	8642	zf-C2H2	5	-
VUTX01015214.1	1668	2659	zf-C2H2	11	+
VUTX01015215.1	959	1367	zf-C2H2	5	-
VUTX01015538.1	3459	4812	zf-C2H2	12	+
VUTX01015784.1	2803	3832	zf-C2H2	9	+
VUTX01016038.1	3142	3925	zf-C2H2	8	+
VUTX01016038.1	5612	6239	zf-C2H2	6	+
VUTX01016133.1	15202	16258	zf-C2H2	7	-
VUTX01016708.1	74625	80292	zf-C2H2	10	-
VUTX01016748.1	2025	3177	zf-C2H2	10	-
VUTX01016888.1	6320	7271	zf-C2H2	5	+
VUTX01017136.1	4816	9247	zf-C2H2	26	-
VUTX01017139.1	10732	15400	zf-C2H2	8	-
VUTX01017192.1	561	3861	zf-C2H2	9	+
VUTX01018019.1	6814	7612	zf-C2H2	5	+
VUTX01018048.1	1001	2711	zf-C2H2	17	-
VUTX01018084.1	447	1323	zf-C2H2	5	+
VUTX01018148.1	23645	25168	zf-C2H2	17	-
VUTX01018380.1	4423	5929	zf-C2H2	10	+
VUTX01018470.1	1	676	zf-C2H2	6	+
VUTX01018601.1	2302	4117	zf-C2H2	6	+
VUTX01018769.1	1424	2477	zf-C2H2	9	-
VUTX01019142.1	21952	23827	zf-C2H2	17	+
VUTX01019157.1	725	4655	zf-C2H2	6	+
VUTX01019952.1	1368	2574	zf-C2H2	11	-
VUTX01019952.1	3102	3981	zf-C2H2	9	-
VUTX01020316.1	1300	2068	zf-C2H2	5	-
VUTX01021254.1	4784	6806	zf-C2H2	6	-
VUTX01021362.1	1	856	zf-C2H2	8	-
VUTX01021904.1	2050	2797	zf-C2H2	7	+
VUTX01021923.1	8443	9220	zf-C2H2	5	+
VUTX01022672.1	13037	16673	zf-C2H2	5	+
VUTX01023091.1	7435	8899	zf-C2H2	5	+
VUTX01023189.1	4377	6078	zf-C2H2	5	+
VUTX01023189.1	10169	14975	zf-C2H2	6	+
VUTX01023315.1	328	2749	zf-C2H2	6	-
VUTX01023363.1	23446	27100	zf-C2H2	9	-
VUTX01024481.1	24743	30233	zf-C2H2	10	-
VUTX01024649.1	1153	2188	zf-C2H2	7	+
VUTX01024712.1	2749	4367	zf-C2H2	6	+
VUTX01024757.1	3548	5366	zf-C2H2	5	+
VUTX01024842.1	1	1183	zf-C2H2	10	-
VUTX01025677.1	23103	25782	zf-C2H2	6	+
VUTX01026208.1	44184	47523	zf-C2H2	13	-
VUTX01026372.1	1181	2252	zf-C2H2	7	+
VUTX01027054.1	1592	3558	zf-C2H2	21	-
VUTX01027836.1	232	1264	zf-C2H2	5	-
VUTX01027979.1	4169	5006	zf-C2H2	5	-
VUTX01028965.1	39458	41222	zf-C2H2	12	-
VUTX01028993.1	164	812	zf-C2H2	8	+
VUTX01028993.1	1013	1796	zf-C2H2	8	+
VUTX01028993.1	5604	6153	zf-C2H2	6	+
VUTX01029037.1	4410	5499	zf-C2H2	7	-
VUTX01029503.1	5177	7083	zf-C2H2	5	-
VUTX01030337.1	4211	5957	zf-C2H2	6	+
VUTX01030587.1	16053	17763	zf-C2H2	11	+
VUTX01030587.1	26926	27796	zf-C2H2	9	+
VUTX01031073.1	5330	7016	zf-C2H2	6	-
VUTX01031338.1	741	2350	zf-C2H2	11	+
VUTX01031367.1	268	1880	zf-C2H2	7	-
VUTX01031454.1	11818	15193	zf-C2H2	6	-
VUTX01031478.1	1988	2705	zf-C2H2	7	+
VUTX01031561.1	2	614	zf-C2H2	7	+
VUTX01032218.1	14398	15037	zf-C2H2	6	-
VUTX01032218.1	16031	16727	zf-C2H2	6	-
VUTX01032260.1	538	2918	zf-C2H2	9	-
VUTX01032265.1	7254	7905	zf-C2H2	5	-
VUTX01032373.1	130	1408	zf-C2H2	14	+
VUTX01032659.1	19217	21177	zf-C2H2	10	+
VUTX01032659.1	46490	48983	zf-C2H2	8	+
VUTX01033035.1	561	2082	zf-C2H2	10	+
VUTX01034194.1	19916	23294	zf-C2H2	5	+
VUTX01034391.1	1390	2374	zf-C2H2	7	+
VUTX01034445.1	985	2608	zf-C2H2	12	+
VUTX01034788.1	8302	10237	zf-C2H2	11	+
VUTX01034987.1	10631	12623	zf-C2H2	16	-
VUTX01035094.1	1	703	zf-C2H2	6	-
VUTX01035486.1	1486	2782	zf-C2H2	12	+
VUTX01036996.1	53060	54970	zf-C2H2	12	-
VUTX01037115.1	626	1481	zf-C2H2	7	-
VUTX01037116.1	1	1000	zf-C2H2	6	-
VUTX01037218.1	5088	7605	zf-C2H2	17	-
VUTX01037289.1	4386	5547	zf-C2H2	9	+
VUTX01037486.1	1376	2732	zf-C2H2	14	-
VUTX01037587.1	50279	51572	zf-C2H2	9	-
VUTX01037792.1	36357	42238	zf-C2H2	8	+
VUTX01037958.1	4989	5631	zf-C2H2	6	-
VUTX01038080.1	948	2319	zf-C2H2	12	-
VUTX01038127.1	5453	11653	zf-C2H2	16	-
VUTX01038914.1	1084	1819	zf-C2H2	6	+
VUTX01039445.1	7747	8296	zf-C2H2	5	+
VUTX01040123.1	8214	10506	zf-C2H2	5	+
VUTX01040615.1	0	906	zf-C2H2	6	-
VUTX01040660.1	2311	3367	zf-C2H2	7	+
VUTX01041078.1	1918	2932	zf-C2H2	8	+
VUTX01041122.1	5909	6293	zf-C2H2	5	-
VUTX01041146.1	2	1097	zf-C2H2	10	-
VUTX01041478.1	1018	2026	zf-C2H2	7	+
VUTX01041807.1	3865	4921	zf-C2H2	6	+
VUTX01041821.1	209	1622	zf-C2H2	12	-
VUTX01042045.1	3327	6155	zf-C2H2	15	-
VUTX01042309.1	25610	29072	zf-C2H2	10	-
VUTX01042626.1	1482	2850	zf-C2H2	10	+
VUTX01042626.1	6061	7597	zf-C2H2	9	+
VUTX01042847.1	1317	2529	zf-C2H2	9	-
VUTX01042847.1	2953	5536	zf-C2H2	15	-
VUTX01043035.1	19386	21351	zf-C2H2	11	-
VUTX01043360.1	10749	13071	zf-C2H2	10	-
VUTX01043445.1	20245	23569	zf-C2H2	5	-
VUTX01043546.1	0	543	zf-C2H2	6	+
VUTX01043560.1	13629	15284	zf-C2H2	11	-
VUTX01043966.1	488	1475	zf-C2H2	5	+
VUTX01044092.1	275	1283	zf-C2H2	11	+
VUTX01044092.1	8586	10191	zf-C2H2	9	+
VUTX01044131.1	5888	7226	zf-C2H2	12	-
VUTX01044342.1	4492	5110	zf-C2H2	7	+
VUTX01044418.1	1456	2467	zf-C2H2	5	-
VUTX01044555.1	364	922	zf-C2H2	6	-
VUTX01044555.1	1066	1858	zf-C2H2	7	-
VUTX01044651.1	50618	51791	zf-C2H2	8	-
VUTX01044826.1	5061	6096	zf-C2H2	8	+
VUTX01044931.1	709	1402	zf-C2H2	6	+
VUTX01045463.1	3275	4154	zf-C2H2	6	-
VUTX01046273.1	2339	3911	zf-C2H2	10	+
VUTX01046421.1	8980	11119	zf-C2H2	20	-
VUTX01046421.1	20581	22069	zf-C2H2	13	-
VUTX01046463.1	151	979	zf-C2H2	5	-
VUTX01046560.1	2966	4502	zf-C2H2	10	-
VUTX01047332.1	5349	5961	zf-C2H2	5	-
VUTX01047847.1	11873	13361	zf-C2H2	15	+
VUTX01048157.1	5065	6139	zf-C2H2	7	+
VUTX01048376.1	2705	3902	zf-C2H2	10	+
VUTX01049812.1	970	1861	zf-C2H2	9	-
VUTX01049812.1	5857	7385	zf-C2H2	16	-
VUTX01049812.1	13157	14756	zf-C2H2	17	-
VUTX01050679.1	14714	16412	zf-C2H2	5	-
VUTX01050797.1	1983	3102	zf-C2H2	7	-
VUTX01051148.1	1112	1793	zf-C2H2	6	-
VUTX01051404.1	1033	3019	zf-C2H2	20	-
VUTX01052276.1	2078	3233	zf-C2H2	8	+
VUTX01052362.1	1318	2257	zf-C2H2	6	-
VUTX01052497.1	14083	15274	zf-C2H2	6	-
VUTX01053028.1	3313	4135	zf-C2H2	6	+
VUTX01053355.1	868	1564	zf-C2H2	5	+
VUTX01053612.1	948	1824	zf-C2H2	5	-
VUTX01054377.1	2355	3645	zf-C2H2	10	+
VUTX01054443.1	2696	3782	zf-C2H2	7	-
VUTX01054711.1	6101	6734	zf-C2H2	6	+
VUTX01055123.1	2460	3657	zf-C2H2	7	-
VUTX01055224.1	28778	29468	zf-C2H2	5	-
VUTX01055306.1	1	694	zf-C2H2	9	+
VUTX01055501.1	2021	3077	zf-C2H2	11	+
VUTX01055514.1	1665	2682	zf-C2H2	8	+
VUTX01055888.1	2384	3431	zf-C2H2	8	+
VUTX01056038.1	5826	6654	zf-C2H2	8	-
VUTX01056154.1	2057	4591	zf-C2H2	6	+
VUTX01056652.1	492	1704	zf-C2H2	9	-
VUTX01056678.1	9114	18803	zf-C2H2	48	-
VUTX01056719.1	1346	2809	zf-C2H2	12	-
VUTX01056938.1	229	1036	zf-C2H2	5	-
VUTX01058413.1	2566	3118	zf-C2H2	6	-
VUTX01059204.1	2105	2666	zf-C2H2	7	-
VUTX01059586.1	8297	10519	zf-C2H2	22	+
VUTX01059890.1	2409	4557	zf-C2H2	8	-
VUTX01059966.1	772	1699	zf-C2H2	5	+
VUTX01060124.1	9001	9922	zf-C2H2	6	+
VUTX01062130.1	1443	2466	zf-C2H2	9	-
VUTX01062809.1	1	553	zf-C2H2	7	+
VUTX01063189.1	217	1246	zf-C2H2	10	-
VUTX01063352.1	1757	2441	zf-C2H2	6	-
VUTX01063352.1	2926	4282	zf-C2H2	15	-
VUTX01063580.1	162	870	zf-C2H2	7	-
VUTX01063764.1	31171	33721	zf-C2H2	9	-
VUTX01063819.1	11583	15786	zf-C2H2	7	-
VUTX01064217.1	17663	19166	zf-C2H2	14	+
VUTX01064217.1	23563	24580	zf-C2H2	8	-
VUTX01064249.1	2242	4120	zf-C2H2	5	+
VUTX01064642.1	2138	4775	zf-C2H2	7	-
VUTX01064672.1	26394	28206	zf-C2H2	6	-
VUTX01064703.1	2984	3971	zf-C2H2	6	+
VUTX01065097.1	795	2085	zf-C2H2	9	+
VUTX01065402.1	3581	4439	zf-C2H2	6	+
VUTX01065404.1	2098	3580	zf-C2H2	10	+
VUTX01065898.1	11630	13256	zf-C2H2	6	+
VUTX01066082.1	8048	9410	zf-C2H2	7	+
VUTX01066576.1	22969	24931	zf-C2H2	13	+
VUTX01066576.1	30463	32545	zf-C2H2	14	+
VUTX01066612.1	1280	2885	zf-C2H2	8	+
VUTX01067056.1	0	420	zf-C2H2	5	+
VUTX01067167.1	1	757	zf-C2H2	6	-
VUTX01067188.1	6316	7129	zf-C2H2	6	+
VUTX01068137.1	1404	2235	zf-C2H2	5	+
VUTX01068461.1	2680	3412	zf-C2H2	6	-
VUTX01068577.1	3309	4341	zf-C2H2	6	+
VUTX01068611.1	1661	2219	zf-C2H2	6	-
VUTX01069337.1	501	1695	zf-C2H2	12	+
VUTX01069337.1	2006	2663	zf-C2H2	6	+
VUTX01069357.1	196	1225	zf-C2H2	7	+
VUTX01069432.1	156	1200	zf-C2H2	7	-
VUTX01069592.1	983	1985	zf-C2H2	5	-
VUTX01070374.1	965	2033	zf-C2H2	8	-
VUTX01070573.1	2525	3290	zf-C2H2	7	-
VUTX01070687.1	9760	11146	zf-C2H2	10	-
VUTX01070864.1	1404	2439	zf-C2H2	10	-
VUTX01071092.1	730	1891	zf-C2H2	12	+
VUTX01071163.1	1076	2144	zf-C2H2	6	+
VUTX01071570.1	2377	3109	zf-C2H2	8	-
VUTX01071733.1	1	673	zf-C2H2	8	+
VUTX01071788.1	2	845	zf-C2H2	10	+
VUTX01071904.1	341	1274	zf-C2H2	5	+
VUTX01072194.1	1653	2031	zf-C2H2	5	+
VUTX01072265.1	2360	3281	zf-C2H2	10	-
VUTX01072273.1	783	1413	zf-C2H2	6	-
VUTX01072358.1	1	646	zf-C2H2	5	-
VUTX01072383.1	3078	3834	zf-C2H2	8	-
VUTX01072500.1	9727	10933	zf-C2H2	7	-
VUTX01072800.1	1700	2309	zf-C2H2	7	+
VUTX01072850.1	1793	3224	zf-C2H2	13	+
VUTX01072973.1	2735	3807	zf-C2H2	12	-
VUTX01073043.1	8832	10679	zf-C2H2	7	-
VUTX01073292.1	709	1984	zf-C2H2	11	+
VUTX01073587.1	857	2229	zf-C2H2	15	-
VUTX01073587.1	6620	7299	zf-C2H2	7	-
VUTX01073587.1	9671	10484	zf-C2H2	8	-
VUTX01073605.1	2548	3676	zf-C2H2	5	+
VUTX01073632.1	645	1751	zf-C2H2	8	-
VUTX01073722.1	13064	14207	zf-C2H2	10	+
VUTX01073921.1	3136	3964	zf-C2H2	9	-
VUTX01073924.1	1652	3014	zf-C2H2	9	-
VUTX01074120.1	454	1426	zf-C2H2	5	+
VUTX01074324.1	2304	2862	zf-C2H2	6	-
VUTX01074326.1	3379	4801	zf-C2H2	10	+
VUTX01074353.1	2321	3578	zf-C2H2	8	+
VUTX01074464.1	398	1493	zf-C2H2	11	-
VUTX01074635.1	1636	2302	zf-C2H2	6	-
VUTX01074635.1	2423	3479	zf-C2H2	8	-
VUTX01074719.1	3504	4902	zf-C2H2	8	-
VUTX01074719.1	5300	6590	zf-C2H2	8	-
VUTX01074862.1	4719	5817	zf-C2H2	13	+
VUTX01075236.1	1	667	zf-C2H2	8	+
VUTX01075309.1	58	628	zf-C2H2	5	+
VUTX01075572.1	2196	2814	zf-C2H2	7	-
VUTX01075572.1	3151	4189	zf-C2H2	10	-
VUTX01075640.1	1464	2439	zf-C2H2	7	-
VUTX01075655.1	1100	1679	zf-C2H2	6	-
VUTX01075784.1	3315	4587	zf-C2H2	14	+
VUTX01075840.1	1713	2934	zf-C2H2	10	+
VUTX01075897.1	2179	2986	zf-C2H2	5	-
VUTX01075899.1	160	1381	zf-C2H2	8	+
VUTX01076054.1	4842	5508	zf-C2H2	6	+
VUTX01076054.1	8517	9258	zf-C2H2	6	+
VUTX01076054.1	14933	15947	zf-C2H2	9	+
VUTX01076054.1	17105	17951	zf-C2H2	6	+
VUTX01076200.1	25218	26652	zf-C2H2	5	+
VUTX01076317.1	18176	19739	zf-C2H2	16	+
VUTX01076473.1	13049	15170	zf-C2H2	17	+
VUTX01076498.1	260	1523	zf-C2H2	7	+
VUTX01076498.1	6929	11285	zf-C2H2	7	+
VUTX01076779.1	2694	3735	zf-C2H2	8	+
VUTX01076787.1	42930	45033	zf-C2H2	6	+
VUTX01076937.1	1363	3403	zf-C2H2	9	-
VUTX01076963.1	903	2583	zf-C2H2	11	+
VUTX01077325.1	25809	26901	zf-C2H2	6	-
VUTX01077325.1	41171	42434	zf-C2H2	7	+
VUTX01077465.1	3364	3829	zf-C2H2	5	-
VUTX01077564.1	18852	20058	zf-C2H2	6	-
VUTX01077635.1	3380	4250	zf-C2H2	5	+
```
