## Supplementary Data 2 for "Transposable elements drive the evolution of metazoan zinc finger genes": Channa_argus_znfs.bed

```
CM032247.1	170218	172531	zf-C2H2	15	-
CM032247.1	267566	268526	zf-C2H2	6	-
CM032247.1	274898	277073	zf-C2H2	20	-
CM032247.1	281070	282615	zf-C2H2	14	-
CM032247.1	294475	296134	zf-C2H2	16	+
CM032247.1	308289	309621	zf-C2H2	8	+
CM032247.1	312654	314001	zf-C2H2	8	+
CM032247.1	329373	331026	zf-C2H2	11	+
CM032247.1	336757	338191	zf-C2H2	9	-
CM032247.1	2924946	2929113	zf-C2H2	12	+
CM032247.1	6184140	6187680	zf-C2H2	8	-
CM032247.1	9844632	9845331	zf-C2H2	6	+
CM032247.1	10236671	10237583	zf-C2H2	6	+
CM032247.1	11349184	11352568	zf-C2H2	5	+
CM032247.1	11405917	11407393	zf-C2H2	5	-
CM032247.1	21101307	21105048	zf-C2H2	5	-
CM032247.1	24726990	24728196	zf-C2H2	11	+
CM032247.1	24748242	24750018	zf-C2H2	18	+
CM032247.1	25015037	25015991	zf-C2H2	5	+
CM032247.1	26665228	26665678	zf-C2H2	5	-
CM032247.1	29900536	29901499	zf-C2H2	5	+
CM032247.1	31630517	31631453	zf-C2H2	10	-
CM032247.1	32507285	32509031	zf-C2H2	5	+
CM032247.1	32554861	32555932	zf-C2H2	7	+
CM032247.1	37173254	37174946	zf-C2H2	12	+
CM032247.1	46223884	46226200	zf-C2H2	7	-
CM032248.1	8246560	8247886	zf-C2H2	8	-
CM032248.1	11688805	11689888	zf-C2H2	6	+
CM032248.1	18832668	18834420	zf-C2H2	11	+
CM032248.1	18835034	18835802	zf-C2H2	5	+
CM032248.1	18835920	18836301	zf-C2H2	5	+
CM032248.1	19514769	19515867	zf-C2H2	5	-
CM032248.1	19937152	19938208	zf-C2H2	7	-
CM032248.1	20069235	20070198	zf-C2H2	8	-
CM032248.1	20071280	20072582	zf-C2H2	10	-
CM032248.1	20074811	20077379	zf-C2H2	15	-
CM032249.1	1805933	1808060	zf-C2H2	6	-
CM032249.1	4672762	4673170	zf-C2H2	5	-
CM032249.1	4785818	4788023	zf-C2H2	5	+
CM032249.1	6795626	6797171	zf-C2H2	5	+
CM032249.1	8495194	8496883	zf-C2H2	5	+
CM032249.1	12072286	12078430	zf-C2H2	16	+
CM032249.1	12238404	12243060	zf-C2H2	14	+
CM032250.1	1868580	1871226	zf-C2H2	7	-
CM032250.1	2962509	2963508	zf-C2H2	6	-
CM032250.1	4470457	4470988	zf-C2H2	5	+
CM032250.1	4606928	4608800	zf-C2H2	17	-
CM032250.1	5944336	5944918	zf-C2H2	5	+
CM032250.1	8760616	8762320	zf-C2H2	6	+
CM032250.1	8797515	8800875	zf-C2H2	5	-
CM032250.1	13788935	13793855	zf-C2H2	6	-
CM032250.1	13797982	13799671	zf-C2H2	5	-
CM032250.1	15148973	15150599	zf-C2H2	8	+
CM032250.1	28000073	28000670	zf-C2H2	6	-
CM032250.1	28399671	28400783	zf-C2H2	12	-
CM032252.1	5178231	5179251	zf-C2H2	6	-
CM032252.1	7672369	7672951	zf-C2H2	6	+
CM032252.1	8725217	8730950	zf-C2H2	10	+
CM032252.1	20368352	20370137	zf-C2H2	17	-
CM032252.1	20647332	20649024	zf-C2H2	8	-
CM032252.1	23509226	23512691	zf-C2H2	10	+
CM032252.1	27640766	27643199	zf-C2H2	6	-
CM032252.1	27957308	27960965	zf-C2H2	5	+
CM032252.1	28229577	28231995	zf-C2H2	8	-
CM032253.1	1792405	1793218	zf-C2H2	5	+
CM032253.1	2281262	2282081	zf-C2H2	5	+
CM032253.1	2318178	2319315	zf-C2H2	7	-
CM032253.1	17425129	17429704	zf-C2H2	8	-
CM032254.1	3550318	3551533	zf-C2H2	9	+
CM032254.1	5751072	5751783	zf-C2H2	6	-
CM032254.1	5753428	5754463	zf-C2H2	8	-
CM032254.1	5758310	5758979	zf-C2H2	6	-
CM032254.1	5761111	5761792	zf-C2H2	6	-
CM032254.1	5762773	5763307	zf-C2H2	5	-
CM032254.1	5767375	5768209	zf-C2H2	7	-
CM032254.1	6977952	6981720	zf-C2H2	25	-
CM032254.1	9741253	9742285	zf-C2H2	5	+
CM032254.1	11762376	11763735	zf-C2H2	5	+
CM032254.1	16962497	16963622	zf-C2H2	11	-
CM032254.1	21916656	21918708	zf-C2H2	6	+
CM032254.1	24249435	24250704	zf-C2H2	6	-
CM032254.1	24259435	24260563	zf-C2H2	7	+
CM032254.1	29418567	29419779	zf-C2H2	12	+
CM032254.1	29815216	29816431	zf-C2H2	5	-
CM032254.1	29820846	29821920	zf-C2H2	5	-
CM032255.1	7179216	7181802	zf-C2H2	6	-
CM032255.1	7854729	7856538	zf-C2H2	6	+
CM032255.1	8943242	8946428	zf-C2H2	6	-
CM032255.1	9307875	9309724	zf-C2H2	8	+
CM032255.1	9459742	9463339	zf-C2H2	5	-
CM032255.1	9663689	9666236	zf-C2H2	10	-
CM032255.1	14300036	14301710	zf-C2H2	11	-
CM032255.1	14304749	14305946	zf-C2H2	12	-
CM032255.1	14311272	14312133	zf-C2H2	6	-
CM032255.1	14324111	14324702	zf-C2H2	5	-
CM032255.1	14330059	14331393	zf-C2H2	9	-
CM032255.1	14333060	14337509	zf-C2H2	27	-
CM032255.1	14342888	14346692	zf-C2H2	17	-
CM032255.1	14368556	14372207	zf-C2H2	13	-
CM032255.1	14378669	14381720	zf-C2H2	13	-
CM032255.1	14389927	14398816	zf-C2H2	49	-
CM032255.1	14422206	14424138	zf-C2H2	11	-
CM032255.1	14522357	14524073	zf-C2H2	10	-
CM032255.1	16394775	16395531	zf-C2H2	5	-
CM032255.1	18056535	18058362	zf-C2H2	5	+
CM032255.1	18380913	18385698	zf-C2H2	13	+
CM032255.1	18694555	18696981	zf-C2H2	5	-
CM032255.1	18698724	18699750	zf-C2H2	5	-
CM032255.1	19393230	19394064	zf-C2H2	5	+
CM032255.1	19857661	19859353	zf-C2H2	11	-
CM032255.1	19889522	19890767	zf-C2H2	5	+
CM032255.1	20126548	20127976	zf-C2H2	15	+
CM032255.1	28545756	28546470	zf-C2H2	6	-
CM032255.1	28549158	28549941	zf-C2H2	7	-
CM032256.1	5431761	5434002	zf-C2H2	5	-
CM032256.1	8516128	8517964	zf-C2H2	6	+
CM032256.1	13715004	13718745	zf-C2H2	8	-
CM032256.1	25572129	25573737	zf-C2H2	17	+
CM032256.1	25576678	25578202	zf-C2H2	15	+
CM032256.1	25587444	25588224	zf-C2H2	9	+
CM032256.1	27793802	27794357	zf-C2H2	5	+
CM032256.1	28800471	28801260	zf-C2H2	9	-
CM032256.1	28801447	28802272	zf-C2H2	8	-
CM032257.1	4285735	4287322	zf-C2H2	12	+
CM032257.1	5950087	5951045	zf-C2H2	6	-
CM032258.1	3776676	3778296	zf-C2H2	10	-
CM032258.1	3951224	3952787	zf-C2H2	6	+
CM032258.1	10886056	10890259	zf-C2H2	7	-
CM032258.1	21898029	21898911	zf-C2H2	6	+
CM032258.1	23685114	23686512	zf-C2H2	6	+
CM032258.1	23723704	23726953	zf-C2H2	5	-
CM032258.1	23830573	23832398	zf-C2H2	9	+
CM032258.1	23859159	23861664	zf-C2H2	6	+
CM032258.1	24622444	24623458	zf-C2H2	6	+
CM032259.1	3856966	3859882	zf-C2H2	20	-
CM032259.1	3860307	3861327	zf-C2H2	9	-
CM032259.1	11390772	11391843	zf-C2H2	9	-
CM032259.1	13323928	13325026	zf-C2H2	5	+
CM032260.1	2297890	2298475	zf-C2H2	7	+
CM032260.1	13447908	13448727	zf-C2H2	6	+
CM032260.1	13522315	13523506	zf-C2H2	6	-
CM032260.1	13541712	13543092	zf-C2H2	8	+
CM032260.1	16923507	16924719	zf-C2H2	12	+
CM032261.1	4469852	4471262	zf-C2H2	5	-
CM032261.1	7874336	7875917	zf-C2H2	5	-
CM032261.1	19731743	19733600	zf-C2H2	5	-
CM032261.1	20562645	20565246	zf-C2H2	8	-
CM032261.1	20567775	20568756	zf-C2H2	6	-
CM032262.1	3628484	3632147	zf-C2H2	26	+
CM032262.1	4522580	4524074	zf-C2H2	7	+
CM032262.1	4528537	4529818	zf-C2H2	7	+
CM032262.1	8698008	8700663	zf-C2H2	6	+
CM032262.1	10786311	10788213	zf-C2H2	18	-
CM032262.1	10791548	10793120	zf-C2H2	12	-
CM032262.1	11017952	11018927	zf-C2H2	6	+
CM032262.1	11075152	11079109	zf-C2H2	6	+
CM032262.1	15681298	15682372	zf-C2H2	5	-
CM032262.1	20867347	20868493	zf-C2H2	5	-
CM032262.1	21732069	21733416	zf-C2H2	9	-
CM032262.1	23724783	23725818	zf-C2H2	6	+
CM032262.1	23730030	23731452	zf-C2H2	11	+
CM032262.1	23741245	23743066	zf-C2H2	16	+
CM032262.1	23755684	23756407	zf-C2H2	6	+
CM032262.1	23766911	23768066	zf-C2H2	8	-
CM032262.1	23770104	23771181	zf-C2H2	9	-
CM032262.1	23773270	23774143	zf-C2H2	5	-
CM032262.1	23782030	23783131	zf-C2H2	9	-
CM032262.1	23787783	23789163	zf-C2H2	12	-
CM032262.1	25096373	25097723	zf-C2H2	15	-
CM032263.1	794061	794787	zf-C2H2	6	+
CM032263.1	10176116	10178504	zf-C2H2	6	-
CM032263.1	12085581	12088971	zf-C2H2	6	-
CM032263.1	13873940	13879379	zf-C2H2	8	-
CM032263.1	20168606	20169890	zf-C2H2	14	-
CM032263.1	20518895	20520269	zf-C2H2	12	-
CM032263.1	20676630	20677758	zf-C2H2	9	+
CM032263.1	20686201	20687308	zf-C2H2	9	+
CM032263.1	20694441	20695680	zf-C2H2	12	+
CM032263.1	20828202	20829567	zf-C2H2	12	-
CM032263.1	21791118	21792105	zf-C2H2	7	+
CM032263.1	22911781	22913158	zf-C2H2	16	-
CM032263.1	22938030	22938813	zf-C2H2	8	+
CM032263.1	22947913	22948756	zf-C2H2	9	+
CM032263.1	22955036	22955768	zf-C2H2	8	+
CM032263.1	23021325	23022186	zf-C2H2	9	+
CM032263.1	23032688	23033651	zf-C2H2	11	+
CM032263.1	23044994	23046728	zf-C2H2	19	+
CM032263.1	23062242	23063247	zf-C2H2	12	-
CM032263.1	23070845	23072390	zf-C2H2	17	+
CM032263.1	23098246	23099224	zf-C2H2	10	+
CM032263.1	23101196	23101895	zf-C2H2	7	+
CM032263.1	23112328	23113234	zf-C2H2	10	+
CM032263.1	23122066	23122522	zf-C2H2	5	+
CM032263.1	23135607	23136393	zf-C2H2	9	+
CM032263.1	23146017	23146710	zf-C2H2	8	+
CM032263.1	23183163	23184021	zf-C2H2	9	-
CM032263.1	23242603	23243227	zf-C2H2	7	-
CM032263.1	23246470	23248030	zf-C2H2	17	-
CM032263.1	23254136	23254856	zf-C2H2	8	-
CM032263.1	23406610	23407912	zf-C2H2	13	-
CM032263.1	23416471	23417086	zf-C2H2	7	-
CM032264.1	8864825	8865404	zf-C2H2	7	-
CM032264.1	13306060	13306960	zf-C2H2	5	-
CM032264.1	13309855	13310836	zf-C2H2	5	-
CM032265.1	413540	414905	zf-C2H2	12	-
CM032265.1	6596766	6597228	zf-C2H2	5	-
CM032265.1	6621853	6625000	zf-C2H2	10	-
CM032266.1	4256760	4258167	zf-C2H2	13	-
CM032266.1	10515998	10517213	zf-C2H2	6	-
CM032266.1	12913566	12915399	zf-C2H2	10	+
CM032267.1	403572	405675	zf-C2H2	9	-
CM032267.1	1940230	1941640	zf-C2H2	6	-
CM032267.1	2840917	2841574	zf-C2H2	7	+
CM032267.1	2843429	2845739	zf-C2H2	19	+
CM032267.1	2848124	2849507	zf-C2H2	10	+
CM032267.1	11798850	11800761	zf-C2H2	12	-
CM032267.1	16137532	16139629	zf-C2H2	6	-
CM032267.1	19672900	19679716	zf-C2H2	15	-
CM032268.1	148879	151319	zf-C2H2	6	-
CM032268.1	5742805	5743990	zf-C2H2	6	-
CM032268.1	8793410	8798849	zf-C2H2	10	+
CM032268.1	20061113	20063141	zf-C2H2	5	-
CM032268.1	20444217	20445003	zf-C2H2	9	-
CM032268.1	20556019	20557225	zf-C2H2	14	+
CM032268.1	21557165	21558611	zf-C2H2	12	-
CM032269.1	290021	291083	zf-C2H2	11	+
CM032269.1	637981	639457	zf-C2H2	10	+
CM032269.1	1813109	1814405	zf-C2H2	8	+
CM032269.1	4018385	4019816	zf-C2H2	11	+
CM032269.1	4717846	4720027	zf-C2H2	16	-
CM032269.1	12713734	12714649	zf-C2H2	8	-
CM032269.1	12714887	12718899	zf-C2H2	25	-
CM032269.1	12723193	12725191	zf-C2H2	18	+
CM032269.1	18829704	18831801	zf-C2H2	14	-
CM032269.1	18837066	18839100	zf-C2H2	13	-
CM032270.1	2615623	2618299	zf-C2H2	21	-
CM032270.1	5835939	5837547	zf-C2H2	15	+
CM032270.1	8306884	8308132	zf-C2H2	9	+
CM032270.1	9344318	9345194	zf-C2H2	9	-
CM032270.1	9352233	9353919	zf-C2H2	11	-
CM032270.1	11469519	11470951	zf-C2H2	8	-
CM032270.1	14779004	14780282	zf-C2H2	13	+
CM032270.1	14796230	14797787	zf-C2H2	16	-
JAHHZV010000331.1	1709	2666	zf-C2H2	5	+
JAHHZV010000438.1	2769	4935	zf-C2H2	12	-
```
