## Supplementary Data 2 for "Transposable elements drive the evolution of metazoan zinc finger genes": Channa_maculata_znfs.bed

```
CM035599.1	159054	161373	zf-C2H2	15	-
CM035599.1	251716	252814	zf-C2H2	7	-
CM035599.1	259132	261306	zf-C2H2	20	-
CM035599.1	265542	267087	zf-C2H2	14	-
CM035599.1	279037	280690	zf-C2H2	16	+
CM035599.1	290017	291256	zf-C2H2	8	+
CM035599.1	294162	295671	zf-C2H2	8	+
CM035599.1	308193	309846	zf-C2H2	11	+
CM035599.1	312225	313148	zf-C2H2	9	+
CM035599.1	319601	321035	zf-C2H2	9	-
CM035599.1	1049447	1050383	zf-C2H2	6	-
CM035599.1	1054592	1055549	zf-C2H2	5	+
CM035599.1	3535614	3539760	zf-C2H2	12	+
CM035599.1	7332132	7335768	zf-C2H2	8	-
CM035599.1	10924534	10925233	zf-C2H2	6	+
CM035599.1	11299636	11300536	zf-C2H2	5	+
CM035599.1	12366525	12369909	zf-C2H2	5	+
CM035599.1	12423107	12424583	zf-C2H2	5	-
CM035599.1	18524466	18524916	zf-C2H2	5	-
CM035599.1	21977851	21981781	zf-C2H2	5	-
CM035599.1	25523987	25525262	zf-C2H2	11	+
CM035599.1	25545396	25547172	zf-C2H2	18	+
CM035599.1	25815761	25816724	zf-C2H2	5	+
CM035599.1	27314411	27314888	zf-C2H2	5	-
CM035599.1	30478032	30478899	zf-C2H2	5	+
CM035599.1	32028106	32029042	zf-C2H2	10	-
CM035599.1	32889229	32890975	zf-C2H2	5	+
CM035599.1	32936227	32937232	zf-C2H2	6	+
CM035599.1	37377211	37378903	zf-C2H2	12	+
CM035599.1	46216059	46218381	zf-C2H2	7	-
CM035600.1	1384222	1384930	zf-C2H2	5	-
CM035600.1	7731154	7732396	zf-C2H2	8	-
CM035600.1	11095795	11096872	zf-C2H2	5	+
CM035600.1	18070894	18072502	zf-C2H2	11	+
CM035600.1	19003543	19004725	zf-C2H2	8	-
CM035600.1	19132198	19133161	zf-C2H2	8	-
CM035600.1	19134245	19135475	zf-C2H2	10	-
CM035600.1	19137600	19140168	zf-C2H2	15	-
CM035600.1	24578564	24580661	zf-C2H2	6	-
CM035600.1	27443780	27444668	zf-C2H2	11	-
CM035600.1	27556563	27558885	zf-C2H2	6	+
CM035600.1	29585958	29587509	zf-C2H2	5	+
CM035600.1	31255978	31257784	zf-C2H2	5	+
CM035600.1	34885545	34891761	zf-C2H2	16	+
CM035600.1	35045072	35049728	zf-C2H2	14	+
CM035601.1	976443	977555	zf-C2H2	12	+
CM035601.1	1337255	1337852	zf-C2H2	6	+
CM035601.1	16373696	16376342	zf-C2H2	7	-
CM035601.1	17462035	17463034	zf-C2H2	6	-
CM035601.1	19083197	19085069	zf-C2H2	17	-
CM035601.1	20355056	20355638	zf-C2H2	5	+
CM035601.1	23124606	23126436	zf-C2H2	6	+
CM035601.1	23162203	23165557	zf-C2H2	5	-
CM035601.1	28084949	28089941	zf-C2H2	6	-
CM035601.1	28093958	28095647	zf-C2H2	5	-
CM035601.1	29427176	29428802	zf-C2H2	8	+
CM035602.1	5138533	5139553	zf-C2H2	6	-
CM035602.1	7533968	7534550	zf-C2H2	6	+
CM035602.1	8553372	8559108	zf-C2H2	10	+
CM035602.1	19891102	19892887	zf-C2H2	17	-
CM035602.1	20170343	20172026	zf-C2H2	8	-
CM035602.1	22935251	22938703	zf-C2H2	10	+
CM035602.1	26870058	26872485	zf-C2H2	6	-
CM035602.1	27188675	27192332	zf-C2H2	5	+
CM035602.1	27454880	27457349	zf-C2H2	8	-
CM035603.1	2169971	2171174	zf-C2H2	7	+
CM035603.1	2207840	2208659	zf-C2H2	5	-
CM035603.1	2601614	2603918	zf-C2H2	5	+
CM035603.1	2704029	2704842	zf-C2H2	5	-
CM035603.1	2708565	2709504	zf-C2H2	5	-
CM035603.1	17056796	17061353	zf-C2H2	8	-
CM035604.1	3168266	3169480	zf-C2H2	10	+
CM035604.1	5276212	5276923	zf-C2H2	6	-
CM035604.1	5278832	5279945	zf-C2H2	9	-
CM035604.1	5283797	5284466	zf-C2H2	6	-
CM035604.1	5286440	5287220	zf-C2H2	6	-
CM035604.1	5288120	5288801	zf-C2H2	6	-
CM035604.1	5292996	5293830	zf-C2H2	7	-
CM035604.1	6442751	6446501	zf-C2H2	26	-
CM035604.1	9173157	9174201	zf-C2H2	5	+
CM035604.1	11161756	11163115	zf-C2H2	5	+
CM035604.1	16274002	16275127	zf-C2H2	11	-
CM035604.1	21021335	21023387	zf-C2H2	6	+
CM035604.1	23355026	23356295	zf-C2H2	7	-
CM035604.1	23364278	23366159	zf-C2H2	8	+
CM035604.1	24797431	24798440	zf-C2H2	5	+
CM035604.1	28387912	28389124	zf-C2H2	12	-
CM035604.1	28828767	28829979	zf-C2H2	5	-
CM035604.1	28835067	28836060	zf-C2H2	5	-
CM035605.1	6906430	6909013	zf-C2H2	6	-
CM035605.1	7578368	7579988	zf-C2H2	5	+
CM035605.1	8621222	8624402	zf-C2H2	6	-
CM035605.1	8985214	8987047	zf-C2H2	8	+
CM035605.1	9127936	9131551	zf-C2H2	5	-
CM035605.1	9331915	9334383	zf-C2H2	10	-
CM035605.1	13798961	13800461	zf-C2H2	11	-
CM035605.1	13803645	13804785	zf-C2H2	11	-
CM035605.1	13810708	13811566	zf-C2H2	6	-
CM035605.1	13823701	13824292	zf-C2H2	5	-
CM035605.1	13830001	13831078	zf-C2H2	7	-
CM035605.1	13833022	13837462	zf-C2H2	27	-
CM035605.1	13843020	13846824	zf-C2H2	17	-
CM035605.1	13867128	13870785	zf-C2H2	13	-
CM035605.1	13877290	13880326	zf-C2H2	13	-
CM035605.1	13889908	13898752	zf-C2H2	50	-
CM035605.1	13921894	13923826	zf-C2H2	11	-
CM035605.1	14024038	14025751	zf-C2H2	11	-
CM035605.1	15857608	15858364	zf-C2H2	5	-
CM035605.1	17879794	17884579	zf-C2H2	13	+
CM035605.1	18191012	18193438	zf-C2H2	5	-
CM035605.1	18195156	18196182	zf-C2H2	5	-
CM035605.1	18867169	18867979	zf-C2H2	5	+
CM035605.1	19321911	19323603	zf-C2H2	11	-
CM035605.1	19323902	19324724	zf-C2H2	5	-
CM035605.1	19353386	19354631	zf-C2H2	5	+
CM035605.1	19587197	19588619	zf-C2H2	15	+
CM035605.1	27860672	27861389	zf-C2H2	6	-
CM035605.1	27864488	27865271	zf-C2H2	7	-
CM035606.1	697295	698483	zf-C2H2	5	-
CM035606.1	5659075	5661316	zf-C2H2	5	-
CM035606.1	8774092	8775934	zf-C2H2	6	+
CM035606.1	13867107	13870818	zf-C2H2	8	-
CM035606.1	24620794	24621208	zf-C2H2	5	-
CM035606.1	25652937	25654545	zf-C2H2	17	+
CM035606.1	25657526	25659050	zf-C2H2	15	+
CM035606.1	25667165	25667954	zf-C2H2	9	+
CM035606.1	27771535	27772129	zf-C2H2	5	+
CM035606.1	28844900	28845674	zf-C2H2	9	-
CM035606.1	28846135	28846966	zf-C2H2	8	-
CM035607.1	4393425	4394793	zf-C2H2	10	+
CM035607.1	6011253	6012136	zf-C2H2	6	-
CM035608.1	3623878	3625498	zf-C2H2	10	-
CM035608.1	3797110	3798745	zf-C2H2	6	+
CM035608.1	10639196	10643414	zf-C2H2	7	-
CM035608.1	21505952	21506834	zf-C2H2	6	+
CM035608.1	23307242	23308655	zf-C2H2	6	+
CM035608.1	23361431	23364680	zf-C2H2	5	-
CM035608.1	23467508	23469338	zf-C2H2	9	+
CM035608.1	23494624	23497150	zf-C2H2	6	+
CM035608.1	24295277	24296297	zf-C2H2	6	+
CM035609.1	3917256	3920172	zf-C2H2	20	-
CM035609.1	3920419	3921613	zf-C2H2	11	-
CM035609.1	11275584	11276655	zf-C2H2	9	-
CM035609.1	13149451	13150549	zf-C2H2	5	+
CM035610.1	2293037	2293989	zf-C2H2	12	+
CM035610.1	13237153	13237972	zf-C2H2	6	+
CM035610.1	13312438	13313563	zf-C2H2	6	-
CM035610.1	13342619	13343999	zf-C2H2	8	+
CM035610.1	16571045	16572356	zf-C2H2	12	+
CM035611.1	4433209	4434619	zf-C2H2	5	-
CM035611.1	19547330	19549181	zf-C2H2	5	-
CM035611.1	20367946	20370619	zf-C2H2	8	-
CM035611.1	20373180	20374140	zf-C2H2	6	-
CM035612.1	3689348	3693011	zf-C2H2	26	+
CM035612.1	4558614	4560120	zf-C2H2	7	+
CM035612.1	4564560	4565937	zf-C2H2	7	+
CM035612.1	8689111	8691802	zf-C2H2	6	+
CM035612.1	11024653	11026576	zf-C2H2	18	-
CM035612.1	11029920	11031330	zf-C2H2	12	-
CM035612.1	11264827	11265802	zf-C2H2	6	+
CM035612.1	11318949	11322903	zf-C2H2	6	+
CM035612.1	16040218	16041121	zf-C2H2	5	-
CM035612.1	21304770	21305919	zf-C2H2	6	-
CM035612.1	22147330	22148677	zf-C2H2	9	-
CM035612.1	24160323	24161361	zf-C2H2	6	+
CM035612.1	24165577	24166999	zf-C2H2	11	+
CM035612.1	24173047	24174868	zf-C2H2	16	+
CM035612.1	24187570	24188293	zf-C2H2	6	+
CM035612.1	24199582	24200641	zf-C2H2	7	-
CM035612.1	24202881	24203849	zf-C2H2	10	-
CM035612.1	24206179	24207043	zf-C2H2	5	-
CM035612.1	24209249	24210113	zf-C2H2	5	-
CM035612.1	24220990	24222091	zf-C2H2	9	-
CM035612.1	24226560	24227940	zf-C2H2	12	-
CM035612.1	25713787	25715143	zf-C2H2	15	-
CM035613.1	775138	775864	zf-C2H2	6	+
CM035613.1	10051121	10053509	zf-C2H2	6	-
CM035613.1	11923955	11927345	zf-C2H2	6	-
CM035613.1	13687870	13693312	zf-C2H2	8	-
CM035613.1	20153709	20154995	zf-C2H2	15	-
CM035613.1	20511502	20512876	zf-C2H2	12	-
CM035613.1	20671284	20672685	zf-C2H2	12	+
CM035613.1	20682037	20683144	zf-C2H2	9	+
CM035613.1	20689685	20690933	zf-C2H2	12	+
CM035613.1	20822656	20824021	zf-C2H2	12	-
CM035613.1	21753481	21754315	zf-C2H2	6	+
CM035613.1	24681436	24682813	zf-C2H2	16	-
CM035613.1	24707849	24708632	zf-C2H2	8	+
CM035613.1	24717795	24718638	zf-C2H2	9	+
CM035613.1	24724988	24725720	zf-C2H2	8	+
CM035613.1	24772513	24773368	zf-C2H2	9	+
CM035613.1	24783644	24784607	zf-C2H2	11	+
CM035613.1	24796239	24797958	zf-C2H2	19	+
CM035613.1	24806338	24807208	zf-C2H2	9	+
CM035613.1	24815373	24816378	zf-C2H2	12	-
CM035613.1	24823960	24825505	zf-C2H2	18	+
CM035613.1	24847453	24848431	zf-C2H2	11	+
CM035613.1	24850332	24851031	zf-C2H2	7	+
CM035613.1	24862136	24863042	zf-C2H2	10	+
CM035613.1	24872639	24873095	zf-C2H2	5	+
CM035613.1	24885625	24886411	zf-C2H2	9	+
CM035613.1	25094487	25095345	zf-C2H2	9	-
CM035613.1	25152364	25152988	zf-C2H2	7	-
CM035613.1	25156774	25158322	zf-C2H2	17	-
CM035613.1	25165304	25165940	zf-C2H2	7	-
CM035613.1	25319930	25320815	zf-C2H2	10	-
CM035613.1	25327053	25328004	zf-C2H2	11	-
CM035614.1	9141627	9142290	zf-C2H2	8	-
CM035614.1	13555278	13556259	zf-C2H2	5	-
CM035614.1	14172123	14173488	zf-C2H2	12	-
CM035614.1	20356396	20359525	zf-C2H2	9	-
CM035615.1	4150233	4151652	zf-C2H2	13	-
CM035615.1	10309754	10310999	zf-C2H2	5	-
CM035615.1	12682956	12684723	zf-C2H2	10	+
CM035616.1	429252	431355	zf-C2H2	9	-
CM035616.1	1991277	1992687	zf-C2H2	6	-
CM035616.1	2987896	2990326	zf-C2H2	15	+
CM035616.1	2992187	2994869	zf-C2H2	20	+
CM035616.1	2997076	2998459	zf-C2H2	10	+
CM035616.1	11568596	11570510	zf-C2H2	12	-
CM035616.1	15769550	15771653	zf-C2H2	6	-
CM035616.1	19308297	19315113	zf-C2H2	15	-
CM035617.1	245919	248359	zf-C2H2	6	-
CM035617.1	5759568	5760780	zf-C2H2	6	-
CM035617.1	8764830	8770311	zf-C2H2	10	+
CM035617.1	19962679	19964449	zf-C2H2	5	-
CM035617.1	20332303	20333089	zf-C2H2	9	-
CM035617.1	20463608	20464814	zf-C2H2	14	+
CM035617.1	20975843	20976647	zf-C2H2	9	-
CM035617.1	21389056	21390529	zf-C2H2	12	-
CM035618.1	278298	279360	zf-C2H2	11	+
CM035618.1	629105	630617	zf-C2H2	11	+
CM035618.1	658565	659018	zf-C2H2	6	+
CM035618.1	1830338	1831643	zf-C2H2	9	+
CM035618.1	4016365	4017835	zf-C2H2	11	+
CM035618.1	4730384	4732556	zf-C2H2	16	-
CM035618.1	12617340	12618255	zf-C2H2	8	-
CM035618.1	12618495	12622507	zf-C2H2	25	-
CM035618.1	12626057	12628052	zf-C2H2	18	+
CM035618.1	18534283	18536317	zf-C2H2	14	-
CM035618.1	18541356	18543369	zf-C2H2	13	-
CM035619.1	2733976	2736652	zf-C2H2	21	-
CM035619.1	6049494	6051102	zf-C2H2	15	+
CM035619.1	8468693	8469596	zf-C2H2	8	+
CM035619.1	9504162	9505026	zf-C2H2	9	-
CM035619.1	9512436	9514121	zf-C2H2	12	-
CM035619.1	10063796	10064990	zf-C2H2	5	-
CM035619.1	14888293	14889576	zf-C2H2	15	+
CM035619.1	14905358	14907020	zf-C2H2	17	-
```
