## Supplementary Data 2 for "Transposable elements drive the evolution of metazoan zinc finger genes": Chanos_chanos_znfs.bed

```
LR697106.1	9139632	9141282	zf-C2H2	5	+
LR697106.1	10727495	10729553	zf-C2H2	6	+
LR697106.1	11675427	11681844	zf-C2H2	16	-
LR697106.1	13328407	13329253	zf-C2H2	5	+
LR697106.1	13330219	13330990	zf-C2H2	7	+
LR697106.1	14858626	14860228	zf-C2H2	5	+
LR697106.1	17436657	17438295	zf-C2H2	5	-
LR697106.1	20848736	20850461	zf-C2H2	6	+
LR697106.1	24446758	24448120	zf-C2H2	14	-
LR697106.1	24455823	24458250	zf-C2H2	20	+
LR697106.1	31761259	31762681	zf-C2H2	5	-
LR697106.1	31801654	31803130	zf-C2H2	7	-
LR697106.1	31805693	31806701	zf-C2H2	8	-
LR697106.1	32637396	32638452	zf-C2H2	6	+
LR697106.1	37000479	37002426	zf-C2H2	17	-
LR697106.1	41992484	41994359	zf-C2H2	12	+
LR697106.1	42557539	42559069	zf-C2H2	15	-
LR697106.1	42568811	42570362	zf-C2H2	15	+
LR697106.1	42575606	42576986	zf-C2H2	13	+
LR697106.1	43261129	43262290	zf-C2H2	7	+
LR697106.1	50611454	50612618	zf-C2H2	7	+
LR697107.1	3608113	3610042	zf-C2H2	10	-
LR697107.1	6928543	6932032	zf-C2H2	10	+
LR697107.1	11013937	11016322	zf-C2H2	7	+
LR697107.1	11225799	11229375	zf-C2H2	5	-
LR697107.1	11479808	11482136	zf-C2H2	6	+
LR697107.1	17491914	17493516	zf-C2H2	8	+
LR697107.1	19498303	19501432	zf-C2H2	6	+
LR697107.1	19577510	19583063	zf-C2H2	10	+
LR697107.1	21337445	21339278	zf-C2H2	17	+
LR697107.1	24754027	24757915	zf-C2H2	8	+
LR697107.1	26605849	26607470	zf-C2H2	6	+
LR697107.1	40632089	40633784	zf-C2H2	8	+
LR697107.1	41053894	41057374	zf-C2H2	26	+
LR697107.1	42037187	42039110	zf-C2H2	7	-
LR697107.1	58560795	58562034	zf-C2H2	12	-
LR697108.1	7935657	7938141	zf-C2H2	7	+
LR697108.1	7986461	7991741	zf-C2H2	11	+
LR697108.1	9229246	9230518	zf-C2H2	12	-
LR697108.1	9252359	9253514	zf-C2H2	7	+
LR697108.1	17127776	17130449	zf-C2H2	7	-
LR697108.1	19957635	19959135	zf-C2H2	6	+
LR697108.1	22883978	22885583	zf-C2H2	9	-
LR697108.1	22936291	22937467	zf-C2H2	5	-
LR697108.1	24217560	24220212	zf-C2H2	7	-
LR697108.1	24264098	24265628	zf-C2H2	6	-
LR697108.1	24391976	24395066	zf-C2H2	5	+
LR697108.1	24436254	24437019	zf-C2H2	8	-
LR697108.1	24437573	24439028	zf-C2H2	5	-
LR697108.1	25416573	25417578	zf-C2H2	6	-
LR697108.1	27326346	27327438	zf-C2H2	7	+
LR697108.1	30050011	30051505	zf-C2H2	6	+
LR697108.1	39305751	39307392	zf-C2H2	10	-
LR697108.1	42172495	42174175	zf-C2H2	15	-
LR697108.1	51447192	51448749	zf-C2H2	15	-
LR697108.1	52852385	52854113	zf-C2H2	6	-
LR697109.1	3167903	3172346	zf-C2H2	15	+
LR697109.1	7080271	7081711	zf-C2H2	6	+
LR697109.1	8753336	8755361	zf-C2H2	7	+
LR697109.1	15976129	15983494	zf-C2H2	16	-
LR697109.1	18616730	18618074	zf-C2H2	5	-
LR697109.1	20209590	20211219	zf-C2H2	10	-
LR697109.1	21126387	21127860	zf-C2H2	5	+
LR697109.1	21929654	21931748	zf-C2H2	10	+
LR697109.1	40758392	40759349	zf-C2H2	6	-
LR697109.1	41496161	41497859	zf-C2H2	11	+
LR697109.1	45655518	45657171	zf-C2H2	5	-
LR697109.1	47229038	47230445	zf-C2H2	7	-
LR697109.1	52407184	52409290	zf-C2H2	6	-
LR697110.1	4766168	4767410	zf-C2H2	5	-
LR697110.1	10908994	10909861	zf-C2H2	5	+
LR697110.1	10979281	10983055	zf-C2H2	7	+
LR697110.1	11292861	11293407	zf-C2H2	5	-
LR697110.1	12859228	12860332	zf-C2H2	5	-
LR697110.1	15425248	15428050	zf-C2H2	7	-
LR697110.1	18455894	18458750	zf-C2H2	7	-
LR697110.1	26828894	26832545	zf-C2H2	26	+
LR697110.1	36679843	36681472	zf-C2H2	18	-
LR697110.1	37678070	37683338	zf-C2H2	8	-
LR697110.1	41398721	41400785	zf-C2H2	15	+
LR697110.1	41481419	41482484	zf-C2H2	11	+
LR697110.1	52575694	52576684	zf-C2H2	7	-
LR697110.1	52576813	52577953	zf-C2H2	9	-
LR697110.1	52578176	52580900	zf-C2H2	15	-
LR697110.1	52583237	52585250	zf-C2H2	18	+
LR697111.1	18046772	18049025	zf-C2H2	5	-
LR697111.1	19332970	19334410	zf-C2H2	15	+
LR697111.1	19338596	19340135	zf-C2H2	14	+
LR697111.1	29269992	29270796	zf-C2H2	5	-
LR697111.1	35641850	35646572	zf-C2H2	8	-
LR697111.1	38481415	38482312	zf-C2H2	6	+
LR697111.1	38880771	38881632	zf-C2H2	6	+
LR697111.1	39336776	39337595	zf-C2H2	5	-
LR697112.1	491184	492306	zf-C2H2	5	-
LR697112.1	796526	797534	zf-C2H2	10	+
LR697112.1	907905	908931	zf-C2H2	10	+
LR697112.1	17511148	17512171	zf-C2H2	11	-
LR697112.1	26892024	26892846	zf-C2H2	6	-
LR697112.1	27430670	27431288	zf-C2H2	5	+
LR697112.1	30429213	30430302	zf-C2H2	6	-
LR697112.1	35558962	35562481	zf-C2H2	6	-
LR697112.1	39312998	39314116	zf-C2H2	7	+
LR697112.1	39633501	39634857	zf-C2H2	11	+
LR697112.1	44691207	44693397	zf-C2H2	6	+
LR697113.1	6562108	6564175	zf-C2H2	6	+
LR697113.1	8930324	8931224	zf-C2H2	9	-
LR697113.1	26818388	26819531	zf-C2H2	5	+
LR697113.1	29383290	29384559	zf-C2H2	5	-
LR697113.1	33553662	33556926	zf-C2H2	13	+
LR697113.1	33700872	33704322	zf-C2H2	5	+
LR697113.1	33811582	33813217	zf-C2H2	7	-
LR697113.1	34163814	34167141	zf-C2H2	6	+
LR697113.1	37174654	37177180	zf-C2H2	6	+
LR697113.1	37546205	37547750	zf-C2H2	8	-
LR697113.1	42698692	42699445	zf-C2H2	5	+
LR697114.1	12170858	12171800	zf-C2H2	5	-
LR697114.1	13108836	13113693	zf-C2H2	8	+
LR697114.1	27164106	27167241	zf-C2H2	10	+
LR697114.1	27314423	27316319	zf-C2H2	12	+
LR697114.1	27329104	27337213	zf-C2H2	53	+
LR697114.1	27343013	27346613	zf-C2H2	15	+
LR697114.1	27355303	27360844	zf-C2H2	14	+
LR697114.1	27362891	27364184	zf-C2H2	6	+
LR697114.1	27427886	27431420	zf-C2H2	18	+
LR697114.1	27438276	27442593	zf-C2H2	28	+
LR697114.1	27445222	27446662	zf-C2H2	8	+
LR697114.1	27454269	27454881	zf-C2H2	5	+
LR697114.1	27465646	27466432	zf-C2H2	5	+
LR697114.1	27472651	27473683	zf-C2H2	11	+
LR697114.1	27478794	27480498	zf-C2H2	10	+
LR697114.1	28525302	28526496	zf-C2H2	10	-
LR697114.1	28533452	28534625	zf-C2H2	8	-
LR697114.1	28544558	28546055	zf-C2H2	15	-
LR697114.1	34583275	34583989	zf-C2H2	8	-
LR697114.1	40243436	40245818	zf-C2H2	5	-
LR697114.1	40248036	40249341	zf-C2H2	7	-
LR697114.1	40730291	40732100	zf-C2H2	6	-
LR697114.1	43288643	43290308	zf-C2H2	11	-
LR697114.1	43297359	43298325	zf-C2H2	6	-
LR697114.1	43325611	43326982	zf-C2H2	5	+
LR697114.1	43327403	43327964	zf-C2H2	5	+
LR697115.1	10363786	10364599	zf-C2H2	5	-
LR697115.1	19517937	19519671	zf-C2H2	17	+
LR697115.1	37163013	37163868	zf-C2H2	9	-
LR697116.1	2774235	2775231	zf-C2H2	5	+
LR697116.1	9397278	9399597	zf-C2H2	5	+
LR697116.1	18465577	18466954	zf-C2H2	5	-
LR697116.1	18476885	18478082	zf-C2H2	6	-
LR697116.1	18482017	18484621	zf-C2H2	9	+
LR697116.1	19338609	19339419	zf-C2H2	5	-
LR697116.1	19344965	19345841	zf-C2H2	5	-
LR697116.1	22497979	22499077	zf-C2H2	10	+
LR697116.1	22525791	22527750	zf-C2H2	20	+
LR697116.1	22566005	22567269	zf-C2H2	12	+
LR697116.1	22594948	22597012	zf-C2H2	21	+
LR697116.1	22620905	22622801	zf-C2H2	19	+
LR697116.1	22647716	22649072	zf-C2H2	13	+
LR697116.1	22695579	22696843	zf-C2H2	12	+
LR697116.1	22724217	22726701	zf-C2H2	26	+
LR697116.1	22751885	22753172	zf-C2H2	12	+
LR697116.1	22781441	22783484	zf-C2H2	21	+
LR697116.1	22811414	22813649	zf-C2H2	22	-
LR697116.1	22834876	22836220	zf-C2H2	13	-
LR697116.1	22860672	22862484	zf-C2H2	18	-
LR697116.1	22892593	22894216	zf-C2H2	16	-
LR697116.1	22913028	22915515	zf-C2H2	25	-
LR697116.1	22936847	22938107	zf-C2H2	12	-
LR697116.1	22964312	22965954	zf-C2H2	17	-
LR697116.1	22994394	22995954	zf-C2H2	16	-
LR697116.1	23053589	23054801	zf-C2H2	11	-
LR697116.1	23083633	23085088	zf-C2H2	14	+
LR697116.1	23126915	23128286	zf-C2H2	13	+
LR697116.1	23156014	23157883	zf-C2H2	19	+
LR697116.1	23185996	23187976	zf-C2H2	20	-
LR697116.1	23209328	23210756	zf-C2H2	15	-
LR697116.1	23232453	23233524	zf-C2H2	10	-
LR697116.1	23267385	23268597	zf-C2H2	11	-
LR697116.1	23291980	23293540	zf-C2H2	16	-
LR697117.1	6172659	6173490	zf-C2H2	5	-
LR697117.1	8391190	8393623	zf-C2H2	6	-
LR697117.1	12985605	12989103	zf-C2H2	5	+
LR697117.1	13075408	13077367	zf-C2H2	8	-
LR697117.1	13145899	13149338	zf-C2H2	9	+
LR697117.1	21592645	21596641	zf-C2H2	9	-
LR697117.1	22174639	22183057	zf-C2H2	18	+
LR697118.1	1254454	1259950	zf-C2H2	10	+
LR697118.1	5121094	5124529	zf-C2H2	11	-
LR697118.1	6359652	6362103	zf-C2H2	7	-
LR697118.1	6779325	6779985	zf-C2H2	6	+
LR697119.1	47583	49143	zf-C2H2	6	+
LR697119.1	11566871	11568443	zf-C2H2	10	+
LR697119.1	12596467	12599356	zf-C2H2	6	-
LR697119.1	13472720	13473710	zf-C2H2	6	-
LR697119.1	13474831	13475329	zf-C2H2	5	-
LR697120.1	289669	291028	zf-C2H2	12	-
LR697120.1	1614412	1614826	zf-C2H2	5	+
LR697120.1	13578402	13581573	zf-C2H2	9	-
LR697120.1	18967266	18967803	zf-C2H2	6	+
LR697121.1	8189167	8190178	zf-C2H2	5	+
LR697121.1	8209876	8210803	zf-C2H2	5	+
LR697121.1	11623180	11626108	zf-C2H2	15	+
LR697121.1	11626375	11627551	zf-C2H2	9	+
LR697121.1	11628922	11629981	zf-C2H2	9	+
LR697121.1	11716405	11717959	zf-C2H2	8	+
```
