## Supplementary Data 2 for "Transposable elements drive the evolution of metazoan zinc finger genes": Charadrius_alexandrinus_znfs.bed

```
VUYV01000001.1	10251167	10253372	zf-C2H2	13	-
VUYV01000002.1	5424993	5428137	zf-C2H2	6	-
VUYV01000004.1	7685672	7687394	zf-C2H2	5	+
VUYV01000006.1	3667102	3668302	zf-C2H2	12	+
VUYV01000007.1	9380241	9383097	zf-C2H2	6	+
VUYV01000007.1	9479993	9485600	zf-C2H2	10	+
VUYV01000007.1	10059591	10061781	zf-C2H2	6	-
VUYV01000007.1	10644847	10648096	zf-C2H2	5	+
VUYV01000016.1	350869	352483	zf-C2H2	5	+
VUYV01000016.1	353475	354519	zf-C2H2	5	+
VUYV01000016.1	362326	363706	zf-C2H2	6	+
VUYV01000016.1	3261679	3263707	zf-C2H2	6	-
VUYV01000017.1	2175451	2176822	zf-C2H2	7	-
VUYV01000018.1	2511909	2513115	zf-C2H2	13	-
VUYV01000021.1	3218596	3222118	zf-C2H2	26	-
VUYV01000026.1	4828677	4830012	zf-C2H2	5	-
VUYV01000028.1	347309	348848	zf-C2H2	12	-
VUYV01000031.1	4147182	4148451	zf-C2H2	5	+
VUYV01000033.1	3601492	3603280	zf-C2H2	7	+
VUYV01000038.1	5734221	5735619	zf-C2H2	5	-
VUYV01000044.1	2958009	2960550	zf-C2H2	6	-
VUYV01000044.1	3089977	3091300	zf-C2H2	6	-
VUYV01000044.1	3629455	3630928	zf-C2H2	5	-
VUYV01000045.1	4309530	4310826	zf-C2H2	5	+
VUYV01000046.1	4088126	4089647	zf-C2H2	8	+
VUYV01000049.1	2594239	2596174	zf-C2H2	11	+
VUYV01000049.1	2607037	2608972	zf-C2H2	11	+
VUYV01000050.1	2101552	2104189	zf-C2H2	7	+
VUYV01000050.1	2215864	2221282	zf-C2H2	9	+
VUYV01000054.1	3730846	3732031	zf-C2H2	7	-
VUYV01000055.1	1481202	1484520	zf-C2H2	5	+
VUYV01000055.1	2014195	2016193	zf-C2H2	8	-
VUYV01000062.1	1293534	1296801	zf-C2H2	26	-
VUYV01000062.1	2295643	2299180	zf-C2H2	10	-
VUYV01000072.1	1354368	1355571	zf-C2H2	9	-
VUYV01000073.1	2300786	2307995	zf-C2H2	16	-
VUYV01000080.1	1414841	1418273	zf-C2H2	21	-
VUYV01000080.1	1419128	1420256	zf-C2H2	9	-
VUYV01000080.1	1421013	1421850	zf-C2H2	5	-
VUYV01000081.1	3536203	3537808	zf-C2H2	5	+
VUYV01000092.1	320927	325364	zf-C2H2	8	-
VUYV01000104.1	343778	345926	zf-C2H2	8	+
VUYV01000105.1	3159534	3161862	zf-C2H2	7	+
VUYV01000138.1	1437511	1438120	zf-C2H2	5	+
VUYV01000138.1	1918723	1919449	zf-C2H2	5	+
VUYV01000138.1	2182120	2183383	zf-C2H2	6	-
VUYV01000148.1	1775686	1777924	zf-C2H2	6	+
VUYV01000158.1	825139	826402	zf-C2H2	6	-
VUYV01000160.1	1875848	1876739	zf-C2H2	5	-
VUYV01000167.1	789368	792974	zf-C2H2	10	+
VUYV01000184.1	911566	912502	zf-C2H2	8	+
VUYV01000193.1	1093563	1095546	zf-C2H2	5	+
VUYV01000201.1	1047547	1051123	zf-C2H2	11	+
VUYV01000203.1	661757	663167	zf-C2H2	5	-
VUYV01000206.1	1193197	1196059	zf-C2H2	8	-
VUYV01000234.1	148324	150706	zf-C2H2	6	+
VUYV01000273.1	199818	202491	zf-C2H2	17	+
VUYV01000280.1	288745	289708	zf-C2H2	5	-
VUYV01000280.1	302460	303495	zf-C2H2	10	+
VUYV01000309.1	778653	780627	zf-C2H2	13	+
VUYV01000309.1	793033	793573	zf-C2H2	5	+
VUYV01000342.1	375748	377968	zf-C2H2	7	-
VUYV01000364.1	47502	48675	zf-C2H2	5	-
VUYV01000364.1	56246	57170	zf-C2H2	5	-
VUYV01000364.1	71505	72426	zf-C2H2	5	+
VUYV01000364.1	116086	116947	zf-C2H2	5	+
VUYV01000364.1	138035	139004	zf-C2H2	6	+
VUYV01000364.1	166825	167974	zf-C2H2	9	+
VUYV01000405.1	31427	32798	zf-C2H2	10	-
VUYV01000435.1	419021	423815	zf-C2H2	15	-
VUYV01000440.1	383629	385774	zf-C2H2	10	+
VUYV01000486.1	180392	182111	zf-C2H2	17	+
VUYV01000501.1	184720	187381	zf-C2H2	5	-
VUYV01000501.1	353073	355155	zf-C2H2	9	-
VUYV01000501.1	355391	357419	zf-C2H2	14	-
VUYV01000546.1	100884	102132	zf-C2H2	13	+
VUYV01000571.1	183726	185376	zf-C2H2	9	+
VUYV01000604.1	230233	231819	zf-C2H2	12	+
VUYV01000605.1	171785	175085	zf-C2H2	9	-
VUYV01000635.1	260436	261003	zf-C2H2	6	+
VUYV01000639.1	144053	145904	zf-C2H2	11	+
VUYV01000712.1	45600	47724	zf-C2H2	16	+
VUYV01000712.1	49003	50434	zf-C2H2	12	-
VUYV01000733.1	2527	4675	zf-C2H2	10	-
VUYV01000770.1	5090	9377	zf-C2H2	25	+
VUYV01000770.1	17850	22710	zf-C2H2	8	-
VUYV01000770.1	32468	34532	zf-C2H2	15	-
VUYV01000770.1	41891	47087	zf-C2H2	12	+
VUYV01000770.1	56989	60477	zf-C2H2	29	-
VUYV01000770.1	69584	71495	zf-C2H2	11	-
VUYV01000770.1	87522	88848	zf-C2H2	10	-
VUYV01000802.1	87682	89176	zf-C2H2	5	+
VUYV01000844.1	11111	14390	zf-C2H2	20	+
VUYV01000844.1	36860	40223	zf-C2H2	7	+
VUYV01000844.1	44227	45559	zf-C2H2	8	-
VUYV01000844.1	51614	52442	zf-C2H2	7	+
VUYV01000844.1	57775	60361	zf-C2H2	7	+
VUYV01000844.1	66738	67914	zf-C2H2	10	-
VUYV01000844.1	93938	95678	zf-C2H2	15	-
VUYV01000853.1	55420	62329	zf-C2H2	6	+
VUYV01001015.1	4843	6724	zf-C2H2	13	+
VUYV01001015.1	17565	20718	zf-C2H2	17	+
VUYV01001029.1	26871	35088	zf-C2H2	5	+
VUYV01001050.1	15504	21771	zf-C2H2	6	-
VUYV01001060.1	17236	21592	zf-C2H2	7	+
VUYV01001060.1	24251	26432	zf-C2H2	8	-
VUYV01001060.1	27260	28688	zf-C2H2	11	-
VUYV01001060.1	30730	32023	zf-C2H2	9	-
VUYV01001109.1	24543	27291	zf-C2H2	19	+
VUYV01001109.1	28965	30225	zf-C2H2	13	+
VUYV01001130.1	13400	14849	zf-C2H2	10	+
VUYV01001130.1	18740	20276	zf-C2H2	13	-
VUYV01001150.1	13613	21938	zf-C2H2	20	-
VUYV01001174.1	12491	13484	zf-C2H2	9	-
VUYV01001174.1	16746	18636	zf-C2H2	18	-
VUYV01001239.1	11845	13459	zf-C2H2	17	+
VUYV01001239.1	16990	18391	zf-C2H2	13	-
VUYV01001494.1	238	4828	zf-C2H2	12	-
VUYV01001494.1	5220	7872	zf-C2H2	14	+
VUYV01001500.1	10602	16848	zf-C2H2	8	+
VUYV01001585.1	9610	12684	zf-C2H2	10	+
VUYV01001670.1	967	3310	zf-C2H2	13	+
VUYV01002246.1	426	10041	zf-C2H2	6	+
VUYV01002426.1	2	914	zf-C2H2	5	+
VUYV01003873.1	1	1411	zf-C2H2	5	+
VUYV01003941.1	297	1101	zf-C2H2	6	+
VUYV01005593.1	0	813	zf-C2H2	9	-
VUYV01006005.1	1	754	zf-C2H2	8	+
VUYV01007096.1	1	523	zf-C2H2	5	+
VUYV01007708.1	2	455	zf-C2H2	5	+
```
