## Supplementary Data 2 for "Transposable elements drive the evolution of metazoan zinc finger genes": Charadrius_vociferus_znfs.bed

```
KL869739.1	3450	5886	zf-C2H2	10	-
KL869739.1	13634	15764	zf-C2H2	10	-
KL869739.1	20601	23319	zf-C2H2	20	+
KL869742.1	4678	6418	zf-C2H2	15	+
KL869742.1	11387	12557	zf-C2H2	10	+
KL869742.1	15148	16213	zf-C2H2	11	-
KL869742.1	33454	34825	zf-C2H2	7	-
KL869742.1	39386	41207	zf-C2H2	8	+
KL869742.1	44942	45767	zf-C2H2	7	-
KL869792.1	2	500	zf-C2H2	6	+
KL869898.1	555051	556572	zf-C2H2	8	-
KL869907.1	74145	76638	zf-C2H2	11	-
KL869907.1	79533	80787	zf-C2H2	9	-
KL869907.1	81110	82445	zf-C2H2	5	-
KL870034.1	70858	73140	zf-C2H2	6	+
KL870141.1	5397072	5400648	zf-C2H2	11	+
KL870247.1	1789506	1790355	zf-C2H2	6	+
KL870252.1	855777	861594	zf-C2H2	10	+
KL870252.1	1433165	1435355	zf-C2H2	6	-
KL870252.1	2013288	2016525	zf-C2H2	5	+
KL870252.1	2493115	2495335	zf-C2H2	7	-
KL870331.1	884908	886627	zf-C2H2	17	-
KL870370.1	1971046	1972276	zf-C2H2	9	-
KL870451.1	3163125	3165060	zf-C2H2	11	-
KL870619.1	513193	515866	zf-C2H2	17	-
KL870647.1	712765	714175	zf-C2H2	5	-
KL871075.1	324439	328879	zf-C2H2	8	-
KL871089.1	718505	722111	zf-C2H2	10	+
KL871102.1	47666	49580	zf-C2H2	13	+
KL871102.1	65137	67847	zf-C2H2	23	+
KL871140.1	1563951	1565151	zf-C2H2	12	+
KL871144.1	1567102	1568350	zf-C2H2	13	-
KL871168.1	4065490	4066798	zf-C2H2	5	-
KL871242.1	46563	48711	zf-C2H2	10	-
KL871388.1	19688	21375	zf-C2H2	11	-
KL871447.1	816088	817627	zf-C2H2	12	+
KL871448.1	3414804	3416556	zf-C2H2	7	+
KL871498.1	469	2426	zf-C2H2	19	+
KL871655.1	4967699	4969070	zf-C2H2	7	+
KL871737.1	14413417	14416522	zf-C2H2	6	-
KL871742.1	1735824	1739397	zf-C2H2	10	+
KL871742.1	2729583	2732850	zf-C2H2	26	+
KL871845.1	1243387	1246249	zf-C2H2	9	+
KL871876.1	27551	29709	zf-C2H2	15	+
KL871944.1	881331	884577	zf-C2H2	5	+
KL871944.1	1413375	1415373	zf-C2H2	8	-
KL871949.1	35543	36347	zf-C2H2	6	+
KL871949.1	83353	86563	zf-C2H2	8	+
KL871949.1	88828	89623	zf-C2H2	5	+
KL871955.1	1255076	1256528	zf-C2H2	5	+
KL871955.1	1257746	1258814	zf-C2H2	5	+
KL871955.1	1266978	1268358	zf-C2H2	6	+
KL871955.1	4131228	4132696	zf-C2H2	5	-
KL872040.1	16238	17906	zf-C2H2	7	-
KL872063.1	4732	6010	zf-C2H2	13	+
KL872063.1	9467	13697	zf-C2H2	48	-
KL872117.1	3149950	3153472	zf-C2H2	26	-
KL872186.1	89	5399	zf-C2H2	11	-
KL872186.1	17835	19227	zf-C2H2	13	+
KL872222.1	10307	11765	zf-C2H2	6	-
KL872281.1	2363919	2366076	zf-C2H2	13	+
KL872359.1	223425	224415	zf-C2H2	5	-
KL872359.1	237865	238897	zf-C2H2	10	+
KL872360.1	4495240	4502449	zf-C2H2	16	+
KL872467.1	4370241	4371963	zf-C2H2	5	+
KL872497.1	2	413	zf-C2H2	5	+
KL872574.1	1353309	1355736	zf-C2H2	6	+
KL872680.1	32281	33202	zf-C2H2	5	-
KL872680.1	48059	48905	zf-C2H2	5	+
KL872795.1	0	1773	zf-C2H2	11	-
KL872854.1	5095746	5096821	zf-C2H2	5	+
KL872857.1	6849	14670	zf-C2H2	8	+
KL872857.1	20949	21972	zf-C2H2	8	+
KL872857.1	28774	30656	zf-C2H2	19	-
KL872879.1	6206	8975	zf-C2H2	7	+
KL872969.1	716606	720305	zf-C2H2	6	+
KL872973.1	2529621	2530557	zf-C2H2	8	+
KL873104.1	5221	6190	zf-C2H2	6	+
KL873104.1	9007	11485	zf-C2H2	6	-
KL873104.1	21321	25479	zf-C2H2	14	+
KL873112.1	12387	13779	zf-C2H2	7	+
KL873122.1	453766	454657	zf-C2H2	5	-
KL873236.1	253	649	zf-C2H2	5	-
KL873269.1	1217858	1219958	zf-C2H2	7	-
KL873331.1	118217	119999	zf-C2H2	11	-
KL873334.1	542972	545117	zf-C2H2	10	-
KL873341.1	3761727	3764976	zf-C2H2	9	-
KL873342.1	42525	43815	zf-C2H2	10	-
KL873356.1	2942463	2944071	zf-C2H2	5	-
KL873469.1	1504699	1507237	zf-C2H2	6	-
KL873469.1	13983412	13988929	zf-C2H2	9	-
KL873469.1	14100083	14102972	zf-C2H2	6	-
KL873508.1	3793177	3794551	zf-C2H2	5	-
KL873587.1	1793112	1794375	zf-C2H2	6	+
KL873593.1	4169145	4170330	zf-C2H2	7	-
KL873654.1	104419	109201	zf-C2H2	15	+
KL876371.1	1379867	1381073	zf-C2H2	13	+
KL884773.1	1300394	1302935	zf-C2H2	6	-
KL884773.1	1429799	1430915	zf-C2H2	6	-
KL884773.1	1966360	1967833	zf-C2H2	5	-
KL884773.1	4422645	4423932	zf-C2H2	6	+
KL884773.1	4691679	4692405	zf-C2H2	5	-
KL884773.1	5168706	5169315	zf-C2H2	5	-
KL884775.1	3195659	3197264	zf-C2H2	5	+
```
