## Supplementary Data 2 for "Transposable elements drive the evolution of metazoan zinc finger genes": Chascanopsetta_lugubris_znfs.bed

```
JAFBJT010000589.1	111504	115413	zf-C2H2	6	-
JAFBJT010000589.1	159446	160367	zf-C2H2	5	-
JAFBJT010000980.1	1	775	zf-C2H2	8	+
JAFBJT010000983.1	0	531	zf-C2H2	7	+
JAFBJT010002339.1	15434	16958	zf-C2H2	11	-
JAFBJT010002482.1	67194	67866	zf-C2H2	6	-
JAFBJT010002482.1	70297	71467	zf-C2H2	6	-
JAFBJT010002482.1	73463	74865	zf-C2H2	10	-
JAFBJT010002668.1	40397	41708	zf-C2H2	9	-
JAFBJT010002668.1	44456	46154	zf-C2H2	16	-
JAFBJT010003063.1	1768	2575	zf-C2H2	7	-
JAFBJT010003922.1	536	1841	zf-C2H2	9	-
JAFBJT010003922.1	6354	7845	zf-C2H2	11	-
JAFBJT010003939.1	14496	16623	zf-C2H2	6	-
JAFBJT010004437.1	146032	146791	zf-C2H2	6	+
JAFBJT010006418.1	1602	3543	zf-C2H2	6	-
JAFBJT010006691.1	45896	46925	zf-C2H2	11	+
JAFBJT010008203.1	0	1557	zf-C2H2	5	-
JAFBJT010008362.1	2	404	zf-C2H2	5	-
JAFBJT010008704.1	19563	20691	zf-C2H2	6	-
JAFBJT010008748.1	110815	111778	zf-C2H2	11	+
JAFBJT010009141.1	1506	2406	zf-C2H2	6	-
JAFBJT010010239.1	17667	21318	zf-C2H2	5	-
JAFBJT010010471.1	1259	2018	zf-C2H2	5	+
JAFBJT010010813.1	41697	43290	zf-C2H2	6	+
JAFBJT010011811.1	3274	4249	zf-C2H2	10	+
JAFBJT010012445.1	1849	3133	zf-C2H2	10	-
JAFBJT010012487.1	80526	81570	zf-C2H2	9	-
JAFBJT010013252.1	3143	3996	zf-C2H2	5	+
JAFBJT010013351.1	18015	20760	zf-C2H2	6	-
JAFBJT010014230.1	27505	28867	zf-C2H2	12	+
JAFBJT010015239.1	506	2594	zf-C2H2	20	+
JAFBJT010015466.1	0	738	zf-C2H2	5	+
JAFBJT010015616.1	126328	128281	zf-C2H2	7	+
JAFBJT010017311.1	66776	67850	zf-C2H2	6	-
JAFBJT010017906.1	9745	10564	zf-C2H2	5	+
JAFBJT010018672.1	2054	4478	zf-C2H2	16	+
JAFBJT010022083.1	44561	46631	zf-C2H2	15	-
JAFBJT010022083.1	139914	146508	zf-C2H2	15	+
JAFBJT010022421.1	10952	12077	zf-C2H2	8	+
JAFBJT010023164.1	459	1164	zf-C2H2	5	-
JAFBJT010023798.1	20849	22937	zf-C2H2	10	+
JAFBJT010023863.1	64555	67936	zf-C2H2	5	-
JAFBJT010024314.1	2773	4438	zf-C2H2	25	-
JAFBJT010027198.1	1733	3536	zf-C2H2	13	+
JAFBJT010027269.1	15672	16950	zf-C2H2	7	-
JAFBJT010027269.1	20787	22041	zf-C2H2	7	-
JAFBJT010027747.1	21235	22180	zf-C2H2	6	+
JAFBJT010030913.1	1902	3181	zf-C2H2	12	-
JAFBJT010031879.1	2886	4029	zf-C2H2	7	-
JAFBJT010033288.1	42433	44020	zf-C2H2	5	-
JAFBJT010034632.1	1254	1770	zf-C2H2	6	-
JAFBJT010039683.1	2	884	zf-C2H2	9	-
JAFBJT010040921.1	65447	67421	zf-C2H2	5	-
JAFBJT010041952.1	187171	187720	zf-C2H2	6	+
JAFBJT010044148.1	2	998	zf-C2H2	5	-
JAFBJT010046789.1	143	1070	zf-C2H2	7	-
JAFBJT010049664.1	850	1771	zf-C2H2	5	-
JAFBJT010060466.1	2591	3857	zf-C2H2	8	+
JAFBJT010060730.1	85269	87264	zf-C2H2	19	-
JAFBJT010067718.1	1355	2984	zf-C2H2	5	-
JAFBJT010075234.1	41025	42471	zf-C2H2	5	+
JAFBJT010084851.1	83	599	zf-C2H2	5	-
JAFBJT010085700.1	2	1205	zf-C2H2	9	+
JAFBJT010086479.1	1195	2557	zf-C2H2	10	-
JAFBJT010088207.1	88359	90051	zf-C2H2	9	+
JAFBJT010088276.1	106919	109586	zf-C2H2	8	-
JAFBJT010088412.1	118	1246	zf-C2H2	9	+
JAFBJT010088413.1	1461	3204	zf-C2H2	15	+
JAFBJT010089623.1	30922	35473	zf-C2H2	8	-
JAFBJT010089804.1	880	1798	zf-C2H2	5	-
JAFBJT010090911.1	11419	12814	zf-C2H2	7	-
JAFBJT010091355.1	133679	134909	zf-C2H2	8	+
JAFBJT010091581.1	34553	36296	zf-C2H2	5	-
JAFBJT010091617.1	17201	20234	zf-C2H2	5	-
JAFBJT010092538.1	1	937	zf-C2H2	9	+
JAFBJT010092547.1	813	2202	zf-C2H2	10	+
JAFBJT010093087.1	382	1123	zf-C2H2	5	-
JAFBJT010093577.1	1587	2568	zf-C2H2	8	+
JAFBJT010093790.1	1901	2813	zf-C2H2	6	+
JAFBJT010093790.1	6505	7633	zf-C2H2	12	+
JAFBJT010093790.1	11495	13049	zf-C2H2	10	+
JAFBJT010094341.1	2	515	zf-C2H2	5	-
JAFBJT010095946.1	0	681	zf-C2H2	5	-
JAFBJT010097708.1	1	514	zf-C2H2	5	+
JAFBJT010101092.1	2	677	zf-C2H2	6	-
JAFBJT010101444.1	18	723	zf-C2H2	8	-
JAFBJT010101684.1	508	1111	zf-C2H2	6	-
JAFBJT010103873.1	0	1341	zf-C2H2	15	+
JAFBJT010103873.1	3841	5260	zf-C2H2	15	+
JAFBJT010103873.1	8500	9976	zf-C2H2	12	+
JAFBJT010103873.1	11391	13230	zf-C2H2	14	-
JAFBJT010104058.1	0	1650	zf-C2H2	17	+
JAFBJT010104137.1	0	639	zf-C2H2	5	+
JAFBJT010104398.1	24971	26054	zf-C2H2	9	+
JAFBJT010104456.1	33913	34945	zf-C2H2	5	-
JAFBJT010104456.1	47926	49114	zf-C2H2	6	+
JAFBJT010104673.1	49882	56002	zf-C2H2	16	-
JAFBJT010104690.1	3960	4938	zf-C2H2	6	+
JAFBJT010104934.1	4543	6506	zf-C2H2	12	+
JAFBJT010105585.1	2204	4445	zf-C2H2	5	-
JAFBJT010105589.1	70506	71949	zf-C2H2	10	+
JAFBJT010105598.1	46437	47829	zf-C2H2	15	-
JAFBJT010105666.1	38070	39588	zf-C2H2	9	-
JAFBJT010105696.1	59287	60958	zf-C2H2	10	-
JAFBJT010105728.1	655	2338	zf-C2H2	11	-
JAFBJT010105728.1	5586	7155	zf-C2H2	13	+
JAFBJT010105728.1	12593	13832	zf-C2H2	9	+
JAFBJT010105822.1	115311	117225	zf-C2H2	18	-
JAFBJT010105822.1	120718	122092	zf-C2H2	12	-
JAFBJT010105905.1	82689	88224	zf-C2H2	9	+
JAFBJT010106034.1	163571	165890	zf-C2H2	10	-
JAFBJT010106148.1	92	1307	zf-C2H2	6	+
JAFBJT010106209.1	11478	16125	zf-C2H2	14	-
JAFBJT010106329.1	27404	28334	zf-C2H2	8	-
JAFBJT010106329.1	28766	32752	zf-C2H2	24	-
JAFBJT010106329.1	35115	37161	zf-C2H2	18	+
JAFBJT010106453.1	18834	20883	zf-C2H2	17	+
JAFBJT010106579.1	14316	15045	zf-C2H2	6	+
JAFBJT010106601.1	132157	135082	zf-C2H2	6	-
JAFBJT010106675.1	48473	51854	zf-C2H2	6	+
JAFBJT010106731.1	49921	50632	zf-C2H2	5	-
JAFBJT010106731.1	51826	53270	zf-C2H2	7	-
JAFBJT010106862.1	9867	12330	zf-C2H2	6	-
JAFBJT010107339.1	6003	6393	zf-C2H2	5	-
JAFBJT010107448.1	89633	90467	zf-C2H2	6	+
JAFBJT010107891.1	3923	5699	zf-C2H2	12	-
JAFBJT010107893.1	56034	56898	zf-C2H2	5	+
JAFBJT010107915.1	2794	5335	zf-C2H2	15	+
JAFBJT010107915.1	5668	6826	zf-C2H2	9	+
JAFBJT010107915.1	7743	8751	zf-C2H2	8	+
JAFBJT010107953.1	17149	18835	zf-C2H2	11	-
JAFBJT010107953.1	53781	55369	zf-C2H2	6	+
JAFBJT010107968.1	47367	49053	zf-C2H2	7	+
JAFBJT010107968.1	118955	120668	zf-C2H2	11	-
JAFBJT010108090.1	23970	26571	zf-C2H2	6	-
JAFBJT010108142.1	85155	86157	zf-C2H2	5	+
JAFBJT010108173.1	153011	155708	zf-C2H2	6	-
JAFBJT010108185.1	3516	7638	zf-C2H2	6	-
JAFBJT010108211.1	88476	91581	zf-C2H2	9	-
JAFBJT010108263.1	81634	83134	zf-C2H2	15	+
JAFBJT010108263.1	101821	103042	zf-C2H2	14	-
JAFBJT010108318.1	3502	4957	zf-C2H2	5	+
JAFBJT010108467.1	111623	113528	zf-C2H2	11	+
JAFBJT010108467.1	125936	133520	zf-C2H2	47	+
JAFBJT010108467.1	139252	142177	zf-C2H2	12	+
JAFBJT010108467.1	151286	154760	zf-C2H2	13	+
JAFBJT010108467.1	164318	167972	zf-C2H2	18	+
JAFBJT010108467.1	171691	175969	zf-C2H2	27	+
JAFBJT010108467.1	177745	178951	zf-C2H2	9	+
JAFBJT010108556.1	15091	16300	zf-C2H2	12	-
JAFBJT010108600.1	53882	55283	zf-C2H2	11	-
JAFBJT010108610.1	45879	46971	zf-C2H2	5	+
JAFBJT010108720.1	4679	6749	zf-C2H2	7	+
JAFBJT010108755.1	11406	13539	zf-C2H2	6	-
JAFBJT010108800.1	65338	67609	zf-C2H2	7	+
JAFBJT010108883.1	3841	5220	zf-C2H2	6	-
JAFBJT010108940.1	58029	59155	zf-C2H2	8	+
JAFBJT010108946.1	4893	5604	zf-C2H2	7	+
JAFBJT010108978.1	13602	15096	zf-C2H2	12	+
JAFBJT010109017.1	36940	38164	zf-C2H2	12	+
JAFBJT010109021.1	529	2101	zf-C2H2	14	-
JAFBJT010109029.1	14242	15199	zf-C2H2	5	-
JAFBJT010109047.1	99855	104775	zf-C2H2	6	-
JAFBJT010109047.1	108634	110383	zf-C2H2	5	-
JAFBJT010109110.1	24121	25336	zf-C2H2	6	+
JAFBJT010109123.1	25443	29094	zf-C2H2	9	-
JAFBJT010109194.1	185765	187091	zf-C2H2	13	+
JAFBJT010109195.1	122084	124871	zf-C2H2	20	+
JAFBJT010109218.1	15931	17638	zf-C2H2	8	-
JAFBJT010109236.1	44916	47667	zf-C2H2	16	-
JAFBJT010109236.1	48873	50323	zf-C2H2	12	-
JAFBJT010109294.1	24196	26087	zf-C2H2	11	+
JAFBJT010109361.1	37982	39533	zf-C2H2	8	-
JAFBJT010109361.1	48630	49854	zf-C2H2	6	+
JAFBJT010109364.1	8307	9219	zf-C2H2	5	+
JAFBJT010109400.1	106971	107706	zf-C2H2	6	-
JAFBJT010109446.1	38462	40118	zf-C2H2	17	+
JAFBJT010109446.1	42565	44035	zf-C2H2	15	+
JAFBJT010109446.1	46452	47600	zf-C2H2	11	+
JAFBJT010109549.1	2	1034	zf-C2H2	12	-
JAFBJT010109549.1	1695	2220	zf-C2H2	5	-
JAFBJT010109598.1	41195	43607	zf-C2H2	8	-
JAFBJT010109626.1	39879	40653	zf-C2H2	5	-
JAFBJT010109683.1	57276	58716	zf-C2H2	9	-
JAFBJT010109683.1	60582	61938	zf-C2H2	10	-
JAFBJT010109707.1	140900	144368	zf-C2H2	10	-
JAFBJT010109746.1	47370	48744	zf-C2H2	5	-
JAFBJT010109836.1	7865	9137	zf-C2H2	7	-
JAFBJT010109836.1	11578	12952	zf-C2H2	10	-
JAFBJT010109836.1	14004	15657	zf-C2H2	14	+
JAFBJT010109836.1	17429	18524	zf-C2H2	8	+
JAFBJT010110032.1	105083	106955	zf-C2H2	18	-
JAFBJT010110050.1	143805	144843	zf-C2H2	5	-
JAFBJT010110079.1	57415	58270	zf-C2H2	5	+
JAFBJT010110089.1	60595	62908	zf-C2H2	15	-
JAFBJT010110155.1	90804	91338	zf-C2H2	5	+
JAFBJT010110196.1	17915	20606	zf-C2H2	6	-
JAFBJT010110278.1	14980	15937	zf-C2H2	7	-
JAFBJT010110400.1	1873	3799	zf-C2H2	7	+
JAFBJT010110431.1	10279	11431	zf-C2H2	12	+
JAFBJT010110443.1	26131	28660	zf-C2H2	5	-
JAFBJT010110488.1	36376	37822	zf-C2H2	15	+
JAFBJT010110693.1	6910	7942	zf-C2H2	6	+
JAFBJT010110729.1	2410	3196	zf-C2H2	8	+
JAFBJT010110729.1	3734	4544	zf-C2H2	8	+
JAFBJT010110729.1	22017	23625	zf-C2H2	8	-
JAFBJT010110744.1	60518	61517	zf-C2H2	6	-
JAFBJT010110797.1	2319	3255	zf-C2H2	6	-
JAFBJT010110797.1	4819	6349	zf-C2H2	13	-
JAFBJT010110869.1	1659	2850	zf-C2H2	11	+
JAFBJT010110869.1	6374	8012	zf-C2H2	17	+
JAFBJT010111209.1	39313	42685	zf-C2H2	5	-
JAFBJT010111244.1	11324	12422	zf-C2H2	11	+
JAFBJT010111348.1	9411	11109	zf-C2H2	6	-
JAFBJT010111566.1	12144	13308	zf-C2H2	6	+
JAFBJT010111830.1	19386	24180	zf-C2H2	12	-
JAFBJT010111942.1	141769	143839	zf-C2H2	17	+
JAFBJT010111968.1	21894	22839	zf-C2H2	6	-
JAFBJT010111968.1	30883	32209	zf-C2H2	10	-
JAFBJT010112077.1	9114	15048	zf-C2H2	7	-
JAFBJT010112096.1	38505	42108	zf-C2H2	5	+
JAFBJT010112185.1	5198	6527	zf-C2H2	9	+
JAFBJT010113584.1	1	781	zf-C2H2	5	+
JAFBJT010115346.1	32426	36017	zf-C2H2	26	-
```
