## Supplementary Data 2 for "Transposable elements drive the evolution of metazoan zinc finger genes": Chauna_torquata_znfs.bed

```
VXAL01000030.1	1655	8156	zf-C2H2	14	+
VXAL01000210.1	1188	3492	zf-C2H2	19	-
VXAL01000395.1	60821	63020	zf-C2H2	12	-
VXAL01000415.1	260600	263867	zf-C2H2	26	-
VXAL01000595.1	188095	188947	zf-C2H2	5	-
VXAL01000647.1	13329	14538	zf-C2H2	10	-
VXAL01000801.1	246314	247538	zf-C2H2	10	-
VXAL01001009.1	1726137	1727619	zf-C2H2	5	+
VXAL01001074.1	3969	5385	zf-C2H2	8	-
VXAL01001179.1	206514	207699	zf-C2H2	7	-
VXAL01001199.1	38736	40320	zf-C2H2	13	-
VXAL01001199.1	45187	46858	zf-C2H2	12	+
VXAL01001563.1	23235	23970	zf-C2H2	5	-
VXAL01001563.1	39179	41123	zf-C2H2	10	+
VXAL01002276.1	112727	116045	zf-C2H2	9	+
VXAL01002743.1	22949	24287	zf-C2H2	5	+
VXAL01002924.1	217514	218777	zf-C2H2	6	-
VXAL01002945.1	60908	63319	zf-C2H2	8	+
VXAL01002966.1	1	1852	zf-C2H2	13	-
VXAL01002980.1	52006	53524	zf-C2H2	7	+
VXAL01002980.1	54914	55949	zf-C2H2	6	+
VXAL01002980.1	63284	64667	zf-C2H2	6	+
VXAL01003456.1	88641	92265	zf-C2H2	10	+
VXAL01003588.1	472176	473559	zf-C2H2	5	+
VXAL01004221.1	204034	204871	zf-C2H2	5	-
VXAL01004232.1	115157	116885	zf-C2H2	6	-
VXAL01004686.1	401364	402672	zf-C2H2	6	-
VXAL01004909.1	349568	350819	zf-C2H2	12	+
VXAL01005003.1	5759	6680	zf-C2H2	5	-
VXAL01005079.1	100252	102232	zf-C2H2	10	+
VXAL01005403.1	998	1865	zf-C2H2	6	+
VXAL01005403.1	2753	3671	zf-C2H2	9	+
VXAL01005403.1	3790	8101	zf-C2H2	23	+
VXAL01005883.1	188820	190950	zf-C2H2	8	-
VXAL01005885.1	1470	5133	zf-C2H2	12	-
VXAL01006016.1	457776	460635	zf-C2H2	8	+
VXAL01006417.1	29399	34802	zf-C2H2	9	-
VXAL01006607.1	101859	103656	zf-C2H2	7	+
VXAL01006664.1	49787	51770	zf-C2H2	5	-
VXAL01006927.1	99615	104319	zf-C2H2	7	+
VXAL01006937.1	455188	458425	zf-C2H2	5	-
VXAL01007764.1	4201	5065	zf-C2H2	5	+
VXAL01007807.1	1	954	zf-C2H2	5	-
VXAL01007809.1	450	1476	zf-C2H2	10	-
VXAL01007872.1	59434	62059	zf-C2H2	7	-
VXAL01008050.1	185547	189153	zf-C2H2	10	+
VXAL01008110.1	38560	41161	zf-C2H2	22	-
VXAL01008110.1	55800	57747	zf-C2H2	13	-
VXAL01008247.1	0	2496	zf-C2H2	18	+
VXAL01008313.1	67273	68401	zf-C2H2	8	-
VXAL01008384.1	205371	206910	zf-C2H2	12	+
VXAL01008555.1	2582	5258	zf-C2H2	16	+
VXAL01008627.1	2347	3595	zf-C2H2	9	+
VXAL01008627.1	5966	6674	zf-C2H2	5	+
VXAL01008663.1	2	1373	zf-C2H2	5	+
VXAL01008761.1	412284	415569	zf-C2H2	5	+
VXAL01009103.1	4503	5472	zf-C2H2	7	-
VXAL01009188.1	89772	92106	zf-C2H2	5	+
VXAL01009419.1	12601	12988	zf-C2H2	5	+
VXAL01010024.1	26187	29766	zf-C2H2	10	-
VXAL01010217.1	13657	15382	zf-C2H2	17	-
VXAL01010365.1	8242	9850	zf-C2H2	11	+
VXAL01010867.1	114257	115481	zf-C2H2	13	+
VXAL01010918.1	0	1302	zf-C2H2	6	-
VXAL01011324.1	233449	233920	zf-C2H2	5	+
VXAL01011459.1	15965	18182	zf-C2H2	7	-
VXAL01011462.1	27436	28813	zf-C2H2	5	+
VXAL01011640.1	575	2240	zf-C2H2	17	+
VXAL01011640.1	4524	6084	zf-C2H2	14	-
VXAL01011640.1	8295	9612	zf-C2H2	12	-
VXAL01011832.1	362998	366520	zf-C2H2	26	-
VXAL01011845.1	139158	140346	zf-C2H2	5	-
VXAL01012007.1	77251	79126	zf-C2H2	11	+
VXAL01012660.1	10191	11381	zf-C2H2	5	+
VXAL01012856.1	22847	24545	zf-C2H2	8	-
VXAL01013142.1	13553	15740	zf-C2H2	10	-
VXAL01014379.1	2	818	zf-C2H2	6	+
VXAL01014387.1	71616	72864	zf-C2H2	6	+
VXAL01014825.1	2	827	zf-C2H2	7	+
VXAL01015562.1	96661	99217	zf-C2H2	6	-
VXAL01015573.1	56618	59882	zf-C2H2	5	-
VXAL01016070.1	87610	89671	zf-C2H2	7	+
VXAL01017095.1	198371	199976	zf-C2H2	5	+
VXAL01017119.1	150256	154702	zf-C2H2	8	-
VXAL01017363.1	316	2656	zf-C2H2	16	-
VXAL01017650.1	297	1377	zf-C2H2	9	+
VXAL01017657.1	380571	383109	zf-C2H2	6	-
VXAL01017657.1	509468	510788	zf-C2H2	6	-
VXAL01017689.1	4314	7820	zf-C2H2	9	+
VXAL01018053.1	3356	4880	zf-C2H2	11	-
VXAL01018263.1	6131	7296	zf-C2H2	11	-
VXAL01018746.1	93989	96179	zf-C2H2	6	+
VXAL01019206.1	59312	62102	zf-C2H2	6	+
VXAL01019206.1	161877	167448	zf-C2H2	10	+
VXAL01019235.1	1321	2392	zf-C2H2	5	-
VXAL01019235.1	6699	7623	zf-C2H2	5	-
VXAL01019424.1	430	1741	zf-C2H2	7	-
VXAL01019424.1	6540	8562	zf-C2H2	16	-
VXAL01019425.1	768770	770915	zf-C2H2	10	+
VXAL01019610.1	75819	77187	zf-C2H2	8	-
VXAL01019897.1	4103	5501	zf-C2H2	13	-
VXAL01019932.1	134453	136931	zf-C2H2	6	-
VXAL01020058.1	1	661	zf-C2H2	7	+
VXAL01020113.1	0	576	zf-C2H2	7	+
VXAL01020261.1	53	1175	zf-C2H2	9	-
VXAL01020310.1	83	1046	zf-C2H2	6	+
VXAL01020487.1	0	612	zf-C2H2	8	+
VXAL01020648.1	2	623	zf-C2H2	5	+
VXAL01020676.1	3623	4601	zf-C2H2	7	-
VXAL01020975.1	1424	2567	zf-C2H2	7	+
VXAL01020987.1	2	2016	zf-C2H2	11	+
VXAL01021021.1	4268	7019	zf-C2H2	19	+
VXAL01021310.1	0	792	zf-C2H2	5	-
VXAL01021345.1	2	551	zf-C2H2	5	+
VXAL01021369.1	1	754	zf-C2H2	8	+
VXAL01021652.1	4652	5495	zf-C2H2	7	-
VXAL01021844.1	1	628	zf-C2H2	7	+
VXAL01021860.1	1	967	zf-C2H2	9	+
VXAL01022017.1	218	1487	zf-C2H2	13	-
VXAL01030630.1	2	431	zf-C2H2	5	-
VXAL01031273.1	2	539	zf-C2H2	6	-
```
