## Supplementary Data 2 for "Transposable elements drive the evolution of metazoan zinc finger genes": Cheilinus_undulatus_znfs.bed

```
CM031339.1	830597	832388	zf-C2H2	17	-
CM031339.1	10043392	10045831	zf-C2H2	6	-
CM031339.1	10594399	10598053	zf-C2H2	5	+
CM031339.1	11036480	11038931	zf-C2H2	8	-
CM031339.1	26968133	26969840	zf-C2H2	8	-
CM031339.1	27988287	27989268	zf-C2H2	6	-
CM031339.1	32313210	32316693	zf-C2H2	10	+
CM031339.1	34042525	34048156	zf-C2H2	10	-
CM031340.1	5425647	5426595	zf-C2H2	10	+
CM031340.1	5467149	5467656	zf-C2H2	5	-
CM031340.1	5482445	5483051	zf-C2H2	6	+
CM031340.1	7025628	7029225	zf-C2H2	8	+
CM031340.1	33196993	33199258	zf-C2H2	5	-
CM031340.1	37620410	37622321	zf-C2H2	7	+
CM031340.1	47980661	47982266	zf-C2H2	17	+
CM031340.1	47988299	47989766	zf-C2H2	16	+
CM031340.1	47994315	47995503	zf-C2H2	9	+
CM031340.1	47999454	48000540	zf-C2H2	8	+
CM031340.1	48041759	48043121	zf-C2H2	10	+
CM031340.1	48044966	48046085	zf-C2H2	8	+
CM031340.1	48053310	48054633	zf-C2H2	10	+
CM031340.1	48058719	48059844	zf-C2H2	8	+
CM031340.1	48061640	48062915	zf-C2H2	10	+
CM031340.1	48067859	48069029	zf-C2H2	8	-
CM031340.1	48072979	48074197	zf-C2H2	9	-
CM031340.1	48083350	48084259	zf-C2H2	9	+
CM031340.1	48092533	48093445	zf-C2H2	9	+
CM031340.1	48201088	48202348	zf-C2H2	10	-
CM031340.1	48205258	48206221	zf-C2H2	7	-
CM031340.1	48207769	48208714	zf-C2H2	6	-
CM031340.1	48211333	48212632	zf-C2H2	10	-
CM031340.1	48224057	48225242	zf-C2H2	7	-
CM031340.1	48228634	48229546	zf-C2H2	6	-
CM031340.1	48234360	48235437	zf-C2H2	6	-
CM031340.1	48237881	48238829	zf-C2H2	5	-
CM031340.1	48247003	48248089	zf-C2H2	7	-
CM031340.1	55473459	55474275	zf-C2H2	8	-
CM031340.1	55475463	55476366	zf-C2H2	8	-
CM031341.1	4820401	4821214	zf-C2H2	5	-
CM031341.1	4826781	4827747	zf-C2H2	5	-
CM031341.1	7160783	7161827	zf-C2H2	5	+
CM031341.1	9733380	9734335	zf-C2H2	6	+
CM031341.1	34905686	34910294	zf-C2H2	8	-
CM031342.1	9132499	9134029	zf-C2H2	14	-
CM031342.1	13008740	13010882	zf-C2H2	10	-
CM031342.1	13026172	13027525	zf-C2H2	6	+
CM031342.1	16962585	16964598	zf-C2H2	6	-
CM031342.1	26352840	26353977	zf-C2H2	11	+
CM031342.1	35626012	35627380	zf-C2H2	5	-
CM031342.1	39358063	39359149	zf-C2H2	5	-
CM031342.1	41411374	41412184	zf-C2H2	8	-
CM031342.1	44897648	44901101	zf-C2H2	22	+
CM031342.1	47770397	47771207	zf-C2H2	7	+
CM031342.1	47775864	47776890	zf-C2H2	9	+
CM031342.1	47781218	47781971	zf-C2H2	6	+
CM031342.1	52643782	52644352	zf-C2H2	6	-
CM031342.1	53354246	53355380	zf-C2H2	5	+
CM031342.1	53559828	53560869	zf-C2H2	6	-
CM031342.1	53747452	53748661	zf-C2H2	12	+
CM031342.1	54899503	54900640	zf-C2H2	7	+
CM031343.1	31125129	31126155	zf-C2H2	6	+
CM031343.1	31127846	31129358	zf-C2H2	12	+
CM031343.1	31134554	31136027	zf-C2H2	10	-
CM031343.1	31142004	31142646	zf-C2H2	5	+
CM031343.1	31145716	31147231	zf-C2H2	10	+
CM031343.1	31151225	31152365	zf-C2H2	8	+
CM031343.1	31156226	31157357	zf-C2H2	8	+
CM031343.1	31162758	31163934	zf-C2H2	8	+
CM031343.1	31167921	31168857	zf-C2H2	7	+
CM031343.1	31176763	31179211	zf-C2H2	8	+
CM031343.1	32687175	32688939	zf-C2H2	5	+
CM031343.1	46440765	46442193	zf-C2H2	5	+
CM031344.1	2846125	2846572	zf-C2H2	5	+
CM031344.1	3316100	3317003	zf-C2H2	5	-
CM031344.1	4235839	4236511	zf-C2H2	5	-
CM031344.1	5790061	5791003	zf-C2H2	11	-
CM031344.1	6588677	6590420	zf-C2H2	18	-
CM031344.1	6634066	6635314	zf-C2H2	11	-
CM031344.1	7372193	7372967	zf-C2H2	8	+
CM031344.1	7383080	7383854	zf-C2H2	8	-
CM031344.1	9244339	9244834	zf-C2H2	6	+
CM031344.1	15112968	15115230	zf-C2H2	7	-
CM031344.1	24528061	24529180	zf-C2H2	8	+
CM031344.1	31692307	31692703	zf-C2H2	5	+
CM031344.1	37696571	37698374	zf-C2H2	12	+
CM031344.1	43922288	43923347	zf-C2H2	7	-
CM031344.1	43926983	43928411	zf-C2H2	12	-
CM031344.1	43932068	43933358	zf-C2H2	9	-
CM031344.1	43937772	43939071	zf-C2H2	9	-
CM031344.1	44513710	44514685	zf-C2H2	6	+
CM031344.1	51527096	51527747	zf-C2H2	6	+
CM031344.1	51590241	51590820	zf-C2H2	6	-
CM031345.1	37081392	37082877	zf-C2H2	10	-
CM031345.1	41052315	41052918	zf-C2H2	5	-
CM031345.1	45945870	45947553	zf-C2H2	15	-
CM031345.1	45956435	45957949	zf-C2H2	13	-
CM031345.1	45965267	45966926	zf-C2H2	15	-
CM031345.1	45976841	45978065	zf-C2H2	9	-
CM031345.1	45986219	45987374	zf-C2H2	9	-
CM031345.1	45996511	45997930	zf-C2H2	12	-
CM031345.1	46009662	46011321	zf-C2H2	15	-
CM031346.1	3444890	3445397	zf-C2H2	5	+
CM031346.1	8539218	8540949	zf-C2H2	16	+
CM031346.1	8553442	8555257	zf-C2H2	17	+
CM031346.1	8722273	8723860	zf-C2H2	14	+
CM031346.1	8746006	8747128	zf-C2H2	8	+
CM031346.1	9756999	9759579	zf-C2H2	6	-
CM031346.1	13484919	13488351	zf-C2H2	6	-
CM031346.1	14303372	14305175	zf-C2H2	8	+
CM031346.1	14617426	14621020	zf-C2H2	5	-
CM031346.1	15032883	15035151	zf-C2H2	10	-
CM031346.1	24397411	24398869	zf-C2H2	11	-
CM031346.1	24409483	24410653	zf-C2H2	12	-
CM031346.1	24415936	24416770	zf-C2H2	6	-
CM031346.1	24437954	24438725	zf-C2H2	5	-
CM031346.1	24441562	24442801	zf-C2H2	8	-
CM031346.1	24445005	24449412	zf-C2H2	28	-
CM031346.1	24458333	24461954	zf-C2H2	17	-
CM031346.1	24472940	24476468	zf-C2H2	13	-
CM031346.1	24487065	24490122	zf-C2H2	12	-
CM031346.1	24500122	24509326	zf-C2H2	49	-
CM031346.1	24553742	24555683	zf-C2H2	11	-
CM031346.1	24773130	24774534	zf-C2H2	8	-
CM031346.1	27343615	27344431	zf-C2H2	6	-
CM031346.1	28546832	28547582	zf-C2H2	5	+
CM031346.1	31419068	31423802	zf-C2H2	13	+
CM031346.1	32017291	32018329	zf-C2H2	5	-
CM031346.1	32829135	32829879	zf-C2H2	5	-
CM031346.1	33913726	33915358	zf-C2H2	11	-
CM031346.1	33976788	33977985	zf-C2H2	5	+
CM031346.1	34525450	34526884	zf-C2H2	15	+
CM031346.1	52588151	52588982	zf-C2H2	7	+
CM031346.1	52598396	52598954	zf-C2H2	6	+
CM031347.1	4242658	4243240	zf-C2H2	5	-
CM031347.1	11165606	11166848	zf-C2H2	9	+
CM031347.1	11181653	11182901	zf-C2H2	10	+
CM031347.1	23555192	23556833	zf-C2H2	8	-
CM031347.1	25724834	25726577	zf-C2H2	5	+
CM031347.1	25732807	25737715	zf-C2H2	6	+
CM031347.1	39250983	39252858	zf-C2H2	17	+
CM031347.1	43317779	43318364	zf-C2H2	5	-
CM031347.1	49581623	49582745	zf-C2H2	8	+
CM031347.1	49591406	49592669	zf-C2H2	9	+
CM031347.1	49596251	49597445	zf-C2H2	10	-
CM031347.1	49602130	49603087	zf-C2H2	7	-
CM031347.1	49608007	49609090	zf-C2H2	7	-
CM031347.1	49616189	49617839	zf-C2H2	13	-
CM031347.1	49625464	49626442	zf-C2H2	6	-
CM031347.1	50176531	50179894	zf-C2H2	5	+
CM031347.1	50315823	50317452	zf-C2H2	6	-
CM031347.1	50720436	50722566	zf-C2H2	9	+
CM031347.1	50744869	50746558	zf-C2H2	7	+
CM031347.1	50871966	50873289	zf-C2H2	11	+
CM031347.1	51779597	51780563	zf-C2H2	5	-
CM031348.1	21037914	21039105	zf-C2H2	12	-
CM031348.1	29813229	29814495	zf-C2H2	8	-
CM031348.1	29831854	29832928	zf-C2H2	7	+
CM031349.1	903527	904727	zf-C2H2	5	+
CM031349.1	19533880	19538092	zf-C2H2	7	-
CM031349.1	24856082	24857135	zf-C2H2	5	+
CM031349.1	39451288	39452161	zf-C2H2	6	+
CM031349.1	43168088	43169504	zf-C2H2	6	+
CM031349.1	43258260	43261335	zf-C2H2	5	-
CM031349.1	43495551	43497150	zf-C2H2	6	+
CM031349.1	43559340	43561839	zf-C2H2	6	+
CM031349.1	44862657	44863656	zf-C2H2	7	+
CM031349.1	45588420	45588864	zf-C2H2	6	-
CM031350.1	9818317	9821407	zf-C2H2	9	+
CM031350.1	35327373	35328765	zf-C2H2	12	+
CM031350.1	36698190	36699261	zf-C2H2	5	+
CM031351.1	9670939	9674011	zf-C2H2	31	+
CM031351.1	10359988	10361176	zf-C2H2	5	-
CM031351.1	14356432	14357728	zf-C2H2	5	+
CM031351.1	17711163	17712351	zf-C2H2	8	-
CM031351.1	21042502	21046216	zf-C2H2	26	-
CM031351.1	22165963	22168354	zf-C2H2	14	-
CM031351.1	22173783	22175682	zf-C2H2	14	-
CM031351.1	22179615	22181841	zf-C2H2	14	-
CM031351.1	22190394	22192614	zf-C2H2	14	-
CM031351.1	22200719	22202708	zf-C2H2	14	-
CM031351.1	25471209	25472466	zf-C2H2	7	+
CM031351.1	25482532	25483924	zf-C2H2	7	+
CM031351.1	32908182	32910729	zf-C2H2	6	+
CM031351.1	38188696	38190631	zf-C2H2	18	-
CM031351.1	38196716	38198054	zf-C2H2	12	-
CM031351.1	38203963	38205328	zf-C2H2	12	-
CM031351.1	38212614	38213931	zf-C2H2	13	-
CM031351.1	41509713	41513631	zf-C2H2	6	-
CM031351.1	41621503	41622472	zf-C2H2	5	-
CM031351.1	50102449	50103274	zf-C2H2	9	+
CM031352.1	2167701	2169654	zf-C2H2	16	+
CM031352.1	2177756	2180115	zf-C2H2	17	+
CM031352.1	2184248	2185955	zf-C2H2	12	+
CM031352.1	2194978	2197051	zf-C2H2	8	+
CM031352.1	2202824	2205035	zf-C2H2	17	+
CM031352.1	2212111	2213764	zf-C2H2	12	+
CM031352.1	2222857	2225923	zf-C2H2	20	+
CM031352.1	2231374	2233594	zf-C2H2	12	-
CM031352.1	2239798	2241727	zf-C2H2	10	-
CM031352.1	2246830	2248117	zf-C2H2	5	-
CM031352.1	2255089	2256376	zf-C2H2	5	-
CM031352.1	2265696	2267898	zf-C2H2	12	-
CM031352.1	2307793	2309143	zf-C2H2	9	-
CM031352.1	2321251	2322226	zf-C2H2	7	-
CM031352.1	2340951	2342544	zf-C2H2	11	+
CM031352.1	2350397	2352449	zf-C2H2	21	+
CM031352.1	2437371	2438334	zf-C2H2	6	-
CM031352.1	2442486	2443854	zf-C2H2	11	-
CM031352.1	2462628	2464029	zf-C2H2	9	-
CM031352.1	2482018	2484152	zf-C2H2	22	-
CM031352.1	2497945	2499583	zf-C2H2	10	-
CM031352.1	2506329	2507790	zf-C2H2	10	-
CM031352.1	2525461	2527021	zf-C2H2	14	-
CM031352.1	2544326	2545583	zf-C2H2	9	-
CM031352.1	2643436	2646832	zf-C2H2	22	+
CM031352.1	2655966	2657985	zf-C2H2	16	+
CM031352.1	2669320	2671621	zf-C2H2	12	-
CM031352.1	2679976	2684938	zf-C2H2	23	-
CM031352.1	2693570	2696843	zf-C2H2	18	-
CM031352.1	2704755	2707428	zf-C2H2	12	-
CM031352.1	2715319	2717692	zf-C2H2	13	+
CM031352.1	2727359	2729426	zf-C2H2	14	-
CM031352.1	2742839	2744603	zf-C2H2	13	-
CM031352.1	2759910	2761461	zf-C2H2	10	-
CM031352.1	2774840	2776427	zf-C2H2	13	+
CM031352.1	2790621	2792085	zf-C2H2	10	+
CM031352.1	2803573	2806108	zf-C2H2	24	-
CM031352.1	2830505	2831705	zf-C2H2	9	-
CM031352.1	2841483	2843262	zf-C2H2	15	-
CM031352.1	2860380	2861199	zf-C2H2	6	-
CM031352.1	2875116	2876610	zf-C2H2	12	-
CM031352.1	2901757	2902774	zf-C2H2	6	-
CM031352.1	2931969	2933460	zf-C2H2	11	-
CM031352.1	2943932	2945614	zf-C2H2	12	-
CM031352.1	2959788	2961639	zf-C2H2	14	-
CM031352.1	2990386	2992195	zf-C2H2	15	+
CM031352.1	3026412	3027762	zf-C2H2	10	-
CM031352.1	3037597	3039028	zf-C2H2	12	-
CM031352.1	9822527	9829346	zf-C2H2	16	-
CM031352.1	15061226	15063311	zf-C2H2	6	+
CM031352.1	24975504	24976317	zf-C2H2	5	+
CM031352.1	24976517	24977549	zf-C2H2	6	+
CM031352.1	44284200	44286303	zf-C2H2	10	+
CM031352.1	47065432	47066386	zf-C2H2	5	+
CM031353.1	12739497	12740418	zf-C2H2	10	+
CM031353.1	12741016	12743986	zf-C2H2	19	+
CM031353.1	34657988	34658744	zf-C2H2	8	+
CM031353.1	34675382	34676468	zf-C2H2	6	+
CM031353.1	43352280	43353390	zf-C2H2	7	-
CM031353.1	47486831	47488019	zf-C2H2	9	-
CM031354.1	621735	623829	zf-C2H2	19	-
CM031354.1	626671	628267	zf-C2H2	13	-
CM031354.1	1078513	1079560	zf-C2H2	6	-
CM031354.1	1101700	1103734	zf-C2H2	14	-
CM031354.1	1321063	1321993	zf-C2H2	6	-
CM031354.1	1325848	1327144	zf-C2H2	9	+
CM031354.1	1355076	1356057	zf-C2H2	8	+
CM031354.1	1367730	1368735	zf-C2H2	6	+
CM031354.1	1376918	1378133	zf-C2H2	8	+
CM031354.1	1383974	1384937	zf-C2H2	5	+
CM031354.1	1389939	1391355	zf-C2H2	10	+
CM031354.1	1399149	1400208	zf-C2H2	6	+
CM031354.1	1407212	1409447	zf-C2H2	20	+
CM031354.1	1414716	1416090	zf-C2H2	10	+
CM031354.1	1434376	1435555	zf-C2H2	7	+
CM031354.1	1440971	1442237	zf-C2H2	9	+
CM031354.1	1448327	1449806	zf-C2H2	10	+
CM031354.1	1459116	1460571	zf-C2H2	10	+
CM031354.1	1467980	1469402	zf-C2H2	10	+
CM031354.1	1477418	1478690	zf-C2H2	8	+
CM031354.1	1485746	1488092	zf-C2H2	16	+
CM031354.1	1499147	1500632	zf-C2H2	11	+
CM031354.1	1505736	1507743	zf-C2H2	10	+
CM031354.1	1521364	1522846	zf-C2H2	10	+
CM031354.1	2110942	2111875	zf-C2H2	6	-
CM031354.1	2118483	2119662	zf-C2H2	6	-
CM031354.1	2123854	2125180	zf-C2H2	10	-
CM031354.1	2131808	2133209	zf-C2H2	10	-
CM031354.1	2144392	2145511	zf-C2H2	7	-
CM031354.1	2153108	2154362	zf-C2H2	9	-
CM031354.1	2164148	2165357	zf-C2H2	8	-
CM031354.1	2171600	2172764	zf-C2H2	7	-
CM031354.1	2206394	2208731	zf-C2H2	17	-
CM031354.1	2214967	2216308	zf-C2H2	9	-
CM031354.1	2227804	2229286	zf-C2H2	10	-
CM031354.1	2235729	2238087	zf-C2H2	17	-
CM031354.1	2242897	2244010	zf-C2H2	7	-
CM031354.1	2251413	2253291	zf-C2H2	11	+
CM031354.1	2282794	2284729	zf-C2H2	13	-
CM031354.1	2288909	2290433	zf-C2H2	12	-
CM031354.1	2298055	2300079	zf-C2H2	19	-
CM031354.1	2305585	2306227	zf-C2H2	7	-
CM031354.1	2308600	2310294	zf-C2H2	15	-
CM031354.1	2315517	2316537	zf-C2H2	11	-
CM031354.1	2321968	2323327	zf-C2H2	9	-
CM031354.1	2329534	2331157	zf-C2H2	9	-
CM031354.1	2334694	2336312	zf-C2H2	10	-
CM031354.1	2343268	2344447	zf-C2H2	9	-
CM031354.1	2347344	2348724	zf-C2H2	10	-
CM031354.1	2352463	2354188	zf-C2H2	13	-
CM031354.1	2358870	2360478	zf-C2H2	12	-
CM031354.1	2363985	2365500	zf-C2H2	12	-
CM031354.1	2368941	2370513	zf-C2H2	10	-
CM031354.1	2373548	2375648	zf-C2H2	13	-
CM031354.1	2379548	2380937	zf-C2H2	10	-
CM031354.1	2402260	2403601	zf-C2H2	7	-
CM031354.1	2421027	2422113	zf-C2H2	6	-
CM031354.1	2426922	2427969	zf-C2H2	7	-
CM031354.1	2435334	2437101	zf-C2H2	12	-
CM031354.1	2447285	2449213	zf-C2H2	14	-
CM031354.1	2453401	2454925	zf-C2H2	12	-
CM031354.1	2462670	2464151	zf-C2H2	19	-
CM031354.1	2469803	2470445	zf-C2H2	7	-
CM031354.1	2472810	2474442	zf-C2H2	14	-
CM031354.1	2479717	2481586	zf-C2H2	14	-
CM031354.1	2486205	2487564	zf-C2H2	9	-
CM031354.1	2493766	2495389	zf-C2H2	9	-
CM031354.1	2498916	2500536	zf-C2H2	11	-
CM031354.1	2507469	2508252	zf-C2H2	8	-
CM031354.1	2508698	2510318	zf-C2H2	12	-
CM031354.1	2521764	2523708	zf-C2H2	15	-
CM031354.1	2528912	2530571	zf-C2H2	11	-
CM031354.1	2534485	2536087	zf-C2H2	12	-
CM031354.1	2541313	2543380	zf-C2H2	14	-
CM031354.1	2549924	2551169	zf-C2H2	9	-
CM031354.1	2557739	2559149	zf-C2H2	10	-
CM031354.1	2563551	2565174	zf-C2H2	13	-
CM031354.1	2572344	2573850	zf-C2H2	10	-
CM031354.1	2577785	2578940	zf-C2H2	8	-
CM031354.1	2582632	2584486	zf-C2H2	14	-
CM031354.1	2588640	2590482	zf-C2H2	13	-
CM031354.1	2596808	2597957	zf-C2H2	7	-
CM031354.1	2607973	2609710	zf-C2H2	12	-
CM031354.1	2615874	2617335	zf-C2H2	9	-
CM031354.1	2619393	2620629	zf-C2H2	9	-
CM031354.1	2625240	2626890	zf-C2H2	11	-
CM031354.1	2639622	2641086	zf-C2H2	11	-
CM031354.1	2647145	2648906	zf-C2H2	15	-
CM031354.1	2653320	2655336	zf-C2H2	16	-
CM031354.1	2668839	2670126	zf-C2H2	8	-
CM031354.1	2675151	2676645	zf-C2H2	11	-
CM031354.1	2682235	2684287	zf-C2H2	17	-
CM031354.1	2691860	2693753	zf-C2H2	14	-
CM031354.1	2704263	2705673	zf-C2H2	11	-
CM031354.1	2713213	2714863	zf-C2H2	12	-
CM031354.1	2721519	2722863	zf-C2H2	9	-
CM031354.1	2731365	2732763	zf-C2H2	7	-
CM031354.1	2739846	2741460	zf-C2H2	13	-
CM031354.1	2746927	2749183	zf-C2H2	19	-
CM031354.1	2754578	2756881	zf-C2H2	20	-
CM031354.1	2765644	2768077	zf-C2H2	22	-
CM031354.1	2776816	2779027	zf-C2H2	20	-
CM031354.1	2789754	2791029	zf-C2H2	9	-
CM031354.1	2795723	2797637	zf-C2H2	13	-
CM031354.1	2802134	2803202	zf-C2H2	6	-
CM031354.1	2813580	2815323	zf-C2H2	11	-
CM031354.1	2821823	2823416	zf-C2H2	11	-
CM031354.1	2826861	2828454	zf-C2H2	12	-
CM031354.1	2832936	2834301	zf-C2H2	10	-
CM031354.1	2840778	2841936	zf-C2H2	8	-
CM031354.1	2847568	2849632	zf-C2H2	17	-
CM031354.1	2856806	2859632	zf-C2H2	23	-
CM031354.1	2877741	2878953	zf-C2H2	6	-
CM031354.1	2888075	2889731	zf-C2H2	11	-
CM031354.1	2894736	2896221	zf-C2H2	12	-
CM031354.1	2902290	2904393	zf-C2H2	16	-
CM031354.1	2912729	2914535	zf-C2H2	11	-
CM031354.1	2921344	2922538	zf-C2H2	6	-
CM031354.1	2926603	2928241	zf-C2H2	10	-
CM031354.1	2938203	2939721	zf-C2H2	9	-
CM031354.1	2943440	2945000	zf-C2H2	10	+
CM031354.1	2950179	2951478	zf-C2H2	8	+
CM031354.1	2956857	2958021	zf-C2H2	7	+
CM031354.1	2962818	2963895	zf-C2H2	6	+
CM031354.1	2968128	2969481	zf-C2H2	8	+
CM031354.1	2975838	2977623	zf-C2H2	13	-
CM031354.1	2991454	2992435	zf-C2H2	5	-
CM031354.1	2996997	2998797	zf-C2H2	12	-
CM031354.1	3001771	3003697	zf-C2H2	15	-
CM031354.1	3011892	3013308	zf-C2H2	9	-
CM031354.1	3022721	3023600	zf-C2H2	7	-
CM031354.1	3038290	3039382	zf-C2H2	6	+
CM031354.1	3046493	3047663	zf-C2H2	7	-
CM031354.1	3064383	3065544	zf-C2H2	6	+
CM031354.1	3086509	3087781	zf-C2H2	9	+
CM031354.1	3093514	3094735	zf-C2H2	7	-
CM031354.1	3103184	3104237	zf-C2H2	6	+
CM031354.1	3110586	3111804	zf-C2H2	7	-
CM031354.1	3122520	3123882	zf-C2H2	9	-
CM031354.1	3137327	3138503	zf-C2H2	7	-
CM031354.1	3144771	3145896	zf-C2H2	9	-
CM031354.1	3149747	3150953	zf-C2H2	6	-
CM031354.1	3182528	3184070	zf-C2H2	14	+
CM031354.1	3195229	3197524	zf-C2H2	18	+
CM031354.1	3206940	3208860	zf-C2H2	17	+
CM031354.1	3213767	3215303	zf-C2H2	10	+
CM031354.1	3218361	3220164	zf-C2H2	12	+
CM031354.1	3239879	3241721	zf-C2H2	14	+
CM031354.1	3245613	3247011	zf-C2H2	8	+
CM031354.1	3250083	3251529	zf-C2H2	12	+
CM031354.1	3257253	3258549	zf-C2H2	7	+
CM031354.1	3264589	3266206	zf-C2H2	11	+
CM031354.1	3286609	3288385	zf-C2H2	10	+
CM031354.1	3294565	3295822	zf-C2H2	7	+
CM031354.1	3302421	3304302	zf-C2H2	12	+
CM031354.1	3591622	3592762	zf-C2H2	9	-
CM031354.1	3850912	3852385	zf-C2H2	12	+
CM031354.1	3856497	3858141	zf-C2H2	11	+
CM031354.1	3864238	3865537	zf-C2H2	8	+
CM031354.1	3868761	3870192	zf-C2H2	10	+
CM031354.1	3874455	3875583	zf-C2H2	9	+
CM031354.1	3883115	3884207	zf-C2H2	6	+
CM031354.1	3896110	3897211	zf-C2H2	7	+
CM031354.1	3900821	3902081	zf-C2H2	9	+
CM031354.1	3911132	3912773	zf-C2H2	12	+
CM031354.1	3917264	3918518	zf-C2H2	9	+
CM031354.1	3924489	3926220	zf-C2H2	14	+
CM031354.1	3931601	3933971	zf-C2H2	18	+
CM031354.1	3984885	3986058	zf-C2H2	7	+
CM031354.1	3991334	3992831	zf-C2H2	11	+
CM031354.1	3998191	3999250	zf-C2H2	7	+
CM031354.1	4002221	4003508	zf-C2H2	9	+
CM031354.1	4009267	4010659	zf-C2H2	10	+
CM031354.1	4019748	4020924	zf-C2H2	8	+
CM031354.1	4025966	4027379	zf-C2H2	11	+
CM031354.1	4030959	4033131	zf-C2H2	14	+
CM031354.1	4038040	4039390	zf-C2H2	9	+
CM031354.1	4042891	4044568	zf-C2H2	13	+
CM031354.1	4050364	4051618	zf-C2H2	8	+
CM031354.1	4056885	4058205	zf-C2H2	8	+
CM031354.1	4063967	4065335	zf-C2H2	10	+
CM031354.1	4069920	4071579	zf-C2H2	10	+
CM031354.1	4081199	4082123	zf-C2H2	5	+
CM031354.1	4087939	4089163	zf-C2H2	7	-
CM031354.1	4098274	4099783	zf-C2H2	11	-
CM031354.1	4104316	4105033	zf-C2H2	8	-
CM031354.1	4109000	4110530	zf-C2H2	11	-
CM031354.1	4115426	4117082	zf-C2H2	13	-
CM031354.1	4121403	4122600	zf-C2H2	7	-
CM031354.1	4126770	4128477	zf-C2H2	14	-
CM031354.1	4134495	4136442	zf-C2H2	17	-
CM031354.1	4142623	4144090	zf-C2H2	10	-
CM031354.1	4147717	4149439	zf-C2H2	13	-
CM031354.1	4155960	4157403	zf-C2H2	11	-
CM031354.1	4162867	4164214	zf-C2H2	8	-
CM031354.1	4169853	4171296	zf-C2H2	10	-
CM031354.1	4177752	4178835	zf-C2H2	7	-
CM031354.1	4185831	4186821	zf-C2H2	6	-
CM031354.1	4193748	4194723	zf-C2H2	5	-
CM031354.1	4198087	4199329	zf-C2H2	9	-
CM031354.1	4204152	4205106	zf-C2H2	7	-
CM031354.1	4214565	4215582	zf-C2H2	6	-
CM031354.1	4219055	4220384	zf-C2H2	9	-
CM031354.1	4227816	4229055	zf-C2H2	7	-
CM031354.1	4234390	4235752	zf-C2H2	10	-
CM031354.1	4238981	4240412	zf-C2H2	9	-
CM031354.1	4252049	4253324	zf-C2H2	8	-
CM031354.1	4262467	4263691	zf-C2H2	7	-
CM031354.1	4270773	4272372	zf-C2H2	12	-
CM031354.1	4285262	4286786	zf-C2H2	12	-
CM031354.1	4303784	4307090	zf-C2H2	17	+
CM031354.1	4311493	4312936	zf-C2H2	8	-
CM031354.1	4370531	4371668	zf-C2H2	6	+
CM031354.1	4383738	4385202	zf-C2H2	7	+
CM031354.1	4411344	4412769	zf-C2H2	11	+
CM031354.1	4431341	4432697	zf-C2H2	9	-
CM031354.1	4438004	4439417	zf-C2H2	10	-
CM031354.1	4443940	4445050	zf-C2H2	8	-
CM031354.1	4449688	4450972	zf-C2H2	9	-
CM031354.1	4465700	4467032	zf-C2H2	9	-
CM031354.1	4472752	4473964	zf-C2H2	7	-
CM031354.1	4487945	4489253	zf-C2H2	8	-
CM031354.1	4491314	4492667	zf-C2H2	9	-
CM031354.1	4502876	4504118	zf-C2H2	7	-
CM031354.1	4517418	4518474	zf-C2H2	7	+
CM031354.1	4633034	4634333	zf-C2H2	10	-
CM031354.1	4638776	4640150	zf-C2H2	10	-
CM031354.1	4644953	4646492	zf-C2H2	11	-
CM031354.1	4649858	4651460	zf-C2H2	12	-
CM031354.1	4658773	4660213	zf-C2H2	10	-
CM031354.1	4666427	4667927	zf-C2H2	10	-
CM031354.1	4672094	4673981	zf-C2H2	15	-
CM031354.1	4688891	4690469	zf-C2H2	13	-
CM031354.1	4695272	4696820	zf-C2H2	13	-
CM031354.1	4704666	4706241	zf-C2H2	13	-
CM031354.1	4711476	4712640	zf-C2H2	8	-
CM031354.1	4729414	4730410	zf-C2H2	6	-
CM031354.1	4742448	4743657	zf-C2H2	9	-
CM031354.1	4749939	4751502	zf-C2H2	13	-
CM031354.1	4757765	4759301	zf-C2H2	12	-
CM031354.1	4764535	4765570	zf-C2H2	5	-
CM031354.1	4770706	4771834	zf-C2H2	6	-
CM031354.1	4775405	4776824	zf-C2H2	9	-
CM031354.1	4780576	4782259	zf-C2H2	11	-
CM031354.1	4785143	4786649	zf-C2H2	8	-
CM031354.1	4792564	4793578	zf-C2H2	6	-
CM031354.1	4802117	4803224	zf-C2H2	6	-
CM031354.1	4808127	4809756	zf-C2H2	12	-
CM031354.1	4813515	4815036	zf-C2H2	12	-
CM031354.1	4820201	4821725	zf-C2H2	10	-
CM031354.1	4826859	4828386	zf-C2H2	12	-
CM031354.1	4831661	4833842	zf-C2H2	18	-
CM031354.1	4837757	4838150	zf-C2H2	5	-
CM031354.1	4838336	4839248	zf-C2H2	8	-
CM031354.1	4844781	4846569	zf-C2H2	15	-
CM031354.1	4854473	4855835	zf-C2H2	9	-
CM031354.1	4859349	4860588	zf-C2H2	8	-
CM031354.1	4865096	4866704	zf-C2H2	12	-
CM031354.1	4871828	4872965	zf-C2H2	6	-
CM031354.1	4878121	4880299	zf-C2H2	19	-
CM031354.1	4885420	4886902	zf-C2H2	12	-
CM031354.1	4891874	4893308	zf-C2H2	11	-
CM031354.1	4897503	4899108	zf-C2H2	12	-
CM031354.1	4904569	4906963	zf-C2H2	21	-
CM031354.1	4915578	4917555	zf-C2H2	16	-
CM031354.1	4921882	4923496	zf-C2H2	13	-
CM031354.1	4929051	4930527	zf-C2H2	10	-
CM031354.1	4935031	4936810	zf-C2H2	14	-
CM031354.1	4941237	4942281	zf-C2H2	6	-
CM031354.1	4947674	4948820	zf-C2H2	7	-
CM031354.1	4956213	4958433	zf-C2H2	18	-
CM031354.1	4962221	4964597	zf-C2H2	20	-
CM031354.1	4970385	4973052	zf-C2H2	22	-
CM031354.1	4981188	4982943	zf-C2H2	13	-
CM031354.1	4998096	4999967	zf-C2H2	15	-
CM031354.1	5009441	5010761	zf-C2H2	10	-
CM031354.1	5014508	5016698	zf-C2H2	19	-
CM031354.1	5024934	5026197	zf-C2H2	8	-
CM031354.1	5031117	5032620	zf-C2H2	11	-
CM031354.1	5037627	5038830	zf-C2H2	9	-
CM031354.1	5044288	5045365	zf-C2H2	7	-
CM031354.1	5056780	5058112	zf-C2H2	8	-
CM031354.1	5062555	5063770	zf-C2H2	9	-
CM031354.1	5068482	5069985	zf-C2H2	9	-
CM031354.1	5090414	5091800	zf-C2H2	8	-
CM031354.1	5118325	5119783	zf-C2H2	8	-
CM031354.1	5126123	5127032	zf-C2H2	7	-
CM031354.1	5132020	5133208	zf-C2H2	6	-
CM031354.1	5140527	5141724	zf-C2H2	7	-
CM031354.1	5146300	5147842	zf-C2H2	12	+
CM031354.1	6003983	6005147	zf-C2H2	7	+
CM031354.1	6011164	6012169	zf-C2H2	7	+
CM031354.1	6020983	6021982	zf-C2H2	6	+
CM031354.1	6027336	6028401	zf-C2H2	5	-
CM031354.1	6042834	6044805	zf-C2H2	11	+
CM031354.1	6051394	6052276	zf-C2H2	5	+
CM031354.1	6059453	6060758	zf-C2H2	9	+
CM031354.1	6068091	6069555	zf-C2H2	8	+
CM031354.1	6078327	6079608	zf-C2H2	6	+
CM031354.1	6082364	6083537	zf-C2H2	9	+
CM031354.1	6088429	6089662	zf-C2H2	8	+
CM031354.1	6097376	6098585	zf-C2H2	8	+
CM031354.1	6108909	6109899	zf-C2H2	5	+
CM031354.1	6119765	6121070	zf-C2H2	8	+
CM031354.1	6128516	6130121	zf-C2H2	13	+
CM031354.1	6135673	6137059	zf-C2H2	9	+
CM031354.1	6141563	6142994	zf-C2H2	10	+
CM031354.1	6146982	6148380	zf-C2H2	10	+
CM031354.1	6156429	6158421	zf-C2H2	18	+
CM031354.1	6163615	6164899	zf-C2H2	8	-
CM031354.1	6173602	6174754	zf-C2H2	8	-
CM031354.1	6183326	6184745	zf-C2H2	9	-
CM031354.1	6190304	6191672	zf-C2H2	10	-
CM031354.1	6196149	6197589	zf-C2H2	10	-
CM031354.1	6208487	6209798	zf-C2H2	8	-
CM031354.1	6214926	6216729	zf-C2H2	15	-
CM031354.1	6225623	6226850	zf-C2H2	7	-
CM031354.1	6234040	6235723	zf-C2H2	8	+
CM031354.1	6252960	6254685	zf-C2H2	11	-
CM031354.1	7559141	7561052	zf-C2H2	12	+
CM031354.1	7571304	7572543	zf-C2H2	5	+
CM031354.1	7580871	7582539	zf-C2H2	11	+
CM031354.1	8699228	8703401	zf-C2H2	12	+
CM031354.1	13202528	13206050	zf-C2H2	8	-
CM031354.1	19743598	19744537	zf-C2H2	7	+
CM031354.1	20354420	20355218	zf-C2H2	5	+
CM031354.1	34039582	34040386	zf-C2H2	10	+
CM031354.1	34049212	34050811	zf-C2H2	14	+
CM031354.1	36612899	36614210	zf-C2H2	5	+
CM031354.1	47353861	47355295	zf-C2H2	5	-
CM031354.1	47764227	47767584	zf-C2H2	5	-
CM031355.1	5211919	5213161	zf-C2H2	5	+
CM031355.1	14207292	14208933	zf-C2H2	10	-
CM031355.1	18861124	18862516	zf-C2H2	14	-
CM031356.1	11117877	11119077	zf-C2H2	9	-
CM031356.1	14056027	14060728	zf-C2H2	14	-
CM031356.1	23261675	23267894	zf-C2H2	15	+
CM031356.1	27898785	27900429	zf-C2H2	5	-
CM031356.1	30690840	30692403	zf-C2H2	5	-
CM031356.1	34676001	34678161	zf-C2H2	5	+
CM031356.1	41354991	41357007	zf-C2H2	6	+
CM031357.1	864606	866115	zf-C2H2	12	+
CM031357.1	1089806	1090328	zf-C2H2	6	+
CM031357.1	5145012	5145960	zf-C2H2	6	+
CM031357.1	11915579	11916818	zf-C2H2	5	-
CM031357.1	16106301	16107504	zf-C2H2	6	-
CM031357.1	18418397	18419306	zf-C2H2	10	+
CM031357.1	18426091	18427141	zf-C2H2	11	+
CM031357.1	18432149	18433055	zf-C2H2	9	+
CM031357.1	26060319	26065773	zf-C2H2	9	+
CM031357.1	31913367	31915263	zf-C2H2	5	+
CM031358.1	405945	407095	zf-C2H2	45	+
CM031358.1	573910	575908	zf-C2H2	14	-
CM031358.1	624322	626284	zf-C2H2	12	+
CM031358.1	4956761	4957232	zf-C2H2	5	+
CM031358.1	7842099	7843275	zf-C2H2	6	-
CM031358.1	16870957	16871866	zf-C2H2	7	-
CM031358.1	16873506	16877389	zf-C2H2	24	-
CM031358.1	16880498	16882472	zf-C2H2	18	+
CM031358.1	31757445	31759536	zf-C2H2	16	+
CM031358.1	33173591	33179597	zf-C2H2	54	-
CM031358.1	35700938	35702489	zf-C2H2	14	-
CM031358.1	35716083	35717628	zf-C2H2	11	-
CM031358.1	35726352	35727516	zf-C2H2	8	-
CM031358.1	35739173	35740310	zf-C2H2	7	-
CM031358.1	35749865	35751200	zf-C2H2	11	-
CM031358.1	35761787	35762831	zf-C2H2	7	-
CM031358.1	35769192	35770425	zf-C2H2	10	-
CM031358.1	35793145	35794339	zf-C2H2	9	-
CM031358.1	35820315	35821368	zf-C2H2	8	-
CM031358.1	35830480	35831656	zf-C2H2	9	-
CM031358.1	35837396	35837957	zf-C2H2	6	-
CM031358.1	35847298	35849278	zf-C2H2	19	+
CM031358.1	35859526	35861056	zf-C2H2	15	+
CM031358.1	35872956	35875095	zf-C2H2	21	+
CM031358.1	35885251	35886628	zf-C2H2	11	+
CM031358.1	35891331	35892504	zf-C2H2	9	+
CM031358.1	38260193	38261138	zf-C2H2	8	-
CM031358.1	38266740	38267643	zf-C2H2	6	-
CM031358.1	38272507	38274118	zf-C2H2	15	-
CM031358.1	38286737	38288579	zf-C2H2	16	-
CM031358.1	38302292	38303564	zf-C2H2	10	-
CM031358.1	38314605	38316066	zf-C2H2	12	-
CM031358.1	38334928	38336479	zf-C2H2	14	-
CM031358.1	38347236	38348664	zf-C2H2	13	+
CM031358.1	38354000	38355416	zf-C2H2	11	-
CM031358.1	38367279	38368749	zf-C2H2	13	-
CM031358.1	38378654	38379536	zf-C2H2	7	-
CM031358.1	38390029	38390851	zf-C2H2	7	-
CM031358.1	38397043	38398096	zf-C2H2	9	-
CM031358.1	38405172	38406345	zf-C2H2	11	-
CM031358.1	38416904	38418584	zf-C2H2	15	+
CM031358.1	38425413	38427093	zf-C2H2	15	+
CM031358.1	38434211	38435507	zf-C2H2	10	+
CM031358.1	38459218	38460994	zf-C2H2	14	+
CM031358.1	38485422	38487063	zf-C2H2	15	+
CM031358.1	38494646	38495792	zf-C2H2	8	+
CM031358.1	38511090	38512275	zf-C2H2	11	+
CM031358.1	38524198	38525254	zf-C2H2	10	+
CM031358.1	38526940	38528743	zf-C2H2	19	+
CM031358.1	38532327	38533761	zf-C2H2	14	+
CM031358.1	38536118	38537282	zf-C2H2	10	+
CM031358.1	41825024	41826071	zf-C2H2	11	+
CM031359.1	2570479	2571973	zf-C2H2	11	+
CM031359.1	8484550	8488410	zf-C2H2	24	+
CM031359.1	8489486	8490452	zf-C2H2	8	+
CM031359.1	8749004	8750312	zf-C2H2	8	+
CM031359.1	14955230	14956319	zf-C2H2	5	-
CM031359.1	27270132	27270780	zf-C2H2	5	+
CM031359.1	27272258	27273266	zf-C2H2	5	-
CM031359.1	34477770	34478964	zf-C2H2	8	+
CM031359.1	34493682	34495041	zf-C2H2	9	+
CM031360.1	2663693	2664635	zf-C2H2	11	+
CM031360.1	2674139	2675172	zf-C2H2	11	-
CM031360.1	2676202	2676965	zf-C2H2	8	-
CM031360.1	2718926	2720036	zf-C2H2	13	-
CM031360.1	2766094	2767372	zf-C2H2	15	-
CM031360.1	2791590	2792559	zf-C2H2	11	-
CM031360.1	2806881	2807973	zf-C2H2	13	-
CM031360.1	2841015	2842461	zf-C2H2	17	+
CM031360.1	2849518	2850460	zf-C2H2	11	-
CM031360.1	2874989	2876183	zf-C2H2	15	+
CM031360.1	2924341	2925532	zf-C2H2	14	-
CM031360.1	4131095	4132709	zf-C2H2	19	+
CM031360.1	4141984	4142413	zf-C2H2	5	-
CM031360.1	4151597	4152431	zf-C2H2	9	-
CM031360.1	16345120	16350610	zf-C2H2	8	-
CM031360.1	16410679	16411576	zf-C2H2	6	+
CM031360.1	22827443	22830965	zf-C2H2	6	+
CM031360.1	22870023	22871373	zf-C2H2	9	+
CM031360.1	22885820	22887212	zf-C2H2	11	+
CM031360.1	22896718	22898487	zf-C2H2	14	+
CM031360.1	22920731	22922006	zf-C2H2	9	+
CM031360.1	22930923	22931910	zf-C2H2	8	+
CM031360.1	22940066	22941818	zf-C2H2	15	+
CM031360.1	22951609	22953016	zf-C2H2	12	+
CM031360.1	22969807	22971702	zf-C2H2	17	+
CM031360.1	22984340	22985957	zf-C2H2	15	+
CM031360.1	22994177	22995731	zf-C2H2	13	+
CM031360.1	23238764	23241152	zf-C2H2	6	-
CM031360.1	31580362	31581610	zf-C2H2	9	-
CM031360.1	34831961	34833350	zf-C2H2	12	-
CM031360.1	35072404	35073754	zf-C2H2	12	+
CM031360.1	35092492	35093905	zf-C2H2	12	+
CM031360.1	35103109	35104507	zf-C2H2	12	+
CM031360.1	35111677	35113096	zf-C2H2	12	+
CM031360.1	35176511	35177816	zf-C2H2	12	+
CM031360.1	35280342	35281752	zf-C2H2	12	-
CM031360.1	35302921	35303968	zf-C2H2	12	+
CM031360.1	35321794	35323492	zf-C2H2	20	-
CM031360.1	35329255	35329804	zf-C2H2	5	+
CM031360.1	35835657	35836983	zf-C2H2	14	-
CM031360.1	36046143	36047163	zf-C2H2	11	+
CM031360.1	36054974	36055997	zf-C2H2	10	+
CM031360.1	36119483	36121202	zf-C2H2	19	+
CM031360.1	36356635	36357709	zf-C2H2	9	+
CM031361.1	9729182	9730694	zf-C2H2	15	-
CM031361.1	15469159	15470524	zf-C2H2	5	+
CM031361.1	15471954	15473217	zf-C2H2	14	+
CM031361.1	17021826	17022834	zf-C2H2	9	-
CM031361.1	19369902	19370850	zf-C2H2	8	+
CM031361.1	19718182	19719082	zf-C2H2	9	-
CM031361.1	19734638	19736336	zf-C2H2	11	-
CM031361.1	22258878	22260672	zf-C2H2	15	-
CM031361.1	27547265	27549899	zf-C2H2	21	+
CM031362.1	1508891	1509578	zf-C2H2	6	+
CM031362.1	2630957	2631542	zf-C2H2	7	-
CM031362.1	2632785	2633400	zf-C2H2	5	-
CM031362.1	8358312	8359590	zf-C2H2	10	-
CM031362.1	8362262	8363588	zf-C2H2	11	+
CM031362.1	8367434	8368748	zf-C2H2	10	+
CM031362.1	8371600	8373370	zf-C2H2	16	+
CM031362.1	8377305	8378598	zf-C2H2	11	-
CM031362.1	8383340	8385092	zf-C2H2	16	-
CM031362.1	8391123	8392440	zf-C2H2	10	-
CM031362.1	8401444	8402636	zf-C2H2	7	-
CM031362.1	8408889	8410599	zf-C2H2	15	-
CM031362.1	8419601	8420858	zf-C2H2	9	-
CM031362.1	8425528	8426572	zf-C2H2	7	-
CM031362.1	8429311	8430436	zf-C2H2	8	-
CM031362.1	8432269	8433448	zf-C2H2	8	-
CM031362.1	8443286	8444393	zf-C2H2	8	-
CM031362.1	8448283	8449432	zf-C2H2	8	-
CM031362.1	8454567	8455860	zf-C2H2	9	-
CM031362.1	8457728	8458907	zf-C2H2	9	-
CM031362.1	8463108	8464287	zf-C2H2	9	-
CM031362.1	8468313	8469672	zf-C2H2	11	-
CM031362.1	8475128	8476430	zf-C2H2	10	-
```
