## Supplementary Data 2 for "Transposable elements drive the evolution of metazoan zinc finger genes": Cheilosia_vulpina_znfs.bed

```
OU744276.1	3895456	3896803	zf-C2H2	6	-
OU744276.1	4080728	4081703	zf-C2H2	8	+
OU744276.1	9601693	9603496	zf-C2H2	11	-
OU744276.1	9605767	9608572	zf-C2H2	10	+
OU744276.1	9608826	9610219	zf-C2H2	9	-
OU744276.1	9611473	9612853	zf-C2H2	6	+
OU744276.1	10688705	10689542	zf-C2H2	6	+
OU744276.1	10689918	10690494	zf-C2H2	6	+
OU744276.1	10798292	10800410	zf-C2H2	6	+
OU744276.1	12376703	12378551	zf-C2H2	6	+
OU744276.1	14556005	14557517	zf-C2H2	13	+
OU744276.1	22794566	22795934	zf-C2H2	9	+
OU744276.1	23429258	23430200	zf-C2H2	8	+
OU744276.1	23496293	23500320	zf-C2H2	32	+
OU744276.1	25349873	25350416	zf-C2H2	5	-
OU744276.1	32230565	32231687	zf-C2H2	10	+
OU744276.1	32232775	32233966	zf-C2H2	8	-
OU744276.1	32246716	32247844	zf-C2H2	8	+
OU744276.1	32347391	32347958	zf-C2H2	5	-
OU744276.1	70532492	70533368	zf-C2H2	7	-
OU744276.1	79826451	79828541	zf-C2H2	9	+
OU744276.1	88484316	88484832	zf-C2H2	5	+
OU744276.1	91496188	91497826	zf-C2H2	14	-
OU744276.1	97568275	97568704	zf-C2H2	5	+
OU744276.1	108498067	108500383	zf-C2H2	6	-
OU744276.1	110149385	110150261	zf-C2H2	5	-
OU744276.1	113690878	113691922	zf-C2H2	5	+
OU744277.1	727060	727942	zf-C2H2	7	-
OU744277.1	1222701	1223331	zf-C2H2	6	+
OU744277.1	4338622	4339321	zf-C2H2	6	+
OU744277.1	4976871	4977315	zf-C2H2	5	+
OU744277.1	6904319	6905222	zf-C2H2	8	+
OU744277.1	6906303	6907212	zf-C2H2	7	-
OU744277.1	6958055	6958541	zf-C2H2	5	-
OU744277.1	6962474	6963836	zf-C2H2	8	-
OU744277.1	6971743	6973063	zf-C2H2	8	-
OU744277.1	6976768	6978079	zf-C2H2	8	-
OU744277.1	6983790	6985149	zf-C2H2	8	-
OU744277.1	11224882	11225890	zf-C2H2	6	+
OU744277.1	20872783	20873847	zf-C2H2	12	-
OU744277.1	22547829	22548627	zf-C2H2	7	+
OU744277.1	22576526	22577387	zf-C2H2	7	+
OU744277.1	22624462	22625338	zf-C2H2	7	+
OU744277.1	22639581	22640526	zf-C2H2	8	-
OU744277.1	22642878	22643697	zf-C2H2	8	+
OU744277.1	22644050	22645244	zf-C2H2	10	-
OU744277.1	22649377	22650217	zf-C2H2	7	+
OU744277.1	22660100	22661414	zf-C2H2	9	+
OU744277.1	23069069	23069873	zf-C2H2	5	-
OU744277.1	23070720	23071479	zf-C2H2	6	-
OU744277.1	24076618	24079054	zf-C2H2	6	-
OU744277.1	25219696	25220764	zf-C2H2	9	+
OU744277.1	32084940	32086149	zf-C2H2	9	+
OU744277.1	32107055	32108411	zf-C2H2	8	+
OU744277.1	33641230	33642454	zf-C2H2	8	-
OU744277.1	35184005	35184620	zf-C2H2	6	+
OU744277.1	35188425	35189594	zf-C2H2	10	-
OU744277.1	35327674	35331412	zf-C2H2	7	-
OU744277.1	36455971	36457303	zf-C2H2	5	+
OU744277.1	37433400	37434558	zf-C2H2	7	-
OU744277.1	41673621	41676441	zf-C2H2	16	+
OU744277.1	44417695	44418856	zf-C2H2	5	-
OU744277.1	46335465	46336164	zf-C2H2	5	+
OU744277.1	46657525	46659996	zf-C2H2	11	+
OU744277.1	46662284	46663827	zf-C2H2	10	+
OU744277.1	46669816	46671235	zf-C2H2	7	+
OU744277.1	49361592	49362915	zf-C2H2	11	-
OU744277.1	49370500	49371619	zf-C2H2	10	-
OU744277.1	49372722	49373412	zf-C2H2	5	-
OU744277.1	63911236	63916078	zf-C2H2	14	+
OU744277.1	67146019	67147165	zf-C2H2	7	+
OU744277.1	67148039	67148453	zf-C2H2	5	-
OU744277.1	67239776	67240616	zf-C2H2	9	-
OU744277.1	69159968	69161414	zf-C2H2	10	+
OU744277.1	69694177	69694762	zf-C2H2	7	-
OU744277.1	69697649	69698321	zf-C2H2	7	-
OU744277.1	69703456	69704059	zf-C2H2	7	+
OU744277.1	69704583	69705171	zf-C2H2	7	+
OU744277.1	69706767	69707412	zf-C2H2	7	+
OU744277.1	69711080	69711881	zf-C2H2	9	-
OU744277.1	69717460	69718129	zf-C2H2	7	-
OU744277.1	69723869	69724463	zf-C2H2	7	-
OU744277.1	69735795	69736383	zf-C2H2	7	+
OU744278.1	8208926	8210698	zf-C2H2	12	-
OU744278.1	8455548	8457555	zf-C2H2	10	-
OU744278.1	8735288	8736242	zf-C2H2	5	+
OU744278.1	9963074	9964423	zf-C2H2	10	-
OU744278.1	9974868	9976587	zf-C2H2	13	-
OU744278.1	12415882	12417523	zf-C2H2	13	+
OU744278.1	17363313	17363997	zf-C2H2	5	-
OU744278.1	17373149	17373824	zf-C2H2	5	-
OU744278.1	19905471	19906677	zf-C2H2	5	-
OU744278.1	24970793	24972197	zf-C2H2	5	-
OU744278.1	25336020	25337484	zf-C2H2	9	+
OU744278.1	41102393	41103818	zf-C2H2	7	+
OU744278.1	45248262	45250296	zf-C2H2	11	+
OU744278.1	47622485	47623910	zf-C2H2	5	-
OU744278.1	47822251	47823883	zf-C2H2	6	+
OU744278.1	53001190	53005111	zf-C2H2	10	+
OU744278.1	61338059	61338769	zf-C2H2	7	-
OU744278.1	61344483	61345193	zf-C2H2	7	-
OU744278.1	63013912	63014641	zf-C2H2	7	+
OU744278.1	65855949	65858103	zf-C2H2	5	-
OU744278.1	66688331	66691469	zf-C2H2	7	+
OU744279.1	4025058	4027020	zf-C2H2	9	-
OU744279.1	4924967	4925759	zf-C2H2	8	-
OU744279.1	4926890	4927571	zf-C2H2	7	-
OU744279.1	5197574	5198922	zf-C2H2	10	-
OU744279.1	5202071	5203043	zf-C2H2	8	-
OU744279.1	5203914	5205219	zf-C2H2	10	+
OU744279.1	7192296	7193898	zf-C2H2	13	-
OU744279.1	8596878	8600091	zf-C2H2	5	+
OU744279.1	9599608	9601144	zf-C2H2	10	+
OU744279.1	9601661	9602726	zf-C2H2	7	+
OU744279.1	18937387	18939109	zf-C2H2	10	+
OU744279.1	25764577	25765433	zf-C2H2	8	+
OU744279.1	28024114	28029590	zf-C2H2	8	+
OU744279.1	33872024	33873785	zf-C2H2	11	-
OU744279.1	36747008	36747449	zf-C2H2	5	+
OU744279.1	39167226	39167838	zf-C2H2	6	+
OU744279.1	39409606	39410511	zf-C2H2	7	-
OU744279.1	39980951	39981374	zf-C2H2	5	-
OU744279.1	39983546	39984326	zf-C2H2	6	+
OU744279.1	39984571	39985003	zf-C2H2	5	+
OU744279.1	39987992	39988439	zf-C2H2	5	-
OU744279.1	39990991	39991465	zf-C2H2	5	-
OU744279.1	45287355	45289127	zf-C2H2	12	-
OU744279.1	45291061	45292024	zf-C2H2	5	-
OU744279.1	45293055	45294499	zf-C2H2	10	-
OU744279.1	45295654	45296641	zf-C2H2	8	-
OU744279.1	45297753	45298839	zf-C2H2	8	-
OU744279.1	45299898	45301161	zf-C2H2	10	-
OU744279.1	45303697	45305036	zf-C2H2	11	-
OU744279.1	49425796	49426579	zf-C2H2	5	+
OU744279.1	52349612	52351163	zf-C2H2	5	-
OU744279.1	60389714	60390221	zf-C2H2	6	+
OU744279.1	60826979	60827474	zf-C2H2	5	-
OU744279.1	60827644	60828523	zf-C2H2	7	-
OU744279.1	60830121	60830619	zf-C2H2	5	-
OU744279.1	60830738	60831659	zf-C2H2	7	-
OU744279.1	62453812	62454715	zf-C2H2	7	+
OU744279.1	62454880	62455369	zf-C2H2	5	+
OU744280.1	1375384	1377381	zf-C2H2	8	-
OU744280.1	2008246	2009374	zf-C2H2	6	-
OU744280.1	2447084	2448401	zf-C2H2	5	-
OU744280.1	3788839	3789697	zf-C2H2	6	+
OU744280.1	3893335	3894211	zf-C2H2	6	+
OU744280.1	3894473	3895610	zf-C2H2	6	+
OU744280.1	3925957	3927862	zf-C2H2	11	-
OU744280.1	4074938	4076565	zf-C2H2	10	+
OU744280.1	7602390	7603407	zf-C2H2	7	-
OU744280.1	8763876	8764326	zf-C2H2	5	-
OU744280.1	10460934	10463409	zf-C2H2	6	+
OU744280.1	10556208	10559973	zf-C2H2	6	-
OU744280.1	22645136	22646831	zf-C2H2	6	-
OU744280.1	25157245	25158685	zf-C2H2	5	+
OU744280.1	25337081	25338305	zf-C2H2	6	-
OU744280.1	25451471	25452863	zf-C2H2	5	+
OU744280.1	25455876	25456956	zf-C2H2	5	-
OU744280.1	30918433	30919624	zf-C2H2	7	+
OU744280.1	30920749	30921848	zf-C2H2	11	+
OU744280.1	40492265	40493939	zf-C2H2	5	-
OU744280.1	42931933	42932584	zf-C2H2	5	+
OU744280.1	46994507	46995533	zf-C2H2	5	+
OU744280.1	50078377	50080603	zf-C2H2	14	+
OU744280.1	58932358	58933622	zf-C2H2	14	+
OU744281.1	13069888	13071757	zf-C2H2	6	+
OU744281.1	13078972	13082350	zf-C2H2	10	+
```
