## Supplementary Data 2 for "Transposable elements drive the evolution of metazoan zinc finger genes": Cheirogaleus_medius_znfs.bed

```
VBSM01000104.1	35986	39070	zf-C2H2	7	-
VBSM01000184.1	88609	90052	zf-C2H2	11	+
VBSM01000184.1	95143	96901	zf-C2H2	19	-
VBSM01000184.1	494194	496564	zf-C2H2	22	+
VBSM01000184.1	527773	529090	zf-C2H2	12	-
VBSM01000259.1	1370966	1372433	zf-C2H2	12	-
VBSM01000259.1	1409082	1410543	zf-C2H2	13	-
VBSM01000259.1	1466618	1467956	zf-C2H2	12	-
VBSM01000259.1	1494369	1495689	zf-C2H2	14	-
VBSM01000272.1	2561952	2565624	zf-C2H2	10	+
VBSM01000272.1	33824339	33825569	zf-C2H2	9	+
VBSM01000272.1	58627918	58628764	zf-C2H2	8	+
VBSM01000272.1	77097601	77100106	zf-C2H2	7	-
VBSM01000272.1	106901222	106901633	zf-C2H2	5	+
VBSM01000272.1	110894058	110897259	zf-C2H2	9	-
VBSM01000282.1	15951	17397	zf-C2H2	11	-
VBSM01000355.1	0	918	zf-C2H2	7	-
VBSM01000359.1	360717	363081	zf-C2H2	16	+
VBSM01000359.1	466261	468373	zf-C2H2	14	+
VBSM01000361.1	495369	496623	zf-C2H2	7	-
VBSM01000361.1	42813924	42821088	zf-C2H2	16	+
VBSM01000361.1	44908766	44909447	zf-C2H2	5	+
VBSM01000361.1	88640056	88641307	zf-C2H2	6	-
VBSM01000413.1	16448547	16449756	zf-C2H2	11	-
VBSM01000413.1	16862956	16864408	zf-C2H2	10	+
VBSM01000413.1	16910490	16912557	zf-C2H2	19	-
VBSM01000413.1	17406437	17407067	zf-C2H2	6	-
VBSM01000413.1	17441236	17442781	zf-C2H2	15	-
VBSM01000413.1	17479064	17479949	zf-C2H2	9	-
VBSM01000413.1	17490616	17491627	zf-C2H2	9	-
VBSM01000413.1	17570192	17571146	zf-C2H2	9	+
VBSM01000413.1	17601466	17601874	zf-C2H2	5	-
VBSM01000413.1	17629219	17630302	zf-C2H2	6	+
VBSM01000413.1	17644618	17646229	zf-C2H2	14	-
VBSM01000413.1	17677559	17678297	zf-C2H2	6	-
VBSM01000413.1	17979532	17980030	zf-C2H2	7	-
VBSM01000419.1	750440	752873	zf-C2H2	10	+
VBSM01000445.1	2303	2959	zf-C2H2	5	-
VBSM01000453.1	613	1246	zf-C2H2	6	+
VBSM01000483.1	10612138	10613023	zf-C2H2	5	+
VBSM01000529.1	6986390	6990839	zf-C2H2	8	+
VBSM01000529.1	8659064	8659739	zf-C2H2	6	-
VBSM01000529.1	13964672	13965992	zf-C2H2	12	-
VBSM01000529.1	21334974	21336267	zf-C2H2	10	+
VBSM01000529.1	23048256	23048733	zf-C2H2	5	+
VBSM01000529.1	26588831	26593484	zf-C2H2	14	+
VBSM01000529.1	26768790	26769984	zf-C2H2	9	+
VBSM01000529.1	26798115	26799438	zf-C2H2	9	+
VBSM01000529.1	26836205	26837192	zf-C2H2	8	+
VBSM01000529.1	28755290	28756277	zf-C2H2	7	+
VBSM01000529.1	68692258	68695411	zf-C2H2	8	-
VBSM01000568.1	8292132	8293341	zf-C2H2	12	+
VBSM01000605.1	1439215	1440187	zf-C2H2	5	+
VBSM01000605.1	1530605	1532903	zf-C2H2	22	-
VBSM01000605.1	1746913	1749121	zf-C2H2	15	+
VBSM01000605.1	1821902	1823261	zf-C2H2	14	-
VBSM01000605.1	1880041	1881943	zf-C2H2	19	-
VBSM01000605.1	2021938	2024065	zf-C2H2	17	-
VBSM01000605.1	2068379	2069705	zf-C2H2	5	-
VBSM01000605.1	2104715	2106839	zf-C2H2	16	+
VBSM01000605.1	2298667	2299060	zf-C2H2	5	-
VBSM01000605.1	14290831	14291794	zf-C2H2	7	-
VBSM01000725.1	4282019	4283621	zf-C2H2	12	+
VBSM01000725.1	4342958	4345199	zf-C2H2	21	+
VBSM01000725.1	4420814	4422398	zf-C2H2	14	+
VBSM01000729.1	10839140	10840748	zf-C2H2	11	+
VBSM01000807.1	10693	12436	zf-C2H2	16	+
VBSM01000807.1	574389	575284	zf-C2H2	5	-
VBSM01000833.1	1233	3402	zf-C2H2	23	-
VBSM01000949.1	1640746	1642648	zf-C2H2	17	-
VBSM01000949.1	9781521	9783231	zf-C2H2	15	+
VBSM01000949.1	11826393	11829240	zf-C2H2	6	+
VBSM01000949.1	11966478	11971986	zf-C2H2	10	+
VBSM01000949.1	12911061	12912204	zf-C2H2	10	+
VBSM01000949.1	12928570	12929542	zf-C2H2	6	+
VBSM01000949.1	14368138	14369374	zf-C2H2	9	+
VBSM01001044.1	10264513	10265467	zf-C2H2	8	+
VBSM01001044.1	17199198	17201340	zf-C2H2	11	+
VBSM01001082.1	1830831	1831671	zf-C2H2	5	-
VBSM01001082.1	5823904	5825458	zf-C2H2	13	+
VBSM01001082.1	5841169	5841955	zf-C2H2	5	-
VBSM01001082.1	5857200	5859120	zf-C2H2	18	-
VBSM01001092.1	128	1054	zf-C2H2	5	+
VBSM01001118.1	11962191	11963883	zf-C2H2	5	-
VBSM01001118.1	14507922	14509653	zf-C2H2	5	-
VBSM01001118.1	16140722	16142582	zf-C2H2	16	-
VBSM01001118.1	28913199	28915698	zf-C2H2	23	+
VBSM01001118.1	30199229	30200171	zf-C2H2	6	+
VBSM01001118.1	31296363	31297638	zf-C2H2	6	-
VBSM01001124.1	6882854	6884111	zf-C2H2	6	+
VBSM01001124.1	24645606	24648210	zf-C2H2	7	+
VBSM01001124.1	24781908	24787479	zf-C2H2	9	+
VBSM01001124.1	48026743	48029347	zf-C2H2	6	+
VBSM01001124.1	63492027	63493647	zf-C2H2	12	+
VBSM01001124.1	71312348	71313962	zf-C2H2	8	-
VBSM01001163.1	2006054	2007729	zf-C2H2	12	-
VBSM01001186.1	86604	87489	zf-C2H2	8	+
VBSM01001186.1	106370	106901	zf-C2H2	5	+
VBSM01001186.1	107203	108076	zf-C2H2	8	+
VBSM01001186.1	148904	149885	zf-C2H2	9	+
VBSM01001186.1	211536	212769	zf-C2H2	12	+
VBSM01001186.1	293502	294582	zf-C2H2	11	+
VBSM01001186.1	294838	295642	zf-C2H2	6	+
VBSM01001249.1	1	1084	zf-C2H2	13	+
VBSM01001265.1	1237171	1238728	zf-C2H2	10	-
VBSM01001265.1	19055771	19057586	zf-C2H2	13	-
VBSM01001265.1	32799797	32801543	zf-C2H2	14	+
VBSM01001265.1	32816255	32817152	zf-C2H2	5	-
VBSM01001265.1	78102545	78103712	zf-C2H2	8	-
VBSM01001353.1	2	1095	zf-C2H2	8	-
VBSM01001468.1	87062	88592	zf-C2H2	9	+
VBSM01001468.1	159266	161252	zf-C2H2	16	-
VBSM01001468.1	230614	231743	zf-C2H2	12	-
VBSM01001468.1	959073	959559	zf-C2H2	5	+
VBSM01001468.1	959666	960681	zf-C2H2	9	+
VBSM01001468.1	992368	993454	zf-C2H2	13	-
VBSM01001468.1	1161700	1163806	zf-C2H2	19	+
VBSM01001483.1	2494201	2495911	zf-C2H2	14	+
VBSM01001483.1	2539583	2540318	zf-C2H2	7	+
VBSM01001483.1	2589633	2591346	zf-C2H2	15	+
VBSM01001483.1	2638853	2640587	zf-C2H2	16	-
VBSM01001483.1	3011950	3014038	zf-C2H2	20	+
VBSM01001483.1	3042537	3043773	zf-C2H2	14	-
VBSM01001483.1	3807413	3808970	zf-C2H2	13	+
VBSM01001483.1	3829738	3830257	zf-C2H2	6	-
VBSM01001483.1	12751715	12753617	zf-C2H2	6	+
VBSM01001483.1	14391060	14392944	zf-C2H2	9	+
VBSM01001503.1	2	737	zf-C2H2	6	+
VBSM01001562.1	55906662	55909743	zf-C2H2	20	-
VBSM01001562.1	55912917	55913811	zf-C2H2	9	-
VBSM01001562.1	55916017	55916791	zf-C2H2	5	-
VBSM01001608.1	1	1540	zf-C2H2	18	+
VBSM01001793.1	448674	449997	zf-C2H2	12	+
VBSM01001793.1	564923	565997	zf-C2H2	11	-
VBSM01001793.1	631557	633714	zf-C2H2	18	-
VBSM01001793.1	655414	656725	zf-C2H2	14	-
VBSM01001793.1	695448	698250	zf-C2H2	27	+
VBSM01001793.1	827697	829398	zf-C2H2	12	+
VBSM01001793.1	844108	846253	zf-C2H2	19	-
VBSM01001793.1	870801	872502	zf-C2H2	14	+
VBSM01001793.1	896622	898848	zf-C2H2	21	+
VBSM01001793.1	918049	919252	zf-C2H2	9	+
VBSM01001793.1	930873	931554	zf-C2H2	5	-
VBSM01001793.1	967485	968325	zf-C2H2	7	-
VBSM01001793.1	992481	994020	zf-C2H2	12	-
VBSM01001793.1	1018342	1020157	zf-C2H2	17	+
VBSM01001793.1	1025946	1027236	zf-C2H2	11	-
VBSM01001793.1	1033965	1036053	zf-C2H2	19	-
VBSM01001793.1	1054727	1055972	zf-C2H2	12	+
VBSM01001793.1	1081911	1082956	zf-C2H2	8	+
VBSM01001793.1	1094197	1094797	zf-C2H2	5	+
VBSM01001793.1	1113618	1115979	zf-C2H2	23	+
VBSM01001793.1	1130525	1131677	zf-C2H2	12	+
VBSM01001793.1	1136366	1137830	zf-C2H2	17	+
VBSM01001793.1	1283927	1286288	zf-C2H2	22	+
VBSM01001793.1	1324893	1326639	zf-C2H2	17	+
VBSM01001793.1	1341477	1343022	zf-C2H2	13	+
VBSM01001793.1	1362051	1363983	zf-C2H2	19	+
VBSM01001793.1	1393809	1395252	zf-C2H2	8	+
VBSM01001793.1	1460931	1462710	zf-C2H2	14	-
VBSM01001793.1	1487079	1488252	zf-C2H2	9	+
VBSM01001793.1	1496770	1497355	zf-C2H2	6	+
VBSM01001793.1	1497618	1498152	zf-C2H2	6	+
VBSM01001793.1	1537248	1537626	zf-C2H2	5	+
VBSM01001793.1	1682498	1684424	zf-C2H2	16	-
VBSM01001793.1	2331801	2332755	zf-C2H2	6	+
VBSM01001793.1	2336364	2339826	zf-C2H2	20	-
VBSM01001793.1	2356243	2357467	zf-C2H2	9	+
VBSM01001793.1	2366602	2368780	zf-C2H2	10	+
VBSM01001793.1	2427242	2429786	zf-C2H2	10	-
VBSM01001927.1	29921	31154	zf-C2H2	14	+
VBSM01001927.1	3984466	3985477	zf-C2H2	11	+
VBSM01002035.1	2796993	2798514	zf-C2H2	10	+
VBSM01002035.1	2813521	2814616	zf-C2H2	8	+
VBSM01002035.1	2826245	2827325	zf-C2H2	7	+
VBSM01002035.1	4712477	4713515	zf-C2H2	8	-
VBSM01002035.1	6250732	6251602	zf-C2H2	9	-
VBSM01002035.1	6269049	6270705	zf-C2H2	14	-
VBSM01002035.1	6297131	6298403	zf-C2H2	11	-
VBSM01002035.1	6311438	6313742	zf-C2H2	22	-
VBSM01002035.1	6332266	6333397	zf-C2H2	10	-
VBSM01002035.1	6384151	6385627	zf-C2H2	13	+
VBSM01002035.1	6432616	6434983	zf-C2H2	17	+
VBSM01002035.1	25714418	25716035	zf-C2H2	14	+
VBSM01002035.1	25808911	25811674	zf-C2H2	26	+
VBSM01002069.1	1650	3801	zf-C2H2	20	-
VBSM01002069.1	41843	44636	zf-C2H2	29	-
VBSM01002069.1	82048	83134	zf-C2H2	11	-
VBSM01002102.1	919	2814	zf-C2H2	12	+
VBSM01002121.1	4813603	4815745	zf-C2H2	9	-
VBSM01002121.1	27115483	27117163	zf-C2H2	5	-
VBSM01002121.1	36711138	36713307	zf-C2H2	6	+
VBSM01002121.1	38332629	38335632	zf-C2H2	9	+
VBSM01002121.1	38682522	38684064	zf-C2H2	6	+
VBSM01002136.1	247890	249828	zf-C2H2	18	-
VBSM01002136.1	288780	290163	zf-C2H2	13	+
VBSM01002136.1	313601	315875	zf-C2H2	19	+
VBSM01002136.1	335164	336409	zf-C2H2	11	+
VBSM01002136.1	345956	347546	zf-C2H2	8	-
VBSM01002136.1	361900	363388	zf-C2H2	12	+
VBSM01002136.1	390649	393094	zf-C2H2	24	+
VBSM01002153.1	1277438	1279010	zf-C2H2	14	-
VBSM01002153.1	1445012	1445828	zf-C2H2	6	-
VBSM01002153.1	1489018	1490284	zf-C2H2	10	+
VBSM01002153.1	1510683	1511385	zf-C2H2	5	+
VBSM01002153.1	1549273	1550197	zf-C2H2	7	-
VBSM01002153.1	1596481	1597645	zf-C2H2	9	-
VBSM01002153.1	2538623	2539448	zf-C2H2	5	-
VBSM01002153.1	16355484	16356465	zf-C2H2	6	-
VBSM01002153.1	22936468	22937560	zf-C2H2	8	+
VBSM01002153.1	22981019	22982936	zf-C2H2	18	-
VBSM01002153.1	23046773	23048645	zf-C2H2	19	+
VBSM01002153.1	23068026	23070762	zf-C2H2	26	-
VBSM01002153.1	23120268	23122959	zf-C2H2	15	-
VBSM01002153.1	23155957	23158129	zf-C2H2	5	-
VBSM01002153.1	24868201	24869452	zf-C2H2	11	+
VBSM01002153.1	24893283	24894390	zf-C2H2	9	+
VBSM01002153.1	24910506	24911721	zf-C2H2	7	+
VBSM01002153.1	24932990	24934154	zf-C2H2	9	+
VBSM01002153.1	24958624	24960079	zf-C2H2	9	+
VBSM01002153.1	25001648	25002530	zf-C2H2	7	+
VBSM01002153.1	25590221	25591169	zf-C2H2	7	+
VBSM01002153.1	25616972	25617839	zf-C2H2	7	+
VBSM01002153.1	25630444	25631536	zf-C2H2	9	-
VBSM01002153.1	33725265	33726597	zf-C2H2	9	-
VBSM01002153.1	33886537	33887476	zf-C2H2	11	+
VBSM01002153.1	34149104	34154477	zf-C2H2	32	-
VBSM01002153.1	34163406	34164093	zf-C2H2	6	+
VBSM01002153.1	34164455	34165742	zf-C2H2	10	+
VBSM01002153.1	34377531	34380093	zf-C2H2	19	+
VBSM01002153.1	34514104	34515415	zf-C2H2	12	+
VBSM01002153.1	34525917	34526787	zf-C2H2	6	+
VBSM01002153.1	34547471	34548524	zf-C2H2	7	+
VBSM01002153.1	34555295	34556948	zf-C2H2	10	+
VBSM01002153.1	34642870	34643770	zf-C2H2	10	-
VBSM01002153.1	34655546	34657163	zf-C2H2	10	-
VBSM01002223.1	3740308	3741088	zf-C2H2	5	-
VBSM01002223.1	3757412	3758972	zf-C2H2	14	-
VBSM01002223.1	3803059	3804352	zf-C2H2	12	+
VBSM01002223.1	4446222	4447746	zf-C2H2	7	+
VBSM01002223.1	18944730	18945282	zf-C2H2	5	+
VBSM01002270.1	2	1394	zf-C2H2	17	-
VBSM01002350.1	2912648	2913911	zf-C2H2	11	+
VBSM01002350.1	2965487	2966891	zf-C2H2	8	+
VBSM01002598.1	186	1080	zf-C2H2	10	-
VBSM01002608.1	18254444	18255959	zf-C2H2	8	-
VBSM01002608.1	66198905	66200912	zf-C2H2	20	-
VBSM01002608.1	103059464	103060961	zf-C2H2	12	-
VBSM01002608.1	103081106	103082186	zf-C2H2	10	-
VBSM01002608.1	103102002	103103046	zf-C2H2	7	+
VBSM01002608.1	127650027	127652076	zf-C2H2	7	+
VBSM01002608.1	154521918	154523121	zf-C2H2	9	+
VBSM01002616.1	21374175	21374964	zf-C2H2	5	+
VBSM01002672.1	576	1080	zf-C2H2	5	-
VBSM01002912.1	10413222	10414455	zf-C2H2	9	+
VBSM01002912.1	10425199	10426810	zf-C2H2	17	+
VBSM01002912.1	10438468	10439668	zf-C2H2	10	+
VBSM01002912.1	10456233	10457355	zf-C2H2	12	-
VBSM01002912.1	10481597	10482756	zf-C2H2	14	+
VBSM01002912.1	10490758	10492129	zf-C2H2	15	-
VBSM01002937.1	19264852	19266613	zf-C2H2	10	-
VBSM01003004.1	82130	82508	zf-C2H2	5	-
VBSM01003004.1	88850	90932	zf-C2H2	18	+
VBSM01003004.1	108227	109103	zf-C2H2	7	-
VBSM01003004.1	146418	148887	zf-C2H2	20	+
VBSM01003004.1	180517	182702	zf-C2H2	22	+
VBSM01003004.1	200772	203286	zf-C2H2	21	-
VBSM01003004.1	223610	224906	zf-C2H2	13	-
VBSM01003004.1	232190	233819	zf-C2H2	17	-
VBSM01003004.1	263848	265552	zf-C2H2	17	+
VBSM01003004.1	265797	267669	zf-C2H2	18	+
VBSM01003004.1	340687	342982	zf-C2H2	14	+
VBSM01003004.1	358794	360210	zf-C2H2	11	-
VBSM01003004.1	427052	428498	zf-C2H2	10	+
VBSM01003004.1	456077	457811	zf-C2H2	12	+
VBSM01003004.1	586806	588324	zf-C2H2	14	-
VBSM01003004.1	622964	625187	zf-C2H2	20	+
VBSM01003018.1	242087	242996	zf-C2H2	7	+
VBSM01003044.1	149266	150115	zf-C2H2	10	-
VBSM01003144.1	919801	920995	zf-C2H2	12	+
VBSM01003157.1	6264461	6265805	zf-C2H2	5	+
VBSM01003157.1	14007769	14011366	zf-C2H2	26	-
VBSM01003157.1	22139537	22140626	zf-C2H2	10	+
VBSM01003157.1	22146886	22147843	zf-C2H2	7	-
VBSM01003157.1	22178194	22180240	zf-C2H2	21	+
VBSM01003157.1	42982392	42982968	zf-C2H2	7	+
VBSM01003157.1	53095396	53097418	zf-C2H2	8	-
VBSM01003160.1	32433	34032	zf-C2H2	13	+
VBSM01003176.1	178803	179430	zf-C2H2	5	-
VBSM01003176.1	188807	190691	zf-C2H2	11	-
VBSM01003176.1	209962	211693	zf-C2H2	15	-
VBSM01003176.1	340870	342535	zf-C2H2	12	+
VBSM01003176.1	508735	509836	zf-C2H2	5	+
VBSM01003176.1	546784	548182	zf-C2H2	9	+
VBSM01003176.1	611507	612353	zf-C2H2	5	-
VBSM01003176.1	665363	666248	zf-C2H2	5	-
VBSM01003176.1	697608	698781	zf-C2H2	9	-
VBSM01003176.1	752591	753996	zf-C2H2	11	+
VBSM01003176.1	775145	777227	zf-C2H2	17	+
VBSM01003176.1	17132242	17133958	zf-C2H2	7	+
VBSM01003176.1	64375725	64376298	zf-C2H2	5	+
VBSM01003176.1	83299603	83301415	zf-C2H2	16	-
VBSM01003176.1	83317435	83317948	zf-C2H2	6	+
VBSM01003176.1	83375096	83376693	zf-C2H2	15	+
VBSM01003177.1	104117	106244	zf-C2H2	21	+
VBSM01003177.1	367598	369050	zf-C2H2	14	-
VBSM01003180.1	7697	9014	zf-C2H2	13	-
VBSM01003180.1	62096	63422	zf-C2H2	15	-
VBSM01003180.1	82842	84147	zf-C2H2	13	+
VBSM01003180.1	160892	161519	zf-C2H2	7	-
VBSM01003183.1	141215	143138	zf-C2H2	15	+
VBSM01003185.1	1726168	1727377	zf-C2H2	13	-
VBSM01003185.1	3674690	3676211	zf-C2H2	5	-
VBSM01003193.1	874826	875297	zf-C2H2	6	+
VBSM01003193.1	896622	898323	zf-C2H2	12	+
VBSM01003193.1	1512152	1514060	zf-C2H2	5	-
VBSM01003200.1	1308303	1309301	zf-C2H2	10	+
VBSM01003200.1	1333145	1334948	zf-C2H2	11	+
VBSM01003201.1	6117519	6119079	zf-C2H2	5	+
VBSM01003201.1	7287954	7288728	zf-C2H2	6	+
VBSM01003201.1	7484334	7486824	zf-C2H2	6	+
VBSM01003204.1	1410187	1411468	zf-C2H2	11	-
VBSM01003204.1	13368892	13370545	zf-C2H2	12	+
VBSM01003204.1	13397307	13398579	zf-C2H2	11	+
VBSM01003204.1	13415450	13416605	zf-C2H2	13	+
VBSM01003204.1	14509344	14511114	zf-C2H2	16	-
VBSM01003204.1	22217911	22219654	zf-C2H2	16	-
VBSM01003206.1	2668600	2672581	zf-C2H2	26	-
VBSM01003206.1	3899813	3903092	zf-C2H2	9	-
VBSM01003210.1	1566079	1566862	zf-C2H2	7	+
VBSM01003212.1	381173	384620	zf-C2H2	5	-
VBSM01003212.1	1051879	1054057	zf-C2H2	6	+
VBSM01003212.1	2188588	2190397	zf-C2H2	14	+
VBSM01003212.1	2197468	2198959	zf-C2H2	13	+
VBSM01003212.1	2205932	2207525	zf-C2H2	14	-
VBSM01003212.1	2280984	2282490	zf-C2H2	15	+
VBSM01003212.1	2290081	2291749	zf-C2H2	13	-
VBSM01003212.1	2951320	2952649	zf-C2H2	12	-
VBSM01003212.1	2979013	2979955	zf-C2H2	11	+
VBSM01003212.1	2990701	2992435	zf-C2H2	15	-
VBSM01003212.1	3017685	3019137	zf-C2H2	13	+
VBSM01003212.1	3035954	3037355	zf-C2H2	13	-
VBSM01003212.1	3061165	3062593	zf-C2H2	13	-
VBSM01003212.1	3081454	3082498	zf-C2H2	9	-
VBSM01003212.1	3117385	3118495	zf-C2H2	14	-
VBSM01003212.1	3144909	3146352	zf-C2H2	12	-
VBSM01003212.1	3179396	3180830	zf-C2H2	12	+
VBSM01003212.1	3194373	3195864	zf-C2H2	13	-
VBSM01003212.1	3220140	3221784	zf-C2H2	15	-
VBSM01003212.1	3249925	3250951	zf-C2H2	11	+
VBSM01003212.1	3259740	3260739	zf-C2H2	7	-
VBSM01003212.1	3276985	3278386	zf-C2H2	11	-
VBSM01003212.1	3314341	3316294	zf-C2H2	19	+
VBSM01003212.1	3328096	3329860	zf-C2H2	14	+
VBSM01003212.1	3348324	3350232	zf-C2H2	12	+
VBSM01003212.1	3359455	3360703	zf-C2H2	12	-
VBSM01003212.1	3390349	3391348	zf-C2H2	10	+
VBSM01003212.1	3408040	3410323	zf-C2H2	25	+
VBSM01003212.1	3423228	3425229	zf-C2H2	20	-
VBSM01003212.1	3454358	3455825	zf-C2H2	16	-
VBSM01003212.1	3495474	3497163	zf-C2H2	17	+
VBSM01003212.1	3508155	3509556	zf-C2H2	13	-
VBSM01003212.1	3530580	3532167	zf-C2H2	17	-
VBSM01003212.1	3557903	3559637	zf-C2H2	19	+
VBSM01003212.1	3583266	3584829	zf-C2H2	18	+
VBSM01003212.1	4718032	4720222	zf-C2H2	22	+
VBSM01003212.1	4727260	4730524	zf-C2H2	35	-
VBSM01003212.1	5819851	5820679	zf-C2H2	6	+
VBSM01003212.1	6034325	6036134	zf-C2H2	17	+
VBSM01003212.1	6055706	6057248	zf-C2H2	16	+
VBSM01003212.1	6077009	6078893	zf-C2H2	18	+
VBSM01003212.1	6102965	6104456	zf-C2H2	15	+
VBSM01003212.1	6120994	6121879	zf-C2H2	8	+
VBSM01003212.1	6135394	6136936	zf-C2H2	15	+
VBSM01003212.1	6144900	6146397	zf-C2H2	15	-
VBSM01003212.1	6165995	6167870	zf-C2H2	19	+
VBSM01003212.1	6182590	6183967	zf-C2H2	13	+
VBSM01003212.1	6199133	6201044	zf-C2H2	19	+
VBSM01003212.1	6214464	6216690	zf-C2H2	19	+
VBSM01003212.1	6245483	6247670	zf-C2H2	20	+
VBSM01003212.1	6266239	6268132	zf-C2H2	12	+
VBSM01003212.1	6287996	6290048	zf-C2H2	16	-
VBSM01003212.1	6315707	6318248	zf-C2H2	21	-
VBSM01003212.1	6348635	6349868	zf-C2H2	12	-
VBSM01003212.1	6384128	6386375	zf-C2H2	19	+
VBSM01003212.1	6411790	6413554	zf-C2H2	14	-
VBSM01003212.1	6737024	6738269	zf-C2H2	6	-
VBSM01003212.1	10005729	10008273	zf-C2H2	22	+
VBSM01003212.1	10016791	10018690	zf-C2H2	18	-
VBSM01003212.1	10839104	10840340	zf-C2H2	8	-
VBSM01003212.1	10900415	10901339	zf-C2H2	6	+
VBSM01003212.1	11043523	11045098	zf-C2H2	16	+
VBSM01003212.1	11059973	11061542	zf-C2H2	13	-
VBSM01003212.1	11102936	11104382	zf-C2H2	12	+
VBSM01003212.1	11143045	11144677	zf-C2H2	16	+
VBSM01003212.1	11161268	11162972	zf-C2H2	15	+
VBSM01003212.1	11181437	11183318	zf-C2H2	17	+
VBSM01003212.1	11221582	11223199	zf-C2H2	14	+
VBSM01003212.1	11262224	11263979	zf-C2H2	15	-
VBSM01003212.1	11306893	11308159	zf-C2H2	7	+
VBSM01003212.1	11366390	11367386	zf-C2H2	6	-
VBSM01003212.1	11433335	11437574	zf-C2H2	13	-
VBSM01003212.1	11674481	11675465	zf-C2H2	6	+
VBSM01003212.1	11705898	11707101	zf-C2H2	6	+
VBSM01003212.1	11736113	11737673	zf-C2H2	14	+
VBSM01003212.1	11757587	11759546	zf-C2H2	19	+
VBSM01003212.1	11776659	11778060	zf-C2H2	10	+
VBSM01003212.1	11786266	11787676	zf-C2H2	11	+
VBSM01003212.1	11797943	11799158	zf-C2H2	11	-
VBSM01003212.1	11810317	11811598	zf-C2H2	12	+
VBSM01003212.1	11832065	11833901	zf-C2H2	17	+
VBSM01003212.1	11843363	11844440	zf-C2H2	8	-
VBSM01003212.1	11860227	11862141	zf-C2H2	18	-
VBSM01003212.1	11879746	11881333	zf-C2H2	13	+
VBSM01003212.1	11888740	11890060	zf-C2H2	12	+
VBSM01003212.1	11903313	11905593	zf-C2H2	20	+
VBSM01003212.1	11919519	11920602	zf-C2H2	7	+
VBSM01003212.1	11934852	11936136	zf-C2H2	11	+
VBSM01003212.1	11951103	11952687	zf-C2H2	14	+
VBSM01003212.1	11966378	11967626	zf-C2H2	11	+
VBSM01003212.1	11974851	11976879	zf-C2H2	16	-
VBSM01003212.1	12005240	12006566	zf-C2H2	12	+
VBSM01003212.1	12013609	12014977	zf-C2H2	14	-
VBSM01003212.1	12027543	12028920	zf-C2H2	12	-
VBSM01003212.1	12036418	12037123	zf-C2H2	5	-
VBSM01003212.1	12063728	12065771	zf-C2H2	16	-
VBSM01003212.1	12106734	12108171	zf-C2H2	16	+
VBSM01003212.1	12134334	12136002	zf-C2H2	13	-
VBSM01003212.1	12188263	12189250	zf-C2H2	7	+
VBSM01003212.1	12222174	12224109	zf-C2H2	18	+
VBSM01003212.1	12240862	12242383	zf-C2H2	8	+
VBSM01003212.1	12302234	12303290	zf-C2H2	9	+
VBSM01003212.1	12309665	12311540	zf-C2H2	18	-
VBSM01003212.1	12322329	12324156	zf-C2H2	14	-
VBSM01003212.1	12349912	12351565	zf-C2H2	9	+
VBSM01003212.1	12416704	12418342	zf-C2H2	13	-
VBSM01003214.1	2085010	2085943	zf-C2H2	5	-
VBSM01003214.1	2096885	2097842	zf-C2H2	6	-
VBSM01003214.1	2131251	2132220	zf-C2H2	9	+
VBSM01003215.1	36843485	36845810	zf-C2H2	6	+
VBSM01003223.1	18090	18759	zf-C2H2	8	+
VBSM01003223.1	18930	19341	zf-C2H2	5	+
VBSM01003225.1	1848558	1849896	zf-C2H2	14	-
VBSM01003225.1	2053268	2054249	zf-C2H2	9	+
VBSM01003225.1	2656684	2658493	zf-C2H2	9	-
VBSM01003225.1	2775016	2776546	zf-C2H2	16	-
VBSM01003225.1	2808179	2809499	zf-C2H2	15	+
VBSM01003225.1	2816942	2818199	zf-C2H2	11	+
VBSM01003225.1	2827181	2828621	zf-C2H2	15	-
VBSM01003225.1	2855234	2856743	zf-C2H2	15	-
VBSM01003225.1	2883515	2884769	zf-C2H2	12	-
VBSM01003225.1	2910424	2911720	zf-C2H2	13	-
VBSM01003225.1	2931016	2932396	zf-C2H2	13	-
VBSM01003225.1	3935373	3936750	zf-C2H2	13	+
VBSM01003225.1	3949376	3950420	zf-C2H2	9	+
VBSM01003225.1	3966603	3967122	zf-C2H2	5	-
VBSM01003225.1	3971699	3972893	zf-C2H2	9	+
VBSM01003225.1	3978281	3978860	zf-C2H2	5	+
VBSM01003225.1	3991580	3992924	zf-C2H2	15	+
VBSM01003225.1	4007920	4009132	zf-C2H2	11	+
VBSM01003225.1	4098692	4099913	zf-C2H2	12	+
VBSM01003225.1	4124430	4125819	zf-C2H2	14	+
VBSM01003225.1	4138400	4140438	zf-C2H2	19	-
VBSM01003225.1	4151412	4154056	zf-C2H2	26	-
VBSM01003225.1	4161832	4163512	zf-C2H2	17	-
VBSM01003225.1	4178757	4180374	zf-C2H2	17	-
VBSM01003225.1	4199703	4200966	zf-C2H2	13	+
VBSM01003225.1	4217035	4218205	zf-C2H2	11	-
VBSM01003225.1	4228536	4229226	zf-C2H2	6	+
VBSM01003225.1	4255466	4256864	zf-C2H2	13	+
VBSM01003225.1	4269915	4271370	zf-C2H2	14	+
VBSM01003225.1	4293869	4295477	zf-C2H2	18	-
VBSM01003225.1	4316700	4318488	zf-C2H2	19	-
VBSM01003225.1	4336590	4338081	zf-C2H2	16	-
VBSM01003225.1	4373831	4375193	zf-C2H2	14	-
VBSM01003225.1	4389503	4391078	zf-C2H2	18	+
VBSM01003225.1	5521619	5522846	zf-C2H2	10	+
VBSM01003228.1	2828042	2830436	zf-C2H2	23	-
VBSM01003228.1	2849531	2851595	zf-C2H2	19	-
VBSM01003228.1	2896165	2897515	zf-C2H2	13	+
VBSM01003228.1	2912890	2914342	zf-C2H2	12	-
VBSM01003228.1	2936235	2937507	zf-C2H2	10	+
VBSM01003228.1	3030052	3031885	zf-C2H2	17	+
VBSM01003228.1	3064141	3065935	zf-C2H2	15	+
VBSM01003228.1	3072829	3074260	zf-C2H2	9	-
VBSM01003228.1	3950847	3951720	zf-C2H2	7	-
VBSM01003228.1	3967451	3968948	zf-C2H2	13	-
VBSM01003228.1	4237160	4238273	zf-C2H2	9	-
VBSM01003228.1	4253965	4254847	zf-C2H2	7	-
VBSM01003230.1	4823629	4825060	zf-C2H2	5	-
```
