## Supplementary Data 2 for "Transposable elements drive the evolution of metazoan zinc finger genes": Chelmon_rostratus_znfs.bed

```
CM030613.1	4085019	4087398	zf-C2H2	8	+
CM030613.1	4362647	4366400	zf-C2H2	6	-
CM030613.1	4709810	4712411	zf-C2H2	6	+
CM030613.1	8376074	8377091	zf-C2H2	6	-
CM030613.1	16345064	16350686	zf-C2H2	10	-
CM030613.1	20935565	20939045	zf-C2H2	10	-
CM030613.1	23764419	23766144	zf-C2H2	8	+
CM030613.1	30909737	30910779	zf-C2H2	5	+
CM030613.1	31062701	31064510	zf-C2H2	17	+
CM030613.1	33731013	33732135	zf-C2H2	5	+
CM030614.1	13602445	13607077	zf-C2H2	8	+
CM030614.1	28907617	28908736	zf-C2H2	5	+
CM030614.1	28910282	28911080	zf-C2H2	5	+
CM030614.1	29038548	29040735	zf-C2H2	5	-
CM030614.1	29440677	29441520	zf-C2H2	5	+
CM030615.1	1617379	1618765	zf-C2H2	5	-
CM030615.1	3672590	3673769	zf-C2H2	5	-
CM030615.1	6620999	6624104	zf-C2H2	22	+
CM030615.1	7380886	7382017	zf-C2H2	8	+
CM030615.1	7385685	7386960	zf-C2H2	10	+
CM030615.1	7391188	7392277	zf-C2H2	8	+
CM030615.1	7394318	7395662	zf-C2H2	10	+
CM030615.1	7397519	7398608	zf-C2H2	7	+
CM030615.1	7400645	7401989	zf-C2H2	10	+
CM030615.1	7974588	7975873	zf-C2H2	9	+
CM030615.1	7990096	7991248	zf-C2H2	9	+
CM030615.1	7994279	7995041	zf-C2H2	6	+
CM030615.1	12167662	12168874	zf-C2H2	9	+
CM030615.1	19713857	19715003	zf-C2H2	11	+
CM030615.1	22998170	23000174	zf-C2H2	6	+
CM030615.1	25395603	25396827	zf-C2H2	6	-
CM030615.1	25405411	25407358	zf-C2H2	8	+
CM030615.1	30559155	30560499	zf-C2H2	6	+
CM030615.1	30605194	30605896	zf-C2H2	5	+
CM030615.1	31137434	31138562	zf-C2H2	12	-
CM030615.1	31156398	31157307	zf-C2H2	10	+
CM030616.1	27992402	27995102	zf-C2H2	5	-
CM030616.1	28327916	28329431	zf-C2H2	10	-
CM030617.1	5632080	5633493	zf-C2H2	5	+
CM030617.1	13919742	13920699	zf-C2H2	6	+
CM030617.1	13922515	13923448	zf-C2H2	7	+
CM030617.1	13925250	13926309	zf-C2H2	7	+
CM030617.1	13928756	13930295	zf-C2H2	11	-
CM030617.1	13936167	13937256	zf-C2H2	7	+
CM030617.1	13943321	13945559	zf-C2H2	8	+
CM030617.1	14871402	14873340	zf-C2H2	5	+
CM030617.1	16492679	16494140	zf-C2H2	6	-
CM030618.1	2394008	2394647	zf-C2H2	6	-
CM030618.1	2864008	2867389	zf-C2H2	5	+
CM030618.1	2928029	2929814	zf-C2H2	6	-
CM030618.1	5176396	5178487	zf-C2H2	17	-
CM030618.1	8340282	8342934	zf-C2H2	7	+
CM030618.1	14736346	14741614	zf-C2H2	6	-
CM030618.1	14745249	14746950	zf-C2H2	5	-
CM030618.1	16209662	16211303	zf-C2H2	8	+
CM030618.1	27897014	27900296	zf-C2H2	10	-
CM030619.1	12220179	12223863	zf-C2H2	8	+
CM030619.1	17645011	17646829	zf-C2H2	6	-
CM030619.1	20483401	20485663	zf-C2H2	5	+
CM030619.1	25995660	25997301	zf-C2H2	17	+
CM030619.1	26000470	26002003	zf-C2H2	15	+
CM030619.1	26008769	26009603	zf-C2H2	9	+
CM030619.1	29322088	29322898	zf-C2H2	8	+
CM030619.1	29324214	29325042	zf-C2H2	9	+
CM030620.1	1094050	1094686	zf-C2H2	6	+
CM030620.1	9759676	9761083	zf-C2H2	15	-
CM030620.1	9994768	9995386	zf-C2H2	5	-
CM030620.1	10001607	10002807	zf-C2H2	5	-
CM030620.1	10034026	10035745	zf-C2H2	11	+
CM030620.1	11225063	11226095	zf-C2H2	6	+
CM030620.1	11550475	11555263	zf-C2H2	14	-
CM030620.1	13573774	13574662	zf-C2H2	5	+
CM030620.1	15646340	15648332	zf-C2H2	10	+
CM030620.1	15770189	15772121	zf-C2H2	11	+
CM030620.1	15805742	15814160	zf-C2H2	49	+
CM030620.1	15824072	15827084	zf-C2H2	12	+
CM030620.1	15836076	15839658	zf-C2H2	14	+
CM030620.1	15848360	15851969	zf-C2H2	17	+
CM030620.1	15856587	15860919	zf-C2H2	26	+
CM030620.1	15863084	15864482	zf-C2H2	8	+
CM030620.1	15867969	15868551	zf-C2H2	5	+
CM030620.1	15880436	15881303	zf-C2H2	6	+
CM030620.1	15886837	15887863	zf-C2H2	11	+
CM030620.1	15892490	15894050	zf-C2H2	9	+
CM030620.1	17322047	17324411	zf-C2H2	10	+
CM030620.1	17535507	17539125	zf-C2H2	5	+
CM030620.1	17683201	17685007	zf-C2H2	7	-
CM030620.1	18062593	18065779	zf-C2H2	6	+
CM030620.1	24876552	24879144	zf-C2H2	6	+
CM030621.1	11736104	11737334	zf-C2H2	12	-
CM030621.1	15083607	15084663	zf-C2H2	5	-
CM030621.1	15089843	15091091	zf-C2H2	8	-
CM030621.1	15102620	15103745	zf-C2H2	6	+
CM030621.1	15178239	15179223	zf-C2H2	5	-
CM030622.1	1782712	1784278	zf-C2H2	6	-
CM030622.1	1990778	1992380	zf-C2H2	9	+
CM030622.1	6328388	6329262	zf-C2H2	7	+
CM030622.1	11751852	11756103	zf-C2H2	7	+
CM030622.1	22885518	22886388	zf-C2H2	6	+
CM030622.1	24682723	24684118	zf-C2H2	5	+
CM030622.1	24724090	24727273	zf-C2H2	5	-
CM030622.1	24827921	24829860	zf-C2H2	10	+
CM030622.1	24856931	24859797	zf-C2H2	8	+
CM030622.1	25457677	25458727	zf-C2H2	7	+
CM030622.1	26916116	26917085	zf-C2H2	6	+
CM030623.1	4073369	4075643	zf-C2H2	7	-
CM030623.1	13987876	13989619	zf-C2H2	12	-
CM030623.1	19163291	19164308	zf-C2H2	6	-
CM030623.1	21935737	21936991	zf-C2H2	10	-
CM030623.1	21939554	21940751	zf-C2H2	10	-
CM030623.1	27152715	27153999	zf-C2H2	11	+
CM030623.1	27182360	27184139	zf-C2H2	18	+
CM030623.1	27496352	27497366	zf-C2H2	6	+
CM030624.1	6609107	6613052	zf-C2H2	6	-
CM030624.1	6668420	6669407	zf-C2H2	5	-
CM030624.1	6928440	6929871	zf-C2H2	12	+
CM030624.1	6933282	6935178	zf-C2H2	18	+
CM030624.1	9461103	9463965	zf-C2H2	7	-
CM030624.1	13821284	13822808	zf-C2H2	7	-
CM030624.1	13825920	13827285	zf-C2H2	7	-
CM030624.1	13830656	13832045	zf-C2H2	7	-
CM030624.1	14763658	14767576	zf-C2H2	26	-
CM030624.1	15341601	15343929	zf-C2H2	15	-
CM030624.1	21866189	21867101	zf-C2H2	5	+
CM030624.1	27341767	27343168	zf-C2H2	15	-
CM030625.1	4417158	4418208	zf-C2H2	5	-
CM030625.1	4461501	4462551	zf-C2H2	5	-
CM030625.1	13197171	13198269	zf-C2H2	5	-
CM030625.1	15295619	15296735	zf-C2H2	9	+
CM030625.1	22967935	22968928	zf-C2H2	10	+
CM030625.1	22969998	22973139	zf-C2H2	20	+
CM030626.1	5817779	5818220	zf-C2H2	5	-
CM030626.1	5853915	5857026	zf-C2H2	9	-
CM030626.1	10440044	10441064	zf-C2H2	5	-
CM030626.1	11030141	11031572	zf-C2H2	12	+
CM030627.1	10048348	10051528	zf-C2H2	14	-
CM030627.1	12028620	12033351	zf-C2H2	14	-
CM030627.1	12231731	12237941	zf-C2H2	15	-
CM030627.1	16291127	16292975	zf-C2H2	6	-
CM030627.1	17725430	17726960	zf-C2H2	5	-
CM030627.1	19209330	19210767	zf-C2H2	12	+
CM030627.1	21710023	21712300	zf-C2H2	5	+
CM030627.1	22003647	22005696	zf-C2H2	6	+
CM030628.1	229959	232143	zf-C2H2	15	-
CM030628.1	303877	305572	zf-C2H2	16	-
CM030628.1	322245	323757	zf-C2H2	13	+
CM030628.1	326900	329063	zf-C2H2	20	+
CM030628.1	335483	336515	zf-C2H2	8	+
CM030628.1	414501	415857	zf-C2H2	8	+
CM030628.1	423203	425390	zf-C2H2	14	+
CM030628.1	435923	437606	zf-C2H2	11	+
CM030628.1	445498	448918	zf-C2H2	21	+
CM030628.1	456479	457592	zf-C2H2	7	+
CM030628.1	461677	462730	zf-C2H2	6	+
CM030628.1	466320	467301	zf-C2H2	5	+
CM030628.1	981195	982152	zf-C2H2	7	-
CM030628.1	1339529	1340675	zf-C2H2	7	-
CM030628.1	1345195	1346293	zf-C2H2	6	-
CM030628.1	1351295	1352303	zf-C2H2	7	+
CM030628.1	1357179	1358325	zf-C2H2	8	+
CM030628.1	1361079	1362168	zf-C2H2	7	-
CM030628.1	2902613	2906861	zf-C2H2	12	+
CM030628.1	4104318	4104819	zf-C2H2	6	-
CM030628.1	5903655	5907160	zf-C2H2	8	-
CM030628.1	9813086	9813794	zf-C2H2	6	+
CM030628.1	10243802	10244648	zf-C2H2	5	+
CM030628.1	11412883	11416246	zf-C2H2	5	+
CM030628.1	11474972	11476346	zf-C2H2	5	-
CM030629.1	574544	577133	zf-C2H2	15	+
CM030629.1	577573	578764	zf-C2H2	9	+
CM030629.1	579803	580829	zf-C2H2	9	+
CM030629.1	694628	695747	zf-C2H2	8	+
CM030629.1	865421	866561	zf-C2H2	5	+
CM030629.1	1492592	1494149	zf-C2H2	11	-
CM030629.1	8677234	8678134	zf-C2H2	5	-
CM030629.1	12299481	12300687	zf-C2H2	9	+
CM030629.1	16345814	16346789	zf-C2H2	5	-
CM030630.1	951849	958368	zf-C2H2	15	+
CM030630.1	7033445	7035530	zf-C2H2	6	+
CM030630.1	10288541	10290415	zf-C2H2	12	-
CM030630.1	21339712	21341122	zf-C2H2	6	+
CM030630.1	24477479	24479648	zf-C2H2	10	+
CM030631.1	8702976	8704353	zf-C2H2	12	+
CM030631.1	14002967	14004632	zf-C2H2	10	+
CM030632.1	442658	444242	zf-C2H2	12	+
CM030632.1	1617642	1619439	zf-C2H2	5	+
CM030632.1	9506897	9508070	zf-C2H2	5	-
CM030632.1	13778138	13783583	zf-C2H2	9	-
CM030632.1	22155128	22155977	zf-C2H2	9	+
CM030632.1	22472303	22473943	zf-C2H2	9	+
CM030633.1	3960558	3961647	zf-C2H2	11	+
CM030633.1	5891697	5893818	zf-C2H2	17	+
CM030633.1	6676130	6677885	zf-C2H2	13	-
CM030633.1	13713630	13714536	zf-C2H2	7	-
CM030633.1	13714829	13718763	zf-C2H2	24	-
CM030633.1	13720940	13722944	zf-C2H2	18	+
CM030633.1	18434953	18437035	zf-C2H2	14	-
CM030633.1	18443615	18445568	zf-C2H2	13	-
CM030633.1	18467342	18469484	zf-C2H2	13	+
CM030633.1	20853138	20854500	zf-C2H2	7	+
CM030634.1	4491119	4492682	zf-C2H2	15	+
CM030634.1	4510486	4511791	zf-C2H2	14	-
CM030634.1	9873916	9875386	zf-C2H2	5	+
CM030634.1	10422123	10423857	zf-C2H2	11	+
CM030634.1	10653691	10654630	zf-C2H2	9	-
CM030634.1	11596921	11598010	zf-C2H2	9	-
CM030634.1	14430646	14432308	zf-C2H2	15	-
CM030634.1	16536040	16538674	zf-C2H2	21	+
CM030635.1	414842	416024	zf-C2H2	7	+
CM030635.1	850382	851117	zf-C2H2	6	+
CM030635.1	10789564	10795120	zf-C2H2	8	+
CM030635.1	12639398	12642827	zf-C2H2	6	+
CM030635.1	13992916	13994068	zf-C2H2	8	-
CM030635.1	13995469	13996633	zf-C2H2	8	+
CM030635.1	13998969	14000154	zf-C2H2	8	-
CM030635.1	14307921	14310489	zf-C2H2	6	+
CM030635.1	18433185	18434640	zf-C2H2	14	-
CM030635.1	18712214	18713711	zf-C2H2	13	-
CM030635.1	18967310	18968648	zf-C2H2	12	-
CM030635.1	18977177	18978296	zf-C2H2	8	-
CM030636.1	254125	255487	zf-C2H2	9	-
CM030636.1	263421	265029	zf-C2H2	13	-
CM030636.1	274923	276171	zf-C2H2	7	-
CM030636.1	284874	286562	zf-C2H2	9	-
CM030636.1	290258	291533	zf-C2H2	8	-
CM030636.1	294451	295672	zf-C2H2	9	+
CM030636.1	300821	302729	zf-C2H2	11	+
CM030636.1	304677	305889	zf-C2H2	7	-
CM030636.1	310646	312815	zf-C2H2	14	-
CM030636.1	394992	396030	zf-C2H2	6	-
CM030636.1	401161	402919	zf-C2H2	11	-
CM030636.1	409435	410482	zf-C2H2	7	-
CM030636.1	413037	414282	zf-C2H2	7	-
CM030636.1	419583	420813	zf-C2H2	8	-
CM030636.1	427335	428874	zf-C2H2	10	-
CM030636.1	437045	437978	zf-C2H2	5	-
CM030636.1	441372	442500	zf-C2H2	7	-
CM030636.1	446005	447187	zf-C2H2	8	+
CM030636.1	451924	452875	zf-C2H2	5	-
CM030636.1	457778	458780	zf-C2H2	6	+
CM030636.1	781690	782386	zf-C2H2	6	+
CM030636.1	1442659	1443271	zf-C2H2	6	-
CM030636.1	1443630	1444272	zf-C2H2	6	-
```
