## Supplementary Data 2 for "Transposable elements drive the evolution of metazoan zinc finger genes": Chelonia_mydas_znfs.bed

```
CM026898.1	3839126	3840704	zf-C2H2	15	+
CM026898.1	140674021	140675257	zf-C2H2	13	+
CM026898.1	144273867	144274950	zf-C2H2	7	+
CM026898.1	155592931	155596105	zf-C2H2	9	+
CM026898.1	182833462	182835681	zf-C2H2	25	+
CM026898.1	182846382	182847414	zf-C2H2	8	+
CM026898.1	182859703	182860930	zf-C2H2	9	+
CM026898.1	196720136	196720595	zf-C2H2	5	+
CM026898.1	204619382	204620270	zf-C2H2	7	-
CM026898.1	215790292	215791465	zf-C2H2	10	-
CM026898.1	215805881	215807435	zf-C2H2	14	+
CM026898.1	219521440	219521875	zf-C2H2	6	-
CM026898.1	219531157	219532366	zf-C2H2	7	-
CM026898.1	219560511	219561582	zf-C2H2	10	-
CM026898.1	219591097	219591901	zf-C2H2	5	+
CM026898.1	240913703	240915248	zf-C2H2	14	-
CM026898.1	240936278	240938114	zf-C2H2	18	-
CM026898.1	308912579	308914283	zf-C2H2	7	-
CM026899.1	17384	18968	zf-C2H2	14	-
CM026899.1	2805010	2805823	zf-C2H2	5	-
CM026899.1	3127676	3128838	zf-C2H2	12	-
CM026899.1	14821135	14822722	zf-C2H2	8	+
CM026899.1	34030117	34032748	zf-C2H2	6	-
CM026899.1	53472423	53477838	zf-C2H2	9	-
CM026899.1	53607478	53610097	zf-C2H2	7	-
CM026899.1	66276189	66277452	zf-C2H2	6	+
CM026899.1	78410276	78413861	zf-C2H2	26	+
CM026899.1	84079734	84081111	zf-C2H2	5	-
CM026899.1	98413012	98416186	zf-C2H2	5	+
CM026899.1	99113888	99115910	zf-C2H2	8	-
CM026899.1	101055938	101059559	zf-C2H2	11	+
CM026899.1	114024324	114027102	zf-C2H2	8	-
CM026899.1	134988025	134988655	zf-C2H2	5	-
CM026899.1	250878819	250881579	zf-C2H2	24	-
CM026899.1	250894319	250895846	zf-C2H2	12	-
CM026899.1	250921773	250923816	zf-C2H2	13	-
CM026899.1	259386625	259387927	zf-C2H2	11	-
CM026899.1	259409832	259412175	zf-C2H2	14	+
CM026899.1	259420319	259421963	zf-C2H2	17	-
CM026899.1	259431192	259432353	zf-C2H2	9	-
CM026899.1	259453672	259454476	zf-C2H2	6	+
CM026899.1	259553153	259554317	zf-C2H2	10	+
CM026899.1	259565386	259566700	zf-C2H2	10	+
CM026899.1	259584941	259586321	zf-C2H2	12	+
CM026899.1	259598818	259599619	zf-C2H2	5	+
CM026899.1	259602654	259603785	zf-C2H2	7	+
CM026899.1	259621164	259622163	zf-C2H2	6	-
CM026899.1	259716216	259716795	zf-C2H2	7	+
CM026899.1	259728518	259729877	zf-C2H2	14	-
CM026899.1	259758000	259759518	zf-C2H2	14	-
CM026899.1	259790395	259791826	zf-C2H2	12	+
CM026899.1	259807703	259808762	zf-C2H2	6	+
CM026899.1	259817186	259818152	zf-C2H2	6	+
CM026899.1	259832654	259833629	zf-C2H2	7	+
CM026899.1	259856623	259857730	zf-C2H2	9	+
CM026899.1	259897511	259898582	zf-C2H2	7	+
CM026899.1	259904912	259906037	zf-C2H2	8	+
CM026899.1	259937454	259938474	zf-C2H2	7	+
CM026899.1	259960524	259961499	zf-C2H2	6	+
CM026899.1	259987519	259988800	zf-C2H2	10	+
CM026899.1	259994816	259996064	zf-C2H2	8	-
CM026899.1	260090850	260092002	zf-C2H2	11	+
CM026899.1	260108924	260110058	zf-C2H2	9	+
CM026899.1	260459861	260460635	zf-C2H2	9	+
CM026899.1	260474953	260475976	zf-C2H2	11	+
CM026899.1	260484767	260485928	zf-C2H2	12	-
CM026899.1	260500902	260503419	zf-C2H2	19	+
CM026899.1	260511229	260512534	zf-C2H2	11	-
CM026899.1	260532264	260534850	zf-C2H2	21	-
CM026899.1	260593268	260594897	zf-C2H2	14	-
CM026899.1	260782246	260784106	zf-C2H2	15	+
CM026899.1	260805279	260806686	zf-C2H2	11	-
CM026899.1	260828821	260830228	zf-C2H2	11	-
CM026899.1	261048007	261049414	zf-C2H2	11	-
CM026899.1	261086322	261087342	zf-C2H2	9	-
CM026899.1	261094168	261095278	zf-C2H2	7	-
CM026899.1	261160666	261161544	zf-C2H2	8	+
CM026899.1	261193130	261194321	zf-C2H2	9	+
CM026899.1	261478844	261480128	zf-C2H2	10	-
CM026900.1	11842	13267	zf-C2H2	12	-
CM026900.1	756454	757363	zf-C2H2	5	+
CM026900.1	757566	758397	zf-C2H2	7	+
CM026900.1	13000138	13002763	zf-C2H2	18	+
CM026900.1	64819367	64826606	zf-C2H2	16	+
CM026900.1	105630064	105631378	zf-C2H2	6	-
CM026900.1	136051715	136053359	zf-C2H2	5	+
CM026900.1	182924804	182926907	zf-C2H2	6	-
CM026900.1	196613850	196615233	zf-C2H2	5	-
CM026900.1	196632273	196633359	zf-C2H2	5	-
CM026900.1	196636236	196637661	zf-C2H2	5	-
CM026900.1	198444739	198446380	zf-C2H2	5	+
CM026901.1	1665961	1666633	zf-C2H2	6	+
CM026901.1	1751639	1752311	zf-C2H2	6	+
CM026901.1	2168079	2168781	zf-C2H2	6	-
CM026901.1	55550797	55551634	zf-C2H2	5	-
CM026902.2	48965745	48967119	zf-C2H2	8	+
CM026902.2	107237149	107239132	zf-C2H2	5	-
CM026902.2	132786219	132787707	zf-C2H2	11	+
CM026902.2	133107764	133108513	zf-C2H2	5	+
CM026902.2	133238628	133239855	zf-C2H2	11	-
CM026903.2	1746000	1746699	zf-C2H2	7	-
CM026903.2	1762228	1763281	zf-C2H2	8	-
CM026903.2	1767963	1768680	zf-C2H2	5	-
CM026903.2	2636727	2639283	zf-C2H2	15	+
CM026903.2	2650993	2652961	zf-C2H2	14	-
CM026903.2	2665901	2668682	zf-C2H2	25	-
CM026903.2	2706740	2707646	zf-C2H2	5	-
CM026903.2	3592669	3594298	zf-C2H2	12	-
CM026903.2	3603546	3604785	zf-C2H2	10	-
CM026903.2	4153784	4155626	zf-C2H2	18	-
CM026903.2	4164963	4170045	zf-C2H2	32	+
CM026903.2	8389197	8390436	zf-C2H2	9	-
CM026903.2	8396871	8398014	zf-C2H2	9	-
CM026903.2	8553719	8554271	zf-C2H2	6	+
CM026903.2	8744734	8745850	zf-C2H2	8	+
CM026903.2	10078976	10080008	zf-C2H2	11	-
CM026903.2	10084145	10085090	zf-C2H2	10	-
CM026903.2	10088069	10088710	zf-C2H2	5	+
CM026903.2	10092091	10093123	zf-C2H2	11	+
CM026903.2	10103333	10104365	zf-C2H2	7	-
CM026903.2	10108090	10109263	zf-C2H2	9	-
CM026903.2	10316652	10317852	zf-C2H2	11	-
CM026903.2	10371932	10372760	zf-C2H2	9	-
CM026903.2	10426993	10428193	zf-C2H2	11	-
CM026903.2	10433496	10434933	zf-C2H2	12	+
CM026903.2	10475887	10477360	zf-C2H2	10	-
CM026903.2	10509547	10511125	zf-C2H2	12	-
CM026903.2	10533084	10535505	zf-C2H2	19	-
CM026903.2	10607121	10608624	zf-C2H2	13	-
CM026903.2	10613484	10615230	zf-C2H2	14	-
CM026903.2	10631708	10633463	zf-C2H2	14	-
CM026903.2	10638275	10639457	zf-C2H2	7	-
CM026903.2	10648848	10649778	zf-C2H2	10	-
CM026903.2	10754486	10755857	zf-C2H2	8	-
CM026903.2	10759622	10761128	zf-C2H2	14	-
CM026903.2	10922591	10923914	zf-C2H2	12	+
CM026903.2	10935379	10936909	zf-C2H2	10	-
CM026903.2	10948762	10950088	zf-C2H2	9	-
CM026903.2	10956185	10957430	zf-C2H2	8	-
CM026903.2	10962476	10963829	zf-C2H2	11	-
CM026903.2	10972488	10973514	zf-C2H2	9	-
CM026903.2	10977742	10979224	zf-C2H2	9	-
CM026903.2	10982154	10983480	zf-C2H2	10	-
CM026903.2	10987566	10989024	zf-C2H2	11	+
CM026903.2	11105885	11107256	zf-C2H2	12	+
CM026903.2	11148038	11149124	zf-C2H2	12	-
CM026903.2	11157539	11159183	zf-C2H2	13	-
CM026903.2	11197927	11199241	zf-C2H2	12	+
CM026903.2	12819408	12820284	zf-C2H2	6	+
CM026903.2	12860871	12861438	zf-C2H2	5	+
CM026903.2	12870470	12871931	zf-C2H2	15	-
CM026903.2	12900244	12901705	zf-C2H2	14	-
CM026903.2	12947985	12949449	zf-C2H2	14	-
CM026903.2	12975828	12977292	zf-C2H2	14	-
CM026903.2	12985719	12987183	zf-C2H2	14	-
CM026903.2	13287782	13288589	zf-C2H2	5	+
CM026903.2	13298854	13300621	zf-C2H2	18	+
CM026903.2	13499718	13501113	zf-C2H2	13	+
CM026903.2	13513518	13514790	zf-C2H2	11	+
CM026903.2	13522891	13524286	zf-C2H2	14	-
CM026903.2	13532369	13533695	zf-C2H2	12	+
CM026903.2	13571537	13572701	zf-C2H2	11	+
CM026903.2	13594524	13595679	zf-C2H2	9	+
CM026903.2	13631247	13632963	zf-C2H2	17	-
CM026903.2	13666820	13667900	zf-C2H2	10	+
CM026903.2	13685325	13686381	zf-C2H2	11	-
CM026903.2	13704226	13705243	zf-C2H2	10	-
CM026903.2	13743442	13744951	zf-C2H2	12	+
CM026903.2	13763153	13763627	zf-C2H2	5	+
CM026903.2	13774563	13775379	zf-C2H2	7	+
CM026903.2	13784159	13785575	zf-C2H2	14	-
CM026903.2	13803989	13805911	zf-C2H2	16	-
CM026903.2	13827891	13829268	zf-C2H2	14	-
CM026903.2	13861136	13862111	zf-C2H2	10	-
CM026903.2	13955727	13956789	zf-C2H2	11	-
CM026903.2	13999002	13999809	zf-C2H2	8	+
CM026903.2	14068950	14070348	zf-C2H2	15	-
CM026903.2	14089135	14090680	zf-C2H2	16	-
CM026903.2	14118872	14119343	zf-C2H2	5	-
CM026903.2	14125338	14126565	zf-C2H2	13	-
CM026903.2	14152328	14153504	zf-C2H2	10	-
CM026903.2	14210721	14212047	zf-C2H2	12	+
CM026903.2	14244544	14245366	zf-C2H2	7	+
CM026903.2	14271526	14272768	zf-C2H2	6	-
CM026903.2	14326938	14329911	zf-C2H2	6	+
CM026903.2	61227409	61229404	zf-C2H2	10	+
CM026903.2	79646096	79648265	zf-C2H2	14	+
CM026903.2	87345563	87347303	zf-C2H2	5	+
CM026903.2	108555794	108557855	zf-C2H2	7	-
CM026903.2	117671720	117673865	zf-C2H2	9	-
CM026904.1	32634437	32635880	zf-C2H2	11	-
CM026904.1	51148835	51150104	zf-C2H2	10	-
CM026904.1	51200785	51201541	zf-C2H2	5	-
CM026904.1	93255592	93260338	zf-C2H2	8	+
CM026905.1	52877499	52878672	zf-C2H2	7	+
CM026905.1	52888200	52889367	zf-C2H2	7	+
CM026905.1	52897889	52899053	zf-C2H2	7	+
CM026905.1	52913835	52915635	zf-C2H2	11	-
CM026905.1	52927226	52928135	zf-C2H2	7	-
CM026905.1	74461823	74464949	zf-C2H2	6	+
CM026906.1	11551867	11553061	zf-C2H2	9	-
CM026906.1	29151371	29152583	zf-C2H2	5	+
CM026906.1	32535861	32539443	zf-C2H2	10	-
CM026906.1	72738699	72739785	zf-C2H2	11	-
CM026907.2	32490892	32492338	zf-C2H2	12	-
CM026907.2	32517843	32519040	zf-C2H2	11	-
CM026907.2	32531340	32532606	zf-C2H2	10	-
CM026907.2	82919720	82921316	zf-C2H2	8	+
CM026908.2	2452670	2453615	zf-C2H2	9	+
CM026908.2	2457317	2460857	zf-C2H2	21	+
CM026908.2	39091214	39092288	zf-C2H2	5	+
CM026908.2	74375129	74376314	zf-C2H2	10	+
CM026908.2	74453124	74454486	zf-C2H2	14	+
CM026908.2	74480873	74482241	zf-C2H2	16	+
CM026908.2	74544964	74546155	zf-C2H2	10	-
CM026908.2	74551107	74552082	zf-C2H2	9	-
CM026908.2	74716148	74716820	zf-C2H2	5	-
CM026908.2	75864512	75865694	zf-C2H2	10	-
CM026908.2	75880501	75881689	zf-C2H2	14	+
CM026908.2	75887095	75888364	zf-C2H2	11	-
CM026908.2	79003675	79005298	zf-C2H2	14	-
CM026908.2	79039358	79041308	zf-C2H2	18	-
CM026908.2	79169750	79170386	zf-C2H2	7	-
CM026908.2	79190325	79192080	zf-C2H2	17	-
CM026908.2	79223511	79225660	zf-C2H2	21	-
CM026908.2	79256586	79257477	zf-C2H2	7	+
CM026908.2	79310886	79311876	zf-C2H2	8	+
CM026908.2	79325254	79326304	zf-C2H2	8	+
CM026908.2	79517693	79518539	zf-C2H2	9	+
CM026909.2	1068148	1069252	zf-C2H2	6	+
CM026909.2	6255488	6257255	zf-C2H2	17	+
CM026909.2	14928956	14932541	zf-C2H2	10	+
CM026909.2	16452241	16455508	zf-C2H2	26	+
CM026909.2	20755636	20757880	zf-C2H2	7	+
CM026909.2	21338093	21341354	zf-C2H2	5	-
CM026909.2	22102411	22104613	zf-C2H2	6	+
CM026909.2	37804659	37807197	zf-C2H2	6	+
CM026909.2	41322615	41325420	zf-C2H2	6	+
CM026909.2	41491615	41497132	zf-C2H2	10	+
CM026910.2	2319968	2321294	zf-C2H2	6	+
CM026910.2	3040068	3041106	zf-C2H2	5	-
CM026910.2	4263332	4263947	zf-C2H2	5	-
CM026910.2	14285192	14286656	zf-C2H2	5	+
CM026910.2	14976008	14977325	zf-C2H2	6	+
CM026910.2	15141116	15143717	zf-C2H2	6	+
CM026910.2	32076301	32078071	zf-C2H2	7	+
CM026910.2	32093270	32096948	zf-C2H2	6	+
CM026910.2	32100258	32101494	zf-C2H2	10	-
CM026910.2	32109384	32111586	zf-C2H2	17	+
CM026910.2	34858455	34859961	zf-C2H2	12	+
CM026910.2	39633680	39636659	zf-C2H2	6	+
CM026911.2	27224907	27227154	zf-C2H2	22	+
CM026911.2	27298755	27300054	zf-C2H2	9	+
CM026911.2	27318990	27320448	zf-C2H2	13	+
CM026911.2	27334589	27336896	zf-C2H2	22	+
CM026911.2	27390547	27391849	zf-C2H2	12	-
CM026911.2	27411453	27412563	zf-C2H2	11	-
CM026911.2	27574210	27575224	zf-C2H2	7	-
CM026911.2	27634063	27635171	zf-C2H2	12	+
CM026911.2	28212610	28214038	zf-C2H2	12	+
CM026911.2	28237973	28239200	zf-C2H2	11	+
CM026911.2	28263159	28263729	zf-C2H2	6	-
CM026911.2	28293192	28294339	zf-C2H2	11	-
CM026911.2	28316909	28318019	zf-C2H2	10	-
CM026911.2	28341360	28342635	zf-C2H2	10	-
CM026911.2	28378014	28378620	zf-C2H2	7	-
CM026911.2	28395735	28397706	zf-C2H2	12	+
CM026911.2	28409342	28410464	zf-C2H2	7	+
CM026911.2	28455606	28457151	zf-C2H2	12	-
CM026911.2	28539191	28540607	zf-C2H2	13	+
CM026911.2	28567641	28569177	zf-C2H2	13	-
CM026911.2	28611440	28613105	zf-C2H2	16	+
CM026911.2	28659686	28660808	zf-C2H2	9	+
CM026911.2	28732268	28733585	zf-C2H2	12	+
CM026911.2	28750250	28751486	zf-C2H2	11	+
CM026911.2	28795177	28796179	zf-C2H2	8	+
CM026911.2	28881787	28882906	zf-C2H2	8	+
CM026911.2	28937421	28938486	zf-C2H2	9	-
CM026911.2	29000487	29001894	zf-C2H2	13	+
CM026911.2	29057397	29058492	zf-C2H2	9	+
CM026911.2	29089015	29090611	zf-C2H2	17	-
CM026911.2	29115451	29116852	zf-C2H2	10	+
CM026911.2	29145094	29146837	zf-C2H2	17	+
CM026911.2	29670556	29671945	zf-C2H2	12	-
CM026911.2	29745194	29746748	zf-C2H2	13	-
CM026911.2	29886053	29886638	zf-C2H2	5	-
CM026911.2	29949870	29950914	zf-C2H2	12	+
CM026911.2	30082226	30083450	zf-C2H2	12	+
CM026911.2	30108684	30110070	zf-C2H2	12	-
CM026911.2	30435699	30437418	zf-C2H2	15	-
CM026911.2	30463049	30465020	zf-C2H2	18	-
CM026911.2	30507532	30508012	zf-C2H2	5	-
CM026911.2	30581842	30582631	zf-C2H2	9	-
CM026911.2	30603548	30604583	zf-C2H2	8	+
CM026911.2	30618462	30619458	zf-C2H2	8	+
CM026911.2	30632013	30633057	zf-C2H2	9	+
CM026911.2	30652833	30653853	zf-C2H2	8	+
CM026911.2	30724542	30725598	zf-C2H2	8	-
CM026911.2	30734147	30735353	zf-C2H2	10	-
CM026911.2	30754730	30755783	zf-C2H2	9	-
CM026911.2	30778821	30780006	zf-C2H2	10	-
CM026911.2	30890439	30892116	zf-C2H2	13	-
CM026911.2	30925771	30928069	zf-C2H2	20	+
CM026911.2	30954196	30955201	zf-C2H2	7	+
CM026911.2	30977656	30978076	zf-C2H2	5	+
CM026911.2	31004799	31006788	zf-C2H2	19	+
CM026911.2	31017193	31018411	zf-C2H2	12	-
CM026911.2	31053043	31053952	zf-C2H2	7	-
CM026911.2	31080123	31081125	zf-C2H2	8	-
CM026911.2	31109920	31110622	zf-C2H2	9	-
CM026911.2	31110817	31111213	zf-C2H2	5	-
CM026911.2	31164830	31167146	zf-C2H2	18	+
CM026911.2	31205321	31206725	zf-C2H2	11	+
CM026911.2	31431110	31432169	zf-C2H2	8	+
CM026911.2	31445993	31446695	zf-C2H2	7	-
CM026911.2	31476967	31478197	zf-C2H2	10	-
CM026911.2	31500997	31502074	zf-C2H2	9	-
CM026911.2	31521618	31522257	zf-C2H2	6	-
CM026911.2	31539647	31541237	zf-C2H2	16	-
CM026911.2	31556473	31557613	zf-C2H2	9	+
CM026911.2	31599767	31601981	zf-C2H2	23	+
CM026911.2	31688827	31689832	zf-C2H2	8	-
CM026911.2	31709260	31710139	zf-C2H2	6	-
CM026911.2	31724897	31726538	zf-C2H2	16	+
CM026911.2	31751151	31752285	zf-C2H2	10	+
CM026911.2	31804857	31805982	zf-C2H2	10	+
CM026911.2	31822980	31824296	zf-C2H2	13	-
CM026911.2	31877025	31877928	zf-C2H2	7	+
CM026911.2	31891225	31892476	zf-C2H2	12	+
CM026911.2	31912838	31914011	zf-C2H2	11	+
CM026911.2	32821463	32823596	zf-C2H2	21	+
CM026911.2	32838572	32839877	zf-C2H2	12	+
CM026911.2	32869748	32870912	zf-C2H2	10	-
CM026911.2	32882111	32883218	zf-C2H2	10	+
CM026911.2	32895371	32896454	zf-C2H2	10	-
CM026911.2	32912391	32913798	zf-C2H2	14	-
CM026911.2	32924117	32925491	zf-C2H2	12	+
CM026911.2	32943006	32944599	zf-C2H2	15	+
CM026911.2	32956853	32958863	zf-C2H2	16	-
CM026911.2	32995316	32996492	zf-C2H2	9	-
CM026911.2	35347883	35350358	zf-C2H2	21	+
CM026911.2	35386596	35387859	zf-C2H2	10	-
CM026911.2	35508345	35509395	zf-C2H2	12	-
CM026911.2	35532821	35534372	zf-C2H2	12	+
CM026911.2	35546569	35548183	zf-C2H2	10	+
CM026911.2	35558517	35559435	zf-C2H2	7	+
CM026911.2	35576452	35578240	zf-C2H2	13	+
CM026911.2	35585856	35587884	zf-C2H2	18	+
CM026911.2	35606228	35608442	zf-C2H2	19	+
CM026911.2	35624786	35627513	zf-C2H2	27	+
CM026911.2	35656320	35658675	zf-C2H2	21	+
CM026911.2	35675841	35677059	zf-C2H2	9	+
CM026911.2	35720959	35722915	zf-C2H2	22	-
CM026911.2	36792763	36794602	zf-C2H2	15	+
CM026911.2	36812288	36815240	zf-C2H2	31	+
CM026911.2	36826095	36828366	zf-C2H2	19	-
CM026911.2	36846471	36848106	zf-C2H2	16	+
CM026911.2	36887102	36888602	zf-C2H2	12	+
CM026911.2	36896369	36898655	zf-C2H2	22	+
CM026911.2	36912964	36915472	zf-C2H2	24	+
CM026911.2	36925821	36928992	zf-C2H2	31	+
CM026911.2	36943114	36945148	zf-C2H2	19	+
CM026911.2	36962102	36963956	zf-C2H2	18	+
CM026911.2	36978135	36980130	zf-C2H2	19	+
CM026911.2	36995647	36997765	zf-C2H2	21	+
CM026911.2	37015864	37017982	zf-C2H2	21	+
CM026911.2	37035774	37038228	zf-C2H2	25	+
CM026911.2	37056261	37058004	zf-C2H2	16	+
CM026911.2	37138716	37141734	zf-C2H2	31	+
CM026911.2	37159381	37161277	zf-C2H2	21	-
CM026911.2	37178518	37179856	zf-C2H2	11	+
CM026911.2	37193396	37194734	zf-C2H2	11	+
CM026911.2	37207866	37209204	zf-C2H2	11	+
CM026911.2	37226979	37229043	zf-C2H2	23	-
CM026911.2	37249998	37251303	zf-C2H2	12	+
CM026911.2	37264143	37266135	zf-C2H2	19	-
CM026911.2	37971801	37973874	zf-C2H2	20	-
CM026911.2	38226782	38228654	zf-C2H2	17	+
CM026911.2	38243467	38244598	zf-C2H2	8	-
CM026911.2	38308537	38309450	zf-C2H2	12	+
CM026911.2	38320022	38321543	zf-C2H2	13	+
CM026911.2	38327188	38328655	zf-C2H2	13	-
CM026911.2	38352079	38353720	zf-C2H2	15	-
CM026911.2	38370331	38371972	zf-C2H2	15	-
CM026911.2	38388174	38389815	zf-C2H2	15	-
CM026911.2	38406184	38407825	zf-C2H2	15	-
CM026911.2	38430457	38432099	zf-C2H2	16	-
CM026911.2	38448718	38450359	zf-C2H2	15	-
CM026911.2	38466560	38468621	zf-C2H2	20	-
CM026911.2	38476594	38478916	zf-C2H2	23	-
CM026911.2	38495700	38497293	zf-C2H2	14	-
CM026911.2	38507507	38509829	zf-C2H2	23	-
CM026911.2	38526315	38527872	zf-C2H2	14	-
CM026911.2	38535006	38536992	zf-C2H2	19	-
CM026911.2	38554586	38556215	zf-C2H2	16	-
CM026911.2	38575995	38578065	zf-C2H2	19	-
CM026911.2	38592951	38594108	zf-C2H2	9	-
CM026911.2	38605134	38606898	zf-C2H2	16	-
CM026911.2	38619360	38621334	zf-C2H2	17	-
CM026911.2	38844924	38845713	zf-C2H2	9	+
CM026911.2	38852844	38853723	zf-C2H2	10	+
CM026911.2	38860722	38861910	zf-C2H2	14	+
CM026911.2	38868476	38870208	zf-C2H2	17	+
CM026911.2	38878635	38880195	zf-C2H2	15	-
CM026911.2	38897240	38898380	zf-C2H2	10	+
CM026911.2	38966948	38968259	zf-C2H2	11	-
CM026911.2	38979115	38980429	zf-C2H2	12	-
CM026911.2	39002476	39003883	zf-C2H2	13	-
CM026911.2	39014904	39016473	zf-C2H2	13	+
CM026911.2	39031783	39032701	zf-C2H2	10	+
CM026911.2	39074180	39075146	zf-C2H2	8	+
CM026911.2	39105209	39106271	zf-C2H2	9	+
CM026911.2	39127181	39128420	zf-C2H2	11	+
CM026911.2	39140436	39141426	zf-C2H2	8	-
CM026911.2	39147850	39149233	zf-C2H2	14	-
CM026911.2	39156400	39157642	zf-C2H2	10	-
CM026911.2	39255126	39257445	zf-C2H2	20	+
CM026911.2	39268117	39269569	zf-C2H2	12	-
CM026911.2	39278665	39279931	zf-C2H2	8	+
CM026911.2	39283865	39286541	zf-C2H2	24	-
CM026911.2	39299324	39301544	zf-C2H2	20	+
CM026911.2	39997709	39999365	zf-C2H2	12	-
CM026911.2	40096353	40098162	zf-C2H2	17	+
CM026911.2	40113779	40115420	zf-C2H2	15	+
CM026911.2	40131152	40133444	zf-C2H2	23	+
CM026911.2	40150081	40151701	zf-C2H2	15	+
CM026911.2	40168912	40170217	zf-C2H2	11	+
CM026911.2	40187258	40189151	zf-C2H2	18	+
CM026911.2	40196803	40198759	zf-C2H2	19	-
CM026911.2	40210702	40212427	zf-C2H2	16	-
CM026911.2	40227956	40230017	zf-C2H2	19	-
CM026911.2	40246899	40248960	zf-C2H2	20	-
CM026911.2	43408132	43410358	zf-C2H2	16	-
CM026911.2	43511038	43512647	zf-C2H2	14	+
CM026911.2	43517200	43518391	zf-C2H2	10	+
CM026911.2	43531570	43532983	zf-C2H2	11	+
CM026912.1	3282778	3284632	zf-C2H2	19	-
CM026912.1	3406152	3407856	zf-C2H2	17	+
CM026912.1	3446139	3449100	zf-C2H2	10	+
CM026912.1	15028408	15030124	zf-C2H2	5	-
CM026913.1	90782	91496	zf-C2H2	5	-
CM026913.1	116381	117263	zf-C2H2	6	-
CM026913.1	4408735	4410385	zf-C2H2	15	+
CM026913.1	5960889	5961960	zf-C2H2	9	-
CM026913.1	5974488	5975433	zf-C2H2	9	+
CM026913.1	21626514	21627888	zf-C2H2	5	-
CM026914.2	906526	909649	zf-C2H2	5	+
CM026914.2	914720	918050	zf-C2H2	5	+
CM026914.2	8313973	8314780	zf-C2H2	5	+
CM026915.2	5738878	5739553	zf-C2H2	5	-
CM026915.2	10144269	10148817	zf-C2H2	8	-
CM026916.2	19567665	19572765	zf-C2H2	14	-
CM026917.2	2920028	2922173	zf-C2H2	10	-
CM026917.2	5248044	5249211	zf-C2H2	10	+
CM026917.2	5256668	5257370	zf-C2H2	6	+
CM026917.2	5267767	5268994	zf-C2H2	9	-
CM026917.2	5286100	5287171	zf-C2H2	7	+
CM026917.2	6560367	6561888	zf-C2H2	14	-
CM026917.2	6832609	6835252	zf-C2H2	5	+
CM026917.2	6953627	6955262	zf-C2H2	17	+
CM026917.2	6960222	6960645	zf-C2H2	5	-
CM026917.2	7657692	7659213	zf-C2H2	14	+
CM026918.2	35291	35942	zf-C2H2	7	-
CM026918.2	126983	128288	zf-C2H2	12	-
CM026918.2	189945	190710	zf-C2H2	9	-
CM026919.2	366899	368086	zf-C2H2	11	+
CM026919.2	436373	438701	zf-C2H2	23	+
CM026919.2	495462	496590	zf-C2H2	10	-
CM026919.2	547916	549017	zf-C2H2	8	-
CM026919.2	19215245	19216253	zf-C2H2	9	+
CM026920.2	8059367	8060486	zf-C2H2	9	-
CM026920.2	8408017	8409208	zf-C2H2	10	+
CM026920.2	8432045	8433272	zf-C2H2	11	-
CM026920.2	8667334	8668423	zf-C2H2	8	+
CM026920.2	9227299	9229252	zf-C2H2	11	+
CM026920.2	9592255	9595288	zf-C2H2	18	+
CM026920.2	12609122	12609680	zf-C2H2	5	-
CM026920.2	12625609	12626923	zf-C2H2	12	+
CM026920.2	12640189	12641101	zf-C2H2	7	+
CM026920.2	12659700	12660618	zf-C2H2	7	+
CM026920.2	12673752	12674655	zf-C2H2	7	+
CM026920.2	12679868	12680375	zf-C2H2	5	-
CM026920.2	13896092	13896839	zf-C2H2	7	-
CM026920.2	13912085	13913003	zf-C2H2	7	+
CM026920.2	13925965	13926979	zf-C2H2	7	+
CM026920.2	15224912	15227685	zf-C2H2	20	-
CM026920.2	15245298	15246864	zf-C2H2	12	+
CM026920.2	15257429	15258887	zf-C2H2	11	+
CM026920.2	17769574	17771356	zf-C2H2	17	-
CM026920.2	17787340	17788108	zf-C2H2	6	-
CM026921.2	10863815	10865618	zf-C2H2	8	-
CM026921.2	17130877	17133235	zf-C2H2	6	-
CM026921.2	18150409	18151093	zf-C2H2	6	+
CM026921.2	18400726	18404863	zf-C2H2	22	-
CM026921.2	18485791	18489376	zf-C2H2	20	+
CM026921.2	18615236	18616730	zf-C2H2	11	-
CM026922.1	10347490	10348198	zf-C2H2	7	-
CM026923.1	14049	15017	zf-C2H2	9	-
CM026923.1	68980	69388	zf-C2H2	5	-
CM026924.1	3311492	3312443	zf-C2H2	8	+
CM026924.1	3338434	3339649	zf-C2H2	9	-
CM026924.1	3373103	3374078	zf-C2H2	7	-
CM026924.1	3394073	3394880	zf-C2H2	5	-
CM026925.2	35229	36235	zf-C2H2	9	-
CM026925.2	193591	194731	zf-C2H2	10	-
CM026925.2	217420	218912	zf-C2H2	14	-
CM026925.2	1287978	1291578	zf-C2H2	7	-
CM026925.2	2160548	2162006	zf-C2H2	13	+
CM026925.2	2180678	2182541	zf-C2H2	17	+
CM026925.2	2824915	2826970	zf-C2H2	19	+
CM026925.2	2840533	2842276	zf-C2H2	15	-
CM026925.2	2882416	2883316	zf-C2H2	6	-
CM026925.2	3213789	3214569	zf-C2H2	5	+
CM026925.2	3255141	3256749	zf-C2H2	15	-
CM026925.2	3295285	3296386	zf-C2H2	9	+
CM026925.2	3359701	3361138	zf-C2H2	10	+
CM026925.2	3441112	3442198	zf-C2H2	9	+
CM026925.2	3470104	3471649	zf-C2H2	12	-
CM026925.2	3525024	3526326	zf-C2H2	10	+
CM026925.2	3573717	3575445	zf-C2H2	17	-
CM026925.2	3938218	3939469	zf-C2H2	11	+
CM026925.2	4012367	4013396	zf-C2H2	7	-
CM026925.2	4159588	4161616	zf-C2H2	19	+
CM026925.2	4233375	4234905	zf-C2H2	14	-
CM026925.2	4270572	4272123	zf-C2H2	15	+
CM026925.2	4315088	4316558	zf-C2H2	12	-
CM026925.2	4362770	4364474	zf-C2H2	14	+
CM026925.2	4434757	4435714	zf-C2H2	12	-
CM026925.2	4474878	4476744	zf-C2H2	18	+
CM026925.2	4562596	4563661	zf-C2H2	9	+
CM026925.2	4610153	4611521	zf-C2H2	12	+
CM026925.2	4668490	4670104	zf-C2H2	13	+
CM026925.2	5148855	5150115	zf-C2H2	12	-
CM026925.2	5207023	5208046	zf-C2H2	8	-
CM026925.2	5249645	5250929	zf-C2H2	11	+
CM026925.2	5311553	5312750	zf-C2H2	9	-
CM026925.2	5337066	5338683	zf-C2H2	14	+
CM026925.2	5363668	5365117	zf-C2H2	12	-
CM026925.2	5396890	5398435	zf-C2H2	14	+
CM026925.2	5446919	5448413	zf-C2H2	13	-
CM026925.2	5478910	5480185	zf-C2H2	13	+
CM026925.2	5520438	5521887	zf-C2H2	12	-
CM026925.2	5545926	5547543	zf-C2H2	14	+
CM026925.2	5579933	5581175	zf-C2H2	10	-
CM026925.2	5608593	5610210	zf-C2H2	14	+
CM026925.2	5653261	5654872	zf-C2H2	15	+
CM026925.2	5695736	5697884	zf-C2H2	21	-
CM026925.2	5740662	5742450	zf-C2H2	17	+
CM026925.2	5760481	5762281	zf-C2H2	17	-
CM026925.2	5799046	5800855	zf-C2H2	16	+
CM026925.2	5836309	5837668	zf-C2H2	12	-
CM026925.2	5862594	5864694	zf-C2H2	17	+
CM026925.2	5923714	5924662	zf-C2H2	7	-
CM026925.2	6152484	6154140	zf-C2H2	16	+
CM026925.2	6166250	6167774	zf-C2H2	14	-
CM026925.2	6218396	6219827	zf-C2H2	12	+
CM026925.2	6246705	6248353	zf-C2H2	16	+
CM026925.2	6303555	6305070	zf-C2H2	13	+
CM026925.2	6672621	6673581	zf-C2H2	5	-
CM026925.2	6693133	6694750	zf-C2H2	15	-
CM026925.2	6732435	6733992	zf-C2H2	14	+
CM026925.2	6742496	6743972	zf-C2H2	12	-
CM026925.2	6772930	6774538	zf-C2H2	15	-
CM026925.2	6800856	6802116	zf-C2H2	10	-
CM026925.2	6825097	6826285	zf-C2H2	10	-
CM026925.2	6853311	6854230	zf-C2H2	7	-
CM026925.2	6869579	6870734	zf-C2H2	10	-
CM026925.2	6900608	6902717	zf-C2H2	20	+
CM026925.2	6959152	6960430	zf-C2H2	9	+
CM026925.2	6992113	6993583	zf-C2H2	13	+
CM026925.2	7023472	7025296	zf-C2H2	17	+
CM026925.2	7058808	7061349	zf-C2H2	24	+
CM026925.2	7085122	7086715	zf-C2H2	15	-
CM026925.2	7123367	7124633	zf-C2H2	11	-
CM026925.2	7173413	7174979	zf-C2H2	14	+
CM026925.2	7197682	7199506	zf-C2H2	17	-
CM026925.2	7228973	7230293	zf-C2H2	11	-
CM026925.2	7256862	7258434	zf-C2H2	14	-
CM026925.2	7287142	7288918	zf-C2H2	14	-
CM026925.2	7335212	7336532	zf-C2H2	11	-
CM026925.2	7358519	7360763	zf-C2H2	22	-
CM026925.2	7391774	7393364	zf-C2H2	12	-
CM026925.2	7483251	7483971	zf-C2H2	5	+
CM026925.2	7542612	7543635	zf-C2H2	8	+
CM026925.2	7559094	7560156	zf-C2H2	11	-
CM026925.2	7619253	7620213	zf-C2H2	8	-
CM026925.2	7666895	7668449	zf-C2H2	14	+
CM026925.2	7710422	7711832	zf-C2H2	11	-
CM026925.2	7770137	7771802	zf-C2H2	18	-
CM026925.2	7806606	7808289	zf-C2H2	15	-
CM026925.2	7846363	7848265	zf-C2H2	19	+
CM026925.2	7895099	7896167	zf-C2H2	9	+
CM026925.2	7928800	7930120	zf-C2H2	12	+
CM026925.2	7944518	7945544	zf-C2H2	9	-
CM026925.2	7996383	7997994	zf-C2H2	15	+
CM026925.2	8016290	8018015	zf-C2H2	16	-
JADCQM020000059.1	18403	18898	zf-C2H2	5	+
JADCQM020000066.1	34921	35593	zf-C2H2	6	-
```
