## Supplementary Data 2 for "Transposable elements drive the evolution of metazoan zinc finger genes": Chelonoidis_abingdonii_znfs.bed

```
PKMU01000001.1	4450683	4451391	zf-C2H2	7	-
PKMU01000012.1	698252	699842	zf-C2H2	15	-
PKMU01000040.1	329	1256	zf-C2H2	6	+
PKMU01000378.1	64417	66307	zf-C2H2	11	-
PKMU01000667.1	1815346	1816591	zf-C2H2	9	+
PKMU01000694.1	721072	722857	zf-C2H2	17	-
PKMU01000705.1	297217	299419	zf-C2H2	6	-
PKMU01000735.1	2082624	2083944	zf-C2H2	6	+
PKMU01000739.1	46557	47529	zf-C2H2	9	+
PKMU01000739.1	217516	218608	zf-C2H2	9	+
PKMU01000757.1	1354103	1355594	zf-C2H2	11	-
PKMU01000758.1	30582	32556	zf-C2H2	17	-
PKMU01000758.1	243831	244620	zf-C2H2	9	+
PKMU01000758.1	250944	251817	zf-C2H2	10	+
PKMU01000758.1	264109	265342	zf-C2H2	11	+
PKMU01000758.1	282416	283556	zf-C2H2	10	+
PKMU01000758.1	294470	295694	zf-C2H2	11	-
PKMU01000758.1	306129	307521	zf-C2H2	13	-
PKMU01000758.1	330105	331467	zf-C2H2	12	-
PKMU01000758.1	347504	348971	zf-C2H2	12	-
PKMU01000758.1	356269	357211	zf-C2H2	7	+
PKMU01000758.1	369038	370316	zf-C2H2	10	+
PKMU01000758.1	385798	386776	zf-C2H2	8	+
PKMU01000758.1	408744	409806	zf-C2H2	9	+
PKMU01000758.1	427913	429152	zf-C2H2	11	+
PKMU01000758.1	439667	440480	zf-C2H2	8	-
PKMU01000758.1	448153	449926	zf-C2H2	14	-
PKMU01000758.1	460681	461923	zf-C2H2	10	-
PKMU01000758.1	581852	584189	zf-C2H2	20	+
PKMU01000758.1	595221	596652	zf-C2H2	12	-
PKMU01000758.1	606851	607694	zf-C2H2	5	+
PKMU01000758.1	612672	614565	zf-C2H2	16	-
PKMU01000758.1	623791	626014	zf-C2H2	19	+
PKMU01000812.1	837241	839077	zf-C2H2	18	+
PKMU01000812.1	863043	864573	zf-C2H2	12	+
PKMU01000815.1	174736	176296	zf-C2H2	15	+
PKMU01000827.1	10801	12358	zf-C2H2	14	+
PKMU01000827.1	28976	30827	zf-C2H2	17	-
PKMU01000827.1	82256	84122	zf-C2H2	18	+
PKMU01000827.1	108836	110021	zf-C2H2	8	-
PKMU01000827.1	184760	186641	zf-C2H2	16	+
PKMU01000827.1	227026	228409	zf-C2H2	11	-
PKMU01000834.1	47527	48595	zf-C2H2	8	+
PKMU01000834.1	53272	54529	zf-C2H2	13	+
PKMU01000834.1	102053	103037	zf-C2H2	8	-
PKMU01000845.1	1064607	1065183	zf-C2H2	5	+
PKMU01000845.1	1066059	1066971	zf-C2H2	9	+
PKMU01000845.1	1072390	1073596	zf-C2H2	10	+
PKMU01000845.1	1134352	1135777	zf-C2H2	17	-
PKMU01000845.1	1196641	1198081	zf-C2H2	14	-
PKMU01000865.1	897597	898833	zf-C2H2	13	-
PKMU01000880.1	248226	251847	zf-C2H2	11	-
PKMU01000883.1	528100	531268	zf-C2H2	5	-
PKMU01000900.1	782186	783149	zf-C2H2	10	+
PKMU01000933.1	33421	38443	zf-C2H2	15	+
PKMU01000933.1	111384	112215	zf-C2H2	9	+
PKMU01000933.1	189974	191123	zf-C2H2	10	-
PKMU01000952.1	197057	199118	zf-C2H2	6	+
PKMU01000966.1	3779	5606	zf-C2H2	16	+
PKMU01000966.1	20455	23098	zf-C2H2	26	+
PKMU01000966.1	37890	39987	zf-C2H2	17	+
PKMU01000966.1	178681	180892	zf-C2H2	22	+
PKMU01000989.1	83383	84286	zf-C2H2	5	-
PKMU01000990.1	957660	959805	zf-C2H2	9	+
PKMU01001011.1	552399	553860	zf-C2H2	5	-
PKMU01001026.1	391852	393985	zf-C2H2	14	-
PKMU01001029.1	283121	284348	zf-C2H2	10	-
PKMU01001029.1	288739	289921	zf-C2H2	10	-
PKMU01001034.1	77030	79025	zf-C2H2	10	-
PKMU01001035.1	87094	88537	zf-C2H2	9	+
PKMU01001035.1	125140	126211	zf-C2H2	9	-
PKMU01001035.1	171650	172478	zf-C2H2	8	-
PKMU01001035.1	202042	202822	zf-C2H2	5	-
PKMU01001035.1	249157	250123	zf-C2H2	6	+
PKMU01001035.1	265354	267196	zf-C2H2	16	-
PKMU01001045.1	421882	422569	zf-C2H2	6	+
PKMU01001045.1	422914	423823	zf-C2H2	6	+
PKMU01001052.1	522614	525788	zf-C2H2	9	-
PKMU01001056.1	1771614	1776153	zf-C2H2	8	-
PKMU01001058.1	94051	96664	zf-C2H2	5	-
PKMU01001079.1	1495175	1497947	zf-C2H2	6	-
PKMU01001079.1	1537373	1539755	zf-C2H2	6	+
PKMU01001079.1	1578988	1579978	zf-C2H2	9	-
PKMU01001079.1	1590714	1592298	zf-C2H2	16	-
PKMU01001079.1	1625011	1625849	zf-C2H2	10	+
PKMU01001079.1	1635481	1636573	zf-C2H2	10	-
PKMU01001079.1	1646883	1648113	zf-C2H2	12	-
PKMU01001084.1	138994	141502	zf-C2H2	20	-
PKMU01001096.1	40917	42297	zf-C2H2	13	-
PKMU01001109.1	137635	142438	zf-C2H2	14	+
PKMU01001148.1	15785	16700	zf-C2H2	5	-
PKMU01001151.1	102254	104078	zf-C2H2	13	+
PKMU01001151.1	135584	137084	zf-C2H2	10	+
PKMU01001151.1	168192	169302	zf-C2H2	9	+
PKMU01001207.1	290620	293821	zf-C2H2	5	-
PKMU01001213.1	1389	3627	zf-C2H2	25	+
PKMU01001213.1	25088	27218	zf-C2H2	20	+
PKMU01001213.1	57869	61284	zf-C2H2	21	+
PKMU01001214.1	117755	118790	zf-C2H2	9	-
PKMU01001214.1	131716	132787	zf-C2H2	9	+
PKMU01001218.1	4338	5571	zf-C2H2	13	-
PKMU01001218.1	43252	44332	zf-C2H2	8	-
PKMU01001218.1	65602	66952	zf-C2H2	9	-
PKMU01001218.1	103137	104490	zf-C2H2	11	-
PKMU01001218.1	121279	122752	zf-C2H2	14	-
PKMU01001218.1	165514	166999	zf-C2H2	12	-
PKMU01001218.1	199242	201147	zf-C2H2	19	-
PKMU01001234.1	1434633	1437264	zf-C2H2	6	-
PKMU01001237.1	11519	12986	zf-C2H2	13	-
PKMU01001251.1	8329	11949	zf-C2H2	9	+
PKMU01001251.1	52376	56387	zf-C2H2	9	-
PKMU01001253.1	113113	114469	zf-C2H2	12	-
PKMU01001253.1	139963	141013	zf-C2H2	8	+
PKMU01001255.1	32058	32694	zf-C2H2	5	+
PKMU01001278.1	13637	14867	zf-C2H2	13	-
PKMU01001278.1	37386	38022	zf-C2H2	8	-
PKMU01001278.1	51360	54234	zf-C2H2	30	-
PKMU01001278.1	64717	66493	zf-C2H2	16	-
PKMU01001282.1	92438	95564	zf-C2H2	6	+
PKMU01001290.1	212590	214165	zf-C2H2	15	-
PKMU01001290.1	231254	232382	zf-C2H2	10	+
PKMU01001313.1	388	2083	zf-C2H2	17	+
PKMU01001313.1	45289	46648	zf-C2H2	11	+
PKMU01001313.1	92316	93789	zf-C2H2	10	+
PKMU01001313.1	119195	120959	zf-C2H2	16	+
PKMU01001315.1	9162	11076	zf-C2H2	17	-
PKMU01001315.1	63442	65026	zf-C2H2	14	+
PKMU01001334.1	2785200	2786007	zf-C2H2	5	+
PKMU01001339.1	12589	14008	zf-C2H2	12	-
PKMU01001339.1	96375	97527	zf-C2H2	9	+
PKMU01001360.1	12959	14546	zf-C2H2	8	-
PKMU01001372.1	42286	45889	zf-C2H2	21	-
PKMU01001372.1	48740	49628	zf-C2H2	9	-
PKMU01001372.1	53434	54166	zf-C2H2	6	-
PKMU01001397.1	16892	18809	zf-C2H2	19	+
PKMU01001397.1	72040	73432	zf-C2H2	12	+
PKMU01001397.1	93420	94620	zf-C2H2	11	+
PKMU01001397.1	102280	103552	zf-C2H2	11	-
PKMU01001397.1	140391	141399	zf-C2H2	7	+
PKMU01001397.1	142076	143306	zf-C2H2	11	+
PKMU01001397.1	176094	177234	zf-C2H2	10	+
PKMU01001422.1	26097	27030	zf-C2H2	7	-
PKMU01001422.1	47535	48606	zf-C2H2	10	+
PKMU01001422.1	84429	85473	zf-C2H2	10	+
PKMU01001423.1	49006	50326	zf-C2H2	11	-
PKMU01001423.1	84723	86043	zf-C2H2	11	-
PKMU01001423.1	104084	104717	zf-C2H2	7	-
PKMU01001423.1	133094	134681	zf-C2H2	14	+
PKMU01001423.1	149408	150980	zf-C2H2	12	-
PKMU01001423.1	171506	172634	zf-C2H2	10	-
PKMU01001423.1	196543	198043	zf-C2H2	16	-
PKMU01001423.1	211670	212666	zf-C2H2	6	+
PKMU01001423.1	240234	241287	zf-C2H2	8	+
PKMU01001423.1	267405	268016	zf-C2H2	7	+
PKMU01001423.1	371632	373331	zf-C2H2	17	-
PKMU01001423.1	411080	412220	zf-C2H2	9	-
PKMU01001423.1	422472	424062	zf-C2H2	16	+
PKMU01001423.1	462601	463660	zf-C2H2	9	+
PKMU01001423.1	476058	477276	zf-C2H2	10	+
PKMU01001423.1	714017	715625	zf-C2H2	11	-
PKMU01001423.1	742204	744439	zf-C2H2	18	-
PKMU01001423.1	803100	804771	zf-C2H2	13	-
PKMU01001423.1	838884	841191	zf-C2H2	20	+
PKMU01001423.1	874992	875982	zf-C2H2	8	+
PKMU01001423.1	918557	920543	zf-C2H2	20	+
PKMU01001423.1	928652	929849	zf-C2H2	12	-
PKMU01001423.1	949155	949830	zf-C2H2	7	-
PKMU01001423.1	970428	971667	zf-C2H2	11	-
PKMU01001423.1	1022312	1024094	zf-C2H2	19	-
PKMU01001428.1	28406	30491	zf-C2H2	21	+
PKMU01001428.1	47269	48988	zf-C2H2	17	+
PKMU01001428.1	66992	68213	zf-C2H2	13	+
PKMU01001428.1	83055	85362	zf-C2H2	23	+
PKMU01001428.1	130784	132086	zf-C2H2	11	-
PKMU01001428.1	150460	151807	zf-C2H2	10	-
PKMU01001428.1	170054	172559	zf-C2H2	25	-
PKMU01001428.1	190840	192643	zf-C2H2	16	-
PKMU01001428.1	215989	218173	zf-C2H2	20	-
PKMU01001428.1	235347	237561	zf-C2H2	19	-
PKMU01001428.1	255806	257504	zf-C2H2	14	-
PKMU01001428.1	270241	271663	zf-C2H2	12	-
PKMU01001428.1	288045	288963	zf-C2H2	7	-
PKMU01001428.1	301431	302871	zf-C2H2	10	-
PKMU01001428.1	317966	319619	zf-C2H2	12	-
PKMU01001428.1	334164	335214	zf-C2H2	11	+
PKMU01001435.1	133201	134179	zf-C2H2	8	-
PKMU01001437.1	1550	2423	zf-C2H2	7	-
PKMU01001437.1	12940	14626	zf-C2H2	17	-
PKMU01001437.1	39407	40910	zf-C2H2	16	-
PKMU01001437.1	61030	62215	zf-C2H2	11	-
PKMU01001437.1	103288	103864	zf-C2H2	6	-
PKMU01001437.1	124157	125321	zf-C2H2	11	-
PKMU01001437.1	160599	161955	zf-C2H2	12	-
PKMU01001437.1	170259	171654	zf-C2H2	14	+
PKMU01001437.1	176731	177970	zf-C2H2	11	-
PKMU01001437.1	192045	193452	zf-C2H2	13	-
PKMU01001437.1	376460	378227	zf-C2H2	18	-
PKMU01001437.1	389053	389857	zf-C2H2	5	-
PKMU01001446.1	108110	113633	zf-C2H2	10	-
PKMU01001446.1	306262	309052	zf-C2H2	6	-
PKMU01001477.1	108694	109735	zf-C2H2	8	-
PKMU01001477.1	133377	134387	zf-C2H2	8	+
PKMU01001497.1	68719	70465	zf-C2H2	15	-
PKMU01001497.1	103361	104831	zf-C2H2	12	+
PKMU01001497.1	113565	114861	zf-C2H2	10	+
PKMU01001497.1	133735	135409	zf-C2H2	20	+
PKMU01001500.1	1301727	1302999	zf-C2H2	13	-
PKMU01001500.1	1341159	1342353	zf-C2H2	10	-
PKMU01001504.1	9808	10396	zf-C2H2	5	+
PKMU01001507.1	24039	25254	zf-C2H2	10	-
PKMU01001532.1	196976	198131	zf-C2H2	11	-
PKMU01001533.1	58266	59427	zf-C2H2	9	+
PKMU01001556.1	9301	9871	zf-C2H2	7	+
PKMU01001556.1	40959	42222	zf-C2H2	10	+
PKMU01001556.1	63485	64583	zf-C2H2	10	+
PKMU01001556.1	132441	133779	zf-C2H2	11	-
PKMU01001556.1	187751	189164	zf-C2H2	12	-
PKMU01001556.1	278724	279714	zf-C2H2	8	+
PKMU01001556.1	344697	346290	zf-C2H2	16	+
PKMU01001557.1	1	805	zf-C2H2	6	-
PKMU01001605.1	77513	78815	zf-C2H2	8	-
PKMU01001605.1	89810	91953	zf-C2H2	12	-
PKMU01001635.1	21339	22881	zf-C2H2	11	-
PKMU01001635.1	67995	69531	zf-C2H2	14	+
PKMU01001647.1	69860	71783	zf-C2H2	18	-
PKMU01001647.1	87902	88436	zf-C2H2	7	-
PKMU01001650.1	44775	46773	zf-C2H2	8	-
PKMU01001652.1	61657	62770	zf-C2H2	8	-
PKMU01001652.1	124378	126202	zf-C2H2	17	-
PKMU01001652.1	145240	146743	zf-C2H2	13	-
PKMU01001652.1	170462	174572	zf-C2H2	5	+
PKMU01001695.1	95472	96552	zf-C2H2	10	-
PKMU01001699.1	23280	24828	zf-C2H2	15	-
PKMU01001702.1	61642	62737	zf-C2H2	9	+
PKMU01001702.1	131636	133511	zf-C2H2	19	+
PKMU01001728.1	29759	33062	zf-C2H2	26	-
PKMU01001744.1	13122	14514	zf-C2H2	12	-
PKMU01001745.1	9551	11081	zf-C2H2	12	-
PKMU01001745.1	20731	21793	zf-C2H2	10	-
PKMU01001745.1	32922	34788	zf-C2H2	18	-
PKMU01001745.1	35424	37191	zf-C2H2	16	-
PKMU01001745.1	52112	53657	zf-C2H2	16	-
PKMU01001745.1	68966	70052	zf-C2H2	6	-
PKMU01001749.1	43135	44338	zf-C2H2	10	-
PKMU01001749.1	86864	87599	zf-C2H2	5	-
PKMU01001752.1	21853	23056	zf-C2H2	10	+
PKMU01001752.1	32623	33679	zf-C2H2	8	+
PKMU01001752.1	106219	107305	zf-C2H2	8	-
PKMU01001752.1	128620	129664	zf-C2H2	9	-
PKMU01001752.1	149428	150424	zf-C2H2	8	-
PKMU01001752.1	163573	164608	zf-C2H2	8	-
PKMU01001758.1	144696	147141	zf-C2H2	20	+
PKMU01001758.1	181012	182278	zf-C2H2	10	-
PKMU01001771.1	13419	15033	zf-C2H2	15	+
PKMU01001782.1	14919	16125	zf-C2H2	5	-
PKMU01001783.1	389	1670	zf-C2H2	12	+
PKMU01001783.1	7231	11540	zf-C2H2	18	-
PKMU01001783.1	20452	21520	zf-C2H2	8	-
PKMU01001783.1	31833	32985	zf-C2H2	9	-
PKMU01001783.1	40676	41906	zf-C2H2	10	-
PKMU01001783.1	56246	58100	zf-C2H2	17	-
PKMU01001783.1	71980	73579	zf-C2H2	13	-
PKMU01001784.1	25342	27091	zf-C2H2	13	+
PKMU01001784.1	37025	37715	zf-C2H2	7	+
PKMU01001784.1	42520	43861	zf-C2H2	12	+
PKMU01001784.1	91455	92541	zf-C2H2	12	-
PKMU01001784.1	101063	102551	zf-C2H2	13	-
PKMU01001784.1	133238	134552	zf-C2H2	12	+
PKMU01001784.1	146089	147526	zf-C2H2	14	-
PKMU01001784.1	163262	164741	zf-C2H2	15	-
PKMU01001784.1	194313	195693	zf-C2H2	13	-
PKMU01001785.1	26959	30712	zf-C2H2	6	+
PKMU01001785.1	32879	33995	zf-C2H2	10	-
PKMU01001785.1	42315	45909	zf-C2H2	16	+
PKMU01001808.1	204641	205712	zf-C2H2	9	+
PKMU01001808.1	210606	211629	zf-C2H2	9	+
PKMU01001843.1	49298	50726	zf-C2H2	12	-
PKMU01001843.1	51691	52684	zf-C2H2	7	-
PKMU01001843.1	150586	151717	zf-C2H2	9	-
PKMU01001846.1	529620	531765	zf-C2H2	10	+
PKMU01001858.1	12686	14093	zf-C2H2	11	+
PKMU01001858.1	47496	49449	zf-C2H2	15	-
PKMU01001874.1	322958	324335	zf-C2H2	5	+
PKMU01001876.1	159497	160334	zf-C2H2	6	-
PKMU01001879.1	445825	448810	zf-C2H2	6	+
PKMU01001956.1	524672	525974	zf-C2H2	11	-
PKMU01001956.1	543302	545528	zf-C2H2	13	+
PKMU01001956.1	557910	559473	zf-C2H2	16	-
PKMU01001956.1	575748	576891	zf-C2H2	9	-
PKMU01001956.1	604501	605305	zf-C2H2	6	+
PKMU01001956.1	684358	685546	zf-C2H2	10	+
PKMU01001956.1	699126	700470	zf-C2H2	10	+
PKMU01001956.1	715615	716983	zf-C2H2	12	+
PKMU01001956.1	731688	732489	zf-C2H2	6	+
PKMU01001956.1	735612	736458	zf-C2H2	5	+
PKMU01001956.1	752249	753485	zf-C2H2	9	-
PKMU01001956.1	858424	860473	zf-C2H2	20	+
PKMU01001956.1	875224	876583	zf-C2H2	13	-
PKMU01001956.1	918954	920412	zf-C2H2	14	-
PKMU01001956.1	951665	953039	zf-C2H2	12	+
PKMU01001956.1	969470	970406	zf-C2H2	5	+
PKMU01001956.1	980047	980998	zf-C2H2	6	+
PKMU01001956.1	1023706	1024681	zf-C2H2	7	+
PKMU01001956.1	1047251	1048358	zf-C2H2	9	+
PKMU01001956.1	1081942	1082929	zf-C2H2	7	+
PKMU01001956.1	1094342	1095569	zf-C2H2	9	+
PKMU01001956.1	1142644	1143670	zf-C2H2	7	+
PKMU01001956.1	1180548	1181529	zf-C2H2	6	+
PKMU01001956.1	1203261	1204563	zf-C2H2	10	+
PKMU01001956.1	1213344	1214181	zf-C2H2	6	-
PKMU01001956.1	1327172	1328324	zf-C2H2	10	+
PKMU01001956.1	1345808	1346942	zf-C2H2	10	+
PKMU01001957.1	2552306	2553017	zf-C2H2	6	+
PKMU01001957.1	2564425	2565640	zf-C2H2	9	-
PKMU01001957.1	2583894	2584872	zf-C2H2	7	+
PKMU01001970.1	1977	3501	zf-C2H2	15	-
PKMU01002068.1	2569482	2570166	zf-C2H2	5	+
PKMU01002070.1	55651	58249	zf-C2H2	20	+
PKMU01002079.1	356674	357844	zf-C2H2	10	-
PKMU01002079.1	372742	373981	zf-C2H2	14	+
PKMU01002079.1	379244	380477	zf-C2H2	11	-
PKMU01002101.1	513279	514545	zf-C2H2	12	-
PKMU01002111.1	20193	21402	zf-C2H2	10	+
PKMU01002111.1	37337	38483	zf-C2H2	10	+
PKMU01002111.1	64819	66025	zf-C2H2	10	+
PKMU01002111.1	74697	76488	zf-C2H2	17	-
PKMU01002123.1	1200744	1202103	zf-C2H2	11	+
PKMU01002155.1	1753	7060	zf-C2H2	19	+
PKMU01002155.1	19604	21422	zf-C2H2	16	-
PKMU01002155.1	33809	35045	zf-C2H2	10	+
PKMU01002155.1	55904	57464	zf-C2H2	11	-
PKMU01002155.1	71457	72870	zf-C2H2	12	-
PKMU01002155.1	100837	103006	zf-C2H2	20	-
PKMU01002155.1	105351	107079	zf-C2H2	10	-
PKMU01002155.1	120136	120766	zf-C2H2	7	-
PKMU01002155.1	137498	139001	zf-C2H2	12	-
PKMU01002223.1	21154	21871	zf-C2H2	8	-
PKMU01002223.1	206056	207787	zf-C2H2	16	+
PKMU01002270.1	75983	78761	zf-C2H2	7	+
PKMU01002303.1	22178	23153	zf-C2H2	10	-
PKMU01002371.1	43398	44319	zf-C2H2	11	-
PKMU01002371.1	65157	66765	zf-C2H2	15	+
PKMU01002390.1	32778	33755	zf-C2H2	10	-
PKMU01002390.1	36395	37892	zf-C2H2	12	-
PKMU01002403.1	20325	21729	zf-C2H2	11	-
PKMU01002407.1	146706	148023	zf-C2H2	6	+
PKMU01002421.1	4898	6303	zf-C2H2	10	+
PKMU01002434.1	986152	986782	zf-C2H2	5	-
PKMU01002481.1	79645	84304	zf-C2H2	8	-
PKMU01002505.1	30114	32043	zf-C2H2	20	-
PKMU01002510.1	4339	6286	zf-C2H2	7	-
PKMU01002523.1	2245494	2247043	zf-C2H2	5	-
PKMU01002544.1	920	1916	zf-C2H2	7	-
PKMU01002590.1	16909	18982	zf-C2H2	20	+
PKMU01002714.1	17592	19050	zf-C2H2	13	-
PKMU01002740.1	7069	10597	zf-C2H2	42	+
PKMU01002744.1	11192	16472	zf-C2H2	19	-
PKMU01002756.1	622174	623293	zf-C2H2	9	+
PKMU01002777.1	8622	9120	zf-C2H2	6	-
PKMU01002801.1	21188	22700	zf-C2H2	12	-
PKMU01002821.1	16113	17856	zf-C2H2	13	+
PKMU01002837.1	4176	5466	zf-C2H2	11	-
PKMU01002846.1	119725	120469	zf-C2H2	7	-
PKMU01002846.1	140020	140932	zf-C2H2	7	+
PKMU01002846.1	151166	151961	zf-C2H2	6	+
PKMU01002846.1	1077956	1082066	zf-C2H2	9	-
PKMU01002846.1	1105669	1107133	zf-C2H2	12	+
PKMU01002846.1	1117684	1119178	zf-C2H2	11	+
PKMU01002847.1	2	1256	zf-C2H2	10	-
PKMU01002878.1	14601	15330	zf-C2H2	6	-
PKMU01002898.1	30592	32435	zf-C2H2	12	-
PKMU01002983.1	9650	10874	zf-C2H2	14	-
PKMU01003062.1	35943	37230	zf-C2H2	10	+
PKMU01003062.1	54425	55394	zf-C2H2	7	-
PKMU01003068.1	579668	581207	zf-C2H2	8	-
PKMU01003106.1	6983	10770	zf-C2H2	9	+
PKMU01003132.1	48372	49116	zf-C2H2	5	+
PKMU01003145.1	751490	754235	zf-C2H2	24	-
PKMU01003145.1	769959	771237	zf-C2H2	10	-
PKMU01003145.1	782839	783697	zf-C2H2	5	-
PKMU01003145.1	794799	796824	zf-C2H2	13	-
PKMU01003243.1	8106	9324	zf-C2H2	10	+
PKMU01003375.1	27654	29091	zf-C2H2	13	+
PKMU01003377.1	4476	4899	zf-C2H2	5	-
PKMU01003467.1	83249	84632	zf-C2H2	5	-
PKMU01003467.1	104999	106130	zf-C2H2	5	-
PKMU01003467.1	109327	110776	zf-C2H2	5	-
PKMU01003545.1	265505	266819	zf-C2H2	10	-
PKMU01003587.1	4256	6080	zf-C2H2	17	-
PKMU01003642.1	43157	44222	zf-C2H2	9	-
PKMU01003709.1	31699	32632	zf-C2H2	10	-
PKMU01003756.1	1369278	1370541	zf-C2H2	6	+
PKMU01003793.1	1	4321	zf-C2H2	9	+
PKMU01003877.1	12956	13490	zf-C2H2	7	+
PKMU01003957.1	270144	273213	zf-C2H2	18	+
PKMU01003957.1	455943	456750	zf-C2H2	6	-
PKMU01003957.1	904931	906185	zf-C2H2	10	-
PKMU01003957.1	1135485	1136712	zf-C2H2	11	+
PKMU01003957.1	1148478	1149870	zf-C2H2	10	-
PKMU01003957.1	1507465	1508668	zf-C2H2	9	+
PKMU01004027.1	8858	9482	zf-C2H2	7	-
PKMU01004087.1	14088	14514	zf-C2H2	5	-
PKMU01004187.1	15444	16393	zf-C2H2	7	+
PKMU01004205.1	4493	9683	zf-C2H2	11	+
PKMU01004290.1	2630396	2633891	zf-C2H2	26	+
PKMU01004298.1	8555	9329	zf-C2H2	6	+
PKMU01004333.1	2077	3115	zf-C2H2	9	+
PKMU01004402.1	702	2163	zf-C2H2	14	+
PKMU01004412.1	148577	150038	zf-C2H2	13	-
PKMU01004412.1	175896	177714	zf-C2H2	17	-
PKMU01004412.1	199074	200514	zf-C2H2	13	-
PKMU01004412.1	207922	209446	zf-C2H2	12	-
PKMU01004412.1	270216	271773	zf-C2H2	14	+
PKMU01004412.1	290214	291843	zf-C2H2	16	-
PKMU01004524.1	4506	5889	zf-C2H2	12	-
PKMU01004663.1	13268	15173	zf-C2H2	14	+
PKMU01004716.1	1169	2258	zf-C2H2	7	+
PKMU01004732.1	9542	10715	zf-C2H2	10	-
PKMU01004845.1	2295650	2297294	zf-C2H2	5	-
PKMU01004922.1	23011	24811	zf-C2H2	17	-
PKMU01004922.1	37102	38128	zf-C2H2	8	-
PKMU01004922.1	80601	82611	zf-C2H2	19	+
PKMU01004922.1	134026	135652	zf-C2H2	15	+
PKMU01004922.1	169607	171023	zf-C2H2	13	-
PKMU01004922.1	214000	215665	zf-C2H2	15	+
PKMU01004922.1	261363	262503	zf-C2H2	9	+
PKMU01004922.1	342520	343810	zf-C2H2	12	+
PKMU01004922.1	366219	367578	zf-C2H2	11	+
PKMU01004922.1	396603	396993	zf-C2H2	5	+
PKMU01004922.1	427649	428651	zf-C2H2	8	+
PKMU01005079.1	129027	130440	zf-C2H2	10	+
PKMU01005179.1	4975218	4975737	zf-C2H2	5	-
PKMU01005179.1	4977471	4977945	zf-C2H2	5	-
PKMU01005312.1	170331	172386	zf-C2H2	14	+
PKMU01005312.1	241294	243883	zf-C2H2	21	+
PKMU01005312.1	256338	257525	zf-C2H2	8	+
PKMU01005312.1	265897	268402	zf-C2H2	18	-
PKMU01005312.1	281608	282592	zf-C2H2	12	+
PKMU01005312.1	294887	295823	zf-C2H2	11	-
PKMU01005312.1	306258	307032	zf-C2H2	9	-
PKMU01005489.1	1478726	1479305	zf-C2H2	7	+
PKMU01005667.1	1815090	1817703	zf-C2H2	6	-
PKMU01005911.1	959018	960034	zf-C2H2	9	+
PKMU01005911.1	968521	969559	zf-C2H2	8	+
PKMU01005911.1	986021	987413	zf-C2H2	11	+
PKMU01006044.1	46652	47462	zf-C2H2	5	-
PKMU01006044.1	70380	71616	zf-C2H2	9	+
PKMU01006044.1	200467	203596	zf-C2H2	16	+
PKMU01006044.1	274915	275905	zf-C2H2	8	-
PKMU01006166.1	476283	477861	zf-C2H2	15	+
PKMU01006256.1	244524	247533	zf-C2H2	6	-
PKMU01006434.1	133323	134181	zf-C2H2	7	+
PKMU01006434.1	166739	167669	zf-C2H2	8	-
PKMU01006456.1	249566	250469	zf-C2H2	7	-
PKMU01006456.1	267145	268114	zf-C2H2	9	-
PKMU01006456.1	296065	296725	zf-C2H2	5	-
PKMU01006645.1	673526	674537	zf-C2H2	5	+
PKMU01006822.1	11630	13991	zf-C2H2	17	-
PKMU01006822.1	68960	70463	zf-C2H2	13	-
PKMU01006822.1	75318	77367	zf-C2H2	14	-
PKMU01006822.1	97471	99145	zf-C2H2	14	-
PKMU01006822.1	102904	104488	zf-C2H2	8	-
PKMU01006822.1	113130	114039	zf-C2H2	10	-
PKMU01006822.1	245763	246924	zf-C2H2	8	-
PKMU01006822.1	251157	252567	zf-C2H2	14	-
PKMU01006822.1	419280	420507	zf-C2H2	12	+
PKMU01006822.1	430112	431465	zf-C2H2	10	-
PKMU01006822.1	441761	443057	zf-C2H2	11	-
PKMU01006822.1	454995	456249	zf-C2H2	9	-
PKMU01006822.1	462502	463768	zf-C2H2	10	-
PKMU01006822.1	467561	468773	zf-C2H2	11	+
PKMU01006822.1	580176	581499	zf-C2H2	12	-
PKMU01006822.1	586910	588110	zf-C2H2	11	+
PKMU01006822.1	773718	775035	zf-C2H2	9	+
PKMU01006822.1	779187	780015	zf-C2H2	7	+
PKMU01006822.1	787340	788339	zf-C2H2	11	-
PKMU01006822.1	793288	794101	zf-C2H2	9	+
PKMU01006822.1	798074	798938	zf-C2H2	7	+
PKMU01006822.1	1001400	1002303	zf-C2H2	6	-
PKMU01007155.1	347811	352893	zf-C2H2	32	-
PKMU01007155.1	362464	364249	zf-C2H2	18	+
PKMU01007155.1	682178	683585	zf-C2H2	10	+
PKMU01007155.1	691093	693829	zf-C2H2	9	+
PKMU01007155.1	704050	704848	zf-C2H2	5	+
PKMU01007166.1	166360	167908	zf-C2H2	15	+
PKMU01007166.1	193069	194461	zf-C2H2	12	-
PKMU01007238.1	3226	4729	zf-C2H2	12	+
PKMU01007266.1	725616	727869	zf-C2H2	7	+
PKMU01007266.1	1367575	1370833	zf-C2H2	5	-
PKMU01007277.1	169855	172324	zf-C2H2	6	+
PKMU01007288.1	1733	4782	zf-C2H2	12	+
PKMU01007334.1	33089	34775	zf-C2H2	14	+
PKMU01007334.1	54202	55180	zf-C2H2	9	-
PKMU01007334.1	204240	205230	zf-C2H2	8	-
PKMU01007334.1	344386	345286	zf-C2H2	8	-
PKMU01007334.1	379720	381508	zf-C2H2	18	+
PKMU01007334.1	460411	462676	zf-C2H2	18	+
PKMU01007334.1	489723	491247	zf-C2H2	14	+
PKMU01007400.1	956840	958556	zf-C2H2	5	-
PKMU01007433.1	0	1989	zf-C2H2	8	-
PKMU01007441.1	1	406	zf-C2H2	5	+
PKMU01007456.1	568866	569814	zf-C2H2	5	-
PKMU01007534.1	271208	273362	zf-C2H2	7	+
PKMU01007556.1	279801	282369	zf-C2H2	16	+
PKMU01007556.1	291400	293482	zf-C2H2	14	-
PKMU01007556.1	309108	311973	zf-C2H2	28	-
PKMU01007556.1	389787	391524	zf-C2H2	12	-
PKMU01007585.1	9325	10162	zf-C2H2	6	+
PKMU01007585.1	19822	21103	zf-C2H2	12	+
PKMU01007634.1	81675	83301	zf-C2H2	17	-
PKMU01007722.1	1339097	1340339	zf-C2H2	12	+
PKMU01007767.1	965697	969276	zf-C2H2	10	-
PKMU01007778.1	223805	226421	zf-C2H2	12	-
PKMU01007865.1	23717	25328	zf-C2H2	14	+
PKMU01007865.1	34740	36342	zf-C2H2	14	-
PKMU01007914.1	314	1238	zf-C2H2	9	+
PKMU01008030.1	0	1200	zf-C2H2	10	+
PKMU01008067.1	53563	54811	zf-C2H2	6	+
PKMU01008067.1	824043	824973	zf-C2H2	5	-
PKMU01008211.1	659422	661456	zf-C2H2	6	-
PKMU01008401.1	2118797	2120216	zf-C2H2	5	+
PKMU01008523.1	414554	419966	zf-C2H2	9	-
PKMU01008523.1	558333	560964	zf-C2H2	7	-
PKMU01008554.1	4904	6137	zf-C2H2	9	+
PKMU01008711.1	696447	697347	zf-C2H2	7	-
PKMU01008734.1	2458635	2460213	zf-C2H2	8	-
PKMU01008734.1	2493056	2494760	zf-C2H2	17	-
PKMU01008778.1	193735	195154	zf-C2H2	14	+
PKMU01008944.1	574261	575002	zf-C2H2	5	-
PKMU01009078.1	175298	176705	zf-C2H2	11	-
PKMU01009078.1	208116	209136	zf-C2H2	9	-
PKMU01009078.1	225578	226724	zf-C2H2	7	-
PKMU01009078.1	311141	312413	zf-C2H2	12	+
PKMU01009200.1	45761	46628	zf-C2H2	5	-
PKMU01009208.1	1	940	zf-C2H2	11	+
PKMU01009288.1	229682	230579	zf-C2H2	6	+
PKMU01009288.1	231010	231676	zf-C2H2	6	+
PKMU01009289.1	2712652	2714356	zf-C2H2	7	+
PKMU01009300.1	642607	643780	zf-C2H2	7	+
PKMU01009300.1	653367	654534	zf-C2H2	7	+
PKMU01009300.1	668934	670098	zf-C2H2	7	+
PKMU01009300.1	687479	689279	zf-C2H2	11	-
PKMU01009300.1	700422	701325	zf-C2H2	7	-
PKMU01009466.1	195127	196084	zf-C2H2	8	+
PKMU01009656.1	29985	31509	zf-C2H2	9	-
PKMU01009656.1	63873	64692	zf-C2H2	5	+
PKMU01009656.1	98234	98696	zf-C2H2	5	+
PKMU01009656.1	254308	256483	zf-C2H2	20	-
PKMU01010000.1	1380645	1381719	zf-C2H2	5	+
PKMU01010044.1	284849	286133	zf-C2H2	9	+
PKMU01010044.1	341963	343937	zf-C2H2	16	+
PKMU01010044.1	355687	357289	zf-C2H2	15	-
PKMU01010044.1	376848	378255	zf-C2H2	14	+
PKMU01010044.1	393069	394242	zf-C2H2	9	+
PKMU01010044.1	404904	406383	zf-C2H2	10	-
PKMU01010044.1	413426	414557	zf-C2H2	10	+
PKMU01010044.1	434364	435837	zf-C2H2	14	-
PKMU01010044.1	452066	453947	zf-C2H2	18	-
PKMU01010189.1	904065	907620	zf-C2H2	10	+
PKMU01010333.1	33112	34462	zf-C2H2	9	-
PKMU01010477.1	345443	352667	zf-C2H2	17	+
PKMU01010610.1	101576	102086	zf-C2H2	6	-
PKMU01010610.1	120314	121616	zf-C2H2	12	+
PKMU01010610.1	137006	137918	zf-C2H2	7	+
PKMU01010610.1	155421	156291	zf-C2H2	7	+
PKMU01010610.1	169113	170043	zf-C2H2	7	+
PKMU01010610.1	173184	174120	zf-C2H2	9	-
```
