## Supplementary Data 2 for "Transposable elements drive the evolution of metazoan zinc finger genes": Chelonus_insularis_znfs.bed

```
JABGOM010000001.1	53081	57236	zf-C2H2	13	-
JABGOM010000032.1	191944	192871	zf-C2H2	8	-
JABGOM010000032.1	2167822	2168980	zf-C2H2	6	+
JABGOM010000036.1	378769	380569	zf-C2H2	13	-
JABGOM010000039.1	134235	137913	zf-C2H2	6	+
JABGOM010000039.1	1355009	1355459	zf-C2H2	5	-
JABGOM010000039.1	1586105	1586798	zf-C2H2	6	-
JABGOM010000039.1	2207075	2208332	zf-C2H2	5	-
JABGOM010000047.1	38913	40212	zf-C2H2	5	+
JABGOM010000047.1	754384	755278	zf-C2H2	5	+
JABGOM010000047.1	1433677	1434421	zf-C2H2	5	+
JABGOM010000047.1	1644323	1645282	zf-C2H2	6	-
JABGOM010000052.1	262758	266229	zf-C2H2	13	+
JABGOM010000053.1	116036	117590	zf-C2H2	10	-
JABGOM010000053.1	316822	321082	zf-C2H2	17	+
JABGOM010000064.1	80783	82811	zf-C2H2	14	+
JABGOM010000075.1	2504212	2505901	zf-C2H2	12	+
JABGOM010000075.1	2506365	2507733	zf-C2H2	7	+
JABGOM010000088.1	69028	70162	zf-C2H2	5	+
JABGOM010000103.1	818330	824077	zf-C2H2	6	-
JABGOM010000111.1	492904	502012	zf-C2H2	8	+
JABGOM010000111.1	502971	504024	zf-C2H2	5	+
JABGOM010000111.1	504379	506563	zf-C2H2	9	+
JABGOM010000111.1	822389	825527	zf-C2H2	8	+
JABGOM010000111.1	1408662	1413315	zf-C2H2	18	+
JABGOM010000112.1	264961	265465	zf-C2H2	5	-
JABGOM010000112.1	305765	308729	zf-C2H2	12	-
JABGOM010000116.1	57700	60567	zf-C2H2	23	+
JABGOM010000116.1	60762	61674	zf-C2H2	7	+
JABGOM010000147.1	501046	502690	zf-C2H2	8	+
JABGOM010000154.1	458181	459049	zf-C2H2	7	+
JABGOM010000154.1	760454	762272	zf-C2H2	11	+
JABGOM010000154.1	770791	773470	zf-C2H2	14	-
JABGOM010000157.1	34653	38322	zf-C2H2	15	+
JABGOM010000162.1	224796	227841	zf-C2H2	10	-
JABGOM010000162.1	229669	233044	zf-C2H2	10	-
JABGOM010000165.1	143316	144779	zf-C2H2	5	-
JABGOM010000170.1	61910	63392	zf-C2H2	9	+
JABGOM010000170.1	644348	646067	zf-C2H2	13	-
JABGOM010000176.1	26716	31126	zf-C2H2	14	+
JABGOM010000182.1	505821	507417	zf-C2H2	10	-
JABGOM010000183.1	222738	224757	zf-C2H2	7	+
JABGOM010000194.1	15292	16957	zf-C2H2	10	+
JABGOM010000200.1	93581	95363	zf-C2H2	6	+
JABGOM010000213.1	445634	446060	zf-C2H2	5	+
JABGOM010000213.1	447620	448328	zf-C2H2	6	+
JABGOM010000213.1	448800	451350	zf-C2H2	11	+
JABGOM010000213.1	600520	602671	zf-C2H2	14	+
JABGOM010000214.1	1732935	1733688	zf-C2H2	5	+
JABGOM010000214.1	1849461	1853727	zf-C2H2	15	-
JABGOM010000216.1	1224521	1226648	zf-C2H2	7	+
JABGOM010000216.1	1357990	1360105	zf-C2H2	12	-
JABGOM010000216.1	1368263	1368881	zf-C2H2	5	+
JABGOM010000216.1	2884151	2886843	zf-C2H2	11	-
JABGOM010000216.1	2907970	2909923	zf-C2H2	10	+
JABGOM010000216.1	2974250	2974754	zf-C2H2	5	+
JABGOM010000216.1	3097778	3099300	zf-C2H2	5	+
JABGOM010000216.1	3357622	3359923	zf-C2H2	10	+
JABGOM010000216.1	3377557	3378328	zf-C2H2	6	-
JABGOM010000216.1	3763214	3763709	zf-C2H2	5	-
JABGOM010000216.1	3778016	3779252	zf-C2H2	5	+
JABGOM010000219.1	39745	41180	zf-C2H2	7	+
JABGOM010000223.1	348586	350458	zf-C2H2	8	-
JABGOM010000223.1	937689	938400	zf-C2H2	6	+
JABGOM010000227.1	180805	181954	zf-C2H2	7	-
JABGOM010000231.1	553148	554711	zf-C2H2	12	+
JABGOM010000269.1	441972	442956	zf-C2H2	5	+
JABGOM010000269.1	443513	444314	zf-C2H2	8	+
JABGOM010000273.1	162322	163732	zf-C2H2	8	+
JABGOM010000273.1	164944	166393	zf-C2H2	10	+
JABGOM010000273.1	168996	170100	zf-C2H2	10	+
JABGOM010000273.1	170545	171547	zf-C2H2	10	+
JABGOM010000273.1	172061	173378	zf-C2H2	12	+
JABGOM010000273.1	174224	175289	zf-C2H2	10	+
JABGOM010000273.1	175618	176560	zf-C2H2	9	+
JABGOM010000273.1	177024	178077	zf-C2H2	8	+
JABGOM010000273.1	178657	180406	zf-C2H2	9	+
JABGOM010000273.1	180787	181846	zf-C2H2	10	+
JABGOM010000273.1	182303	183197	zf-C2H2	10	+
JABGOM010000283.1	14486	15716	zf-C2H2	7	+
JABGOM010000345.1	96556	98596	zf-C2H2	10	-
JABGOM010000355.1	65506	68146	zf-C2H2	13	-
JABGOM010000361.1	599711	601403	zf-C2H2	5	+
JABGOM010000376.1	85036	88186	zf-C2H2	10	+
JABGOM010000401.1	479234	484616	zf-C2H2	13	+
JABGOM010000406.1	1007	3146	zf-C2H2	8	+
JABGOM010000429.1	13880	14877	zf-C2H2	6	+
JABGOM010000433.1	1275011	1277123	zf-C2H2	12	+
JABGOM010000436.1	754683	755526	zf-C2H2	10	-
JABGOM010000436.1	762296	764714	zf-C2H2	6	-
JABGOM010000436.1	1295688	1297902	zf-C2H2	11	-
JABGOM010000436.1	1975269	1976895	zf-C2H2	6	-
JABGOM010000436.1	2276261	2277536	zf-C2H2	7	-
JABGOM010000436.1	4503501	4507122	zf-C2H2	19	-
JABGOM010000442.1	1498544	1499336	zf-C2H2	7	-
JABGOM010000443.1	2347602	2348100	zf-C2H2	5	+
JABGOM010000443.1	3290361	3293736	zf-C2H2	21	+
JABGOM010000453.1	31817	37598	zf-C2H2	32	+
JABGOM010000453.1	385781	388376	zf-C2H2	14	+
JABGOM010000453.1	835737	838527	zf-C2H2	14	+
JABGOM010000453.1	842709	845745	zf-C2H2	15	+
JABGOM010000455.1	251525	255254	zf-C2H2	5	-
JABGOM010000455.1	332523	333030	zf-C2H2	6	+
JABGOM010000455.1	1428178	1429228	zf-C2H2	6	+
JABGOM010000455.1	2743061	2744960	zf-C2H2	5	-
```
