## Supplementary Data 2 for "Transposable elements drive the evolution of metazoan zinc finger genes": Chelydra_serpentina_znfs.bed

```
JAHGAV010000003.1	2367680	2369909	zf-C2H2	7	+
JAHGAV010000003.1	2957561	2960822	zf-C2H2	5	-
JAHGAV010000003.1	3715524	3717714	zf-C2H2	6	+
JAHGAV010000003.1	19430994	19433898	zf-C2H2	6	+
JAHGAV010000003.1	22836019	22841620	zf-C2H2	10	+
JAHGAV010000004.1	14205670	14206933	zf-C2H2	6	+
JAHGAV010000005.1	976491	977838	zf-C2H2	8	+
JAHGAV010000007.1	9869875	9871000	zf-C2H2	5	+
JAHGAV010000010.1	3221521	3222385	zf-C2H2	5	-
JAHGAV010000010.1	3239915	3241010	zf-C2H2	10	+
JAHGAV010000010.1	3262233	3262716	zf-C2H2	6	+
JAHGAV010000010.1	3263082	3263577	zf-C2H2	6	-
JAHGAV010000010.1	3289163	3290252	zf-C2H2	10	+
JAHGAV010000010.1	3294487	3295602	zf-C2H2	9	+
JAHGAV010000010.1	16340485	16342012	zf-C2H2	13	-
JAHGAV010000010.1	16361253	16363089	zf-C2H2	18	-
JAHGAV010000012.1	2395681	2397025	zf-C2H2	9	-
JAHGAV010000013.1	17962480	17965264	zf-C2H2	24	-
JAHGAV010000013.1	17976758	17978111	zf-C2H2	10	-
JAHGAV010000013.1	17999240	18001283	zf-C2H2	13	-
JAHGAV010000016.1	383681	385286	zf-C2H2	8	+
JAHGAV010000017.1	974459	975704	zf-C2H2	6	+
JAHGAV010000017.1	1632205	1633033	zf-C2H2	6	-
JAHGAV010000017.1	2798648	2799320	zf-C2H2	5	-
JAHGAV010000017.1	12563492	12564959	zf-C2H2	5	+
JAHGAV010000017.1	13275883	13277200	zf-C2H2	6	+
JAHGAV010000017.1	13442415	13445088	zf-C2H2	6	+
JAHGAV010000018.1	3854450	3855824	zf-C2H2	5	+
JAHGAV010000020.1	14035070	14037051	zf-C2H2	10	+
JAHGAV010000022.1	12336920	12337727	zf-C2H2	5	-
JAHGAV010000027.1	7457570	7458287	zf-C2H2	7	-
JAHGAV010000028.1	4637294	4638614	zf-C2H2	6	-
JAHGAV010000030.1	9749950	9751651	zf-C2H2	5	-
JAHGAV010000031.1	8412606	8413989	zf-C2H2	5	-
JAHGAV010000031.1	8433049	8434177	zf-C2H2	5	-
JAHGAV010000031.1	8437411	8438860	zf-C2H2	5	-
JAHGAV010000031.1	10165188	10166799	zf-C2H2	5	+
JAHGAV010000033.1	9111589	9116158	zf-C2H2	8	+
JAHGAV010000035.1	8184268	8187838	zf-C2H2	10	+
JAHGAV010000035.1	9649077	9652344	zf-C2H2	26	+
JAHGAV010000038.1	3861734	3866486	zf-C2H2	8	-
JAHGAV010000042.1	9928593	9930762	zf-C2H2	13	+
JAHGAV010000046.1	9865682	9869261	zf-C2H2	10	+
JAHGAV010000051.1	7600986	7601694	zf-C2H2	7	-
JAHGAV010000058.1	1411476	1412727	zf-C2H2	12	-
JAHGAV010000061.1	4958166	4960956	zf-C2H2	18	+
JAHGAV010000070.1	2674803	2678298	zf-C2H2	26	+
JAHGAV010000078.1	2516305	2518450	zf-C2H2	9	-
JAHGAV010000089.1	408795	409425	zf-C2H2	6	+
JAHGAV010000092.1	3163421	3165482	zf-C2H2	7	-
JAHGAV010000101.1	196750	197617	zf-C2H2	6	-
JAHGAV010000101.1	197985	200331	zf-C2H2	5	-
JAHGAV010000101.1	3438689	3440711	zf-C2H2	8	+
JAHGAV010000101.1	4131280	4134448	zf-C2H2	5	-
JAHGAV010000105.1	1570556	1572674	zf-C2H2	22	-
JAHGAV010000108.1	2512311	2513688	zf-C2H2	5	-
JAHGAV010000123.1	4632112	4633756	zf-C2H2	5	+
JAHGAV010000133.1	603060	605043	zf-C2H2	5	-
JAHGAV010000136.1	1994733	1995906	zf-C2H2	7	+
JAHGAV010000136.1	2005606	2006773	zf-C2H2	7	+
JAHGAV010000136.1	2016055	2016769	zf-C2H2	7	+
JAHGAV010000136.1	2033276	2035043	zf-C2H2	11	-
JAHGAV010000136.1	2045593	2046625	zf-C2H2	7	-
JAHGAV010000140.1	3861051	3863112	zf-C2H2	7	-
JAHGAV010000149.1	2482345	2482819	zf-C2H2	5	+
JAHGAV010000151.1	986032	986869	zf-C2H2	5	-
JAHGAV010000155.1	2746733	2750816	zf-C2H2	21	-
JAHGAV010000155.1	2754716	2755661	zf-C2H2	9	-
JAHGAV010000159.1	1718930	1720580	zf-C2H2	8	-
JAHGAV010000160.1	3356320	3357520	zf-C2H2	5	-
JAHGAV010000172.1	172911	173472	zf-C2H2	7	-
JAHGAV010000172.1	190065	191295	zf-C2H2	10	-
JAHGAV010000172.1	214328	215405	zf-C2H2	9	-
JAHGAV010000172.1	229984	231574	zf-C2H2	16	-
JAHGAV010000172.1	260195	261075	zf-C2H2	9	+
JAHGAV010000172.1	313659	314755	zf-C2H2	10	+
JAHGAV010000172.1	377199	378302	zf-C2H2	11	-
JAHGAV010000172.1	421634	422681	zf-C2H2	8	-
JAHGAV010000172.1	440158	441193	zf-C2H2	6	-
JAHGAV010000172.1	466653	468294	zf-C2H2	16	+
JAHGAV010000172.1	492922	494257	zf-C2H2	9	+
JAHGAV010000172.1	515174	516412	zf-C2H2	14	+
JAHGAV010000172.1	535173	536826	zf-C2H2	14	-
JAHGAV010000172.1	565134	566220	zf-C2H2	7	+
JAHGAV010000172.1	580847	582059	zf-C2H2	12	+
JAHGAV010000172.1	600461	601742	zf-C2H2	11	+
JAHGAV010000172.1	1086377	1088510	zf-C2H2	21	+
JAHGAV010000172.1	1106729	1108034	zf-C2H2	12	+
JAHGAV010000172.1	1116421	1117576	zf-C2H2	10	-
JAHGAV010000172.1	1129079	1130432	zf-C2H2	10	+
JAHGAV010000172.1	1136329	1137412	zf-C2H2	9	-
JAHGAV010000172.1	1149292	1150699	zf-C2H2	14	-
JAHGAV010000172.1	1156235	1157222	zf-C2H2	7	+
JAHGAV010000172.1	1171133	1172789	zf-C2H2	15	+
JAHGAV010000172.1	1185276	1187265	zf-C2H2	16	-
JAHGAV010000172.1	1226388	1227570	zf-C2H2	9	-
JAHGAV010000173.1	1548815	1549472	zf-C2H2	5	-
JAHGAV010000182.1	1863171	1865802	zf-C2H2	7	+
JAHGAV010000182.1	1996467	2002128	zf-C2H2	9	+
JAHGAV010000185.1	1667488	1670677	zf-C2H2	6	-
JAHGAV010000197.1	82116	82539	zf-C2H2	5	+
JAHGAV010000199.1	174469	177097	zf-C2H2	6	-
JAHGAV010000201.1	1517501	1521122	zf-C2H2	11	+
JAHGAV010000210.1	1261155	1262766	zf-C2H2	5	+
JAHGAV010000211.1	1853870	1854872	zf-C2H2	5	-
JAHGAV010000211.1	1861883	1862890	zf-C2H2	6	-
JAHGAV010000214.1	1606566	1608282	zf-C2H2	5	+
JAHGAV010000223.1	1010653	1011904	zf-C2H2	12	+
JAHGAV010000233.1	1685647	1691565	zf-C2H2	11	-
JAHGAV010000236.1	827755	829217	zf-C2H2	5	+
JAHGAV010000238.1	1066611	1067847	zf-C2H2	13	-
JAHGAV010000247.1	342654	344193	zf-C2H2	11	+
JAHGAV010000275.1	685989	687693	zf-C2H2	7	-
JAHGAV010000284.1	976209	978120	zf-C2H2	17	+
JAHGAV010000286.1	548535	550104	zf-C2H2	15	+
JAHGAV010000287.1	104544	105339	zf-C2H2	5	-
JAHGAV010000287.1	388826	389255	zf-C2H2	5	-
JAHGAV010000290.1	1470161	1472195	zf-C2H2	6	-
JAHGAV010000298.1	43569	45345	zf-C2H2	10	+
JAHGAV010000309.1	483928	485098	zf-C2H2	10	-
JAHGAV010000309.1	491239	492505	zf-C2H2	14	+
JAHGAV010000309.1	496956	498201	zf-C2H2	11	-
JAHGAV010000309.1	1392847	1394514	zf-C2H2	15	+
JAHGAV010000310.1	853072	858157	zf-C2H2	32	-
JAHGAV010000310.1	867803	869603	zf-C2H2	18	+
JAHGAV010000310.1	1293493	1295350	zf-C2H2	11	+
JAHGAV010000310.1	1301925	1303779	zf-C2H2	13	+
JAHGAV010000310.1	1314668	1315628	zf-C2H2	5	+
JAHGAV010000310.1	1359621	1362717	zf-C2H2	31	+
JAHGAV010000310.1	1380959	1383284	zf-C2H2	14	+
JAHGAV010000310.1	1394405	1396967	zf-C2H2	15	-
JAHGAV010000318.1	1050786	1051686	zf-C2H2	7	-
JAHGAV010000327.1	4744	5713	zf-C2H2	7	+
JAHGAV010000333.1	802320	803691	zf-C2H2	5	-
JAHGAV010000336.1	79663	81991	zf-C2H2	23	+
JAHGAV010000336.1	114605	115721	zf-C2H2	8	-
JAHGAV010000349.1	922640	924131	zf-C2H2	10	+
JAHGAV010000440.1	6099	7122	zf-C2H2	9	+
JAHGAV010000451.1	519701	522470	zf-C2H2	8	+
JAHGAV010000478.1	518924	520118	zf-C2H2	10	-
JAHGAV010000478.1	559098	559821	zf-C2H2	5	-
JAHGAV010000492.1	378231	379389	zf-C2H2	9	-
JAHGAV010000492.1	385598	386668	zf-C2H2	9	-
JAHGAV010000506.1	1811	2498	zf-C2H2	6	+
JAHGAV010000506.1	7442	8495	zf-C2H2	8	+
JAHGAV010000506.1	87001	88021	zf-C2H2	8	-
JAHGAV010000506.1	108892	109936	zf-C2H2	9	-
JAHGAV010000506.1	129041	130037	zf-C2H2	8	-
JAHGAV010000506.1	170271	171306	zf-C2H2	8	-
JAHGAV010000506.1	216794	217693	zf-C2H2	7	+
JAHGAV010000506.1	257907	259725	zf-C2H2	18	+
JAHGAV010000506.1	312804	314415	zf-C2H2	12	+
JAHGAV010000506.1	329133	330565	zf-C2H2	14	+
JAHGAV010000506.1	374835	376074	zf-C2H2	11	+
JAHGAV010000506.1	391169	393158	zf-C2H2	19	-
JAHGAV010000506.1	443693	444698	zf-C2H2	7	-
JAHGAV010000506.1	475993	478285	zf-C2H2	20	-
JAHGAV010000506.1	516215	517835	zf-C2H2	13	+
JAHGAV010000518.1	67772	69407	zf-C2H2	17	-
JAHGAV010000518.1	272840	275489	zf-C2H2	5	-
JAHGAV010000567.1	121319	122150	zf-C2H2	6	-
JAHGAV010000567.1	137333	138494	zf-C2H2	10	-
JAHGAV010000576.1	328216	330349	zf-C2H2	10	-
JAHGAV010000593.1	5059	5914	zf-C2H2	7	+
JAHGAV010000593.1	33535	34750	zf-C2H2	9	+
JAHGAV010000593.1	75999	76950	zf-C2H2	8	-
JAHGAV010000593.1	106761	107712	zf-C2H2	8	+
JAHGAV010000610.1	136366	137638	zf-C2H2	11	-
JAHGAV010000610.1	164160	165357	zf-C2H2	11	-
JAHGAV010000610.1	179081	180080	zf-C2H2	10	-
JAHGAV010000652.1	35627	36584	zf-C2H2	7	-
JAHGAV010000652.1	51736	52444	zf-C2H2	6	+
JAHGAV010000652.1	62065	62776	zf-C2H2	6	-
JAHGAV010000653.1	10102	11574	zf-C2H2	13	+
JAHGAV010000653.1	32057	33752	zf-C2H2	14	+
JAHGAV010000653.1	41565	43254	zf-C2H2	16	-
JAHGAV010000653.1	76953	78756	zf-C2H2	16	-
JAHGAV010000653.1	139841	141650	zf-C2H2	17	+
JAHGAV010000653.1	186444	187911	zf-C2H2	12	-
JAHGAV010000653.1	246409	247288	zf-C2H2	8	+
JAHGAV010000653.1	332881	334584	zf-C2H2	12	-
JAHGAV010000657.1	241622	243815	zf-C2H2	20	+
JAHGAV010000657.1	261572	262715	zf-C2H2	10	-
JAHGAV010000663.1	112641	113862	zf-C2H2	13	+
JAHGAV010000669.1	24024	28398	zf-C2H2	50	-
JAHGAV010000669.1	29963	31699	zf-C2H2	17	+
JAHGAV010000669.1	54508	55285	zf-C2H2	5	-
JAHGAV010000669.1	66133	66925	zf-C2H2	5	+
JAHGAV010000694.1	2963	3797	zf-C2H2	6	-
JAHGAV010000694.1	14491	15400	zf-C2H2	10	-
JAHGAV010000694.1	152903	154058	zf-C2H2	8	-
JAHGAV010000694.1	155914	157069	zf-C2H2	8	-
JAHGAV010000694.1	161731	163456	zf-C2H2	13	-
JAHGAV010000698.1	303413	304478	zf-C2H2	9	+
JAHGAV010000716.1	5087	5702	zf-C2H2	6	-
JAHGAV010000716.1	9171	10326	zf-C2H2	11	+
JAHGAV010000716.1	11871	12906	zf-C2H2	11	+
JAHGAV010000716.1	28841	29798	zf-C2H2	5	-
JAHGAV010000716.1	36627	42198	zf-C2H2	9	-
JAHGAV010000716.1	46137	47340	zf-C2H2	7	-
JAHGAV010000716.1	253467	254667	zf-C2H2	11	-
JAHGAV010000716.1	260030	261467	zf-C2H2	12	+
JAHGAV010000813.1	126809	128602	zf-C2H2	12	-
JAHGAV010000813.1	129175	130489	zf-C2H2	9	-
JAHGAV010000823.1	21123	24156	zf-C2H2	18	-
JAHGAV010000849.1	60871	61870	zf-C2H2	8	-
JAHGAV010000863.1	19373	21698	zf-C2H2	20	-
JAHGAV010000863.1	180760	182053	zf-C2H2	10	+
JAHGAV010000863.1	197346	197793	zf-C2H2	5	-
JAHGAV010000863.1	199711	200680	zf-C2H2	8	+
JAHGAV010000863.1	210348	211587	zf-C2H2	11	-
JAHGAV010000866.1	13946	15098	zf-C2H2	10	+
JAHGAV010000866.1	24482	25631	zf-C2H2	11	+
JAHGAV010000875.1	42855	44163	zf-C2H2	12	+
JAHGAV010000888.1	139786	140875	zf-C2H2	8	-
JAHGAV010000889.1	10284	11595	zf-C2H2	7	+
JAHGAV010000889.1	19457	20510	zf-C2H2	7	-
JAHGAV010000889.1	24105	24906	zf-C2H2	6	-
JAHGAV010000889.1	40358	46361	zf-C2H2	12	-
JAHGAV010000889.1	65563	66895	zf-C2H2	10	-
JAHGAV010000889.1	78538	79705	zf-C2H2	10	-
JAHGAV010000889.1	98216	99287	zf-C2H2	5	-
JAHGAV010000889.1	151874	152639	zf-C2H2	6	-
JAHGAV010000889.1	170856	172014	zf-C2H2	9	+
JAHGAV010000889.1	184754	186398	zf-C2H2	13	+
JAHGAV010000895.1	136748	138707	zf-C2H2	9	-
JAHGAV010000895.1	150910	151801	zf-C2H2	9	+
JAHGAV010000902.1	35559	37413	zf-C2H2	19	+
JAHGAV010000907.1	619	1656	zf-C2H2	6	-
JAHGAV010000907.1	21472	22900	zf-C2H2	12	-
JAHGAV010000907.1	42976	44452	zf-C2H2	14	+
JAHGAV010000907.1	74621	75980	zf-C2H2	13	+
JAHGAV010000911.1	178029	181200	zf-C2H2	9	+
JAHGAV010000940.1	13615	16168	zf-C2H2	21	+
JAHGAV010000940.1	16627	18021	zf-C2H2	15	+
JAHGAV010000940.1	36520	39034	zf-C2H2	19	-
JAHGAV010000940.1	51040	52042	zf-C2H2	10	+
JAHGAV010000940.1	60909	61935	zf-C2H2	11	-
JAHGAV010000940.1	73643	74546	zf-C2H2	9	-
JAHGAV010000941.1	171364	172792	zf-C2H2	12	+
JAHGAV010000945.1	156500	157661	zf-C2H2	8	+
JAHGAV010000948.1	4741	5905	zf-C2H2	11	-
JAHGAV010000948.1	62359	63715	zf-C2H2	12	-
JAHGAV010000948.1	72941	74336	zf-C2H2	14	+
JAHGAV010000948.1	81461	82775	zf-C2H2	11	-
JAHGAV010000948.1	87124	88476	zf-C2H2	15	+
JAHGAV010000948.1	95424	97005	zf-C2H2	8	-
JAHGAV010000948.1	112159	113548	zf-C2H2	13	-
JAHGAV010000957.1	53974	55111	zf-C2H2	10	+
JAHGAV010000957.1	66907	68224	zf-C2H2	10	-
JAHGAV010000960.1	108698	110096	zf-C2H2	7	+
JAHGAV010000960.1	140393	141686	zf-C2H2	12	-
JAHGAV010000961.1	9029	10589	zf-C2H2	15	+
JAHGAV010000961.1	23370	24603	zf-C2H2	11	-
JAHGAV010000961.1	33908	35111	zf-C2H2	9	-
JAHGAV010000961.1	41554	42022	zf-C2H2	6	-
JAHGAV010000980.1	130321	132760	zf-C2H2	9	-
JAHGAV010000980.1	152801	154262	zf-C2H2	12	+
JAHGAV010000983.1	1832	3146	zf-C2H2	12	+
JAHGAV010000983.1	19730	20642	zf-C2H2	7	+
JAHGAV010000983.1	47422	48340	zf-C2H2	7	+
JAHGAV010000983.1	73278	74208	zf-C2H2	7	+
JAHGAV010000983.1	80485	81532	zf-C2H2	9	-
JAHGAV010001038.1	6545	7865	zf-C2H2	12	+
JAHGAV010001040.1	116862	117405	zf-C2H2	6	+
JAHGAV010001059.1	3372	4875	zf-C2H2	13	-
JAHGAV010001069.1	45068	46034	zf-C2H2	7	-
JAHGAV010001069.1	88283	89285	zf-C2H2	9	+
JAHGAV010001113.1	1514	3251	zf-C2H2	14	+
JAHGAV010001113.1	21571	23374	zf-C2H2	15	+
JAHGAV010001113.1	32346	33846	zf-C2H2	14	+
JAHGAV010001113.1	41452	43576	zf-C2H2	14	+
JAHGAV010001113.1	48560	50063	zf-C2H2	13	+
JAHGAV010001113.1	119081	120020	zf-C2H2	5	+
JAHGAV010001113.1	120775	122422	zf-C2H2	14	+
JAHGAV010001113.1	135338	136916	zf-C2H2	12	+
JAHGAV010001114.1	38717	40760	zf-C2H2	20	-
JAHGAV010001114.1	55367	55931	zf-C2H2	6	-
JAHGAV010001114.1	82889	85385	zf-C2H2	20	-
JAHGAV010001114.1	110573	111962	zf-C2H2	12	-
JAHGAV010001114.1	129405	133035	zf-C2H2	16	-
JAHGAV010001125.1	50232	51936	zf-C2H2	18	+
JAHGAV010001150.1	102844	104017	zf-C2H2	10	-
JAHGAV010001150.1	121164	122724	zf-C2H2	16	+
JAHGAV010001180.1	32004	36915	zf-C2H2	14	+
JAHGAV010001184.1	6532	7888	zf-C2H2	12	-
JAHGAV010001184.1	47379	49329	zf-C2H2	19	+
JAHGAV010001184.1	86738	88058	zf-C2H2	12	+
JAHGAV010001184.1	102189	103359	zf-C2H2	12	-
JAHGAV010001194.1	38714	39920	zf-C2H2	12	+
JAHGAV010001194.1	75980	76712	zf-C2H2	5	+
JAHGAV010001194.1	92512	94369	zf-C2H2	6	-
JAHGAV010001209.1	12948	13638	zf-C2H2	7	-
JAHGAV010001209.1	21805	22393	zf-C2H2	5	-
JAHGAV010001209.1	26927	27644	zf-C2H2	5	-
JAHGAV010001216.1	117166	117913	zf-C2H2	7	-
JAHGAV010001235.1	69	3823	zf-C2H2	14	-
JAHGAV010001236.1	24358	27520	zf-C2H2	16	-
JAHGAV010001236.1	42512	43565	zf-C2H2	10	+
JAHGAV010001236.1	77427	81470	zf-C2H2	9	-
JAHGAV010001257.1	5440	6826	zf-C2H2	14	-
JAHGAV010001270.1	37715	39266	zf-C2H2	15	+
JAHGAV010001270.1	76926	83577	zf-C2H2	15	+
JAHGAV010001280.1	748	1942	zf-C2H2	11	+
JAHGAV010001280.1	88812	90255	zf-C2H2	10	-
JAHGAV010001280.1	101656	102880	zf-C2H2	9	+
JAHGAV010001290.1	5889	7290	zf-C2H2	14	+
JAHGAV010001290.1	42219	43144	zf-C2H2	9	+
JAHGAV010001290.1	104510	105743	zf-C2H2	14	+
JAHGAV010001296.1	39931	41161	zf-C2H2	6	-
JAHGAV010001304.1	32276	42167	zf-C2H2	14	+
JAHGAV010001304.1	68180	69500	zf-C2H2	11	+
JAHGAV010001304.1	78481	79657	zf-C2H2	9	+
JAHGAV010001304.1	85428	86220	zf-C2H2	5	-
JAHGAV010001345.1	1	1069	zf-C2H2	6	-
JAHGAV010001356.1	12391	13864	zf-C2H2	12	-
JAHGAV010001356.1	68804	70187	zf-C2H2	12	+
JAHGAV010001356.1	75059	76562	zf-C2H2	11	+
JAHGAV010001356.1	83805	84936	zf-C2H2	12	+
JAHGAV010001374.1	14332	16225	zf-C2H2	8	+
JAHGAV010001374.1	64846	66040	zf-C2H2	12	-
JAHGAV010001384.1	41019	42312	zf-C2H2	11	-
JAHGAV010001384.1	72594	74022	zf-C2H2	12	-
JAHGAV010001404.1	84602	85856	zf-C2H2	5	+
JAHGAV010001417.1	14867	15992	zf-C2H2	7	+
JAHGAV010001417.1	22929	23946	zf-C2H2	9	+
JAHGAV010001417.1	55399	56800	zf-C2H2	11	+
JAHGAV010001420.1	66	1623	zf-C2H2	15	-
JAHGAV010001428.1	60616	62506	zf-C2H2	9	+
JAHGAV010001447.1	9592	11416	zf-C2H2	12	+
JAHGAV010001450.1	7309	7795	zf-C2H2	6	-
JAHGAV010001465.1	24108	25218	zf-C2H2	10	-
JAHGAV010001465.1	45866	47138	zf-C2H2	10	-
JAHGAV010001484.1	38722	39593	zf-C2H2	8	-
JAHGAV010001484.1	64104	65079	zf-C2H2	7	-
JAHGAV010001514.1	16603	17383	zf-C2H2	5	-
JAHGAV010001514.1	62487	63366	zf-C2H2	6	+
JAHGAV010001514.1	73034	74765	zf-C2H2	16	+
JAHGAV010001604.1	30009	31290	zf-C2H2	11	+
JAHGAV010001607.1	12179	14036	zf-C2H2	15	+
JAHGAV010001607.1	30149	31451	zf-C2H2	12	-
JAHGAV010001607.1	50136	51543	zf-C2H2	11	-
JAHGAV010001629.1	9538	11830	zf-C2H2	18	+
JAHGAV010001644.1	13093	14257	zf-C2H2	13	-
JAHGAV010001644.1	32876	34283	zf-C2H2	12	+
JAHGAV010001644.1	46282	47629	zf-C2H2	12	+
JAHGAV010001644.1	56284	57472	zf-C2H2	11	+
JAHGAV010001644.1	61827	63141	zf-C2H2	12	+
JAHGAV010001650.1	5208	6399	zf-C2H2	13	+
JAHGAV010001650.1	57579	58665	zf-C2H2	13	-
JAHGAV010001651.1	43263	43809	zf-C2H2	5	+
JAHGAV010001656.1	43143	44867	zf-C2H2	16	+
JAHGAV010001669.1	61664	62597	zf-C2H2	6	-
JAHGAV010001671.1	16038	17380	zf-C2H2	11	+
JAHGAV010001672.1	14522	15884	zf-C2H2	11	+
JAHGAV010001672.1	30048	31614	zf-C2H2	16	+
JAHGAV010001672.1	46973	48344	zf-C2H2	11	+
JAHGAV010001672.1	52673	53635	zf-C2H2	9	+
JAHGAV010001693.1	12070	12877	zf-C2H2	9	+
JAHGAV010001693.1	49385	50990	zf-C2H2	15	+
JAHGAV010001693.1	59135	60860	zf-C2H2	17	-
JAHGAV010001708.1	40558	41674	zf-C2H2	9	+
JAHGAV010001713.1	1744	3163	zf-C2H2	12	-
JAHGAV010001713.1	12927	14211	zf-C2H2	10	+
JAHGAV010001713.1	18687	21063	zf-C2H2	17	-
JAHGAV010001713.1	25050	27300	zf-C2H2	19	+
JAHGAV010001713.1	32106	33357	zf-C2H2	9	-
JAHGAV010001713.1	49744	50995	zf-C2H2	9	+
JAHGAV010001713.1	55788	57954	zf-C2H2	18	-
JAHGAV010001725.1	1895	3239	zf-C2H2	12	+
JAHGAV010001725.1	17796	19200	zf-C2H2	10	-
JAHGAV010001725.1	28914	29955	zf-C2H2	9	-
JAHGAV010001725.1	34739	36035	zf-C2H2	11	-
JAHGAV010001725.1	51827	52967	zf-C2H2	8	-
JAHGAV010001725.1	57399	58365	zf-C2H2	9	-
JAHGAV010001736.1	47664	48824	zf-C2H2	11	+
JAHGAV010001743.1	22556	23543	zf-C2H2	8	-
JAHGAV010001744.1	17769	19590	zf-C2H2	17	-
JAHGAV010001752.1	37659	39442	zf-C2H2	5	+
JAHGAV010001760.1	27326	28376	zf-C2H2	9	+
JAHGAV010001760.1	39347	40373	zf-C2H2	11	-
JAHGAV010001770.1	16677	19458	zf-C2H2	20	-
JAHGAV010001770.1	35187	36906	zf-C2H2	11	+
JAHGAV010001770.1	46352	47636	zf-C2H2	10	+
JAHGAV010001771.1	50259	51204	zf-C2H2	8	+
JAHGAV010001771.1	53510	54281	zf-C2H2	9	-
JAHGAV010001777.1	5636	8345	zf-C2H2	25	+
JAHGAV010001777.1	22648	23494	zf-C2H2	6	+
JAHGAV010001778.1	24600	25716	zf-C2H2	9	+
JAHGAV010001788.1	2394	4044	zf-C2H2	14	+
JAHGAV010001788.1	19812	22023	zf-C2H2	19	+
JAHGAV010001788.1	39304	41491	zf-C2H2	21	+
JAHGAV010001806.1	22850	23966	zf-C2H2	8	+
JAHGAV010001806.1	35132	36296	zf-C2H2	9	-
JAHGAV010001818.1	42622	44011	zf-C2H2	13	-
JAHGAV010001819.1	2302	3814	zf-C2H2	13	-
JAHGAV010001819.1	23225	24626	zf-C2H2	12	-
JAHGAV010001827.1	6089	8021	zf-C2H2	19	-
JAHGAV010001828.1	46787	51017	zf-C2H2	9	+
JAHGAV010001841.1	1	5923	zf-C2H2	12	+
JAHGAV010001841.1	13743	15222	zf-C2H2	13	-
JAHGAV010001841.1	30840	33405	zf-C2H2	25	-
JAHGAV010001841.1	49305	50490	zf-C2H2	8	-
JAHGAV010001856.1	19155	20343	zf-C2H2	8	-
JAHGAV010001912.1	1338	2756	zf-C2H2	14	-
JAHGAV010001920.1	23065	24570	zf-C2H2	11	+
JAHGAV010001933.1	33427	37951	zf-C2H2	6	+
JAHGAV010001934.1	854	6893	zf-C2H2	6	+
JAHGAV010001934.1	27364	28561	zf-C2H2	10	-
JAHGAV010001935.1	5939	8219	zf-C2H2	19	+
JAHGAV010001941.1	710	2684	zf-C2H2	18	+
JAHGAV010001941.1	11489	13190	zf-C2H2	16	-
JAHGAV010001941.1	39894	41285	zf-C2H2	14	+
JAHGAV010001973.1	28875	29861	zf-C2H2	10	-
JAHGAV010001986.1	31397	32582	zf-C2H2	10	+
JAHGAV010001994.1	20687	22607	zf-C2H2	11	-
JAHGAV010002002.1	35316	36762	zf-C2H2	13	-
JAHGAV010002011.1	177	1437	zf-C2H2	11	+
JAHGAV010002021.1	8438	9452	zf-C2H2	8	-
JAHGAV010002021.1	13800	14850	zf-C2H2	8	-
JAHGAV010002025.1	30884	36689	zf-C2H2	5	-
JAHGAV010002035.1	21472	22840	zf-C2H2	12	+
JAHGAV010002045.1	3030	4056	zf-C2H2	5	-
JAHGAV010002045.1	28339	30239	zf-C2H2	16	+
JAHGAV010002066.1	10941	12036	zf-C2H2	9	-
JAHGAV010002070.1	10615	11560	zf-C2H2	7	+
JAHGAV010002070.1	24294	25515	zf-C2H2	9	-
JAHGAV010002083.1	2515	9007	zf-C2H2	12	+
JAHGAV010002083.1	20581	21109	zf-C2H2	7	+
JAHGAV010002083.1	37294	39716	zf-C2H2	21	-
JAHGAV010002090.1	3856	6859	zf-C2H2	22	-
JAHGAV010002094.1	6253	7261	zf-C2H2	9	+
JAHGAV010002094.1	28553	30578	zf-C2H2	13	+
JAHGAV010002096.1	807	2202	zf-C2H2	12	+
JAHGAV010002105.1	37884	38877	zf-C2H2	10	+
JAHGAV010002107.1	12021	16023	zf-C2H2	5	-
JAHGAV010002113.1	20473	22114	zf-C2H2	14	+
JAHGAV010002144.1	4569	5862	zf-C2H2	13	+
JAHGAV010002144.1	16715	18371	zf-C2H2	18	+
JAHGAV010002146.1	17347	18682	zf-C2H2	12	-
JAHGAV010002146.1	23393	24713	zf-C2H2	11	-
JAHGAV010002246.1	18343	20014	zf-C2H2	13	+
JAHGAV010002278.1	1577	3101	zf-C2H2	13	+
JAHGAV010002289.1	19572	22054	zf-C2H2	18	-
JAHGAV010002306.1	16565	17357	zf-C2H2	6	+
JAHGAV010002306.1	23626	24436	zf-C2H2	6	-
JAHGAV010002310.1	5636	6467	zf-C2H2	6	-
JAHGAV010002310.1	20899	21928	zf-C2H2	6	-
JAHGAV010002340.1	447	2619	zf-C2H2	5	+
JAHGAV010002340.1	12235	13213	zf-C2H2	11	-
JAHGAV010002366.1	8259	9255	zf-C2H2	8	+
JAHGAV010002366.1	20455	21679	zf-C2H2	11	-
JAHGAV010002385.1	5698	7010	zf-C2H2	12	+
JAHGAV010002402.1	11079	12234	zf-C2H2	9	+
JAHGAV010002441.1	1475	2609	zf-C2H2	9	-
JAHGAV010002441.1	8303	9374	zf-C2H2	7	-
JAHGAV010002444.1	4566	5739	zf-C2H2	9	-
JAHGAV010002444.1	25391	28800	zf-C2H2	36	+
JAHGAV010002444.1	28868	30263	zf-C2H2	17	-
JAHGAV010002618.1	8812	10420	zf-C2H2	15	-
JAHGAV010002660.1	7471	8812	zf-C2H2	11	-
JAHGAV010002663.1	0	696	zf-C2H2	8	+
JAHGAV010002663.1	1766	2651	zf-C2H2	7	+
JAHGAV010002663.1	4176	4980	zf-C2H2	5	+
JAHGAV010002663.1	22189	22960	zf-C2H2	8	+
JAHGAV010002683.1	0	486	zf-C2H2	6	+
JAHGAV010002692.1	10847	12170	zf-C2H2	8	+
JAHGAV010002693.1	23716	25503	zf-C2H2	18	+
JAHGAV010002697.1	9274	11428	zf-C2H2	20	+
JAHGAV010002707.1	12360	13296	zf-C2H2	9	-
JAHGAV010002804.1	587	1682	zf-C2H2	13	+
JAHGAV010002804.1	22847	24461	zf-C2H2	17	-
JAHGAV010002812.1	6577	7717	zf-C2H2	10	+
JAHGAV010002812.1	21679	22903	zf-C2H2	11	+
JAHGAV010002830.1	14114	15002	zf-C2H2	8	+
JAHGAV010002843.1	11455	12526	zf-C2H2	7	-
JAHGAV010002911.1	6758	7850	zf-C2H2	7	+
JAHGAV010002911.1	12850	14551	zf-C2H2	11	-
JAHGAV010002923.1	17513	18308	zf-C2H2	8	+
JAHGAV010003007.1	9903	12048	zf-C2H2	12	+
JAHGAV010003007.1	13281	14145	zf-C2H2	5	+
JAHGAV010003074.1	9347	10688	zf-C2H2	15	-
JAHGAV010003077.1	1	2413	zf-C2H2	18	+
JAHGAV010003090.1	20761	21421	zf-C2H2	8	-
JAHGAV010003107.1	12230	14480	zf-C2H2	19	-
JAHGAV010003128.1	9173	10511	zf-C2H2	12	-
JAHGAV010003190.1	19907	20612	zf-C2H2	9	-
JAHGAV010003240.1	8138	12725	zf-C2H2	13	-
JAHGAV010003256.1	6980	8045	zf-C2H2	9	-
JAHGAV010003331.1	9098	10373	zf-C2H2	12	+
JAHGAV010003358.1	11159	14147	zf-C2H2	6	-
JAHGAV010003384.1	18237	18996	zf-C2H2	9	-
JAHGAV010003398.1	15052	17230	zf-C2H2	21	-
JAHGAV010003427.1	12202	13402	zf-C2H2	10	+
JAHGAV010003437.1	5902	8246	zf-C2H2	22	+
JAHGAV010003437.1	8373	9877	zf-C2H2	18	-
JAHGAV010003437.1	12065	13193	zf-C2H2	11	+
JAHGAV010003460.1	16398	18492	zf-C2H2	16	+
JAHGAV010003504.1	6379	7609	zf-C2H2	13	+
JAHGAV010003528.1	11214	14565	zf-C2H2	7	+
JAHGAV010003616.1	10219	11734	zf-C2H2	7	-
JAHGAV010003637.1	8603	9521	zf-C2H2	7	+
JAHGAV010003742.1	6250	7312	zf-C2H2	9	+
JAHGAV010003859.1	1	1147	zf-C2H2	13	+
JAHGAV010003859.1	5514	6069	zf-C2H2	6	+
JAHGAV010003880.1	13625	14968	zf-C2H2	9	-
JAHGAV010003945.1	7845	8898	zf-C2H2	9	-
JAHGAV010004014.1	7642	9396	zf-C2H2	16	+
JAHGAV010004014.1	9516	10302	zf-C2H2	9	+
JAHGAV010004014.1	10839	11217	zf-C2H2	5	+
JAHGAV010004062.1	13114	14765	zf-C2H2	13	+
JAHGAV010004087.1	5087	7006	zf-C2H2	13	+
JAHGAV010004087.1	8101	8509	zf-C2H2	5	+
JAHGAV010004087.1	11700	13191	zf-C2H2	15	-
JAHGAV010004182.1	6228	7089	zf-C2H2	6	-
JAHGAV010004292.1	1736	3612	zf-C2H2	17	+
JAHGAV010004359.1	6578	8015	zf-C2H2	13	+
JAHGAV010004377.1	12040	13138	zf-C2H2	10	+
JAHGAV010004411.1	11068	12649	zf-C2H2	14	+
JAHGAV010004615.1	7443	9537	zf-C2H2	6	+
JAHGAV010004617.1	5702	7124	zf-C2H2	15	-
JAHGAV010004709.1	6348	8406	zf-C2H2	8	-
JAHGAV010004830.1	7159	7567	zf-C2H2	5	-
JAHGAV010004843.1	9669	10398	zf-C2H2	7	-
JAHGAV010004861.1	6911	7895	zf-C2H2	10	+
JAHGAV010004881.1	8220	9449	zf-C2H2	13	-
JAHGAV010005008.1	2439	4059	zf-C2H2	15	+
JAHGAV010005139.1	6041	7244	zf-C2H2	14	-
JAHGAV010005176.1	2	1223	zf-C2H2	11	-
JAHGAV010005215.1	9389	10277	zf-C2H2	11	-
JAHGAV010005238.1	6292	7495	zf-C2H2	10	+
JAHGAV010005377.1	2375	3728	zf-C2H2	12	+
JAHGAV010005520.1	3427	4931	zf-C2H2	15	-
JAHGAV010005832.1	2	2272	zf-C2H2	18	+
JAHGAV010005887.1	1259	2402	zf-C2H2	8	+
JAHGAV010005971.1	1	1177	zf-C2H2	12	+
JAHGAV010006859.1	1187	2699	zf-C2H2	15	-
JAHGAV010007534.1	2783	4259	zf-C2H2	11	+
JAHGAV010007678.1	2116	3856	zf-C2H2	15	-
JAHGAV010007773.1	2372	3785	zf-C2H2	13	-
JAHGAV010007849.1	2990	3515	zf-C2H2	6	-
JAHGAV010007958.1	20	857	zf-C2H2	5	-
JAHGAV010008178.1	1432	2878	zf-C2H2	14	+
JAHGAV010009837.1	1	1624	zf-C2H2	17	+
JAHGAV010009849.1	854	1619	zf-C2H2	6	+
JAHGAV010010200.1	861	1506	zf-C2H2	5	+
JAHGAV010011340.1	0	963	zf-C2H2	8	+
JAHGAV010012404.1	0	399	zf-C2H2	5	+
JAHGAV010012951.1	124	1018	zf-C2H2	7	-
```
