## Supplementary Data 2 for "Transposable elements drive the evolution of metazoan zinc finger genes": Cherax_destructor_znfs.bed

```
WNWK01000006.1	1445628	1446189	zf-C2H2	15	-
WNWK01000009.1	1273384	1276138	zf-C2H2	23	-
WNWK01000010.1	658847	661880	zf-C2H2	5	+
WNWK01000014.1	668448	669468	zf-C2H2	8	+
WNWK01000014.1	680077	681337	zf-C2H2	9	+
WNWK01000014.1	691347	692553	zf-C2H2	8	+
WNWK01000014.1	697835	698864	zf-C2H2	10	+
WNWK01000014.1	707755	708751	zf-C2H2	8	+
WNWK01000034.1	86973	91080	zf-C2H2	14	+
WNWK01000039.1	448153	449098	zf-C2H2	5	-
WNWK01000046.1	236799	238947	zf-C2H2	9	+
WNWK01000076.1	881446	884239	zf-C2H2	13	-
WNWK01000083.1	563080	565366	zf-C2H2	6	-
WNWK01000084.1	606443	607682	zf-C2H2	9	+
WNWK01000084.1	612760	614251	zf-C2H2	9	+
WNWK01000091.1	732594	734442	zf-C2H2	11	-
WNWK01000134.1	20440	20881	zf-C2H2	9	+
WNWK01000134.1	517229	518399	zf-C2H2	14	-
WNWK01000182.1	440733	441267	zf-C2H2	11	-
WNWK01000199.1	96648	101172	zf-C2H2	17	+
WNWK01000199.1	642251	643841	zf-C2H2	12	-
WNWK01000210.1	615068	620318	zf-C2H2	15	-
WNWK01000230.1	464376	467136	zf-C2H2	6	+
WNWK01000230.1	467830	470440	zf-C2H2	14	+
WNWK01000230.1	504185	508742	zf-C2H2	23	+
WNWK01000241.1	395666	398236	zf-C2H2	7	-
WNWK01000252.1	548342	551972	zf-C2H2	7	+
WNWK01000300.1	115998	117018	zf-C2H2	6	-
WNWK01000320.1	422491	424021	zf-C2H2	11	+
WNWK01000328.1	43338	44409	zf-C2H2	12	+
WNWK01000447.1	92472	93594	zf-C2H2	5	-
WNWK01000447.1	200758	201985	zf-C2H2	5	+
WNWK01000459.1	273018	274134	zf-C2H2	5	-
WNWK01000459.1	375100	376549	zf-C2H2	5	-
WNWK01000479.1	467715	469668	zf-C2H2	14	-
WNWK01000484.1	192513	194199	zf-C2H2	9	-
WNWK01000543.1	342509	343328	zf-C2H2	5	-
WNWK01000551.1	311328	315102	zf-C2H2	17	+
WNWK01000581.1	22906	23350	zf-C2H2	5	+
WNWK01000591.1	276276	277299	zf-C2H2	5	-
WNWK01000642.1	387643	389746	zf-C2H2	8	+
WNWK01000665.1	92648	96392	zf-C2H2	8	+
WNWK01000737.1	231270	231960	zf-C2H2	6	-
WNWK01000752.1	56439	62628	zf-C2H2	15	-
WNWK01000808.1	226837	228451	zf-C2H2	8	-
WNWK01000809.1	15652	17443	zf-C2H2	11	-
WNWK01000809.1	294032	295388	zf-C2H2	5	-
WNWK01000858.1	254806	255418	zf-C2H2	6	-
WNWK01000945.1	58553	60932	zf-C2H2	11	-
WNWK01000957.1	17318	18674	zf-C2H2	12	+
WNWK01000979.1	329117	332522	zf-C2H2	17	-
WNWK01000984.1	43068	44646	zf-C2H2	10	-
WNWK01001022.1	76170	78363	zf-C2H2	9	+
WNWK01001023.1	328334	329300	zf-C2H2	11	-
WNWK01001065.1	89604	92199	zf-C2H2	12	-
WNWK01001065.1	224762	225842	zf-C2H2	10	+
WNWK01001085.1	86584	90691	zf-C2H2	15	+
WNWK01001140.1	255928	256822	zf-C2H2	7	+
WNWK01001158.1	218211	220725	zf-C2H2	16	-
WNWK01001177.1	297764	298898	zf-C2H2	6	+
WNWK01001293.1	246631	249817	zf-C2H2	9	+
WNWK01001319.1	217272	219107	zf-C2H2	11	-
WNWK01001440.1	9750	11856	zf-C2H2	13	+
WNWK01001441.1	172219	174466	zf-C2H2	7	-
WNWK01001448.1	52641	53271	zf-C2H2	7	-
WNWK01001448.1	55347	56289	zf-C2H2	7	-
WNWK01001448.1	64986	65649	zf-C2H2	5	-
WNWK01001448.1	171446	172622	zf-C2H2	10	+
WNWK01001448.1	173160	174027	zf-C2H2	7	+
WNWK01001448.1	178025	178763	zf-C2H2	5	+
WNWK01001448.1	179461	180367	zf-C2H2	6	+
WNWK01001448.1	182684	183332	zf-C2H2	7	+
WNWK01001448.1	201653	202619	zf-C2H2	6	+
WNWK01001448.1	202761	203268	zf-C2H2	5	+
WNWK01001504.1	75998	77144	zf-C2H2	13	+
WNWK01001506.1	79090	80113	zf-C2H2	19	+
WNWK01001507.1	88772	90125	zf-C2H2	5	-
WNWK01001529.1	61130	63341	zf-C2H2	9	-
WNWK01001741.1	211659	212796	zf-C2H2	18	-
WNWK01001849.1	180957	181431	zf-C2H2	8	+
WNWK01001861.1	209441	209945	zf-C2H2	5	+
WNWK01001871.1	189464	190733	zf-C2H2	13	-
WNWK01001980.1	14250	14832	zf-C2H2	6	+
WNWK01001985.1	70016	70757	zf-C2H2	5	+
WNWK01002014.1	10351	11488	zf-C2H2	13	-
WNWK01002088.1	225867	227754	zf-C2H2	7	-
WNWK01002106.1	2935	4627	zf-C2H2	5	-
WNWK01002214.1	125510	127673	zf-C2H2	6	+
WNWK01002217.1	78569	81034	zf-C2H2	16	+
WNWK01002332.1	172125	173172	zf-C2H2	12	-
WNWK01002370.1	178754	181082	zf-C2H2	8	-
WNWK01002370.1	199843	202177	zf-C2H2	11	-
WNWK01002391.1	171634	172393	zf-C2H2	7	-
WNWK01002407.1	179093	182984	zf-C2H2	5	+
WNWK01002454.1	90266	91184	zf-C2H2	9	-
WNWK01002519.1	28352	30968	zf-C2H2	7	-
WNWK01002544.1	142033	145018	zf-C2H2	14	+
WNWK01002596.1	25957	27352	zf-C2H2	15	-
WNWK01002603.1	24047	24683	zf-C2H2	11	+
WNWK01002620.1	131249	132173	zf-C2H2	7	-
WNWK01002620.1	174394	175819	zf-C2H2	11	-
WNWK01002632.1	129319	130939	zf-C2H2	7	+
WNWK01002632.1	135358	136546	zf-C2H2	7	+
WNWK01002632.1	146026	148318	zf-C2H2	6	+
WNWK01002654.1	158541	160362	zf-C2H2	5	+
WNWK01002716.1	132897	134166	zf-C2H2	6	-
WNWK01002813.1	163262	165338	zf-C2H2	13	-
WNWK01002813.1	190306	191821	zf-C2H2	7	-
WNWK01002839.1	150690	152127	zf-C2H2	10	+
WNWK01002839.1	161698	163099	zf-C2H2	10	+
WNWK01002841.1	180817	181842	zf-C2H2	6	-
WNWK01002885.1	81694	82981	zf-C2H2	8	-
WNWK01003040.1	3242	5788	zf-C2H2	31	-
WNWK01003110.1	19536	20594	zf-C2H2	21	-
WNWK01003121.1	33354	35772	zf-C2H2	6	+
WNWK01003155.1	99627	100620	zf-C2H2	11	+
WNWK01003186.1	2	920	zf-C2H2	10	+
WNWK01003199.1	134130	135882	zf-C2H2	11	+
WNWK01003332.1	42028	42886	zf-C2H2	9	+
WNWK01003379.1	130706	131573	zf-C2H2	9	-
WNWK01003399.1	123687	127418	zf-C2H2	22	-
WNWK01003531.1	67662	68706	zf-C2H2	5	+
WNWK01003592.1	15404	16447	zf-C2H2	29	-
WNWK01003786.1	45316	46111	zf-C2H2	5	+
WNWK01003799.1	125248	126100	zf-C2H2	9	-
WNWK01003888.1	119898	121041	zf-C2H2	13	-
WNWK01004012.1	115071	116493	zf-C2H2	15	-
WNWK01004026.1	86587	87499	zf-C2H2	10	-
WNWK01004109.1	82693	86059	zf-C2H2	9	-
WNWK01004159.1	135736	136840	zf-C2H2	11	-
WNWK01004183.1	103684	106342	zf-C2H2	5	+
WNWK01004197.1	60314	61316	zf-C2H2	12	-
WNWK01004212.1	134225	135374	zf-C2H2	13	+
WNWK01004255.1	131893	133744	zf-C2H2	8	-
WNWK01004272.1	126148	129661	zf-C2H2	14	+
WNWK01004288.1	41375	42695	zf-C2H2	14	+
WNWK01004288.1	97399	98512	zf-C2H2	13	+
WNWK01004288.1	120147	121278	zf-C2H2	12	-
WNWK01004410.1	45270	47271	zf-C2H2	8	+
WNWK01004484.1	3169	5115	zf-C2H2	9	+
WNWK01004628.1	43222	44284	zf-C2H2	11	-
WNWK01004720.1	89972	92735	zf-C2H2	6	-
WNWK01004742.1	96919	98323	zf-C2H2	16	+
WNWK01004769.1	118412	120221	zf-C2H2	21	-
WNWK01004797.1	91343	92510	zf-C2H2	9	-
WNWK01004958.1	82085	83861	zf-C2H2	5	-
WNWK01005009.1	39028	39598	zf-C2H2	6	+
WNWK01005025.1	21843	22917	zf-C2H2	12	-
WNWK01005217.1	29929	30382	zf-C2H2	5	+
WNWK01005417.1	20365	21283	zf-C2H2	9	-
WNWK01005501.1	97031	99224	zf-C2H2	23	+
WNWK01005582.1	20370	20775	zf-C2H2	5	+
WNWK01005587.1	7731	8850	zf-C2H2	12	+
WNWK01005650.1	25480	26014	zf-C2H2	5	-
WNWK01005650.1	57542	58133	zf-C2H2	5	-
WNWK01005695.1	3391	3943	zf-C2H2	5	-
WNWK01005703.1	50141	51542	zf-C2H2	7	+
WNWK01005703.1	74260	76465	zf-C2H2	7	+
WNWK01005759.1	83023	84400	zf-C2H2	16	+
WNWK01005794.1	99738	100953	zf-C2H2	6	+
WNWK01005864.1	11902	12625	zf-C2H2	9	-
WNWK01005884.1	13116	15522	zf-C2H2	11	-
WNWK01005985.1	27601	28081	zf-C2H2	5	-
WNWK01006022.1	43944	45669	zf-C2H2	15	-
WNWK01006076.1	20915	22250	zf-C2H2	15	+
WNWK01006117.1	101856	102891	zf-C2H2	11	-
WNWK01006261.1	43339	43792	zf-C2H2	5	+
WNWK01006273.1	90572	94028	zf-C2H2	13	-
WNWK01006327.1	35519	36305	zf-C2H2	6	+
WNWK01006360.1	15452	18725	zf-C2H2	18	+
WNWK01006368.1	16305	17004	zf-C2H2	7	-
WNWK01006368.1	104376	105336	zf-C2H2	11	+
WNWK01006393.1	94089	95451	zf-C2H2	8	+
WNWK01006412.1	31199	32423	zf-C2H2	7	-
WNWK01006413.1	79021	80242	zf-C2H2	13	-
WNWK01006440.1	77595	78597	zf-C2H2	11	-
WNWK01006455.1	3084	3633	zf-C2H2	5	+
WNWK01006496.1	29313	30231	zf-C2H2	9	+
WNWK01006496.1	54353	54848	zf-C2H2	6	-
WNWK01006496.1	59276	60194	zf-C2H2	9	-
WNWK01006521.1	25905	28134	zf-C2H2	8	+
WNWK01006611.1	18104	19283	zf-C2H2	6	+
WNWK01006732.1	73284	74427	zf-C2H2	13	+
WNWK01006735.1	10911	12372	zf-C2H2	5	+
WNWK01006735.1	28159	29461	zf-C2H2	12	+
WNWK01006735.1	30242	31255	zf-C2H2	11	+
WNWK01006735.1	46322	47000	zf-C2H2	6	+
WNWK01006742.1	88007	89261	zf-C2H2	13	+
WNWK01006909.1	41525	42311	zf-C2H2	7	-
WNWK01006923.1	90800	91874	zf-C2H2	12	+
WNWK01006951.1	78506	79556	zf-C2H2	10	-
WNWK01007068.1	60427	61653	zf-C2H2	12	+
WNWK01007174.1	9479	10724	zf-C2H2	14	-
WNWK01007217.1	87241	88111	zf-C2H2	11	+
WNWK01007227.1	17236	18820	zf-C2H2	9	-
WNWK01007255.1	42011	44651	zf-C2H2	8	+
WNWK01007255.1	84411	85503	zf-C2H2	12	+
WNWK01007376.1	1	589	zf-C2H2	7	+
WNWK01007429.1	12396	13341	zf-C2H2	5	+
WNWK01007434.1	26847	27645	zf-C2H2	8	+
WNWK01007481.1	3236	6422	zf-C2H2	13	+
WNWK01007537.1	43508	46064	zf-C2H2	7	+
WNWK01007555.1	45355	46663	zf-C2H2	5	+
WNWK01007754.1	17178	18444	zf-C2H2	13	+
WNWK01007759.1	69453	70560	zf-C2H2	13	-
WNWK01007841.1	76489	77713	zf-C2H2	11	-
WNWK01007880.1	6311	7724	zf-C2H2	11	-
WNWK01007885.1	7237	7936	zf-C2H2	8	+
WNWK01007885.1	36915	37829	zf-C2H2	10	-
WNWK01007927.1	42479	43529	zf-C2H2	11	+
WNWK01007961.1	74909	75698	zf-C2H2	9	-
WNWK01007998.1	76896	78000	zf-C2H2	12	+
WNWK01008129.1	80697	82116	zf-C2H2	15	-
WNWK01008137.1	758	3038	zf-C2H2	18	-
WNWK01008137.1	32508	34335	zf-C2H2	14	-
WNWK01008137.1	44428	46618	zf-C2H2	14	-
WNWK01008137.1	46758	48639	zf-C2H2	14	-
WNWK01008137.1	56525	57692	zf-C2H2	10	-
WNWK01008243.1	53404	54223	zf-C2H2	9	-
WNWK01008302.1	85145	85802	zf-C2H2	8	-
WNWK01008306.1	7297	8221	zf-C2H2	6	-
WNWK01008337.1	60751	61630	zf-C2H2	10	+
WNWK01008550.1	28611	29619	zf-C2H2	10	+
WNWK01008554.1	17895	19032	zf-C2H2	10	-
WNWK01008554.1	44461	44962	zf-C2H2	5	-
WNWK01008765.1	63990	65304	zf-C2H2	12	+
WNWK01008849.1	73571	74060	zf-C2H2	5	-
WNWK01008904.1	35863	37066	zf-C2H2	7	+
WNWK01008942.1	29143	30967	zf-C2H2	12	-
WNWK01008978.1	50298	50868	zf-C2H2	7	-
WNWK01008979.1	57380	58601	zf-C2H2	14	-
WNWK01009029.1	9007	10024	zf-C2H2	10	-
WNWK01009065.1	40456	42064	zf-C2H2	14	-
WNWK01009118.1	16999	18247	zf-C2H2	13	+
WNWK01009118.1	67569	68661	zf-C2H2	12	+
WNWK01009226.1	63312	64533	zf-C2H2	14	+
WNWK01009240.1	34414	36328	zf-C2H2	23	-
WNWK01009269.1	15191	16088	zf-C2H2	10	+
WNWK01009277.1	36049	38314	zf-C2H2	20	+
WNWK01009277.1	62919	65376	zf-C2H2	25	+
WNWK01009279.1	6225	7623	zf-C2H2	13	+
WNWK01009284.1	11125	12286	zf-C2H2	5	-
WNWK01009285.1	63581	64474	zf-C2H2	6	+
WNWK01009369.1	33966	34965	zf-C2H2	10	+
WNWK01009398.1	0	549	zf-C2H2	5	-
WNWK01009403.1	39451	40930	zf-C2H2	18	+
WNWK01009423.1	50248	55606	zf-C2H2	12	+
WNWK01009423.1	56243	60161	zf-C2H2	13	+
WNWK01009527.1	45844	49087	zf-C2H2	32	-
WNWK01009580.1	21021	21930	zf-C2H2	9	+
WNWK01009771.1	11472	12687	zf-C2H2	12	+
WNWK01009778.1	6658	8821	zf-C2H2	14	-
WNWK01009783.1	6098	6764	zf-C2H2	7	+
WNWK01009834.1	35739	37506	zf-C2H2	12	+
WNWK01009894.1	65573	67298	zf-C2H2	20	+
WNWK01009945.1	46379	47858	zf-C2H2	8	-
WNWK01009945.1	58319	59396	zf-C2H2	9	-
WNWK01009945.1	64741	66724	zf-C2H2	7	-
WNWK01010065.1	15203	16526	zf-C2H2	15	-
WNWK01010087.1	8476	9034	zf-C2H2	5	+
WNWK01010110.1	38933	42200	zf-C2H2	19	+
WNWK01010204.1	52874	57298	zf-C2H2	10	+
WNWK01010239.1	57701	58883	zf-C2H2	12	+
WNWK01010261.1	31894	32722	zf-C2H2	9	+
WNWK01010325.1	15542	16778	zf-C2H2	13	-
WNWK01010495.1	41687	42764	zf-C2H2	12	+
WNWK01010496.1	53210	54917	zf-C2H2	19	+
WNWK01010541.1	19584	20655	zf-C2H2	12	+
WNWK01010745.1	53316	56685	zf-C2H2	33	+
WNWK01010790.1	25125	26001	zf-C2H2	10	+
WNWK01010880.1	35277	37875	zf-C2H2	14	-
WNWK01010939.1	40074	41118	zf-C2H2	11	-
WNWK01011063.1	26306	27329	zf-C2H2	10	+
WNWK01011175.1	31007	31760	zf-C2H2	8	+
WNWK01011209.1	2440	3871	zf-C2H2	15	-
WNWK01011324.1	27801	29409	zf-C2H2	11	+
WNWK01011371.1	45802	46834	zf-C2H2	7	+
WNWK01011434.1	61303	62131	zf-C2H2	6	-
WNWK01011435.1	45004	45910	zf-C2H2	9	-
WNWK01011475.1	47967	48872	zf-C2H2	12	+
WNWK01011515.1	40300	40855	zf-C2H2	6	-
WNWK01011622.1	26804	28346	zf-C2H2	11	+
WNWK01011635.1	22261	23380	zf-C2H2	11	-
WNWK01011648.1	32096	33518	zf-C2H2	15	+
WNWK01011671.1	17685	21651	zf-C2H2	20	+
WNWK01011671.1	41944	46978	zf-C2H2	23	+
WNWK01011701.1	45146	46438	zf-C2H2	17	+
WNWK01011752.1	13686	16440	zf-C2H2	12	-
WNWK01011777.1	42461	43559	zf-C2H2	11	+
WNWK01011901.1	20124	21369	zf-C2H2	14	-
WNWK01011930.1	42856	44272	zf-C2H2	14	-
WNWK01012007.1	46344	47742	zf-C2H2	16	-
WNWK01012052.1	8569	9613	zf-C2H2	13	-
WNWK01012108.1	36829	37438	zf-C2H2	7	-
WNWK01012171.1	18278	19718	zf-C2H2	15	+
WNWK01012178.1	20283	21258	zf-C2H2	8	-
WNWK01012252.1	43824	45144	zf-C2H2	14	-
WNWK01012298.1	18309	19884	zf-C2H2	20	-
WNWK01012298.1	38116	38965	zf-C2H2	7	+
WNWK01012301.1	37787	38807	zf-C2H2	10	+
WNWK01012356.1	14745	18441	zf-C2H2	34	-
WNWK01012359.1	11214	12675	zf-C2H2	16	-
WNWK01012371.1	10220	13238	zf-C2H2	10	+
WNWK01012415.1	36427	37477	zf-C2H2	9	-
WNWK01012440.1	45764	46454	zf-C2H2	8	+
WNWK01012444.1	27705	28389	zf-C2H2	6	+
WNWK01012459.1	41334	42696	zf-C2H2	7	-
WNWK01012538.1	35558	36650	zf-C2H2	12	+
WNWK01012604.1	15346	17134	zf-C2H2	19	-
WNWK01012612.1	21696	23382	zf-C2H2	8	-
WNWK01012623.1	45262	46222	zf-C2H2	11	+
WNWK01012630.1	46865	47825	zf-C2H2	11	+
WNWK01012704.1	10283	11540	zf-C2H2	14	-
WNWK01012744.1	24394	25006	zf-C2H2	5	+
WNWK01012746.1	16373	17105	zf-C2H2	5	-
WNWK01012815.1	5809	7438	zf-C2H2	19	+
WNWK01012820.1	44552	45869	zf-C2H2	15	+
WNWK01012830.1	18536	19169	zf-C2H2	7	+
WNWK01012882.1	20205	21546	zf-C2H2	10	-
WNWK01012897.1	48435	49283	zf-C2H2	10	+
WNWK01012940.1	52063	53641	zf-C2H2	10	+
WNWK01012947.1	37665	38478	zf-C2H2	5	-
WNWK01012978.1	48923	49535	zf-C2H2	7	-
WNWK01013088.1	40395	41211	zf-C2H2	7	+
WNWK01013121.1	34040	35615	zf-C2H2	15	+
WNWK01013126.1	24674	25397	zf-C2H2	8	+
WNWK01013158.1	37396	37927	zf-C2H2	6	-
WNWK01013169.1	3273	4346	zf-C2H2	14	-
WNWK01013217.1	35467	36553	zf-C2H2	12	-
WNWK01013222.1	7604	8360	zf-C2H2	11	+
WNWK01013344.1	17409	18888	zf-C2H2	17	+
WNWK01013364.1	17786	18743	zf-C2H2	11	-
WNWK01013417.1	11951	13070	zf-C2H2	13	+
WNWK01013440.1	6446	7526	zf-C2H2	12	-
WNWK01013517.1	42452	43808	zf-C2H2	16	-
WNWK01013587.1	21445	21979	zf-C2H2	6	+
WNWK01013665.1	17131	17602	zf-C2H2	5	-
WNWK01013679.1	5279	5786	zf-C2H2	5	+
WNWK01013679.1	22366	23023	zf-C2H2	6	+
WNWK01013679.1	28331	29639	zf-C2H2	9	+
WNWK01013679.1	52273	52918	zf-C2H2	6	-
WNWK01013942.1	43756	45070	zf-C2H2	12	-
WNWK01013962.1	24251	25502	zf-C2H2	12	-
WNWK01013994.1	31438	32407	zf-C2H2	11	-
WNWK01014048.1	13054	14029	zf-C2H2	9	-
WNWK01014269.1	17651	18725	zf-C2H2	11	-
WNWK01014286.1	2611	6718	zf-C2H2	33	+
WNWK01014317.1	24814	26842	zf-C2H2	8	+
WNWK01014354.1	24809	25922	zf-C2H2	12	+
WNWK01014406.1	28439	29408	zf-C2H2	11	+
WNWK01014411.1	43280	43766	zf-C2H2	5	-
WNWK01014508.1	24853	25762	zf-C2H2	10	-
WNWK01014509.1	32023	32980	zf-C2H2	9	+
WNWK01014593.1	6190	7780	zf-C2H2	16	-
WNWK01014594.1	44744	46340	zf-C2H2	16	+
WNWK01014693.1	14510	15908	zf-C2H2	16	-
WNWK01014752.1	42652	43369	zf-C2H2	8	+
WNWK01014756.1	1223	2360	zf-C2H2	11	-
WNWK01014848.1	22192	23254	zf-C2H2	13	-
WNWK01014869.1	10447	11608	zf-C2H2	13	+
WNWK01014885.1	27054	28362	zf-C2H2	7	-
WNWK01014983.1	40928	41942	zf-C2H2	11	+
WNWK01015025.1	44565	45135	zf-C2H2	7	-
WNWK01015123.1	31980	33003	zf-C2H2	10	+
WNWK01015138.1	14274	15720	zf-C2H2	13	+
WNWK01015158.1	38909	39827	zf-C2H2	11	+
WNWK01015159.1	43358	45127	zf-C2H2	20	-
WNWK01015195.1	16077	17853	zf-C2H2	11	-
WNWK01015366.1	31913	32570	zf-C2H2	7	-
WNWK01015377.1	10188	11481	zf-C2H2	16	-
WNWK01015425.1	13342	13822	zf-C2H2	5	+
WNWK01015657.1	10051	11470	zf-C2H2	15	+
WNWK01015712.1	18713	19688	zf-C2H2	10	-
WNWK01015743.1	36388	37945	zf-C2H2	18	-
WNWK01015763.1	24774	25833	zf-C2H2	12	+
WNWK01015794.1	35494	36478	zf-C2H2	11	+
WNWK01015870.1	17133	17886	zf-C2H2	9	-
WNWK01015897.1	10399	12547	zf-C2H2	8	+
WNWK01015925.1	13002	14472	zf-C2H2	17	-
WNWK01015947.1	24897	26163	zf-C2H2	14	-
WNWK01015973.1	15370	16771	zf-C2H2	13	-
WNWK01016070.1	33065	34424	zf-C2H2	14	+
WNWK01016097.1	17357	18629	zf-C2H2	13	-
WNWK01016124.1	30870	32259	zf-C2H2	16	-
WNWK01016246.1	10510	11512	zf-C2H2	10	-
WNWK01016439.1	27100	27802	zf-C2H2	8	+
WNWK01016439.1	39128	39965	zf-C2H2	9	+
WNWK01016490.1	36800	37934	zf-C2H2	13	+
WNWK01016583.1	13545	14703	zf-C2H2	11	+
WNWK01016656.1	12435	12903	zf-C2H2	6	+
WNWK01016737.1	21994	23529	zf-C2H2	5	+
WNWK01016796.1	7884	8688	zf-C2H2	9	+
WNWK01016889.1	39514	40846	zf-C2H2	15	+
WNWK01016910.1	36394	37213	zf-C2H2	9	+
WNWK01016995.1	13483	14497	zf-C2H2	5	-
WNWK01016996.1	29330	30137	zf-C2H2	9	-
WNWK01017021.1	29148	30141	zf-C2H2	11	-
WNWK01017032.1	36991	37657	zf-C2H2	7	-
WNWK01017063.1	23998	25567	zf-C2H2	18	-
WNWK01017134.1	26487	27936	zf-C2H2	16	+
WNWK01017207.1	31349	32411	zf-C2H2	12	+
WNWK01017229.1	17280	19413	zf-C2H2	12	-
WNWK01017241.1	34513	36043	zf-C2H2	17	+
WNWK01017374.1	11323	12316	zf-C2H2	11	-
WNWK01017431.1	12696	13935	zf-C2H2	13	+
WNWK01017611.1	11847	13086	zf-C2H2	14	-
WNWK01017656.1	41311	41869	zf-C2H2	7	+
WNWK01017700.1	36271	37771	zf-C2H2	17	+
WNWK01017734.1	8422	9430	zf-C2H2	10	-
WNWK01017734.1	25765	26689	zf-C2H2	9	+
WNWK01017770.1	38494	39873	zf-C2H2	12	-
WNWK01017786.1	7447	8197	zf-C2H2	8	-
WNWK01017858.1	20637	21126	zf-C2H2	6	+
WNWK01017869.1	10591	12214	zf-C2H2	18	-
WNWK01017913.1	30423	30972	zf-C2H2	6	-
WNWK01017960.1	22791	23613	zf-C2H2	10	-
WNWK01018000.1	1942	2989	zf-C2H2	12	-
WNWK01018018.1	3402	4857	zf-C2H2	16	-
WNWK01018129.1	27949	30631	zf-C2H2	12	-
WNWK01018134.1	21510	22665	zf-C2H2	13	-
WNWK01018163.1	25912	26797	zf-C2H2	10	+
WNWK01018171.1	24957	25944	zf-C2H2	11	+
WNWK01018326.1	21983	23723	zf-C2H2	20	-
WNWK01018352.1	9014	10046	zf-C2H2	12	-
WNWK01018523.1	22553	23708	zf-C2H2	10	+
WNWK01018548.1	7741	8518	zf-C2H2	9	+
WNWK01018569.1	8733	10002	zf-C2H2	14	-
WNWK01018613.1	7301	8309	zf-C2H2	10	-
WNWK01018616.1	12400	12838	zf-C2H2	5	-
WNWK01018670.1	30817	31765	zf-C2H2	10	-
WNWK01018842.1	13223	14264	zf-C2H2	12	+
WNWK01018850.1	17484	18228	zf-C2H2	9	+
WNWK01018908.1	9300	10293	zf-C2H2	11	-
WNWK01018937.1	11148	12831	zf-C2H2	7	+
WNWK01018992.1	8657	11501	zf-C2H2	9	+
WNWK01019032.1	25321	26161	zf-C2H2	8	-
WNWK01019035.1	726	2031	zf-C2H2	14	-
WNWK01019150.1	9696	10707	zf-C2H2	10	-
WNWK01019169.1	21937	23527	zf-C2H2	16	+
WNWK01019237.1	15798	16635	zf-C2H2	6	+
WNWK01019248.1	35690	36098	zf-C2H2	6	+
WNWK01019260.1	15079	15949	zf-C2H2	9	-
WNWK01019341.1	25483	26422	zf-C2H2	10	+
WNWK01019442.1	13781	14402	zf-C2H2	8	-
WNWK01019459.1	12928	13819	zf-C2H2	10	+
WNWK01019468.1	2520	3810	zf-C2H2	15	-
WNWK01019479.1	37008	37464	zf-C2H2	5	-
WNWK01019480.1	25566	26136	zf-C2H2	5	-
WNWK01019619.1	34355	35659	zf-C2H2	14	+
WNWK01019623.1	6986	7794	zf-C2H2	10	-
WNWK01019659.1	3348	4821	zf-C2H2	19	+
WNWK01019683.1	32383	33544	zf-C2H2	13	+
WNWK01019699.1	26899	27397	zf-C2H2	6	-
WNWK01019770.1	31972	33469	zf-C2H2	17	+
WNWK01019794.1	14109	15768	zf-C2H2	12	-
WNWK01019838.1	23939	24824	zf-C2H2	10	-
WNWK01019847.1	27089	28151	zf-C2H2	10	+
WNWK01019849.1	16123	16978	zf-C2H2	10	+
WNWK01019897.1	26386	27724	zf-C2H2	15	-
WNWK01019910.1	1495	2302	zf-C2H2	9	-
WNWK01019919.1	1230	2625	zf-C2H2	16	-
WNWK01019922.1	8794	10246	zf-C2H2	16	-
WNWK01020077.1	28432	29584	zf-C2H2	13	-
WNWK01020293.1	22891	23638	zf-C2H2	8	+
WNWK01020345.1	25459	27127	zf-C2H2	12	-
WNWK01020443.1	12138	13206	zf-C2H2	11	-
WNWK01020464.1	23621	24110	zf-C2H2	6	+
WNWK01020477.1	19177	19957	zf-C2H2	9	+
WNWK01020486.1	14614	15154	zf-C2H2	6	+
WNWK01020502.1	15471	16020	zf-C2H2	6	-
WNWK01020520.1	12932	14147	zf-C2H2	14	+
WNWK01020537.1	31367	32518	zf-C2H2	13	-
WNWK01020549.1	7372	7981	zf-C2H2	5	+
WNWK01020588.1	29162	29894	zf-C2H2	8	+
WNWK01020609.1	27407	27845	zf-C2H2	6	+
WNWK01020609.1	28164	28716	zf-C2H2	7	+
WNWK01020713.1	20127	20829	zf-C2H2	7	+
WNWK01020729.1	18764	19274	zf-C2H2	5	+
WNWK01020767.1	6178	7840	zf-C2H2	19	+
WNWK01020837.1	4284	5172	zf-C2H2	11	+
WNWK01020845.1	11302	12025	zf-C2H2	8	+
WNWK01020899.1	13161	14523	zf-C2H2	8	-
WNWK01020977.1	9807	10839	zf-C2H2	5	+
WNWK01020980.1	10923	12354	zf-C2H2	12	-
WNWK01021161.1	32612	33332	zf-C2H2	8	-
WNWK01021176.1	7461	8145	zf-C2H2	8	-
WNWK01021373.1	25696	26746	zf-C2H2	12	+
WNWK01021403.1	16202	18110	zf-C2H2	22	-
WNWK01021445.1	27423	28668	zf-C2H2	14	+
WNWK01021522.1	2641	3305	zf-C2H2	5	-
WNWK01021522.1	19921	20953	zf-C2H2	5	-
WNWK01021540.1	20973	21782	zf-C2H2	10	+
WNWK01021606.1	30696	31869	zf-C2H2	13	+
WNWK01021628.1	12845	13301	zf-C2H2	5	-
WNWK01021903.1	7383	9414	zf-C2H2	22	+
WNWK01021959.1	10754	11777	zf-C2H2	12	+
WNWK01021966.1	9682	11278	zf-C2H2	17	-
WNWK01022053.1	8677	10045	zf-C2H2	8	-
WNWK01022194.1	18020	19310	zf-C2H2	13	+
WNWK01022201.1	9898	11284	zf-C2H2	17	+
WNWK01022318.1	13672	15079	zf-C2H2	15	-
WNWK01022333.1	13971	15009	zf-C2H2	11	+
WNWK01022382.1	25393	26542	zf-C2H2	10	-
WNWK01022425.1	25216	25954	zf-C2H2	8	-
WNWK01022501.1	7469	8447	zf-C2H2	16	-
WNWK01022607.1	5708	6668	zf-C2H2	11	+
WNWK01022632.1	24982	26389	zf-C2H2	15	+
WNWK01022741.1	10615	11317	zf-C2H2	6	+
WNWK01022757.1	4157	5156	zf-C2H2	8	-
WNWK01022789.1	11703	12549	zf-C2H2	10	-
WNWK01022789.1	24630	25350	zf-C2H2	8	-
WNWK01022790.1	4694	5414	zf-C2H2	8	-
WNWK01022795.1	14574	15546	zf-C2H2	11	-
WNWK01022797.1	2965	3982	zf-C2H2	12	+
WNWK01022867.1	19443	20409	zf-C2H2	11	-
WNWK01023004.1	19142	20612	zf-C2H2	15	+
WNWK01023024.1	10756	12349	zf-C2H2	5	-
WNWK01023137.1	23821	27427	zf-C2H2	35	-
WNWK01023163.1	24153	25467	zf-C2H2	15	+
WNWK01023225.1	17072	18041	zf-C2H2	10	+
WNWK01023305.1	6420	7677	zf-C2H2	13	+
WNWK01023327.1	3057	4281	zf-C2H2	13	+
WNWK01023354.1	13858	15526	zf-C2H2	8	+
WNWK01023466.1	16250	17195	zf-C2H2	11	+
WNWK01023477.1	7187	8354	zf-C2H2	13	+
WNWK01023508.1	9651	18660	zf-C2H2	7	+
WNWK01023673.1	16961	17627	zf-C2H2	7	+
WNWK01023751.1	18047	18731	zf-C2H2	7	+
WNWK01023763.1	9653	10784	zf-C2H2	10	-
WNWK01023834.1	8907	9768	zf-C2H2	10	-
WNWK01023843.1	15301	18493	zf-C2H2	12	-
WNWK01023917.1	10458	11064	zf-C2H2	7	-
WNWK01023946.1	9190	9847	zf-C2H2	8	+
WNWK01024028.1	15342	18078	zf-C2H2	11	-
WNWK01024065.1	27548	28721	zf-C2H2	11	+
WNWK01024077.1	10106	10934	zf-C2H2	10	-
WNWK01024229.1	16065	16884	zf-C2H2	7	-
WNWK01024275.1	17534	18110	zf-C2H2	6	-
WNWK01024314.1	24445	26920	zf-C2H2	21	+
WNWK01024315.1	24226	26785	zf-C2H2	20	-
WNWK01024377.1	4897	5668	zf-C2H2	9	-
WNWK01024409.1	14365	18472	zf-C2H2	33	+
WNWK01024562.1	3199	4333	zf-C2H2	13	-
WNWK01024593.1	16167	17133	zf-C2H2	11	-
WNWK01024700.1	15590	16145	zf-C2H2	6	-
WNWK01024847.1	23967	24936	zf-C2H2	12	-
WNWK01024935.1	6563	7988	zf-C2H2	13	-
WNWK01024978.1	22246	23041	zf-C2H2	9	-
WNWK01025131.1	5895	6966	zf-C2H2	11	+
WNWK01025319.1	21705	22632	zf-C2H2	10	-
WNWK01025540.1	1	670	zf-C2H2	7	-
WNWK01025586.1	17217	18294	zf-C2H2	12	+
WNWK01025604.1	13407	14646	zf-C2H2	11	-
WNWK01025670.1	14205	18255	zf-C2H2	12	+
WNWK01025895.1	10165	11680	zf-C2H2	15	+
WNWK01025950.1	7353	7779	zf-C2H2	6	-
WNWK01025964.1	17260	18384	zf-C2H2	13	-
WNWK01026024.1	22808	24497	zf-C2H2	15	-
WNWK01026081.1	11115	12231	zf-C2H2	13	-
WNWK01026162.1	18296	18986	zf-C2H2	6	+
WNWK01026195.1	23537	24200	zf-C2H2	8	-
WNWK01026204.1	18138	18837	zf-C2H2	8	+
WNWK01026231.1	22753	23731	zf-C2H2	11	+
WNWK01026292.1	13038	13914	zf-C2H2	8	+
WNWK01026311.1	13954	15535	zf-C2H2	16	-
WNWK01026318.1	26315	27527	zf-C2H2	14	+
WNWK01026555.1	2674	4006	zf-C2H2	15	+
WNWK01026561.1	285	2070	zf-C2H2	12	+
WNWK01026570.1	15827	16844	zf-C2H2	10	+
WNWK01026743.1	18067	19213	zf-C2H2	13	-
WNWK01026772.1	15962	16892	zf-C2H2	11	+
WNWK01026781.1	3907	5284	zf-C2H2	15	-
WNWK01026800.1	5672	6317	zf-C2H2	6	+
WNWK01026954.1	20924	21749	zf-C2H2	9	+
WNWK01027074.1	20000	20663	zf-C2H2	7	+
WNWK01027175.1	22290	23676	zf-C2H2	15	+
WNWK01027250.1	24653	25544	zf-C2H2	8	+
WNWK01027319.1	8687	10325	zf-C2H2	14	+
WNWK01027371.1	16630	17041	zf-C2H2	5	-
WNWK01027799.1	11313	12324	zf-C2H2	11	-
WNWK01027867.1	21722	22733	zf-C2H2	10	+
WNWK01027881.1	2327	3230	zf-C2H2	10	-
WNWK01028063.1	7968	9265	zf-C2H2	13	-
WNWK01028130.1	4977	6225	zf-C2H2	12	+
WNWK01028143.1	13329	14361	zf-C2H2	5	+
WNWK01028369.1	19452	21186	zf-C2H2	20	-
WNWK01028556.1	5955	7098	zf-C2H2	13	+
WNWK01028788.1	9796	10525	zf-C2H2	7	+
WNWK01028878.1	1522	2605	zf-C2H2	12	+
WNWK01028901.1	19066	20134	zf-C2H2	13	+
WNWK01029071.1	984	2004	zf-C2H2	11	-
WNWK01029123.1	15890	16703	zf-C2H2	10	-
WNWK01029125.1	15024	16314	zf-C2H2	12	-
WNWK01029208.1	7233	7668	zf-C2H2	5	-
WNWK01029208.1	7890	8493	zf-C2H2	7	-
WNWK01029390.1	19773	20808	zf-C2H2	12	+
WNWK01029408.1	3419	5170	zf-C2H2	21	+
WNWK01029508.1	12029	12584	zf-C2H2	5	-
WNWK01029581.1	8167	9784	zf-C2H2	19	-
WNWK01029584.1	9309	10296	zf-C2H2	11	+
WNWK01029642.1	17054	18170	zf-C2H2	11	-
WNWK01029718.1	7827	9084	zf-C2H2	13	-
WNWK01029933.1	18005	19070	zf-C2H2	12	-
WNWK01030320.1	22278	22728	zf-C2H2	5	+
WNWK01030406.1	13038	13440	zf-C2H2	5	-
WNWK01030437.1	6623	7730	zf-C2H2	12	-
WNWK01030507.1	6773	8393	zf-C2H2	17	-
WNWK01030551.1	12984	13806	zf-C2H2	8	-
WNWK01030564.1	18370	19570	zf-C2H2	14	+
WNWK01030592.1	10993	12433	zf-C2H2	6	+
WNWK01030634.1	19121	20240	zf-C2H2	11	+
WNWK01030738.1	20080	21277	zf-C2H2	12	+
WNWK01030783.1	13995	17070	zf-C2H2	12	+
WNWK01030892.1	10378	10768	zf-C2H2	6	-
WNWK01030920.1	14254	15079	zf-C2H2	9	+
WNWK01031270.1	13160	14693	zf-C2H2	18	-
WNWK01031351.1	532	1021	zf-C2H2	5	-
WNWK01031641.1	6659	7811	zf-C2H2	13	-
WNWK01031872.1	12264	13230	zf-C2H2	9	-
WNWK01031938.1	9593	10786	zf-C2H2	12	+
WNWK01032067.1	15158	16190	zf-C2H2	5	+
WNWK01032360.1	11755	12832	zf-C2H2	12	-
WNWK01032444.1	5941	6670	zf-C2H2	9	+
WNWK01032502.1	10443	11972	zf-C2H2	16	+
WNWK01032504.1	3265	4240	zf-C2H2	10	-
WNWK01032622.1	10849	11929	zf-C2H2	13	-
WNWK01032642.1	4356	5220	zf-C2H2	10	+
WNWK01032806.1	2640	3444	zf-C2H2	9	-
WNWK01032903.1	4245	4857	zf-C2H2	8	+
WNWK01033055.1	94	934	zf-C2H2	5	-
WNWK01033228.1	9494	10847	zf-C2H2	14	-
WNWK01033417.1	6652	7621	zf-C2H2	11	+
WNWK01033490.1	9762	10977	zf-C2H2	13	+
WNWK01033555.1	12635	13421	zf-C2H2	6	-
WNWK01033569.1	13787	14978	zf-C2H2	13	+
WNWK01033725.1	5032	6025	zf-C2H2	9	-
WNWK01033853.1	8092	9658	zf-C2H2	18	-
WNWK01033950.1	6053	7319	zf-C2H2	11	-
WNWK01033962.1	9433	11011	zf-C2H2	19	-
WNWK01034059.1	17366	18641	zf-C2H2	15	-
WNWK01034167.1	8115	9090	zf-C2H2	11	+
WNWK01034292.1	873	2170	zf-C2H2	14	-
WNWK01034324.1	19845	20508	zf-C2H2	7	+
WNWK01034336.1	5401	6322	zf-C2H2	10	+
WNWK01034352.1	12096	13329	zf-C2H2	12	-
WNWK01034486.1	8421	9180	zf-C2H2	9	+
WNWK01034491.1	5641	6664	zf-C2H2	10	+
WNWK01034545.1	4318	6142	zf-C2H2	8	-
WNWK01034639.1	4684	5853	zf-C2H2	15	-
WNWK01034685.1	6317	7643	zf-C2H2	10	-
WNWK01034920.1	9119	10331	zf-C2H2	14	+
WNWK01035062.1	8744	12830	zf-C2H2	15	+
WNWK01035084.1	5717	6740	zf-C2H2	12	+
WNWK01035229.1	10777	11611	zf-C2H2	10	-
WNWK01035551.1	13764	14955	zf-C2H2	14	+
WNWK01035608.1	5259	6408	zf-C2H2	14	+
WNWK01035615.1	5933	6860	zf-C2H2	10	+
WNWK01035708.1	2332	3958	zf-C2H2	18	-
WNWK01035739.1	10575	11985	zf-C2H2	15	-
WNWK01035886.1	17031	17640	zf-C2H2	6	+
WNWK01036016.1	14060	16397	zf-C2H2	27	+
WNWK01036348.1	7801	8860	zf-C2H2	7	-
WNWK01036354.1	2157	2967	zf-C2H2	9	-
WNWK01036414.1	2272	3349	zf-C2H2	12	-
WNWK01036445.1	5408	6419	zf-C2H2	11	-
WNWK01036506.1	16140	17373	zf-C2H2	14	+
WNWK01036561.1	3749	4799	zf-C2H2	10	+
WNWK01036701.1	1512	2049	zf-C2H2	5	+
WNWK01036836.1	1524	5286	zf-C2H2	20	-
WNWK01036988.1	11698	13234	zf-C2H2	9	+
WNWK01037223.1	8122	9808	zf-C2H2	18	-
WNWK01037230.1	13903	15040	zf-C2H2	13	+
WNWK01037259.1	9974	11396	zf-C2H2	15	-
WNWK01037317.1	17218	18261	zf-C2H2	12	-
WNWK01037326.1	10358	11394	zf-C2H2	12	+
WNWK01037500.1	4468	5986	zf-C2H2	18	-
WNWK01037619.1	16583	17345	zf-C2H2	8	+
WNWK01037681.1	7197	7836	zf-C2H2	7	+
WNWK01037948.1	15581	17747	zf-C2H2	18	+
WNWK01037977.1	1957	3103	zf-C2H2	13	-
WNWK01038029.1	8440	9937	zf-C2H2	17	-
WNWK01038162.1	5420	6698	zf-C2H2	14	+
WNWK01038268.1	15284	16193	zf-C2H2	9	+
WNWK01038352.1	3078	4287	zf-C2H2	14	-
WNWK01038396.1	7097	8750	zf-C2H2	19	+
WNWK01038521.1	2606	3689	zf-C2H2	9	-
WNWK01038522.1	4012	5005	zf-C2H2	11	-
WNWK01038570.1	14436	15030	zf-C2H2	7	+
WNWK01038590.1	7715	8201	zf-C2H2	6	-
WNWK01038901.1	5999	7058	zf-C2H2	10	-
WNWK01039024.1	2713	3481	zf-C2H2	8	+
WNWK01039269.1	15091	16183	zf-C2H2	12	+
WNWK01039368.1	5316	7452	zf-C2H2	7	-
WNWK01039718.1	6389	7031	zf-C2H2	7	-
WNWK01039732.1	15380	16373	zf-C2H2	11	+
WNWK01040129.1	76	1168	zf-C2H2	10	-
WNWK01040144.1	7999	9006	zf-C2H2	11	-
WNWK01040241.1	12297	13500	zf-C2H2	14	-
WNWK01040992.1	10966	12364	zf-C2H2	15	+
WNWK01041024.1	7457	8960	zf-C2H2	14	+
WNWK01041025.1	9749	10823	zf-C2H2	12	-
WNWK01041188.1	9759	10500	zf-C2H2	7	-
WNWK01041292.1	4550	5189	zf-C2H2	7	+
WNWK01041362.1	3582	4737	zf-C2H2	13	+
WNWK01041370.1	8890	9985	zf-C2H2	9	-
WNWK01041389.1	10611	12306	zf-C2H2	17	+
WNWK01041443.1	3708	4849	zf-C2H2	10	-
WNWK01041443.1	12043	12754	zf-C2H2	8	-
WNWK01041559.1	12198	13068	zf-C2H2	10	+
WNWK01041612.1	8384	9512	zf-C2H2	13	-
WNWK01041754.1	13190	14699	zf-C2H2	17	-
WNWK01041785.1	5203	6439	zf-C2H2	12	+
WNWK01042557.1	1950	3141	zf-C2H2	11	-
WNWK01043151.1	5844	6759	zf-C2H2	11	-
WNWK01043176.1	6271	7174	zf-C2H2	6	-
WNWK01043560.1	3189	4232	zf-C2H2	12	-
WNWK01043655.1	3147	3891	zf-C2H2	8	-
WNWK01043656.1	3423	4686	zf-C2H2	12	-
WNWK01043966.1	4162	5194	zf-C2H2	5	-
WNWK01043966.1	10384	11437	zf-C2H2	5	-
WNWK01044112.1	10973	12077	zf-C2H2	12	-
WNWK01044125.1	6208	7573	zf-C2H2	14	+
WNWK01044545.1	11348	13013	zf-C2H2	19	+
WNWK01044578.1	10630	11905	zf-C2H2	14	+
WNWK01045005.1	3505	8290	zf-C2H2	26	-
WNWK01045024.1	2043	2919	zf-C2H2	10	-
WNWK01045079.1	8974	10147	zf-C2H2	11	+
WNWK01045163.1	2949	4734	zf-C2H2	18	-
WNWK01045206.1	2544	3171	zf-C2H2	7	+
WNWK01045345.1	585	1977	zf-C2H2	9	+
WNWK01045585.1	5574	6240	zf-C2H2	7	+
WNWK01045648.1	1912	3039	zf-C2H2	13	+
WNWK01045737.1	1545	2793	zf-C2H2	14	+
WNWK01046112.1	5394	6804	zf-C2H2	16	-
WNWK01046213.1	12661	13294	zf-C2H2	7	-
WNWK01046720.1	4281	4665	zf-C2H2	5	+
WNWK01046788.1	11458	13162	zf-C2H2	20	+
WNWK01046893.1	10864	11317	zf-C2H2	5	-
WNWK01047005.1	6613	7959	zf-C2H2	15	+
WNWK01047083.1	9114	10380	zf-C2H2	13	-
WNWK01047440.1	7333	8557	zf-C2H2	13	+
WNWK01047773.1	8555	9509	zf-C2H2	11	-
WNWK01047816.1	9360	10074	zf-C2H2	8	-
WNWK01047816.1	10233	11031	zf-C2H2	9	-
WNWK01048432.1	5391	6276	zf-C2H2	10	-
WNWK01048534.1	3606	4515	zf-C2H2	11	-
WNWK01048592.1	1715	2795	zf-C2H2	12	-
WNWK01048654.1	4363	5530	zf-C2H2	12	+
WNWK01048654.1	10483	10924	zf-C2H2	5	-
WNWK01048998.1	3670	4498	zf-C2H2	7	-
WNWK01049251.1	5831	6893	zf-C2H2	12	+
WNWK01049829.1	7421	8108	zf-C2H2	7	-
WNWK01049924.1	2307	3926	zf-C2H2	18	-
WNWK01049937.1	9559	10507	zf-C2H2	9	+
WNWK01049959.1	2628	3990	zf-C2H2	14	-
WNWK01050122.1	3215	4106	zf-C2H2	11	-
WNWK01050260.1	3855	5007	zf-C2H2	12	+
WNWK01050342.1	2288	3212	zf-C2H2	9	+
WNWK01050499.1	5972	6731	zf-C2H2	8	+
WNWK01050504.1	7164	7944	zf-C2H2	8	+
WNWK01050679.1	2579	4136	zf-C2H2	18	-
WNWK01050692.1	1704	2382	zf-C2H2	6	-
WNWK01050858.1	4461	5337	zf-C2H2	8	+
WNWK01050885.1	3979	4867	zf-C2H2	10	+
WNWK01050895.1	3184	4060	zf-C2H2	10	-
WNWK01051139.1	3558	4965	zf-C2H2	16	-
WNWK01051201.1	9194	10244	zf-C2H2	12	+
WNWK01051471.1	6815	7733	zf-C2H2	9	-
WNWK01051723.1	8357	9416	zf-C2H2	12	+
WNWK01052026.1	5042	5489	zf-C2H2	6	+
WNWK01052170.1	3238	4174	zf-C2H2	11	-
WNWK01052289.1	5703	6243	zf-C2H2	6	-
WNWK01052983.1	8293	9280	zf-C2H2	10	-
WNWK01053137.1	796	1915	zf-C2H2	11	+
WNWK01053413.1	6544	7684	zf-C2H2	5	-
WNWK01053716.1	5418	5847	zf-C2H2	5	-
WNWK01054109.1	6509	7463	zf-C2H2	11	-
WNWK01054753.1	4434	5328	zf-C2H2	11	+
WNWK01055215.1	6401	8063	zf-C2H2	7	-
WNWK01055225.1	5334	6492	zf-C2H2	14	-
WNWK01055928.1	1462	3408	zf-C2H2	41	+
WNWK01055971.1	7853	8744	zf-C2H2	11	+
WNWK01056157.1	6950	7970	zf-C2H2	11	+
WNWK01056337.1	2891	3923	zf-C2H2	5	-
WNWK01056350.1	8556	10026	zf-C2H2	6	+
WNWK01056851.1	9232	9895	zf-C2H2	8	-
WNWK01057040.1	7588	8476	zf-C2H2	10	+
WNWK01057241.1	9979	10426	zf-C2H2	6	-
WNWK01057453.1	4132	5758	zf-C2H2	18	-
WNWK01057592.1	3893	4768	zf-C2H2	5	-
WNWK01058034.1	9395	10112	zf-C2H2	5	+
WNWK01058479.1	2520	3540	zf-C2H2	12	-
WNWK01058549.1	8936	10244	zf-C2H2	13	+
WNWK01058666.1	552	1302	zf-C2H2	9	-
WNWK01058686.1	3174	4347	zf-C2H2	13	-
WNWK01059512.1	3759	4191	zf-C2H2	6	-
WNWK01059614.1	1841	2906	zf-C2H2	12	+
WNWK01059847.1	7248	8298	zf-C2H2	12	+
WNWK01060553.1	7547	8546	zf-C2H2	10	-
WNWK01060559.1	5968	6718	zf-C2H2	8	-
WNWK01060880.1	4735	5698	zf-C2H2	11	+
WNWK01060943.1	2409	3828	zf-C2H2	11	-
WNWK01061025.1	2611	3289	zf-C2H2	5	+
WNWK01061189.1	3866	4439	zf-C2H2	6	-
WNWK01061330.1	3728	4820	zf-C2H2	12	+
WNWK01061635.1	7591	8677	zf-C2H2	5	+
WNWK01061730.1	5540	5942	zf-C2H2	5	+
WNWK01062007.1	2104	2854	zf-C2H2	7	+
WNWK01062167.1	3092	3998	zf-C2H2	10	+
WNWK01062187.1	7740	8538	zf-C2H2	8	-
WNWK01062217.1	3281	4442	zf-C2H2	13	-
WNWK01062324.1	2318	2846	zf-C2H2	6	-
WNWK01062376.1	7638	8784	zf-C2H2	13	+
WNWK01062782.1	5468	6626	zf-C2H2	13	-
WNWK01063118.1	3331	4198	zf-C2H2	9	-
WNWK01063288.1	6232	7183	zf-C2H2	11	+
WNWK01063299.1	4277	5018	zf-C2H2	8	-
WNWK01063577.1	2222	5891	zf-C2H2	35	-
WNWK01065007.1	5180	6209	zf-C2H2	10	-
WNWK01065037.1	4680	6165	zf-C2H2	17	+
WNWK01065294.1	1496	2468	zf-C2H2	11	+
WNWK01065327.1	4037	4742	zf-C2H2	8	+
WNWK01065446.1	1571	2153	zf-C2H2	6	-
WNWK01065547.1	2994	3585	zf-C2H2	6	+
WNWK01066361.1	6595	7174	zf-C2H2	7	-
WNWK01066940.1	2306	3572	zf-C2H2	14	+
WNWK01067337.1	3324	4602	zf-C2H2	12	-
WNWK01067396.1	4114	5410	zf-C2H2	15	-
WNWK01067561.1	1976	2534	zf-C2H2	6	-
WNWK01067729.1	4450	5710	zf-C2H2	13	-
WNWK01068396.1	5158	6415	zf-C2H2	13	+
WNWK01068480.1	3709	5498	zf-C2H2	19	-
WNWK01068568.1	1401	2391	zf-C2H2	11	+
WNWK01068649.1	3344	4463	zf-C2H2	12	-
WNWK01068809.1	0	1059	zf-C2H2	9	+
WNWK01069166.1	4686	6438	zf-C2H2	19	+
WNWK01069385.1	1987	3889	zf-C2H2	22	-
WNWK01069783.1	4755	5775	zf-C2H2	10	-
WNWK01069906.1	2258	2810	zf-C2H2	5	+
WNWK01070047.1	6844	7477	zf-C2H2	7	+
WNWK01070810.1	1841	2873	zf-C2H2	5	+
WNWK01071505.1	2134	2785	zf-C2H2	7	-
WNWK01072382.1	2497	3829	zf-C2H2	14	-
WNWK01073232.1	3479	4640	zf-C2H2	13	+
WNWK01073975.1	1968	2406	zf-C2H2	5	-
WNWK01074817.1	2109	3263	zf-C2H2	13	+
WNWK01075450.1	2610	3526	zf-C2H2	11	-
WNWK01076026.1	0	981	zf-C2H2	9	-
WNWK01076257.1	4269	5373	zf-C2H2	11	+
WNWK01077049.1	1403	2024	zf-C2H2	8	-
WNWK01077106.1	3402	4104	zf-C2H2	6	+
WNWK01078001.1	3729	5145	zf-C2H2	16	-
WNWK01078657.1	3356	4595	zf-C2H2	15	-
WNWK01079443.1	2090	2798	zf-C2H2	7	-
WNWK01079530.1	2036	3134	zf-C2H2	13	-
WNWK01079681.1	1269	2205	zf-C2H2	11	-
WNWK01079767.1	496	1177	zf-C2H2	5	-
WNWK01081116.1	628	2197	zf-C2H2	18	-
WNWK01082041.1	3057	3873	zf-C2H2	8	+
WNWK01083033.1	1399	2818	zf-C2H2	15	+
WNWK01083053.1	2632	3274	zf-C2H2	7	-
WNWK01083078.1	2395	5251	zf-C2H2	31	+
WNWK01083989.1	286	1162	zf-C2H2	5	-
WNWK01083997.1	694	1597	zf-C2H2	10	-
WNWK01084438.1	1471	1897	zf-C2H2	5	+
WNWK01084842.1	4678	5353	zf-C2H2	8	+
WNWK01084982.1	3481	4363	zf-C2H2	10	+
WNWK01087051.1	1417	2305	zf-C2H2	10	+
WNWK01087695.1	3701	4700	zf-C2H2	12	+
WNWK01087950.1	2280	3216	zf-C2H2	9	+
WNWK01088145.1	2384	2921	zf-C2H2	5	-
WNWK01088526.1	3265	3796	zf-C2H2	6	+
WNWK01096638.1	1411	2287	zf-C2H2	5	-
```
