## Supplementary Data 2 for "Transposable elements drive the evolution of metazoan zinc finger genes": Cherax_quadricarinatus_znfs.bed

```
VSFE01000160.1	3705	4677	zf-C2H2	11	+
VSFE01000275.1	9711	10566	zf-C2H2	9	+
VSFE01000583.1	18095	18992	zf-C2H2	9	-
VSFE01000777.1	33095	33974	zf-C2H2	10	-
VSFE01000945.1	55191	57963	zf-C2H2	25	-
VSFE01001008.1	5849	7826	zf-C2H2	8	+
VSFE01001202.1	14290	15739	zf-C2H2	17	+
VSFE01001245.1	45899	47747	zf-C2H2	11	+
VSFE01001294.1	41964	44538	zf-C2H2	10	+
VSFE01001347.1	16878	18765	zf-C2H2	7	+
VSFE01001361.1	3915	5151	zf-C2H2	14	+
VSFE01001364.1	75980	77477	zf-C2H2	9	-
VSFE01001364.1	83307	84342	zf-C2H2	9	-
VSFE01001364.1	88064	89270	zf-C2H2	8	-
VSFE01001364.1	98018	99278	zf-C2H2	9	-
VSFE01001364.1	122332	123664	zf-C2H2	9	-
VSFE01001455.1	8296	9265	zf-C2H2	11	-
VSFE01001536.1	221481	225240	zf-C2H2	22	-
VSFE01001614.1	15872	17075	zf-C2H2	14	+
VSFE01001725.1	46396	47998	zf-C2H2	11	-
VSFE01001725.1	64877	66419	zf-C2H2	11	-
VSFE01001923.1	115729	119470	zf-C2H2	8	-
VSFE01001943.1	11124	12084	zf-C2H2	6	+
VSFE01001966.1	138781	140122	zf-C2H2	10	+
VSFE01002258.1	1	619	zf-C2H2	5	-
VSFE01002258.1	9582	10572	zf-C2H2	9	-
VSFE01002388.1	5486	6965	zf-C2H2	18	-
VSFE01002395.1	15682	16771	zf-C2H2	11	+
VSFE01002544.1	35413	36991	zf-C2H2	10	+
VSFE01002666.1	15704	16724	zf-C2H2	12	-
VSFE01002689.1	17610	18849	zf-C2H2	13	+
VSFE01002735.1	3249	5406	zf-C2H2	8	-
VSFE01002748.1	10065	10548	zf-C2H2	5	-
VSFE01002832.1	38238	39189	zf-C2H2	10	+
VSFE01002867.1	7514	8663	zf-C2H2	13	+
VSFE01002868.1	1073	2312	zf-C2H2	14	-
VSFE01002868.1	3046	4413	zf-C2H2	16	-
VSFE01002869.1	96479	97571	zf-C2H2	12	-
VSFE01003122.1	1739	3680	zf-C2H2	9	-
VSFE01003143.1	40498	41728	zf-C2H2	14	+
VSFE01003192.1	33996	39489	zf-C2H2	7	-
VSFE01003224.1	29527	30790	zf-C2H2	15	+
VSFE01003384.1	9081	10329	zf-C2H2	12	+
VSFE01003405.1	18567	20298	zf-C2H2	9	+
VSFE01003469.1	5631	6798	zf-C2H2	13	-
VSFE01003469.1	8151	9474	zf-C2H2	15	-
VSFE01003477.1	4056	5235	zf-C2H2	13	+
VSFE01003485.1	34364	34826	zf-C2H2	5	-
VSFE01003555.1	3389	4334	zf-C2H2	9	-
VSFE01003746.1	2	1095	zf-C2H2	11	-
VSFE01003757.1	27654	28668	zf-C2H2	5	-
VSFE01003849.1	130848	132216	zf-C2H2	16	-
VSFE01003866.1	5470	8131	zf-C2H2	7	-
VSFE01004070.1	3667	4336	zf-C2H2	6	+
VSFE01004160.1	114225	115449	zf-C2H2	6	+
VSFE01004176.1	2423	3698	zf-C2H2	8	+
VSFE01004243.1	58717	60574	zf-C2H2	11	-
VSFE01004402.1	1970	3143	zf-C2H2	14	+
VSFE01004410.1	0	1913	zf-C2H2	21	-
VSFE01004661.1	63614	64835	zf-C2H2	6	-
VSFE01004826.1	8516	9203	zf-C2H2	6	+
VSFE01004863.1	45700	47824	zf-C2H2	9	-
VSFE01004906.1	72861	81852	zf-C2H2	8	+
VSFE01004931.1	51	1410	zf-C2H2	14	+
VSFE01004958.1	1145	2243	zf-C2H2	13	-
VSFE01004977.1	101121	105639	zf-C2H2	17	+
VSFE01004982.1	11437	13510	zf-C2H2	13	+
VSFE01004982.1	19071	21006	zf-C2H2	14	+
VSFE01005294.1	72645	76653	zf-C2H2	14	+
VSFE01005319.1	3022	4138	zf-C2H2	12	+
VSFE01005340.1	10438	11122	zf-C2H2	7	-
VSFE01005415.1	72125	72971	zf-C2H2	8	-
VSFE01005479.1	6150	7287	zf-C2H2	13	+
VSFE01005518.1	109547	111032	zf-C2H2	17	-
VSFE01005661.1	15711	16191	zf-C2H2	6	-
VSFE01005731.1	7168	10030	zf-C2H2	12	+
VSFE01005731.1	111413	112358	zf-C2H2	11	-
VSFE01005777.1	75744	77052	zf-C2H2	5	-
VSFE01005870.1	44476	45628	zf-C2H2	11	+
VSFE01006083.1	4513	6160	zf-C2H2	19	-
VSFE01006155.1	12890	14210	zf-C2H2	12	-
VSFE01006239.1	49605	50655	zf-C2H2	10	+
VSFE01006290.1	98407	99139	zf-C2H2	5	+
VSFE01006323.1	640	1708	zf-C2H2	12	-
VSFE01006417.1	1278	2313	zf-C2H2	10	-
VSFE01006434.1	5426	6314	zf-C2H2	10	-
VSFE01006443.1	70813	76993	zf-C2H2	15	+
VSFE01006493.1	18591	22278	zf-C2H2	18	+
VSFE01006578.1	53421	54774	zf-C2H2	5	+
VSFE01006584.1	9679	11878	zf-C2H2	7	+
VSFE01006631.1	4769	5801	zf-C2H2	11	-
VSFE01006735.1	1029	1959	zf-C2H2	9	+
VSFE01006873.1	36110	39236	zf-C2H2	9	-
VSFE01006922.1	3022	4324	zf-C2H2	15	+
VSFE01007050.1	8076	8739	zf-C2H2	7	-
VSFE01007050.1	25190	27668	zf-C2H2	5	-
VSFE01007103.1	40040	41048	zf-C2H2	10	+
VSFE01007133.1	5733	9105	zf-C2H2	34	-
VSFE01007250.1	1	499	zf-C2H2	7	-
VSFE01012086.1	22	502	zf-C2H2	8	-
VSFE01014257.1	25	502	zf-C2H2	6	+
VSFE01014436.1	71	503	zf-C2H2	7	-
VSFE01015226.1	0	504	zf-C2H2	7	+
VSFE01016364.1	0	399	zf-C2H2	5	+
VSFE01016856.1	2	503	zf-C2H2	6	+
VSFE01017847.1	2	503	zf-C2H2	7	-
VSFE01019217.1	0	417	zf-C2H2	5	+
VSFE01022493.1	0	507	zf-C2H2	6	+
VSFE01028376.1	1	511	zf-C2H2	7	-
VSFE01030185.1	1	523	zf-C2H2	6	+
VSFE01032561.1	0	513	zf-C2H2	7	+
VSFE01033625.1	0	516	zf-C2H2	6	+
VSFE01034522.1	2	515	zf-C2H2	6	+
VSFE01038986.1	1	517	zf-C2H2	6	-
VSFE01042132.1	2	518	zf-C2H2	7	-
VSFE01044534.1	0	519	zf-C2H2	7	-
VSFE01045742.1	0	522	zf-C2H2	9	+
VSFE01046831.1	1	523	zf-C2H2	6	+
VSFE01048231.1	18	522	zf-C2H2	6	-
VSFE01048649.1	0	522	zf-C2H2	7	-
VSFE01048869.1	0	522	zf-C2H2	7	-
VSFE01049884.1	0	498	zf-C2H2	5	+
VSFE01050676.1	7	400	zf-C2H2	6	+
VSFE01052300.1	1	496	zf-C2H2	6	+
VSFE01054009.1	2	530	zf-C2H2	7	+
VSFE01054260.1	1	535	zf-C2H2	7	-
VSFE01054787.1	2	527	zf-C2H2	6	-
VSFE01058357.1	1	529	zf-C2H2	6	-
VSFE01058887.1	2	530	zf-C2H2	6	-
VSFE01060543.1	1	532	zf-C2H2	7	-
VSFE01063034.1	2	536	zf-C2H2	7	+
VSFE01063245.1	2	530	zf-C2H2	6	-
VSFE01064393.1	0	534	zf-C2H2	6	+
VSFE01065054.1	0	450	zf-C2H2	5	-
VSFE01073529.1	1	541	zf-C2H2	7	-
VSFE01073692.1	2	540	zf-C2H2	13	+
VSFE01073871.1	0	375	zf-C2H2	5	+
VSFE01078764.1	0	543	zf-C2H2	7	-
VSFE01082343.1	2	548	zf-C2H2	5	-
VSFE01082487.1	79	547	zf-C2H2	6	+
VSFE01087282.1	2	551	zf-C2H2	7	-
VSFE01087293.1	125	551	zf-C2H2	5	+
VSFE01087753.1	75	552	zf-C2H2	5	+
VSFE01092049.1	14	557	zf-C2H2	6	+
VSFE01092054.1	0	558	zf-C2H2	6	+
VSFE01093386.1	40	556	zf-C2H2	6	+
VSFE01096525.1	1	559	zf-C2H2	7	+
VSFE01097383.1	8	560	zf-C2H2	6	+
VSFE01101100.1	2	563	zf-C2H2	7	-
VSFE01104457.1	2	494	zf-C2H2	7	-
VSFE01105599.1	50	569	zf-C2H2	6	-
VSFE01111651.1	1	448	zf-C2H2	6	+
VSFE01113801.1	1	577	zf-C2H2	7	+
VSFE01115655.1	0	579	zf-C2H2	8	+
VSFE01116381.1	1	580	zf-C2H2	6	-
VSFE01119229.1	65	584	zf-C2H2	7	-
VSFE01127120.1	1	469	zf-C2H2	6	+
VSFE01131934.1	1	604	zf-C2H2	7	-
VSFE01132689.1	2	599	zf-C2H2	7	+
VSFE01133218.1	1	598	zf-C2H2	7	+
VSFE01134671.1	93	600	zf-C2H2	6	-
VSFE01136130.1	166	604	zf-C2H2	6	-
VSFE01140234.1	0	414	zf-C2H2	7	-
VSFE01151085.1	1	625	zf-C2H2	8	-
VSFE01151838.1	1	625	zf-C2H2	8	-
VSFE01152823.1	0	582	zf-C2H2	7	+
VSFE01153062.1	119	614	zf-C2H2	5	+
VSFE01154851.1	2	632	zf-C2H2	8	+
VSFE01159606.1	0	639	zf-C2H2	8	+
VSFE01161063.1	0	642	zf-C2H2	8	-
VSFE01164048.1	33	648	zf-C2H2	7	-
VSFE01164142.1	1	646	zf-C2H2	8	-
VSFE01175697.1	0	669	zf-C2H2	8	+
VSFE01179030.1	205	676	zf-C2H2	6	-
VSFE01181486.1	2	680	zf-C2H2	8	-
VSFE01182525.1	2	683	zf-C2H2	9	+
VSFE01184163.1	0	684	zf-C2H2	8	-
VSFE01185687.1	2	689	zf-C2H2	8	-
VSFE01189437.1	2	695	zf-C2H2	9	+
VSFE01195648.1	98	710	zf-C2H2	7	-
VSFE01197331.1	2	713	zf-C2H2	9	+
VSFE01197957.1	14	716	zf-C2H2	8	+
VSFE01201754.1	1	724	zf-C2H2	10	+
VSFE01207852.1	15	741	zf-C2H2	8	+
VSFE01210985.1	0	423	zf-C2H2	5	+
VSFE01212178.1	2	653	zf-C2H2	8	+
VSFE01212869.1	1	463	zf-C2H2	6	+
VSFE01222114.1	299	779	zf-C2H2	6	-
VSFE01222195.1	1	721	zf-C2H2	9	+
VSFE01224807.1	1	673	zf-C2H2	8	-
VSFE01225164.1	1	790	zf-C2H2	10	-
VSFE01226941.1	115	790	zf-C2H2	8	-
VSFE01232171.1	0	390	zf-C2H2	5	+
VSFE01233927.1	36	819	zf-C2H2	9	+
VSFE01234369.1	0	819	zf-C2H2	11	+
VSFE01239620.1	4	739	zf-C2H2	8	+
VSFE01239683.1	336	768	zf-C2H2	5	+
VSFE01240231.1	1	838	zf-C2H2	10	+
VSFE01243330.1	2	851	zf-C2H2	10	-
VSFE01243443.1	1	850	zf-C2H2	11	+
VSFE01244761.1	1	751	zf-C2H2	9	+
VSFE01244833.1	280	856	zf-C2H2	7	-
VSFE01245195.1	440	860	zf-C2H2	5	+
VSFE01246555.1	2	638	zf-C2H2	6	-
VSFE01249163.1	1	874	zf-C2H2	10	-
VSFE01257863.1	212	911	zf-C2H2	8	-
VSFE01259171.1	307	919	zf-C2H2	7	-
VSFE01259519.1	94	799	zf-C2H2	8	+
VSFE01262776.1	1	739	zf-C2H2	9	-
VSFE01263170.1	261	939	zf-C2H2	8	+
VSFE01263505.1	1	940	zf-C2H2	12	-
VSFE01264516.1	40	946	zf-C2H2	10	+
VSFE01265725.1	3	951	zf-C2H2	11	+
VSFE01269984.1	2	449	zf-C2H2	5	+
VSFE01270522.1	373	985	zf-C2H2	7	+
VSFE01272014.1	1	877	zf-C2H2	11	+
VSFE01278917.1	377	899	zf-C2H2	6	-
VSFE01284285.1	256	1066	zf-C2H2	10	-
VSFE01287096.1	109	928	zf-C2H2	9	-
VSFE01287932.1	2	847	zf-C2H2	10	+
VSFE01288475.1	2	401	zf-C2H2	5	+
VSFE01294181.1	0	924	zf-C2H2	9	-
VSFE01295088.1	37	1144	zf-C2H2	13	+
VSFE01295497.1	1	1102	zf-C2H2	14	+
VSFE01299974.1	736	1186	zf-C2H2	5	-
VSFE01301308.1	291	1198	zf-C2H2	12	-
VSFE01302228.1	2	614	zf-C2H2	7	-
VSFE01302773.1	358	1210	zf-C2H2	10	-
VSFE01303749.1	620	1217	zf-C2H2	7	+
VSFE01304059.1	1	895	zf-C2H2	10	-
VSFE01305912.1	1	1237	zf-C2H2	15	+
VSFE01306745.1	2	959	zf-C2H2	11	+
VSFE01307074.1	322	1249	zf-C2H2	11	+
VSFE01308784.1	543	1263	zf-C2H2	8	+
VSFE01308836.1	43	1189	zf-C2H2	13	+
VSFE01311876.1	355	982	zf-C2H2	7	+
VSFE01314769.1	210	768	zf-C2H2	6	+
VSFE01317153.1	15	1257	zf-C2H2	14	+
VSFE01319415.1	193	1369	zf-C2H2	11	-
VSFE01319591.1	2	836	zf-C2H2	10	+
VSFE01319781.1	169	1372	zf-C2H2	12	-
VSFE01323234.1	108	1272	zf-C2H2	13	+
VSFE01323903.1	528	1416	zf-C2H2	10	+
VSFE01327197.1	385	1369	zf-C2H2	11	-
VSFE01328079.1	237	1325	zf-C2H2	14	-
VSFE01331185.1	504	1500	zf-C2H2	12	-
VSFE01332691.1	28	1078	zf-C2H2	12	+
VSFE01333343.1	11	1196	zf-C2H2	14	+
VSFE01333724.1	3	1533	zf-C2H2	17	+
VSFE01337397.1	2	1163	zf-C2H2	10	-
VSFE01339530.1	911	1613	zf-C2H2	9	-
VSFE01340879.1	221	1619	zf-C2H2	16	+
VSFE01341172.1	514	1534	zf-C2H2	12	-
VSFE01342005.1	1	781	zf-C2H2	12	-
VSFE01342005.1	1125	1647	zf-C2H2	8	-
VSFE01342523.1	1	445	zf-C2H2	5	+
VSFE01344693.1	284	1094	zf-C2H2	9	+
VSFE01345305.1	0	1050	zf-C2H2	12	+
VSFE01345860.1	925	1648	zf-C2H2	8	-
VSFE01346724.1	62	1076	zf-C2H2	12	+
VSFE01346830.1	0	1722	zf-C2H2	12	+
VSFE01347076.1	180	1725	zf-C2H2	13	+
VSFE01351448.1	1	1327	zf-C2H2	16	+
VSFE01360974.1	773	1727	zf-C2H2	5	-
VSFE01361625.1	601	1411	zf-C2H2	9	+
VSFE01362886.1	1597	2038	zf-C2H2	5	+
VSFE01364259.1	95	923	zf-C2H2	8	+
VSFE01364331.1	321	1401	zf-C2H2	12	+
VSFE01364461.1	99	1470	zf-C2H2	11	+
VSFE01364745.1	1	766	zf-C2H2	8	-
VSFE01365528.1	595	1489	zf-C2H2	11	+
VSFE01365799.1	828	2001	zf-C2H2	13	-
VSFE01366141.1	1338	2118	zf-C2H2	9	-
VSFE01367570.1	25	931	zf-C2H2	10	-
VSFE01367593.1	128	1061	zf-C2H2	11	-
VSFE01369156.1	528	1656	zf-C2H2	13	-
VSFE01369374.1	1149	2208	zf-C2H2	13	-
VSFE01369408.1	626	1688	zf-C2H2	12	-
VSFE01369432.1	397	1384	zf-C2H2	11	-
VSFE01369815.1	585	1704	zf-C2H2	12	+
VSFE01374042.1	614	1583	zf-C2H2	11	+
VSFE01374205.1	1	547	zf-C2H2	7	+
VSFE01374205.1	1349	1931	zf-C2H2	6	+
VSFE01374492.1	1000	1993	zf-C2H2	11	+
VSFE01374535.1	596	1073	zf-C2H2	5	+
VSFE01375076.1	831	2115	zf-C2H2	14	-
VSFE01375656.1	408	1872	zf-C2H2	15	-
VSFE01375874.1	1519	2416	zf-C2H2	11	-
VSFE01376256.1	1113	2241	zf-C2H2	13	+
VSFE01376384.1	1089	1536	zf-C2H2	7	+
VSFE01377997.1	1072	2080	zf-C2H2	12	+
VSFE01379712.1	1858	2560	zf-C2H2	7	+
VSFE01380580.1	1193	2186	zf-C2H2	11	+
VSFE01381600.1	560	2255	zf-C2H2	18	+
VSFE01381705.1	0	471	zf-C2H2	6	+
VSFE01381788.1	1394	2321	zf-C2H2	5	+
VSFE01381799.1	130	847	zf-C2H2	8	-
VSFE01383606.1	1274	2084	zf-C2H2	10	+
VSFE01383814.1	1033	1945	zf-C2H2	11	+
VSFE01385299.1	1352	2456	zf-C2H2	11	+
VSFE01385520.1	918	2235	zf-C2H2	9	-
VSFE01385922.1	182	1193	zf-C2H2	11	+
VSFE01387324.1	1338	2736	zf-C2H2	16	+
VSFE01387484.1	1460	2354	zf-C2H2	10	+
VSFE01387949.1	1815	2934	zf-C2H2	13	-
VSFE01388643.1	974	2138	zf-C2H2	13	-
VSFE01389032.1	97	700	zf-C2H2	6	+
VSFE01389069.1	523	1840	zf-C2H2	15	+
VSFE01389166.1	1007	2084	zf-C2H2	11	+
VSFE01390858.1	894	2058	zf-C2H2	11	+
VSFE01390987.1	2	740	zf-C2H2	8	+
VSFE01390987.1	865	1693	zf-C2H2	7	+
VSFE01390987.1	2338	2872	zf-C2H2	7	+
VSFE01391632.1	886	1717	zf-C2H2	8	+
VSFE01391825.1	1	925	zf-C2H2	9	-
VSFE01393781.1	2	524	zf-C2H2	6	-
VSFE01394689.1	1415	2492	zf-C2H2	9	+
VSFE01395097.1	0	693	zf-C2H2	8	-
VSFE01395392.1	394	1279	zf-C2H2	10	-
VSFE01395769.1	2852	3383	zf-C2H2	6	-
VSFE01397177.1	458	2621	zf-C2H2	14	-
VSFE01397792.1	238	1225	zf-C2H2	11	+
VSFE01398275.1	395	1538	zf-C2H2	11	-
VSFE01398561.1	660	1854	zf-C2H2	14	-
VSFE01398834.1	909	2349	zf-C2H2	17	-
VSFE01399429.1	159	1354	zf-C2H2	14	+
VSFE01399485.1	2171	2870	zf-C2H2	8	+
VSFE01401105.1	1144	2521	zf-C2H2	14	-
VSFE01401586.1	1181	2201	zf-C2H2	12	-
VSFE01402219.1	2446	3886	zf-C2H2	6	-
VSFE01402610.1	1878	3138	zf-C2H2	14	+
VSFE01402659.1	481	1912	zf-C2H2	15	+
VSFE01403752.1	652	1621	zf-C2H2	11	-
VSFE01403878.1	1506	3273	zf-C2H2	20	+
VSFE01403990.1	915	2097	zf-C2H2	12	-
VSFE01404092.1	2427	3507	zf-C2H2	12	-
VSFE01404157.1	2376	3453	zf-C2H2	13	+
VSFE01404796.1	1598	2417	zf-C2H2	9	+
VSFE01405134.1	509	1241	zf-C2H2	8	-
VSFE01405703.1	1906	2815	zf-C2H2	10	+
VSFE01406485.1	1161	2559	zf-C2H2	16	-
VSFE01406802.1	1027	1957	zf-C2H2	9	+
VSFE01406870.1	1928	2990	zf-C2H2	11	-
VSFE01406875.1	1948	2926	zf-C2H2	11	-
VSFE01407067.1	1484	3695	zf-C2H2	24	-
VSFE01407963.1	647	1733	zf-C2H2	12	-
VSFE01408372.1	1840	2716	zf-C2H2	10	-
VSFE01408405.1	2169	2928	zf-C2H2	8	+
VSFE01410021.1	1437	2463	zf-C2H2	10	-
VSFE01410154.1	2050	3676	zf-C2H2	18	+
VSFE01410168.1	2525	3644	zf-C2H2	13	+
VSFE01410968.1	316	781	zf-C2H2	5	+
VSFE01411158.1	2748	3741	zf-C2H2	11	+
VSFE01411930.1	1165	1894	zf-C2H2	8	+
VSFE01412063.1	1861	3127	zf-C2H2	12	-
VSFE01412157.1	2153	3806	zf-C2H2	18	-
VSFE01412470.1	2	647	zf-C2H2	8	+
VSFE01412873.1	2737	3619	zf-C2H2	10	+
VSFE01414986.1	3358	4402	zf-C2H2	11	-
VSFE01415123.1	3033	4053	zf-C2H2	6	+
VSFE01415388.1	1660	2746	zf-C2H2	12	-
VSFE01415837.1	1830	3057	zf-C2H2	15	-
VSFE01416921.1	2425	4381	zf-C2H2	21	+
VSFE01417134.1	5003	5846	zf-C2H2	8	+
VSFE01417670.1	3494	4973	zf-C2H2	8	-
VSFE01418240.1	1497	2322	zf-C2H2	9	-
VSFE01418647.1	4291	5773	zf-C2H2	17	+
VSFE01418761.1	2634	3543	zf-C2H2	9	+
VSFE01418899.1	4752	6024	zf-C2H2	13	+
VSFE01419953.1	676	1666	zf-C2H2	11	-
VSFE01420625.1	3377	4496	zf-C2H2	13	-
VSFE01421095.1	3604	6262	zf-C2H2	5	-
VSFE01421703.1	396	1578	zf-C2H2	12	-
VSFE01421745.1	3519	4746	zf-C2H2	14	+
VSFE01421782.1	2240	3407	zf-C2H2	11	-
VSFE01421838.1	663	2943	zf-C2H2	18	-
VSFE01422012.1	1079	1991	zf-C2H2	10	-
VSFE01422477.1	1531	2506	zf-C2H2	11	-
VSFE01423368.1	3141	4977	zf-C2H2	14	-
VSFE01423505.1	3443	3848	zf-C2H2	7	+
VSFE01424034.1	1932	3339	zf-C2H2	14	-
VSFE01424342.1	1626	2661	zf-C2H2	8	+
VSFE01425503.1	4745	6353	zf-C2H2	8	-
VSFE01426624.1	4292	5732	zf-C2H2	11	+
VSFE01427674.1	5100	5901	zf-C2H2	7	+
VSFE01428061.1	5743	7276	zf-C2H2	18	+
VSFE01428121.1	2095	2551	zf-C2H2	6	-
VSFE01428121.1	2695	3094	zf-C2H2	6	-
VSFE01428685.1	2435	3317	zf-C2H2	8	+
VSFE01428696.1	3806	4916	zf-C2H2	11	-
VSFE01428941.1	1731	2955	zf-C2H2	14	-
VSFE01429058.1	5485	6439	zf-C2H2	11	+
VSFE01429583.1	1210	2200	zf-C2H2	11	+
VSFE01429629.1	7267	8089	zf-C2H2	7	+
VSFE01429838.1	341	2546	zf-C2H2	26	-
VSFE01429915.1	907	1828	zf-C2H2	10	-
VSFE01430021.1	2	935	zf-C2H2	9	+
VSFE01430591.1	2118	3042	zf-C2H2	10	+
VSFE01432163.1	3376	4636	zf-C2H2	13	-
VSFE01432382.1	865	1585	zf-C2H2	8	+
VSFE01432478.1	1157	1706	zf-C2H2	6	-
VSFE01432800.1	2591	3905	zf-C2H2	15	+
VSFE01432829.1	6454	7471	zf-C2H2	10	+
VSFE01433092.1	1694	3545	zf-C2H2	8	-
VSFE01433265.1	7026	8118	zf-C2H2	12	+
VSFE01433585.1	5649	7902	zf-C2H2	9	+
VSFE01433798.1	1011	1983	zf-C2H2	11	-
VSFE01433893.1	7138	8476	zf-C2H2	15	+
VSFE01434204.1	6181	7459	zf-C2H2	13	-
VSFE01435017.1	1	526	zf-C2H2	6	+
VSFE01435349.1	5671	6865	zf-C2H2	12	+
VSFE01435594.1	2773	4270	zf-C2H2	16	+
VSFE01435640.1	5495	8072	zf-C2H2	20	-
VSFE01435782.1	2918	3605	zf-C2H2	7	+
VSFE01436125.1	5115	6177	zf-C2H2	12	-
VSFE01436853.1	3073	6748	zf-C2H2	34	+
VSFE01437345.1	4584	5685	zf-C2H2	12	-
VSFE01437407.1	1815	2619	zf-C2H2	9	-
VSFE01437540.1	3845	4487	zf-C2H2	7	+
VSFE01437802.1	4323	5562	zf-C2H2	13	+
VSFE01438394.1	5522	6578	zf-C2H2	12	-
VSFE01438864.1	2966	4730	zf-C2H2	12	+
VSFE01438905.1	121	1498	zf-C2H2	14	-
VSFE01439056.1	6180	6918	zf-C2H2	8	-
VSFE01439425.1	8134	9979	zf-C2H2	19	+
VSFE01440123.1	1864	3817	zf-C2H2	23	+
VSFE01440253.1	1782	2610	zf-C2H2	7	-
VSFE01440334.1	2153	3269	zf-C2H2	11	+
VSFE01440457.1	5219	7406	zf-C2H2	14	-
VSFE01440457.1	7543	9412	zf-C2H2	14	-
VSFE01441280.1	156	858	zf-C2H2	8	-
VSFE01442731.1	4588	6160	zf-C2H2	16	-
VSFE01442939.1	4939	6700	zf-C2H2	12	-
VSFE01443063.1	7571	8579	zf-C2H2	11	-
VSFE01443335.1	8043	9219	zf-C2H2	13	+
VSFE01443516.1	572	10166	zf-C2H2	7	-
VSFE01443613.1	3085	4042	zf-C2H2	10	-
VSFE01443643.1	5705	8729	zf-C2H2	10	-
VSFE01444079.1	3080	3977	zf-C2H2	11	+
VSFE01444098.1	1267	3028	zf-C2H2	5	+
VSFE01444577.1	6955	7939	zf-C2H2	11	+
VSFE01444682.1	9803	11018	zf-C2H2	13	+
VSFE01444782.1	2269	3190	zf-C2H2	10	-
VSFE01444968.1	7185	8271	zf-C2H2	12	+
VSFE01445480.1	4601	6425	zf-C2H2	5	-
VSFE01445612.1	928	1792	zf-C2H2	10	+
VSFE01445712.1	7922	8579	zf-C2H2	5	-
VSFE01446112.1	4913	5768	zf-C2H2	10	-
VSFE01446112.1	8716	9496	zf-C2H2	9	-
VSFE01446112.1	10267	10678	zf-C2H2	5	-
VSFE01446378.1	9841	10774	zf-C2H2	10	+
VSFE01446501.1	4020	5352	zf-C2H2	15	+
VSFE01446895.1	4782	6186	zf-C2H2	7	-
VSFE01447052.1	2410	3661	zf-C2H2	14	+
VSFE01447666.1	3757	5059	zf-C2H2	13	+
VSFE01448914.1	820	1915	zf-C2H2	9	+
VSFE01449042.1	0	816	zf-C2H2	10	-
VSFE01449264.1	5732	6698	zf-C2H2	9	+
VSFE01449725.1	2033	3167	zf-C2H2	11	+
VSFE01449739.1	0	411	zf-C2H2	5	+
VSFE01449764.1	1670	3371	zf-C2H2	12	+
VSFE01449908.1	9392	10304	zf-C2H2	10	+
VSFE01449956.1	7265	8870	zf-C2H2	17	-
VSFE01450095.1	7257	10647	zf-C2H2	17	+
VSFE01450248.1	11532	12606	zf-C2H2	7	-
VSFE01450326.1	522	1590	zf-C2H2	13	+
VSFE01451202.1	11694	12672	zf-C2H2	10	-
VSFE01451217.1	9413	10922	zf-C2H2	16	-
VSFE01451297.1	6330	7650	zf-C2H2	15	+
VSFE01451620.1	9521	10439	zf-C2H2	11	-
VSFE01451740.1	7784	8809	zf-C2H2	6	-
VSFE01452161.1	2683	3814	zf-C2H2	5	+
VSFE01452663.1	2117	3260	zf-C2H2	13	-
VSFE01452776.1	2367	3282	zf-C2H2	9	+
VSFE01452892.1	11992	12958	zf-C2H2	11	-
VSFE01453190.1	10534	11608	zf-C2H2	10	-
VSFE01454008.1	3866	4751	zf-C2H2	10	+
VSFE01454381.1	8393	9662	zf-C2H2	14	+
VSFE01454383.1	9024	11775	zf-C2H2	14	-
VSFE01454693.1	2058	2901	zf-C2H2	10	+
VSFE01454856.1	10166	11204	zf-C2H2	12	-
VSFE01454958.1	4136	6467	zf-C2H2	11	-
VSFE01455497.1	5848	6805	zf-C2H2	6	+
VSFE01455929.1	106	1297	zf-C2H2	7	+
VSFE01455950.1	3133	4282	zf-C2H2	13	+
VSFE01456043.1	9554	10589	zf-C2H2	12	-
VSFE01456289.1	5238	6567	zf-C2H2	15	-
VSFE01456302.1	4275	5280	zf-C2H2	9	+
VSFE01456318.1	2893	3856	zf-C2H2	11	-
VSFE01456430.1	182	3629	zf-C2H2	13	+
VSFE01456616.1	1925	8393	zf-C2H2	10	-
VSFE01457090.1	9186	10095	zf-C2H2	10	-
VSFE01458660.1	7352	8432	zf-C2H2	10	+
VSFE01458700.1	6085	7102	zf-C2H2	12	-
VSFE01458903.1	7294	10939	zf-C2H2	33	-
VSFE01458916.1	3317	6905	zf-C2H2	35	+
VSFE01459025.1	4709	5162	zf-C2H2	5	-
VSFE01459293.1	3656	4988	zf-C2H2	15	+
VSFE01459636.1	9895	11020	zf-C2H2	12	+
VSFE01460226.1	6300	7251	zf-C2H2	10	-
VSFE01460418.1	15763	16591	zf-C2H2	6	-
VSFE01460778.1	1330	2068	zf-C2H2	8	+
VSFE01461471.1	8704	9904	zf-C2H2	14	+
VSFE01461990.1	1126	2095	zf-C2H2	10	+
VSFE01462028.1	1	862	zf-C2H2	10	-
VSFE01462186.1	8889	10056	zf-C2H2	11	+
VSFE01462457.1	3927	6483	zf-C2H2	8	-
VSFE01462615.1	16918	17428	zf-C2H2	5	-
VSFE01462788.1	9705	10905	zf-C2H2	12	+
VSFE01462919.1	8666	10037	zf-C2H2	14	-
VSFE01463265.1	9833	10862	zf-C2H2	12	-
VSFE01463294.1	12947	14168	zf-C2H2	14	+
VSFE01463515.1	4022	6398	zf-C2H2	11	-
VSFE01463548.1	13743	15051	zf-C2H2	13	-
VSFE01463657.1	14867	16079	zf-C2H2	14	+
VSFE01463859.1	8844	9996	zf-C2H2	12	+
VSFE01463862.1	5121	5901	zf-C2H2	9	+
VSFE01463956.1	654	1965	zf-C2H2	13	-
VSFE01464003.1	13805	16001	zf-C2H2	9	-
VSFE01464076.1	11823	12750	zf-C2H2	10	+
VSFE01464106.1	13777	16645	zf-C2H2	6	+
VSFE01464156.1	11430	12441	zf-C2H2	10	+
VSFE01465117.1	17283	18417	zf-C2H2	11	-
VSFE01465321.1	9358	10417	zf-C2H2	7	+
VSFE01465393.1	7189	8116	zf-C2H2	9	+
VSFE01465467.1	926	2534	zf-C2H2	5	+
VSFE01465670.1	5845	7123	zf-C2H2	13	+
VSFE01465870.1	12592	13477	zf-C2H2	8	+
VSFE01466494.1	8586	9588	zf-C2H2	11	-
VSFE01466692.1	6020	7241	zf-C2H2	13	+
VSFE01466927.1	8237	9356	zf-C2H2	12	-
VSFE01467057.1	7736	8735	zf-C2H2	9	+
VSFE01467578.1	15569	16982	zf-C2H2	9	-
VSFE01468527.1	16360	17899	zf-C2H2	9	+
VSFE01468806.1	2	416	zf-C2H2	5	+
VSFE01469278.1	16108	17566	zf-C2H2	13	+
VSFE01469599.1	11585	13151	zf-C2H2	17	-
VSFE01469617.1	2756	3842	zf-C2H2	12	+
VSFE01470160.1	13200	14520	zf-C2H2	14	+
VSFE01470945.1	3151	4036	zf-C2H2	8	-
VSFE01470951.1	7696	9692	zf-C2H2	9	-
VSFE01471254.1	174	1239	zf-C2H2	12	-
VSFE01471352.1	11434	12424	zf-C2H2	11	+
VSFE01471578.1	10356	12144	zf-C2H2	11	+
VSFE01471597.1	14133	16170	zf-C2H2	24	-
VSFE01471719.1	8551	9370	zf-C2H2	5	-
VSFE01471758.1	2734	3703	zf-C2H2	11	-
VSFE01472012.1	19777	21097	zf-C2H2	12	+
VSFE01472110.1	18022	19189	zf-C2H2	12	+
VSFE01472343.1	11017	12076	zf-C2H2	11	+
VSFE01472510.1	19586	20960	zf-C2H2	16	-
VSFE01472823.1	4301	5573	zf-C2H2	14	+
VSFE01472945.1	14186	15104	zf-C2H2	10	+
VSFE01472988.1	11277	12609	zf-C2H2	15	-
VSFE01472997.1	17828	19829	zf-C2H2	15	+
VSFE01473265.1	19755	20705	zf-C2H2	8	-
VSFE01473509.1	10593	11421	zf-C2H2	9	+
VSFE01473630.1	14720	15944	zf-C2H2	11	-
VSFE01473652.1	14095	15103	zf-C2H2	10	-
VSFE01474142.1	1564	5311	zf-C2H2	35	-
VSFE01474282.1	14648	16286	zf-C2H2	7	+
VSFE01474323.1	13992	14736	zf-C2H2	8	+
VSFE01474413.1	16132	17920	zf-C2H2	11	-
VSFE01474447.1	20270	21377	zf-C2H2	12	-
VSFE01474540.1	4482	5361	zf-C2H2	10	-
VSFE01474649.1	4110	6222	zf-C2H2	5	+
VSFE01474724.1	1782	2667	zf-C2H2	10	+
VSFE01474773.1	23330	23759	zf-C2H2	5	+
VSFE01474839.1	283	1417	zf-C2H2	12	-
VSFE01474848.1	1398	2370	zf-C2H2	9	+
VSFE01474877.1	10629	11628	zf-C2H2	8	-
VSFE01475035.1	2514	3552	zf-C2H2	10	-
VSFE01475035.1	19633	20449	zf-C2H2	8	-
VSFE01475166.1	12674	13643	zf-C2H2	11	+
VSFE01475207.1	10818	13038	zf-C2H2	18	+
VSFE01475207.1	20014	21517	zf-C2H2	7	+
VSFE01475238.1	9873	13476	zf-C2H2	9	+
VSFE01475238.1	14170	16780	zf-C2H2	14	+
VSFE01475253.1	1064	2444	zf-C2H2	15	-
VSFE01475433.1	5405	6641	zf-C2H2	13	+
VSFE01475623.1	5035	6550	zf-C2H2	6	-
VSFE01475861.1	16167	16851	zf-C2H2	7	-
VSFE01475949.1	1904	3074	zf-C2H2	9	+
VSFE01477981.1	1393	2800	zf-C2H2	10	-
VSFE01477981.1	12881	14318	zf-C2H2	10	-
VSFE01478414.1	13426	14428	zf-C2H2	10	+
VSFE01478679.1	22590	23527	zf-C2H2	10	-
VSFE01478679.1	23963	24821	zf-C2H2	7	-
VSFE01478854.1	328	1465	zf-C2H2	13	+
VSFE01479541.1	8358	9423	zf-C2H2	12	+
VSFE01479605.1	17499	18606	zf-C2H2	11	-
VSFE01479804.1	17845	19141	zf-C2H2	15	+
VSFE01479958.1	24926	26174	zf-C2H2	14	+
VSFE01480050.1	21771	25287	zf-C2H2	14	-
VSFE01480344.1	2275	7069	zf-C2H2	9	+
VSFE01480389.1	22633	23623	zf-C2H2	5	+
VSFE01480396.1	7173	8448	zf-C2H2	13	+
VSFE01480729.1	12008	13133	zf-C2H2	11	-
VSFE01480777.1	792	2280	zf-C2H2	9	-
VSFE01480777.1	6258	7497	zf-C2H2	9	-
VSFE01480789.1	3691	5089	zf-C2H2	15	-
VSFE01480845.1	230	1052	zf-C2H2	9	-
VSFE01481109.1	1737	3306	zf-C2H2	18	+
VSFE01481314.1	1904	2975	zf-C2H2	12	-
VSFE01481330.1	18030	20295	zf-C2H2	20	+
VSFE01481703.1	6982	11761	zf-C2H2	26	-
VSFE01481884.1	17833	18556	zf-C2H2	8	-
VSFE01481892.1	19364	20315	zf-C2H2	11	-
VSFE01481977.1	12936	14250	zf-C2H2	12	-
VSFE01482060.1	16361	21515	zf-C2H2	10	+
VSFE01482060.1	22156	25921	zf-C2H2	12	+
VSFE01482149.1	19068	19968	zf-C2H2	9	+
VSFE01482206.1	6246	6951	zf-C2H2	7	+
VSFE01482557.1	4751	6119	zf-C2H2	16	+
VSFE01482717.1	11255	12434	zf-C2H2	5	-
VSFE01482829.1	22981	29641	zf-C2H2	13	-
VSFE01483144.1	9426	10581	zf-C2H2	13	-
VSFE01483248.1	5681	6530	zf-C2H2	9	+
VSFE01483358.1	12048	15786	zf-C2H2	20	-
VSFE01483895.1	6306	7926	zf-C2H2	14	-
VSFE01484913.1	17725	18664	zf-C2H2	9	-
VSFE01485470.1	20636	22850	zf-C2H2	12	+
VSFE01485659.1	24659	25667	zf-C2H2	10	+
VSFE01485753.1	27673	28705	zf-C2H2	11	+
VSFE01486224.1	28312	29230	zf-C2H2	9	+
VSFE01486276.1	14509	16966	zf-C2H2	25	+
VSFE01486411.1	13214	14777	zf-C2H2	7	+
VSFE01486487.1	4319	5126	zf-C2H2	9	+
VSFE01486655.1	28759	29626	zf-C2H2	9	-
VSFE01486884.1	10568	12338	zf-C2H2	19	+
VSFE01487110.1	28554	29463	zf-C2H2	10	+
VSFE01487433.1	25384	26542	zf-C2H2	13	-
VSFE01487797.1	361	5316	zf-C2H2	12	+
VSFE01487814.1	12152	13091	zf-C2H2	10	+
VSFE01487896.1	17136	21327	zf-C2H2	8	-
VSFE01487935.1	23596	24577	zf-C2H2	10	-
VSFE01487937.1	33128	33551	zf-C2H2	6	-
VSFE01488168.1	33690	34398	zf-C2H2	9	-
VSFE01489040.1	1	787	zf-C2H2	5	-
VSFE01489154.1	18648	19953	zf-C2H2	14	+
VSFE01489332.1	25196	26252	zf-C2H2	11	+
VSFE01489363.1	24476	25637	zf-C2H2	14	-
VSFE01489368.1	24893	25787	zf-C2H2	10	+
VSFE01489420.1	17961	19581	zf-C2H2	17	-
VSFE01489612.1	12753	16527	zf-C2H2	17	+
VSFE01489638.1	30595	31477	zf-C2H2	9	+
VSFE01489865.1	19915	20887	zf-C2H2	8	-
VSFE01489871.1	24050	26243	zf-C2H2	9	-
VSFE01489951.1	26123	26690	zf-C2H2	7	-
VSFE01489984.1	28110	29097	zf-C2H2	11	+
VSFE01490012.1	26044	27553	zf-C2H2	17	-
VSFE01490063.1	30455	32144	zf-C2H2	15	-
VSFE01490181.1	14888	15779	zf-C2H2	11	-
VSFE01490350.1	29577	30732	zf-C2H2	13	+
VSFE01490596.1	2637	3072	zf-C2H2	5	+
VSFE01490737.1	8488	9646	zf-C2H2	13	-
VSFE01490787.1	19824	20715	zf-C2H2	10	+
VSFE01491230.1	28313	29876	zf-C2H2	12	-
VSFE01491493.1	14172	15642	zf-C2H2	15	-
VSFE01491525.1	13520	14567	zf-C2H2	9	-
VSFE01491542.1	11959	13354	zf-C2H2	14	-
VSFE01491567.1	8246	13420	zf-C2H2	15	+
VSFE01491583.1	24065	25001	zf-C2H2	9	+
VSFE01491692.1	14521	15769	zf-C2H2	14	+
VSFE01491693.1	20209	22210	zf-C2H2	8	+
VSFE01491814.1	35485	37486	zf-C2H2	5	+
VSFE01491879.1	36843	38250	zf-C2H2	15	+
VSFE01491904.1	34148	35510	zf-C2H2	14	+
VSFE01492079.1	486	1296	zf-C2H2	9	+
VSFE01492306.1	15125	16097	zf-C2H2	11	+
VSFE01492398.1	37877	38774	zf-C2H2	9	-
VSFE01492442.1	12510	14274	zf-C2H2	11	-
VSFE01492952.1	7928	10055	zf-C2H2	12	-
VSFE01493022.1	29907	32466	zf-C2H2	7	+
VSFE01493369.1	32704	33766	zf-C2H2	12	-
VSFE01493992.1	28601	29714	zf-C2H2	13	-
VSFE01494074.1	4466	5828	zf-C2H2	11	-
VSFE01494350.1	6396	7800	zf-C2H2	15	-
VSFE01494825.1	1311	1785	zf-C2H2	11	+
VSFE01494844.1	20828	23978	zf-C2H2	9	-
VSFE01494947.1	20597	21701	zf-C2H2	12	+
VSFE01495546.1	26357	27176	zf-C2H2	9	+
VSFE01495662.1	7983	9030	zf-C2H2	9	+
VSFE01496068.1	11151	13254	zf-C2H2	13	-
VSFE01496078.1	45807	46329	zf-C2H2	6	+
VSFE01496112.1	41948	42383	zf-C2H2	6	+
VSFE01496225.1	16259	19094	zf-C2H2	9	-
VSFE01496399.1	6369	7389	zf-C2H2	10	+
VSFE01496563.1	38985	41208	zf-C2H2	23	-
VSFE01496674.1	23633	24701	zf-C2H2	11	-
VSFE01497150.1	28569	29838	zf-C2H2	13	-
VSFE01497170.1	40128	41451	zf-C2H2	11	+
VSFE01497208.1	13475	16499	zf-C2H2	12	+
VSFE01498032.1	19095	20082	zf-C2H2	10	-
VSFE01498193.1	44458	46747	zf-C2H2	6	-
VSFE01498270.1	1000	2176	zf-C2H2	11	-
VSFE01498284.1	18045	19014	zf-C2H2	10	-
VSFE01498533.1	13577	15074	zf-C2H2	17	-
VSFE01498704.1	26868	28065	zf-C2H2	14	-
VSFE01498951.1	44519	45836	zf-C2H2	14	-
VSFE01498999.1	50839	52147	zf-C2H2	15	-
VSFE01499341.1	42647	43628	zf-C2H2	5	-
VSFE01499412.1	40896	45036	zf-C2H2	33	+
VSFE01499413.1	51599	52688	zf-C2H2	12	-
VSFE01499494.1	17146	18508	zf-C2H2	7	+
VSFE01499494.1	44228	45938	zf-C2H2	8	+
VSFE01500095.1	1436	8663	zf-C2H2	13	-
VSFE01500383.1	31599	32499	zf-C2H2	10	+
VSFE01500596.1	49583	51155	zf-C2H2	9	+
VSFE01500681.1	26977	29335	zf-C2H2	6	+
VSFE01500900.1	44196	45015	zf-C2H2	9	-
VSFE01501095.1	42737	43214	zf-C2H2	11	-
VSFE01501472.1	52192	53437	zf-C2H2	14	-
VSFE01501559.1	60167	61172	zf-C2H2	11	-
VSFE01501773.1	9198	10170	zf-C2H2	12	+
VSFE01501791.1	38839	40057	zf-C2H2	12	+
VSFE01501796.1	44464	45496	zf-C2H2	7	+
VSFE01501856.1	14095	16732	zf-C2H2	8	-
VSFE01501919.1	6521	9731	zf-C2H2	32	+
VSFE01502271.1	36234	40005	zf-C2H2	5	-
VSFE01502649.1	56381	57572	zf-C2H2	13	-
VSFE01502795.1	56574	58062	zf-C2H2	14	+
VSFE01503056.1	49364	50714	zf-C2H2	11	+
VSFE01503060.1	42647	47201	zf-C2H2	23	-
VSFE01503069.1	48989	49913	zf-C2H2	6	+
VSFE01503299.1	1690	4963	zf-C2H2	19	+
VSFE01503377.1	238	1477	zf-C2H2	14	+
VSFE01503425.1	8540	9311	zf-C2H2	9	-
VSFE01503431.1	1301	1799	zf-C2H2	5	+
VSFE01503572.1	47943	49020	zf-C2H2	11	-
VSFE01503606.1	12038	12665	zf-C2H2	6	-
VSFE01503863.1	58369	58813	zf-C2H2	6	-
VSFE01503893.1	30805	31291	zf-C2H2	5	-
VSFE01503933.1	65462	66182	zf-C2H2	8	-
VSFE01504102.1	7280	8162	zf-C2H2	7	-
VSFE01504123.1	69194	70328	zf-C2H2	6	+
VSFE01504156.1	35126	38159	zf-C2H2	5	+
VSFE01504180.1	5960	7160	zf-C2H2	12	+
VSFE01504184.1	6493	7453	zf-C2H2	11	+
VSFE01504271.1	25039	26644	zf-C2H2	18	+
VSFE01504379.1	6067	7411	zf-C2H2	6	+
VSFE01504431.1	46518	48951	zf-C2H2	11	-
VSFE01504479.1	8661	10365	zf-C2H2	19	-
VSFE01504491.1	53549	55376	zf-C2H2	12	+
VSFE01504632.1	8943	9471	zf-C2H2	5	+
VSFE01504650.1	55553	56648	zf-C2H2	10	-
VSFE01504728.1	22730	23549	zf-C2H2	6	-
VSFE01504764.1	43906	44560	zf-C2H2	8	+
VSFE01504870.1	38187	39597	zf-C2H2	15	-
VSFE01504894.1	52643	55448	zf-C2H2	14	+
VSFE01505060.1	40232	41657	zf-C2H2	8	+
VSFE01505097.1	60901	61627	zf-C2H2	8	+
VSFE01505122.1	9563	11141	zf-C2H2	11	+
VSFE01505148.1	52611	53115	zf-C2H2	5	-
VSFE01505208.1	77758	80971	zf-C2H2	12	-
VSFE01505244.1	7725	8919	zf-C2H2	12	+
VSFE01505330.1	29282	30089	zf-C2H2	5	+
VSFE01505442.1	42977	46904	zf-C2H2	20	+
VSFE01505442.1	68165	73202	zf-C2H2	23	+
VSFE01505454.1	30827	32636	zf-C2H2	21	-
VSFE01505459.1	39646	40645	zf-C2H2	10	+
VSFE01505541.1	78428	80948	zf-C2H2	16	+
VSFE01505587.1	631	1009	zf-C2H2	5	-
VSFE01505587.1	5526	5967	zf-C2H2	5	-
VSFE01505587.1	9831	10610	zf-C2H2	7	-
VSFE01505587.1	11500	12232	zf-C2H2	7	-
VSFE01505735.1	71140	72274	zf-C2H2	13	+
VSFE01505776.1	54285	55356	zf-C2H2	12	+
VSFE01505894.1	42996	45669	zf-C2H2	13	+
VSFE01506049.1	76720	77827	zf-C2H2	13	-
VSFE01506111.1	17713	18685	zf-C2H2	11	+
VSFE01506205.1	81897	82683	zf-C2H2	8	-
VSFE01506247.1	12328	13300	zf-C2H2	5	+
VSFE01506341.1	46448	47873	zf-C2H2	15	-
VSFE01506341.1	67569	68679	zf-C2H2	11	+
VSFE01506364.1	67536	76566	zf-C2H2	9	-
VSFE01506507.1	90222	92052	zf-C2H2	21	+
VSFE01506523.1	19645	20668	zf-C2H2	6	-
VSFE01506631.1	24794	27560	zf-C2H2	29	+
VSFE01506697.1	9464	10898	zf-C2H2	16	-
VSFE01506697.1	49398	50772	zf-C2H2	16	-
VSFE01506983.1	41580	42972	zf-C2H2	7	+
VSFE01506986.1	54120	54711	zf-C2H2	5	+
VSFE01506986.1	83224	83758	zf-C2H2	5	+
VSFE01507063.1	35291	37499	zf-C2H2	6	-
VSFE01507063.1	51086	52271	zf-C2H2	7	-
VSFE01507063.1	67131	68742	zf-C2H2	8	-
VSFE01507265.1	97585	100163	zf-C2H2	11	-
VSFE01507363.1	51826	52960	zf-C2H2	13	+
VSFE01507555.1	75050	75974	zf-C2H2	7	-
VSFE01507555.1	112338	113715	zf-C2H2	11	-
VSFE01507600.1	33256	34384	zf-C2H2	11	+
VSFE01507627.1	82331	83786	zf-C2H2	17	-
VSFE01507691.1	30513	30993	zf-C2H2	5	+
VSFE01507694.1	50924	53165	zf-C2H2	9	-
VSFE01507721.1	100287	102012	zf-C2H2	15	-
VSFE01507749.1	71427	72156	zf-C2H2	8	+
VSFE01507826.1	119978	121178	zf-C2H2	12	+
VSFE01507879.1	107797	108433	zf-C2H2	7	+
VSFE01507897.1	119246	120662	zf-C2H2	14	-
VSFE01508096.1	23222	27740	zf-C2H2	5	+
VSFE01508209.1	127999	128488	zf-C2H2	6	-
VSFE01508216.1	98748	99828	zf-C2H2	11	+
VSFE01508275.1	27472	28966	zf-C2H2	6	+
VSFE01508285.1	147545	148463	zf-C2H2	10	+
VSFE01508320.1	24927	26151	zf-C2H2	7	-
VSFE01508341.1	148559	149693	zf-C2H2	12	-
VSFE01508463.1	137765	138839	zf-C2H2	12	+
VSFE01508497.1	48160	48613	zf-C2H2	5	+
VSFE01508601.1	10521	13035	zf-C2H2	5	+
VSFE01508627.1	55518	57207	zf-C2H2	11	+
VSFE01508665.1	179632	180547	zf-C2H2	11	-
VSFE01508665.1	228303	229056	zf-C2H2	8	-
```
