## Supplementary Data 2 for "Transposable elements drive the evolution of metazoan zinc finger genes": Chilo_suppressalis_znfs.bed

```
RSAL01000003.1	955202	956243	zf-C2H2	8	+
RSAL01000003.1	6503979	6508359	zf-C2H2	23	-
RSAL01000005.1	3056635	3057646	zf-C2H2	8	-
RSAL01000006.1	3072352	3076429	zf-C2H2	6	-
RSAL01000007.1	2807462	2810453	zf-C2H2	9	+
RSAL01000007.1	2813448	2816214	zf-C2H2	11	+
RSAL01000007.1	6872204	6873302	zf-C2H2	8	-
RSAL01000009.1	1916866	1917283	zf-C2H2	5	-
RSAL01000009.1	1928411	1930271	zf-C2H2	12	+
RSAL01000010.1	46589	47684	zf-C2H2	7	+
RSAL01000010.1	50024	51173	zf-C2H2	8	+
RSAL01000010.1	525284	526493	zf-C2H2	9	-
RSAL01000010.1	540333	541539	zf-C2H2	7	+
RSAL01000010.1	543792	544998	zf-C2H2	8	-
RSAL01000010.1	3659471	3661713	zf-C2H2	9	-
RSAL01000011.1	4769663	4771259	zf-C2H2	10	+
RSAL01000011.1	5346001	5347303	zf-C2H2	7	-
RSAL01000014.1	3921138	3923745	zf-C2H2	14	+
RSAL01000015.1	1152080	1154120	zf-C2H2	5	-
RSAL01000015.1	1624336	1625194	zf-C2H2	7	+
RSAL01000017.1	393162	394308	zf-C2H2	6	-
RSAL01000020.1	3066186	3066681	zf-C2H2	6	+
RSAL01000022.1	4541606	4542623	zf-C2H2	6	-
RSAL01000026.1	1111606	1112551	zf-C2H2	8	+
RSAL01000026.1	1147965	1148943	zf-C2H2	8	+
RSAL01000026.1	1151405	1152317	zf-C2H2	8	+
RSAL01000026.1	1153664	1154807	zf-C2H2	10	+
RSAL01000026.1	1155029	1156172	zf-C2H2	10	+
RSAL01000026.1	1156492	1157557	zf-C2H2	10	+
RSAL01000026.1	1162052	1163114	zf-C2H2	10	+
RSAL01000026.1	1165079	1166087	zf-C2H2	10	+
RSAL01000026.1	1167831	1168866	zf-C2H2	9	+
RSAL01000026.1	1172019	1173111	zf-C2H2	10	+
RSAL01000026.1	1175121	1176645	zf-C2H2	12	+
RSAL01000026.1	1176758	1178348	zf-C2H2	12	+
RSAL01000026.1	1179058	1180336	zf-C2H2	10	+
RSAL01000026.1	1181309	1182467	zf-C2H2	8	+
RSAL01000026.1	1182841	1183717	zf-C2H2	7	+
RSAL01000026.1	1186428	1187559	zf-C2H2	10	+
RSAL01000026.1	1188372	1189680	zf-C2H2	11	+
RSAL01000026.1	1192158	1193301	zf-C2H2	10	+
RSAL01000026.1	1193443	1194646	zf-C2H2	10	+
RSAL01000026.1	1195974	1197240	zf-C2H2	11	+
RSAL01000026.1	1199755	1201018	zf-C2H2	11	+
RSAL01000026.1	1203428	1204763	zf-C2H2	11	+
RSAL01000026.1	1205696	1206959	zf-C2H2	10	+
RSAL01000026.1	1208757	1210050	zf-C2H2	10	+
RSAL01000026.1	1210343	1211684	zf-C2H2	10	+
RSAL01000026.1	1212734	1214060	zf-C2H2	9	+
RSAL01000026.1	1214981	1216343	zf-C2H2	10	+
RSAL01000026.1	1218331	1219507	zf-C2H2	10	+
RSAL01000026.1	1219714	1220875	zf-C2H2	10	+
RSAL01000026.1	1225206	1226376	zf-C2H2	10	+
RSAL01000026.1	1249481	1250555	zf-C2H2	9	+
RSAL01000026.1	1255300	1256353	zf-C2H2	9	-
RSAL01000026.1	1323646	1324924	zf-C2H2	10	-
RSAL01000026.1	2962946	2967829	zf-C2H2	35	-
RSAL01000027.1	3827471	3828650	zf-C2H2	10	-
RSAL01000028.1	3442404	3443628	zf-C2H2	9	-
RSAL01000028.1	3454641	3455826	zf-C2H2	10	+
RSAL01000028.1	3456888	3458091	zf-C2H2	10	-
RSAL01000028.1	3861352	3862783	zf-C2H2	10	+
RSAL01000029.1	41160	42267	zf-C2H2	9	+
RSAL01000029.1	66498	67645	zf-C2H2	16	+
RSAL01000029.1	110697	112173	zf-C2H2	13	+
RSAL01000029.1	113533	113989	zf-C2H2	5	+
RSAL01000031.1	690188	691250	zf-C2H2	8	-
RSAL01000031.1	1780691	1781975	zf-C2H2	8	-
RSAL01000042.1	337820	339158	zf-C2H2	11	+
RSAL01000042.1	364384	365752	zf-C2H2	11	+
RSAL01000042.1	403133	405170	zf-C2H2	19	+
RSAL01000044.1	2990099	2990573	zf-C2H2	6	+
RSAL01000045.1	2017127	2018813	zf-C2H2	11	+
RSAL01000048.1	1349960	1352846	zf-C2H2	6	-
RSAL01000048.1	2727817	2729695	zf-C2H2	19	+
RSAL01000050.1	1779505	1781452	zf-C2H2	7	+
RSAL01000050.1	3012558	3013626	zf-C2H2	7	-
RSAL01000051.1	2362134	2363265	zf-C2H2	8	-
RSAL01000055.1	1185801	1187871	zf-C2H2	19	+
RSAL01000055.1	1687240	1688020	zf-C2H2	7	+
RSAL01000055.1	2264614	2265673	zf-C2H2	8	-
RSAL01000055.1	2268571	2271226	zf-C2H2	21	+
RSAL01000057.1	275995	278922	zf-C2H2	23	+
RSAL01000057.1	279335	280517	zf-C2H2	8	+
RSAL01000057.1	1457105	1458821	zf-C2H2	5	-
RSAL01000064.1	604681	606058	zf-C2H2	9	+
RSAL01000065.1	114742	115831	zf-C2H2	9	-
RSAL01000065.1	1425680	1427711	zf-C2H2	6	-
RSAL01000072.1	79669	80503	zf-C2H2	5	-
RSAL01000072.1	2484900	2486052	zf-C2H2	5	-
RSAL01000072.1	2547559	2548819	zf-C2H2	10	+
RSAL01000074.1	1275083	1275638	zf-C2H2	5	-
RSAL01000080.1	1326387	1327479	zf-C2H2	10	-
RSAL01000082.1	1944082	1944799	zf-C2H2	6	+
RSAL01000082.1	1947134	1947989	zf-C2H2	6	+
RSAL01000084.1	242992	243673	zf-C2H2	5	+
RSAL01000085.1	1936236	1937253	zf-C2H2	6	-
RSAL01000088.1	1017157	1017856	zf-C2H2	7	-
RSAL01000088.1	1019613	1020423	zf-C2H2	5	-
RSAL01000089.1	101872	104056	zf-C2H2	5	+
RSAL01000095.1	2022641	2023775	zf-C2H2	9	+
RSAL01000098.1	20451	21453	zf-C2H2	7	-
RSAL01000098.1	1846094	1847237	zf-C2H2	7	-
RSAL01000098.1	2014715	2016965	zf-C2H2	21	-
RSAL01000098.1	2096482	2097499	zf-C2H2	9	-
RSAL01000098.1	2126662	2128327	zf-C2H2	15	-
RSAL01000098.1	2154872	2155928	zf-C2H2	7	+
RSAL01000098.1	2175946	2176921	zf-C2H2	7	+
RSAL01000099.1	105285	106170	zf-C2H2	10	-
RSAL01000099.1	106666	107176	zf-C2H2	6	-
RSAL01000099.1	107638	109882	zf-C2H2	22	-
RSAL01000101.1	1135809	1137249	zf-C2H2	9	+
RSAL01000101.1	1857129	1858227	zf-C2H2	5	-
RSAL01000101.1	1972820	1973774	zf-C2H2	5	-
RSAL01000105.1	59845	60661	zf-C2H2	5	-
RSAL01000109.1	540272	540860	zf-C2H2	5	+
RSAL01000109.1	548730	549447	zf-C2H2	6	-
RSAL01000109.1	1943368	1948732	zf-C2H2	24	-
RSAL01000112.1	1457895	1459653	zf-C2H2	6	+
RSAL01000113.1	1618225	1619404	zf-C2H2	10	+
RSAL01000113.1	1626109	1627024	zf-C2H2	6	+
RSAL01000113.1	1640621	1641947	zf-C2H2	10	+
RSAL01000113.1	1648660	1649788	zf-C2H2	9	+
RSAL01000113.1	1670186	1671323	zf-C2H2	10	-
RSAL01000113.1	1690670	1691672	zf-C2H2	8	+
RSAL01000113.1	1700805	1701945	zf-C2H2	9	+
RSAL01000113.1	1717592	1718792	zf-C2H2	10	-
RSAL01000113.1	1753090	1754041	zf-C2H2	8	+
RSAL01000114.1	79892	80990	zf-C2H2	8	+
RSAL01000114.1	84661	85660	zf-C2H2	7	+
RSAL01000119.1	1586575	1587154	zf-C2H2	6	-
RSAL01000119.1	1625520	1626270	zf-C2H2	6	-
RSAL01000123.1	1024678	1026136	zf-C2H2	13	-
RSAL01000124.1	134462	137507	zf-C2H2	5	-
RSAL01000127.1	1117325	1118003	zf-C2H2	5	+
RSAL01000131.1	1488534	1489524	zf-C2H2	8	+
RSAL01000131.1	1575783	1576848	zf-C2H2	8	+
RSAL01000131.1	1580387	1589365	zf-C2H2	11	+
RSAL01000131.1	1627057	1628311	zf-C2H2	10	+
RSAL01000131.1	1687466	1688480	zf-C2H2	8	+
RSAL01000131.1	1688660	1689200	zf-C2H2	6	+
RSAL01000131.1	1690091	1690628	zf-C2H2	6	+
RSAL01000131.1	1690772	1691603	zf-C2H2	9	+
RSAL01000140.1	1071930	1073181	zf-C2H2	11	-
RSAL01000140.1	1078028	1079261	zf-C2H2	10	-
RSAL01000140.1	1079408	1080566	zf-C2H2	9	-
RSAL01000140.1	1080835	1082224	zf-C2H2	12	-
RSAL01000142.1	527840	528692	zf-C2H2	6	+
RSAL01000152.1	78256	79540	zf-C2H2	10	-
RSAL01000153.1	399851	402608	zf-C2H2	6	+
RSAL01000153.1	698622	700236	zf-C2H2	7	+
RSAL01000164.1	47626	48985	zf-C2H2	12	-
RSAL01000174.1	159438	160419	zf-C2H2	5	-
RSAL01000185.1	606801	607959	zf-C2H2	6	+
RSAL01000202.1	371350	372547	zf-C2H2	9	+
RSAL01000207.1	113247	114629	zf-C2H2	9	-
RSAL01000208.1	947427	948363	zf-C2H2	6	-
RSAL01000211.1	215204	221078	zf-C2H2	6	-
RSAL01000220.1	110997	114189	zf-C2H2	7	+
RSAL01000223.1	444788	445682	zf-C2H2	5	+
RSAL01000230.1	31586	32732	zf-C2H2	7	-
RSAL01000234.1	504369	505836	zf-C2H2	11	-
RSAL01000236.1	3405	3987	zf-C2H2	7	+
RSAL01000249.1	173366	175013	zf-C2H2	10	-
RSAL01000260.1	92738	93938	zf-C2H2	10	-
RSAL01000261.1	572938	573991	zf-C2H2	5	-
RSAL01000266.1	70431	71430	zf-C2H2	9	+
RSAL01000268.1	715516	717731	zf-C2H2	23	+
RSAL01000274.1	494926	496357	zf-C2H2	13	-
RSAL01000274.1	517920	519165	zf-C2H2	14	-
RSAL01000274.1	530761	531550	zf-C2H2	7	+
RSAL01000274.1	537580	538363	zf-C2H2	7	+
RSAL01000274.1	602216	603359	zf-C2H2	10	-
RSAL01000277.1	555995	557669	zf-C2H2	5	-
RSAL01000277.1	578360	579158	zf-C2H2	7	-
RSAL01000281.1	23420	25481	zf-C2H2	12	+
RSAL01000281.1	619290	620358	zf-C2H2	11	-
RSAL01000281.1	623056	623893	zf-C2H2	8	-
RSAL01000281.1	634481	635600	zf-C2H2	8	+
RSAL01000284.1	595225	596554	zf-C2H2	11	+
RSAL01000284.1	619360	621099	zf-C2H2	16	+
RSAL01000284.1	634193	635150	zf-C2H2	7	+
RSAL01000287.1	612069	613161	zf-C2H2	9	-
RSAL01000298.1	436622	437498	zf-C2H2	9	+
RSAL01000301.1	142624	145432	zf-C2H2	13	-
RSAL01000313.1	142596	144045	zf-C2H2	11	+
RSAL01000313.1	182317	183922	zf-C2H2	14	-
RSAL01000313.1	187008	188601	zf-C2H2	14	-
RSAL01000313.1	194947	196549	zf-C2H2	14	-
RSAL01000313.1	223367	224003	zf-C2H2	7	-
RSAL01000318.1	444838	445369	zf-C2H2	6	-
RSAL01000333.1	42167	43388	zf-C2H2	8	-
RSAL01000333.1	59048	60560	zf-C2H2	11	-
RSAL01000335.1	42008	43721	zf-C2H2	15	+
RSAL01000335.1	276108	277254	zf-C2H2	10	-
RSAL01000335.1	282629	283769	zf-C2H2	10	-
RSAL01000335.1	285534	286593	zf-C2H2	9	-
RSAL01000335.1	288056	289148	zf-C2H2	9	-
RSAL01000335.1	294871	296038	zf-C2H2	9	-
RSAL01000335.1	299261	301688	zf-C2H2	20	-
RSAL01000335.1	305187	308942	zf-C2H2	32	-
RSAL01000335.1	309086	310925	zf-C2H2	17	-
RSAL01000335.1	312000	313875	zf-C2H2	16	-
RSAL01000335.1	314036	315242	zf-C2H2	10	-
RSAL01000335.1	339279	340539	zf-C2H2	10	+
RSAL01000335.1	348991	350218	zf-C2H2	11	-
RSAL01000335.1	376352	377639	zf-C2H2	10	+
RSAL01000335.1	381264	382452	zf-C2H2	9	+
RSAL01000335.1	385807	387166	zf-C2H2	10	+
RSAL01000335.1	391632	393132	zf-C2H2	10	+
RSAL01000335.1	395462	396944	zf-C2H2	10	+
RSAL01000335.1	400121	401240	zf-C2H2	10	+
RSAL01000335.1	404223	405027	zf-C2H2	5	+
RSAL01000335.1	411990	412788	zf-C2H2	7	+
RSAL01000335.1	415220	415985	zf-C2H2	8	-
RSAL01000335.1	438445	439030	zf-C2H2	6	-
RSAL01000335.1	447857	448463	zf-C2H2	6	-
RSAL01000335.1	463594	464626	zf-C2H2	9	-
RSAL01000345.1	172873	174169	zf-C2H2	8	-
RSAL01000353.1	406304	407852	zf-C2H2	13	+
RSAL01000353.1	429530	430829	zf-C2H2	13	+
RSAL01000353.1	440054	441158	zf-C2H2	13	+
RSAL01000365.1	333922	336247	zf-C2H2	5	+
RSAL01000404.1	52227	53151	zf-C2H2	8	+
RSAL01000471.1	13860	15531	zf-C2H2	15	+
RSAL01000471.1	119679	122059	zf-C2H2	25	-
RSAL01000471.1	154484	155651	zf-C2H2	9	-
RSAL01000481.1	21955	22828	zf-C2H2	10	-
RSAL01000481.1	43344	44757	zf-C2H2	12	-
RSAL01000481.1	59685	60876	zf-C2H2	9	-
RSAL01000515.1	95659	96220	zf-C2H2	5	+
RSAL01000516.1	79077	80106	zf-C2H2	7	-
RSAL01000516.1	86184	86931	zf-C2H2	9	-
RSAL01000516.1	109151	110858	zf-C2H2	15	-
RSAL01000516.1	135213	136398	zf-C2H2	9	-
RSAL01000518.1	53953	55066	zf-C2H2	8	-
RSAL01000518.1	73821	75018	zf-C2H2	9	+
RSAL01000518.1	86359	87472	zf-C2H2	8	+
RSAL01000518.1	101014	102403	zf-C2H2	11	-
RSAL01000518.1	107729	109202	zf-C2H2	12	-
RSAL01000522.1	52844	56134	zf-C2H2	40	+
RSAL01000641.1	67539	68511	zf-C2H2	6	+
RSAL01000641.1	73695	74706	zf-C2H2	9	+
RSAL01000847.1	55337	55898	zf-C2H2	5	-
RSAL01000885.1	0	1221	zf-C2H2	10	-
RSAL01000885.1	16763	18014	zf-C2H2	10	-
RSAL01000885.1	46861	48751	zf-C2H2	17	-
RSAL01000931.1	38019	38604	zf-C2H2	5	-
RSAL01000931.1	40228	41833	zf-C2H2	14	-
RSAL01000970.1	47633	48803	zf-C2H2	10	+
RSAL01001199.1	14586	16096	zf-C2H2	15	+
RSAL01001374.1	35008	36472	zf-C2H2	11	-
RSAL01002437.1	6759	8124	zf-C2H2	11	-
RSAL01002447.1	14187	14826	zf-C2H2	5	+
RSAL01004516.1	349	931	zf-C2H2	7	-
RSAL01004790.1	1150	2041	zf-C2H2	8	+
RSAL01005539.1	4745	5516	zf-C2H2	5	+
RSAL01005551.1	1517	2615	zf-C2H2	10	+
RSAL01005551.1	2933	4141	zf-C2H2	9	+
RSAL01006912.1	445	1702	zf-C2H2	10	+
RSAL01010841.1	1	1702	zf-C2H2	22	-
RSAL01012567.1	106	976	zf-C2H2	5	+
```
