## Supplementary Data 2 for "Transposable elements drive the evolution of metazoan zinc finger genes": Chiloscyllium_plagiosum_znfs.bed

```
CM012956.1	30298980	30300185	zf-C2H2	14	-
CM012956.1	33443030	33444239	zf-C2H2	12	-
CM012956.1	148851985	148852825	zf-C2H2	5	+
CM012957.1	37340201	37341566	zf-C2H2	7	+
CM012957.1	106271467	106272360	zf-C2H2	10	-
CM012958.1	20439425	20440468	zf-C2H2	8	-
CM012958.1	91093024	91093867	zf-C2H2	7	-
CM012958.1	91131051	91134705	zf-C2H2	30	-
CM012958.1	138079837	138080710	zf-C2H2	10	-
CM012959.1	3994989	3998616	zf-C2H2	25	-
CM012959.1	6739317	6740028	zf-C2H2	8	+
CM012959.1	28498589	28500002	zf-C2H2	8	+
CM012959.1	45926933	45927455	zf-C2H2	5	-
CM012959.1	68564439	68565837	zf-C2H2	6	-
CM012959.1	93147025	93150622	zf-C2H2	10	-
CM012959.1	95409583	95411710	zf-C2H2	8	+
CM012959.1	95730187	95733367	zf-C2H2	6	-
CM012959.1	96427783	96433195	zf-C2H2	18	-
CM012959.1	121282120	121283491	zf-C2H2	5	+
CM012959.1	124278725	124284251	zf-C2H2	9	-
CM012959.1	124504272	124506921	zf-C2H2	8	-
CM012960.1	120816877	120817789	zf-C2H2	5	+
CM012961.1	28672620	28673040	zf-C2H2	5	-
CM012961.1	70311984	70314225	zf-C2H2	11	+
CM012962.1	51033722	51034832	zf-C2H2	5	+
CM012962.1	105540649	105544186	zf-C2H2	21	-
CM012962.1	105556147	105556975	zf-C2H2	9	-
CM012962.1	105561194	105561938	zf-C2H2	7	-
CM012962.1	116479803	116481387	zf-C2H2	17	-
CM012963.1	23942265	23942724	zf-C2H2	5	+
CM012963.1	73454507	73455353	zf-C2H2	10	+
CM012963.1	73517610	73518093	zf-C2H2	5	+
CM012963.1	84234471	84236161	zf-C2H2	11	-
CM012964.1	5234771	5236067	zf-C2H2	7	-
CM012964.1	61792398	61794432	zf-C2H2	7	-
CM012964.1	72930652	72937237	zf-C2H2	17	-
CM012964.1	76362743	76364015	zf-C2H2	11	+
CM012964.1	88506143	88507649	zf-C2H2	5	-
CM012964.1	91443681	91445496	zf-C2H2	5	+
CM012964.1	94897465	94898872	zf-C2H2	5	+
CM012964.1	94911093	94912131	zf-C2H2	5	+
CM012964.1	94972213	94973644	zf-C2H2	5	+
CM012965.1	1144249	1146355	zf-C2H2	10	+
CM012965.1	17729001	17731038	zf-C2H2	6	-
CM012965.1	56696942	56698475	zf-C2H2	5	+
CM012965.1	89084883	89086305	zf-C2H2	16	-
CM012965.1	89107207	89108182	zf-C2H2	11	+
CM012965.1	89159391	89160456	zf-C2H2	12	-
CM012965.1	89193311	89194397	zf-C2H2	10	-
CM012965.1	92674054	92674450	zf-C2H2	5	+
CM012966.1	16449068	16452365	zf-C2H2	6	-
CM012966.1	26731395	26732001	zf-C2H2	7	-
CM012967.1	29074599	29075817	zf-C2H2	13	-
CM012967.1	41823276	41824046	zf-C2H2	6	-
CM012967.1	70757498	70760960	zf-C2H2	9	-
CM012968.1	79777551	79781709	zf-C2H2	10	+
CM012968.1	80278247	80279501	zf-C2H2	9	+
CM012969.1	61009107	61009740	zf-C2H2	7	+
CM012969.1	67127211	67128234	zf-C2H2	12	+
CM012970.1	27585952	27587248	zf-C2H2	12	-
CM012971.1	3996520	3997411	zf-C2H2	5	+
CM012971.1	61885267	61886329	zf-C2H2	10	+
CM012971.1	61901547	61902801	zf-C2H2	8	-
CM012972.1	24942184	24944872	zf-C2H2	6	+
CM012972.1	25275916	25281412	zf-C2H2	10	+
CM012972.1	31126135	31128664	zf-C2H2	7	+
CM012972.1	35815488	35818809	zf-C2H2	5	+
CM012972.1	36528537	36530832	zf-C2H2	7	-
CM012972.1	41623599	41626878	zf-C2H2	26	-
CM012972.1	43494355	43497823	zf-C2H2	10	-
CM012972.1	57917353	57919147	zf-C2H2	20	+
CM012972.1	72854707	72855760	zf-C2H2	12	+
CM012973.1	71702462	71702915	zf-C2H2	5	-
CM012974.1	12702519	12704418	zf-C2H2	7	+
CM012975.1	17248887	17252034	zf-C2H2	5	+
CM012975.1	17575899	17577831	zf-C2H2	7	-
CM012975.1	18275474	18277151	zf-C2H2	6	+
CM012975.1	18755808	18758466	zf-C2H2	6	+
CM012975.1	34801155	34802478	zf-C2H2	6	-
CM012975.1	51988274	51989063	zf-C2H2	5	+
CM012975.1	61957695	61958577	zf-C2H2	9	+
CM012979.1	290928	291864	zf-C2H2	9	-
CM012979.1	349211	350360	zf-C2H2	11	+
CM012979.1	447846	448548	zf-C2H2	8	-
CM012979.1	3322033	3322807	zf-C2H2	8	-
CM012979.1	9492101	9493050	zf-C2H2	11	+
CM012980.1	3220111	3221920	zf-C2H2	5	-
CM012980.1	16632032	16632560	zf-C2H2	5	-
CM012980.1	52877617	52878526	zf-C2H2	9	+
CM012981.1	50658128	50659550	zf-C2H2	14	+
CM012981.1	52028772	52030341	zf-C2H2	16	-
CM012982.1	9929369	9935078	zf-C2H2	16	+
CM012982.1	15902384	15902933	zf-C2H2	5	+
CM012982.1	42249605	42250211	zf-C2H2	16	-
CM012982.1	50089242	50090331	zf-C2H2	11	-
CM012982.1	50155893	50156829	zf-C2H2	10	+
CM012982.1	50207522	50208872	zf-C2H2	14	-
CM012982.1	50342629	50343601	zf-C2H2	9	+
CM012983.1	939368	941321	zf-C2H2	6	-
CM012983.1	17358241	17358760	zf-C2H2	5	-
CM012984.1	35222161	35224969	zf-C2H2	8	+
CM012985.1	8731	9721	zf-C2H2	12	-
CM012985.1	115572	116670	zf-C2H2	9	-
CM012985.1	304264	304972	zf-C2H2	7	-
CM012985.1	476016	476796	zf-C2H2	9	+
CM012985.1	713149	714373	zf-C2H2	14	+
CM012985.1	742384	743368	zf-C2H2	11	-
CM012985.1	1179836	1180841	zf-C2H2	11	+
CM012985.1	1230672	1231572	zf-C2H2	10	-
CM012985.1	13594488	13595457	zf-C2H2	11	-
CM012985.1	24417563	24418985	zf-C2H2	5	+
CM012985.1	46436837	46437827	zf-C2H2	10	-
CM012986.1	266768	267884	zf-C2H2	13	-
CM012986.1	4415576	4417112	zf-C2H2	15	+
CM012987.1	17873223	17874039	zf-C2H2	9	-
CM012988.1	7793639	7795475	zf-C2H2	17	-
CM012988.1	23880167	23881082	zf-C2H2	10	-
CM012988.1	43129641	43130535	zf-C2H2	10	+
CM012989.1	757327	757945	zf-C2H2	7	-
CM012989.1	774704	775925	zf-C2H2	14	-
CM012989.1	17462809	17466763	zf-C2H2	8	+
CM012989.1	22023454	22024453	zf-C2H2	10	-
CM012989.1	26061771	26063547	zf-C2H2	8	+
CM012990.1	38489246	38489723	zf-C2H2	5	-
CM012991.1	14233602	14234103	zf-C2H2	5	+
CM012991.1	27650149	27651622	zf-C2H2	7	+
CM012991.1	36684718	36685915	zf-C2H2	9	+
CM012992.1	372264	373332	zf-C2H2	12	+
CM012992.1	430431	431577	zf-C2H2	12	+
CM012992.1	659942	661007	zf-C2H2	12	+
CM012992.1	1480327	1480777	zf-C2H2	6	+
CM012992.1	1533780	1534572	zf-C2H2	9	+
CM012992.1	1543371	1544343	zf-C2H2	11	-
CM012992.1	1573329	1573956	zf-C2H2	7	-
CM012992.1	1592384	1592867	zf-C2H2	5	+
CM012992.1	1649862	1650306	zf-C2H2	5	-
CM012992.1	1682043	1683255	zf-C2H2	14	+
CM012992.1	1724309	1725260	zf-C2H2	11	-
CM012992.1	1765019	1766027	zf-C2H2	9	+
CM012992.1	1777850	1778363	zf-C2H2	6	-
CM012992.1	1838532	1839888	zf-C2H2	14	+
CM012992.1	1851198	1851894	zf-C2H2	8	+
CM012992.1	1890749	1892137	zf-C2H2	17	+
CM012992.1	1914395	1915238	zf-C2H2	8	+
CM012992.1	1941052	1941910	zf-C2H2	10	-
CM012992.1	1969109	1970072	zf-C2H2	11	+
CM012992.1	1997569	1998559	zf-C2H2	10	+
CM012992.1	2010462	2011743	zf-C2H2	12	+
CM012992.1	2052361	2053885	zf-C2H2	18	-
CM012992.1	2073382	2074171	zf-C2H2	9	-
CM012992.1	2080450	2081914	zf-C2H2	17	+
CM012992.1	2097676	2098384	zf-C2H2	8	-
CM012992.1	2156814	2157690	zf-C2H2	10	-
CM012992.1	2202625	2203909	zf-C2H2	15	+
CM012992.1	2217338	2218118	zf-C2H2	9	+
CM012992.1	2231028	2232312	zf-C2H2	15	-
CM012992.1	2243249	2244467	zf-C2H2	14	+
CM012992.1	2255100	2256216	zf-C2H2	13	+
CM012992.1	2291766	2292804	zf-C2H2	11	+
CM012992.1	2305687	2307040	zf-C2H2	15	+
CM012992.1	2333218	2334622	zf-C2H2	16	+
CM012992.1	2348775	2350431	zf-C2H2	19	+
CM012992.1	2380398	2381592	zf-C2H2	13	-
CM012992.1	2394060	2395071	zf-C2H2	12	+
CM012992.1	2457921	2458764	zf-C2H2	10	-
CM012992.1	2501149	2502160	zf-C2H2	12	+
CM012992.1	2549299	2550514	zf-C2H2	14	-
CM012992.1	2571281	2572499	zf-C2H2	14	-
CM012992.1	2581492	2582398	zf-C2H2	10	-
CM012992.1	2599720	2600773	zf-C2H2	12	-
CM012992.1	2641737	2642709	zf-C2H2	11	-
CM012992.1	2660655	2661426	zf-C2H2	8	+
CM012992.1	2709912	2711310	zf-C2H2	15	+
CM012992.1	2745403	2746435	zf-C2H2	12	+
CM012992.1	2765169	2765949	zf-C2H2	9	+
CM012992.1	2786627	2787647	zf-C2H2	12	-
CM012992.1	2806181	2807633	zf-C2H2	17	+
CM012992.1	2861476	2862460	zf-C2H2	11	+
CM012992.1	2885475	2886189	zf-C2H2	8	+
CM012992.1	2911744	2913028	zf-C2H2	14	+
CM012992.1	2937199	2938924	zf-C2H2	20	+
CM012992.1	2959334	2960204	zf-C2H2	10	+
CM012992.1	2968955	2969774	zf-C2H2	9	-
CM012992.1	2987467	2988805	zf-C2H2	15	-
CM012992.1	3007324	3008104	zf-C2H2	8	-
CM012992.1	3012767	3014126	zf-C2H2	16	+
CM012992.1	3026205	3026919	zf-C2H2	7	-
CM012992.1	3050599	3051613	zf-C2H2	11	+
CM012992.1	3061167	3062962	zf-C2H2	21	+
CM012992.1	3095542	3096742	zf-C2H2	14	-
CM012992.1	3127639	3128236	zf-C2H2	7	-
CM012992.1	3157207	3158113	zf-C2H2	11	+
CM012992.1	3169557	3170664	zf-C2H2	10	+
CM012992.1	3171674	3172772	zf-C2H2	11	+
CM012992.1	3181471	3182755	zf-C2H2	15	+
CM012992.1	3241477	3243421	zf-C2H2	23	-
CM012992.1	3259951	3262339	zf-C2H2	6	-
CM012992.1	3283678	3284488	zf-C2H2	9	-
CM012992.1	3303017	3303644	zf-C2H2	7	-
CM012992.1	3325096	3327871	zf-C2H2	32	+
CM012992.1	3354989	3356225	zf-C2H2	14	+
CM012992.1	3375653	3376562	zf-C2H2	9	+
CM012992.1	3409984	3411214	zf-C2H2	13	-
CM012992.1	3433426	3434866	zf-C2H2	16	+
CM012992.1	3444038	3445645	zf-C2H2	20	-
CM012992.1	3456034	3457303	zf-C2H2	14	-
CM012992.1	3486062	3487106	zf-C2H2	12	+
CM012992.1	3535875	3536583	zf-C2H2	8	-
CM012992.1	3566075	3567178	zf-C2H2	14	-
CM012992.1	3586514	3587882	zf-C2H2	16	-
CM012992.1	3623034	3624024	zf-C2H2	11	+
CM012992.1	3638078	3639497	zf-C2H2	16	+
CM012992.1	3649253	3650466	zf-C2H2	14	-
CM012992.1	3664443	3665346	zf-C2H2	10	+
CM012992.1	3673555	3674758	zf-C2H2	14	+
CM012992.1	3715032	3715908	zf-C2H2	10	-
CM012992.1	3741341	3742469	zf-C2H2	12	-
CM012992.1	3771439	3772468	zf-C2H2	12	+
CM012992.1	3783676	3784705	zf-C2H2	12	+
CM012992.1	3810437	3811133	zf-C2H2	8	-
CM012992.1	3882196	3883060	zf-C2H2	10	-
CM012992.1	4352823	4354470	zf-C2H2	18	-
CM012992.1	4374053	4374944	zf-C2H2	11	-
CM012992.1	4389480	4391340	zf-C2H2	22	-
CM012992.1	4411729	4412944	zf-C2H2	13	-
CM012992.1	4461920	4463120	zf-C2H2	14	+
CM012992.1	4831264	4832212	zf-C2H2	11	-
CM012992.1	4894493	4895201	zf-C2H2	8	+
CM012992.1	5047493	5048855	zf-C2H2	15	+
CM012992.1	5062862	5063978	zf-C2H2	13	-
CM012992.1	5166600	5167251	zf-C2H2	8	+
CM012992.1	5250320	5251667	zf-C2H2	15	-
CM012992.1	5277698	5278358	zf-C2H2	6	-
CM012992.1	5328907	5330068	zf-C2H2	12	+
CM012992.1	5346976	5348506	zf-C2H2	17	-
CM012992.1	5370721	5371485	zf-C2H2	9	+
CM012992.1	5471052	5471742	zf-C2H2	8	-
CM012992.1	5485969	5487013	zf-C2H2	12	-
CM012992.1	5510960	5511752	zf-C2H2	8	+
CM012992.1	5774221	5775709	zf-C2H2	17	-
CM012992.1	5789499	5790141	zf-C2H2	7	-
CM012992.1	5808864	5809908	zf-C2H2	11	+
CM012992.1	5838434	5839421	zf-C2H2	10	-
CM012992.1	5848668	5849511	zf-C2H2	10	-
CM012992.1	5949674	5951132	zf-C2H2	17	+
CM012992.1	5965585	5966566	zf-C2H2	10	-
CM012992.1	5979347	5980124	zf-C2H2	9	-
CM012992.1	6085866	6086835	zf-C2H2	10	-
CM012992.1	9740166	9740727	zf-C2H2	6	-
CM012992.1	10077045	10077474	zf-C2H2	5	-
CM012992.1	10298476	10298971	zf-C2H2	5	-
CM012992.1	10368177	10368663	zf-C2H2	5	-
CM012992.1	13014416	13014842	zf-C2H2	5	+
CM012992.1	13085691	13086090	zf-C2H2	5	-
CM012992.1	13765461	13766232	zf-C2H2	9	+
CM012992.1	13785861	13786842	zf-C2H2	11	-
CM012992.1	13808531	13809239	zf-C2H2	8	+
CM012992.1	27637538	27638426	zf-C2H2	10	-
CM012992.1	27715534	27716872	zf-C2H2	15	-
CM012992.1	30335636	30336545	zf-C2H2	9	-
CM012992.1	34928082	34930953	zf-C2H2	20	+
CM012993.1	68575	69451	zf-C2H2	10	+
CM012993.1	120174	121272	zf-C2H2	13	-
CM012994.1	23121860	23122574	zf-C2H2	7	+
CM012996.1	7443778	7445926	zf-C2H2	6	-
CM012996.1	18370097	18370958	zf-C2H2	9	-
CM012996.1	18391881	18392493	zf-C2H2	7	+
CM012997.1	18861093	18861516	zf-C2H2	6	-
CM012998.1	869679	871878	zf-C2H2	10	+
CM012998.1	13259084	13260152	zf-C2H2	5	-
CM012998.1	15680211	15680820	zf-C2H2	7	+
CM012999.1	5918	7250	zf-C2H2	14	-
CM012999.1	54299	55985	zf-C2H2	19	-
CM012999.1	78157	79108	zf-C2H2	11	-
CM012999.1	137367	138270	zf-C2H2	10	-
CM012999.1	142715	143507	zf-C2H2	9	+
CM012999.1	157739	158447	zf-C2H2	9	+
CM012999.1	174220	175231	zf-C2H2	10	+
CM012999.1	242955	244350	zf-C2H2	11	+
CM012999.1	265534	266152	zf-C2H2	5	+
CM012999.1	321544	322252	zf-C2H2	8	-
CM012999.1	373217	373907	zf-C2H2	8	+
CM012999.1	380518	381547	zf-C2H2	12	+
CM012999.1	478413	479829	zf-C2H2	15	+
CM012999.1	499548	500589	zf-C2H2	11	-
CM012999.1	1395126	1395804	zf-C2H2	8	+
CM012999.1	1498216	1498990	zf-C2H2	9	-
CM012999.1	2237235	2238126	zf-C2H2	10	+
CM012999.1	2246329	2247226	zf-C2H2	10	+
CM012999.1	2253083	2255048	zf-C2H2	10	-
CM012999.1	2298904	2299714	zf-C2H2	10	+
CM012999.1	3088328	3089627	zf-C2H2	15	+
CM012999.1	3109093	3109795	zf-C2H2	8	-
CM012999.1	3113125	3114073	zf-C2H2	11	+
CM012999.1	3138850	3140290	zf-C2H2	15	-
CM012999.1	3219787	3221107	zf-C2H2	14	+
CM012999.1	3224105	3225281	zf-C2H2	14	+
CM012999.1	3256706	3258839	zf-C2H2	10	+
CM012999.1	3273749	3274706	zf-C2H2	10	+
CM012999.1	3302224	3303157	zf-C2H2	11	-
CM012999.1	3306298	3307108	zf-C2H2	9	+
CM012999.1	3316881	3317703	zf-C2H2	9	-
CM012999.1	3740614	3741970	zf-C2H2	16	+
CM012999.1	3762422	3763631	zf-C2H2	14	+
CM012999.1	3776830	3777523	zf-C2H2	7	-
CM012999.1	3823351	3823897	zf-C2H2	6	+
CM012999.1	3917441	3918326	zf-C2H2	9	+
CM012999.1	3928697	3929330	zf-C2H2	7	-
CM012999.1	3957028	3957910	zf-C2H2	10	-
CM012999.1	3972317	3973145	zf-C2H2	7	+
CM012999.1	3986311	3987286	zf-C2H2	11	+
CM012999.1	3997044	3998325	zf-C2H2	15	-
CM012999.1	4013031	4013799	zf-C2H2	6	-
CM012999.1	4053423	4054236	zf-C2H2	7	+
CM012999.1	4066082	4067261	zf-C2H2	11	-
CM012999.1	4271629	4272295	zf-C2H2	7	+
CM012999.1	4635470	4636790	zf-C2H2	9	+
CM012999.1	4671816	4672860	zf-C2H2	12	-
CM012999.1	4702388	4703270	zf-C2H2	10	+
CM012999.1	4730419	4731343	zf-C2H2	10	-
CM012999.1	4734372	4735266	zf-C2H2	10	-
CM012999.1	4753134	4753926	zf-C2H2	9	-
CM012999.1	4755797	4756910	zf-C2H2	12	+
CM012999.1	4764154	4764793	zf-C2H2	7	-
CM012999.1	4783686	4785075	zf-C2H2	16	+
CM012999.1	4797201	4798254	zf-C2H2	12	-
CM012999.1	4801144	4802071	zf-C2H2	10	+
CM012999.1	4808880	4810095	zf-C2H2	12	+
CM012999.1	4831099	4831771	zf-C2H2	7	+
CM012999.1	4843310	4844282	zf-C2H2	12	-
CM012999.1	4854682	4855774	zf-C2H2	7	+
CM012999.1	4869667	4870729	zf-C2H2	9	-
CM012999.1	4880343	4881159	zf-C2H2	9	-
CM012999.1	4914028	4915417	zf-C2H2	16	+
CM012999.1	4921083	4921950	zf-C2H2	10	+
CM012999.1	4927133	4928069	zf-C2H2	10	+
CM012999.1	4933537	4934797	zf-C2H2	14	-
CM012999.1	4950681	4951734	zf-C2H2	10	-
CM012999.1	4966104	4967064	zf-C2H2	12	-
CM012999.1	4974815	4975883	zf-C2H2	12	-
CM012999.1	4997984	4998860	zf-C2H2	10	-
CM012999.1	5015004	5015850	zf-C2H2	9	+
CM012999.1	5025932	5026913	zf-C2H2	11	+
CM012999.1	5040348	5042460	zf-C2H2	24	-
CM012999.1	5045531	5046590	zf-C2H2	12	-
CM012999.1	5055237	5056422	zf-C2H2	12	-
CM012999.1	5061846	5062722	zf-C2H2	10	-
CM012999.1	5068000	5068795	zf-C2H2	10	+
CM012999.1	5077014	5078079	zf-C2H2	11	-
CM012999.1	5095359	5096475	zf-C2H2	12	-
CM012999.1	5113223	5114180	zf-C2H2	11	-
CM012999.1	5132390	5133374	zf-C2H2	11	+
CM012999.1	5141730	5143125	zf-C2H2	12	+
CM012999.1	5155207	5155872	zf-C2H2	7	-
CM012999.1	5173024	5173954	zf-C2H2	11	+
CM012999.1	5196213	5197980	zf-C2H2	13	+
CM012999.1	5219428	5220595	zf-C2H2	13	+
CM012999.1	5232130	5232919	zf-C2H2	10	+
CM012999.1	5233238	5233814	zf-C2H2	5	+
CM012999.1	5250490	5252710	zf-C2H2	26	+
CM012999.1	5278823	5280392	zf-C2H2	17	+
CM012999.1	5329164	5330208	zf-C2H2	10	-
CM012999.1	5362027	5363506	zf-C2H2	17	+
CM012999.1	5381548	5382460	zf-C2H2	10	+
CM012999.1	5402969	5403995	zf-C2H2	10	+
CM012999.1	5420522	5423111	zf-C2H2	28	+
CM012999.1	5437453	5438275	zf-C2H2	9	-
CM012999.1	5455882	5456989	zf-C2H2	11	+
CM012999.1	5468545	5469187	zf-C2H2	7	+
CM012999.1	5687928	5688489	zf-C2H2	6	-
CM012999.1	5939392	5940106	zf-C2H2	8	+
CM012999.1	6088210	6089914	zf-C2H2	20	-
CM012999.1	6868703	6870086	zf-C2H2	16	+
CM012999.1	6905831	6906959	zf-C2H2	13	+
CM012999.1	7379010	7380078	zf-C2H2	12	+
CM012999.1	7414410	7415043	zf-C2H2	7	+
CM012999.1	7637075	7638323	zf-C2H2	13	+
CM012999.1	7662780	7663425	zf-C2H2	7	-
CM012999.1	7701357	7702218	zf-C2H2	10	+
CM012999.1	8784796	8785333	zf-C2H2	5	+
CM012999.1	8907466	8908400	zf-C2H2	10	+
CM012999.1	9118181	9118802	zf-C2H2	6	-
CM012999.1	9148559	9149423	zf-C2H2	5	-
CM012999.1	9231682	9232075	zf-C2H2	5	+
CM012999.1	9241790	9242378	zf-C2H2	6	+
CM012999.1	9321031	9321823	zf-C2H2	8	+
CM012999.1	9370511	9371369	zf-C2H2	5	+
CM012999.1	9391061	9391895	zf-C2H2	8	-
CM012999.1	9410161	9410914	zf-C2H2	8	-
CM012999.1	9434424	9434850	zf-C2H2	5	-
CM012999.1	9447059	9447641	zf-C2H2	5	-
CM012999.1	9495061	9496273	zf-C2H2	13	+
CM012999.1	9519247	9520459	zf-C2H2	13	+
CM012999.1	9602021	9603197	zf-C2H2	8	+
CM012999.1	9644468	9645347	zf-C2H2	9	-
CM012999.1	9667949	9668492	zf-C2H2	5	-
CM012999.1	9678632	9679607	zf-C2H2	11	-
CM012999.1	9705444	9706475	zf-C2H2	12	+
CM012999.1	9733946	9734603	zf-C2H2	5	-
CM012999.1	9768062	9769934	zf-C2H2	7	+
CM012999.1	9781587	9782121	zf-C2H2	5	+
CM012999.1	9876935	9877712	zf-C2H2	5	+
CM012999.1	9882814	9883255	zf-C2H2	5	+
CM012999.1	9888919	9890332	zf-C2H2	15	-
CM012999.1	9926090	9927189	zf-C2H2	12	-
CM012999.1	9956065	9957226	zf-C2H2	6	-
CM012999.1	9957440	9957998	zf-C2H2	5	-
CM012999.1	10000871	10001528	zf-C2H2	8	+
CM012999.1	10034710	10035757	zf-C2H2	12	+
CM012999.1	10092964	10094191	zf-C2H2	11	-
CM012999.1	10110936	10112103	zf-C2H2	11	+
CM012999.1	10150183	10151047	zf-C2H2	8	+
CM012999.1	10170473	10170857	zf-C2H2	5	+
CM012999.1	10185761	10186947	zf-C2H2	9	-
CM012999.1	10202514	10203222	zf-C2H2	7	+
CM012999.1	10221439	10222319	zf-C2H2	8	-
CM012999.1	10272572	10273277	zf-C2H2	6	-
CM012999.1	10305996	10306929	zf-C2H2	10	+
CM012999.1	10329155	10330421	zf-C2H2	13	+
CM012999.1	10337730	10338465	zf-C2H2	6	-
CM012999.1	10390211	10391186	zf-C2H2	10	+
CM012999.1	10404842	10406000	zf-C2H2	12	-
CM012999.1	10445200	10447580	zf-C2H2	26	-
CM012999.1	10476764	10477418	zf-C2H2	6	-
CM012999.1	10504763	10505345	zf-C2H2	7	-
CM012999.1	10519635	10520403	zf-C2H2	8	-
CM012999.1	10534754	10535921	zf-C2H2	12	-
CM012999.1	10554450	10555239	zf-C2H2	9	+
CM012999.1	10586496	10587603	zf-C2H2	10	-
CM012999.1	10609339	10610062	zf-C2H2	8	-
CM012999.1	10623257	10623932	zf-C2H2	8	+
CM012999.1	10642941	10644000	zf-C2H2	12	+
CM012999.1	10653063	10653906	zf-C2H2	10	+
CM012999.1	10676726	10677920	zf-C2H2	11	-
CM012999.1	10729491	10730208	zf-C2H2	8	+
CM012999.1	10742837	10743438	zf-C2H2	7	+
CM012999.1	10781903	10782971	zf-C2H2	11	-
CM012999.1	10849269	10850127	zf-C2H2	9	-
CM012999.1	10876309	10877536	zf-C2H2	14	-
CM012999.1	10944156	10944948	zf-C2H2	9	+
CM012999.1	10960963	10961500	zf-C2H2	5	+
CM012999.1	10974022	10974541	zf-C2H2	6	+
CM012999.1	10986968	10988363	zf-C2H2	17	+
CM012999.1	11019318	11019972	zf-C2H2	6	+
CM012999.1	11022501	11023032	zf-C2H2	6	-
CM012999.1	11036015	11037224	zf-C2H2	13	-
CM012999.1	11082856	11083831	zf-C2H2	11	-
CM012999.1	11212520	11213954	zf-C2H2	15	-
CM012999.1	11283851	11285369	zf-C2H2	16	-
CM012999.1	11313739	11314753	zf-C2H2	10	-
CM012999.1	11333758	11334385	zf-C2H2	7	+
CM012999.1	11357577	11358477	zf-C2H2	10	+
CM012999.1	11377692	11379087	zf-C2H2	16	-
CM012999.1	11402200	11403331	zf-C2H2	13	-
CM012999.1	11414522	11415221	zf-C2H2	7	+
CM012999.1	11428608	11430345	zf-C2H2	18	+
CM012999.1	11453551	11454307	zf-C2H2	7	+
CM012999.1	11492605	11493322	zf-C2H2	6	+
CM012999.1	11499472	11500321	zf-C2H2	9	+
CM012999.1	11522600	11524352	zf-C2H2	17	-
CM012999.1	11529069	11529486	zf-C2H2	5	-
CM012999.1	11533119	11534811	zf-C2H2	16	-
CM012999.1	11544950	11545505	zf-C2H2	7	-
CM012999.1	11546919	11548455	zf-C2H2	17	-
CM012999.1	11552477	11554235	zf-C2H2	17	-
CM012999.1	11557969	11559469	zf-C2H2	14	-
CM012999.1	11563978	11565463	zf-C2H2	15	-
CM012999.1	11577161	11578159	zf-C2H2	9	-
CM012999.1	11583449	11584571	zf-C2H2	9	-
CM012999.1	11587825	11588620	zf-C2H2	9	-
CM012999.1	11617946	11618840	zf-C2H2	10	-
CM012999.1	11688123	11689596	zf-C2H2	15	-
CM012999.1	11703970	11704897	zf-C2H2	7	+
CM012999.1	11716661	11717795	zf-C2H2	11	+
CM012999.1	11734710	11735361	zf-C2H2	5	-
CM012999.1	11740890	11741415	zf-C2H2	5	-
CM012999.1	11755096	11755987	zf-C2H2	9	-
CM012999.1	11764616	11765585	zf-C2H2	10	+
CM012999.1	11783362	11784229	zf-C2H2	10	+
CM012999.1	11808910	11809860	zf-C2H2	8	-
CM012999.1	11816573	11817860	zf-C2H2	13	+
CM012999.1	11829621	11830419	zf-C2H2	9	-
CM012999.1	11854745	11855873	zf-C2H2	12	+
CM012999.1	11864820	11865798	zf-C2H2	10	-
CM012999.1	11869108	11870539	zf-C2H2	16	+
CM012999.1	11877058	11877661	zf-C2H2	5	-
CM012999.1	11885833	11886457	zf-C2H2	8	+
CM012999.1	11894249	11895212	zf-C2H2	11	+
CM012999.1	11909716	11910571	zf-C2H2	10	+
CM012999.1	11924857	11926075	zf-C2H2	11	-
CM012999.1	11929532	11930057	zf-C2H2	6	+
CM012999.1	11948614	11949271	zf-C2H2	7	-
CM012999.1	11953747	11954977	zf-C2H2	13	+
CM012999.1	11993420	11994080	zf-C2H2	7	-
CM012999.1	12017143	12018175	zf-C2H2	9	+
CM012999.1	12028319	12029165	zf-C2H2	9	+
CM012999.1	12031908	12032694	zf-C2H2	6	+
CM012999.1	12044483	12045260	zf-C2H2	5	-
CM012999.1	12050931	12051714	zf-C2H2	8	-
CM012999.1	12093947	12094637	zf-C2H2	7	+
CM012999.1	12108046	12109075	zf-C2H2	11	+
CM012999.1	12118559	12119498	zf-C2H2	8	+
CM012999.1	12137456	12138581	zf-C2H2	12	-
CM012999.1	12150468	12151326	zf-C2H2	8	+
CM012999.1	13220061	13221477	zf-C2H2	16	-
CM012999.1	13247788	13248547	zf-C2H2	5	-
CM012999.1	13264776	13266033	zf-C2H2	14	+
CM012999.1	13274356	13275685	zf-C2H2	14	-
CM012999.1	13287435	13288713	zf-C2H2	14	+
CM012999.1	13306338	13307604	zf-C2H2	13	-
CM012999.1	13318393	13319989	zf-C2H2	16	+
CM012999.1	13328261	13329044	zf-C2H2	9	+
CM012999.1	13333580	13334744	zf-C2H2	13	-
CM012999.1	13340639	13342247	zf-C2H2	17	-
CM012999.1	13546825	13547557	zf-C2H2	8	-
CM012999.1	13591612	13592581	zf-C2H2	11	+
CM012999.1	13607274	13608480	zf-C2H2	13	+
CM012999.1	13621184	13622147	zf-C2H2	11	-
CM012999.1	13640001	13640991	zf-C2H2	12	+
CM012999.1	14755421	14756738	zf-C2H2	12	+
CM012999.1	14765750	14766833	zf-C2H2	10	+
CM012999.1	14783250	14784465	zf-C2H2	12	+
CM012999.1	15235131	15236364	zf-C2H2	6	-
CM013000.1	8368909	8369539	zf-C2H2	6	-
CM013000.1	8387062	8387905	zf-C2H2	9	-
CM013000.1	8412276	8413302	zf-C2H2	12	-
CM013000.1	8450152	8450872	zf-C2H2	8	+
CM013000.1	8468911	8469535	zf-C2H2	8	-
CM013000.1	8474676	8475417	zf-C2H2	9	+
CM013000.1	8496929	8497691	zf-C2H2	8	+
CM013000.1	8702440	8703229	zf-C2H2	9	-
CM013000.1	8780470	8781016	zf-C2H2	5	-
CM013000.1	8807417	8808461	zf-C2H2	12	-
CM013000.1	8832672	8833806	zf-C2H2	10	-
CM013000.1	8861328	8862396	zf-C2H2	12	+
CM013000.1	8890262	8890865	zf-C2H2	7	-
CM013000.1	8895892	8896684	zf-C2H2	10	+
CM013000.1	8936106	8937279	zf-C2H2	12	+
CM013000.1	8965441	8966743	zf-C2H2	12	+
CM013000.1	8982375	8983590	zf-C2H2	15	-
CM013000.1	8999349	9000324	zf-C2H2	11	-
CM013000.1	9014634	9015567	zf-C2H2	10	-
CM013000.1	9025785	9026412	zf-C2H2	8	+
CM013000.1	9066470	9067547	zf-C2H2	12	+
CM013000.1	9088047	9088944	zf-C2H2	10	-
CM013000.1	9123565	9125179	zf-C2H2	18	-
CM013000.1	9136654	9137629	zf-C2H2	11	-
CM013000.1	9149279	9149993	zf-C2H2	8	-
CM013000.1	9181771	9182458	zf-C2H2	8	-
CM013000.1	9192859	9194029	zf-C2H2	13	-
CM013000.1	9205138	9206242	zf-C2H2	13	-
CM013000.1	9224134	9225205	zf-C2H2	10	+
CM013000.1	9249014	9250109	zf-C2H2	13	-
CM013000.1	9279874	9282052	zf-C2H2	18	-
CM013000.1	9299945	9301073	zf-C2H2	13	+
CM013000.1	9314780	9315854	zf-C2H2	12	-
CM013000.1	9331275	9332610	zf-C2H2	15	+
CM013000.1	9350687	9351746	zf-C2H2	12	+
CM013000.1	9358519	9359734	zf-C2H2	14	-
CM013000.1	9374724	9375363	zf-C2H2	7	+
CM013000.1	9417520	9418345	zf-C2H2	9	+
CM013000.1	9422003	9423056	zf-C2H2	12	-
CM013000.1	9443376	9444252	zf-C2H2	11	-
CM013000.1	9525667	9526471	zf-C2H2	10	+
CM013000.1	9591396	9592260	zf-C2H2	10	+
CM013000.1	9605962	9607246	zf-C2H2	12	+
CM013000.1	9662772	9663642	zf-C2H2	7	+
CM013000.1	9685038	9685920	zf-C2H2	10	-
CM013000.1	9696499	9697573	zf-C2H2	12	-
CM013000.1	9716725	9717475	zf-C2H2	8	-
CM013000.1	9745681	9746344	zf-C2H2	6	-
CM013000.1	9785591	9786551	zf-C2H2	11	-
CM013000.1	9834142	9834973	zf-C2H2	9	+
CM013000.1	9984160	9984778	zf-C2H2	7	-
CM013000.1	10008092	10009955	zf-C2H2	19	+
CM013000.1	10022473	10023475	zf-C2H2	12	-
CM013000.1	10037885	10039103	zf-C2H2	14	-
CM013000.1	10056016	10057009	zf-C2H2	11	+
CM013000.1	10117745	10119212	zf-C2H2	15	+
CM013000.1	10145711	10146605	zf-C2H2	10	-
CM013000.1	10212374	10213610	zf-C2H2	14	-
CM013000.1	10236094	10237258	zf-C2H2	11	-
CM013000.1	10280170	10281610	zf-C2H2	16	-
CM013000.1	10317777	10319478	zf-C2H2	18	+
CM013000.1	10337413	10338298	zf-C2H2	9	+
CM013000.1	10366205	10367315	zf-C2H2	10	+
CM013000.1	10380775	10381606	zf-C2H2	9	+
CM013000.1	10434296	10435934	zf-C2H2	15	+
CM013000.1	10481502	10482408	zf-C2H2	10	-
CM013000.1	10607702	10609370	zf-C2H2	19	+
CM013000.1	10633295	10634360	zf-C2H2	11	+
CM013000.1	10651799	10652726	zf-C2H2	10	-
CM013000.1	10793764	10794955	zf-C2H2	13	+
CM013000.1	10813697	10814942	zf-C2H2	14	-
CM013000.1	10847946	10848321	zf-C2H2	5	-
CM013000.1	10894404	10895487	zf-C2H2	13	+
CM013000.1	10936815	10937505	zf-C2H2	6	+
CM013000.1	10958653	10959394	zf-C2H2	8	-
CM013000.1	11079367	11080072	zf-C2H2	9	-
CM013000.1	11104673	11105681	zf-C2H2	11	-
CM013000.1	11116832	11117366	zf-C2H2	5	+
CM013000.1	11196663	11197722	zf-C2H2	11	+
CM013000.1	11364927	11365887	zf-C2H2	11	-
CM013000.1	11375264	11375888	zf-C2H2	7	-
CM013000.1	11383184	11383568	zf-C2H2	5	-
CM013000.1	11388743	11390102	zf-C2H2	15	-
CM013000.1	11395104	11396472	zf-C2H2	14	+
CM013000.1	11406756	11408400	zf-C2H2	18	+
CM013000.1	11413239	11413863	zf-C2H2	6	-
CM013000.1	11449486	11450362	zf-C2H2	10	-
CM013000.1	11626984	11627869	zf-C2H2	10	+
CM013000.1	11674078	11674768	zf-C2H2	7	+
CM013000.1	11683314	11684283	zf-C2H2	11	-
CM013000.1	11730459	11731787	zf-C2H2	13	-
CM013000.1	12204783	12205929	zf-C2H2	13	+
CM013000.1	12561968	12563033	zf-C2H2	12	-
CM013000.1	12637779	12638799	zf-C2H2	12	-
CM013000.1	12670756	12672121	zf-C2H2	14	-
CM013000.1	12705596	12706013	zf-C2H2	5	-
CM013000.1	12735376	12736456	zf-C2H2	12	+
CM013001.1	11334694	11335558	zf-C2H2	8	+
CM013002.1	1610381	1610966	zf-C2H2	5	+
CM013002.1	1622515	1624408	zf-C2H2	13	+
CM013002.1	1639878	1640607	zf-C2H2	6	-
CM013002.1	5925235	5925727	zf-C2H2	5	+
CM013002.1	6077899	6078391	zf-C2H2	5	+
CM013002.1	9532859	9535556	zf-C2H2	28	-
CM013003.1	7332531	7333341	zf-C2H2	8	-
CM013004.1	1488077	1488779	zf-C2H2	8	+
CM013004.1	2386789	2388244	zf-C2H2	16	-
CM013004.1	2554764	2555967	zf-C2H2	14	-
CM013005.1	374541	374946	zf-C2H2	5	-
CM013005.1	385485	385899	zf-C2H2	6	-
CM013005.1	438463	439132	zf-C2H2	8	-
CM013005.1	1070552	1071706	zf-C2H2	11	+
CM013005.1	1086377	1086809	zf-C2H2	6	+
CM013005.1	1098714	1099587	zf-C2H2	9	+
CM013005.1	2769927	2770386	zf-C2H2	5	+
CM013005.1	2784089	2785139	zf-C2H2	10	+
CM013005.1	2788137	2789127	zf-C2H2	11	+
CM013005.1	2953129	2954521	zf-C2H2	10	+
CM013005.1	4076480	4077299	zf-C2H2	5	-
CM013005.1	4083380	4084106	zf-C2H2	7	+
CM013005.1	4612442	4613500	zf-C2H2	10	-
CM013005.1	5016255	5017062	zf-C2H2	7	+
CM013005.1	5728184	5729351	zf-C2H2	13	-
CM013005.1	6022837	6024088	zf-C2H2	13	-
CM013005.1	6158552	6159803	zf-C2H2	13	+
CM013005.1	6358146	6358653	zf-C2H2	5	+
QPFF01000509.1	2918	3359	zf-C2H2	5	+
QPFF01005040.1	76	508	zf-C2H2	5	-
QPFF01006929.1	0	420	zf-C2H2	5	+
QPFF01008025.1	11964	13012	zf-C2H2	10	-
QPFF01009582.1	29633	31799	zf-C2H2	5	+
QPFF01009876.1	45	435	zf-C2H2	5	-
QPFF01010869.1	13423	13942	zf-C2H2	5	+
QPFF01011309.1	295	868	zf-C2H2	7	-
QPFF01011552.1	2	389	zf-C2H2	5	-
QPFF01012572.1	2	431	zf-C2H2	5	-
QPFF01014066.1	67	442	zf-C2H2	5	-
QPFF01016462.1	3713	4133	zf-C2H2	5	-
QPFF01018269.1	6145	6559	zf-C2H2	5	+
QPFF01019005.1	2	518	zf-C2H2	6	-
QPFF01019300.1	1	725	zf-C2H2	7	+
QPFF01022496.1	409	910	zf-C2H2	6	-
QPFF01023477.1	23	500	zf-C2H2	6	-
QPFF01028072.1	0	882	zf-C2H2	11	+
QPFF01029578.1	0	570	zf-C2H2	5	-
QPFF01031288.1	206	895	zf-C2H2	8	-
QPFF01035094.1	250	697	zf-C2H2	5	-
QPFF01037028.1	1	430	zf-C2H2	6	-
QPFF01038927.1	9	495	zf-C2H2	5	+
QPFF01039701.1	2	985	zf-C2H2	9	-
QPFF01040779.1	236	644	zf-C2H2	5	-
QPFF01046850.1	1	580	zf-C2H2	7	+
QPFF01048022.1	0	651	zf-C2H2	7	-
QPFF01048353.1	65	614	zf-C2H2	7	-
QPFF01049524.1	19535	20141	zf-C2H2	7	+
QPFF01050121.1	0	564	zf-C2H2	7	+
QPFF01051596.1	440	860	zf-C2H2	5	-
QPFF01053425.1	1	514	zf-C2H2	6	-
QPFF01056751.1	307	727	zf-C2H2	5	-
QPFF01056973.1	6087	10896	zf-C2H2	10	+
QPFF01058991.1	340	898	zf-C2H2	7	-
QPFF01062616.1	345	813	zf-C2H2	5	+
QPFF01062701.1	19084	19651	zf-C2H2	7	-
QPFF01063422.1	1	403	zf-C2H2	5	-
QPFF01065664.1	1186	2407	zf-C2H2	14	-
QPFF01068868.1	0	459	zf-C2H2	5	+
QPFF01072025.1	231	777	zf-C2H2	5	+
QPFF01072025.1	28775	29306	zf-C2H2	5	-
QPFF01076491.1	1	460	zf-C2H2	6	-
QPFF01080269.1	2	773	zf-C2H2	9	+
QPFF01081107.1	371	824	zf-C2H2	5	+
QPFF01083945.1	1	499	zf-C2H2	6	+
QPFF01085753.1	0	423	zf-C2H2	5	-
QPFF01086071.1	2	437	zf-C2H2	5	-
QPFF01086626.1	37	583	zf-C2H2	6	+
QPFF01094565.1	4149	4629	zf-C2H2	5	+
QPFF01096692.1	8151	9519	zf-C2H2	14	-
QPFF01096976.1	9383	9980	zf-C2H2	5	+
QPFF01097669.1	54363	55143	zf-C2H2	9	+
QPFF01097669.1	114354	114786	zf-C2H2	5	+
QPFF01097677.1	1848	3087	zf-C2H2	13	-
QPFF01098120.1	43021	44176	zf-C2H2	12	+
QPFF01098120.1	56580	57334	zf-C2H2	7	-
QPFF01098335.1	37075	37615	zf-C2H2	6	-
QPFF01098501.1	27	1182	zf-C2H2	13	-
QPFF01099375.1	760	1474	zf-C2H2	7	+
QPFF01099375.1	11034	11943	zf-C2H2	8	+
QPFF01100660.1	17863	18644	zf-C2H2	8	-
QPFF01104031.1	3382	4304	zf-C2H2	8	+
QPFF01104031.1	14657	15212	zf-C2H2	6	+
QPFF01104580.1	19882	24160	zf-C2H2	5	-
QPFF01105912.1	79	592	zf-C2H2	6	+
QPFF01107201.1	1	484	zf-C2H2	6	-
QPFF01107423.1	1	415	zf-C2H2	5	+
QPFF01107488.1	205	823	zf-C2H2	6	+
QPFF01107774.1	4677	5589	zf-C2H2	10	-
QPFF01107774.1	21442	23246	zf-C2H2	16	-
QPFF01107774.1	25977	26808	zf-C2H2	8	-
QPFF01107774.1	31048	31573	zf-C2H2	5	-
QPFF01107774.1	35459	36791	zf-C2H2	12	-
QPFF01107774.1	43099	43864	zf-C2H2	5	-
QPFF01107774.1	46817	47516	zf-C2H2	6	-
QPFF01108368.1	57142	58492	zf-C2H2	14	+
QPFF01109224.1	30003	31230	zf-C2H2	13	+
QPFF01109585.1	25612	26663	zf-C2H2	11	+
QPFF01109640.1	11959	12442	zf-C2H2	6	+
QPFF01110411.1	0	474	zf-C2H2	5	-
QPFF01110788.1	16661	17467	zf-C2H2	8	-
QPFF01112034.1	111	795	zf-C2H2	5	-
QPFF01112955.1	2402	3290	zf-C2H2	9	-
QPFF01113269.1	18213	19056	zf-C2H2	9	-
QPFF01113269.1	21991	22681	zf-C2H2	7	+
QPFF01114048.1	7892	8405	zf-C2H2	5	-
QPFF01116052.1	75639	76640	zf-C2H2	7	+
QPFF01116719.1	638	1154	zf-C2H2	5	+
QPFF01117155.1	1	544	zf-C2H2	7	-
QPFF01117203.1	31297	31753	zf-C2H2	5	+
QPFF01117584.1	13363	14302	zf-C2H2	10	+
QPFF01117584.1	20884	21424	zf-C2H2	6	-
QPFF01118204.1	1991	2657	zf-C2H2	7	+
QPFF01118296.1	2	554	zf-C2H2	6	-
QPFF01119865.1	15099	16014	zf-C2H2	9	-
QPFF01120023.1	42313	42802	zf-C2H2	5	+
QPFF01120288.1	12928	13501	zf-C2H2	6	-
QPFF01120732.1	22863	24216	zf-C2H2	11	+
QPFF01120732.1	51716	52607	zf-C2H2	9	-
QPFF01120868.1	6068	7211	zf-C2H2	13	-
QPFF01121079.1	13050	13656	zf-C2H2	7	-
QPFF01122153.1	6045	6672	zf-C2H2	6	+
QPFF01123298.1	2	617	zf-C2H2	7	-
QPFF01124112.1	5475	6168	zf-C2H2	5	+
QPFF01125673.1	1	454	zf-C2H2	6	+
QPFF01126492.1	1935	2715	zf-C2H2	9	+
QPFF01130166.1	5	938	zf-C2H2	9	-
QPFF01131906.1	339	1341	zf-C2H2	8	-
QPFF01133046.1	2610	4716	zf-C2H2	12	+
QPFF01133367.1	1106	1932	zf-C2H2	5	+
QPFF01134115.1	933	1473	zf-C2H2	6	-
QPFF01137580.1	1865	2580	zf-C2H2	10	+
QPFF01138915.1	38120	38603	zf-C2H2	6	+
QPFF01139767.1	323	992	zf-C2H2	8	-
QPFF01141055.1	1308	3330	zf-C2H2	6	-
QPFF01141336.1	48	540	zf-C2H2	5	-
QPFF01142368.1	1471	2602	zf-C2H2	12	+
QPFF01142965.1	2	380	zf-C2H2	5	-
QPFF01146139.1	1129	1624	zf-C2H2	6	-
QPFF01147625.1	2	419	zf-C2H2	5	+
QPFF01148059.1	1	541	zf-C2H2	6	-
QPFF01148420.1	1	514	zf-C2H2	7	+
QPFF01150114.1	0	756	zf-C2H2	9	-
QPFF01150505.1	35	557	zf-C2H2	5	-
QPFF01151220.1	1	861	zf-C2H2	8	+
QPFF01153840.1	323	1875	zf-C2H2	15	+
QPFF01154727.1	3586	4279	zf-C2H2	9	+
QPFF01158045.1	1	499	zf-C2H2	6	-
QPFF01160864.1	253	877	zf-C2H2	6	+
QPFF01160956.1	2	422	zf-C2H2	5	-
QPFF01163754.1	2	530	zf-C2H2	6	+
QPFF01164929.1	2518	4747	zf-C2H2	8	+
QPFF01167373.1	0	567	zf-C2H2	5	+
QPFF01169446.1	123	1122	zf-C2H2	10	+
QPFF01171027.1	2608	5284	zf-C2H2	26	-
QPFF01172358.1	215	1068	zf-C2H2	9	+
QPFF01172653.1	297	933	zf-C2H2	5	-
QPFF01173429.1	7564	8890	zf-C2H2	14	-
QPFF01174392.1	1309	2087	zf-C2H2	6	+
QPFF01175078.1	0	684	zf-C2H2	9	-
QPFF01175606.1	18755	19274	zf-C2H2	6	-
QPFF01177848.1	0	390	zf-C2H2	5	-
QPFF01178370.1	31135	32287	zf-C2H2	13	-
QPFF01180786.1	5219	5699	zf-C2H2	6	+
QPFF01180786.1	12242	13028	zf-C2H2	5	-
QPFF01181291.1	0	510	zf-C2H2	5	-
QPFF01182841.1	0	390	zf-C2H2	5	-
QPFF01187113.1	17520	18802	zf-C2H2	12	-
QPFF01192524.1	2	425	zf-C2H2	6	-
QPFF01196202.1	2	1793	zf-C2H2	17	+
QPFF01196361.1	10	1012	zf-C2H2	12	-
QPFF01199250.1	6731	8063	zf-C2H2	5	-
QPFF01199579.1	1267	2079	zf-C2H2	11	+
QPFF01199925.1	6153	7200	zf-C2H2	12	-
QPFF01200659.1	61	1027	zf-C2H2	11	+
QPFF01202587.1	920	1668	zf-C2H2	8	-
QPFF01202924.1	574	1246	zf-C2H2	7	+
QPFF01203955.1	0	801	zf-C2H2	8	-
QPFF01209453.1	1115	2177	zf-C2H2	12	-
QPFF01210665.1	2	527	zf-C2H2	6	-
QPFF01211159.1	90	672	zf-C2H2	7	+
QPFF01211895.1	8867	9941	zf-C2H2	8	-
QPFF01211947.1	1	646	zf-C2H2	8	+
QPFF01212635.1	95	1004	zf-C2H2	10	-
QPFF01215399.1	171	900	zf-C2H2	8	-
QPFF01220020.1	81619	82216	zf-C2H2	7	+
QPFF01220902.1	2	886	zf-C2H2	11	-
QPFF01221367.1	2173	2758	zf-C2H2	6	-
QPFF01222509.1	2	614	zf-C2H2	7	-
QPFF01225513.1	1758	2502	zf-C2H2	9	+
QPFF01225708.1	655	6322	zf-C2H2	7	+
QPFF01225830.1	3537	4469	zf-C2H2	9	-
QPFF01226729.1	13	415	zf-C2H2	5	+
QPFF01228125.1	2164	3079	zf-C2H2	10	+
QPFF01228679.1	1	835	zf-C2H2	10	+
QPFF01230284.1	2687	3492	zf-C2H2	5	-
QPFF01231520.1	1	664	zf-C2H2	7	+
QPFF01237978.1	1	517	zf-C2H2	5	+
QPFF01242479.1	2	515	zf-C2H2	5	-
QPFF01242897.1	4330	5053	zf-C2H2	7	-
QPFF01243784.1	363	855	zf-C2H2	5	+
QPFF01244359.1	1	667	zf-C2H2	8	-
QPFF01246424.1	1098	1695	zf-C2H2	6	+
QPFF01247377.1	0	465	zf-C2H2	5	-
QPFF01250575.1	231	954	zf-C2H2	6	-
QPFF01251393.1	2128	2617	zf-C2H2	5	+
QPFF01257460.1	11556	12216	zf-C2H2	7	-
QPFF01258513.1	4902	5436	zf-C2H2	6	+
QPFF01259193.1	1019	1454	zf-C2H2	6	-
QPFF01260005.1	615	1260	zf-C2H2	8	+
QPFF01268704.1	219	666	zf-C2H2	5	-
QPFF01270812.1	473	1276	zf-C2H2	9	-
QPFF01272594.1	12103	12718	zf-C2H2	5	+
QPFF01276348.1	0	408	zf-C2H2	5	+
QPFF01276432.1	12023	13671	zf-C2H2	11	-
QPFF01278099.1	0	726	zf-C2H2	8	+
QPFF01278310.1	19	445	zf-C2H2	5	-
QPFF01279667.1	306	738	zf-C2H2	5	+
QPFF01279684.1	1	427	zf-C2H2	5	+
QPFF01280322.1	55792	56377	zf-C2H2	6	-
QPFF01281758.1	4148	4841	zf-C2H2	6	+
QPFF01284450.1	317	854	zf-C2H2	5	-
QPFF01285211.1	249	1234	zf-C2H2	9	+
QPFF01286642.1	164	1164	zf-C2H2	10	-
QPFF01287474.1	5266	5899	zf-C2H2	6	-
QPFF01294478.1	152	686	zf-C2H2	7	+
QPFF01295021.1	0	510	zf-C2H2	5	+
QPFF01296560.1	159	1116	zf-C2H2	10	+
QPFF01297166.1	988	1963	zf-C2H2	11	+
QPFF01297851.1	195	1530	zf-C2H2	12	+
QPFF01298672.1	2193	3018	zf-C2H2	6	+
QPFF01300585.1	2	797	zf-C2H2	8	+
QPFF01300664.1	850	1657	zf-C2H2	8	-
QPFF01301323.1	0	465	zf-C2H2	6	-
QPFF01304666.1	1793	3092	zf-C2H2	14	+
QPFF01305550.1	4769	5483	zf-C2H2	6	+
QPFF01306693.1	2	827	zf-C2H2	6	+
QPFF01306932.1	725	1722	zf-C2H2	5	-
QPFF01309026.1	1685	2339	zf-C2H2	8	-
QPFF01309686.1	752	1391	zf-C2H2	6	-
QPFF01313086.1	6662	7361	zf-C2H2	7	+
QPFF01316016.1	0	525	zf-C2H2	6	-
QPFF01316762.1	581	1655	zf-C2H2	9	-
QPFF01318749.1	2	614	zf-C2H2	7	-
QPFF01319915.1	8939	9983	zf-C2H2	6	-
QPFF01322162.1	2	512	zf-C2H2	5	-
QPFF01322627.1	36	498	zf-C2H2	6	-
QPFF01323806.1	2272	3145	zf-C2H2	10	+
QPFF01325009.1	7035	7578	zf-C2H2	6	+
QPFF01325009.1	14196	15069	zf-C2H2	7	-
QPFF01325121.1	115	739	zf-C2H2	7	-
QPFF01326415.1	1297	1750	zf-C2H2	6	+
QPFF01326848.1	2	529	zf-C2H2	7	-
QPFF01327407.1	410	929	zf-C2H2	6	-
QPFF01334590.1	10938	11562	zf-C2H2	6	-
QPFF01337330.1	4042	4606	zf-C2H2	6	+
QPFF01338140.1	1	1168	zf-C2H2	11	-
QPFF01339956.1	714	1281	zf-C2H2	5	+
QPFF01340084.1	168	908	zf-C2H2	7	+
QPFF01340365.1	206	1013	zf-C2H2	8	-
QPFF01341136.1	2	479	zf-C2H2	6	+
QPFF01341178.1	255	741	zf-C2H2	6	-
QPFF01343155.1	590	1460	zf-C2H2	9	+
QPFF01346799.1	1	481	zf-C2H2	6	+
QPFF01349168.1	2402	3268	zf-C2H2	10	-
QPFF01351071.1	2	1541	zf-C2H2	12	-
QPFF01351801.1	0	537	zf-C2H2	5	-
QPFF01352582.1	70	670	zf-C2H2	6	+
QPFF01352804.1	594	2913	zf-C2H2	9	-
QPFF01355940.1	3989	4832	zf-C2H2	7	-
QPFF01356760.1	1	469	zf-C2H2	6	+
QPFF01359623.1	53	482	zf-C2H2	5	-
QPFF01360837.1	137	815	zf-C2H2	7	-
QPFF01361251.1	1608	2043	zf-C2H2	5	-
QPFF01363024.1	1425	1920	zf-C2H2	6	+
QPFF01364966.1	4882	5434	zf-C2H2	6	-
QPFF01367013.1	2619	3291	zf-C2H2	7	+
QPFF01368653.1	1506	2391	zf-C2H2	9	+
QPFF01372176.1	2288	2840	zf-C2H2	6	-
QPFF01372376.1	0	927	zf-C2H2	10	-
QPFF01375352.1	104	521	zf-C2H2	5	-
QPFF01378624.1	1273	1798	zf-C2H2	5	-
QPFF01379426.1	11425	11965	zf-C2H2	5	+
QPFF01380776.1	2	611	zf-C2H2	8	+
QPFF01382092.1	2	377	zf-C2H2	5	+
QPFF01384071.1	788	1898	zf-C2H2	12	+
QPFF01384319.1	2	593	zf-C2H2	7	+
QPFF01384750.1	83245	88693	zf-C2H2	5	-
QPFF01388616.1	6184	7003	zf-C2H2	7	-
QPFF01388882.1	202	817	zf-C2H2	5	-
QPFF01389785.1	326	728	zf-C2H2	5	-
QPFF01390510.1	408	1020	zf-C2H2	7	-
QPFF01391859.1	1	388	zf-C2H2	5	-
QPFF01391950.1	477	1008	zf-C2H2	5	+
QPFF01393468.1	2	605	zf-C2H2	6	+
QPFF01393724.1	263	1031	zf-C2H2	8	+
QPFF01395333.1	17184	17601	zf-C2H2	5	+
QPFF01398913.1	0	549	zf-C2H2	7	-
QPFF01399048.1	2721	3412	zf-C2H2	6	-
QPFF01399586.1	2	905	zf-C2H2	9	+
QPFF01401744.1	18158	18635	zf-C2H2	5	-
QPFF01402561.1	2	824	zf-C2H2	9	+
QPFF01404519.1	0	453	zf-C2H2	6	-
QPFF01405618.1	2	488	zf-C2H2	6	-
QPFF01406788.1	1	421	zf-C2H2	5	-
QPFF01407350.1	0	501	zf-C2H2	6	-
QPFF01407428.1	2	548	zf-C2H2	6	+
QPFF01413032.1	150	1269	zf-C2H2	11	-
QPFF01413309.1	155	904	zf-C2H2	9	-
QPFF01414720.1	1059	1826	zf-C2H2	7	-
QPFF01415765.1	0	777	zf-C2H2	10	-
QPFF01415830.1	983	1931	zf-C2H2	11	+
QPFF01416026.1	1	445	zf-C2H2	5	-
QPFF01416059.1	1	1306	zf-C2H2	13	-
QPFF01418785.1	1044	1551	zf-C2H2	5	-
QPFF01420695.1	1	388	zf-C2H2	5	-
QPFF01421536.1	311	1385	zf-C2H2	10	-
QPFF01422870.1	443	1859	zf-C2H2	8	-
QPFF01423692.1	3366	4275	zf-C2H2	10	-
QPFF01424352.1	6713	7403	zf-C2H2	7	-
QPFF01424820.1	11963	12557	zf-C2H2	6	-
QPFF01425035.1	712	1294	zf-C2H2	5	-
QPFF01426064.1	12717	13221	zf-C2H2	6	+
QPFF01426617.1	349	1645	zf-C2H2	6	+
QPFF01426653.1	1665	2376	zf-C2H2	7	+
QPFF01429481.1	178	664	zf-C2H2	6	-
QPFF01431092.1	2464	3061	zf-C2H2	6	+
QPFF01431092.1	9664	10507	zf-C2H2	9	-
QPFF01432140.1	8617	9685	zf-C2H2	10	+
QPFF01432140.1	16719	17304	zf-C2H2	6	-
QPFF01433630.1	112	880	zf-C2H2	6	+
QPFF01435796.1	2118	5206	zf-C2H2	8	+
QPFF01435796.1	14975	16778	zf-C2H2	13	-
QPFF01438955.1	648	1356	zf-C2H2	8	-
QPFF01439649.1	1447	2600	zf-C2H2	6	-
QPFF01441437.1	2	448	zf-C2H2	5	-
QPFF01441801.1	1778	2405	zf-C2H2	6	-
QPFF01441815.1	0	630	zf-C2H2	5	+
QPFF01441815.1	13824	21924	zf-C2H2	50	+
QPFF01444051.1	623	1280	zf-C2H2	7	+
QPFF01444545.1	1	517	zf-C2H2	5	-
QPFF01444899.1	2	502	zf-C2H2	7	-
QPFF01445226.1	2	641	zf-C2H2	5	+
QPFF01445373.1	1171	2284	zf-C2H2	12	+
QPFF01446168.1	6105	7191	zf-C2H2	12	+
QPFF01448527.1	62	536	zf-C2H2	6	-
QPFF01449514.1	2385	3405	zf-C2H2	9	-
QPFF01451617.1	18530	19115	zf-C2H2	6	-
QPFF01452770.1	1	514	zf-C2H2	6	+
QPFF01452895.1	64447	64978	zf-C2H2	6	+
QPFF01454445.1	2949	4632	zf-C2H2	15	+
QPFF01456086.1	2	951	zf-C2H2	9	-
QPFF01457205.1	0	429	zf-C2H2	6	+
QPFF01458095.1	1289	2861	zf-C2H2	17	+
QPFF01463660.1	1049	1577	zf-C2H2	5	+
QPFF01465314.1	766	1648	zf-C2H2	8	+
QPFF01466348.1	0	531	zf-C2H2	6	-
QPFF01467328.1	15573	16509	zf-C2H2	11	+
QPFF01470245.1	64	763	zf-C2H2	9	-
QPFF01471298.1	736	1366	zf-C2H2	6	+
QPFF01472442.1	11138	11711	zf-C2H2	5	+
QPFF01473151.1	7075	7465	zf-C2H2	5	-
QPFF01473642.1	9452	10490	zf-C2H2	12	-
QPFF01477680.1	2769	3984	zf-C2H2	8	+
QPFF01479530.1	53853	54885	zf-C2H2	10	-
QPFF01481911.1	32	689	zf-C2H2	7	+
QPFF01482587.1	13088	13736	zf-C2H2	8	+
QPFF01482870.1	1	541	zf-C2H2	6	-
QPFF01486097.1	1334	1844	zf-C2H2	6	-
QPFF01486391.1	658	1467	zf-C2H2	11	-
QPFF01487159.1	183	1169	zf-C2H2	9	-
QPFF01488310.1	2	377	zf-C2H2	5	+
QPFF01489201.1	1	670	zf-C2H2	7	-
QPFF01491061.1	19003	21199	zf-C2H2	5	-
QPFF01491661.1	12709	14788	zf-C2H2	14	-
QPFF01491821.1	1851	2238	zf-C2H2	5	-
QPFF01496279.1	1594	2353	zf-C2H2	5	-
QPFF01496481.1	376	1069	zf-C2H2	5	+
QPFF01497134.1	2259	2940	zf-C2H2	5	+
QPFF01497779.1	1	535	zf-C2H2	5	-
QPFF01498358.1	2294	6536	zf-C2H2	8	-
QPFF01502513.1	0	483	zf-C2H2	5	-
QPFF01505428.1	2	392	zf-C2H2	5	+
QPFF01505586.1	1	1141	zf-C2H2	9	-
QPFF01508151.1	7048	7912	zf-C2H2	7	+
QPFF01510388.1	1	637	zf-C2H2	5	+
QPFF01511771.1	2071	3049	zf-C2H2	8	+
QPFF01513458.1	775	1432	zf-C2H2	6	+
QPFF01513944.1	40382	40880	zf-C2H2	5	-
QPFF01514029.1	1039	1738	zf-C2H2	7	+
QPFF01514605.1	4525	5440	zf-C2H2	8	+
QPFF01514880.1	809	1769	zf-C2H2	10	+
QPFF01515716.1	1	391	zf-C2H2	5	+
QPFF01517114.1	0	663	zf-C2H2	6	+
QPFF01517202.1	6828	7638	zf-C2H2	10	+
QPFF01517974.1	3448	3940	zf-C2H2	5	+
QPFF01518285.1	1	1339	zf-C2H2	12	-
QPFF01518971.1	4095	4629	zf-C2H2	5	-
QPFF01520376.1	115	1213	zf-C2H2	10	-
QPFF01520717.1	922	2656	zf-C2H2	18	+
QPFF01522446.1	8726	9305	zf-C2H2	5	-
QPFF01522669.1	4667	5723	zf-C2H2	13	-
QPFF01523347.1	437	1397	zf-C2H2	10	+
QPFF01523366.1	5880	6897	zf-C2H2	8	+
QPFF01523927.1	24495	25080	zf-C2H2	6	+
QPFF01524756.1	1	679	zf-C2H2	7	+
QPFF01526349.1	1	574	zf-C2H2	6	-
QPFF01526394.1	2342	3478	zf-C2H2	12	+
QPFF01526789.1	2	1274	zf-C2H2	10	+
QPFF01527073.1	1	400	zf-C2H2	5	+
QPFF01527599.1	15133	15772	zf-C2H2	5	-
QPFF01529068.1	422	1344	zf-C2H2	10	+
QPFF01533586.1	0	420	zf-C2H2	5	-
QPFF01534527.1	4468	5731	zf-C2H2	11	+
QPFF01535552.1	247	826	zf-C2H2	5	-
QPFF01537625.1	3495	4386	zf-C2H2	10	-
QPFF01539500.1	2	725	zf-C2H2	8	-
QPFF01539959.1	1	682	zf-C2H2	8	+
QPFF01542041.1	3824	5084	zf-C2H2	6	-
QPFF01542446.1	1577	2096	zf-C2H2	6	-
QPFF01545977.1	30229	31000	zf-C2H2	9	+
QPFF01546510.1	2	713	zf-C2H2	5	-
QPFF01546894.1	101	1055	zf-C2H2	10	-
QPFF01547235.1	25107	25965	zf-C2H2	6	+
QPFF01547545.1	3107	3626	zf-C2H2	6	+
QPFF01548851.1	679	1558	zf-C2H2	8	-
QPFF01548887.1	2	781	zf-C2H2	10	+
QPFF01549330.1	1297	1837	zf-C2H2	6	+
QPFF01551333.1	17315	17849	zf-C2H2	5	+
QPFF01551333.1	34053	34551	zf-C2H2	5	-
QPFF01551509.1	1268	1976	zf-C2H2	8	-
QPFF01551667.1	8579	9041	zf-C2H2	5	+
QPFF01553614.1	0	456	zf-C2H2	5	-
QPFF01554681.1	50	476	zf-C2H2	5	-
QPFF01555646.1	177	930	zf-C2H2	9	-
QPFF01556587.1	0	1086	zf-C2H2	8	-
QPFF01557022.1	340	1390	zf-C2H2	8	-
QPFF01557290.1	12556	13360	zf-C2H2	7	-
QPFF01557488.1	1773	2292	zf-C2H2	5	+
QPFF01558249.1	4360	5029	zf-C2H2	8	-
QPFF01558349.1	14130	14565	zf-C2H2	5	-
QPFF01559880.1	3990	4368	zf-C2H2	9	+
QPFF01561916.1	1	718	zf-C2H2	9	-
QPFF01561955.1	7682	8357	zf-C2H2	6	-
QPFF01563285.1	2	644	zf-C2H2	8	+
QPFF01564033.1	0	378	zf-C2H2	5	+
QPFF01564503.1	5482	6190	zf-C2H2	7	+
QPFF01564612.1	2	521	zf-C2H2	5	-
QPFF01565528.1	1	472	zf-C2H2	6	-
QPFF01565910.1	1	469	zf-C2H2	6	+
QPFF01568247.1	2	512	zf-C2H2	5	-
QPFF01568637.1	1	559	zf-C2H2	5	-
QPFF01570168.1	83	530	zf-C2H2	6	+
QPFF01570217.1	1	379	zf-C2H2	5	+
QPFF01570797.1	1	382	zf-C2H2	5	-
QPFF01572755.1	1	922	zf-C2H2	11	-
QPFF01574612.1	922	1514	zf-C2H2	6	-
QPFF01577855.1	1	649	zf-C2H2	8	-
QPFF01578468.1	91	1000	zf-C2H2	8	-
QPFF01585135.1	549	1074	zf-C2H2	5	-
QPFF01586035.1	2	446	zf-C2H2	6	-
QPFF01586305.1	675	2211	zf-C2H2	16	-
QPFF01586403.1	23733	24996	zf-C2H2	13	-
QPFF01588855.1	2	500	zf-C2H2	7	-
QPFF01592556.1	1	478	zf-C2H2	6	+
QPFF01593021.1	3685	4552	zf-C2H2	7	-
QPFF01594232.1	0	426	zf-C2H2	6	+
QPFF01594833.1	15729	16676	zf-C2H2	8	+
QPFF01595039.1	369	993	zf-C2H2	8	+
QPFF01597541.1	112	1357	zf-C2H2	5	-
QPFF01597986.1	678	1281	zf-C2H2	5	-
QPFF01598104.1	12853	13591	zf-C2H2	6	-
QPFF01598290.1	2	611	zf-C2H2	8	+
QPFF01599468.1	19470	20205	zf-C2H2	8	+
QPFF01600555.1	12207	13449	zf-C2H2	12	+
QPFF01600613.1	1711	2739	zf-C2H2	9	+
```
