## Supplementary Data 2 for "Transposable elements drive the evolution of metazoan zinc finger genes": Chiloscyllium_punctatum_znfs.bed

```
BEZZ01000005.1	10214543	10215146	zf-C2H2	5	-
BEZZ01000038.1	2249184	2252781	zf-C2H2	10	-
BEZZ01000038.1	4529383	4531438	zf-C2H2	8	+
BEZZ01000038.1	4845270	4848456	zf-C2H2	6	-
BEZZ01000038.1	5546349	5551770	zf-C2H2	18	-
BEZZ01000049.1	3279152	3281189	zf-C2H2	6	-
BEZZ01000050.1	5645454	5646297	zf-C2H2	7	-
BEZZ01000050.1	5684664	5688324	zf-C2H2	30	-
BEZZ01000052.1	166562	167471	zf-C2H2	9	-
BEZZ01000055.1	1156468	1157764	zf-C2H2	13	-
BEZZ01000058.1	2331795	2333166	zf-C2H2	5	-
BEZZ01000061.1	3763546	3765790	zf-C2H2	11	+
BEZZ01000066.1	5802861	5803830	zf-C2H2	11	-
BEZZ01000068.1	2056293	2059761	zf-C2H2	10	+
BEZZ01000068.1	3908342	3911621	zf-C2H2	26	+
BEZZ01000073.1	531941	533306	zf-C2H2	7	-
BEZZ01000086.1	4757184	4758075	zf-C2H2	6	-
BEZZ01000097.1	3228581	3230876	zf-C2H2	7	+
BEZZ01000097.1	3925772	3929009	zf-C2H2	5	-
BEZZ01000099.1	90399	91830	zf-C2H2	5	-
BEZZ01000099.1	131096	132134	zf-C2H2	5	-
BEZZ01000099.1	145177	146575	zf-C2H2	5	-
BEZZ01000099.1	3599622	3601443	zf-C2H2	5	-
BEZZ01000121.1	4335972	4341426	zf-C2H2	5	-
BEZZ01000124.1	4252950	4254744	zf-C2H2	20	-
BEZZ01000146.1	336095	339242	zf-C2H2	5	+
BEZZ01000146.1	671473	673387	zf-C2H2	7	-
BEZZ01000146.1	1338127	1339804	zf-C2H2	6	+
BEZZ01000146.1	1829856	1832511	zf-C2H2	6	+
BEZZ01000166.1	794506	795919	zf-C2H2	8	+
BEZZ01000188.1	2772520	2774554	zf-C2H2	7	-
BEZZ01000191.1	1631737	1633060	zf-C2H2	6	-
BEZZ01000193.1	212393	213239	zf-C2H2	10	-
BEZZ01000209.1	399629	400934	zf-C2H2	5	+
BEZZ01000210.1	119369	119756	zf-C2H2	5	-
BEZZ01000234.1	850542	851970	zf-C2H2	5	+
BEZZ01000240.1	2653098	2653809	zf-C2H2	8	-
BEZZ01000262.1	1555977	1556436	zf-C2H2	5	-
BEZZ01000262.1	1845930	1852533	zf-C2H2	17	+
BEZZ01000295.1	1744704	1745976	zf-C2H2	11	-
BEZZ01000324.1	2157221	2158037	zf-C2H2	9	-
BEZZ01000331.1	1049666	1050425	zf-C2H2	5	-
BEZZ01000337.1	1576211	1578899	zf-C2H2	6	+
BEZZ01000337.1	1909565	1915061	zf-C2H2	10	+
BEZZ01000347.1	599690	600899	zf-C2H2	12	-
BEZZ01000351.1	2212519	2215828	zf-C2H2	6	+
BEZZ01000378.1	1986590	1988018	zf-C2H2	6	-
BEZZ01000382.1	1988827	1989373	zf-C2H2	5	-
BEZZ01000455.1	155426	156425	zf-C2H2	10	-
BEZZ01000459.1	1397216	1397735	zf-C2H2	5	+
BEZZ01000463.1	751053	752271	zf-C2H2	13	+
BEZZ01000469.1	372614	375143	zf-C2H2	7	-
BEZZ01000475.1	1600205	1601045	zf-C2H2	5	-
BEZZ01000514.1	346896	348432	zf-C2H2	15	-
BEZZ01000514.1	458615	459671	zf-C2H2	13	-
BEZZ01000516.1	962542	964996	zf-C2H2	8	+
BEZZ01000526.1	178078	178753	zf-C2H2	8	+
BEZZ01000538.1	580642	581488	zf-C2H2	9	-
BEZZ01000538.1	600122	600734	zf-C2H2	7	+
BEZZ01000544.1	20436	21641	zf-C2H2	13	-
BEZZ01000610.1	3030	3876	zf-C2H2	9	-
BEZZ01000610.1	20087	21044	zf-C2H2	10	+
BEZZ01000610.1	40621	41809	zf-C2H2	12	+
BEZZ01000610.1	50021	50981	zf-C2H2	12	+
BEZZ01000610.1	66010	66985	zf-C2H2	10	+
BEZZ01000610.1	80361	81621	zf-C2H2	14	+
BEZZ01000610.1	86342	87278	zf-C2H2	10	-
BEZZ01000610.1	92508	93375	zf-C2H2	10	-
BEZZ01000610.1	99022	100411	zf-C2H2	16	-
BEZZ01000610.1	128552	129368	zf-C2H2	9	+
BEZZ01000610.1	139791	140838	zf-C2H2	9	+
BEZZ01000610.1	152461	153313	zf-C2H2	7	-
BEZZ01000610.1	163796	164768	zf-C2H2	11	+
BEZZ01000610.1	179824	180496	zf-C2H2	7	-
BEZZ01000610.1	201326	202556	zf-C2H2	12	-
BEZZ01000610.1	209533	210166	zf-C2H2	6	-
BEZZ01000610.1	212956	214036	zf-C2H2	12	+
BEZZ01000610.1	229056	230445	zf-C2H2	16	-
BEZZ01000610.1	253204	253879	zf-C2H2	7	+
BEZZ01000610.1	262900	264013	zf-C2H2	12	-
BEZZ01000610.1	265827	266619	zf-C2H2	9	+
BEZZ01000610.1	283509	284472	zf-C2H2	10	+
BEZZ01000610.1	287697	288633	zf-C2H2	10	+
BEZZ01000610.1	310293	311175	zf-C2H2	10	-
BEZZ01000610.1	333157	334132	zf-C2H2	11	+
BEZZ01000610.1	348880	349921	zf-C2H2	12	-
BEZZ01000610.1	383239	383917	zf-C2H2	8	+
BEZZ01000610.1	465577	466351	zf-C2H2	9	-
BEZZ01000610.1	1267897	1268788	zf-C2H2	10	+
BEZZ01000610.1	1278660	1279557	zf-C2H2	10	+
BEZZ01000615.1	845119	847231	zf-C2H2	6	-
BEZZ01000634.1	696784	698302	zf-C2H2	5	+
BEZZ01000670.1	912050	916001	zf-C2H2	8	+
BEZZ01000727.1	493506	499215	zf-C2H2	16	+
BEZZ01000728.1	646074	651603	zf-C2H2	9	-
BEZZ01000728.1	867455	870104	zf-C2H2	8	-
BEZZ01000742.1	2366	2870	zf-C2H2	5	+
BEZZ01000752.1	84202	84820	zf-C2H2	7	-
BEZZ01000752.1	106265	108146	zf-C2H2	19	+
BEZZ01000752.1	120648	121650	zf-C2H2	12	-
BEZZ01000752.1	137771	138989	zf-C2H2	14	-
BEZZ01000752.1	153750	154743	zf-C2H2	11	+
BEZZ01000752.1	195902	197372	zf-C2H2	16	+
BEZZ01000752.1	230502	231396	zf-C2H2	10	-
BEZZ01000752.1	300545	301781	zf-C2H2	14	-
BEZZ01000752.1	331132	332167	zf-C2H2	11	-
BEZZ01000752.1	369702	371142	zf-C2H2	16	-
BEZZ01000752.1	413512	415276	zf-C2H2	18	+
BEZZ01000752.1	433201	434527	zf-C2H2	14	+
BEZZ01000752.1	443426	443831	zf-C2H2	5	-
BEZZ01000752.1	467090	468197	zf-C2H2	10	+
BEZZ01000752.1	479597	480428	zf-C2H2	9	+
BEZZ01000752.1	525710	527348	zf-C2H2	15	+
BEZZ01000752.1	568867	569773	zf-C2H2	10	-
BEZZ01000752.1	684619	686290	zf-C2H2	19	+
BEZZ01000752.1	712135	712696	zf-C2H2	6	+
BEZZ01000752.1	728270	729197	zf-C2H2	10	-
BEZZ01000752.1	842359	843550	zf-C2H2	13	+
BEZZ01000752.1	861796	863041	zf-C2H2	13	-
BEZZ01000752.1	939300	940383	zf-C2H2	13	+
BEZZ01000752.1	1019612	1020353	zf-C2H2	8	-
BEZZ01000791.1	355629	359106	zf-C2H2	9	+
BEZZ01000846.1	2964	3975	zf-C2H2	12	-
BEZZ01000846.1	16469	17663	zf-C2H2	13	+
BEZZ01000846.1	35309	36965	zf-C2H2	19	-
BEZZ01000846.1	50607	52083	zf-C2H2	17	-
BEZZ01000846.1	72239	73592	zf-C2H2	15	-
BEZZ01000846.1	84377	85427	zf-C2H2	11	-
BEZZ01000846.1	117147	118263	zf-C2H2	13	-
BEZZ01000846.1	128623	129847	zf-C2H2	14	-
BEZZ01000846.1	140458	141745	zf-C2H2	14	+
BEZZ01000846.1	152705	153485	zf-C2H2	9	-
BEZZ01000846.1	166259	167627	zf-C2H2	16	-
BEZZ01000846.1	207734	208643	zf-C2H2	10	+
BEZZ01000846.1	259676	260384	zf-C2H2	8	+
BEZZ01000846.1	278790	280254	zf-C2H2	17	-
BEZZ01000846.1	289841	290621	zf-C2H2	9	+
BEZZ01000846.1	305603	307127	zf-C2H2	18	+
BEZZ01000846.1	349868	351149	zf-C2H2	12	-
BEZZ01000846.1	362950	363940	zf-C2H2	10	-
BEZZ01000846.1	400941	401904	zf-C2H2	11	-
BEZZ01000846.1	429772	430630	zf-C2H2	10	+
BEZZ01000846.1	455147	455990	zf-C2H2	8	-
BEZZ01000846.1	476939	478174	zf-C2H2	15	-
BEZZ01000846.1	500392	500818	zf-C2H2	5	+
BEZZ01000846.1	513281	513977	zf-C2H2	8	-
BEZZ01000846.1	525382	526915	zf-C2H2	18	-
BEZZ01000846.1	589985	590498	zf-C2H2	6	+
BEZZ01000846.1	602885	603893	zf-C2H2	9	-
BEZZ01000846.1	644827	645778	zf-C2H2	11	+
BEZZ01000846.1	682883	684095	zf-C2H2	14	-
BEZZ01000846.1	709970	710450	zf-C2H2	5	+
BEZZ01000846.1	788624	789441	zf-C2H2	12	+
BEZZ01000846.1	806263	807148	zf-C2H2	11	+
BEZZ01000846.1	817894	818653	zf-C2H2	9	-
BEZZ01000854.1	118083	118887	zf-C2H2	10	-
BEZZ01000854.1	190849	191782	zf-C2H2	11	+
BEZZ01000854.1	210897	211950	zf-C2H2	12	+
BEZZ01000854.1	215930	216755	zf-C2H2	8	-
BEZZ01000854.1	261850	262489	zf-C2H2	7	-
BEZZ01000854.1	276775	278089	zf-C2H2	14	+
BEZZ01000854.1	284841	285900	zf-C2H2	12	-
BEZZ01000854.1	303825	305379	zf-C2H2	16	-
BEZZ01000854.1	326225	327299	zf-C2H2	12	+
BEZZ01000854.1	340210	341338	zf-C2H2	13	-
BEZZ01000854.1	355752	357462	zf-C2H2	18	+
BEZZ01000854.1	363796	364273	zf-C2H2	5	-
BEZZ01000854.1	403751	404822	zf-C2H2	10	-
BEZZ01000854.1	421480	422584	zf-C2H2	13	+
BEZZ01000854.1	434408	435578	zf-C2H2	13	+
BEZZ01000854.1	446020	446707	zf-C2H2	8	+
BEZZ01000854.1	470829	471543	zf-C2H2	8	+
BEZZ01000854.1	482812	483787	zf-C2H2	11	+
BEZZ01000854.1	494557	496171	zf-C2H2	18	+
BEZZ01000854.1	506153	506849	zf-C2H2	8	-
BEZZ01000854.1	537328	538225	zf-C2H2	10	+
BEZZ01000854.1	558063	559696	zf-C2H2	18	-
BEZZ01000854.1	597358	597985	zf-C2H2	8	-
BEZZ01000854.1	607472	608429	zf-C2H2	10	+
BEZZ01000854.1	622438	623413	zf-C2H2	11	+
BEZZ01000854.1	639699	640914	zf-C2H2	15	+
BEZZ01000854.1	656875	658087	zf-C2H2	12	-
BEZZ01000854.1	692781	693990	zf-C2H2	13	-
BEZZ01000854.1	711886	712372	zf-C2H2	5	-
BEZZ01000854.1	724395	725187	zf-C2H2	10	-
BEZZ01000854.1	730032	730635	zf-C2H2	7	+
BEZZ01000854.1	753927	754995	zf-C2H2	12	-
BEZZ01000854.1	784566	785700	zf-C2H2	11	+
BEZZ01000854.1	806471	807515	zf-C2H2	12	+
BEZZ01000854.1	835691	836237	zf-C2H2	5	+
BEZZ01000877.1	267660	268857	zf-C2H2	9	-
BEZZ01000883.1	406754	407198	zf-C2H2	5	-
BEZZ01000883.1	717377	718133	zf-C2H2	9	+
BEZZ01000883.1	820162	820756	zf-C2H2	5	-
BEZZ01000884.1	607570	608680	zf-C2H2	5	+
BEZZ01000888.1	181503	182475	zf-C2H2	9	-
BEZZ01000888.1	332898	334248	zf-C2H2	14	+
BEZZ01000888.1	385170	386106	zf-C2H2	10	-
BEZZ01000888.1	438855	439950	zf-C2H2	11	+
BEZZ01000889.1	648403	649699	zf-C2H2	7	-
BEZZ01000916.1	38121	38997	zf-C2H2	10	+
BEZZ01000919.1	639003	642684	zf-C2H2	21	-
BEZZ01000919.1	653367	654195	zf-C2H2	9	-
BEZZ01000919.1	658356	659100	zf-C2H2	7	-
BEZZ01000949.1	288126	288837	zf-C2H2	7	+
BEZZ01000949.1	456255	457974	zf-C2H2	20	-
BEZZ01000979.1	23511	23958	zf-C2H2	5	+
BEZZ01000980.1	51972	53412	zf-C2H2	15	+
BEZZ01000980.1	76923	77880	zf-C2H2	11	-
BEZZ01000980.1	81304	82006	zf-C2H2	8	+
BEZZ01000980.1	103355	104654	zf-C2H2	15	-
BEZZ01000980.1	472308	473418	zf-C2H2	12	-
BEZZ01001012.1	11206	12526	zf-C2H2	14	+
BEZZ01001012.1	15203	16379	zf-C2H2	14	+
BEZZ01001012.1	37139	40502	zf-C2H2	16	+
BEZZ01001012.1	55932	56814	zf-C2H2	10	+
BEZZ01001012.1	76807	77740	zf-C2H2	11	-
BEZZ01001012.1	80582	81392	zf-C2H2	9	+
BEZZ01001012.1	91453	92275	zf-C2H2	9	-
BEZZ01001012.1	561384	562740	zf-C2H2	15	+
BEZZ01001012.1	582621	583935	zf-C2H2	14	+
BEZZ01001012.1	597254	597938	zf-C2H2	8	-
BEZZ01001012.1	638866	639412	zf-C2H2	6	+
BEZZ01001061.1	84653	86126	zf-C2H2	7	-
BEZZ01001066.1	171057	172671	zf-C2H2	18	-
BEZZ01001066.1	193446	194343	zf-C2H2	11	-
BEZZ01001066.1	208951	210811	zf-C2H2	22	-
BEZZ01001066.1	231182	232370	zf-C2H2	13	-
BEZZ01001066.1	251132	252731	zf-C2H2	16	+
BEZZ01001066.1	591936	592884	zf-C2H2	11	-
BEZZ01001101.1	14329	15172	zf-C2H2	10	-
BEZZ01001101.1	59300	60311	zf-C2H2	12	+
BEZZ01001101.1	112379	113594	zf-C2H2	14	-
BEZZ01001101.1	135223	136441	zf-C2H2	14	-
BEZZ01001101.1	143619	144525	zf-C2H2	10	-
BEZZ01001101.1	160159	161212	zf-C2H2	12	-
BEZZ01001101.1	194401	195373	zf-C2H2	11	-
BEZZ01001101.1	212359	213130	zf-C2H2	8	+
BEZZ01001101.1	249865	250687	zf-C2H2	10	+
BEZZ01001101.1	268972	270364	zf-C2H2	15	+
BEZZ01001101.1	297750	298782	zf-C2H2	12	+
BEZZ01001101.1	313032	313812	zf-C2H2	9	+
BEZZ01001101.1	334387	335501	zf-C2H2	13	-
BEZZ01001101.1	353142	354627	zf-C2H2	16	+
BEZZ01001101.1	420976	421756	zf-C2H2	9	+
BEZZ01001101.1	469763	471488	zf-C2H2	20	+
BEZZ01001101.1	492881	494069	zf-C2H2	9	+
BEZZ01001101.1	502050	502869	zf-C2H2	9	-
BEZZ01001101.1	523004	524396	zf-C2H2	15	-
BEZZ01001101.1	544033	544813	zf-C2H2	8	-
BEZZ01001101.1	549221	550625	zf-C2H2	15	+
BEZZ01001101.1	563922	564636	zf-C2H2	7	-
BEZZ01001101.1	588752	589766	zf-C2H2	11	+
BEZZ01001101.1	599368	601198	zf-C2H2	21	+
BEZZ01001104.1	513680	514934	zf-C2H2	8	+
BEZZ01001104.1	529640	530684	zf-C2H2	10	-
BEZZ01001127.1	147422	148184	zf-C2H2	8	-
BEZZ01001127.1	169559	170363	zf-C2H2	10	-
BEZZ01001127.1	175684	176308	zf-C2H2	8	+
BEZZ01001127.1	193078	193798	zf-C2H2	8	-
BEZZ01001127.1	232463	233489	zf-C2H2	12	+
BEZZ01001127.1	256347	257202	zf-C2H2	9	+
BEZZ01001127.1	274609	275233	zf-C2H2	6	+
BEZZ01001127.1	311340	312180	zf-C2H2	10	+
BEZZ01001127.1	326615	327803	zf-C2H2	12	+
BEZZ01001127.1	372899	373352	zf-C2H2	5	+
BEZZ01001127.1	389138	390020	zf-C2H2	10	-
BEZZ01001127.1	401761	402835	zf-C2H2	12	-
BEZZ01001127.1	422547	423324	zf-C2H2	8	-
BEZZ01001127.1	447970	448633	zf-C2H2	6	-
BEZZ01001127.1	497308	498268	zf-C2H2	11	-
BEZZ01001127.1	541830	542676	zf-C2H2	9	+
BEZZ01001138.1	166979	167621	zf-C2H2	7	-
BEZZ01001138.1	180783	181896	zf-C2H2	11	-
BEZZ01001138.1	201514	202243	zf-C2H2	8	+
BEZZ01001138.1	217315	219904	zf-C2H2	28	-
BEZZ01001138.1	235039	235996	zf-C2H2	10	-
BEZZ01001138.1	291890	293210	zf-C2H2	11	+
BEZZ01001138.1	341796	343251	zf-C2H2	15	-
BEZZ01001138.1	364745	367109	zf-C2H2	25	-
BEZZ01001138.1	382421	385107	zf-C2H2	22	-
BEZZ01001138.1	394018	395185	zf-C2H2	13	-
BEZZ01001138.1	407382	409149	zf-C2H2	13	-
BEZZ01001138.1	429875	430805	zf-C2H2	11	-
BEZZ01001138.1	461041	461764	zf-C2H2	5	-
BEZZ01001138.1	473149	474133	zf-C2H2	11	-
BEZZ01001138.1	491997	492954	zf-C2H2	11	+
BEZZ01001138.1	509800	510964	zf-C2H2	12	+
BEZZ01001138.1	526560	527625	zf-C2H2	11	+
BEZZ01001138.1	534732	535527	zf-C2H2	10	-
BEZZ01001138.1	543259	544135	zf-C2H2	10	+
BEZZ01001138.1	550979	552167	zf-C2H2	12	+
BEZZ01001138.1	562586	563645	zf-C2H2	11	+
BEZZ01001138.1	566386	568492	zf-C2H2	24	+
BEZZ01001146.1	171441	172308	zf-C2H2	5	-
BEZZ01001203.1	199108	199855	zf-C2H2	9	+
BEZZ01001203.1	219635	220616	zf-C2H2	11	-
BEZZ01001203.1	245132	245840	zf-C2H2	8	+
BEZZ01001203.1	489336	490005	zf-C2H2	8	+
BEZZ01001217.1	369673	370483	zf-C2H2	8	-
BEZZ01001230.1	46457	47522	zf-C2H2	12	+
BEZZ01001230.1	388122	389268	zf-C2H2	13	-
BEZZ01001236.1	117997	118375	zf-C2H2	5	-
BEZZ01001236.1	135034	135739	zf-C2H2	9	-
BEZZ01001236.1	169616	170624	zf-C2H2	11	-
BEZZ01001236.1	239214	240249	zf-C2H2	11	+
BEZZ01001236.1	405140	406100	zf-C2H2	11	-
BEZZ01001236.1	415476	416100	zf-C2H2	7	-
BEZZ01001236.1	426769	428128	zf-C2H2	16	-
BEZZ01001236.1	432899	434267	zf-C2H2	14	+
BEZZ01001236.1	444281	445925	zf-C2H2	18	+
BEZZ01001236.1	451550	452028	zf-C2H2	7	-
BEZZ01001236.1	482276	483152	zf-C2H2	10	-
BEZZ01001237.1	221153	221867	zf-C2H2	7	-
BEZZ01001244.1	452655	453696	zf-C2H2	5	-
BEZZ01001282.1	1877	2984	zf-C2H2	11	+
BEZZ01001282.1	17017	17788	zf-C2H2	8	+
BEZZ01001282.1	38934	39743	zf-C2H2	5	+
BEZZ01001282.1	61831	63962	zf-C2H2	24	+
BEZZ01001282.1	105552	106710	zf-C2H2	12	+
BEZZ01001282.1	119537	120512	zf-C2H2	10	-
BEZZ01001282.1	147084	147791	zf-C2H2	7	+
BEZZ01001282.1	159017	160286	zf-C2H2	13	-
BEZZ01001282.1	204232	205165	zf-C2H2	10	-
BEZZ01001282.1	259933	260755	zf-C2H2	8	+
BEZZ01001282.1	274626	275334	zf-C2H2	7	-
BEZZ01001282.1	311702	312566	zf-C2H2	8	-
BEZZ01001282.1	341887	342706	zf-C2H2	9	-
BEZZ01001282.1	356915	358118	zf-C2H2	11	+
BEZZ01001282.1	376400	377018	zf-C2H2	6	-
BEZZ01001282.1	392247	393222	zf-C2H2	8	+
BEZZ01001282.1	405299	406218	zf-C2H2	11	-
BEZZ01001282.1	441410	442457	zf-C2H2	12	-
BEZZ01001282.1	484437	485274	zf-C2H2	9	+
BEZZ01001292.1	315313	316696	zf-C2H2	16	+
BEZZ01001292.1	356492	357734	zf-C2H2	13	+
BEZZ01001300.1	385846	387376	zf-C2H2	16	-
BEZZ01001332.1	32722	33565	zf-C2H2	10	+
BEZZ01001332.1	42662	43616	zf-C2H2	10	+
BEZZ01001332.1	71811	72855	zf-C2H2	11	-
BEZZ01001332.1	91807	92449	zf-C2H2	7	+
BEZZ01001332.1	106562	108050	zf-C2H2	17	+
BEZZ01001332.1	325917	326709	zf-C2H2	8	-
BEZZ01001332.1	359246	360290	zf-C2H2	12	+
BEZZ01001332.1	374111	374801	zf-C2H2	8	+
BEZZ01001334.1	4430	5405	zf-C2H2	11	+
BEZZ01001334.1	66307	67372	zf-C2H2	12	-
BEZZ01001334.1	100011	101058	zf-C2H2	11	-
BEZZ01001431.1	377627	378359	zf-C2H2	5	-
BEZZ01001441.1	388898	390071	zf-C2H2	9	-
BEZZ01001467.1	294676	295282	zf-C2H2	6	-
BEZZ01001474.1	113872	115222	zf-C2H2	14	+
BEZZ01001474.1	128809	129784	zf-C2H2	11	+
BEZZ01001474.1	171913	173137	zf-C2H2	13	+
BEZZ01001474.1	181630	182284	zf-C2H2	6	-
BEZZ01001474.1	211800	213195	zf-C2H2	16	-
BEZZ01001474.1	247758	248550	zf-C2H2	9	-
BEZZ01001474.1	320471	321812	zf-C2H2	14	+
BEZZ01001480.1	63992	64913	zf-C2H2	9	-
BEZZ01001485.1	183525	186333	zf-C2H2	8	-
BEZZ01001543.1	24540	25314	zf-C2H2	8	+
BEZZ01001543.1	57534	58641	zf-C2H2	10	-
BEZZ01001543.1	87173	87896	zf-C2H2	8	-
BEZZ01001543.1	99284	100662	zf-C2H2	13	+
BEZZ01001543.1	111252	112527	zf-C2H2	12	+
BEZZ01001543.1	121599	122163	zf-C2H2	6	+
BEZZ01001543.1	145777	146854	zf-C2H2	11	-
BEZZ01001543.1	217087	217972	zf-C2H2	8	-
BEZZ01001543.1	245717	246497	zf-C2H2	9	-
BEZZ01001543.1	278542	279400	zf-C2H2	9	+
BEZZ01001543.1	342323	343409	zf-C2H2	11	+
BEZZ01001568.1	218230	220429	zf-C2H2	10	-
BEZZ01001571.1	300456	301446	zf-C2H2	10	+
BEZZ01001591.1	37119	39216	zf-C2H2	10	-
BEZZ01001638.1	190705	191773	zf-C2H2	13	-
BEZZ01001650.1	267218	267884	zf-C2H2	7	-
BEZZ01001650.1	296531	297674	zf-C2H2	13	-
BEZZ01001650.1	313519	314416	zf-C2H2	9	+
BEZZ01001667.1	296782	297817	zf-C2H2	11	-
BEZZ01001681.1	287939	288929	zf-C2H2	10	+
BEZZ01001696.1	21358	22423	zf-C2H2	12	-
BEZZ01001701.1	19220	20174	zf-C2H2	8	-
BEZZ01001729.1	160308	160782	zf-C2H2	5	+
BEZZ01001729.1	168667	169210	zf-C2H2	5	+
BEZZ01001729.1	181187	182129	zf-C2H2	10	+
BEZZ01001729.1	209108	210317	zf-C2H2	13	-
BEZZ01001746.1	23016	24132	zf-C2H2	13	+
BEZZ01001762.1	179790	180732	zf-C2H2	11	-
BEZZ01001785.1	225943	227023	zf-C2H2	11	-
BEZZ01001810.1	103427	104417	zf-C2H2	11	-
BEZZ01001810.1	121771	122842	zf-C2H2	11	+
BEZZ01001810.1	135197	136403	zf-C2H2	13	-
BEZZ01001810.1	148125	149121	zf-C2H2	11	-
BEZZ01001810.1	190305	191106	zf-C2H2	8	+
BEZZ01001821.1	43741	45272	zf-C2H2	16	+
BEZZ01001821.1	61705	62722	zf-C2H2	10	-
BEZZ01001821.1	74794	75571	zf-C2H2	9	-
BEZZ01001821.1	149027	149996	zf-C2H2	10	-
BEZZ01001824.1	181752	182517	zf-C2H2	6	-
BEZZ01001824.1	246025	247024	zf-C2H2	11	-
BEZZ01001894.1	9265	10687	zf-C2H2	14	+
BEZZ01001916.1	20653	21856	zf-C2H2	14	+
BEZZ01001916.1	58678	59554	zf-C2H2	10	-
BEZZ01001916.1	83989	85066	zf-C2H2	12	-
BEZZ01001916.1	113418	114447	zf-C2H2	12	+
BEZZ01001916.1	127742	128771	zf-C2H2	12	+
BEZZ01001916.1	152190	152886	zf-C2H2	8	-
BEZZ01001916.1	186006	186957	zf-C2H2	10	-
BEZZ01001916.1	214776	215640	zf-C2H2	10	-
BEZZ01001929.1	17780	18428	zf-C2H2	6	+
BEZZ01001929.1	59897	60902	zf-C2H2	11	-
BEZZ01001936.1	21038	21989	zf-C2H2	10	-
BEZZ01001936.1	101441	102779	zf-C2H2	15	-
BEZZ01001944.1	126	938	zf-C2H2	7	-
BEZZ01001949.1	67239	68100	zf-C2H2	8	-
BEZZ01002012.1	51332	52603	zf-C2H2	11	+
BEZZ01002029.1	143120	144689	zf-C2H2	16	-
BEZZ01002043.1	135346	136426	zf-C2H2	12	-
BEZZ01002043.1	159084	159516	zf-C2H2	5	+
BEZZ01002043.1	193267	194635	zf-C2H2	15	+
BEZZ01002073.1	4549	5935	zf-C2H2	15	-
BEZZ01002073.1	24314	24911	zf-C2H2	7	-
BEZZ01002073.1	57126	58032	zf-C2H2	11	+
BEZZ01002073.1	73539	74514	zf-C2H2	10	+
BEZZ01002073.1	88149	89235	zf-C2H2	11	+
BEZZ01002073.1	98827	100111	zf-C2H2	15	+
BEZZ01002073.1	161387	162785	zf-C2H2	17	-
BEZZ01002073.1	188450	189440	zf-C2H2	11	-
BEZZ01002089.1	113828	115190	zf-C2H2	15	+
BEZZ01002089.1	128508	129624	zf-C2H2	13	-
BEZZ01002103.1	7566	9165	zf-C2H2	18	-
BEZZ01002103.1	38740	39871	zf-C2H2	13	+
BEZZ01002103.1	63375	64602	zf-C2H2	14	+
BEZZ01002103.1	105652	106393	zf-C2H2	8	-
BEZZ01002103.1	110078	110588	zf-C2H2	6	+
BEZZ01002103.1	126682	127696	zf-C2H2	10	+
BEZZ01002103.1	161794	163228	zf-C2H2	15	-
BEZZ01002106.1	31043	31568	zf-C2H2	5	+
BEZZ01002106.1	59058	60672	zf-C2H2	17	+
BEZZ01002106.1	66112	67276	zf-C2H2	13	+
BEZZ01002106.1	71835	72618	zf-C2H2	9	-
BEZZ01002106.1	84292	85981	zf-C2H2	16	-
BEZZ01002106.1	96039	97305	zf-C2H2	13	+
BEZZ01002106.1	116493	117681	zf-C2H2	13	-
BEZZ01002106.1	128636	129935	zf-C2H2	13	+
BEZZ01002106.1	138098	139355	zf-C2H2	14	-
BEZZ01002106.1	155921	157132	zf-C2H2	15	+
BEZZ01002106.1	175938	177351	zf-C2H2	16	+
BEZZ01002108.1	28257	29289	zf-C2H2	12	+
BEZZ01002116.1	91282	92167	zf-C2H2	10	+
BEZZ01002116.1	140868	141558	zf-C2H2	7	+
BEZZ01002116.1	149988	150954	zf-C2H2	11	-
BEZZ01002123.1	73750	74230	zf-C2H2	6	+
BEZZ01002132.1	18514	18970	zf-C2H2	5	-
BEZZ01002132.1	32451	33240	zf-C2H2	9	-
BEZZ01002132.1	72821	73478	zf-C2H2	6	+
BEZZ01002132.1	99121	99919	zf-C2H2	9	-
BEZZ01002132.1	124383	125430	zf-C2H2	11	+
BEZZ01002132.1	133203	133996	zf-C2H2	6	-
BEZZ01002132.1	136565	137996	zf-C2H2	15	+
BEZZ01002132.1	153289	153937	zf-C2H2	8	+
BEZZ01002132.1	161632	162595	zf-C2H2	11	+
BEZZ01002132.1	175997	176864	zf-C2H2	10	+
BEZZ01002132.1	183808	184447	zf-C2H2	6	+
BEZZ01002173.1	11523	12216	zf-C2H2	8	-
BEZZ01002173.1	23677	24538	zf-C2H2	8	-
BEZZ01002173.1	55160	56087	zf-C2H2	9	-
BEZZ01002173.1	65666	66695	zf-C2H2	11	-
BEZZ01002173.1	80741	81584	zf-C2H2	8	-
BEZZ01002173.1	125354	126101	zf-C2H2	8	+
BEZZ01002173.1	147669	148521	zf-C2H2	10	-
BEZZ01002173.1	174967	175627	zf-C2H2	7	+
BEZZ01002216.1	33959	35027	zf-C2H2	12	+
BEZZ01002216.1	58394	59018	zf-C2H2	8	+
BEZZ01002216.1	101304	102450	zf-C2H2	12	+
BEZZ01002221.1	19130	20060	zf-C2H2	10	-
BEZZ01002221.1	91506	92541	zf-C2H2	11	+
BEZZ01002221.1	171326	172103	zf-C2H2	9	-
BEZZ01002225.1	7232	8399	zf-C2H2	13	-
BEZZ01002284.1	40361	41138	zf-C2H2	8	+
BEZZ01002284.1	57418	58490	zf-C2H2	11	-
BEZZ01002284.1	65025	65556	zf-C2H2	7	+
BEZZ01002284.1	123112	124324	zf-C2H2	13	-
BEZZ01002284.1	145685	146909	zf-C2H2	12	-
BEZZ01002288.1	18302	19944	zf-C2H2	16	-
BEZZ01002320.1	113842	115978	zf-C2H2	6	-
BEZZ01002329.1	108096	109887	zf-C2H2	5	+
BEZZ01002350.1	37645	39052	zf-C2H2	16	+
BEZZ01002350.1	55723	56824	zf-C2H2	13	+
BEZZ01002350.1	76156	77139	zf-C2H2	11	-
BEZZ01002350.1	84495	85203	zf-C2H2	8	+
BEZZ01002350.1	130154	131207	zf-C2H2	12	-
BEZZ01002353.1	108968	109886	zf-C2H2	8	+
BEZZ01002390.1	1186	1945	zf-C2H2	8	+
BEZZ01002390.1	32068	33157	zf-C2H2	12	-
BEZZ01002390.1	40702	41497	zf-C2H2	9	-
BEZZ01002390.1	86690	87398	zf-C2H2	8	+
BEZZ01002409.1	69628	75358	zf-C2H2	7	-
BEZZ01002434.1	27258	28374	zf-C2H2	13	-
BEZZ01002434.1	47971	49129	zf-C2H2	12	+
BEZZ01002434.1	65231	66761	zf-C2H2	17	-
BEZZ01002534.1	30138	31203	zf-C2H2	12	+
BEZZ01002534.1	60714	61623	zf-C2H2	9	-
BEZZ01002534.1	81485	82733	zf-C2H2	14	-
BEZZ01002534.1	120939	122139	zf-C2H2	14	-
BEZZ01002544.1	7183	8629	zf-C2H2	16	+
BEZZ01002584.1	7175	8471	zf-C2H2	11	-
BEZZ01002584.1	69622	70468	zf-C2H2	9	-
BEZZ01002584.1	72746	73436	zf-C2H2	7	+
BEZZ01002647.1	25833	26613	zf-C2H2	9	+
BEZZ01002672.1	2478	3117	zf-C2H2	6	+
BEZZ01002672.1	36407	36839	zf-C2H2	5	-
BEZZ01002672.1	56291	57023	zf-C2H2	8	+
BEZZ01002672.1	61539	62350	zf-C2H2	5	+
BEZZ01002672.1	63988	67909	zf-C2H2	14	+
BEZZ01002672.1	80072	81128	zf-C2H2	10	+
BEZZ01002672.1	92428	93247	zf-C2H2	9	-
BEZZ01002696.1	49536	50028	zf-C2H2	5	-
BEZZ01002703.1	36335	37400	zf-C2H2	12	+
BEZZ01002798.1	10428	11946	zf-C2H2	16	-
BEZZ01003031.1	58082	62240	zf-C2H2	10	+
BEZZ01003092.1	29383	32147	zf-C2H2	7	+
BEZZ01003092.1	72342	73355	zf-C2H2	11	+
BEZZ01003130.1	3231	3687	zf-C2H2	5	+
BEZZ01003130.1	15403	16363	zf-C2H2	10	+
BEZZ01003130.1	37638	39082	zf-C2H2	10	-
BEZZ01003130.1	72340	72817	zf-C2H2	6	+
BEZZ01003205.1	17066	18038	zf-C2H2	6	+
BEZZ01003205.1	34557	36909	zf-C2H2	13	-
BEZZ01003205.1	49342	49933	zf-C2H2	5	-
BEZZ01003259.1	3006	3714	zf-C2H2	7	-
BEZZ01003310.1	5359	6565	zf-C2H2	10	+
BEZZ01003429.1	7554	8979	zf-C2H2	14	-
BEZZ01003429.1	39054	41727	zf-C2H2	5	-
BEZZ01003429.1	53534	54369	zf-C2H2	8	-
BEZZ01003445.1	32656	33358	zf-C2H2	8	+
BEZZ01003464.1	12376	13894	zf-C2H2	16	+
BEZZ01003464.1	27284	28007	zf-C2H2	8	-
BEZZ01003603.1	48806	49508	zf-C2H2	8	+
BEZZ01003706.1	1876	2689	zf-C2H2	7	-
BEZZ01003832.1	28564	29650	zf-C2H2	11	+
BEZZ01003842.1	20567	21356	zf-C2H2	9	-
BEZZ01003871.1	7115	8150	zf-C2H2	11	-
BEZZ01003871.1	12507	13476	zf-C2H2	9	+
BEZZ01003888.1	30079	30889	zf-C2H2	9	-
BEZZ01003905.1	3513	4929	zf-C2H2	15	-
BEZZ01003965.1	17688	18720	zf-C2H2	10	+
BEZZ01003965.1	34060	35275	zf-C2H2	12	+
BEZZ01004061.1	443	1484	zf-C2H2	11	-
BEZZ01004227.1	28961	29840	zf-C2H2	10	-
BEZZ01004234.1	2346	2862	zf-C2H2	6	-
BEZZ01004422.1	13028	13487	zf-C2H2	5	-
BEZZ01004506.1	13623	15777	zf-C2H2	15	-
BEZZ01004506.1	20892	21339	zf-C2H2	6	-
BEZZ01004506.1	26179	26779	zf-C2H2	7	-
BEZZ01004754.1	456	1704	zf-C2H2	13	-
BEZZ01004754.1	21508	22570	zf-C2H2	12	-
BEZZ01004888.1	1147	2098	zf-C2H2	7	+
BEZZ01004888.1	17225	18200	zf-C2H2	11	+
BEZZ01004940.1	270	3018	zf-C2H2	20	+
BEZZ01004995.1	2841	3606	zf-C2H2	8	+
BEZZ01005006.1	17017	17560	zf-C2H2	5	-
BEZZ01005087.1	4417	5971	zf-C2H2	15	-
BEZZ01005087.1	9622	10582	zf-C2H2	9	-
BEZZ01005087.1	14395	15343	zf-C2H2	9	-
BEZZ01005099.1	646	1528	zf-C2H2	10	+
BEZZ01005119.1	3281	13040	zf-C2H2	10	-
BEZZ01005292.1	8433	9717	zf-C2H2	15	-
BEZZ01005893.1	7336	8172	zf-C2H2	9	+
BEZZ01006268.1	1567	3205	zf-C2H2	15	+
BEZZ01006338.1	3517	4399	zf-C2H2	9	+
BEZZ01006441.1	815	1514	zf-C2H2	8	-
BEZZ01006441.1	5518	6748	zf-C2H2	13	+
BEZZ01006529.1	5968	7795	zf-C2H2	6	-
BEZZ01006609.1	186	3045	zf-C2H2	17	+
BEZZ01006728.1	1118	1799	zf-C2H2	7	+
BEZZ01007120.1	513	4053	zf-C2H2	25	-
BEZZ01008572.1	904	1765	zf-C2H2	10	-
BEZZ01009125.1	2751	3204	zf-C2H2	5	+
BEZZ01009269.1	2573	3416	zf-C2H2	9	+
BEZZ01010280.1	1352	1988	zf-C2H2	5	-
BEZZ01010923.1	961	1416	zf-C2H2	6	-
BEZZ01010932.1	348	3426	zf-C2H2	20	+
BEZZ01011040.1	2	875	zf-C2H2	9	+
BEZZ01011765.1	2259	2948	zf-C2H2	9	-
BEZZ01013493.1	357	1716	zf-C2H2	12	+
BEZZ01014940.1	2608	3031	zf-C2H2	5	+
BEZZ01016452.1	1874	3101	zf-C2H2	14	-
BEZZ01017677.1	33	2706	zf-C2H2	26	+
BEZZ01017791.1	42	1065	zf-C2H2	8	-
BEZZ01017876.1	285	930	zf-C2H2	8	-
BEZZ01020135.1	2	683	zf-C2H2	8	+
BEZZ01026111.1	1007	1463	zf-C2H2	6	+
BEZZ01027607.1	440	869	zf-C2H2	5	+
BEZZ01027991.1	0	2749	zf-C2H2	28	-
BEZZ01028321.1	0	474	zf-C2H2	6	-
BEZZ01028575.1	118	1049	zf-C2H2	10	-
BEZZ01029277.1	1277	2564	zf-C2H2	13	-
BEZZ01030253.1	462	1626	zf-C2H2	11	+
BEZZ01030978.1	962	1469	zf-C2H2	5	-
BEZZ01031312.1	386	1469	zf-C2H2	11	+
BEZZ01035824.1	399	1806	zf-C2H2	10	-
BEZZ01036948.1	779	1877	zf-C2H2	13	+
BEZZ01037399.1	479	1187	zf-C2H2	9	-
BEZZ01037749.1	1728	2478	zf-C2H2	6	-
BEZZ01041061.1	850	1628	zf-C2H2	10	+
BEZZ01042202.1	488	1808	zf-C2H2	8	+
BEZZ01047371.1	1343	2246	zf-C2H2	11	-
BEZZ01048740.1	2	1244	zf-C2H2	15	+
BEZZ01049453.1	771	1758	zf-C2H2	11	-
BEZZ01053913.1	0	600	zf-C2H2	7	-
BEZZ01054161.1	350	1373	zf-C2H2	11	-
BEZZ01057739.1	511	1144	zf-C2H2	7	-
BEZZ01058755.1	1	616	zf-C2H2	7	-
BEZZ01059397.1	1322	1919	zf-C2H2	7	+
BEZZ01059463.1	1	1285	zf-C2H2	14	-
BEZZ01059563.1	0	1185	zf-C2H2	11	+
BEZZ01066020.1	168	561	zf-C2H2	5	+
BEZZ01066338.1	948	1854	zf-C2H2	11	+
BEZZ01066972.1	1366	1843	zf-C2H2	5	-
BEZZ01067108.1	2	1631	zf-C2H2	13	+
BEZZ01070047.1	0	501	zf-C2H2	6	-
BEZZ01070071.1	407	1391	zf-C2H2	12	-
BEZZ01075134.1	39	705	zf-C2H2	5	+
BEZZ01076923.1	1050	1674	zf-C2H2	8	-
BEZZ01080253.1	552	1623	zf-C2H2	12	-
BEZZ01082632.1	305	1586	zf-C2H2	15	-
BEZZ01083212.1	0	1539	zf-C2H2	6	-
BEZZ01083214.1	853	1453	zf-C2H2	5	-
BEZZ01084467.1	612	1560	zf-C2H2	9	-
BEZZ01086325.1	689	1250	zf-C2H2	5	-
BEZZ01086838.1	191	824	zf-C2H2	6	-
BEZZ01089239.1	386	794	zf-C2H2	5	-
BEZZ01089875.1	1	1087	zf-C2H2	8	-
BEZZ01091808.1	119	1104	zf-C2H2	7	-
BEZZ01096133.1	0	1401	zf-C2H2	5	+
BEZZ01096400.1	388	822	zf-C2H2	5	-
BEZZ01098485.1	371	1349	zf-C2H2	10	+
BEZZ01098762.1	292	1369	zf-C2H2	13	-
BEZZ01102014.1	393	825	zf-C2H2	5	+
BEZZ01106663.1	264	1278	zf-C2H2	8	-
BEZZ01108801.1	634	1252	zf-C2H2	5	-
BEZZ01109660.1	141	1005	zf-C2H2	7	+
BEZZ01110127.1	1	1240	zf-C2H2	12	+
BEZZ01111864.1	393	1161	zf-C2H2	8	+
BEZZ01113402.1	1	766	zf-C2H2	9	+
BEZZ01114573.1	134	569	zf-C2H2	6	+
BEZZ01116356.1	2	1175	zf-C2H2	13	-
BEZZ01117230.1	31	463	zf-C2H2	5	-
BEZZ01119086.1	556	1149	zf-C2H2	6	-
BEZZ01122268.1	175	1120	zf-C2H2	11	-
BEZZ01126180.1	87	714	zf-C2H2	7	+
BEZZ01126231.1	221	1085	zf-C2H2	9	+
BEZZ01131203.1	0	1041	zf-C2H2	11	-
BEZZ01132393.1	201	983	zf-C2H2	9	+
BEZZ01132911.1	1	723	zf-C2H2	9	+
BEZZ01133454.1	2	604	zf-C2H2	6	-
BEZZ01133559.1	155	728	zf-C2H2	5	-
BEZZ01135230.1	2	515	zf-C2H2	6	-
BEZZ01136528.1	1	493	zf-C2H2	6	-
BEZZ01136879.1	519	999	zf-C2H2	5	-
BEZZ01138203.1	2	971	zf-C2H2	10	+
BEZZ01140420.1	223	850	zf-C2H2	5	-
BEZZ01140483.1	169	898	zf-C2H2	8	+
BEZZ01143018.1	0	954	zf-C2H2	7	-
BEZZ01151382.1	99	615	zf-C2H2	5	+
BEZZ01158760.1	282	813	zf-C2H2	6	-
BEZZ01159639.1	292	853	zf-C2H2	5	+
BEZZ01164395.1	1	664	zf-C2H2	5	-
BEZZ01167014.1	347	806	zf-C2H2	5	-
BEZZ01169961.1	147	801	zf-C2H2	7	+
BEZZ01172059.1	2	521	zf-C2H2	5	-
BEZZ01172932.1	2	401	zf-C2H2	5	-
BEZZ01176054.1	174	774	zf-C2H2	5	-
BEZZ01176570.1	1	772	zf-C2H2	9	+
BEZZ01177148.1	1	766	zf-C2H2	9	+
BEZZ01178564.1	88	763	zf-C2H2	8	-
BEZZ01179648.1	378	759	zf-C2H2	5	-
BEZZ01180776.1	0	486	zf-C2H2	6	+
BEZZ01189603.1	0	507	zf-C2H2	5	-
BEZZ01194326.1	185	701	zf-C2H2	5	+
BEZZ01202299.1	1	676	zf-C2H2	8	+
BEZZ01205120.1	0	667	zf-C2H2	8	+
BEZZ01205137.1	2	389	zf-C2H2	5	+
BEZZ01208202.1	1	469	zf-C2H2	6	+
BEZZ01210800.1	1	649	zf-C2H2	8	+
BEZZ01213316.1	0	513	zf-C2H2	5	-
BEZZ01215453.1	0	636	zf-C2H2	7	+
BEZZ01215594.1	1	634	zf-C2H2	8	+
BEZZ01218632.1	52	628	zf-C2H2	5	-
BEZZ01220115.1	7	622	zf-C2H2	6	-
BEZZ01223527.1	179	614	zf-C2H2	5	-
BEZZ01225600.1	0	609	zf-C2H2	7	-
BEZZ01229080.1	1	601	zf-C2H2	5	-
BEZZ01229265.1	1	601	zf-C2H2	6	-
BEZZ01237884.1	52	580	zf-C2H2	7	+
BEZZ01241480.1	2	572	zf-C2H2	7	+
BEZZ01247726.1	1	508	zf-C2H2	5	-
BEZZ01251875.1	0	549	zf-C2H2	7	-
BEZZ01255018.1	2	542	zf-C2H2	5	-
BEZZ01265872.1	1	523	zf-C2H2	7	+
BEZZ01271710.1	1	511	zf-C2H2	7	+
BEZZ01279452.1	0	501	zf-C2H2	7	-
```
