## Supplementary Data 2 for "Transposable elements drive the evolution of metazoan zinc finger genes": Chinchilla_lanigera_olfactory_receptor.bed

```
JH721874.1	21313677	21314637	7tm_4	1	+
JH721874.1	20518044	20519046	7tm_4	1	-
JH721874.1	20567846	20568818	7tm_4	1	+
JH721874.1	20723193	20724279	7tm_4	1	+
JH721874.1	20531115	20532096	7tm_4	1	-
JH721874.1	20805719	20806571	7tm_4	1	+
JH721874.1	21369684	21370686	7tm_4	1	-
JH721874.1	20762287	20763238	7tm_4	1	-
JH721874.1	21331311	21332283	7tm_4	1	-
JH721874.1	21355054	21356014	7tm_4	1	+
JH721874.1	20797425	20798376	7tm_4	1	+
JH721874.1	20908883	20909909	7tm_4	1	-
JH721874.1	21361258	21362215	7tm_4	1	-
JH721874.1	21341222	21342347	7tm_4	1	-
JH721874.1	20645384	20646347	7tm_4	1	+
JH721874.1	21787653	21788610	7tm_4	1	+
JH721874.1	21325111	21326110	7tm_4	1	+
JH721874.1	21032722	21033730	7tm_4	1	-
JH721874.1	20291391	20292372	7tm_4	1	-
JH721874.1	20313304	20314312	7tm_4	1	+
JH721874.1	21065700	21066663	7tm_4	1	-
JH721874.1	20243554	20244565	7tm_4	1	+
JH721874.1	20337845	20338844	7tm_4	1	-
JH721874.1	20381743	20382820	7tm_4	1	-
JH721874.1	20963998	20965108	7tm_4	1	-
JH721874.1	20116659	20117682	7tm_4	1	+
JH721874.1	20422241	20423282	7tm_4	1	-
JH721874.1	20249561	20250629	7tm_4	1	-
JH721874.1	20126782	20127742	7tm_4	1	+
JH721874.1	20928807	20929785	7tm_4	1	-
JH721874.1	20898765	20899800	7tm_4	1	-
JH721874.1	20512608	20513565	7tm_4	1	+
JH721874.1	20549925	20550834	7tm_4	1	-
JH721874.1	20229253	20230261	7tm_4	1	+
JH721874.1	20738302	20739271	7tm_4	1	+
JH721874.1	20580285	20581326	7tm_4	1	-
JH721874.1	21018293	21019289	7tm_4	1	-
JH721874.1	20618154	20619123	7tm_4	1	-
JH721874.1	21395751	21396780	7tm_4	1	+
JH721874.1	20873565	20874534	7tm_4	1	+
JH721874.1	21652729	21653758	7tm_4	1	+
JH721874.1	20398755	20399712	7tm_4	1	+
JH721874.1	21918898	21919885	7tm_4	1	-
JH721874.1	21925283	21926465	7tm_4	1	-
JH721874.1	21095284	21096271	7tm_4	1	-
JH721874.1	20454645	20455617	7tm_4	1	+
JH721874.1	20140568	20141570	7tm_4	1	-
JH721874.1	20281916	20282903	7tm_4	1	-
JH721874.1	21459571	21460534	7tm_4	1	-
JH721874.1	21113748	21114717	7tm_4	1	-
JH721874.1	20679991	20681002	7tm_4	1	+
JH721874.1	20361881	20362844	7tm_4	1	-
JH721874.1	21239188	21240148	7tm_4	1	-
JH721874.1	21379797	21380874	7tm_4	1	-
JH721874.1	21250116	21251082	7tm_4	1	+
JH721874.1	21484709	21485705	7tm_4	1	+
JH721874.1	21777382	21778375	7tm_4	1	-
JH721874.1	21869939	21870947	7tm_4	1	-
JH721874.1	21261671	21262814	7tm_4	1	+
JH721874.1	20369931	20371017	7tm_4	1	-
JH721874.1	20006550	20007525	7tm_4	1	+
JH721874.1	21230084	21231047	7tm_4	1	-
JH721874.1	21288600	21289551	7tm_4	1	+
JH721874.1	20157227	20158289	7tm_4	1	+
JH721874.1	19994611	19995589	7tm_4	1	+
JH721874.1	21638322	21639372	7tm_4	1	+
JH721874.1	21703783	21704815	7tm_4	1	+
JH721874.1	20025835	20026813	7tm_4	1	+
JH721874.1	20016748	20017714	7tm_4	1	+
JH721874.1	20918935	20920069	7tm_4	1	-
JH721874.1	20062386	20063472	7tm_4	1	+
JH721874.1	20710844	20711870	7tm_4	1	-
JH721874.1	21721175	21722207	7tm_4	1	+
JH721874.1	21125402	21126392	7tm_4	1	-
JH721874.1	20878281	20879265	7tm_4	1	-
JH721874.1	21134195	21135176	7tm_4	1	-
JH721874.1	21630138	21631131	7tm_4	1	+
JH721874.1	21658231	21659212	7tm_4	1	+
JH721874.1	20943574	20944564	7tm_4	1	+
JH721874.1	20655631	20656309	7tm_4	1	-
JH721874.1	21765497	21766466	7tm_4	1	+
JH721874.1	21074125	21075118	7tm_4	1	-
JH721874.1	20092066	20093044	7tm_4	1	+
JH721874.1	20853358	20854198	7tm_4	1	-
JH721874.1	21040970	21041852	7tm_4	1	-
JH721874.1	20781741	20782743	7tm_4	1	-
JH721874.1	20101530	20102502	7tm_4	1	-
JH721874.1	21670018	21670972	7tm_4	1	-
JH721874.1	20989497	20990595	7tm_4	2	+
JH721874.1	21691705	21692698	7tm_4	1	+
JH721874.1	20491687	20492788	7tm_4	1	+
JH721874.1	21944265	21945363	7tm_4	1	+
JH721874.1	21107334	21108063	7tm_4	1	-
JH721874.1	20831729	20832698	7tm_4	1	+
JH721874.1	20825781	20826735	7tm_4	1	+
JH721874.1	20814982	20816035	7tm_4	1	+
JH721874.1	20701526	20702300	7tm_4	1	+
JH721874.1	21756369	21757284	7tm_4	1	-
JH721874.1	20464357	20465377	7tm_4	1	-
JH721874.1	20189048	20190140	7tm_4	1	+
JH721874.1	20630741	20631638	7tm_4	1	+
JH721874.1	20166556	20167117	7tm_4	1	+
JH721874.1	21054169	21057082	7tm_4	1	-
JH721874.1	21818623	21819589	7tm_4	1	+
JH721874.1	21840883	21841981	7tm_4	1	-
JH721874.1	21881352	21882261	7tm_4	1	-
JH721874.1	21711366	21712347	7tm_4	1	+
JH721874.1	21827331	21828333	7tm_4	1	-
JH721874.1	21900881	21901976	7tm_4	1	+
JH721874.1	19929259	19930552	7tm_4	1	-
JH721874.1	19909128	19910301	7tm_4	1	-
JH721874.1	20885671	20886556	7tm_4	1	-
JH721874.1	20753909	20754968	7tm_4	1	-
JH721874.1	21430749	21431442	7tm_4	1	-
JH721874.1	21742997	21743957	7tm_4	1	+
JH721874.1	21799897	21800668	7tm_4	1	+
JH721928.1	10633534	10634473	7tm_4	1	-
JH721951.1	435615	436626	7tm_4	1	+
JH721874.1	21006896	21008918	7tm_4	1	+
JH721941.1	29341	30304	7tm_4	1	-
JH721928.1	10583762	10584755	7tm_4	1	-
JH721927.1	13332513	13333470	7tm_4	1	+
JH721928.1	10647983	10648973	7tm_4	1	-
JH721932.1	325272	326235	7tm_4	1	-
JH721951.1	387686	388637	7tm_4	1	+
JH721951.1	466234	467179	7tm_4	1	+
JH721902.1	14148601	14149606	7tm_4	1	-
JH721951.1	398817	399858	7tm_4	1	+
JH721879.1	5455978	5456926	7tm_4	1	+
JH721928.1	10569678	10570683	7tm_4	1	-
JH721928.1	10620058	10621093	7tm_4	1	+
JH721928.1	10557728	10558739	7tm_4	1	-
JH721941.1	164259	165240	7tm_4	1	+
JH721984.1	278233	279307	7tm_4	1	+
JH721928.1	10597682	10598744	7tm_4	1	-
JH721879.1	5440833	5441823	7tm_4	1	-
JH721941.1	141051	142095	7tm_4	1	-
JH721879.1	5473163	5474108	7tm_4	1	-
JH721971.1	1667799	1668759	7tm_4	1	-
JH721927.1	13347144	13348098	7tm_4	1	+
JH721955.1	181713	182706	7tm_4	1	-
JH721902.1	14157624	14158617	7tm_4	1	-
JH721874.1	20498739	20499252	7tm_4	1	-
JH721879.1	5484752	5485742	7tm_4	1	-
JH721951.1	448995	449940	7tm_4	1	+
JH721971.1	1563424	1564360	7tm_4	1	-
JH721955.1	8328334	8329342	7tm_4	1	-
JH721932.1	337146	338169	7tm_4	1	+
JH721955.1	794684	795761	7tm_4	1	-
JH721971.1	1679593	1680625	7tm_4	1	-
JH721874.1	23775676	23776633	7tm_4	1	-
JH721955.1	397212	398160	7tm_4	1	+
JH722023.1	339805	340822	7tm_4	1	-
JH721941.1	127489	128632	7tm_4	1	-
JH721928.1	11120416	11121394	7tm_4	1	-
JH721971.1	1700557	1701502	7tm_4	1	-
JH722023.1	273587	274784	7tm_4	2	+
JH721941.1	180257	181208	7tm_4	1	+
JH721941.1	191263	192223	7tm_4	1	+
JH721928.1	11106426	11107425	7tm_4	1	-
JH721971.1	1711707	1712718	7tm_4	1	+
JH721874.1	23728189	23729161	7tm_4	1	+
JH721902.1	14172450	14173665	7tm_4	1	-
JH721879.1	21751366	21752314	7tm_4	1	-
JH722023.1	363285	364329	7tm_4	1	-
JH721874.1	21164074	21164524	7tm_4	1	-
JH721879.1	5546211	5547081	7tm_4	1	-
JH721874.1	22588217	22589162	7tm_4	1	-
JH721874.1	22675952	22676936	7tm_4	1	-
JH722023.1	384109	385099	7tm_4	1	-
JH721927.1	13363581	13364658	7tm_4	1	+
JH721879.1	5591433	5592513	7tm_4	1	-
JH721872.1	24557653	24558808	7tm_4	1	+
JH721941.1	207229	208216	7tm_4	1	-
JH721925.1	13529659	13530601	7tm_4	1	+
JH721951.1	418058	419123	7tm_4	1	+
JH721874.1	16730184	16731132	7tm_4	1	+
JH721874.1	22615799	22616726	7tm_4	1	-
JH721971.1	1485453	1486413	7tm_4	1	+
JH721941.1	248103	249132	7tm_4	1	+
JH721874.1	22804935	22805895	7tm_4	1	-
JH721971.1	1772294	1773254	7tm_4	1	-
JH721874.1	22799978	22800950	7tm_4	1	+
JH721872.1	24633745	24634762	7tm_4	2	-
JH721928.1	11188735	11189743	7tm_4	1	+
JH721971.1	924082	925060	7tm_4	1	-
JH721918.1	2523221	2524160	7tm_4	1	-
JH721879.1	5579411	5580434	7tm_4	1	-
JH721955.1	8384026	8385055	7tm_4	1	-
JH721874.1	22665013	22666003	7tm_4	1	-
JH721971.1	949873	950929	7tm_4	1	+
JH721937.1	11120417	11121509	7tm_4	1	-
JH721941.1	114899	115841	7tm_4	1	-
JH721971.1	872784	873741	7tm_4	1	-
JH721879.1	5194805	5195768	7tm_4	1	-
JH721941.1	107778	108783	7tm_4	1	-
JH721971.1	725894	726866	7tm_4	1	-
JH721937.1	11066634	11067576	7tm_4	1	-
JH721874.1	22824152	22825091	7tm_4	1	+
JH721971.1	845269	846280	7tm_4	1	-
JH721874.1	21278837	21279524	7tm_4	1	+
JH721971.1	3886764	3887769	7tm_4	1	-
JH721971.1	1517007	1517970	7tm_4	1	+
JH722023.1	308165	309179	7tm_4	1	-
JH721971.1	1009295	1010297	7tm_4	1	+
JH721928.1	10371808	10372759	7tm_4	1	+
JH721951.1	490155	491121	7tm_4	1	+
JH721874.1	22692714	22693851	7tm_4	1	-
JH721925.1	13748911	13749904	7tm_4	1	-
JH721878.1	30394639	30395599	7tm_4	1	+
JH721874.1	16696356	16697376	7tm_4	1	+
JH721971.1	1886581	1887580	7tm_4	1	-
JH722086.1	22756	23707	7tm_4	1	+
JH722023.1	779886	780834	7tm_4	1	-
JH722060.1	463173	464163	7tm_4	1	+
JH721971.1	736020	736998	7tm_4	1	+
JH722010.1	856110	857145	7tm_4	1	+
JH721878.1	30227795	30228794	7tm_4	1	+
JH721879.1	5236633	5237611	7tm_4	1	-
JH722073.1	216932	217928	7tm_4	1	-
JH721878.1	30343312	30344266	7tm_4	1	-
JH721874.1	23520393	23521488	7tm_4	1	-
JH722010.1	885334	886312	7tm_4	1	-
JH721971.1	1057066	1058029	7tm_4	1	+
JH721971.1	857243	858221	7tm_4	1	-
JH721955.1	141822	142827	7tm_4	1	-
JH721971.1	3869125	3870106	7tm_4	1	+
JH721879.1	5210225	5211203	7tm_4	1	-
JH721955.1	283494	284442	7tm_4	1	-
JH721879.1	21786837	21787803	7tm_4	1	+
JH722010.1	938584	939721	7tm_4	1	+
JH721879.1	21815977	21816952	7tm_4	1	-
JH721971.1	3388099	3389185	7tm_4	1	-
JH721872.1	25301999	25302935	7tm_4	1	+
JH722036.1	1362216	1363182	7tm_4	1	+
JH721878.1	29729147	29730176	7tm_4	1	+
JH721928.1	11069937	11070903	7tm_4	1	-
JH722023.1	353660	354632	7tm_4	1	-
JH721869.1	37585639	37586746	7tm_4	1	-
JH721971.1	1765042	1766035	7tm_4	1	+
JH721925.1	13408939	13409974	7tm_4	1	-
JH721971.1	2991571	2992552	7tm_4	1	-
JH721878.1	30651232	30652264	7tm_4	1	+
JH722002.1	1324069	1325095	7tm_4	1	+
JH721874.1	23471974	23473027	7tm_4	1	+
JH721955.1	8483139	8484261	7tm_4	1	-
JH721971.1	1249303	1250263	7tm_4	1	+
JH721971.1	3826119	3827106	7tm_4	1	-
JH722010.1	721051	722056	7tm_4	1	+
JH722023.1	246353	247511	7tm_4	1	+
JH722002.1	1313032	1314058	7tm_4	1	+
JH721971.1	3112697	3113690	7tm_4	1	-
JH721967.1	6424514	6425471	7tm_4	1	+
JH721951.1	349231	350353	7tm_4	1	+
JH721971.1	1088242	1089196	7tm_4	1	+
JH721971.1	1182374	1183358	7tm_4	1	+
JH721971.1	3440645	3441782	7tm_4	1	-
JH721928.1	10402617	10403616	7tm_4	1	-
JH721971.1	1659391	1660351	7tm_4	1	-
JH721918.1	2337358	2338351	7tm_4	1	-
JH721868.1	1647198	1648152	7tm_4	1	+
JH721879.1	5391894	5392857	7tm_4	1	+
JH721918.1	2623105	2624077	7tm_4	1	-
JH722041.1	637854	638958	7tm_4	1	-
JH721874.1	22648090	22649095	7tm_4	1	-
JH721971.1	3402851	3403799	7tm_4	1	+
JH722028.1	974813	975794	7tm_4	1	-
JH721971.1	1157810	1158830	7tm_4	1	+
JH721971.1	1171548	1172568	7tm_4	1	+
JH721971.1	5092174	5093128	7tm_4	1	+
JH721918.1	2645684	2646743	7tm_4	1	-
JH721955.1	679442	680402	7tm_4	1	+
JH721874.1	23671647	23672592	7tm_4	1	-
JH721933.1	3518683	3519694	7tm_4	1	-
JH721955.1	298467	299565	7tm_4	1	+
JH721874.1	20838649	20839513	7tm_4	1	-
JH722028.1	988416	989409	7tm_4	1	-
JH721997.1	2612451	2613561	7tm_4	1	-
JH721878.1	30326159	30327353	7tm_4	1	-
JH721918.1	2223455	2224448	7tm_4	1	+
JH721878.1	30472437	30473394	7tm_4	1	+
JH721878.1	30549639	30550665	7tm_4	1	+
JH722010.1	899625	900579	7tm_4	1	+
JH721971.1	1295432	1296377	7tm_4	1	+
JH721872.1	24794952	24796041	7tm_4	1	+
JH721971.1	1324672	1325638	7tm_4	1	+
JH722041.1	700755	701910	7tm_4	1	-
JH721918.1	2726285	2727230	7tm_4	1	-
JH722079.1	151569	152724	7tm_4	1	-
JH721868.1	1580948	1581938	7tm_4	1	+
JH721971.1	1550016	1550964	7tm_4	1	+
JH721879.1	5620635	5621634	7tm_4	1	-
JH721955.1	342624	343614	7tm_4	1	+
JH721971.1	3359895	3360903	7tm_4	1	-
JH721869.1	37608412	37609534	7tm_4	1	-
JH721971.1	1584251	1585271	7tm_4	1	+
JH721971.1	3055362	3056358	7tm_4	1	-
JH721971.1	5121305	5122421	7tm_4	2	+
JH721918.1	2915802	2916762	7tm_4	1	-
JH721971.1	1723034	1724090	7tm_4	1	+
JH721879.1	15925490	15926435	7tm_4	1	+
JH721971.1	3952046	3953045	7tm_4	1	+
JH721928.1	10732484	10733468	7tm_4	1	-
JH721971.1	2128415	2129378	7tm_4	1	+
JH721882.1	277844	278840	7tm_4	1	-
JH721955.1	8523070	8524096	7tm_4	1	-
JH721887.1	55588	56632	7tm_4	1	+
JH721918.1	3058952	3060056	7tm_4	1	+
JH721997.1	2745103	2746090	7tm_4	1	-
JH721971.1	773668	774631	7tm_4	1	-
JH721882.1	356765	357761	7tm_4	1	+
JH721918.1	2911103	2912120	7tm_4	1	-
JH721874.1	20036368	20037004	7tm_4	1	-
JH721872.1	25594843	25595788	7tm_4	1	+
JH721928.1	10357649	10358711	7tm_4	1	+
JH722010.1	1024425	1025400	7tm_4	1	+
JH721932.1	452832	453906	7tm_4	1	+
JH721882.1	329764	330697	7tm_4	1	+
JH721918.1	2450592	2451618	7tm_4	1	-
JH721872.1	25630656	25631697	7tm_4	1	+
JH721872.1	25540334	25541264	7tm_4	1	-
JH721955.1	8410849	8411839	7tm_4	1	+
JH721971.1	1446129	1447074	7tm_4	1	+
JH721971.1	4140987	4141998	7tm_4	1	-
JH721971.1	3155685	3156666	7tm_4	1	-
JH721955.1	7391240	7392272	7tm_4	1	-
JH721879.1	5180023	5180977	7tm_4	1	-
JH722041.1	678584	679613	7tm_4	1	-
JH721960.1	7401477	7402548	7tm_4	1	-
JH721971.1	826800	827739	7tm_4	1	+
JH722041.1	625251	626778	7tm_4	1	-
JH722010.1	620688	621645	7tm_4	1	-
JH721918.1	2670698	2671655	7tm_4	1	-
JH721997.1	2642135	2643107	7tm_4	1	-
JH722041.1	734998	736036	7tm_4	1	-
JH721955.1	8171206	8172202	7tm_4	1	-
JH722023.1	259581	260589	7tm_4	1	+
JH721872.1	25257777	25258707	7tm_4	1	-
JH721971.1	1726693	1727692	7tm_4	1	-
JH721874.1	23632511	23633447	7tm_4	1	+
JH721882.1	340047	340980	7tm_4	1	-
JH721874.1	22706293	22707298	7tm_4	1	-
JH721878.1	30439360	30440341	7tm_4	1	+
JH721874.1	20597525	20599013	7tm_4	1	-
JH721971.1	2822085	2823453	7tm_4	1	+
JH721997.1	2595323	2596307	7tm_4	1	+
JH721971.1	350345	351431	7tm_4	2	+
JH721928.1	11139624	11140728	7tm_4	1	+
JH721971.1	1389230	1390196	7tm_4	1	+
JH721971.1	1127412	1128369	7tm_4	1	+
JH721872.1	25399640	25400585	7tm_4	1	-
JH721971.1	3322241	3323198	7tm_4	1	-
JH721878.1	30024355	30025300	7tm_4	1	-
JH721955.1	8348895	8349870	7tm_4	1	+
JH721971.1	427357	428413	7tm_4	1	-
JH721971.1	1738449	1739433	7tm_4	1	+
JH721971.1	2983776	2984706	7tm_4	1	+
JH722027.1	184599	185598	7tm_4	1	+
JH722079.1	120636	121644	7tm_4	1	-
JH721872.1	25191135	25192242	7tm_4	1	+
JH721971.1	3661946	3662891	7tm_4	1	-
JH721971.1	3175015	3176014	7tm_4	1	+
JH722040.1	1266094	1267045	7tm_4	1	-
JH721928.1	10458106	10459060	7tm_4	1	+
JH721872.1	25230203	25231178	7tm_4	1	+
JH721960.1	7311314	7312280	7tm_4	1	-
JH721955.1	7371735	7372758	7tm_4	1	+
JH721967.1	6487200	6488250	7tm_4	1	-
JH721941.1	270056	271019	7tm_4	1	+
JH721955.1	462895	463900	7tm_4	1	-
JH721918.1	2761987	2763076	7tm_4	1	+
JH721971.1	617808	618759	7tm_4	1	+
JH721874.1	23558180	23559248	7tm_4	1	+
JH721872.1	24755544	24756483	7tm_4	1	+
JH721971.1	221659	222694	7tm_4	1	+
JH722041.1	768116	769370	7tm_4	1	-
JH721918.1	2486038	2487010	7tm_4	1	+
JH721971.1	1262669	1263650	7tm_4	1	-
JH721882.1	317088	318030	7tm_4	1	+
JH721997.1	2603973	2605011	7tm_4	1	-
JH722010.1	977774	978794	7tm_4	1	+
JH721967.1	6460737	6461673	7tm_4	1	-
JH721879.1	5190556	5191495	7tm_4	1	-
JH721955.1	581634	582630	7tm_4	1	+
JH721955.1	8108367	8109366	7tm_4	1	+
JH721955.1	413912	414938	7tm_4	1	+
JH721971.1	3139896	3140898	7tm_4	1	-
JH721872.1	24492891	24493896	7tm_4	1	-
JH722010.1	983312	984311	7tm_4	2	+
JH721882.1	286970	287906	7tm_4	1	-
JH722002.1	1185900	1186905	7tm_4	1	-
JH721951.1	257411	258368	7tm_4	1	+
JH721971.1	1201283	1202255	7tm_4	1	+
JH721918.1	2704485	2705514	7tm_4	1	-
JH721971.1	495903	496890	7tm_4	1	+
JH721971.1	1217164	1218145	7tm_4	1	+
JH721971.1	3096847	3097867	7tm_4	1	-
JH721872.1	24927508	24928444	7tm_4	1	+
JH721971.1	1538357	1539320	7tm_4	1	+
JH721971.1	3339843	3340929	7tm_4	1	-
JH722090.1	94556	95591	7tm_4	1	+
JH721918.1	2796577	2797639	7tm_4	1	+
JH722040.1	1150737	1151685	7tm_4	1	-
JH721902.1	14000374	14001397	7tm_4	1	-
JH721878.1	30109097	30110039	7tm_4	1	+
JH721971.1	1289125	1290091	7tm_4	1	+
JH721925.1	13482787	13483768	7tm_4	1	+
JH721874.1	23617987	23618965	7tm_4	1	-
JH721879.1	5406759	5407719	7tm_4	1	-
JH721971.1	1745967	1747101	7tm_4	1	-
JH721868.1	1568670	1569648	7tm_4	1	+
JH722036.1	1441107	1442094	7tm_4	1	-
JH721971.1	292697	293654	7tm_4	1	+
JH721984.1	308844	309915	7tm_4	1	+
JH721997.1	2688332	2689277	7tm_4	1	+
JH721951.1	303324	304353	7tm_4	1	+
JH721960.1	7448694	7449660	7tm_4	1	-
JH721882.1	140436	141348	7tm_4	1	-
JH722002.1	1204033	1205014	7tm_4	1	-
JH722010.1	766490	767531	7tm_4	1	+
JH721879.1	5347301	5348249	7tm_4	1	-
JH721971.1	2166549	2167488	7tm_4	1	+
JH721937.1	11097862	11098879	7tm_4	1	+
JH721878.1	29620630	29621599	7tm_4	1	-
JH721918.1	2437551	2438496	7tm_4	1	-
JH721971.1	3105321	3106374	7tm_4	1	-
JH722010.1	2359070	2360054	7tm_4	1	-
JH722086.1	86186	87134	7tm_4	1	-
JH721872.1	25172677	25173646	7tm_4	1	-
JH721971.1	2055798	2056833	7tm_4	1	+
JH722041.1	974888	975899	7tm_4	1	+
JH721872.1	24836331	24837339	7tm_4	1	-
JH721971.1	2145979	2147017	7tm_4	1	+
JH721955.1	8434906	8435917	7tm_4	1	+
JH722006.1	2419682	2420717	7tm_4	1	+
JH721971.1	402739	403741	7tm_4	1	+
JH721933.1	3548887	3549823	7tm_4	1	+
JH721971.1	2103209	2104241	7tm_4	1	+
JH721984.1	178640	179606	7tm_4	1	-
JH721872.1	25111325	25112324	7tm_4	1	+
JH721872.1	25416410	25417667	7tm_4	1	-
JH721878.1	30070478	30071465	7tm_4	1	-
JH722079.1	101317	102262	7tm_4	1	+
JH721874.1	20378707	20379289	7tm_4	1	-
JH721971.1	1619939	1620917	7tm_4	1	-
JH721990.1	191856	192903	7tm_4	1	+
JH721971.1	1599337	1600315	7tm_4	1	-
JH721918.1	2309449	2310403	7tm_4	1	+
JH722027.1	192926	193868	7tm_4	1	-
JH721928.1	10413445	10414462	7tm_4	1	-
JH721882.1	365288	366233	7tm_4	1	-
JH721955.1	751178	752240	7tm_4	1	+
JH721928.1	10316623	10317568	7tm_4	1	-
JH722090.1	73376	74471	7tm_4	1	+
JH721918.1	3200532	3201504	7tm_4	1	-
JH721872.1	24714774	24715743	7tm_4	1	+
JH721971.1	3369165	3370293	7tm_4	1	-
JH721971.1	234191	235229	7tm_4	1	+
JH721971.1	1311702	1312650	7tm_4	1	+
JH721925.1	13443807	13444824	7tm_4	1	+
JH721955.1	170527	171685	7tm_4	1	-
JH721872.1	25555459	25556764	7tm_4	1	-
JH721971.1	3265540	3266494	7tm_4	1	-
JH721971.1	3199171	3200161	7tm_4	1	-
JH722036.1	1321058	1322078	7tm_4	1	+
JH721872.1	25282503	25283508	7tm_4	1	+
JH721971.1	1097468	1098485	7tm_4	1	+
JH721933.1	3769592	3770564	7tm_4	1	+
JH721971.1	5038955	5039909	7tm_4	1	-
JH721967.1	6342022	6343057	7tm_4	1	-
JH722041.1	837340	838402	7tm_4	1	+
JH722010.1	2352142	2353087	7tm_4	1	+
JH721918.1	2816078	2817110	7tm_4	1	-
JH721872.1	24877968	24878922	7tm_4	1	+
JH721928.1	10264853	10265813	7tm_4	1	-
JH722041.1	657467	658472	7tm_4	1	-
JH721941.1	13457	14714	7tm_4	2	-
JH721872.1	25218350	25219367	7tm_4	1	+
JH721971.1	205029	206052	7tm_4	1	+
JH721879.1	5269490	5270495	7tm_4	1	-
JH721882.1	96405	97350	7tm_4	1	+
JH721872.1	25357390	25358407	7tm_4	1	-
JH721971.1	1112027	1112984	7tm_4	1	+
JH722036.1	1306908	1307862	7tm_4	1	+
JH721971.1	1038314	1039274	7tm_4	1	+
JH721971.1	5111042	5112026	7tm_4	1	+
JH722086.1	4205	5204	7tm_4	1	-
JH721872.1	25567778	25568717	7tm_4	1	-
JH721951.1	271082	272072	7tm_4	1	+
JH722090.1	54583	55579	7tm_4	1	+
JH722010.1	834793	835738	7tm_4	1	+
JH721971.1	1843969	1844989	7tm_4	1	-
JH721925.1	13513298	13514237	7tm_4	1	-
JH722090.1	116437	117388	7tm_4	1	-
JH721928.1	10706223	10707384	7tm_4	1	-
JH721955.1	8365282	8366266	7tm_4	1	+
JH721879.1	5304933	5305929	7tm_4	1	-
JH721879.1	5318965	5319949	7tm_4	1	-
JH721928.1	10685383	10686478	7tm_4	2	-
JH721955.1	386915	387896	7tm_4	1	+
JH721984.1	152298	153246	7tm_4	1	-
JH721967.1	6393448	6394450	7tm_4	1	+
JH722036.1	1406955	1407936	7tm_4	1	+
JH721878.1	30198089	30199076	7tm_4	1	-
JH721872.1	25090701	25091715	7tm_4	1	+
JH722006.1	2364985	2365948	7tm_4	1	+
JH721872.1	25028327	25029320	7tm_4	1	+
JH721882.1	70159	71104	7tm_4	1	+
JH721971.1	1640221	1641208	7tm_4	1	-
JH721971.1	307499	308459	7tm_4	1	+
JH721918.1	2992666	2993659	7tm_4	1	+
JH721971.1	5102710	5103655	7tm_4	1	+
JH721971.1	1491616	1492603	7tm_4	1	+
JH721971.1	671604	672564	7tm_4	1	+
JH721872.1	25164137	25165079	7tm_4	1	-
JH721971.1	250742	251795	7tm_4	1	+
JH721971.1	3219670	3220768	7tm_4	1	-
JH721872.1	25576729	25577908	7tm_4	1	+
JH721971.1	769231	770266	7tm_4	1	-
JH721882.1	183177	184116	7tm_4	1	+
JH721971.1	1428383	1429355	7tm_4	1	+
JH722036.1	1333972	1334944	7tm_4	1	+
JH721918.1	2199189	2200185	7tm_4	1	-
JH721997.1	2630805	2631792	7tm_4	1	-
JH721971.1	907668	908688	7tm_4	1	-
JH722002.1	1237728	1238787	7tm_4	1	-
JH721955.1	709037	710042	7tm_4	1	+
JH722041.1	848954	849989	7tm_4	1	+
JH721872.1	25004426	25005380	7tm_4	1	+
JH722041.1	830083	831058	7tm_4	1	+
JH721971.1	1558562	1559567	7tm_4	1	+
JH722006.1	2478053	2478992	7tm_4	1	-
JH721918.1	3094524	3095472	7tm_4	1	+
JH721874.1	21164527	21165040	7tm_4	1	-
JH721971.1	5079329	5080367	7tm_4	1	+
JH722036.1	1225111	1226083	7tm_4	1	-
JH722043.1	63076	64015	7tm_4	1	+
JH721971.1	3029683	3030832	7tm_4	1	+
JH722023.1	285697	286729	7tm_4	1	-
JH721971.1	1232040	1233012	7tm_4	1	+
JH722043.1	74715	75687	7tm_4	1	+
JH722002.1	1281726	1282746	7tm_4	1	-
JH722006.1	2434953	2435892	7tm_4	1	+
JH721872.1	24774595	24775576	7tm_4	1	+
JH722010.1	537883	538846	7tm_4	1	-
JH721971.1	3232022	3233030	7tm_4	1	-
JH721971.1	55305	56250	7tm_4	1	-
JH721960.1	7435878	7436787	7tm_4	1	-
JH722002.1	1157299	1158316	7tm_4	1	-
JH721879.1	21914436	21915402	7tm_4	1	-
JH721971.1	1015612	1016554	7tm_4	1	+
JH722010.1	2295269	2296226	7tm_4	1	-
JH721971.1	564981	565989	7tm_4	1	-
AGCD01079433.1	2375	3338	7tm_4	1	+
JH721882.1	92429	93374	7tm_4	1	+
JH721872.1	24699332	24700301	7tm_4	1	+
JH722079.1	202712	203756	7tm_4	1	-
JH721971.1	329626	330595	7tm_4	1	+
JH721971.1	2117873	2118836	7tm_4	1	+
JH721971.1	2971646	2972657	7tm_4	1	+
JH721984.1	202739	203687	7tm_4	1	-
JH721971.1	1902282	1903269	7tm_4	1	-
JH721971.1	1851607	1852762	7tm_4	1	-
JH721918.1	3035086	3035968	7tm_4	1	+
JH721878.1	29690509	29691475	7tm_4	1	-
JH721971.1	791000	792032	7tm_4	1	+
JH722010.1	163344	164331	7tm_4	1	-
JH721971.1	139534	140455	7tm_4	1	+
JH721918.1	2547177	2548140	7tm_4	1	-
JH721918.1	2504943	2506293	7tm_4	1	+
JH722010.1	2307257	2308220	7tm_4	1	-
JH721955.1	779786	780743	7tm_4	1	+
JH721872.1	25270853	25271825	7tm_4	1	+
JH721955.1	512539	513559	7tm_4	1	-
AGCD01079688.1	2421	3408	7tm_4	1	-
JH721933.1	3784393	3785374	7tm_4	1	-
JH721955.1	692101	693121	7tm_4	1	+
JH721955.1	599247	600264	7tm_4	1	-
JH721971.1	892361	893291	7tm_4	1	-
JH721882.1	151670	152597	7tm_4	1	+
JH721971.1	3299019	3299979	7tm_4	1	-
JH721971.1	1521512	1522535	7tm_4	1	+
JH721872.1	24894722	24895712	7tm_4	1	+
JH721971.1	457896	458904	7tm_4	1	+
JH722010.1	781266	782208	7tm_4	1	-
JH721971.1	1357589	1358537	7tm_4	1	+
JH721971.1	1459403	1460441	7tm_4	1	+
JH721971.1	1148209	1149244	7tm_4	1	+
JH722010.1	392608	393661	7tm_4	1	-
JH721918.1	2956263	2957292	7tm_4	1	+
JH721971.1	1648425	1649391	7tm_4	1	-
JH721872.1	24597586	24598522	7tm_4	1	+
JH721971.1	2738199	2739189	7tm_4	1	-
JH722036.1	1171005	1171965	7tm_4	1	-
JH721951.1	318210	319269	7tm_4	1	+
JH722010.1	1434466	1435471	7tm_4	1	-
JH721882.1	75709	76654	7tm_4	1	+
JH721872.1	24966471	24967425	7tm_4	1	+
JH721971.1	61148	62093	7tm_4	1	-
JH721918.1	2359655	2360618	7tm_4	1	+
JH722079.1	182475	183513	7tm_4	1	-
JH721984.1	45697	46624	7tm_4	1	+
JH721918.1	2974831	2975824	7tm_4	1	+
JH722040.1	1278586	1279546	7tm_4	1	+
JH721918.1	2261559	2262564	7tm_4	1	-
JH721955.1	719271	720198	7tm_4	1	+
JH721918.1	2895115	2896090	7tm_4	1	+
JH721971.1	1832978	1833947	7tm_4	1	+
JH721878.1	30162487	30163501	7tm_4	1	-
JH721971.1	1381699	1382734	7tm_4	1	-
JH721971.1	542653	543616	7tm_4	1	+
JH722036.1	1156076	1157075	7tm_4	1	+
JH722010.1	812757	813855	7tm_4	1	+
JH721971.1	503215	504247	7tm_4	1	+
JH721971.1	662024	663071	7tm_4	1	+
JH721872.1	25143677	25144628	7tm_4	1	-
JH721955.1	8472651	8473668	7tm_4	2	+
JH721971.1	1803415	1804399	7tm_4	1	-
JH721971.1	377679	378675	7tm_4	1	+
JH721872.1	24624783	24625764	7tm_4	1	-
JH722010.1	2330866	2331829	7tm_4	1	-
JH721872.1	25061146	25062133	7tm_4	1	+
JH721967.1	6477449	6478451	7tm_4	1	-
JH721971.1	647135	648065	7tm_4	1	+
JH721943.1	121598	122567	7tm_4	1	-
JH721874.1	22578545	22579670	7tm_4	1	+
JH721874.1	22492963	22494022	7tm_4	1	-
JH721879.1	5153128	5154196	7tm_4	1	-
JH722036.1	1201718	1202663	7tm_4	1	-
JH721874.1	20541870	20542473	7tm_4	1	-
JH721879.1	21771126	21771930	7tm_4	1	+
JH721971.1	5010833	5011775	7tm_4	1	+
JH722010.1	574665	575598	7tm_4	1	-
JH721971.1	525193	526270	7tm_4	1	+
JH721918.1	2877854	2878892	7tm_4	1	+
JH721872.1	25370887	25371859	7tm_4	1	-
JH721971.1	106511	107456	7tm_4	1	-
JH721971.1	318018	318987	7tm_4	1	+
JH721971.1	1368585	1369542	7tm_4	1	+
JH721971.1	1507668	1508622	7tm_4	1	+
JH721971.1	1471754	1472708	7tm_4	1	+
JH721955.1	375066	376176	7tm_4	2	+
JH721878.1	29652824	29653775	7tm_4	1	-
JH721878.1	30000915	30001941	7tm_4	1	-
JH722074.1	198770	199730	7tm_4	1	+
JH721971.1	1796106	1797162	7tm_4	1	+
JH721943.1	151786	152734	7tm_4	1	+
JH721971.1	5001093	5002065	7tm_4	1	+
JH721955.1	533758	534784	7tm_4	1	-
JH721882.1	269164	270094	7tm_4	1	-
JH721971.1	709079	710027	7tm_4	1	-
JH722090.1	148330	149482	7tm_4	1	-
JH721971.1	1397674	1398724	7tm_4	1	+
JH721879.1	5338097	5339090	7tm_4	1	+
JH721955.1	664852	665809	7tm_4	1	-
JH721874.1	22512568	22513645	7tm_4	1	+
JH721971.1	4030126	4031149	7tm_4	1	+
JH721882.1	104964	105966	7tm_4	1	-
JH721955.1	442152	443166	7tm_4	1	-
JH721971.1	760028	760973	7tm_4	1	-
JH722074.1	319935	320922	7tm_4	1	-
JH721971.1	153512	154526	7tm_4	1	+
JH721872.1	24581502	24582447	7tm_4	1	+
JH721918.1	3112560	3113661	7tm_4	1	-
JH721971.1	116702	117674	7tm_4	1	-
JH721918.1	3010196	3011255	7tm_4	1	+
JH721971.1	164925	165963	7tm_4	1	+
JH721971.1	691643	692621	7tm_4	1	-
JH721874.1	23540476	23541490	7tm_4	1	+
JH721971.1	1819908	1820967	7tm_4	1	-
JH721960.1	7344253	7345273	7tm_4	1	-
JH722010.1	492123	493092	7tm_4	1	-
JH722010.1	102934	103861	7tm_4	1	-
JH722194.1	22147	23173	7tm_4	1	-
JH721955.1	644021	644963	7tm_4	1	-
JH722006.1	2383388	2384351	7tm_4	1	+
JH721971.1	1415622	1416612	7tm_4	1	+
JH721925.1	13945044	13945998	7tm_4	1	-
JH721971.1	4022482	4023463	7tm_4	1	+
JH721874.1	23663482	23664328	7tm_4	1	-
JH721971.1	1030931	1031873	7tm_4	1	+
JH721971.1	4000531	4001548	7tm_4	1	+
JH721882.1	200373	201339	7tm_4	1	-
JH721971.1	1785815	1786874	7tm_4	2	+
JH721971.1	4975480	4976437	7tm_4	1	+
JH721874.1	23586240	23587335	7tm_4	1	+
JH721872.1	25043758	25044787	7tm_4	1	+
JH721872.1	24784240	24786124	7tm_4	1	+
JH721971.1	749228	750170	7tm_4	1	+
JH721971.1	837286	838318	7tm_4	1	+
JH722041.1	711061	712003	7tm_4	1	-
JH721882.1	189277	190243	7tm_4	1	-
JH721918.1	3167350	3168133	7tm_4	1	+
JH721971.1	389236	390175	7tm_4	1	+
JH721918.1	2745875	2746880	7tm_4	1	-
JH722010.1	562634	563618	7tm_4	1	-
JH722010.1	397224	404718	7tm_4	1	-
JH722041.1	862819	863803	7tm_4	1	+
JH721872.1	24688407	24689385	7tm_4	1	-
JH721984.1	284526	285462	7tm_4	1	-
JH721878.1	30170708	30171755	7tm_4	1	-
JH721971.1	192821	193781	7tm_4	1	+
JH721971.1	810329	811268	7tm_4	1	+
JH721878.1	30036461	30037475	7tm_4	1	-
JH722041.1	874418	875342	7tm_4	1	+
JH722036.1	1239100	1240063	7tm_4	1	-
JH721971.1	465143	466145	7tm_4	1	+
JH721874.1	23496069	23497104	7tm_4	1	+
JH722041.1	754189	755164	7tm_4	1	+
JH722010.1	506632	507592	7tm_4	1	-
JH721874.1	23716994	23718029	7tm_4	1	+
JH721971.1	607630	608644	7tm_4	1	+
JH721918.1	3192162	3193269	7tm_4	1	-
JH721878.1	30415500	30416277	7tm_4	1	+
JH721878.1	30179312	30180314	7tm_4	1	-
JH721971.1	2929194	2930223	7tm_4	1	+
JH722010.1	250122	251052	7tm_4	1	-
JH722041.1	939274	940252	7tm_4	1	-
JH721971.1	3981197	3982136	7tm_4	1	+
JH722010.1	635025	636024	7tm_4	1	-
JH721918.1	2530361	2531270	7tm_4	1	-
JH721971.1	176216	177137	7tm_4	1	+
JH722010.1	587953	588910	7tm_4	1	-
JH721882.1	235026	235956	7tm_4	1	+
JH721882.1	131202	132129	7tm_4	1	-
JH721882.1	215520	216450	7tm_4	1	+
JH721928.1	10283559	10284567	7tm_4	1	-
JH721971.1	4954093	4955092	7tm_4	1	+
JH721928.1	10435124	10436135	7tm_4	1	-
JH722073.1	319392	320352	7tm_4	1	+
JH722010.1	125888	126833	7tm_4	1	-
JH721928.1	10334301	10335264	7tm_4	1	+
JH721874.1	20321383	20321836	7tm_4	1	+
JH722036.1	1369563	1370505	7tm_4	1	-
JH721971.1	551618	552917	7tm_4	1	-
JH721971.1	3967018	3968047	7tm_4	1	+
JH721971.1	274292	275288	7tm_4	1	+
JH722010.1	455077	456025	7tm_4	1	-
JH721878.1	30381350	30382325	7tm_4	1	+
JH721971.1	654565	655426	7tm_4	1	+
JH722010.1	370126	371194	7tm_4	1	-
JH722090.1	134450	135596	7tm_4	1	-
JH721971.1	440388	441450	7tm_4	1	-
JH721876.1	45199	46153	7tm_4	1	+
JH721878.1	30355012	30355999	7tm_4	1	-
JH721911.1	4875120	4876071	7tm_4	1	-
JH721960.1	7121328	7122441	7tm_4	1	-
JH721872.1	24941579	24942572	7tm_4	1	+
JH722010.1	359075	360089	7tm_4	1	+
JH721878.1	30137683	30138667	7tm_4	1	-
JH721971.1	508720	514966	7tm_4	1	+
JH721971.1	575530	576565	7tm_4	1	-
JH721872.1	24524604	24525591	7tm_4	1	-
JH722074.1	117219	118167	7tm_4	1	+
JH721971.1	4982212	4982992	7tm_4	1	-
JH721971.1	41028	42537	7tm_4	1	-
JH721911.1	4839890	4840841	7tm_4	1	-
JH721971.1	92808	93579	7tm_4	1	-
JH721874.1	20166118	20166553	7tm_4	1	+
JH721955.1	200961	201993	7tm_4	1	-
JH721874.1	20652666	20653113	7tm_4	1	+
JH722010.1	183918	184932	7tm_4	1	+
JH721955.1	8054021	8055017	7tm_4	1	-
JH722041.1	883824	884787	7tm_4	1	-
JH722010.1	225495	226479	7tm_4	1	-
JH721971.1	474785	475703	7tm_4	1	-
JH721920.1	10681264	10682338	7tm_4	1	-
JH721971.1	1051479	1052373	7tm_4	1	+
JH722074.1	66334	67315	7tm_4	1	+
JH721971.1	2076257	2077484	7tm_4	1	+
JH721872.1	24990610	24991333	7tm_4	1	+
JH721955.1	494025	495024	7tm_4	1	-
JH721971.1	700106	701717	7tm_4	1	-
JH721874.1	21304962	21305610	7tm_4	1	+
JH721971.1	1284750	1285623	7tm_4	1	+
JH721874.1	20772808	20773258	7tm_4	1	+
JH721918.1	2414764	2415421	7tm_4	1	-
JH721971.1	1069791	1070733	7tm_4	1	+
JH722002.1	1216380	1217193	7tm_4	1	-
JH721951.1	70908	72117	7tm_4	1	-
JH721971.1	816943	817723	7tm_4	1	+
JH721874.1	20049512	20050019	7tm_4	1	+
JH721971.1	1437481	1438186	7tm_4	1	+
JH721954.1	593216	594083	7tm_4	1	+
JH721955.1	767853	768699	7tm_4	1	+
JH721879.1	5426948	5427848	7tm_4	1	+
JH721971.1	362868	363816	7tm_4	1	-
JH721874.1	19981895	19982840	7tm_4	1	+
JH721971.1	626785	627418	7tm_4	1	-
JH722010.1	690201	691119	7tm_4	1	+
JH721928.1	10390625	10391321	7tm_4	1	+
JH721882.1	225972	226797	7tm_4	1	+
JH722010.1	750721	751534	7tm_4	1	+
JH721971.1	3810490	3811321	7tm_4	1	-
JH721874.1	20411092	20411968	7tm_4	1	-
JH721971.1	1302681	1303575	7tm_4	1	+
JH721971.1	5021382	5022027	7tm_4	1	-
JH721868.1	1555955	1556642	7tm_4	1	+
JH721874.1	20667151	20668162	7tm_4	1	-
JH722041.1	896181	897012	7tm_4	1	-
JH722027.1	175169	176330	7tm_4	1	+
JH721868.1	1615154	1615784	7tm_4	1	+
JH721960.1	7477380	7478298	7tm_4	1	+
JH721872.1	24725464	24726352	7tm_4	1	+
JH721971.1	1750984	1751668	7tm_4	1	+
JH721941.1	93830	94427	7tm_4	1	-
JH721918.1	2404825	2405446	7tm_4	1	-
JH721878.1	30244003	30244795	7tm_4	1	+
JH721879.1	21881194	21881695	7tm_4	1	+
JH721872.1	24809857	24810724	7tm_4	1	-
JH721874.1	20556979	20557396	7tm_4	1	-
JH722074.1	221956	222568	7tm_4	1	+
JH721955.1	157136	158018	7tm_4	1	+
JH721971.1	1688519	1689098	7tm_4	1	-
JH721872.1	25120342	25121218	7tm_4	1	-
JH721918.1	2463716	2464385	7tm_4	1	-
JH721874.1	21799637	21800141	7tm_4	1	+
JH722079.1	164044	164656	7tm_4	1	-
JH721882.1	243131	243869	7tm_4	2	-
JH721874.1	20656217	20656598	7tm_4	1	-
JH721971.1	3918196	3918877	7tm_4	1	-
JH721971.1	3211439	3212177	7tm_4	1	-
JH721874.1	21147191	21148028	7tm_4	1	-
JH721879.1	5358394	5359078	7tm_4	1	-
JH721918.1	2687056	2687737	7tm_4	1	-
JH721874.1	20181137	20182079	7tm_4	1	+
JH721918.1	2281706	2282360	7tm_4	1	+
JH721874.1	22744608	22745388	7tm_4	1	+
JH721879.1	5525459	5525975	7tm_4	1	-
JH721874.1	21305182	21305659	7tm_4	2	+
JH722023.1	294646	295420	7tm_4	1	-
JH722006.1	2484815	2485592	7tm_4	1	-
JH721971.1	4990406	4991039	7tm_4	1	+
JH722010.1	475408	476161	7tm_4	1	-
JH721874.1	20773187	20773598	7tm_4	1	+
JH721874.1	23688284	23688773	7tm_4	1	-
JH721971.1	1927119	1927947	7tm_4	1	-
JH721872.1	24978814	24979447	7tm_4	1	+
JH722027.1	224385	226269	7tm_4	1	-
JH722023.1	222621	223173	7tm_4	1	+
JH721925.1	13464150	13464714	7tm_4	1	+
JH721879.1	5524933	5525527	7tm_4	1	-
JH721971.1	3897537	3898128	7tm_4	1	-
JH721971.1	3250020	3250503	7tm_4	1	-
JH721872.1	25129931	25130486	7tm_4	1	-
JH721971.1	5057474	5058506	7tm_4	1	-
JH721971.1	636770	637481	7tm_4	1	+
JH721971.1	1626696	1627293	7tm_4	1	-
JH721971.1	5053227	5053923	7tm_4	1	+
JH721971.1	1688152	1688590	7tm_4	1	-
JH721941.1	63567	64086	7tm_4	1	-
JH721882.1	10817	11312	7tm_4	1	+
JH721971.1	2088792	2089389	7tm_4	1	+
JH721971.1	1696677	1697232	7tm_4	1	+
JH721971.1	3124065	3124962	7tm_4	1	-
JH721971.1	1341174	1341984	7tm_4	1	+
JH721971.1	2068276	2069266	7tm_4	1	+
JH721872.1	24956578	24957211	7tm_4	1	+
JH721971.1	3250432	3251596	7tm_4	1	-
JH722023.1	330448	331207	7tm_4	1	-
JH721879.1	5607511	5607979	7tm_4	1	-
JH721955.1	629731	630277	7tm_4	1	-
JH722002.1	1252409	1252976	7tm_4	1	-
JH721933.1	3409956	3410517	7tm_4	1	-
JH721879.1	5504105	5506964	7tm_4	1	-
JH722060.1	449870	450662	7tm_4	1	+
JH721911.1	4849630	4850227	7tm_4	1	-
JH721874.1	23688756	23689278	7tm_4	1	-
JH721918.1	2291618	2292068	7tm_4	1	+
JH722023.1	222100	222673	7tm_4	1	+
JH721971.1	3846308	3847010	7tm_4	1	-
JH721971.1	2907072	2907954	7tm_4	1	-
JH721872.1	24681269	24681896	7tm_4	1	+
JH721878.1	30289252	30290365	7tm_4	1	+
JH721971.1	681932	682517	7tm_4	2	+
JH722079.1	134154	135945	7tm_4	1	-
JH721925.1	13463666	13464164	7tm_4	1	+
JH721872.1	24950726	24951437	7tm_4	2	+
JH721955.1	8073901	8074357	7tm_4	1	+
JH721971.1	682420	682987	7tm_4	1	+
JH721918.1	2586564	2588640	7tm_4	1	+
JH721971.1	3917912	3918287	7tm_4	1	-
JH722006.1	2448563	2449253	7tm_4	1	+
JH721918.1	2282280	2282724	7tm_4	1	+
JH721932.1	355453	356377	7tm_4	1	+
JH721971.1	4965782	4966814	7tm_4	1	+
JH721868.1	1596233	1596998	7tm_4	1	+
JH721971.1	342217	342895	7tm_4	1	-
JH721971.1	1271742	1272321	7tm_4	1	-
JH721971.1	3307821	3308550	7tm_4	1	-
JH721872.1	24824377	24825265	7tm_4	1	-
JH721872.1	25129551	25129944	7tm_4	1	-
JH721918.1	3280364	3280940	7tm_4	1	+
JH721971.1	1282614	1283013	7tm_4	1	+
JH721918.1	2607448	2607940	7tm_4	1	-
JH721918.1	2658495	2658987	7tm_4	1	-
JH721960.1	7099039	7099657	7tm_4	1	-
JH722010.1	529063	529528	7tm_4	1	+
JH722073.1	202195	202855	7tm_4	1	+
JH721874.1	22786705	22787698	7tm_4	2	+
JH722074.1	313613	314177	7tm_4	1	-
JH721955.1	8497096	8497660	7tm_4	1	-
JH721971.1	3072915	3073890	7tm_4	1	+
JH721918.1	2427303	2427702	7tm_4	1	-
JH721874.1	16682624	16683299	7tm_4	1	+
JH721918.1	3137965	3139066	7tm_4	1	-
JH721971.1	901317	901764	7tm_4	1	-
JH721941.1	64034	64577	7tm_4	1	-
JH721879.1	21880648	21881191	7tm_4	1	+
JH721941.1	7705	8152	7tm_4	1	+
JH721933.1	3410291	3411074	7tm_4	2	-
JH721955.1	629285	629849	7tm_4	1	-
JH721954.1	1702131	1702689	7tm_4	1	-
JH721872.1	25316174	25316648	7tm_4	1	-
JH721971.1	3414279	3415302	7tm_4	1	-
JH721971.1	3132710	3133262	7tm_4	1	-
JH721874.1	21049078	21051265	7tm_4	1	-
JH721971.1	1840968	1841526	7tm_4	1	+
JH721932.1	461523	461898	7tm_4	1	+
JH721971.1	2089337	2089940	7tm_4	2	+
JH722086.1	189058	189628	7tm_4	1	+
JH721872.1	24681679	24682252	7tm_4	1	+
JH721971.1	3846711	3847257	7tm_4	1	-
JH721971.1	529679	530114	7tm_4	1	-
JH721954.1	69062	69536	7tm_4	1	-
JH721971.1	1331359	1331866	7tm_4	1	+
JH721955.1	175309	175699	7tm_4	1	-
AGCD01081397.1	708	1173	7tm_4	1	-
JH721878.1	30371233	30372073	7tm_4	1	+
JH721872.1	24810437	24810863	7tm_4	1	-
JH721941.1	8218	8647	7tm_4	1	+
JH721874.1	20050022	20050595	7tm_4	1	+
JH721868.1	1614817	1615222	7tm_4	1	+
JH721971.1	1421828	1422521	7tm_4	1	+
JH722010.1	282492	282867	7tm_4	1	-
JH721918.1	2658039	2658441	7tm_4	1	-
JH721918.1	2606992	2607394	7tm_4	1	-
JH722090.1	22406	22949	7tm_4	1	-
JH721918.1	2923385	2923856	7tm_4	1	-
JH721928.1	11232534	11232915	7tm_4	1	+
JH721971.1	1346550	1346964	7tm_4	1	+
JH721971.1	258431	258968	7tm_4	1	+
JH721874.1	22564833	22565250	7tm_4	1	-
JH721882.1	242832	243381	7tm_4	1	-
JH721872.1	24957029	24957497	7tm_4	1	+
JH722010.1	529531	529987	7tm_4	1	+
JH721954.1	1730339	1730807	7tm_4	1	+
JH721971.1	210976	211360	7tm_4	1	+
JH721918.1	2572051	2572435	7tm_4	1	+
JH721971.1	530117	530651	7tm_4	1	-
JH721932.1	461934	462339	7tm_4	1	+
JH721971.1	235360	235879	7tm_4	1	+
JH721960.1	7243776	7244178	7tm_4	1	-
JH722079.1	80584	80974	7tm_4	1	+
JH721954.1	618267	618738	7tm_4	1	+
JH721971.1	918546	919116	7tm_4	1	-
JH722023.1	229841	230216	7tm_4	1	+
JH721954.1	69481	70033	7tm_4	1	-
JH722074.1	256841	257321	7tm_4	1	-
JH722023.1	376083	376563	7tm_4	1	+
JH721971.1	1627279	1627696	7tm_4	1	-
JH722023.1	408000	409068	7tm_4	1	+
JH721928.1	10719306	10719831	7tm_4	1	-
JH721918.1	2426971	2427373	7tm_4	1	-
JH722079.1	198512	199037	7tm_4	1	-
JH721872.1	25315809	25316271	7tm_4	1	-
JH721911.1	4849256	4849847	7tm_4	1	-
JH721872.1	24824780	24825383	7tm_4	1	-
JH722043.1	24157	25129	7tm_4	1	+
JH721971.1	3877697	3878603	7tm_4	1	+
JH721872.1	25340434	25341532	7tm_4	1	-
JH722086.1	112142	112547	7tm_4	1	+
JH721971.1	4994299	4994749	7tm_4	1	+
JH721874.1	22761883	22762795	7tm_4	1	+
JH721895.1	14361452	14361875	7tm_4	1	+
JH721862.1	283974	285015	7tm_4	1	-
JH721971.1	1812797	1813331	7tm_4	1	+
JH721971.1	3124616	3125012	7tm_4	1	-
JH722079.1	79953	80385	7tm_4	1	+
JH722060.1	449574	449973	7tm_4	1	+
JH721971.1	2048444	2048825	7tm_4	1	+
JH721928.1	11314528	11314960	7tm_4	1	-
JH721862.1	44455296	44456343	7tm_4	1	-
JH721872.1	24664029	24664806	7tm_4	1	-
JH721905.1	2978322	2979294	7tm_4	1	-
JH722002.1	1176404	1176923	7tm_4	1	+
JH721874.1	16711636	16712044	7tm_4	1	+
JH722090.1	39206	39800	7tm_4	1	+
JH721874.1	21431360	21431759	7tm_4	1	-
JH721918.1	2785310	2785772	7tm_4	1	+
JH721872.1	24978563	24978947	7tm_4	1	+
JH722010.1	1921594	1922077	7tm_4	1	-
JH721955.1	731301	731682	7tm_4	1	-
JH721971.1	1408145	1408724	7tm_4	1	+
JH721955.1	8073412	8073898	7tm_4	1	+
JH721930.1	3712909	3714457	7tm_4	2	-
JH721879.1	21896584	21897034	7tm_4	1	+
JH721918.1	2415300	2415714	7tm_4	1	-
JH721918.1	3223836	3225699	7tm_4	1	+
JH721951.1	511504	513988	7tm_4	1	+
JH721878.1	30130118	30131582	7tm_4	1	+
JH721971.1	2907608	2908031	7tm_4	1	-
JH722001.1	3391211	3392315	7tm_4	2	+
JH721971.1	5014812	5015235	7tm_4	1	-
JH721874.1	23603854	23604424	7tm_4	1	-
JH721871.1	15056027	15057458	7tm_4	2	-
JH721955.1	8497808	8498183	7tm_4	1	-
JH721866.1	14417324	14418410	7tm_4	2	+
JH721874.1	21040890	21041373	7tm_4	2	-
JH721923.1	224658	225081	7tm_4	1	+
JH721895.1	14984833	14985217	7tm_4	1	-
JH721868.1	1595982	1596483	7tm_4	1	+
JH722090.1	39819	40230	7tm_4	1	+
JH722043.1	24026	24629	7tm_4	1	+
JH722041.1	1011878	1012409	7tm_4	1	+
JH721988.1	1393685	1395335	7tm_4	1	-
JH721935.1	155750	156884	7tm_4	2	+
JH721945.1	385584	387324	7tm_4	1	-
JH721971.1	636546	636939	7tm_4	1	+
JH721955.1	730997	731390	7tm_4	1	-
JH722073.1	202719	204222	7tm_4	1	+
JH721891.1	23192020	23193139	7tm_4	1	-
JH721878.1	29669937	29670408	7tm_4	1	-
JH721874.1	22744423	22744960	7tm_4	1	+
JH721878.1	30363326	30363851	7tm_4	1	+
JH721960.1	7099686	7100283	7tm_4	2	-
JH721913.1	4121556	4122579	7tm_4	1	+
JH721889.1	14067308	14068850	7tm_4	3	+
JH721912.1	3208933	3210109	7tm_4	2	-
JH721862.1	224371	225451	7tm_4	1	+
JH721874.1	22633382	22634201	7tm_4	1	-
JH721879.1	4935430	4936489	7tm_4	1	-
JH721906.1	4913664	4915146	7tm_4	3	+
JH721874.1	22565339	22565717	7tm_4	1	-
JH721952.1	958951	960766	7tm_4	2	-
JH722021.1	352326	353448	7tm_4	2	-
JH721912.1	6649470	6650553	7tm_4	1	+
JH721871.1	34782310	34783435	7tm_4	1	+
JH722086.1	174314	174722	7tm_4	1	-
JH722086.1	159617	160025	7tm_4	1	-
JH721875.1	5515699	5517052	7tm_4	2	-
JH721903.1	5964913	5965306	7tm_4	1	+
JH721869.1	22892185	22893430	7tm_4	1	-
JH721896.1	13152347	13153358	7tm_4	2	-
JH721868.1	13883845	13884913	7tm_4	1	+
JH722079.1	80388	81048	7tm_4	1	+
JH721866.1	41713962	41715123	7tm_4	2	-
JH721877.1	16529860	16530772	7tm_4	1	+
JH721878.1	29706965	29707367	7tm_4	1	-
JH721971.1	1408678	1409086	7tm_4	1	+
JH721971.1	4009597	4010674	7tm_4	2	+
JH721875.1	15021188	15022985	7tm_4	2	-
JH722034.1	86496	87858	7tm_4	1	-
JH721932.1	380777	381815	7tm_4	1	+
JH721988.1	163803	164391	7tm_4	1	-
JH721918.1	10252268	10253597	7tm_4	1	-
JH721880.1	25631647	25632742	7tm_4	1	-
JH722059.1	354460	355903	7tm_4	2	+
JH722010.1	282096	282489	7tm_4	1	-
```
