## Supplementary Data 2 for "Transposable elements drive the evolution of metazoan zinc finger genes": Chinchilla_lanigera_znfs.bed

```
AGCD01080359.1	680	1826	zf-C2H2	5	+
AGCD01080936.1	1	967	zf-C2H2	6	-
JH721862.1	5753603	5754947	zf-C2H2	5	+
JH721862.1	13456025	13459523	zf-C2H2	26	-
JH721862.1	21977687	21978767	zf-C2H2	9	+
JH721862.1	21984594	21985545	zf-C2H2	7	-
JH721862.1	22018514	22019687	zf-C2H2	9	-
JH721862.1	22046425	22048393	zf-C2H2	20	+
JH721862.1	58713347	58716602	zf-C2H2	5	+
JH721862.1	59825447	59827574	zf-C2H2	9	-
JH721862.1	62157891	62161425	zf-C2H2	10	+
JH721863.1	53325701	53326565	zf-C2H2	9	+
JH721863.1	53337872	53338346	zf-C2H2	5	+
JH721863.1	53360744	53361623	zf-C2H2	10	+
JH721863.1	53490745	53491492	zf-C2H2	8	+
JH721863.1	53534602	53535076	zf-C2H2	6	-
JH721865.1	135200	135632	zf-C2H2	6	+
JH721865.1	31852828	31853457	zf-C2H2	6	-
JH721865.1	35375535	35376027	zf-C2H2	5	+
JH721866.1	21018721	21020452	zf-C2H2	10	-
JH721866.1	38518007	38518811	zf-C2H2	6	+
JH721867.1	5359969	5362435	zf-C2H2	8	-
JH721867.1	39593701	39596890	zf-C2H2	9	+
JH721867.1	43050314	43052246	zf-C2H2	17	-
JH721868.1	40855	42355	zf-C2H2	13	+
JH721868.1	1379627	1381049	zf-C2H2	11	-
JH721868.1	1394886	1396377	zf-C2H2	13	-
JH721868.1	1444539	1445883	zf-C2H2	12	-
JH721868.1	1467811	1469278	zf-C2H2	13	-
JH721868.1	1508182	1509811	zf-C2H2	13	-
JH721868.1	1689504	1691055	zf-C2H2	14	+
JH721869.1	25584906	25587519	zf-C2H2	5	-
JH721869.1	36827335	36829486	zf-C2H2	6	+
JH721871.1	14254093	14261266	zf-C2H2	18	+
JH721871.1	31452340	31453527	zf-C2H2	6	+
JH721871.1	33589509	33590767	zf-C2H2	15	-
JH721872.1	24470265	24471369	zf-C2H2	8	-
JH721872.1	25695286	25696729	zf-C2H2	12	+
JH721874.1	19833033	19834195	zf-C2H2	12	-
JH721874.1	22841967	22842954	zf-C2H2	5	+
JH721874.1	22863024	22864890	zf-C2H2	13	-
JH721875.1	3711221	3712877	zf-C2H2	12	+
JH721875.1	14713372	14714078	zf-C2H2	7	-
JH721875.1	26959165	26960977	zf-C2H2	15	+
JH721875.1	28394804	28397120	zf-C2H2	5	+
JH721875.1	30384103	30385681	zf-C2H2	5	+
JH721875.1	31469240	31470773	zf-C2H2	12	-
JH721875.1	31536641	31537637	zf-C2H2	11	+
JH721875.1	31628498	31629836	zf-C2H2	14	+
JH721875.1	31664716	31665931	zf-C2H2	10	-
JH721875.1	33156444	33158154	zf-C2H2	17	-
JH721875.1	33183519	33185415	zf-C2H2	20	+
JH721876.1	2312284	2314426	zf-C2H2	11	-
JH721876.1	9921285	9922170	zf-C2H2	7	-
JH721876.1	14499748	14501287	zf-C2H2	14	-
JH721876.1	15224816	15226487	zf-C2H2	7	-
JH721877.1	29265255	29267754	zf-C2H2	6	+
JH721877.1	31484267	31486379	zf-C2H2	21	-
JH721877.1	31558004	31560416	zf-C2H2	23	-
JH721877.1	31658447	31659056	zf-C2H2	6	+
JH721877.1	31669572	31671420	zf-C2H2	17	-
JH721878.1	4270605	4271647	zf-C2H2	8	+
JH721878.1	30520472	30521120	zf-C2H2	8	-
JH721879.1	14423122	14424691	zf-C2H2	12	+
JH721879.1	15744955	15746551	zf-C2H2	14	-
JH721879.1	24404829	24406584	zf-C2H2	16	-
JH721880.1	8521426	8522626	zf-C2H2	10	+
JH721880.1	26847908	26849474	zf-C2H2	15	-
JH721880.1	26865534	26866806	zf-C2H2	11	-
JH721880.1	26877781	26880106	zf-C2H2	23	-
JH721880.1	26900445	26901477	zf-C2H2	10	-
JH721880.1	26916159	26917686	zf-C2H2	13	-
JH721880.1	26989533	26991675	zf-C2H2	16	+
JH721880.1	29421053	29422457	zf-C2H2	7	-
JH721880.1	30013564	30019156	zf-C2H2	12	-
JH721880.1	30108992	30111272	zf-C2H2	25	+
JH721880.1	30216258	30219300	zf-C2H2	31	+
JH721881.1	8320801	8322973	zf-C2H2	17	-
JH721881.1	21982337	21983256	zf-C2H2	10	+
JH721881.1	22089319	22090702	zf-C2H2	12	+
JH721882.1	4163413	4164682	zf-C2H2	5	-
JH721882.1	23768068	23770138	zf-C2H2	16	+
JH721882.1	23787775	23789476	zf-C2H2	9	-
JH721882.1	23812527	23814441	zf-C2H2	14	-
JH721882.1	23918830	23921179	zf-C2H2	17	+
JH721882.1	24139240	24141421	zf-C2H2	20	-
JH721882.1	24215289	24218145	zf-C2H2	21	+
JH721882.1	24451124	24451607	zf-C2H2	6	+
JH721882.1	28842059	28843376	zf-C2H2	6	+
JH721883.1	3321564	3324651	zf-C2H2	8	+
JH721884.1	23320541	23322590	zf-C2H2	7	+
JH721887.1	17507502	17508099	zf-C2H2	5	+
JH721888.1	1548926	1549772	zf-C2H2	5	-
JH721889.1	13429589	13431008	zf-C2H2	16	+
JH721889.1	18190009	18192754	zf-C2H2	28	-
JH721889.1	18288701	18289286	zf-C2H2	6	+
JH721890.1	1919136	1920095	zf-C2H2	6	-
JH721891.1	11381739	11382240	zf-C2H2	7	+
JH721892.1	4036519	4038826	zf-C2H2	22	-
JH721892.1	4081626	4082313	zf-C2H2	8	+
JH721892.1	4111760	4114529	zf-C2H2	27	-
JH721892.1	4427905	4430031	zf-C2H2	21	+
JH721892.1	4491219	4493073	zf-C2H2	16	+
JH721892.1	4531258	4533061	zf-C2H2	16	+
JH721892.1	4563266	4564856	zf-C2H2	15	+
JH721892.1	4601844	4604643	zf-C2H2	28	+
JH721892.1	4645731	4647420	zf-C2H2	16	+
JH721892.1	4682544	4684389	zf-C2H2	10	-
JH721892.1	4737881	4739345	zf-C2H2	10	+
JH721893.1	7830471	7834098	zf-C2H2	26	-
JH721893.1	9148465	9152014	zf-C2H2	10	-
JH721893.1	14686784	14687201	zf-C2H2	5	+
JH721893.1	15563509	15565387	zf-C2H2	17	-
JH721894.1	10288532	10289114	zf-C2H2	7	+
JH721895.1	22663599	22665051	zf-C2H2	11	-
JH721896.1	16509392	16510796	zf-C2H2	6	+
JH721898.1	13994320	13994794	zf-C2H2	5	-
JH721898.1	20564451	20566931	zf-C2H2	6	-
JH721902.1	13932252	13933467	zf-C2H2	8	+
JH721902.1	14036069	14036768	zf-C2H2	5	-
JH721902.1	14055351	14056668	zf-C2H2	10	-
JH721902.1	14121491	14122307	zf-C2H2	5	+
JH721902.1	14222480	14223242	zf-C2H2	5	-
JH721902.1	14242425	14243724	zf-C2H2	8	-
JH721902.1	14278647	14280747	zf-C2H2	6	+
JH721902.1	17636757	17638617	zf-C2H2	5	+
JH721902.1	18980076	18981801	zf-C2H2	12	+
JH721904.1	3950574	3956112	zf-C2H2	9	-
JH721904.1	4091014	4093684	zf-C2H2	6	-
JH721905.1	5330696	5332394	zf-C2H2	5	+
JH721905.1	6539817	6541284	zf-C2H2	6	+
JH721905.1	6590700	6591528	zf-C2H2	6	+
JH721905.1	6833287	6835912	zf-C2H2	6	+
JH721905.1	10909340	10911176	zf-C2H2	9	+
JH721909.1	1003519	1005277	zf-C2H2	5	-
JH721910.1	20465	22628	zf-C2H2	14	+
JH721910.1	16175473	16176100	zf-C2H2	6	-
JH721912.1	3367276	3368578	zf-C2H2	12	-
JH721912.1	11660740	11662024	zf-C2H2	10	+
JH721912.1	17682396	17687085	zf-C2H2	14	+
JH721913.1	6825426	6827823	zf-C2H2	22	+
JH721913.1	14773390	14774134	zf-C2H2	5	+
JH721913.1	14776722	14777730	zf-C2H2	9	+
JH721913.1	14780939	14783897	zf-C2H2	21	+
JH721914.1	2001506	2002466	zf-C2H2	7	+
JH721914.1	2019818	2020862	zf-C2H2	9	+
JH721914.1	2362727	2364251	zf-C2H2	14	+
JH721914.1	2385824	2386739	zf-C2H2	8	+
JH721914.1	3286237	3287785	zf-C2H2	11	-
JH721914.1	3346936	3348844	zf-C2H2	18	-
JH721914.1	3411840	3413385	zf-C2H2	12	+
JH721914.1	3430169	3431516	zf-C2H2	13	-
JH721914.1	3465396	3467661	zf-C2H2	18	-
JH721914.1	7193715	7195494	zf-C2H2	14	+
JH721914.1	7272138	7274283	zf-C2H2	20	+
JH721914.1	7308775	7310248	zf-C2H2	11	-
JH721914.1	15244038	15245295	zf-C2H2	6	-
JH721915.1	5563363	5564812	zf-C2H2	5	-
JH721915.1	8490078	8491437	zf-C2H2	11	+
JH721915.1	16600207	16600720	zf-C2H2	5	+
JH721916.1	44507	46643	zf-C2H2	14	+
JH721916.1	8029274	8030921	zf-C2H2	11	+
JH721916.1	8043575	8044556	zf-C2H2	5	+
JH721916.1	8057956	8059426	zf-C2H2	11	+
JH721916.1	8130192	8131395	zf-C2H2	10	+
JH721917.1	13022303	13025174	zf-C2H2	27	-
JH721918.1	4758129	4760538	zf-C2H2	10	-
JH721920.1	9832735	9833539	zf-C2H2	7	-
JH721920.1	9967799	9968363	zf-C2H2	7	-
JH721920.1	9968731	9969211	zf-C2H2	5	-
JH721920.1	10725010	10726987	zf-C2H2	18	-
JH721920.1	13032588	13034460	zf-C2H2	19	+
JH721920.1	13057448	13060314	zf-C2H2	12	-
JH721920.1	13086735	13088814	zf-C2H2	6	-
JH721920.1	15159745	15160945	zf-C2H2	7	-
JH721920.1	15194830	15196039	zf-C2H2	9	+
JH721920.1	15219221	15220655	zf-C2H2	9	+
JH721920.1	15278848	15279811	zf-C2H2	8	+
JH721921.1	92748	94272	zf-C2H2	12	+
JH721921.1	9007618	9009211	zf-C2H2	9	-
JH721925.1	6587725	6590761	zf-C2H2	7	-
JH721925.1	13224970	13227040	zf-C2H2	20	-
JH721925.1	13557036	13558437	zf-C2H2	10	+
JH721925.1	13569744	13570584	zf-C2H2	8	+
JH721925.1	13603572	13604328	zf-C2H2	5	+
JH721925.1	13612469	13613543	zf-C2H2	7	-
JH721925.1	13637178	13638045	zf-C2H2	8	+
JH721925.1	13668047	13669079	zf-C2H2	8	-
JH721925.1	13694569	13695694	zf-C2H2	7	+
JH721925.1	13724287	13724956	zf-C2H2	6	-
JH721926.1	5362305	5364444	zf-C2H2	9	-
JH721927.1	1880861	1882505	zf-C2H2	14	-
JH721927.1	1958802	1961052	zf-C2H2	21	-
JH721927.1	2005369	2006641	zf-C2H2	12	-
JH721927.1	5354372	5355176	zf-C2H2	5	+
JH721927.1	10480294	10481836	zf-C2H2	14	+
JH721927.1	10484929	10486471	zf-C2H2	14	+
JH721927.1	10498268	10499057	zf-C2H2	5	-
JH721928.1	1522795	1524292	zf-C2H2	17	-
JH721928.1	1544565	1545582	zf-C2H2	11	-
JH721928.1	1571335	1573315	zf-C2H2	22	-
JH721928.1	1644303	1646592	zf-C2H2	22	+
JH721928.1	1695614	1697012	zf-C2H2	13	+
JH721928.1	1746898	1748170	zf-C2H2	13	+
JH721928.1	1788650	1790681	zf-C2H2	20	+
JH721928.1	1803001	1805401	zf-C2H2	23	-
JH721928.1	1836469	1837723	zf-C2H2	11	+
JH721928.1	1885820	1887389	zf-C2H2	11	+
JH721928.1	1904152	1906039	zf-C2H2	19	-
JH721928.1	1957776	1959219	zf-C2H2	11	+
JH721928.1	2002709	2003756	zf-C2H2	8	+
JH721928.1	2013390	2014014	zf-C2H2	7	-
JH721928.1	2064280	2065873	zf-C2H2	15	+
JH721928.1	2098344	2099790	zf-C2H2	13	-
JH721928.1	2136575	2138000	zf-C2H2	13	-
JH721928.1	2157334	2158531	zf-C2H2	10	-
JH721928.1	2184086	2185355	zf-C2H2	14	-
JH721928.1	2261757	2263164	zf-C2H2	9	-
JH721928.1	2297270	2298704	zf-C2H2	10	+
JH721928.1	2357668	2359408	zf-C2H2	16	+
JH721928.1	2385443	2386385	zf-C2H2	11	-
JH721928.1	2426478	2427969	zf-C2H2	12	+
JH721928.1	4143173	4143686	zf-C2H2	6	+
JH721928.1	4203117	4204587	zf-C2H2	12	+
JH721928.1	4222417	4223803	zf-C2H2	13	-
JH721928.1	4267384	4269064	zf-C2H2	15	+
JH721928.1	4296718	4298260	zf-C2H2	11	-
JH721928.1	4308697	4310383	zf-C2H2	13	+
JH721928.1	5580743	5583008	zf-C2H2	6	-
JH721928.1	6514376	6517661	zf-C2H2	5	+
JH721928.1	7289656	7291966	zf-C2H2	7	-
JH721929.1	9341209	9342760	zf-C2H2	10	-
JH721930.1	3478267	3479380	zf-C2H2	9	+
JH721930.1	3497687	3499001	zf-C2H2	13	+
JH721932.1	7252902	7253970	zf-C2H2	7	-
JH721934.1	105188	107048	zf-C2H2	15	+
JH721934.1	8382050	8382506	zf-C2H2	5	+
JH721935.1	3908623	3916813	zf-C2H2	10	-
JH721938.1	9544237	9545287	zf-C2H2	11	-
JH721939.1	5302318	5303059	zf-C2H2	5	-
JH721939.1	7210478	7211234	zf-C2H2	6	+
JH721939.1	8407752	8409468	zf-C2H2	7	-
JH721941.1	1179067	1181386	zf-C2H2	6	-
JH721942.1	19753	21174	zf-C2H2	15	-
JH721942.1	55482	56970	zf-C2H2	13	-
JH721942.1	92268	93753	zf-C2H2	9	+
JH721942.1	102142	103366	zf-C2H2	12	-
JH721942.1	142763	144839	zf-C2H2	20	-
JH721942.1	176161	177595	zf-C2H2	14	-
JH721942.1	220491	222309	zf-C2H2	18	+
JH721942.1	5148930	5149779	zf-C2H2	10	-
JH721943.1	44674	46413	zf-C2H2	17	+
JH721943.1	98425	100570	zf-C2H2	20	+
JH721943.1	258524	259733	zf-C2H2	10	+
JH721943.1	621775	622877	zf-C2H2	11	+
JH721943.1	674712	676740	zf-C2H2	14	-
JH721944.1	2421114	2422308	zf-C2H2	8	-
JH721944.1	4163081	4164911	zf-C2H2	18	-
JH721944.1	5480414	5486063	zf-C2H2	10	-
JH721944.1	5627568	5630370	zf-C2H2	6	-
JH721944.1	7707673	7708057	zf-C2H2	5	-
JH721944.1	8107388	8109101	zf-C2H2	16	-
JH721945.1	7314138	7314687	zf-C2H2	6	-
JH721946.1	6049922	6050510	zf-C2H2	5	-
JH721946.1	8163451	8164426	zf-C2H2	5	-
JH721947.1	58366	61302	zf-C2H2	28	-
JH721947.1	175404	177675	zf-C2H2	15	+
JH721949.1	9399386	9400109	zf-C2H2	6	+
JH721951.1	4372133	4373873	zf-C2H2	14	-
JH721951.1	4446634	4447813	zf-C2H2	9	+
JH721951.1	4478294	4479140	zf-C2H2	5	+
JH721951.1	4573931	4575179	zf-C2H2	9	-
JH721951.1	4621397	4622723	zf-C2H2	5	-
JH721951.1	4831002	4832757	zf-C2H2	12	-
JH721951.1	4975234	4976971	zf-C2H2	15	+
JH721951.1	4992912	4994907	zf-C2H2	11	+
JH721951.1	5003292	5003919	zf-C2H2	5	+
JH721953.1	3577823	3578792	zf-C2H2	6	-
JH721953.1	7334334	7336152	zf-C2H2	12	+
JH721953.1	7353453	7354392	zf-C2H2	11	+
JH721953.1	7439991	7441602	zf-C2H2	10	-
JH721953.1	7451732	7452683	zf-C2H2	7	-
JH721953.1	7646687	7649624	zf-C2H2	20	-
JH721953.1	7902860	7905123	zf-C2H2	16	-
JH721953.1	7913684	7919078	zf-C2H2	31	+
JH721954.1	8379957	8381628	zf-C2H2	15	+
JH721954.1	8411625	8414205	zf-C2H2	25	-
JH721955.1	271124	272504	zf-C2H2	14	+
JH721955.1	359787	361305	zf-C2H2	16	+
JH721955.1	832815	834282	zf-C2H2	17	-
JH721955.1	855491	856739	zf-C2H2	9	-
JH721955.1	883705	884776	zf-C2H2	6	-
JH721955.1	926580	928587	zf-C2H2	19	-
JH721955.1	972921	975423	zf-C2H2	25	-
JH721955.1	1028841	1029297	zf-C2H2	6	-
JH721955.1	1052044	1052494	zf-C2H2	5	+
JH721955.1	1062072	1063107	zf-C2H2	10	-
JH721955.1	1081065	1082076	zf-C2H2	10	-
JH721955.1	1109861	1111319	zf-C2H2	13	-
JH721955.1	1163825	1164968	zf-C2H2	10	+
JH721955.1	1193575	1195066	zf-C2H2	17	+
JH721955.1	1214220	1216023	zf-C2H2	18	+
JH721955.1	2443752	2444775	zf-C2H2	10	+
JH721955.1	2452025	2453270	zf-C2H2	10	-
JH721955.1	2478507	2480511	zf-C2H2	20	+
JH721955.1	2501027	2502887	zf-C2H2	19	+
JH721955.1	5412749	5413265	zf-C2H2	6	+
JH721955.1	5438920	5440153	zf-C2H2	14	-
JH721955.1	7427709	7429302	zf-C2H2	15	-
JH721955.1	7818788	7821125	zf-C2H2	5	+
JH721956.1	8258250	8260353	zf-C2H2	21	+
JH721957.1	32264	34583	zf-C2H2	24	+
JH721959.1	2863	4279	zf-C2H2	12	+
JH721959.1	22325	24911	zf-C2H2	24	-
JH721959.1	68854	71701	zf-C2H2	28	-
JH721959.1	107489	109625	zf-C2H2	16	-
JH721959.1	147627	151303	zf-C2H2	24	-
JH721959.1	221004	223194	zf-C2H2	19	-
JH721959.1	281447	281867	zf-C2H2	6	+
JH721959.1	319070	321281	zf-C2H2	19	+
JH721959.1	345312	346800	zf-C2H2	16	+
JH721959.1	363648	365991	zf-C2H2	22	-
JH721959.1	423478	425803	zf-C2H2	22	+
JH721959.1	451179	453489	zf-C2H2	18	-
JH721959.1	505413	507514	zf-C2H2	18	+
JH721959.1	529924	531250	zf-C2H2	8	-
JH721960.1	7210059	7210842	zf-C2H2	5	-
JH721967.1	348344	348983	zf-C2H2	7	+
JH721967.1	6177417	6178587	zf-C2H2	13	-
JH721968.1	4263456	4267098	zf-C2H2	10	-
JH721969.1	2200448	2201945	zf-C2H2	5	+
JH721969.1	4567446	4568676	zf-C2H2	13	+
JH721974.1	2261	4904	zf-C2H2	21	-
JH721974.1	10835	13478	zf-C2H2	21	-
JH721974.1	77094	78555	zf-C2H2	11	-
JH721975.1	863853	864976	zf-C2H2	9	+
JH721976.1	99866	101645	zf-C2H2	17	+
JH721976.1	145849	147490	zf-C2H2	15	+
JH721976.1	219264	221133	zf-C2H2	14	-
JH721976.1	644048	645770	zf-C2H2	18	+
JH721976.1	725727	727008	zf-C2H2	14	+
JH721976.1	1530329	1530764	zf-C2H2	5	-
JH721976.1	2229509	2230199	zf-C2H2	5	+
JH721977.1	513017	513488	zf-C2H2	5	+
JH721977.1	3442981	3443383	zf-C2H2	5	+
JH721984.1	77817	79731	zf-C2H2	17	+
JH721984.1	125073	127056	zf-C2H2	17	+
JH721984.1	127809	130365	zf-C2H2	5	+
JH721984.1	333133	334495	zf-C2H2	11	-
JH721984.1	347727	348432	zf-C2H2	6	-
JH721984.1	495445	497281	zf-C2H2	17	-
JH721984.1	1483169	1484420	zf-C2H2	12	+
JH721984.1	1503288	1505313	zf-C2H2	21	-
JH721984.1	2146301	2147798	zf-C2H2	14	-
JH721987.1	2275000	2275926	zf-C2H2	6	+
JH721987.1	2276504	2277601	zf-C2H2	5	+
JH721987.1	4038406	4042852	zf-C2H2	8	-
JH721989.1	4131959	4133204	zf-C2H2	12	+
JH721990.1	390199	393028	zf-C2H2	26	+
JH721992.1	207519	208305	zf-C2H2	9	+
JH721992.1	260130	261825	zf-C2H2	13	-
JH721997.1	276846	277275	zf-C2H2	6	+
JH721997.1	321874	323035	zf-C2H2	9	+
JH721997.1	428315	429296	zf-C2H2	8	+
JH721997.1	2368770	2369748	zf-C2H2	7	+
JH722006.1	188297	189902	zf-C2H2	13	+
JH722006.1	227258	229235	zf-C2H2	15	+
JH722006.1	285729	288022	zf-C2H2	22	+
JH722006.1	303592	305013	zf-C2H2	14	-
JH722006.1	354616	356641	zf-C2H2	22	-
JH722006.1	401358	403215	zf-C2H2	19	-
JH722006.1	495715	497611	zf-C2H2	9	+
JH722006.1	515859	517435	zf-C2H2	13	-
JH722006.1	541075	542530	zf-C2H2	13	-
JH722006.1	601971	606759	zf-C2H2	12	-
JH722006.1	669073	670594	zf-C2H2	15	-
JH722006.1	707132	708329	zf-C2H2	13	-
JH722006.1	756778	757729	zf-C2H2	9	-
JH722006.1	921423	923514	zf-C2H2	17	-
JH722006.1	961594	962674	zf-C2H2	12	+
JH722006.1	1025518	1027078	zf-C2H2	10	+
JH722006.1	1451846	1453082	zf-C2H2	10	-
JH722006.1	1476857	1477682	zf-C2H2	7	-
JH722006.1	2311089	2311869	zf-C2H2	5	+
JH722009.1	2407652	2410913	zf-C2H2	5	+
JH722010.1	2237679	2240664	zf-C2H2	9	-
JH722015.1	678774	680907	zf-C2H2	14	-
JH722015.1	799022	801788	zf-C2H2	20	-
JH722015.1	1288088	1288868	zf-C2H2	6	+
JH722015.1	1565057	1566380	zf-C2H2	15	+
JH722015.1	1592988	1594824	zf-C2H2	18	+
JH722015.1	1613810	1615997	zf-C2H2	19	+
JH722015.1	1637976	1640142	zf-C2H2	18	+
JH722015.1	1655619	1657665	zf-C2H2	16	-
JH722015.1	1684496	1687004	zf-C2H2	17	-
JH722015.1	1735925	1737689	zf-C2H2	13	-
JH722015.1	2110074	2111079	zf-C2H2	6	-
JH722018.1	4475	8225	zf-C2H2	6	+
JH722018.1	8460	8931	zf-C2H2	5	+
JH722018.1	26125	28180	zf-C2H2	19	-
JH722018.1	53453	55622	zf-C2H2	19	+
JH722018.1	96710	98930	zf-C2H2	21	-
JH722018.1	130902	131718	zf-C2H2	9	-
JH722018.1	145926	147459	zf-C2H2	14	-
JH722018.1	558141	559524	zf-C2H2	8	+
JH722018.1	576998	578780	zf-C2H2	18	-
JH722019.1	912302	914762	zf-C2H2	20	-
JH722023.1	615679	616684	zf-C2H2	9	+
JH722023.1	1714476	1716384	zf-C2H2	10	-
JH722027.1	116399	117344	zf-C2H2	7	+
JH722027.1	277683	279795	zf-C2H2	15	-
JH722027.1	306355	308071	zf-C2H2	15	-
JH722027.1	331417	332740	zf-C2H2	12	-
JH722027.1	374552	376070	zf-C2H2	12	+
JH722027.1	395439	397083	zf-C2H2	15	-
JH722027.1	464876	465833	zf-C2H2	5	-
JH722027.1	526511	535004	zf-C2H2	5	+
JH722027.1	733837	737238	zf-C2H2	11	-
JH722027.1	812511	814515	zf-C2H2	8	-
JH722027.1	1590446	1591859	zf-C2H2	10	-
JH722029.1	48794	50876	zf-C2H2	19	+
JH722029.1	108143	109466	zf-C2H2	11	+
JH722029.1	143402	145295	zf-C2H2	17	+
JH722029.1	207535	209359	zf-C2H2	18	+
JH722029.1	241008	242937	zf-C2H2	19	+
JH722029.1	271987	273130	zf-C2H2	11	+
JH722029.1	354838	356074	zf-C2H2	12	+
JH722029.1	615121	616744	zf-C2H2	17	+
JH722029.1	677854	679780	zf-C2H2	19	+
JH722029.1	755320	757099	zf-C2H2	18	+
JH722029.1	1163131	1165108	zf-C2H2	19	-
JH722029.1	1223055	1225065	zf-C2H2	20	-
JH722029.1	1260471	1261146	zf-C2H2	8	-
JH722029.1	1306265	1308344	zf-C2H2	20	-
JH722029.1	1354720	1356238	zf-C2H2	14	-
JH722029.1	1411916	1413851	zf-C2H2	16	+
JH722029.1	1477208	1479131	zf-C2H2	19	+
JH722029.1	1527526	1529014	zf-C2H2	15	+
JH722029.1	1595889	1597605	zf-C2H2	13	+
JH722029.1	1627145	1628813	zf-C2H2	14	+
JH722029.1	1642079	1643696	zf-C2H2	14	+
JH722029.1	1662962	1664411	zf-C2H2	15	+
JH722029.1	1699642	1700977	zf-C2H2	11	+
JH722029.1	1727846	1729274	zf-C2H2	11	+
JH722029.1	1852898	1855590	zf-C2H2	16	+
JH722033.1	798307	799432	zf-C2H2	9	+
JH722033.1	831288	832203	zf-C2H2	7	-
JH722033.1	854382	855339	zf-C2H2	7	-
JH722035.1	1243821	1245504	zf-C2H2	7	-
JH722038.1	1086390	1088646	zf-C2H2	22	+
JH722038.1	1100879	1101647	zf-C2H2	5	-
JH722040.1	93781	95065	zf-C2H2	11	+
JH722040.1	192803	193964	zf-C2H2	9	+
JH722041.1	4438	6451	zf-C2H2	19	-
JH722044.1	51302	52883	zf-C2H2	13	-
JH722044.1	66483	68157	zf-C2H2	13	-
JH722044.1	82938	84780	zf-C2H2	13	-
JH722044.1	201747	203508	zf-C2H2	14	+
JH722044.1	214902	216426	zf-C2H2	12	+
JH722044.1	259498	260698	zf-C2H2	10	-
JH722044.1	290747	291815	zf-C2H2	8	+
JH722044.1	350202	352101	zf-C2H2	18	-
JH722044.1	408029	409661	zf-C2H2	12	+
JH722044.1	445569	446826	zf-C2H2	11	+
JH722044.1	474246	475728	zf-C2H2	14	+
JH722044.1	565348	566725	zf-C2H2	12	+
JH722044.1	698998	701023	zf-C2H2	15	-
JH722044.1	841284	842784	zf-C2H2	16	+
JH722044.1	886282	887944	zf-C2H2	13	-
JH722044.1	941803	943009	zf-C2H2	6	+
JH722044.1	997104	998562	zf-C2H2	7	+
JH722044.1	1067424	1068183	zf-C2H2	7	+
JH722044.1	1076815	1077745	zf-C2H2	10	-
JH722044.1	1096903	1098208	zf-C2H2	9	+
JH722044.1	1167482	1169294	zf-C2H2	13	-
JH722059.1	46209	47824	zf-C2H2	15	+
JH722059.1	90430	92083	zf-C2H2	17	-
JH722062.1	290383	291106	zf-C2H2	6	+
JH722062.1	334082	334805	zf-C2H2	6	+
JH722062.1	366155	367064	zf-C2H2	7	-
JH722062.1	532400	533468	zf-C2H2	5	-
JH722064.1	386210	387587	zf-C2H2	12	-
JH722067.1	40585	42641	zf-C2H2	14	+
JH722067.1	91758	92757	zf-C2H2	11	+
JH722067.1	178631	180653	zf-C2H2	20	+
JH722067.1	218914	220705	zf-C2H2	14	-
JH722084.1	59648	60737	zf-C2H2	11	+
JH722084.1	88117	89617	zf-C2H2	15	-
JH722084.1	123808	125221	zf-C2H2	16	-
JH722084.1	180296	181097	zf-C2H2	10	-
JH722086.1	53755	55948	zf-C2H2	24	+
JH722116.1	47487	48429	zf-C2H2	11	-
JH722189.1	1601	2396	zf-C2H2	5	-
JH722205.1	6424	7660	zf-C2H2	12	-
JH722240.1	16066	16462	zf-C2H2	5	+
JH722280.1	11013	11688	zf-C2H2	5	+
JH722307.1	378	1044	zf-C2H2	5	-
JH722307.1	7871	9222	zf-C2H2	8	-
JH722450.1	74	2960	zf-C2H2	8	+
```
