## Supplementary Data 2 for "Transposable elements drive the evolution of metazoan zinc finger genes": Chionis_minor_znfs.bed

```
VZSF01000028.1	28625	30236	zf-C2H2	5	+
VZSF01000028.1	31216	32260	zf-C2H2	6	+
VZSF01000028.1	39466	40849	zf-C2H2	6	+
VZSF01000113.1	2	2084	zf-C2H2	20	-
VZSF01000114.1	94849	96055	zf-C2H2	13	-
VZSF01000217.1	92793	95985	zf-C2H2	6	-
VZSF01000640.1	32932	34135	zf-C2H2	10	+
VZSF01000696.1	2	530	zf-C2H2	5	+
VZSF01000891.1	132269	135536	zf-C2H2	26	+
VZSF01000955.1	59349	62586	zf-C2H2	5	+
VZSF01001086.1	633	1980	zf-C2H2	13	-
VZSF01001201.1	257444	259166	zf-C2H2	5	-
VZSF01001305.1	708	1251	zf-C2H2	5	+
VZSF01001349.1	1452139	1455664	zf-C2H2	10	+
VZSF01001525.1	75341	78725	zf-C2H2	21	-
VZSF01001525.1	79103	80697	zf-C2H2	11	-
VZSF01001525.1	81518	82283	zf-C2H2	5	-
VZSF01001615.1	1014317	1018742	zf-C2H2	8	+
VZSF01001638.1	332	1796	zf-C2H2	15	-
VZSF01001808.1	203216	204335	zf-C2H2	8	-
VZSF01001813.1	3111	4527	zf-C2H2	5	+
VZSF01001976.1	74932	78238	zf-C2H2	5	-
VZSF01002053.1	401774	404312	zf-C2H2	6	-
VZSF01002332.1	38282	39530	zf-C2H2	6	-
VZSF01002410.1	42	903	zf-C2H2	8	+
VZSF01002706.1	561312	562533	zf-C2H2	9	+
VZSF01003023.1	107051	109109	zf-C2H2	5	-
VZSF01003143.1	1	3064	zf-C2H2	5	+
VZSF01003232.1	189501	190278	zf-C2H2	6	-
VZSF01003247.1	192010	195253	zf-C2H2	5	-
VZSF01003281.1	372	1197	zf-C2H2	7	+
VZSF01003323.1	362703	363858	zf-C2H2	7	+
VZSF01003479.1	105916	106768	zf-C2H2	5	+
VZSF01003496.1	191968	193168	zf-C2H2	12	+
VZSF01003804.1	76691	78470	zf-C2H2	12	+
VZSF01003835.1	392889	398307	zf-C2H2	9	-
VZSF01003835.1	509884	512509	zf-C2H2	7	-
VZSF01003995.1	25044	26655	zf-C2H2	9	+
VZSF01004138.1	1	1699	zf-C2H2	16	+
VZSF01004138.1	4810	5533	zf-C2H2	8	-
VZSF01004207.1	20574	22173	zf-C2H2	8	+
VZSF01004350.1	448	1693	zf-C2H2	12	-
VZSF01004411.1	8909	10452	zf-C2H2	12	-
VZSF01004548.1	1384163	1386656	zf-C2H2	6	-
VZSF01004635.1	791340	792732	zf-C2H2	7	-
VZSF01004639.1	2083	4855	zf-C2H2	18	-
VZSF01004692.1	298	1807	zf-C2H2	13	+
VZSF01004769.1	5506	6406	zf-C2H2	5	-
VZSF01004952.1	7649	10361	zf-C2H2	5	-
VZSF01005010.1	67484	71183	zf-C2H2	26	+
VZSF01005044.1	5504	6881	zf-C2H2	10	+
VZSF01005138.1	6801	12366	zf-C2H2	10	-
VZSF01005138.1	109763	112766	zf-C2H2	6	-
VZSF01005231.1	1241	2648	zf-C2H2	13	+
VZSF01005386.1	596	1706	zf-C2H2	5	-
VZSF01005412.1	67124	68846	zf-C2H2	17	+
VZSF01005431.1	61	1420	zf-C2H2	9	+
VZSF01005633.1	0	795	zf-C2H2	9	+
VZSF01005699.1	890	2479	zf-C2H2	5	-
VZSF01005699.1	2589	3156	zf-C2H2	6	-
VZSF01005723.1	217322	218927	zf-C2H2	5	-
VZSF01005789.1	1730831	1732331	zf-C2H2	5	+
VZSF01005789.1	2270161	2271484	zf-C2H2	6	+
VZSF01005825.1	70161	72306	zf-C2H2	10	-
VZSF01005948.1	1211	2507	zf-C2H2	13	+
VZSF01006179.1	413932	415384	zf-C2H2	12	+
VZSF01006303.1	577881	579174	zf-C2H2	5	+
VZSF01006408.1	0	2370	zf-C2H2	16	-
VZSF01006724.1	483803	487082	zf-C2H2	9	-
VZSF01006740.1	2144	3944	zf-C2H2	13	-
VZSF01006871.1	93502	95707	zf-C2H2	13	-
VZSF01006894.1	0	955	zf-C2H2	7	-
VZSF01007030.1	2	3410	zf-C2H2	11	+
VZSF01007137.1	341500	342748	zf-C2H2	12	+
VZSF01007247.1	1917	2877	zf-C2H2	7	+
VZSF01007289.1	0	1908	zf-C2H2	8	+
VZSF01007302.1	1130403	1132401	zf-C2H2	13	+
VZSF01007401.1	616095	618030	zf-C2H2	11	-
VZSF01007412.1	21	1956	zf-C2H2	15	+
VZSF01007523.1	628005	630549	zf-C2H2	6	+
VZSF01007528.1	85843	87904	zf-C2H2	6	+
VZSF01007565.1	0	555	zf-C2H2	6	+
VZSF01007718.1	41282	42321	zf-C2H2	5	-
VZSF01008001.1	163268	165488	zf-C2H2	7	+
VZSF01008056.1	8352	9576	zf-C2H2	5	-
VZSF01008186.1	2	509	zf-C2H2	7	+
VZSF01008216.1	17964	21570	zf-C2H2	10	-
VZSF01008221.1	221570	226403	zf-C2H2	15	-
VZSF01008268.1	67303	68029	zf-C2H2	5	-
VZSF01008558.1	36692	38840	zf-C2H2	10	-
VZSF01008591.1	0	495	zf-C2H2	6	+
VZSF01008644.1	344929	346951	zf-C2H2	8	-
VZSF01008685.1	182	1028	zf-C2H2	6	-
VZSF01008919.1	2	1351	zf-C2H2	13	-
VZSF01009056.1	56492	60068	zf-C2H2	10	+
VZSF01009125.1	10369	11476	zf-C2H2	5	-
VZSF01009153.1	1	2044	zf-C2H2	10	+
VZSF01009212.1	15014	22217	zf-C2H2	16	-
VZSF01009457.1	82961	84260	zf-C2H2	5	+
VZSF01009658.1	407544	408807	zf-C2H2	6	+
VZSF01009881.1	904	1639	zf-C2H2	7	+
VZSF01009936.1	207495	209478	zf-C2H2	5	+
VZSF01010046.1	45996	48888	zf-C2H2	7	-
VZSF01010139.1	328950	331620	zf-C2H2	16	-
VZSF01010525.1	21377	21812	zf-C2H2	5	+
VZSF01010849.1	0	867	zf-C2H2	5	-
VZSF01010885.1	102576	103971	zf-C2H2	5	-
VZSF01010994.1	379242	380109	zf-C2H2	5	-
VZSF01010994.1	392207	393266	zf-C2H2	10	+
VZSF01011133.1	169101	169710	zf-C2H2	5	-
VZSF01011189.1	74718	76494	zf-C2H2	7	-
VZSF01011267.1	149	1940	zf-C2H2	17	-
VZSF01011388.1	1006	2461	zf-C2H2	12	-
VZSF01011688.1	128	2240	zf-C2H2	16	-
VZSF01011812.1	0	1173	zf-C2H2	5	+
VZSF01011978.1	2	857	zf-C2H2	9	+
VZSF01011989.1	513	1449	zf-C2H2	6	-
VZSF01012027.1	172	1141	zf-C2H2	6	+
VZSF01015874.1	1	679	zf-C2H2	7	+
```
