## Supplementary Data 2 for "Transposable elements drive the evolution of metazoan zinc finger genes": Chionodraco_hamatus_znfs.bed

```
RRCA01000004.1	2843	6206	zf-C2H2	5	+
RRCA01000010.1	366336	371790	zf-C2H2	8	+
RRCA01000053.1	119585	121817	zf-C2H2	16	+
RRCA01000054.1	31101	34476	zf-C2H2	6	-
RRCA01000076.1	312550	313999	zf-C2H2	5	+
RRCA01000101.1	79884	81279	zf-C2H2	8	-
RRCA01000101.1	158553	159621	zf-C2H2	6	+
RRCA01000149.1	18163	19699	zf-C2H2	7	+
RRCA01000151.1	256497	262188	zf-C2H2	11	+
RRCA01000175.1	52846	55192	zf-C2H2	6	-
RRCA01000182.1	75873	76824	zf-C2H2	5	+
RRCA01000184.1	19060	20761	zf-C2H2	12	+
RRCA01000250.1	157381	158827	zf-C2H2	14	-
RRCA01000265.1	113426	116819	zf-C2H2	5	+
RRCA01000340.1	111296	112394	zf-C2H2	6	-
RRCA01000356.1	47400	48450	zf-C2H2	9	-
RRCA01000379.1	39889	43341	zf-C2H2	8	-
RRCA01000409.1	61531	64753	zf-C2H2	6	+
RRCA01000435.1	37842	39189	zf-C2H2	13	-
RRCA01000463.1	127075	129052	zf-C2H2	14	-
RRCA01000478.1	169670	171752	zf-C2H2	6	-
RRCA01000488.1	101262	102012	zf-C2H2	6	-
RRCA01000638.1	74209	76267	zf-C2H2	6	+
RRCA01000683.1	53090	54158	zf-C2H2	5	-
RRCA01000688.1	311	1040	zf-C2H2	7	+
RRCA01000711.1	4514	6284	zf-C2H2	10	+
RRCA01000725.1	109031	110030	zf-C2H2	5	-
RRCA01000812.1	12619	20029	zf-C2H2	7	+
RRCA01000837.1	142049	144135	zf-C2H2	13	+
RRCA01000866.1	77102	85262	zf-C2H2	47	-
RRCA01000899.1	60	441	zf-C2H2	5	+
RRCA01000912.1	5039	6008	zf-C2H2	5	+
RRCA01000912.1	72477	76440	zf-C2H2	6	+
RRCA01000944.1	562	1606	zf-C2H2	5	-
RRCA01000972.1	8400	11505	zf-C2H2	21	-
RRCA01000972.1	11758	12886	zf-C2H2	9	-
RRCA01000975.1	44543	45146	zf-C2H2	7	-
RRCA01000975.1	75356	78278	zf-C2H2	11	-
RRCA01001186.1	23292	24480	zf-C2H2	5	+
RRCA01001230.1	16827	17970	zf-C2H2	9	+
RRCA01001230.1	20472	21555	zf-C2H2	5	+
RRCA01001246.1	73471	75451	zf-C2H2	18	-
RRCA01001246.1	78943	80368	zf-C2H2	12	-
RRCA01001248.1	88261	90706	zf-C2H2	8	-
RRCA01001285.1	36563	38471	zf-C2H2	8	-
RRCA01001469.1	8450	9401	zf-C2H2	11	+
RRCA01001474.1	60008	61007	zf-C2H2	9	-
RRCA01001823.1	36668	37694	zf-C2H2	8	+
RRCA01001993.1	28102	30517	zf-C2H2	7	-
RRCA01002152.1	16067	19307	zf-C2H2	6	-
RRCA01002223.1	50384	59575	zf-C2H2	12	-
RRCA01002247.1	15463	17035	zf-C2H2	8	+
RRCA01002295.1	18412	19114	zf-C2H2	7	-
RRCA01002389.1	5663	6512	zf-C2H2	6	-
RRCA01002389.1	17372	17966	zf-C2H2	5	-
RRCA01002389.1	21635	23012	zf-C2H2	8	-
RRCA01002389.1	24896	29288	zf-C2H2	28	-
RRCA01002389.1	32842	36445	zf-C2H2	18	-
RRCA01002389.1	45443	48692	zf-C2H2	13	-
RRCA01002389.1	58309	61306	zf-C2H2	12	-
RRCA01002405.1	17482	18571	zf-C2H2	6	-
RRCA01002405.1	20432	21611	zf-C2H2	8	-
RRCA01002405.1	23595	24810	zf-C2H2	8	-
RRCA01002433.1	198	5031	zf-C2H2	6	-
RRCA01002575.1	74329	75583	zf-C2H2	6	-
RRCA01002581.1	14685	15456	zf-C2H2	9	-
RRCA01002617.1	5473	7765	zf-C2H2	5	-
RRCA01002732.1	7906	9281	zf-C2H2	11	-
RRCA01002825.1	32205	32985	zf-C2H2	9	+
RRCA01002962.1	13657	17092	zf-C2H2	10	+
RRCA01003053.1	48514	50407	zf-C2H2	17	+
RRCA01003078.1	60622	61948	zf-C2H2	11	-
RRCA01003103.1	7331	8171	zf-C2H2	10	-
RRCA01003194.1	47669	48911	zf-C2H2	6	-
RRCA01003403.1	35256	36441	zf-C2H2	5	+
RRCA01003403.1	37937	39227	zf-C2H2	14	+
RRCA01003513.1	28843	30703	zf-C2H2	11	+
RRCA01003764.1	11653	12769	zf-C2H2	7	+
RRCA01003764.1	16465	17329	zf-C2H2	7	+
RRCA01003807.1	9769	12322	zf-C2H2	6	-
RRCA01003808.1	37736	40307	zf-C2H2	6	+
RRCA01003878.1	40852	44509	zf-C2H2	5	-
RRCA01004047.1	10113	10899	zf-C2H2	5	-
RRCA01004340.1	1718	2897	zf-C2H2	8	-
RRCA01004522.1	42428	43238	zf-C2H2	5	+
RRCA01004522.1	44569	45388	zf-C2H2	5	+
RRCA01004571.1	2558	3683	zf-C2H2	9	-
RRCA01004571.1	18258	22743	zf-C2H2	12	+
RRCA01004639.1	4062	11205	zf-C2H2	10	+
RRCA01004801.1	1133	2111	zf-C2H2	11	-
RRCA01004867.1	2	2834	zf-C2H2	6	-
RRCA01004867.1	29555	31100	zf-C2H2	5	-
RRCA01005255.1	12951	16548	zf-C2H2	7	+
RRCA01005268.1	29170	33382	zf-C2H2	7	+
RRCA01005376.1	8682	9105	zf-C2H2	5	-
RRCA01005557.1	16562	17999	zf-C2H2	15	+
RRCA01005582.1	39197	39965	zf-C2H2	5	+
RRCA01005941.1	20244	21792	zf-C2H2	8	+
RRCA01006002.1	1382	6257	zf-C2H2	10	+
RRCA01006319.1	2788	4189	zf-C2H2	9	+
RRCA01006735.1	2581	4114	zf-C2H2	5	+
RRCA01007128.1	696	2132	zf-C2H2	12	-
RRCA01007276.1	26627	28799	zf-C2H2	5	-
RRCA01007401.1	4650	14556	zf-C2H2	5	+
RRCA01007649.1	16094	17882	zf-C2H2	10	+
RRCA01007654.1	835	3433	zf-C2H2	5	-
RRCA01007927.1	623	4111	zf-C2H2	10	-
RRCA01007997.1	1	469	zf-C2H2	6	+
RRCA01008042.1	8716	10069	zf-C2H2	9	+
RRCA01008419.1	9011	10121	zf-C2H2	13	-
RRCA01008608.1	10991	12620	zf-C2H2	5	-
RRCA01009542.1	2	3035	zf-C2H2	8	+
RRCA01009906.1	9803	10388	zf-C2H2	5	+
RRCA01009906.1	10700	11657	zf-C2H2	5	+
RRCA01010007.1	12683	13322	zf-C2H2	5	+
RRCA01010154.1	4536	5901	zf-C2H2	5	+
RRCA01010173.1	510	1771	zf-C2H2	9	+
RRCA01010495.1	11972	12788	zf-C2H2	8	+
RRCA01010498.1	4662	5544	zf-C2H2	7	+
RRCA01011490.1	9839	10508	zf-C2H2	5	-
RRCA01011617.1	3552	6533	zf-C2H2	14	+
RRCA01011941.1	7827	8691	zf-C2H2	6	+
RRCA01012690.1	9881	10610	zf-C2H2	6	+
RRCA01012805.1	2537	3257	zf-C2H2	5	+
RRCA01013253.1	5333	6182	zf-C2H2	6	+
RRCA01013614.1	911	8970	zf-C2H2	13	-
RRCA01014894.1	318	3591	zf-C2H2	10	+
RRCA01014941.1	740	2735	zf-C2H2	7	+
RRCA01016387.1	2859	3459	zf-C2H2	5	-
RRCA01016828.1	255	1641	zf-C2H2	12	+
RRCA01016853.1	729	2196	zf-C2H2	6	+
RRCA01017209.1	38	1000	zf-C2H2	10	+
RRCA01017283.1	13701	14802	zf-C2H2	5	+
RRCA01017676.1	1839	2859	zf-C2H2	7	-
RRCA01017815.1	1745	3371	zf-C2H2	9	+
RRCA01017937.1	28794	31080	zf-C2H2	10	-
RRCA01018148.1	26430	27294	zf-C2H2	5	-
RRCA01019408.1	492	1647	zf-C2H2	7	+
RRCA01020006.1	42	1983	zf-C2H2	16	-
RRCA01020010.1	13774	16276	zf-C2H2	22	-
RRCA01020536.1	0	672	zf-C2H2	7	+
RRCA01020882.1	62708	64430	zf-C2H2	5	+
RRCA01020882.1	68520	73296	zf-C2H2	6	+
RRCA01021234.1	2181	2793	zf-C2H2	7	+
RRCA01021268.1	1	532	zf-C2H2	5	+
RRCA01021712.1	3064	4378	zf-C2H2	8	-
RRCA01021818.1	347	1220	zf-C2H2	10	-
RRCA01023134.1	129803	134591	zf-C2H2	12	-
RRCA01023300.1	1	574	zf-C2H2	6	+
RRCA01023391.1	1	763	zf-C2H2	9	+
RRCA01023493.1	8493	10041	zf-C2H2	9	-
RRCA01023493.1	13280	14384	zf-C2H2	11	-
RRCA01024534.1	4932	6837	zf-C2H2	13	+
RRCA01024584.1	818	2522	zf-C2H2	11	-
RRCA01025208.1	113040	114996	zf-C2H2	7	+
RRCA01025504.1	2388	3705	zf-C2H2	15	+
RRCA01025533.1	818	2360	zf-C2H2	5	+
RRCA01026297.1	299	2813	zf-C2H2	9	+
RRCA01027218.1	25375	26542	zf-C2H2	10	+
RRCA01027218.1	26804	27599	zf-C2H2	8	+
RRCA01027835.1	1	751	zf-C2H2	9	+
RRCA01028506.1	247	928	zf-C2H2	6	-
RRCA01028574.1	110088	110965	zf-C2H2	9	+
RRCA01029413.1	8017	9154	zf-C2H2	11	-
RRCA01029684.1	608	1127	zf-C2H2	5	-
RRCA01029899.1	208	1569	zf-C2H2	12	-
RRCA01030422.1	9587	11177	zf-C2H2	11	+
RRCA01030848.1	158038	160287	zf-C2H2	6	+
RRCA01031754.1	112	1255	zf-C2H2	5	-
RRCA01032610.1	24953	25796	zf-C2H2	6	-
RRCA01032610.1	26229	30227	zf-C2H2	24	-
RRCA01032610.1	33100	35089	zf-C2H2	18	+
RRCA01032993.1	0	807	zf-C2H2	8	+
RRCA01033473.1	1	514	zf-C2H2	5	+
RRCA01033507.1	1	520	zf-C2H2	5	+
RRCA01033741.1	1	637	zf-C2H2	7	-
RRCA01034085.1	2	683	zf-C2H2	7	-
RRCA01034116.1	251	875	zf-C2H2	6	-
RRCA01034529.1	390	1119	zf-C2H2	8	+
RRCA01034949.1	12253	13732	zf-C2H2	11	+
RRCA01035521.1	173	1442	zf-C2H2	8	+
RRCA01036167.1	12534	13572	zf-C2H2	5	+
RRCA01037254.1	649	1411	zf-C2H2	5	-
RRCA01038080.1	195	615	zf-C2H2	5	-
RRCA01038843.1	1	388	zf-C2H2	5	+
RRCA01039147.1	307	1736	zf-C2H2	9	-
RRCA01039810.1	2	730	zf-C2H2	8	+
RRCA01040513.1	2	821	zf-C2H2	8	+
RRCA01041839.1	448	1147	zf-C2H2	8	-
RRCA01042138.1	43748	45572	zf-C2H2	6	+
RRCA01042260.1	154715	155831	zf-C2H2	11	-
RRCA01042307.1	1	951	zf-C2H2	11	+
RRCA01044395.1	53881	55897	zf-C2H2	6	-
RRCA01044478.1	2499	3660	zf-C2H2	6	-
RRCA01045060.1	0	762	zf-C2H2	6	+
RRCA01049297.1	24279	25023	zf-C2H2	7	-
RRCA01051016.1	15010	16210	zf-C2H2	12	-
RRCA01052238.1	61415	62636	zf-C2H2	5	+
RRCA01053338.1	1327	3886	zf-C2H2	15	+
RRCA01053338.1	4388	5528	zf-C2H2	9	+
RRCA01053338.1	6536	7508	zf-C2H2	8	+
RRCA01053582.1	65	1151	zf-C2H2	13	-
RRCA01054258.1	187	982	zf-C2H2	6	-
RRCA01055740.1	1	754	zf-C2H2	9	+
RRCA01055970.1	15868	17551	zf-C2H2	6	+
RRCA01056097.1	2269	3907	zf-C2H2	11	-
RRCA01056100.1	156418	157228	zf-C2H2	9	+
RRCA01056119.1	111	855	zf-C2H2	7	-
RRCA01056824.1	44	800	zf-C2H2	9	-
RRCA01056923.1	20555	22163	zf-C2H2	17	+
RRCA01056923.1	25682	27194	zf-C2H2	15	+
RRCA01058266.1	53158	56263	zf-C2H2	9	-
RRCA01058566.1	1	574	zf-C2H2	6	-
RRCA01059151.1	0	966	zf-C2H2	6	-
RRCA01059151.1	1222	2062	zf-C2H2	8	-
RRCA01059243.1	1	829	zf-C2H2	7	-
RRCA01059262.1	0	1975	zf-C2H2	19	-
RRCA01060976.1	311	1391	zf-C2H2	12	-
RRCA01061064.1	334	1105	zf-C2H2	9	+
RRCA01061410.1	1	515	zf-C2H2	6	+
RRCA01061791.1	27291	28191	zf-C2H2	10	+
RRCA01062619.1	7153	8809	zf-C2H2	5	+
RRCA01063633.1	2	587	zf-C2H2	6	-
RRCA01063792.1	5363	6701	zf-C2H2	5	+
RRCA01064011.1	2	626	zf-C2H2	7	-
RRCA01064591.1	1793	2930	zf-C2H2	8	+
RRCA01065112.1	33466	39196	zf-C2H2	8	-
RRCA01065306.1	2	671	zf-C2H2	5	+
RRCA01065620.1	662	1157	zf-C2H2	5	-
RRCA01065766.1	6144	8412	zf-C2H2	8	+
RRCA01065928.1	2774	5238	zf-C2H2	7	+
RRCA01065959.1	1851	2343	zf-C2H2	6	-
RRCA01066587.1	2	764	zf-C2H2	6	-
RRCA01066738.1	2	800	zf-C2H2	5	+
RRCA01066782.1	6367	7348	zf-C2H2	7	-
RRCA01066948.1	18578	19373	zf-C2H2	8	-
RRCA01068120.1	0	906	zf-C2H2	8	+
RRCA01068243.1	17966	19490	zf-C2H2	6	+
RRCA01068409.1	235	799	zf-C2H2	5	-
RRCA01070163.1	874	1741	zf-C2H2	6	+
RRCA01070382.1	1	1417	zf-C2H2	12	+
RRCA01070512.1	1	1018	zf-C2H2	6	+
RRCA01070678.1	0	663	zf-C2H2	8	+
RRCA01070763.1	1	886	zf-C2H2	11	+
RRCA01072010.1	184	955	zf-C2H2	6	+
RRCA01072071.1	2	1133	zf-C2H2	9	-
RRCA01072296.1	417	1008	zf-C2H2	6	-
RRCA01073000.1	0	834	zf-C2H2	8	+
RRCA01073157.1	2	1379	zf-C2H2	18	-
RRCA01073264.1	0	579	zf-C2H2	7	+
RRCA01073531.1	1	1117	zf-C2H2	10	+
RRCA01073687.1	4516	7222	zf-C2H2	21	+
RRCA01076504.1	203	1172	zf-C2H2	7	+
RRCA01076509.1	4287	7204	zf-C2H2	8	+
RRCA01079339.1	473	1529	zf-C2H2	6	-
RRCA01080116.1	1	634	zf-C2H2	5	+
RRCA01080191.1	63	1038	zf-C2H2	10	-
RRCA01080427.1	0	693	zf-C2H2	7	+
RRCA01082882.1	54965	57194	zf-C2H2	5	+
RRCA01083466.1	87638	90206	zf-C2H2	6	+
RRCA01084727.1	88	1072	zf-C2H2	11	-
RRCA01085813.1	5523	11046	zf-C2H2	13	-
RRCA01086026.1	122245	125929	zf-C2H2	26	+
RRCA01086027.1	29437	31195	zf-C2H2	17	-
RRCA01086094.1	995	1886	zf-C2H2	7	+
RRCA01086138.1	1	1009	zf-C2H2	9	+
RRCA01086588.1	2846	4616	zf-C2H2	14	-
RRCA01086931.1	49735	51043	zf-C2H2	5	+
RRCA01087577.1	13943	15272	zf-C2H2	7	+
RRCA01087854.1	2	641	zf-C2H2	8	+
RRCA01088123.1	2708	5369	zf-C2H2	7	-
RRCA01088130.1	10849	12028	zf-C2H2	6	+
RRCA01090400.1	0	783	zf-C2H2	7	+
RRCA01091510.1	0	548	zf-C2H2	5	-
RRCA01091735.1	2	743	zf-C2H2	6	+
RRCA01092539.1	1137	2181	zf-C2H2	6	+
RRCA01092961.1	11363	17981	zf-C2H2	16	-
RRCA01093171.1	1	574	zf-C2H2	6	-
RRCA01093312.1	5113	6892	zf-C2H2	5	+
RRCA01093532.1	67	937	zf-C2H2	7	-
RRCA01093693.1	1	1240	zf-C2H2	6	-
RRCA01093992.1	7730	8939	zf-C2H2	6	+
RRCA01094020.1	2952	4122	zf-C2H2	12	-
RRCA01094051.1	582	1437	zf-C2H2	5	+
RRCA01094259.1	26365	30285	zf-C2H2	13	+
```
