## Supplementary Data 2 for "Transposable elements drive the evolution of metazoan zinc finger genes": Chionodraco_myersi_znfs.bed

```
RQJG01000075.1	10121	11174	zf-C2H2	6	-
RQJG01000188.1	155670	157626	zf-C2H2	7	+
RQJG01000192.1	13330	15898	zf-C2H2	6	-
RQJG01000371.1	24918	26166	zf-C2H2	6	-
RQJG01000371.1	41433	42645	zf-C2H2	5	-
RQJG01000371.1	49357	50551	zf-C2H2	8	-
RQJG01000447.1	37721	39456	zf-C2H2	10	+
RQJG01000495.1	37324	39082	zf-C2H2	17	+
RQJG01000526.1	60171	62519	zf-C2H2	7	-
RQJG01000562.1	117736	118189	zf-C2H2	5	-
RQJG01000562.1	128578	129620	zf-C2H2	10	-
RQJG01000562.1	137575	138555	zf-C2H2	11	-
RQJG01000645.1	122904	124432	zf-C2H2	17	-
RQJG01000645.1	140839	142198	zf-C2H2	15	-
RQJG01000645.1	159589	160039	zf-C2H2	6	-
RQJG01000691.1	144677	145937	zf-C2H2	7	+
RQJG01000762.1	7723	8854	zf-C2H2	7	+
RQJG01000762.1	26410	27199	zf-C2H2	5	-
RQJG01000839.1	27812	29488	zf-C2H2	13	+
RQJG01000841.1	10797	12702	zf-C2H2	13	+
RQJG01000876.1	138802	139765	zf-C2H2	5	+
RQJG01001053.1	12688	14149	zf-C2H2	12	+
RQJG01001173.1	3070	3799	zf-C2H2	5	+
RQJG01001318.1	80694	83334	zf-C2H2	21	-
RQJG01001345.1	2292	3315	zf-C2H2	6	+
RQJG01001504.1	114959	116385	zf-C2H2	10	-
RQJG01001554.1	33301	34940	zf-C2H2	16	+
RQJG01001554.1	43793	44321	zf-C2H2	6	-
RQJG01001554.1	58716	59244	zf-C2H2	6	+
RQJG01001554.1	68460	69156	zf-C2H2	8	-
RQJG01001619.1	25091	27500	zf-C2H2	7	-
RQJG01001664.1	7820	9293	zf-C2H2	8	-
RQJG01001776.1	22570	23062	zf-C2H2	5	+
RQJG01001776.1	29819	30861	zf-C2H2	13	-
RQJG01001784.1	10661	11726	zf-C2H2	6	-
RQJG01001810.1	9796	11166	zf-C2H2	9	+
RQJG01001856.1	5500	6412	zf-C2H2	5	+
RQJG01001900.1	20096	20687	zf-C2H2	7	+
RQJG01001914.1	28282	29053	zf-C2H2	9	-
RQJG01001919.1	6351	7689	zf-C2H2	9	-
RQJG01002004.1	566	1127	zf-C2H2	5	-
RQJG01002046.1	21271	21763	zf-C2H2	5	-
RQJG01002046.1	30707	32115	zf-C2H2	15	-
RQJG01002071.1	2	500	zf-C2H2	6	+
RQJG01002124.1	12691	13387	zf-C2H2	8	+
RQJG01002134.1	15124	16291	zf-C2H2	6	+
RQJG01002502.1	3391	5029	zf-C2H2	11	-
RQJG01002559.1	11499	12285	zf-C2H2	5	-
RQJG01002658.1	11043	12703	zf-C2H2	8	+
RQJG01002703.1	2568	3669	zf-C2H2	6	-
RQJG01002783.1	14607	15970	zf-C2H2	16	+
RQJG01002783.1	42427	43444	zf-C2H2	12	+
RQJG01002783.1	79471	80740	zf-C2H2	15	+
RQJG01002853.1	42213	43398	zf-C2H2	5	+
RQJG01002853.1	44732	46022	zf-C2H2	14	+
RQJG01002969.1	17643	20712	zf-C2H2	6	-
RQJG01002987.1	17543	18644	zf-C2H2	6	-
RQJG01002987.1	23391	24570	zf-C2H2	8	-
RQJG01002987.1	26590	27805	zf-C2H2	8	-
RQJG01003040.1	1	562	zf-C2H2	7	-
RQJG01003043.1	4143	5723	zf-C2H2	11	-
RQJG01003096.1	33415	34058	zf-C2H2	8	+
RQJG01003096.1	54862	55702	zf-C2H2	10	-
RQJG01003106.1	4118	4733	zf-C2H2	7	+
RQJG01003165.1	32680	33193	zf-C2H2	5	-
RQJG01003191.1	7750	9141	zf-C2H2	9	-
RQJG01003248.1	19872	20644	zf-C2H2	9	-
RQJG01003297.1	2576	3104	zf-C2H2	6	-
RQJG01003361.1	30960	31572	zf-C2H2	7	+
RQJG01003361.1	35295	36060	zf-C2H2	9	-
RQJG01003373.1	18913	19607	zf-C2H2	10	-
RQJG01003379.1	43365	46947	zf-C2H2	5	-
RQJG01003424.1	34115	35060	zf-C2H2	5	+
RQJG01003452.1	10111	11179	zf-C2H2	5	+
RQJG01003455.1	46209	47799	zf-C2H2	10	-
RQJG01003463.1	12885	13908	zf-C2H2	5	+
RQJG01003602.1	2	530	zf-C2H2	6	-
RQJG01003704.1	4077	4893	zf-C2H2	8	+
RQJG01003704.1	17048	18107	zf-C2H2	9	+
RQJG01003704.1	22153	22867	zf-C2H2	6	+
RQJG01003774.1	8984	10226	zf-C2H2	6	-
RQJG01003807.1	11286	12540	zf-C2H2	5	-
RQJG01003851.1	7794	8503	zf-C2H2	10	+
RQJG01003857.1	24491	24869	zf-C2H2	5	-
RQJG01003867.1	2608	3748	zf-C2H2	7	+
RQJG01003927.1	3911	4529	zf-C2H2	7	+
RQJG01003931.1	1400	2711	zf-C2H2	9	-
RQJG01003953.1	28622	29846	zf-C2H2	7	-
RQJG01003953.1	48973	50161	zf-C2H2	6	-
RQJG01003975.1	8092	9405	zf-C2H2	7	-
RQJG01004074.1	8718	9582	zf-C2H2	10	-
RQJG01004074.1	44530	44983	zf-C2H2	5	-
RQJG01004104.1	6288	7240	zf-C2H2	11	-
RQJG01004105.1	12769	13297	zf-C2H2	6	-
RQJG01004119.1	23789	25077	zf-C2H2	8	+
RQJG01004224.1	439	1924	zf-C2H2	7	-
RQJG01004224.1	16860	18261	zf-C2H2	6	-
RQJG01004269.1	40742	42614	zf-C2H2	5	-
RQJG01004310.1	32482	33862	zf-C2H2	6	-
RQJG01004328.1	23390	23843	zf-C2H2	5	+
RQJG01004328.1	37478	38225	zf-C2H2	9	-
RQJG01004331.1	5499	6300	zf-C2H2	6	+
RQJG01004379.1	41234	42175	zf-C2H2	7	-
RQJG01004379.1	63174	63564	zf-C2H2	5	-
RQJG01004397.1	15986	17723	zf-C2H2	10	-
RQJG01004454.1	1	721	zf-C2H2	8	+
RQJG01004466.1	5678	6080	zf-C2H2	5	+
RQJG01004487.1	1	478	zf-C2H2	6	-
RQJG01004491.1	1499	1919	zf-C2H2	5	-
RQJG01004545.1	2423	2822	zf-C2H2	5	+
RQJG01004559.1	7098	8067	zf-C2H2	5	+
RQJG01004559.1	75224	79199	zf-C2H2	6	+
RQJG01004639.1	31177	32242	zf-C2H2	6	-
RQJG01004641.1	47510	48164	zf-C2H2	7	+
RQJG01004643.1	39908	40718	zf-C2H2	5	+
RQJG01004643.1	42192	43011	zf-C2H2	5	+
RQJG01004653.1	16676	17120	zf-C2H2	5	+
RQJG01004653.1	29222	29675	zf-C2H2	5	-
RQJG01004700.1	497	953	zf-C2H2	5	+
RQJG01004700.1	1117	1657	zf-C2H2	6	+
RQJG01004809.1	12588	13441	zf-C2H2	9	+
RQJG01004809.1	18615	19400	zf-C2H2	8	-
RQJG01004837.1	22706	24191	zf-C2H2	7	-
RQJG01004905.1	27057	31266	zf-C2H2	7	+
RQJG01004958.1	1221	2560	zf-C2H2	8	+
RQJG01004958.1	28048	29164	zf-C2H2	5	+
RQJG01004982.1	6168	7866	zf-C2H2	15	-
RQJG01005091.1	19107	19569	zf-C2H2	6	+
RQJG01005091.1	25775	26237	zf-C2H2	6	+
RQJG01005114.1	22993	23866	zf-C2H2	9	-
RQJG01005134.1	715	1834	zf-C2H2	6	-
RQJG01005212.1	21	465	zf-C2H2	5	-
RQJG01005393.1	12009	12468	zf-C2H2	5	+
RQJG01005393.1	24609	25740	zf-C2H2	8	-
RQJG01005442.1	23075	24263	zf-C2H2	8	-
RQJG01005482.1	23781	24357	zf-C2H2	7	+
RQJG01005559.1	13606	14395	zf-C2H2	8	+
RQJG01005559.1	29804	30248	zf-C2H2	5	+
RQJG01005559.1	45074	45854	zf-C2H2	9	+
RQJG01005565.1	5002	6304	zf-C2H2	6	-
RQJG01005588.1	17740	21361	zf-C2H2	8	-
RQJG01005610.1	7344	7914	zf-C2H2	6	+
RQJG01005634.1	16254	17002	zf-C2H2	11	-
RQJG01005642.1	13674	14661	zf-C2H2	12	-
RQJG01005771.1	2	404	zf-C2H2	5	+
RQJG01005771.1	13593	14049	zf-C2H2	5	-
RQJG01005841.1	0	897	zf-C2H2	6	+
RQJG01005876.1	11353	12808	zf-C2H2	10	+
RQJG01005917.1	8154	9396	zf-C2H2	7	-
RQJG01005929.1	20034	21138	zf-C2H2	6	-
RQJG01005954.1	3606	4320	zf-C2H2	6	-
RQJG01005954.1	8600	9659	zf-C2H2	9	-
RQJG01006049.1	575	1449	zf-C2H2	9	-
RQJG01006067.1	736	1525	zf-C2H2	9	-
RQJG01006069.1	2451	3608	zf-C2H2	15	+
RQJG01006128.1	5607	6009	zf-C2H2	5	-
RQJG01006137.1	21892	22423	zf-C2H2	5	-
RQJG01006137.1	50920	51370	zf-C2H2	5	-
RQJG01006220.1	8895	10005	zf-C2H2	5	-
RQJG01006264.1	45871	46399	zf-C2H2	6	+
RQJG01006290.1	0	477	zf-C2H2	6	-
RQJG01006348.1	6194	7007	zf-C2H2	9	-
RQJG01006427.1	1811	3756	zf-C2H2	12	-
RQJG01006433.1	75116	76145	zf-C2H2	5	+
RQJG01006452.1	13534	14806	zf-C2H2	5	-
RQJG01006469.1	11199	12930	zf-C2H2	11	+
RQJG01006522.1	29560	30124	zf-C2H2	7	-
RQJG01006618.1	7657	8599	zf-C2H2	5	+
RQJG01006718.1	34573	35662	zf-C2H2	5	+
RQJG01006731.1	69456	70734	zf-C2H2	6	-
RQJG01006735.1	3132	4293	zf-C2H2	5	+
RQJG01006736.1	26691	27426	zf-C2H2	8	+
RQJG01006747.1	34583	35363	zf-C2H2	8	+
RQJG01006749.1	28116	29217	zf-C2H2	5	-
RQJG01006800.1	5432	6803	zf-C2H2	7	-
RQJG01006800.1	34191	37728	zf-C2H2	18	+
RQJG01006886.1	2856	4087	zf-C2H2	6	-
RQJG01006888.1	7439	8420	zf-C2H2	5	-
RQJG01006990.1	22448	23996	zf-C2H2	8	+
RQJG01007009.1	7719	8817	zf-C2H2	6	-
RQJG01007040.1	3309	3696	zf-C2H2	5	+
RQJG01007088.1	7524	8571	zf-C2H2	11	-
RQJG01007225.1	3501	4710	zf-C2H2	6	-
RQJG01007305.1	13895	19454	zf-C2H2	8	-
RQJG01007342.1	152177	154406	zf-C2H2	16	+
RQJG01007349.1	20974	21511	zf-C2H2	6	-
RQJG01007401.1	29223	31794	zf-C2H2	6	-
RQJG01007436.1	12637	13129	zf-C2H2	6	-
RQJG01007564.1	2391	3381	zf-C2H2	8	+
RQJG01007564.1	22455	23331	zf-C2H2	5	+
RQJG01007568.1	10931	11375	zf-C2H2	5	-
RQJG01007681.1	482	1222	zf-C2H2	10	+
RQJG01007706.1	943	1606	zf-C2H2	5	+
RQJG01007794.1	3046	4099	zf-C2H2	6	-
RQJG01007823.1	3856	4560	zf-C2H2	10	+
RQJG01007847.1	2	527	zf-C2H2	6	-
RQJG01007919.1	178619	179675	zf-C2H2	5	-
RQJG01008016.1	10596	11251	zf-C2H2	7	+
RQJG01008016.1	35967	36747	zf-C2H2	9	+
RQJG01008028.1	2115	3848	zf-C2H2	11	+
RQJG01008028.1	11017	12622	zf-C2H2	8	-
RQJG01008063.1	9064	9919	zf-C2H2	5	+
RQJG01008193.1	8356	9010	zf-C2H2	7	+
RQJG01008196.1	3071	3608	zf-C2H2	6	+
RQJG01008283.1	3074	3527	zf-C2H2	5	-
RQJG01008292.1	1	442	zf-C2H2	5	+
RQJG01008345.1	24788	25403	zf-C2H2	6	-
RQJG01008355.1	23437	24659	zf-C2H2	7	-
RQJG01008369.1	10954	12148	zf-C2H2	7	+
RQJG01008384.1	1040	1544	zf-C2H2	5	+
RQJG01008597.1	883	1417	zf-C2H2	6	+
RQJG01008623.1	3689	4334	zf-C2H2	7	+
RQJG01008674.1	11647	15049	zf-C2H2	22	-
RQJG01008787.1	16698	23319	zf-C2H2	16	-
RQJG01008887.1	17212	18379	zf-C2H2	6	+
RQJG01008915.1	13792	15040	zf-C2H2	6	-
RQJG01008958.1	11190	11634	zf-C2H2	5	-
RQJG01009021.1	19823	20954	zf-C2H2	10	+
RQJG01009072.1	18915	19935	zf-C2H2	5	-
RQJG01009128.1	76110	77346	zf-C2H2	7	+
RQJG01009222.1	10471	11716	zf-C2H2	7	-
RQJG01009254.1	9201	10863	zf-C2H2	20	+
RQJG01009298.1	9077	9647	zf-C2H2	5	+
RQJG01009425.1	4414	4864	zf-C2H2	6	-
RQJG01009685.1	2693	3725	zf-C2H2	12	-
RQJG01009698.1	29646	30324	zf-C2H2	6	-
RQJG01009830.1	28481	29260	zf-C2H2	9	+
RQJG01009886.1	5219	5675	zf-C2H2	5	-
RQJG01009920.1	43011	43709	zf-C2H2	8	+
RQJG01009964.1	3025	4142	zf-C2H2	14	-
RQJG01010118.1	7993	9268	zf-C2H2	8	+
RQJG01010147.1	12979	13630	zf-C2H2	6	+
RQJG01010227.1	4621	5658	zf-C2H2	11	+
RQJG01010348.1	10121	10856	zf-C2H2	6	+
RQJG01010534.1	6523	7513	zf-C2H2	5	+
RQJG01010550.1	3586	4483	zf-C2H2	5	+
RQJG01010550.1	17510	17897	zf-C2H2	5	-
RQJG01010581.1	29176	30163	zf-C2H2	5	-
RQJG01010613.1	27159	28236	zf-C2H2	12	-
RQJG01010622.1	5124	5532	zf-C2H2	5	+
RQJG01010644.1	5265	6692	zf-C2H2	8	-
RQJG01010722.1	52252	54567	zf-C2H2	5	-
RQJG01010722.1	56565	57579	zf-C2H2	6	-
RQJG01010774.1	5803	7258	zf-C2H2	8	-
RQJG01010782.1	5073	6920	zf-C2H2	13	+
RQJG01010800.1	3103	3505	zf-C2H2	5	-
RQJG01010935.1	30712	31825	zf-C2H2	6	+
RQJG01011007.1	9881	10268	zf-C2H2	5	+
RQJG01011007.1	26400	26796	zf-C2H2	5	-
RQJG01011007.1	26984	27524	zf-C2H2	6	-
RQJG01011251.1	7177	7576	zf-C2H2	5	+
RQJG01011305.1	4004	4445	zf-C2H2	5	-
RQJG01011424.1	20662	21766	zf-C2H2	6	-
RQJG01011526.1	23625	24237	zf-C2H2	7	+
RQJG01011698.1	6942	8277	zf-C2H2	6	-
RQJG01011827.1	9746	10160	zf-C2H2	5	+
RQJG01011854.1	12696	13239	zf-C2H2	7	+
RQJG01011861.1	2540	3719	zf-C2H2	8	+
RQJG01011905.1	55343	56543	zf-C2H2	12	-
RQJG01011923.1	26902	28624	zf-C2H2	11	+
RQJG01011974.1	1733	5327	zf-C2H2	6	+
RQJG01012030.1	4348	5689	zf-C2H2	9	-
RQJG01012101.1	12200	13298	zf-C2H2	5	-
RQJG01012120.1	2757	3891	zf-C2H2	6	-
RQJG01012186.1	18705	20868	zf-C2H2	10	+
RQJG01012240.1	9692	11173	zf-C2H2	9	+
RQJG01012249.1	7325	7853	zf-C2H2	6	+
RQJG01012309.1	1331	1880	zf-C2H2	6	-
RQJG01012326.1	7742	8132	zf-C2H2	5	-
RQJG01012419.1	19310	20270	zf-C2H2	5	-
RQJG01012554.1	20154	20640	zf-C2H2	5	+
RQJG01012675.1	5857	6674	zf-C2H2	8	+
RQJG01012686.1	11006	13925	zf-C2H2	14	-
RQJG01012692.1	5368	6304	zf-C2H2	5	-
RQJG01012881.1	17487	18057	zf-C2H2	6	-
RQJG01012893.1	11975	13055	zf-C2H2	7	-
RQJG01012918.1	12450	14706	zf-C2H2	7	+
RQJG01012926.1	35339	37037	zf-C2H2	15	+
RQJG01012946.1	8824	10160	zf-C2H2	15	-
RQJG01013058.1	1	526	zf-C2H2	6	+
RQJG01013246.1	2155	2869	zf-C2H2	6	+
RQJG01013251.1	10899	11391	zf-C2H2	5	+
RQJG01013274.1	57277	58168	zf-C2H2	5	-
RQJG01013320.1	906	1497	zf-C2H2	6	+
RQJG01013347.1	11239	12709	zf-C2H2	11	+
RQJG01013348.1	4681	5947	zf-C2H2	7	+
RQJG01013348.1	24671	25682	zf-C2H2	5	+
RQJG01013438.1	109224	110460	zf-C2H2	6	-
RQJG01013438.1	114024	116025	zf-C2H2	11	-
RQJG01013438.1	121598	122108	zf-C2H2	5	-
RQJG01013444.1	7127	7694	zf-C2H2	6	-
RQJG01013470.1	20967	22851	zf-C2H2	10	+
RQJG01013574.1	12145	13558	zf-C2H2	6	-
RQJG01013794.1	16749	17142	zf-C2H2	5	+
RQJG01013801.1	5425	6796	zf-C2H2	7	+
RQJG01013838.1	6396	7710	zf-C2H2	8	+
RQJG01013904.1	5747	6140	zf-C2H2	5	+
RQJG01013904.1	17321	17981	zf-C2H2	7	-
RQJG01013952.1	14087	14540	zf-C2H2	5	+
RQJG01014002.1	11112	11831	zf-C2H2	10	-
RQJG01014068.1	11642	13097	zf-C2H2	8	-
RQJG01014117.1	13223	13751	zf-C2H2	6	+
RQJG01014136.1	1546	3244	zf-C2H2	11	+
RQJG01014177.1	3984	4539	zf-C2H2	5	+
RQJG01014208.1	816	1674	zf-C2H2	9	+
RQJG01014208.1	11703	12102	zf-C2H2	5	-
RQJG01014348.1	11268	12143	zf-C2H2	10	-
RQJG01014398.1	15860	16648	zf-C2H2	10	-
RQJG01014613.1	14873	16112	zf-C2H2	5	-
RQJG01014736.1	8229	9123	zf-C2H2	5	+
RQJG01014788.1	3307	4774	zf-C2H2	13	-
RQJG01014953.1	12580	13517	zf-C2H2	8	-
RQJG01015169.1	17562	18655	zf-C2H2	6	-
RQJG01015213.1	7726	8470	zf-C2H2	5	+
RQJG01015230.1	10081	10522	zf-C2H2	5	-
RQJG01015297.1	13287	13797	zf-C2H2	5	+
RQJG01015401.1	4099	4969	zf-C2H2	7	+
RQJG01015651.1	33807	34461	zf-C2H2	6	-
RQJG01015728.1	12384	12939	zf-C2H2	6	+
RQJG01015784.1	9463	10573	zf-C2H2	7	+
RQJG01015987.1	7438	8269	zf-C2H2	6	+
RQJG01016201.1	11310	12282	zf-C2H2	5	-
RQJG01016307.1	2816	3302	zf-C2H2	5	+
RQJG01016307.1	17074	17476	zf-C2H2	5	-
RQJG01016423.1	736	2146	zf-C2H2	12	-
RQJG01016477.1	6033	6553	zf-C2H2	7	+
RQJG01016648.1	3313	4600	zf-C2H2	7	-
RQJG01016648.1	6353	6891	zf-C2H2	8	-
RQJG01016678.1	8090	8483	zf-C2H2	5	-
RQJG01016767.1	1711	3097	zf-C2H2	6	+
RQJG01016843.1	3263	4337	zf-C2H2	6	-
RQJG01016846.1	18572	19193	zf-C2H2	5	+
RQJG01017051.1	2274	4542	zf-C2H2	8	+
RQJG01017454.1	11715	12498	zf-C2H2	9	+
RQJG01017591.1	3837	5238	zf-C2H2	6	+
RQJG01017957.1	7572	8112	zf-C2H2	6	-
RQJG01018050.1	10920	12654	zf-C2H2	5	+
RQJG01018111.1	15472	16165	zf-C2H2	8	-
RQJG01018111.1	31834	32275	zf-C2H2	5	+
RQJG01018195.1	55167	56139	zf-C2H2	8	-
RQJG01018195.1	57149	58289	zf-C2H2	9	-
RQJG01018195.1	58841	61400	zf-C2H2	15	-
RQJG01018228.1	3685	5008	zf-C2H2	6	+
RQJG01018270.1	6647	8060	zf-C2H2	9	+
RQJG01018324.1	5205	6426	zf-C2H2	5	+
RQJG01018421.1	10706	11984	zf-C2H2	8	+
RQJG01018499.1	17844	18504	zf-C2H2	8	+
RQJG01018523.1	2	551	zf-C2H2	6	+
RQJG01018633.1	2789	3488	zf-C2H2	8	-
RQJG01018707.1	11233	11806	zf-C2H2	5	+
RQJG01018707.1	12129	13086	zf-C2H2	5	+
RQJG01018895.1	19416	20628	zf-C2H2	5	+
RQJG01019018.1	13507	14821	zf-C2H2	7	+
RQJG01019018.1	19070	20171	zf-C2H2	5	+
RQJG01019030.1	3712	4195	zf-C2H2	6	-
RQJG01019074.1	5062	6241	zf-C2H2	5	-
RQJG01019074.1	47190	49284	zf-C2H2	13	-
RQJG01019236.1	3893	5103	zf-C2H2	8	-
RQJG01019425.1	622	1633	zf-C2H2	5	+
RQJG01019800.1	3805	4438	zf-C2H2	7	-
RQJG01019858.1	422	1634	zf-C2H2	6	+
RQJG01020051.1	2	392	zf-C2H2	5	-
RQJG01020316.1	5717	7451	zf-C2H2	10	+
RQJG01020468.1	4669	5221	zf-C2H2	6	-
RQJG01020468.1	35331	35745	zf-C2H2	5	+
RQJG01020528.1	2	590	zf-C2H2	7	-
RQJG01020585.1	15086	16337	zf-C2H2	7	+
RQJG01020700.1	12613	13432	zf-C2H2	9	-
RQJG01021109.1	6632	7238	zf-C2H2	7	+
RQJG01021126.1	1949	3050	zf-C2H2	6	+
RQJG01021176.1	0	1026	zf-C2H2	11	+
RQJG01021284.1	2730	3771	zf-C2H2	7	-
RQJG01021424.1	20255	21299	zf-C2H2	6	+
RQJG01021448.1	4896	5505	zf-C2H2	7	+
RQJG01021829.1	5939	6995	zf-C2H2	5	+
RQJG01021950.1	3310	4666	zf-C2H2	7	+
RQJG01022053.1	8833	9613	zf-C2H2	9	-
RQJG01022291.1	712	2121	zf-C2H2	12	+
RQJG01022437.1	5622	6054	zf-C2H2	5	-
RQJG01022873.1	5155	6529	zf-C2H2	7	-
RQJG01023143.1	10365	11274	zf-C2H2	5	-
RQJG01023149.1	54766	58375	zf-C2H2	26	+
RQJG01023170.1	1	442	zf-C2H2	5	+
RQJG01023214.1	0	1203	zf-C2H2	5	-
RQJG01023370.1	0	1050	zf-C2H2	8	-
RQJG01023816.1	12436	13365	zf-C2H2	11	+
RQJG01023875.1	14	422	zf-C2H2	5	-
RQJG01023985.1	10172	10803	zf-C2H2	6	-
RQJG01024008.1	6796	7480	zf-C2H2	8	-
RQJG01024048.1	168	630	zf-C2H2	6	-
RQJG01024073.1	24175	25039	zf-C2H2	9	+
RQJG01024296.1	1	571	zf-C2H2	7	-
RQJG01024364.1	1907	3659	zf-C2H2	16	-
RQJG01024550.1	89268	89811	zf-C2H2	6	+
RQJG01024582.1	2827	4687	zf-C2H2	11	+
RQJG01024800.1	4981	6013	zf-C2H2	6	-
RQJG01025033.1	3765	4713	zf-C2H2	11	+
RQJG01025111.1	17816	18632	zf-C2H2	8	+
RQJG01025393.1	1521	2541	zf-C2H2	6	-
RQJG01026271.1	4871	5708	zf-C2H2	6	-
RQJG01026398.1	3585	4209	zf-C2H2	7	+
RQJG01026550.1	4441	5647	zf-C2H2	5	+
RQJG01027381.1	1301	3464	zf-C2H2	9	-
RQJG01027460.1	7387	8251	zf-C2H2	6	+
RQJG01027512.1	780	2241	zf-C2H2	6	+
RQJG01027891.1	4171	5224	zf-C2H2	6	+
RQJG01027939.1	7918	9019	zf-C2H2	6	+
RQJG01028042.1	6753	8142	zf-C2H2	12	-
RQJG01028229.1	9718	10669	zf-C2H2	5	+
RQJG01028285.1	12391	13153	zf-C2H2	5	-
RQJG01028455.1	0	924	zf-C2H2	7	+
RQJG01028670.1	9743	10229	zf-C2H2	6	+
RQJG01028789.1	2742	3366	zf-C2H2	8	-
RQJG01029018.1	6518	7797	zf-C2H2	9	-
RQJG01029746.1	2177	3908	zf-C2H2	10	-
RQJG01029776.1	3038	4142	zf-C2H2	6	-
RQJG01029979.1	14913	16929	zf-C2H2	6	-
RQJG01030255.1	11073	12039	zf-C2H2	5	+
RQJG01030319.1	8083	8704	zf-C2H2	7	-
RQJG01030361.1	9034	10147	zf-C2H2	6	+
RQJG01031257.1	10849	11380	zf-C2H2	5	+
RQJG01031684.1	2234	3551	zf-C2H2	5	+
RQJG01031693.1	1121	1616	zf-C2H2	7	+
RQJG01032896.1	5318	6680	zf-C2H2	9	-
RQJG01034356.1	3863	5012	zf-C2H2	7	+
RQJG01034731.1	78	1317	zf-C2H2	8	+
RQJG01034731.1	1784	2444	zf-C2H2	7	+
RQJG01035647.1	51189	52788	zf-C2H2	11	-
RQJG01036358.1	2317	3226	zf-C2H2	6	+
RQJG01037228.1	2486	3734	zf-C2H2	10	+
RQJG01037391.1	1560	2766	zf-C2H2	6	+
RQJG01037444.1	2680	3772	zf-C2H2	6	-
RQJG01037856.1	7444	7900	zf-C2H2	6	-
RQJG01038271.1	2203	3232	zf-C2H2	5	+
RQJG01038293.1	1	939	zf-C2H2	10	+
RQJG01039545.1	117	966	zf-C2H2	8	+
RQJG01039942.1	2096	3257	zf-C2H2	7	+
RQJG01040196.1	3538	4522	zf-C2H2	5	-
RQJG01040374.1	1	809	zf-C2H2	13	-
RQJG01040917.1	19386	20097	zf-C2H2	7	-
RQJG01041359.1	5515	6571	zf-C2H2	5	-
RQJG01044015.1	1	1084	zf-C2H2	5	-
RQJG01044024.1	1210	2083	zf-C2H2	10	+
RQJG01044034.1	2	1451	zf-C2H2	13	+
RQJG01044895.1	8479	8992	zf-C2H2	6	+
RQJG01045475.1	383	1784	zf-C2H2	6	+
RQJG01045493.1	2723	4450	zf-C2H2	14	-
RQJG01045506.1	81913	83803	zf-C2H2	18	-
RQJG01045506.1	87433	88858	zf-C2H2	12	-
RQJG01045509.1	75197	75758	zf-C2H2	5	+
RQJG01045509.1	87848	89417	zf-C2H2	9	+
RQJG01045509.1	113758	115048	zf-C2H2	7	+
RQJG01045521.1	3188	3800	zf-C2H2	7	+
RQJG01045566.1	42576	43413	zf-C2H2	6	+
RQJG01045572.1	8922	10131	zf-C2H2	7	-
RQJG01045580.1	1962	3009	zf-C2H2	10	-
RQJG01045642.1	4304	4994	zf-C2H2	5	-
RQJG01045643.1	21425	22388	zf-C2H2	5	-
RQJG01045695.1	7510	7984	zf-C2H2	6	+
RQJG01045696.1	8308	9172	zf-C2H2	10	-
RQJG01045714.1	50351	50933	zf-C2H2	7	-
RQJG01045758.1	5418	6088	zf-C2H2	9	-
RQJG01045759.1	2459	2933	zf-C2H2	5	+
RQJG01045759.1	13536	14378	zf-C2H2	8	-
RQJG01045759.1	32683	33715	zf-C2H2	12	+
RQJG01045759.1	43296	44034	zf-C2H2	6	-
RQJG01045802.1	3050	3542	zf-C2H2	5	-
RQJG01045802.1	22908	23532	zf-C2H2	6	+
RQJG01045802.1	31872	32729	zf-C2H2	10	-
RQJG01045846.1	3297	3984	zf-C2H2	5	-
RQJG01045847.1	11475	12815	zf-C2H2	9	-
RQJG01046026.1	34718	35810	zf-C2H2	6	+
RQJG01046034.1	31485	32766	zf-C2H2	7	-
RQJG01046265.1	12605	13148	zf-C2H2	6	-
RQJG01048078.1	16447	18145	zf-C2H2	15	+
RQJG01048200.1	6444	9117	zf-C2H2	7	+
RQJG01049238.1	11194	13057	zf-C2H2	5	-
RQJG01049400.1	124935	128298	zf-C2H2	5	+
RQJG01049443.1	21082	22519	zf-C2H2	15	+
RQJG01049569.1	78662	79589	zf-C2H2	5	+
RQJG01049569.1	93846	94809	zf-C2H2	5	+
RQJG01049569.1	103316	104279	zf-C2H2	6	+
RQJG01049569.1	110927	111881	zf-C2H2	5	+
RQJG01049718.1	3919	5539	zf-C2H2	11	-
RQJG01049719.1	23662	24688	zf-C2H2	6	+
RQJG01049861.1	351410	356894	zf-C2H2	8	+
RQJG01049880.1	81433	82828	zf-C2H2	8	-
RQJG01049880.1	158461	159529	zf-C2H2	6	+
RQJG01049947.1	89398	91036	zf-C2H2	11	-
RQJG01049960.1	28340	29081	zf-C2H2	8	-
RQJG01049960.1	53597	54059	zf-C2H2	5	+
RQJG01049960.1	62444	63056	zf-C2H2	7	-
RQJG01050012.1	83769	84972	zf-C2H2	8	+
RQJG01050034.1	9791	12788	zf-C2H2	21	-
RQJG01050034.1	13413	14364	zf-C2H2	9	-
RQJG01050040.1	10345	11581	zf-C2H2	7	+
RQJG01050051.1	162811	164332	zf-C2H2	15	-
RQJG01050094.1	55519	56491	zf-C2H2	5	-
RQJG01050133.1	7795	8746	zf-C2H2	11	+
RQJG01050170.1	14179	15343	zf-C2H2	6	+
RQJG01050301.1	59281	59926	zf-C2H2	7	-
RQJG01050313.1	37698	38751	zf-C2H2	5	+
RQJG01050332.1	22879	23755	zf-C2H2	5	+
RQJG01050334.1	159089	160196	zf-C2H2	5	+
RQJG01050342.1	18387	19116	zf-C2H2	9	-
RQJG01050395.1	124154	127547	zf-C2H2	5	+
RQJG01050395.1	172224	173907	zf-C2H2	6	-
RQJG01050411.1	31714	32686	zf-C2H2	11	-
RQJG01050414.1	12879	16314	zf-C2H2	10	+
RQJG01050437.1	33893	34919	zf-C2H2	8	+
RQJG01050440.1	13569	14527	zf-C2H2	8	-
RQJG01050442.1	10609	12157	zf-C2H2	9	-
RQJG01050442.1	15397	16501	zf-C2H2	11	-
RQJG01050442.1	20329	21178	zf-C2H2	6	-
RQJG01050442.1	32047	32641	zf-C2H2	5	-
RQJG01050442.1	36141	37488	zf-C2H2	8	-
RQJG01050442.1	39372	43764	zf-C2H2	28	-
RQJG01050442.1	47345	50948	zf-C2H2	18	-
RQJG01050442.1	59976	63225	zf-C2H2	13	-
RQJG01050442.1	72772	75769	zf-C2H2	12	-
RQJG01050444.1	54866	56195	zf-C2H2	7	-
RQJG01050460.1	89044	95158	zf-C2H2	15	+
RQJG01050532.1	62379	64263	zf-C2H2	10	+
RQJG01050568.1	38712	40320	zf-C2H2	17	+
RQJG01050568.1	43936	45448	zf-C2H2	15	+
RQJG01050568.1	56557	57337	zf-C2H2	9	+
RQJG01050615.1	18863	20264	zf-C2H2	6	+
RQJG01050625.1	86673	87882	zf-C2H2	6	-
RQJG01050632.1	60654	61944	zf-C2H2	11	-
RQJG01050643.1	116747	117659	zf-C2H2	5	-
RQJG01050643.1	130710	132081	zf-C2H2	8	+
RQJG01050655.1	57279	58407	zf-C2H2	5	+
RQJG01050671.1	33100	36205	zf-C2H2	9	-
RQJG01050683.1	18171	19449	zf-C2H2	8	-
RQJG01050707.1	24836	26220	zf-C2H2	10	+
RQJG01050712.1	19124	20135	zf-C2H2	6	-
RQJG01050729.1	9513	10080	zf-C2H2	6	-
RQJG01050741.1	66628	67540	zf-C2H2	5	-
RQJG01050809.1	16518	17628	zf-C2H2	13	-
RQJG01050838.1	66810	67887	zf-C2H2	7	-
RQJG01050838.1	75192	76311	zf-C2H2	5	-
RQJG01050843.1	21751	23290	zf-C2H2	9	+
RQJG01050908.1	24497	25064	zf-C2H2	5	+
RQJG01050914.1	57057	58692	zf-C2H2	12	+
RQJG01050964.1	12904	14175	zf-C2H2	7	+
RQJG01050967.1	16204	17320	zf-C2H2	7	+
RQJG01050967.1	21118	21982	zf-C2H2	7	+
RQJG01050976.1	30249	30873	zf-C2H2	5	+
RQJG01051008.1	696	1560	zf-C2H2	10	+
RQJG01051050.1	8684	9724	zf-C2H2	11	-
RQJG01051270.1	4435	4891	zf-C2H2	5	-
RQJG01051416.1	21297	21909	zf-C2H2	7	-
RQJG01051434.1	16503	17264	zf-C2H2	10	-
RQJG01051439.1	19373	20327	zf-C2H2	11	+
RQJG01051463.1	5096	6134	zf-C2H2	6	+
RQJG01051503.1	13701	15015	zf-C2H2	7	+
RQJG01051503.1	19264	20548	zf-C2H2	5	+
RQJG01051556.1	11523	12222	zf-C2H2	7	+
RQJG01051573.1	24767	26275	zf-C2H2	11	-
RQJG01051704.1	6885	8421	zf-C2H2	6	-
RQJG01051704.1	34675	35767	zf-C2H2	6	+
RQJG01051716.1	27302	28082	zf-C2H2	9	+
RQJG01051806.1	18849	20205	zf-C2H2	8	+
RQJG01051913.1	10420	11836	zf-C2H2	9	+
RQJG01052160.1	30540	32712	zf-C2H2	5	-
RQJG01052241.1	35277	36210	zf-C2H2	5	+
RQJG01052337.1	16802	17813	zf-C2H2	5	+
RQJG01052578.1	1915	3139	zf-C2H2	7	+
RQJG01053926.1	974	3372	zf-C2H2	6	+
RQJG01054032.1	16090	16834	zf-C2H2	9	-
RQJG01054314.1	3725	5099	zf-C2H2	7	-
RQJG01055167.1	37251	38370	zf-C2H2	11	-
RQJG01055216.1	7617	8526	zf-C2H2	5	+
RQJG01055265.1	25356	26529	zf-C2H2	7	-
RQJG01055322.1	6110	8511	zf-C2H2	6	-
RQJG01055654.1	2	440	zf-C2H2	5	-
RQJG01056513.1	355919	356762	zf-C2H2	6	-
RQJG01056513.1	357195	361201	zf-C2H2	24	-
RQJG01056513.1	364077	366033	zf-C2H2	18	+
RQJG01056518.1	318847	319627	zf-C2H2	9	-
RQJG01056521.1	297442	298891	zf-C2H2	5	+
RQJG01056524.1	42554	45932	zf-C2H2	6	-
RQJG01056534.1	240382	246034	zf-C2H2	11	+
RQJG01056549.1	79358	80666	zf-C2H2	5	+
RQJG01056559.1	131448	132480	zf-C2H2	6	+
RQJG01056566.1	51558	53910	zf-C2H2	6	-
RQJG01056570.1	56555	58091	zf-C2H2	5	+
RQJG01056571.1	24779	26480	zf-C2H2	12	+
RQJG01056597.1	121685	126482	zf-C2H2	12	-
RQJG01056602.1	94536	95746	zf-C2H2	8	-
RQJG01056660.1	64038	67260	zf-C2H2	6	+
RQJG01056668.1	71782	73840	zf-C2H2	6	+
RQJG01056711.1	128711	130688	zf-C2H2	14	-
RQJG01056720.1	37805	39152	zf-C2H2	13	-
RQJG01056729.1	88923	93456	zf-C2H2	8	+
RQJG01056811.1	182125	184207	zf-C2H2	6	-
RQJG01056828.1	51530	55102	zf-C2H2	8	-
RQJG01056842.1	99306	100056	zf-C2H2	6	-
RQJG01056922.1	97992	98685	zf-C2H2	8	+
RQJG01056953.1	15039	16272	zf-C2H2	7	+
RQJG01056953.1	62143	63421	zf-C2H2	8	+
RQJG01056963.1	79924	80992	zf-C2H2	5	-
RQJG01057026.1	39331	40597	zf-C2H2	7	+
RQJG01057026.1	51122	52091	zf-C2H2	5	-
RQJG01057083.1	17596	18688	zf-C2H2	6	+
RQJG01057108.1	12937	14080	zf-C2H2	7	-
RQJG01057108.1	35976	37537	zf-C2H2	9	-
RQJG01057118.1	19703	20846	zf-C2H2	9	+
RQJG01057118.1	23272	24310	zf-C2H2	6	+
RQJG01057193.1	21214	22684	zf-C2H2	11	-
RQJG01057229.1	36922	38578	zf-C2H2	8	-
RQJG01057231.1	69769	70813	zf-C2H2	5	+
RQJG01057231.1	86691	88041	zf-C2H2	9	-
RQJG01057253.1	138641	139655	zf-C2H2	6	+
RQJG01057253.1	139831	140740	zf-C2H2	7	+
RQJG01057275.1	129158	129659	zf-C2H2	5	+
RQJG01057409.1	18944	19901	zf-C2H2	5	+
RQJG01057445.1	987	2810	zf-C2H2	15	+
RQJG01057495.1	40362	41472	zf-C2H2	7	+
RQJG01057588.1	4816	5908	zf-C2H2	6	+
RQJG01057649.1	8432	9032	zf-C2H2	7	-
RQJG01057678.1	21692	22613	zf-C2H2	5	-
RQJG01057706.1	51551	52778	zf-C2H2	5	+
RQJG01057738.1	88102	89728	zf-C2H2	9	-
RQJG01057738.1	93626	96071	zf-C2H2	8	-
RQJG01057738.1	99164	100079	zf-C2H2	5	-
RQJG01057847.1	13270	14005	zf-C2H2	7	+
RQJG01057847.1	59730	60861	zf-C2H2	16	+
RQJG01057847.1	69544	70087	zf-C2H2	5	+
RQJG01057935.1	16399	17593	zf-C2H2	6	-
RQJG01057935.1	35228	36515	zf-C2H2	6	-
RQJG01057935.1	41874	43041	zf-C2H2	6	-
RQJG01057935.1	60987	61755	zf-C2H2	7	-
RQJG01057962.1	13970	14492	zf-C2H2	5	-
RQJG01057972.1	85311	86603	zf-C2H2	8	-
RQJG01057986.1	15082	18002	zf-C2H2	8	+
RQJG01058014.1	5594	6122	zf-C2H2	6	+
RQJG01058014.1	19637	20117	zf-C2H2	6	-
RQJG01058053.1	26567	27798	zf-C2H2	9	+
RQJG01058053.1	47800	48838	zf-C2H2	7	+
RQJG01058053.1	67872	68883	zf-C2H2	5	+
RQJG01058084.1	7692	9960	zf-C2H2	8	+
RQJG01058147.1	15095	16258	zf-C2H2	5	+
RQJG01058151.1	17316	17931	zf-C2H2	7	+
RQJG01058151.1	25368	26235	zf-C2H2	10	-
RQJG01058151.1	45249	46452	zf-C2H2	12	+
RQJG01058152.1	12689	13799	zf-C2H2	7	+
RQJG01058161.1	34835	36179	zf-C2H2	8	-
RQJG01058171.1	30962	32582	zf-C2H2	10	+
RQJG01058171.1	36488	36887	zf-C2H2	5	-
RQJG01058195.1	9726	10371	zf-C2H2	7	-
RQJG01058197.1	33927	35136	zf-C2H2	6	-
RQJG01058254.1	24529	24928	zf-C2H2	5	+
RQJG01058266.1	46350	47127	zf-C2H2	9	+
RQJG01058326.1	16548	17583	zf-C2H2	5	-
RQJG01058349.1	5575	7165	zf-C2H2	11	-
RQJG01058364.1	58301	60194	zf-C2H2	17	+
RQJG01058399.1	19695	20829	zf-C2H2	6	-
RQJG01058433.1	22070	25400	zf-C2H2	17	-
RQJG01058540.1	22154	23382	zf-C2H2	6	+
RQJG01058543.1	6069	7443	zf-C2H2	7	-
RQJG01058601.1	4750	5644	zf-C2H2	10	+
RQJG01058697.1	1645	2149	zf-C2H2	5	+
RQJG01058755.1	16599	17538	zf-C2H2	5	-
RQJG01058777.1	26026	26722	zf-C2H2	8	-
RQJG01058822.1	2003	3092	zf-C2H2	5	+
RQJG01058833.1	5920	6680	zf-C2H2	10	+
RQJG01058868.1	16291	17102	zf-C2H2	10	+
RQJG01058868.1	27027	28195	zf-C2H2	10	+
RQJG01058868.1	38967	39693	zf-C2H2	8	+
RQJG01058985.1	28925	29795	zf-C2H2	10	+
RQJG01059022.1	19496	20630	zf-C2H2	6	+
RQJG01059050.1	34803	35471	zf-C2H2	8	-
RQJG01059121.1	17451	21117	zf-C2H2	14	+
RQJG01059121.1	32467	33877	zf-C2H2	5	-
RQJG01059131.1	7925	8513	zf-C2H2	6	+
RQJG01059131.1	22967	23525	zf-C2H2	6	-
RQJG01059185.1	40429	40867	zf-C2H2	5	+
RQJG01059190.1	24298	24979	zf-C2H2	6	+
RQJG01059222.1	28472	29336	zf-C2H2	5	-
RQJG01059233.1	16833	18498	zf-C2H2	11	-
RQJG01059259.1	15700	17047	zf-C2H2	6	-
RQJG01059259.1	29093	29702	zf-C2H2	6	-
RQJG01059317.1	12046	12556	zf-C2H2	6	+
RQJG01059334.1	20073	21483	zf-C2H2	5	-
RQJG01059365.1	16416	17277	zf-C2H2	9	+
RQJG01059391.1	18984	19842	zf-C2H2	6	+
RQJG01059460.1	21019	22165	zf-C2H2	8	+
RQJG01059529.1	24325	26188	zf-C2H2	5	+
RQJG01059592.1	16789	17806	zf-C2H2	6	-
RQJG01059655.1	15338	16124	zf-C2H2	9	-
RQJG01059704.1	1	850	zf-C2H2	10	+
RQJG01059754.1	8793	10662	zf-C2H2	12	+
RQJG01059772.1	11890	12586	zf-C2H2	8	+
RQJG01059936.1	5626	6256	zf-C2H2	7	-
RQJG01059952.1	8177	8972	zf-C2H2	9	-
RQJG01060000.1	8101	9139	zf-C2H2	5	+
RQJG01060198.1	2	551	zf-C2H2	6	+
RQJG01060270.1	2361	3087	zf-C2H2	8	-
RQJG01060270.1	12742	13171	zf-C2H2	5	-
RQJG01060289.1	9216	10452	zf-C2H2	7	+
RQJG01060397.1	13612	14089	zf-C2H2	5	-
RQJG01060464.1	4708	5947	zf-C2H2	6	-
RQJG01060464.1	10139	11429	zf-C2H2	8	-
RQJG01060483.1	4186	6472	zf-C2H2	12	+
RQJG01060510.1	11426	12680	zf-C2H2	5	-
RQJG01060510.1	27711	28491	zf-C2H2	6	-
RQJG01060521.1	5466	7065	zf-C2H2	6	-
RQJG01061146.1	5734	6917	zf-C2H2	8	+
RQJG01061246.1	5400	7035	zf-C2H2	12	-
RQJG01061511.1	5183	5924	zf-C2H2	9	+
RQJG01061583.1	3733	4769	zf-C2H2	13	-
RQJG01061623.1	25033	26052	zf-C2H2	7	-
RQJG01061853.1	13062	14181	zf-C2H2	6	-
RQJG01061864.1	10500	11001	zf-C2H2	6	+
RQJG01061935.1	13169	14234	zf-C2H2	6	+
RQJG01061982.1	29594	30089	zf-C2H2	6	-
RQJG01062140.1	38578	39676	zf-C2H2	5	+
RQJG01062178.1	237091	241900	zf-C2H2	6	-
RQJG01062178.1	245939	247661	zf-C2H2	5	-
RQJG01062222.1	38376	40956	zf-C2H2	6	+
RQJG01062272.1	1807	2403	zf-C2H2	7	+
RQJG01062299.1	43403	45173	zf-C2H2	10	+
RQJG01062306.1	157969	160198	zf-C2H2	5	-
RQJG01062497.1	74505	75735	zf-C2H2	5	+
RQJG01062497.1	92479	93880	zf-C2H2	6	+
RQJG01062506.1	19383	20244	zf-C2H2	10	+
RQJG01062506.1	24812	25723	zf-C2H2	7	+
RQJG01062542.1	86707	87308	zf-C2H2	7	-
RQJG01062542.1	117516	118230	zf-C2H2	7	-
RQJG01062554.1	20393	21578	zf-C2H2	7	-
RQJG01062554.1	42270	42747	zf-C2H2	5	-
RQJG01062585.1	48333	49572	zf-C2H2	6	-
RQJG01062590.1	15956	17126	zf-C2H2	5	+
RQJG01062611.1	12712	13483	zf-C2H2	9	-
RQJG01062652.1	28095	28740	zf-C2H2	6	+
RQJG01062679.1	5950	7135	zf-C2H2	6	+
RQJG01062679.1	23836	24892	zf-C2H2	5	+
RQJG01062679.1	47820	48831	zf-C2H2	5	+
RQJG01062702.1	75930	84090	zf-C2H2	47	-
RQJG01062702.1	133992	135888	zf-C2H2	10	-
RQJG01062712.1	9575	10790	zf-C2H2	5	-
RQJG01062717.1	77056	78106	zf-C2H2	9	-
RQJG01062729.1	243053	244883	zf-C2H2	6	+
RQJG01062730.1	30325	31729	zf-C2H2	9	-
RQJG01062734.1	52808	56882	zf-C2H2	13	+
RQJG01062815.1	17113	17782	zf-C2H2	6	+
RQJG01062897.1	6062	6551	zf-C2H2	6	-
RQJG01062897.1	26971	27529	zf-C2H2	6	-
RQJG01062906.1	1612	2587	zf-C2H2	5	+
RQJG01063095.1	4102	4714	zf-C2H2	7	-
RQJG01063130.1	14955	15924	zf-C2H2	6	+
RQJG01063146.1	31297	33157	zf-C2H2	13	+
RQJG01063146.1	52703	54044	zf-C2H2	6	+
RQJG01063353.1	8461	9772	zf-C2H2	7	-
RQJG01063404.1	132092	132860	zf-C2H2	5	-
RQJG01063458.1	56381	57563	zf-C2H2	6	+
RQJG01063458.1	64645	66283	zf-C2H2	6	+
```
