## Supplementary Data 2 for "Transposable elements drive the evolution of metazoan zinc finger genes": Chionoecetes_opilio_znfs.bed

```
JACEEZ010000011.1	81391	82837	zf-C2H2	14	-
JACEEZ010000091.1	36886	38194	zf-C2H2	15	+
JACEEZ010000091.1	56336	57308	zf-C2H2	9	+
JACEEZ010000139.1	70897	72181	zf-C2H2	10	+
JACEEZ010000154.1	91751	92750	zf-C2H2	11	-
JACEEZ010000154.1	94389	94962	zf-C2H2	6	-
JACEEZ010000156.1	444731	445730	zf-C2H2	9	-
JACEEZ010000170.1	17410	18337	zf-C2H2	9	-
JACEEZ010000170.1	110806	111763	zf-C2H2	12	-
JACEEZ010000170.1	595958	597593	zf-C2H2	15	-
JACEEZ010000207.1	23278	24343	zf-C2H2	5	-
JACEEZ010000211.1	641052	641511	zf-C2H2	5	-
JACEEZ010000211.1	641758	642361	zf-C2H2	5	-
JACEEZ010000215.1	10332	10893	zf-C2H2	7	+
JACEEZ010000223.1	311270	312449	zf-C2H2	7	+
JACEEZ010000230.1	306893	307715	zf-C2H2	7	+
JACEEZ010000230.1	361071	361473	zf-C2H2	5	+
JACEEZ010000230.1	363922	365020	zf-C2H2	13	+
JACEEZ010000247.1	27740	28610	zf-C2H2	8	+
JACEEZ010000247.1	36460	37036	zf-C2H2	6	+
JACEEZ010000256.1	106705	107854	zf-C2H2	11	-
JACEEZ010000256.1	127161	128085	zf-C2H2	10	-
JACEEZ010000292.1	4096	5227	zf-C2H2	12	+
JACEEZ010000296.1	13185	14373	zf-C2H2	8	+
JACEEZ010000371.1	118833	122001	zf-C2H2	12	-
JACEEZ010000381.1	243827	244262	zf-C2H2	5	-
JACEEZ010000391.1	647301	648111	zf-C2H2	8	+
JACEEZ010000391.1	668924	669731	zf-C2H2	9	+
JACEEZ010000536.1	308659	309319	zf-C2H2	8	+
JACEEZ010000611.1	12679	13739	zf-C2H2	9	-
JACEEZ010000654.1	152713	153544	zf-C2H2	7	+
JACEEZ010000729.1	157039	158071	zf-C2H2	12	+
JACEEZ010000795.1	87683	88070	zf-C2H2	5	-
JACEEZ010000796.1	97116	99207	zf-C2H2	9	-
JACEEZ010000813.1	71166	71724	zf-C2H2	7	-
JACEEZ010000827.1	165433	168274	zf-C2H2	11	+
JACEEZ010000832.1	100644	101721	zf-C2H2	10	+
JACEEZ010000832.1	125061	126087	zf-C2H2	10	+
JACEEZ010000848.1	15231	17240	zf-C2H2	24	-
JACEEZ010000857.1	111531	112458	zf-C2H2	8	-
JACEEZ010000866.1	304428	305454	zf-C2H2	9	-
JACEEZ010000875.1	314824	316213	zf-C2H2	8	-
JACEEZ010000881.1	30714	31977	zf-C2H2	12	+
JACEEZ010000881.1	43427	44522	zf-C2H2	10	+
JACEEZ010000921.1	43101	43503	zf-C2H2	5	-
JACEEZ010000962.1	212146	212932	zf-C2H2	7	+
JACEEZ010000962.1	236834	241808	zf-C2H2	26	+
JACEEZ010000962.1	290855	291713	zf-C2H2	7	+
JACEEZ010000986.1	53409	56838	zf-C2H2	18	+
JACEEZ010000999.1	103618	104821	zf-C2H2	10	-
JACEEZ010001034.1	54082	55249	zf-C2H2	12	+
JACEEZ010001069.1	10178	10925	zf-C2H2	7	+
JACEEZ010001077.1	39440	40394	zf-C2H2	8	-
JACEEZ010001277.1	229269	230178	zf-C2H2	8	+
JACEEZ010001287.1	693047	694034	zf-C2H2	9	+
JACEEZ010001320.1	42001	45673	zf-C2H2	18	-
JACEEZ010001340.1	216589	217498	zf-C2H2	8	+
JACEEZ010001395.1	20148	21309	zf-C2H2	11	-
JACEEZ010001433.1	27347	28380	zf-C2H2	12	+
JACEEZ010001453.1	461921	464639	zf-C2H2	8	+
JACEEZ010001457.1	15399	16509	zf-C2H2	10	+
JACEEZ010001457.1	25637	26024	zf-C2H2	5	+
JACEEZ010001457.1	29845	30993	zf-C2H2	12	+
JACEEZ010001457.1	40394	41654	zf-C2H2	13	+
JACEEZ010001457.1	62433	63711	zf-C2H2	12	-
JACEEZ010001457.1	69299	70655	zf-C2H2	12	-
JACEEZ010001457.1	74010	75201	zf-C2H2	11	-
JACEEZ010001467.1	182914	183931	zf-C2H2	12	+
JACEEZ010001468.1	14746	15421	zf-C2H2	6	-
JACEEZ010001468.1	28124	28697	zf-C2H2	6	-
JACEEZ010001515.1	89832	91152	zf-C2H2	14	-
JACEEZ010001525.1	29113	30250	zf-C2H2	11	-
JACEEZ010001525.1	37677	38322	zf-C2H2	6	-
JACEEZ010001536.1	78648	79527	zf-C2H2	8	-
JACEEZ010001542.1	339277	340732	zf-C2H2	10	+
JACEEZ010001542.1	431586	432588	zf-C2H2	9	-
JACEEZ010001542.1	452257	453082	zf-C2H2	7	-
JACEEZ010001550.1	34324	35194	zf-C2H2	8	+
JACEEZ010001550.1	47770	48271	zf-C2H2	6	-
JACEEZ010001552.1	80401	81196	zf-C2H2	6	-
JACEEZ010001582.1	289953	290754	zf-C2H2	5	-
JACEEZ010001592.1	301661	302369	zf-C2H2	5	-
JACEEZ010001592.1	305358	306576	zf-C2H2	11	-
JACEEZ010001600.1	21044	22030	zf-C2H2	13	-
JACEEZ010001607.1	523122	524070	zf-C2H2	9	-
JACEEZ010001613.1	14487	15276	zf-C2H2	6	-
JACEEZ010001614.1	177107	177989	zf-C2H2	7	+
JACEEZ010001614.1	489446	490325	zf-C2H2	10	+
JACEEZ010001623.1	49143	49926	zf-C2H2	5	+
JACEEZ010001623.1	64569	65397	zf-C2H2	6	+
JACEEZ010001623.1	95264	96824	zf-C2H2	18	+
JACEEZ010001661.1	285774	286938	zf-C2H2	11	+
JACEEZ010001661.1	319582	321031	zf-C2H2	14	-
JACEEZ010001661.1	330142	331210	zf-C2H2	10	-
JACEEZ010001662.1	19895	21101	zf-C2H2	12	+
JACEEZ010001662.1	24033	24735	zf-C2H2	6	-
JACEEZ010001698.1	2208	2709	zf-C2H2	6	-
JACEEZ010001698.1	6268	7585	zf-C2H2	13	-
JACEEZ010001750.1	44544	45030	zf-C2H2	5	-
JACEEZ010001787.1	48890	49322	zf-C2H2	5	+
JACEEZ010001816.1	33412	34366	zf-C2H2	10	+
JACEEZ010001830.1	78797	79673	zf-C2H2	8	-
JACEEZ010001841.1	163266	164511	zf-C2H2	12	+
JACEEZ010001870.1	57955	58612	zf-C2H2	6	+
JACEEZ010001875.1	49858	50713	zf-C2H2	6	-
JACEEZ010001906.1	109179	110052	zf-C2H2	9	-
JACEEZ010001906.1	125508	127003	zf-C2H2	13	-
JACEEZ010001927.1	37124	38333	zf-C2H2	13	-
JACEEZ010001928.1	6404	7299	zf-C2H2	7	+
JACEEZ010001939.1	41175	41997	zf-C2H2	9	+
JACEEZ010002008.1	81353	82184	zf-C2H2	8	+
JACEEZ010002018.1	2398	3262	zf-C2H2	8	+
JACEEZ010002057.1	65328	66153	zf-C2H2	5	-
JACEEZ010002057.1	79446	80544	zf-C2H2	13	-
JACEEZ010002148.1	134779	135184	zf-C2H2	5	-
JACEEZ010002150.1	37054	37879	zf-C2H2	7	+
JACEEZ010002157.1	133760	134375	zf-C2H2	7	-
JACEEZ010002162.1	52020	56523	zf-C2H2	9	-
JACEEZ010002176.1	4321	5008	zf-C2H2	6	-
JACEEZ010002184.1	77614	78889	zf-C2H2	11	+
JACEEZ010002245.1	245014	245755	zf-C2H2	5	+
JACEEZ010002261.1	469899	470982	zf-C2H2	11	-
JACEEZ010002267.1	8654	9329	zf-C2H2	5	-
JACEEZ010002284.1	46709	48723	zf-C2H2	10	-
JACEEZ010002290.1	70579	71620	zf-C2H2	10	-
JACEEZ010002290.1	493785	495114	zf-C2H2	12	-
JACEEZ010002290.1	495474	497220	zf-C2H2	21	-
JACEEZ010002290.1	504455	505373	zf-C2H2	8	+
JACEEZ010002290.1	516961	518239	zf-C2H2	12	-
JACEEZ010002290.1	527708	529551	zf-C2H2	22	-
JACEEZ010002337.1	129181	130123	zf-C2H2	10	+
JACEEZ010002337.1	177070	178696	zf-C2H2	17	-
JACEEZ010002400.1	3306	4140	zf-C2H2	7	+
JACEEZ010002412.1	56589	57694	zf-C2H2	9	+
JACEEZ010002426.1	30483	31812	zf-C2H2	13	+
JACEEZ010002492.1	288829	290012	zf-C2H2	10	+
JACEEZ010002494.1	59057	59912	zf-C2H2	9	-
JACEEZ010002521.1	3423	4500	zf-C2H2	10	+
JACEEZ010002620.1	28799	29966	zf-C2H2	12	+
JACEEZ010002642.1	33623	35375	zf-C2H2	18	+
JACEEZ010002650.1	801000	801786	zf-C2H2	7	-
JACEEZ010002650.1	806501	806921	zf-C2H2	5	-
JACEEZ010002673.1	48730	50133	zf-C2H2	15	+
JACEEZ010002689.1	126917	127658	zf-C2H2	8	-
JACEEZ010002689.1	154231	154819	zf-C2H2	5	+
JACEEZ010002705.1	35611	36836	zf-C2H2	15	+
JACEEZ010002719.1	10671	11682	zf-C2H2	11	+
JACEEZ010002723.1	131719	132712	zf-C2H2	5	+
JACEEZ010002764.1	30883	32215	zf-C2H2	12	+
JACEEZ010002764.1	44896	45958	zf-C2H2	10	+
JACEEZ010002785.1	63103	63920	zf-C2H2	6	+
JACEEZ010002799.1	165276	166443	zf-C2H2	12	-
JACEEZ010002859.1	22770	24057	zf-C2H2	15	+
JACEEZ010002869.1	137756	139610	zf-C2H2	14	+
JACEEZ010002869.1	140250	142392	zf-C2H2	15	+
JACEEZ010002869.1	153101	154856	zf-C2H2	15	+
JACEEZ010002869.1	161231	163318	zf-C2H2	18	+
JACEEZ010002869.1	170320	172519	zf-C2H2	18	+
JACEEZ010002869.1	173011	174499	zf-C2H2	7	+
JACEEZ010002869.1	175239	177270	zf-C2H2	13	+
JACEEZ010002869.1	178395	179749	zf-C2H2	10	+
JACEEZ010002886.1	20339	21191	zf-C2H2	7	+
JACEEZ010002904.1	18333	19350	zf-C2H2	12	-
JACEEZ010002904.1	20410	20833	zf-C2H2	5	-
JACEEZ010002921.1	38139	39259	zf-C2H2	13	+
JACEEZ010002939.1	160318	161479	zf-C2H2	11	-
JACEEZ010002942.1	53883	55134	zf-C2H2	13	+
JACEEZ010002964.1	74674	75772	zf-C2H2	10	-
JACEEZ010002964.1	130061	131381	zf-C2H2	10	-
JACEEZ010002964.1	182406	183606	zf-C2H2	10	+
JACEEZ010002967.1	18050	18629	zf-C2H2	7	-
JACEEZ010002967.1	29999	30686	zf-C2H2	6	-
JACEEZ010003057.1	291029	292487	zf-C2H2	15	-
JACEEZ010003085.1	28424	29222	zf-C2H2	9	-
JACEEZ010003085.1	40244	41870	zf-C2H2	17	+
JACEEZ010003085.1	309980	311247	zf-C2H2	14	+
JACEEZ010003122.1	15719	16580	zf-C2H2	8	+
JACEEZ010003210.1	124183	125350	zf-C2H2	12	-
JACEEZ010003235.1	349921	351052	zf-C2H2	12	-
JACEEZ010003277.1	18303	19420	zf-C2H2	10	+
JACEEZ010003295.1	146	827	zf-C2H2	5	-
JACEEZ010003295.1	29321	30206	zf-C2H2	8	-
JACEEZ010003300.1	109591	111016	zf-C2H2	10	-
JACEEZ010003351.1	3032	3866	zf-C2H2	7	+
JACEEZ010003437.1	44827	45580	zf-C2H2	6	-
JACEEZ010003458.1	214017	215673	zf-C2H2	14	+
JACEEZ010003458.1	227446	229564	zf-C2H2	20	+
JACEEZ010003458.1	234471	236967	zf-C2H2	24	+
JACEEZ010003458.1	252260	253958	zf-C2H2	13	+
JACEEZ010003475.1	78760	79795	zf-C2H2	10	+
JACEEZ010003495.1	79112	79664	zf-C2H2	7	-
JACEEZ010003495.1	88061	89726	zf-C2H2	17	-
JACEEZ010003500.1	14546	15539	zf-C2H2	9	+
JACEEZ010003505.1	121717	122326	zf-C2H2	6	-
JACEEZ010003526.1	87809	89286	zf-C2H2	18	+
JACEEZ010003531.1	51499	52399	zf-C2H2	11	-
JACEEZ010003560.1	213184	214523	zf-C2H2	14	-
JACEEZ010003560.1	257928	258962	zf-C2H2	10	-
JACEEZ010003560.1	263380	264379	zf-C2H2	10	-
JACEEZ010003598.1	305589	306981	zf-C2H2	12	+
JACEEZ010003598.1	308914	309775	zf-C2H2	6	+
JACEEZ010003612.1	60993	62043	zf-C2H2	10	+
JACEEZ010003612.1	143753	144647	zf-C2H2	8	-
JACEEZ010003621.1	2128	3373	zf-C2H2	12	+
JACEEZ010003656.1	78474	79470	zf-C2H2	9	-
JACEEZ010003656.1	81434	82820	zf-C2H2	14	-
JACEEZ010003656.1	84589	85561	zf-C2H2	10	-
JACEEZ010003723.1	51265	52090	zf-C2H2	10	+
JACEEZ010003767.1	18710	19103	zf-C2H2	5	-
JACEEZ010003767.1	19358	19955	zf-C2H2	6	-
JACEEZ010003804.1	767	1862	zf-C2H2	10	+
JACEEZ010003824.1	207093	208002	zf-C2H2	8	+
JACEEZ010003824.1	221807	222632	zf-C2H2	7	+
JACEEZ010003824.1	326631	327675	zf-C2H2	9	+
JACEEZ010003824.1	329272	330091	zf-C2H2	7	+
JACEEZ010003824.1	332596	333424	zf-C2H2	7	+
JACEEZ010003824.1	336504	337437	zf-C2H2	8	+
JACEEZ010003852.1	14538	15650	zf-C2H2	9	-
JACEEZ010003852.1	19397	20348	zf-C2H2	8	-
JACEEZ010003985.1	11539	12849	zf-C2H2	16	-
JACEEZ010003993.1	51368	52154	zf-C2H2	7	-
JACEEZ010003994.1	385361	385889	zf-C2H2	6	+
JACEEZ010004005.1	16419	18439	zf-C2H2	21	-
JACEEZ010004092.1	428595	429630	zf-C2H2	8	+
JACEEZ010004104.1	43996	44473	zf-C2H2	5	+
JACEEZ010004111.1	224595	225285	zf-C2H2	7	-
JACEEZ010004113.1	12905	13838	zf-C2H2	11	+
JACEEZ010004153.1	30936	32124	zf-C2H2	11	+
JACEEZ010004170.1	162504	163854	zf-C2H2	9	+
JACEEZ010004170.1	164691	166227	zf-C2H2	9	+
JACEEZ010004170.1	167053	168256	zf-C2H2	8	+
JACEEZ010004170.1	169235	170336	zf-C2H2	10	+
JACEEZ010004179.1	189643	190096	zf-C2H2	6	-
JACEEZ010004179.1	209819	210260	zf-C2H2	5	+
JACEEZ010004189.1	8883	9360	zf-C2H2	5	-
JACEEZ010004192.1	14292	14985	zf-C2H2	8	+
JACEEZ010004244.1	235827	236880	zf-C2H2	11	-
JACEEZ010004254.1	5376	6626	zf-C2H2	14	+
JACEEZ010004382.1	69278	70447	zf-C2H2	13	-
JACEEZ010004382.1	76266	77004	zf-C2H2	9	-
JACEEZ010004382.1	93275	94643	zf-C2H2	13	+
JACEEZ010004410.1	8500	8974	zf-C2H2	5	+
JACEEZ010004422.1	574069	574882	zf-C2H2	6	+
JACEEZ010004536.1	41326	42712	zf-C2H2	6	+
JACEEZ010004536.1	43654	45136	zf-C2H2	7	+
JACEEZ010004618.1	141795	142788	zf-C2H2	9	+
JACEEZ010004642.1	363563	365171	zf-C2H2	18	-
JACEEZ010004642.1	820421	821564	zf-C2H2	9	-
JACEEZ010004642.1	863401	864211	zf-C2H2	7	+
JACEEZ010004657.1	49830	50526	zf-C2H2	7	+
JACEEZ010004685.1	219022	220099	zf-C2H2	10	+
JACEEZ010004706.1	769611	770343	zf-C2H2	6	-
JACEEZ010004745.1	139114	140326	zf-C2H2	11	+
JACEEZ010004745.1	147146	149233	zf-C2H2	22	+
JACEEZ010004745.1	157747	160250	zf-C2H2	27	+
JACEEZ010004745.1	172542	173619	zf-C2H2	10	+
JACEEZ010004748.1	68183	70907	zf-C2H2	8	-
JACEEZ010004748.1	81606	83853	zf-C2H2	10	-
JACEEZ010004758.1	11843	13013	zf-C2H2	11	+
JACEEZ010004758.1	39013	39652	zf-C2H2	8	+
JACEEZ010004786.1	183311	184298	zf-C2H2	8	-
JACEEZ010004818.1	42636	43517	zf-C2H2	10	+
JACEEZ010004824.1	112459	113119	zf-C2H2	8	+
JACEEZ010004824.1	113643	114924	zf-C2H2	15	+
JACEEZ010004846.1	24481	25108	zf-C2H2	7	+
JACEEZ010004869.1	273598	274645	zf-C2H2	10	-
JACEEZ010004888.1	25516	26329	zf-C2H2	7	-
JACEEZ010004889.1	119997	120666	zf-C2H2	8	-
JACEEZ010004889.1	124692	125121	zf-C2H2	5	-
JACEEZ010004894.1	3814	4402	zf-C2H2	7	+
JACEEZ010004904.1	123471	124152	zf-C2H2	7	+
JACEEZ010004948.1	28984	30067	zf-C2H2	11	+
JACEEZ010005054.1	1883	2981	zf-C2H2	10	+
JACEEZ010005080.1	7571	8210	zf-C2H2	8	-
JACEEZ010005087.1	23026	23572	zf-C2H2	6	+
JACEEZ010005145.1	34565	35123	zf-C2H2	8	+
JACEEZ010005145.1	61028	61754	zf-C2H2	6	+
JACEEZ010005160.1	214776	217371	zf-C2H2	11	-
JACEEZ010005160.1	250560	254529	zf-C2H2	33	+
JACEEZ010005175.1	378913	379936	zf-C2H2	7	-
JACEEZ010005178.1	13686	14475	zf-C2H2	8	-
JACEEZ010005221.1	106993	107809	zf-C2H2	7	+
JACEEZ010005221.1	140703	141492	zf-C2H2	9	+
JACEEZ010005254.1	118970	120473	zf-C2H2	13	-
JACEEZ010005259.1	59924	60794	zf-C2H2	8	-
JACEEZ010005284.1	144927	149198	zf-C2H2	17	-
JACEEZ010005300.1	118598	120497	zf-C2H2	12	+
JACEEZ010005307.1	89069	90605	zf-C2H2	15	-
JACEEZ010005311.1	52263	53004	zf-C2H2	6	+
JACEEZ010005311.1	53321	54146	zf-C2H2	9	+
JACEEZ010005316.1	73456	73945	zf-C2H2	5	-
JACEEZ010005337.1	64919	65657	zf-C2H2	9	+
JACEEZ010005337.1	105140	105530	zf-C2H2	5	+
JACEEZ010005344.1	5548	5950	zf-C2H2	5	+
JACEEZ010005375.1	136481	137690	zf-C2H2	12	+
JACEEZ010005397.1	320776	322729	zf-C2H2	6	-
JACEEZ010005425.1	154495	154915	zf-C2H2	5	-
JACEEZ010005435.1	60303	60780	zf-C2H2	5	-
JACEEZ010005525.1	24214	24859	zf-C2H2	8	-
JACEEZ010005559.1	83529	84720	zf-C2H2	11	-
JACEEZ010005637.1	144859	148756	zf-C2H2	19	+
JACEEZ010005637.1	152153	153005	zf-C2H2	6	+
JACEEZ010005639.1	570539	572072	zf-C2H2	13	-
JACEEZ010005639.1	660474	661814	zf-C2H2	9	+
JACEEZ010005659.1	43485	44034	zf-C2H2	6	+
JACEEZ010005672.1	373988	376337	zf-C2H2	21	+
JACEEZ010005756.1	19589	20219	zf-C2H2	8	+
JACEEZ010005771.1	93874	94684	zf-C2H2	7	+
JACEEZ010005817.1	119686	120554	zf-C2H2	8	-
JACEEZ010005817.1	132771	133248	zf-C2H2	6	-
JACEEZ010005846.1	10960	12252	zf-C2H2	13	+
JACEEZ010005846.1	32132	33524	zf-C2H2	13	-
JACEEZ010005883.1	233625	235412	zf-C2H2	21	-
JACEEZ010005959.1	13772	14684	zf-C2H2	8	+
JACEEZ010005970.1	686670	687780	zf-C2H2	6	+
JACEEZ010005999.1	68496	69177	zf-C2H2	8	-
JACEEZ010006064.1	18489	19584	zf-C2H2	9	+
JACEEZ010006064.1	62311	64018	zf-C2H2	11	+
JACEEZ010006064.1	83844	84849	zf-C2H2	11	-
JACEEZ010006120.1	25035	26097	zf-C2H2	10	+
JACEEZ010006164.1	105358	106784	zf-C2H2	13	+
JACEEZ010006193.1	40536	41118	zf-C2H2	5	+
JACEEZ010006199.1	26221	27091	zf-C2H2	7	-
JACEEZ010006207.1	103628	104723	zf-C2H2	11	-
JACEEZ010006333.1	43140	44137	zf-C2H2	10	+
JACEEZ010006395.1	580206	581258	zf-C2H2	10	-
JACEEZ010006395.1	582666	584502	zf-C2H2	5	-
JACEEZ010006407.1	12640	13561	zf-C2H2	8	-
JACEEZ010006407.1	25731	26736	zf-C2H2	9	-
JACEEZ010006407.1	53774	54779	zf-C2H2	9	-
JACEEZ010006416.1	7694	8432	zf-C2H2	7	-
JACEEZ010006417.1	110953	112324	zf-C2H2	12	-
JACEEZ010006417.1	209978	210773	zf-C2H2	7	-
JACEEZ010006417.1	223550	224336	zf-C2H2	7	+
JACEEZ010006417.1	233431	234226	zf-C2H2	7	-
JACEEZ010006417.1	252330	254226	zf-C2H2	20	+
JACEEZ010006434.1	19757	20159	zf-C2H2	5	+
JACEEZ010006452.1	29283	29964	zf-C2H2	5	+
JACEEZ010006490.1	29762	35117	zf-C2H2	15	+
JACEEZ010006543.1	120095	120518	zf-C2H2	5	+
JACEEZ010006545.1	8741	9251	zf-C2H2	6	+
JACEEZ010006566.1	83710	85043	zf-C2H2	14	-
JACEEZ010006704.1	77874	79881	zf-C2H2	22	+
JACEEZ010006760.1	69837	71418	zf-C2H2	16	+
JACEEZ010006760.1	88712	89837	zf-C2H2	10	+
JACEEZ010006770.1	78569	79904	zf-C2H2	14	+
JACEEZ010006770.1	88092	89427	zf-C2H2	14	+
JACEEZ010006823.1	38663	39992	zf-C2H2	13	-
JACEEZ010006826.1	102127	103462	zf-C2H2	14	+
JACEEZ010006895.1	2854	3466	zf-C2H2	7	-
JACEEZ010006902.1	5261	6674	zf-C2H2	14	-
JACEEZ010006910.1	199102	199540	zf-C2H2	5	-
JACEEZ010006968.1	198862	199300	zf-C2H2	5	+
JACEEZ010007008.1	37359	38290	zf-C2H2	8	-
JACEEZ010007026.1	238156	238840	zf-C2H2	8	+
JACEEZ010007096.1	675622	676873	zf-C2H2	13	-
JACEEZ010007099.1	174501	175704	zf-C2H2	10	-
JACEEZ010007144.1	79485	80469	zf-C2H2	9	+
JACEEZ010007144.1	81082	81823	zf-C2H2	6	+
JACEEZ010007184.1	233672	235976	zf-C2H2	6	-
JACEEZ010007191.1	35106	37296	zf-C2H2	9	+
JACEEZ010007196.1	113799	114797	zf-C2H2	10	-
JACEEZ010007279.1	89499	90246	zf-C2H2	7	-
JACEEZ010007309.1	119448	123849	zf-C2H2	10	+
JACEEZ010007318.1	277560	278525	zf-C2H2	9	+
JACEEZ010007339.1	20968	22129	zf-C2H2	11	-
JACEEZ010007428.1	309661	311239	zf-C2H2	9	-
JACEEZ010007466.1	157363	158356	zf-C2H2	9	+
JACEEZ010007466.1	168348	169173	zf-C2H2	7	+
JACEEZ010007466.1	202959	203700	zf-C2H2	6	+
JACEEZ010007466.1	267733	268726	zf-C2H2	9	+
JACEEZ010007466.1	306097	306922	zf-C2H2	7	+
JACEEZ010007466.1	320995	321736	zf-C2H2	6	+
JACEEZ010007537.1	109309	110224	zf-C2H2	9	+
JACEEZ010007576.1	107752	108916	zf-C2H2	12	-
JACEEZ010007598.1	92638	93664	zf-C2H2	8	-
JACEEZ010007605.1	31908	35142	zf-C2H2	6	-
JACEEZ010007655.1	8653	10099	zf-C2H2	14	-
JACEEZ010007655.1	20996	22190	zf-C2H2	11	-
JACEEZ010007662.1	107585	108293	zf-C2H2	8	+
JACEEZ010007669.1	542122	543040	zf-C2H2	11	-
JACEEZ010007672.1	91847	93289	zf-C2H2	17	-
JACEEZ010007700.1	5968	7180	zf-C2H2	12	+
JACEEZ010007740.1	23538	25212	zf-C2H2	8	-
JACEEZ010007740.1	68802	70293	zf-C2H2	14	+
JACEEZ010007740.1	133452	134559	zf-C2H2	13	-
JACEEZ010007773.1	84146	85163	zf-C2H2	9	-
JACEEZ010007773.1	112920	113394	zf-C2H2	5	+
JACEEZ010007773.1	121899	122811	zf-C2H2	8	-
JACEEZ010007874.1	22400	23258	zf-C2H2	7	+
JACEEZ010007874.1	39131	40211	zf-C2H2	10	+
JACEEZ010007893.1	135135	137634	zf-C2H2	11	+
JACEEZ010007903.1	149274	149937	zf-C2H2	7	+
JACEEZ010007903.1	155522	156359	zf-C2H2	11	+
JACEEZ010007903.1	161311	162280	zf-C2H2	11	+
JACEEZ010007936.1	102668	103934	zf-C2H2	14	+
JACEEZ010007947.1	28132	28588	zf-C2H2	6	-
JACEEZ010007947.1	28847	29531	zf-C2H2	6	-
JACEEZ010007984.1	80061	81046	zf-C2H2	13	+
JACEEZ010007988.1	173085	174897	zf-C2H2	8	-
JACEEZ010007988.1	182605	184261	zf-C2H2	7	-
JACEEZ010007988.1	186433	187822	zf-C2H2	5	-
JACEEZ010007988.1	201587	204098	zf-C2H2	6	-
JACEEZ010007988.1	208022	209270	zf-C2H2	7	-
JACEEZ010007988.1	214184	215987	zf-C2H2	9	-
JACEEZ010007988.1	282722	283637	zf-C2H2	8	+
JACEEZ010007997.1	17870	18761	zf-C2H2	13	+
JACEEZ010008002.1	8674	9581	zf-C2H2	8	+
JACEEZ010008013.1	22534	23570	zf-C2H2	11	-
JACEEZ010008108.1	36356	37139	zf-C2H2	9	-
JACEEZ010008108.1	76753	77362	zf-C2H2	7	-
JACEEZ010008138.1	1146	1584	zf-C2H2	5	+
JACEEZ010008216.1	12311	12728	zf-C2H2	5	+
JACEEZ010008259.1	62906	63662	zf-C2H2	5	-
JACEEZ010008297.1	2228	3084	zf-C2H2	10	-
JACEEZ010008311.1	5702	6227	zf-C2H2	5	+
JACEEZ010008313.1	130423	132136	zf-C2H2	11	-
JACEEZ010008313.1	175968	176544	zf-C2H2	6	-
JACEEZ010008326.1	134502	135732	zf-C2H2	10	+
JACEEZ010008331.1	270225	271302	zf-C2H2	6	+
JACEEZ010008336.1	402645	403659	zf-C2H2	10	+
JACEEZ010008341.1	54732	55581	zf-C2H2	8	-
JACEEZ010008373.1	27980	28562	zf-C2H2	7	-
JACEEZ010008385.1	344617	345817	zf-C2H2	12	+
JACEEZ010008420.1	7684	8188	zf-C2H2	5	+
JACEEZ010008424.1	1171	1579	zf-C2H2	6	+
JACEEZ010008439.1	16737	17193	zf-C2H2	5	-
JACEEZ010008440.1	94759	95887	zf-C2H2	10	+
JACEEZ010008443.1	13927	15123	zf-C2H2	12	+
JACEEZ010008485.1	228191	228704	zf-C2H2	6	-
JACEEZ010008485.1	229174	229852	zf-C2H2	8	+
JACEEZ010008508.1	149418	150501	zf-C2H2	11	+
JACEEZ010008508.1	183547	184972	zf-C2H2	13	+
JACEEZ010008508.1	189689	190856	zf-C2H2	14	+
JACEEZ010008521.1	22181	23507	zf-C2H2	13	+
JACEEZ010008542.1	263061	264227	zf-C2H2	12	-
JACEEZ010008564.1	547634	549728	zf-C2H2	7	-
JACEEZ010008564.1	573705	574530	zf-C2H2	7	+
JACEEZ010008590.1	24932	25952	zf-C2H2	9	+
JACEEZ010008595.1	82485	82911	zf-C2H2	5	+
JACEEZ010008595.1	85039	85834	zf-C2H2	5	-
JACEEZ010008672.1	10860	12117	zf-C2H2	12	-
JACEEZ010008688.1	25525	26263	zf-C2H2	6	-
JACEEZ010008716.1	47524	48208	zf-C2H2	8	-
JACEEZ010008722.1	27387	28212	zf-C2H2	7	-
JACEEZ010008758.1	5536	6478	zf-C2H2	11	+
JACEEZ010008781.1	25474	27397	zf-C2H2	21	+
JACEEZ010008781.1	36857	37745	zf-C2H2	8	+
JACEEZ010008786.1	11325	12274	zf-C2H2	12	-
JACEEZ010008786.1	12587	13508	zf-C2H2	11	-
JACEEZ010008807.1	44764	45937	zf-C2H2	11	+
JACEEZ010008807.1	58017	58428	zf-C2H2	5	+
JACEEZ010008829.1	3541	4027	zf-C2H2	6	-
JACEEZ010008899.1	105232	106423	zf-C2H2	11	-
JACEEZ010008899.1	116164	117353	zf-C2H2	11	-
JACEEZ010008925.1	8489	9698	zf-C2H2	12	+
JACEEZ010008925.1	53282	54107	zf-C2H2	9	-
JACEEZ010008980.1	3368	4442	zf-C2H2	6	-
JACEEZ010008995.1	325314	326390	zf-C2H2	11	-
JACEEZ010008995.1	335786	337067	zf-C2H2	14	+
JACEEZ010009004.1	383016	383754	zf-C2H2	7	+
JACEEZ010009085.1	35314	36232	zf-C2H2	11	-
JACEEZ010009085.1	40306	40702	zf-C2H2	5	+
JACEEZ010009085.1	47940	48420	zf-C2H2	5	-
JACEEZ010009115.1	82374	83874	zf-C2H2	15	+
JACEEZ010009124.1	57149	58316	zf-C2H2	8	+
JACEEZ010009171.1	57959	58721	zf-C2H2	9	+
JACEEZ010009244.1	88060	88762	zf-C2H2	6	-
JACEEZ010009333.1	78764	79845	zf-C2H2	10	-
JACEEZ010009391.1	113765	115010	zf-C2H2	12	+
JACEEZ010009403.1	147794	148298	zf-C2H2	6	+
JACEEZ010009403.1	148703	149099	zf-C2H2	5	+
JACEEZ010009461.1	53508	54480	zf-C2H2	11	+
JACEEZ010009499.1	66237	67149	zf-C2H2	8	+
JACEEZ010009576.1	44687	45788	zf-C2H2	12	-
JACEEZ010009576.1	103494	104571	zf-C2H2	10	-
JACEEZ010009661.1	28814	29957	zf-C2H2	9	-
JACEEZ010009684.1	11132	11639	zf-C2H2	6	-
JACEEZ010009774.1	141455	142205	zf-C2H2	9	+
JACEEZ010009831.1	710471	713081	zf-C2H2	20	+
JACEEZ010009831.1	1053749	1055060	zf-C2H2	12	+
JACEEZ010009882.1	24201	25233	zf-C2H2	10	-
JACEEZ010009917.1	113958	115404	zf-C2H2	13	+
JACEEZ010009918.1	52673	53511	zf-C2H2	9	-
JACEEZ010009965.1	325812	327189	zf-C2H2	15	-
JACEEZ010009966.1	18340	18964	zf-C2H2	5	-
JACEEZ010010094.1	85846	86923	zf-C2H2	10	+
JACEEZ010010152.1	171071	172067	zf-C2H2	5	-
JACEEZ010010165.1	117990	119067	zf-C2H2	10	-
JACEEZ010010165.1	124252	125131	zf-C2H2	10	-
JACEEZ010010176.1	44206	45005	zf-C2H2	11	-
JACEEZ010010187.1	8858	9851	zf-C2H2	9	+
JACEEZ010010187.1	77054	78383	zf-C2H2	13	+
JACEEZ010010187.1	100818	101952	zf-C2H2	13	+
JACEEZ010010248.1	8196	9381	zf-C2H2	12	-
JACEEZ010010248.1	30969	32028	zf-C2H2	13	-
JACEEZ010010275.1	15599	16364	zf-C2H2	6	-
JACEEZ010010275.1	19824	20268	zf-C2H2	5	+
JACEEZ010010275.1	52338	53160	zf-C2H2	6	-
JACEEZ010010275.1	57789	58864	zf-C2H2	10	-
JACEEZ010010275.1	67674	68996	zf-C2H2	11	-
JACEEZ010010302.1	78378	79416	zf-C2H2	10	+
JACEEZ010010302.1	90173	91784	zf-C2H2	17	+
JACEEZ010010302.1	105264	106374	zf-C2H2	11	+
JACEEZ010010302.1	129945	131253	zf-C2H2	11	+
JACEEZ010010305.1	29300	30159	zf-C2H2	6	-
JACEEZ010010328.1	30221	31123	zf-C2H2	11	-
JACEEZ010010341.1	78995	79688	zf-C2H2	8	+
JACEEZ010010433.1	19636	21223	zf-C2H2	17	-
JACEEZ010010433.1	42495	43746	zf-C2H2	13	+
JACEEZ010010437.1	16792	17293	zf-C2H2	6	+
JACEEZ010010437.1	33581	34322	zf-C2H2	6	+
JACEEZ010010452.1	94962	95793	zf-C2H2	10	-
JACEEZ010010455.1	31568	32482	zf-C2H2	8	+
JACEEZ010010455.1	101018	102098	zf-C2H2	11	-
JACEEZ010010455.1	118847	119914	zf-C2H2	10	-
JACEEZ010010521.1	139012	140038	zf-C2H2	9	+
JACEEZ010010521.1	146142	147051	zf-C2H2	8	+
JACEEZ010010570.1	403061	405377	zf-C2H2	6	+
JACEEZ010010584.1	267887	268589	zf-C2H2	6	+
JACEEZ010010747.1	18619	19153	zf-C2H2	7	+
JACEEZ010010747.1	108380	109460	zf-C2H2	11	-
JACEEZ010010791.1	294734	295595	zf-C2H2	10	-
JACEEZ010010830.1	2615	3585	zf-C2H2	10	-
JACEEZ010010848.1	28582	29017	zf-C2H2	5	-
JACEEZ010010862.1	21736	22222	zf-C2H2	6	+
JACEEZ010010869.1	184336	184906	zf-C2H2	7	+
JACEEZ010010891.1	170745	171699	zf-C2H2	9	-
JACEEZ010010891.1	186721	187591	zf-C2H2	8	-
JACEEZ010010891.1	197933	198635	zf-C2H2	6	-
JACEEZ010010909.1	31869	32847	zf-C2H2	9	-
JACEEZ010010909.1	90616	92281	zf-C2H2	20	+
JACEEZ010010927.1	15401	16370	zf-C2H2	8	-
JACEEZ010010971.1	77950	79141	zf-C2H2	13	+
JACEEZ010010997.1	21230	22310	zf-C2H2	10	+
JACEEZ010011002.1	43905	44778	zf-C2H2	8	-
JACEEZ010011025.1	27711	28783	zf-C2H2	11	+
JACEEZ010011039.1	23758	24775	zf-C2H2	8	+
JACEEZ010011039.1	34643	35111	zf-C2H2	5	+
JACEEZ010011039.1	52940	53848	zf-C2H2	8	+
JACEEZ010011040.1	152905	154780	zf-C2H2	5	-
JACEEZ010011076.1	541693	543010	zf-C2H2	13	-
JACEEZ010011076.1	648960	649428	zf-C2H2	5	-
JACEEZ010011076.1	653183	654092	zf-C2H2	8	-
JACEEZ010011076.1	657820	658435	zf-C2H2	6	-
JACEEZ010011094.1	164202	164856	zf-C2H2	8	-
JACEEZ010011094.1	216999	217794	zf-C2H2	7	+
JACEEZ010011113.1	8710	9166	zf-C2H2	5	-
JACEEZ010011125.1	31964	32480	zf-C2H2	6	-
JACEEZ010011126.1	34552	35969	zf-C2H2	13	+
JACEEZ010011235.1	379076	380102	zf-C2H2	10	-
JACEEZ010011273.1	37169	37790	zf-C2H2	5	+
JACEEZ010011273.1	49672	50164	zf-C2H2	5	+
JACEEZ010011322.1	184973	185807	zf-C2H2	7	-
JACEEZ010011322.1	236123	236963	zf-C2H2	7	-
JACEEZ010011322.1	238758	239841	zf-C2H2	10	-
JACEEZ010011322.1	252240	253233	zf-C2H2	9	-
JACEEZ010011329.1	27888	29136	zf-C2H2	6	+
JACEEZ010011400.1	18428	19076	zf-C2H2	6	+
JACEEZ010011400.1	19312	19828	zf-C2H2	6	+
JACEEZ010011400.1	34806	35664	zf-C2H2	7	+
JACEEZ010011407.1	13521	14498	zf-C2H2	10	-
JACEEZ010011429.1	174449	175274	zf-C2H2	7	-
JACEEZ010011429.1	189145	190222	zf-C2H2	10	-
JACEEZ010011451.1	194789	195413	zf-C2H2	8	+
JACEEZ010011462.1	170842	172086	zf-C2H2	12	-
JACEEZ010011462.1	195371	196364	zf-C2H2	9	-
JACEEZ010011770.1	7638	8382	zf-C2H2	6	+
JACEEZ010011822.1	84065	84884	zf-C2H2	7	+
JACEEZ010011822.1	91448	92477	zf-C2H2	9	-
JACEEZ010011828.1	21531	22344	zf-C2H2	7	+
JACEEZ010011873.1	167404	169282	zf-C2H2	15	+
JACEEZ010011884.1	38258	38918	zf-C2H2	8	+
JACEEZ010011884.1	171493	172246	zf-C2H2	6	-
JACEEZ010011891.1	23937	24849	zf-C2H2	7	+
JACEEZ010011896.1	19173	20418	zf-C2H2	12	-
JACEEZ010011913.1	25126	25885	zf-C2H2	5	-
JACEEZ010011956.1	37749	38856	zf-C2H2	9	-
JACEEZ010011956.1	47977	48766	zf-C2H2	7	+
JACEEZ010011956.1	62304	63525	zf-C2H2	12	-
JACEEZ010011987.1	85713	87480	zf-C2H2	15	-
JACEEZ010012028.1	8949	9675	zf-C2H2	7	+
JACEEZ010012034.1	35021	35939	zf-C2H2	7	+
JACEEZ010012083.1	18069	19219	zf-C2H2	13	+
JACEEZ010012121.1	25370	26240	zf-C2H2	8	+
JACEEZ010012198.1	57296	57971	zf-C2H2	6	+
JACEEZ010012268.1	8893	10189	zf-C2H2	8	-
JACEEZ010012330.1	114298	115543	zf-C2H2	12	+
JACEEZ010012330.1	120833	121725	zf-C2H2	8	+
JACEEZ010012330.1	141093	142506	zf-C2H2	14	+
JACEEZ010012330.1	145334	146312	zf-C2H2	9	+
JACEEZ010012330.1	467142	468320	zf-C2H2	12	+
JACEEZ010012372.1	88746	90000	zf-C2H2	15	-
JACEEZ010012372.1	117786	119037	zf-C2H2	13	+
JACEEZ010012372.1	148768	149692	zf-C2H2	8	-
JACEEZ010012408.1	122416	123812	zf-C2H2	17	+
JACEEZ010012423.1	32811	34293	zf-C2H2	9	-
JACEEZ010012448.1	366424	368109	zf-C2H2	22	-
JACEEZ010012489.1	29502	30210	zf-C2H2	6	+
JACEEZ010012489.1	88856	89291	zf-C2H2	5	+
JACEEZ010012513.1	155394	156334	zf-C2H2	9	-
JACEEZ010012573.1	50760	51843	zf-C2H2	11	-
JACEEZ010012604.1	46591	47506	zf-C2H2	6	-
JACEEZ010012615.1	646739	649262	zf-C2H2	7	-
JACEEZ010012694.1	18410	19487	zf-C2H2	10	+
JACEEZ010012800.1	24948	25542	zf-C2H2	7	+
JACEEZ010012803.1	55124	57118	zf-C2H2	14	-
JACEEZ010012862.1	23727	24402	zf-C2H2	5	+
JACEEZ010012862.1	39764	41129	zf-C2H2	13	+
JACEEZ010012862.1	50006	50948	zf-C2H2	8	+
JACEEZ010012862.1	55575	56775	zf-C2H2	11	+
JACEEZ010012862.1	72017	73661	zf-C2H2	16	+
JACEEZ010012954.1	35791	36493	zf-C2H2	6	+
JACEEZ010012966.1	282518	283124	zf-C2H2	6	-
JACEEZ010012986.1	487750	489178	zf-C2H2	15	-
JACEEZ010012986.1	500031	501069	zf-C2H2	10	-
JACEEZ010013010.1	51193	51715	zf-C2H2	6	+
JACEEZ010013010.1	64506	65415	zf-C2H2	8	-
JACEEZ010013022.1	54798	56185	zf-C2H2	13	-
JACEEZ010013037.1	45045	45639	zf-C2H2	6	+
JACEEZ010013048.1	21757	23101	zf-C2H2	11	-
JACEEZ010013048.1	56556	57414	zf-C2H2	10	+
JACEEZ010013077.1	368742	369873	zf-C2H2	7	+
JACEEZ010013077.1	384212	385127	zf-C2H2	7	-
JACEEZ010013077.1	417224	418104	zf-C2H2	8	+
JACEEZ010013077.1	427435	427936	zf-C2H2	5	+
JACEEZ010013077.1	433704	434280	zf-C2H2	7	+
JACEEZ010013077.1	742008	742770	zf-C2H2	8	-
JACEEZ010013111.1	28566	29313	zf-C2H2	7	+
JACEEZ010013124.1	280740	281496	zf-C2H2	6	+
JACEEZ010013135.1	37743	38724	zf-C2H2	8	+
JACEEZ010013137.1	6423	7407	zf-C2H2	9	+
JACEEZ010013137.1	8479	9725	zf-C2H2	15	+
JACEEZ010013196.1	75670	76480	zf-C2H2	7	-
JACEEZ010013197.1	70509	71682	zf-C2H2	11	-
JACEEZ010013203.1	524955	525852	zf-C2H2	8	-
JACEEZ010013230.1	8152	8659	zf-C2H2	6	-
JACEEZ010013248.1	117187	117889	zf-C2H2	6	+
JACEEZ010013248.1	126688	127981	zf-C2H2	12	+
JACEEZ010013271.1	8739	9327	zf-C2H2	6	-
JACEEZ010013292.1	92525	93650	zf-C2H2	12	-
JACEEZ010013297.1	197243	198074	zf-C2H2	7	-
JACEEZ010013345.1	149423	150377	zf-C2H2	9	+
JACEEZ010013418.1	92003	92708	zf-C2H2	5	-
JACEEZ010013506.1	160941	161946	zf-C2H2	12	+
JACEEZ010013506.1	165949	166693	zf-C2H2	9	+
JACEEZ010013564.1	508641	509172	zf-C2H2	6	-
JACEEZ010013571.1	27887	28817	zf-C2H2	8	-
JACEEZ010013592.1	17655	18357	zf-C2H2	6	-
JACEEZ010013592.1	18632	19334	zf-C2H2	6	-
JACEEZ010013604.1	11346	12111	zf-C2H2	8	+
JACEEZ010013658.1	210115	210931	zf-C2H2	7	-
JACEEZ010013666.1	48382	49015	zf-C2H2	6	-
JACEEZ010013676.1	56524	57600	zf-C2H2	11	+
JACEEZ010013741.1	12921	14250	zf-C2H2	13	-
JACEEZ010013754.1	16864	17902	zf-C2H2	10	-
JACEEZ010013896.1	9796	10552	zf-C2H2	6	+
JACEEZ010013932.1	83013	84063	zf-C2H2	12	-
JACEEZ010013987.1	29881	30361	zf-C2H2	5	-
JACEEZ010014015.1	3071	4022	zf-C2H2	9	-
JACEEZ010014051.1	18520	19390	zf-C2H2	8	-
JACEEZ010014051.1	30208	31255	zf-C2H2	8	-
JACEEZ010014051.1	45152	46106	zf-C2H2	9	-
JACEEZ010014096.1	5763	6501	zf-C2H2	8	-
JACEEZ010014130.1	7906	9202	zf-C2H2	13	+
JACEEZ010014158.1	79645	80176	zf-C2H2	6	-
JACEEZ010014259.1	1128115	1128844	zf-C2H2	5	-
JACEEZ010014404.1	28326	29196	zf-C2H2	8	-
JACEEZ010014404.1	42375	43293	zf-C2H2	7	-
JACEEZ010014409.1	157687	161776	zf-C2H2	22	-
JACEEZ010014409.1	170104	172903	zf-C2H2	16	-
JACEEZ010014409.1	173506	177022	zf-C2H2	9	-
JACEEZ010014422.1	316580	317315	zf-C2H2	6	+
JACEEZ010014423.1	44482	45730	zf-C2H2	10	-
JACEEZ010014451.1	103897	106138	zf-C2H2	9	+
JACEEZ010014494.1	106936	107650	zf-C2H2	8	+
JACEEZ010014494.1	119720	120743	zf-C2H2	9	+
JACEEZ010014535.1	34684	36193	zf-C2H2	15	+
JACEEZ010014571.1	86904	87909	zf-C2H2	8	-
JACEEZ010014595.1	66349	67306	zf-C2H2	8	-
JACEEZ010014595.1	71310	72063	zf-C2H2	6	-
JACEEZ010014595.1	83702	84173	zf-C2H2	6	-
JACEEZ010014651.1	12952	13432	zf-C2H2	6	-
JACEEZ010014698.1	16502	17555	zf-C2H2	9	-
JACEEZ010014837.1	6236	7004	zf-C2H2	6	-
JACEEZ010014862.1	251552	252026	zf-C2H2	5	+
JACEEZ010014911.1	185934	187263	zf-C2H2	13	+
JACEEZ010014927.1	42552	44138	zf-C2H2	18	+
JACEEZ010014927.1	60921	61506	zf-C2H2	7	+
JACEEZ010014955.1	13786	14983	zf-C2H2	11	-
JACEEZ010014967.1	83380	84463	zf-C2H2	11	-
JACEEZ010015029.1	116653	117538	zf-C2H2	8	+
JACEEZ010015045.1	688	1557	zf-C2H2	8	+
JACEEZ010015050.1	95685	96863	zf-C2H2	13	+
JACEEZ010015070.1	85154	86156	zf-C2H2	13	-
JACEEZ010015075.1	14497	15277	zf-C2H2	9	+
JACEEZ010015080.1	5297	6296	zf-C2H2	10	-
JACEEZ010015081.1	100715	102096	zf-C2H2	10	-
JACEEZ010015081.1	123135	123572	zf-C2H2	7	-
JACEEZ010015117.1	24897	25566	zf-C2H2	8	+
JACEEZ010015127.1	625867	626862	zf-C2H2	11	+
JACEEZ010015171.1	156867	157944	zf-C2H2	10	+
JACEEZ010015181.1	4394	5207	zf-C2H2	7	-
JACEEZ010015243.1	44635	45931	zf-C2H2	8	-
JACEEZ010015247.1	22444	23863	zf-C2H2	15	-
JACEEZ010015297.1	177079	177604	zf-C2H2	5	-
JACEEZ010015309.1	62799	63801	zf-C2H2	8	-
JACEEZ010015309.1	109087	109825	zf-C2H2	9	-
JACEEZ010015370.1	104669	105089	zf-C2H2	5	+
JACEEZ010015376.1	634842	635412	zf-C2H2	7	-
JACEEZ010015376.1	650190	650670	zf-C2H2	6	-
JACEEZ010015376.1	651128	651881	zf-C2H2	6	-
JACEEZ010015404.1	21427	22072	zf-C2H2	8	+
JACEEZ010015404.1	44767	45541	zf-C2H2	7	-
JACEEZ010015404.1	50962	51808	zf-C2H2	7	-
JACEEZ010015414.1	47530	48596	zf-C2H2	13	-
JACEEZ010015428.1	15231	16065	zf-C2H2	6	+
JACEEZ010015428.1	26794	27487	zf-C2H2	7	-
JACEEZ010015445.1	39574	40561	zf-C2H2	9	+
JACEEZ010015505.1	152742	153717	zf-C2H2	9	-
JACEEZ010015569.1	3767	4598	zf-C2H2	7	-
JACEEZ010015588.1	280692	281523	zf-C2H2	7	+
JACEEZ010015588.1	440672	441974	zf-C2H2	13	+
JACEEZ010015609.1	38374	39196	zf-C2H2	9	+
JACEEZ010015624.1	36124	37804	zf-C2H2	9	+
JACEEZ010015684.1	28897	29506	zf-C2H2	5	-
JACEEZ010015684.1	76115	76943	zf-C2H2	6	+
JACEEZ010015684.1	90484	91312	zf-C2H2	7	-
JACEEZ010015736.1	23308	24640	zf-C2H2	12	-
JACEEZ010015793.1	118740	121242	zf-C2H2	7	-
JACEEZ010015831.1	53330	54885	zf-C2H2	14	-
JACEEZ010015848.1	42558	43287	zf-C2H2	5	+
JACEEZ010015904.1	78019	79407	zf-C2H2	15	+
JACEEZ010015904.1	79696	80290	zf-C2H2	6	+
JACEEZ010015920.1	13075	13789	zf-C2H2	6	-
JACEEZ010015923.1	1349	1919	zf-C2H2	5	-
JACEEZ010015954.1	5046	6288	zf-C2H2	12	-
JACEEZ010016061.1	59042	60272	zf-C2H2	14	-
JACEEZ010016079.1	6956	8234	zf-C2H2	12	+
JACEEZ010016138.1	45694	46114	zf-C2H2	5	-
JACEEZ010016148.1	26567	28148	zf-C2H2	16	-
JACEEZ010016177.1	188916	190251	zf-C2H2	14	+
JACEEZ010016177.1	201916	203419	zf-C2H2	16	+
JACEEZ010016177.1	207345	208245	zf-C2H2	8	+
JACEEZ010016255.1	80839	81919	zf-C2H2	10	+
JACEEZ010016255.1	149097	150116	zf-C2H2	9	-
JACEEZ010016317.1	151401	152607	zf-C2H2	12	-
JACEEZ010016341.1	63839	65187	zf-C2H2	16	+
JACEEZ010016349.1	234397	238555	zf-C2H2	5	-
JACEEZ010016432.1	113224	114382	zf-C2H2	12	-
JACEEZ010016432.1	133293	133935	zf-C2H2	7	-
JACEEZ010016432.1	147503	148637	zf-C2H2	13	-
JACEEZ010016454.1	306258	306846	zf-C2H2	7	+
JACEEZ010016456.1	52095	56070	zf-C2H2	5	-
JACEEZ010016486.1	84735	85941	zf-C2H2	12	+
JACEEZ010016536.1	37959	38991	zf-C2H2	13	-
JACEEZ010016536.1	260106	260736	zf-C2H2	7	+
JACEEZ010016540.1	36396	37290	zf-C2H2	9	+
JACEEZ010016557.1	43173	44168	zf-C2H2	23	+
JACEEZ010016639.1	166014	166665	zf-C2H2	5	+
JACEEZ010016639.1	202795	203302	zf-C2H2	5	+
JACEEZ010016664.1	11092	11829	zf-C2H2	9	-
JACEEZ010016689.1	66577	67639	zf-C2H2	10	+
JACEEZ010016696.1	18595	19766	zf-C2H2	13	+
JACEEZ010016700.1	43107	44019	zf-C2H2	7	-
JACEEZ010016717.1	48788	49814	zf-C2H2	12	-
JACEEZ010016718.1	7736	8615	zf-C2H2	8	+
JACEEZ010016744.1	442957	444064	zf-C2H2	13	-
JACEEZ010016744.1	454845	455913	zf-C2H2	10	+
JACEEZ010016744.1	457801	458446	zf-C2H2	5	+
JACEEZ010016764.1	1938	2361	zf-C2H2	5	-
JACEEZ010016803.1	64603	65083	zf-C2H2	6	-
JACEEZ010016811.1	2242	2710	zf-C2H2	5	+
JACEEZ010016830.1	7602	8695	zf-C2H2	13	+
JACEEZ010016832.1	16170	17838	zf-C2H2	17	+
JACEEZ010016878.1	19962	20802	zf-C2H2	7	-
JACEEZ010016883.1	216794	217970	zf-C2H2	12	-
JACEEZ010016921.1	135751	136603	zf-C2H2	7	+
JACEEZ010016926.1	10140	11211	zf-C2H2	9	-
JACEEZ010016935.1	4772	5459	zf-C2H2	6	-
JACEEZ010016994.1	12356	13499	zf-C2H2	11	-
JACEEZ010017026.1	156864	157632	zf-C2H2	8	+
JACEEZ010017034.1	8046	9192	zf-C2H2	10	-
JACEEZ010017115.1	8944	10207	zf-C2H2	12	+
JACEEZ010017139.1	19477	20752	zf-C2H2	12	-
JACEEZ010017239.1	2665	3049	zf-C2H2	5	-
JACEEZ010017244.1	15292	15847	zf-C2H2	5	-
JACEEZ010017266.1	214801	216091	zf-C2H2	13	-
JACEEZ010017271.1	467303	467813	zf-C2H2	6	+
JACEEZ010017308.1	16581	17481	zf-C2H2	7	+
JACEEZ010017308.1	24568	25522	zf-C2H2	9	+
JACEEZ010017337.1	33041	34178	zf-C2H2	11	+
JACEEZ010017337.1	60668	61610	zf-C2H2	9	-
JACEEZ010017339.1	114045	114786	zf-C2H2	9	-
JACEEZ010017385.1	129030	130302	zf-C2H2	5	+
JACEEZ010017385.1	201531	202665	zf-C2H2	5	+
JACEEZ010017390.1	29245	30424	zf-C2H2	12	-
JACEEZ010017449.1	259249	260047	zf-C2H2	6	-
JACEEZ010017525.1	833	1238	zf-C2H2	5	+
JACEEZ010017599.1	17947	18736	zf-C2H2	5	+
JACEEZ010017623.1	98262	99231	zf-C2H2	7	+
JACEEZ010017697.1	126647	127124	zf-C2H2	5	+
JACEEZ010017705.1	35778	37026	zf-C2H2	10	-
JACEEZ010017705.1	57094	58393	zf-C2H2	11	-
JACEEZ010017813.1	186271	187518	zf-C2H2	5	-
JACEEZ010017825.1	10232	10829	zf-C2H2	7	+
JACEEZ010017948.1	192464	192884	zf-C2H2	5	-
JACEEZ010017971.1	12083	12820	zf-C2H2	9	-
JACEEZ010018043.1	27437	27836	zf-C2H2	5	+
JACEEZ010018043.1	28326	29227	zf-C2H2	11	+
JACEEZ010018080.1	53847	54276	zf-C2H2	5	+
JACEEZ010018080.1	154537	155656	zf-C2H2	9	+
JACEEZ010018151.1	109574	110225	zf-C2H2	5	-
JACEEZ010018194.1	196894	197956	zf-C2H2	5	-
JACEEZ010018194.1	208647	209631	zf-C2H2	6	-
JACEEZ010018194.1	210233	211698	zf-C2H2	5	-
JACEEZ010018225.1	39991	40831	zf-C2H2	10	+
JACEEZ010018226.1	17724	18678	zf-C2H2	9	-
JACEEZ010018258.1	13402	14647	zf-C2H2	12	-
JACEEZ010018258.1	23405	24818	zf-C2H2	14	+
JACEEZ010018265.1	40481	41600	zf-C2H2	10	+
JACEEZ010018285.1	67687	69103	zf-C2H2	11	+
JACEEZ010018294.1	45586	47041	zf-C2H2	10	-
JACEEZ010018294.1	54069	55101	zf-C2H2	10	-
JACEEZ010018410.1	6645	7110	zf-C2H2	5	-
JACEEZ010018443.1	48919	49973	zf-C2H2	11	-
JACEEZ010018444.1	53737	56035	zf-C2H2	6	-
JACEEZ010018449.1	342970	343826	zf-C2H2	10	-
JACEEZ010018459.1	130436	131603	zf-C2H2	12	-
JACEEZ010018460.1	20585	21588	zf-C2H2	11	+
JACEEZ010018460.1	33040	34120	zf-C2H2	10	-
JACEEZ010018460.1	59252	59993	zf-C2H2	6	+
JACEEZ010018482.1	41215	42406	zf-C2H2	11	+
JACEEZ010018518.1	11753	12578	zf-C2H2	7	-
JACEEZ010018518.1	19195	20188	zf-C2H2	9	-
JACEEZ010018578.1	38091	39084	zf-C2H2	9	-
JACEEZ010018579.1	75978	76962	zf-C2H2	9	+
JACEEZ010018579.1	81852	82932	zf-C2H2	10	+
JACEEZ010018579.1	87490	88570	zf-C2H2	10	+
JACEEZ010018580.1	34809	36629	zf-C2H2	18	+
JACEEZ010018598.1	47916	49077	zf-C2H2	11	-
JACEEZ010018642.1	255567	256800	zf-C2H2	12	-
JACEEZ010018642.1	269898	270837	zf-C2H2	9	-
JACEEZ010018642.1	275784	276891	zf-C2H2	11	-
JACEEZ010018642.1	281873	282614	zf-C2H2	8	-
JACEEZ010018674.1	85658	86565	zf-C2H2	8	+
JACEEZ010018689.1	57150	57597	zf-C2H2	5	-
JACEEZ010018697.1	132635	133376	zf-C2H2	6	-
JACEEZ010018697.1	159644	160730	zf-C2H2	9	-
JACEEZ010018697.1	180912	181744	zf-C2H2	10	+
JACEEZ010018697.1	189431	190637	zf-C2H2	10	+
JACEEZ010018697.1	196696	197986	zf-C2H2	11	+
JACEEZ010018697.1	209831	210740	zf-C2H2	8	+
JACEEZ010018697.1	246410	246794	zf-C2H2	5	+
JACEEZ010018716.1	13489	14271	zf-C2H2	8	+
JACEEZ010018738.1	133829	134822	zf-C2H2	9	-
JACEEZ010018750.1	132011	133748	zf-C2H2	14	+
JACEEZ010018750.1	151707	152621	zf-C2H2	7	+
JACEEZ010018788.1	94868	95948	zf-C2H2	11	+
JACEEZ010018788.1	97875	99117	zf-C2H2	12	+
JACEEZ010018792.1	207153	207552	zf-C2H2	5	-
JACEEZ010018818.1	176520	177318	zf-C2H2	5	+
JACEEZ010018818.1	383382	384252	zf-C2H2	8	+
JACEEZ010018831.1	115628	116659	zf-C2H2	11	+
JACEEZ010018851.1	16320	17529	zf-C2H2	12	-
JACEEZ010018851.1	34604	35351	zf-C2H2	7	-
JACEEZ010018880.1	52830	53826	zf-C2H2	7	-
JACEEZ010018880.1	60711	61875	zf-C2H2	10	-
JACEEZ010018880.1	125051	125984	zf-C2H2	9	+
JACEEZ010018894.1	9121	9829	zf-C2H2	9	-
JACEEZ010018894.1	10006	10510	zf-C2H2	6	-
JACEEZ010018903.1	69128	69965	zf-C2H2	7	-
JACEEZ010018909.1	398506	400124	zf-C2H2	19	-
JACEEZ010018919.1	66616	67679	zf-C2H2	10	+
JACEEZ010018919.1	75551	76904	zf-C2H2	16	+
JACEEZ010018919.1	82937	84014	zf-C2H2	10	+
JACEEZ010018924.1	62077	62617	zf-C2H2	7	+
JACEEZ010018928.1	41286	42912	zf-C2H2	12	-
JACEEZ010018929.1	171352	171958	zf-C2H2	8	-
JACEEZ010018938.1	170044	171070	zf-C2H2	9	+
JACEEZ010018945.1	46316	47747	zf-C2H2	13	-
JACEEZ010018945.1	79183	80041	zf-C2H2	10	+
JACEEZ010018949.1	30220	30895	zf-C2H2	6	-
JACEEZ010018952.1	305870	306932	zf-C2H2	5	-
JACEEZ010018961.1	102747	103428	zf-C2H2	5	-
JACEEZ010018961.1	107525	108446	zf-C2H2	8	-
JACEEZ010018975.1	363260	364385	zf-C2H2	11	+
JACEEZ010018980.1	30730	31639	zf-C2H2	8	+
JACEEZ010018991.1	224908	225532	zf-C2H2	6	+
JACEEZ010018991.1	319953	320382	zf-C2H2	5	+
JACEEZ010019008.1	16613	17102	zf-C2H2	6	+
JACEEZ010019008.1	23131	24336	zf-C2H2	13	+
JACEEZ010019008.1	31560	32550	zf-C2H2	9	+
JACEEZ010019008.1	43355	44024	zf-C2H2	6	-
JACEEZ010019008.1	60517	61774	zf-C2H2	12	-
JACEEZ010019008.1	63107	64523	zf-C2H2	12	-
JACEEZ010019014.1	190799	191996	zf-C2H2	11	+
JACEEZ010019014.1	221891	222686	zf-C2H2	6	-
JACEEZ010019026.1	26983	27751	zf-C2H2	5	+
JACEEZ010019061.1	25751	27503	zf-C2H2	18	-
JACEEZ010019066.1	13730	15098	zf-C2H2	17	+
JACEEZ010019088.1	156050	157007	zf-C2H2	9	-
JACEEZ010019088.1	157959	158361	zf-C2H2	5	-
JACEEZ010019088.1	178266	179046	zf-C2H2	7	+
JACEEZ010019093.1	109185	111981	zf-C2H2	12	-
JACEEZ010019096.1	62702	63470	zf-C2H2	5	+
JACEEZ010019096.1	162963	164112	zf-C2H2	9	-
JACEEZ010019097.1	98696	99179	zf-C2H2	5	-
JACEEZ010019097.1	116256	117363	zf-C2H2	10	-
JACEEZ010019097.1	436204	436594	zf-C2H2	5	+
JACEEZ010019097.1	463961	464786	zf-C2H2	7	+
JACEEZ010019097.1	548540	549620	zf-C2H2	10	+
JACEEZ010019105.1	89929	91492	zf-C2H2	16	-
JACEEZ010019115.1	65241	66231	zf-C2H2	8	-
JACEEZ010019116.1	45882	46500	zf-C2H2	7	-
JACEEZ010019116.1	49171	49723	zf-C2H2	5	-
JACEEZ010019117.1	339050	340310	zf-C2H2	12	-
JACEEZ010019117.1	423215	424166	zf-C2H2	12	-
JACEEZ010019119.1	10421	11177	zf-C2H2	5	-
JACEEZ010019119.1	22996	23974	zf-C2H2	9	-
JACEEZ010019129.1	13807	15169	zf-C2H2	15	+
JACEEZ010019138.1	17226	17673	zf-C2H2	5	-
JACEEZ010019162.1	190107	191460	zf-C2H2	9	+
JACEEZ010019178.1	322343	322943	zf-C2H2	6	+
JACEEZ010019183.1	17867	18668	zf-C2H2	10	+
JACEEZ010019183.1	25681	26659	zf-C2H2	9	+
JACEEZ010019195.1	142357	142837	zf-C2H2	5	-
JACEEZ010019200.1	407242	408463	zf-C2H2	9	-
JACEEZ010019228.1	87709	88555	zf-C2H2	7	+
JACEEZ010019228.1	95173	95779	zf-C2H2	7	+
JACEEZ010019255.1	353742	354558	zf-C2H2	9	-
JACEEZ010019255.1	354762	355410	zf-C2H2	7	-
JACEEZ010019271.1	90703	92170	zf-C2H2	7	+
JACEEZ010019274.1	5409	6263	zf-C2H2	9	-
JACEEZ010019279.1	11854	13099	zf-C2H2	12	+
JACEEZ010019279.1	32002	33163	zf-C2H2	11	+
JACEEZ010019300.1	189014	189991	zf-C2H2	9	+
JACEEZ010019354.1	203234	204521	zf-C2H2	8	+
JACEEZ010019360.1	262411	263530	zf-C2H2	13	+
JACEEZ010019369.1	108933	109842	zf-C2H2	8	+
JACEEZ010019389.1	319822	320660	zf-C2H2	10	-
JACEEZ010019399.1	1012425	1012980	zf-C2H2	7	-
JACEEZ010019404.1	130888	133321	zf-C2H2	11	-
JACEEZ010019405.1	961378	961765	zf-C2H2	5	-
JACEEZ010019405.1	1164190	1165273	zf-C2H2	10	-
JACEEZ010019442.1	71856	72965	zf-C2H2	10	+
JACEEZ010019442.1	87389	88262	zf-C2H2	9	+
JACEEZ010019442.1	113041	113998	zf-C2H2	10	+
JACEEZ010019477.1	19016	20144	zf-C2H2	11	+
JACEEZ010019487.1	21452	22450	zf-C2H2	10	-
JACEEZ010019490.1	293	1400	zf-C2H2	10	-
JACEEZ010019491.1	31814	32645	zf-C2H2	7	-
JACEEZ010019491.1	61345	61810	zf-C2H2	5	-
JACEEZ010019504.1	286746	287712	zf-C2H2	7	-
JACEEZ010019523.1	59218	59605	zf-C2H2	5	-
JACEEZ010019554.1	188274	190089	zf-C2H2	6	-
JACEEZ010019569.1	47937	49299	zf-C2H2	13	-
JACEEZ010019608.1	23600	25643	zf-C2H2	12	+
JACEEZ010019614.1	34369	34771	zf-C2H2	5	+
JACEEZ010019621.1	14984	15404	zf-C2H2	5	-
JACEEZ010019629.1	17990	19064	zf-C2H2	9	-
JACEEZ010019629.1	33461	33911	zf-C2H2	5	+
JACEEZ010019629.1	72210	72750	zf-C2H2	7	+
JACEEZ010019664.1	201701	202205	zf-C2H2	6	-
JACEEZ010019664.1	235938	236910	zf-C2H2	7	-
JACEEZ010019680.1	25972	30967	zf-C2H2	16	-
JACEEZ010019688.1	96073	97177	zf-C2H2	10	+
JACEEZ010019697.1	55715	56225	zf-C2H2	5	-
JACEEZ010019697.1	63707	64725	zf-C2H2	12	-
JACEEZ010019697.1	132850	133510	zf-C2H2	7	-
JACEEZ010019697.1	133800	134211	zf-C2H2	5	-
JACEEZ010019697.1	134523	134940	zf-C2H2	5	-
JACEEZ010019697.1	139912	140929	zf-C2H2	12	-
JACEEZ010019705.1	59017	60091	zf-C2H2	10	-
JACEEZ010019764.1	337594	339037	zf-C2H2	10	+
JACEEZ010019833.1	62589	63378	zf-C2H2	6	+
JACEEZ010019854.1	118780	119995	zf-C2H2	10	+
JACEEZ010019854.1	218453	219278	zf-C2H2	7	+
JACEEZ010019892.1	54411	55602	zf-C2H2	11	+
JACEEZ010019896.1	44388	45381	zf-C2H2	9	+
JACEEZ010019905.1	68920	69721	zf-C2H2	8	+
JACEEZ010019914.1	14081	14651	zf-C2H2	7	+
JACEEZ010019914.1	71975	73394	zf-C2H2	14	+
JACEEZ010019919.1	168661	170275	zf-C2H2	16	+
JACEEZ010019919.1	186574	187087	zf-C2H2	5	+
JACEEZ010019937.1	42765	43644	zf-C2H2	7	-
JACEEZ010019947.1	12546	13893	zf-C2H2	11	+
JACEEZ010019974.1	54414	56427	zf-C2H2	8	+
JACEEZ010019978.1	30842	32192	zf-C2H2	13	-
JACEEZ010019978.1	41079	41973	zf-C2H2	8	-
JACEEZ010019985.1	88311	90844	zf-C2H2	28	+
JACEEZ010019987.1	86878	88330	zf-C2H2	5	-
JACEEZ010019995.1	69489	71022	zf-C2H2	15	+
JACEEZ010020028.1	124644	125397	zf-C2H2	7	+
JACEEZ010020031.1	122039	122534	zf-C2H2	5	-
JACEEZ010020039.1	333181	334453	zf-C2H2	12	+
JACEEZ010020039.1	356361	357447	zf-C2H2	10	-
JACEEZ010020124.1	110436	111405	zf-C2H2	8	+
JACEEZ010020138.1	156268	157426	zf-C2H2	11	+
JACEEZ010020174.1	54569	55928	zf-C2H2	10	-
JACEEZ010020178.1	354719	355796	zf-C2H2	10	-
JACEEZ010020194.1	548100	549156	zf-C2H2	12	+
JACEEZ010020211.1	32913	33750	zf-C2H2	7	-
JACEEZ010020218.1	140321	140822	zf-C2H2	6	-
JACEEZ010020234.1	97789	98779	zf-C2H2	8	-
JACEEZ010020234.1	419386	420384	zf-C2H2	11	-
JACEEZ010020246.1	205479	206265	zf-C2H2	7	-
JACEEZ010020246.1	211967	212807	zf-C2H2	8	-
JACEEZ010020246.1	213000	213870	zf-C2H2	8	+
JACEEZ010020263.1	17762	18203	zf-C2H2	5	-
JACEEZ010020285.1	128982	131141	zf-C2H2	5	+
JACEEZ010020293.1	12352	13489	zf-C2H2	10	-
JACEEZ010020299.1	272453	273917	zf-C2H2	17	+
JACEEZ010020305.1	44541	46065	zf-C2H2	5	-
JACEEZ010020305.1	218128	221668	zf-C2H2	13	-
JACEEZ010020317.1	759801	760221	zf-C2H2	5	+
JACEEZ010020332.1	21134	22496	zf-C2H2	13	+
JACEEZ010020335.1	56907	58068	zf-C2H2	12	-
JACEEZ010020356.1	23292	24258	zf-C2H2	9	+
JACEEZ010020358.1	64947	66600	zf-C2H2	18	+
JACEEZ010020375.1	40809	41763	zf-C2H2	9	-
JACEEZ010020375.1	44951	45707	zf-C2H2	7	-
JACEEZ010020375.1	59458	60535	zf-C2H2	11	+
JACEEZ010020384.1	40974	41520	zf-C2H2	5	-
JACEEZ010020392.1	10022	10511	zf-C2H2	5	+
JACEEZ010020400.1	88789	91426	zf-C2H2	8	-
JACEEZ010020404.1	54693	56700	zf-C2H2	22	+
JACEEZ010020423.1	194055	194814	zf-C2H2	6	-
JACEEZ010020427.1	22152	22779	zf-C2H2	5	-
JACEEZ010020427.1	23970	29313	zf-C2H2	11	-
JACEEZ010020427.1	47789	48482	zf-C2H2	8	-
JACEEZ010020427.1	86276	87407	zf-C2H2	6	+
JACEEZ010020494.1	70064	74717	zf-C2H2	9	+
JACEEZ010020494.1	388047	388976	zf-C2H2	9	+
JACEEZ010020519.1	47934	49317	zf-C2H2	10	-
JACEEZ010020592.1	9503	10442	zf-C2H2	8	-
JACEEZ010020601.1	196763	197785	zf-C2H2	9	+
JACEEZ010020601.1	209049	209574	zf-C2H2	5	-
JACEEZ010020601.1	221207	222572	zf-C2H2	13	-
JACEEZ010020601.1	241488	242451	zf-C2H2	8	-
JACEEZ010020601.1	252266	253292	zf-C2H2	9	-
JACEEZ010020632.1	154925	156185	zf-C2H2	13	+
JACEEZ010020632.1	245024	246182	zf-C2H2	11	+
JACEEZ010020682.1	44803	45544	zf-C2H2	6	-
JACEEZ010020682.1	62622	63534	zf-C2H2	9	-
JACEEZ010020682.1	105149	106478	zf-C2H2	13	+
JACEEZ010020682.1	199990	200887	zf-C2H2	8	-
JACEEZ010020682.1	230962	231358	zf-C2H2	5	+
JACEEZ010020682.1	237379	238372	zf-C2H2	9	-
JACEEZ010020682.1	240309	241554	zf-C2H2	12	-
JACEEZ010020682.1	243914	244823	zf-C2H2	8	-
JACEEZ010020682.1	255107	256151	zf-C2H2	9	-
JACEEZ010020685.1	54242	55429	zf-C2H2	15	+
JACEEZ010020685.1	65586	66003	zf-C2H2	5	-
JACEEZ010020695.1	140199	140790	zf-C2H2	7	+
JACEEZ010020695.1	182609	183557	zf-C2H2	10	-
JACEEZ010020722.1	309864	310689	zf-C2H2	7	-
JACEEZ010020731.1	127514	128030	zf-C2H2	6	-
JACEEZ010020745.1	194918	195947	zf-C2H2	10	+
JACEEZ010020758.1	488247	488886	zf-C2H2	8	+
JACEEZ010020781.1	188806	189901	zf-C2H2	11	+
JACEEZ010020794.1	35507	36923	zf-C2H2	13	+
JACEEZ010020839.1	62733	63846	zf-C2H2	10	+
JACEEZ010020869.1	132594	133555	zf-C2H2	9	+
JACEEZ010020869.1	142862	143627	zf-C2H2	5	+
JACEEZ010020875.1	36697	37870	zf-C2H2	9	-
JACEEZ010020893.1	12917	14252	zf-C2H2	14	-
JACEEZ010020895.1	40478	41981	zf-C2H2	16	+
JACEEZ010020903.1	73375	73771	zf-C2H2	5	-
JACEEZ010020905.1	57403	58573	zf-C2H2	10	+
JACEEZ010020905.1	71123	72455	zf-C2H2	12	-
JACEEZ010020905.1	87957	88818	zf-C2H2	7	-
JACEEZ010020905.1	123903	124728	zf-C2H2	7	+
JACEEZ010020911.1	4050	4695	zf-C2H2	5	+
JACEEZ010020921.1	72747	73251	zf-C2H2	7	+
JACEEZ010020921.1	100902	101673	zf-C2H2	6	+
JACEEZ010020927.1	282597	283194	zf-C2H2	7	-
JACEEZ010020957.1	26773	27784	zf-C2H2	10	+
JACEEZ010020968.1	448354	450358	zf-C2H2	6	-
JACEEZ010020984.1	122515	123712	zf-C2H2	13	+
JACEEZ010021060.1	442365	444249	zf-C2H2	8	-
JACEEZ010021084.1	3556	4594	zf-C2H2	10	-
JACEEZ010021087.1	473008	479098	zf-C2H2	15	-
JACEEZ010021087.1	1308389	1309034	zf-C2H2	7	-
JACEEZ010021087.1	1366072	1367065	zf-C2H2	11	-
JACEEZ010021087.1	1387431	1388601	zf-C2H2	11	+
JACEEZ010021110.1	56313	58638	zf-C2H2	9	+
JACEEZ010021140.1	17008	18592	zf-C2H2	10	-
JACEEZ010021190.1	2865	3800	zf-C2H2	11	-
JACEEZ010021233.1	83828	84821	zf-C2H2	9	-
JACEEZ010021233.1	92940	93930	zf-C2H2	9	+
JACEEZ010021235.1	50868	51945	zf-C2H2	10	-
JACEEZ010021288.1	99880	100954	zf-C2H2	11	+
JACEEZ010021295.1	37712	38819	zf-C2H2	10	-
JACEEZ010021317.1	14794	15424	zf-C2H2	7	+
JACEEZ010021342.1	63125	64166	zf-C2H2	8	-
JACEEZ010021359.1	69220	70219	zf-C2H2	9	-
JACEEZ010021359.1	100514	101468	zf-C2H2	9	-
JACEEZ010021359.1	153249	154035	zf-C2H2	7	-
JACEEZ010021359.1	160831	161746	zf-C2H2	11	+
JACEEZ010021359.1	222759	223359	zf-C2H2	7	-
JACEEZ010021385.1	12735	14181	zf-C2H2	14	+
JACEEZ010021385.1	32668	34114	zf-C2H2	14	+
JACEEZ010021396.1	409568	410735	zf-C2H2	12	+
JACEEZ010021396.1	421822	422860	zf-C2H2	11	-
JACEEZ010021415.1	128239	132001	zf-C2H2	6	-
JACEEZ010021417.1	28541	29519	zf-C2H2	9	-
JACEEZ010021417.1	54985	56080	zf-C2H2	10	-
JACEEZ010021417.1	91962	93294	zf-C2H2	13	-
JACEEZ010021429.1	124945	126109	zf-C2H2	11	-
JACEEZ010021439.1	77888	78866	zf-C2H2	9	+
JACEEZ010021503.1	365415	366957	zf-C2H2	7	+
JACEEZ010021508.1	8558	9721	zf-C2H2	11	+
JACEEZ010021511.1	163623	164553	zf-C2H2	8	+
JACEEZ010021522.1	469057	469621	zf-C2H2	5	-
JACEEZ010021553.1	61963	63298	zf-C2H2	14	+
JACEEZ010021553.1	78551	79601	zf-C2H2	9	+
JACEEZ010021564.1	288588	289425	zf-C2H2	10	-
JACEEZ010021595.1	48556	49651	zf-C2H2	13	-
JACEEZ010021595.1	50718	51384	zf-C2H2	7	-
JACEEZ010021595.1	64075	65683	zf-C2H2	15	-
JACEEZ010021604.1	6293	7364	zf-C2H2	10	+
JACEEZ010021604.1	61879	63983	zf-C2H2	21	+
JACEEZ010021604.1	111926	113117	zf-C2H2	12	+
JACEEZ010021604.1	115074	116265	zf-C2H2	12	+
JACEEZ010021604.1	362718	363559	zf-C2H2	9	+
JACEEZ010021605.1	224080	224677	zf-C2H2	5	-
JACEEZ010021653.1	57097	58368	zf-C2H2	12	+
JACEEZ010021674.1	277727	280184	zf-C2H2	11	-
JACEEZ010021688.1	161567	162596	zf-C2H2	5	+
JACEEZ010021691.1	8400	9434	zf-C2H2	13	+
JACEEZ010021695.1	131372	132443	zf-C2H2	10	-
JACEEZ010021700.1	26614	27601	zf-C2H2	9	+
JACEEZ010021700.1	30878	32483	zf-C2H2	13	+
JACEEZ010021700.1	37665	38777	zf-C2H2	11	+
JACEEZ010021700.1	42979	44008	zf-C2H2	9	+
JACEEZ010021700.1	46109	47096	zf-C2H2	9	+
JACEEZ010021744.1	150135	150966	zf-C2H2	8	-
JACEEZ010021744.1	159459	160542	zf-C2H2	11	-
JACEEZ010021744.1	266616	268038	zf-C2H2	14	+
JACEEZ010021752.1	198840	199470	zf-C2H2	6	-
JACEEZ010021756.1	265117	266131	zf-C2H2	8	-
JACEEZ010021766.1	71928	72636	zf-C2H2	8	+
JACEEZ010021766.1	72913	73828	zf-C2H2	9	+
JACEEZ010021766.1	74105	75025	zf-C2H2	10	+
JACEEZ010021770.1	651500	652502	zf-C2H2	9	-
JACEEZ010021786.1	36437	36818	zf-C2H2	5	-
JACEEZ010021786.1	66316	67097	zf-C2H2	8	+
JACEEZ010021786.1	138567	139728	zf-C2H2	12	-
JACEEZ010021798.1	2421	2937	zf-C2H2	6	+
JACEEZ010021803.1	48515	49373	zf-C2H2	8	-
JACEEZ010021829.1	8222	9627	zf-C2H2	16	-
JACEEZ010021870.1	59180	59882	zf-C2H2	6	-
JACEEZ010021870.1	65870	66740	zf-C2H2	8	-
JACEEZ010021870.1	94482	95547	zf-C2H2	12	-
JACEEZ010021911.1	4154	5210	zf-C2H2	9	-
JACEEZ010021911.1	10977	12054	zf-C2H2	10	-
JACEEZ010022002.1	111000	112200	zf-C2H2	6	-
JACEEZ010022019.1	24307	25813	zf-C2H2	16	-
JACEEZ010022044.1	18997	21022	zf-C2H2	22	-
JACEEZ010022044.1	305792	306578	zf-C2H2	7	-
JACEEZ010022044.1	379165	380272	zf-C2H2	9	-
JACEEZ010022055.1	263818	264713	zf-C2H2	11	-
JACEEZ010022058.1	19372	20707	zf-C2H2	14	-
JACEEZ010022058.1	27500	29339	zf-C2H2	20	-
JACEEZ010022058.1	37268	38099	zf-C2H2	8	-
JACEEZ010022087.1	36334	37024	zf-C2H2	6	+
JACEEZ010022133.1	272488	272974	zf-C2H2	6	-
JACEEZ010022190.1	93279	94155	zf-C2H2	9	+
JACEEZ010022195.1	14043	14697	zf-C2H2	6	+
JACEEZ010022219.1	19799	21389	zf-C2H2	16	+
JACEEZ010022227.1	65061	65451	zf-C2H2	5	+
JACEEZ010022236.1	898520	899765	zf-C2H2	12	-
JACEEZ010022251.1	262551	263145	zf-C2H2	6	-
JACEEZ010022251.1	621019	622123	zf-C2H2	8	+
JACEEZ010022259.1	30826	31804	zf-C2H2	10	+
JACEEZ010022274.1	41208	42030	zf-C2H2	7	+
JACEEZ010022302.1	52938	53559	zf-C2H2	8	+
JACEEZ010022312.1	170170	171136	zf-C2H2	10	+
JACEEZ010022319.1	96232	97057	zf-C2H2	7	+
JACEEZ010022325.1	107287	108493	zf-C2H2	12	+
JACEEZ010022325.1	115502	116411	zf-C2H2	8	+
JACEEZ010022325.1	132659	133901	zf-C2H2	12	+
JACEEZ010022325.1	177080	178358	zf-C2H2	12	+
JACEEZ010022325.1	194500	195526	zf-C2H2	9	-
JACEEZ010022325.1	233711	234776	zf-C2H2	10	-
JACEEZ010022332.1	303489	304401	zf-C2H2	8	+
JACEEZ010022332.1	308234	309236	zf-C2H2	9	+
JACEEZ010022372.1	68922	70083	zf-C2H2	11	+
JACEEZ010022372.1	95013	96186	zf-C2H2	11	-
JACEEZ010022382.1	29253	30288	zf-C2H2	8	-
JACEEZ010022382.1	35832	36930	zf-C2H2	7	-
JACEEZ010022382.1	48409	49231	zf-C2H2	7	-
JACEEZ010022383.1	307556	308423	zf-C2H2	7	-
JACEEZ010022390.1	113398	114544	zf-C2H2	11	+
JACEEZ010022407.1	4332	5142	zf-C2H2	7	-
JACEEZ010022429.1	107850	108900	zf-C2H2	10	+
JACEEZ010022429.1	109174	110076	zf-C2H2	12	+
JACEEZ010022429.1	140282	141278	zf-C2H2	9	+
JACEEZ010022442.1	20262	20793	zf-C2H2	6	+
JACEEZ010022443.1	95144	96089	zf-C2H2	8	-
JACEEZ010022462.1	123387	124802	zf-C2H2	15	-
JACEEZ010022474.1	54612	55617	zf-C2H2	10	-
JACEEZ010022477.1	105733	106306	zf-C2H2	7	+
JACEEZ010022511.1	17713	18891	zf-C2H2	11	+
JACEEZ010022511.1	26421	27814	zf-C2H2	14	+
JACEEZ010022525.1	3380	4631	zf-C2H2	13	-
JACEEZ010022538.1	224802	228519	zf-C2H2	10	-
JACEEZ010022542.1	132506	133082	zf-C2H2	7	-
JACEEZ010022544.1	146375	146840	zf-C2H2	6	-
JACEEZ010022549.1	30304	31756	zf-C2H2	11	-
JACEEZ010022635.1	97964	98732	zf-C2H2	8	+
JACEEZ010022651.1	39565	40018	zf-C2H2	6	+
JACEEZ010022673.1	45292	46131	zf-C2H2	6	+
JACEEZ010022673.1	59974	60719	zf-C2H2	8	-
JACEEZ010022684.1	76703	77435	zf-C2H2	6	+
JACEEZ010022692.1	237422	238649	zf-C2H2	11	-
JACEEZ010022696.1	3313	4441	zf-C2H2	11	-
JACEEZ010022699.1	47834	48674	zf-C2H2	5	+
JACEEZ010022703.1	120407	122231	zf-C2H2	14	+
JACEEZ010022880.1	297660	299265	zf-C2H2	13	-
JACEEZ010022930.1	38976	39898	zf-C2H2	9	-
JACEEZ010022944.1	23471	25055	zf-C2H2	16	+
JACEEZ010022944.1	52561	53869	zf-C2H2	13	+
JACEEZ010022966.1	283101	284007	zf-C2H2	10	-
JACEEZ010022981.1	117731	118895	zf-C2H2	11	+
JACEEZ010022987.1	4203	4863	zf-C2H2	5	-
JACEEZ010022992.1	83118	84474	zf-C2H2	13	-
JACEEZ010022992.1	110421	111285	zf-C2H2	9	-
JACEEZ010022992.1	130229	131660	zf-C2H2	14	-
JACEEZ010022998.1	15911	16856	zf-C2H2	8	+
JACEEZ010022998.1	24785	25409	zf-C2H2	8	+
JACEEZ010023000.1	19000	20251	zf-C2H2	12	+
JACEEZ010023000.1	20557	21247	zf-C2H2	8	+
JACEEZ010023000.1	89519	90713	zf-C2H2	11	-
JACEEZ010023000.1	139608	140652	zf-C2H2	10	-
JACEEZ010023031.1	88092	89958	zf-C2H2	20	-
JACEEZ010023061.1	96200	98250	zf-C2H2	12	-
JACEEZ010023097.1	365446	366973	zf-C2H2	5	+
JACEEZ010023135.1	206288	209087	zf-C2H2	6	+
JACEEZ010023181.1	69675	70374	zf-C2H2	8	+
JACEEZ010023223.1	403894	405541	zf-C2H2	17	+
JACEEZ010023223.1	414021	415115	zf-C2H2	11	+
JACEEZ010023223.1	502460	504299	zf-C2H2	20	+
JACEEZ010023257.1	93904	95065	zf-C2H2	11	-
JACEEZ010023260.1	340549	341858	zf-C2H2	15	+
JACEEZ010023303.1	7318	8248	zf-C2H2	9	+
JACEEZ010023303.1	74886	75525	zf-C2H2	6	+
JACEEZ010023350.1	47030	47876	zf-C2H2	6	-
JACEEZ010023350.1	83552	84990	zf-C2H2	7	+
JACEEZ010023373.1	57558	58731	zf-C2H2	9	-
JACEEZ010023377.1	166696	167176	zf-C2H2	5	-
JACEEZ010023382.1	73600	75013	zf-C2H2	14	+
JACEEZ010023385.1	4122	5052	zf-C2H2	10	+
JACEEZ010023385.1	39511	40573	zf-C2H2	10	+
JACEEZ010023385.1	73392	74502	zf-C2H2	11	+
JACEEZ010023399.1	57660	58434	zf-C2H2	7	+
JACEEZ010023407.1	11285	11822	zf-C2H2	6	-
JACEEZ010023409.1	13982	14621	zf-C2H2	8	-
JACEEZ010023409.1	34667	36206	zf-C2H2	17	+
JACEEZ010023409.1	75041	76208	zf-C2H2	11	-
JACEEZ010023409.1	82840	83685	zf-C2H2	10	-
JACEEZ010023409.1	88528	89401	zf-C2H2	7	-
JACEEZ010023409.1	226880	227477	zf-C2H2	7	-
JACEEZ010023411.1	27529	28354	zf-C2H2	7	+
JACEEZ010023450.1	14180	15307	zf-C2H2	10	-
JACEEZ010023503.1	116282	116882	zf-C2H2	6	+
JACEEZ010023503.1	120303	121212	zf-C2H2	8	+
JACEEZ010023518.1	17897	19034	zf-C2H2	13	+
JACEEZ010023518.1	49947	51114	zf-C2H2	12	+
JACEEZ010023518.1	70216	71076	zf-C2H2	12	+
JACEEZ010023538.1	129270	130173	zf-C2H2	9	-
JACEEZ010023548.1	51287	52505	zf-C2H2	14	+
JACEEZ010023553.1	288479	289040	zf-C2H2	5	+
JACEEZ010023584.1	75650	76559	zf-C2H2	11	-
JACEEZ010023593.1	83930	85016	zf-C2H2	10	-
JACEEZ010023593.1	97032	98109	zf-C2H2	10	-
JACEEZ010023593.1	104353	105196	zf-C2H2	8	-
JACEEZ010023593.1	119383	120532	zf-C2H2	10	-
JACEEZ010023596.1	945812	946973	zf-C2H2	12	-
JACEEZ010023598.1	1052934	1054284	zf-C2H2	11	-
JACEEZ010023598.1	1057539	1058676	zf-C2H2	10	-
JACEEZ010023608.1	306424	307522	zf-C2H2	11	+
JACEEZ010023653.1	175921	176602	zf-C2H2	5	+
JACEEZ010023663.1	56209	57055	zf-C2H2	9	+
JACEEZ010023664.1	700034	701051	zf-C2H2	10	-
JACEEZ010023694.1	115237	116744	zf-C2H2	14	-
JACEEZ010023694.1	119526	122631	zf-C2H2	11	-
JACEEZ010023743.1	364354	365209	zf-C2H2	7	+
JACEEZ010023743.1	406781	407636	zf-C2H2	7	-
JACEEZ010023758.1	64161	64840	zf-C2H2	7	-
JACEEZ010023758.1	66285	67392	zf-C2H2	11	-
JACEEZ010023758.1	266596	268114	zf-C2H2	17	-
JACEEZ010023820.1	75432	76588	zf-C2H2	11	-
JACEEZ010023820.1	157978	158656	zf-C2H2	7	+
JACEEZ010023820.1	246916	247762	zf-C2H2	8	+
JACEEZ010023869.1	43786	45514	zf-C2H2	17	-
JACEEZ010023902.1	247591	248320	zf-C2H2	9	+
JACEEZ010023934.1	171848	172442	zf-C2H2	5	-
JACEEZ010023944.1	14624	15578	zf-C2H2	11	-
JACEEZ010023944.1	34447	37098	zf-C2H2	28	-
JACEEZ010023944.1	47702	49367	zf-C2H2	17	-
JACEEZ010023973.1	99660	100059	zf-C2H2	5	-
JACEEZ010023973.1	114643	116592	zf-C2H2	20	+
JACEEZ010023978.1	32790	33492	zf-C2H2	6	-
JACEEZ010023978.1	115728	116931	zf-C2H2	10	-
JACEEZ010024052.1	15542	16955	zf-C2H2	14	-
JACEEZ010024052.1	20025	21602	zf-C2H2	16	+
JACEEZ010024052.1	28995	30231	zf-C2H2	11	+
JACEEZ010024052.1	38151	39195	zf-C2H2	11	-
JACEEZ010024110.1	25693	27737	zf-C2H2	23	-
JACEEZ010024153.1	31306	32260	zf-C2H2	9	-
JACEEZ010024182.1	19822	21099	zf-C2H2	15	+
JACEEZ010024186.1	103592	104147	zf-C2H2	7	-
JACEEZ010024206.1	320	992	zf-C2H2	7	-
JACEEZ010024215.1	1165267	1166344	zf-C2H2	10	-
JACEEZ010024226.1	202703	203885	zf-C2H2	11	-
JACEEZ010024244.1	14777	15932	zf-C2H2	12	+
JACEEZ010024244.1	16069	17107	zf-C2H2	10	+
JACEEZ010024273.1	9967	10921	zf-C2H2	9	-
JACEEZ010024330.1	59841	64494	zf-C2H2	22	+
JACEEZ010024331.1	83801	84962	zf-C2H2	11	-
JACEEZ010024340.1	56015	56942	zf-C2H2	7	-
JACEEZ010024353.1	310536	311559	zf-C2H2	10	+
JACEEZ010024353.1	330275	331214	zf-C2H2	9	+
JACEEZ010024353.1	446490	447372	zf-C2H2	9	-
JACEEZ010024363.1	2313	3180	zf-C2H2	10	-
JACEEZ010024363.1	3297	3711	zf-C2H2	5	-
JACEEZ010024389.1	2673	3201	zf-C2H2	6	+
JACEEZ010024392.1	20090	21035	zf-C2H2	11	+
JACEEZ010024395.1	21660	22470	zf-C2H2	6	+
JACEEZ010024395.1	32091	32523	zf-C2H2	5	+
JACEEZ010024415.1	67377	68064	zf-C2H2	7	-
JACEEZ010024415.1	75292	76250	zf-C2H2	9	-
JACEEZ010024467.1	23927	25793	zf-C2H2	19	+
JACEEZ010024598.1	17585	18994	zf-C2H2	15	+
JACEEZ010024598.1	33899	34514	zf-C2H2	8	+
JACEEZ010024598.1	41960	42644	zf-C2H2	5	+
JACEEZ010024634.1	12396	13272	zf-C2H2	8	-
JACEEZ010024640.1	1024615	1027717	zf-C2H2	5	+
JACEEZ010024641.1	27294	27867	zf-C2H2	7	-
JACEEZ010024643.1	126915	128016	zf-C2H2	10	-
JACEEZ010024643.1	153672	154488	zf-C2H2	7	+
JACEEZ010024651.1	23695	24484	zf-C2H2	8	-
JACEEZ010024724.1	139440	140295	zf-C2H2	7	+
JACEEZ010024724.1	171983	172565	zf-C2H2	5	+
JACEEZ010024732.1	6386	7532	zf-C2H2	11	+
JACEEZ010024735.1	68053	69376	zf-C2H2	13	+
JACEEZ010024750.1	92118	94797	zf-C2H2	5	-
JACEEZ010024777.1	528810	529377	zf-C2H2	5	+
JACEEZ010024792.1	107647	108391	zf-C2H2	6	+
JACEEZ010024793.1	25091	27050	zf-C2H2	7	+
JACEEZ010024793.1	149855	151529	zf-C2H2	17	+
JACEEZ010024814.1	117026	117938	zf-C2H2	8	+
JACEEZ010024817.1	47113	47941	zf-C2H2	9	+
JACEEZ010024856.1	189094	190505	zf-C2H2	14	-
JACEEZ010024856.1	224630	225791	zf-C2H2	11	-
JACEEZ010024884.1	53607	54852	zf-C2H2	13	+
JACEEZ010024889.1	359291	360539	zf-C2H2	10	+
JACEEZ010024889.1	381634	382363	zf-C2H2	7	+
JACEEZ010024889.1	433823	435155	zf-C2H2	11	-
JACEEZ010024965.1	26007	27003	zf-C2H2	11	+
JACEEZ010024965.1	49686	50661	zf-C2H2	12	+
JACEEZ010025005.1	73768	75283	zf-C2H2	16	-
JACEEZ010025029.1	114009	114942	zf-C2H2	8	-
JACEEZ010025030.1	97160	98459	zf-C2H2	12	+
JACEEZ010025032.1	23454	24051	zf-C2H2	8	+
JACEEZ010025058.1	20448	22275	zf-C2H2	21	+
JACEEZ010025061.1	245930	246356	zf-C2H2	5	-
JACEEZ010025077.1	85991	86735	zf-C2H2	7	-
JACEEZ010025084.1	210596	211754	zf-C2H2	10	+
JACEEZ010025084.1	227678	228905	zf-C2H2	12	+
JACEEZ010025084.1	234482	236042	zf-C2H2	10	+
JACEEZ010025084.1	254816	255866	zf-C2H2	10	+
JACEEZ010025093.1	45265	45949	zf-C2H2	8	+
JACEEZ010025093.1	119474	120200	zf-C2H2	6	-
JACEEZ010025127.1	22968	24753	zf-C2H2	9	-
JACEEZ010025135.1	70696	71452	zf-C2H2	6	+
JACEEZ010025135.1	93544	95182	zf-C2H2	16	+
JACEEZ010025140.1	55358	56612	zf-C2H2	13	-
JACEEZ010025174.1	54440	55646	zf-C2H2	12	-
JACEEZ010025191.1	3565	4506	zf-C2H2	10	-
JACEEZ010025196.1	161019	161760	zf-C2H2	6	-
JACEEZ010025196.1	167602	168520	zf-C2H2	8	-
JACEEZ010025196.1	224249	224972	zf-C2H2	7	+
JACEEZ010025204.1	60043	60721	zf-C2H2	5	+
JACEEZ010025204.1	74771	76046	zf-C2H2	12	-
JACEEZ010025204.1	84046	85324	zf-C2H2	13	-
JACEEZ010025216.1	24380	25728	zf-C2H2	13	+
JACEEZ010025234.1	38263	39454	zf-C2H2	10	+
JACEEZ010025238.1	156213	157065	zf-C2H2	8	-
JACEEZ010025250.1	140577	141660	zf-C2H2	11	-
JACEEZ010025265.1	33122	33879	zf-C2H2	9	-
JACEEZ010025282.1	276716	277536	zf-C2H2	10	-
JACEEZ010025282.1	278192	279141	zf-C2H2	11	-
JACEEZ010025299.1	56620	58348	zf-C2H2	17	-
JACEEZ010025336.1	24426	25497	zf-C2H2	10	+
JACEEZ010025338.1	24274	25308	zf-C2H2	10	+
JACEEZ010025338.1	44519	45359	zf-C2H2	8	-
JACEEZ010025338.1	61553	62696	zf-C2H2	14	-
JACEEZ010025355.1	90309	90984	zf-C2H2	6	-
JACEEZ010025355.1	121666	122587	zf-C2H2	9	-
JACEEZ010025355.1	150229	150820	zf-C2H2	5	-
JACEEZ010025355.1	232858	233545	zf-C2H2	6	-
JACEEZ010025355.1	240250	240925	zf-C2H2	6	-
JACEEZ010025355.1	247071	247710	zf-C2H2	5	-
JACEEZ010025355.1	277706	278393	zf-C2H2	6	-
JACEEZ010025360.1	30624	31176	zf-C2H2	6	-
JACEEZ010025360.1	64419	65370	zf-C2H2	11	+
JACEEZ010025360.1	207219	208026	zf-C2H2	6	-
JACEEZ010025360.1	256797	257622	zf-C2H2	7	-
JACEEZ010025360.1	284418	285327	zf-C2H2	8	-
JACEEZ010025360.1	304152	305195	zf-C2H2	11	-
JACEEZ010025360.1	339409	340492	zf-C2H2	12	+
JACEEZ010025360.1	347826	348909	zf-C2H2	12	+
JACEEZ010025360.1	384617	385580	zf-C2H2	8	-
JACEEZ010025360.1	454720	455596	zf-C2H2	7	-
JACEEZ010025360.1	476782	478552	zf-C2H2	18	-
JACEEZ010025371.1	49089	50709	zf-C2H2	10	+
JACEEZ010025382.1	43510	44488	zf-C2H2	9	-
JACEEZ010025401.1	67220	68096	zf-C2H2	9	+
JACEEZ010025403.1	90881	92183	zf-C2H2	15	-
JACEEZ010025410.1	29174	30578	zf-C2H2	16	-
JACEEZ010025410.1	60170	61253	zf-C2H2	11	-
JACEEZ010025419.1	343918	344935	zf-C2H2	9	-
JACEEZ010025464.1	10495	11581	zf-C2H2	12	+
JACEEZ010025479.1	19310	20303	zf-C2H2	9	+
JACEEZ010025479.1	30666	31665	zf-C2H2	9	+
JACEEZ010025479.1	39773	40517	zf-C2H2	6	+
JACEEZ010025479.1	55327	57478	zf-C2H2	6	+
JACEEZ010025501.1	120747	121767	zf-C2H2	10	+
JACEEZ010025572.1	368855	369860	zf-C2H2	5	-
JACEEZ010025577.1	35271	36398	zf-C2H2	12	+
JACEEZ010025598.1	15299	16040	zf-C2H2	6	-
JACEEZ010025604.1	41463	42757	zf-C2H2	14	+
JACEEZ010025604.1	471383	471788	zf-C2H2	5	-
JACEEZ010025617.1	23202	24009	zf-C2H2	5	-
JACEEZ010025624.1	45189	46723	zf-C2H2	17	-
JACEEZ010025624.1	68576	69485	zf-C2H2	7	-
JACEEZ010025624.1	120782	121610	zf-C2H2	7	+
JACEEZ010025627.1	66146	66698	zf-C2H2	6	+
JACEEZ010025658.1	271908	274398	zf-C2H2	12	+
JACEEZ010025658.1	565899	567138	zf-C2H2	12	+
JACEEZ010025658.1	576104	576728	zf-C2H2	7	+
JACEEZ010025683.1	357306	357897	zf-C2H2	7	-
JACEEZ010025701.1	54567	57495	zf-C2H2	11	+
JACEEZ010025702.1	20860	21658	zf-C2H2	7	+
JACEEZ010025740.1	237659	238049	zf-C2H2	5	+
JACEEZ010025740.1	238378	238765	zf-C2H2	5	+
JACEEZ010025752.1	123939	125091	zf-C2H2	13	-
JACEEZ010025785.1	167454	168621	zf-C2H2	11	+
JACEEZ010025814.1	122992	123814	zf-C2H2	10	+
JACEEZ010025814.1	148459	150523	zf-C2H2	21	-
JACEEZ010025829.1	53531	54866	zf-C2H2	14	-
JACEEZ010025853.1	85105	86200	zf-C2H2	10	-
JACEEZ010025853.1	92586	94284	zf-C2H2	16	-
JACEEZ010025853.1	101877	102732	zf-C2H2	10	-
JACEEZ010025853.1	103063	103747	zf-C2H2	5	-
JACEEZ010025877.1	56818	57532	zf-C2H2	6	-
JACEEZ010025877.1	89027	90410	zf-C2H2	12	+
JACEEZ010025877.1	216831	217809	zf-C2H2	8	+
JACEEZ010025892.1	26020	27208	zf-C2H2	10	-
JACEEZ010025899.1	72269	73517	zf-C2H2	11	+
JACEEZ010025899.1	79658	80738	zf-C2H2	9	+
JACEEZ010025913.1	521386	521809	zf-C2H2	5	+
JACEEZ010025927.1	1137	2535	zf-C2H2	14	+
JACEEZ010025927.1	13572	14211	zf-C2H2	8	+
JACEEZ010025982.1	57652	58300	zf-C2H2	8	-
JACEEZ010025982.1	121831	123211	zf-C2H2	12	-
JACEEZ010025993.1	87022	87862	zf-C2H2	7	+
JACEEZ010025993.1	111980	113081	zf-C2H2	10	+
JACEEZ010025993.1	290493	291612	zf-C2H2	12	-
JACEEZ010026012.1	156720	157736	zf-C2H2	12	+
JACEEZ010026012.1	166623	167721	zf-C2H2	13	+
JACEEZ010026018.1	50448	51951	zf-C2H2	16	+
JACEEZ010026018.1	55797	56703	zf-C2H2	9	+
JACEEZ010026018.1	61311	62061	zf-C2H2	7	+
JACEEZ010026037.1	72277	73711	zf-C2H2	14	+
JACEEZ010026042.1	91676	92096	zf-C2H2	5	+
JACEEZ010026042.1	132919	133801	zf-C2H2	10	+
JACEEZ010026043.1	13824	14229	zf-C2H2	5	-
JACEEZ010026044.1	264219	264967	zf-C2H2	8	-
JACEEZ010026051.1	75971	76619	zf-C2H2	5	+
JACEEZ010026051.1	80557	81802	zf-C2H2	12	+
JACEEZ010026119.1	346984	347572	zf-C2H2	5	+
JACEEZ010026128.1	8322	9321	zf-C2H2	9	+
JACEEZ010026140.1	27161	28450	zf-C2H2	10	-
JACEEZ010026192.1	13030	14281	zf-C2H2	13	+
JACEEZ010026243.1	133851	134553	zf-C2H2	6	-
JACEEZ010026243.1	152390	153596	zf-C2H2	9	-
JACEEZ010026293.1	164991	166104	zf-C2H2	14	+
JACEEZ010026315.1	25053	25968	zf-C2H2	9	+
JACEEZ010026467.1	30409	31306	zf-C2H2	9	-
JACEEZ010026486.1	4249	4780	zf-C2H2	6	+
JACEEZ010026486.1	82819	83413	zf-C2H2	7	+
JACEEZ010026486.1	113221	114325	zf-C2H2	9	+
JACEEZ010026498.1	91072	91597	zf-C2H2	6	+
JACEEZ010026498.1	128054	128903	zf-C2H2	6	-
```
