## Supplementary Data 2 for "Transposable elements drive the evolution of metazoan zinc finger genes": Chiridota_heheva_znfs.bed

```
JAIGNY010000002.1	140657	141803	zf-C2H2	12	-
JAIGNY010000002.1	148419	149031	zf-C2H2	5	-
JAIGNY010000004.1	273900	275958	zf-C2H2	16	-
JAIGNY010000022.1	1045637	1048728	zf-C2H2	18	+
JAIGNY010000022.1	1136911	1138099	zf-C2H2	6	-
JAIGNY010000039.1	142087	143233	zf-C2H2	5	-
JAIGNY010000043.1	85235	86138	zf-C2H2	11	+
JAIGNY010000043.1	91215	91635	zf-C2H2	5	+
JAIGNY010000043.1	111065	112161	zf-C2H2	14	-
JAIGNY010000055.1	2996241	2996757	zf-C2H2	5	-
JAIGNY010000055.1	3000658	3001138	zf-C2H2	5	-
JAIGNY010000057.1	94327	95434	zf-C2H2	9	-
JAIGNY010000077.1	330767	333587	zf-C2H2	9	+
JAIGNY010000077.1	778126	779563	zf-C2H2	6	-
JAIGNY010000078.1	55352	55988	zf-C2H2	5	-
JAIGNY010000101.1	359142	361185	zf-C2H2	9	+
JAIGNY010000121.1	126144	129306	zf-C2H2	14	-
JAIGNY010000123.1	52799	54620	zf-C2H2	18	-
JAIGNY010000153.1	10814	12478	zf-C2H2	14	-
JAIGNY010000216.1	512249	513191	zf-C2H2	7	+
JAIGNY010000228.1	62618	63760	zf-C2H2	13	+
JAIGNY010000228.1	97287	98286	zf-C2H2	9	+
JAIGNY010000258.1	935181	936786	zf-C2H2	13	-
JAIGNY010000269.1	4539	5115	zf-C2H2	7	-
JAIGNY010000386.1	28462	29548	zf-C2H2	10	+
JAIGNY010000403.1	465128	466634	zf-C2H2	14	-
JAIGNY010000424.1	181028	181595	zf-C2H2	7	+
JAIGNY010000491.1	1421524	1422406	zf-C2H2	7	+
JAIGNY010000492.1	1425383	1426805	zf-C2H2	13	-
JAIGNY010000492.1	1485688	1487038	zf-C2H2	14	+
JAIGNY010000492.1	1502635	1503502	zf-C2H2	10	+
JAIGNY010000495.1	35639	36293	zf-C2H2	7	+
JAIGNY010000574.1	1389837	1390955	zf-C2H2	11	+
JAIGNY010000574.1	1413836	1414835	zf-C2H2	9	+
JAIGNY010000574.1	1480215	1481400	zf-C2H2	12	+
JAIGNY010000574.1	1541170	1542916	zf-C2H2	17	+
JAIGNY010000574.1	1949247	1951188	zf-C2H2	7	-
JAIGNY010000615.1	534768	535431	zf-C2H2	6	+
JAIGNY010000712.1	17657	18176	zf-C2H2	6	-
JAIGNY010000725.1	517201	517990	zf-C2H2	6	+
JAIGNY010000733.1	279059	287696	zf-C2H2	24	-
JAIGNY010000733.1	2237071	2237989	zf-C2H2	5	+
JAIGNY010000733.1	2247743	2248232	zf-C2H2	5	-
JAIGNY010000832.1	1694135	1696733	zf-C2H2	22	-
JAIGNY010000843.1	822349	823528	zf-C2H2	8	-
JAIGNY010000865.1	462122	464213	zf-C2H2	7	+
JAIGNY010000895.1	238824	241137	zf-C2H2	22	+
JAIGNY010000895.1	268656	270048	zf-C2H2	11	+
JAIGNY010000912.1	393910	395239	zf-C2H2	5	-
JAIGNY010001008.1	213623	216086	zf-C2H2	17	-
JAIGNY010001008.1	1020449	1022567	zf-C2H2	19	+
JAIGNY010001016.1	2069334	2072088	zf-C2H2	8	+
JAIGNY010001016.1	2091980	2094698	zf-C2H2	8	-
JAIGNY010001023.1	268747	272790	zf-C2H2	35	-
JAIGNY010001028.1	247642	248380	zf-C2H2	28	+
JAIGNY010001034.1	1973907	1976119	zf-C2H2	6	-
JAIGNY010001069.1	1070436	1071720	zf-C2H2	14	+
JAIGNY010001070.1	2069405	2070818	zf-C2H2	6	+
JAIGNY010001179.1	1227798	1228248	zf-C2H2	5	+
JAIGNY010001203.1	816558	817977	zf-C2H2	5	+
JAIGNY010001237.1	465639	466908	zf-C2H2	10	-
JAIGNY010001241.1	192564	193880	zf-C2H2	15	+
JAIGNY010001241.1	233755	236485	zf-C2H2	32	+
JAIGNY010001249.1	22133	23407	zf-C2H2	14	-
JAIGNY010001306.1	742553	743579	zf-C2H2	7	+
JAIGNY010001310.1	180928	182782	zf-C2H2	11	-
JAIGNY010001341.1	849629	850625	zf-C2H2	8	+
JAIGNY010001352.1	51696	52971	zf-C2H2	14	-
JAIGNY010001352.1	70233	72933	zf-C2H2	30	-
JAIGNY010001352.1	112831	113927	zf-C2H2	10	+
JAIGNY010001409.1	818313	820356	zf-C2H2	23	+
JAIGNY010001415.1	20451	21174	zf-C2H2	11	+
JAIGNY010001511.1	4348253	4350590	zf-C2H2	23	+
JAIGNY010001511.1	4388406	4391723	zf-C2H2	33	+
JAIGNY010001511.1	4465918	4466962	zf-C2H2	11	+
JAIGNY010001511.1	4469516	4470401	zf-C2H2	9	+
JAIGNY010001511.1	4473349	4474114	zf-C2H2	7	+
JAIGNY010001511.1	4502914	4503439	zf-C2H2	5	+
JAIGNY010001511.1	4513993	4514509	zf-C2H2	6	+
JAIGNY010001530.1	11578	12091	zf-C2H2	6	-
JAIGNY010001551.1	17475	18864	zf-C2H2	14	+
JAIGNY010001603.1	648361	650182	zf-C2H2	8	+
JAIGNY010001609.1	560535	560919	zf-C2H2	5	-
JAIGNY010001609.1	562499	564383	zf-C2H2	7	-
JAIGNY010001630.1	128018	129964	zf-C2H2	5	+
JAIGNY010001630.1	133294	136791	zf-C2H2	5	+
JAIGNY010001630.1	1402547	1404317	zf-C2H2	17	-
JAIGNY010001658.1	29468	29927	zf-C2H2	12	+
JAIGNY010001673.1	564647	567434	zf-C2H2	8	+
JAIGNY010001689.1	249528	250620	zf-C2H2	5	-
JAIGNY010001689.1	292520	293999	zf-C2H2	15	-
JAIGNY010001690.1	406689	408372	zf-C2H2	8	-
JAIGNY010001692.1	32457	32922	zf-C2H2	5	+
JAIGNY010001720.1	5799	6318	zf-C2H2	6	-
JAIGNY010001720.1	6564	7035	zf-C2H2	5	-
JAIGNY010001720.1	17691	18084	zf-C2H2	5	+
JAIGNY010001724.1	355585	356566	zf-C2H2	11	+
JAIGNY010001724.1	409140	410678	zf-C2H2	15	+
JAIGNY010001724.1	436440	437782	zf-C2H2	16	+
JAIGNY010001734.1	661608	662634	zf-C2H2	8	+
JAIGNY010001734.1	683511	684906	zf-C2H2	13	-
JAIGNY010001734.1	744444	746064	zf-C2H2	19	+
JAIGNY010001734.1	781298	783181	zf-C2H2	18	+
JAIGNY010001734.1	812892	814377	zf-C2H2	12	+
JAIGNY010001755.1	25716	27531	zf-C2H2	21	+
JAIGNY010001773.1	1576162	1576858	zf-C2H2	5	-
JAIGNY010001779.1	588297	589500	zf-C2H2	11	+
JAIGNY010001798.1	291816	293628	zf-C2H2	7	-
JAIGNY010001798.1	356802	358869	zf-C2H2	8	+
JAIGNY010001807.1	1125115	1128766	zf-C2H2	17	-
JAIGNY010001912.1	1198974	1199556	zf-C2H2	7	-
JAIGNY010001912.1	1604078	1605482	zf-C2H2	6	-
JAIGNY010001918.1	3609	5157	zf-C2H2	15	-
JAIGNY010001930.1	694862	696260	zf-C2H2	9	+
JAIGNY010001956.1	34585	35323	zf-C2H2	8	-
JAIGNY010001993.1	17021	17873	zf-C2H2	10	-
JAIGNY010002072.1	402365	403283	zf-C2H2	7	+
JAIGNY010002072.1	405309	407418	zf-C2H2	14	+
JAIGNY010002171.1	342218	343655	zf-C2H2	5	-
JAIGNY010002171.1	3504517	3506376	zf-C2H2	12	-
JAIGNY010002180.1	406651	407980	zf-C2H2	8	+
JAIGNY010002186.1	309257	311732	zf-C2H2	9	+
JAIGNY010002186.1	320353	323683	zf-C2H2	18	+
JAIGNY010002186.1	351411	353904	zf-C2H2	16	+
JAIGNY010002186.1	356615	359026	zf-C2H2	13	+
JAIGNY010002230.1	927685	933952	zf-C2H2	21	-
JAIGNY010002351.1	678577	679075	zf-C2H2	7	+
JAIGNY010002405.1	499176	501219	zf-C2H2	23	+
JAIGNY010002405.1	502235	502628	zf-C2H2	5	+
JAIGNY010002405.1	525607	528057	zf-C2H2	30	-
JAIGNY010002423.1	1445037	1446543	zf-C2H2	16	-
JAIGNY010002423.1	1480051	1481428	zf-C2H2	15	-
JAIGNY010002569.1	358926	360702	zf-C2H2	18	-
JAIGNY010002620.1	1787363	1788461	zf-C2H2	7	-
JAIGNY010002638.1	445871	450248	zf-C2H2	27	+
JAIGNY010002678.1	1296180	1297788	zf-C2H2	17	-
JAIGNY010002730.1	171534	172242	zf-C2H2	7	-
JAIGNY010002731.1	2029703	2030438	zf-C2H2	6	-
JAIGNY010002821.1	130183	137075	zf-C2H2	7	-
JAIGNY010002821.1	368865	370095	zf-C2H2	12	+
JAIGNY010002828.1	245956	249523	zf-C2H2	18	-
JAIGNY010002848.1	681062	684244	zf-C2H2	30	-
JAIGNY010002899.1	242021	244274	zf-C2H2	10	-
JAIGNY010002899.1	274622	276710	zf-C2H2	9	-
JAIGNY010002922.1	198331	198892	zf-C2H2	5	+
JAIGNY010002946.1	424457	425645	zf-C2H2	10	-
JAIGNY010003036.1	215998	219064	zf-C2H2	15	-
JAIGNY010003053.1	294448	296053	zf-C2H2	6	+
JAIGNY010003079.1	46698	47241	zf-C2H2	5	-
JAIGNY010003079.1	54049	54595	zf-C2H2	5	-
JAIGNY010003079.1	278475	278970	zf-C2H2	5	+
JAIGNY010003079.1	352780	353164	zf-C2H2	5	+
JAIGNY010003079.1	387537	388227	zf-C2H2	5	+
JAIGNY010003079.1	410927	411416	zf-C2H2	5	+
JAIGNY010003096.1	45181	45946	zf-C2H2	7	+
JAIGNY010003096.1	46678	47212	zf-C2H2	5	+
JAIGNY010003103.1	253382	254300	zf-C2H2	6	-
JAIGNY010003164.1	967842	969092	zf-C2H2	13	-
JAIGNY010003170.1	850846	851443	zf-C2H2	5	-
JAIGNY010003198.1	171075	171633	zf-C2H2	5	-
JAIGNY010003262.1	239293	240802	zf-C2H2	20	-
JAIGNY010003269.1	150380	151523	zf-C2H2	5	-
JAIGNY010003269.1	1090430	1091734	zf-C2H2	12	+
JAIGNY010003280.1	20046	22098	zf-C2H2	24	+
JAIGNY010003280.1	43697	44933	zf-C2H2	13	-
JAIGNY010003280.1	99297	100563	zf-C2H2	15	-
JAIGNY010003280.1	128442	130155	zf-C2H2	17	-
JAIGNY010003280.1	194553	196101	zf-C2H2	18	+
JAIGNY010003280.1	225591	227280	zf-C2H2	19	-
JAIGNY010003450.1	690043	691527	zf-C2H2	13	-
JAIGNY010003456.1	373	2544	zf-C2H2	24	+
JAIGNY010003488.1	103157	104264	zf-C2H2	10	+
JAIGNY010003500.1	667210	671635	zf-C2H2	12	+
JAIGNY010003500.1	703449	705957	zf-C2H2	15	-
JAIGNY010003500.1	784578	786186	zf-C2H2	7	+
JAIGNY010003500.1	925109	926234	zf-C2H2	7	+
JAIGNY010003500.1	968266	973543	zf-C2H2	18	-
JAIGNY010003560.1	325057	326281	zf-C2H2	10	-
JAIGNY010003567.1	541647	543867	zf-C2H2	23	-
JAIGNY010003567.1	600905	602669	zf-C2H2	18	+
JAIGNY010003567.1	652526	653351	zf-C2H2	7	+
JAIGNY010003567.1	653522	654563	zf-C2H2	12	+
JAIGNY010003571.1	184839	185814	zf-C2H2	9	+
JAIGNY010003598.1	365923	366610	zf-C2H2	7	-
JAIGNY010003664.1	2249014	2250378	zf-C2H2	13	+
JAIGNY010003664.1	2281523	2282597	zf-C2H2	9	+
JAIGNY010003664.1	2302930	2304643	zf-C2H2	17	+
JAIGNY010003797.1	120599	123197	zf-C2H2	12	+
JAIGNY010003891.1	1192845	1194246	zf-C2H2	13	+
JAIGNY010003891.1	1216383	1216998	zf-C2H2	7	+
JAIGNY010003891.1	1236830	1238252	zf-C2H2	14	+
JAIGNY010003899.1	312111	312705	zf-C2H2	8	-
JAIGNY010003930.1	750099	751236	zf-C2H2	10	-
JAIGNY010004024.1	137827	139204	zf-C2H2	11	+
JAIGNY010004071.1	261422	262043	zf-C2H2	5	+
JAIGNY010004120.1	25724	27513	zf-C2H2	12	+
JAIGNY010004120.1	173218	176080	zf-C2H2	6	+
JAIGNY010004136.1	252871	256480	zf-C2H2	14	-
JAIGNY010004136.1	279002	280829	zf-C2H2	12	+
JAIGNY010004264.1	172475	173081	zf-C2H2	5	+
JAIGNY010004296.1	314315	316676	zf-C2H2	8	+
JAIGNY010004447.1	3654961	3655912	zf-C2H2	9	-
JAIGNY010004470.1	475905	476376	zf-C2H2	5	+
JAIGNY010004470.1	486792	488121	zf-C2H2	11	-
JAIGNY010004475.1	2856678	2857878	zf-C2H2	11	+
JAIGNY010004475.1	2865881	2867138	zf-C2H2	12	+
JAIGNY010004478.1	432906	437086	zf-C2H2	24	-
JAIGNY010004509.1	741523	742483	zf-C2H2	10	-
JAIGNY010004509.1	793635	794712	zf-C2H2	11	-
JAIGNY010004509.1	849408	850860	zf-C2H2	16	+
JAIGNY010004509.1	1195080	1196591	zf-C2H2	13	-
JAIGNY010004509.1	1230658	1231899	zf-C2H2	13	-
JAIGNY010004509.1	1641842	1643033	zf-C2H2	11	+
JAIGNY010004509.1	1787546	1788896	zf-C2H2	13	-
JAIGNY010004509.1	1818318	1819473	zf-C2H2	10	-
JAIGNY010004529.1	42848	44670	zf-C2H2	21	-
JAIGNY010004529.1	85496	87612	zf-C2H2	22	-
JAIGNY010004545.1	66714	67251	zf-C2H2	5	-
JAIGNY010004545.1	102102	102618	zf-C2H2	5	-
JAIGNY010004545.1	231301	231775	zf-C2H2	5	-
JAIGNY010004545.1	235326	235824	zf-C2H2	5	-
JAIGNY010004548.1	154024	155212	zf-C2H2	12	-
JAIGNY010004575.1	2946173	2947399	zf-C2H2	14	-
JAIGNY010004575.1	2987791	2989255	zf-C2H2	14	-
JAIGNY010004577.1	360959	369830	zf-C2H2	14	-
JAIGNY010004577.1	448395	449889	zf-C2H2	6	+
JAIGNY010004586.1	2424827	2425463	zf-C2H2	5	+
```
