## Supplementary Data 2 for "Transposable elements drive the evolution of metazoan zinc finger genes": Chironomus_riparius_znfs.bed

```
CADEAO010000001.1	67920	68415	zf-C2H2	5	+
CADEAO010000001.1	196679	197807	zf-C2H2	5	+
CADEAO010000001.1	467503	468904	zf-C2H2	5	-
CADEAO010000091.1	44945	46739	zf-C2H2	6	-
CADEAO010000170.1	78534	79768	zf-C2H2	5	+
CADEAO010000170.1	493966	495790	zf-C2H2	12	-
CADEAO010000170.1	1136479	1138956	zf-C2H2	7	+
CADEAO010000261.1	183031	184555	zf-C2H2	6	+
CADEAO010000274.1	48847	50392	zf-C2H2	8	+
CADEAO010000327.1	231694	233297	zf-C2H2	7	-
CADEAO010000327.1	452837	454223	zf-C2H2	10	+
CADEAO010000388.1	190090	190561	zf-C2H2	6	-
CADEAO010000396.1	117827	118778	zf-C2H2	9	-
CADEAO010000491.1	91447	92587	zf-C2H2	9	-
CADEAO010000491.1	99512	100004	zf-C2H2	5	+
CADEAO010000491.1	100273	100894	zf-C2H2	6	+
CADEAO010000535.1	279356	280067	zf-C2H2	5	-
CADEAO010000567.1	4670	6440	zf-C2H2	8	+
CADEAO010000591.1	193602	194475	zf-C2H2	9	-
CADEAO010000594.1	13839	14841	zf-C2H2	6	-
CADEAO010000605.1	21597	22086	zf-C2H2	5	+
CADEAO010000605.1	22366	23074	zf-C2H2	6	-
CADEAO010000605.1	60584	62153	zf-C2H2	11	+
CADEAO010000605.1	73144	75463	zf-C2H2	10	-
CADEAO010000605.1	76375	77794	zf-C2H2	8	+
CADEAO010000605.1	113806	115084	zf-C2H2	11	+
CADEAO010000605.1	130235	131567	zf-C2H2	8	-
CADEAO010000628.1	182346	183465	zf-C2H2	10	-
CADEAO010000628.1	188336	189422	zf-C2H2	10	-
CADEAO010000628.1	218415	219378	zf-C2H2	10	+
CADEAO010000642.1	16007	17026	zf-C2H2	7	-
CADEAO010000701.1	350549	352268	zf-C2H2	15	+
CADEAO010000726.1	550852	551680	zf-C2H2	6	+
CADEAO010000733.1	55546	56365	zf-C2H2	8	-
CADEAO010000763.1	1811	2966	zf-C2H2	7	-
CADEAO010000785.1	59125	59617	zf-C2H2	5	-
CADEAO010000818.1	639	1500	zf-C2H2	8	+
CADEAO010000828.1	257634	258396	zf-C2H2	5	-
CADEAO010000828.1	262287	263922	zf-C2H2	15	-
CADEAO010000836.1	4459	5794	zf-C2H2	10	+
CADEAO010000850.1	9168	11331	zf-C2H2	8	-
CADEAO010000850.1	89194	89944	zf-C2H2	6	-
CADEAO010000858.1	44070	45327	zf-C2H2	10	+
CADEAO010000858.1	54589	56002	zf-C2H2	11	-
CADEAO010000858.1	57440	58178	zf-C2H2	8	+
CADEAO010000859.1	33265	34810	zf-C2H2	6	+
CADEAO010000869.1	19870	21073	zf-C2H2	6	-
CADEAO010000876.1	286450	287530	zf-C2H2	6	+
CADEAO010000901.1	34995	36234	zf-C2H2	8	-
CADEAO010000935.1	253107	254097	zf-C2H2	10	-
CADEAO010000967.1	142613	143546	zf-C2H2	7	+
CADEAO010000997.1	11958	12987	zf-C2H2	5	-
CADEAO010000997.1	13504	14374	zf-C2H2	8	-
CADEAO010000997.1	235416	238458	zf-C2H2	7	+
CADEAO010000999.1	312317	313508	zf-C2H2	9	-
CADEAO010001003.1	127560	129836	zf-C2H2	20	+
CADEAO010001003.1	131759	133997	zf-C2H2	19	+
CADEAO010001003.1	142977	143484	zf-C2H2	5	+
CADEAO010001003.1	143639	144101	zf-C2H2	6	+
CADEAO010001003.1	144774	146756	zf-C2H2	16	+
CADEAO010001003.1	147375	149835	zf-C2H2	24	+
CADEAO010001004.1	1	2020	zf-C2H2	11	-
CADEAO010001034.1	400145	401594	zf-C2H2	12	+
CADEAO010001045.1	117159	117963	zf-C2H2	8	+
CADEAO010001046.1	490115	491513	zf-C2H2	11	+
CADEAO010001089.1	93238	94564	zf-C2H2	10	-
CADEAO010001093.1	164878	166213	zf-C2H2	8	-
CADEAO010001110.1	130323	131494	zf-C2H2	9	+
CADEAO010001129.1	69115	72073	zf-C2H2	14	+
CADEAO010001140.1	6736	8038	zf-C2H2	8	-
CADEAO010001140.1	45140	46460	zf-C2H2	12	+
CADEAO010001140.1	46891	48382	zf-C2H2	12	+
CADEAO010001173.1	94802	95354	zf-C2H2	6	+
CADEAO010001173.1	99725	100178	zf-C2H2	5	-
CADEAO010001198.1	471282	475128	zf-C2H2	23	+
CADEAO010001218.1	22405	26473	zf-C2H2	9	+
CADEAO010001222.1	23823	25602	zf-C2H2	9	-
CADEAO010001222.1	26944	28771	zf-C2H2	9	-
CADEAO010001222.1	31208	32996	zf-C2H2	9	-
CADEAO010001222.1	182110	183499	zf-C2H2	7	+
LR782270.1	723974	724913	zf-C2H2	7	-
LR782271.1	169465	170488	zf-C2H2	9	-
LR782271.1	188046	189552	zf-C2H2	9	-
LR782271.1	192012	193068	zf-C2H2	8	+
LR782274.1	167097	168153	zf-C2H2	7	+
LR782274.1	303298	305581	zf-C2H2	8	+
LR782274.1	339727	341083	zf-C2H2	11	+
LR782276.1	498306	499431	zf-C2H2	10	+
LR782276.1	569078	569813	zf-C2H2	8	-
LR782277.1	402159	404323	zf-C2H2	17	-
LR782277.1	594321	595128	zf-C2H2	8	+
LR782277.1	855544	856900	zf-C2H2	7	-
LR782280.1	1227753	1228995	zf-C2H2	6	-
LR782282.1	189	1194	zf-C2H2	5	-
LR782283.1	305297	306857	zf-C2H2	5	-
LR782283.1	351136	352480	zf-C2H2	5	+
LR782285.1	7838	8699	zf-C2H2	6	-
LR782285.1	20511	21588	zf-C2H2	7	+
LR782285.1	666830	667535	zf-C2H2	5	-
LR782290.1	104864	105350	zf-C2H2	5	-
LR782290.1	116434	117589	zf-C2H2	7	-
LR782290.1	216576	218028	zf-C2H2	5	-
LR782297.1	52274	53564	zf-C2H2	8	+
LR782299.1	127987	128674	zf-C2H2	5	+
LR782301.1	8547	10092	zf-C2H2	6	-
LR782301.1	50229	52491	zf-C2H2	5	+
LR782306.1	672606	673785	zf-C2H2	11	+
LR782309.1	400801	402238	zf-C2H2	5	-
LR782309.1	558665	560432	zf-C2H2	7	+
LR782310.1	121983	123369	zf-C2H2	14	+
LR782311.1	155698	156841	zf-C2H2	11	+
LR782312.1	179495	180422	zf-C2H2	8	-
LR782312.1	286444	287419	zf-C2H2	5	-
LR782313.1	345857	346934	zf-C2H2	8	-
LR782316.1	897303	898684	zf-C2H2	5	-
LR782318.1	469784	472120	zf-C2H2	17	+
LR782321.1	258011	258998	zf-C2H2	6	+
LR782325.1	512699	513917	zf-C2H2	10	-
LR782330.1	278202	279282	zf-C2H2	6	+
LR782330.1	419731	420902	zf-C2H2	8	+
LR782334.1	72148	73054	zf-C2H2	8	+
LR782335.1	190007	190979	zf-C2H2	6	+
LR782340.1	449201	450962	zf-C2H2	9	+
LR782343.1	697746	698442	zf-C2H2	6	+
LR782345.1	403182	404655	zf-C2H2	10	-
LR782346.1	406933	408079	zf-C2H2	9	+
LR782346.1	409191	410661	zf-C2H2	10	-
LR782350.1	258078	259308	zf-C2H2	10	-
LR782353.1	773042	774389	zf-C2H2	10	-
LR782359.1	316030	317068	zf-C2H2	6	+
LR782362.1	38518	40210	zf-C2H2	7	+
LR782362.1	258979	260510	zf-C2H2	12	+
LR782362.1	262556	263075	zf-C2H2	5	+
LR782362.1	686722	688072	zf-C2H2	10	-
LR782362.1	688595	689276	zf-C2H2	7	-
LR782362.1	875625	876423	zf-C2H2	5	-
LR782363.1	157270	159241	zf-C2H2	11	+
LR782368.1	303953	304884	zf-C2H2	6	-
LR782368.1	1356922	1357837	zf-C2H2	6	+
LR782372.1	173891	175241	zf-C2H2	10	-
LR782372.1	187334	188558	zf-C2H2	10	-
LR782372.1	189584	191994	zf-C2H2	16	+
LR782372.1	192276	194857	zf-C2H2	18	+
LR782372.1	195644	197687	zf-C2H2	11	+
LR782372.1	226695	229620	zf-C2H2	11	-
LR782372.1	279027	281049	zf-C2H2	11	-
LR782372.1	283620	284862	zf-C2H2	9	-
LR782372.1	285844	287110	zf-C2H2	10	+
LR782372.1	450712	451888	zf-C2H2	10	+
LR782376.1	9024	9903	zf-C2H2	7	-
LR782376.1	72482	72992	zf-C2H2	5	-
LR782377.1	253866	255656	zf-C2H2	8	-
LR782382.1	20966	22307	zf-C2H2	5	+
LR782383.1	313783	315413	zf-C2H2	14	+
LR782383.1	512166	513231	zf-C2H2	5	+
LR782387.1	281108	281729	zf-C2H2	5	+
LR782387.1	360980	361685	zf-C2H2	8	+
LR782395.1	70564	72424	zf-C2H2	10	+
LR782396.1	58612	59836	zf-C2H2	9	-
LR782397.1	396680	397367	zf-C2H2	7	+
LR782400.1	192642	198676	zf-C2H2	37	-
LR782404.1	255574	256621	zf-C2H2	6	+
LR782405.1	78517	79303	zf-C2H2	5	-
LR782405.1	82797	84282	zf-C2H2	5	-
LR782408.1	749741	750893	zf-C2H2	9	+
LR782415.1	231865	233929	zf-C2H2	15	+
LR782415.1	416294	417341	zf-C2H2	5	+
LR782416.1	810039	810954	zf-C2H2	6	+
LR782416.1	811076	811586	zf-C2H2	5	+
LR782417.1	198027	199050	zf-C2H2	8	+
LR782417.1	268150	269176	zf-C2H2	10	+
LR782418.1	75411	76230	zf-C2H2	6	-
LR782420.1	326878	327322	zf-C2H2	5	-
LR782432.1	55017	55638	zf-C2H2	8	+
LR782440.1	387271	388072	zf-C2H2	5	-
LR782443.1	439167	439857	zf-C2H2	7	+
LR782443.1	1110150	1111182	zf-C2H2	9	+
LR782450.1	420848	422681	zf-C2H2	9	-
LR782450.1	423648	425520	zf-C2H2	10	+
LR782452.1	753283	755133	zf-C2H2	12	+
LR782454.1	26980	27541	zf-C2H2	7	-
LR782454.1	82025	85745	zf-C2H2	5	-
LR782457.1	138358	140128	zf-C2H2	11	-
LR782463.1	108591	110486	zf-C2H2	12	-
LR782465.1	112763	114533	zf-C2H2	15	-
LR782465.1	117984	119391	zf-C2H2	14	-
LR782474.1	48990	50556	zf-C2H2	12	-
LR782475.1	18923	20525	zf-C2H2	5	+
LR782480.1	5610	7134	zf-C2H2	14	+
LR782483.1	47689	48889	zf-C2H2	7	-
LR782485.1	37317	38772	zf-C2H2	11	-
LR782485.1	41356	42361	zf-C2H2	7	-
LR782485.1	44298	45522	zf-C2H2	6	+
LR782485.1	58433	60056	zf-C2H2	14	+
LR782485.1	62315	64466	zf-C2H2	11	+
LR782486.1	242734	245038	zf-C2H2	7	+
LR782487.1	60793	61480	zf-C2H2	5	-
LR782488.1	234574	236175	zf-C2H2	7	-
LR782495.1	1207847	1208972	zf-C2H2	10	+
LR782495.1	1376807	1378493	zf-C2H2	12	+
LR782495.1	2164751	2165987	zf-C2H2	5	-
LR782498.1	7780	8995	zf-C2H2	10	+
LR782499.1	669750	670954	zf-C2H2	9	+
LR782502.1	4863	5709	zf-C2H2	5	+
LR782502.1	148294	149974	zf-C2H2	15	+
LR782502.1	163860	165042	zf-C2H2	7	-
LR782502.1	445217	446525	zf-C2H2	9	+
LR782504.1	241347	243507	zf-C2H2	18	+
LR782505.1	530227	531574	zf-C2H2	13	+
LR782509.1	643408	644362	zf-C2H2	6	+
LR782516.1	82848	84087	zf-C2H2	10	-
LR782516.1	105471	106855	zf-C2H2	7	+
LR782516.1	107663	108887	zf-C2H2	10	-
LR782516.1	938633	939413	zf-C2H2	5	-
LR782516.1	944279	945287	zf-C2H2	7	-
LR782517.1	256655	258065	zf-C2H2	9	+
LR782519.1	41012	41711	zf-C2H2	5	+
LR782520.1	189759	191712	zf-C2H2	8	+
LR782527.1	13973	14594	zf-C2H2	6	+
LR782529.1	31140	32913	zf-C2H2	12	+
LR782530.1	689157	690783	zf-C2H2	11	-
LR782530.1	693000	693486	zf-C2H2	6	-
LR782532.1	348584	349202	zf-C2H2	6	-
LR782534.1	32064	35883	zf-C2H2	11	-
```
