## Supplementary Data 2 for "Transposable elements drive the evolution of metazoan zinc finger genes": Chironomus_tentans_znfs.bed

```
HG428765.1	255908	257154	zf-C2H2	8	+
HG428765.1	261670	262303	zf-C2H2	5	-
HG428765.1	263797	264838	zf-C2H2	6	+
HG428766.1	447593	448079	zf-C2H2	5	+
HG428766.1	469986	470913	zf-C2H2	7	-
HG428766.1	483151	484042	zf-C2H2	6	+
HG428766.1	549121	551458	zf-C2H2	5	-
HG428767.1	123322	125149	zf-C2H2	12	-
HG428768.1	80621	82297	zf-C2H2	13	-
HG428769.1	571721	573020	zf-C2H2	5	-
HG428770.1	439561	440866	zf-C2H2	9	-
HG428771.1	406402	406966	zf-C2H2	6	-
HG428772.1	129224	131300	zf-C2H2	14	-
HG428772.1	131877	135334	zf-C2H2	21	-
HG428774.1	112719	113826	zf-C2H2	5	-
HG428774.1	153318	155859	zf-C2H2	18	+
HG428775.1	10899	12693	zf-C2H2	11	-
HG428777.1	219895	220375	zf-C2H2	5	-
HG428778.1	250562	251156	zf-C2H2	6	-
HG428780.1	404083	405355	zf-C2H2	10	+
HG428780.1	416043	417483	zf-C2H2	11	-
HG428780.1	419846	420437	zf-C2H2	6	+
HG428781.1	356879	358088	zf-C2H2	5	+
HG428794.1	79599	81243	zf-C2H2	7	+
HG428794.1	325073	326090	zf-C2H2	7	-
HG428794.1	329632	331267	zf-C2H2	9	+
HG428794.1	357429	358635	zf-C2H2	10	+
HG428794.1	365023	366211	zf-C2H2	8	+
HG428798.1	31074	32296	zf-C2H2	8	-
HG428799.1	187072	189138	zf-C2H2	16	-
HG428800.1	162587	163046	zf-C2H2	5	-
HG428802.1	23618	26024	zf-C2H2	7	+
HG428806.1	274012	274690	zf-C2H2	5	+
HG428810.1	126899	129242	zf-C2H2	18	+
HG428812.1	82348	83437	zf-C2H2	9	+
HG428815.1	70961	71963	zf-C2H2	7	+
HG428817.1	280705	281875	zf-C2H2	7	+
HG428819.1	173759	174970	zf-C2H2	5	+
HG428823.1	164445	165357	zf-C2H2	6	-
HG428824.1	258507	260430	zf-C2H2	12	-
HG428834.1	97140	98382	zf-C2H2	7	+
HG428840.1	3733	4795	zf-C2H2	9	-
HG428840.1	175682	179507	zf-C2H2	23	-
HG428848.1	99130	100189	zf-C2H2	9	+
HG428850.1	195691	197455	zf-C2H2	6	+
HG428854.1	68212	69220	zf-C2H2	8	-
HG428857.1	9171	10956	zf-C2H2	19	+
HG428857.1	107895	108447	zf-C2H2	6	-
HG428857.1	109868	111500	zf-C2H2	14	+
HG428859.1	103693	105148	zf-C2H2	10	-
HG428859.1	106024	107506	zf-C2H2	10	-
HG428859.1	108304	109309	zf-C2H2	7	-
HG428859.1	110846	112088	zf-C2H2	6	+
HG428859.1	113062	114478	zf-C2H2	12	+
HG428859.1	117886	118909	zf-C2H2	5	+
HG428860.1	62782	64447	zf-C2H2	8	+
HG428868.1	75435	76389	zf-C2H2	10	+
HG428868.1	110474	111482	zf-C2H2	10	+
HG428868.1	125146	126277	zf-C2H2	10	+
HG428868.1	167985	169164	zf-C2H2	10	-
HG428868.1	169481	170609	zf-C2H2	10	-
HG428868.1	171237	172515	zf-C2H2	8	+
HG428868.1	173497	174717	zf-C2H2	6	-
HG428868.1	179922	181053	zf-C2H2	10	-
HG428868.1	181268	182513	zf-C2H2	10	-
HG428868.1	187974	189075	zf-C2H2	9	+
HG428868.1	189461	190670	zf-C2H2	10	+
HG428870.1	64410	65629	zf-C2H2	10	-
HG428870.1	97486	98440	zf-C2H2	6	-
HG428875.1	84474	86055	zf-C2H2	6	-
HG428877.1	136131	137922	zf-C2H2	9	-
HG428877.1	139069	140950	zf-C2H2	9	+
HG428877.1	148876	150241	zf-C2H2	9	-
HG428877.1	215215	217681	zf-C2H2	6	+
HG428887.1	63982	65152	zf-C2H2	5	-
HG428892.1	219252	220374	zf-C2H2	9	-
HG428892.1	220456	221341	zf-C2H2	8	+
HG428892.1	222543	223641	zf-C2H2	9	-
HG428892.1	227973	228996	zf-C2H2	5	-
HG428893.1	10968	12288	zf-C2H2	9	+
HG428896.1	42834	43929	zf-C2H2	9	+
HG428896.1	44984	46638	zf-C2H2	15	-
HG428896.1	47085	48285	zf-C2H2	9	+
HG428896.1	59594	60755	zf-C2H2	9	-
HG428896.1	60950	62111	zf-C2H2	9	+
HG428896.1	63241	64402	zf-C2H2	9	-
HG428896.1	64580	65645	zf-C2H2	8	+
HG428896.1	123165	126546	zf-C2H2	11	-
HG428896.1	181128	182184	zf-C2H2	9	+
HG428904.1	53104	53818	zf-C2H2	7	-
HG428910.1	112910	114353	zf-C2H2	10	+
HG428912.1	35876	36860	zf-C2H2	6	+
HG428912.1	131481	132854	zf-C2H2	5	-
HG428926.1	151788	152871	zf-C2H2	10	+
HG428927.1	67433	68246	zf-C2H2	9	-
HG428930.1	63321	67368	zf-C2H2	9	+
HG428932.1	133837	134491	zf-C2H2	8	+
HG428932.1	134726	139313	zf-C2H2	6	+
HG428932.1	140072	144097	zf-C2H2	9	+
HG428932.1	144872	145988	zf-C2H2	10	+
HG428932.1	146177	147302	zf-C2H2	10	+
HG428940.1	66950	67890	zf-C2H2	6	-
HG428943.1	92957	93905	zf-C2H2	5	+
HG428958.1	105810	106932	zf-C2H2	9	+
HG428959.1	111191	112037	zf-C2H2	8	+
HG428963.1	134627	137183	zf-C2H2	5	+
HG428969.1	131136	132858	zf-C2H2	7	+
HG428970.1	87327	88668	zf-C2H2	10	+
HG428984.1	15592	17575	zf-C2H2	11	+
HG428991.1	28743	29822	zf-C2H2	7	-
HG428991.1	107364	109159	zf-C2H2	14	+
HG428993.1	13560	14628	zf-C2H2	10	-
HG428998.1	50071	52917	zf-C2H2	5	-
HG428998.1	84843	86187	zf-C2H2	9	-
HG428998.1	86620	87334	zf-C2H2	5	-
HG429000.1	65644	66682	zf-C2H2	8	+
HG429003.1	43977	45591	zf-C2H2	5	+
HG429007.1	45752	47446	zf-C2H2	15	-
HG429007.1	101859	103002	zf-C2H2	9	-
HG429007.1	113327	114470	zf-C2H2	9	+
HG429011.1	79486	80680	zf-C2H2	10	-
HG429013.1	78181	79549	zf-C2H2	12	-
HG429020.1	54523	56719	zf-C2H2	18	-
HG429028.1	103756	105250	zf-C2H2	13	-
HG429028.1	105474	107022	zf-C2H2	14	-
HG429030.1	47678	48731	zf-C2H2	5	+
HG429030.1	52636	54047	zf-C2H2	13	+
HG429042.1	113465	114830	zf-C2H2	6	+
HG429045.1	4961	6242	zf-C2H2	10	-
HG429071.1	77121	77604	zf-C2H2	5	-
HG429071.1	94975	96226	zf-C2H2	8	-
HG429082.1	99199	100717	zf-C2H2	10	-
HG429088.1	16	6835	zf-C2H2	15	+
HG429090.1	45449	50027	zf-C2H2	8	+
HG429104.1	78751	79459	zf-C2H2	6	-
HG429114.1	24511	26518	zf-C2H2	8	+
HG429114.1	93313	94846	zf-C2H2	9	-
HG429114.1	97108	98353	zf-C2H2	10	+
HG429117.1	27605	29773	zf-C2H2	17	+
HG429123.1	33725	35436	zf-C2H2	7	-
HG429125.1	50585	51662	zf-C2H2	6	+
HG429127.1	52316	53759	zf-C2H2	7	+
HG429144.1	85573	86236	zf-C2H2	5	-
HG429168.1	39681	40881	zf-C2H2	9	-
HG429195.1	28418	29552	zf-C2H2	10	-
HG429212.1	39092	41156	zf-C2H2	12	+
HG429218.1	13152	14154	zf-C2H2	7	-
HG429218.1	38323	39970	zf-C2H2	8	-
HG429218.1	41817	43698	zf-C2H2	9	+
HG429218.1	44694	46518	zf-C2H2	9	+
HG429224.1	28006	28768	zf-C2H2	6	+
HG429224.1	81868	82942	zf-C2H2	11	+
HG429224.1	83514	84696	zf-C2H2	9	+
HG429224.1	84961	85618	zf-C2H2	6	+
HG429229.1	48781	50266	zf-C2H2	10	+
HG429229.1	51114	52503	zf-C2H2	10	+
HG429229.1	53664	54840	zf-C2H2	9	-
HG429258.1	69156	70026	zf-C2H2	9	+
HG429267.1	39642	41628	zf-C2H2	11	-
HG429278.1	21702	23618	zf-C2H2	8	+
HG429283.1	29421	30879	zf-C2H2	11	-
HG429290.1	69292	70564	zf-C2H2	10	+
HG429325.1	12911	14234	zf-C2H2	9	+
HG429345.1	62334	63687	zf-C2H2	6	+
HG429360.1	18327	19398	zf-C2H2	8	-
HG429360.1	19580	20411	zf-C2H2	8	+
HG429360.1	20509	21961	zf-C2H2	5	-
HG429360.1	22193	23024	zf-C2H2	8	+
HG429360.1	24624	25638	zf-C2H2	9	-
HG429360.1	25858	26689	zf-C2H2	8	+
HG429360.1	28030	29032	zf-C2H2	8	-
HG429360.1	29220	30021	zf-C2H2	8	+
HG429360.1	34186	35194	zf-C2H2	9	+
HG429360.1	36140	36971	zf-C2H2	8	-
HG429360.1	37204	38212	zf-C2H2	9	+
HG429363.1	24705	25909	zf-C2H2	9	+
HG429371.1	7994	9371	zf-C2H2	10	+
HG429387.1	35719	39328	zf-C2H2	5	+
HG429392.1	36629	38419	zf-C2H2	8	-
HG429407.1	3857	6187	zf-C2H2	21	+
HG429407.1	10339	11113	zf-C2H2	5	+
HG429411.1	14402	16199	zf-C2H2	6	-
HG429432.1	12534	13134	zf-C2H2	7	+
HG429451.1	14754	16185	zf-C2H2	5	-
HG429453.1	21058	21505	zf-C2H2	5	-
HG429462.1	11667	12378	zf-C2H2	5	+
HG429471.1	3465	4686	zf-C2H2	10	+
HG429490.1	49059	49946	zf-C2H2	6	+
HG429507.1	17276	18200	zf-C2H2	6	+
HG429507.1	18341	18887	zf-C2H2	5	+
HG429518.1	4709	5567	zf-C2H2	8	-
HG429520.1	23951	25160	zf-C2H2	9	-
HG429543.1	975	1920	zf-C2H2	6	+
HG429548.1	45525	46902	zf-C2H2	10	-
HG429578.1	4096	6022	zf-C2H2	8	-
HG429613.1	14902	18676	zf-C2H2	11	-
HG429648.1	40376	41723	zf-C2H2	8	-
HG429655.1	52754	54272	zf-C2H2	12	-
HG429655.1	54675	56070	zf-C2H2	8	-
HG429670.1	41910	45627	zf-C2H2	5	+
HG429671.1	40611	42498	zf-C2H2	12	+
HG429681.1	19978	20551	zf-C2H2	5	+
HG429684.1	19176	20319	zf-C2H2	11	+
HG429692.1	41426	42350	zf-C2H2	5	-
HG429695.1	50442	52595	zf-C2H2	18	-
HG429705.1	32048	33344	zf-C2H2	10	+
HG429716.1	57572	61907	zf-C2H2	11	+
HG429723.1	0	1008	zf-C2H2	10	+
HG429723.1	1336	2377	zf-C2H2	10	+
HG429723.1	8761	9838	zf-C2H2	10	+
HG429723.1	10074	11181	zf-C2H2	10	+
HG429723.1	11367	12600	zf-C2H2	10	+
HG429723.1	20155	20950	zf-C2H2	7	+
HG429778.1	40413	41728	zf-C2H2	6	+
HG429787.1	2	1073	zf-C2H2	8	-
HG429789.1	40009	40504	zf-C2H2	6	-
HG429857.1	10435	11794	zf-C2H2	7	+
HG429875.1	47271	48672	zf-C2H2	10	-
HG429917.1	38695	39541	zf-C2H2	5	-
HG429923.1	23290	24151	zf-C2H2	6	-
HG429949.1	0	1116	zf-C2H2	11	+
HG429949.1	5445	7284	zf-C2H2	18	+
HG429965.1	32777	34256	zf-C2H2	5	+
HG430114.1	26936	28193	zf-C2H2	6	-
HG430118.1	26350	27313	zf-C2H2	7	+
HG430121.1	18462	19941	zf-C2H2	5	+
HG430121.1	24133	24667	zf-C2H2	5	+
HG430133.1	2736	4317	zf-C2H2	7	-
HG430222.1	1040	1652	zf-C2H2	6	-
HG430242.1	23103	23736	zf-C2H2	6	-
HG430242.1	24161	24794	zf-C2H2	6	-
HG430332.1	11342	13046	zf-C2H2	12	+
HG430391.1	24385	25159	zf-C2H2	5	-
HG430392.1	18623	22286	zf-C2H2	13	-
HG430420.1	17671	19321	zf-C2H2	11	+
HG430457.1	5455	6475	zf-C2H2	11	+
HG430476.1	406	2470	zf-C2H2	11	-
HG430571.1	18346	19750	zf-C2H2	10	+
HG430610.1	4213	5332	zf-C2H2	9	+
HG430610.1	6922	8101	zf-C2H2	8	+
HG430711.1	18556	19834	zf-C2H2	10	-
HG430739.1	28380	29415	zf-C2H2	10	-
HG430764.1	14357	15509	zf-C2H2	10	+
HG430777.1	24320	26070	zf-C2H2	15	+
HG430792.1	2460	3615	zf-C2H2	10	+
HG430946.1	3159	4326	zf-C2H2	6	+
HG430946.1	5963	7169	zf-C2H2	10	+
HG430946.1	8145	9204	zf-C2H2	10	-
HG430946.1	9469	10582	zf-C2H2	10	-
HG430946.1	11380	12655	zf-C2H2	10	-
HG430946.1	12784	13825	zf-C2H2	7	-
HG430946.1	14627	15677	zf-C2H2	10	-
HG430946.1	16785	17883	zf-C2H2	10	-
HG430946.1	18066	19195	zf-C2H2	9	-
HG431031.1	2750	4401	zf-C2H2	7	-
HG431034.1	6215	7136	zf-C2H2	6	-
HG431059.1	35	1578	zf-C2H2	6	-
HG431059.1	4131	5259	zf-C2H2	6	-
HG431083.1	5255	6968	zf-C2H2	11	+
HG431102.1	3494	4835	zf-C2H2	13	-
HG431229.1	9170	10568	zf-C2H2	6	-
HG431571.1	6183	7077	zf-C2H2	5	+
HG431704.1	6553	8314	zf-C2H2	5	+
HG431759.1	6579	11448	zf-C2H2	6	-
HG431810.1	0	1109	zf-C2H2	10	+
HG431810.1	2568	4786	zf-C2H2	19	+
HG431810.1	6539	9230	zf-C2H2	8	+
HG431810.1	9410	11393	zf-C2H2	15	+
HG431917.1	8250	9324	zf-C2H2	6	-
HG432172.1	12781	14056	zf-C2H2	9	-
HG432214.1	2495	8558	zf-C2H2	9	-
HG432238.1	1225	4765	zf-C2H2	7	+
HG432270.1	6736	8419	zf-C2H2	8	+
HG432277.1	7616	8120	zf-C2H2	5	+
HG432944.1	1594	7360	zf-C2H2	7	+
HG433236.1	6402	7113	zf-C2H2	5	-
HG433302.1	6637	7072	zf-C2H2	5	-
HG433383.1	2	497	zf-C2H2	5	-
HG434084.1	2	5626	zf-C2H2	5	+
HG434408.1	702	6189	zf-C2H2	6	-
HG434585.1	5326	7121	zf-C2H2	15	+
HG435088.1	716	3806	zf-C2H2	14	+
HG435236.1	1685	2195	zf-C2H2	5	+
HG435340.1	282	1347	zf-C2H2	5	-
HG435340.1	1811	2675	zf-C2H2	8	-
HG435474.1	887	2276	zf-C2H2	11	-
HG435616.1	7566	7953	zf-C2H2	6	+
HG436734.1	1607	2177	zf-C2H2	7	-
HG436874.1	1074	2109	zf-C2H2	11	-
HG437010.1	1	1309	zf-C2H2	8	+
HG437312.1	2	533	zf-C2H2	5	+
HG437387.1	0	1236	zf-C2H2	10	+
HG437882.1	762	1671	zf-C2H2	6	+
HG444123.1	189	576	zf-C2H2	5	+
HG444133.1	189	576	zf-C2H2	5	+
HG444252.1	2	776	zf-C2H2	9	-
HG452461.1	2	440	zf-C2H2	6	-
```
