## Supplementary Data 2 for "Transposable elements drive the evolution of metazoan zinc finger genes": Chiroxiphia_lanceolata_znfs.bed

```
CM020533.1	7954845	7956375	zf-C2H2	8	+
CM020533.1	19873497	19876119	zf-C2H2	6	-
CM020533.1	31481896	31487314	zf-C2H2	9	-
CM020533.1	31594680	31597305	zf-C2H2	7	-
CM020533.1	47762448	47766030	zf-C2H2	26	+
CM020533.1	51444189	51445602	zf-C2H2	5	-
CM020533.1	60677799	60681030	zf-C2H2	5	+
CM020533.1	61194088	61196128	zf-C2H2	8	-
CM020533.1	88397294	88400081	zf-C2H2	8	+
CM020533.1	96309324	96312930	zf-C2H2	11	+
CM020533.1	152002920	152004855	zf-C2H2	13	-
CM020533.1	155400624	155402166	zf-C2H2	5	+
CM020533.1	155404809	155405922	zf-C2H2	5	-
CM020533.1	155409219	155410857	zf-C2H2	5	-
CM020533.1	155427524	155428439	zf-C2H2	5	+
CM020533.1	155442828	155443581	zf-C2H2	5	+
CM020533.1	155459659	155460673	zf-C2H2	6	+
CM020533.1	155471759	155472899	zf-C2H2	9	+
CM020533.1	155942249	155944055	zf-C2H2	9	+
CM020533.1	155957395	155960389	zf-C2H2	19	+
CM020533.1	155964160	155966230	zf-C2H2	6	+
CM020534.1	4731773	4735034	zf-C2H2	9	-
CM020534.1	13743453	13744662	zf-C2H2	13	-
CM020535.1	427859	429332	zf-C2H2	5	+
CM020535.1	939977	940988	zf-C2H2	5	+
CM020535.1	945811	947530	zf-C2H2	5	+
CM020535.1	3203556	3205584	zf-C2H2	6	-
CM020535.1	36622193	36623798	zf-C2H2	5	-
CM020535.1	55089529	55090837	zf-C2H2	6	+
CM020535.1	80532659	80539856	zf-C2H2	16	-
CM020535.1	112254352	112257022	zf-C2H2	17	-
CM020535.1	116179732	116181297	zf-C2H2	12	+
CM020536.1	31498860	31499937	zf-C2H2	8	+
CM020536.1	61561057	61561909	zf-C2H2	5	+
CM020537.1	20863460	20865242	zf-C2H2	7	+
CM020537.1	22843062	22843801	zf-C2H2	5	+
CM020537.1	61092012	61093563	zf-C2H2	12	+
CM020537.1	69487717	69488728	zf-C2H2	9	-
CM020538.1	34833886	34836028	zf-C2H2	13	+
CM020538.1	39403553	39405059	zf-C2H2	5	+
CM020538.1	52288153	52290283	zf-C2H2	6	-
CM020538.1	57973206	57975351	zf-C2H2	9	-
CM020539.1	19239965	19240784	zf-C2H2	5	-
CM020539.1	23839956	23840751	zf-C2H2	5	+
CM020539.1	23841568	23842540	zf-C2H2	9	+
CM020539.1	23844046	23847469	zf-C2H2	21	+
CM020541.1	16490936	16494053	zf-C2H2	6	-
CM020541.1	26642426	26643611	zf-C2H2	7	-
CM020542.1	7264057	7265260	zf-C2H2	9	+
CM020542.1	15641145	15644721	zf-C2H2	10	-
CM020544.1	355565	357254	zf-C2H2	9	-
CM020545.1	3100164	3101883	zf-C2H2	17	-
CM020545.1	9328666	9334300	zf-C2H2	10	+
CM020545.1	10601098	10604380	zf-C2H2	26	-
CM020545.1	11517474	11521086	zf-C2H2	10	-
CM020545.1	15156172	15158392	zf-C2H2	7	+
CM020545.1	15623509	15626743	zf-C2H2	5	-
CM020545.1	16183670	16185863	zf-C2H2	6	+
CM020546.1	4472478	4473678	zf-C2H2	12	+
CM020548.1	2175887	2176925	zf-C2H2	5	-
CM020548.1	2522220	2523561	zf-C2H2	12	+
CM020549.1	5543291	5545829	zf-C2H2	5	-
CM020549.1	5659111	5660428	zf-C2H2	6	-
CM020549.1	6053895	6056973	zf-C2H2	6	+
CM020549.1	6165506	6167009	zf-C2H2	5	-
CM020549.1	11488301	11489141	zf-C2H2	5	+
CM020549.1	11876784	11877510	zf-C2H2	5	+
CM020549.1	12108432	12109773	zf-C2H2	6	-
CM020550.1	6190435	6192163	zf-C2H2	5	-
CM020552.1	35588	36764	zf-C2H2	8	-
CM020552.1	37830	39018	zf-C2H2	6	-
CM020552.1	6707258	6709223	zf-C2H2	6	+
CM020553.1	1665998	1667369	zf-C2H2	5	+
CM020553.1	11758938	11759937	zf-C2H2	5	-
CM020554.1	970649	971719	zf-C2H2	6	+
CM020554.1	2738250	2742702	zf-C2H2	8	-
CM020554.1	7646173	7646851	zf-C2H2	5	+
CM020556.1	156301	161038	zf-C2H2	14	+
CM020559.1	3485296	3486328	zf-C2H2	8	-
CM020562.1	121898	122954	zf-C2H2	9	+
CM020562.1	1766005	1766976	zf-C2H2	6	-
CM020562.1	1982141	1984406	zf-C2H2	10	+
CM020562.1	2366929	2367778	zf-C2H2	5	-
CM020563.1	143287	144014	zf-C2H2	8	+
CM020565.1	45462	46635	zf-C2H2	8	-
CM020565.1	55317	55956	zf-C2H2	6	+
CM020565.1	216284	217442	zf-C2H2	8	-
CM020565.1	351223	352399	zf-C2H2	8	+
CM020565.1	451387	452290	zf-C2H2	10	+
CM020565.1	607591	609233	zf-C2H2	9	+
CM020566.1	23336008	23337613	zf-C2H2	7	+
CM020566.1	32070843	32072826	zf-C2H2	5	-
CM020567.1	4130863	4131936	zf-C2H2	7	-
CM020567.1	4184782	4185499	zf-C2H2	5	-
CM020567.1	4232402	4233251	zf-C2H2	5	+
CM020567.1	4285479	4286280	zf-C2H2	5	+
CM020567.1	4417774	4418860	zf-C2H2	6	-
CM020567.1	4442296	4442866	zf-C2H2	7	-
WNMC01000036.1	75410	76682	zf-C2H2	11	+
WNMC01000036.1	206827	208012	zf-C2H2	9	+
WNMC01000036.1	265566	266661	zf-C2H2	9	-
WNMC01000036.1	378659	379679	zf-C2H2	8	-
WNMC01000036.1	391703	392807	zf-C2H2	8	+
WNMC01000036.1	570581	571769	zf-C2H2	10	+
WNMC01000036.1	682144	683066	zf-C2H2	9	+
WNMC01000036.1	715486	716506	zf-C2H2	7	-
WNMC01000036.1	723769	724873	zf-C2H2	8	+
WNMC01000036.1	812202	813054	zf-C2H2	5	-
WNMC01000036.1	842848	843964	zf-C2H2	8	+
WNMC01000036.1	876795	877731	zf-C2H2	7	-
WNMC01000037.1	18466	19402	zf-C2H2	6	-
WNMC01000037.1	27065	28085	zf-C2H2	7	+
WNMC01000037.1	45919	47359	zf-C2H2	12	-
WNMC01000037.1	95445	96024	zf-C2H2	7	+
WNMC01000037.1	138274	139294	zf-C2H2	7	-
WNMC01000037.1	148894	149914	zf-C2H2	8	+
WNMC01000037.1	185662	186766	zf-C2H2	8	+
WNMC01000037.1	221611	222544	zf-C2H2	6	+
WNMC01000037.1	239123	240479	zf-C2H2	11	-
WNMC01000037.1	273465	274737	zf-C2H2	10	+
WNMC01000037.1	324821	326072	zf-C2H2	7	-
WNMC01000037.1	339209	339866	zf-C2H2	5	+
WNMC01000037.1	349995	351175	zf-C2H2	9	-
WNMC01000037.1	376664	377777	zf-C2H2	9	+
WNMC01000037.1	391374	392478	zf-C2H2	8	-
WNMC01000037.1	399917	400565	zf-C2H2	7	+
WNMC01000037.1	448035	448932	zf-C2H2	5	-
WNMC01000037.1	472285	473221	zf-C2H2	7	-
WNMC01000037.1	474486	475458	zf-C2H2	6	-
WNMC01000037.1	496766	497868	zf-C2H2	9	+
WNMC01000037.1	518636	519656	zf-C2H2	7	-
WNMC01000037.1	529670	531044	zf-C2H2	7	+
WNMC01000037.1	551505	552789	zf-C2H2	10	-
WNMC01000037.1	575863	576904	zf-C2H2	7	-
WNMC01000037.1	585783	586686	zf-C2H2	6	+
WNMC01000037.1	612894	613998	zf-C2H2	9	+
WNMC01000037.1	661089	662109	zf-C2H2	7	+
WNMC01000038.1	122732	124121	zf-C2H2	12	+
WNMC01000038.1	181668	182553	zf-C2H2	7	+
WNMC01000038.1	222284	223337	zf-C2H2	8	+
WNMC01000038.1	233322	233916	zf-C2H2	6	-
WNMC01000038.1	240745	241594	zf-C2H2	8	-
WNMC01000038.1	263794	264847	zf-C2H2	9	-
WNMC01000038.1	300151	301204	zf-C2H2	9	-
WNMC01000038.1	315153	316206	zf-C2H2	8	-
WNMC01000038.1	461062	462250	zf-C2H2	9	-
WNMC01000038.1	510033	510885	zf-C2H2	6	-
WNMC01000038.1	547646	548921	zf-C2H2	10	-
WNMC01000038.1	559218	560406	zf-C2H2	9	+
WNMC01000038.1	582003	583104	zf-C2H2	8	-
WNMC01000039.1	14795	15667	zf-C2H2	9	+
WNMC01000039.1	46620	47640	zf-C2H2	8	-
WNMC01000039.1	148950	149805	zf-C2H2	6	+
WNMC01000039.1	183655	184903	zf-C2H2	8	-
WNMC01000039.1	275104	276442	zf-C2H2	9	-
WNMC01000040.1	27341	28496	zf-C2H2	8	+
WNMC01000040.1	39465	41073	zf-C2H2	14	-
WNMC01000040.1	49478	50357	zf-C2H2	5	+
WNMC01000040.1	51491	52847	zf-C2H2	11	+
WNMC01000040.1	117638	118658	zf-C2H2	7	-
WNMC01000040.1	119742	120696	zf-C2H2	5	-
WNMC01000040.1	136107	137379	zf-C2H2	10	-
WNMC01000040.1	176985	178005	zf-C2H2	7	-
WNMC01000040.1	187860	188739	zf-C2H2	5	+
WNMC01000040.1	189874	191146	zf-C2H2	10	+
WNMC01000040.1	294880	295984	zf-C2H2	8	-
WNMC01000040.1	320589	321693	zf-C2H2	8	+
WNMC01000041.1	8730	9918	zf-C2H2	9	-
WNMC01000041.1	11053	11932	zf-C2H2	5	-
WNMC01000041.1	20337	21612	zf-C2H2	10	+
WNMC01000041.1	85750	86686	zf-C2H2	7	+
WNMC01000041.1	100704	101640	zf-C2H2	6	+
WNMC01000041.1	175078	176182	zf-C2H2	8	+
WNMC01000041.1	187365	188469	zf-C2H2	8	-
WNMC01000041.1	196788	198141	zf-C2H2	11	+
WNMC01000042.1	16879	17899	zf-C2H2	7	-
WNMC01000042.1	32076	33348	zf-C2H2	10	-
WNMC01000042.1	151583	152771	zf-C2H2	9	-
WNMC01000042.1	175000	176272	zf-C2H2	10	-
WNMC01000042.1	220891	221888	zf-C2H2	12	+
WNMC01000043.1	88789	89803	zf-C2H2	7	+
WNMC01000043.1	191969	193235	zf-C2H2	11	-
WNMC01000044.1	16479	17499	zf-C2H2	7	+
WNMC01000045.1	36222	37242	zf-C2H2	7	-
WNMC01000045.1	45829	47101	zf-C2H2	10	+
WNMC01000046.1	1	871	zf-C2H2	9	+
WNMC01000046.1	37370	38558	zf-C2H2	9	-
WNMC01000046.1	47247	48267	zf-C2H2	7	+
WNMC01000047.1	14126	15485	zf-C2H2	11	+
WNMC01000047.1	43329	44349	zf-C2H2	7	+
WNMC01000049.1	9375	10392	zf-C2H2	7	+
WNMC01000050.1	9542	10394	zf-C2H2	5	-
WNMC01000050.1	21129	22149	zf-C2H2	7	+
WNMC01000065.1	281619	284271	zf-C2H2	6	+
WNMC01000066.1	17081	18050	zf-C2H2	8	-
WNMC01000066.1	24019	24403	zf-C2H2	5	+
WNMC01000066.1	32470	33691	zf-C2H2	10	+
WNMC01000066.1	58342	59221	zf-C2H2	9	-
WNMC01000066.1	66786	67776	zf-C2H2	7	+
WNMC01000066.1	68340	69309	zf-C2H2	8	+
WNMC01000066.1	111453	112384	zf-C2H2	8	-
WNMC01000066.1	143731	144785	zf-C2H2	8	-
WNMC01000066.1	154425	155979	zf-C2H2	15	+
WNMC01000066.1	181013	181796	zf-C2H2	6	-
WNMC01000066.1	187809	188682	zf-C2H2	7	-
WNMC01000066.1	231401	232286	zf-C2H2	6	+
WNMC01000068.1	36899	40943	zf-C2H2	15	-
WNMC01000068.1	53482	55306	zf-C2H2	11	-
WNMC01000068.1	102209	102881	zf-C2H2	6	-
WNMC01000070.1	121451	122765	zf-C2H2	11	-
WNMC01000081.1	38374	38932	zf-C2H2	5	-
```
