## Supplementary Data 2 for "Transposable elements drive the evolution of metazoan zinc finger genes": Chlamydotis_macqueenii_znfs.bed

```
JMFJ01004276.1	7354	10894	zf-C2H2	10	+
JMFJ01009743.1	5186	8759	zf-C2H2	10	-
JMFJ01010166.1	20423	27611	zf-C2H2	16	-
JMFJ01015346.1	1386	2004	zf-C2H2	5	+
JMFJ01022621.1	1382	2879	zf-C2H2	8	-
JMFJ01024067.1	3834	5436	zf-C2H2	5	+
JMFJ01024067.1	5724	6810	zf-C2H2	5	+
JMFJ01026975.1	2905	4510	zf-C2H2	5	+
JMFJ01030506.1	3897	5274	zf-C2H2	5	-
JMFJ01031500.1	83	777	zf-C2H2	5	+
JMFJ01034977.1	10813	13012	zf-C2H2	12	-
JMFJ01045680.1	1290	2847	zf-C2H2	12	-
JMFJ01046891.1	11669	15275	zf-C2H2	10	-
JMFJ01049893.1	3410	8225	zf-C2H2	15	-
JMFJ01050844.1	7814	9266	zf-C2H2	6	-
JMFJ01053232.1	1790	3203	zf-C2H2	5	+
JMFJ01058870.1	461	1877	zf-C2H2	10	-
JMFJ01065572.1	20571	21954	zf-C2H2	7	-
JMFJ01074352.1	15671	16412	zf-C2H2	5	-
JMFJ01079940.1	871	2092	zf-C2H2	11	+
JMFJ01081379.1	20200	21436	zf-C2H2	13	+
JMFJ01081901.1	18902	21107	zf-C2H2	6	-
JMFJ01091807.1	1807	4537	zf-C2H2	17	+
JMFJ01101075.1	1134	1755	zf-C2H2	8	-
KK737872.1	309	2360	zf-C2H2	11	+
KK738069.1	21739	24472	zf-C2H2	6	+
KK738069.1	132057	137472	zf-C2H2	9	+
KK738280.1	3933	5013	zf-C2H2	8	+
KK738821.1	0	1599	zf-C2H2	14	+
KK738990.1	21638	24122	zf-C2H2	6	+
KK740482.1	24208	28645	zf-C2H2	8	-
KK740809.1	92918	96440	zf-C2H2	26	-
KK741132.1	30258	33423	zf-C2H2	6	-
KK742168.1	18694	21970	zf-C2H2	26	-
KK742436.1	65710	67204	zf-C2H2	6	-
KK744134.1	140	1290	zf-C2H2	5	+
KK744295.1	18366	20427	zf-C2H2	7	-
KK746430.1	49817	53042	zf-C2H2	5	+
KK746509.1	966	2700	zf-C2H2	5	-
KK747634.1	17442	20730	zf-C2H2	9	-
KK749009.1	104897	107978	zf-C2H2	6	+
KK749988.1	15637	17635	zf-C2H2	8	+
KK750821.1	31641	32904	zf-C2H2	6	-
KK751074.1	0	996	zf-C2H2	7	-
KK752147.1	26204	27053	zf-C2H2	5	+
KK752601.1	6447	12045	zf-C2H2	10	+
KK752953.1	51741	53961	zf-C2H2	7	+
KK753103.1	7347	8670	zf-C2H2	6	+
KK753526.1	9248	11036	zf-C2H2	7	+
KK754176.1	4424	5702	zf-C2H2	13	+
KK754461.1	1791	3513	zf-C2H2	17	+
KK754976.1	15875	17252	zf-C2H2	6	+
KK756119.1	7262	9851	zf-C2H2	5	+
KK757389.1	2202	3201	zf-C2H2	9	+
KK757389.1	6381	7604	zf-C2H2	12	+
KK757447.1	21128	22328	zf-C2H2	12	+
KK758218.1	0	885	zf-C2H2	9	+
KK758385.1	3909	5151	zf-C2H2	6	+
KK760089.1	3274	4474	zf-C2H2	9	-
KK760175.1	1937	3242	zf-C2H2	13	-
KK760452.1	9458	11603	zf-C2H2	9	+
KK760472.1	22002	23820	zf-C2H2	5	-
KK760590.1	2624	3809	zf-C2H2	8	-
KK760832.1	2	1028	zf-C2H2	10	+
KK760843.1	98699	101813	zf-C2H2	8	+
KK761726.1	15314	17855	zf-C2H2	6	-
KK762553.1	52351	55600	zf-C2H2	5	-
KK763487.1	46900	48883	zf-C2H2	13	-
```
