## Supplementary Data 2 for "Transposable elements drive the evolution of metazoan zinc finger genes": Chlamydotis_undulata_znfs.bed

```
QKYM02001296.1	0	3417	zf-C2H2	18	-
QKYM02001751.1	874	3157	zf-C2H2	5	+
QKYM02002032.1	0	2346	zf-C2H2	20	-
QKYM02002063.1	3106	4900	zf-C2H2	18	+
QKYM02002378.1	92	866	zf-C2H2	5	+
QKYM02003706.1	1	1150	zf-C2H2	7	-
QKYM02003900.1	1747	2482	zf-C2H2	8	-
QKYM02004698.1	0	645	zf-C2H2	6	+
QKYM02005360.1	105	1320	zf-C2H2	9	-
QKYM02005574.1	2	1163	zf-C2H2	5	-
QKYM02005966.1	18049	19543	zf-C2H2	6	-
QKYM02005979.1	18111	20595	zf-C2H2	6	-
QKYM02006045.1	1071	2382	zf-C2H2	11	-
QKYM02006045.1	4610	6344	zf-C2H2	15	-
QKYM02007209.1	68373	69171	zf-C2H2	6	+
QKYM02007222.1	200095	200737	zf-C2H2	5	+
QKYM02007222.1	200850	201654	zf-C2H2	7	+
QKYM02007259.1	188265	190248	zf-C2H2	13	-
QKYM02007261.1	26138	28286	zf-C2H2	11	+
QKYM02007261.1	70213	74134	zf-C2H2	18	+
QKYM02007262.1	182273	184418	zf-C2H2	9	+
QKYM02007282.1	2257355	2258732	zf-C2H2	5	-
QKYM02007285.1	295452	299889	zf-C2H2	8	-
QKYM02007300.1	1068218	1070948	zf-C2H2	17	-
QKYM02007343.1	3567065	3568622	zf-C2H2	12	-
QKYM02007861.1	836755	838138	zf-C2H2	7	-
QKYM02007872.1	4163	6812	zf-C2H2	16	-
QKYM02007872.1	10752	12624	zf-C2H2	13	-
QKYM02007872.1	12907	16129	zf-C2H2	20	+
QKYM02007872.1	20521	22381	zf-C2H2	13	+
QKYM02007898.1	44130	45441	zf-C2H2	13	+
QKYM02007898.1	59668	60874	zf-C2H2	12	-
QKYM02007898.1	66968	69122	zf-C2H2	15	-
QKYM02007898.1	197141	198584	zf-C2H2	12	+
QKYM02007898.1	199582	201661	zf-C2H2	16	-
QKYM02007899.1	58653	61435	zf-C2H2	11	+
QKYM02007906.1	377595	381168	zf-C2H2	10	+
QKYM02007934.1	605605	607492	zf-C2H2	6	+
QKYM02007938.1	951558	952800	zf-C2H2	6	+
QKYM02007938.1	1174011	1174737	zf-C2H2	5	-
QKYM02007938.1	1560029	1560773	zf-C2H2	5	-
QKYM02007947.1	4382006	4385171	zf-C2H2	6	+
QKYM02007952.1	4878088	4878937	zf-C2H2	5	+
QKYM02007995.1	740162	743438	zf-C2H2	26	+
QKYM02008004.1	135940	138088	zf-C2H2	10	+
QKYM02008011.1	64582	69997	zf-C2H2	9	-
QKYM02008012.1	35644	37135	zf-C2H2	5	+
QKYM02008012.1	161463	162627	zf-C2H2	5	+
QKYM02008012.1	167707	168592	zf-C2H2	7	+
QKYM02008016.1	214823	216545	zf-C2H2	17	+
QKYM02008029.1	1325734	1326982	zf-C2H2	13	+
QKYM02008039.1	2866517	2867702	zf-C2H2	8	-
QKYM02008041.1	452703	453939	zf-C2H2	9	+
QKYM02008041.1	457171	459061	zf-C2H2	11	+
QKYM02008041.1	482064	483030	zf-C2H2	5	+
QKYM02008041.1	485099	486617	zf-C2H2	5	+
QKYM02008041.1	510484	513424	zf-C2H2	6	-
QKYM02008041.1	513973	516730	zf-C2H2	18	-
QKYM02008050.1	362053	363463	zf-C2H2	9	-
QKYM02008273.1	2038388	2039468	zf-C2H2	8	+
QKYM02008275.1	1056803	1057337	zf-C2H2	5	+
QKYM02008275.1	1710741	1711296	zf-C2H2	5	+
QKYM02008279.1	1337248	1338448	zf-C2H2	9	+
QKYM02008285.1	6518419	6520123	zf-C2H2	5	-
QKYM02008285.1	8151576	8153310	zf-C2H2	5	-
QKYM02008319.1	367042	368005	zf-C2H2	5	-
QKYM02008329.1	48227	51221	zf-C2H2	6	+
QKYM02008329.1	137259	142857	zf-C2H2	10	+
QKYM02008367.1	25738	28471	zf-C2H2	6	-
QKYM02008476.1	2298983	2300402	zf-C2H2	5	+
QKYM02008508.1	12051	15531	zf-C2H2	21	-
QKYM02008508.1	16414	17413	zf-C2H2	9	-
QKYM02008508.1	18096	19059	zf-C2H2	5	-
QKYM02008612.1	839360	840071	zf-C2H2	5	-
QKYM02008612.1	2880931	2884471	zf-C2H2	10	-
QKYM02008684.1	1353235	1354270	zf-C2H2	10	-
QKYM02008684.1	1364351	1365092	zf-C2H2	5	+
QKYM02008729.1	410676	412110	zf-C2H2	5	+
QKYM02008729.1	965404	967069	zf-C2H2	5	+
QKYM02008729.1	967299	968382	zf-C2H2	5	+
QKYM02008729.1	974253	975705	zf-C2H2	6	+
QKYM02009058.1	5352260	5354258	zf-C2H2	8	+
QKYM02009058.1	5883075	5886300	zf-C2H2	5	-
QKYM02009116.1	3771394	3773365	zf-C2H2	6	-
QKYM02009137.1	7442149	7443562	zf-C2H2	5	+
QKYM02009137.1	11215384	11218906	zf-C2H2	26	-
QKYM02009199.1	370710	372909	zf-C2H2	12	+
QKYM02009239.1	153701	158516	zf-C2H2	15	-
QKYM02009242.1	927204	930810	zf-C2H2	10	+
QKYM02009309.1	165009	168297	zf-C2H2	9	-
QKYM02009318.1	1775725	1778665	zf-C2H2	8	-
QKYM02009525.1	1010248	1012453	zf-C2H2	6	-
QKYM02009525.1	1549431	1552680	zf-C2H2	5	+
QKYM02009525.1	1999053	2001273	zf-C2H2	7	-
QKYM02009527.1	2604987	2606775	zf-C2H2	7	+
QKYM02009541.1	2244348	2246448	zf-C2H2	6	-
QKYM02009558.1	436991	438191	zf-C2H2	12	+
QKYM02009614.1	927919	929524	zf-C2H2	5	+
QKYM02009631.1	1785724	1787101	zf-C2H2	6	-
QKYM02009668.1	405923	407159	zf-C2H2	13	-
QKYM02009712.1	1452878	1454348	zf-C2H2	9	-
QKYM02009712.1	1464153	1465119	zf-C2H2	5	-
QKYM02009712.1	1479507	1480482	zf-C2H2	5	-
QKYM02009739.1	50219	51482	zf-C2H2	6	-
QKYM02009828.1	578590	580573	zf-C2H2	5	-
QKYM02009828.1	6604786	6611974	zf-C2H2	16	+
QKYM02009888.1	179616	182157	zf-C2H2	6	-
QKYM02009888.1	300725	302048	zf-C2H2	6	-
QKYM02009893.1	4568343	4570404	zf-C2H2	7	+
QKYM02009897.1	3800885	3802382	zf-C2H2	8	+
QKYM02009900.1	4773351	4775319	zf-C2H2	10	+
```
