## Supplementary Data 2 for "Transposable elements drive the evolution of metazoan zinc finger genes": Chloebia_gouldiae_znfs.bed

```
QUSF01000001.1	11784929	11786918	zf-C2H2	8	+
QUSF01000001.1	12294707	12297929	zf-C2H2	5	-
QUSF01000001.1	20896956	20898327	zf-C2H2	5	+
QUSF01000001.1	24384393	24387927	zf-C2H2	26	-
QUSF01000001.1	31699273	31700536	zf-C2H2	6	-
QUSF01000001.1	39686652	39689277	zf-C2H2	7	+
QUSF01000001.1	39796367	39801785	zf-C2H2	9	+
QUSF01000001.1	62159080	62160580	zf-C2H2	8	-
QUSF01000002.1	1341357	1344084	zf-C2H2	17	+
QUSF01000002.1	30940980	30948189	zf-C2H2	16	+
QUSF01000002.1	56339772	56341116	zf-C2H2	5	+
QUSF01000004.1	2090536	2092681	zf-C2H2	10	+
QUSF01000004.1	7594063	7596193	zf-C2H2	6	+
QUSF01000004.1	19680397	19681843	zf-C2H2	5	-
QUSF01000004.1	23906658	23908875	zf-C2H2	13	-
QUSF01000007.1	2169417	2172687	zf-C2H2	10	-
QUSF01000007.1	10674704	10675940	zf-C2H2	13	-
QUSF01000008.1	11925169	11926060	zf-C2H2	6	-
QUSF01000008.1	25439593	25441621	zf-C2H2	7	+
QUSF01000008.1	27735998	27737294	zf-C2H2	5	-
QUSF01000008.1	28189377	28190835	zf-C2H2	5	-
QUSF01000008.1	31365326	31366931	zf-C2H2	5	+
QUSF01000009.1	4917783	4919577	zf-C2H2	7	+
QUSF01000010.1	14718520	14721625	zf-C2H2	6	-
QUSF01000010.1	26650034	26651186	zf-C2H2	7	+
QUSF01000011.1	2420836	2422261	zf-C2H2	7	+
QUSF01000011.1	8936093	8938076	zf-C2H2	5	-
QUSF01000012.1	315925	317401	zf-C2H2	5	-
QUSF01000012.1	1675857	1677135	zf-C2H2	6	-
QUSF01000012.1	6016411	6017158	zf-C2H2	5	+
QUSF01000012.1	6018074	6019321	zf-C2H2	12	+
QUSF01000012.1	6019636	6023053	zf-C2H2	21	+
QUSF01000013.1	8588603	8591387	zf-C2H2	8	+
QUSF01000013.1	16165458	16169064	zf-C2H2	10	+
QUSF01000014.1	1001866	1006531	zf-C2H2	7	-
QUSF01000016.1	13960357	13962826	zf-C2H2	6	-
QUSF01000018.1	10943634	10944834	zf-C2H2	12	+
QUSF01000021.1	6659728	6660784	zf-C2H2	7	-
QUSF01000022.1	11102630	11103806	zf-C2H2	10	-
QUSF01000023.1	3939381	3941235	zf-C2H2	17	+
QUSF01000023.1	9499532	9503066	zf-C2H2	10	+
QUSF01000023.1	10418800	10422067	zf-C2H2	26	+
QUSF01000025.1	7579410	7580256	zf-C2H2	5	-
QUSF01000026.1	4115193	4116402	zf-C2H2	9	+
QUSF01000030.1	6071866	6073594	zf-C2H2	5	+
QUSF01000034.1	3897100	3900676	zf-C2H2	10	+
QUSF01000037.1	4380423	4381062	zf-C2H2	5	+
QUSF01000037.1	4896632	4897943	zf-C2H2	6	+
QUSF01000037.1	5126885	5127611	zf-C2H2	5	-
QUSF01000039.1	1182399	1182924	zf-C2H2	5	-
QUSF01000058.1	1654105	1655578	zf-C2H2	5	+
QUSF01000058.1	2118547	2119969	zf-C2H2	6	+
QUSF01000058.1	2217297	2219826	zf-C2H2	5	+
QUSF01000067.1	1995852	2000592	zf-C2H2	15	+
QUSF01000071.1	1814511	1815882	zf-C2H2	10	+
QUSF01000073.1	403722	405942	zf-C2H2	7	+
QUSF01000073.1	865773	869007	zf-C2H2	5	-
QUSF01000073.1	1421834	1424030	zf-C2H2	6	+
QUSF01000077.1	668827	673339	zf-C2H2	8	-
QUSF01000088.1	907939	909313	zf-C2H2	5	+
QUSF01000099.1	888729	890595	zf-C2H2	9	+
QUSF01000101.1	151858	153823	zf-C2H2	6	+
QUSF01000139.1	68125	69235	zf-C2H2	5	+
QUSF01000147.1	18138	19006	zf-C2H2	8	-
QUSF01000150.1	75409	77119	zf-C2H2	9	+
QUSF01000150.1	96789	99671	zf-C2H2	20	+
QUSF01000150.1	102857	104300	zf-C2H2	5	+
QUSF01000162.1	37335	40074	zf-C2H2	5	+
QUSF01000162.1	111109	116671	zf-C2H2	10	+
QUSF01000188.1	35081	36275	zf-C2H2	7	+
QUSF01000188.1	42144	42729	zf-C2H2	7	+
QUSF01000188.1	55184	56600	zf-C2H2	10	-
QUSF01000188.1	75979	77263	zf-C2H2	9	-
QUSF01000188.1	205018	206661	zf-C2H2	12	-
QUSF01000188.1	218681	219935	zf-C2H2	12	+
QUSF01000188.1	224722	225654	zf-C2H2	9	-
QUSF01000188.1	265808	266405	zf-C2H2	7	-
QUSF01000188.1	269352	270564	zf-C2H2	7	+
QUSF01000203.1	5132	6668	zf-C2H2	9	+
QUSF01000220.1	144396	145179	zf-C2H2	5	-
QUSF01000239.1	7355	8138	zf-C2H2	8	+
QUSF01000239.1	40195	40831	zf-C2H2	6	+
QUSF01000239.1	50122	51085	zf-C2H2	6	-
QUSF01000239.1	54497	55250	zf-C2H2	7	-
QUSF01000239.1	102227	103235	zf-C2H2	7	-
QUSF01000239.1	111038	111521	zf-C2H2	6	+
QUSF01000239.1	115167	116505	zf-C2H2	9	-
QUSF01000243.1	54040	55075	zf-C2H2	7	+
QUSF01000248.1	117549	119688	zf-C2H2	10	+
QUSF01000249.1	0	1038	zf-C2H2	12	+
QUSF01000249.1	29704	30715	zf-C2H2	10	-
QUSF01000249.1	76614	77028	zf-C2H2	5	-
QUSF01000290.1	68297	69572	zf-C2H2	6	+
QUSF01000307.1	27398	28097	zf-C2H2	5	+
QUSF01000331.1	45323	46441	zf-C2H2	7	+
QUSF01000361.1	6666	7290	zf-C2H2	5	-
QUSF01000361.1	40426	40831	zf-C2H2	5	+
QUSF01000361.1	49642	50296	zf-C2H2	8	-
QUSF01000373.1	41616	42519	zf-C2H2	10	+
QUSF01000374.1	7746	8649	zf-C2H2	10	-
QUSF01000375.1	41594	42497	zf-C2H2	10	+
QUSF01000376.1	7745	8648	zf-C2H2	10	-
QUSF01000382.1	27267	28626	zf-C2H2	10	-
QUSF01000387.1	27386	27806	zf-C2H2	5	+
QUSF01000399.1	8359	9577	zf-C2H2	6	-
QUSF01000401.1	21408	22608	zf-C2H2	6	+
QUSF01000431.1	25327	26521	zf-C2H2	9	+
QUSF01000431.1	38750	39773	zf-C2H2	6	+
QUSF01000435.1	801	2067	zf-C2H2	7	+
QUSF01000435.1	36898	38101	zf-C2H2	8	+
QUSF01000462.1	20852	21566	zf-C2H2	5	+
QUSF01000464.1	4061	5025	zf-C2H2	10	-
QUSF01000464.1	33113	33911	zf-C2H2	5	-
QUSF01000465.1	1567	2950	zf-C2H2	10	+
QUSF01000483.1	4001	5360	zf-C2H2	10	-
QUSF01000483.1	31802	32729	zf-C2H2	8	-
QUSF01000491.1	692	1778	zf-C2H2	6	+
QUSF01000492.1	32388	33474	zf-C2H2	6	-
QUSF01000507.1	18581	19607	zf-C2H2	5	+
QUSF01000510.1	1742	3128	zf-C2H2	10	-
QUSF01000523.1	19827	20721	zf-C2H2	6	+
QUSF01000542.1	14102	15176	zf-C2H2	7	-
QUSF01000548.1	21324	22113	zf-C2H2	7	+
QUSF01000571.1	10530	11262	zf-C2H2	8	+
QUSF01000585.1	5946	7137	zf-C2H2	8	-
QUSF01000586.1	5930	7082	zf-C2H2	10	+
QUSF01000586.1	23881	24532	zf-C2H2	5	-
QUSF01000589.1	22616	23789	zf-C2H2	7	-
QUSF01000593.1	12014	13010	zf-C2H2	10	+
QUSF01000632.1	3893	4817	zf-C2H2	5	+
QUSF01000639.1	24479	25478	zf-C2H2	6	-
QUSF01000648.1	5571	6576	zf-C2H2	5	+
QUSF01000661.1	3773	4490	zf-C2H2	5	+
QUSF01000661.1	13418	14423	zf-C2H2	6	-
QUSF01000662.1	7892	9185	zf-C2H2	7	-
QUSF01000662.1	14943	15735	zf-C2H2	6	+
QUSF01000663.1	3007	4129	zf-C2H2	9	+
QUSF01000674.1	10074	10587	zf-C2H2	5	+
QUSF01000674.1	19817	20357	zf-C2H2	6	-
QUSF01000678.1	692	1778	zf-C2H2	6	+
QUSF01000679.1	22130	23216	zf-C2H2	6	-
QUSF01000756.1	542	941	zf-C2H2	5	+
QUSF01000802.1	13823	14447	zf-C2H2	6	-
QUSF01000803.1	6434	7058	zf-C2H2	6	+
QUSF01000804.1	13814	14438	zf-C2H2	6	-
QUSF01000805.1	6439	7063	zf-C2H2	6	+
QUSF01000820.1	1138	2125	zf-C2H2	5	+
QUSF01000821.1	833	2012	zf-C2H2	6	-
QUSF01000821.1	19150	20500	zf-C2H2	7	-
QUSF01000832.1	2	377	zf-C2H2	5	+
QUSF01000919.1	15078	15891	zf-C2H2	6	+
QUSF01000920.1	9799	10921	zf-C2H2	8	+
QUSF01000921.1	7336	7933	zf-C2H2	6	-
QUSF01000969.1	2622	3660	zf-C2H2	7	-
QUSF01000981.1	9545	10904	zf-C2H2	10	+
QUSF01000982.1	6485	7844	zf-C2H2	10	-
QUSF01000994.1	12902	13337	zf-C2H2	5	-
QUSF01001005.1	0	669	zf-C2H2	8	+
QUSF01001022.1	11009	12014	zf-C2H2	7	-
QUSF01001023.1	15042	15900	zf-C2H2	6	-
QUSF01001034.1	15797	16644	zf-C2H2	10	-
QUSF01001051.1	2161	3169	zf-C2H2	7	-
QUSF01001053.1	11002	11785	zf-C2H2	5	+
QUSF01001055.1	1963	2587	zf-C2H2	8	-
QUSF01001072.1	6491	7496	zf-C2H2	8	-
QUSF01001091.1	2734	3769	zf-C2H2	8	-
QUSF01001095.1	4392	5565	zf-C2H2	8	-
QUSF01001146.1	11601	12600	zf-C2H2	5	-
QUSF01001240.1	10647	11703	zf-C2H2	8	+
QUSF01001242.1	8507	9356	zf-C2H2	6	+
QUSF01001243.1	4529	5378	zf-C2H2	6	-
QUSF01001248.1	8491	9340	zf-C2H2	6	+
QUSF01001249.1	4529	5378	zf-C2H2	6	-
QUSF01001267.1	6746	7370	zf-C2H2	6	+
QUSF01001297.1	11890	12823	zf-C2H2	5	-
QUSF01001298.1	577	1510	zf-C2H2	5	+
QUSF01001301.1	11870	12803	zf-C2H2	5	-
QUSF01001302.1	577	1510	zf-C2H2	5	+
QUSF01001312.1	9155	10538	zf-C2H2	10	+
QUSF01001317.1	8220	9195	zf-C2H2	7	+
QUSF01001363.1	210	1419	zf-C2H2	8	+
QUSF01001434.1	7589	8660	zf-C2H2	8	+
QUSF01001437.1	3487	4594	zf-C2H2	7	+
QUSF01001589.1	1415	4061	zf-C2H2	18	+
QUSF01001619.1	9183	10278	zf-C2H2	10	+
QUSF01001679.1	9390	10344	zf-C2H2	9	+
QUSF01001705.1	9252	9999	zf-C2H2	7	+
QUSF01001710.1	1938	3502	zf-C2H2	13	+
QUSF01001832.1	1744	2957	zf-C2H2	7	-
QUSF01001833.1	3452	5915	zf-C2H2	13	+
QUSF01001834.1	3826	6289	zf-C2H2	13	-
QUSF01001849.1	8703	9657	zf-C2H2	10	-
QUSF01001914.1	6918	7935	zf-C2H2	8	-
QUSF01001972.1	5866	6829	zf-C2H2	7	+
QUSF01002010.1	6338	7247	zf-C2H2	8	-
QUSF01002031.1	1579	3421	zf-C2H2	17	-
QUSF01002110.1	3591	4605	zf-C2H2	7	-
QUSF01002131.1	6813	7317	zf-C2H2	6	+
QUSF01002137.1	300	1641	zf-C2H2	10	+
QUSF01002138.1	6994	8335	zf-C2H2	10	-
QUSF01002139.1	229	1192	zf-C2H2	7	+
QUSF01002140.1	300	1641	zf-C2H2	10	+
QUSF01002141.1	6992	8333	zf-C2H2	10	-
QUSF01002150.1	3896	4457	zf-C2H2	6	+
QUSF01002197.1	5830	6232	zf-C2H2	5	-
QUSF01002201.1	1080	1827	zf-C2H2	5	+
QUSF01002255.1	783	1872	zf-C2H2	7	+
QUSF01002313.1	6140	7145	zf-C2H2	7	+
QUSF01002430.1	152	1447	zf-C2H2	10	-
QUSF01002434.1	2890	3877	zf-C2H2	6	+
QUSF01002456.1	1447	2818	zf-C2H2	5	-
QUSF01002548.1	3360	4611	zf-C2H2	12	+
QUSF01002551.1	4700	5369	zf-C2H2	5	+
QUSF01002572.1	5319	6324	zf-C2H2	6	-
QUSF01002600.1	2218	2975	zf-C2H2	8	+
QUSF01002772.1	6310	7264	zf-C2H2	10	-
QUSF01002801.1	36	1332	zf-C2H2	6	-
QUSF01002802.1	6066	7074	zf-C2H2	7	-
QUSF01002846.1	6242	7124	zf-C2H2	8	+
QUSF01002970.1	3708	4230	zf-C2H2	5	-
QUSF01003059.1	4826	5306	zf-C2H2	5	-
QUSF01003060.1	2	1091	zf-C2H2	13	+
QUSF01003114.1	3414	5799	zf-C2H2	13	+
QUSF01003115.1	914	3299	zf-C2H2	13	-
QUSF01003177.1	2	1283	zf-C2H2	9	-
QUSF01003178.1	5314	6595	zf-C2H2	9	+
QUSF01003179.1	5414	6254	zf-C2H2	7	+
QUSF01003194.1	2	1265	zf-C2H2	9	-
QUSF01003195.1	5314	6577	zf-C2H2	9	+
QUSF01003207.1	3449	3917	zf-C2H2	5	+
QUSF01003208.1	1137	2049	zf-C2H2	9	+
QUSF01003222.1	1986	2451	zf-C2H2	5	-
QUSF01003224.1	6144	6525	zf-C2H2	5	-
QUSF01003229.1	1513	2518	zf-C2H2	6	+
QUSF01003285.1	4033	5059	zf-C2H2	8	-
QUSF01003301.1	2673	3924	zf-C2H2	12	-
QUSF01003412.1	2	657	zf-C2H2	5	+
QUSF01003456.1	4790	5678	zf-C2H2	8	+
QUSF01003495.1	3065	3452	zf-C2H2	5	-
QUSF01003514.1	4613	6050	zf-C2H2	11	+
QUSF01003583.1	4532	5987	zf-C2H2	10	-
QUSF01003609.1	2109	3329	zf-C2H2	9	+
QUSF01003638.1	802	1651	zf-C2H2	6	+
QUSF01003650.1	0	426	zf-C2H2	5	+
QUSF01003663.1	2945	4076	zf-C2H2	8	+
QUSF01003711.1	4286	5453	zf-C2H2	6	+
QUSF01003995.1	4217	4829	zf-C2H2	7	+
QUSF01004107.1	977	1901	zf-C2H2	5	-
QUSF01004109.1	3413	4337	zf-C2H2	5	+
QUSF01004125.1	3732	4395	zf-C2H2	6	-
QUSF01004247.1	3471	3858	zf-C2H2	5	-
QUSF01004322.1	3109	4144	zf-C2H2	7	-
QUSF01004414.1	1692	4119	zf-C2H2	22	-
QUSF01004447.1	539	5006	zf-C2H2	9	+
QUSF01004469.1	0	657	zf-C2H2	6	+
QUSF01004498.1	1303	2101	zf-C2H2	5	-
QUSF01004502.1	25	988	zf-C2H2	9	-
QUSF01004651.1	1248	2421	zf-C2H2	8	+
QUSF01004680.1	3706	4711	zf-C2H2	6	+
QUSF01004799.1	982	1579	zf-C2H2	6	-
QUSF01004813.1	1458	2307	zf-C2H2	6	-
QUSF01004838.1	214	1012	zf-C2H2	5	-
QUSF01004839.1	3558	4356	zf-C2H2	5	+
QUSF01004857.1	336	1791	zf-C2H2	9	+
QUSF01004876.1	3457	4474	zf-C2H2	7	-
QUSF01004903.1	3857	4481	zf-C2H2	5	-
QUSF01005034.1	2781	3960	zf-C2H2	6	-
QUSF01005063.1	1319	2243	zf-C2H2	8	+
QUSF01005097.1	934	1951	zf-C2H2	6	-
QUSF01005127.1	475	1594	zf-C2H2	7	+
QUSF01005128.1	475	1420	zf-C2H2	5	+
QUSF01005129.1	2665	3784	zf-C2H2	7	-
QUSF01005130.1	2839	3784	zf-C2H2	5	-
QUSF01005166.1	1437	2289	zf-C2H2	7	-
QUSF01005184.1	786	1875	zf-C2H2	8	+
QUSF01005197.1	2296	2764	zf-C2H2	5	+
QUSF01005248.1	3074	4142	zf-C2H2	8	+
QUSF01005351.1	2308	3382	zf-C2H2	7	-
QUSF01005382.1	2384	3344	zf-C2H2	7	-
QUSF01005471.1	2	1325	zf-C2H2	11	+
QUSF01005625.1	166	1198	zf-C2H2	7	+
QUSF01005661.1	490	1459	zf-C2H2	8	-
QUSF01005686.1	0	1914	zf-C2H2	16	+
QUSF01005692.1	2729	3746	zf-C2H2	7	-
QUSF01005703.1	2190	2742	zf-C2H2	6	+
QUSF01005707.1	1671	2676	zf-C2H2	7	-
QUSF01006243.1	2	1058	zf-C2H2	8	+
QUSF01006283.1	2882	3407	zf-C2H2	5	+
QUSF01006285.1	2	1151	zf-C2H2	7	+
QUSF01006330.1	2802	3381	zf-C2H2	7	+
QUSF01006355.1	1813	3355	zf-C2H2	12	+
QUSF01006447.1	1141	2074	zf-C2H2	5	-
QUSF01006484.1	1588	2552	zf-C2H2	10	+
QUSF01006542.1	126	1350	zf-C2H2	7	-
QUSF01006696.1	1105	1902	zf-C2H2	7	+
QUSF01006727.1	469	1735	zf-C2H2	7	-
QUSF01006754.1	353	758	zf-C2H2	5	-
QUSF01006799.1	804	1728	zf-C2H2	5	-
QUSF01007091.1	531	2093	zf-C2H2	13	+
QUSF01007119.1	1426	2404	zf-C2H2	7	-
QUSF01007149.1	736	1783	zf-C2H2	5	+
QUSF01007422.1	1175	1922	zf-C2H2	6	-
QUSF01007436.1	1103	2219	zf-C2H2	5	-
QUSF01007673.1	819	2703	zf-C2H2	8	-
QUSF01007715.1	1055	2535	zf-C2H2	8	+
QUSF01007801.1	956	1901	zf-C2H2	6	+
QUSF01007994.1	1527	2571	zf-C2H2	10	-
QUSF01008061.1	147	1422	zf-C2H2	6	+
QUSF01008145.1	1031	2510	zf-C2H2	14	-
QUSF01008150.1	1542	2205	zf-C2H2	6	-
QUSF01008192.1	10	1018	zf-C2H2	6	+
QUSF01008208.1	472	2060	zf-C2H2	10	+
QUSF01008541.1	848	1751	zf-C2H2	5	+
QUSF01008576.1	1680	2343	zf-C2H2	6	+
QUSF01008759.1	327	1335	zf-C2H2	6	-
QUSF01008834.1	314	1517	zf-C2H2	8	-
QUSF01009482.1	1004	2021	zf-C2H2	8	-
QUSF01009486.1	799	1681	zf-C2H2	7	-
QUSF01009529.1	1216	2056	zf-C2H2	6	-
QUSF01009643.1	0	747	zf-C2H2	6	+
QUSF01009686.1	249	753	zf-C2H2	5	-
QUSF01009687.1	1262	1766	zf-C2H2	5	+
QUSF01009707.1	0	462	zf-C2H2	5	-
QUSF01009887.1	1071	1575	zf-C2H2	6	+
QUSF01010158.1	423	1281	zf-C2H2	8	-
QUSF01010194.1	0	1146	zf-C2H2	13	+
QUSF01010288.1	1167	1863	zf-C2H2	8	-
QUSF01010424.1	86	1070	zf-C2H2	6	+
QUSF01010494.1	1	766	zf-C2H2	6	+
QUSF01010517.1	37	904	zf-C2H2	8	+
QUSF01010738.1	864	1769	zf-C2H2	8	-
QUSF01010777.1	585	1758	zf-C2H2	10	-
QUSF01010856.1	748	1660	zf-C2H2	7	-
QUSF01011239.1	299	1679	zf-C2H2	5	-
QUSF01011359.1	0	1308	zf-C2H2	10	+
QUSF01011420.1	0	606	zf-C2H2	6	+
QUSF01011636.1	880	1537	zf-C2H2	5	-
QUSF01011638.1	896	1553	zf-C2H2	5	-
QUSF01011920.1	2	728	zf-C2H2	6	+
QUSF01012045.1	369	1545	zf-C2H2	6	-
QUSF01012048.1	1	793	zf-C2H2	7	+
QUSF01012206.1	0	1335	zf-C2H2	13	+
QUSF01012925.1	1	1435	zf-C2H2	5	-
QUSF01013289.1	2	632	zf-C2H2	8	-
QUSF01013299.1	45	1305	zf-C2H2	9	-
QUSF01014030.1	232	1072	zf-C2H2	6	+
QUSF01014565.1	490	1264	zf-C2H2	6	+
QUSF01014704.1	213	1251	zf-C2H2	6	-
QUSF01014809.1	1	1151	zf-C2H2	6	+
QUSF01015217.1	541	1075	zf-C2H2	6	+
QUSF01015339.1	1	1198	zf-C2H2	7	+
QUSF01015475.1	2	593	zf-C2H2	5	-
QUSF01015560.1	0	1143	zf-C2H2	7	-
QUSF01015985.1	653	1148	zf-C2H2	6	-
QUSF01016158.1	394	1135	zf-C2H2	6	-
QUSF01016254.1	222	693	zf-C2H2	6	+
QUSF01016389.1	203	1121	zf-C2H2	5	+
QUSF01016400.1	274	1120	zf-C2H2	10	-
QUSF01016401.1	1	847	zf-C2H2	10	+
QUSF01016488.1	2	764	zf-C2H2	6	+
QUSF01016498.1	0	447	zf-C2H2	6	+
QUSF01016806.1	528	1092	zf-C2H2	5	+
QUSF01017117.1	1	622	zf-C2H2	7	+
QUSF01017377.1	3	1056	zf-C2H2	7	+
QUSF01017545.1	315	1044	zf-C2H2	5	+
QUSF01017964.1	0	852	zf-C2H2	6	+
QUSF01018103.1	106	1015	zf-C2H2	5	+
```
