## Supplementary Data 2 for "Transposable elements drive the evolution of metazoan zinc finger genes": Chlorocebus_sabaeus_znfs.bed

```
JACDXN010000001.1	7015122	7016394	zf-C2H2	12	-
JACDXN010000001.1	17311808	17313095	zf-C2H2	10	+
JACDXN010000001.1	24204375	24209028	zf-C2H2	14	+
JACDXN010000001.1	24416968	24418222	zf-C2H2	11	+
JACDXN010000001.1	24453898	24455197	zf-C2H2	9	+
JACDXN010000001.1	24503535	24504498	zf-C2H2	8	+
JACDXN010000001.1	26835110	26836022	zf-C2H2	7	+
JACDXN010000001.1	34103032	34103446	zf-C2H2	5	+
JACDXN010000001.1	75444963	75448092	zf-C2H2	8	-
JACDXN010000002.1	24208983	24210552	zf-C2H2	12	+
JACDXN010000003.1	4520880	4522626	zf-C2H2	16	+
JACDXN010000003.1	14751059	14752655	zf-C2H2	15	+
JACDXN010000003.1	16247584	16248739	zf-C2H2	13	-
JACDXN010000003.1	16294865	16296503	zf-C2H2	13	-
JACDXN010000004.1	4302237	4302657	zf-C2H2	5	+
JACDXN010000005.1	19675	20290	zf-C2H2	8	+
JACDXN010000005.1	7265492	7266086	zf-C2H2	6	-
JACDXN010000005.1	17778661	17779714	zf-C2H2	9	-
JACDXN010000005.1	71969956	71970856	zf-C2H2	5	-
JACDXN010000005.1	114284895	114286038	zf-C2H2	5	+
JACDXN010000005.1	116287960	116290360	zf-C2H2	24	-
JACDXN010000005.1	116332303	116333785	zf-C2H2	12	-
JACDXN010000005.1	116370426	116372197	zf-C2H2	10	+
JACDXN010000005.1	116385119	116386343	zf-C2H2	11	-
JACDXN010000005.1	116430777	116432808	zf-C2H2	19	-
JACDXN010000005.1	116480980	116482390	zf-C2H2	14	-
JACDXN010000005.1	116565898	116566674	zf-C2H2	6	+
JACDXN010000005.1	116609964	116611791	zf-C2H2	19	+
JACDXN010000005.1	125925842	125926691	zf-C2H2	10	-
JACDXN010000005.1	191310757	191311661	zf-C2H2	9	+
JACDXN010000005.1	193058349	193060512	zf-C2H2	10	+
JACDXN010000005.1	194449135	194449633	zf-C2H2	5	-
JACDXN010000005.1	201598649	201599438	zf-C2H2	5	+
JACDXN010000006.1	16800125	16801601	zf-C2H2	11	+
JACDXN010000006.1	92944984	92946358	zf-C2H2	10	+
JACDXN010000006.1	93232023	93234411	zf-C2H2	20	-
JACDXN010000006.1	93731778	93734727	zf-C2H2	29	+
JACDXN010000006.1	94777037	94779026	zf-C2H2	15	+
JACDXN010000006.1	94821868	94823497	zf-C2H2	11	+
JACDXN010000006.1	94842675	94843251	zf-C2H2	6	-
JACDXN010000006.1	100281905	100283060	zf-C2H2	11	-
JACDXN010000006.1	100366654	100367789	zf-C2H2	12	+
JACDXN010000006.1	105757865	105758852	zf-C2H2	7	-
JACDXN010000006.1	115905839	115907438	zf-C2H2	11	-
JACDXN010000006.1	138124978	138126402	zf-C2H2	14	+
JACDXN010000006.1	155581202	155583047	zf-C2H2	14	+
JACDXN010000006.1	155621912	155622839	zf-C2H2	6	-
JACDXN010000007.1	666728	668882	zf-C2H2	21	+
JACDXN010000007.1	705737	707666	zf-C2H2	18	+
JACDXN010000007.1	755372	756719	zf-C2H2	13	+
JACDXN010000007.1	796255	798094	zf-C2H2	17	-
JACDXN010000007.1	828960	830205	zf-C2H2	10	-
JACDXN010000007.1	866517	867903	zf-C2H2	12	+
JACDXN010000007.1	923269	925219	zf-C2H2	13	+
JACDXN010000007.1	1314334	1315822	zf-C2H2	5	+
JACDXN010000007.1	1975105	1976053	zf-C2H2	7	-
JACDXN010000007.1	2011987	2013541	zf-C2H2	13	-
JACDXN010000007.1	2391602	2392688	zf-C2H2	9	-
JACDXN010000007.1	2410937	2411939	zf-C2H2	7	-
JACDXN010000007.1	11082392	11083982	zf-C2H2	8	+
JACDXN010000007.1	20616587	20618153	zf-C2H2	12	-
JACDXN010000007.1	39959238	39961845	zf-C2H2	6	-
JACDXN010000007.1	52227867	52228368	zf-C2H2	7	-
JACDXN010000007.1	68894542	68900017	zf-C2H2	9	-
JACDXN010000007.1	69046489	69049102	zf-C2H2	7	-
JACDXN010000007.1	89590530	89591790	zf-C2H2	6	+
JACDXN010000007.1	99204603	99205137	zf-C2H2	6	-
JACDXN010000008.1	1423851	1425159	zf-C2H2	6	+
JACDXN010000008.1	94847670	94848444	zf-C2H2	5	+
JACDXN010000008.1	94850694	94851747	zf-C2H2	9	+
JACDXN010000008.1	94855736	94858946	zf-C2H2	20	+
JACDXN010000008.1	188009832	188017008	zf-C2H2	16	+
JACDXN010000008.1	189774300	189775202	zf-C2H2	9	+
JACDXN010000009.1	22103104	22106851	zf-C2H2	10	-
JACDXN010000009.1	49869575	49871273	zf-C2H2	18	+
JACDXN010000009.1	49871557	49871959	zf-C2H2	5	+
JACDXN010000009.1	77926481	77928962	zf-C2H2	7	+
JACDXN010000009.1	143420572	143421204	zf-C2H2	5	+
JACDXN010000009.1	157439998	157441939	zf-C2H2	17	-
JACDXN010000009.1	160963153	160964020	zf-C2H2	10	-
JACDXN010000009.1	160977172	160978825	zf-C2H2	15	-
JACDXN010000009.1	161037891	161039163	zf-C2H2	11	-
JACDXN010000009.1	161053958	161056289	zf-C2H2	22	-
JACDXN010000009.1	161103634	161104690	zf-C2H2	10	-
JACDXN010000009.1	161122855	161124376	zf-C2H2	13	-
JACDXN010000009.1	161199238	161200720	zf-C2H2	13	+
JACDXN010000009.1	161252999	161255315	zf-C2H2	19	+
JACDXN010000009.1	162835032	162836067	zf-C2H2	8	-
JACDXN010000009.1	165171435	165172518	zf-C2H2	7	-
JACDXN010000009.1	165191130	165192156	zf-C2H2	8	-
JACDXN010000009.1	165224658	165226143	zf-C2H2	10	-
JACDXN010000009.1	166268529	166269498	zf-C2H2	9	-
JACDXN010000009.1	166455752	166456430	zf-C2H2	7	+
JACDXN010000009.1	166468288	166468738	zf-C2H2	5	-
JACDXN010000009.1	166624915	166625458	zf-C2H2	6	+
JACDXN010000009.1	166647332	166647782	zf-C2H2	5	+
JACDXN010000009.1	167142010	167142721	zf-C2H2	5	+
JACDXN010000009.1	167584700	167585687	zf-C2H2	8	-
JACDXN010000009.1	167621379	167622414	zf-C2H2	9	+
JACDXN010000009.1	167637355	167637766	zf-C2H2	5	+
JACDXN010000009.1	167656033	167657326	zf-C2H2	12	+
JACDXN010000009.1	177546615	177547071	zf-C2H2	5	+
JACDXN010000009.1	180049475	180050537	zf-C2H2	8	-
JACDXN010000010.1	7215729	7217445	zf-C2H2	7	+
JACDXN010000010.1	50651405	50651942	zf-C2H2	5	+
JACDXN010000011.1	10975249	10976374	zf-C2H2	8	+
JACDXN010000011.1	35912529	35912940	zf-C2H2	5	+
JACDXN010000012.1	7189634	7192778	zf-C2H2	7	+
JACDXN010000012.1	26568219	26569428	zf-C2H2	11	-
JACDXN010000012.1	27053691	27055116	zf-C2H2	17	-
JACDXN010000012.1	27090488	27091730	zf-C2H2	10	+
JACDXN010000012.1	27133157	27135164	zf-C2H2	19	-
JACDXN010000012.1	27716200	27717148	zf-C2H2	7	+
JACDXN010000012.1	27788275	27789271	zf-C2H2	9	+
JACDXN010000012.1	27801773	27802607	zf-C2H2	9	+
JACDXN010000012.1	27825223	27825742	zf-C2H2	6	+
JACDXN010000012.1	27894558	27895251	zf-C2H2	6	+
JACDXN010000012.1	27907214	27908381	zf-C2H2	7	-
JACDXN010000012.1	27966075	27967035	zf-C2H2	9	+
JACDXN010000012.1	28020657	28021383	zf-C2H2	6	-
JACDXN010000012.1	28057850	28059026	zf-C2H2	7	+
JACDXN010000012.1	28082451	28083792	zf-C2H2	12	-
JACDXN010000012.1	28130219	28130990	zf-C2H2	5	-
JACDXN010000012.1	28673134	28674733	zf-C2H2	14	-
JACDXN010000012.1	29201272	29202541	zf-C2H2	7	-
JACDXN010000012.1	35207874	35208586	zf-C2H2	5	+
JACDXN010000013.1	724599	727806	zf-C2H2	17	+
JACDXN010000013.1	823010	824909	zf-C2H2	9	-
JACDXN010000013.1	838103	839339	zf-C2H2	9	-
JACDXN010000013.1	859124	862421	zf-C2H2	20	+
JACDXN010000013.1	867349	868306	zf-C2H2	6	-
JACDXN010000013.1	1388545	1389754	zf-C2H2	9	-
JACDXN010000013.1	1790251	1791019	zf-C2H2	5	-
JACDXN010000013.1	1807961	1808738	zf-C2H2	5	+
JACDXN010000013.1	1844917	1845709	zf-C2H2	5	+
JACDXN010000013.1	1952719	1953886	zf-C2H2	12	+
JACDXN010000013.1	1959575	1960982	zf-C2H2	11	-
JACDXN010000013.1	1999613	2001098	zf-C2H2	12	+
JACDXN010000013.1	2017980	2019615	zf-C2H2	16	-
JACDXN010000013.1	2076290	2077943	zf-C2H2	16	+
JACDXN010000013.1	2104354	2106094	zf-C2H2	15	+
JACDXN010000013.1	2125575	2127453	zf-C2H2	18	+
JACDXN010000013.1	2176112	2177828	zf-C2H2	14	+
JACDXN010000013.1	2226842	2228540	zf-C2H2	14	-
JACDXN010000013.1	2265534	2266446	zf-C2H2	6	-
JACDXN010000013.1	2303745	2307642	zf-C2H2	13	-
JACDXN010000013.1	2644131	2645409	zf-C2H2	11	-
JACDXN010000013.1	2705547	2707203	zf-C2H2	13	+
JACDXN010000013.1	2738510	2740169	zf-C2H2	13	+
JACDXN010000013.1	2779964	2781521	zf-C2H2	11	+
JACDXN010000013.1	2816238	2817825	zf-C2H2	13	+
JACDXN010000013.1	2844427	2846395	zf-C2H2	18	+
JACDXN010000013.1	2866019	2867147	zf-C2H2	11	+
JACDXN010000013.1	2885694	2887245	zf-C2H2	11	+
JACDXN010000013.1	2909928	2911893	zf-C2H2	20	+
JACDXN010000013.1	2925070	2927301	zf-C2H2	20	+
JACDXN010000013.1	2937601	2938804	zf-C2H2	11	-
JACDXN010000013.1	2948576	2949896	zf-C2H2	12	+
JACDXN010000013.1	2972128	2973277	zf-C2H2	11	+
JACDXN010000013.1	2993207	2994998	zf-C2H2	17	+
JACDXN010000013.1	3004687	3005698	zf-C2H2	8	-
JACDXN010000013.1	3031627	3033259	zf-C2H2	13	-
JACDXN010000013.1	3049848	3051264	zf-C2H2	10	+
JACDXN010000013.1	3230881	3232615	zf-C2H2	15	+
JACDXN010000013.1	3245880	3247290	zf-C2H2	11	+
JACDXN010000013.1	3267555	3269103	zf-C2H2	13	+
JACDXN010000013.1	3301835	3303785	zf-C2H2	17	+
JACDXN010000013.1	3318089	3319256	zf-C2H2	12	-
JACDXN010000013.1	3335747	3337013	zf-C2H2	12	-
JACDXN010000013.1	3354752	3355607	zf-C2H2	7	+
JACDXN010000013.1	3382347	3383847	zf-C2H2	11	+
JACDXN010000013.1	3405840	3406941	zf-C2H2	9	+
JACDXN010000013.1	3415478	3416627	zf-C2H2	8	-
JACDXN010000013.1	3462494	3464822	zf-C2H2	22	-
JACDXN010000013.1	3510621	3512463	zf-C2H2	16	-
JACDXN010000013.1	3523619	3525509	zf-C2H2	17	-
JACDXN010000013.1	3561582	3563628	zf-C2H2	17	-
JACDXN010000013.1	3634912	3636715	zf-C2H2	16	+
JACDXN010000013.1	3717656	3719309	zf-C2H2	13	-
JACDXN010000013.1	3803168	3804224	zf-C2H2	7	+
JACDXN010000013.1	3844937	3846038	zf-C2H2	7	+
JACDXN010000013.1	3846152	3846953	zf-C2H2	9	+
JACDXN010000013.1	3875958	3877551	zf-C2H2	8	+
JACDXN010000013.1	3911488	3912808	zf-C2H2	9	+
JACDXN010000013.1	3930584	3932117	zf-C2H2	14	-
JACDXN010000013.1	3940855	3942724	zf-C2H2	11	-
JACDXN010000013.1	3990123	3991143	zf-C2H2	8	+
JACDXN010000013.1	4008767	4010675	zf-C2H2	18	-
JACDXN010000013.1	4060853	4061603	zf-C2H2	6	+
JACDXN010000013.1	4167991	4169446	zf-C2H2	13	-
JACDXN010000013.1	31918186	31919734	zf-C2H2	11	-
JACDXN010000013.1	65261317	65263366	zf-C2H2	6	-
JACDXN010000013.1	107437375	107438194	zf-C2H2	8	-
JACDXN010000013.1	111878078	111879368	zf-C2H2	5	+
JACDXN010000014.1	24651789	24652263	zf-C2H2	5	-
JACDXN010000014.1	35131441	35133811	zf-C2H2	5	+
JACDXN010000015.1	939519	941409	zf-C2H2	21	-
JACDXN010000015.1	15414306	15415461	zf-C2H2	9	-
JACDXN010000015.1	17387420	17389325	zf-C2H2	16	-
JACDXN010000015.1	17414741	17415932	zf-C2H2	11	-
JACDXN010000015.1	18634043	18639518	zf-C2H2	10	-
JACDXN010000015.1	18797249	18800051	zf-C2H2	6	-
JACDXN010000015.1	21581962	21583669	zf-C2H2	16	-
JACDXN010000015.1	32249071	32250868	zf-C2H2	17	+
JACDXN010000015.1	39558378	39561912	zf-C2H2	11	+
JACDXN010000015.1	41072134	41075767	zf-C2H2	26	+
JACDXN010000015.1	44475168	44475546	zf-C2H2	5	-
JACDXN010000015.1	44682043	44683455	zf-C2H2	14	-
JACDXN010000015.1	44805910	44806919	zf-C2H2	13	-
JACDXN010000015.1	45247998	45248937	zf-C2H2	11	-
JACDXN010000015.1	70742794	70743358	zf-C2H2	5	-
JACDXN010000015.1	87175105	87175783	zf-C2H2	7	+
JACDXN010000015.1	87757256	87758342	zf-C2H2	9	-
JACDXN010000016.1	92992185	92994276	zf-C2H2	13	-
JACDXN010000016.1	101372854	101373748	zf-C2H2	6	-
JACDXN010000017.1	15553689	15555177	zf-C2H2	7	-
JACDXN010000018.1	19959344	19961264	zf-C2H2	20	-
JACDXN010000018.1	20010015	20010972	zf-C2H2	7	+
JACDXN010000018.1	20023881	20024964	zf-C2H2	9	-
JACDXN010000018.1	30054576	30057969	zf-C2H2	26	+
JACDXN010000018.1	39263223	39264567	zf-C2H2	5	-
JACDXN010000018.1	58657257	58658715	zf-C2H2	5	+
JACDXN010000018.1	60229134	60230538	zf-C2H2	6	+
JACDXN010000018.1	60285471	60286245	zf-C2H2	6	+
JACDXN010000018.1	60586347	60588858	zf-C2H2	6	+
JACDXN010000018.1	66004567	66006505	zf-C2H2	18	+
JACDXN010000018.1	66014773	66016642	zf-C2H2	20	-
JACDXN010000018.1	66061730	66062843	zf-C2H2	8	+
JACDXN010000018.1	90332231	90333506	zf-C2H2	6	+
JACDXN010000019.1	4762583	4763771	zf-C2H2	9	+
JACDXN010000019.1	4837400	4838618	zf-C2H2	11	-
JACDXN010000019.1	4945182	4947117	zf-C2H2	19	+
JACDXN010000019.1	5011315	5013082	zf-C2H2	18	+
JACDXN010000020.1	35456429	35456945	zf-C2H2	5	-
JACDXN010000021.1	1305247	1307047	zf-C2H2	5	+
JACDXN010000021.1	29905017	29907159	zf-C2H2	9	+
JACDXN010000021.1	64229223	64231488	zf-C2H2	6	-
JACDXN010000022.1	13735741	13738948	zf-C2H2	9	-
JACDXN010000022.1	19882071	19883424	zf-C2H2	6	+
JACDXN010000022.1	22208979	22213515	zf-C2H2	8	-
JACDXN010000022.1	29203784	29204441	zf-C2H2	5	-
JACDXN010000022.1	35230841	35231996	zf-C2H2	8	+
JACDXN010000022.1	35232171	35233002	zf-C2H2	10	+
JACDXN010000022.1	41670403	41671645	zf-C2H2	13	+
JACDXN010000023.1	2013170	2014724	zf-C2H2	17	-
JACDXN010000023.1	48704856	48706602	zf-C2H2	10	+
JACDXN010000023.1	86345178	86346513	zf-C2H2	12	-
JACDXN010000023.1	86403823	86404819	zf-C2H2	11	-
JACDXN010000023.1	86473565	86474531	zf-C2H2	9	-
JACDXN010000023.1	86532709	86533651	zf-C2H2	9	-
JACDXN010000023.1	86573738	86574782	zf-C2H2	10	-
JACDXN010000023.1	86661765	86662542	zf-C2H2	5	-
JACDXN010000023.1	88317023	88318520	zf-C2H2	14	+
JACDXN010000024.1	24568241	24569453	zf-C2H2	13	+
JACDXN010000024.1	45775168	45775897	zf-C2H2	5	-
JACDXN010000024.1	47163784	47164747	zf-C2H2	7	+
JACDXN010000024.1	47195824	47196907	zf-C2H2	11	-
JACDXN010000024.1	47236188	47237706	zf-C2H2	10	+
JACDXN010000024.1	47268416	47269817	zf-C2H2	13	-
JACDXN010000026.1	5715010	5715628	zf-C2H2	8	+
JACDXN010000026.1	5792917	5793367	zf-C2H2	5	-
JACDXN010000027.1	677750	679478	zf-C2H2	18	+
JACDXN010000027.1	1133480	1134146	zf-C2H2	7	+
JACDXN010000027.1	5869894	5871493	zf-C2H2	14	-
JACDXN010000027.1	6054537	6055851	zf-C2H2	8	+
JACDXN010000027.1	6103286	6104456	zf-C2H2	8	-
JACDXN010000027.1	6219506	6221069	zf-C2H2	13	-
JACDXN010000027.1	9937571	9938411	zf-C2H2	5	+
JACDXN010000027.1	17044166	17045183	zf-C2H2	9	+
JACDXN010000027.1	17059943	17060678	zf-C2H2	5	+
JACDXN010000027.1	17071152	17072709	zf-C2H2	14	-
JACDXN010000027.1	20268375	20270814	zf-C2H2	6	-
JACDXN010000027.1	22186225	22187125	zf-C2H2	9	-
JACDXN010000027.1	22512858	22515012	zf-C2H2	6	+
JACDXN010000027.1	22521346	22524982	zf-C2H2	6	+
JACDXN010000027.1	24433778	24436793	zf-C2H2	9	+
JACDXN010000027.1	24868842	24870426	zf-C2H2	6	+
JACDXN010000027.1	37179267	37180545	zf-C2H2	12	+
JACDXN010000027.1	38162095	38163751	zf-C2H2	7	-
JACDXN010000027.1	43313357	43314869	zf-C2H2	14	+
JACDXN010000028.1	21246200	21249470	zf-C2H2	5	+
JACDXN010000028.1	22435156	22437163	zf-C2H2	8	-
JACDXN010000028.1	24880685	24884387	zf-C2H2	11	+
JACDXN010000028.1	26339331	26340015	zf-C2H2	8	+
JACDXN010000029.1	22659975	22661547	zf-C2H2	13	-
JACDXN010000029.1	22738343	22738964	zf-C2H2	6	+
JACDXN010000029.1	22780759	22781845	zf-C2H2	13	-
JACDXN010000029.1	22889338	22891438	zf-C2H2	18	+
JACDXN010000029.1	22966839	22968312	zf-C2H2	14	-
JACDXN010000029.1	23661880	23663980	zf-C2H2	19	-
JACDXN010000029.1	23764074	23765181	zf-C2H2	12	+
JACDXN010000031.1	8712601	8713570	zf-C2H2	9	-
JACDXN010000031.1	18984959	18986210	zf-C2H2	9	-
JACDXN010000032.1	5470312	5471627	zf-C2H2	10	-
JACDXN010000033.1	15842257	15843134	zf-C2H2	7	+
JACDXN010000033.1	15843426	15844350	zf-C2H2	6	+
JACDXN010000033.1	48135590	48136517	zf-C2H2	6	-
JACDXN010000033.1	48193514	48194501	zf-C2H2	7	+
JACDXN010000033.1	65646657	65647974	zf-C2H2	11	+
JACDXN010000033.1	65715442	65716738	zf-C2H2	8	+
JACDXN010000035.1	6716943	6718152	zf-C2H2	12	-
JACDXN010000036.1	576413	576914	zf-C2H2	6	-
JACDXN010000036.1	577544	580448	zf-C2H2	30	-
JACDXN010000036.1	871804	873838	zf-C2H2	18	-
JACDXN010000036.1	973193	975164	zf-C2H2	17	-
JACDXN010000036.1	1162657	1163656	zf-C2H2	10	+
JACDXN010000036.1	1698588	1704009	zf-C2H2	33	-
JACDXN010000036.1	1714879	1715566	zf-C2H2	6	+
JACDXN010000036.1	1716998	1718309	zf-C2H2	10	+
JACDXN010000036.1	2003204	2005898	zf-C2H2	19	+
JACDXN010000036.1	2208802	2210002	zf-C2H2	12	+
JACDXN010000036.1	2246784	2247732	zf-C2H2	7	+
JACDXN010000036.1	2298463	2300032	zf-C2H2	10	+
JACDXN010000036.1	2427906	2428737	zf-C2H2	10	-
JACDXN010000036.1	2447118	2448936	zf-C2H2	12	-
JACDXN010000036.1	2680767	2681700	zf-C2H2	5	+
JACDXN010000036.1	6773969	6774932	zf-C2H2	6	+
JACDXN010000036.1	26228562	26229321	zf-C2H2	5	+
JACDXN010000036.1	27682605	27683796	zf-C2H2	8	+
JACDXN010000036.1	27730472	27731360	zf-C2H2	7	+
JACDXN010000036.1	27782972	27783779	zf-C2H2	5	-
JACDXN010000036.1	27810154	27811351	zf-C2H2	9	-
JACDXN010000036.1	27876186	27876906	zf-C2H2	5	+
JACDXN010000036.1	27953869	27954550	zf-C2H2	5	-
JACDXN010000036.1	27981631	27982738	zf-C2H2	8	-
JACDXN010000036.1	28012700	28014308	zf-C2H2	14	+
JACDXN010000037.1	24262142	24262547	zf-C2H2	5	+
JACDXN010000038.1	2625554	2626682	zf-C2H2	9	+
JACDXN010000038.1	2632267	2633446	zf-C2H2	8	-
JACDXN010000038.1	2672051	2673299	zf-C2H2	9	+
JACDXN010000038.1	2712732	2714118	zf-C2H2	9	+
JACDXN010000038.1	2768602	2769502	zf-C2H2	7	+
JACDXN010000038.1	3226312	3227260	zf-C2H2	7	+
JACDXN010000038.1	3257832	3258687	zf-C2H2	7	+
JACDXN010000038.1	3265673	3266820	zf-C2H2	8	-
JACDXN010000038.1	15354993	15355948	zf-C2H2	9	-
JACDXN010000039.1	31652425	31653474	zf-C2H2	10	-
JACDXN010000040.1	13590133	13592236	zf-C2H2	16	-
JACDXN010000040.1	13624208	13626230	zf-C2H2	19	-
JACDXN010000040.1	13688438	13689644	zf-C2H2	9	+
JACDXN010000040.1	13732009	13732927	zf-C2H2	5	+
JACDXN010000040.1	13943705	13944905	zf-C2H2	9	-
JACDXN010000040.1	13987441	13988746	zf-C2H2	5	-
JACDXN010000040.1	14289394	14291026	zf-C2H2	12	-
JACDXN010000040.1	14474766	14476518	zf-C2H2	15	+
JACDXN010000040.1	14499882	14501823	zf-C2H2	11	+
JACDXN010000040.1	14511326	14511953	zf-C2H2	5	+
JACDXN010000041.1	3038115	3040464	zf-C2H2	7	+
JACDXN010000041.1	3900649	3903958	zf-C2H2	5	-
JACDXN010000041.1	7423236	7424229	zf-C2H2	7	+
JACDXN010000041.1	7457759	7459232	zf-C2H2	13	+
JACDXN010000041.1	7476359	7477913	zf-C2H2	14	-
JACDXN010000041.1	7643436	7645074	zf-C2H2	17	+
JACDXN010000041.1	7654293	7655976	zf-C2H2	13	-
JACDXN010000041.1	8880623	8881943	zf-C2H2	12	-
JACDXN010000041.1	8939205	8940147	zf-C2H2	11	+
JACDXN010000041.1	9009315	9010863	zf-C2H2	13	-
JACDXN010000041.1	9063669	9065130	zf-C2H2	14	-
JACDXN010000041.1	9109267	9110368	zf-C2H2	10	-
JACDXN010000041.1	9172323	9173586	zf-C2H2	14	-
JACDXN010000041.1	9206545	9208045	zf-C2H2	11	-
JACDXN010000041.1	9280806	9282240	zf-C2H2	12	+
JACDXN010000041.1	9296472	9298023	zf-C2H2	13	-
JACDXN010000041.1	9385144	9386899	zf-C2H2	14	+
JACDXN010000041.1	9404514	9405318	zf-C2H2	8	-
JACDXN010000041.1	9438623	9439628	zf-C2H2	7	-
JACDXN010000041.1	9579948	9581661	zf-C2H2	18	-
JACDXN010000041.1	9635270	9636743	zf-C2H2	16	+
JACDXN010000041.1	9650915	9651938	zf-C2H2	10	-
JACDXN010000041.1	9705538	9707152	zf-C2H2	15	+
JACDXN010000041.1	9749832	9751311	zf-C2H2	13	+
JACDXN010000041.1	9813558	9815631	zf-C2H2	19	+
JACDXN010000041.1	9840308	9841093	zf-C2H2	8	-
JACDXN010000041.1	9844729	9846364	zf-C2H2	17	-
JACDXN010000041.1	9879867	9881724	zf-C2H2	18	-
JACDXN010000041.1	9923205	9924444	zf-C2H2	11	+
JACDXN010000041.1	9966921	9968673	zf-C2H2	14	+
JACDXN010000041.1	10001879	10003460	zf-C2H2	12	+
JACDXN010000041.1	10033360	10035313	zf-C2H2	19	-
JACDXN010000041.1	10111955	10113362	zf-C2H2	11	+
JACDXN010000041.1	10154186	10155185	zf-C2H2	7	+
JACDXN010000041.1	10178321	10180118	zf-C2H2	17	-
JACDXN010000041.1	10227253	10229203	zf-C2H2	17	+
JACDXN010000041.1	10249287	10250730	zf-C2H2	13	-
JACDXN010000041.1	10278587	10279094	zf-C2H2	5	-
JACDXN010000041.1	10279590	10280439	zf-C2H2	6	-
JACDXN010000041.1	10297455	10299384	zf-C2H2	21	-
JACDXN010000041.1	10337623	10339360	zf-C2H2	19	-
JACDXN010000041.1	12619425	12621597	zf-C2H2	23	+
JACDXN010000041.1	12638645	12639509	zf-C2H2	9	-
JACDXN010000041.1	12640114	12640867	zf-C2H2	6	-
JACDXN010000041.1	12670495	12671600	zf-C2H2	10	-
JACDXN010000041.1	14524360	14527114	zf-C2H2	20	+
JACDXN010000041.1	14673305	14675405	zf-C2H2	14	+
JACDXN010000041.1	16593473	16594301	zf-C2H2	6	+
JACDXN010000041.1	16920871	16922680	zf-C2H2	19	+
JACDXN010000041.1	16939268	16940957	zf-C2H2	14	-
JACDXN010000041.1	16964568	16966452	zf-C2H2	19	-
JACDXN010000041.1	17007006	17008575	zf-C2H2	15	+
JACDXN010000041.1	17037560	17038955	zf-C2H2	14	+
JACDXN010000041.1	17051744	17052983	zf-C2H2	12	+
JACDXN010000041.1	17077108	17078332	zf-C2H2	12	+
JACDXN010000041.1	17108331	17109558	zf-C2H2	12	+
JACDXN010000041.1	17128894	17130451	zf-C2H2	16	+
JACDXN010000041.1	17150160	17152062	zf-C2H2	18	+
JACDXN010000041.1	17169682	17171581	zf-C2H2	20	+
JACDXN010000041.1	17193558	17195460	zf-C2H2	18	+
JACDXN010000041.1	17212839	17215071	zf-C2H2	18	+
JACDXN010000041.1	17266820	17269028	zf-C2H2	19	+
JACDXN010000041.1	17302616	17304479	zf-C2H2	17	+
JACDXN010000041.1	17317383	17319438	zf-C2H2	16	-
JACDXN010000041.1	17350688	17353214	zf-C2H2	20	-
JACDXN010000041.1	17391296	17392964	zf-C2H2	13	-
JACDXN010000041.1	17429474	17431580	zf-C2H2	17	-
JACDXN010000041.1	17492612	17494379	zf-C2H2	12	-
JACDXN010000041.1	18121807	18122950	zf-C2H2	6	-
JACDXN010000041.1	23160918	23163399	zf-C2H2	20	+
JACDXN010000041.1	23175815	23178152	zf-C2H2	19	-
JACDXN010000041.1	24474921	24476856	zf-C2H2	16	+
JACDXN010000041.1	24719925	24720756	zf-C2H2	7	-
JACDXN010000041.1	24745274	24746483	zf-C2H2	10	-
JACDXN010000041.1	24765682	24767068	zf-C2H2	11	-
JACDXN010000041.1	24785968	24787610	zf-C2H2	18	-
JACDXN010000041.1	24814764	24816429	zf-C2H2	13	+
JACDXN010000041.1	24825798	24826290	zf-C2H2	5	+
JACDXN010000041.1	24839637	24841140	zf-C2H2	8	-
JACDXN010000041.1	24866646	24868620	zf-C2H2	19	-
JACDXN010000041.1	24884711	24886349	zf-C2H2	14	-
JACDXN010000041.1	24907560	24909306	zf-C2H2	17	-
JACDXN010000041.1	24938377	24940966	zf-C2H2	23	-
JACDXN010000041.1	24979727	24981968	zf-C2H2	22	-
JACDXN010000041.1	25013762	25016546	zf-C2H2	24	-
JACDXN010000041.1	25129517	25130696	zf-C2H2	10	+
JACDXN010000041.1	25167955	25169341	zf-C2H2	12	+
JACDXN010000041.1	25201695	25202862	zf-C2H2	10	+
JACDXN010000041.1	25225118	25226801	zf-C2H2	16	+
JACDXN010000041.1	25258439	25260104	zf-C2H2	17	+
JACDXN010000041.1	25271478	25272963	zf-C2H2	13	+
JACDXN010000041.1	25352262	25354920	zf-C2H2	26	+
JACDXN010000041.1	25373628	25375611	zf-C2H2	14	+
JACDXN010000041.1	25397001	25398729	zf-C2H2	14	-
JACDXN010000041.1	25431498	25432857	zf-C2H2	14	-
JACDXN010000041.1	25448169	25449858	zf-C2H2	14	-
JACDXN010000041.1	25519111	25521808	zf-C2H2	24	-
JACDXN010000041.1	25557303	25559772	zf-C2H2	24	-
JACDXN010000041.1	25602529	25603903	zf-C2H2	11	-
JACDXN010000041.1	25639514	25640930	zf-C2H2	13	-
JACDXN010000041.1	25663692	25665402	zf-C2H2	15	-
JACDXN010000041.1	25694593	25696168	zf-C2H2	13	-
JACDXN010000041.1	25732877	25734278	zf-C2H2	14	-
JACDXN010000041.1	25745899	25747441	zf-C2H2	11	-
JACDXN010000041.1	25910596	25912810	zf-C2H2	20	-
JACDXN010000041.1	25953520	25955080	zf-C2H2	13	-
JACDXN010000041.1	25983610	25985887	zf-C2H2	21	-
JACDXN010000041.1	26008930	26010850	zf-C2H2	18	-
JACDXN010000041.1	26048289	26049899	zf-C2H2	9	+
JACDXN010000041.1	26050014	26050551	zf-C2H2	6	+
JACDXN010000041.1	26064737	26066333	zf-C2H2	10	-
JACDXN010000041.1	26129772	26130687	zf-C2H2	6	+
JACDXN010000041.1	26130964	26132161	zf-C2H2	13	+
JACDXN010000041.1	26156832	26159744	zf-C2H2	29	+
JACDXN010000041.1	26191094	26193356	zf-C2H2	22	+
JACDXN010000041.1	26208707	26209853	zf-C2H2	12	+
JACDXN010000041.1	26249151	26250465	zf-C2H2	10	+
JACDXN010000041.1	26333539	26334847	zf-C2H2	12	+
JACDXN010000042.1	175869	176955	zf-C2H2	8	-
JACDXN010000042.1	238271	239750	zf-C2H2	13	-
JACDXN010000042.1	359123	360770	zf-C2H2	16	-
JACDXN010000042.1	469442	471131	zf-C2H2	17	-
JACDXN010000042.1	546660	547659	zf-C2H2	8	+
JACDXN010000042.1	597241	598555	zf-C2H2	12	+
JACDXN010000042.1	701369	702449	zf-C2H2	10	-
JACDXN010000042.1	752719	753331	zf-C2H2	7	-
JACDXN010000042.1	813212	814493	zf-C2H2	13	+
JACDXN010000042.1	841894	843742	zf-C2H2	19	-
JACDXN010000042.1	940376	941678	zf-C2H2	12	-
JACDXN010000042.1	1042632	1043778	zf-C2H2	9	+
JACDXN010000042.1	1129799	1131584	zf-C2H2	18	+
JACDXN010000042.1	1159104	1160223	zf-C2H2	10	-
JACDXN010000042.1	5464251	5466471	zf-C2H2	5	+
JACDXN010000042.1	6222392	6223487	zf-C2H2	10	-
JACDXN010000042.1	8470778	8472362	zf-C2H2	17	-
JACDXN010000042.1	8516166	8517441	zf-C2H2	13	+
JACDXN010000042.1	8561531	8563022	zf-C2H2	16	+
JACDXN010000042.1	8604398	8606256	zf-C2H2	20	+
JACDXN010000042.1	8627650	8629333	zf-C2H2	16	+
JACDXN010000042.1	8658748	8660404	zf-C2H2	17	+
JACDXN010000042.1	8685777	8687052	zf-C2H2	14	+
JACDXN010000042.1	8730941	8732627	zf-C2H2	17	+
JACDXN010000042.1	8754497	8756066	zf-C2H2	15	+
JACDXN010000042.1	8806220	8807684	zf-C2H2	16	-
JACDXN010000042.1	8855956	8856949	zf-C2H2	9	+
JACDXN010000042.1	8869060	8870476	zf-C2H2	16	+
JACDXN010000042.1	8888887	8891728	zf-C2H2	30	-
JACDXN010000042.1	8918556	8921133	zf-C2H2	29	-
JACDXN010000042.1	8953516	8954866	zf-C2H2	14	+
JACDXN010000042.1	8978615	8980556	zf-C2H2	19	+
JACDXN010000042.1	9011111	9011810	zf-C2H2	9	-
JACDXN010000042.1	9012182	9013295	zf-C2H2	9	-
JACDXN010000042.1	9060386	9061985	zf-C2H2	15	-
JACDXN010000042.1	9088488	9090716	zf-C2H2	22	-
JACDXN010000042.1	9106988	9107474	zf-C2H2	5	-
JACDXN010000042.1	9146897	9148835	zf-C2H2	19	-
JACDXN010000042.1	9203983	9205687	zf-C2H2	20	+
JACDXN010000042.1	9307684	9309100	zf-C2H2	11	-
JACDXN010000042.1	11253562	11254882	zf-C2H2	14	+
JACDXN010000042.1	11275317	11276463	zf-C2H2	11	+
JACDXN010000042.1	11339373	11340588	zf-C2H2	12	+
JACDXN010000042.1	11385079	11386249	zf-C2H2	13	+
JACDXN010000042.1	11411714	11413103	zf-C2H2	12	+
JACDXN010000042.1	11522138	11523902	zf-C2H2	17	+
JACDXN010000042.1	11569801	11571304	zf-C2H2	16	+
JACDXN010000042.1	11598825	11599932	zf-C2H2	12	-
JACDXN010000042.1	11630576	11631965	zf-C2H2	16	-
JACDXN010000042.1	11670161	11671661	zf-C2H2	16	+
JACDXN010000042.1	11769052	11770390	zf-C2H2	14	-
JACDXN010000042.1	12111715	12112750	zf-C2H2	9	+
JACDXN010000043.1	11722794	11724393	zf-C2H2	14	-
JACDXN010000043.1	11965259	11966936	zf-C2H2	14	+
JACDXN010000043.1	12016335	12017823	zf-C2H2	13	+
JACDXN010000043.1	12048105	12049446	zf-C2H2	12	+
JACDXN010000043.1	12143706	12145314	zf-C2H2	13	+
JACDXN010000043.1	12182842	12184264	zf-C2H2	11	+
JACDXN010000043.1	13990100	13992962	zf-C2H2	26	-
JACDXN010000044.1	8958818	8960375	zf-C2H2	12	-
JACDXN010000044.1	9840012	9841248	zf-C2H2	13	+
JACDXN010000044.1	9875376	9877539	zf-C2H2	21	-
JACDXN010000044.1	10347579	10349337	zf-C2H2	16	+
JACDXN010000044.1	10405150	10406866	zf-C2H2	15	-
JACDXN010000044.1	10491122	10492868	zf-C2H2	13	-
JACDXN010000045.1	10063459	10063939	zf-C2H2	5	-
JACDXN010000045.1	10064131	10064749	zf-C2H2	6	-
JACDXN010000046.1	2099887	2101687	zf-C2H2	16	+
JACDXN010000046.1	4147669	4149247	zf-C2H2	5	+
JACDXN010000046.1	7185386	7186967	zf-C2H2	5	+
JACDXN010000046.1	8098489	8099344	zf-C2H2	5	-
JACDXN010000047.1	5530468	5531713	zf-C2H2	11	+
JACDXN010000048.1	6352427	6354095	zf-C2H2	5	+
JACDXN010000049.1	851107	852952	zf-C2H2	9	-
JACDXN010000049.1	1291713	1292511	zf-C2H2	9	-
JACDXN010000049.1	5880014	5881376	zf-C2H2	15	+
JACDXN010000049.1	5896612	5898001	zf-C2H2	14	-
JACDXN010000049.1	5933158	5934241	zf-C2H2	10	-
JACDXN010000049.1	5965304	5966900	zf-C2H2	16	-
JACDXN010000049.1	5985697	5986972	zf-C2H2	9	-
JACDXN010000052.1	3824309	3825430	zf-C2H2	9	+
JACDXN010000053.1	1629807	1631733	zf-C2H2	12	+
JACDXN010000053.1	2383314	2385225	zf-C2H2	5	-
JACDXN010000054.1	7459316	7461830	zf-C2H2	10	+
JACDXN010000054.1	7755957	7758483	zf-C2H2	10	-
JACDXN010000055.1	466302	467877	zf-C2H2	14	+
JACDXN010000056.1	225635	228754	zf-C2H2	33	-
JACDXN010000056.1	404419	405523	zf-C2H2	10	-
JACDXN010000056.1	461616	463362	zf-C2H2	19	+
JACDXN010000056.1	510578	512153	zf-C2H2	16	+
JACDXN010000056.1	598137	598881	zf-C2H2	8	-
JACDXN010000056.1	724313	725333	zf-C2H2	11	+
JACDXN010000056.1	827718	829104	zf-C2H2	13	+
JACDXN010000056.1	918377	919361	zf-C2H2	8	-
JACDXN010000056.1	1052362	1053427	zf-C2H2	10	-
JACDXN010000056.1	1259476	1260982	zf-C2H2	14	-
JACDXN010000056.1	1391682	1392492	zf-C2H2	7	+
JACDXN010000056.1	1417792	1418900	zf-C2H2	13	-
JACDXN010000056.1	1419721	1421221	zf-C2H2	14	-
JACDXN010000056.1	1568532	1569762	zf-C2H2	11	+
JACDXN010000056.1	1649967	1651440	zf-C2H2	16	-
JACDXN010000056.1	1722737	1723388	zf-C2H2	5	+
JACDXN010000056.1	1802921	1803389	zf-C2H2	6	-
JACDXN010000056.1	1804359	1805670	zf-C2H2	9	-
JACDXN010000056.1	1904494	1905817	zf-C2H2	14	+
JACDXN010000056.1	2000816	2003060	zf-C2H2	23	+
JACDXN010000056.1	2084378	2085830	zf-C2H2	13	+
JACDXN010000056.1	2190744	2191539	zf-C2H2	6	+
JACDXN010000056.1	2226513	2228334	zf-C2H2	17	-
JACDXN010000056.1	2352452	2354420	zf-C2H2	20	-
JACDXN010000056.1	2425381	2427493	zf-C2H2	22	-
JACDXN010000056.1	2507045	2508569	zf-C2H2	15	+
JACDXN010000056.1	2563182	2564634	zf-C2H2	13	-
JACDXN010000056.1	2603590	2604280	zf-C2H2	6	+
JACDXN010000056.1	2604901	2605363	zf-C2H2	5	+
JACDXN010000056.1	3190181	3190847	zf-C2H2	7	-
JACDXN010000057.1	48895	49635	zf-C2H2	5	+
JACDXN010000058.1	5320193	5322230	zf-C2H2	18	+
JACDXN010000058.1	6106901	6107474	zf-C2H2	5	+
JACDXN010000059.1	1216876	1217554	zf-C2H2	7	-
JACDXN010000060.1	769770	770145	zf-C2H2	5	-
JACDXN010000060.1	801306	801870	zf-C2H2	7	+
JACDXN010000060.1	1117200	1118190	zf-C2H2	8	-
JACDXN010000060.1	1179076	1179898	zf-C2H2	6	-
JACDXN010000060.1	1232076	1233063	zf-C2H2	9	+
JACDXN010000060.1	1309457	1310588	zf-C2H2	10	+
JACDXN010000060.1	1495278	1495683	zf-C2H2	5	-
JACDXN010000060.1	1495791	1496811	zf-C2H2	9	-
JACDXN010000060.1	1690381	1692715	zf-C2H2	24	+
JACDXN010000060.1	1818267	1818672	zf-C2H2	5	+
JACDXN010000060.1	1930434	1931754	zf-C2H2	13	+
JACDXN010000060.1	2002014	2004894	zf-C2H2	33	-
JACDXN010000060.1	2241799	2242768	zf-C2H2	11	+
JACDXN010000066.1	681205	682579	zf-C2H2	11	-
JACDXN010000066.1	683145	684486	zf-C2H2	7	-
JACDXN010000068.1	512644	514018	zf-C2H2	11	+
JACDXN010000070.1	129699	131568	zf-C2H2	19	+
JACDXN010000070.1	149848	150736	zf-C2H2	6	-
JACDXN010000070.1	166518	169047	zf-C2H2	15	-
JACDXN010000070.1	198854	200795	zf-C2H2	6	-
JACDXN010000113.1	169537	170215	zf-C2H2	7	+
JACDXN010000187.1	125132	126952	zf-C2H2	11	+
JACDXN010000187.1	151037	152903	zf-C2H2	16	+
JACDXN010000187.1	153300	154005	zf-C2H2	8	+
JACDXN010000243.1	7718	8306	zf-C2H2	6	-
JACDXN010000243.1	8925	9729	zf-C2H2	8	-
JACDXN010000243.1	30151	31609	zf-C2H2	11	-
JACDXN010000243.1	91418	91871	zf-C2H2	5	-
JACDXN010000243.1	92626	94939	zf-C2H2	20	-
JACDXN010000263.1	218828	219995	zf-C2H2	11	-
JACDXN010000418.1	65985	67152	zf-C2H2	11	-
JACDXN010000702.1	18249	20865	zf-C2H2	24	+
JACDXN010000764.1	5684	6582	zf-C2H2	9	-
JACDXN010000893.1	5044	6070	zf-C2H2	10	+
JACDXN010001434.1	11947	12490	zf-C2H2	6	+
JACDXN010001584.1	4921	5350	zf-C2H2	5	+
JACDXN010001864.1	3924	4632	zf-C2H2	7	-
JACDXN010002195.1	0	681	zf-C2H2	8	-
JACDXN010002195.1	942	1395	zf-C2H2	5	-
JACDXN010002289.1	1	1201	zf-C2H2	14	+
JACDXN010002393.1	4399	4942	zf-C2H2	6	-
JACDXN010002478.1	6237	6774	zf-C2H2	6	-
JACDXN010002657.1	4396	4933	zf-C2H2	6	-
JACDXN010002748.1	10002	11241	zf-C2H2	8	-
JACDXN010002750.1	4282	5521	zf-C2H2	8	-
JACDXN010002863.1	314	857	zf-C2H2	5	-
JACDXN010002903.1	0	957	zf-C2H2	8	-
JACDXN010002935.1	0	957	zf-C2H2	8	-
JACDXN010003098.1	1875	2325	zf-C2H2	5	-
JACDXN010003292.1	871	1282	zf-C2H2	5	+
JACDXN010003513.1	285	2141	zf-C2H2	14	-
JACDXN010003603.1	3157	3694	zf-C2H2	6	-
JACDXN010003799.1	3408	3927	zf-C2H2	5	+
JACDXN010003802.1	3404	3923	zf-C2H2	5	+
JACDXN010004827.1	1	1844	zf-C2H2	18	+
JACDXN010005828.1	251	794	zf-C2H2	6	-
JACDXN010006109.1	58	1021	zf-C2H2	9	-
JACDXN010006747.1	0	375	zf-C2H2	5	+
```
