## Supplementary Data 2 for "Transposable elements drive the evolution of metazoan zinc finger genes": Chloroceryle_aenea_znfs.bed

```
VWZY01000273.1	125301	128562	zf-C2H2	5	-
VWZY01000392.1	0	2031	zf-C2H2	5	-
VWZY01000392.1	113965	116626	zf-C2H2	7	-
VWZY01000504.1	217032	219165	zf-C2H2	8	+
VWZY01000513.1	97033	98461	zf-C2H2	5	-
VWZY01000806.1	307762	313393	zf-C2H2	10	-
VWZY01000815.1	239480	240698	zf-C2H2	9	+
VWZY01000949.1	99658	102934	zf-C2H2	6	-
VWZY01001295.1	505915	508051	zf-C2H2	12	+
VWZY01001629.1	345500	346352	zf-C2H2	5	+
VWZY01002088.1	105295	106546	zf-C2H2	12	-
VWZY01002395.1	1432	2674	zf-C2H2	5	-
VWZY01002779.1	451279	453949	zf-C2H2	6	+
VWZY01002905.1	116197	120613	zf-C2H2	8	+
VWZY01002909.1	664298	667841	zf-C2H2	10	-
VWZY01003043.1	22446	22911	zf-C2H2	5	+
VWZY01003327.1	82835	84098	zf-C2H2	6	+
VWZY01003457.1	21508	22756	zf-C2H2	13	-
VWZY01003695.1	439090	440275	zf-C2H2	7	+
VWZY01004273.1	842459	845150	zf-C2H2	17	-
VWZY01004288.1	61799	64082	zf-C2H2	7	+
VWZY01004288.1	543384	546615	zf-C2H2	5	-
VWZY01004321.1	13007	15155	zf-C2H2	10	-
VWZY01004756.1	1	2341	zf-C2H2	5	+
VWZY01005198.1	4621	6337	zf-C2H2	8	-
VWZY01005540.1	343165	346639	zf-C2H2	26	-
VWZY01005973.1	223979	225278	zf-C2H2	7	+
VWZY01005973.1	225642	227367	zf-C2H2	6	+
VWZY01005973.1	374860	376660	zf-C2H2	17	+
VWZY01005976.1	7714	9742	zf-C2H2	11	+
VWZY01005978.1	735947	737147	zf-C2H2	12	-
VWZY01006554.1	16899	19758	zf-C2H2	8	-
VWZY01006771.1	1875735	1879014	zf-C2H2	9	+
VWZY01006819.1	79450	82972	zf-C2H2	21	-
VWZY01006819.1	83364	84857	zf-C2H2	11	-
VWZY01006819.1	86350	87631	zf-C2H2	5	-
VWZY01007186.1	302955	305149	zf-C2H2	14	-
VWZY01007186.1	316119	316899	zf-C2H2	5	+
VWZY01007449.1	32946	35298	zf-C2H2	6	-
VWZY01008213.1	11355	13846	zf-C2H2	11	-
VWZY01008280.1	31077	32883	zf-C2H2	7	-
VWZY01008471.1	50424	51877	zf-C2H2	6	+
VWZY01008792.1	4011	5442	zf-C2H2	5	-
VWZY01009236.1	8806	10168	zf-C2H2	5	-
VWZY01009254.1	235168	235711	zf-C2H2	5	-
VWZY01009511.1	648351	650496	zf-C2H2	10	-
VWZY01009656.1	1764	5034	zf-C2H2	26	+
VWZY01009928.1	148844	152417	zf-C2H2	10	+
VWZY01010154.1	59217	59907	zf-C2H2	5	-
VWZY01010289.1	344597	345908	zf-C2H2	5	-
VWZY01010677.1	189588	191514	zf-C2H2	13	-
VWZY01011023.1	263130	264066	zf-C2H2	8	-
VWZY01011274.1	15748	17269	zf-C2H2	5	+
VWZY01011274.1	17989	19063	zf-C2H2	6	+
VWZY01011274.1	24166	25570	zf-C2H2	5	+
VWZY01011569.1	98924	103832	zf-C2H2	15	-
VWZY01011869.1	294579	297369	zf-C2H2	19	+
VWZY01012437.1	96363	103575	zf-C2H2	16	-
VWZY01012465.1	28349	29594	zf-C2H2	6	-
VWZY01012672.1	519951	521983	zf-C2H2	6	+
VWZY01012681.1	180118	183646	zf-C2H2	8	-
VWZY01012686.1	58607	59216	zf-C2H2	5	+
VWZY01013088.1	119840	121568	zf-C2H2	5	+
VWZY01013521.1	268560	270504	zf-C2H2	10	+
VWZY01013732.1	808	2699	zf-C2H2	7	+
VWZY01013858.1	138	693	zf-C2H2	6	-
VWZY01014441.1	364313	366854	zf-C2H2	6	-
VWZY01014441.1	495317	496640	zf-C2H2	6	-
VWZY01014441.1	1023797	1025267	zf-C2H2	5	-
```
