## Supplementary Data 2 for "Transposable elements drive the evolution of metazoan zinc finger genes": Chlorodrepanis_virens_znfs.bed

```
LTAT01000001.1	1727341	1728301	zf-C2H2	6	+
LTAT01000001.1	3603743	3607019	zf-C2H2	9	-
LTAT01000001.1	3856413	3857168	zf-C2H2	10	-
LTAT01000001.1	12897245	12898481	zf-C2H2	13	-
LTAT01000001.1	21058851	21059449	zf-C2H2	6	-
LTAT01000001.1	39555418	39556588	zf-C2H2	5	-
LTAT01000001.1	67629746	67630220	zf-C2H2	5	+
LTAT01000001.1	96363200	96364226	zf-C2H2	9	-
LTAT01000001.1	100075921	100078390	zf-C2H2	6	+
LTAT01000002.1	20258572	20260336	zf-C2H2	6	+
LTAT01000002.1	56549037	56550369	zf-C2H2	11	+
LTAT01000002.1	62960658	62961312	zf-C2H2	5	+
LTAT01000004.1	434952	436761	zf-C2H2	5	+
LTAT01000004.1	439165	440328	zf-C2H2	5	-
LTAT01000004.1	443730	445202	zf-C2H2	6	-
LTAT01000004.1	499598	500564	zf-C2H2	7	+
LTAT01000004.1	510565	511579	zf-C2H2	9	+
LTAT01000004.1	45030280	45033064	zf-C2H2	8	+
LTAT01000004.1	74974684	74978281	zf-C2H2	10	+
LTAT01000004.1	75659203	75660188	zf-C2H2	7	+
LTAT01000004.1	96729262	96731302	zf-C2H2	8	+
LTAT01000004.1	97236635	97239968	zf-C2H2	5	-
LTAT01000004.1	106017374	106018745	zf-C2H2	5	+
LTAT01000004.1	109574527	109578097	zf-C2H2	26	-
LTAT01000004.1	117311039	117312302	zf-C2H2	6	-
LTAT01000004.1	125864974	125867599	zf-C2H2	7	+
LTAT01000004.1	125975815	125981233	zf-C2H2	9	+
LTAT01000004.1	137527574	137530178	zf-C2H2	6	+
LTAT01000004.1	149572897	149574469	zf-C2H2	8	-
LTAT01000005.1	13221497	13222256	zf-C2H2	6	-
LTAT01000005.1	15233560	15234723	zf-C2H2	9	-
LTAT01000005.1	26917010	26919038	zf-C2H2	6	+
LTAT01000005.1	29207378	29208791	zf-C2H2	5	-
LTAT01000005.1	29214446	29215373	zf-C2H2	5	-
LTAT01000005.1	30067121	30067526	zf-C2H2	5	+
LTAT01000005.1	32817413	32819018	zf-C2H2	5	+
LTAT01000005.1	53079567	53080887	zf-C2H2	6	-
LTAT01000005.1	79067651	79074851	zf-C2H2	16	-
LTAT01000005.1	109568332	109571029	zf-C2H2	16	-
LTAT01000006.1	12394915	12395767	zf-C2H2	5	+
LTAT01000006.1	12813336	12814323	zf-C2H2	6	+
LTAT01000007.1	4405909	4407109	zf-C2H2	12	-
LTAT01000008.1	31823060	31825274	zf-C2H2	13	+
LTAT01000008.1	49036168	49038247	zf-C2H2	6	-
LTAT01000008.1	54741297	54743442	zf-C2H2	10	-
LTAT01000009.1	20130728	20135384	zf-C2H2	8	+
LTAT01000010.1	10304486	10307894	zf-C2H2	21	-
LTAT01000010.1	10308863	10309820	zf-C2H2	9	-
LTAT01000010.1	10310608	10311388	zf-C2H2	5	-
LTAT01000011.1	10988246	10991351	zf-C2H2	6	+
LTAT01000012.1	11484980	11488553	zf-C2H2	11	+
LTAT01000012.1	20072888	20074106	zf-C2H2	9	-
LTAT01000013.1	20526333	20527966	zf-C2H2	9	+
LTAT01000014.1	4302482	4304336	zf-C2H2	17	+
LTAT01000014.1	9891111	9894654	zf-C2H2	10	+
LTAT01000014.1	12246201	12248628	zf-C2H2	5	+
LTAT01000014.1	12317083	12322591	zf-C2H2	10	+
LTAT01000014.1	12979988	12983255	zf-C2H2	26	+
LTAT01000014.1	15048190	15050410	zf-C2H2	7	+
LTAT01000014.1	15600602	15603836	zf-C2H2	5	-
LTAT01000014.1	16108078	16110274	zf-C2H2	6	+
LTAT01000015.1	470897	472192	zf-C2H2	9	-
LTAT01000018.1	8738186	8739914	zf-C2H2	5	+
LTAT01000019.1	10074338	10075712	zf-C2H2	5	-
LTAT01000021.1	6843754	6845050	zf-C2H2	5	+
LTAT01000022.1	7561939	7562578	zf-C2H2	5	+
LTAT01000022.1	8078365	8079676	zf-C2H2	6	+
LTAT01000022.1	8300963	8301689	zf-C2H2	5	-
LTAT01000022.1	14304465	14305674	zf-C2H2	6	+
LTAT01000022.1	14404344	14406885	zf-C2H2	5	+
LTAT01000023.1	1514654	1519138	zf-C2H2	9	+
LTAT01000025.1	4327014	4331769	zf-C2H2	15	-
LTAT01000030.1	8770	9802	zf-C2H2	7	-
LTAT01000031.1	11672188	11672854	zf-C2H2	5	+
LTAT01000031.1	11684796	11685513	zf-C2H2	6	+
LTAT01000031.1	18212037	18213360	zf-C2H2	11	+
LTAT01000031.1	59512337	59514320	zf-C2H2	5	+
LTAT01000031.1	66129514	66130939	zf-C2H2	7	-
LTAT01000187.1	6299	6953	zf-C2H2	7	-
LTAT01001041.1	1308	2490	zf-C2H2	8	+
LTAT01001391.1	5522	6149	zf-C2H2	5	-
LTAT01001527.1	4240	5813	zf-C2H2	14	-
LTAT01001630.1	13310	14783	zf-C2H2	5	+
LTAT01001915.1	1	730	zf-C2H2	5	-
LTAT01003241.1	899	1490	zf-C2H2	6	-
LTAT01003448.1	1	1108	zf-C2H2	7	-
LTAT01004586.1	494	1445	zf-C2H2	10	-
LTAT01006206.1	0	1314	zf-C2H2	8	-
LTAT01006727.1	944	1625	zf-C2H2	8	-
LTAT01006853.1	519	1254	zf-C2H2	9	+
LTAT01006996.1	2	1366	zf-C2H2	13	-
LTAT01007226.1	325	1505	zf-C2H2	12	-
LTAT01007671.1	1658	3320	zf-C2H2	11	-
LTAT01008098.1	0	1031	zf-C2H2	8	-
LTAT01008195.1	3186	3597	zf-C2H2	5	-
LTAT01008217.1	0	1020	zf-C2H2	8	-
LTAT01008502.1	1	1177	zf-C2H2	6	+
LTAT01008977.1	1033	1966	zf-C2H2	6	-
LTAT01009336.1	1	2111	zf-C2H2	17	+
LTAT01010015.1	1	988	zf-C2H2	10	+
LTAT01010106.1	5559	6231	zf-C2H2	6	-
LTAT01010669.1	1088	1676	zf-C2H2	7	-
LTAT01011207.1	688	1114	zf-C2H2	5	-
LTAT01011532.1	247	766	zf-C2H2	5	-
LTAT01011582.1	3661	4561	zf-C2H2	7	+
LTAT01011592.1	384	1083	zf-C2H2	6	-
LTAT01011847.1	2705	3485	zf-C2H2	10	-
LTAT01011848.1	1229	1976	zf-C2H2	5	+
LTAT01012270.1	167	944	zf-C2H2	8	+
LTAT01012271.1	389	1112	zf-C2H2	5	-
LTAT01012353.1	1624	3829	zf-C2H2	23	-
LTAT01012411.1	1	1446	zf-C2H2	13	+
LTAT01012473.1	888	1740	zf-C2H2	6	+
LTAT01012489.1	26	1982	zf-C2H2	20	-
LTAT01012494.1	293	1181	zf-C2H2	11	-
LTAT01012557.1	2	431	zf-C2H2	5	+
LTAT01012747.1	2054	3322	zf-C2H2	7	+
LTAT01012756.1	0	378	zf-C2H2	5	+
LTAT01012758.1	457	1375	zf-C2H2	8	-
LTAT01012759.1	86	596	zf-C2H2	5	+
LTAT01012845.1	265	763	zf-C2H2	6	+
LTAT01012871.1	485	1181	zf-C2H2	6	-
LTAT01013116.1	61	1003	zf-C2H2	6	+
LTAT01013362.1	649	1027	zf-C2H2	5	-
LTAT01013378.1	1382	2699	zf-C2H2	10	-
LTAT01013704.1	11	944	zf-C2H2	5	+
LTAT01013829.1	1	741	zf-C2H2	8	+
LTAT01014420.1	1796	2315	zf-C2H2	5	+
LTAT01014621.1	1354	2428	zf-C2H2	10	-
LTAT01014710.1	1902	2886	zf-C2H2	8	+
LTAT01014719.1	248	1025	zf-C2H2	8	-
LTAT01015098.1	0	1315	zf-C2H2	13	+
LTAT01015528.1	187	1258	zf-C2H2	9	-
LTAT01015743.1	55	1150	zf-C2H2	8	-
LTAT01016623.1	2819	3347	zf-C2H2	7	-
LTAT01017346.1	69	1059	zf-C2H2	9	-
LTAT01017406.1	63	912	zf-C2H2	7	-
LTAT01017407.1	605	1911	zf-C2H2	13	+
LTAT01017408.1	5389	6379	zf-C2H2	5	-
LTAT01017543.1	1271	3431	zf-C2H2	10	+
LTAT01017601.1	1449	2352	zf-C2H2	5	+
LTAT01017742.1	1376	2387	zf-C2H2	9	-
LTAT01017762.1	2	740	zf-C2H2	5	-
LTAT01017763.1	5110	6248	zf-C2H2	10	+
LTAT01017764.1	4143	4943	zf-C2H2	6	+
LTAT01017765.1	3268	4198	zf-C2H2	7	+
LTAT01017772.1	801	2217	zf-C2H2	13	-
LTAT01017773.1	657	1895	zf-C2H2	12	+
LTAT01017783.1	3708	5310	zf-C2H2	13	+
LTAT01017825.1	1744	2494	zf-C2H2	6	-
LTAT01017949.1	692	2338	zf-C2H2	14	+
LTAT01018060.1	701	2147	zf-C2H2	12	+
LTAT01018061.1	8758	9694	zf-C2H2	11	-
LTAT01018061.1	16775	18256	zf-C2H2	13	-
LTAT01018205.1	0	1695	zf-C2H2	17	-
LTAT01018235.1	109	919	zf-C2H2	6	-
LTAT01018268.1	5069	5768	zf-C2H2	5	-
LTAT01018272.1	4436	5456	zf-C2H2	9	-
LTAT01018371.1	2	869	zf-C2H2	7	+
LTAT01018391.1	712	1414	zf-C2H2	6	-
LTAT01018458.1	4977	5838	zf-C2H2	6	-
LTAT01018483.1	4208	5436	zf-C2H2	10	-
LTAT01018510.1	1946	2510	zf-C2H2	6	+
LTAT01018510.1	5693	6835	zf-C2H2	12	-
LTAT01018536.1	4838	5678	zf-C2H2	6	-
LTAT01018537.1	256	961	zf-C2H2	6	-
LTAT01018539.1	790	1927	zf-C2H2	8	+
LTAT01018540.1	15681	17043	zf-C2H2	9	+
LTAT01018541.1	6853	7915	zf-C2H2	7	+
LTAT01018564.1	2750	3542	zf-C2H2	6	+
LTAT01018579.1	2922	3582	zf-C2H2	8	+
LTAT01018581.1	11278	12060	zf-C2H2	10	+
LTAT01018581.1	18886	19660	zf-C2H2	10	-
LTAT01018582.1	594	1473	zf-C2H2	6	+
LTAT01018583.1	1238	2620	zf-C2H2	10	-
LTAT01018584.1	2269	3247	zf-C2H2	6	+
LTAT01018720.1	2152	2893	zf-C2H2	9	-
LTAT01018721.1	509	1665	zf-C2H2	10	+
LTAT01018814.1	782	1919	zf-C2H2	7	-
LTAT01018872.1	529	1429	zf-C2H2	7	+
LTAT01018904.1	341	1497	zf-C2H2	12	-
LTAT01018910.1	2807	3584	zf-C2H2	6	-
LTAT01019037.1	1487	2731	zf-C2H2	12	-
LTAT01019055.1	2961	3822	zf-C2H2	7	-
LTAT01019056.1	1943	3023	zf-C2H2	10	-
LTAT01019058.1	1292	3386	zf-C2H2	8	-
LTAT01019177.1	1255	1960	zf-C2H2	5	-
LTAT01019183.1	389	1760	zf-C2H2	11	-
LTAT01019265.1	3563	4010	zf-C2H2	6	-
LTAT01019292.1	4	859	zf-C2H2	5	+
```
