## Supplementary Data 2 for "Transposable elements drive the evolution of metazoan zinc finger genes": Chlorops_oryzae_znfs.bed

```
CM035806.1	1128562	1130116	zf-C2H2	5	-
CM035806.1	2404142	2404709	zf-C2H2	6	+
CM035806.1	4303346	4303763	zf-C2H2	5	+
CM035806.1	6245873	6246575	zf-C2H2	5	+
CM035806.1	6393668	6395387	zf-C2H2	13	+
CM035806.1	11618284	11619262	zf-C2H2	6	-
CM035806.1	18436460	18437405	zf-C2H2	6	+
CM035806.1	25739357	25740224	zf-C2H2	7	-
CM035806.1	25747125	25748031	zf-C2H2	7	+
CM035806.1	25750565	25751969	zf-C2H2	8	-
CM035806.1	26694362	26695349	zf-C2H2	7	+
CM035806.1	26699428	26701119	zf-C2H2	10	+
CM035806.1	28384135	28384564	zf-C2H2	5	+
CM035806.1	30829590	30830043	zf-C2H2	5	-
CM035806.1	31006012	31007611	zf-C2H2	8	-
CM035806.1	31188294	31189490	zf-C2H2	5	-
CM035806.1	32559793	32562563	zf-C2H2	15	+
CM035806.1	38426047	38427783	zf-C2H2	7	+
CM035806.1	40244584	40246336	zf-C2H2	10	-
CM035806.1	46523617	46525846	zf-C2H2	6	-
CM035806.1	46914013	46915780	zf-C2H2	5	-
CM035806.1	49334535	49335846	zf-C2H2	5	-
CM035806.1	49860947	49862189	zf-C2H2	6	-
CM035806.1	53737728	53738569	zf-C2H2	8	-
CM035806.1	58397101	58398280	zf-C2H2	12	+
CM035806.1	61415548	61416629	zf-C2H2	8	+
CM035806.1	66097279	66098404	zf-C2H2	6	-
CM035806.1	99605834	99607736	zf-C2H2	6	+
CM035806.1	101084541	101086179	zf-C2H2	7	+
CM035806.1	136297778	136300308	zf-C2H2	13	+
CM035806.1	147581378	147582701	zf-C2H2	5	+
CM035806.1	147631361	147633077	zf-C2H2	5	-
CM035806.1	152897409	152899317	zf-C2H2	11	+
CM035806.1	156448893	156450607	zf-C2H2	11	+
CM035806.1	163235078	163238006	zf-C2H2	8	-
CM035806.1	164372240	164374607	zf-C2H2	5	+
CM035806.1	165935608	165936745	zf-C2H2	8	+
CM035806.1	170570233	170571988	zf-C2H2	13	-
CM035807.1	1679283	1681471	zf-C2H2	14	+
CM035807.1	2761047	2763039	zf-C2H2	9	-
CM035807.1	11464248	11465428	zf-C2H2	5	-
CM035807.1	14203954	14204688	zf-C2H2	6	-
CM035807.1	15039451	15040086	zf-C2H2	7	-
CM035807.1	21146201	21148292	zf-C2H2	14	+
CM035807.1	26083814	26086549	zf-C2H2	6	+
CM035807.1	75412228	75413773	zf-C2H2	9	+
CM035807.1	77869055	77871437	zf-C2H2	5	+
CM035807.1	77994157	77998537	zf-C2H2	5	-
CM035807.1	80786029	80786641	zf-C2H2	6	+
CM035807.1	80787009	80788701	zf-C2H2	6	+
CM035807.1	80809561	80810938	zf-C2H2	8	+
CM035807.1	80917735	80918716	zf-C2H2	6	+
CM035807.1	81048504	81049551	zf-C2H2	5	+
CM035807.1	81178242	81179361	zf-C2H2	6	-
CM035807.1	81253936	81255247	zf-C2H2	5	-
CM035807.1	82524601	82526143	zf-C2H2	6	-
CM035807.1	86373559	86376076	zf-C2H2	7	-
CM035807.1	87234940	87236047	zf-C2H2	8	+
CM035807.1	90621909	90622809	zf-C2H2	7	-
CM035807.1	91715414	91717595	zf-C2H2	6	-
CM035807.1	91884337	91885810	zf-C2H2	6	+
CM035807.1	91886788	91888126	zf-C2H2	11	+
CM035807.1	93372082	93373435	zf-C2H2	5	+
CM035807.1	94501842	94505631	zf-C2H2	5	-
CM035807.1	94859668	94860534	zf-C2H2	7	+
CM035807.1	99358686	99359763	zf-C2H2	5	-
CM035807.1	99650556	99653074	zf-C2H2	5	+
CM035807.1	108931349	108933014	zf-C2H2	8	+
CM035807.1	108934249	108935890	zf-C2H2	8	+
CM035807.1	109373208	109373838	zf-C2H2	7	+
CM035807.1	112552428	112552851	zf-C2H2	5	+
CM035807.1	114005667	114006690	zf-C2H2	6	+
CM035807.1	115935834	115936677	zf-C2H2	6	+
CM035808.1	2634008	2635166	zf-C2H2	8	-
CM035808.1	4805364	4806747	zf-C2H2	9	+
CM035808.1	8488941	8490213	zf-C2H2	7	+
CM035808.1	8499779	8504234	zf-C2H2	8	-
CM035808.1	8790982	8791675	zf-C2H2	6	+
CM035808.1	8794408	8795248	zf-C2H2	8	+
CM035808.1	8800021	8801275	zf-C2H2	10	+
CM035808.1	8803509	8804100	zf-C2H2	6	+
CM035808.1	8805691	8806300	zf-C2H2	6	+
CM035808.1	8807854	8808490	zf-C2H2	6	+
CM035808.1	8810758	8811355	zf-C2H2	6	+
CM035808.1	8862186	8862732	zf-C2H2	5	+
CM035808.1	8867049	8867607	zf-C2H2	5	+
CM035808.1	13472549	13473056	zf-C2H2	5	-
CM035808.1	18814180	18814573	zf-C2H2	5	+
CM035808.1	21364390	21365047	zf-C2H2	6	+
CM035808.1	21366870	21367407	zf-C2H2	6	-
CM035808.1	21370251	21370875	zf-C2H2	6	+
CM035808.1	21373117	21373708	zf-C2H2	6	+
CM035808.1	21377750	21378338	zf-C2H2	6	+
CM035808.1	21378709	21379261	zf-C2H2	6	-
CM035808.1	21385451	21386102	zf-C2H2	6	+
CM035808.1	21390851	21391556	zf-C2H2	7	-
CM035808.1	21395106	21395739	zf-C2H2	6	+
CM035808.1	21397990	21398548	zf-C2H2	6	+
CM035808.1	24522281	24527180	zf-C2H2	6	-
CM035808.1	29376353	29377934	zf-C2H2	8	-
CM035808.1	31557986	31559234	zf-C2H2	6	-
CM035808.1	31560807	31561887	zf-C2H2	8	+
CM035808.1	31563520	31564809	zf-C2H2	9	+
CM035808.1	31567183	31568840	zf-C2H2	9	+
CM035808.1	31798494	31798926	zf-C2H2	5	+
CM035808.1	31978913	31979564	zf-C2H2	6	+
CM035808.1	31983144	31983666	zf-C2H2	6	+
CM035808.1	31985049	31985823	zf-C2H2	6	+
CM035808.1	31990852	31991653	zf-C2H2	6	+
CM035808.1	32017319	32018327	zf-C2H2	7	+
CM035808.1	32018597	32019443	zf-C2H2	5	-
CM035808.1	32339301	32340822	zf-C2H2	5	+
CM035808.1	32438108	32439578	zf-C2H2	5	+
CM035808.1	32807784	32808916	zf-C2H2	9	+
CM035808.1	32844189	32844846	zf-C2H2	7	+
CM035808.1	32851254	32851695	zf-C2H2	5	+
CM035808.1	32854181	32854634	zf-C2H2	5	+
CM035808.1	32857985	32858465	zf-C2H2	5	+
CM035808.1	32860551	32861100	zf-C2H2	5	+
CM035808.1	34156065	34157025	zf-C2H2	7	-
CM035808.1	34160911	34162140	zf-C2H2	9	-
CM035808.1	35032277	35033078	zf-C2H2	7	+
CM035808.1	37357402	37358569	zf-C2H2	13	-
CM035808.1	37363074	37364244	zf-C2H2	13	-
CM035808.1	37373024	37373843	zf-C2H2	9	-
CM035808.1	38583003	38583684	zf-C2H2	6	-
CM035808.1	38630812	38631421	zf-C2H2	6	-
CM035808.1	38636171	38636783	zf-C2H2	6	-
CM035808.1	38643563	38644202	zf-C2H2	6	+
CM035808.1	38645252	38645909	zf-C2H2	6	+
CM035808.1	38663183	38664359	zf-C2H2	7	-
CM035808.1	38667483	38668068	zf-C2H2	6	+
CM035808.1	38676754	38677759	zf-C2H2	8	-
CM035808.1	38692561	38693350	zf-C2H2	8	+
CM035808.1	38697444	38698092	zf-C2H2	6	+
CM035808.1	38700567	38701224	zf-C2H2	6	-
CM035808.1	38703442	38703976	zf-C2H2	5	+
CM035808.1	38735937	38736594	zf-C2H2	6	+
CM035808.1	38755903	38756575	zf-C2H2	6	+
CM035808.1	38767658	38768339	zf-C2H2	6	+
CM035808.1	40537158	40538500	zf-C2H2	6	-
CM035808.1	41010417	41011611	zf-C2H2	7	+
CM035808.1	42760476	42761790	zf-C2H2	8	-
CM035808.1	45759095	45759611	zf-C2H2	5	+
CM035808.1	47087783	47088407	zf-C2H2	5	-
CM035808.1	53663341	53664241	zf-C2H2	5	+
CM035808.1	54069434	54070334	zf-C2H2	5	+
CM035808.1	54201657	54202557	zf-C2H2	5	+
CM035808.1	57869482	57872059	zf-C2H2	6	-
CM035808.1	92468653	92469733	zf-C2H2	7	-
CM035808.1	92609290	92610373	zf-C2H2	7	-
CM035808.1	93343139	93344087	zf-C2H2	6	+
CM035808.1	93586442	93587759	zf-C2H2	6	-
CM035809.1	2278095	2280213	zf-C2H2	7	-
CM035809.1	4987573	4988122	zf-C2H2	5	-
CM035809.1	5259228	5259699	zf-C2H2	5	-
CM035809.1	7920611	7921028	zf-C2H2	5	-
CM035809.1	8985232	8987303	zf-C2H2	16	-
CM035809.1	8987445	8988663	zf-C2H2	8	-
CM035809.1	16064446	16065445	zf-C2H2	7	-
CM035809.1	21846272	21850150	zf-C2H2	19	+
CM035809.1	22970615	22972293	zf-C2H2	9	+
CM035809.1	25774334	25775515	zf-C2H2	9	+
CM035809.1	25776413	25777637	zf-C2H2	7	-
CM035809.1	25779987	25780908	zf-C2H2	7	+
CM035809.1	26216573	26217020	zf-C2H2	6	-
CM035809.1	27424783	27425962	zf-C2H2	7	-
CM035809.1	28022162	28022702	zf-C2H2	6	-
```
