## Supplementary Data 2 for "Transposable elements drive the evolution of metazoan zinc finger genes": Chloropsis_cyanopogon_znfs.bed

```
WEZZ01000441.1	11450	12926	zf-C2H2	10	-
WEZZ01000625.1	31044	33825	zf-C2H2	8	+
WEZZ01000806.1	6646	7216	zf-C2H2	7	-
WEZZ01002817.1	697121	699149	zf-C2H2	6	-
WEZZ01003203.1	74316	77856	zf-C2H2	10	+
WEZZ01003652.1	274620	279063	zf-C2H2	8	-
WEZZ01004177.1	3292	4114	zf-C2H2	7	-
WEZZ01004334.1	1151	1874	zf-C2H2	6	+
WEZZ01004793.1	16117	19693	zf-C2H2	10	+
WEZZ01005054.1	2	671	zf-C2H2	8	+
WEZZ01005054.1	14833	16300	zf-C2H2	15	+
WEZZ01005382.1	2	974	zf-C2H2	11	+
WEZZ01005395.1	161877	162840	zf-C2H2	6	-
WEZZ01005395.1	163691	167015	zf-C2H2	21	-
WEZZ01005395.1	167980	168937	zf-C2H2	10	-
WEZZ01005395.1	169257	170508	zf-C2H2	5	-
WEZZ01005467.1	14992	15547	zf-C2H2	5	-
WEZZ01005600.1	1	2498	zf-C2H2	12	+
WEZZ01006163.1	45645	46908	zf-C2H2	6	-
WEZZ01006550.1	20592	22731	zf-C2H2	10	-
WEZZ01006955.1	187098	190401	zf-C2H2	5	-
WEZZ01007163.1	2512	3058	zf-C2H2	6	-
WEZZ01007549.1	11412	12444	zf-C2H2	5	-
WEZZ01007706.1	16949	20540	zf-C2H2	10	-
WEZZ01008616.1	365506	367126	zf-C2H2	8	+
WEZZ01008890.1	3694	4348	zf-C2H2	5	+
WEZZ01008919.1	384961	388237	zf-C2H2	26	-
WEZZ01009260.1	232574	236285	zf-C2H2	8	-
WEZZ01009359.1	1060	2155	zf-C2H2	5	+
WEZZ01009942.1	5702	6587	zf-C2H2	5	-
WEZZ01010016.1	59886	63598	zf-C2H2	6	+
WEZZ01010805.1	2	2527	zf-C2H2	13	-
WEZZ01010931.1	358213	359932	zf-C2H2	17	-
WEZZ01011212.1	2889	4872	zf-C2H2	5	-
WEZZ01011417.1	2487	3681	zf-C2H2	5	+
WEZZ01011443.1	14444	15239	zf-C2H2	6	+
WEZZ01011443.1	15919	17059	zf-C2H2	5	+
WEZZ01011489.1	5994	6537	zf-C2H2	6	+
WEZZ01012660.1	105437	107945	zf-C2H2	6	+
WEZZ01013047.1	16839	18567	zf-C2H2	5	+
WEZZ01013047.1	19242	19980	zf-C2H2	5	+
WEZZ01013383.1	8844	9858	zf-C2H2	9	-
WEZZ01013970.1	173650	175063	zf-C2H2	9	+
WEZZ01014274.1	18579	20141	zf-C2H2	12	+
WEZZ01015096.1	123492	128247	zf-C2H2	15	+
WEZZ01015476.1	191638	193624	zf-C2H2	8	-
WEZZ01015667.1	10305	11676	zf-C2H2	5	+
WEZZ01017682.1	562759	563959	zf-C2H2	12	-
WEZZ01018151.1	36223	37531	zf-C2H2	11	-
WEZZ01018683.1	104	2664	zf-C2H2	15	+
WEZZ01020465.1	261671	262967	zf-C2H2	5	-
WEZZ01021173.1	9279	10812	zf-C2H2	9	+
WEZZ01021173.1	14896	15307	zf-C2H2	5	-
WEZZ01021232.1	5563	6172	zf-C2H2	5	+
WEZZ01021710.1	163264	164170	zf-C2H2	5	-
WEZZ01021753.1	1067	1919	zf-C2H2	6	-
WEZZ01022471.1	484	1552	zf-C2H2	6	+
WEZZ01022526.1	41514	44139	zf-C2H2	7	-
WEZZ01022552.1	34842	37542	zf-C2H2	5	-
WEZZ01023719.1	2035	2794	zf-C2H2	5	-
WEZZ01024198.1	7237	8410	zf-C2H2	7	-
WEZZ01024227.1	0	447	zf-C2H2	6	-
WEZZ01024285.1	14760	16035	zf-C2H2	6	-
WEZZ01024285.1	21936	23466	zf-C2H2	5	-
WEZZ01024285.1	71112	72081	zf-C2H2	6	+
WEZZ01024285.1	85761	86577	zf-C2H2	7	+
WEZZ01024587.1	52171	52900	zf-C2H2	5	+
WEZZ01024595.1	470040	471351	zf-C2H2	5	-
WEZZ01024793.1	3087	5991	zf-C2H2	13	+
WEZZ01025219.1	1710	2409	zf-C2H2	6	+
WEZZ01025843.1	1	3049	zf-C2H2	7	+
WEZZ01026096.1	118	664	zf-C2H2	6	-
WEZZ01026201.1	0	3441	zf-C2H2	41	+
WEZZ01027245.1	59175	62766	zf-C2H2	26	-
WEZZ01028193.1	63031	64264	zf-C2H2	13	+
WEZZ01028206.1	190480	191689	zf-C2H2	9	-
WEZZ01028628.1	75413	77726	zf-C2H2	6	+
WEZZ01029108.1	13555	14395	zf-C2H2	7	-
WEZZ01029116.1	20249	21868	zf-C2H2	17	-
WEZZ01029132.1	65676	67281	zf-C2H2	5	+
WEZZ01029433.1	391375	392731	zf-C2H2	5	-
WEZZ01029880.1	708011	709385	zf-C2H2	5	+
WEZZ01030070.1	1	820	zf-C2H2	10	+
WEZZ01031022.1	19922	20369	zf-C2H2	5	-
WEZZ01031444.1	13297	14023	zf-C2H2	5	-
WEZZ01031781.1	329303	331523	zf-C2H2	7	+
WEZZ01032360.1	106316	109796	zf-C2H2	6	-
WEZZ01032479.1	0	1362	zf-C2H2	8	-
WEZZ01032722.1	54369	55038	zf-C2H2	6	+
WEZZ01033152.1	17240	19563	zf-C2H2	20	+
WEZZ01033152.1	31052	32042	zf-C2H2	5	+
WEZZ01033263.1	11971	13228	zf-C2H2	6	+
WEZZ01033530.1	443565	446799	zf-C2H2	5	-
WEZZ01033973.1	91436	92747	zf-C2H2	6	+
WEZZ01034066.1	2323	3943	zf-C2H2	6	-
WEZZ01034398.1	19321	20872	zf-C2H2	8	+
WEZZ01034398.1	22018	23293	zf-C2H2	7	-
WEZZ01034455.1	10692	12147	zf-C2H2	7	+
WEZZ01034690.1	124034	131234	zf-C2H2	16	-
WEZZ01036464.1	43701	46305	zf-C2H2	6	+
WEZZ01036942.1	580	1129	zf-C2H2	5	+
WEZZ01037265.1	287583	290301	zf-C2H2	17	-
WEZZ01038057.1	0	1587	zf-C2H2	12	-
WEZZ01038153.1	2067	7743	zf-C2H2	10	-
WEZZ01038153.1	75750	78219	zf-C2H2	5	-
WEZZ01038188.1	690	2799	zf-C2H2	5	+
WEZZ01038226.1	12202	17620	zf-C2H2	9	-
WEZZ01038454.1	0	615	zf-C2H2	5	+
WEZZ01038852.1	239774	241247	zf-C2H2	5	+
WEZZ01038852.1	708033	709290	zf-C2H2	6	+
WEZZ01038852.1	812820	815361	zf-C2H2	5	+
WEZZ01039379.1	289292	290603	zf-C2H2	7	-
WEZZ01040368.1	252158	254303	zf-C2H2	10	-
WEZZ01041895.1	2	395	zf-C2H2	5	+
WEZZ01090973.1	0	849	zf-C2H2	9	+
```
