## Supplementary Data 2 for "Transposable elements drive the evolution of metazoan zinc finger genes": Chloropsis_hardwickii_znfs.bed

```
WEIW01000011.1	950572	951892	zf-C2H2	5	-
WEIW01000020.1	62873	66140	zf-C2H2	26	-
WEIW01000021.1	298556	302090	zf-C2H2	10	-
WEIW01000068.1	876850	878083	zf-C2H2	13	-
WEIW01000078.1	1516600	1517809	zf-C2H2	9	-
WEIW01000083.1	1388440	1395643	zf-C2H2	16	+
WEIW01000090.1	919737	924468	zf-C2H2	7	+
WEIW01000097.1	1813421	1817012	zf-C2H2	26	-
WEIW01000132.1	407586	409806	zf-C2H2	7	+
WEIW01000132.1	1431968	1434221	zf-C2H2	6	+
WEIW01000153.1	253117	256693	zf-C2H2	10	+
WEIW01000169.1	531456	532830	zf-C2H2	5	-
WEIW01000177.1	557861	562304	zf-C2H2	8	+
WEIW01000183.1	187604	188804	zf-C2H2	12	+
WEIW01000196.1	316236	317142	zf-C2H2	5	+
WEIW01000199.1	776264	777909	zf-C2H2	12	+
WEIW01000204.1	77546	79151	zf-C2H2	5	+
WEIW01000209.1	948354	950148	zf-C2H2	7	+
WEIW01000219.1	728792	733670	zf-C2H2	14	+
WEIW01000243.1	1041984	1044747	zf-C2H2	19	-
WEIW01000264.1	400551	401922	zf-C2H2	5	+
WEIW01000332.1	162592	165133	zf-C2H2	5	-
WEIW01000332.1	268079	269432	zf-C2H2	6	-
WEIW01000332.1	744165	745638	zf-C2H2	5	-
WEIW01000346.1	515761	517411	zf-C2H2	8	+
WEIW01000351.1	509734	512338	zf-C2H2	6	+
WEIW01000415.1	21315	23940	zf-C2H2	7	+
WEIW01000415.1	132100	137603	zf-C2H2	9	+
WEIW01000464.1	365402	366851	zf-C2H2	6	+
WEIW01000472.1	356533	358750	zf-C2H2	13	-
WEIW01000493.1	63839	65984	zf-C2H2	10	-
WEIW01000500.1	39083	41072	zf-C2H2	8	+
WEIW01000500.1	549463	552766	zf-C2H2	5	-
WEIW01000521.1	86406	88485	zf-C2H2	6	+
WEIW01000592.1	44961	46107	zf-C2H2	10	-
WEIW01000592.1	391756	393022	zf-C2H2	5	+
WEIW01000771.1	368416	371569	zf-C2H2	6	+
WEIW01000829.1	145445	146225	zf-C2H2	6	+
WEIW01000886.1	342002	343730	zf-C2H2	5	+
WEIW01000941.1	288626	290081	zf-C2H2	7	-
WEIW01001016.1	186886	187972	zf-C2H2	11	+
WEIW01001044.1	20452	25210	zf-C2H2	15	-
WEIW01001088.1	86622	87600	zf-C2H2	6	-
WEIW01001088.1	88420	92059	zf-C2H2	17	-
WEIW01001088.1	92415	93762	zf-C2H2	13	-
WEIW01001088.1	94510	95332	zf-C2H2	5	-
WEIW01001097.1	162815	165596	zf-C2H2	8	-
WEIW01001131.1	5173	7138	zf-C2H2	6	+
WEIW01001246.1	217976	219005	zf-C2H2	5	-
WEIW01001258.1	53272	54834	zf-C2H2	12	-
WEIW01001273.1	103629	109264	zf-C2H2	9	-
WEIW01001273.1	179457	182211	zf-C2H2	6	-
WEIW01001353.1	37432	38695	zf-C2H2	6	-
WEIW01001442.1	41214	43584	zf-C2H2	5	+
WEIW01001594.1	53122	54400	zf-C2H2	6	-
WEIW01001707.1	98870	100853	zf-C2H2	5	-
WEIW01001758.1	122366	125660	zf-C2H2	9	+
WEIW01002026.1	47468	49496	zf-C2H2	6	-
WEIW01002046.1	67844	69140	zf-C2H2	5	-
WEIW01002046.1	74206	75157	zf-C2H2	5	-
WEIW01002268.1	71518	72622	zf-C2H2	9	-
WEIW01002268.1	84117	85698	zf-C2H2	6	-
WEIW01002542.1	14534	18131	zf-C2H2	10	-
WEIW01002727.1	60218	60944	zf-C2H2	5	-
WEIW01002903.1	23027	25538	zf-C2H2	6	+
WEIW01002955.1	6147	6894	zf-C2H2	5	-
WEIW01002955.1	42124	44104	zf-C2H2	5	+
WEIW01002955.1	48223	49513	zf-C2H2	5	+
WEIW01002979.1	6248	7421	zf-C2H2	7	-
WEIW01002982.1	10044	11082	zf-C2H2	7	+
WEIW01002982.1	14523	15057	zf-C2H2	5	-
WEIW01003237.1	13498	14830	zf-C2H2	11	+
WEIW01003237.1	21758	22580	zf-C2H2	5	+
WEIW01003296.1	40560	41199	zf-C2H2	5	-
WEIW01003305.1	39288	40284	zf-C2H2	5	+
WEIW01003356.1	8309	9473	zf-C2H2	9	-
WEIW01003356.1	29442	30270	zf-C2H2	7	+
WEIW01003356.1	38342	39134	zf-C2H2	8	-
WEIW01003457.1	14928	17067	zf-C2H2	10	-
WEIW01003508.1	32468	32903	zf-C2H2	5	+
WEIW01003646.1	12042	13689	zf-C2H2	9	+
WEIW01003661.1	25192	26155	zf-C2H2	7	-
WEIW01003668.1	3117	3834	zf-C2H2	6	+
WEIW01003724.1	29122	29731	zf-C2H2	7	-
WEIW01003801.1	22616	23813	zf-C2H2	9	+
WEIW01003831.1	6388	7993	zf-C2H2	9	+
WEIW01003877.1	11629	12127	zf-C2H2	5	+
WEIW01003892.1	14101	14986	zf-C2H2	6	+
WEIW01003977.1	10087	10930	zf-C2H2	6	-
WEIW01003977.1	22817	23771	zf-C2H2	6	+
WEIW01003999.1	21376	22592	zf-C2H2	5	+
WEIW01004178.1	17857	18703	zf-C2H2	7	-
WEIW01004257.1	5795	7514	zf-C2H2	17	+
WEIW01004441.1	11057	12470	zf-C2H2	8	-
WEIW01004450.1	3466	5377	zf-C2H2	14	+
WEIW01004450.1	6514	7825	zf-C2H2	6	-
WEIW01004823.1	3006	4245	zf-C2H2	9	+
WEIW01004938.1	4113	4674	zf-C2H2	6	+
WEIW01004959.1	467	1610	zf-C2H2	8	+
WEIW01004982.1	13644	14322	zf-C2H2	6	-
WEIW01005034.1	6201	8310	zf-C2H2	18	+
WEIW01005034.1	9837	11084	zf-C2H2	10	+
WEIW01005042.1	14530	15814	zf-C2H2	8	-
WEIW01005123.1	1047	1998	zf-C2H2	6	-
WEIW01005123.1	11097	11955	zf-C2H2	6	+
WEIW01005372.1	8001	9015	zf-C2H2	6	+
WEIW01005393.1	449	2870	zf-C2H2	8	-
WEIW01005400.1	5653	6616	zf-C2H2	9	+
WEIW01005415.1	11891	16691	zf-C2H2	5	-
WEIW01005530.1	7265	8363	zf-C2H2	10	+
WEIW01005554.1	11827	12544	zf-C2H2	6	+
WEIW01005579.1	10967	11684	zf-C2H2	6	+
WEIW01005607.1	4654	6228	zf-C2H2	13	-
WEIW01005667.1	0	708	zf-C2H2	6	+
WEIW01005705.1	6480	8840	zf-C2H2	6	+
WEIW01005713.1	6918	7881	zf-C2H2	7	+
WEIW01005736.1	69	843	zf-C2H2	6	+
WEIW01005925.1	0	576	zf-C2H2	5	+
WEIW01005947.1	6642	8175	zf-C2H2	11	-
WEIW01006088.1	5294	6581	zf-C2H2	8	-
WEIW01006524.1	5691	6354	zf-C2H2	6	-
WEIW01006555.1	4851	6432	zf-C2H2	9	+
WEIW01006792.1	2821	4525	zf-C2H2	5	-
WEIW01006848.1	2073	6153	zf-C2H2	8	+
WEIW01006954.1	4004	4856	zf-C2H2	7	-
WEIW01007037.1	3233	4163	zf-C2H2	10	+
WEIW01007040.1	4578	5244	zf-C2H2	8	-
WEIW01007041.1	2722	3835	zf-C2H2	10	-
WEIW01007209.1	1715	2987	zf-C2H2	8	+
WEIW01007334.1	3691	4414	zf-C2H2	6	-
WEIW01007374.1	346	1531	zf-C2H2	10	-
WEIW01007403.1	2260	3082	zf-C2H2	8	-
WEIW01007591.1	1114	5469	zf-C2H2	13	-
WEIW01007631.1	1941	3828	zf-C2H2	20	-
WEIW01007697.1	1490	3128	zf-C2H2	7	+
WEIW01007733.1	2	596	zf-C2H2	5	+
WEIW01007794.1	219	1543	zf-C2H2	8	-
WEIW01007837.1	2691	3237	zf-C2H2	7	+
WEIW01007949.1	2334	3510	zf-C2H2	7	+
WEIW01008045.1	2705	3362	zf-C2H2	8	-
WEIW01008126.1	9	1074	zf-C2H2	5	-
WEIW01008164.1	1562	3035	zf-C2H2	5	-
WEIW01008227.1	0	2148	zf-C2H2	10	+
WEIW01008235.1	173	1835	zf-C2H2	15	-
WEIW01008262.1	2165	3215	zf-C2H2	6	-
WEIW01008556.1	1495	2344	zf-C2H2	6	+
WEIW01008569.1	849	2034	zf-C2H2	9	+
WEIW01008666.1	1744	2599	zf-C2H2	7	+
WEIW01008849.1	608	1454	zf-C2H2	5	+
WEIW01008983.1	209	1406	zf-C2H2	6	+
WEIW01009320.1	284	1643	zf-C2H2	7	+
WEIW01009394.1	232	1333	zf-C2H2	9	+
WEIW01009422.1	135	549	zf-C2H2	5	+
WEIW01009493.1	220	1093	zf-C2H2	8	+
WEIW01009558.1	1	1591	zf-C2H2	8	+
WEIW01009642.1	115	661	zf-C2H2	6	-
WEIW01009719.1	1	1519	zf-C2H2	12	+
WEIW01009815.1	2	1487	zf-C2H2	5	-
WEIW01009835.1	1	775	zf-C2H2	9	+
WEIW01009872.1	2	1466	zf-C2H2	12	+
WEIW01010252.1	131	1136	zf-C2H2	11	-
WEIW01010255.1	1	730	zf-C2H2	8	+
WEIW01010302.1	534	1353	zf-C2H2	9	-
WEIW01010912.1	220	1150	zf-C2H2	8	-
WEIW01010983.1	75	1098	zf-C2H2	5	+
WEIW01011005.1	377	1142	zf-C2H2	9	-
WEIW01011234.1	0	450	zf-C2H2	6	+
WEIW01011349.1	1	871	zf-C2H2	10	+
WEIW01011519.1	0	768	zf-C2H2	9	+
WEIW01012423.1	1	730	zf-C2H2	9	+
```
