## Supplementary Data 2 for "Transposable elements drive the evolution of metazoan zinc finger genes": Choloepus_didactylus_olfactory_receptor.bed

```
CM026695.1	83067657	83068797	7tm_4	1	-
CM026695.1	82292205	82293147	7tm_4	1	+
CM026695.1	83356564	83357506	7tm_4	1	-
CM026695.1	83242520	83243573	7tm_4	1	+
CM026695.1	82330437	82331490	7tm_4	1	-
CM026695.1	83444054	83445110	7tm_4	1	-
CM026695.1	78454569	78455571	7tm_4	1	-
CM026695.1	82628566	82629574	7tm_4	1	+
CM026695.1	78764039	78765011	7tm_4	1	-
CM026695.1	83385383	83386430	7tm_4	1	-
CM026695.1	80143477	80144434	7tm_4	1	+
CM026695.1	80494239	80495253	7tm_4	1	-
CM026695.1	80158847	80159828	7tm_4	1	-
CM026695.1	80220182	80221364	7tm_4	1	+
CM026695.1	80390635	80391595	7tm_4	1	-
CM026695.1	80188895	80189852	7tm_4	1	+
CM026695.1	78438448	78439402	7tm_4	1	-
CM026695.1	82361837	82362941	7tm_4	1	-
CM026695.1	82739973	82740912	7tm_4	1	-
CM026695.1	84000442	84001468	7tm_4	1	-
CM026695.1	78828309	78829290	7tm_4	1	-
CM026695.1	82250192	82251239	7tm_4	1	-
CM026695.1	83184080	83185043	7tm_4	1	+
CM026695.1	82706565	82707624	7tm_4	1	+
CM026695.1	80439290	80440271	7tm_4	1	+
CM026695.1	80253674	80254691	7tm_4	1	-
CM026695.1	82744895	82745882	7tm_4	1	+
CM026695.1	83164346	83165306	7tm_4	1	+
CM026695.1	82381592	82382552	7tm_4	1	-
CM026695.1	80204703	80205663	7tm_4	1	-
CM026695.1	83763298	83764234	7tm_4	1	-
CM026695.1	84094975	84095995	7tm_4	1	-
CM026695.1	83311549	83312566	7tm_4	1	-
CM026695.1	78526843	78527821	7tm_4	1	+
CM026695.1	84583473	84584463	7tm_4	1	+
CM026695.1	78620386	78621346	7tm_4	1	+
CM026695.1	81277769	81278966	7tm_4	1	+
CM026695.1	81469323	81470346	7tm_4	1	+
CM026695.1	83957458	83958466	7tm_4	1	+
CM026695.1	84013266	84014214	7tm_4	1	+
CM026695.1	78735753	78736713	7tm_4	1	+
CM026695.1	82614130	82615147	7tm_4	1	-
CM026695.1	84074707	84075688	7tm_4	1	+
CM026695.1	82955376	82956399	7tm_4	1	+
CM026695.1	84083022	84084018	7tm_4	1	+
CM026695.1	84037523	84038504	7tm_4	1	+
CM026695.1	83983977	83984967	7tm_4	1	-
CM026695.1	81317983	81319021	7tm_4	1	+
CM026695.1	83923014	83924061	7tm_4	1	+
CM026695.1	80964603	80965668	7tm_4	1	-
CM026695.1	84051691	84052672	7tm_4	1	+
CM026695.1	83580386	83581343	7tm_4	1	+
CM026695.1	83119896	83120853	7tm_4	1	-
CM026695.1	79613039	79614029	7tm_4	1	-
CM026695.1	80616136	80617162	7tm_4	1	+
CM026695.1	77733172	77734231	7tm_4	1	+
CM026695.1	80417418	80418264	7tm_4	1	+
CM026695.1	81885055	81886033	7tm_4	1	-
CM026695.1	81205139	81206099	7tm_4	1	+
CM026695.1	81724536	81725574	7tm_4	1	+
CM026695.1	78407961	78408957	7tm_4	1	-
CM026695.1	84562471	84563515	7tm_4	1	+
CM026695.1	82350189	82351296	7tm_4	1	-
CM026695.1	82845440	82846445	7tm_4	1	-
CM026695.1	82594720	82595815	7tm_4	1	+
CM026695.1	83292192	83293251	7tm_4	1	+
CM026695.1	80131647	80132640	7tm_4	1	-
CM026695.1	80118920	80119940	7tm_4	1	-
CM026695.1	81948011	81948974	7tm_4	1	-
CM026695.1	83839678	83840635	7tm_4	1	+
CM026695.1	84022479	84023499	7tm_4	1	+
CM026695.1	84755812	84756787	7tm_4	1	+
CM026695.1	80039946	80040954	7tm_4	1	+
CM026695.1	81447189	81448212	7tm_4	1	+
CM026695.1	80273378	80274224	7tm_4	1	-
CM026695.1	81519665	81520523	7tm_4	1	+
CM026695.1	83195661	83196735	7tm_4	1	+
CM026695.1	81090856	81091696	7tm_4	1	-
CM026695.1	79449119	79450040	7tm_4	1	+
CM026695.1	81175283	81176348	7tm_4	1	-
CM026695.1	84732535	84733522	7tm_4	1	-
CM026695.1	82804655	82805693	7tm_4	1	-
CM026695.1	83487651	83488806	7tm_4	1	-
CM026695.1	79521665	79522637	7tm_4	1	-
CM026695.1	81064749	81065685	7tm_4	1	+
CM026695.1	79811913	79812915	7tm_4	1	+
CM026695.1	79992375	79993383	7tm_4	1	+
CM026695.1	79758183	79759317	7tm_4	1	+
CM026695.1	79227713	79228685	7tm_4	1	+
CM026695.1	84270892	84271849	7tm_4	1	-
CM026695.1	79467049	79468036	7tm_4	1	+
CM026695.1	79875699	79876674	7tm_4	1	+
CM026695.1	78545151	78546135	7tm_4	1	-
CM026695.1	80068747	80069749	7tm_4	1	+
CM026695.1	81628721	81629687	7tm_4	1	-
CM026695.1	80901618	80902638	7tm_4	1	+
CM026695.1	80363827	80364769	7tm_4	1	+
CM026695.1	79913777	79914779	7tm_4	1	+
CM026695.1	80458902	80459691	7tm_4	1	+
CM026695.1	80471066	80471987	7tm_4	1	+
CM026695.1	83401672	83402629	7tm_4	1	-
CM026695.1	78975453	78976431	7tm_4	1	-
CM026695.1	78849301	78850294	7tm_4	1	-
CM026695.1	82769566	82770463	7tm_4	1	-
CM026695.1	78595075	78596068	7tm_4	1	+
CM026695.1	79115576	79116548	7tm_4	1	-
CM026695.1	79950182	79951256	7tm_4	1	+
CM026695.1	80762096	80763047	7tm_4	1	+
CM026695.1	83016963	83017926	7tm_4	1	+
CM026695.1	84205955	84206978	7tm_4	1	-
CM026695.1	78904414	78905425	7tm_4	1	+
CM026695.1	82867881	82868835	7tm_4	1	+
CM026695.1	79444672	79445662	7tm_4	1	+
CM026695.1	84115374	84116376	7tm_4	1	-
CM026695.1	78790819	78791803	7tm_4	1	-
CM026695.1	81965991	81966954	7tm_4	1	+
CM026695.1	79060846	79061851	7tm_4	1	-
CM026695.1	82158493	82159564	7tm_4	1	-
CM026695.1	82266427	82267384	7tm_4	1	-
CM026695.1	78659480	78660455	7tm_4	1	-
CM026695.1	78567661	78568648	7tm_4	1	-
CM026695.1	83604534	83605575	7tm_4	1	+
CM026695.1	81753412	81754405	7tm_4	1	+
CM026695.1	78991665	78992637	7tm_4	1	-
CM026695.1	80666906	80667884	7tm_4	1	+
CM026695.1	79175875	79176889	7tm_4	1	+
CM026695.1	79274450	79275446	7tm_4	1	-
CM026695.1	82226720	82227698	7tm_4	1	+
CM026695.1	81346611	81347604	7tm_4	1	+
CM026695.1	81530238	81531201	7tm_4	1	+
CM026695.1	80717532	80718609	7tm_4	1	+
CM026695.1	84528464	84529442	7tm_4	1	-
CM026695.1	80994691	80995705	7tm_4	1	-
CM026695.1	80865517	80866537	7tm_4	1	+
CM026695.1	81544046	81545003	7tm_4	1	+
CM026695.1	80683188	80684172	7tm_4	1	+
CM026695.1	83455628	83456570	7tm_4	1	-
CM026695.1	77920691	77921609	7tm_4	1	+
CM026695.1	81806766	81807780	7tm_4	1	-
CM026695.1	78869006	78869987	7tm_4	1	-
CM026695.1	82756181	82757150	7tm_4	1	+
CM026695.1	78812636	78813596	7tm_4	1	-
CM026695.1	82220585	82221587	7tm_4	1	+
CM026695.1	80656198	80657182	7tm_4	1	+
CM026695.1	83006323	83007301	7tm_4	1	+
CM026695.1	80838738	80839743	7tm_4	1	+
CM026695.1	84703093	84704071	7tm_4	1	-
CM026695.1	78686750	78687731	7tm_4	1	-
CM026695.1	82070744	82071746	7tm_4	1	-
CM026695.1	84689994	84690972	7tm_4	1	+
CM026695.1	82178713	82179715	7tm_4	1	+
CM026695.1	83033810	83034839	7tm_4	1	+
CM026695.1	82044597	82045599	7tm_4	1	+
CM026695.1	83226629	83227589	7tm_4	1	-
CM026695.1	83420425	83421370	7tm_4	1	-
CM026695.1	81579992	81580976	7tm_4	1	-
CM026695.1	80701291	80702137	7tm_4	1	+
CM026695.1	81687377	81688343	7tm_4	1	+
CM026695.1	79328594	79329566	7tm_4	1	+
CM026695.1	81226693	81227668	7tm_4	1	+
CM026695.1	83280616	83281432	7tm_4	1	+
CM026695.1	82424442	82425471	7tm_4	1	+
CM026695.1	84308351	84309305	7tm_4	1	-
CM026695.1	79571560	79572550	7tm_4	1	+
CM026695.1	82469447	82470422	7tm_4	1	-
CM026695.1	80984906	80985878	7tm_4	1	+
CM026695.1	80525252	80526242	7tm_4	1	-
CM026695.1	78230335	78231340	7tm_4	1	+
CM026695.1	79370777	79371755	7tm_4	1	+
CM026695.1	80152641	80153319	7tm_4	1	+
CM026695.1	84369489	84370425	7tm_4	1	-
CM026695.1	80947708	80948683	7tm_4	1	+
CM026695.1	80332344	80333280	7tm_4	1	-
CM026695.1	81976899	81977871	7tm_4	1	+
CM026695.1	79931209	79932139	7tm_4	1	+
CM026695.1	84507547	84508525	7tm_4	1	+
CM026695.1	84717454	84718417	7tm_4	1	+
CM026695.1	82310468	82311251	7tm_4	1	-
CM026695.1	80918842	80919841	7tm_4	1	+
CM026695.1	80197800	80198643	7tm_4	1	+
CM026695.1	83588826	83589678	7tm_4	1	+
CM026695.1	80384231	80385074	7tm_4	1	+
CM026695.1	81987114	81988071	7tm_4	1	-
CM026695.1	82927827	82928754	7tm_4	1	-
CM026695.1	79624925	79625849	7tm_4	1	-
CM026695.1	82815579	82816530	7tm_4	1	+
CM026695.1	83471700	83472591	7tm_4	1	-
CM026695.1	80355442	80356195	7tm_4	1	+
CM026695.1	77667128	77668172	7tm_4	1	-
CM026695.1	81307152	81308103	7tm_4	1	-
CM026695.1	79962869	79963949	7tm_4	1	+
CM026695.1	80281636	80282407	7tm_4	1	-
CM026695.1	82239300	82240233	7tm_4	1	+
CM026695.1	83095765	83096674	7tm_4	1	-
CM026695.1	82064649	82065414	7tm_4	1	-
CM026695.1	77695532	77696243	7tm_4	1	+
CM026695.1	84222454	84223540	7tm_4	1	+
CM026695.1	81359194	81360043	7tm_4	1	+
CM026695.1	82277560	82278283	7tm_4	1	-
CM026695.1	80232378	80233068	7tm_4	1	+
CM026695.1	84141301	84142393	7tm_4	1	-
CM026695.1	80784220	80784991	7tm_4	1	+
CM026695.1	78286702	78287755	7tm_4	2	+
CM026695.1	78373168	78374119	7tm_4	1	-
CM026695.1	83060035	83060740	7tm_4	1	+
CM026695.1	78351285	78352236	7tm_4	1	-
CM026695.1	78394518	78395553	7tm_4	1	-
CM026695.1	83780540	83781131	7tm_4	1	+
CM026695.1	78925491	78926454	7tm_4	1	-
CM026695.1	80303763	80304543	7tm_4	1	-
CM026695.1	80822743	80823598	7tm_4	1	+
CM026695.1	79139517	79140468	7tm_4	1	-
CM026695.1	79260388	79261351	7tm_4	1	+
CM026695.1	77849957	77850938	7tm_4	1	-
CM026695.1	82778736	82779561	7tm_4	1	-
CM026695.1	77944870	77945821	7tm_4	1	+
CM026695.1	82430110	82430809	7tm_4	1	-
CM026695.1	78098653	78099634	7tm_4	1	-
CM026695.1	82297232	82298012	7tm_4	1	-
CM026695.1	79208161	79209235	7tm_4	2	+
CM026695.1	81021762	81022656	7tm_4	1	-
CM026695.1	78316883	78317873	7tm_4	1	-
CM026695.1	83326497	83326977	7tm_4	1	+
CM026695.1	79082639	79083602	7tm_4	1	-
CM026695.1	79009708	79010671	7tm_4	1	-
CM026695.1	77827423	77828404	7tm_4	1	-
CM026695.1	77813037	77814027	7tm_4	1	-
CM026695.1	78019857	78020808	7tm_4	1	-
CM026695.1	84882672	84883770	7tm_4	1	+
CM026695.1	79434897	79435680	7tm_4	1	+
CM026695.1	80507820	80508549	7tm_4	1	+
CM026695.1	80746654	80747344	7tm_4	1	+
CM026695.1	77786090	77787221	7tm_4	1	-
CM026695.1	82657886	82658642	7tm_4	1	+
CM026695.1	77775193	77776216	7tm_4	1	-
CM026695.1	83351709	83352477	7tm_4	1	+
CM026695.1	81236754	81237486	7tm_4	1	-
CM026695.1	82194003	82194852	7tm_4	2	-
CM026695.1	81135622	81136294	7tm_4	1	+
CM026695.1	83883439	83884003	7tm_4	1	-
CM026695.1	83786467	83787217	7tm_4	1	-
CM026695.1	78121188	78122169	7tm_4	1	-
CM026694.1	46175581	46176625	7tm_4	1	-
CM026695.1	84198353	84198917	7tm_4	1	-
CM026695.1	81766014	81766704	7tm_4	1	+
CM026691.1	106429775	106430708	7tm_4	1	+
CM026695.1	83039429	83040128	7tm_4	1	-
CM026695.1	79482349	79483069	7tm_4	1	-
CM026691.1	106306326	106307367	7tm_4	1	+
CM026695.1	77878829	77879888	7tm_4	1	-
CM026694.1	45843485	45844439	7tm_4	1	+
CM026695.1	78195642	78196440	7tm_4	1	-
JADCNF010000059.1	2991667	2992666	7tm_4	1	+
CM026694.1	45636460	45637456	7tm_4	1	-
CM026694.1	46061216	46062170	7tm_4	1	+
CM026691.1	106356629	106357670	7tm_4	1	+
CM026695.1	81834401	81835055	7tm_4	1	+
CM026714.1	2938169	2939240	7tm_4	1	-
CM026699.1	85184265	85185246	7tm_4	1	-
CM026695.1	76941576	76942512	7tm_4	1	+
CM026695.1	81397331	81397760	7tm_4	1	+
CM026695.1	83519484	83520075	7tm_4	1	-
CM026694.1	46133372	46134380	7tm_4	1	-
CM026695.1	79540553	79541459	7tm_4	1	-
CM026695.1	82789253	82789832	7tm_4	1	-
CM026694.1	45585138	45586167	7tm_4	1	-
CM026695.1	82877800	82878382	7tm_4	1	+
CM026696.1	123344234	123345206	7tm_4	1	-
CM026695.1	84781683	84782256	7tm_4	1	-
CM026713.1	4084049	4085087	7tm_4	1	+
CM026695.1	83499753	83500356	7tm_4	1	-
CM026707.1	19828424	19829423	7tm_4	1	+
CM026695.1	139896070	139897126	7tm_4	2	+
CM026695.1	82149492	82150359	7tm_4	1	-
CM026707.1	19842607	19843570	7tm_4	1	+
CM026695.1	76511429	76512434	7tm_4	1	-
CM026695.1	81661473	81662241	7tm_4	1	-
CM026694.1	46194713	46195667	7tm_4	1	-
CM026699.1	99775180	99776161	7tm_4	1	-
CM026695.1	80177685	80178126	7tm_4	1	+
CM026694.1	46101485	46102418	7tm_4	1	-
CM026691.1	106538969	106539965	7tm_4	1	+
CM026691.1	106565010	106566198	7tm_4	1	+
CM026695.1	82696957	82697644	7tm_4	1	+
CM026695.1	83259203	83259743	7tm_4	1	-
CM026699.1	118892813	118893893	7tm_4	1	-
CM026699.1	99985962	99986934	7tm_4	1	-
CM026695.1	76683214	76684213	7tm_4	1	-
CM026702.1	74451354	74452338	7tm_4	1	-
CM026695.1	82447401	82448064	7tm_4	1	+
CM026694.1	45736616	45737648	7tm_4	1	-
CM026699.1	85222584	85223541	7tm_4	1	-
CM026694.1	45963128	45964088	7tm_4	1	-
CM026691.1	106494865	106495834	7tm_4	1	+
CM026695.1	79773553	79774093	7tm_4	1	-
CM026695.1	81378769	81379303	7tm_4	1	-
CM026694.1	45780175	45781141	7tm_4	1	-
CM026695.1	83103668	83104190	7tm_4	1	-
CM026695.1	83759331	83759826	7tm_4	1	+
CM026699.1	85242728	85243697	7tm_4	1	+
CM026695.1	89315920	89316952	7tm_4	1	-
CM026699.1	100094529	100095549	7tm_4	1	-
CM026699.1	100061543	100062539	7tm_4	1	-
CM026695.1	76715468	76716467	7tm_4	1	-
CM026707.1	18644603	18645560	7tm_4	1	-
CM026695.1	139418800	139419859	7tm_4	1	+
CM026707.1	16981243	16982194	7tm_4	1	+
CM026695.1	82060636	82061257	7tm_4	1	+
CM026705.1	76123477	76124443	7tm_4	1	-
CM026699.1	118854329	118855310	7tm_4	1	-
CM026699.1	100029497	100030526	7tm_4	2	-
CM026695.1	81367815	81368280	7tm_4	1	-
CM026694.1	46030231	46031164	7tm_4	1	-
CM026694.1	45694494	45695556	7tm_4	1	-
CM026695.1	76929206	76930142	7tm_4	1	+
CM026695.1	142698627	142699710	7tm_4	2	-
CM026691.1	105737994	105739029	7tm_4	1	-
CM026695.1	81071820	81072450	7tm_4	1	+
CM026691.1	106462828	106463806	7tm_4	1	+
CM026710.1	29788694	29789786	7tm_4	1	+
CM026699.1	85207604	85208786	7tm_4	1	-
CM026695.1	76601018	76602029	7tm_4	1	+
CM026695.1	81041838	81042507	7tm_4	1	-
CM026699.1	119709687	119710740	7tm_4	1	+
CM026695.1	80375707	80376337	7tm_4	1	+
CM026699.1	118909851	118910931	7tm_4	1	-
CM026695.1	139253329	139254349	7tm_4	1	+
CM026695.1	76982590	76983526	7tm_4	1	+
CM026695.1	76382066	76383101	7tm_4	1	+
CM026696.1	122229098	122230055	7tm_4	1	-
CM026695.1	79802873	79803605	7tm_4	1	+
CM026707.1	17016509	17017460	7tm_4	1	+
CM026695.1	81999429	82000155	7tm_4	1	-
CM026695.1	89264503	89265544	7tm_4	1	-
JADCNF010000059.1	2928057	2929233	7tm_4	1	+
CM026695.1	27603642	27604665	7tm_4	1	+
CM026697.1	78584345	78585284	7tm_4	1	-
CM026695.1	89224967	89226077	7tm_4	1	-
CM026691.1	105587524	105588454	7tm_4	1	-
CM026697.1	80118792	80119797	7tm_4	1	+
CM026715.1	5568702	5569659	7tm_4	1	-
CM026695.1	77994928	77995849	7tm_4	1	+
JADCNF010000019.1	399676	400678	7tm_4	1	+
CM026697.1	87019189	87020110	7tm_4	1	-
CM026699.1	119766421	119767402	7tm_4	1	+
CM026695.1	74686702	74687689	7tm_4	1	+
CM026695.1	22347140	22348079	7tm_4	1	+
CM026695.1	18110862	18111867	7tm_4	1	+
CM026707.1	19038044	19039046	7tm_4	1	+
CM026695.1	19109532	19110555	7tm_4	1	+
CM026695.1	140942626	140943682	7tm_4	2	-
CM026707.1	18807213	18808176	7tm_4	1	-
CM026707.1	18373686	18374697	7tm_4	1	-
CM026699.1	119736905	119737910	7tm_4	1	+
CM026707.1	18319434	18320382	7tm_4	1	+
CM026714.1	2972954	2973950	7tm_4	1	-
CM026695.1	141383704	141384763	7tm_4	1	-
CM026696.1	123188653	123189634	7tm_4	1	-
CM026694.1	45797042	45797984	7tm_4	1	+
CM026699.1	118377341	118378358	7tm_4	1	-
CM026695.1	18854912	18855956	7tm_4	1	+
CM026695.1	76955612	76956539	7tm_4	1	+
CM026699.1	118927234	118928176	7tm_4	1	+
CM026691.1	107023796	107024807	7tm_4	1	-
JADCNF010000059.1	5646616	5647564	7tm_4	1	-
CM026695.1	21662913	21663852	7tm_4	1	+
CM026691.1	106554807	106555794	7tm_4	1	+
CM026695.1	75124922	75125882	7tm_4	1	+
CM026707.1	18452078	18453026	7tm_4	1	-
CM026710.1	29818359	29819331	7tm_4	1	-
CM026695.1	18958540	18959494	7tm_4	1	+
CM026714.1	5099920	5100922	7tm_4	1	+
CM026713.1	4895481	4896495	7tm_4	1	-
CM026695.1	74638499	74639486	7tm_4	1	+
CM026691.1	106441086	106442067	7tm_4	1	-
CM026696.1	122412618	122413545	7tm_4	1	-
CM026699.1	85197705	85198695	7tm_4	1	-
CM026699.1	99551707	99552757	7tm_4	1	+
CM026697.1	77642384	77643560	7tm_4	1	+
CM026695.1	16580322	16581441	7tm_4	1	-
CM026699.1	85149879	85150854	7tm_4	1	-
CM026697.1	88156178	88157111	7tm_4	1	+
CM026696.1	122197462	122198500	7tm_4	1	-
CM026695.1	74776447	74777449	7tm_4	2	-
CM026691.1	205883571	205884549	7tm_4	1	+
JADCNF010000058.1	7642744	7643710	7tm_4	1	-
CM026696.1	155096569	155097529	7tm_4	1	+
CM026707.1	19603067	19604033	7tm_4	1	+
CM026691.1	105839203	105840271	7tm_4	1	+
CM026699.1	100145067	100146054	7tm_4	1	-
CM026707.1	17303038	17303986	7tm_4	1	+
CM026695.1	17825760	17826765	7tm_4	1	-
CM026697.1	87192348	87193269	7tm_4	1	-
CM026693.1	190106911	190107916	7tm_4	1	-
CM026710.1	7705524	7706466	7tm_4	1	+
CM026695.1	84418109	84418649	7tm_4	1	+
CM026695.1	76623533	76624574	7tm_4	1	+
CM026699.1	100135913	100137104	7tm_4	1	-
CM026691.1	130104423	130105383	7tm_4	1	-
CM026695.1	83597044	83597527	7tm_4	1	+
CM026695.1	81160607	81161219	7tm_4	1	+
CM026705.1	76333879	76334812	7tm_4	1	-
CM026695.1	16517812	16518766	7tm_4	1	-
CM026695.1	76835629	76836640	7tm_4	1	-
CM026695.1	31248608	31249574	7tm_4	1	-
CM026695.1	18071089	18072085	7tm_4	1	+
CM026695.1	84250507	84250930	7tm_4	1	+
CM026691.1	118436723	118437716	7tm_4	1	-
CM026693.1	866402	867368	7tm_4	1	-
JADCNF010000062.1	323690	324632	7tm_4	1	+
CM026697.1	87347014	87347947	7tm_4	1	-
CM026693.1	772531	773470	7tm_4	1	-
CM026699.1	100114271	100115348	7tm_4	1	-
CM026695.1	76993195	76994122	7tm_4	1	+
CM026697.1	87942597	87943566	7tm_4	1	-
CM026697.1	87172771	87173692	7tm_4	1	-
CM026714.1	4911420	4912428	7tm_4	1	+
CM026696.1	123375490	123376591	7tm_4	1	-
CM026699.1	99938613	99939522	7tm_4	1	-
CM026697.1	77687302	77688241	7tm_4	1	+
CM026697.1	88063264	88064257	7tm_4	1	+
CM026691.1	118465002	118465995	7tm_4	1	-
CM026707.1	19482065	19483013	7tm_4	1	+
CM026696.1	125121224	125122244	7tm_4	1	-
CM026695.1	31094175	31095120	7tm_4	1	-
CM026691.1	205968420	205969443	7tm_4	1	-
CM026699.1	85174980	85175955	7tm_4	1	-
CM026695.1	30190891	30192016	7tm_4	1	-
CM026695.1	18039597	18040701	7tm_4	1	+
CM026697.1	88106998	88108018	7tm_4	1	+
CM026695.1	20926166	20927198	7tm_4	1	+
CM026707.1	19541393	19542410	7tm_4	1	+
CM026695.1	17564375	17565389	7tm_4	1	-
CM026695.1	25842018	25843116	7tm_4	1	-
CM026691.1	118416674	118417685	7tm_4	1	-
CM026697.1	87180710	87181631	7tm_4	1	-
CM026700.1	22442354	22443368	7tm_4	1	+
CM026696.1	122360972	122361899	7tm_4	1	-
CM026703.1	1850387	1851326	7tm_4	1	-
CM026695.1	75193523	75194483	7tm_4	1	+
CM026699.1	118830674	118831643	7tm_4	1	-
CM026695.1	17216303	17217305	7tm_4	1	-
CM026691.1	205855979	205856978	7tm_4	1	-
CM026707.1	17189669	17190758	7tm_4	1	-
JADCNF010000059.1	123055	123997	7tm_4	1	-
CM026695.1	140972230	140973220	7tm_4	1	-
CM026697.1	79235623	79236673	7tm_4	1	-
CM026695.1	30276882	30277869	7tm_4	1	+
CM026707.1	17168244	17169384	7tm_4	1	-
CM026695.1	75061237	75062188	7tm_4	1	+
JADCNF010000059.1	7025226	7026210	7tm_4	1	+
CM026695.1	76696186	76697158	7tm_4	1	-
CM026713.1	1896756	1897731	7tm_4	1	-
CM026693.1	153324827	153325823	7tm_4	1	+
CM026695.1	139518025	139518961	7tm_4	1	+
CM026696.1	122472535	122473462	7tm_4	1	-
CM026705.1	75553461	75554409	7tm_4	1	-
CM026697.1	87373286	87374285	7tm_4	1	+
CM026697.1	88095203	88096202	7tm_4	1	+
CM026695.1	75144094	75145090	7tm_4	1	+
CM026695.1	17772067	17773069	7tm_4	1	-
CM026695.1	139328992	139329931	7tm_4	1	+
CM026707.1	17283002	17284118	7tm_4	2	+
CM026699.1	118875781	118877035	7tm_4	1	-
CM026697.1	78406674	78407664	7tm_4	1	+
CM026695.1	17973759	17974758	7tm_4	1	-
CM026693.1	152226474	152227512	7tm_4	1	-
CM026695.1	141278941	141279877	7tm_4	1	-
CM026695.1	18007015	18008005	7tm_4	1	+
CM026707.1	17244601	17245690	7tm_4	1	-
CM026695.1	15774159	15775113	7tm_4	1	-
CM026713.1	2144248	2145223	7tm_4	1	+
CM026695.1	24814796	24815771	7tm_4	1	+
CM026690.1	60197597	60198548	7tm_4	1	+
CM026713.1	2110124	2111171	7tm_4	1	+
CM026696.1	125316095	125317097	7tm_4	1	-
CM026691.1	206077902	206078883	7tm_4	1	-
CM026695.1	17709203	17710196	7tm_4	1	+
CM026697.1	87165197	87166118	7tm_4	1	-
CM026705.1	76258149	76259106	7tm_4	1	-
CM026697.1	87533613	87534612	7tm_4	1	-
CM026695.1	30968989	30970126	7tm_4	2	-
CM026693.1	153493739	153494735	7tm_4	1	+
CM026693.1	150591633	150592686	7tm_4	2	+
CM026695.1	30230880	30231828	7tm_4	1	+
CM026695.1	139865582	139866572	7tm_4	1	+
CM026695.1	25922403	25923423	7tm_4	1	-
CM026714.1	4658605	4659613	7tm_4	1	-
CM026695.1	75230109	75231072	7tm_4	1	+
CM026697.1	87011327	87012248	7tm_4	1	-
CM026696.1	122325711	122326638	7tm_4	1	-
CM026713.1	1908701	1909739	7tm_4	1	-
CM026697.1	79844701	79845694	7tm_4	1	-
CM026695.1	18173513	18174611	7tm_4	1	+
CM026707.1	18529512	18530460	7tm_4	1	-
CM026695.1	76731320	76732292	7tm_4	1	-
CM026695.1	74652286	74653270	7tm_4	1	+
CM026699.1	99457034	99457994	7tm_4	1	-
CM026695.1	27384491	27385448	7tm_4	1	+
CM026695.1	18915860	18916934	7tm_4	1	+
CM026693.1	439237	440158	7tm_4	1	-
CM026693.1	152475511	152476579	7tm_4	1	-
CM026714.1	2984032	2985028	7tm_4	1	-
CM026695.1	22859638	22860613	7tm_4	1	+
JADCNF010000019.1	3183259	3184312	7tm_4	1	+
CM026713.1	4449065	4450043	7tm_4	1	-
CM026710.1	7552848	7553814	7tm_4	1	-
CM026691.1	106964110	106965130	7tm_4	1	-
CM026696.1	122383975	122384902	7tm_4	1	-
CM026695.1	141260780	141261758	7tm_4	1	+
JADCNF010000061.1	28890	29865	7tm_4	1	+
CM026715.1	5614098	5615202	7tm_4	1	-
CM026695.1	81783355	81783940	7tm_4	1	-
CM026693.1	153134217	153135246	7tm_4	1	+
CM026695.1	31046535	31047510	7tm_4	1	-
CM026695.1	15888522	15889551	7tm_4	1	+
CM026695.1	18757666	18758620	7tm_4	1	+
CM026713.1	2132229	2133276	7tm_4	1	+
JADCNF010000058.1	7090369	7091404	7tm_4	1	+
CM026695.1	75292700	75293636	7tm_4	1	-
CM026695.1	76463312	76464344	7tm_4	1	-
CM026695.1	31112273	31113401	7tm_4	1	+
CM026691.1	106855246	106856242	7tm_4	1	+
CM026699.1	118576212	118577169	7tm_4	1	-
JADCNF010000060.1	231177	232233	7tm_4	1	+
CM026693.1	1237535	1238570	7tm_4	1	+
CM026713.1	2085200	2086436	7tm_4	1	+
CM026697.1	80274886	80275927	7tm_4	1	-
CM026693.1	153413113	153414127	7tm_4	1	+
JADCNF010000059.1	7482856	7483876	7tm_4	1	+
CM026695.1	25575741	25576674	7tm_4	1	-
CM026695.1	23952716	23953661	7tm_4	1	-
CM026714.1	1011503	1012505	7tm_4	1	-
CM026695.1	17163352	17164369	7tm_4	1	-
CM026695.1	18843411	18844371	7tm_4	1	+
CM026695.1	27771830	27772826	7tm_4	1	-
CM026695.1	23381311	23382322	7tm_4	1	+
CM026691.1	206024217	206025270	7tm_4	1	+
CM026691.1	205822717	205823701	7tm_4	1	+
CM026697.1	87423303	87424269	7tm_4	1	+
JADCNF010000058.1	7305534	7306497	7tm_4	1	+
CM026695.1	79866635	79867319	7tm_4	1	+
CM026695.1	76918525	76919452	7tm_4	1	+
JADCNF010000019.1	566453	567386	7tm_4	1	+
CM026691.1	205525550	205526528	7tm_4	1	+
CM026695.1	20177207	20178146	7tm_4	1	-
CM026695.1	22789324	22790320	7tm_4	1	+
CM026695.1	20901787	20902891	7tm_4	1	+
CM026695.1	18868967	18870020	7tm_4	1	+
CM026710.1	51608854	51609787	7tm_4	1	+
CM026695.1	25886817	25887840	7tm_4	1	-
CM026695.1	29247001	29248126	7tm_4	1	+
CM026697.1	87285270	87286203	7tm_4	1	-
CM026710.1	45224596	45225559	7tm_4	1	-
CM026695.1	76438680	76439679	7tm_4	1	+
CM026714.1	4032636	4033623	7tm_4	1	+
CM026695.1	25362084	25363032	7tm_4	1	+
CM026691.1	205584092	205585070	7tm_4	1	+
CM026695.1	84262279	84262744	7tm_4	1	-
CM026710.1	29830433	29831492	7tm_4	1	-
CM026695.1	18160986	18161949	7tm_4	1	+
CM026695.1	139341990	139342959	7tm_4	1	-
CM026714.1	2961921	2962917	7tm_4	1	-
CM026705.1	76228186	76229386	7tm_4	1	-
CM026710.1	52094360	52095317	7tm_4	1	-
CM026697.1	87590097	87591096	7tm_4	1	-
JADCNF010000062.1	252285	253221	7tm_4	1	-
CM026695.1	21538060	21539071	7tm_4	1	-
JADCNF010000059.1	285429	286365	7tm_4	1	-
JADCNF010000062.1	37845	38781	7tm_4	1	+
JADCNF010000058.1	8336087	8337050	7tm_4	1	-
CM026697.1	88182758	88183784	7tm_4	1	+
CM026697.1	87482022	87482949	7tm_4	1	-
CM026696.1	122496534	122497521	7tm_4	1	+
CM026695.1	139532122	139533097	7tm_4	1	-
CM026695.1	84617812	84618262	7tm_4	1	-
CM026699.1	100181507	100182452	7tm_4	1	-
CM026695.1	17896210	17897209	7tm_4	1	+
CM026697.1	87072441	87073368	7tm_4	1	-
CM026695.1	26015499	26016501	7tm_4	1	+
CM026690.1	60726627	60727668	7tm_4	1	+
CM026695.1	17069975	17070899	7tm_4	1	-
CM026695.1	27255527	27256481	7tm_4	1	-
CM026705.1	86068739	86069675	7tm_4	1	+
CM026690.1	60262158	60263139	7tm_4	1	-
CM026716.1	1773322	1774267	7tm_4	1	-
CM026697.1	80207670	80208684	7tm_4	1	+
CM026695.1	75340715	75341726	7tm_4	1	-
JADCNF010000059.1	5927367	5928339	7tm_4	1	+
CM026710.1	51705489	51706455	7tm_4	1	-
CM026713.1	2223561	2224548	7tm_4	1	-
CM026713.1	2072193	2073252	7tm_4	1	+
CM026714.1	482778	483828	7tm_4	1	+
CM026699.1	119793653	119794622	7tm_4	1	+
CM026693.1	192380719	192381751	7tm_4	1	+
CM026714.1	5241284	5242307	7tm_4	1	-
CM026697.1	79038520	79039477	7tm_4	1	+
CM026714.1	3098756	3099944	7tm_4	1	-
CM026693.1	152043250	152044288	7tm_4	1	-
CM026697.1	87705866	87706790	7tm_4	1	-
CM026696.1	125167170	125168118	7tm_4	1	-
CM026691.1	205991463	205992405	7tm_4	1	+
CM026691.1	205725622	205726603	7tm_4	1	+
CM026693.1	156994613	156995564	7tm_4	1	+
CM026695.1	27430167	27431112	7tm_4	1	+
CM026695.1	18212360	18213314	7tm_4	1	+
CM026695.1	17425240	17426257	7tm_4	1	+
CM026691.1	106922850	106923870	7tm_4	1	-
CM026695.1	89210340	89211249	7tm_4	1	-
CM026697.1	80444216	80445167	7tm_4	1	-
CM026695.1	31277055	31278060	7tm_4	1	-
CM026691.1	106884549	106885569	7tm_4	1	-
CM026715.1	8349932	8350937	7tm_4	1	+
CM026695.1	20228762	20229779	7tm_4	2	-
CM026695.1	81078954	81079419	7tm_4	1	-
CM026699.1	118617521	118618517	7tm_4	1	-
CM026710.1	51916151	51917177	7tm_4	1	-
JADCNF010000019.1	3702775	3703876	7tm_4	1	+
CM026697.1	87241637	87242651	7tm_4	1	-
CM026690.1	59533738	59534698	7tm_4	1	+
CM026690.1	61225406	61226411	7tm_4	1	+
CM026697.1	80423980	80425000	7tm_4	1	-
CM026695.1	16345208	16346210	7tm_4	1	+
CM026713.1	5058903	5059908	7tm_4	1	+
CM026695.1	27046242	27047217	7tm_4	1	-
CM026695.1	30206980	30208036	7tm_4	1	+
CM026705.1	77632718	77633660	7tm_4	1	+
CM026707.1	19931637	19932585	7tm_4	1	+
CM026707.1	17230436	17231384	7tm_4	1	-
CM026716.1	1762499	1763435	7tm_4	1	-
CM026695.1	20209639	20210620	7tm_4	1	-
CM026715.1	5681133	5682066	7tm_4	1	-
CM026697.1	87333697	87334624	7tm_4	1	-
CM026691.1	105815393	105816353	7tm_4	1	-
CM026697.1	88140157	88141123	7tm_4	1	+
CM026705.1	76490022	76490964	7tm_4	1	-
CM026695.1	25398389	25399310	7tm_4	1	+
CM026699.1	6302111	6303122	7tm_4	1	+
CM026713.1	4122000	4123044	7tm_4	1	+
CM026695.1	18248302	18249388	7tm_4	1	+
CM026697.1	80173879	80174833	7tm_4	1	-
CM026714.1	3915347	3916319	7tm_4	1	-
CM026693.1	150619952	150621011	7tm_4	2	+
CM026716.1	1704054	1705017	7tm_4	1	-
CM026696.1	123441381	123442380	7tm_4	1	+
CM026699.1	99302223	99303315	7tm_4	1	-
CM026713.1	3766226	3767198	7tm_4	1	+
CM026695.1	19313851	19314910	7tm_4	1	-
CM026699.1	119922296	119923277	7tm_4	1	+
CM026714.1	4075960	4076968	7tm_4	1	+
CM026714.1	3867310	3868318	7tm_4	1	+
CM026695.1	28976706	28977651	7tm_4	1	+
CM026695.1	16374017	16375061	7tm_4	1	+
CM026715.1	9020165	9021227	7tm_4	1	-
CM026695.1	139134570	139135554	7tm_4	1	-
CM026699.1	120071418	120072393	7tm_4	1	-
CM026697.1	77457897	77458866	7tm_4	1	-
JADCNF010000059.1	1410958	1411927	7tm_4	1	+
JADCNF010000059.1	3319510	3320503	7tm_4	1	-
CM026695.1	140312422	140313394	7tm_4	1	+
CM026695.1	76649065	76650106	7tm_4	1	+
CM026693.1	153292954	153293977	7tm_4	1	+
CM026699.1	99565861	99566869	7tm_4	1	-
CM026696.1	122434369	122435296	7tm_4	1	-
CM026699.1	100000339	100001281	7tm_4	1	+
CM026710.1	7581044	7582025	7tm_4	1	-
CM026695.1	141217402	141218350	7tm_4	1	+
CM026695.1	24803807	24804752	7tm_4	1	-
CM026713.1	22520697	22521675	7tm_4	1	-
CM026695.1	82721885	82722380	7tm_4	1	+
CM026699.1	85069355	85070495	7tm_4	1	-
CM026691.1	106698549	106699623	7tm_4	1	+
CM026714.1	3034306	3035245	7tm_4	1	+
CM026710.1	5042409	5043264	7tm_4	1	+
CM026695.1	30887095	30888094	7tm_4	1	-
CM026714.1	9151333	9152317	7tm_4	1	+
CM026693.1	156881504	156882437	7tm_4	1	+
CM026696.1	124620447	124621494	7tm_4	1	+
JADCNF010000059.1	5582842	5583787	7tm_4	1	+
CM026713.1	2043491	2044532	7tm_4	1	-
CM026697.1	87916807	87917740	7tm_4	1	+
CM026693.1	153438637	153439675	7tm_4	1	+
CM026703.1	1522712	1523759	7tm_4	1	+
CM026699.1	99469073	99470039	7tm_4	1	-
CM026697.1	87512798	87513797	7tm_4	1	+
CM026695.1	139744728	139745667	7tm_4	1	+
CM026693.1	153478887	153479913	7tm_4	2	+
CM026697.1	87670192	87671224	7tm_4	1	-
CM026707.1	19371914	19372874	7tm_4	1	-
CM026714.1	5179890	5180877	7tm_4	1	-
CM026699.1	119908531	119909515	7tm_4	1	+
CM026714.1	3839857	3840829	7tm_4	1	-
CM026695.1	74950959	74951790	7tm_4	1	+
CM026695.1	22012731	22013703	7tm_4	1	-
CM026714.1	150045	150981	7tm_4	1	+
CM026714.1	3903362	3904334	7tm_4	1	+
CM026695.1	27022792	27023803	7tm_4	1	-
CM026707.1	19098859	19099729	7tm_4	1	+
CM026710.1	51654864	51655821	7tm_4	1	+
CM026699.1	100324897	100325866	7tm_4	1	+
CM026691.1	105879230	105880196	7tm_4	1	+
CM026697.1	78186257	78187247	7tm_4	1	-
CM026695.1	26025594	26026527	7tm_4	1	-
CM026705.1	76979941	76980910	7tm_4	1	-
CM026699.1	118681326	118682313	7tm_4	1	-
CM026695.1	23296147	23297122	7tm_4	1	+
CM026695.1	83326007	83326586	7tm_4	1	+
CM026697.1	76720373	76721309	7tm_4	1	+
CM026710.1	52499405	52500422	7tm_4	1	-
CM026691.1	206134485	206135436	7tm_4	1	+
JADCNF010000061.1	257854	258790	7tm_4	1	+
CM026695.1	30802101	30803037	7tm_4	1	+
CM026693.1	959665	960688	7tm_4	1	-
CM026695.1	25127632	25128580	7tm_4	1	-
JADCNF010000019.1	3003286	3004261	7tm_4	1	-
CM026714.1	5283991	5284999	7tm_4	1	-
CM026699.1	118725121	118726162	7tm_4	1	+
CM026695.1	28552939	28553938	7tm_4	1	-
CM026693.1	786612	787767	7tm_4	1	-
CM026690.1	60769098	60770079	7tm_4	1	-
CM026707.1	19299503	19300451	7tm_4	1	-
CM026695.1	23897885	23898854	7tm_4	1	-
CM026693.1	364978	366133	7tm_4	1	-
CM026714.1	9128955	9129939	7tm_4	1	-
CM026714.1	3655252	3656260	7tm_4	1	+
CM026695.1	22420414	22421392	7tm_4	1	-
CM026697.1	77481922	77482870	7tm_4	1	-
CM026695.1	23019861	23020833	7tm_4	1	+
CM026695.1	139957087	139958059	7tm_4	1	-
CM026694.1	46458528	46459473	7tm_4	1	-
CM026695.1	29426227	29427181	7tm_4	1	+
CM026697.1	78235505	78236534	7tm_4	1	+
CM026697.1	79257995	79258964	7tm_4	1	-
CM026713.1	5035810	5036782	7tm_4	1	+
CM026695.1	30263204	30264263	7tm_4	1	+
JADCNF010000019.1	520146	521091	7tm_4	1	+
CM026713.1	1856482	1857475	7tm_4	1	-
CM026695.1	21905367	21906492	7tm_4	1	-
CM026705.1	82829288	82830254	7tm_4	1	-
CM026693.1	153231791	153232781	7tm_4	1	+
CM026705.1	86193430	86194411	7tm_4	1	+
CM026693.1	152381618	152382608	7tm_4	1	-
CM026695.1	17606875	17607913	7tm_4	1	-
JADCNF010000059.1	1343156	1344137	7tm_4	1	+
CM026695.1	26129622	26130612	7tm_4	1	-
JADCNF010000019.1	3129629	3130649	7tm_4	1	+
CM026697.1	78152793	78153744	7tm_4	1	-
JADCNF010000058.1	7007405	7008377	7tm_4	1	+
CM026695.1	140069993	140071052	7tm_4	1	+
CM026693.1	153400013	153400952	7tm_4	1	+
CM026694.1	46269975	46270986	7tm_4	1	-
CM026695.1	78052004	78052682	7tm_4	1	-
CM026705.1	75850523	75851462	7tm_4	1	+
CM026710.1	19892379	19893312	7tm_4	1	+
CM026691.1	106841729	106842731	7tm_4	1	+
CM026714.1	3058821	3059805	7tm_4	1	+
CM026693.1	154233989	154235030	7tm_4	1	-
CM026699.1	99700799	99701738	7tm_4	1	-
CM026699.1	3532789	3533662	7tm_4	1	-
CM026697.1	78050110	78051082	7tm_4	1	+
CM026695.1	76662341	76663313	7tm_4	1	-
CM026699.1	120015074	120016172	7tm_4	1	-
CM026695.1	24347749	24348688	7tm_4	1	-
CM026695.1	142626661	142627684	7tm_4	1	+
CM026713.1	3744817	3745783	7tm_4	1	+
CM026713.1	1992610	1993567	7tm_4	1	-
CM026697.1	78372022	78372976	7tm_4	1	-
CM026697.1	79118158	79119151	7tm_4	1	+
CM026693.1	152168284	152169304	7tm_4	1	-
CM026713.1	4618449	4619463	7tm_4	1	+
CM026695.1	18304880	18305840	7tm_4	1	+
CM026697.1	78576871	78577858	7tm_4	1	-
CM026699.1	111863692	111864685	7tm_4	1	+
CM026695.1	139801939	139802905	7tm_4	1	+
CM026714.1	4010439	4011408	7tm_4	1	-
CM026713.1	22281558	22282596	7tm_4	1	-
CM026703.1	2074494	2075436	7tm_4	1	-
CM026693.1	153099804	153100794	7tm_4	1	+
CM026695.1	31196552	31197704	7tm_4	1	+
CM026713.1	2502168	2503158	7tm_4	1	+
CM026691.1	106994955	106995975	7tm_4	1	-
CM026694.1	47361070	47362015	7tm_4	1	-
CM026697.1	77777376	77778300	7tm_4	1	+
CM026699.1	118803057	118804008	7tm_4	1	-
CM026697.1	79750262	79751210	7tm_4	1	-
CM026695.1	79314448	79315228	7tm_4	1	+
CM026697.1	77545668	77546616	7tm_4	1	-
CM026717.1	162338454	162339390	7tm_4	1	-
CM026714.1	3068595	3069579	7tm_4	1	+
CM026699.1	119945283	119946411	7tm_4	1	+
CM026714.1	3935311	3936340	7tm_4	1	-
CM026697.1	88206673	88207606	7tm_4	1	+
CM026697.1	78504420	78505413	7tm_4	1	-
CM026693.1	350262	351186	7tm_4	1	-
CM026695.1	25982739	25983621	7tm_4	1	-
CM026705.1	75873856	75874801	7tm_4	1	-
CM026695.1	22843899	22844844	7tm_4	1	-
CM026695.1	141082930	141083869	7tm_4	1	-
CM026699.1	100276201	100277182	7tm_4	1	-
CM026695.1	77932779	77933655	7tm_4	1	+
CM026695.1	141961697	141962633	7tm_4	1	-
CM026695.1	143154986	143155958	7tm_4	1	-
CM026690.1	58931234	58932284	7tm_4	1	-
CM026693.1	149999155	150000091	7tm_4	1	-
CM026690.1	61105023	61106013	7tm_4	1	+
CM026695.1	141402335	141403283	7tm_4	1	+
CM026693.1	190731523	190732468	7tm_4	1	-
CM026695.1	22452995	22453973	7tm_4	1	-
CM026705.1	75539860	75540847	7tm_4	1	-
CM026710.1	29961966	29962914	7tm_4	1	+
CM026693.1	191194643	191195612	7tm_4	1	+
CM026690.1	58764277	58765252	7tm_4	1	-
JADCNF010000058.1	7992768	7993767	7tm_4	2	+
CM026691.1	205918454	205919426	7tm_4	1	+
CM026710.1	45395144	45395999	7tm_4	1	-
CM026699.1	100350076	100351036	7tm_4	1	+
CM026697.1	87390944	87391943	7tm_4	1	-
CM026695.1	141902994	141903972	7tm_4	1	-
CM026695.1	27114405	27115380	7tm_4	1	+
CM026690.1	59689314	59690268	7tm_4	1	+
CM026695.1	80892942	80893386	7tm_4	1	+
CM026690.1	61401118	61402099	7tm_4	1	+
CM026699.1	119863073	119863982	7tm_4	1	-
CM026695.1	19129505	19130447	7tm_4	1	-
CM026697.1	79471519	79472491	7tm_4	1	-
CM026690.1	59036447	59037467	7tm_4	1	+
CM026710.1	7389386	7390388	7tm_4	1	-
CM026694.1	46362601	46363537	7tm_4	1	+
CM026713.1	5016350	5017379	7tm_4	1	-
CM026714.1	4978238	4979225	7tm_4	1	-
CM026695.1	30917601	30918600	7tm_4	1	-
CM026699.1	100247116	100248091	7tm_4	1	-
CM026714.1	4050599	4051613	7tm_4	1	+
CM026697.1	79890792	79891740	7tm_4	1	-
CM026695.1	20451475	20452414	7tm_4	1	+
CM026697.1	80021886	80022840	7tm_4	1	-
CM026713.1	136684	137662	7tm_4	1	-
JADCNF010000021.1	1586683	1587613	7tm_4	1	+
CM026695.1	25728009	25728999	7tm_4	1	+
CM026714.1	5202858	5203845	7tm_4	1	-
CM026693.1	152263921	152264860	7tm_4	1	-
CM026693.1	153204726	153205674	7tm_4	1	+
CM026714.1	839278	840265	7tm_4	1	+
CM026694.1	46184940	46185768	7tm_4	1	-
CM026695.1	18810338	18811367	7tm_4	1	+
CM026713.1	2185001	2185955	7tm_4	1	+
CM026713.1	2443444	2444434	7tm_4	1	-
CM026705.1	76151387	76152332	7tm_4	1	-
CM026695.1	140708903	140709845	7tm_4	1	-
CM026695.1	76846365	76847370	7tm_4	1	-
CM026695.1	142589501	142590530	7tm_4	1	-
CM026695.1	75155761	75156763	7tm_4	1	+
CM026693.1	153056258	153057248	7tm_4	1	+
CM026695.1	143953870	143955151	7tm_4	1	-
CM026690.1	60355828	60356812	7tm_4	1	-
CM026697.1	76605655	76606687	7tm_4	1	-
CM026713.1	4628455	4629490	7tm_4	1	+
CM026717.1	186990972	186991926	7tm_4	1	+
CM026693.1	152750905	152751895	7tm_4	1	-
CM026695.1	27290065	27291004	7tm_4	1	+
CM026698.1	133108700	133109666	7tm_4	1	-
CM026695.1	141576269	141577334	7tm_4	1	+
CM026695.1	81926623	81927289	7tm_4	1	-
CM026695.1	25950638	25951556	7tm_4	1	-
CM026714.1	5314827	5315790	7tm_4	1	-
CM026695.1	30858539	30859421	7tm_4	1	+
CM026699.1	118697503	118698490	7tm_4	1	-
CM026697.1	87760485	87761451	7tm_4	1	-
CM026695.1	31225298	31226276	7tm_4	1	+
CM026698.1	133456317	133457412	7tm_4	1	+
CM026695.1	140490523	140491585	7tm_4	1	-
CM026710.1	9618108	9619077	7tm_4	1	-
CM026695.1	20286682	20287621	7tm_4	1	+
CM026713.1	3726934	3727939	7tm_4	1	+
CM026697.1	88123908	88124889	7tm_4	1	+
CM026695.1	16114894	16115890	7tm_4	1	-
CM026710.1	7666622	7667603	7tm_4	1	-
CM026698.1	133192940	133193906	7tm_4	1	+
CM026695.1	78777253	78777856	7tm_4	1	-
CM026695.1	17673046	17674054	7tm_4	1	-
CM026695.1	142686186	142687149	7tm_4	1	+
CM026693.1	152545758	152546799	7tm_4	1	+
CM026695.1	81774692	81775151	7tm_4	1	-
CM026713.1	4513402	4514440	7tm_4	1	+
CM026695.1	141653694	141654681	7tm_4	1	+
CM026695.1	22060230	22061187	7tm_4	1	-
CM026690.1	61023872	61024970	7tm_4	1	+
CM026695.1	24475544	24476474	7tm_4	1	-
CM026713.1	1812405	1813410	7tm_4	1	-
CM026707.1	19641601	19642453	7tm_4	1	-
CM026713.1	1920867	1921851	7tm_4	1	-
CM026697.1	87559142	87560021	7tm_4	1	-
CM026699.1	99951089	99952055	7tm_4	1	-
CM026693.1	640062	641196	7tm_4	1	-
CM026691.1	107121639	107122596	7tm_4	1	+
CM026695.1	20633211	20634150	7tm_4	1	-
JADCNF010000059.1	2612958	2613927	7tm_4	1	+
CM026695.1	142719225	142720200	7tm_4	1	+
JADCNF010000058.1	7908759	7909716	7tm_4	1	+
CM026715.1	5670037	5671036	7tm_4	1	+
CM026695.1	20504910	20505849	7tm_4	1	-
CM026693.1	155374246	155375212	7tm_4	1	-
CM026695.1	23929755	23930700	7tm_4	1	-
CM026695.1	24398372	24399311	7tm_4	1	-
CM026693.1	153355714	153356704	7tm_4	1	+
CM026693.1	152161372	152162431	7tm_4	1	-
CM026695.1	22692871	22693876	7tm_4	1	+
CM026695.1	27200360	27201347	7tm_4	1	+
CM026710.1	53081172	53082147	7tm_4	1	-
CM026699.1	99711637	99712603	7tm_4	1	-
CM026695.1	81870378	81870873	7tm_4	1	-
CM026695.1	78608141	78608732	7tm_4	1	+
CM026713.1	5163866	5164919	7tm_4	1	+
CM026713.1	3693797	3694787	7tm_4	1	-
CM026713.1	3561626	3562565	7tm_4	1	-
CM026695.1	27836382	27837336	7tm_4	1	-
CM026713.1	3917446	3918379	7tm_4	1	+
CM026695.1	142489585	142490758	7tm_4	1	-
CM026699.1	120078460	120079432	7tm_4	1	-
CM026695.1	144100559	144101495	7tm_4	1	-
JADCNF010000060.1	408794	409763	7tm_4	1	-
CM026713.1	4489966	4490980	7tm_4	1	+
CM026697.1	79199298	79200246	7tm_4	1	+
JADCNF010000063.1	161010	161979	7tm_4	1	+
CM026695.1	27728875	27729877	7tm_4	1	+
CM026693.1	152335321	152336269	7tm_4	1	-
CM026700.1	22919677	22920616	7tm_4	1	+
JADCNF010000059.1	5685643	5686618	7tm_4	1	-
CM026695.1	18968088	18969093	7tm_4	1	+
CM026697.1	78349802	78350849	7tm_4	1	+
CM026717.1	162718485	162719301	7tm_4	1	+
CM026698.1	133516379	133517474	7tm_4	1	+
CM026710.1	52377738	52378794	7tm_4	1	-
CM026690.1	59935806	59936799	7tm_4	1	-
CM026715.1	5579943	5580885	7tm_4	1	-
CM026695.1	20188623	20189562	7tm_4	1	-
CM026695.1	31297920	31299027	7tm_4	1	+
CM026713.1	3753983	3755027	7tm_4	1	+
CM026715.1	8867762	8868785	7tm_4	1	+
CM026715.1	8680319	8681342	7tm_4	1	+
CM026715.1	5698314	5699304	7tm_4	1	-
CM026697.1	88404171	88405149	7tm_4	1	+
CM026695.1	142179510	142180575	7tm_4	1	-
CM026697.1	79511241	79512192	7tm_4	1	-
CM026710.1	52535265	52536240	7tm_4	1	+
CM026693.1	153023352	153024198	7tm_4	1	+
CM026697.1	88474112	88475135	7tm_4	1	+
CM026699.1	119683403	119684342	7tm_4	1	-
CM026695.1	83111782	83112469	7tm_4	1	-
CM026695.1	82176001	82176568	7tm_4	1	+
CM026695.1	26274736	26275804	7tm_4	1	-
CM026690.1	58880656	58881730	7tm_4	1	+
CM026717.1	162694354	162695323	7tm_4	1	+
CM026695.1	142407738	142408722	7tm_4	1	-
JADCNF010000018.1	4161914	4162844	7tm_4	1	+
CM026700.1	21976133	21977072	7tm_4	1	+
CM026693.1	155364875	155365856	7tm_4	1	+
CM026695.1	143502270	143503317	7tm_4	1	-
CM026713.1	3909020	3909947	7tm_4	1	-
CM026695.1	22580503	22581502	7tm_4	1	+
CM026705.1	82958509	82959499	7tm_4	1	-
CM026713.1	3715364	3716297	7tm_4	1	-
CM026713.1	5126119	5127085	7tm_4	1	+
CM026697.1	79736467	79737427	7tm_4	1	-
CM026699.1	119993231	119994290	7tm_4	1	-
CM026699.1	85059221	85060454	7tm_4	1	-
CM026713.1	1948282	1949275	7tm_4	1	-
CM026697.1	87820173	87821106	7tm_4	1	-
CM026696.1	122392296	122393247	7tm_4	1	-
CM026695.1	82126219	82126795	7tm_4	1	+
CM026695.1	84611187	84611724	7tm_4	1	+
CM026698.1	133223321	133224386	7tm_4	1	+
CM026695.1	142211412	142212378	7tm_4	1	-
CM026695.1	80177124	80177682	7tm_4	1	+
CM026695.1	142604973	142605945	7tm_4	1	+
CM026705.1	75710874	75711816	7tm_4	1	+
CM026695.1	143482852	143483812	7tm_4	1	-
CM026713.1	2097021	2097996	7tm_4	1	+
CM026715.1	15379162	15380212	7tm_4	1	-
CM026695.1	144226734	144227784	7tm_4	1	+
CM026697.1	78080955	78081930	7tm_4	1	+
CM026695.1	139400166	139401114	7tm_4	1	-
CM026693.1	150460549	150461506	7tm_4	1	-
CM026691.1	106293268	106294261	7tm_4	1	+
CM026693.1	1066805	1068011	7tm_4	1	-
CM026690.1	59593917	59594913	7tm_4	1	+
CM026713.1	2020659	2021652	7tm_4	1	-
CM026696.1	125200045	125201050	7tm_4	1	-
CM026697.1	77982336	77983338	7tm_4	1	-
CM026714.1	3686948	3687899	7tm_4	1	-
CM026695.1	20545350	20546289	7tm_4	1	-
CM026695.1	21575441	21576362	7tm_4	1	-
CM026697.1	77417432	77418392	7tm_4	1	-
CM026695.1	140180504	140181530	7tm_4	1	+
CM026695.1	26158068	26159100	7tm_4	1	-
CM026690.1	59839145	59840081	7tm_4	1	-
CM026695.1	141556135	141557416	7tm_4	1	+
CM026691.1	106279972	106280950	7tm_4	1	+
JADCNF010000020.1	3180211	3181237	7tm_4	1	+
CM026693.1	154765246	154766248	7tm_4	1	-
CM026713.1	2122103	2123132	7tm_4	1	+
CM026699.1	100169139	100170087	7tm_4	1	-
CM026697.1	79714219	79715173	7tm_4	1	-
CM026713.1	2423822	2424863	7tm_4	1	-
CM026695.1	22927927	22928869	7tm_4	1	+
CM026690.1	59575606	59576656	7tm_4	1	+
JADCNF010000059.1	7696269	7697349	7tm_4	1	-
CM026690.1	59272286	59273324	7tm_4	1	+
CM026693.1	152114799	152115789	7tm_4	1	-
CM026714.1	9307266	9308301	7tm_4	1	+
CM026690.1	61161531	61162473	7tm_4	1	+
CM026690.1	58656170	58657163	7tm_4	1	-
CM026695.1	143941796	143942663	7tm_4	1	-
CM026697.1	79503680	79504736	7tm_4	1	+
JADCNF010000022.1	186334	187345	7tm_4	1	-
JADCNF010000062.1	152809	153838	7tm_4	1	-
JADCNF010000062.1	181474	182503	7tm_4	1	+
CM026710.1	5142354	5143209	7tm_4	1	+
CM026693.1	156962052	156963075	7tm_4	1	+
CM026695.1	28776883	28777810	7tm_4	1	+
CM026695.1	30744895	30746002	7tm_4	1	-
CM026695.1	144176899	144177949	7tm_4	1	+
CM026695.1	78252418	78253132	7tm_4	1	+
CM026710.1	52605928	52606888	7tm_4	1	+
CM026695.1	27416434	27417406	7tm_4	1	-
CM026695.1	30074703	30075726	7tm_4	1	+
CM026695.1	75264551	75265529	7tm_4	1	+
CM026695.1	22249678	22250617	7tm_4	1	+
CM026695.1	25455358	25456300	7tm_4	1	-
CM026713.1	4034609	4035638	7tm_4	1	-
JADCNF010000019.1	3555393	3556323	7tm_4	1	+
CM026697.1	78886669	78887608	7tm_4	1	+
CM026690.1	60578237	60579212	7tm_4	1	+
CM026710.1	45797493	45798540	7tm_4	1	-
CM026690.1	59487971	59488997	7tm_4	1	+
CM026696.1	122127944	122128898	7tm_4	1	-
CM026695.1	144136333	144137362	7tm_4	1	-
CM026695.1	82899180	82899621	7tm_4	1	+
CM026703.1	1965105	1966122	7tm_4	1	+
CM026695.1	27959741	27960776	7tm_4	1	-
JADCNF010000019.1	3062938	3063868	7tm_4	1	-
CM026695.1	142782002	142782980	7tm_4	1	+
CM026713.1	22171915	22172836	7tm_4	1	-
CM026710.1	45712022	45712874	7tm_4	1	+
CM026695.1	30725582	30726689	7tm_4	2	+
CM026695.1	19444809	19445781	7tm_4	1	+
CM026695.1	141944443	141945343	7tm_4	1	-
CM026696.1	122504435	122505437	7tm_4	1	+
JADCNF010000019.1	2621128	2622112	7tm_4	1	-
CM026693.1	192175230	192176160	7tm_4	1	+
CM026696.1	123556110	123557037	7tm_4	1	-
CM026695.1	22630683	22631637	7tm_4	1	+
JADCNF010000058.1	8068911	8069886	7tm_4	1	+
CM026695.1	140025585	140026653	7tm_4	1	+
JADCNF010000058.1	7882253	7883228	7tm_4	1	+
CM026696.1	155443594	155444521	7tm_4	1	-
CM026704.1	86707729	86708701	7tm_4	1	-
CM026710.1	8750208	8751294	7tm_4	1	-
CM026695.1	144051577	144052579	7tm_4	1	+
CM026695.1	25804214	25805204	7tm_4	1	+
CM026713.1	18722465	18723470	7tm_4	1	-
CM026695.1	140565194	140566160	7tm_4	1	-
JADCNF010000059.1	975718	976696	7tm_4	1	+
CM026696.1	122143399	122144353	7tm_4	1	-
CM026695.1	20562883	20563996	7tm_4	1	-
CM026695.1	144028409	144029462	7tm_4	1	-
CM026710.1	8945114	8946176	7tm_4	1	+
CM026696.1	155813504	155814578	7tm_4	1	-
CM026697.1	78911876	78912857	7tm_4	1	+
CM026693.1	151447122	151448112	7tm_4	1	+
CM026710.1	45585945	45586902	7tm_4	1	-
CM026693.1	152270213	152271191	7tm_4	1	-
CM026696.1	125345643	125346648	7tm_4	1	-
JADCNF010000058.1	8397545	8398562	7tm_4	1	+
CM026695.1	20868776	20869718	7tm_4	1	+
CM026710.1	51901565	51902552	7tm_4	1	-
CM026714.1	3827886	3828918	7tm_4	1	+
CM026713.1	1832449	1833583	7tm_4	1	-
CM026715.1	4518643	4519678	7tm_4	1	-
CM026715.1	4533534	4534569	7tm_4	1	-
CM026703.1	1839167	1840184	7tm_4	1	-
CM026699.1	120038008	120039061	7tm_4	1	-
CM026691.1	107076123	107077452	7tm_4	1	+
CM026710.1	51640306	51641209	7tm_4	1	-
CM026695.1	27582001	27583003	7tm_4	1	+
CM026691.1	155496572	155497547	7tm_4	1	-
CM026713.1	4077050	4077992	7tm_4	1	+
CM026695.1	23216251	23217277	7tm_4	1	-
CM026693.1	149983371	149984328	7tm_4	1	-
CM026716.1	1731879	1733007	7tm_4	1	+
CM026713.1	4588293	4589265	7tm_4	1	+
CM026697.1	77151656	77152637	7tm_4	1	-
CM026697.1	78676080	78677040	7tm_4	1	+
CM026715.1	16490181	16491309	7tm_4	1	-
CM026705.1	75801242	75802145	7tm_4	1	-
CM026695.1	143350297	143351404	7tm_4	1	-
CM026703.1	833982	834927	7tm_4	1	+
CM026697.1	77093936	77094944	7tm_4	1	-
CM026713.1	5108149	5109097	7tm_4	1	-
JADCNF010000059.1	161115	162144	7tm_4	1	+
CM026695.1	140214321	140215350	7tm_4	1	+
CM026695.1	140925230	140926208	7tm_4	1	+
CM026697.1	79680324	79681278	7tm_4	1	-
CM026703.1	1930259	1931180	7tm_4	1	+
CM026696.1	126625960	126626926	7tm_4	1	+
CM026704.1	86485447	86486491	7tm_4	1	+
JADCNF010000021.1	2403141	2404140	7tm_4	1	+
CM026696.1	123427942	123428887	7tm_4	1	+
CM026705.1	75526477	75527377	7tm_4	1	-
CM026697.1	80095117	80096056	7tm_4	1	-
CM026695.1	143847645	143848599	7tm_4	1	+
CM026699.1	100273274	100274255	7tm_4	1	-
CM026690.1	60488269	60489247	7tm_4	1	+
JADCNF010000059.1	2966	3962	7tm_4	1	-
CM026695.1	81766673	81767060	7tm_4	1	+
CM026695.1	143304260	143305232	7tm_4	1	-
CM026694.1	47351138	47352107	7tm_4	1	+
CM026695.1	81605415	81606018	7tm_4	1	-
CM026693.1	153470650	153471712	7tm_4	1	+
CM026703.1	805748	806693	7tm_4	1	+
CM026713.1	4687812	4688928	7tm_4	1	+
CM026710.1	52375254	52376205	7tm_4	1	+
JADCNF010000019.1	3613679	3614690	7tm_4	1	+
CM026695.1	25498652	25499657	7tm_4	1	-
CM026695.1	28629452	28630409	7tm_4	1	+
CM026693.1	155237723	155238680	7tm_4	1	-
CM026699.1	99355346	99356228	7tm_4	1	-
CM026700.1	22778853	22779792	7tm_4	1	+
CM026695.1	25313709	25314648	7tm_4	1	-
CM026696.1	122225000	122226020	7tm_4	2	+
CM026696.1	122562969	122564151	7tm_4	1	+
CM026704.1	86510605	86511622	7tm_4	1	+
CM026695.1	24174855	24175800	7tm_4	1	-
CM026695.1	23340847	23341819	7tm_4	1	+
CM026700.1	22513008	22513953	7tm_4	1	+
CM026713.1	3889714	3890704	7tm_4	1	-
CM026705.1	79268828	79269737	7tm_4	1	+
JADCNF010000020.1	1879109	1880186	7tm_4	1	-
CM026695.1	79348446	79349001	7tm_4	1	-
CM026707.1	17430076	17431063	7tm_4	1	-
JADCNF010000019.1	478415	479345	7tm_4	1	+
CM026713.1	3992849	3993791	7tm_4	1	-
CM026696.1	125156909	125157851	7tm_4	1	+
CM026695.1	143541709	143543074	7tm_4	1	-
CM026699.1	99488354	99489359	7tm_4	1	-
CM026695.1	20396693	20397632	7tm_4	1	+
CM026695.1	139757994	139758984	7tm_4	1	+
CM026695.1	141069617	141070607	7tm_4	1	-
CM026695.1	143328206	143329160	7tm_4	1	-
CM026703.1	1573708	1574683	7tm_4	1	-
CM026695.1	143230088	143231135	7tm_4	1	-
CM026699.1	99847043	99848018	7tm_4	1	-
CM026696.1	123700956	123701916	7tm_4	1	+
CM026693.1	152451785	152452775	7tm_4	1	-
CM026696.1	125365733	125366738	7tm_4	1	-
CM026714.1	645494	646286	7tm_4	1	+
CM026695.1	20245307	20246315	7tm_4	1	-
CM026705.1	75607933	75608833	7tm_4	1	-
CM026695.1	142959043	142960066	7tm_4	1	-
CM026698.1	133254830	133255925	7tm_4	1	-
CM026698.1	133231469	133232477	7tm_4	1	-
CM026713.1	1935170	1935998	7tm_4	1	-
CM026696.1	122100540	122101494	7tm_4	1	-
CM026710.1	52729897	52730959	7tm_4	1	+
CM026697.1	77266919	77267861	7tm_4	1	+
CM026699.1	99404394	99405333	7tm_4	1	-
CM026695.1	30104172	30105114	7tm_4	1	-
CM026695.1	141009822	141010860	7tm_4	1	-
CM026705.1	82824688	82825726	7tm_4	1	-
CM026694.1	46387175	46388198	7tm_4	1	-
JADCNF010000059.1	7264235	7265240	7tm_4	1	-
CM026697.1	79368854	79369838	7tm_4	1	-
CM026695.1	23433832	23434789	7tm_4	1	-
CM026693.1	155442852	155443818	7tm_4	1	-
CM026704.1	86647409	86648357	7tm_4	1	+
CM026695.1	29602906	29603851	7tm_4	1	-
CM026694.1	46860841	46861858	7tm_4	1	+
CM026697.1	79530754	79531813	7tm_4	1	-
CM026695.1	17254803	17255871	7tm_4	1	-
CM026695.1	141329793	141330768	7tm_4	1	+
CM026693.1	153485660	153486833	7tm_4	1	+
JADCNF010000021.1	2522401	2523358	7tm_4	1	+
CM026715.1	4503977	4504943	7tm_4	1	-
CM026696.1	123456235	123457177	7tm_4	1	+
CM026695.1	142031319	142032342	7tm_4	1	-
CM026695.1	140452729	140453707	7tm_4	1	-
CM026704.1	86628705	86629722	7tm_4	1	+
CM026703.1	1293949	1294894	7tm_4	1	+
CM026698.1	133334226	133335186	7tm_4	1	-
JADCNF010000018.1	4033403	4034360	7tm_4	1	+
CM026695.1	142920415	142921369	7tm_4	1	-
CM026695.1	23530395	23531400	7tm_4	1	+
CM026695.1	144080758	144081784	7tm_4	1	+
CM026693.1	155301485	155302529	7tm_4	1	-
CM026695.1	142644245	142645307	7tm_4	1	-
CM026713.1	5092934	5093909	7tm_4	1	+
CM026695.1	24909167	24910139	7tm_4	1	+
CM026693.1	152500728	152501499	7tm_4	1	-
CM026714.1	3874365	3875304	7tm_4	1	+
CM026714.1	4083014	4083953	7tm_4	1	+
CM026713.1	3801430	3802369	7tm_4	1	+
CM026697.1	79809923	79810862	7tm_4	1	-
CM026693.1	149752444	149753368	7tm_4	1	-
CM026703.1	1264008	1264923	7tm_4	1	+
CM026698.1	133120825	133121845	7tm_4	1	-
CM026710.1	51469081	51469999	7tm_4	1	+
CM026713.1	3949039	3950068	7tm_4	1	+
JADCNF010000020.1	2095015	2095999	7tm_4	1	-
CM026697.1	76674140	76675076	7tm_4	1	-
CM026695.1	28991609	28992542	7tm_4	1	+
CM026695.1	139813962	139814946	7tm_4	1	+
CM026695.1	29646664	29647579	7tm_4	1	-
CM026693.1	915735	916914	7tm_4	1	-
CM026697.1	78857778	78858759	7tm_4	1	+
CM026693.1	150290394	150291357	7tm_4	1	-
CM026695.1	143899487	143900423	7tm_4	1	-
CM026693.1	150759564	150760626	7tm_4	1	-
CM026700.1	22014708	22015647	7tm_4	1	+
CM026704.1	86671358	86672375	7tm_4	1	+
CM026697.1	76733787	76734825	7tm_4	1	-
CM026707.1	17081545	17082553	7tm_4	1	-
CM026713.1	2524300	2525248	7tm_4	1	-
CM026695.1	143928738	143929743	7tm_4	1	+
CM026695.1	24853049	24854045	7tm_4	1	+
CM026695.1	28437321	28438245	7tm_4	1	-
CM026697.1	77699480	77700527	7tm_4	1	+
JADCNF010000021.1	1877539	1878571	7tm_4	1	-
JADCNF010000021.1	2501451	2502498	7tm_4	1	+
CM026700.1	22494543	22495509	7tm_4	1	+
CM026697.1	76787558	76788590	7tm_4	1	-
CM026695.1	29709456	29710449	7tm_4	1	+
CM026695.1	81110411	81110996	7tm_4	1	+
CM026696.1	123646396	123647524	7tm_4	1	+
CM026695.1	143373581	143374547	7tm_4	1	-
CM026695.1	28288761	28289721	7tm_4	1	+
CM026713.1	2554855	2555803	7tm_4	1	+
CM026699.1	99650004	99650940	7tm_4	1	-
CM026696.1	123257820	123258780	7tm_4	1	+
CM026703.1	1059861	1060830	7tm_4	1	-
CM026695.1	81926279	81926837	7tm_4	1	-
CM026694.1	46788110	46789115	7tm_4	1	+
JADCNF010000019.1	2738822	2739803	7tm_4	1	+
CM026693.1	151320604	151321549	7tm_4	1	+
CM026695.1	28642385	28643300	7tm_4	1	+
CM026700.1	22810955	22811909	7tm_4	1	+
CM026713.1	3542893	3543760	7tm_4	1	+
CM026699.1	1245704	1246745	7tm_4	1	+
CM026695.1	28391419	28392409	7tm_4	1	+
CM026697.1	77605910	77606861	7tm_4	1	-
CM026710.1	51507773	51508718	7tm_4	1	+
CM026695.1	140680022	140680976	7tm_4	1	-
CM026694.1	46749398	46750415	7tm_4	1	+
CM026695.1	140385019	140386081	7tm_4	1	-
CM026700.1	71034661	71035708	7tm_4	1	+
JADCNF010000020.1	521313	522252	7tm_4	1	+
CM026693.1	150141340	150142282	7tm_4	1	-
CM026715.1	10027413	10028397	7tm_4	1	-
CM026695.1	82637301	82637751	7tm_4	1	+
CM026710.1	52859552	52860530	7tm_4	1	-
CM026697.1	78722170	78723121	7tm_4	1	-
CM026713.1	3458058	3459048	7tm_4	1	+
CM026695.1	24277192	24278131	7tm_4	1	+
CM026695.1	30122686	30123631	7tm_4	1	-
CM026697.1	76990863	76991799	7tm_4	1	-
CM026699.1	4374693	4375713	7tm_4	1	+
CM026716.1	1741635	1742571	7tm_4	1	+
CM026695.1	23613904	23614846	7tm_4	1	-
CM026696.1	123543213	123544164	7tm_4	1	+
CM026695.1	143105732	143106698	7tm_4	1	-
CM026700.1	22250273	22251200	7tm_4	1	+
CM026693.1	741982	742951	7tm_4	1	-
CM026693.1	150783485	150784487	7tm_4	1	-
CM026695.1	81851408	81851909	7tm_4	1	+
CM026695.1	24101800	24102745	7tm_4	1	-
CM026695.1	19063909	19064878	7tm_4	1	+
CM026713.1	5068199	5069168	7tm_4	1	-
CM026710.1	51990787	51991765	7tm_4	1	-
CM026713.1	2472863	2473811	7tm_4	1	+
CM026697.1	76516797	76517748	7tm_4	1	-
CM026713.1	3978714	3979659	7tm_4	1	+
CM026696.1	123206615	123207566	7tm_4	1	+
CM026704.1	86900414	86901431	7tm_4	1	+
CM026690.1	59313385	59314354	7tm_4	1	+
CM026710.1	52236048	52237068	7tm_4	1	-
CM026697.1	79910627	79911635	7tm_4	1	-
CM026695.1	28351929	28352889	7tm_4	1	+
CM026700.1	22405057	22406026	7tm_4	1	-
CM026690.1	58535452	58536388	7tm_4	1	+
JADCNF010000059.1	7433212	7434151	7tm_4	1	+
CM026690.1	58705070	58706060	7tm_4	1	+
CM026690.1	59624867	59625836	7tm_4	1	+
CM026695.1	143714370	143715321	7tm_4	1	-
CM026695.1	143194937	143195867	7tm_4	1	-
CM026695.1	142051927	142053028	7tm_4	1	-
JADCNF010000020.1	1757092	1758070	7tm_4	1	+
CM026713.1	4558224	4559205	7tm_4	1	+
CM026693.1	150732588	150733662	7tm_4	1	-
CM026696.1	122521541	122522516	7tm_4	1	+
CM026695.1	22774503	22775484	7tm_4	1	+
CM026695.1	27945686	27946721	7tm_4	1	-
CM026696.1	122580488	122581463	7tm_4	1	+
CM026695.1	141612980	141613916	7tm_4	1	+
CM026695.1	30781474	30782401	7tm_4	1	+
CM026695.1	23463116	23464142	7tm_4	1	-
CM026693.1	151778916	151779789	7tm_4	1	-
CM026699.1	119700655	119701591	7tm_4	1	+
CM026703.1	1615639	1616725	7tm_4	1	+
CM026693.1	150707247	150708309	7tm_4	1	-
CM026695.1	80429407	80430037	7tm_4	1	+
CM026693.1	152723541	152724507	7tm_4	1	+
CM026698.1	133476051	133477059	7tm_4	1	+
CM026696.1	123297848	123298844	7tm_4	1	-
CM026693.1	155266320	155267361	7tm_4	1	-
CM026695.1	23703370	23704387	7tm_4	1	-
CM026695.1	25041061	25042045	7tm_4	1	-
CM026695.1	30025291	30026269	7tm_4	1	+
CM026696.1	123502609	123503572	7tm_4	1	+
CM026697.1	80060033	80060978	7tm_4	1	-
CM026693.1	152671918	152672863	7tm_4	1	+
CM026695.1	20260553	20261612	7tm_4	1	-
CM026695.1	141773513	141774479	7tm_4	1	+
CM026695.1	142281481	142282435	7tm_4	1	-
CM026703.1	1985780	1986758	7tm_4	1	-
CM026693.1	491437	492616	7tm_4	1	-
CM026695.1	26829365	26830301	7tm_4	1	+
CM026695.1	29791150	29792086	7tm_4	1	-
CM026705.1	82882064	82883090	7tm_4	1	-
CM026695.1	143775364	143776354	7tm_4	1	-
CM026710.1	52193102	52194293	7tm_4	1	-
CM026697.1	78951336	78952290	7tm_4	1	+
CM026695.1	139211236	139212193	7tm_4	1	-
CM026695.1	139493488	139494502	7tm_4	1	-
CM026693.1	150659305	150660367	7tm_4	1	-
CM026696.1	126666613	126667567	7tm_4	1	+
JADCNF010000016.1	2133695	2134715	7tm_4	1	-
CM026693.1	151748446	151749424	7tm_4	1	-
CM026695.1	23148047	23148989	7tm_4	1	-
CM026704.1	86849781	86850798	7tm_4	1	+
CM026693.1	150566989	150567967	7tm_4	1	-
CM026695.1	80429901	80430432	7tm_4	1	+
CM026715.1	8188027	8188939	7tm_4	1	+
CM026693.1	150236035	150236989	7tm_4	1	-
CM026695.1	25944536	25945556	7tm_4	1	+
CM026697.1	78785634	78786591	7tm_4	1	+
CM026695.1	142254983	142256057	7tm_4	1	-
CM026693.1	152303835	152304825	7tm_4	1	-
JADCNF010000019.1	429914	430877	7tm_4	1	-
JADCNF010000027.1	90376	91354	7tm_4	1	-
CM026695.1	27002050	27003007	7tm_4	1	+
JADCNF010000067.1	1725432	1726446	7tm_4	1	+
CM026700.1	22522718	22523765	7tm_4	1	+
CM026695.1	30580699	30581683	7tm_4	1	-
CM026695.1	28402819	28403743	7tm_4	1	-
CM026715.1	5725286	5726318	7tm_4	1	-
CM026695.1	77031570	77032515	7tm_4	1	-
CM026704.1	86808447	86809464	7tm_4	1	+
CM026695.1	29842211	29843219	7tm_4	1	-
CM026695.1	20841206	20842211	7tm_4	1	+
CM026693.1	151081561	151082503	7tm_4	1	-
CM026693.1	152526053	152527034	7tm_4	1	+
JADCNF010000021.1	2428529	2429543	7tm_4	1	+
CM026695.1	19381367	19382381	7tm_4	1	+
CM026695.1	28426028	28426916	7tm_4	1	+
CM026695.1	143030892	143031822	7tm_4	1	+
CM026715.1	4489775	4490717	7tm_4	1	-
JADCNF010000018.1	4115253	4116285	7tm_4	1	+
CM026693.1	149730217	149731249	7tm_4	1	-
CM026710.1	51854027	51855008	7tm_4	1	-
CM026695.1	140641384	140642392	7tm_4	1	-
CM026695.1	83909215	83909689	7tm_4	1	+
CM026693.1	150768683	150769772	7tm_4	1	-
CM026695.1	27931838	27932870	7tm_4	1	-
JADCNF010000018.1	4235359	4236391	7tm_4	1	+
CM026695.1	29955540	29956563	7tm_4	1	+
CM026695.1	82114787	82115255	7tm_4	1	-
CM026696.1	123664636	123665749	7tm_4	1	+
CM026695.1	17269590	17270541	7tm_4	1	-
CM026704.1	86875136	86876153	7tm_4	1	+
CM026695.1	19403298	19404402	7tm_4	1	+
CM026693.1	149907026	149907983	7tm_4	1	-
CM026717.1	161247023	161247815	7tm_4	1	-
CM026693.1	151575134	151576175	7tm_4	1	-
CM026715.1	11172071	11173007	7tm_4	1	+
CM026697.1	79969336	79970251	7tm_4	1	+
CM026695.1	29545577	29546492	7tm_4	1	-
CM026699.1	99802133	99803066	7tm_4	1	+
CM026715.1	5795540	5796479	7tm_4	1	+
CM026693.1	150554713	150555733	7tm_4	1	+
CM026695.1	29011111	29012050	7tm_4	1	+
CM026697.1	78961162	78962146	7tm_4	1	+
CM026691.1	106343540	106344599	7tm_4	1	+
CM026695.1	29992708	29993710	7tm_4	1	+
CM026693.1	151203353	151204349	7tm_4	1	-
CM026695.1	139833478	139834468	7tm_4	1	+
CM026697.1	79179984	79180968	7tm_4	1	-
CM026695.1	142560780	142561827	7tm_4	1	+
CM026715.1	8512830	8513820	7tm_4	1	-
CM026695.1	141135618	141136614	7tm_4	1	-
CM026710.1	51807761	51808754	7tm_4	1	-
CM026699.1	7669710	7670760	7tm_4	1	-
CM026695.1	141505929	141506835	7tm_4	1	-
JADCNF010000018.1	4011995	4012934	7tm_4	1	+
CM026693.1	150867363	150868338	7tm_4	1	-
CM026695.1	139371876	139372920	7tm_4	1	-
CM026716.1	1756108	1757044	7tm_4	1	+
CM026697.1	78836928	78838011	7tm_4	1	+
CM026695.1	27786641	27787622	7tm_4	1	-
CM026695.1	28607007	28608027	7tm_4	1	-
CM026695.1	28466919	28467849	7tm_4	1	+
CM026697.1	79779321	79780263	7tm_4	1	-
CM026695.1	142077443	142078430	7tm_4	1	-
CM026693.1	150447255	150448182	7tm_4	1	-
CM026695.1	27502235	27503285	7tm_4	1	+
CM026714.1	944157	945159	7tm_4	1	+
CM026693.1	152815001	152816012	7tm_4	1	+
CM026695.1	24324738	24325677	7tm_4	1	-
JADCNF010000022.1	425347	426310	7tm_4	1	-
CM026695.1	141470097	141471249	7tm_4	1	-
CM026693.1	151625693	151626728	7tm_4	1	-
CM026695.1	17350487	17351576	7tm_4	1	-
CM026695.1	142012031	142012982	7tm_4	1	-
CM026693.1	149812102	149813104	7tm_4	1	-
JADCNF010000021.1	2143911	2144850	7tm_4	1	+
CM026695.1	17369298	17370282	7tm_4	1	-
CM026695.1	22212455	22213421	7tm_4	1	+
CM026707.1	17333720	17334533	7tm_4	1	+
CM026703.1	1669648	1670632	7tm_4	1	+
CM026695.1	83104032	83104659	7tm_4	1	-
CM026695.1	140859387	140860323	7tm_4	1	+
CM026693.1	151680664	151681699	7tm_4	1	-
CM026695.1	140736730	140737687	7tm_4	1	-
CM026695.1	78240852	78241326	7tm_4	1	+
CM026705.1	82909764	82910730	7tm_4	1	-
JADCNF010000020.1	1898188	1899133	7tm_4	1	-
CM026690.1	58510589	58511525	7tm_4	1	+
CM026695.1	139310425	139311553	7tm_4	1	-
CM026695.1	30289837	30290815	7tm_4	1	+
CM026695.1	22811807	22812791	7tm_4	1	+
CM026697.1	76921765	76922815	7tm_4	1	-
CM026695.1	141605038	141606154	7tm_4	1	-
JADCNF010000020.1	310924	311902	7tm_4	1	-
CM026695.1	16248937	16249933	7tm_4	1	-
CM026710.1	52829606	52830563	7tm_4	1	-
CM026695.1	29559098	29560100	7tm_4	1	-
CM026695.1	77049754	77050699	7tm_4	1	-
CM026693.1	151162203	151163247	7tm_4	1	-
CM026695.1	141840564	141841515	7tm_4	1	-
CM026695.1	80078652	80079879	7tm_4	1	+
CM026715.1	9997863	9998847	7tm_4	1	-
CM026700.1	23980302	23981229	7tm_4	1	+
CM026698.1	133181798	133182818	7tm_4	1	+
CM026700.1	26352868	26353813	7tm_4	1	+
CM026695.1	27749195	27750131	7tm_4	1	-
CM026710.1	20107845	20108844	7tm_4	1	-
CM026695.1	19224910	19225855	7tm_4	1	-
CM026700.1	22533485	22534490	7tm_4	1	+
CM026695.1	23870473	23871433	7tm_4	1	+
CM026703.1	665457	666372	7tm_4	1	+
CM026695.1	28100322	28101270	7tm_4	1	-
CM026695.1	30519785	30520808	7tm_4	1	-
CM026693.1	151761846	151762788	7tm_4	1	-
CM026710.1	7823033	7824008	7tm_4	1	-
CM026699.1	118773031	118774006	7tm_4	1	-
CM026710.1	7498521	7499481	7tm_4	1	-
CM026693.1	149641388	149642327	7tm_4	1	+
CM026697.1	78806966	78807953	7tm_4	1	-
CM026703.1	1893909	1894704	7tm_4	1	+
CM026699.1	118631421	118632393	7tm_4	1	-
JADCNF010000019.1	766386	767355	7tm_4	1	+
CM026693.1	151526511	151527474	7tm_4	1	-
CM026707.1	18784389	18785142	7tm_4	1	-
CM026715.1	5848641	5849652	7tm_4	1	-
CM026695.1	16238594	16239548	7tm_4	1	-
CM026693.1	152580759	152581734	7tm_4	1	+
CM026695.1	19153712	19154687	7tm_4	1	-
CM026695.1	30677447	30678434	7tm_4	1	+
CM026699.1	3475148	3475967	7tm_4	1	+
CM026695.1	142825517	142826471	7tm_4	1	-
CM026693.1	149744215	149745250	7tm_4	1	-
CM026697.1	77370748	77371699	7tm_4	1	+
CM026695.1	84326988	84327591	7tm_4	1	+
CM026695.1	143417649	143418618	7tm_4	1	-
CM026693.1	151192646	151193687	7tm_4	1	-
CM026695.1	139552585	139553524	7tm_4	1	+
CM026713.1	4576080	4577019	7tm_4	1	+
JADCNF010000020.1	2197157	2198108	7tm_4	1	-
CM026696.1	122884168	122885299	7tm_4	1	+
CM026693.1	799671	800646	7tm_4	1	-
CM026696.1	123137641	123138721	7tm_4	1	-
CM026695.1	31031651	31032353	7tm_4	1	-
CM026691.1	106782999	106784010	7tm_4	1	+
CM026693.1	151032188	151033130	7tm_4	1	-
CM026715.1	7037750	7038737	7tm_4	1	-
CM026697.1	80316690	80317680	7tm_4	1	-
CM026693.1	600124	601144	7tm_4	1	+
CM026713.1	4973189	4974143	7tm_4	1	+
CM026695.1	19015880	19016894	7tm_4	1	+
CM026697.1	77026980	77027994	7tm_4	1	-
CM026715.1	15936369	15937311	7tm_4	1	+
CM026695.1	16282376	16283345	7tm_4	1	-
CM026696.1	123282675	123283821	7tm_4	1	+
CM026696.1	123405641	123406691	7tm_4	1	-
CM026703.1	2113291	2114296	7tm_4	1	-
CM026695.1	28174099	28174945	7tm_4	1	-
CM026695.1	140155012	140155972	7tm_4	1	+
CM026695.1	25521284	25522178	7tm_4	1	+
CM026713.1	4816230	4817241	7tm_4	1	+
CM026705.1	76193263	76194208	7tm_4	1	-
CM026696.1	122994424	122995459	7tm_4	1	+
CM026695.1	26972689	26973715	7tm_4	1	+
CM026695.1	81052012	81052441	7tm_4	1	-
CM026694.1	46317018	46317888	7tm_4	1	-
CM026697.1	76831331	76832294	7tm_4	1	-
CM026695.1	27902984	27903926	7tm_4	1	-
CM026694.1	48699402	48700344	7tm_4	1	-
CM026710.1	9589088	9590063	7tm_4	1	-
JADCNF010000018.1	20866	21880	7tm_4	1	+
JADCNF010000020.1	2220370	2221321	7tm_4	1	-
JADCNF010000019.1	2633305	2634352	7tm_4	2	-
CM026695.1	24886365	24887304	7tm_4	1	-
CM026695.1	141798181	141799111	7tm_4	1	-
CM026713.1	4732965	4733961	7tm_4	1	+
CM026699.1	4728634	4729561	7tm_4	1	-
CM026695.1	25776437	25777490	7tm_4	1	+
CM026695.1	76912876	76913830	7tm_4	1	+
CM026693.1	151354713	151355673	7tm_4	1	-
CM026695.1	28687593	28688454	7tm_4	1	-
CM026695.1	16212452	16213541	7tm_4	1	+
CM026693.1	150890385	150891348	7tm_4	1	-
CM026695.1	140249550	140250612	7tm_4	1	+
CM026695.1	28825844	28826771	7tm_4	1	+
CM026695.1	28227153	28228176	7tm_4	1	-
CM026695.1	76878662	76879616	7tm_4	1	+
CM026696.1	123324691	123325648	7tm_4	1	+
CM026695.1	139287696	139288710	7tm_4	1	+
CM026693.1	150327859	150328798	7tm_4	1	-
CM026693.1	149599766	149600792	7tm_4	1	+
CM026713.1	4987767	4988763	7tm_4	1	-
CM026693.1	150427441	150428371	7tm_4	1	-
CM026710.1	6627293	6628268	7tm_4	1	+
CM026710.1	8829305	8830250	7tm_4	1	+
CM026695.1	23503950	23504931	7tm_4	1	-
JADCNF010000020.1	484722	485697	7tm_4	1	+
CM026691.1	106715263	106716274	7tm_4	1	+
CM026700.1	22832833	22833793	7tm_4	1	+
JADCNF010000016.1	201563	202568	7tm_4	2	+
CM026715.1	10476466	10477453	7tm_4	1	-
CM026695.1	16971033	16972161	7tm_4	1	-
CM026696.1	123355418	123356537	7tm_4	1	+
CM026700.1	22103376	22104303	7tm_4	1	+
CM026695.1	16385942	16386953	7tm_4	1	+
CM026695.1	22098245	22099220	7tm_4	1	-
CM026695.1	21681801	21682815	7tm_4	1	-
CM026697.1	78634925	78636011	7tm_4	1	-
CM026695.1	19246552	19247593	7tm_4	1	+
CM026696.1	155224186	155225158	7tm_4	1	-
CM026713.1	3449679	3450591	7tm_4	1	+
CM026695.1	24267583	24268522	7tm_4	1	-
CM026714.1	3078011	3079028	7tm_4	1	-
CM026693.1	149344938	149345952	7tm_4	1	+
CM026695.1	28044621	28045563	7tm_4	1	-
CM026695.1	31171028	31171730	7tm_4	1	+
CM026703.1	2151986	2152991	7tm_4	1	-
CM026696.1	122304115	122305174	7tm_4	1	-
CM026713.1	3591236	3592028	7tm_4	1	+
CM026713.1	4641157	4642099	7tm_4	1	-
CM026713.1	18661587	18662574	7tm_4	1	+
CM026695.1	26938965	26939946	7tm_4	1	+
CM026710.1	8845668	8846694	7tm_4	1	+
CM026696.1	155391640	155392603	7tm_4	1	+
CM026705.1	86285438	86286422	7tm_4	1	-
CM026710.1	45642634	45643474	7tm_4	1	+
CM026705.1	85878607	85879678	7tm_4	1	-
CM026717.1	187083252	187084359	7tm_4	1	-
CM026690.1	61455932	61456838	7tm_4	1	+
CM026695.1	29055874	29056837	7tm_4	1	+
CM026696.1	122271208	122272267	7tm_4	1	-
CM026695.1	139173020	139174091	7tm_4	1	-
CM026700.1	22576415	22577348	7tm_4	1	+
CM026713.1	4706393	4707335	7tm_4	1	+
CM026695.1	23744773	23745826	7tm_4	1	-
CM026691.1	107059726	107060689	7tm_4	1	-
JADCNF010000016.1	1668209	1669214	7tm_4	2	+
CM026693.1	151064565	151065567	7tm_4	1	-
CM026695.1	82139862	82140333	7tm_4	1	+
CM026697.1	77238453	77239515	7tm_4	1	-
CM026695.1	84249916	84250504	7tm_4	1	+
CM026700.1	22325325	22326264	7tm_4	1	+
CM026695.1	23777270	23778212	7tm_4	1	-
CM026693.1	156789976	156790981	7tm_4	1	-
CM026693.1	150109021	150109984	7tm_4	1	-
CM026700.1	21889546	21890674	7tm_4	1	-
CM026710.1	8693232	8694237	7tm_4	1	-
CM026715.1	8527462	8528404	7tm_4	1	-
CM026693.1	152248588	152249479	7tm_4	1	-
CM026695.1	25697845	25699024	7tm_4	1	+
CM026693.1	149542280	149543267	7tm_4	1	+
CM026695.1	29182306	29183359	7tm_4	1	-
CM026705.1	76323951	76324893	7tm_4	1	+
CM026693.1	149961221	149962031	7tm_4	1	-
CM026710.1	45355827	45356751	7tm_4	1	+
CM026695.1	28021797	28022757	7tm_4	1	-
CM026690.1	60319874	60320726	7tm_4	1	+
CM026698.1	133262733	133263798	7tm_4	1	-
CM026695.1	16193864	16194839	7tm_4	1	+
CM026695.1	30383327	30384356	7tm_4	1	-
CM026696.1	123046792	123047791	7tm_4	1	+
CM026697.1	76861845	76862571	7tm_4	1	+
CM026696.1	122720996	122721656	7tm_4	1	-
CM026691.1	106808410	106809484	7tm_4	1	+
CM026697.1	79563812	79564694	7tm_4	1	+
CM026693.1	150837085	150838027	7tm_4	1	-
CM026693.1	151390899	151391784	7tm_4	1	-
JADCNF010000059.1	1043473	1044424	7tm_4	1	-
CM026695.1	17337314	17338292	7tm_4	1	+
CM026713.1	4743468	4744464	7tm_4	1	+
CM026713.1	4769450	4770446	7tm_4	1	+
CM026696.1	122684006	122685056	7tm_4	1	-
CM026695.1	139794974	139795883	7tm_4	1	+
CM026705.1	82931463	82932255	7tm_4	1	+
CM026695.1	81903364	81903928	7tm_4	1	-
CM026695.1	23731353	23732292	7tm_4	1	-
CM026713.1	4004924	4005965	7tm_4	1	-
CM026693.1	151018924	151019929	7tm_4	1	-
CM026693.1	150959200	150960358	7tm_4	1	-
JADCNF010000018.1	4043467	4044388	7tm_4	1	+
CM026695.1	78948374	78948938	7tm_4	1	-
CM026690.1	61263257	61264202	7tm_4	1	+
CM026693.1	191151573	191152455	7tm_4	1	-
CM026693.1	149528833	149529829	7tm_4	1	+
CM026695.1	142346462	142347446	7tm_4	1	-
JADCNF010000022.1	222297	223287	7tm_4	1	+
CM026693.1	150376278	150377229	7tm_4	1	-
CM026695.1	140402958	140403672	7tm_4	1	-
CM026693.1	156924867	156925536	7tm_4	1	+
CM026695.1	141028806	141029715	7tm_4	1	-
CM026697.1	87399714	87400572	7tm_4	1	+
JADCNF010000019.1	725286	726300	7tm_4	1	+
CM026691.1	106752745	106753873	7tm_4	1	+
JADCNF010000018.1	4248520	4249393	7tm_4	1	-
JADCNF010000019.1	360639	361572	7tm_4	1	-
CM026695.1	29509401	29510325	7tm_4	1	-
CM026690.1	61463025	61463871	7tm_4	1	+
CM026697.1	77654725	77655550	7tm_4	1	+
CM026709.1	64224717	64225383	7tm_4	1	+
CM026694.1	46830012	46830789	7tm_4	1	+
CM026695.1	16202244	16203240	7tm_4	1	+
CM026693.1	149323561	149324596	7tm_4	1	+
CM026693.1	149571704	149572643	7tm_4	1	+
CM026693.1	151285998	151287039	7tm_4	1	-
CM026693.1	150396108	150397059	7tm_4	1	-
CM026697.1	78260607	78261411	7tm_4	1	+
CM026699.1	119954718	119955570	7tm_4	1	+
CM026710.1	6612510	6613287	7tm_4	1	-
CM026705.1	75761177	75761954	7tm_4	1	-
CM026715.1	8303113	8303854	7tm_4	1	+
CM026700.1	71025136	71025898	7tm_4	1	+
CM026705.1	76145321	76146296	7tm_4	1	+
CM026693.1	150056973	150058071	7tm_4	1	+
CM026713.1	5181247	5182036	7tm_4	1	-
CM026696.1	122166342	122167281	7tm_4	1	-
CM026693.1	149486375	149487416	7tm_4	1	+
CM026693.1	149428489	149429476	7tm_4	1	+
CM026694.1	47375450	47376449	7tm_4	1	+
CM026695.1	27622640	27623579	7tm_4	1	-
CM026695.1	79939683	79940097	7tm_4	1	+
CM026710.1	52351333	52352104	7tm_4	1	-
CM026695.1	144127725	144128736	7tm_4	1	+
CM026695.1	142397279	142398449	7tm_4	2	+
CM026693.1	153313796	153314576	7tm_4	1	+
CM026713.1	4067047	4068073	7tm_4	1	+
CM026694.1	48733648	48734590	7tm_4	1	-
CM026691.1	106666650	106667646	7tm_4	1	-
CM026695.1	140123544	140124567	7tm_4	1	+
CM026713.1	4940767	4941739	7tm_4	1	+
JADCNF010000021.1	2462602	2463457	7tm_4	1	-
CM026703.1	1156429	1157383	7tm_4	1	-
CM026700.1	20900151	20901105	7tm_4	1	-
CM026710.1	45164903	45165839	7tm_4	1	+
CM026695.1	28923393	28924344	7tm_4	1	+
CM026695.1	142117528	142118419	7tm_4	1	-
CM026696.1	122758782	122759844	7tm_4	1	+
CM026694.1	47409724	47410663	7tm_4	1	+
CM026695.1	84262747	84263251	7tm_4	1	-
CM026693.1	149736459	149737419	7tm_4	1	-
JADCNF010000063.1	43817	44636	7tm_4	1	-
CM026696.1	122643128	122644133	7tm_4	1	-
CM026695.1	82050698	82051145	7tm_4	1	+
CM026707.1	37884939	37885968	7tm_4	1	-
CM026695.1	140771113	140772124	7tm_4	1	-
CM026715.1	10307745	10308729	7tm_4	1	-
CM026695.1	16225751	16226735	7tm_4	1	-
CM026700.1	20815939	20816899	7tm_4	1	+
CM026700.1	21849497	21850517	7tm_4	1	-
CM026696.1	155180904	155181849	7tm_4	1	+
CM026695.1	142140703	142141621	7tm_4	1	-
CM026715.1	8995042	8995918	7tm_4	1	-
CM026695.1	24934169	24935045	7tm_4	1	+
CM026695.1	79939161	79939680	7tm_4	1	+
CM026693.1	150083226	150084261	7tm_4	1	+
CM026710.1	7442187	7442934	7tm_4	1	-
CM026695.1	76447326	76448214	7tm_4	1	-
CM026699.1	119820864	119821695	7tm_4	1	+
CM026695.1	30152362	30153262	7tm_4	1	-
CM026696.1	155540776	155541715	7tm_4	1	+
CM026710.1	52899238	52900240	7tm_4	1	+
JADCNF010000060.1	529314	530133	7tm_4	1	+
CM026695.1	83596590	83597202	7tm_4	1	+
JADCNF010000018.1	114775	115636	7tm_4	1	+
CM026695.1	78492988	78493534	7tm_4	1	+
JADCNF010000020.1	675436	676435	7tm_4	1	-
CM026715.1	9091229	9092105	7tm_4	1	+
CM026713.1	1970938	1971883	7tm_4	1	-
JADCNF010000019.1	259318	260308	7tm_4	1	-
CM026703.1	1029773	1030739	7tm_4	1	+
CM026696.1	122839957	122840863	7tm_4	1	+
CM026714.1	5226181	5226859	7tm_4	1	-
CM026710.1	51785316	51786240	7tm_4	1	-
CM026691.1	107090198	107091236	7tm_4	1	+
CM026713.1	4668366	4669365	7tm_4	1	+
CM026693.1	152412203	152412926	7tm_4	1	-
JADCNF010000058.1	8439954	8440884	7tm_4	1	+
CM026717.1	169430043	169430850	7tm_4	1	+
CM026693.1	149293929	149294895	7tm_4	1	+
CM026694.1	48538316	48539258	7tm_4	1	-
CM026693.1	150185421	150186444	7tm_4	1	+
CM026697.1	79662772	79663771	7tm_4	1	-
CM026695.1	25432520	25433381	7tm_4	1	+
JADCNF010000016.1	1884291	1885179	7tm_4	1	-
CM026710.1	6686499	6687297	7tm_4	1	+
CM026695.1	83883975	83884398	7tm_4	1	-
CM026695.1	79980978	79981596	7tm_4	1	+
CM026705.1	76304995	76305715	7tm_4	1	-
JADCNF010000019.1	3393175	3393976	7tm_4	1	+
CM026713.1	4857526	4858537	7tm_4	1	-
CM026696.1	155562047	155562986	7tm_4	1	+
CM026695.1	22366004	22366748	7tm_4	1	-
CM026695.1	28130503	28131373	7tm_4	1	+
JADCNF010000016.1	919274	920069	7tm_4	1	-
CM026695.1	24201225	24202308	7tm_4	1	-
CM026695.1	141358658	141359672	7tm_4	1	-
CM026710.1	22503290	22504307	7tm_4	1	+
CM026693.1	323120	324008	7tm_4	1	-
CM026697.1	78525409	78526204	7tm_4	1	-
CM026695.1	82728717	82729230	7tm_4	1	-
CM026695.1	78078776	78079316	7tm_4	1	-
JADCNF010000018.1	54864	55752	7tm_4	1	-
CM026695.1	81714194	81714668	7tm_4	1	-
CM026695.1	143519792	143520743	7tm_4	1	-
CM026697.1	79725823	79726513	7tm_4	1	-
CM026697.1	76814895	76815735	7tm_4	1	-
CM026693.1	149355000	149356041	7tm_4	1	+
CM026710.1	45693890	45694745	7tm_4	1	+
CM026699.1	99600812	99601544	7tm_4	1	-
CM026695.1	82018617	82019184	7tm_4	1	-
CM026703.1	1826779	1827499	7tm_4	1	+
CM026697.1	78623716	78624643	7tm_4	1	+
CM026695.1	16454521	16455613	7tm_4	1	-
CM026710.1	52769120	52770059	7tm_4	1	+
JADCNF010000019.1	314690	315668	7tm_4	1	-
CM026697.1	79215060	79215777	7tm_4	1	-
CM026695.1	139461579	139462638	7tm_4	1	+
CM026710.1	51887042	51887726	7tm_4	1	-
CM026695.1	82778539	82778926	7tm_4	1	-
CM026707.1	18557793	18558561	7tm_4	1	-
CM026695.1	81713756	81714191	7tm_4	1	-
CM026695.1	79899732	79900212	7tm_4	1	+
CM026695.1	82672702	82673104	7tm_4	1	+
CM026710.1	45151127	45151808	7tm_4	1	-
CM026710.1	45616327	45617182	7tm_4	1	+
CM026695.1	20916345	20917191	7tm_4	1	+
CM026697.1	77286777	77287776	7tm_4	1	+
CM026710.1	6576145	6577285	7tm_4	1	-
CM026694.1	48576798	48577740	7tm_4	1	-
JADCNF010000020.1	431052	431970	7tm_4	1	-
CM026705.1	76292035	76292881	7tm_4	1	-
JADCNF010000016.1	345481	346507	7tm_4	1	+
JADCNF010000021.1	2310869	2311622	7tm_4	1	-
CM026714.1	981758	982559	7tm_4	1	-
CM026695.1	29381703	29382600	7tm_4	1	+
JADCNF010000020.1	706305	707103	7tm_4	1	+
CM026710.1	52130006	52130864	7tm_4	1	-
CM026695.1	17655936	17656662	7tm_4	1	-
CM026707.1	17077615	17078329	7tm_4	1	+
CM026696.1	123485115	123485883	7tm_4	1	+
CM026695.1	16257429	16258317	7tm_4	1	-
CM026714.1	5260548	5261166	7tm_4	1	-
CM026700.1	71045650	71046334	7tm_4	1	+
CM026695.1	143863745	143864717	7tm_4	1	-
CM026693.1	192276699	192277479	7tm_4	1	-
CM026695.1	30935189	30935951	7tm_4	1	+
CM026696.1	126720609	126721545	7tm_4	1	+
CM026692.1	179837244	179837895	7tm_4	1	-
CM026697.1	79156880	79157537	7tm_4	1	+
CM026695.1	22129922	22130774	7tm_4	1	-
CM026695.1	141351354	141352212	7tm_4	1	+
JADCNF010000023.1	591369	592344	7tm_4	1	+
CM026695.1	27548702	27549605	7tm_4	1	+
CM026713.1	4837912	4838908	7tm_4	1	+
CM026695.1	28578861	28579818	7tm_4	1	+
CM026695.1	78003350	78003827	7tm_4	1	+
CM026705.1	75624472	75625111	7tm_4	1	+
CM026696.1	123082912	123083806	7tm_4	1	+
CM026695.1	82096901	82097327	7tm_4	1	+
CM026694.1	46725350	46726430	7tm_4	1	+
CM026697.1	78460650	78461307	7tm_4	1	+
CM026695.1	78047079	78047487	7tm_4	1	+
CM026695.1	25154100	25154928	7tm_4	1	-
JADCNF010000016.1	2128630	2129518	7tm_4	1	-
CM026695.1	21621542	21622214	7tm_4	1	-
CM026697.1	77118894	77119656	7tm_4	1	-
JADCNF010000023.1	475535	476390	7tm_4	1	+
CM026713.1	22380180	22380882	7tm_4	1	-
CM026703.1	1687520	1688264	7tm_4	1	-
JADCNF010000067.1	1807227	1808046	7tm_4	1	+
CM026705.1	76085233	76086022	7tm_4	1	-
JADCNF010000059.1	7798259	7799015	7tm_4	1	-
CM026707.1	18863436	18864285	7tm_4	1	-
CM026697.1	78686688	78687345	7tm_4	1	+
CM026695.1	81079422	81079941	7tm_4	1	-
JADCNF010000021.1	2367340	2368303	7tm_4	1	+
CM026697.1	77748496	77749123	7tm_4	1	-
CM026707.1	18910593	18911583	7tm_4	1	+
CM026691.1	205945786	205946746	7tm_4	1	-
CM026695.1	83342638	83343136	7tm_4	1	+
CM026695.1	79969989	79970388	7tm_4	1	+
CM026695.1	143265176	143266334	7tm_4	2	-
CM026713.1	1986436	1987357	7tm_4	1	-
CM026695.1	16169432	16170344	7tm_4	1	+
CM026714.1	820188	820923	7tm_4	1	-
CM026707.1	17029130	17029796	7tm_4	1	+
CM026695.1	22303412	22304084	7tm_4	1	-
CM026715.1	5644175	5645072	7tm_4	1	-
CM026695.1	22545339	22546296	7tm_4	1	+
CM026705.1	85947984	85948716	7tm_4	1	+
CM026697.1	87467378	87468269	7tm_4	1	-
CM026693.1	150162193	150163324	7tm_4	1	+
CM026693.1	190975162	190975858	7tm_4	1	-
CM026695.1	78295968	78296406	7tm_4	1	-
CM026713.1	4911937	4912858	7tm_4	1	+
CM026710.1	52711887	52712754	7tm_4	1	+
CM026699.1	100294758	100295484	7tm_4	1	-
CM026714.1	1066334	1067012	7tm_4	1	-
CM026715.1	14575127	14575943	7tm_4	1	-
CM026695.1	139295165	139295867	7tm_4	1	-
CM026707.1	18893088	18893748	7tm_4	1	-
CM026697.1	87614222	87615005	7tm_4	1	-
CM026695.1	78002756	78003347	7tm_4	1	+
CM026693.1	149883005	149883866	7tm_4	1	-
CM026710.1	52325730	52326507	7tm_4	1	-
CM026698.1	133093669	133094365	7tm_4	1	-
JADCNF010000024.1	89522	90455	7tm_4	2	+
CM026695.1	28676398	28677289	7tm_4	1	-
CM026710.1	5309951	5310752	7tm_4	1	-
CM026693.1	151367680	151368556	7tm_4	1	-
CM026690.1	59075915	59076584	7tm_4	1	-
CM026696.1	122920547	122921360	7tm_4	1	+
CM026699.1	99493041	99493803	7tm_4	1	-
JADCNF010000022.1	346260	347004	7tm_4	1	-
CM026695.1	142379013	142379919	7tm_4	1	-
CM026695.1	27872322	27873189	7tm_4	1	-
CM026710.1	52155782	52156835	7tm_4	1	-
JADCNF010000019.1	688701	689430	7tm_4	1	-
CM026696.1	123066953	123067694	7tm_4	1	+
JADCNF010000022.1	177337	178045	7tm_4	1	-
JADCNF010000024.1	211394	212231	7tm_4	1	-
CM026695.1	142366496	142367183	7tm_4	1	-
CM026695.1	30340528	30341335	7tm_4	1	-
JADCNF010000018.1	3186160	3186883	7tm_4	1	+
CM026690.1	59142477	59143167	7tm_4	1	+
CM026697.1	77301355	77302039	7tm_4	1	-
CM026697.1	79450483	79451143	7tm_4	1	-
CM026715.1	9075907	9076624	7tm_4	1	-
CM026713.1	4826778	4827462	7tm_4	1	+
CM026713.1	22484985	22485708	7tm_4	1	-
CM026695.1	79773969	79774473	7tm_4	1	-
CM026690.1	59728838	59729576	7tm_4	1	+
CM026695.1	83238548	83239004	7tm_4	1	+
CM026695.1	82335013	82335469	7tm_4	1	-
CM026693.1	153271413	153272127	7tm_4	1	+
CM026697.1	77874885	77875839	7tm_4	1	+
CM026698.1	133212026	133212821	7tm_4	1	+
CM026695.1	142102130	142102757	7tm_4	1	-
JADCNF010000016.1	1602800	1603712	7tm_4	1	-
CM026695.1	78150722	78151379	7tm_4	1	-
CM026695.1	79981607	79981988	7tm_4	1	+
CM026695.1	142973470	142974187	7tm_4	1	-
JADCNF010000016.1	701598	702423	7tm_4	1	-
CM026695.1	142171768	142172674	7tm_4	1	-
CM026695.1	139781641	139782298	7tm_4	1	+
CM026707.1	19876714	19877377	7tm_4	1	+
CM026695.1	82149383	82149758	7tm_4	1	-
CM026695.1	25301436	25302162	7tm_4	1	+
CM026697.1	87681386	87682136	7tm_4	1	+
CM026699.1	118483953	118484796	7tm_4	1	+
CM026693.1	149405628	149406387	7tm_4	1	+
CM026697.1	78759013	78759838	7tm_4	1	+
CM026699.1	99861476	99862376	7tm_4	1	-
CM026699.1	119898341	119899037	7tm_4	1	-
CM026695.1	20595756	20596632	7tm_4	1	-
CM026695.1	82898801	82899260	7tm_4	1	+
CM026695.1	81674056	81674623	7tm_4	1	-
CM026695.1	25754923	25755520	7tm_4	1	-
CM026695.1	24025723	24026545	7tm_4	1	-
CM026697.1	78554119	78554758	7tm_4	1	+
CM026695.1	75028073	75028808	7tm_4	1	+
CM026697.1	78102519	78103299	7tm_4	1	+
CM026710.1	8667826	8668669	7tm_4	1	+
CM026697.1	77407113	77407695	7tm_4	1	-
CM026703.1	593658	594279	7tm_4	1	-
CM026715.1	15079594	15080500	7tm_4	1	+
CM026693.1	152996330	152997104	7tm_4	1	+
CM026705.1	75949520	75950306	7tm_4	1	+
CM026699.1	1980445	1981165	7tm_4	1	+
CM026710.1	45776611	45777295	7tm_4	1	-
CM026695.1	75071558	75072302	7tm_4	1	+
CM026710.1	51552116	51552827	7tm_4	1	+
CM026710.1	51562389	51563100	7tm_4	1	+
CM026695.1	141038426	141039083	7tm_4	1	-
CM026713.1	4058659	4059415	7tm_4	1	+
JADCNF010000016.1	322311	323055	7tm_4	1	+
JADCNF010000016.1	1918908	1919709	7tm_4	1	-
JADCNF010000058.1	7493894	7494497	7tm_4	1	+
CM026695.1	25861246	25862038	7tm_4	1	-
CM026695.1	16442198	16442918	7tm_4	1	+
CM026700.1	21753026	21754049	7tm_4	1	+
CM026696.1	122745701	122746340	7tm_4	1	-
CM026695.1	142439773	142440391	7tm_4	1	-
CM026695.1	30419921	30420599	7tm_4	1	-
CM026695.1	14100341	14101271	7tm_4	1	-
JADCNF010000067.1	341981	342977	7tm_4	1	+
CM026700.1	21937708	21938515	7tm_4	1	+
JADCNF010000068.1	743813	744809	7tm_4	1	-
CM026691.1	107013685	107014435	7tm_4	1	-
CM026690.1	59781732	59782374	7tm_4	1	+
CM026691.1	106523296	106523860	7tm_4	1	+
CM026705.1	85867158	85867932	7tm_4	1	+
CM026695.1	19037777	19038407	7tm_4	1	+
CM026707.1	18778220	18778919	7tm_4	1	+
CM026696.1	123619342	123620107	7tm_4	1	+
CM026710.1	8639810	8640485	7tm_4	1	+
CM026699.1	99768542	99769427	7tm_4	1	+
CM026697.1	86935041	86935926	7tm_4	2	-
CM026703.1	758780	759752	7tm_4	1	-
CM026693.1	537667	538477	7tm_4	1	-
CM026700.1	21667487	21668510	7tm_4	1	+
CM026714.1	1110525	1111284	7tm_4	1	+
CM026691.1	118502510	118503128	7tm_4	1	-
CM026707.1	17210903	17211461	7tm_4	1	+
CM026699.1	100317429	100318122	7tm_4	1	-
JADCNF010000067.1	1472785	1473499	7tm_4	1	+
CM026715.1	8100468	8101065	7tm_4	1	+
CM026700.1	20840560	20841265	7tm_4	1	+
CM026710.1	51541860	51542544	7tm_4	1	+
CM026693.1	190638215	190639016	7tm_4	1	+
JADCNF010000021.1	1427864	1428644	7tm_4	1	-
CM026695.1	78492552	78493197	7tm_4	1	+
CM026695.1	83593385	83593880	7tm_4	1	+
CM026695.1	27917441	27918203	7tm_4	1	-
CM026696.1	122547947	122548673	7tm_4	1	+
CM026697.1	77669553	77670237	7tm_4	1	-
CM026695.1	83492359	83492803	7tm_4	1	-
CM026715.1	8239080	8239677	7tm_4	1	+
JADCNF010000023.1	455410	456265	7tm_4	1	+
CM026705.1	85845672	85846422	7tm_4	1	-
CM026715.1	10452216	10453008	7tm_4	1	+
CM026693.1	151590274	151591105	7tm_4	1	-
CM026693.1	151736692	151737433	7tm_4	1	-
CM026695.1	24334705	24335599	7tm_4	1	-
CM026693.1	152153783	152154482	7tm_4	1	-
CM026705.1	86015421	86015988	7tm_4	1	-
CM026695.1	22328266	22328995	7tm_4	1	-
CM026715.1	8372701	8373679	7tm_4	1	+
CM026695.1	81160223	81160604	7tm_4	1	+
CM026703.1	573923	574565	7tm_4	1	+
CM026695.1	83107369	83107864	7tm_4	1	-
CM026695.1	21638789	21639518	7tm_4	1	-
CM026693.1	64413845	64414469	7tm_4	1	+
CM026691.1	89277532	89278081	7tm_4	1	+
CM026697.1	78429227	78429938	7tm_4	1	-
CM026697.1	77327569	77328226	7tm_4	1	-
CM026690.1	58593578	58594256	7tm_4	1	+
CM026697.1	87003210	87003885	7tm_4	1	-
CM026713.1	22153888	22154755	7tm_4	1	+
CM026696.1	122607348	122608170	7tm_4	1	+
CM026695.1	78296409	78296844	7tm_4	1	-
CM026697.1	80384658	80385261	7tm_4	1	-
CM026695.1	29727699	29728560	7tm_4	1	+
CM026693.1	1022354	1023125	7tm_4	1	+
CM026695.1	143311793	143312459	7tm_4	1	-
CM026697.1	79955571	79956429	7tm_4	1	+
CM026713.1	1867478	1868369	7tm_4	1	-
CM026699.1	99438080	99438680	7tm_4	1	-
CM026695.1	84198920	84199316	7tm_4	1	-
CM026695.1	83191610	83192054	7tm_4	1	+
CM026690.1	36224785	36225475	7tm_4	1	+
CM026715.1	8214853	8215492	7tm_4	1	+
CM026704.1	86613709	86614441	7tm_4	1	-
CM026695.1	80232064	80232445	7tm_4	1	+
CM026695.1	28890970	28891705	7tm_4	1	+
CM026697.1	11747808	11748561	7tm_4	1	+
CM026710.1	52082307	52083009	7tm_4	1	+
CM026710.1	51939930	51940611	7tm_4	1	-
CM026695.1	27519997	27520924	7tm_4	1	+
JADCNF010000059.1	6753315	6753831	7tm_4	1	+
CM026690.1	61621936	61622722	7tm_4	1	+
CM026717.1	162061154	162061895	7tm_4	1	+
CM026693.1	153174891	153175506	7tm_4	1	+
CM026699.1	99531105	99531807	7tm_4	1	+
CM026695.1	83288146	83288590	7tm_4	1	+
CM026695.1	24221162	24221900	7tm_4	1	+
CM026697.1	76726911	76727595	7tm_4	1	+
JADCNF010000021.1	2259394	2260150	7tm_4	1	+
CM026710.1	51700839	51701508	7tm_4	1	-
CM026695.1	28715995	28716880	7tm_4	1	-
CM026705.1	75647479	75648124	7tm_4	1	-
CM026697.1	79000164	79000929	7tm_4	1	-
CM026695.1	81851912	81852302	7tm_4	1	+
CM026693.1	152080423	152081032	7tm_4	1	-
CM026693.1	152066621	152067383	7tm_4	1	-
CM026693.1	149611375	149612278	7tm_4	1	+
CM026697.1	76754625	76755309	7tm_4	1	-
CM026710.1	6481099	6481615	7tm_4	1	+
CM026697.1	78923505	78924315	7tm_4	1	+
JADCNF010000059.1	6662318	6662834	7tm_4	1	+
CM026695.1	19093873	19094557	7tm_4	1	+
CM026696.1	123393264	123393969	7tm_4	1	+
CM026695.1	16953653	16954241	7tm_4	1	-
CM026697.1	78137187	78137844	7tm_4	1	+
CM026695.1	24370861	24371599	7tm_4	1	-
CM026695.1	20153325	20154135	7tm_4	1	-
CM026695.1	143741537	143742488	7tm_4	1	-
CM026690.1	61058218	61058914	7tm_4	1	+
CM026699.1	99393165	99393828	7tm_4	1	-
CM026710.1	7319178	7319772	7tm_4	1	+
CM026705.1	82888587	82889106	7tm_4	1	-
JADCNF010000069.1	116904	117540	7tm_4	1	-
CM026695.1	17591795	17592383	7tm_4	1	-
JADCNF010000067.1	1544695	1545352	7tm_4	1	+
CM026695.1	29343869	29344562	7tm_4	1	+
CM026703.1	928904	929609	7tm_4	1	+
CM026695.1	82125826	82126216	7tm_4	1	+
CM026693.1	151795323	151795932	7tm_4	1	-
CM026695.1	29139184	29139757	7tm_4	1	-
JADCNF010000019.1	2681027	2681732	7tm_4	1	-
CM026700.1	22635825	22636590	7tm_4	1	+
CM026695.1	24968140	24968851	7tm_4	1	-
CM026705.1	75660782	75661427	7tm_4	1	+
CM026705.1	85220236	85220824	7tm_4	1	-
CM026707.1	18633084	18633732	7tm_4	1	-
CM026707.1	19517045	19517666	7tm_4	1	-
CM026690.1	189666136	189666526	7tm_4	1	-
CM026695.1	23415790	23416414	7tm_4	1	+
CM026697.1	76576063	76576762	7tm_4	1	-
CM026693.1	153260599	153261202	7tm_4	1	+
CM026696.1	154781311	154782145	7tm_4	1	+
CM026690.1	59174047	59174848	7tm_4	1	-
CM026705.1	76217146	76217818	7tm_4	1	-
CM026703.1	2044177	2044891	7tm_4	1	-
JADCNF010000018.1	4068070	4068772	7tm_4	1	+
JADCNF010000018.1	4186529	4187231	7tm_4	1	+
CM026695.1	17512323	17512911	7tm_4	1	+
CM026699.1	119719647	119720496	7tm_4	1	+
CM026695.1	25665930	25666590	7tm_4	1	+
CM026690.1	60236897	60237626	7tm_4	1	+
CM026695.1	31000578	31001082	7tm_4	1	+
CM026697.1	87253966	87254866	7tm_4	1	+
CM026703.1	651289	652057	7tm_4	1	+
CM026695.1	30165667	30166309	7tm_4	1	+
CM026695.1	29304086	29304749	7tm_4	1	+
CM026695.1	17288224	17288797	7tm_4	1	+
CM026717.1	162076422	162077157	7tm_4	1	-
CM026715.1	5798088	5798784	7tm_4	1	-
JADCNF010000059.1	420723	421251	7tm_4	1	+
CM026695.1	143703058	143703637	7tm_4	1	-
CM026710.1	52944056	52944848	7tm_4	1	+
CM026693.1	192244787	192245387	7tm_4	1	+
CM026695.1	29900117	29900738	7tm_4	1	-
CM026710.1	8739056	8739971	7tm_4	1	-
CM026695.1	84344981	84345551	7tm_4	1	+
CM026695.1	142150903	142151461	7tm_4	1	-
CM026714.1	550288	550909	7tm_4	1	+
CM026710.1	51953012	51953780	7tm_4	1	-
CM026700.1	22289237	22290062	7tm_4	1	+
CM026702.1	74315886	74316444	7tm_4	1	-
JADCNF010000021.1	2217751	2218453	7tm_4	1	+
CM026699.1	3870859	3871444	7tm_4	1	-
CM026699.1	118653682	118654234	7tm_4	1	-
JADCNF010000024.1	95913	96546	7tm_4	1	+
CM026699.1	99382067	99382766	7tm_4	1	-
CM026695.1	27358296	27359001	7tm_4	1	+
CM026699.1	119850641	119851337	7tm_4	1	+
CM026705.1	75684173	75684839	7tm_4	1	+
CM026713.1	21110002	21111145	7tm_4	1	+
CM026710.1	45520011	45520641	7tm_4	1	-
JADCNF010000016.1	282895	283666	7tm_4	1	+
CM026693.1	152185547	152186465	7tm_4	1	-
CM026715.1	8170645	8171164	7tm_4	1	+
CM026695.1	16606618	16607275	7tm_4	1	-
CM026695.1	17872200	17872704	7tm_4	1	+
CM026715.1	9170222	9170867	7tm_4	1	-
CM026713.1	22586180	22586873	7tm_4	1	+
CM026695.1	143561275	143562019	7tm_4	1	-
CM026695.1	140615046	140615715	7tm_4	1	-
CM026705.1	76183701	76184208	7tm_4	1	-
CM026699.1	118717037	118717772	7tm_4	1	+
CM026703.1	752828	753524	7tm_4	1	+
CM026695.1	82139377	82139779	7tm_4	1	+
CM026715.1	8262596	8263043	7tm_4	1	+
CM026715.1	8285763	8286243	7tm_4	1	+
JADCNF010000060.1	24098	24791	7tm_4	1	-
CM026690.1	60085574	60086069	7tm_4	1	+
CM026695.1	16549020	16549740	7tm_4	1	-
CM026695.1	20331508	20332099	7tm_4	1	+
CM026707.1	19389649	19390165	7tm_4	1	-
CM026710.1	45443368	45444157	7tm_4	1	+
CM026710.1	4994060	4994591	7tm_4	1	-
CM026699.1	99755260	99755737	7tm_4	1	-
CM026699.1	1508895	1509606	7tm_4	1	+
CM026697.1	80108639	80109116	7tm_4	1	+
CM026695.1	30901389	30901881	7tm_4	1	+
CM026695.1	17316819	17317512	7tm_4	1	+
CM026710.1	45763005	45763791	7tm_4	1	-
JADCNF010000021.1	409201	409867	7tm_4	1	+
CM026690.1	60125296	60126061	7tm_4	1	+
JADCNF010000021.1	2107563	2108169	7tm_4	1	+
CM026700.1	22052837	22053440	7tm_4	1	+
CM026715.1	8040080	8040791	7tm_4	1	-
CM026700.1	71095039	71095669	7tm_4	1	+
CM026693.1	150605971	150606610	7tm_4	2	+
CM026699.1	118543958	118544783	7tm_4	1	+
JADCNF010000059.1	5897385	5897967	7tm_4	1	+
CM026710.1	7686355	7687114	7tm_4	1	-
JADCNF010000022.1	198352	198892	7tm_4	1	+
CM026696.1	122344262	122344796	7tm_4	1	-
CM026707.1	18687978	18688653	7tm_4	1	+
CM026693.1	150301744	150302527	7tm_4	1	-
CM026693.1	151100699	151101269	7tm_4	1	-
CM026713.1	4536141	4536762	7tm_4	1	-
CM026696.1	123522497	123522977	7tm_4	1	+
CM026704.1	86893675	86894350	7tm_4	1	-
JADCNF010000016.1	104732	105326	7tm_4	1	+
CM026693.1	191488088	191488811	7tm_4	1	-
JADCNF010000024.1	204588	205146	7tm_4	1	-
CM026695.1	21732368	21732902	7tm_4	1	+
CM026695.1	27040500	27041049	7tm_4	1	+
JADCNF010000069.1	260966	261782	7tm_4	1	+
CM026699.1	99755666	99756296	7tm_4	1	-
CM026710.1	5008659	5009283	7tm_4	1	-
CM026713.1	4535527	4536331	7tm_4	1	-
CM026699.1	118667437	118668004	7tm_4	1	-
CM026695.1	139588321	139589035	7tm_4	1	-
CM026693.1	149855914	149856481	7tm_4	1	-
CM026710.1	5264299	5264905	7tm_4	1	-
CM026693.1	191089174	191089879	7tm_4	1	-
CM026695.1	141232216	141232867	7tm_4	1	+
CM026695.1	26265872	26266373	7tm_4	1	-
CM026694.1	45726680	45727253	7tm_4	1	-
CM026705.1	85176126	85176720	7tm_4	1	+
CM026695.1	83371939	83372497	7tm_4	1	+
CM026695.1	74884779	74885316	7tm_4	1	+
CM026695.1	76768568	76769231	7tm_4	1	-
CM026695.1	23175129	23175807	7tm_4	1	-
CM026697.1	87501174	87501762	7tm_4	1	-
CM026715.1	8846367	8846964	7tm_4	1	+
JADCNF010000072.1	48360	48957	7tm_4	1	+
CM026705.1	82787531	82788053	7tm_4	1	-
CM026710.1	7406548	7407196	7tm_4	1	-
CM026693.1	150369339	150369891	7tm_4	1	-
JADCNF010000019.1	2965409	2966228	7tm_4	1	-
CM026710.1	8778184	8778853	7tm_4	1	-
CM026699.1	99832475	99833249	7tm_4	1	+
CM026705.1	76282422	76283130	7tm_4	1	-
CM026707.1	18715924	18716569	7tm_4	1	-
CM026715.1	11112467	11112935	7tm_4	1	+
CM026695.1	143462762	143463302	7tm_4	1	-
CM026695.1	139477433	139478120	7tm_4	1	-
CM026707.1	14152054	14152543	7tm_4	1	-
CM026695.1	22893807	22894347	7tm_4	1	-
CM026695.1	78706774	78707344	7tm_4	1	+
JADCNF010000058.1	7332020	7332767	7tm_4	1	-
CM026696.1	123028478	123028937	7tm_4	1	-
CM026697.1	80245352	80245841	7tm_4	1	+
CM026703.1	1109000	1109495	7tm_4	1	+
CM026713.1	4501566	4502154	7tm_4	1	-
CM026705.1	76282147	76282666	7tm_4	1	-
CM026699.1	99900684	99901176	7tm_4	1	-
CM026707.1	19260339	19261005	7tm_4	1	+
CM026705.1	82850967	82851459	7tm_4	1	-
CM026693.1	153254336	153254903	7tm_4	1	+
CM026697.1	80193165	80193693	7tm_4	1	-
CM026693.1	191970822	191971470	7tm_4	1	-
CM026697.1	79942569	79943133	7tm_4	1	-
CM026700.1	71169452	71170217	7tm_4	1	+
CM026695.1	21864003	21864477	7tm_4	1	-
CM026695.1	26039943	26040753	7tm_4	1	-
CM026696.1	155200227	155200770	7tm_4	1	-
CM026714.1	8926297	8926972	7tm_4	1	+
CM026710.1	52009735	52010182	7tm_4	1	-
CM026694.1	45621517	45621931	7tm_4	1	-
CM026695.1	29204682	29205285	7tm_4	1	-
JADCNF010000058.1	7838868	7839414	7tm_4	1	+
CM026695.1	141987565	141988288	7tm_4	1	-
CM026710.1	8901627	8902338	7tm_4	1	+
CM026714.1	1099452	1099977	7tm_4	1	-
CM026699.1	99913119	99913722	7tm_4	1	-
CM026710.1	9643866	9644370	7tm_4	1	-
CM026715.1	7441795	7442254	7tm_4	1	+
CM026695.1	142027478	142028258	7tm_4	1	-
CM026703.1	1143298	1143790	7tm_4	1	+
CM026690.1	60836085	60836778	7tm_4	1	+
CM026695.1	78960450	78960972	7tm_4	1	-
CM026705.1	75862272	75862743	7tm_4	1	+
CM026695.1	77695186	77695642	7tm_4	2	+
CM026695.1	75004867	75005281	7tm_4	1	+
CM026695.1	143825626	143826442	7tm_4	1	-
CM026695.1	24547248	24547791	7tm_4	1	-
CM026695.1	142834855	142835380	7tm_4	1	-
CM026710.1	5319590	5320196	7tm_4	1	+
CM026695.1	75089680	75090139	7tm_4	1	+
CM026710.1	52429331	52429928	7tm_4	1	-
CM026695.1	17499224	17499725	7tm_4	1	+
CM026705.1	82766801	82767266	7tm_4	1	-
CM026705.1	75987274	75987715	7tm_4	1	+
CM026695.1	28850191	28850767	7tm_4	1	+
CM026696.1	155263996	155264632	7tm_4	1	-
JADCNF010000059.1	6752825	6753440	7tm_4	1	+
CM026695.1	22894193	22894694	7tm_4	1	-
CM026695.1	78477510	78477885	7tm_4	1	-
JADCNF010000020.1	571097	571733	7tm_4	1	+
CM026710.1	8614463	8614967	7tm_4	1	+
CM026695.1	28075999	28076641	7tm_4	1	-
CM026695.1	25647169	25647628	7tm_4	1	+
CM026695.1	80281463	80282114	7tm_4	2	-
CM026695.1	141021906	141022596	7tm_4	1	-
CM026699.1	4022473	4023241	7tm_4	1	+
CM026695.1	16302333	16302990	7tm_4	1	-
CM026710.1	45428996	45429713	7tm_4	1	+
CM026693.1	150213777	150214389	7tm_4	1	+
CM026695.1	31150048	31150537	7tm_4	1	-
JADCNF010000020.1	2036413	2037034	7tm_4	1	-
JADCNF010000068.1	3275773	3276499	7tm_4	1	+
CM026703.1	1746800	1747229	7tm_4	1	-
CM026705.1	85775834	85776281	7tm_4	1	-
CM026714.1	4767907	4768477	7tm_4	1	+
JADCNF010000020.1	2182927	2183641	7tm_4	1	-
CM026715.1	15278122	15278698	7tm_4	1	+
JADCNF010000059.1	5942224	5942740	7tm_4	1	-
CM026714.1	9313850	9314630	7tm_4	1	-
CM026695.1	22660095	22660563	7tm_4	1	+
CM026699.1	118522818	118523394	7tm_4	1	+
CM026695.1	27692084	27692555	7tm_4	1	-
CM026693.1	152567378	152567906	7tm_4	1	+
CM026695.1	26177330	26177822	7tm_4	1	-
CM026699.1	100306049	100306535	7tm_4	1	-
CM026695.1	17592237	17592840	7tm_4	1	-
CM026710.1	45419875	45420637	7tm_4	1	+
CM026710.1	5017738	5018500	7tm_4	1	-
CM026695.1	22508879	22509371	7tm_4	1	+
CM026715.1	8082010	8082535	7tm_4	1	+
CM026695.1	84782269	84782680	7tm_4	1	-
CM026707.1	18956505	18956967	7tm_4	1	-
CM026695.1	29774284	29775082	7tm_4	1	-
CM026715.1	16434855	16435593	7tm_4	1	-
CM026695.1	20492799	20493360	7tm_4	1	-
CM026707.1	19625954	19626410	7tm_4	1	+
JADCNF010000059.1	405958	406480	7tm_4	1	-
JADCNF010000021.1	2176053	2176593	7tm_4	1	+
CM026699.1	4040926	4041391	7tm_4	1	+
CM026695.1	75004321	75004864	7tm_4	1	+
CM026695.1	141022333	141022873	7tm_4	1	-
CM026695.1	16181378	16181870	7tm_4	1	+
CM026695.1	28738421	28739054	7tm_4	1	+
CM026704.1	86868716	86869514	7tm_4	1	-
CM026715.1	5741920	5742397	7tm_4	1	+
CM026703.1	1051194	1051686	7tm_4	1	-
CM026714.1	3968574	3968976	7tm_4	1	-
CM026699.1	118902744	118903248	7tm_4	1	-
CM026695.1	139913568	139914036	7tm_4	1	-
CM026697.1	79342000	79342477	7tm_4	1	+
CM026715.1	8124010	8124454	7tm_4	1	+
CM026695.1	74832962	74833556	7tm_4	1	+
CM026703.1	1534622	1535141	7tm_4	1	+
CM026695.1	27662656	27663205	7tm_4	1	-
CM026694.1	45714989	45715637	7tm_4	1	-
JADCNF010000058.1	8378088	8378871	7tm_4	1	+
CM026715.1	5589641	5590094	7tm_4	1	-
CM026697.1	77957042	77957501	7tm_4	1	+
CM026695.1	25647631	25648102	7tm_4	1	+
CM026715.1	8199171	8199678	7tm_4	1	+
CM026705.1	76047399	76047972	7tm_4	1	-
CM026695.1	74864115	74864850	7tm_4	1	-
CM026695.1	143801256	143801781	7tm_4	1	-
CM026697.1	80108150	80108636	7tm_4	1	+
CM026713.1	22744370	22744892	7tm_4	1	-
CM026695.1	76590120	76590789	7tm_4	1	+
CM026715.1	8314095	8314602	7tm_4	1	+
CM026707.1	19564187	19564850	7tm_4	1	+
CM026715.1	8411736	8412315	7tm_4	1	-
CM026699.1	99310244	99311231	7tm_4	1	-
CM026710.1	52426822	52427527	7tm_4	1	+
CM026705.1	75957718	75958324	7tm_4	1	+
CM026693.1	150200627	150201086	7tm_4	1	+
CM026697.1	76629241	76629874	7tm_4	1	-
CM026696.1	122814846	122815344	7tm_4	1	+
CM026695.1	17361280	17361865	7tm_4	1	-
CM026715.1	8336929	8337352	7tm_4	1	+
CM026695.1	78889340	78889892	7tm_4	1	+
JADCNF010000058.1	7769993	7770551	7tm_4	1	+
CM026696.1	122343868	122344390	7tm_4	1	-
CM026695.1	25996274	25996805	7tm_4	1	-
CM026693.1	378395	379016	7tm_4	1	-
JADCNF010000059.1	6661828	6662443	7tm_4	1	+
CM026699.1	100198561	100199047	7tm_4	1	-
CM026695.1	82915557	82915980	7tm_4	1	+
CM026699.1	3700836	3701430	7tm_4	1	+
CM026699.1	1314178	1314739	7tm_4	1	+
CM026699.1	7381401	7382220	7tm_4	1	+
CM026699.1	118522315	118522915	7tm_4	1	+
CM026697.1	79585613	79586117	7tm_4	1	-
CM026695.1	23095668	23096145	7tm_4	1	+
CM026710.1	52103726	52104278	7tm_4	1	-
JADCNF010000059.1	7220595	7221057	7tm_4	1	-
CM026715.1	16890467	16891205	7tm_4	1	-
CM026700.1	22696853	22697543	7tm_4	1	-
CM026695.1	141492643	141493480	7tm_4	1	+
CM026699.1	120063390	120064008	7tm_4	1	-
CM026697.1	87880159	87880819	7tm_4	1	-
CM026705.1	82897530	82898043	7tm_4	1	-
CM026695.1	23828445	23829132	7tm_4	1	+
CM026699.1	99900198	99900681	7tm_4	1	-
CM026715.1	7531557	7532016	7tm_4	1	+
CM026695.1	31074925	31075375	7tm_4	1	-
CM026695.1	25277970	25278612	7tm_4	1	-
JADCNF010000058.1	6864060	6864489	7tm_4	1	-
CM026714.1	3968956	3969604	7tm_4	1	-
CM026697.1	79586120	79586606	7tm_4	1	-
JADCNF010000021.1	2189190	2189664	7tm_4	1	+
CM026696.1	123113851	123114415	7tm_4	1	+
JADCNF010000020.1	342363	342978	7tm_4	1	-
JADCNF010000021.1	2320870	2321578	7tm_4	1	-
CM026695.1	139690877	139691420	7tm_4	1	+
CM026693.1	191034491	191034992	7tm_4	1	+
CM026714.1	9422980	9423541	7tm_4	1	-
JADCNF010000020.1	379773	380331	7tm_4	1	-
CM026705.1	82850593	82851136	7tm_4	1	-
CM026697.1	78175145	78175679	7tm_4	1	+
CM026695.1	16058128	16058758	7tm_4	1	+
CM026690.1	20797390	20797867	7tm_4	1	+
JADCNF010000020.1	621222	621795	7tm_4	1	-
CM026693.1	153393687	153394251	7tm_4	1	+
CM026695.1	22382128	22382782	7tm_4	1	+
CM026693.1	191034092	191034488	7tm_4	1	+
CM026715.1	12471230	12471689	7tm_4	1	-
CM026710.1	51667507	51668065	7tm_4	1	-
CM026695.1	143463202	143463727	7tm_4	1	-
CM026714.1	1024930	1025449	7tm_4	1	-
CM026710.1	52463073	52463907	7tm_4	1	-
JADCNF010000058.1	7078529	7079006	7tm_4	1	-
CM026710.1	51999801	52000347	7tm_4	1	+
CM026695.1	76589786	76590359	7tm_4	1	+
CM026695.1	142129854	142130364	7tm_4	1	-
JADCNF010000016.1	1725834	1726287	7tm_4	1	+
CM026694.1	39058716	39059400	7tm_4	1	+
CM026695.1	142871245	142871917	7tm_4	1	-
CM026700.1	22856256	22856850	7tm_4	1	+
JADCNF010000022.1	332812	333631	7tm_4	1	+
CM026705.1	83269556	83270132	7tm_4	1	+
CM026695.1	140993915	140994545	7tm_4	1	-
CM026697.1	76893534	76894113	7tm_4	1	-
CM026695.1	143081091	143081718	7tm_4	1	-
CM026693.1	151218814	151219648	7tm_4	1	-
CM026699.1	3989780	3990359	7tm_4	1	+
CM026699.1	100305611	100306046	7tm_4	1	-
CM026705.1	82844426	82845215	7tm_4	1	+
CM026704.1	86937029	86937581	7tm_4	1	-
CM026695.1	26072375	26072975	7tm_4	1	-
CM026705.1	84728087	84728696	7tm_4	1	+
CM026695.1	74984069	74984573	7tm_4	1	+
CM026710.1	5066003	5066684	7tm_4	1	+
CM026713.1	22648262	22648853	7tm_4	1	-
CM026713.1	5151788	5152403	7tm_4	1	-
CM026713.1	22866608	22867130	7tm_4	1	-
CM026695.1	17498596	17499298	7tm_4	1	+
CM026696.1	123235436	123236237	7tm_4	1	-
CM026696.1	122709999	122710617	7tm_4	1	+
CM026704.1	86843014	86843716	7tm_4	1	-
CM026705.1	82989030	82989516	7tm_4	1	-
CM026715.1	10358364	10359066	7tm_4	1	+
CM026690.1	60836687	60837155	7tm_4	1	+
CM026695.1	20382909	20383374	7tm_4	1	-
CM026695.1	143550416	143550944	7tm_4	1	-
JADCNF010000019.1	3195504	3196017	7tm_4	1	+
CM026715.1	7571927	7572509	7tm_4	1	-
CM026705.1	76105067	76105556	7tm_4	1	-
CM026710.1	5178679	5179315	7tm_4	1	-
JADCNF010000059.1	2575303	2575750	7tm_4	1	-
CM026715.1	15972033	15972723	7tm_4	1	-
CM026704.1	86573629	86574322	7tm_4	1	-
JADCNF010000067.1	1494536	1495121	7tm_4	1	+
CM026695.1	140535165	140535732	7tm_4	1	-
CM026697.1	77799671	77800361	7tm_4	1	-
CM026690.1	60634760	60635267	7tm_4	1	+
CM026715.1	14840917	14841457	7tm_4	1	+
CM026697.1	80042315	80043047	7tm_4	1	-
CM026703.1	2093345	2093837	7tm_4	1	-
CM026707.1	17309389	17309893	7tm_4	1	-
CM026695.1	141522248	141523055	7tm_4	2	+
CM026695.1	29660578	29661241	7tm_4	1	-
CM026703.1	1747304	1747727	7tm_4	1	-
CM026699.1	4033817	4034267	7tm_4	1	+
CM026690.1	61548932	61549376	7tm_4	1	+
CM026697.1	77891860	77892337	7tm_4	1	-
JADCNF010000019.1	3195036	3195501	7tm_4	1	+
CM026695.1	30466631	30467162	7tm_4	1	+
CM026699.1	99521126	99521708	7tm_4	1	-
CM026695.1	75111568	75112243	7tm_4	1	-
CM026710.1	4579092	4579728	7tm_4	1	+
CM026700.1	22981419	22981953	7tm_4	1	+
CM026715.1	8327909	8328422	7tm_4	1	+
CM026710.1	45464762	45465200	7tm_4	1	-
CM026699.1	120063003	120063387	7tm_4	1	-
CM026695.1	83372417	83372819	7tm_4	1	+
CM026695.1	17287796	17288321	7tm_4	1	+
CM026710.1	6535235	6535745	7tm_4	1	-
JADCNF010000020.1	380204	380711	7tm_4	1	-
JADCNF010000067.1	2988046	2988703	7tm_4	1	+
CM026695.1	139999415	140000051	7tm_4	1	-
CM026699.1	99423486	99423879	7tm_4	1	-
JADCNF010000018.1	4152252	4152825	7tm_4	1	+
CM026695.1	20820970	20821558	7tm_4	1	+
CM026695.1	21697429	21698083	7tm_4	1	+
CM026693.1	151240087	151240648	7tm_4	1	-
CM026714.1	916165	916657	7tm_4	1	-
CM026715.1	9134906	9135617	7tm_4	1	-
CM026695.1	139626980	139627622	7tm_4	1	-
JADCNF010000022.1	289193	289928	7tm_4	1	-
CM026690.1	61374359	61374959	7tm_4	1	-
CM026705.1	75290706	75291201	7tm_4	1	-
CM026714.1	601343	601892	7tm_4	1	-
CM026713.1	4804906	4805413	7tm_4	1	+
CM026695.1	23998432	23998933	7tm_4	1	-
JADCNF010000058.1	7150624	7151185	7tm_4	1	-
CM026715.1	8285277	8285760	7tm_4	1	+
CM026695.1	75089209	75089677	7tm_4	1	+
CM026694.1	46289111	46289582	7tm_4	1	-
CM026710.1	52104202	52104745	7tm_4	1	-
CM026695.1	24458431	24459016	7tm_4	1	-
CM026693.1	191106382	191106907	7tm_4	1	+
CM026710.1	52185671	52186118	7tm_4	1	+
CM026698.1	133397014	133397665	7tm_4	1	+
CM026695.1	142871865	142872351	7tm_4	1	-
CM026715.1	12470889	12471327	7tm_4	1	-
CM026693.1	157013646	157014255	7tm_4	1	+
CM026693.1	151306214	151306730	7tm_4	1	-
JADCNF010000016.1	2055369	2055927	7tm_4	1	-
CM026693.1	151669797	151670232	7tm_4	1	-
CM026695.1	21731922	21732576	7tm_4	1	+
CM026695.1	17103758	17104154	7tm_4	1	+
CM026693.1	150606585	150607011	7tm_4	1	+
CM026696.1	122660514	122661111	7tm_4	1	-
CM026693.1	152024985	152025669	7tm_4	1	-
CM026695.1	16492700	16493075	7tm_4	1	-
CM026710.1	5065608	5066052	7tm_4	1	+
CM026714.1	27606	28197	7tm_4	1	+
CM026695.1	25008561	25008969	7tm_4	1	+
CM026699.1	1528982	1529495	7tm_4	1	+
CM026695.1	28473303	28473825	7tm_4	1	-
CM026705.1	84122778	84123309	7tm_4	1	-
CM026715.1	5839537	5840125	7tm_4	1	+
CM026693.1	151498960	151499503	7tm_4	1	-
CM026695.1	143282158	143282584	7tm_4	1	-
CM026699.1	100198069	100198558	7tm_4	1	-
CM026696.1	122860125	122860524	7tm_4	1	-
JADCNF010000058.1	6814386	6814812	7tm_4	1	-
CM026695.1	140825869	140826376	7tm_4	1	+
CM026695.1	143534019	143534433	7tm_4	1	-
JADCNF010000059.1	5896997	5897438	7tm_4	1	+
CM026697.1	77219025	77219568	7tm_4	1	-
CM026707.1	19626413	19626902	7tm_4	1	+
JADCNF010000059.1	6713214	6713880	7tm_4	1	+
CM026697.1	79282331	79282730	7tm_4	1	-
CM026695.1	29588227	29588752	7tm_4	1	-
CM026695.1	30466248	30466728	7tm_4	1	+
CM026707.1	17396162	17396588	7tm_4	1	-
CM026691.1	106523863	106524262	7tm_4	1	+
CM026695.1	25081745	25082369	7tm_4	1	+
CM026690.1	20796854	20797487	7tm_4	1	+
CM026695.1	139690423	139690984	7tm_4	1	+
CM026699.1	118430712	118431696	7tm_4	1	-
CM026699.1	99608511	99609063	7tm_4	1	+
CM026695.1	81140334	81140709	7tm_4	1	+
CM026694.1	46157115	46157562	7tm_4	1	-
CM026705.1	75900688	75901351	7tm_4	1	+
JADCNF010000059.1	7619829	7620411	7tm_4	1	+
CM026703.1	903393	903900	7tm_4	1	+
CM026695.1	23923270	23923726	7tm_4	1	+
CM026695.1	81793712	81794270	7tm_4	1	+
CM026710.1	51412119	51412692	7tm_4	1	-
CM026695.1	75204037	75204577	7tm_4	1	+
CM026693.1	150936390	150936990	7tm_4	1	+
CM026710.1	7795677	7796196	7tm_4	1	-
CM026715.1	8170159	8170642	7tm_4	1	+
CM026708.1	35296633	35297068	7tm_4	1	-
CM026707.1	19390168	19390606	7tm_4	1	-
CM026695.1	24515063	24515522	7tm_4	1	-
CM026695.1	21558915	21559482	7tm_4	1	-
CM026693.1	194040302	194040923	7tm_4	1	-
CM026695.1	141113746	141114286	7tm_4	1	-
CM026710.1	4994470	4995016	7tm_4	1	-
CM026695.1	20420827	20421232	7tm_4	1	-
CM026695.1	16458868	16459519	7tm_4	1	-
CM026695.1	143221256	143221820	7tm_4	1	-
CM026715.1	5590097	5590643	7tm_4	1	-
CM026710.1	45552957	45553485	7tm_4	1	-
CM026695.1	140084370	140084874	7tm_4	1	-
CM026705.1	76184211	76184658	7tm_4	1	-
CM026699.1	100219460	100219952	7tm_4	1	-
CM026705.1	75936830	75937550	7tm_4	1	-
JADCNF010000019.1	2724324	2724978	7tm_4	1	+
CM026695.1	81100778	81101336	7tm_4	1	+
CM026695.1	20433483	20433969	7tm_4	1	-
CM026693.1	152966545	152967088	7tm_4	1	+
CM026699.1	118667844	118668531	7tm_4	2	-
CM026695.1	16488422	16488932	7tm_4	1	-
CM026695.1	29192732	29193593	7tm_4	1	+
CM026704.1	86802084	86802786	7tm_4	1	-
CM026695.1	20642296	20642722	7tm_4	1	-
CM026693.1	151419904	151420639	7tm_4	1	+
CM026695.1	23126249	23126741	7tm_4	1	-
CM026695.1	24547772	24548186	7tm_4	1	-
CM026703.1	2132110	2132665	7tm_4	1	-
CM026696.1	155200613	155201189	7tm_4	1	-
CM026710.1	8801125	8801596	7tm_4	1	+
CM026703.1	1009942	1010482	7tm_4	1	-
CM026697.1	78333536	78334085	7tm_4	1	-
CM026705.1	81159545	81159974	7tm_4	1	+
CM026700.1	22356809	22357466	7tm_4	1	+
CM026710.1	51834583	51835408	7tm_4	1	-
CM026705.1	84872895	84873507	7tm_4	1	+
CM026695.1	139714328	139714868	7tm_4	1	+
CM026693.1	150826580	150827198	7tm_4	1	-
CM026695.1	20433920	20434421	7tm_4	1	-
CM026695.1	25917786	25918161	7tm_4	1	-
CM026695.1	30629149	30629635	7tm_4	1	-
CM026695.1	22660514	22660967	7tm_4	1	+
CM026705.1	82813339	82813816	7tm_4	1	+
CM026697.1	79872902	79873505	7tm_4	1	-
CM026696.1	123097836	123098226	7tm_4	1	-
CM026695.1	25278433	25278967	7tm_4	1	-
CM026713.1	22744895	22745300	7tm_4	1	-
CM026697.1	87879815	87880214	7tm_4	1	-
JADCNF010000020.1	342043	342421	7tm_4	1	-
CM026710.1	52550713	52551283	7tm_4	1	-
CM026703.1	1420020	1420494	7tm_4	1	-
CM026707.1	17395079	17395541	7tm_4	1	-
CM026695.1	21959530	21959992	7tm_4	1	+
CM026690.1	20643594	20643978	7tm_4	1	+
CM026700.1	22732599	22733148	7tm_4	1	-
CM026695.1	141493052	141493577	7tm_4	1	+
CM026695.1	82307823	82308246	7tm_4	1	-
CM026695.1	143177261	143177864	7tm_4	1	-
CM026710.1	51834410	51834965	7tm_4	1	-
CM026714.1	510373	511183	7tm_4	1	+
CM026713.1	4749639	4750227	7tm_4	1	+
CM026695.1	26260415	26261270	7tm_4	1	+
JADCNF010000059.1	6949790	6950546	7tm_4	1	-
JADCNF010000058.1	7798885	7799356	7tm_4	1	+
CM026710.1	4884763	4885195	7tm_4	1	+
CM026695.1	23302264	23302855	7tm_4	1	-
CM026695.1	24410854	24411484	7tm_4	1	-
CM026713.1	4775621	4776209	7tm_4	1	+
CM026695.1	139914025	139914502	7tm_4	1	-
CM026699.1	1286820	1287399	7tm_4	1	-
CM026705.1	86301249	86302080	7tm_4	1	-
JADCNF010000067.1	1339542	1339980	7tm_4	1	+
CM026693.1	192209179	192209764	7tm_4	1	+
CM026710.1	4973907	4974456	7tm_4	2	+
CM026698.1	133397400	133398090	7tm_4	1	+
CM026710.1	45248635	45249181	7tm_4	1	+
CM026693.1	190849838	190850354	7tm_4	1	+
CM026695.1	22496375	22496912	7tm_4	1	-
CM026710.1	45811384	45811888	7tm_4	1	-
JADCNF010000058.1	7697684	7698113	7tm_4	1	-
JADCNF010000058.1	7463864	7464293	7tm_4	1	+
JADCNF010000058.1	7672342	7672771	7tm_4	1	-
CM026699.1	118654074	118654653	7tm_4	1	-
CM026695.1	142089125	142089629	7tm_4	1	-
CM026695.1	25070760	25071873	7tm_4	1	+
CM026695.1	21864401	21864974	7tm_4	1	-
JADCNF010000016.1	369760	370216	7tm_4	1	-
CM026710.1	51882805	51883213	7tm_4	1	+
CM026695.1	22718914	22719436	7tm_4	1	-
CM026695.1	144249120	144249555	7tm_4	1	-
CM026695.1	17360868	17361393	7tm_4	1	-
CM026695.1	143551403	143551871	7tm_4	1	-
CM026715.1	5732138	5732564	7tm_4	1	+
CM026695.1	141114213	141114630	7tm_4	1	-
CM026715.1	7531005	7531554	7tm_4	1	+
CM026695.1	76893007	76893397	7tm_4	1	+
CM026694.1	48591406	48591997	7tm_4	1	-
CM026699.1	99608155	99608677	7tm_4	1	+
CM026695.1	140274758	140275301	7tm_4	1	+
CM026695.1	84763597	84764263	7tm_4	1	-
JADCNF010000058.1	7838437	7838947	7tm_4	1	+
CM026703.1	1714233	1714749	7tm_4	1	-
CM026705.1	85994802	85995357	7tm_4	2	+
CM026696.1	123521929	123522556	7tm_4	1	+
CM026693.1	195707937	195708465	7tm_4	1	+
JADCNF010000058.1	7976143	7976620	7tm_4	1	+
CM026699.1	2637874	2638309	7tm_4	1	-
CM026713.1	5152242	5152830	7tm_4	1	-
CM026699.1	120030613	120031141	7tm_4	1	-
CM026695.1	143874433	143874817	7tm_4	1	-
CM026695.1	25478616	25479240	7tm_4	1	-
CM026695.1	20383300	20383849	7tm_4	1	-
CM026695.1	82060361	82060742	7tm_4	1	+
CM026695.1	75111188	75111617	7tm_4	1	-
CM026699.1	5897857	5898292	7tm_4	1	-
CM026695.1	26050658	26051111	7tm_4	1	-
CM026705.1	86839678	86840218	7tm_4	1	-
CM026715.1	8597447	8597954	7tm_4	1	-
CM026693.1	190849352	190849835	7tm_4	1	+
CM026695.1	23672559	23672946	7tm_4	1	-
CM026699.1	1093509	1093929	7tm_4	1	-
CM026703.1	635105	635690	7tm_4	1	-
JADCNF010000059.1	7446006	7446558	7tm_4	1	+
CM026695.1	81267391	81268036	7tm_4	1	-
CM026697.1	79942969	79943509	7tm_4	1	-
CM026714.1	1024552	1024927	7tm_4	1	-
CM026705.1	75260789	75261281	7tm_4	1	-
CM026695.1	23862154	23862529	7tm_4	1	+
CM026697.1	77892261	77892660	7tm_4	1	-
CM026710.1	51771719	51772094	7tm_4	1	-
JADCNF010000068.1	1979272	1979764	7tm_4	1	+
CM026705.1	84759875	84760388	7tm_4	1	+
CM026707.1	19219311	19219713	7tm_4	1	+
CM026697.1	79341438	79342059	7tm_4	1	+
JADCNF010000016.1	803018	803609	7tm_4	2	+
CM026694.1	45988524	45989304	7tm_4	1	-
CM026695.1	25412497	25413208	7tm_4	1	+
CM026695.1	74863756	74864152	7tm_4	1	-
CM026703.1	1462076	1462658	7tm_4	1	+
CM026715.1	5824346	5824790	7tm_4	1	-
CM026695.1	27180346	27180811	7tm_4	1	+
CM026693.1	192414308	192414725	7tm_4	1	-
CM026705.1	84092596	84093091	7tm_4	1	-
CM026695.1	27474042	27474522	7tm_4	1	+
CM026693.1	518150	518627	7tm_4	1	-
CM026695.1	24301326	24301731	7tm_4	1	-
CM026710.1	5263918	5264296	7tm_4	1	-
CM026695.1	16319646	16320060	7tm_4	1	-
CM026696.1	122709607	122710066	7tm_4	1	+
CM026695.1	26261004	26261415	7tm_4	1	+
CM026705.1	82889109	82889556	7tm_4	1	-
CM026690.1	60125997	60126411	7tm_4	1	+
CM026693.1	149932838	149933258	7tm_4	1	-
CM026695.1	25345508	25346063	7tm_4	1	+
CM026695.1	76863159	76863615	7tm_4	1	+
JADCNF010000059.1	982242	982896	7tm_4	1	+
CM026693.1	192110248	192110896	7tm_4	1	-
CM026695.1	22508422	22508899	7tm_4	1	+
CM026713.1	4804324	4804903	7tm_4	2	+
CM026705.1	84701994	84702591	7tm_4	1	-
CM026695.1	29539069	29539903	7tm_4	1	-
CM026695.1	25324074	25324500	7tm_4	1	-
CM026695.1	26165436	26165862	7tm_4	1	+
CM026710.1	51845026	51845449	7tm_4	1	-
JADCNF010000020.1	2073303	2073981	7tm_4	1	-
CM026696.1	123098229	123098769	7tm_4	1	-
JADCNF010000058.1	7235492	7235963	7tm_4	1	-
CM026713.1	22647913	22648288	7tm_4	1	-
CM026703.1	720549	721020	7tm_4	1	+
CM026714.1	10318634	10319138	7tm_4	1	-
CM026699.1	3252474	3253050	7tm_4	1	-
CM026697.1	77919188	77919620	7tm_4	1	+
CM026713.1	22225714	22226140	7tm_4	1	+
CM026695.1	19094478	19094880	7tm_4	1	+
CM026697.1	77521931	77522339	7tm_4	1	+
CM026695.1	26237430	26237946	7tm_4	1	-
CM026695.1	28473828	28474248	7tm_4	1	-
CM026715.1	4212773	4213190	7tm_4	1	+
CM026710.1	52914595	52915282	7tm_4	1	-
JADCNF010000021.1	1700791	1701259	7tm_4	1	+
CM026695.1	17871615	17872197	7tm_4	1	+
CM026695.1	26244822	26245398	7tm_4	1	-
CM026699.1	1146032	1146683	7tm_4	1	-
CM026695.1	74901257	74901656	7tm_4	1	+
CM026703.1	1714661	1715207	7tm_4	1	-
CM026707.1	19336204	19336786	7tm_4	1	-
CM026710.1	8655916	8656486	7tm_4	1	-
CM026695.1	30628790	30629255	7tm_4	1	-
CM026697.1	87307527	87308028	7tm_4	1	-
CM026715.1	8198712	8199168	7tm_4	1	+
CM026695.1	82405890	82406289	7tm_4	1	+
CM026703.1	1220281	1220713	7tm_4	1	+
CM026696.1	122814384	122814843	7tm_4	1	+
CM026695.1	81538082	81538466	7tm_4	1	+
CM026704.1	41037677	41038217	7tm_4	1	-
CM026705.1	75787394	75787898	7tm_4	1	-
CM026703.1	1462661	1463060	7tm_4	1	+
CM026695.1	140534777	140535215	7tm_4	1	-
CM026693.1	191230805	191231336	7tm_4	1	-
CM026693.1	152847755	152848328	7tm_4	1	+
CM026695.1	143493476	143494229	7tm_4	1	-
CM026695.1	82761879	82762311	7tm_4	1	-
CM026695.1	76814725	76815517	7tm_4	1	+
CM026690.1	61549318	61549750	7tm_4	1	+
CM026693.1	153394151	153394664	7tm_4	1	+
CM026710.1	45553379	45553847	7tm_4	1	-
CM026714.1	10083988	10084627	7tm_4	1	+
CM026715.1	9555494	9556112	7tm_4	1	-
CM026710.1	51443329	51443779	7tm_4	1	+
CM026695.1	17931278	17931803	7tm_4	1	+
CM026695.1	142068972	142069458	7tm_4	1	-
CM026695.1	143874717	143875197	7tm_4	1	-
CM026715.1	4213150	4213540	7tm_4	1	+
CM026693.1	152080085	152080487	7tm_4	1	-
CM026695.1	26880529	26881063	7tm_4	1	+
CM026695.1	23559254	23559683	7tm_4	1	-
CM026697.1	87501731	87502184	7tm_4	1	-
CM026697.1	77939429	77939996	7tm_4	1	+
JADCNF010000020.1	2149861	2150398	7tm_4	1	-
CM026707.1	17210525	17210900	7tm_4	1	+
CM026693.1	150698525	150698996	7tm_4	1	-
CM026693.1	151178227	151178803	7tm_4	1	-
JADCNF010000069.1	85840	86323	7tm_4	1	+
CM026710.1	52315956	52316484	7tm_4	1	+
CM026695.1	22185292	22185697	7tm_4	1	+
CM026695.1	26072842	26073418	7tm_4	1	-
CM026695.1	28591420	28591915	7tm_4	1	+
CM026691.1	205557262	205557721	7tm_4	1	-
CM026695.1	79349004	79349454	7tm_4	2	-
CM026696.1	123029027	123029543	7tm_4	1	-
CM026693.1	193704035	193704704	7tm_4	1	+
CM026693.1	152341740	152342265	7tm_4	1	-
JADCNF010000021.1	1846600	1847167	7tm_4	1	+
CM026695.1	141427328	141427724	7tm_4	1	+
CM026703.1	1402807	1403191	7tm_4	1	+
CM026700.1	71128465	71129008	7tm_4	1	-
CM026715.1	8081547	8082042	7tm_4	1	+
CM026697.1	80193644	80194115	7tm_4	1	-
JADCNF010000020.1	506153	506903	7tm_4	1	+
CM026700.1	22756420	22756945	7tm_4	1	+
CM026694.1	45754682	45755069	7tm_4	1	-
CM026703.1	1350462	1351209	7tm_4	1	+
CM026695.1	30559017	30559428	7tm_4	1	-
CM026710.1	51443782	51444298	7tm_4	1	+
CM026710.1	5320199	5320577	7tm_4	1	+
JADCNF010000016.1	803484	804009	7tm_4	1	+
CM026713.1	22249910	22250402	7tm_4	1	-
CM026693.1	192099399	192099936	7tm_4	1	+
CM026697.1	79612395	79613049	7tm_4	1	-
CM026695.1	20528320	20528764	7tm_4	1	-
CM026714.1	9172444	9172876	7tm_4	1	+
CM026693.1	150266122	150266611	7tm_4	1	-
CM026695.1	139713984	139714401	7tm_4	1	+
CM026713.1	4950920	4951445	7tm_4	1	-
CM026695.1	23923737	23924181	7tm_4	1	+
CM026695.1	26174821	26175307	7tm_4	1	+
CM026705.1	76105559	76105976	7tm_4	1	-
CM026707.1	17259773	17260496	7tm_4	1	+
CM026694.1	45607869	45608328	7tm_4	1	-
CM026701.1	43039613	43040243	7tm_4	1	-
CM026699.1	1225423	1225954	7tm_4	1	+
CM026697.1	77740355	77740802	7tm_4	1	+
CM026705.1	84728485	84729046	7tm_4	1	+
CM026693.1	152586864	152587458	7tm_4	1	+
CM026695.1	141232848	141233244	7tm_4	1	+
CM026695.1	30733030	30733864	7tm_4	1	-
CM026693.1	187708002	187708392	7tm_4	1	+
CM026697.1	79829103	79829520	7tm_4	1	-
JADCNF010000016.1	215255	215723	7tm_4	1	-
CM026695.1	141208347	141208818	7tm_4	1	+
CM026695.1	143812372	143812999	7tm_4	1	-
CM026713.1	4723875	4724271	7tm_4	1	+
CM026707.1	18665386	18665785	7tm_4	1	-
CM026693.1	191053448	191053835	7tm_4	1	-
CM026715.1	5741484	5741970	7tm_4	1	+
CM026695.1	139588007	139588403	7tm_4	1	-
CM026693.1	190975775	190976225	7tm_4	2	-
CM026693.1	152598346	152598742	7tm_4	1	-
CM026697.1	79326044	79326626	7tm_4	1	-
CM026703.1	2132624	2133068	7tm_4	1	-
CM026699.1	99912872	99913301	7tm_4	1	-
CM026699.1	1225859	1226300	7tm_4	1	+
CM026702.1	74484793	74485267	7tm_4	1	+
CM026715.1	8109932	8110397	7tm_4	1	+
CM026715.1	8248517	8248982	7tm_4	1	+
CM026703.1	1403194	1403578	7tm_4	1	+
JADCNF010000025.1	57027	57501	7tm_4	1	-
CM026695.1	25612791	25613439	7tm_4	1	-
CM026695.1	20619849	20620263	7tm_4	1	-
CM026703.1	852032	852521	7tm_4	1	+
CM026705.1	85965279	85965681	7tm_4	1	-
CM026703.1	672350	672758	7tm_4	1	+
CM026695.1	141208808	141209366	7tm_4	1	+
JADCNF010000016.1	2014014	2014497	7tm_4	1	+
JADCNF010000022.1	197933	198356	7tm_4	1	+
CM026695.1	141426939	141427410	7tm_4	1	+
CM026697.1	87362197	87362653	7tm_4	1	-
CM026695.1	22719439	22719868	7tm_4	1	-
CM026690.1	61622543	61622987	7tm_4	1	+
CM026705.1	81165541	81166003	7tm_4	1	-
CM026695.1	141978294	141978684	7tm_4	1	-
JADCNF010000022.1	744235	744814	7tm_4	1	+
CM026700.1	22357377	22357758	7tm_4	1	+
CM026695.1	143787996	143788623	7tm_4	1	-
CM026705.1	83498543	83498957	7tm_4	1	+
CM026693.1	150127276	150127762	7tm_4	1	-
JADCNF010000068.1	2265356	2265869	7tm_4	1	-
CM026693.1	192013290	192013794	7tm_4	2	-
JADCNF010000022.1	508567	508972	7tm_4	1	+
CM026695.1	20420436	20420877	7tm_4	1	-
JADCNF010000089.1	4243	4720	7tm_4	1	-
CM026715.1	7177515	7178253	7tm_4	1	+
CM026703.1	635389	636061	7tm_4	1	-
CM026715.1	15004838	15005390	7tm_4	1	-
CM026695.1	16064871	16065285	7tm_4	1	+
CM026695.1	156426429	156426945	7tm_4	1	-
CM026699.1	3522240	3522654	7tm_4	1	-
CM026695.1	16320063	16320492	7tm_4	1	-
CM026710.1	7757766	7758162	7tm_4	1	+
CM026700.1	21895903	21896341	7tm_4	1	-
CM026693.1	151100266	151100713	7tm_4	1	-
CM026713.1	22249540	22250047	7tm_4	1	-
CM026714.1	5226813	5227203	7tm_4	1	-
CM026710.1	52808762	52809431	7tm_4	1	-
CM026695.1	28813001	28813577	7tm_4	1	+
CM026695.1	29864468	29864954	7tm_4	1	+
JADCNF010000022.1	463568	464090	7tm_4	1	-
CM026694.1	46156674	46157112	7tm_4	1	-
CM026693.1	192409415	192409901	7tm_4	1	+
CM026705.1	84853573	84854008	7tm_4	1	+
CM026715.1	4147050	4147467	7tm_4	1	-
CM026713.1	4749283	4749679	7tm_4	1	+
CM026713.1	4775265	4775661	7tm_4	1	+
JADCNF010000021.1	2307250	2307649	7tm_4	1	+
JADCNF010000059.1	7326731	7327166	7tm_4	1	-
CM026710.1	52489455	52489848	7tm_4	1	+
CM026693.1	153260261	153260675	7tm_4	1	+
CM026690.1	61091529	61092015	7tm_4	1	-
CM026695.1	24156568	24156976	7tm_4	1	-
CM026699.1	99784842	99785253	7tm_4	1	-
CM026710.1	52049318	52049696	7tm_4	1	+
CM026714.1	9178460	9178988	7tm_4	1	+
CM026693.1	152586487	152586913	7tm_4	1	+
CM026714.1	9230267	9230654	7tm_4	1	-
CM026695.1	16493199	16493778	7tm_4	1	-
CM026695.1	24527426	24527909	7tm_4	1	-
CM026693.1	152567749	152568325	7tm_4	1	+
CM026693.1	149818232	149818811	7tm_4	1	-
CM026703.1	2040193	2040628	7tm_4	1	-
JADCNF010000021.1	1443902	1444490	7tm_4	1	-
CM026693.1	192160795	192161338	7tm_4	1	+
CM026710.1	45162263	45162680	7tm_4	1	-
CM026693.1	192238549	192238960	7tm_4	1	-
CM026707.1	19219820	19220204	7tm_4	1	+
CM026693.1	155402584	155403064	7tm_4	1	-
JADCNF010000022.1	579492	580071	7tm_4	1	-
CM026698.1	133445950	133446379	7tm_4	1	+
CM026704.1	86937541	86937979	7tm_4	1	-
CM026695.1	156388370	156388919	7tm_4	1	+
CM026695.1	143282529	143283225	7tm_4	1	-
CM026703.1	1002281	1002692	7tm_4	1	+
CM026695.1	26119873	26120401	7tm_4	1	+
CM026693.1	149932413	149932854	7tm_4	1	-
CM026695.1	23468039	23468417	7tm_4	1	-
CM026703.1	1009589	1010015	7tm_4	1	-
JADCNF010000022.1	517113	517587	7tm_4	1	+
CM026690.1	59142095	59142521	7tm_4	1	+
JADCNF010000060.1	59653	60280	7tm_4	1	+
CM026697.1	76869649	76870069	7tm_4	1	-
JADCNF010000059.1	7686507	7687074	7tm_4	1	+
CM026695.1	83441416	83441830	7tm_4	1	-
CM026693.1	152620986	152621469	7tm_4	1	+
CM026699.1	3871447	3871834	7tm_4	1	-
CM026710.1	51940517	51940931	7tm_4	1	-
CM026705.1	82802818	82803244	7tm_4	1	+
CM026713.1	4951448	4951895	7tm_4	1	-
CM026693.1	152342846	152343287	7tm_4	1	-
CM026713.1	22560134	22560608	7tm_4	1	-
CM026703.1	696135	696546	7tm_4	1	+
CM026695.1	31211173	31211554	7tm_4	1	-
JADCNF010000016.1	228623	229229	7tm_4	1	+
CM026710.1	51753282	51753738	7tm_4	1	-
JADCNF010000020.1	717817	718306	7tm_4	1	+
CM026713.1	22153781	22154192	7tm_4	1	+
JADCNF010000024.1	205149	205551	7tm_4	1	-
CM026715.1	8411248	8411674	7tm_4	1	-
CM026695.1	16141358	16141910	7tm_4	1	+
CM026693.1	150214357	150214879	7tm_4	1	+
JADCNF010000016.1	2014448	2014838	7tm_4	1	+
CM026693.1	151499506	151499938	7tm_4	1	-
CM026695.1	18286202	18286664	7tm_4	1	+
CM026710.1	52530489	52530981	7tm_4	1	+
CM026715.1	5744471	5744969	7tm_4	1	-
CM026715.1	5751106	5751481	7tm_4	1	-
CM026697.1	80385185	80385704	7tm_4	1	-
JADCNF010000020.1	621798	622200	7tm_4	1	-
JADCNF010000021.1	1631668	1632517	7tm_4	1	+
CM026695.1	16271004	16271529	7tm_4	1	-
CM026700.1	22902228	22902660	7tm_4	1	+
CM026714.1	9445241	9445949	7tm_4	1	+
CM026695.1	26908896	26909298	7tm_4	1	-
CM026714.1	9595180	9595633	7tm_4	1	-
CM026691.1	105729727	105730108	7tm_4	1	-
CM026703.1	1534087	1534525	7tm_4	2	+
CM026703.1	696549	696948	7tm_4	1	+
CM026693.1	191294935	191295313	7tm_4	1	+
CM026703.1	891670	892081	7tm_4	1	+
CM026715.1	1046177	1046753	7tm_4	1	+
CM026695.1	143728401	143728815	7tm_4	1	-
JADCNF010000020.1	2106266	2106698	7tm_4	1	-
CM026695.1	22294532	22294913	7tm_4	1	-
CM026695.1	21612685	21613066	7tm_4	1	-
CM026699.1	1385835	1386270	7tm_4	1	+
CM026713.1	22629738	22630209	7tm_4	1	-
JADCNF010000059.1	7620367	7620850	7tm_4	1	+
CM026705.1	82767269	82767890	7tm_4	1	-
CM026693.1	192244374	192244833	7tm_4	1	+
CM026707.1	17259287	17259770	7tm_4	1	+
CM026703.1	1324489	1325038	7tm_4	1	+
CM026694.1	45885325	45885730	7tm_4	1	+
CM026693.1	149869920	149870487	7tm_4	1	-
CM026695.1	23666408	23666822	7tm_4	1	+
CM026713.1	22257427	22257832	7tm_4	1	-
CM026695.1	29485329	29485920	7tm_4	1	-
CM026695.1	80053758	80054151	7tm_4	1	+
CM026711.1	44454141	44455200	7tm_4	2	+
CM026695.1	28267739	28268483	7tm_4	2	-
CM026710.1	7781998	7782622	7tm_4	1	+
CM026710.1	8714031	8714442	7tm_4	1	+
JADCNF010000060.1	23811	24189	7tm_4	1	-
CM026695.1	143037196	143037571	7tm_4	1	+
JADCNF010000021.1	1454369	1454894	7tm_4	1	-
CM026695.1	25444025	25444424	7tm_4	1	-
CM026695.1	140468059	140468524	7tm_4	1	-
CM026705.1	76047975	76048362	7tm_4	1	-
CM026693.1	192195116	192195494	7tm_4	1	-
CM026710.1	45213304	45213706	7tm_4	1	-
CM026703.1	1143738	1144122	7tm_4	1	+
CM026717.1	162465246	162465897	7tm_4	2	-
CM026695.1	140825314	140825866	7tm_4	2	+
CM026695.1	24825214	24825646	7tm_4	1	+
CM026710.1	8653429	8653966	7tm_4	1	-
JADCNF010000058.1	6864651	6865086	7tm_4	1	-
CM026703.1	672046	672436	7tm_4	1	+
CM026710.1	51872474	51872903	7tm_4	1	-
JADCNF010000059.1	7221163	7221577	7tm_4	1	-
CM026713.1	22225141	22225711	7tm_4	1	+
CM026697.1	79459170	79459809	7tm_4	1	-
CM026698.1	133526518	133527094	7tm_4	1	+
JADCNF010000020.1	3244389	3244770	7tm_4	1	+
CM026713.1	22322186	22322567	7tm_4	1	-
JADCNF010000020.1	2263182	2263671	7tm_4	1	-
CM026710.1	7788172	7788598	7tm_4	1	+
CM026700.1	32091099	32091477	7tm_4	1	-
CM026700.1	22082224	22082602	7tm_4	1	+
CM026693.1	149800506	149800962	7tm_4	1	-
CM026695.1	140084789	140085311	7tm_4	1	-
CM026693.1	192216378	192216765	7tm_4	1	-
JADCNF010000020.1	2149566	2149989	7tm_4	1	-
CM026696.1	122940100	122940838	7tm_4	1	-
CM026695.1	16181873	16182248	7tm_4	1	+
CM026713.1	22196949	22197471	7tm_4	1	-
CM026693.1	151794945	151795320	7tm_4	1	-
CM026710.1	8665192	8665585	7tm_4	1	+
CM026710.1	45176011	45176548	7tm_4	1	+
CM026690.1	55915020	55915566	7tm_4	1	+
CM026699.1	7753519	7754083	7tm_4	1	+
CM026695.1	139999924	140000476	7tm_4	2	-
CM026695.1	25371973	25372519	7tm_4	1	+
CM026695.1	143259131	143259593	7tm_4	1	-
CM026695.1	27660497	27661016	7tm_4	1	-
CM026693.1	192026235	192026694	7tm_4	1	-
CM026704.1	86741101	86741686	7tm_4	1	+
CM026715.1	8051228	8051633	7tm_4	1	+
CM026710.1	45465289	45465688	7tm_4	1	-
CM026695.1	16954108	16954651	7tm_4	1	-
CM026705.1	86675969	86676521	7tm_4	1	-
CM026699.1	6158111	6158501	7tm_4	1	+
CM026700.1	71129028	71129433	7tm_4	1	-
CM026693.1	190079840	190080290	7tm_4	1	+
CM026695.1	17103166	17103544	7tm_4	1	+
JADCNF010000067.1	1511563	1511947	7tm_4	1	+
CM026713.1	18820047	18820623	7tm_4	1	+
CM026707.1	19876291	19876711	7tm_4	1	+
CM026690.1	20689795	20690329	7tm_4	1	-
CM026693.1	150071817	150072231	7tm_4	1	+
CM026700.1	22732174	22732585	7tm_4	1	-
CM026696.1	155264635	155265010	7tm_4	1	-
CM026695.1	17511909	17512320	7tm_4	1	+
CM026695.1	156420657	156421038	7tm_4	1	-
CM026710.1	4884134	4884656	7tm_4	1	+
CM026695.1	79715811	79716390	7tm_4	2	-
CM026695.1	20528801	20529185	7tm_4	1	-
CM026699.1	1897478	1897868	7tm_4	1	+
CM026693.1	86652319	86653117	7tm_4	1	-
CM026710.1	45309570	45309960	7tm_4	1	+
CM026695.1	80023945	80024386	7tm_4	1	+
CM026690.1	61091930	61092314	7tm_4	1	-
CM026697.1	87097003	87097414	7tm_4	1	-
CM026710.1	5160377	5160767	7tm_4	1	+
CM026695.1	84718101	84718497	7tm_4	1	+
CM026695.1	15924809	15925262	7tm_4	1	+
CM026693.1	152621472	152621979	7tm_4	1	+
CM026699.1	1188119	1188542	7tm_4	1	+
CM026700.1	22943613	22944165	7tm_4	1	+
CM026713.1	22630212	22630602	7tm_4	1	-
CM026710.1	45777212	45777620	7tm_4	1	-
JADCNF010000067.1	1455594	1456143	7tm_4	1	-
JADCNF010000068.1	1978776	1979220	7tm_4	1	+
CM026699.1	14021957	14022668	7tm_4	1	-
CM026695.1	26086652	26087054	7tm_4	1	-
CM026695.1	23175611	23176034	7tm_4	1	-
CM026710.1	52315591	52315993	7tm_4	1	+
CM026714.1	9178866	9179241	7tm_4	1	+
JADCNF010000022.1	412304	412778	7tm_4	1	-
CM026699.1	118586121	118586667	7tm_4	2	-
CM026710.1	52262209	52262620	7tm_4	1	-
CM026694.1	45811861	45812326	7tm_4	1	+
CM026695.1	143258676	143259093	7tm_4	1	-
CM026695.1	28982759	28983212	7tm_4	1	-
CM026693.1	151719815	151720298	7tm_4	1	+
CM026695.1	74980727	74981102	7tm_4	1	+
JADCNF010000021.1	2217413	2217818	7tm_4	1	+
CM026710.1	4973419	4973818	7tm_4	1	+
CM026702.1	74316447	74316828	7tm_4	1	-
CM026693.1	153198974	153199385	7tm_4	1	+
CM026695.1	142130432	142130819	7tm_4	1	-
CM026699.1	1516077	1516467	7tm_4	1	-
CM026710.1	51583206	51583593	7tm_4	1	+
CM026700.1	21954278	21954686	7tm_4	1	-
CM026714.1	5292873	5293323	7tm_4	1	-
CM026699.1	1958857	1959502	7tm_4	1	+
CM026705.1	75370483	75370939	7tm_4	1	+
CM026715.1	15048053	15048431	7tm_4	1	-
CM026695.1	27270562	27270979	7tm_4	1	+
CM026697.1	79156533	79156998	7tm_4	1	+
CM026697.1	87307157	87307562	7tm_4	1	-
CM026713.1	4058396	4058792	7tm_4	1	+
CM026693.1	191016974	191017430	7tm_4	1	+
CM026710.1	45372322	45372712	7tm_4	1	-
CM026696.1	122292796	122293453	7tm_4	1	-
CM026705.1	76427388	76427907	7tm_4	1	+
CM026697.1	87873741	87874122	7tm_4	1	-
CM026695.1	141977807	141978236	7tm_4	1	-
CM026696.1	123618942	123619494	7tm_4	2	+
CM026695.1	17447642	17448137	7tm_4	1	+
CM026708.1	58841934	58843017	7tm_4	2	+
CM026714.1	9660181	9660634	7tm_4	1	+
CM026695.1	27519848	27520361	7tm_4	1	+
JADCNF010000058.1	8139393	8139819	7tm_4	1	+
CM026696.1	122860598	122860994	7tm_4	1	-
CM026695.1	82856147	82856576	7tm_4	1	+
CM026695.1	74837669	74838059	7tm_4	1	-
CM026697.1	79215676	79216099	7tm_4	1	-
CM026699.1	1493312	1493816	7tm_4	1	-
CM026705.1	75773357	75773852	7tm_4	1	+
CM026705.1	76206388	76206787	7tm_4	1	-
CM026695.1	23818736	23819369	7tm_4	1	-
CM026697.1	78792442	78792934	7tm_4	1	-
CM026695.1	27012494	27013019	7tm_4	1	-
CM026705.1	84760459	84760852	7tm_4	1	+
CM026703.1	18782871	18783291	7tm_4	1	+
CM026693.1	150201197	150201611	7tm_4	1	+
CM026705.1	73930192	73931227	7tm_4	1	+
CM026695.1	80152378	80152783	7tm_4	1	+
CM026715.1	7479988	7480513	7tm_4	1	-
JADCNF010000020.1	532803	533271	7tm_4	1	+
CM026697.1	77749079	77749508	7tm_4	1	-
CM026690.1	59781355	59781757	7tm_4	1	+
CM026692.1	179837858	179838392	7tm_4	2	-
CM026703.1	1880394	1880865	7tm_4	1	+
CM026695.1	20316248	20316629	7tm_4	1	-
CM026693.1	153198801	153199209	7tm_4	1	+
CM026705.1	76346009	76346420	7tm_4	1	-
CM026693.1	150698023	150698416	7tm_4	1	-
JADCNF010000016.1	91880	92375	7tm_4	2	+
CM026695.1	20575313	20575841	7tm_4	1	-
CM026695.1	22899556	22899949	7tm_4	1	-
JADCNF010000020.1	3205025	3205451	7tm_4	1	+
CM026699.1	118761771	118762161	7tm_4	1	+
CM026695.1	30321440	30321857	7tm_4	1	+
CM026714.1	10083567	10083954	7tm_4	1	+
JADCNF010000020.1	1799645	1800116	7tm_4	1	+
CM026697.1	77407519	77407993	7tm_4	1	-
CM026715.1	7290036	7290600	7tm_4	1	-
CM026703.1	651062	651524	7tm_4	1	+
CM026699.1	99785183	99785567	7tm_4	1	-
JADCNF010000016.1	370349	370808	7tm_4	1	-
CM026695.1	78294237	78294672	7tm_4	1	+
CM026695.1	22557867	22558290	7tm_4	1	+
CM026695.1	141988104	141988521	7tm_4	1	-
JADCNF010000016.1	499795	500224	7tm_4	1	-
JADCNF010000059.1	5942838	5943228	7tm_4	1	-
JADCNF010000022.1	333374	333854	7tm_4	1	+
JADCNF010000068.1	3584132	3584657	7tm_4	1	-
CM026699.1	1980143	1980542	7tm_4	1	+
CM026705.1	20136055	20137087	7tm_4	1	+
CM026695.1	29485009	29485402	7tm_4	1	-
CM026693.1	152660563	152661031	7tm_4	1	+
CM026710.1	45151722	45152127	7tm_4	1	-
CM026695.1	141700913	141701330	7tm_4	1	+
CM026696.1	123235239	123235632	7tm_4	1	-
CM026695.1	22753463	22753958	7tm_4	1	+
CM026697.1	78758862	78759255	7tm_4	1	+
CM026696.1	122782123	122782510	7tm_4	1	+
CM026702.1	74408935	74409733	7tm_4	1	-
JADCNF010000062.1	273383	273758	7tm_4	1	-
JADCNF010000016.1	1537225	1537717	7tm_4	1	-
CM026705.1	83442437	83442911	7tm_4	1	+
JADCNF010000058.1	8139869	8140274	7tm_4	1	+
CM026715.1	7031574	7031952	7tm_4	1	+
CM026710.1	51999344	51999746	7tm_4	1	+
CM026695.1	29461634	29462084	7tm_4	2	-
CM026693.1	149611974	149612370	7tm_4	1	+
CM026697.1	79642393	79642804	7tm_4	1	-
CM026695.1	26119508	26119919	7tm_4	1	+
CM026697.1	78136840	78137245	7tm_4	1	+
CM026695.1	28591778	28592282	7tm_4	1	+
CM026693.1	151730930	151731410	7tm_4	1	-
CM026710.1	8930953	8931370	7tm_4	1	+
CM026713.1	1842776	1843163	7tm_4	1	-
CM026715.1	13184022	13184448	7tm_4	1	-
CM026695.1	24213031	24213520	7tm_4	1	-
CM026695.1	23453867	23454242	7tm_4	1	-
CM026714.1	443591	444266	7tm_4	1	-
CM026695.1	142102725	142103124	7tm_4	1	-
JADCNF010000067.1	18956	19394	7tm_4	1	+
CM026697.1	78460294	78460768	7tm_4	1	+
CM026717.1	130756856	130757285	7tm_4	1	+
CM026715.1	8214390	8214816	7tm_4	1	+
CM026691.1	106952368	106952788	7tm_4	2	-
CM026710.1	9600916	9601300	7tm_4	1	+
CM026695.1	26047031	26047502	7tm_4	1	+
CM026690.1	20849829	20850351	7tm_4	1	+
CM026710.1	52385412	52385790	7tm_4	1	-
CM026706.1	75826144	75828640	7tm_4	2	+
JADCNF010000067.1	1217399	1217837	7tm_4	1	+
CM026695.1	22568513	22569017	7tm_4	1	+
CM026699.1	708444	708951	7tm_4	2	-
CM026695.1	74925513	74925900	7tm_4	1	+
CM026710.1	9603442	9603979	7tm_4	1	+
JADCNF010000019.1	428128	428635	7tm_4	1	+
CM026695.1	82632673	82633138	7tm_4	1	+
CM026711.1	857803	858220	7tm_4	1	+
JADCNF010000058.1	7309628	7310081	7tm_4	1	+
CM026699.1	4404610	4405114	7tm_4	1	+
CM026695.1	22538852	22539302	7tm_4	1	-
CM026699.1	5006693	5007182	7tm_4	1	+
JADCNF010000020.1	2106775	2107228	7tm_4	1	-
CM026703.1	2068470	2068896	7tm_4	1	+
CM026715.1	6792389	6792764	7tm_4	1	-
CM026715.1	10340123	10340543	7tm_4	1	+
JADCNF010000022.1	168158	168659	7tm_4	1	-
CM026695.1	29900703	29901093	7tm_4	1	-
CM026707.1	14166827	14167457	7tm_4	2	-
CM026700.1	22901683	22902151	7tm_4	1	+
JADCNF010000059.1	306767	307142	7tm_4	1	-
JADCNF010000062.1	17317	17692	7tm_4	1	+
CM026715.1	7495315	7495900	7tm_4	1	+
CM026695.1	79313598	79314003	7tm_4	1	+
JADCNF010000059.1	5942615	5943005	7tm_4	1	-
CM026703.1	1959473	1959905	7tm_4	1	-
CM026699.1	4001965	4002454	7tm_4	1	-
CM026700.1	21806627	21807020	7tm_4	1	+
CM026695.1	24300992	24301376	7tm_4	1	-
JADCNF010000067.1	1523395	1523974	7tm_4	1	-
CM026693.1	150071179	150071581	7tm_4	1	+
CM026699.1	1414306	1414684	7tm_4	1	-
CM026695.1	16141147	16141537	7tm_4	1	+
JADCNF010000016.1	454130	454559	7tm_4	1	-
CM026697.1	76907151	76907541	7tm_4	1	-
CM026697.1	77328114	77328696	7tm_4	1	-
JADCNF010000067.1	511120	511609	7tm_4	1	-
CM026693.1	192021936	192022521	7tm_4	1	-
JADCNF010000058.1	8167657	8168110	7tm_4	1	+
CM026697.1	77629345	77629810	7tm_4	1	+
CM026693.1	156886917	156887355	7tm_4	1	+
CM026695.1	25479254	25479653	7tm_4	1	-
CM026697.1	76755208	76755670	7tm_4	1	-
JADCNF010000021.1	708980	709487	7tm_4	1	+
CM026715.1	10233181	10233559	7tm_4	1	+
CM026693.1	941050	941467	7tm_4	1	-
CM026698.1	133445359	133445947	7tm_4	1	+
CM026697.1	77594646	77595069	7tm_4	1	+
CM026696.1	123657944	123658391	7tm_4	1	+
CM026707.1	18392967	18393354	7tm_4	1	+
JADCNF010000067.1	1362621	1363110	7tm_4	1	-
CM026710.1	8614119	8614563	7tm_4	2	+
CM026695.1	25466939	25467410	7tm_4	1	+
CM026697.1	78709169	78709553	7tm_4	1	+
JADCNF010000058.1	8116940	8117324	7tm_4	1	+
CM026704.1	22367882	22369379	7tm_4	2	-
CM026710.1	52259418	52259832	7tm_4	1	+
CM026699.1	4301452	4302028	7tm_4	1	-
JADCNF010000067.1	2204272	2204650	7tm_4	1	+
CM026693.1	151559784	151560195	7tm_4	1	-
CM026690.1	59076561	59076969	7tm_4	1	-
CM026695.1	28812451	28813102	7tm_4	1	+
CM026710.1	52048765	52049191	7tm_4	1	+
JADCNF010000058.1	8279157	8279562	7tm_4	1	-
CM026693.1	153174604	153175057	7tm_4	1	+
CM026705.1	75787732	75788113	7tm_4	1	-
CM026693.1	192292925	192293357	7tm_4	1	+
CM026700.1	21866684	21867086	7tm_4	1	-
CM026710.1	52292315	52292726	7tm_4	1	-
CM026692.1	46582921	46583335	7tm_4	1	+
CM026705.1	75623977	75624469	7tm_4	2	+
JADCNF010000058.1	7852726	7853104	7tm_4	1	+
CM026710.1	8639526	8639955	7tm_4	1	+
JADCNF010000061.1	124110	124521	7tm_4	1	+
JADCNF010000067.1	1298278	1298677	7tm_4	1	+
CM026705.1	83579480	83579861	7tm_4	1	-
CM026715.1	15999705	16000137	7tm_4	1	-
CM026695.1	21836705	21837338	7tm_4	2	+
CM026699.1	5898463	5898886	7tm_4	1	-
CM026695.1	78045728	78046229	7tm_4	1	+
CM026705.1	75901302	75901683	7tm_4	1	+
CM026710.1	51582877	51583264	7tm_4	1	+
CM026699.1	3068797	3069253	7tm_4	1	+
CM026695.1	79981480	79981858	7tm_4	1	+
CM026703.1	734724	735102	7tm_4	1	+
CM026696.1	34615782	34616217	7tm_4	1	+
CM026695.1	26184107	26184740	7tm_4	1	-
CM026705.1	86687054	86687471	7tm_4	1	-
CM026715.1	5751332	5751965	7tm_4	1	-
CM026703.1	1723167	1723623	7tm_4	1	+
CM026693.1	64281397	64282048	7tm_4	1	-
JADCNF010000022.1	508186	508564	7tm_4	1	+
CM026705.1	86050555	86050930	7tm_4	1	+
CM026692.1	46583546	46583936	7tm_4	1	+
CM026704.1	15227	15674	7tm_4	1	+
CM026714.1	9444770	9445154	7tm_4	1	+
CM026710.1	52660986	52661451	7tm_4	1	+
CM026693.1	194716718	194717282	7tm_4	1	+
CM026695.1	143341071	143341605	7tm_4	1	-
CM026693.1	931545	931965	7tm_4	1	-
CM026693.1	508763	509183	7tm_4	1	-
CM026710.1	5160048	5160435	7tm_4	1	+
CM026707.1	2806461	2807109	7tm_4	1	+
CM026695.1	27807642	27808131	7tm_4	1	-
CM026695.1	83330061	83330526	7tm_4	1	+
JADCNF010000067.1	1511950	1512346	7tm_4	1	+
CM026697.1	78525200	78525599	7tm_4	1	-
CM026704.1	86802511	86802892	7tm_4	1	-
JADCNF010000021.1	1462270	1462732	7tm_4	1	+
CM026695.1	29211998	29212373	7tm_4	1	-
CM026697.1	78000436	78000820	7tm_4	1	+
CM026699.1	3068393	3068813	7tm_4	1	+
CM026710.1	45309241	45309628	7tm_4	1	+
CM026696.1	122960512	122960989	7tm_4	1	-
CM026691.1	226254070	226255162	7tm_4	2	+
JADCNF010000058.1	8057434	8057851	7tm_4	1	+
CM026697.1	76726592	76727012	7tm_4	1	+
CM026691.1	129000287	129000704	7tm_4	1	+
CM026695.1	22169607	22170045	7tm_4	1	+
JADCNF010000058.1	7270572	7270965	7tm_4	1	+
CM026705.1	76356953	76357349	7tm_4	1	+
CM026695.1	29871570	29872122	7tm_4	1	-
JADCNF010000016.1	228295	228724	7tm_4	1	+
CM026713.1	4926609	4927002	7tm_4	1	+
CM026695.1	25345900	25346287	7tm_4	1	+
CM026691.1	89563569	89564661	7tm_4	2	-
CM026690.1	139612234	139612660	7tm_4	1	-
CM026690.1	60446037	60446514	7tm_4	1	+
JADCNF010000067.1	1794225	1794741	7tm_4	1	+
CM026695.1	27955643	27956021	7tm_4	1	-
CM026715.1	5655921	5656371	7tm_4	1	-
CM026697.1	76608934	76609423	7tm_4	1	-
CM026695.1	83244330	83244732	7tm_4	1	+
CM026713.1	4501279	4501723	7tm_4	1	-
JADCNF010000019.1	365669	366167	7tm_4	1	+
CM026699.1	7632872	7633286	7tm_4	1	+
CM026695.1	79931105	79931543	7tm_4	1	+
JADCNF010000059.1	7686158	7686617	7tm_4	1	+
CM026705.1	80124306	80124765	7tm_4	1	+
CM026714.1	1006991	1007396	7tm_4	1	+
CM026710.1	52429894	52430287	7tm_4	1	-
CM026715.1	9980358	9980742	7tm_4	1	+
CM026693.1	190686016	190686397	7tm_4	1	-
CM026697.1	79642032	79642470	7tm_4	1	-
CM026699.1	4237717	4238272	7tm_4	1	-
CM026695.1	23453375	23453819	7tm_4	1	-
CM026703.1	1753852	1754341	7tm_4	1	-
CM026699.1	7506322	7506718	7tm_4	1	+
CM026707.1	18726622	18727243	7tm_4	1	+
CM026699.1	7030494	7030992	7tm_4	1	-
CM026695.1	18286600	18287071	7tm_4	1	+
CM026699.1	749434	749839	7tm_4	1	-
CM026693.1	152597923	152598334	7tm_4	1	-
CM026696.1	123113478	123113961	7tm_4	1	+
JADCNF010000016.1	1635267	1635693	7tm_4	1	+
CM026703.1	18783289	18783697	7tm_4	1	+
CM026691.1	54488796	54489897	7tm_4	1	+
CM026691.1	106667306	106667723	7tm_4	1	-
CM026717.1	55022849	55023983	7tm_4	2	+
CM026695.1	23069861	23070434	7tm_4	1	+
CM026695.1	29471385	29471763	7tm_4	1	-
CM026693.1	151607287	151607818	7tm_4	1	-
CM026705.1	81236136	81236607	7tm_4	1	+
CM026695.1	27372304	27372700	7tm_4	1	+
CM026716.1	10679403	10680537	7tm_4	1	+
CM026695.1	74983791	74984256	7tm_4	1	+
CM026695.1	141315839	141316253	7tm_4	1	+
CM026695.1	14100744	14101206	7tm_4	1	-
CM026693.1	150266806	150267250	7tm_4	1	-
CM026715.1	7088858	7089239	7tm_4	1	-
CM026691.1	132410669	132411107	7tm_4	1	+
JADCNF010000016.1	770084	770687	7tm_4	1	+
CM026714.1	1006692	1007067	7tm_4	1	+
CM026705.1	84793538	84793979	7tm_4	1	+
CM026695.1	24078951	24079353	7tm_4	1	-
CM026695.1	26968501	26969107	7tm_4	1	+
CM026707.1	17259468	17260038	7tm_4	1	+
CM026705.1	75324376	75324781	7tm_4	1	-
JADCNF010000068.1	3275534	3275969	7tm_4	1	+
CM026695.1	24497444	24497870	7tm_4	1	-
CM026695.1	25711020	25711452	7tm_4	1	+
CM026702.1	74484302	74484680	7tm_4	1	+
JADCNF010000025.1	57614	57992	7tm_4	1	-
CM026697.1	79300124	79300523	7tm_4	1	-
CM026699.1	13967734	13968121	7tm_4	1	+
CM026700.1	89687248	89688703	7tm_4	3	-
CM026705.1	83599900	83600428	7tm_4	1	+
CM026705.1	75980099	75980594	7tm_4	1	+
CM026704.1	86869308	86869686	7tm_4	1	-
CM026697.1	76839446	76839908	7tm_4	1	-
CM026704.1	14799559	14800699	7tm_4	1	+
CM026710.1	52463621	52464023	7tm_4	1	-
CM026703.1	1944338	1944791	7tm_4	1	+
CM026691.1	24893087	24894920	7tm_4	2	+
CM026705.1	76305718	76306099	7tm_4	2	-
CM026715.1	14892532	14892928	7tm_4	1	-
CM026706.1	70606617	70607781	7tm_4	3	+
CM026695.1	139364027	139364438	7tm_4	1	+
CM026699.1	2371612	2372203	7tm_4	1	+
CM026715.1	5621623	5622046	7tm_4	1	+
CM026693.1	193723326	193723713	7tm_4	1	-
CM026710.1	9665029	9665437	7tm_4	1	-
CM026705.1	75660525	75661011	7tm_4	2	+
JADCNF010000019.1	2997701	2998121	7tm_4	1	-
CM026713.1	4866786	4867305	7tm_4	1	+
CM026699.1	99036472	99037540	7tm_4	1	-
CM026695.1	27172614	27173064	7tm_4	1	-
CM026710.1	8690751	8691126	7tm_4	1	+
CM026708.1	65058306	65059437	7tm_4	1	+
CM026690.1	241127255	241128728	7tm_4	2	+
CM026715.1	10444318	10444792	7tm_4	1	-
CM026705.1	77339021	77339414	7tm_4	1	+
JADCNF010000058.1	8278525	8279194	7tm_4	1	-
CM026697.1	87362863	87363244	7tm_4	1	-
CM026695.1	21959219	21959882	7tm_4	1	+
CM026697.1	77521376	77521913	7tm_4	1	+
CM026715.1	14834327	14834930	7tm_4	1	-
CM026695.1	24167867	24168500	7tm_4	1	-
CM026700.1	22458183	22458558	7tm_4	1	-
CM026704.1	86843795	86844326	7tm_4	1	-
CM026691.1	106941605	106942055	7tm_4	1	-
CM026692.1	222396055	222397294	7tm_4	1	-
CM026691.1	205946316	205946811	7tm_4	1	-
CM026692.1	4077716	4080377	7tm_4	2	+
CM026697.1	77157872	77158295	7tm_4	1	-
CM026715.1	10418481	10418958	7tm_4	1	+
CM026715.1	15480586	15481144	7tm_4	1	-
CM026699.1	5007346	5007751	7tm_4	1	+
CM026710.1	45237650	45238103	7tm_4	1	-
CM026695.1	19987275	19988517	7tm_4	1	+
CM026714.1	1084090	1084477	7tm_4	1	+
CM026690.1	238664311	238665445	7tm_4	2	-
CM026695.1	27013152	27013581	7tm_4	1	-
CM026706.1	75742483	75742909	7tm_4	2	+
CM026708.1	66205036	66205543	7tm_4	1	+
CM026693.1	192012721	192013099	7tm_4	1	-
CM026699.1	7585193	7585697	7tm_4	1	-
CM026695.1	139617842	139618409	7tm_4	1	-
CM026693.1	173915132	173916659	7tm_4	1	+
CM026695.1	28097627	28098053	7tm_4	1	-
JADCNF010000058.1	8042382	8042901	7tm_4	1	+
CM026706.1	75742562	75743099	7tm_4	1	+
CM026705.1	82976646	82977042	7tm_4	1	-
CM026696.1	40537026	40538211	7tm_4	1	-
CM026695.1	22594592	22595030	7tm_4	1	-
CM026702.1	96904364	96905336	7tm_4	1	-
CM026704.1	86894464	86894968	7tm_4	1	-
CM026708.1	11168099	11169377	7tm_4	1	-
CM026715.1	10379897	10380287	7tm_4	1	+
CM026708.1	30936553	30937966	7tm_4	2	+
CM026700.1	12816211	12817252	7tm_4	1	-
CM026710.1	52147528	52147954	7tm_4	1	+
CM026705.1	84143136	84143583	7tm_4	1	+
CM026710.1	52392827	52393322	7tm_4	1	+
JADCNF010000059.1	5967562	5967940	7tm_4	1	-
CM026705.1	85972348	85972768	7tm_4	1	+
CM026696.1	65530415	65531567	7tm_4	1	-
JADCNF010000020.1	1940136	1940625	7tm_4	1	-
JADCNF010000016.1	1910150	1910672	7tm_4	1	-
CM026705.1	76312486	76312906	7tm_4	1	+
CM026714.1	9804765	9805158	7tm_4	1	-
CM026699.1	1920068	1920497	7tm_4	1	-
CM026702.1	93499240	93500602	7tm_4	2	+
CM026698.1	124639089	124640073	7tm_4	1	-
CM026693.1	148819681	148821307	7tm_4	2	+
CM026695.1	20892231	20892612	7tm_4	1	-
CM026691.1	226902552	226903761	7tm_4	2	+
CM026710.1	26349214	26350384	7tm_4	1	-
CM026707.1	19564701	19565112	7tm_4	1	+
CM026695.1	142089481	142089859	7tm_4	1	-
CM026695.1	30512608	30513043	7tm_4	1	+
```
