## Supplementary Data 2 for "Transposable elements drive the evolution of metazoan zinc finger genes": Choloepus_didactylus_znfs.bed

```
CM026690.1	5131654	5134867	zf-C2H2	9	+
CM026690.1	10163040	10163721	zf-C2H2	8	+
CM026690.1	14316099	14317599	zf-C2H2	13	+
CM026690.1	20865775	20866573	zf-C2H2	8	-
CM026690.1	37840990	37842481	zf-C2H2	11	+
CM026690.1	51726471	51728913	zf-C2H2	8	+
CM026690.1	56941894	56942653	zf-C2H2	8	+
CM026690.1	57929171	57929867	zf-C2H2	6	+
CM026690.1	61442110	61443580	zf-C2H2	11	+
CM026690.1	72179683	72180490	zf-C2H2	8	-
CM026690.1	79911304	79912075	zf-C2H2	6	-
CM026690.1	86041389	86041839	zf-C2H2	5	-
CM026690.1	86042010	86042421	zf-C2H2	5	-
CM026690.1	90961563	90962196	zf-C2H2	6	-
CM026690.1	94038668	94039484	zf-C2H2	7	+
CM026690.1	113802423	113803614	zf-C2H2	9	-
CM026690.1	148749052	148750339	zf-C2H2	9	+
CM026690.1	154691471	154695179	zf-C2H2	10	-
CM026690.1	169180156	169181005	zf-C2H2	10	+
CM026690.1	192912126	192913032	zf-C2H2	5	+
CM026690.1	192947488	192948949	zf-C2H2	7	+
CM026690.1	195183311	195184352	zf-C2H2	8	+
CM026690.1	195243754	195245116	zf-C2H2	13	+
CM026690.1	196882029	196884546	zf-C2H2	16	-
CM026690.1	196948060	196949521	zf-C2H2	13	+
CM026690.1	196961717	196962527	zf-C2H2	8	+
CM026690.1	196991792	196994123	zf-C2H2	23	+
CM026690.1	197014582	197015854	zf-C2H2	11	+
CM026690.1	197050332	197051913	zf-C2H2	15	+
CM026690.1	197069389	197070265	zf-C2H2	9	+
CM026690.1	207052698	207053310	zf-C2H2	5	-
CM026690.1	212282343	212283636	zf-C2H2	5	-
CM026691.1	12744913	12745531	zf-C2H2	7	+
CM026691.1	12745786	12746707	zf-C2H2	11	+
CM026691.1	24444882	24445683	zf-C2H2	7	+
CM026691.1	29954488	29954929	zf-C2H2	5	-
CM026691.1	53389065	53389843	zf-C2H2	8	+
CM026691.1	65870383	65871043	zf-C2H2	7	-
CM026691.1	68429171	68430182	zf-C2H2	12	-
CM026691.1	79248563	79248965	zf-C2H2	6	-
CM026691.1	81151789	81153213	zf-C2H2	11	+
CM026691.1	92922732	92923884	zf-C2H2	5	-
CM026691.1	107247674	107248946	zf-C2H2	14	+
CM026691.1	115209618	115210368	zf-C2H2	5	-
CM026691.1	118836517	118837306	zf-C2H2	5	+
CM026691.1	119833303	119834752	zf-C2H2	11	+
CM026691.1	139330528	139330990	zf-C2H2	5	-
CM026691.1	139921257	139923690	zf-C2H2	21	+
CM026691.1	151664212	151667308	zf-C2H2	8	+
CM026691.1	179785252	179787580	zf-C2H2	22	+
CM026691.1	192985427	192986231	zf-C2H2	9	-
CM026691.1	206418671	206419601	zf-C2H2	8	-
CM026691.1	207125158	207126385	zf-C2H2	12	-
CM026691.1	208998911	208999955	zf-C2H2	9	-
CM026691.1	209045804	209046617	zf-C2H2	10	-
CM026691.1	209104186	209105350	zf-C2H2	9	-
CM026691.1	209164540	209165746	zf-C2H2	9	-
CM026691.1	209461895	209466536	zf-C2H2	14	-
CM026691.1	216419318	216420614	zf-C2H2	11	-
CM026691.1	222910889	222912053	zf-C2H2	12	+
CM026691.1	224138706	224141022	zf-C2H2	19	-
CM026691.1	226690226	226691522	zf-C2H2	12	+
CM026691.1	233783125	233784135	zf-C2H2	6	+
CM026691.1	235832548	235837009	zf-C2H2	8	-
CM026691.1	240092836	240093664	zf-C2H2	7	-
CM026691.1	246045455	246046322	zf-C2H2	5	-
CM026692.1	162567	164190	zf-C2H2	16	-
CM026692.1	31569598	31570594	zf-C2H2	9	-
CM026692.1	50540959	50541526	zf-C2H2	7	-
CM026692.1	63987953	63988850	zf-C2H2	9	+
CM026692.1	95028330	95028774	zf-C2H2	5	-
CM026692.1	115131884	115132463	zf-C2H2	6	-
CM026692.1	115863317	115863734	zf-C2H2	6	+
CM026692.1	158585637	158586537	zf-C2H2	5	-
CM026692.1	174949235	174950120	zf-C2H2	5	+
CM026692.1	176455990	176456800	zf-C2H2	6	+
CM026692.1	179710272	179711625	zf-C2H2	10	-
CM026692.1	201982718	201984002	zf-C2H2	8	+
CM026692.1	222951015	222952626	zf-C2H2	13	-
CM026693.1	9876	11683	zf-C2H2	13	+
CM026693.1	174038	175763	zf-C2H2	14	-
CM026693.1	497209	498421	zf-C2H2	14	+
CM026693.1	920738	922718	zf-C2H2	14	+
CM026693.1	2402957	2404358	zf-C2H2	5	-
CM026693.1	10943483	10945640	zf-C2H2	6	-
CM026693.1	18117307	18118159	zf-C2H2	10	+
CM026693.1	26845892	26846435	zf-C2H2	5	-
CM026693.1	31767574	31768075	zf-C2H2	6	-
CM026693.1	38331941	38332748	zf-C2H2	6	+
CM026693.1	40365207	40366416	zf-C2H2	11	-
CM026693.1	41715374	41716032	zf-C2H2	6	+
CM026693.1	46965133	46967275	zf-C2H2	9	-
CM026693.1	47148042	47148989	zf-C2H2	8	-
CM026693.1	50848376	50849771	zf-C2H2	11	+
CM026693.1	62979369	62980533	zf-C2H2	11	-
CM026693.1	63445424	63445826	zf-C2H2	6	+
CM026693.1	63533046	63534618	zf-C2H2	12	-
CM026693.1	63795814	63797515	zf-C2H2	18	+
CM026693.1	64091682	64092762	zf-C2H2	10	-
CM026693.1	64710683	64712579	zf-C2H2	20	+
CM026693.1	64943944	64945528	zf-C2H2	16	-
CM026693.1	65122243	65123248	zf-C2H2	11	+
CM026693.1	65535527	65536955	zf-C2H2	14	+
CM026693.1	66371130	66372120	zf-C2H2	10	+
CM026693.1	70464007	70464400	zf-C2H2	5	+
CM026693.1	72205872	72207174	zf-C2H2	11	+
CM026693.1	92658726	92660286	zf-C2H2	11	-
CM026693.1	93003802	93005710	zf-C2H2	7	+
CM026693.1	93894841	93896119	zf-C2H2	12	-
CM026693.1	93942828	93944346	zf-C2H2	14	+
CM026693.1	93960200	93961103	zf-C2H2	8	+
CM026693.1	94339949	94341503	zf-C2H2	13	-
CM026693.1	119426765	119427413	zf-C2H2	7	-
CM026693.1	124006923	124008273	zf-C2H2	10	+
CM026693.1	131497315	131498518	zf-C2H2	11	+
CM026693.1	137760916	137761819	zf-C2H2	6	+
CM026693.1	137805555	137806578	zf-C2H2	8	+
CM026693.1	146750213	146752328	zf-C2H2	11	+
CM026693.1	153076886	153077636	zf-C2H2	6	+
CM026693.1	154648126	154649668	zf-C2H2	6	-
CM026693.1	155155420	155158417	zf-C2H2	9	-
CM026693.1	157713725	157717232	zf-C2H2	6	-
CM026693.1	157723216	157725400	zf-C2H2	6	-
CM026693.1	165379547	165381518	zf-C2H2	15	+
CM026693.1	166532040	166532904	zf-C2H2	7	-
CM026693.1	170709020	170710811	zf-C2H2	5	+
CM026693.1	171252674	171254051	zf-C2H2	6	-
CM026693.1	180010033	180010468	zf-C2H2	6	-
CM026693.1	187850144	187850894	zf-C2H2	6	+
CM026693.1	187972531	187973353	zf-C2H2	7	-
CM026693.1	188054384	188055692	zf-C2H2	13	+
CM026693.1	188093668	188094350	zf-C2H2	9	+
CM026693.1	188637831	188639061	zf-C2H2	11	+
CM026693.1	189482471	189483461	zf-C2H2	9	-
CM026693.1	189919360	189920035	zf-C2H2	6	-
CM026693.1	190436351	190437359	zf-C2H2	11	-
CM026693.1	191834705	191835683	zf-C2H2	9	+
CM026693.1	191920413	191921049	zf-C2H2	7	-
CM026693.1	192889688	192891089	zf-C2H2	14	-
CM026693.1	193129080	193129632	zf-C2H2	8	-
CM026693.1	193455440	193456079	zf-C2H2	8	-
CM026693.1	193634440	193636192	zf-C2H2	18	+
CM026693.1	194258639	194260553	zf-C2H2	20	-
CM026693.1	194461257	194461842	zf-C2H2	7	+
CM026693.1	194643601	194644933	zf-C2H2	13	-
CM026693.1	194747160	194747568	zf-C2H2	5	+
CM026693.1	195563724	195565038	zf-C2H2	13	-
CM026694.1	23914053	23915643	zf-C2H2	18	-
CM026694.1	25390503	25390932	zf-C2H2	5	+
CM026694.1	33782866	33783433	zf-C2H2	6	-
CM026694.1	35984710	35986783	zf-C2H2	17	+
CM026694.1	38674315	38674942	zf-C2H2	5	-
CM026694.1	38684692	38686372	zf-C2H2	11	-
CM026694.1	38708724	38710476	zf-C2H2	15	-
CM026694.1	38918367	38919931	zf-C2H2	14	+
CM026694.1	39291016	39292123	zf-C2H2	5	+
CM026694.1	39336988	39338209	zf-C2H2	9	+
CM026694.1	39492382	39493723	zf-C2H2	8	-
CM026694.1	39893902	39894760	zf-C2H2	5	-
CM026694.1	39930986	39932171	zf-C2H2	9	-
CM026694.1	40075737	40076550	zf-C2H2	7	+
CM026694.1	40229861	40230713	zf-C2H2	7	+
CM026694.1	40295210	40295996	zf-C2H2	5	+
CM026694.1	40405333	40407499	zf-C2H2	19	+
CM026694.1	42170018	42171173	zf-C2H2	8	-
CM026694.1	64922932	64924663	zf-C2H2	7	+
CM026694.1	70003717	70004221	zf-C2H2	5	+
CM026694.1	73844411	73844849	zf-C2H2	5	+
CM026694.1	76782373	76783702	zf-C2H2	13	+
CM026694.1	88441400	88443590	zf-C2H2	10	-
CM026694.1	115468724	115470697	zf-C2H2	17	-
CM026694.1	166084765	166086259	zf-C2H2	15	-
CM026694.1	166239950	166240679	zf-C2H2	8	-
CM026694.1	166381844	166383332	zf-C2H2	16	+
CM026694.1	166579508	166581167	zf-C2H2	18	+
CM026694.1	166846491	166847949	zf-C2H2	15	+
CM026694.1	166972934	166974359	zf-C2H2	14	-
CM026694.1	167175209	167176748	zf-C2H2	15	+
CM026694.1	167330784	167332564	zf-C2H2	16	+
CM026694.1	167516586	167517645	zf-C2H2	9	+
CM026694.1	167651727	167653152	zf-C2H2	13	-
CM026694.1	167836583	167837663	zf-C2H2	10	+
CM026694.1	168059255	168060530	zf-C2H2	13	+
CM026694.1	168160090	168161302	zf-C2H2	13	+
CM026694.1	168423993	168425274	zf-C2H2	11	+
CM026695.1	6788103	6788592	zf-C2H2	6	-
CM026695.1	15573857	15574457	zf-C2H2	7	-
CM026695.1	20668419	20669619	zf-C2H2	12	+
CM026695.1	23052460	23052925	zf-C2H2	6	+
CM026695.1	26201363	26202575	zf-C2H2	10	-
CM026695.1	28115761	28116544	zf-C2H2	9	-
CM026695.1	32884181	32885885	zf-C2H2	11	-
CM026695.1	70725948	70727601	zf-C2H2	14	-
CM026695.1	76257844	76259599	zf-C2H2	12	+
CM026695.1	76424223	76425207	zf-C2H2	5	+
CM026695.1	76428455	76429516	zf-C2H2	9	-
CM026695.1	119259088	119259880	zf-C2H2	9	-
CM026695.1	139110459	139111497	zf-C2H2	8	-
CM026695.1	140148282	140149245	zf-C2H2	12	-
CM026695.1	142526112	142528110	zf-C2H2	13	-
CM026695.1	156233283	156234522	zf-C2H2	13	+
CM026696.1	3527794	3528277	zf-C2H2	6	+
CM026696.1	4003730	4004897	zf-C2H2	6	+
CM026696.1	14718871	14720228	zf-C2H2	10	-
CM026696.1	16045411	16046113	zf-C2H2	7	-
CM026696.1	41830020	41831328	zf-C2H2	12	-
CM026696.1	57794444	57794921	zf-C2H2	5	-
CM026696.1	65234013	65241183	zf-C2H2	18	-
CM026696.1	76194562	76195942	zf-C2H2	11	-
CM026696.1	108092706	108093168	zf-C2H2	5	+
CM026696.1	117947770	117948609	zf-C2H2	5	+
CM026696.1	121449401	121450025	zf-C2H2	5	-
CM026696.1	122191389	122191959	zf-C2H2	5	+
CM026696.1	123735320	123735842	zf-C2H2	5	-
CM026696.1	123771003	123772593	zf-C2H2	14	+
CM026696.1	123930374	123931247	zf-C2H2	7	+
CM026696.1	124653032	124653836	zf-C2H2	5	+
CM026696.1	124692063	124693431	zf-C2H2	13	+
CM026696.1	124730512	124731415	zf-C2H2	7	-
CM026696.1	124770662	124771481	zf-C2H2	7	+
CM026696.1	124826700	124827663	zf-C2H2	8	-
CM026696.1	124871738	124872641	zf-C2H2	7	+
CM026696.1	124892491	124893121	zf-C2H2	5	-
CM026696.1	124972355	124972793	zf-C2H2	5	-
CM026696.1	124984085	124985096	zf-C2H2	9	-
CM026696.1	125880457	125882446	zf-C2H2	19	+
CM026696.1	125948315	125949464	zf-C2H2	11	-
CM026696.1	126401430	126402657	zf-C2H2	11	+
CM026696.1	146518776	146521848	zf-C2H2	7	-
CM026696.1	154663849	154665178	zf-C2H2	14	-
CM026696.1	154991237	154992515	zf-C2H2	10	+
CM026696.1	155625542	155627138	zf-C2H2	12	-
CM026697.1	7860866	7861788	zf-C2H2	10	-
CM026697.1	8202900	8203383	zf-C2H2	6	-
CM026697.1	8947806	8948556	zf-C2H2	5	-
CM026697.1	11180260	11180800	zf-C2H2	6	+
CM026697.1	11283644	11285144	zf-C2H2	11	+
CM026697.1	11522502	11522958	zf-C2H2	5	+
CM026697.1	46705849	46707460	zf-C2H2	19	-
CM026697.1	68332224	68333247	zf-C2H2	9	-
CM026697.1	75180200	75182351	zf-C2H2	10	+
CM026697.1	79387158	79387965	zf-C2H2	8	+
CM026697.1	86943106	86943682	zf-C2H2	5	-
CM026697.1	87259317	87260867	zf-C2H2	17	+
CM026697.1	88267410	88268223	zf-C2H2	5	+
CM026697.1	88344086	88345514	zf-C2H2	11	+
CM026697.1	90855593	90856480	zf-C2H2	11	+
CM026697.1	100728198	100729497	zf-C2H2	13	+
CM026697.1	124979231	124979783	zf-C2H2	6	-
CM026697.1	125154194	125154602	zf-C2H2	5	-
CM026697.1	145703698	145704847	zf-C2H2	12	-
CM026697.1	146001425	146003546	zf-C2H2	21	+
CM026698.1	3837195	3838206	zf-C2H2	11	-
CM026698.1	8932156	8933592	zf-C2H2	7	-
CM026698.1	55809672	55811219	zf-C2H2	15	+
CM026698.1	77164766	77165513	zf-C2H2	8	-
CM026698.1	80344477	80346121	zf-C2H2	14	-
CM026698.1	88153506	88155471	zf-C2H2	12	-
CM026698.1	94946670	94947375	zf-C2H2	5	-
CM026698.1	111471585	111474696	zf-C2H2	20	-
CM026698.1	111477328	111478327	zf-C2H2	9	-
CM026698.1	111480161	111480848	zf-C2H2	5	-
CM026698.1	132919451	132921260	zf-C2H2	15	+
CM026699.1	321967	323006	zf-C2H2	9	+
CM026699.1	1603610	1604207	zf-C2H2	5	+
CM026699.1	2233184	2234597	zf-C2H2	14	+
CM026699.1	2853057	2854488	zf-C2H2	14	-
CM026699.1	4147324	4147954	zf-C2H2	5	-
CM026699.1	5157542	5158871	zf-C2H2	13	-
CM026699.1	5535236	5536154	zf-C2H2	8	+
CM026699.1	5999513	6000095	zf-C2H2	6	+
CM026699.1	6399458	6400033	zf-C2H2	8	-
CM026699.1	6602594	6603848	zf-C2H2	13	-
CM026699.1	6729627	6730875	zf-C2H2	13	+
CM026699.1	7167161	7168595	zf-C2H2	14	+
CM026699.1	8162134	8162731	zf-C2H2	5	+
CM026699.1	8406492	8407653	zf-C2H2	11	+
CM026699.1	11888580	11889882	zf-C2H2	10	+
CM026699.1	11908159	11909923	zf-C2H2	17	-
CM026699.1	12111732	12114087	zf-C2H2	23	+
CM026699.1	12301838	12303088	zf-C2H2	10	-
CM026699.1	12771392	12772451	zf-C2H2	11	+
CM026699.1	13243207	13244485	zf-C2H2	11	-
CM026699.1	13620199	13621081	zf-C2H2	9	+
CM026699.1	14640230	14640785	zf-C2H2	7	+
CM026699.1	15322761	15324222	zf-C2H2	11	+
CM026699.1	16842153	16843341	zf-C2H2	12	-
CM026699.1	21715081	21715989	zf-C2H2	7	-
CM026699.1	21756147	21759210	zf-C2H2	30	-
CM026699.1	21869562	21872316	zf-C2H2	22	-
CM026699.1	21925118	21927347	zf-C2H2	19	-
CM026699.1	21998854	22000198	zf-C2H2	9	-
CM026699.1	22041356	22043144	zf-C2H2	14	-
CM026699.1	22117508	22119155	zf-C2H2	12	-
CM026699.1	22172707	22174462	zf-C2H2	16	-
CM026699.1	23069023	23072200	zf-C2H2	26	-
CM026699.1	23687256	23687859	zf-C2H2	6	+
CM026699.1	23734935	23735928	zf-C2H2	10	-
CM026699.1	23931231	23932548	zf-C2H2	13	+
CM026699.1	25447158	25448756	zf-C2H2	19	-
CM026699.1	25519432	25522011	zf-C2H2	24	-
CM026699.1	25575218	25577798	zf-C2H2	22	+
CM026699.1	25667977	25669061	zf-C2H2	13	+
CM026699.1	27191274	27192339	zf-C2H2	6	+
CM026699.1	45725286	45727454	zf-C2H2	16	-
CM026699.1	60663904	60664363	zf-C2H2	6	+
CM026699.1	68031638	68032757	zf-C2H2	10	-
CM026699.1	78710954	78711491	zf-C2H2	6	+
CM026699.1	87402098	87403448	zf-C2H2	14	+
CM026699.1	87445236	87445851	zf-C2H2	7	+
CM026699.1	93940960	93942520	zf-C2H2	17	-
CM026699.1	94017581	94018760	zf-C2H2	11	-
CM026699.1	96033649	96035077	zf-C2H2	12	-
CM026699.1	98076019	98078335	zf-C2H2	12	-
CM026699.1	111335849	111336569	zf-C2H2	9	-
CM026699.1	111372995	111374528	zf-C2H2	12	-
CM026699.1	111668070	111669828	zf-C2H2	15	-
CM026699.1	123375997	123377728	zf-C2H2	16	-
CM026700.1	37907271	37908086	zf-C2H2	10	-
CM026700.1	38578371	38579103	zf-C2H2	8	+
CM026700.1	53034726	53035803	zf-C2H2	6	-
CM026700.1	58380021	58380723	zf-C2H2	7	-
CM026700.1	58817591	58819175	zf-C2H2	12	+
CM026700.1	61950664	61951810	zf-C2H2	5	-
CM026700.1	62510642	62511209	zf-C2H2	5	+
CM026700.1	89085475	89086987	zf-C2H2	12	-
CM026701.1	41462732	41463620	zf-C2H2	10	-
CM026701.1	43196706	43197594	zf-C2H2	10	-
CM026701.1	52525736	52526711	zf-C2H2	8	+
CM026701.1	83780834	83782160	zf-C2H2	13	+
CM026702.1	181631	182870	zf-C2H2	12	-
CM026702.1	3612233	3613838	zf-C2H2	13	-
CM026702.1	6480657	6481257	zf-C2H2	8	-
CM026702.1	7648914	7650417	zf-C2H2	7	-
CM026702.1	10619768	10620278	zf-C2H2	7	+
CM026702.1	16878935	16879352	zf-C2H2	5	+
CM026702.1	17254846	17256488	zf-C2H2	11	-
CM026702.1	18193795	18194434	zf-C2H2	7	-
CM026702.1	37456602	37458498	zf-C2H2	17	-
CM026702.1	52651393	52651828	zf-C2H2	5	-
CM026702.1	73707523	73708765	zf-C2H2	15	+
CM026702.1	78397698	78399570	zf-C2H2	15	-
CM026702.1	95464511	95466147	zf-C2H2	12	-
CM026702.1	95481335	95482910	zf-C2H2	13	-
CM026703.1	1344583	1345408	zf-C2H2	10	-
CM026703.1	2417512	2418787	zf-C2H2	13	-
CM026703.1	2727430	2728733	zf-C2H2	13	+
CM026703.1	4109891	4111864	zf-C2H2	17	-
CM026703.1	4356361	4357138	zf-C2H2	7	-
CM026703.1	7591990	7594283	zf-C2H2	20	+
CM026703.1	13233327	13234584	zf-C2H2	6	-
CM026703.1	32912983	32915653	zf-C2H2	7	+
CM026703.1	33058720	33064171	zf-C2H2	9	+
CM026703.1	45632477	45632963	zf-C2H2	5	-
CM026703.1	48733556	48734648	zf-C2H2	7	+
CM026703.1	61796501	61799051	zf-C2H2	6	+
CM026703.1	80883510	80885058	zf-C2H2	12	+
CM026703.1	81374933	81375665	zf-C2H2	8	-
CM026703.1	89759838	89761125	zf-C2H2	9	-
CM026703.1	98319892	98321002	zf-C2H2	9	-
CM026703.1	98345047	98346193	zf-C2H2	7	-
CM026703.1	98461207	98462743	zf-C2H2	14	+
CM026703.1	98503461	98504235	zf-C2H2	6	+
CM026703.1	99264364	99265648	zf-C2H2	5	-
CM026703.1	99701548	99702121	zf-C2H2	6	-
CM026703.1	99725451	99727317	zf-C2H2	18	+
CM026703.1	99782364	99783705	zf-C2H2	13	+
CM026703.1	99798341	99799730	zf-C2H2	12	-
CM026703.1	99832774	99834040	zf-C2H2	10	+
CM026703.1	99865757	99867602	zf-C2H2	17	+
CM026703.1	99923886	99925824	zf-C2H2	18	+
CM026704.1	47069373	47069889	zf-C2H2	7	-
CM026704.1	55742458	55743082	zf-C2H2	7	-
CM026704.1	61988013	61988427	zf-C2H2	5	+
CM026704.1	86998975	86999755	zf-C2H2	5	-
CM026704.1	87744671	87745799	zf-C2H2	13	+
CM026704.1	88361185	88362688	zf-C2H2	12	+
CM026704.1	88468682	88470893	zf-C2H2	18	+
CM026704.1	89183054	89184087	zf-C2H2	9	+
CM026704.1	89396146	89397664	zf-C2H2	11	-
CM026704.1	89464621	89465725	zf-C2H2	11	+
CM026704.1	89525255	89526083	zf-C2H2	7	-
CM026705.1	1628092	1630810	zf-C2H2	10	-
CM026705.1	4169212	4171090	zf-C2H2	8	+
CM026705.1	5272703	5276087	zf-C2H2	5	-
CM026705.1	21066106	21066784	zf-C2H2	6	-
CM026705.1	43292375	43293374	zf-C2H2	7	-
CM026705.1	45187404	45189444	zf-C2H2	20	-
CM026705.1	45224926	45225835	zf-C2H2	9	+
CM026705.1	45231880	45232957	zf-C2H2	9	-
CM026705.1	55105893	55109286	zf-C2H2	26	+
CM026705.1	65316013	65317357	zf-C2H2	5	-
CM026705.1	78518499	78520050	zf-C2H2	16	+
CM026705.1	78864169	78864865	zf-C2H2	9	-
CM026705.1	79100048	79100759	zf-C2H2	9	+
CM026705.1	79455130	79457047	zf-C2H2	20	+
CM026705.1	79676807	79678070	zf-C2H2	12	+
CM026705.1	80033672	80034386	zf-C2H2	7	+
CM026705.1	80657058	80658390	zf-C2H2	13	+
CM026705.1	80842530	80843862	zf-C2H2	13	+
CM026705.1	81448768	81449233	zf-C2H2	5	-
CM026705.1	83832655	83834173	zf-C2H2	15	+
CM026705.1	84370027	84371665	zf-C2H2	9	-
CM026705.1	84635417	84636833	zf-C2H2	14	+
CM026705.1	85266509	85267841	zf-C2H2	13	+
CM026706.1	1174535	1176629	zf-C2H2	18	+
CM026706.1	1280054	1281539	zf-C2H2	16	+
CM026706.1	1743265	1745523	zf-C2H2	17	+
CM026706.1	1869769	1870930	zf-C2H2	12	-
CM026706.1	2113535	2114690	zf-C2H2	12	-
CM026706.1	16810624	16811512	zf-C2H2	10	-
CM026706.1	17424058	17424688	zf-C2H2	7	+
CM026706.1	21129582	21130113	zf-C2H2	5	-
CM026706.1	23606291	23607854	zf-C2H2	14	+
CM026706.1	31685649	31687245	zf-C2H2	6	+
CM026706.1	53083546	53084107	zf-C2H2	6	+
CM026706.1	74876264	74876693	zf-C2H2	5	-
CM026706.1	75983957	75985349	zf-C2H2	12	-
CM026706.1	76007139	76008276	zf-C2H2	9	-
CM026706.1	76026664	76027747	zf-C2H2	10	-
CM026706.1	76053931	76055008	zf-C2H2	9	+
CM026707.1	79656	80910	zf-C2H2	12	+
CM026707.1	3324900	3326496	zf-C2H2	14	-
CM026707.1	3423023	3425318	zf-C2H2	21	-
CM026707.1	3459721	3461128	zf-C2H2	13	-
CM026707.1	3490970	3491345	zf-C2H2	5	+
CM026707.1	6851287	6852121	zf-C2H2	5	+
CM026707.1	11939513	11941028	zf-C2H2	14	+
CM026707.1	11952313	11953099	zf-C2H2	5	-
CM026707.1	11982906	11984937	zf-C2H2	19	-
CM026707.1	20903390	20905613	zf-C2H2	6	-
CM026707.1	33635105	33636332	zf-C2H2	10	-
CM026707.1	49851373	49853011	zf-C2H2	14	-
CM026707.1	77030097	77030745	zf-C2H2	6	+
CM026708.1	204502	205402	zf-C2H2	8	-
CM026708.1	501950	502661	zf-C2H2	6	+
CM026708.1	7725888	7727038	zf-C2H2	11	-
CM026708.1	10799086	10800661	zf-C2H2	5	-
CM026708.1	13434538	13435822	zf-C2H2	9	+
CM026708.1	13835489	13837433	zf-C2H2	5	-
CM026708.1	15903792	15905628	zf-C2H2	17	-
CM026708.1	24515739	24516489	zf-C2H2	5	-
CM026708.1	32649666	32650422	zf-C2H2	5	+
CM026708.1	34181482	34182337	zf-C2H2	5	+
CM026708.1	35685950	35687225	zf-C2H2	6	-
CM026708.1	37591973	37593595	zf-C2H2	16	-
CM026708.1	37876075	37877893	zf-C2H2	15	+
CM026708.1	47708313	47709996	zf-C2H2	14	+
CM026708.1	50047916	50048987	zf-C2H2	12	+
CM026708.1	50077018	50077504	zf-C2H2	5	+
CM026708.1	54803662	54806164	zf-C2H2	6	-
CM026708.1	55092571	55093342	zf-C2H2	6	-
CM026708.1	55137382	55138774	zf-C2H2	6	-
CM026708.1	56464476	56466066	zf-C2H2	5	-
CM026709.1	3966132	3966702	zf-C2H2	7	+
CM026709.1	15785838	15787380	zf-C2H2	10	-
CM026709.1	35433176	35433854	zf-C2H2	5	+
CM026709.1	55278993	55280424	zf-C2H2	13	-
CM026709.1	56638995	56639451	zf-C2H2	6	+
CM026709.1	61043411	61044515	zf-C2H2	12	-
CM026709.1	61133886	61135008	zf-C2H2	13	-
CM026709.1	62306533	62307586	zf-C2H2	11	+
CM026709.1	62617728	62619051	zf-C2H2	12	+
CM026709.1	63639942	63641034	zf-C2H2	11	+
CM026710.1	1629649	1630147	zf-C2H2	6	+
CM026710.1	10051350	10052535	zf-C2H2	10	+
CM026710.1	16980882	16981413	zf-C2H2	7	-
CM026710.1	19457165	19457609	zf-C2H2	5	-
CM026710.1	19671875	19672967	zf-C2H2	9	+
CM026710.1	19703525	19704428	zf-C2H2	7	-
CM026710.1	19729084	19730035	zf-C2H2	7	-
CM026710.1	19907423	19908287	zf-C2H2	8	-
CM026710.1	19947416	19948358	zf-C2H2	8	-
CM026710.1	19999077	20000226	zf-C2H2	9	-
CM026710.1	20037439	20038549	zf-C2H2	7	+
CM026710.1	20049291	20050380	zf-C2H2	9	-
CM026710.1	20080075	20080573	zf-C2H2	5	-
CM026710.1	20854298	20856173	zf-C2H2	19	+
CM026710.1	20927651	20930189	zf-C2H2	15	-
CM026710.1	20969576	20971529	zf-C2H2	6	-
CM026710.1	22463911	22465888	zf-C2H2	18	+
CM026710.1	22511319	22511823	zf-C2H2	6	-
CM026710.1	28869183	28871262	zf-C2H2	5	+
CM026710.1	29648893	29650444	zf-C2H2	15	-
CM026710.1	29681235	29682513	zf-C2H2	8	+
CM026710.1	29703421	29704279	zf-C2H2	5	+
CM026710.1	29844006	29845011	zf-C2H2	5	-
CM026710.1	29899363	29900560	zf-C2H2	9	+
CM026710.1	29919040	29919736	zf-C2H2	5	+
CM026710.1	29978590	29979424	zf-C2H2	7	-
CM026710.1	30005867	30006503	zf-C2H2	5	+
CM026710.1	30031169	30032357	zf-C2H2	5	-
CM026710.1	46030222	46031542	zf-C2H2	8	+
CM026710.1	46050679	46052029	zf-C2H2	10	+
CM026710.1	46338713	46344083	zf-C2H2	31	-
CM026710.1	46351723	46352410	zf-C2H2	6	+
CM026710.1	46352818	46354150	zf-C2H2	11	+
CM026710.1	46624012	46626715	zf-C2H2	18	+
CM026710.1	46800690	46802028	zf-C2H2	11	+
CM026710.1	46808765	46809983	zf-C2H2	12	+
CM026710.1	46858923	46859865	zf-C2H2	7	+
CM026710.1	46866259	46867876	zf-C2H2	10	+
CM026710.1	46975982	46977014	zf-C2H2	10	-
CM026710.1	46988332	46990171	zf-C2H2	12	-
CM026710.1	48072505	48073240	zf-C2H2	7	-
CM026710.1	51078979	51079969	zf-C2H2	6	+
CM026711.1	333693	335109	zf-C2H2	14	+
CM026711.1	5177792	5181290	zf-C2H2	27	-
CM026711.1	6609371	6612929	zf-C2H2	10	-
CM026711.1	13049576	13051505	zf-C2H2	17	-
CM026711.1	23520665	23522411	zf-C2H2	15	+
CM026711.1	26419191	26421945	zf-C2H2	6	+
CM026711.1	26570638	26576281	zf-C2H2	10	+
CM026711.1	28084337	28085297	zf-C2H2	9	+
CM026711.1	28103968	28104860	zf-C2H2	8	+
CM026711.1	28137209	28139120	zf-C2H2	16	+
CM026711.1	28279700	28281029	zf-C2H2	12	-
CM026711.1	28779360	28780251	zf-C2H2	10	+
CM026711.1	30368283	30369369	zf-C2H2	10	+
CM026711.1	30419557	30420712	zf-C2H2	11	+
CM026711.1	30459490	30460645	zf-C2H2	12	+
CM026711.1	31477541	31479299	zf-C2H2	16	-
CM026711.1	44666973	44668182	zf-C2H2	10	-
CM026712.1	60599	62831	zf-C2H2	23	-
CM026712.1	122806	124291	zf-C2H2	12	-
CM026712.1	181068	182784	zf-C2H2	10	+
CM026712.1	198341	199637	zf-C2H2	11	-
CM026712.1	273723	275748	zf-C2H2	19	-
CM026712.1	362522	363905	zf-C2H2	14	-
CM026712.1	416887	418813	zf-C2H2	18	+
CM026712.1	7450165	7451014	zf-C2H2	10	-
CM026712.1	7465758	7466460	zf-C2H2	8	+
CM026712.1	10390900	10391392	zf-C2H2	7	-
CM026712.1	19985222	19987112	zf-C2H2	12	+
CM026712.1	30203944	30204793	zf-C2H2	9	-
CM026713.1	51016	52456	zf-C2H2	15	+
CM026713.1	106925	108488	zf-C2H2	14	-
CM026713.1	1611103	1612525	zf-C2H2	12	-
CM026713.1	1650941	1652456	zf-C2H2	13	-
CM026713.1	1698165	1699506	zf-C2H2	13	-
CM026713.1	1742314	1743730	zf-C2H2	12	-
CM026713.1	1751343	1751901	zf-C2H2	5	+
CM026713.1	1795222	1796842	zf-C2H2	14	-
CM026713.1	2341132	2344108	zf-C2H2	26	-
CM026713.1	4266612	4268034	zf-C2H2	14	-
CM026713.1	4285918	4287007	zf-C2H2	7	-
CM026713.1	6891381	6893754	zf-C2H2	22	-
CM026713.1	17906631	17908389	zf-C2H2	19	-
CM026713.1	18284065	18285529	zf-C2H2	14	+
CM026713.1	18490806	18492096	zf-C2H2	12	+
CM026713.1	19095531	19097115	zf-C2H2	16	-
CM026713.1	19357318	19358942	zf-C2H2	14	+
CM026713.1	20153357	20154116	zf-C2H2	8	-
CM026713.1	20600107	20601562	zf-C2H2	15	+
CM026713.1	21252179	21253091	zf-C2H2	8	+
CM026713.1	21405252	21406446	zf-C2H2	12	-
CM026714.1	3456327	3458298	zf-C2H2	5	+
CM026714.1	4149005	4150370	zf-C2H2	15	+
CM026714.1	4201922	4202867	zf-C2H2	10	+
CM026714.1	4243107	4243491	zf-C2H2	5	-
CM026714.1	4279442	4280327	zf-C2H2	9	+
CM026714.1	4323716	4324517	zf-C2H2	8	-
CM026714.1	4413366	4414230	zf-C2H2	8	+
CM026714.1	4477843	4479056	zf-C2H2	13	-
CM026714.1	4598145	4599372	zf-C2H2	11	-
CM026714.1	4706863	4707814	zf-C2H2	9	-
CM026714.1	4823383	4824556	zf-C2H2	12	+
CM026714.1	4880177	4881401	zf-C2H2	12	+
CM026714.1	4937283	4938486	zf-C2H2	12	-
CM026714.1	5005833	5007006	zf-C2H2	12	+
CM026714.1	5068879	5070025	zf-C2H2	12	+
CM026714.1	5138871	5140074	zf-C2H2	12	-
CM026714.1	5348181	5349660	zf-C2H2	17	-
CM026714.1	5370116	5371361	zf-C2H2	11	-
CM026714.1	5436593	5438330	zf-C2H2	20	-
CM026714.1	7042160	7043909	zf-C2H2	20	+
CM026714.1	7100574	7102011	zf-C2H2	15	-
CM026714.1	7148323	7149460	zf-C2H2	12	-
CM026714.1	7256111	7257029	zf-C2H2	9	+
CM026714.1	8788194	8789289	zf-C2H2	11	+
CM026714.1	8888958	8890305	zf-C2H2	14	+
CM026714.1	9020216	9021803	zf-C2H2	16	+
CM026714.1	9378993	9380172	zf-C2H2	12	-
CM026714.1	9525102	9526278	zf-C2H2	11	-
CM026714.1	9708669	9709359	zf-C2H2	5	-
CM026714.1	9739214	9740393	zf-C2H2	11	+
CM026714.1	9914016	9915453	zf-C2H2	14	+
CM026714.1	10234826	10236506	zf-C2H2	17	-
CM026714.1	10267252	10268257	zf-C2H2	5	+
CM026714.1	10448766	10449993	zf-C2H2	14	+
CM026715.1	1263189	1264140	zf-C2H2	5	+
CM026715.1	1713337	1713718	zf-C2H2	5	+
CM026715.1	2253573	2254191	zf-C2H2	5	-
CM026715.1	2579456	2580764	zf-C2H2	13	-
CM026715.1	2862567	2863277	zf-C2H2	8	-
CM026715.1	3466648	3467908	zf-C2H2	12	+
CM026715.1	3767953	3768985	zf-C2H2	10	+
CM026715.1	4396212	4396878	zf-C2H2	8	-
CM026715.1	7796050	7797787	zf-C2H2	17	-
CM026715.1	9228729	9229260	zf-C2H2	6	+
CM026715.1	9243655	9244186	zf-C2H2	7	+
CM026715.1	9855998	9857174	zf-C2H2	11	+
CM026715.1	12041628	12043023	zf-C2H2	14	-
CM026715.1	12604900	12605752	zf-C2H2	9	+
CM026715.1	12841402	12842368	zf-C2H2	7	+
CM026715.1	15845666	15846400	zf-C2H2	8	+
CM026715.1	16718168	16718633	zf-C2H2	5	-
CM026716.1	14221	15826	zf-C2H2	13	+
CM026716.1	114062	115291	zf-C2H2	6	-
CM026716.1	132546	134349	zf-C2H2	15	+
CM026716.1	143998	145231	zf-C2H2	5	+
CM026716.1	145348	146206	zf-C2H2	9	+
CM026716.1	153460	154522	zf-C2H2	10	-
CM026716.1	194558	195824	zf-C2H2	8	+
CM026716.1	221374	222652	zf-C2H2	8	-
CM026716.1	245326	246847	zf-C2H2	10	-
CM026716.1	276230	277286	zf-C2H2	9	-
CM026716.1	298660	299776	zf-C2H2	6	-
CM026716.1	387552	389217	zf-C2H2	15	+
CM026716.1	430508	432041	zf-C2H2	16	-
CM026716.1	457254	458589	zf-C2H2	10	+
CM026716.1	487407	489459	zf-C2H2	16	+
CM026716.1	585580	587257	zf-C2H2	16	+
CM026716.1	595880	597692	zf-C2H2	16	+
CM026716.1	614947	616534	zf-C2H2	13	+
CM026716.1	656569	658183	zf-C2H2	19	-
CM026716.1	669159	670707	zf-C2H2	16	+
CM026716.1	773525	774668	zf-C2H2	8	-
CM026716.1	794515	795871	zf-C2H2	10	-
CM026716.1	830121	831093	zf-C2H2	6	-
CM026716.1	858897	859845	zf-C2H2	9	+
CM026716.1	882941	883982	zf-C2H2	8	+
CM026716.1	915458	916877	zf-C2H2	11	+
CM026716.1	1042871	1043942	zf-C2H2	8	+
CM026716.1	1097915	1099604	zf-C2H2	13	-
CM026716.1	1115004	1116408	zf-C2H2	13	-
CM026716.1	1139159	1140320	zf-C2H2	9	-
CM026716.1	1170803	1171964	zf-C2H2	11	+
CM026716.1	1189065	1190388	zf-C2H2	11	-
CM026716.1	1206134	1206596	zf-C2H2	5	-
CM026716.1	1217732	1219637	zf-C2H2	17	-
CM026716.1	1236896	1238582	zf-C2H2	13	-
CM026716.1	1281910	1283605	zf-C2H2	13	-
CM026716.1	1331585	1332116	zf-C2H2	7	+
CM026716.1	1587853	1591690	zf-C2H2	13	+
CM026716.1	1621965	1623294	zf-C2H2	12	+
CM026716.1	1669040	1670021	zf-C2H2	6	+
CM026716.1	1690022	1690439	zf-C2H2	5	-
CM026716.1	1801138	1802764	zf-C2H2	14	+
CM026716.1	1845169	1847110	zf-C2H2	16	+
CM026716.1	1856638	1858177	zf-C2H2	14	-
CM026716.1	1901104	1902979	zf-C2H2	17	-
CM026716.1	1921367	1923155	zf-C2H2	15	-
CM026716.1	1952133	1954251	zf-C2H2	19	-
CM026716.1	1994112	1995177	zf-C2H2	11	+
CM026716.1	2014777	2016154	zf-C2H2	10	-
CM026716.1	2050545	2052030	zf-C2H2	12	+
CM026716.1	2068393	2069971	zf-C2H2	16	-
CM026716.1	2185124	2185910	zf-C2H2	5	-
CM026716.1	2253559	2254207	zf-C2H2	5	-
CM026716.1	2304949	2306260	zf-C2H2	9	+
CM026716.1	2396829	2398932	zf-C2H2	12	-
CM026716.1	2920450	2921422	zf-C2H2	6	+
CM026716.1	2924937	2928192	zf-C2H2	20	-
CM026716.1	2943332	2944553	zf-C2H2	9	+
CM026716.1	2952279	2954166	zf-C2H2	9	+
CM026716.1	3028702	3031879	zf-C2H2	18	-
CM026716.1	4533524	4534862	zf-C2H2	12	-
CM026716.1	4855906	4857289	zf-C2H2	9	-
CM026716.1	4887314	4888959	zf-C2H2	13	-
CM026716.1	4905246	4906710	zf-C2H2	11	-
CM026716.1	4943135	4944824	zf-C2H2	14	-
CM026716.1	4995881	4997690	zf-C2H2	15	+
CM026716.1	5028442	5029825	zf-C2H2	12	+
CM026716.1	5048262	5048913	zf-C2H2	5	+
CM026716.1	5076517	5078269	zf-C2H2	18	+
CM026716.1	5126435	5128007	zf-C2H2	13	+
CM026716.1	5150416	5152471	zf-C2H2	20	+
CM026716.1	5174349	5175738	zf-C2H2	9	+
CM026716.1	5240023	5241073	zf-C2H2	9	+
CM026716.1	5356311	5358390	zf-C2H2	17	-
CM026716.1	5398358	5399951	zf-C2H2	11	-
CM026716.1	5443674	5445609	zf-C2H2	14	-
CM026716.1	5480880	5481324	zf-C2H2	5	-
CM026716.1	5861382	5863341	zf-C2H2	19	+
CM026716.1	6074772	6076497	zf-C2H2	14	+
CM026716.1	7191239	7193135	zf-C2H2	17	+
CM026716.1	7215841	7217116	zf-C2H2	11	+
CM026716.1	7226815	7229356	zf-C2H2	21	-
CM026716.1	8554523	8555630	zf-C2H2	5	-
CM026716.1	8701944	8702682	zf-C2H2	9	-
CM026716.1	11184678	11185686	zf-C2H2	6	+
CM026716.1	11574800	11576612	zf-C2H2	12	+
CM026716.1	11627426	11629682	zf-C2H2	20	+
CM026716.1	11776202	11778725	zf-C2H2	22	+
CM026716.1	11859388	11861413	zf-C2H2	16	+
CM026716.1	11910119	11912045	zf-C2H2	17	-
CM026716.1	11944272	11946981	zf-C2H2	24	-
CM026716.1	12112648	12115103	zf-C2H2	16	-
CM026716.1	12172751	12175340	zf-C2H2	23	-
CM026716.1	12228210	12230244	zf-C2H2	18	-
CM026716.1	12296354	12298340	zf-C2H2	16	-
CM026716.1	12328162	12328930	zf-C2H2	7	-
CM026716.1	12353281	12355444	zf-C2H2	22	-
CM026716.1	12409993	12412273	zf-C2H2	19	-
CM026716.1	12467355	12469119	zf-C2H2	18	-
CM026716.1	12566673	12569061	zf-C2H2	25	-
CM026716.1	12628012	12629857	zf-C2H2	18	-
CM026716.1	12725317	12726817	zf-C2H2	15	+
CM026716.1	12795229	12796957	zf-C2H2	16	-
CM026716.1	13077827	13078646	zf-C2H2	6	-
CM026716.1	13324493	13324949	zf-C2H2	6	+
CM026716.1	13325209	13325737	zf-C2H2	6	+
CM026716.1	13547350	13550086	zf-C2H2	20	+
CM026716.1	13663458	13665522	zf-C2H2	14	+
CM026716.1	14970363	14972541	zf-C2H2	22	-
CM026716.1	16772716	16774339	zf-C2H2	17	-
CM026716.1	16825162	16826473	zf-C2H2	12	-
CM026716.1	16867993	16869406	zf-C2H2	15	-
CM026716.1	16935708	16937199	zf-C2H2	13	+
CM026716.1	16982924	16984793	zf-C2H2	17	+
CM026716.1	17057875	17059531	zf-C2H2	17	+
CM026716.1	17095563	17097843	zf-C2H2	20	+
CM026716.1	17119384	17120905	zf-C2H2	14	-
CM026716.1	17167130	17168657	zf-C2H2	14	-
CM026716.1	17212829	17214890	zf-C2H2	20	+
CM026716.1	17251313	17252771	zf-C2H2	12	-
CM026716.1	17415601	17417485	zf-C2H2	20	+
CM026716.1	17492154	17493735	zf-C2H2	13	-
CM026716.1	17531541	17533461	zf-C2H2	14	-
CM026716.1	17606773	17607997	zf-C2H2	12	-
CM026716.1	17655864	17656503	zf-C2H2	5	+
CM026716.1	17714141	17716601	zf-C2H2	23	+
CM026716.1	17768765	17769941	zf-C2H2	9	+
CM026716.1	17793302	17793809	zf-C2H2	5	-
CM026716.1	17826916	17828122	zf-C2H2	9	-
CM026716.1	17850796	17852434	zf-C2H2	15	-
CM026716.1	17943028	17944054	zf-C2H2	10	+
CM026716.1	17983125	17984766	zf-C2H2	13	-
CM026716.1	18044286	18045882	zf-C2H2	15	-
CM026716.1	18101670	18102711	zf-C2H2	9	-
CM026716.1	18149142	18150114	zf-C2H2	12	+
CM026716.1	18174736	18176008	zf-C2H2	14	-
CM026716.1	18243668	18245165	zf-C2H2	13	-
CM026716.1	18360256	18361777	zf-C2H2	12	+
CM026716.1	18405093	18406566	zf-C2H2	12	-
CM026716.1	18508056	18510015	zf-C2H2	15	+
CM026716.1	18537392	18538664	zf-C2H2	12	-
CM026716.1	18556697	18557522	zf-C2H2	10	+
CM026716.1	18592755	18594168	zf-C2H2	12	-
CM026716.1	18674270	18675158	zf-C2H2	10	-
CM026716.1	18750898	18752227	zf-C2H2	13	+
CM026716.1	19986009	19987530	zf-C2H2	15	+
CM026716.1	20014396	20016148	zf-C2H2	18	-
CM026716.1	20198417	20199011	zf-C2H2	6	+
CM026716.1	20286347	20287991	zf-C2H2	14	+
CM026716.1	20318910	20320374	zf-C2H2	12	-
CM026716.1	21902698	21904219	zf-C2H2	13	-
CM026716.1	22765701	22767975	zf-C2H2	6	-
CM026716.1	23743642	23746930	zf-C2H2	5	+
CM026716.1	24585086	24587543	zf-C2H2	7	-
CM026716.1	25101937	25102561	zf-C2H2	8	+
CM026717.1	339510	339906	zf-C2H2	5	+
CM026717.1	340269	340797	zf-C2H2	6	+
CM026717.1	22534088	22535369	zf-C2H2	13	+
CM026717.1	23161659	23162940	zf-C2H2	13	+
CM026717.1	24492272	24493550	zf-C2H2	9	-
CM026717.1	32309035	32309566	zf-C2H2	7	+
CM026717.1	47281167	47282490	zf-C2H2	11	+
CM026717.1	47378659	47379064	zf-C2H2	5	+
CM026717.1	47418243	47419779	zf-C2H2	13	-
CM026717.1	48608027	48609275	zf-C2H2	13	+
CM026717.1	48664441	48666529	zf-C2H2	19	-
CM026717.1	49315562	49317344	zf-C2H2	16	-
CM026717.1	49549228	49550938	zf-C2H2	15	-
CM026717.1	49668233	49669505	zf-C2H2	14	-
CM026717.1	49696272	49697658	zf-C2H2	14	-
CM026717.1	58501188	58502778	zf-C2H2	12	+
CM026717.1	62564216	62566772	zf-C2H2	10	-
CM026717.1	67209308	67210262	zf-C2H2	10	+
CM026717.1	67665977	67668038	zf-C2H2	14	-
CM026717.1	69074988	69075411	zf-C2H2	5	-
CM026717.1	71747047	71747716	zf-C2H2	7	-
CM026717.1	73770429	73772178	zf-C2H2	14	-
CM026717.1	84098923	84099673	zf-C2H2	8	+
CM026717.1	86561668	86562262	zf-C2H2	5	+
CM026717.1	86738629	86739082	zf-C2H2	5	+
CM026717.1	89169318	89171040	zf-C2H2	15	+
CM026717.1	91241303	91243172	zf-C2H2	9	+
CM026717.1	101949979	101950594	zf-C2H2	7	-
CM026717.1	137911781	137913167	zf-C2H2	10	+
CM026717.1	150866013	150866460	zf-C2H2	5	-
CM026717.1	154769333	154769942	zf-C2H2	5	-
CM026717.1	161750815	161752634	zf-C2H2	14	-
CM026717.1	170502396	170502852	zf-C2H2	5	-
CM026717.1	170536818	170537751	zf-C2H2	7	-
CM026717.1	170741993	170742914	zf-C2H2	7	+
CM026717.1	187988598	187989906	zf-C2H2	11	-
CM026717.1	188069682	188071092	zf-C2H2	11	-
CM026717.1	188544484	188546682	zf-C2H2	21	-
CM026717.1	192249537	192251430	zf-C2H2	18	+
CM026718.1	6520940	6522011	zf-C2H2	7	+
CM026718.1	36792155	36793018	zf-C2H2	9	+
CM026718.1	43390712	43391954	zf-C2H2	13	+
CM026718.1	53035962	53037216	zf-C2H2	12	+
JADCNF010000019.1	12962	14657	zf-C2H2	17	-
JADCNF010000019.1	183985	184522	zf-C2H2	6	+
JADCNF010000019.1	185146	185527	zf-C2H2	5	+
JADCNF010000019.1	977021	977963	zf-C2H2	10	-
JADCNF010000019.1	1239384	1241124	zf-C2H2	18	+
JADCNF010000019.1	1378515	1379820	zf-C2H2	12	-
JADCNF010000019.1	1588641	1590621	zf-C2H2	21	+
JADCNF010000019.1	1846354	1847074	zf-C2H2	6	-
JADCNF010000019.1	2036149	2037730	zf-C2H2	16	+
JADCNF010000019.1	2218374	2220375	zf-C2H2	21	+
JADCNF010000019.1	2324622	2325273	zf-C2H2	5	-
JADCNF010000019.1	2337828	2339415	zf-C2H2	17	-
JADCNF010000019.1	2548258	2549066	zf-C2H2	9	-
JADCNF010000019.1	2549241	2550300	zf-C2H2	10	-
JADCNF010000019.1	2835429	2837178	zf-C2H2	18	+
JADCNF010000019.1	2870520	2871927	zf-C2H2	13	-
JADCNF010000019.1	3885151	3885955	zf-C2H2	5	+
JADCNF010000020.1	2889947	2891186	zf-C2H2	12	-
JADCNF010000020.1	2991090	2992124	zf-C2H2	10	+
JADCNF010000020.1	3039592	3040864	zf-C2H2	13	+
JADCNF010000020.1	3459943	3461218	zf-C2H2	13	-
JADCNF010000023.1	69151	70408	zf-C2H2	14	+
JADCNF010000023.1	186469	187579	zf-C2H2	11	+
JADCNF010000024.1	38025	39327	zf-C2H2	13	-
JADCNF010000040.1	1975712	1977077	zf-C2H2	11	+
JADCNF010000040.1	2443554	2445612	zf-C2H2	5	+
JADCNF010000040.1	3122455	3124402	zf-C2H2	12	-
JADCNF010000041.1	660050	661706	zf-C2H2	12	-
JADCNF010000055.1	494589	495072	zf-C2H2	5	+
JADCNF010000055.1	518086	519040	zf-C2H2	10	-
JADCNF010000058.1	2121207	2122446	zf-C2H2	10	+
JADCNF010000058.1	2209277	2210462	zf-C2H2	14	-
JADCNF010000058.1	2234457	2235603	zf-C2H2	13	-
JADCNF010000059.1	2510706	2512026	zf-C2H2	14	+
JADCNF010000059.1	3582530	3583343	zf-C2H2	9	+
JADCNF010000059.1	4102745	4104461	zf-C2H2	9	+
JADCNF010000059.1	5795455	5796016	zf-C2H2	6	-
JADCNF010000067.1	247253	248750	zf-C2H2	15	+
JADCNF010000067.1	1238795	1239254	zf-C2H2	5	+
JADCNF010000068.1	186660	187125	zf-C2H2	6	-
JADCNF010000068.1	588787	589252	zf-C2H2	5	+
JADCNF010000068.1	1039410	1041498	zf-C2H2	18	+
JADCNF010000068.1	3196942	3197575	zf-C2H2	7	+
JADCNF010000069.1	285055	285784	zf-C2H2	7	-
JADCNF010000070.1	178355	179873	zf-C2H2	15	-
JADCNF010000080.1	6442813	6443893	zf-C2H2	8	+
JADCNF010000081.1	731404	732466	zf-C2H2	7	-
```
