## Supplementary Data 2 for "Transposable elements drive the evolution of metazoan zinc finger genes": Choloepus_hoffmanni_znfs.bed

```
ABVD02000626.1	4294	5218	zf-C2H2	11	-
ABVD02000858.1	5846	6470	zf-C2H2	7	-
ABVD02002364.1	4001	4562	zf-C2H2	7	+
ABVD02003579.1	1	814	zf-C2H2	9	-
ABVD02004599.1	17420	18683	zf-C2H2	12	-
ABVD02004931.1	11825	12290	zf-C2H2	5	-
ABVD02005237.1	50	611	zf-C2H2	6	-
ABVD02006049.1	4871	5799	zf-C2H2	11	-
ABVD02009329.1	3288	4380	zf-C2H2	11	-
ABVD02010058.1	1651	2056	zf-C2H2	5	-
ABVD02010835.1	1941	2907	zf-C2H2	10	+
ABVD02010848.1	34989	36507	zf-C2H2	10	-
ABVD02011304.1	1784	3494	zf-C2H2	15	-
ABVD02012840.1	33148	34498	zf-C2H2	9	+
ABVD02014978.1	5077	6184	zf-C2H2	13	-
ABVD02015057.1	0	1326	zf-C2H2	11	+
ABVD02017119.1	1352	2831	zf-C2H2	16	+
ABVD02019989.1	7507	8746	zf-C2H2	12	-
ABVD02023073.1	0	939	zf-C2H2	9	-
ABVD02023454.1	354	759	zf-C2H2	5	-
ABVD02024914.1	2	1100	zf-C2H2	9	+
ABVD02025077.1	11752	12220	zf-C2H2	5	-
ABVD02025600.1	3029	4448	zf-C2H2	15	+
ABVD02025990.1	4197	5646	zf-C2H2	15	+
ABVD02027468.1	980	2966	zf-C2H2	17	+
ABVD02032067.1	105	801	zf-C2H2	7	-
ABVD02035374.1	966	2292	zf-C2H2	14	+
ABVD02035845.1	211	1646	zf-C2H2	11	-
ABVD02036029.1	1	928	zf-C2H2	11	-
ABVD02037114.1	2	806	zf-C2H2	9	-
ABVD02057039.1	18458	19504	zf-C2H2	12	+
ABVD02058253.1	1	436	zf-C2H2	6	-
ABVD02060098.1	2	632	zf-C2H2	7	-
ABVD02060487.1	42	979	zf-C2H2	9	+
ABVD02060544.1	334	835	zf-C2H2	6	-
ABVD02061234.1	2	545	zf-C2H2	5	-
ABVD02067126.1	1908	3172	zf-C2H2	13	-
ABVD02069083.1	4233	5076	zf-C2H2	8	+
ABVD02070057.1	2770	4240	zf-C2H2	5	-
ABVD02071392.1	3360	4632	zf-C2H2	13	+
ABVD02072592.1	0	648	zf-C2H2	6	-
ABVD02073278.1	420	1692	zf-C2H2	13	-
ABVD02074492.1	3772	4456	zf-C2H2	8	-
ABVD02077537.1	2	671	zf-C2H2	8	-
ABVD02086399.1	37108	39319	zf-C2H2	18	-
ABVD02088779.1	504	1065	zf-C2H2	7	+
ABVD02096316.1	1	814	zf-C2H2	10	-
ABVD02103441.1	552	1527	zf-C2H2	7	+
ABVD02105904.1	1	754	zf-C2H2	9	+
ABVD02109851.1	185	1727	zf-C2H2	10	+
ABVD02112034.1	2	1631	zf-C2H2	15	+
ABVD02112347.1	1	1126	zf-C2H2	11	+
ABVD02114672.1	25	721	zf-C2H2	5	+
ABVD02115721.1	659	1244	zf-C2H2	7	-
ABVD02116413.1	502	1018	zf-C2H2	7	-
ABVD02116414.1	502	1018	zf-C2H2	7	-
ABVD02120151.1	9	903	zf-C2H2	11	-
ABVD02120274.1	49	697	zf-C2H2	7	-
ABVD02120478.1	263	887	zf-C2H2	7	-
ABVD02120968.1	6168	6765	zf-C2H2	5	+
ABVD02123782.1	18	732	zf-C2H2	9	-
ABVD02123909.1	2	482	zf-C2H2	6	+
ABVD02124994.1	166	691	zf-C2H2	6	-
ABVD02126311.1	2	653	zf-C2H2	8	-
ABVD02126480.1	1	649	zf-C2H2	7	+
ABVD02126657.1	0	645	zf-C2H2	8	-
ABVD02127822.1	5673	7167	zf-C2H2	12	-
ABVD02129330.1	2	587	zf-C2H2	5	+
ABVD02129695.1	60	471	zf-C2H2	5	+
ABVD02130320.1	0	570	zf-C2H2	8	+
ABVD02131612.1	0	549	zf-C2H2	5	+
ABVD02133219.1	1	526	zf-C2H2	7	+
ABVD02134221.1	3693	4290	zf-C2H2	5	+
ABVD02134780.1	2	509	zf-C2H2	6	+
ABVD02135876.1	1863	3138	zf-C2H2	13	+
ABVD02136381.1	3203	3734	zf-C2H2	7	-
ABVD02139281.1	2	461	zf-C2H2	6	-
ABVD02141360.1	1	445	zf-C2H2	6	+
ABVD02143519.1	1500	2352	zf-C2H2	5	-
ABVD02143621.1	3762	5034	zf-C2H2	13	+
ABVD02145060.1	254	1529	zf-C2H2	13	-
ABVD02146909.1	1	406	zf-C2H2	5	+
ABVD02147590.1	5506	6037	zf-C2H2	7	+
ABVD02148005.1	2	716	zf-C2H2	9	+
ABVD02157189.1	1177	1771	zf-C2H2	7	-
ABVD02161037.1	5482	6043	zf-C2H2	7	-
ABVD02162419.1	217	1378	zf-C2H2	11	+
ABVD02163072.1	980	2966	zf-C2H2	17	+
ABVD02187348.1	255	1301	zf-C2H2	11	-
ABVD02211092.1	0	1476	zf-C2H2	16	-
ABVD02244516.1	3261	3982	zf-C2H2	9	-
ABVD02244887.1	4544	5105	zf-C2H2	7	-
ABVD02248718.1	93	492	zf-C2H2	5	+
ABVD02249079.1	2	440	zf-C2H2	5	+
ABVD02250952.1	1179	2047	zf-C2H2	11	-
ABVD02250953.1	1	475	zf-C2H2	6	-
ABVD02251445.1	2	479	zf-C2H2	7	+
ABVD02253146.1	1613	3194	zf-C2H2	12	-
ABVD02255442.1	32087	32510	zf-C2H2	5	-
ABVD02255867.1	47661	48549	zf-C2H2	10	-
ABVD02258329.1	1	550	zf-C2H2	6	-
ABVD02259289.1	9954	10425	zf-C2H2	5	+
ABVD02260552.1	17990	19448	zf-C2H2	12	+
ABVD02260552.1	55434	57474	zf-C2H2	20	-
ABVD02262491.1	1917	2871	zf-C2H2	10	+
ABVD02262521.1	5029	5593	zf-C2H2	6	-
ABVD02262679.1	12742	13945	zf-C2H2	12	-
ABVD02262926.1	6591	7893	zf-C2H2	14	+
ABVD02262997.1	36653	37265	zf-C2H2	6	+
ABVD02263055.1	13131	14391	zf-C2H2	14	+
ABVD02263260.1	5045	5504	zf-C2H2	5	+
ABVD02263843.1	2391	4563	zf-C2H2	20	-
ABVD02264383.1	4300	4909	zf-C2H2	7	-
ABVD02264593.1	0	612	zf-C2H2	8	+
ABVD02264758.1	16438	17416	zf-C2H2	10	-
ABVD02264897.1	16283	17507	zf-C2H2	12	+
ABVD02265233.1	3209	4487	zf-C2H2	7	+
ABVD02265269.1	2	944	zf-C2H2	9	-
ABVD02265300.1	12880	13504	zf-C2H2	7	-
ABVD02265517.1	4296	5064	zf-C2H2	6	+
ABVD02265546.1	5026	5563	zf-C2H2	7	+
ABVD02265594.1	8472	9804	zf-C2H2	14	+
ABVD02265653.1	7701	9360	zf-C2H2	18	+
ABVD02265758.1	9965	10550	zf-C2H2	7	-
ABVD02266128.1	91	892	zf-C2H2	8	-
ABVD02266540.1	10077	11022	zf-C2H2	10	-
ABVD02267532.1	1	496	zf-C2H2	5	+
ABVD02268033.1	0	675	zf-C2H2	7	+
ABVD02270407.1	5297	6119	zf-C2H2	7	-
ABVD02272608.1	52527	53985	zf-C2H2	15	+
ABVD02272807.1	8841	9402	zf-C2H2	7	-
ABVD02272951.1	1402	2665	zf-C2H2	12	-
ABVD02274143.1	17025	18258	zf-C2H2	12	-
ABVD02275480.1	31724	33188	zf-C2H2	12	+
ABVD02275480.1	64986	66630	zf-C2H2	14	-
ABVD02276356.1	4608	5643	zf-C2H2	10	-
ABVD02277822.1	49192	49567	zf-C2H2	5	-
ABVD02278955.1	1708	2641	zf-C2H2	7	-
ABVD02280589.1	1906	3475	zf-C2H2	13	+
ABVD02282486.1	14279	15746	zf-C2H2	8	+
ABVD02282517.1	4962	5529	zf-C2H2	7	+
ABVD02283039.1	27841	28591	zf-C2H2	5	+
ABVD02284068.1	856	1549	zf-C2H2	6	+
ABVD02284509.1	34355	36266	zf-C2H2	18	-
ABVD02287074.1	2323	3295	zf-C2H2	9	+
ABVD02288679.1	36629	37328	zf-C2H2	8	-
ABVD02289186.1	7692	9273	zf-C2H2	16	+
ABVD02289369.1	20008	21361	zf-C2H2	15	+
ABVD02292277.1	3206	4538	zf-C2H2	13	-
ABVD02297732.1	3720	4131	zf-C2H2	5	-
ABVD02301008.1	9328	9868	zf-C2H2	6	-
ABVD02304317.1	7574	8822	zf-C2H2	12	+
ABVD02305326.1	2337	3974	zf-C2H2	11	+
ABVD02307066.1	12923	15218	zf-C2H2	21	+
ABVD02307343.1	1752	2694	zf-C2H2	9	-
ABVD02316429.1	714	2793	zf-C2H2	18	-
ABVD02318079.1	943	3275	zf-C2H2	16	-
ABVD02323600.1	4090	4975	zf-C2H2	9	-
ABVD02328413.1	1597	2965	zf-C2H2	14	-
ABVD02331428.1	7952	8957	zf-C2H2	5	-
ABVD02355174.1	41489	43113	zf-C2H2	14	+
ABVD02357970.1	3140	4028	zf-C2H2	10	+
ABVD02358388.1	2	1715	zf-C2H2	14	-
ABVD02358917.1	68	1190	zf-C2H2	12	+
ABVD02359574.1	5546	6932	zf-C2H2	10	-
ABVD02360993.1	18052	19312	zf-C2H2	13	-
ABVD02361624.1	15936	16560	zf-C2H2	7	-
ABVD02361816.1	2005	3089	zf-C2H2	12	-
KN174325.1	8246	9473	zf-C2H2	12	-
KN174506.1	49423	49981	zf-C2H2	5	-
KN174506.1	57638	59126	zf-C2H2	13	+
KN174576.1	24592	25336	zf-C2H2	9	+
KN174576.1	31397	32474	zf-C2H2	9	-
KN174621.1	102	1368	zf-C2H2	13	-
KN174669.1	4474	5722	zf-C2H2	13	-
KN174674.1	15425	16865	zf-C2H2	13	+
KN174674.1	55899	56931	zf-C2H2	10	-
KN174755.1	74641	76729	zf-C2H2	20	+
KN174902.1	35583	37335	zf-C2H2	18	-
KN175115.1	33184	35068	zf-C2H2	20	-
KN175132.1	11437	12733	zf-C2H2	11	-
KN175136.1	11203	12724	zf-C2H2	14	+
KN175136.1	57878	59417	zf-C2H2	14	+
KN175136.1	73165	75277	zf-C2H2	20	-
KN175211.1	14711	16529	zf-C2H2	9	+
KN175536.1	21198	22980	zf-C2H2	16	-
KN175852.1	4567	5233	zf-C2H2	5	+
KN175871.1	32591	34511	zf-C2H2	14	+
KN176237.1	72326	73982	zf-C2H2	17	+
KN176260.1	22308	22782	zf-C2H2	5	-
KN176773.1	19237	20665	zf-C2H2	11	-
KN176773.1	91726	92539	zf-C2H2	5	-
KN176799.1	16401	17985	zf-C2H2	16	-
KN176865.1	23353	25264	zf-C2H2	16	+
KN177101.1	25856	26930	zf-C2H2	9	-
KN177438.1	17822	19550	zf-C2H2	16	+
KN177572.1	9000	10845	zf-C2H2	17	-
KN177777.1	3757	5143	zf-C2H2	10	-
KN178249.1	150848	152439	zf-C2H2	14	-
KN178303.1	15832	16804	zf-C2H2	12	-
KN178303.1	63171	64212	zf-C2H2	9	+
KN178303.1	104282	105878	zf-C2H2	15	+
KN178397.1	2	2024	zf-C2H2	5	-
KN178512.1	11571	13440	zf-C2H2	17	-
KN178539.1	21207	22296	zf-C2H2	10	-
KN178595.1	5595	6324	zf-C2H2	8	-
KN178740.1	4757	5141	zf-C2H2	5	-
KN178807.1	15628	16792	zf-C2H2	9	-
KN178851.1	154532	157529	zf-C2H2	10	+
KN179014.1	23887	24436	zf-C2H2	5	-
KN179060.1	179991	180762	zf-C2H2	6	-
KN179083.1	16666	17915	zf-C2H2	13	+
KN179100.1	118763	119726	zf-C2H2	5	+
KN179152.1	16368	18264	zf-C2H2	20	+
KN179153.1	21498	22401	zf-C2H2	7	+
KN179153.1	59501	60869	zf-C2H2	13	-
KN179153.1	106185	106824	zf-C2H2	5	-
KN179162.1	6301	8065	zf-C2H2	17	+
KN179243.1	293923	296593	zf-C2H2	5	-
KN179515.1	2481	3625	zf-C2H2	7	-
KN179515.1	11172	11949	zf-C2H2	7	-
KN179542.1	105634	106183	zf-C2H2	6	+
KN179545.1	6207	7518	zf-C2H2	12	-
KN179545.1	49777	51190	zf-C2H2	15	-
KN179568.1	4737	5853	zf-C2H2	9	+
KN179606.1	29123	29949	zf-C2H2	9	+
KN179704.1	30333	32145	zf-C2H2	12	-
KN179709.1	108598	110689	zf-C2H2	18	+
KN179819.1	17007	18288	zf-C2H2	13	-
KN179831.1	156030	157083	zf-C2H2	11	-
KN179928.1	14481	15345	zf-C2H2	7	-
KN180047.1	46274	48335	zf-C2H2	14	-
KN180149.1	29500	31111	zf-C2H2	17	-
KN180153.1	28924	30337	zf-C2H2	12	+
KN180153.1	58187	58685	zf-C2H2	7	-
KN180153.1	76476	77748	zf-C2H2	12	+
KN180196.1	8683	9982	zf-C2H2	12	+
KN180219.1	1901	3209	zf-C2H2	12	+
KN180222.1	44332	46282	zf-C2H2	17	-
KN180225.1	13947	15999	zf-C2H2	19	+
KN180347.1	12277	14029	zf-C2H2	18	-
KN180390.1	3909	5094	zf-C2H2	10	+
KN180400.1	252664	253147	zf-C2H2	6	-
KN180400.1	253314	253701	zf-C2H2	5	-
KN180470.1	19158	19575	zf-C2H2	5	-
KN180580.1	338725	339232	zf-C2H2	7	+
KN180581.1	6859	7840	zf-C2H2	6	-
KN180581.1	36358	37687	zf-C2H2	13	-
KN180581.1	67900	71737	zf-C2H2	13	-
KN180650.1	43350	47991	zf-C2H2	14	+
KN180742.1	76351	76918	zf-C2H2	5	-
KN180903.1	354012	354651	zf-C2H2	7	-
KN180925.1	26830	27892	zf-C2H2	10	+
KN180942.1	60839	61541	zf-C2H2	7	+
KN180964.1	236568	238152	zf-C2H2	5	-
KN181069.1	21962	23063	zf-C2H2	13	+
KN181172.1	123779	124589	zf-C2H2	7	+
KN181179.1	18844	20101	zf-C2H2	14	-
KN181218.1	133813	134284	zf-C2H2	5	-
KN181238.1	17148	18099	zf-C2H2	9	-
KN181239.1	2440	3838	zf-C2H2	14	+
KN181251.1	103974	105213	zf-C2H2	13	+
KN181299.1	195869	199415	zf-C2H2	5	-
KN181317.1	101234	102784	zf-C2H2	17	-
KN181622.1	91823	92573	zf-C2H2	6	-
KN181644.1	1162	2832	zf-C2H2	18	+
KN181848.1	14013	14622	zf-C2H2	5	-
KN181850.1	15517	16825	zf-C2H2	11	+
KN181884.1	58036	59770	zf-C2H2	16	-
KN181884.1	78315	79677	zf-C2H2	14	-
KN181900.1	95293	96814	zf-C2H2	12	+
KN181900.1	138281	139670	zf-C2H2	12	-
KN181974.1	101839	102460	zf-C2H2	7	+
KN181987.1	32824	33856	zf-C2H2	10	+
KN182008.1	46547	48194	zf-C2H2	12	+
KN182011.1	41523	42864	zf-C2H2	13	+
KN182011.1	88451	89966	zf-C2H2	13	+
KN182011.1	128485	129907	zf-C2H2	12	+
KN182070.1	46682	47213	zf-C2H2	5	+
KN182094.1	119524	120316	zf-C2H2	5	+
KN182099.1	31609	33445	zf-C2H2	17	-
KN182140.1	9846	11010	zf-C2H2	10	-
KN182140.1	29106	30066	zf-C2H2	9	-
KN182198.1	457458	459048	zf-C2H2	5	+
KN182286.1	32255	32816	zf-C2H2	6	-
KN182387.1	18173	19664	zf-C2H2	13	+
KN182391.1	25352	26002	zf-C2H2	8	-
KN182462.1	41858	44594	zf-C2H2	20	+
KN182462.1	157696	159760	zf-C2H2	14	+
KN182485.1	11468	12167	zf-C2H2	7	+
KN182514.1	204893	206852	zf-C2H2	19	-
KN182525.1	82082	82931	zf-C2H2	10	+
KN182559.1	27902	29861	zf-C2H2	15	-
KN182735.1	88937	90215	zf-C2H2	13	-
KN182764.1	14660	15314	zf-C2H2	5	-
KN182769.1	165501	166233	zf-C2H2	7	-
KN182825.1	15850	16297	zf-C2H2	6	-
KN182825.1	16859	17531	zf-C2H2	6	-
KN182894.1	82498	84238	zf-C2H2	18	+
KN182900.1	53749	55372	zf-C2H2	16	-
KN183034.1	18212	19028	zf-C2H2	6	-
KN183140.1	34074	34668	zf-C2H2	5	-
KN183204.1	48058	49062	zf-C2H2	10	-
KN183211.1	95559	96012	zf-C2H2	5	+
KN183266.1	1895	3134	zf-C2H2	12	+
KN183271.1	17275	18682	zf-C2H2	13	-
KN183330.1	22746	24501	zf-C2H2	14	-
KN183337.1	46574	47387	zf-C2H2	9	+
KN183499.1	33062	34895	zf-C2H2	19	+
KN183552.1	35772	37376	zf-C2H2	16	+
KN183777.1	52022	53363	zf-C2H2	14	-
KN183778.1	135402	136624	zf-C2H2	10	+
KN183821.1	209568	210282	zf-C2H2	5	-
KN183839.1	241049	242981	zf-C2H2	11	+
KN183842.1	215031	216069	zf-C2H2	8	-
KN183884.1	5190	6137	zf-C2H2	8	+
KN183890.1	71327	72674	zf-C2H2	15	-
KN183914.1	157159	158317	zf-C2H2	13	+
KN183920.1	106759	109735	zf-C2H2	26	-
KN183938.1	35683	36277	zf-C2H2	6	+
KN183962.1	21888	23376	zf-C2H2	16	+
KN184024.1	113834	118295	zf-C2H2	8	+
KN184029.1	40009	40411	zf-C2H2	6	-
KN184042.1	38433	39858	zf-C2H2	14	+
KN184089.1	53643	56754	zf-C2H2	20	-
KN184089.1	59386	60385	zf-C2H2	9	-
KN184089.1	62219	62906	zf-C2H2	5	-
KN184094.1	77300	79004	zf-C2H2	11	-
KN184105.1	2936	4508	zf-C2H2	13	+
KN184105.1	26911	28966	zf-C2H2	20	+
KN184105.1	50753	52142	zf-C2H2	9	+
KN184111.1	90954	93033	zf-C2H2	17	-
KN184111.1	124353	125946	zf-C2H2	12	-
KN184111.1	169998	171933	zf-C2H2	14	-
KN184132.1	19176	20322	zf-C2H2	5	+
KN184159.1	37152	38721	zf-C2H2	15	+
KN184204.1	47378	48365	zf-C2H2	10	+
KN184218.1	13202	14366	zf-C2H2	11	-
KN184251.1	5875	8602	zf-C2H2	22	+
KN184426.1	48596	49460	zf-C2H2	8	+
KN184426.1	99076	100192	zf-C2H2	11	-
KN184459.1	30105	30772	zf-C2H2	6	-
KN184487.1	11936	13361	zf-C2H2	13	+
KN184539.1	415321	416407	zf-C2H2	5	-
KN184544.1	136086	137181	zf-C2H2	12	+
KN184728.1	34098	35787	zf-C2H2	13	-
KN184821.1	71355	71772	zf-C2H2	6	-
KN184827.1	39093	40503	zf-C2H2	11	-
KN184846.1	286829	288980	zf-C2H2	10	+
KN184867.1	9799	11191	zf-C2H2	12	-
KN184867.1	24174	25308	zf-C2H2	9	-
KN184867.1	45249	46491	zf-C2H2	10	-
KN184867.1	74677	75688	zf-C2H2	9	+
KN184885.1	167225	169499	zf-C2H2	6	-
KN185008.1	41541	42395	zf-C2H2	7	+
KN185012.1	9943	11338	zf-C2H2	16	+
KN185017.1	78776	80534	zf-C2H2	15	+
KN185068.1	89568	89985	zf-C2H2	5	+
KN185087.1	43498	46123	zf-C2H2	19	+
KN185087.1	212208	213546	zf-C2H2	11	+
KN185087.1	220266	221484	zf-C2H2	12	+
KN185099.1	77584	78070	zf-C2H2	5	-
KN185106.1	382293	384144	zf-C2H2	8	+
KN185106.1	465952	466885	zf-C2H2	5	-
KN185106.1	482072	485049	zf-C2H2	15	+
KN185106.1	488546	489518	zf-C2H2	6	-
KN185128.1	193888	194698	zf-C2H2	10	-
KN185128.1	242701	243604	zf-C2H2	6	-
KN185134.1	13948	16279	zf-C2H2	23	-
KN185134.1	37386	38475	zf-C2H2	10	-
KN185134.1	50657	52118	zf-C2H2	13	-
KN185147.1	83132	83816	zf-C2H2	6	-
KN185166.1	36795	38640	zf-C2H2	18	-
KN185166.1	99474	100968	zf-C2H2	15	+
KN185167.1	117479	119111	zf-C2H2	14	+
KN185167.1	161759	163451	zf-C2H2	16	+
KN185167.1	172968	174771	zf-C2H2	14	-
KN185167.1	235998	237786	zf-C2H2	15	-
KN185167.1	266746	268870	zf-C2H2	19	-
KN185167.1	306318	307383	zf-C2H2	11	+
KN185167.1	327005	328415	zf-C2H2	10	-
KN185167.1	363622	365107	zf-C2H2	12	+
KN185167.1	381432	383013	zf-C2H2	16	-
KN185167.1	514744	515530	zf-C2H2	5	-
KN185167.1	633478	634777	zf-C2H2	9	+
KN185176.1	7349	8504	zf-C2H2	11	-
KN185176.1	57732	58818	zf-C2H2	10	-
KN185181.1	45412	46300	zf-C2H2	10	-
KN185209.1	8601	9105	zf-C2H2	6	+
KN185239.1	30504	32142	zf-C2H2	10	-
KN185239.1	38589	39531	zf-C2H2	7	-
KN185275.1	247597	250042	zf-C2H2	8	-
KN185294.1	180435	181290	zf-C2H2	6	+
KN185306.1	28011	28578	zf-C2H2	6	+
KN185325.1	521	2273	zf-C2H2	17	-
KN185334.1	34130	35135	zf-C2H2	11	+
KN185349.1	211714	212530	zf-C2H2	6	-
KN185349.1	445611	446856	zf-C2H2	15	+
KN185364.1	256000	258049	zf-C2H2	6	-
KN185369.1	9776	10403	zf-C2H2	5	-
KN185380.1	5373	6639	zf-C2H2	10	-
KN185416.1	180530	182246	zf-C2H2	9	+
KN185427.1	196282	196930	zf-C2H2	7	-
KN185487.1	260961	262176	zf-C2H2	12	-
KN185501.1	176735	178196	zf-C2H2	11	+
KN185533.1	898613	900128	zf-C2H2	14	-
KN185572.1	57928	59566	zf-C2H2	15	+
KN185572.1	82360	83566	zf-C2H2	9	+
KN185572.1	135285	136461	zf-C2H2	9	-
KN185572.1	189271	191692	zf-C2H2	23	-
KN185591.1	8701	9316	zf-C2H2	5	+
KN185591.1	69611	70307	zf-C2H2	5	-
KN185591.1	88814	90011	zf-C2H2	9	-
KN185598.1	243197	243845	zf-C2H2	7	+
KN185630.1	206493	209781	zf-C2H2	5	-
KN185637.1	153229	154000	zf-C2H2	6	-
KN185637.1	198456	199848	zf-C2H2	6	-
KN185662.1	24869	26363	zf-C2H2	15	-
KN185707.1	7024	8918	zf-C2H2	18	-
KN185711.1	422873	423665	zf-C2H2	8	-
KN185712.1	10167	11328	zf-C2H2	7	-
KN185721.1	3305	4106	zf-C2H2	10	-
KN185732.1	87081	90555	zf-C2H2	10	-
KN185736.1	293513	294800	zf-C2H2	10	-
KN185738.1	398249	399512	zf-C2H2	12	+
KN185790.1	39785	40463	zf-C2H2	5	+
KN185894.1	9768	11184	zf-C2H2	14	+
KN185895.1	10446	11607	zf-C2H2	12	-
KN185899.1	11516	12272	zf-C2H2	5	+
KN185915.1	182774	183965	zf-C2H2	9	-
KN185920.1	150483	151152	zf-C2H2	7	-
KN185947.1	329725	330415	zf-C2H2	5	-
KN185951.1	16967	17963	zf-C2H2	9	+
KN185956.1	97697	98201	zf-C2H2	5	+
KN185967.1	12529	13381	zf-C2H2	7	-
KN185982.1	485886	488028	zf-C2H2	9	-
KN186093.1	1569416	1572953	zf-C2H2	10	+
KN186100.1	342092	342608	zf-C2H2	7	-
KN186111.1	2190	2832	zf-C2H2	6	+
KN186117.1	4653	6195	zf-C2H2	6	+
KN186120.1	110639	111443	zf-C2H2	5	-
KN186331.1	2619	3798	zf-C2H2	11	+
KN186379.1	475728	476421	zf-C2H2	6	+
KN186399.1	32303	33512	zf-C2H2	12	+
KN186409.1	25367	26916	zf-C2H2	13	-
KN186426.1	171067	171565	zf-C2H2	6	-
KN186436.1	2	974	zf-C2H2	8	-
KN186501.1	91791	92976	zf-C2H2	9	+
KN186524.1	106834	107410	zf-C2H2	5	-
KN186538.1	139650	141489	zf-C2H2	12	+
KN186538.1	152724	153756	zf-C2H2	10	+
KN186570.1	7103	8855	zf-C2H2	18	-
KN186593.1	8234	10010	zf-C2H2	16	-
KN186640.1	6051	7254	zf-C2H2	12	-
KN186660.1	14262	15342	zf-C2H2	11	+
KN186676.1	2516	4433	zf-C2H2	20	+
KN186714.1	188811	190549	zf-C2H2	13	-
KN186726.1	33717	34221	zf-C2H2	7	+
KN186771.1	1	619	zf-C2H2	5	-
KN186792.1	0	465	zf-C2H2	5	+
KN186832.1	334587	335292	zf-C2H2	8	+
KN186837.1	216559	217354	zf-C2H2	10	+
KN186857.1	127118	129720	zf-C2H2	9	-
KN186884.1	465540	466264	zf-C2H2	6	-
KN186889.1	250244	251140	zf-C2H2	11	-
KN186895.1	6978	8253	zf-C2H2	13	+
KN186980.1	29801	31052	zf-C2H2	12	-
KN187016.1	118549	119110	zf-C2H2	6	-
KN187055.1	76	758	zf-C2H2	7	+
KN187055.1	58390	59218	zf-C2H2	7	-
KN187082.1	89529	90282	zf-C2H2	8	+
KN187098.1	34317	34956	zf-C2H2	8	+
KN187110.1	34547	35819	zf-C2H2	11	+
KN187110.1	51385	53101	zf-C2H2	10	-
KN187110.1	107736	109221	zf-C2H2	13	+
KN187137.1	233150	234156	zf-C2H2	13	+
KN187189.1	164425	165604	zf-C2H2	11	+
KN187195.1	292059	293334	zf-C2H2	6	-
KN187203.1	280491	282303	zf-C2H2	7	-
KN187271.1	20570	21206	zf-C2H2	5	+
KN187271.1	48382	49570	zf-C2H2	5	-
KN187280.1	60600	61944	zf-C2H2	5	-
KN187298.1	2621	3119	zf-C2H2	6	-
KN187318.1	30991	32512	zf-C2H2	15	-
KN187324.1	25901	26399	zf-C2H2	6	-
KN187324.1	26606	27191	zf-C2H2	6	-
KN187324.1	178156	180142	zf-C2H2	17	+
KN187336.1	160581	161859	zf-C2H2	10	+
KN187379.1	38183	39696	zf-C2H2	11	-
KN187388.1	204093	205356	zf-C2H2	12	+
KN187402.1	587798	588716	zf-C2H2	10	+
KN187456.1	6723	8076	zf-C2H2	15	-
KN187575.1	57390	57969	zf-C2H2	6	-
KN187587.1	18369	18825	zf-C2H2	5	-
KN187629.1	387163	388909	zf-C2H2	15	-
KN187705.1	427252	428344	zf-C2H2	7	-
KN187865.1	96609	97491	zf-C2H2	9	-
KN187954.1	705	2430	zf-C2H2	13	-
KN187985.1	210853	216321	zf-C2H2	9	-
KN187985.1	351787	354457	zf-C2H2	7	-
KN188036.1	76690	78481	zf-C2H2	5	-
KN188075.1	107994	109326	zf-C2H2	5	-
KN188120.1	36465	38451	zf-C2H2	16	-
KN188120.1	67986	68754	zf-C2H2	7	-
KN188120.1	93921	96084	zf-C2H2	22	-
KN188120.1	154747	157020	zf-C2H2	20	-
KN188120.1	211511	213275	zf-C2H2	18	-
KN188120.1	276890	279278	zf-C2H2	25	-
KN188175.1	2793	3705	zf-C2H2	11	+
KN188225.1	46663	48244	zf-C2H2	13	-
KN188240.1	76037	77633	zf-C2H2	14	+
KN188244.1	12630	13530	zf-C2H2	8	-
KN188244.1	324637	325348	zf-C2H2	6	+
KN188272.1	11840	13337	zf-C2H2	12	+
KN188272.1	83228	84500	zf-C2H2	14	+
KN188318.1	444629	448127	zf-C2H2	27	+
KN188349.1	1767	3750	zf-C2H2	7	-
KN188491.1	93429	94536	zf-C2H2	5	+
KN188491.1	139494	140715	zf-C2H2	9	+
KN188504.1	319713	320950	zf-C2H2	6	+
KN188504.1	321069	322061	zf-C2H2	6	+
KN188625.1	9877	11620	zf-C2H2	16	-
KN188721.1	78157	79026	zf-C2H2	11	-
KN188734.1	18555	19605	zf-C2H2	10	-
KN188820.1	46985	54155	zf-C2H2	18	-
KN188821.1	8596	9268	zf-C2H2	6	+
KN188936.1	42393	43683	zf-C2H2	12	+
KN188967.1	53262	53694	zf-C2H2	6	-
KN188991.1	263138	264266	zf-C2H2	7	+
KN189046.1	148215	153831	zf-C2H2	10	-
KN189046.1	301163	303920	zf-C2H2	6	-
KN189048.1	683022	684918	zf-C2H2	18	+
KN189048.1	707958	709233	zf-C2H2	11	+
KN189048.1	718936	721477	zf-C2H2	21	-
KN189092.1	396339	396837	zf-C2H2	5	+
KN189092.1	427329	428418	zf-C2H2	9	+
KN189092.1	439185	440295	zf-C2H2	7	-
KN189092.1	478765	479914	zf-C2H2	9	+
KN189092.1	526836	527802	zf-C2H2	8	+
KN189092.1	568932	569796	zf-C2H2	8	+
KN189092.1	751313	752264	zf-C2H2	7	+
KN189092.1	776881	777784	zf-C2H2	7	+
KN189092.1	811558	812650	zf-C2H2	9	-
KN189102.1	5010	5961	zf-C2H2	10	-
KN189107.1	512527	513709	zf-C2H2	10	+
KN189142.1	11426	12965	zf-C2H2	15	+
KN189146.1	27741	29718	zf-C2H2	18	+
KN189149.1	232436	232871	zf-C2H2	6	-
KN189154.1	67566	69000	zf-C2H2	14	+
KN189155.1	15302	16685	zf-C2H2	9	+
KN189155.1	323627	324965	zf-C2H2	12	+
KN189508.1	11608	12724	zf-C2H2	11	+
KN189520.1	71582	72857	zf-C2H2	13	-
KN189552.1	342647	345734	zf-C2H2	7	-
KN189554.1	741919	742411	zf-C2H2	5	-
KN189614.1	13375	15163	zf-C2H2	14	+
KN189622.1	56563	57624	zf-C2H2	9	+
KN189622.1	60875	61856	zf-C2H2	5	-
KN189652.1	59066	59935	zf-C2H2	11	+
KN189665.1	6856	8447	zf-C2H2	14	-
KN189686.1	20464	20974	zf-C2H2	6	+
KN189730.1	67762	70120	zf-C2H2	17	-
KN189800.1	3535	6022	zf-C2H2	13	+
KN189829.1	9386	10625	zf-C2H2	12	-
KN189860.1	1987	3574	zf-C2H2	17	-
KN189865.1	59602	60706	zf-C2H2	11	-
KN189964.1	1031257	1032126	zf-C2H2	11	-
KN190017.1	12136	14176	zf-C2H2	20	+
KN190033.1	59562	61335	zf-C2H2	15	-
KN190036.1	8347	10960	zf-C2H2	10	-
KN190037.1	3263	4517	zf-C2H2	12	+
KN190042.1	117708	119011	zf-C2H2	13	+
KN190044.1	22532	24698	zf-C2H2	19	-
KN190086.1	9590	9965	zf-C2H2	5	+
KN190109.1	1062791	1064210	zf-C2H2	7	-
KN190109.1	1096188	1097283	zf-C2H2	8	-
KN190141.1	67444	68722	zf-C2H2	14	-
KN190144.1	28315	31411	zf-C2H2	8	+
KN190160.1	13408	15931	zf-C2H2	21	+
KN190190.1	633837	635412	zf-C2H2	14	+
KN190190.1	635802	636231	zf-C2H2	5	+
KN190190.1	691839	693279	zf-C2H2	15	-
KN190208.1	147329	148331	zf-C2H2	6	+
KN190210.1	92985	94914	zf-C2H2	17	+
KN190214.1	173194	173725	zf-C2H2	6	+
KN190309.1	24519	25713	zf-C2H2	12	+
KN190330.1	306979	307717	zf-C2H2	9	+
KN190330.1	440692	441799	zf-C2H2	5	+
KN190346.1	161339	162899	zf-C2H2	11	+
KN190356.1	28607	30482	zf-C2H2	19	+
KN190450.1	105881	107351	zf-C2H2	11	+
KN190458.1	101878	103135	zf-C2H2	6	+
KN190559.1	82321	83863	zf-C2H2	12	+
KN190559.1	283110	284391	zf-C2H2	11	+
KN190695.1	393828	394374	zf-C2H2	6	-
KN190715.1	288984	289761	zf-C2H2	7	+
KN190821.1	2313	4485	zf-C2H2	22	-
KN190837.1	784	8248	zf-C2H2	17	+
KN190917.1	82762	84517	zf-C2H2	12	-
KN191289.1	153216	154068	zf-C2H2	9	-
KN191369.1	444009	446124	zf-C2H2	11	-
KN191372.1	47958	48969	zf-C2H2	9	+
KN191372.1	60021	60672	zf-C2H2	6	+
KN191372.1	123620	124250	zf-C2H2	5	+
KN191372.1	136735	137638	zf-C2H2	7	-
KN191372.1	180067	181030	zf-C2H2	8	+
KN191372.1	236206	237025	zf-C2H2	7	-
KN191441.1	172643	173099	zf-C2H2	6	+
KN191448.1	129563	130622	zf-C2H2	11	+
KN191501.1	74938	75361	zf-C2H2	5	+
KN191549.1	437123	439019	zf-C2H2	7	+
KN191586.1	217656	218965	zf-C2H2	11	+
KN191618.1	3890	4961	zf-C2H2	8	-
KN191701.1	531106	532657	zf-C2H2	15	-
KN191701.1	562652	563930	zf-C2H2	8	+
KN191701.1	584911	585670	zf-C2H2	5	+
KN191727.1	13421	15008	zf-C2H2	16	+
KN191751.1	61307	63485	zf-C2H2	22	+
KN191755.1	210	1719	zf-C2H2	11	+
KN191776.1	110450	112248	zf-C2H2	12	-
KN191814.1	88013	89189	zf-C2H2	11	+
KN191814.1	186119	187298	zf-C2H2	12	+
KN191865.1	40147	42172	zf-C2H2	16	+
KN191869.1	436246	437206	zf-C2H2	10	-
KN191869.1	493254	494295	zf-C2H2	8	-
KN191901.1	12978	13629	zf-C2H2	5	-
KN191901.1	31982	33431	zf-C2H2	12	-
KN191901.1	69236	71045	zf-C2H2	15	-
KN191901.1	117919	119608	zf-C2H2	14	+
KN191904.1	3765	5691	zf-C2H2	16	+
KN191938.1	126212	127553	zf-C2H2	8	+
KN191943.1	21026	21884	zf-C2H2	9	-
KN191958.1	1	649	zf-C2H2	6	-
KN191974.1	6181	7861	zf-C2H2	17	+
KN191983.1	519	1461	zf-C2H2	9	-
KN192023.1	2834	4268	zf-C2H2	14	+
KN192028.1	9654	11063	zf-C2H2	17	-
KN192034.1	16598	17702	zf-C2H2	12	-
KN192034.1	107358	108480	zf-C2H2	13	-
KN192070.1	311908	313138	zf-C2H2	11	-
KN192135.1	143221	144226	zf-C2H2	10	-
KN192184.1	41715	42147	zf-C2H2	6	-
KN192211.1	16538	17867	zf-C2H2	13	+
KN192275.1	51031	52462	zf-C2H2	5	-
KN192303.1	1073045	1074263	zf-C2H2	14	+
KN192316.1	857439	858987	zf-C2H2	12	+
KN192327.1	236771	237782	zf-C2H2	11	-
KN192361.1	211779	212447	zf-C2H2	5	-
KN192374.1	34747	35551	zf-C2H2	6	-
KN192461.1	33183	34686	zf-C2H2	7	+
KN192545.1	256307	258203	zf-C2H2	17	-
KN192628.1	362340	363219	zf-C2H2	5	-
KN192683.1	103793	104261	zf-C2H2	5	-
KN192685.1	328620	330093	zf-C2H2	8	+
KN192740.1	2027	4016	zf-C2H2	12	-
KN192754.1	26270	27485	zf-C2H2	11	-
KN192761.1	4956	7236	zf-C2H2	5	+
KN192782.1	36611	38075	zf-C2H2	14	-
KN192782.1	387114	388872	zf-C2H2	19	+
KN192877.1	160781	161459	zf-C2H2	6	+
KN192920.1	8824	10129	zf-C2H2	12	-
KN192951.1	97595	98279	zf-C2H2	6	+
KN193012.1	17504	18483	zf-C2H2	11	-
KN193012.1	43359	44823	zf-C2H2	11	-
KN193012.1	71560	72946	zf-C2H2	10	-
KN193030.1	87257	88571	zf-C2H2	9	+
KN193044.1	31499	32777	zf-C2H2	12	-
KN193044.1	85406	86924	zf-C2H2	14	+
KN193044.1	102755	103667	zf-C2H2	8	+
KN193051.1	146059	146893	zf-C2H2	5	-
KN193058.1	190898	191306	zf-C2H2	5	-
KN193068.1	143593	145543	zf-C2H2	12	-
KN193106.1	150092	150473	zf-C2H2	5	+
KN193110.1	147935	148400	zf-C2H2	7	-
KN193123.1	287707	288739	zf-C2H2	10	-
KN193123.1	487249	487959	zf-C2H2	8	+
KN193125.1	188968	189868	zf-C2H2	10	+
KN193131.1	54894	55781	zf-C2H2	11	-
KN193171.1	249115	250615	zf-C2H2	5	-
KN193171.1	683549	684122	zf-C2H2	6	-
KN193171.1	707970	709836	zf-C2H2	18	+
KN193171.1	753982	755323	zf-C2H2	13	+
KN193171.1	770701	772090	zf-C2H2	12	-
KN193173.1	36086	37064	zf-C2H2	6	+
KN193193.1	153995	155968	zf-C2H2	17	-
KN193223.1	494966	496208	zf-C2H2	6	-
KN193265.1	1178215	1179064	zf-C2H2	10	-
KN193265.1	1193804	1194506	zf-C2H2	8	+
KN193306.1	393349	395074	zf-C2H2	14	-
KN193339.1	368677	370408	zf-C2H2	7	+
KN193389.1	22787	23798	zf-C2H2	9	-
KN193535.1	56312	57854	zf-C2H2	6	+
KN193561.1	42503	43433	zf-C2H2	8	-
KN193565.1	3581	5048	zf-C2H2	13	+
KN193649.1	200487	201315	zf-C2H2	9	+
KN193670.1	26956	27487	zf-C2H2	5	+
KN193680.1	40816	42805	zf-C2H2	19	-
KN193703.1	260657	262778	zf-C2H2	21	-
KN193793.1	767225	767912	zf-C2H2	8	-
KN193881.1	258549	260280	zf-C2H2	16	+
KN193882.1	379033	379531	zf-C2H2	6	-
KN193882.1	648045	648462	zf-C2H2	5	+
KN193917.1	506794	507595	zf-C2H2	7	+
KN193917.1	517102	518041	zf-C2H2	10	+
KN193932.1	23195	24830	zf-C2H2	12	-
KN193932.1	40024	41599	zf-C2H2	13	-
KN193952.1	1084291	1087030	zf-C2H2	6	-
KN193959.1	40578	42195	zf-C2H2	17	-
KN193991.1	103113	103626	zf-C2H2	6	+
KN194033.1	48085	49312	zf-C2H2	11	+
KN194060.1	710395	711403	zf-C2H2	9	-
KN194061.1	82795	84358	zf-C2H2	12	-
KN194061.1	295672	297424	zf-C2H2	15	+
KN194061.1	320555	322235	zf-C2H2	11	+
KN194061.1	333727	334354	zf-C2H2	5	+
KN194108.1	487225	488958	zf-C2H2	11	+
KN194114.1	14441	15128	zf-C2H2	9	+
KN194155.1	232312	232882	zf-C2H2	6	-
KN194155.1	297223	297712	zf-C2H2	5	+
KN194168.1	157700	159020	zf-C2H2	13	-
KN194174.1	142778	143666	zf-C2H2	10	+
KN194202.1	512533	513433	zf-C2H2	5	-
KN194238.1	249251	250043	zf-C2H2	9	+
KN194269.1	193224	195261	zf-C2H2	14	+
KN194271.1	778256	778679	zf-C2H2	6	-
KN194283.1	75270	76419	zf-C2H2	11	+
KN194315.1	57640	58835	zf-C2H2	10	-
KN194362.1	373205	374195	zf-C2H2	6	+
KN194372.1	251888	253403	zf-C2H2	14	+
KN194372.1	264361	265147	zf-C2H2	5	-
KN194372.1	285931	286339	zf-C2H2	5	-
KN194372.1	295993	298024	zf-C2H2	20	-
KN194375.1	52562	53348	zf-C2H2	5	+
KN194383.1	822978	823896	zf-C2H2	9	-
KN194383.1	925297	926434	zf-C2H2	12	+
KN194383.1	973962	975366	zf-C2H2	15	+
KN194383.1	1017151	1019755	zf-C2H2	13	-
KN194391.1	102501	103068	zf-C2H2	5	+
KN194406.1	351376	352660	zf-C2H2	9	-
KN194409.1	98096	99416	zf-C2H2	13	+
KN194417.1	64515	67728	zf-C2H2	9	+
KN194439.1	47168	48647	zf-C2H2	17	-
KN194439.1	69159	70404	zf-C2H2	10	-
KN194439.1	143185	144922	zf-C2H2	20	-
KN194439.1	195366	196512	zf-C2H2	13	-
KN194466.1	8007	8505	zf-C2H2	7	-
KN194478.1	513895	515527	zf-C2H2	10	-
KN194488.1	8868	10458	zf-C2H2	15	+
KN194499.1	5282	5684	zf-C2H2	5	-
KN194514.1	19288	22465	zf-C2H2	26	-
KN194549.1	17152	17551	zf-C2H2	5	-
KN194561.1	432795	434106	zf-C2H2	11	-
KN194590.1	313303	317092	zf-C2H2	6	-
KN194594.1	385198	385975	zf-C2H2	7	-
KN194615.1	618485	621035	zf-C2H2	6	-
KN194648.1	188334	188955	zf-C2H2	6	+
KN194655.1	153038	154718	zf-C2H2	15	-
KN194659.1	210279	211644	zf-C2H2	11	+
KN194659.1	674301	675984	zf-C2H2	5	+
KN194674.1	251460	252981	zf-C2H2	14	+
KN194682.1	398300	399074	zf-C2H2	6	-
KN194682.1	439894	441430	zf-C2H2	14	-
KN194682.1	549780	550926	zf-C2H2	7	+
KN194682.1	574901	576011	zf-C2H2	9	+
KN194703.1	412154	412601	zf-C2H2	5	-
KN194751.1	318918	321105	zf-C2H2	6	+
KN194751.1	327096	330600	zf-C2H2	6	+
KN194758.1	121094	122237	zf-C2H2	10	-
KN194762.1	2026	2470	zf-C2H2	5	-
KN194762.1	37023	40170	zf-C2H2	32	-
KN194762.1	144211	146923	zf-C2H2	22	-
KN194762.1	200075	202304	zf-C2H2	19	-
KN194762.1	266382	267726	zf-C2H2	8	-
KN194792.1	123986	125789	zf-C2H2	19	-
KN194800.1	90805	91219	zf-C2H2	5	+
KN194807.1	419312	420287	zf-C2H2	7	-
KN194813.1	144606	145527	zf-C2H2	7	-
KN194813.1	243393	244176	zf-C2H2	5	+
KN194845.1	6746	7946	zf-C2H2	13	-
KN194857.1	451621	452707	zf-C2H2	7	+
KN194857.1	467435	468635	zf-C2H2	11	+
KN194877.1	0	7749	zf-C2H2	17	+
KN194884.1	476917	478450	zf-C2H2	12	-
KN194884.1	485046	485556	zf-C2H2	6	-
KN194898.1	75147	75594	zf-C2H2	5	+
KN194900.1	610214	611513	zf-C2H2	8	-
KN194902.1	795566	796997	zf-C2H2	5	+
KN194903.1	704071	704500	zf-C2H2	5	+
KN194935.1	1500	2352	zf-C2H2	5	-
KN194951.1	136018	136600	zf-C2H2	6	+
KN194951.1	1226922	1227465	zf-C2H2	5	+
KN194967.1	587113	587914	zf-C2H2	5	+
KN194971.1	528777	529407	zf-C2H2	7	-
KN194982.1	109593	111339	zf-C2H2	14	+
KN194991.1	629105	630251	zf-C2H2	13	+
KN194991.1	654270	655455	zf-C2H2	14	+
KN194991.1	734936	736175	zf-C2H2	10	-
KN195002.1	621769	623071	zf-C2H2	14	+
KN195004.1	502182	505893	zf-C2H2	10	-
KN195008.1	47974	48862	zf-C2H2	10	-
KN195009.1	115558	116143	zf-C2H2	7	+
KN195024.1	37245	37902	zf-C2H2	7	+
KN195026.1	720	1407	zf-C2H2	7	-
KN195026.1	3355	3997	zf-C2H2	7	-
KN195026.1	36722	37364	zf-C2H2	7	-
KN195033.1	1183232	1184681	zf-C2H2	11	-
KN195035.1	329374	330258	zf-C2H2	6	-
KN195043.1	526098	526986	zf-C2H2	11	-
KN195054.1	242555	243041	zf-C2H2	6	-
KN195061.1	1125502	1126852	zf-C2H2	5	+
KN195064.1	88434	90099	zf-C2H2	15	-
KN195064.1	170599	171715	zf-C2H2	6	+
KN195064.1	193081	194149	zf-C2H2	9	+
KN195064.1	223521	225042	zf-C2H2	10	+
KN195064.1	247019	248297	zf-C2H2	8	+
KN195066.1	33405	34206	zf-C2H2	8	+
KN195066.1	611357	612230	zf-C2H2	7	-
KN195073.1	17187	19125	zf-C2H2	18	-
KN195075.1	379541	380669	zf-C2H2	13	+
KN195078.1	1014549	1015254	zf-C2H2	5	+
KN195079.1	561678	563484	zf-C2H2	12	-
KN195080.1	583150	584182	zf-C2H2	9	+
KN195082.1	3499	5345	zf-C2H2	18	+
KN195089.1	213728	215129	zf-C2H2	5	+
KN195089.1	639826	640435	zf-C2H2	6	-
KN195091.1	2148252	2149458	zf-C2H2	9	+
KN195103.1	146740	147115	zf-C2H2	5	-
KN195123.1	14680	16063	zf-C2H2	14	+
KN195123.1	98098	100123	zf-C2H2	19	+
KN195132.1	16557	17479	zf-C2H2	10	+
KN195146.1	21458	22160	zf-C2H2	8	-
KN195157.1	141498	142227	zf-C2H2	8	+
KN195165.1	231394	231775	zf-C2H2	5	+
KN195171.1	38907	41496	zf-C2H2	23	-
KN195212.1	64461	65610	zf-C2H2	12	-
KN195215.1	174195	175218	zf-C2H2	9	-
KN195217.1	69144	69588	zf-C2H2	5	-
KN195224.1	92707	94402	zf-C2H2	13	+
KN195224.1	137092	138778	zf-C2H2	13	+
KN195224.1	155789	157694	zf-C2H2	16	+
KN195224.1	171491	171953	zf-C2H2	5	+
KN195224.1	187669	188905	zf-C2H2	10	+
KN195224.1	205962	207123	zf-C2H2	10	-
KN195224.1	229900	230617	zf-C2H2	7	+
KN195224.1	253446	254781	zf-C2H2	13	+
KN195265.1	215998	217540	zf-C2H2	10	-
KN195266.1	63325	63895	zf-C2H2	7	+
KN195277.1	121928	122738	zf-C2H2	5	+
KN195321.1	198563	199670	zf-C2H2	6	+
KN195321.1	226441	228958	zf-C2H2	16	-
KN195337.1	82691	83633	zf-C2H2	10	-
KN195372.1	10959	12759	zf-C2H2	19	+
KN195382.1	31722	32124	zf-C2H2	6	+
KN195408.1	110920	112243	zf-C2H2	12	+
KN195432.1	218272	219559	zf-C2H2	9	+
KN195433.1	233017	234641	zf-C2H2	14	+
KN195438.1	448260	449274	zf-C2H2	11	-
KN195439.1	55580	56573	zf-C2H2	10	+
KN195439.1	103259	104306	zf-C2H2	12	-
KN195458.1	30281	31445	zf-C2H2	11	+
KN195462.1	3342	4614	zf-C2H2	11	+
KN195462.1	30440	32021	zf-C2H2	15	+
KN195462.1	42625	43501	zf-C2H2	9	+
KN195497.1	255004	256054	zf-C2H2	7	+
KN195505.1	269072	271330	zf-C2H2	20	-
KN195517.1	20254	21196	zf-C2H2	9	+
KN195531.1	6328	7555	zf-C2H2	11	-
KN195536.1	3644	4973	zf-C2H2	13	+
KN195538.1	2652	3693	zf-C2H2	12	-
KN195549.1	247678	248503	zf-C2H2	10	+
KN195610.1	6436	6880	zf-C2H2	5	-
KN195651.1	13123	14017	zf-C2H2	6	-
KN195651.1	54027	55089	zf-C2H2	10	+
KN195651.1	62315	63171	zf-C2H2	9	-
KN195651.1	74176	75979	zf-C2H2	15	-
KN195651.1	92683	94546	zf-C2H2	9	+
KN195651.1	188468	189925	zf-C2H2	13	-
KN195681.1	9441	10557	zf-C2H2	9	-
KN195695.1	50490	51765	zf-C2H2	12	+
KN195744.1	792221	793484	zf-C2H2	15	+
KN195746.1	162983	163667	zf-C2H2	8	-
KN195771.1	248895	250353	zf-C2H2	13	-
KN195833.1	1374	2541	zf-C2H2	14	+
KN195850.1	29423	30683	zf-C2H2	12	+
KN195859.1	17428	18097	zf-C2H2	8	-
KN195867.1	5592	6753	zf-C2H2	11	+
KN195908.1	4055	5183	zf-C2H2	11	+
KN195915.1	1485	4710	zf-C2H2	11	+
KN195922.1	29230	29716	zf-C2H2	5	-
KN195922.1	56342	57413	zf-C2H2	12	-
KN195969.1	31458	32730	zf-C2H2	14	+
KN195994.1	81684	83076	zf-C2H2	12	-
KN196003.1	15945	17165	zf-C2H2	9	+
KN196028.1	77712	79131	zf-C2H2	11	-
KN196028.1	109631	110672	zf-C2H2	8	-
KN196028.1	133165	134113	zf-C2H2	9	-
KN196028.1	160960	161932	zf-C2H2	6	+
KN196028.1	198201	199557	zf-C2H2	10	+
KN196028.1	219465	220608	zf-C2H2	8	+
KN196028.1	303465	305013	zf-C2H2	16	-
KN196028.1	316478	317315	zf-C2H2	9	+
KN196028.1	368334	369906	zf-C2H2	13	-
KN196028.1	387803	389615	zf-C2H2	16	-
KN196028.1	398350	400027	zf-C2H2	16	-
KN196028.1	497263	499315	zf-C2H2	16	-
KN196028.1	528057	529392	zf-C2H2	10	-
KN196028.1	554690	556223	zf-C2H2	16	+
KN196028.1	577813	578539	zf-C2H2	5	-
KN196034.1	5055	7953	zf-C2H2	24	+
KN196082.1	318683	320279	zf-C2H2	13	+
KN196118.1	43220	44862	zf-C2H2	11	+
KN196125.1	5493	6803	zf-C2H2	13	-
KN196128.1	525978	528435	zf-C2H2	7	+
KN196136.1	71794	72220	zf-C2H2	5	-
KN196154.1	33589	34339	zf-C2H2	8	-
KN196167.1	79202	80462	zf-C2H2	6	-
KN196209.1	180252	181581	zf-C2H2	14	+
KN196221.1	17941	18783	zf-C2H2	10	-
KN196286.1	72718	73477	zf-C2H2	8	-
KN196288.1	62346	62949	zf-C2H2	6	+
KN196293.1	51663	52476	zf-C2H2	6	-
KN196299.1	63103	64273	zf-C2H2	11	+
KN196336.1	61321	62413	zf-C2H2	10	+
KN196338.1	26468	27083	zf-C2H2	7	-
KN196338.1	56523	58056	zf-C2H2	12	-
KN196354.1	968183	970616	zf-C2H2	6	-
KN196354.1	1595588	1596440	zf-C2H2	10	+
KN196397.1	64487	65270	zf-C2H2	9	+
KN196397.1	84395	85310	zf-C2H2	6	+
KN196397.1	366233	371594	zf-C2H2	31	-
KN196397.1	379194	379881	zf-C2H2	6	+
KN196397.1	380295	381621	zf-C2H2	11	+
KN196406.1	228393	229824	zf-C2H2	10	+
KN196417.1	817066	820459	zf-C2H2	26	-
KN196423.1	278766	281475	zf-C2H2	24	+
KN196432.1	224999	225873	zf-C2H2	13	-
KN196432.1	402374	403628	zf-C2H2	14	-
KN196432.1	512333	513581	zf-C2H2	13	+
KN196439.1	224537	225764	zf-C2H2	8	+
KN196453.1	30649	32254	zf-C2H2	16	+
KN196455.1	334928	335459	zf-C2H2	7	+
KN196457.1	704456	705955	zf-C2H2	14	-
KN196465.1	6334	7996	zf-C2H2	12	-
```
