## Supplementary Data 2 for "Transposable elements drive the evolution of metazoan zinc finger genes": Chordeiles_acutipennis_znfs.bed

```
VXAQ01000001.1	4336887	4338270	zf-C2H2	5	-
VXAQ01000003.1	1614977	1617518	zf-C2H2	6	-
VXAQ01000003.1	1744108	1745425	zf-C2H2	6	-
VXAQ01000003.1	2272404	2273919	zf-C2H2	5	-
VXAQ01000005.1	1067199	1069389	zf-C2H2	6	-
VXAQ01000005.1	1629765	1633002	zf-C2H2	5	+
VXAQ01000005.1	2107284	2109504	zf-C2H2	7	-
VXAQ01000006.1	196060	199336	zf-C2H2	26	-
VXAQ01000007.1	202580	206096	zf-C2H2	10	-
VXAQ01000009.1	3966974	3968174	zf-C2H2	12	-
VXAQ01000016.1	1326273	1328682	zf-C2H2	7	+
VXAQ01000016.1	4206986	4207973	zf-C2H2	8	-
VXAQ01000019.1	651793	652600	zf-C2H2	5	-
VXAQ01000021.1	2944247	2947367	zf-C2H2	6	+
VXAQ01000022.1	737667	740985	zf-C2H2	21	-
VXAQ01000022.1	742036	743095	zf-C2H2	10	-
VXAQ01000022.1	743875	744643	zf-C2H2	5	-
VXAQ01000036.1	877371	878775	zf-C2H2	5	-
VXAQ01000043.1	695657	698468	zf-C2H2	6	+
VXAQ01000062.1	155197	159613	zf-C2H2	8	-
VXAQ01000074.1	751818	759036	zf-C2H2	16	+
VXAQ01000076.1	1711057	1715734	zf-C2H2	7	+
VXAQ01000077.1	1046556	1048443	zf-C2H2	5	-
VXAQ01000116.1	920163	921666	zf-C2H2	5	+
VXAQ01000122.1	1114159	1117732	zf-C2H2	10	-
VXAQ01000146.1	1345644	1347588	zf-C2H2	13	+
VXAQ01000214.1	790189	791602	zf-C2H2	5	+
VXAQ01000215.1	64527	69351	zf-C2H2	15	-
VXAQ01000215.1	937181	938831	zf-C2H2	7	-
VXAQ01000245.1	431286	433209	zf-C2H2	5	+
VXAQ01000253.1	984159	986307	zf-C2H2	10	+
VXAQ01000258.1	851033	852269	zf-C2H2	13	-
VXAQ01000288.1	974304	975510	zf-C2H2	9	-
VXAQ01000345.1	737633	740855	zf-C2H2	9	-
VXAQ01000364.1	189891	191619	zf-C2H2	5	+
VXAQ01000373.1	44811	46074	zf-C2H2	6	+
VXAQ01000397.1	543336	544551	zf-C2H2	8	+
VXAQ01000419.1	108870	109722	zf-C2H2	5	+
VXAQ01000421.1	456120	457983	zf-C2H2	7	+
VXAQ01000464.1	197	2120	zf-C2H2	10	+
VXAQ01000466.1	475795	478495	zf-C2H2	7	+
VXAQ01000466.1	590583	596004	zf-C2H2	9	+
VXAQ01000486.1	125837	129056	zf-C2H2	5	+
VXAQ01000486.1	659944	661939	zf-C2H2	8	-
VXAQ01000520.1	465731	467921	zf-C2H2	13	-
VXAQ01000546.1	78854	81569	zf-C2H2	18	+
VXAQ01000563.1	83486	86033	zf-C2H2	6	-
VXAQ01000638.1	156028	156775	zf-C2H2	5	-
VXAQ01000638.1	169165	170386	zf-C2H2	10	+
VXAQ01000676.1	87207	89268	zf-C2H2	7	+
VXAQ01000739.1	147633	148362	zf-C2H2	5	+
VXAQ01000739.1	396972	398280	zf-C2H2	6	-
VXAQ01000752.1	403346	405329	zf-C2H2	5	+
VXAQ01000839.1	291595	294436	zf-C2H2	8	+
VXAQ01000860.1	1774	3379	zf-C2H2	5	+
VXAQ01000876.1	59658	60954	zf-C2H2	5	+
VXAQ01000891.1	91690	95212	zf-C2H2	26	+
VXAQ01000914.1	112377	113664	zf-C2H2	12	-
VXAQ01001048.1	87779	89276	zf-C2H2	8	+
VXAQ01001069.1	167122	167578	zf-C2H2	5	+
VXAQ01001278.1	236720	238868	zf-C2H2	10	+
VXAQ01001297.1	53682	56541	zf-C2H2	6	+
VXAQ01001297.1	140229	145830	zf-C2H2	10	+
VXAQ01001436.1	168397	169780	zf-C2H2	7	+
VXAQ01001467.1	194939	195923	zf-C2H2	8	+
VXAQ01001467.1	199341	200556	zf-C2H2	15	+
VXAQ01001507.1	170376	171999	zf-C2H2	12	+
VXAQ01001520.1	47452	49084	zf-C2H2	8	+
VXAQ01001694.1	27956	29675	zf-C2H2	17	+
VXAQ01001866.1	22457	23876	zf-C2H2	5	-
VXAQ01001866.1	33811	34855	zf-C2H2	5	-
VXAQ01001866.1	35787	37290	zf-C2H2	5	-
VXAQ01001949.1	12085	15745	zf-C2H2	10	+
VXAQ01002639.1	61952	63980	zf-C2H2	6	+
VXAQ01002678.1	20067	21664	zf-C2H2	12	-
VXAQ01002820.1	48489	51255	zf-C2H2	11	-
VXAQ01002880.1	1585	3304	zf-C2H2	13	+
VXAQ01003667.1	959	2121	zf-C2H2	8	-
VXAQ01003881.1	6484	7819	zf-C2H2	13	+
VXAQ01003881.1	9196	11293	zf-C2H2	16	-
VXAQ01004006.1	6116	8327	zf-C2H2	20	-
VXAQ01004006.1	11653	13267	zf-C2H2	13	+
VXAQ01004056.1	5893	7144	zf-C2H2	6	+
VXAQ01004060.1	10328	11297	zf-C2H2	7	+
VXAQ01004091.1	143	2759	zf-C2H2	12	-
VXAQ01004091.1	2382	3507	zf-C2H2	10	+
VXAQ01004091.1	4938	5991	zf-C2H2	8	+
VXAQ01004091.1	6752	7577	zf-C2H2	7	+
VXAQ01004091.1	8194	10042	zf-C2H2	14	+
VXAQ01004091.1	12588	14802	zf-C2H2	22	+
VXAQ01004480.1	5652	6765	zf-C2H2	9	+
VXAQ01004501.1	1	1240	zf-C2H2	6	+
VXAQ01004501.1	8957	11261	zf-C2H2	12	-
VXAQ01004850.1	6727	8683	zf-C2H2	10	+
VXAQ01004852.1	2944	5101	zf-C2H2	5	-
VXAQ01005018.1	3618	5979	zf-C2H2	17	-
VXAQ01005269.1	3317	5951	zf-C2H2	9	+
VXAQ01005445.1	1253	5126	zf-C2H2	10	+
VXAQ01005446.1	1	1597	zf-C2H2	17	+
VXAQ01005446.1	4812	6297	zf-C2H2	14	+
VXAQ01005451.1	0	591	zf-C2H2	7	+
VXAQ01005461.1	1403	2231	zf-C2H2	6	+
VXAQ01005552.1	2159	5201	zf-C2H2	21	+
VXAQ01005784.1	0	3201	zf-C2H2	20	+
VXAQ01005956.1	2	698	zf-C2H2	9	+
VXAQ01005977.1	2	4451	zf-C2H2	18	-
VXAQ01006007.1	1	4426	zf-C2H2	20	+
VXAQ01006055.1	692	4136	zf-C2H2	11	-
VXAQ01006096.1	1	895	zf-C2H2	10	+
VXAQ01006096.1	953	4268	zf-C2H2	15	-
VXAQ01006185.1	1	3906	zf-C2H2	25	+
VXAQ01006328.1	2015	2945	zf-C2H2	7	-
VXAQ01006430.1	0	2907	zf-C2H2	5	+
VXAQ01006539.1	2	1682	zf-C2H2	15	+
VXAQ01006551.1	1857	3333	zf-C2H2	5	+
VXAQ01006669.1	183	1284	zf-C2H2	9	-
VXAQ01007122.1	362	1847	zf-C2H2	11	-
VXAQ01007190.1	482	1553	zf-C2H2	5	-
VXAQ01007902.1	2	809	zf-C2H2	10	+
VXAQ01007983.1	247	1126	zf-C2H2	9	-
VXAQ01008013.1	2	1244	zf-C2H2	15	-
VXAQ01008115.1	2	1256	zf-C2H2	15	+
VXAQ01008858.1	2	1046	zf-C2H2	5	-
```
