## Supplementary Data 2 for "Transposable elements drive the evolution of metazoan zinc finger genes": Chroicocephalus_maculipennis_znfs.bed

```
VYZF01000002.1	621884	624425	zf-C2H2	6	-
VYZF01000002.1	750473	751889	zf-C2H2	6	-
VYZF01000002.1	1287726	1289319	zf-C2H2	5	-
VYZF01000035.1	357509	360776	zf-C2H2	26	-
VYZF01000035.1	1340438	1343996	zf-C2H2	10	-
VYZF01000055.1	6260	8816	zf-C2H2	6	+
VYZF01000059.1	872487	874707	zf-C2H2	7	+
VYZF01000059.1	1349884	1353121	zf-C2H2	5	-
VYZF01000102.1	14552	16035	zf-C2H2	7	+
VYZF01000109.1	617	3413	zf-C2H2	18	-
VYZF01000110.1	878355	881361	zf-C2H2	6	+
VYZF01000110.1	977895	983460	zf-C2H2	10	+
VYZF01000111.1	578773	580012	zf-C2H2	9	-
VYZF01000128.1	598968	601359	zf-C2H2	16	+
VYZF01000153.1	611714	613145	zf-C2H2	5	-
VYZF01000157.1	947775	949836	zf-C2H2	7	-
VYZF01000163.1	285946	286489	zf-C2H2	5	-
VYZF01000176.1	55700	57938	zf-C2H2	6	+
VYZF01000214.1	338369	339854	zf-C2H2	8	+
VYZF01000225.1	268877	270599	zf-C2H2	5	-
VYZF01000263.1	471212	473147	zf-C2H2	11	-
VYZF01000285.1	413182	414721	zf-C2H2	12	+
VYZF01000308.1	332	2120	zf-C2H2	7	-
VYZF01000321.1	701958	705084	zf-C2H2	6	-
VYZF01000455.1	546018	548163	zf-C2H2	10	-
VYZF01000478.1	122300	123482	zf-C2H2	7	-
VYZF01000482.1	219504	220491	zf-C2H2	8	+
VYZF01000545.1	466692	470214	zf-C2H2	26	-
VYZF01000574.1	86882	90200	zf-C2H2	5	+
VYZF01000579.1	33662	34925	zf-C2H2	6	+
VYZF01000586.1	112397	113645	zf-C2H2	6	+
VYZF01000586.1	372712	373438	zf-C2H2	5	-
VYZF01000604.1	329823	331908	zf-C2H2	9	-
VYZF01000604.1	346251	346992	zf-C2H2	5	+
VYZF01000628.1	406782	407193	zf-C2H2	5	+
VYZF01000641.1	251304	254571	zf-C2H2	5	-
VYZF01000662.1	84586	85792	zf-C2H2	13	+
VYZF01000745.1	114976	116242	zf-C2H2	13	-
VYZF01000770.1	118169	121427	zf-C2H2	9	+
VYZF01000781.1	80712	84318	zf-C2H2	10	-
VYZF01000846.1	338998	341344	zf-C2H2	5	+
VYZF01000858.1	9783	11772	zf-C2H2	13	+
VYZF01000958.1	63942	68676	zf-C2H2	15	+
VYZF01001039.1	280640	285074	zf-C2H2	8	-
VYZF01001058.1	151482	158691	zf-C2H2	16	-
VYZF01001075.1	307974	309399	zf-C2H2	5	-
VYZF01001108.1	3736	5119	zf-C2H2	5	-
VYZF01001132.1	125470	127075	zf-C2H2	5	-
VYZF01001173.1	174676	175528	zf-C2H2	5	-
VYZF01001520.1	62383	63442	zf-C2H2	5	+
VYZF01001535.1	131222	133427	zf-C2H2	13	-
VYZF01001536.1	77659	78859	zf-C2H2	12	-
VYZF01001569.1	109638	111021	zf-C2H2	6	-
VYZF01001569.1	118411	119539	zf-C2H2	6	-
VYZF01001569.1	120451	121996	zf-C2H2	5	-
VYZF01001651.1	165232	165895	zf-C2H2	5	+
VYZF01001867.1	16803	18099	zf-C2H2	5	-
VYZF01001942.1	77717	81269	zf-C2H2	21	-
VYZF01001942.1	81824	83294	zf-C2H2	11	-
VYZF01001942.1	84019	84883	zf-C2H2	5	-
VYZF01002008.1	123224	124892	zf-C2H2	9	+
VYZF01002045.1	41204	43202	zf-C2H2	8	+
VYZF01002082.1	9082	10378	zf-C2H2	10	-
VYZF01002085.1	49147	52723	zf-C2H2	10	-
VYZF01002091.1	69346	71971	zf-C2H2	7	-
VYZF01002130.1	189	2151	zf-C2H2	6	+
VYZF01002154.1	97674	98613	zf-C2H2	7	-
VYZF01002168.1	99357	102282	zf-C2H2	8	+
VYZF01002182.1	108346	110113	zf-C2H2	17	+
VYZF01002230.1	21349	23464	zf-C2H2	16	+
VYZF01002230.1	24732	26184	zf-C2H2	12	-
VYZF01002230.1	29981	31724	zf-C2H2	13	+
VYZF01002748.1	37209	42627	zf-C2H2	9	-
VYZF01002786.1	17282	20234	zf-C2H2	5	-
VYZF01002870.1	10125	13764	zf-C2H2	19	-
VYZF01002870.1	64667	66854	zf-C2H2	11	-
VYZF01003099.1	30914	33101	zf-C2H2	6	+
VYZF01003469.1	20602	21658	zf-C2H2	5	+
VYZF01003469.1	43932	46824	zf-C2H2	5	+
VYZF01003515.1	47926	51211	zf-C2H2	6	-
VYZF01003634.1	28341	30405	zf-C2H2	5	+
VYZF01003748.1	35073	38808	zf-C2H2	14	-
VYZF01003792.1	3338	4402	zf-C2H2	5	+
VYZF01004220.1	14719	16867	zf-C2H2	10	-
VYZF01004925.1	2	2618	zf-C2H2	6	+
VYZF01005019.1	8582	9275	zf-C2H2	5	-
VYZF01005345.1	5753	7145	zf-C2H2	9	+
VYZF01005900.1	7597	9352	zf-C2H2	11	-
VYZF01005919.1	3640	4705	zf-C2H2	5	+
VYZF01005985.1	4715	5684	zf-C2H2	6	-
VYZF01006199.1	8696	11360	zf-C2H2	13	+
VYZF01006415.1	2	1049	zf-C2H2	10	+
VYZF01006415.1	3775	4849	zf-C2H2	11	-
VYZF01006415.1	7318	9442	zf-C2H2	5	-
VYZF01006415.1	11293	12553	zf-C2H2	9	-
VYZF01006785.1	152	1716	zf-C2H2	12	+
VYZF01007052.1	2614	3409	zf-C2H2	6	+
VYZF01007100.1	7515	9318	zf-C2H2	16	-
VYZF01007286.1	353	1745	zf-C2H2	8	+
VYZF01007358.1	2246	4067	zf-C2H2	17	+
VYZF01007730.1	4007	4943	zf-C2H2	5	+
VYZF01007840.1	3104	4841	zf-C2H2	15	+
VYZF01007903.1	1	898	zf-C2H2	8	+
VYZF01007903.1	5286	6375	zf-C2H2	8	-
VYZF01007970.1	1405	2857	zf-C2H2	13	+
VYZF01008252.1	1886	3911	zf-C2H2	17	+
VYZF01008265.1	4765	5485	zf-C2H2	8	-
VYZF01008279.1	1510	2749	zf-C2H2	9	+
VYZF01008333.1	2681	5018	zf-C2H2	20	-
VYZF01008894.1	2	2447	zf-C2H2	11	+
VYZF01009038.1	1	997	zf-C2H2	12	+
VYZF01009120.1	2112	3657	zf-C2H2	18	-
VYZF01009241.1	2700	3183	zf-C2H2	5	-
VYZF01009332.1	37	973	zf-C2H2	9	-
VYZF01009409.1	0	2835	zf-C2H2	20	+
VYZF01009445.1	1028	1568	zf-C2H2	7	-
VYZF01009529.1	0	2562	zf-C2H2	19	+
VYZF01009573.1	78	1761	zf-C2H2	13	-
VYZF01009783.1	1	1921	zf-C2H2	18	+
VYZF01009903.1	2	1661	zf-C2H2	8	-
VYZF01010091.1	1	1516	zf-C2H2	13	+
VYZF01010503.1	0	1329	zf-C2H2	16	+
VYZF01010506.1	0	1266	zf-C2H2	11	-
VYZF01010810.1	0	1200	zf-C2H2	13	+
VYZF01011133.1	169	1114	zf-C2H2	11	-
VYZF01011152.1	54	1050	zf-C2H2	11	-
```
