## Supplementary Data 2 for "Transposable elements drive the evolution of metazoan zinc finger genes": Chromis_chromis_znfs.bed

```
OMNN01000793.1	3792	4413	zf-C2H2	5	+
OMNN01001014.1	15680	17687	zf-C2H2	18	-
OMNN01001014.1	19943	23910	zf-C2H2	24	+
OMNN01001014.1	24255	25161	zf-C2H2	7	+
OMNN01002109.1	478	1960	zf-C2H2	9	+
OMNN01002903.1	1788	5166	zf-C2H2	5	+
OMNN01003091.1	0	4440	zf-C2H2	8	+
OMNN01003169.1	4930	9538	zf-C2H2	6	-
OMNN01003464.1	10944	11379	zf-C2H2	5	-
OMNN01003579.1	1343	3848	zf-C2H2	6	+
OMNN01004391.1	3190	4570	zf-C2H2	5	-
OMNN01005034.1	1	958	zf-C2H2	10	-
OMNN01005345.1	2711	4520	zf-C2H2	6	-
OMNN01005444.1	11978	14765	zf-C2H2	5	+
OMNN01006571.1	31309	32449	zf-C2H2	11	-
OMNN01006613.1	2140	5674	zf-C2H2	14	+
OMNN01007065.1	1437	2601	zf-C2H2	9	-
OMNN01007439.1	4723	6760	zf-C2H2	6	+
OMNN01007760.1	2062	3400	zf-C2H2	8	+
OMNN01007936.1	16586	19082	zf-C2H2	5	+
OMNN01008030.1	2789	4460	zf-C2H2	5	-
OMNN01008198.1	1802	2921	zf-C2H2	7	+
OMNN01010212.1	16994	19253	zf-C2H2	8	+
OMNN01012594.1	3646	5047	zf-C2H2	5	-
OMNN01012773.1	3074	4214	zf-C2H2	8	+
OMNN01013277.1	21177	24840	zf-C2H2	8	+
OMNN01015097.1	3852	5508	zf-C2H2	8	-
OMNN01015546.1	0	3393	zf-C2H2	7	-
OMNN01016125.1	1530	1914	zf-C2H2	5	-
OMNN01016316.1	3314	4793	zf-C2H2	7	-
OMNN01016507.1	1	1192	zf-C2H2	13	+
OMNN01016974.1	2939	4820	zf-C2H2	13	-
OMNN01017195.1	4653	6678	zf-C2H2	15	-
OMNN01017933.1	9731	11546	zf-C2H2	7	-
OMNN01018505.1	2833	3709	zf-C2H2	5	-
OMNN01019006.1	0	564	zf-C2H2	6	+
OMNN01019206.1	6881	7682	zf-C2H2	9	+
OMNN01019360.1	5874	8451	zf-C2H2	6	-
OMNN01019549.1	5856	6462	zf-C2H2	6	+
OMNN01020005.1	14694	17850	zf-C2H2	22	-
OMNN01020049.1	1820	2408	zf-C2H2	6	+
OMNN01020182.1	5030	6560	zf-C2H2	12	-
OMNN01020379.1	1721	2951	zf-C2H2	8	+
OMNN01020528.1	3482	4574	zf-C2H2	5	-
OMNN01020653.1	10530	12876	zf-C2H2	8	+
OMNN01020944.1	8426	10292	zf-C2H2	15	-
OMNN01021375.1	659	1961	zf-C2H2	8	+
OMNN01021532.1	962	2072	zf-C2H2	12	-
OMNN01021985.1	603	1518	zf-C2H2	8	+
OMNN01022036.1	499	1315	zf-C2H2	9	-
OMNN01022909.1	47029	48946	zf-C2H2	5	+
OMNN01023009.1	1007	2438	zf-C2H2	7	-
OMNN01023402.1	8832	11106	zf-C2H2	7	+
OMNN01023968.1	3988	4711	zf-C2H2	6	+
OMNN01023968.1	12921	13605	zf-C2H2	6	+
OMNN01024035.1	8648	9800	zf-C2H2	5	-
OMNN01024127.1	59199	65334	zf-C2H2	15	+
OMNN01024170.1	10627	13957	zf-C2H2	6	+
OMNN01024176.1	24771	29355	zf-C2H2	8	-
OMNN01024664.1	2	1733	zf-C2H2	11	+
OMNN01024738.1	69657	71127	zf-C2H2	10	-
OMNN01024767.1	246	1419	zf-C2H2	7	-
OMNN01024888.1	4495	5584	zf-C2H2	8	+
OMNN01025225.1	10308	11169	zf-C2H2	9	-
OMNN01025356.1	8492	10997	zf-C2H2	6	-
OMNN01025392.1	16216	17446	zf-C2H2	10	-
OMNN01025616.1	2	383	zf-C2H2	5	+
OMNN01025830.1	23566	24952	zf-C2H2	9	-
OMNN01026347.1	540	1699	zf-C2H2	10	+
OMNN01026462.1	1806	3375	zf-C2H2	8	+
OMNN01026674.1	28499	29723	zf-C2H2	12	+
OMNN01026853.1	671	2216	zf-C2H2	15	-
OMNN01026853.1	5742	7362	zf-C2H2	17	-
OMNN01027136.1	6886	8359	zf-C2H2	11	-
OMNN01027373.1	3873	5007	zf-C2H2	6	+
OMNN01027583.1	6386	9485	zf-C2H2	20	-
OMNN01027583.1	11721	12654	zf-C2H2	10	-
OMNN01027908.1	28050	28986	zf-C2H2	5	+
OMNN01027956.1	18163	19810	zf-C2H2	10	-
OMNN01028030.1	35763	39903	zf-C2H2	6	+
OMNN01028599.1	8331	10701	zf-C2H2	6	-
OMNN01028635.1	7183	7942	zf-C2H2	5	-
OMNN01028681.1	12698	14963	zf-C2H2	5	+
OMNN01029375.1	2500	5179	zf-C2H2	21	+
OMNN01029467.1	7666	8932	zf-C2H2	6	-
OMNN01029483.1	0	993	zf-C2H2	7	-
OMNN01029517.1	5311	6313	zf-C2H2	6	+
OMNN01029640.1	2804	3305	zf-C2H2	6	-
OMNN01029668.1	2643	4122	zf-C2H2	10	+
OMNN01029668.1	10433	11600	zf-C2H2	9	+
OMNN01029668.1	16681	18031	zf-C2H2	10	-
OMNN01029745.1	1673	2789	zf-C2H2	8	+
OMNN01030491.1	475	985	zf-C2H2	6	+
OMNN01030601.1	0	1191	zf-C2H2	13	+
OMNN01030727.1	18569	19592	zf-C2H2	5	-
OMNN01030727.1	23334	24489	zf-C2H2	7	-
OMNN01030727.1	36696	37803	zf-C2H2	6	+
OMNN01031085.1	25434	26199	zf-C2H2	7	+
OMNN01031137.1	28177	30682	zf-C2H2	6	-
OMNN01031593.1	10296	13353	zf-C2H2	13	+
OMNN01031668.1	10446	11706	zf-C2H2	14	-
OMNN01031930.1	3668	4853	zf-C2H2	6	+
OMNN01031994.1	2612	3557	zf-C2H2	9	+
OMNN01032141.1	0	1455	zf-C2H2	8	-
OMNN01032178.1	1	1069	zf-C2H2	5	-
OMNN01032223.1	8782	9349	zf-C2H2	7	-
OMNN01032677.1	8128	9256	zf-C2H2	8	+
OMNN01032738.1	16394	17618	zf-C2H2	6	-
OMNN01032783.1	2685	3246	zf-C2H2	7	-
OMNN01033045.1	6791	9053	zf-C2H2	6	+
OMNN01033147.1	829	1567	zf-C2H2	8	-
OMNN01033364.1	1	781	zf-C2H2	9	+
OMNN01033424.1	5601	7278	zf-C2H2	12	-
OMNN01033452.1	932	2057	zf-C2H2	11	+
OMNN01033654.1	240	1305	zf-C2H2	9	+
OMNN01033736.1	2671	3868	zf-C2H2	8	+
OMNN01033755.1	1454	3722	zf-C2H2	10	-
OMNN01034855.1	1264	1840	zf-C2H2	6	+
OMNN01034888.1	2	605	zf-C2H2	7	+
OMNN01035507.1	1	547	zf-C2H2	6	+
OMNN01035784.1	1878	2505	zf-C2H2	5	+
OMNN01035967.1	2645	3986	zf-C2H2	11	+
OMNN01036742.1	0	1095	zf-C2H2	6	-
OMNN01037050.1	2283	3606	zf-C2H2	8	+
OMNN01037081.1	4176	5229	zf-C2H2	8	-
OMNN01037606.1	4790	7295	zf-C2H2	6	+
OMNN01038004.1	15085	18463	zf-C2H2	5	-
OMNN01040150.1	5684	6920	zf-C2H2	5	-
OMNN01040316.1	4931	5801	zf-C2H2	6	-
OMNN01040345.1	2	548	zf-C2H2	6	-
OMNN01040646.1	11964	13557	zf-C2H2	15	-
OMNN01040659.1	591	1965	zf-C2H2	8	-
OMNN01040659.1	5864	6860	zf-C2H2	5	-
OMNN01040659.1	10373	11411	zf-C2H2	6	-
OMNN01040659.1	15865	16918	zf-C2H2	6	-
OMNN01040785.1	2665	3229	zf-C2H2	6	+
OMNN01040860.1	8366	9200	zf-C2H2	7	-
OMNN01041343.1	2703	3582	zf-C2H2	8	+
OMNN01041359.1	3273	3990	zf-C2H2	9	-
OMNN01041360.1	2	1313	zf-C2H2	7	-
OMNN01041700.1	2	1091	zf-C2H2	8	-
OMNN01041743.1	10423	11185	zf-C2H2	5	-
OMNN01041743.1	16884	18174	zf-C2H2	7	-
OMNN01041743.1	21372	25761	zf-C2H2	28	-
OMNN01041743.1	33246	35565	zf-C2H2	17	-
OMNN01041848.1	474	1662	zf-C2H2	8	+
OMNN01041882.1	4500	6162	zf-C2H2	13	+
OMNN01042004.1	5117	6368	zf-C2H2	7	+
OMNN01042048.1	2	797	zf-C2H2	9	+
OMNN01042048.1	5978	7469	zf-C2H2	6	+
OMNN01042328.1	2	524	zf-C2H2	6	+
OMNN01042328.1	3688	4747	zf-C2H2	6	-
OMNN01042746.1	5335	6889	zf-C2H2	8	-
OMNN01042818.1	2756	3203	zf-C2H2	5	-
OMNN01043172.1	1282	2383	zf-C2H2	5	+
OMNN01043277.1	2912	4691	zf-C2H2	14	-
OMNN01043327.1	2248	3340	zf-C2H2	7	-
OMNN01043592.1	3049	4381	zf-C2H2	7	+
OMNN01043714.1	13561	14605	zf-C2H2	7	-
OMNN01043778.1	59	926	zf-C2H2	7	-
OMNN01044337.1	1	820	zf-C2H2	9	+
OMNN01044339.1	2636	3839	zf-C2H2	8	+
OMNN01044388.1	4	1639	zf-C2H2	12	+
OMNN01045175.1	2	881	zf-C2H2	10	+
OMNN01045348.1	1378	2756	zf-C2H2	10	+
OMNN01045384.1	496	1855	zf-C2H2	15	+
OMNN01045557.1	2928	4977	zf-C2H2	13	+
OMNN01045803.1	1103	1754	zf-C2H2	8	-
OMNN01046179.1	962	1409	zf-C2H2	5	-
OMNN01046479.1	353	2021	zf-C2H2	12	+
OMNN01046680.1	0	537	zf-C2H2	7	+
OMNN01047388.1	3995	4601	zf-C2H2	7	-
OMNN01048318.1	170	1376	zf-C2H2	12	-
OMNN01049858.1	3692	4718	zf-C2H2	7	-
OMNN01049925.1	364	1798	zf-C2H2	10	+
OMNN01050345.1	6053	7265	zf-C2H2	6	-
OMNN01051725.1	7818	11283	zf-C2H2	10	-
OMNN01051911.1	772	2455	zf-C2H2	6	+
OMNN01052452.1	23195	24569	zf-C2H2	5	+
OMNN01053004.1	6589	7201	zf-C2H2	7	-
OMNN01053081.1	11159	12458	zf-C2H2	9	+
OMNN01053081.1	16446	18228	zf-C2H2	11	+
OMNN01054270.1	2470	3025	zf-C2H2	7	-
OMNN01054441.1	1032	1566	zf-C2H2	7	-
OMNN01054753.1	3975	4956	zf-C2H2	11	-
OMNN01055005.1	976	2176	zf-C2H2	6	+
OMNN01055060.1	8529	10563	zf-C2H2	6	-
OMNN01055491.1	3203	4259	zf-C2H2	11	+
OMNN01055967.1	1694	4754	zf-C2H2	5	-
OMNN01056598.1	32572	36772	zf-C2H2	7	+
OMNN01057332.1	3148	3532	zf-C2H2	5	+
OMNN01057346.1	0	768	zf-C2H2	6	-
OMNN01058198.1	6451	7408	zf-C2H2	11	-
OMNN01059075.1	1844	2693	zf-C2H2	5	-
OMNN01060103.1	166	2551	zf-C2H2	5	-
OMNN01060608.1	82	1264	zf-C2H2	5	+
OMNN01062428.1	5763	9978	zf-C2H2	12	-
OMNN01062511.1	21648	22776	zf-C2H2	6	+
OMNN01062642.1	2093	3608	zf-C2H2	9	+
OMNN01062643.1	2	1181	zf-C2H2	9	+
OMNN01062643.1	4312	5878	zf-C2H2	12	-
OMNN01062880.1	6741	7581	zf-C2H2	5	+
OMNN01062880.1	13272	14508	zf-C2H2	11	+
OMNN01062880.1	24088	25651	zf-C2H2	10	+
OMNN01063296.1	2547	4245	zf-C2H2	11	-
OMNN01063296.1	9246	10815	zf-C2H2	10	-
OMNN01063503.1	5899	6346	zf-C2H2	5	-
OMNN01063611.1	1532	3290	zf-C2H2	8	-
OMNN01063648.1	3913	6502	zf-C2H2	15	-
OMNN01063651.1	2058	3090	zf-C2H2	6	+
OMNN01063734.1	9522	10485	zf-C2H2	7	+
OMNN01063827.1	1962	4278	zf-C2H2	15	+
OMNN01063958.1	0	1728	zf-C2H2	14	-
OMNN01064077.1	0	942	zf-C2H2	11	+
OMNN01064126.1	4771	6820	zf-C2H2	13	+
OMNN01064132.1	1630	3268	zf-C2H2	12	+
OMNN01064219.1	3336	3969	zf-C2H2	8	-
OMNN01064300.1	1170	2358	zf-C2H2	5	+
OMNN01064532.1	1099	1822	zf-C2H2	7	+
OMNN01064647.1	1	979	zf-C2H2	10	-
OMNN01064673.1	1	484	zf-C2H2	6	+
OMNN01064757.1	3821	4217	zf-C2H2	5	-
OMNN01064758.1	0	1344	zf-C2H2	12	-
OMNN01064840.1	5156	6458	zf-C2H2	13	-
OMNN01064949.1	1042	2563	zf-C2H2	16	+
OMNN01065125.1	0	768	zf-C2H2	9	+
OMNN01065331.1	1	1081	zf-C2H2	10	-
OMNN01065454.1	5566	6679	zf-C2H2	10	-
OMNN01065527.1	839	2108	zf-C2H2	8	-
OMNN01065801.1	2033	2495	zf-C2H2	6	-
OMNN01066480.1	0	468	zf-C2H2	6	+
OMNN01067440.1	822	1443	zf-C2H2	7	-
OMNN01067443.1	3627	4782	zf-C2H2	10	+
OMNN01067540.1	3557	5543	zf-C2H2	5	-
OMNN01067855.1	2	1280	zf-C2H2	14	-
OMNN01070571.1	1666	5098	zf-C2H2	6	-
OMNN01070837.1	17107	18643	zf-C2H2	15	-
OMNN01071292.1	9295	10081	zf-C2H2	9	-
OMNN01071497.1	1330	1900	zf-C2H2	7	-
OMNN01071528.1	0	1257	zf-C2H2	11	+
OMNN01071528.1	5092	6799	zf-C2H2	8	+
OMNN01071628.1	2656	4093	zf-C2H2	7	-
OMNN01071628.1	8949	10278	zf-C2H2	7	-
OMNN01071640.1	3837	4503	zf-C2H2	6	+
OMNN01071660.1	10319	10979	zf-C2H2	8	-
OMNN01071875.1	1250	2414	zf-C2H2	9	+
OMNN01072094.1	1	403	zf-C2H2	5	+
OMNN01072201.1	14830	15711	zf-C2H2	6	-
OMNN01072569.1	826	2362	zf-C2H2	15	-
OMNN01072716.1	10885	12631	zf-C2H2	13	+
OMNN01072716.1	16516	17539	zf-C2H2	6	+
OMNN01072882.1	0	975	zf-C2H2	6	-
OMNN01073094.1	3297	4245	zf-C2H2	8	-
OMNN01073159.1	1949	2771	zf-C2H2	6	+
OMNN01073815.1	11833	13381	zf-C2H2	12	-
OMNN01074082.1	4870	5788	zf-C2H2	11	-
OMNN01074119.1	2456	6065	zf-C2H2	5	+
OMNN01074127.1	2	413	zf-C2H2	5	+
OMNN01074400.1	14470	15988	zf-C2H2	8	-
OMNN01074520.1	2	867	zf-C2H2	11	+
OMNN01074549.1	26143	26887	zf-C2H2	6	+
OMNN01074572.1	5727	7266	zf-C2H2	11	+
OMNN01074572.1	9200	11030	zf-C2H2	13	-
OMNN01074572.1	11545	12793	zf-C2H2	5	-
OMNN01074572.1	13323	15237	zf-C2H2	14	-
OMNN01074585.1	3235	4117	zf-C2H2	5	+
OMNN01074585.1	9394	10564	zf-C2H2	6	-
OMNN01074703.1	2575	3841	zf-C2H2	6	-
OMNN01074819.1	2	479	zf-C2H2	6	+
OMNN01075030.1	195	1077	zf-C2H2	5	-
OMNN01075272.1	1	1276	zf-C2H2	10	-
OMNN01075489.1	731	2180	zf-C2H2	10	+
OMNN01075751.1	1920	2385	zf-C2H2	5	-
OMNN01075763.1	2	986	zf-C2H2	7	-
OMNN01075787.1	0	1215	zf-C2H2	9	-
OMNN01075832.1	2	1361	zf-C2H2	16	+
OMNN01076075.1	1	1117	zf-C2H2	7	-
OMNN01076136.1	6655	7084	zf-C2H2	6	+
OMNN01076470.1	4225	5332	zf-C2H2	12	-
OMNN01076897.1	1951	2599	zf-C2H2	6	+
OMNN01076898.1	0	951	zf-C2H2	9	+
OMNN01077083.1	1089	2787	zf-C2H2	13	-
OMNN01077323.1	3585	4968	zf-C2H2	10	-
OMNN01078314.1	2047	2473	zf-C2H2	5	-
OMNN01078475.1	2606	3578	zf-C2H2	8	-
OMNN01078506.1	2044	2836	zf-C2H2	5	+
OMNN01079759.1	2038	3169	zf-C2H2	7	+
OMNN01079903.1	2593	3388	zf-C2H2	8	-
OMNN01080005.1	3234	4362	zf-C2H2	8	+
OMNN01080889.1	2717	4300	zf-C2H2	13	-
OMNN01080964.1	3866	4319	zf-C2H2	6	-
OMNN01080967.1	10603	11998	zf-C2H2	15	+
OMNN01080984.1	3606	4380	zf-C2H2	9	-
OMNN01081033.1	2	503	zf-C2H2	6	+
OMNN01081151.1	1867	3319	zf-C2H2	11	-
OMNN01081726.1	2443	3529	zf-C2H2	11	-
OMNN01081841.1	1736	2972	zf-C2H2	8	-
OMNN01082056.1	2	1019	zf-C2H2	9	-
OMNN01082488.1	3400	4240	zf-C2H2	7	-
OMNN01082701.1	4087	5377	zf-C2H2	7	+
OMNN01082855.1	10989	12015	zf-C2H2	5	-
OMNN01082973.1	6751	8641	zf-C2H2	17	+
OMNN01083082.1	23841	24570	zf-C2H2	6	-
OMNN01083205.1	22786	24778	zf-C2H2	11	-
OMNN01083331.1	4167	5685	zf-C2H2	9	-
OMNN01083722.1	1	694	zf-C2H2	9	+
OMNN01083751.1	4835	5378	zf-C2H2	7	-
OMNN01084104.1	24623	26276	zf-C2H2	5	-
OMNN01084329.1	0	1587	zf-C2H2	11	-
OMNN01084563.1	921	2145	zf-C2H2	9	+
OMNN01084563.1	8390	10199	zf-C2H2	14	-
OMNN01084563.1	14777	16037	zf-C2H2	10	-
OMNN01084813.1	3530	4214	zf-C2H2	8	-
OMNN01084813.1	8795	10394	zf-C2H2	16	-
OMNN01084938.1	11061	11982	zf-C2H2	5	-
OMNN01085012.1	1459	2617	zf-C2H2	5	-
OMNN01085061.1	2	626	zf-C2H2	6	-
OMNN01085329.1	3787	4960	zf-C2H2	7	+
OMNN01085604.1	1891	3202	zf-C2H2	15	+
OMNN01085701.1	9933	11559	zf-C2H2	11	-
OMNN01085913.1	8950	10324	zf-C2H2	5	+
OMNN01085946.1	6914	7733	zf-C2H2	5	-
OMNN01086057.1	2840	3329	zf-C2H2	5	-
OMNN01086335.1	1969	3526	zf-C2H2	11	-
OMNN01086342.1	1669	3118	zf-C2H2	8	+
OMNN01086454.1	10237	11269	zf-C2H2	5	+
OMNN01086461.1	2	1577	zf-C2H2	11	-
OMNN01086499.1	4640	6095	zf-C2H2	17	-
OMNN01086528.1	2935	4582	zf-C2H2	16	+
OMNN01086591.1	2758	4402	zf-C2H2	12	+
OMNN01086679.1	5069	6200	zf-C2H2	5	-
OMNN01086951.1	1511	2966	zf-C2H2	10	-
OMNN01087227.1	9205	11710	zf-C2H2	6	+
OMNN01087476.1	5968	7345	zf-C2H2	10	+
OMNN01087476.1	11367	12630	zf-C2H2	9	-
OMNN01088065.1	3231	3819	zf-C2H2	6	+
OMNN01088065.1	15796	17134	zf-C2H2	7	-
OMNN01088602.1	2808	4092	zf-C2H2	7	+
OMNN01088602.1	9530	10556	zf-C2H2	5	+
OMNN01088708.1	5228	6731	zf-C2H2	6	-
OMNN01088787.1	1209	2415	zf-C2H2	9	-
OMNN01088851.1	4992	6357	zf-C2H2	9	+
OMNN01088919.1	131	1262	zf-C2H2	12	-
OMNN01089005.1	1	1849	zf-C2H2	10	+
OMNN01089020.1	1	781	zf-C2H2	6	-
OMNN01089068.1	2	1103	zf-C2H2	7	+
OMNN01089115.1	1215	1902	zf-C2H2	8	-
OMNN01089123.1	3845	4262	zf-C2H2	5	-
OMNN01089149.1	0	468	zf-C2H2	6	+
OMNN01089149.1	11325	12627	zf-C2H2	8	+
OMNN01089363.1	1719	3012	zf-C2H2	13	-
OMNN01089469.1	3318	4266	zf-C2H2	5	+
OMNN01089506.1	3384	4524	zf-C2H2	8	-
OMNN01089629.1	6751	9259	zf-C2H2	6	-
OMNN01089676.1	2236	2974	zf-C2H2	9	-
OMNN01089951.1	29665	31075	zf-C2H2	6	+
OMNN01089980.1	12580	13126	zf-C2H2	7	-
OMNN01090179.1	13575	14121	zf-C2H2	6	-
OMNN01090661.1	3589	4564	zf-C2H2	6	-
OMNN01090723.1	0	798	zf-C2H2	8	+
OMNN01090743.1	1053	1572	zf-C2H2	5	-
OMNN01090847.1	2	818	zf-C2H2	10	+
OMNN01091239.1	6588	8304	zf-C2H2	13	-
OMNN01091239.1	11170	13000	zf-C2H2	11	-
OMNN01091768.1	917	2617	zf-C2H2	17	-
OMNN01091872.1	5292	7797	zf-C2H2	6	+
OMNN01091919.1	3711	5082	zf-C2H2	10	+
OMNN01091925.1	1	892	zf-C2H2	11	+
OMNN01092384.1	1639	2695	zf-C2H2	7	+
OMNN01092403.1	3114	4173	zf-C2H2	7	+
OMNN01092639.1	7835	8318	zf-C2H2	6	-
OMNN01093167.1	21237	24882	zf-C2H2	26	-
OMNN01093422.1	11817	12933	zf-C2H2	6	+
OMNN01093424.1	2	1262	zf-C2H2	7	-
OMNN01093631.1	1557	2601	zf-C2H2	8	+
OMNN01093699.1	0	471	zf-C2H2	6	+
OMNN01093699.1	4007	4853	zf-C2H2	10	-
OMNN01093731.1	3288	4617	zf-C2H2	16	-
OMNN01093744.1	1811	3407	zf-C2H2	15	-
OMNN01093798.1	1351	2623	zf-C2H2	6	+
OMNN01094097.1	781	2599	zf-C2H2	14	-
OMNN01094250.1	4140	4971	zf-C2H2	11	-
OMNN01094320.1	1880	2678	zf-C2H2	5	+
OMNN01094345.1	0	510	zf-C2H2	5	+
OMNN01094611.1	1934	3329	zf-C2H2	9	+
OMNN01095000.1	5798	7307	zf-C2H2	11	+
OMNN01095032.1	1	829	zf-C2H2	8	+
OMNN01095057.1	4228	4669	zf-C2H2	5	-
OMNN01095314.1	1	406	zf-C2H2	5	+
OMNN01095358.1	2289	3627	zf-C2H2	8	+
OMNN01095407.1	45	579	zf-C2H2	6	+
OMNN01095420.1	2	1736	zf-C2H2	13	-
OMNN01095490.1	2888	3752	zf-C2H2	11	-
OMNN01095577.1	1548	2658	zf-C2H2	7	+
OMNN01095680.1	2366	3779	zf-C2H2	9	+
OMNN01095770.1	3051	4293	zf-C2H2	14	-
OMNN01095802.1	4329	4989	zf-C2H2	8	-
OMNN01095812.1	0	765	zf-C2H2	9	+
OMNN01095989.1	6481	7795	zf-C2H2	8	+
OMNN01096084.1	21930	23565	zf-C2H2	10	+
OMNN01096092.1	4719	6315	zf-C2H2	11	+
OMNN01096221.1	1	1069	zf-C2H2	5	-
OMNN01096221.1	2888	4556	zf-C2H2	10	-
OMNN01096221.1	10012	11230	zf-C2H2	9	-
OMNN01096221.1	16858	18685	zf-C2H2	9	-
OMNN01096221.1	22044	23475	zf-C2H2	10	-
OMNN01096221.1	27547	28615	zf-C2H2	5	+
OMNN01096236.1	12237	13992	zf-C2H2	11	-
OMNN01096296.1	36792	39074	zf-C2H2	21	+
OMNN01096326.1	1292	1823	zf-C2H2	7	-
OMNN01096354.1	167	1070	zf-C2H2	8	+
OMNN01096354.1	2398	3145	zf-C2H2	7	+
OMNN01096493.1	1941	3285	zf-C2H2	5	+
OMNN01096549.1	55362	56340	zf-C2H2	6	-
OMNN01096549.1	57899	59135	zf-C2H2	7	+
OMNN01096745.1	4080	6078	zf-C2H2	11	+
OMNN01096745.1	30048	38445	zf-C2H2	47	+
OMNN01096781.1	76671	78396	zf-C2H2	12	+
OMNN01097036.1	14795	16487	zf-C2H2	8	-
OMNN01097152.1	3118	4546	zf-C2H2	7	-
OMNN01097295.1	7571	8771	zf-C2H2	5	-
OMNN01097500.1	18906	23637	zf-C2H2	14	-
OMNN01097885.1	15456	18699	zf-C2H2	9	-
OMNN01098022.1	1019	2840	zf-C2H2	10	-
OMNN01098127.1	842	3312	zf-C2H2	20	+
OMNN01098127.1	3741	5385	zf-C2H2	9	+
OMNN01098127.1	5675	7689	zf-C2H2	15	+
OMNN01098127.1	10246	11620	zf-C2H2	8	-
OMNN01098127.1	11841	13119	zf-C2H2	5	-
OMNN01098163.1	73465	74776	zf-C2H2	12	+
OMNN01098599.1	2364	3438	zf-C2H2	7	-
OMNN01098599.1	8600	10019	zf-C2H2	10	-
OMNN01098686.1	7451	9029	zf-C2H2	5	-
OMNN01098692.1	4183	8134	zf-C2H2	5	+
OMNN01098972.1	12782	13895	zf-C2H2	9	+
OMNN01099470.1	10302	12384	zf-C2H2	10	-
OMNN01099914.1	3111	4719	zf-C2H2	7	-
OMNN01099914.1	23931	25833	zf-C2H2	18	-
OMNN01099914.1	32563	33988	zf-C2H2	12	-
OMNN01099920.1	3105	4197	zf-C2H2	7	+
OMNN01100033.1	21706	22861	zf-C2H2	9	+
OMNN01100062.1	7222	8266	zf-C2H2	7	+
OMNN01100092.1	0	660	zf-C2H2	8	+
OMNN01100118.1	27933	29592	zf-C2H2	8	-
OMNN01100125.1	51014	56750	zf-C2H2	10	+
OMNN01100156.1	19865	21209	zf-C2H2	7	+
OMNN01100277.1	0	408	zf-C2H2	5	+
OMNN01100297.1	1126	2317	zf-C2H2	7	+
OMNN01100471.1	29567	30629	zf-C2H2	5	-
OMNN01100539.1	1868	3386	zf-C2H2	15	-
OMNN01100642.1	10575	11841	zf-C2H2	9	+
OMNN01100665.1	5775	6627	zf-C2H2	9	+
OMNN01100819.1	9032	10271	zf-C2H2	14	+
OMNN01100819.1	10498	10954	zf-C2H2	5	+
OMNN01100819.1	20275	21256	zf-C2H2	6	+
OMNN01100892.1	24950	26306	zf-C2H2	8	+
OMNN01100964.1	14176	17869	zf-C2H2	5	-
OMNN01101343.1	24180	25557	zf-C2H2	8	+
OMNN01101873.1	4406	5354	zf-C2H2	6	+
OMNN01101873.1	7490	7898	zf-C2H2	5	-
OMNN01101989.1	957	1935	zf-C2H2	5	+
OMNN01102260.1	3750	5736	zf-C2H2	16	-
OMNN01102283.1	4038	4779	zf-C2H2	8	-
OMNN01102594.1	6664	8068	zf-C2H2	9	-
OMNN01102713.1	2	899	zf-C2H2	8	+
OMNN01103394.1	546	2262	zf-C2H2	13	+
OMNN01103426.1	7900	8851	zf-C2H2	6	+
OMNN01103466.1	13462	14575	zf-C2H2	7	-
OMNN01103485.1	11311	13354	zf-C2H2	14	-
OMNN01103485.1	21355	23395	zf-C2H2	13	-
OMNN01103691.1	3759	5361	zf-C2H2	13	+
OMNN01104008.1	22004	28835	zf-C2H2	15	-
```
