## Supplementary Data 2 for "Transposable elements drive the evolution of metazoan zinc finger genes": Chrysaora_achlyos_znfs.bed

```
WUAR01000073.1	1080981	1082418	zf-C2H2	7	-
WUAR01000224.1	5223	6579	zf-C2H2	15	-
WUAR01000486.1	12283	13378	zf-C2H2	5	-
WUAR01000692.1	3205	4158	zf-C2H2	6	-
WUAR01000723.1	3620495	3621653	zf-C2H2	9	+
WUAR01000723.1	10223080	10225516	zf-C2H2	10	-
WUAR01000723.1	18586950	18590859	zf-C2H2	11	-
WUAR01000723.1	19360553	19361909	zf-C2H2	15	+
WUAR01002688.1	2	590	zf-C2H2	5	-
WUAR01002879.1	2905	3496	zf-C2H2	5	+
WUAR01003438.1	513	3195	zf-C2H2	8	-
WUAR01003771.1	1094	1871	zf-C2H2	8	-
WUAR01003837.1	1136	1685	zf-C2H2	5	-
WUAR01004118.1	2819	4256	zf-C2H2	16	-
WUAR01004347.1	1585	3508	zf-C2H2	7	+
WUAR01004799.1	2038	2773	zf-C2H2	7	+
WUAR01005881.1	2350	3136	zf-C2H2	5	-
WUAR01007223.1	2513448	2514621	zf-C2H2	5	-
WUAR01007223.1	16847932	16849864	zf-C2H2	10	-
WUAR01007223.1	17359911	17361585	zf-C2H2	5	+
WUAR01007223.1	22714979	22716176	zf-C2H2	6	+
WUAR01007223.1	26231124	26231874	zf-C2H2	6	+
WUAR01007223.1	27397487	27398417	zf-C2H2	6	+
WUAR01007223.1	28394477	28394918	zf-C2H2	5	+
WUAR01007223.1	29967143	29968373	zf-C2H2	8	+
WUAR01007223.1	45810838	45812275	zf-C2H2	9	+
WUAR01007223.1	46867712	46868123	zf-C2H2	5	+
WUAR01007223.1	53652340	53654332	zf-C2H2	6	-
WUAR01007223.1	62881661	62883011	zf-C2H2	5	+
WUAR01007223.1	67941568	67942810	zf-C2H2	6	-
WUAR01007223.1	68241305	68241905	zf-C2H2	5	+
WUAR01007223.1	70664818	70666087	zf-C2H2	14	+
WUAR01007223.1	72377182	72379351	zf-C2H2	11	-
WUAR01009917.1	0	1413	zf-C2H2	14	-
WUAR01012623.1	598	1450	zf-C2H2	7	-
WUAR01014406.1	2	1748	zf-C2H2	6	-
WUAR01016953.1	453	1422	zf-C2H2	5	+
WUAR01018283.1	852	1710	zf-C2H2	10	-
WUAR01018904.1	2	1523	zf-C2H2	8	+
WUAR01021841.1	0	1284	zf-C2H2	10	-
WUAR01023221.1	767	1568	zf-C2H2	7	+
WUAR01024741.1	0	1482	zf-C2H2	13	+
WUAR01026736.1	0	1341	zf-C2H2	15	-
WUAR01027807.1	0	792	zf-C2H2	9	-
WUAR01027916.1	75	1320	zf-C2H2	13	-
WUAR01029102.1	102	1431	zf-C2H2	5	-
WUAR01037681.1	258	777	zf-C2H2	5	-
WUAR01049894.1	0	1080	zf-C2H2	7	-
WUAR01053223.1	744544	745141	zf-C2H2	6	+
WUAR01057860.1	335	977	zf-C2H2	5	+
WUAR01058660.1	267	969	zf-C2H2	5	+
WUAR01070267.1	222	864	zf-C2H2	8	-
WUAR01071008.1	1	859	zf-C2H2	9	-
WUAR01072223.1	1410573	1411470	zf-C2H2	8	-
WUAR01072223.1	6007623	6008505	zf-C2H2	7	-
WUAR01072223.1	8469130	8469973	zf-C2H2	8	+
WUAR01072223.1	9989604	9990135	zf-C2H2	5	-
WUAR01072223.1	10893702	10894521	zf-C2H2	9	-
WUAR01072223.1	13196952	13197723	zf-C2H2	9	+
WUAR01072223.1	16781804	16782791	zf-C2H2	7	+
WUAR01072223.1	16802927	16803773	zf-C2H2	7	+
WUAR01072223.1	25074600	25075314	zf-C2H2	7	+
WUAR01072223.1	25530051	25530738	zf-C2H2	6	-
WUAR01072223.1	29163427	29164144	zf-C2H2	6	-
WUAR01072223.1	34487561	34488194	zf-C2H2	5	-
WUAR01072223.1	35310499	35311135	zf-C2H2	5	+
WUAR01072223.1	37171916	37172477	zf-C2H2	6	-
WUAR01072223.1	37719487	37720117	zf-C2H2	6	+
WUAR01072223.1	43274461	43275106	zf-C2H2	7	-
WUAR01072223.1	52517960	52518689	zf-C2H2	7	-
WUAR01072223.1	78206616	78207177	zf-C2H2	5	+
WUAR01072223.1	79597310	79597766	zf-C2H2	5	-
WUAR01072223.1	81568549	81569215	zf-C2H2	5	-
WUAR01072223.1	83055592	83056150	zf-C2H2	5	+
WUAR01072223.1	84996019	84996841	zf-C2H2	6	-
WUAR01072223.1	87081197	87081728	zf-C2H2	5	+
WUAR01072223.1	99314155	99314680	zf-C2H2	5	+
```
