## Supplementary Data 2 for "Transposable elements drive the evolution of metazoan zinc finger genes": Chrysaora_chesapeakei_znfs.bed

```
JAADKT010000250.1	1825	2755	zf-C2H2	10	-
JAADKT010000566.1	88513	90205	zf-C2H2	5	-
JAADKT010000656.1	3766971	3768969	zf-C2H2	9	+
JAADKT010000656.1	5328098	5331350	zf-C2H2	11	+
JAADKT010000656.1	9300717	9302169	zf-C2H2	10	-
JAADKT010000656.1	11299556	11303693	zf-C2H2	28	-
JAADKT010000656.1	15892105	15892939	zf-C2H2	8	-
JAADKT010000784.1	5685	8463	zf-C2H2	15	-
JAADKT010000851.1	6456	7359	zf-C2H2	9	+
JAADKT010000900.1	7453	8380	zf-C2H2	8	-
JAADKT010001182.1	2099	3428	zf-C2H2	5	-
JAADKT010001392.1	4874	7082	zf-C2H2	6	+
JAADKT010001419.1	1887	3321	zf-C2H2	5	-
JAADKT010001547.1	724	1354	zf-C2H2	5	-
JAADKT010002851.1	4575	5994	zf-C2H2	5	+
JAADKT010002964.1	1486	2422	zf-C2H2	6	+
JAADKT010003471.1	792	1827	zf-C2H2	7	-
JAADKT010003731.1	1676	2582	zf-C2H2	10	-
JAADKT010005429.1	1	1273	zf-C2H2	9	+
JAADKT010005656.1	854861	858359	zf-C2H2	8	+
JAADKT010005656.1	2288263	2288680	zf-C2H2	5	-
JAADKT010005656.1	2289141	2289885	zf-C2H2	7	-
JAADKT010005656.1	4217806	4218547	zf-C2H2	8	+
JAADKT010005656.1	6239429	6240245	zf-C2H2	9	+
JAADKT010006005.1	0	2400	zf-C2H2	15	+
JAADKT010006556.1	9828693	9830790	zf-C2H2	5	+
JAADKT010006556.1	10754257	10754851	zf-C2H2	5	+
JAADKT010006556.1	13289812	13291579	zf-C2H2	19	-
JAADKT010006556.1	13764090	13764570	zf-C2H2	5	-
JAADKT010006556.1	14874966	14875602	zf-C2H2	5	-
JAADKT010006556.1	15340766	15342617	zf-C2H2	19	-
JAADKT010006556.1	15343611	15344256	zf-C2H2	7	-
JAADKT010006556.1	18178115	18179450	zf-C2H2	15	-
JAADKT010006556.1	18299515	18300574	zf-C2H2	10	+
JAADKT010006556.1	19015883	19016792	zf-C2H2	6	-
JAADKT010006556.1	19494072	19495185	zf-C2H2	8	-
JAADKT010006556.1	21118942	21119491	zf-C2H2	6	-
JAADKT010006556.1	24014122	24015508	zf-C2H2	15	+
JAADKT010006556.1	26137084	26137789	zf-C2H2	5	+
JAADKT010006556.1	26190350	26193596	zf-C2H2	13	+
JAADKT010006556.1	26923368	26924307	zf-C2H2	9	+
JAADKT010006556.1	27901671	27902220	zf-C2H2	5	+
JAADKT010006556.1	37627843	37628716	zf-C2H2	8	-
JAADKT010006556.1	38557931	38558918	zf-C2H2	8	-
JAADKT010006556.1	39765182	39766178	zf-C2H2	9	+
JAADKT010006556.1	39801092	39802092	zf-C2H2	10	+
JAADKT010006556.1	40510818	40511550	zf-C2H2	5	+
JAADKT010006556.1	41917381	41918266	zf-C2H2	8	+
JAADKT010006556.1	44109934	44111863	zf-C2H2	10	+
JAADKT010006556.1	44941777	44942779	zf-C2H2	7	+
JAADKT010006556.1	50059320	50060349	zf-C2H2	8	-
JAADKT010006556.1	50164330	50165419	zf-C2H2	10	-
JAADKT010006556.1	54032718	54034777	zf-C2H2	20	-
JAADKT010006556.1	54365047	54365617	zf-C2H2	6	+
JAADKT010006556.1	54366478	54368329	zf-C2H2	18	+
JAADKT010006556.1	55973436	55973901	zf-C2H2	5	-
JAADKT010006556.1	57217101	57217944	zf-C2H2	9	-
JAADKT010006556.1	57488729	57489545	zf-C2H2	5	-
JAADKT010006556.1	64444142	64444901	zf-C2H2	7	-
JAADKT010006556.1	65078765	65079401	zf-C2H2	6	-
JAADKT010006556.1	65508596	65509268	zf-C2H2	5	+
JAADKT010006556.1	65661818	65662328	zf-C2H2	5	+
JAADKT010006556.1	66074186	66074894	zf-C2H2	7	+
JAADKT010006556.1	67156751	67157357	zf-C2H2	5	-
JAADKT010006556.1	69711519	69712203	zf-C2H2	8	-
JAADKT010008837.1	749	1537	zf-C2H2	11	-
JAADKT010010038.1	1342	2611	zf-C2H2	7	+
JAADKT010011384.1	818	2189	zf-C2H2	15	+
JAADKT010012970.1	2056	2527	zf-C2H2	6	-
JAADKT010013978.1	1131	2154	zf-C2H2	6	+
JAADKT010017565.1	474	1059	zf-C2H2	5	+
JAADKT010017646.1	1039	2305	zf-C2H2	15	-
JAADKT010018552.1	2	1949	zf-C2H2	10	-
JAADKT010018860.1	59	821	zf-C2H2	7	+
JAADKT010019255.1	0	1272	zf-C2H2	5	+
JAADKT010020203.1	1611	2193	zf-C2H2	7	-
JAADKT010021282.1	562	1765	zf-C2H2	7	+
JAADKT010021455.1	1437	2139	zf-C2H2	5	+
JAADKT010024100.1	0	1191	zf-C2H2	7	-
JAADKT010024929.1	1366	2011	zf-C2H2	7	+
JAADKT010025278.1	1354	1999	zf-C2H2	7	+
JAADKT010025873.1	1186	1978	zf-C2H2	10	-
JAADKT010026276.1	2	605	zf-C2H2	7	-
JAADKT010027553.1	1527	1917	zf-C2H2	5	+
JAADKT010029480.1	26	1856	zf-C2H2	6	-
JAADKT010029604.1	1	1852	zf-C2H2	8	+
JAADKT010029606.1	352	1648	zf-C2H2	13	+
JAADKT010030554.1	207	1050	zf-C2H2	6	+
JAADKT010031048.1	0	1311	zf-C2H2	5	+
JAADKT010031170.1	167	1340	zf-C2H2	7	-
JAADKT010031682.1	1279	1789	zf-C2H2	6	+
JAADKT010032423.1	1131	1767	zf-C2H2	6	+
JAADKT010033426.1	0	1089	zf-C2H2	12	+
JAADKT010033503.1	0	501	zf-C2H2	6	+
JAADKT010034294.1	657	1716	zf-C2H2	7	+
JAADKT010034830.1	2	1034	zf-C2H2	6	+
JAADKT010036377.1	987	1659	zf-C2H2	9	+
JAADKT010037816.1	245	1139	zf-C2H2	8	+
JAADKT010038134.1	0	1395	zf-C2H2	7	+
JAADKT010041661.1	115	1393	zf-C2H2	12	-
JAADKT010044308.1	2	1472	zf-C2H2	12	-
JAADKT010045917.1	2	560	zf-C2H2	5	+
JAADKT010049307.1	822	1341	zf-C2H2	6	-
JAADKT010049760.1	223	1282	zf-C2H2	7	-
JAADKT010054915.1	0	1269	zf-C2H2	5	+
JAADKT010055579.1	583	1072	zf-C2H2	5	-
JAADKT010056187.1	1	1177	zf-C2H2	6	+
JAADKT010056556.1	43405	44788	zf-C2H2	9	+
JAADKT010056556.1	1672230	1673568	zf-C2H2	11	-
JAADKT010056556.1	2124685	2126113	zf-C2H2	12	-
JAADKT010056556.1	3684962	3685925	zf-C2H2	6	-
JAADKT010056556.1	3765752	3766781	zf-C2H2	6	+
JAADKT010056556.1	4747389	4748016	zf-C2H2	7	-
JAADKT010056556.1	7158282	7159197	zf-C2H2	8	+
JAADKT010056556.1	7767191	7768379	zf-C2H2	5	+
JAADKT010058258.1	0	1056	zf-C2H2	12	+
JAADKT010060171.1	170	887	zf-C2H2	7	+
JAADKT010065556.1	744250	745327	zf-C2H2	8	-
JAADKT010065556.1	1072708	1073761	zf-C2H2	12	-
JAADKT010065556.1	1521006	1521819	zf-C2H2	7	+
JAADKT010065556.1	11231374	11231824	zf-C2H2	5	+
JAADKT010065556.1	12837234	12838164	zf-C2H2	10	+
JAADKT010065556.1	18066637	18067264	zf-C2H2	6	+
JAADKT010065556.1	18255275	18255854	zf-C2H2	6	+
JAADKT010065556.1	20614814	20615657	zf-C2H2	6	-
JAADKT010065556.1	22561379	22561877	zf-C2H2	5	-
JAADKT010065556.1	29476822	29477560	zf-C2H2	5	+
JAADKT010065556.1	29494769	29495513	zf-C2H2	5	+
JAADKT010065556.1	30171297	30172050	zf-C2H2	7	+
JAADKT010065556.1	33300923	33301583	zf-C2H2	6	-
JAADKT010065556.1	33306718	33307375	zf-C2H2	6	+
JAADKT010065556.1	34181249	34181933	zf-C2H2	7	-
JAADKT010065556.1	34956496	34957306	zf-C2H2	9	-
JAADKT010065556.1	35327925	35328441	zf-C2H2	6	+
JAADKT010065556.1	36494254	36495022	zf-C2H2	8	+
JAADKT010065556.1	36662632	36663307	zf-C2H2	8	+
JAADKT010065556.1	39837702	39838416	zf-C2H2	8	-
JAADKT010065556.1	42142836	42143463	zf-C2H2	7	+
JAADKT010065556.1	43679383	43680184	zf-C2H2	5	+
JAADKT010065556.1	46428056	46428629	zf-C2H2	6	+
JAADKT010065556.1	49824215	49824890	zf-C2H2	6	+
JAADKT010065556.1	51913689	51914259	zf-C2H2	7	-
JAADKT010065556.1	52782276	52782849	zf-C2H2	5	-
JAADKT010065556.1	58957937	58958579	zf-C2H2	6	-
JAADKT010065556.1	59274731	59275298	zf-C2H2	7	+
JAADKT010065556.1	60923632	60924169	zf-C2H2	5	+
JAADKT010065556.1	60947054	60947582	zf-C2H2	6	-
JAADKT010065556.1	69927938	69928733	zf-C2H2	5	-
JAADKT010065556.1	72907895	72908585	zf-C2H2	5	-
JAADKT010065556.1	72919538	72920117	zf-C2H2	5	-
JAADKT010065556.1	76558570	76559302	zf-C2H2	7	-
JAADKT010065556.1	82781833	82782292	zf-C2H2	5	+
JAADKT010065556.1	89417427	89417901	zf-C2H2	5	+
JAADKT010065556.1	94061762	94062227	zf-C2H2	5	-
JAADKT010065556.1	98214866	98215382	zf-C2H2	5	-
JAADKT010065556.1	101595203	101595713	zf-C2H2	5	+
```
