## Supplementary Data 2 for "Transposable elements drive the evolution of metazoan zinc finger genes": Chrysaora_quinquecirrha_znfs.bed

```
JACTAT010000002.1	1919841	1921755	zf-C2H2	6	-
JACTAT010000003.1	170628	171306	zf-C2H2	5	+
JACTAT010000003.1	575393	575843	zf-C2H2	5	+
JACTAT010000006.1	1700180	1700942	zf-C2H2	7	-
JACTAT010000006.1	1701592	1705051	zf-C2H2	11	-
JACTAT010000006.1	1708659	1712867	zf-C2H2	20	+
JACTAT010000006.1	4186595	4189001	zf-C2H2	6	-
JACTAT010000006.1	5227775	5229337	zf-C2H2	40	+
JACTAT010000006.1	6053886	6054750	zf-C2H2	9	+
JACTAT010000006.1	6667613	6668666	zf-C2H2	5	-
JACTAT010000008.1	5946	7817	zf-C2H2	19	-
JACTAT010000008.1	748126	748543	zf-C2H2	5	-
JACTAT010000008.1	749252	749996	zf-C2H2	7	-
JACTAT010000009.1	2137608	2138697	zf-C2H2	6	-
JACTAT010000010.1	8318294	8319524	zf-C2H2	7	+
JACTAT010000010.1	9747597	9748818	zf-C2H2	7	+
JACTAT010000013.1	161409	162452	zf-C2H2	8	-
JACTAT010000013.1	208711	209167	zf-C2H2	8	-
JACTAT010000014.1	1788738	1789677	zf-C2H2	7	-
JACTAT010000014.1	3278433	3280125	zf-C2H2	5	+
JACTAT010000015.1	549684	551493	zf-C2H2	6	+
JACTAT010000015.1	551928	555258	zf-C2H2	16	+
JACTAT010000015.1	1372305	1375887	zf-C2H2	22	+
JACTAT010000016.1	1561771	1562509	zf-C2H2	7	-
JACTAT010000016.1	4725229	4726705	zf-C2H2	5	+
JACTAT010000016.1	4901604	4902156	zf-C2H2	6	-
JACTAT010000016.1	5066864	5067668	zf-C2H2	9	-
JACTAT010000016.1	5070810	5071251	zf-C2H2	5	-
JACTAT010000016.1	5071757	5072315	zf-C2H2	6	-
JACTAT010000016.1	5507509	5508214	zf-C2H2	8	-
JACTAT010000016.1	5599892	5600428	zf-C2H2	7	+
JACTAT010000022.1	765125	768260	zf-C2H2	8	+
JACTAT010000023.1	198899	199981	zf-C2H2	8	-
JACTAT010000024.1	1345473	1346109	zf-C2H2	5	-
JACTAT010000027.1	1288081	1288747	zf-C2H2	5	-
JACTAT010000027.1	3591210	3592785	zf-C2H2	5	+
JACTAT010000031.1	2239455	2241378	zf-C2H2	6	-
JACTAT010000031.1	2314265	2316013	zf-C2H2	7	+
JACTAT010000031.1	2319900	2320854	zf-C2H2	6	+
JACTAT010000031.1	4661898	4663104	zf-C2H2	8	-
JACTAT010000031.1	4843966	4844674	zf-C2H2	7	+
JACTAT010000031.1	5615466	5616525	zf-C2H2	7	-
JACTAT010000032.1	925399	926044	zf-C2H2	6	-
JACTAT010000032.1	5725921	5726860	zf-C2H2	7	+
JACTAT010000032.1	10787231	10789328	zf-C2H2	12	-
JACTAT010000032.1	11033164	11035255	zf-C2H2	12	+
JACTAT010000035.1	3003583	3004642	zf-C2H2	7	+
JACTAT010000036.1	2178345	2179227	zf-C2H2	10	-
JACTAT010000036.1	2182830	2183370	zf-C2H2	5	-
JACTAT010000037.1	3680421	3681369	zf-C2H2	7	+
JACTAT010000038.1	615951	616986	zf-C2H2	7	+
JACTAT010000038.1	656822	658040	zf-C2H2	7	+
JACTAT010000038.1	1943449	1944532	zf-C2H2	6	-
JACTAT010000039.1	1641441	1641990	zf-C2H2	5	-
JACTAT010000039.1	3834202	3835546	zf-C2H2	15	+
JACTAT010000039.1	4904185	4905187	zf-C2H2	6	+
JACTAT010000039.1	5188626	5189085	zf-C2H2	5	+
JACTAT010000039.1	6418541	6419264	zf-C2H2	8	-
JACTAT010000040.1	3101901	3108264	zf-C2H2	10	+
JACTAT010000040.1	3493601	3495337	zf-C2H2	11	-
JACTAT010000040.1	5421596	5422055	zf-C2H2	5	+
JACTAT010000040.1	5977214	5978108	zf-C2H2	9	-
JACTAT010000040.1	5980987	5981767	zf-C2H2	8	-
JACTAT010000040.1	5986785	5987793	zf-C2H2	10	-
JACTAT010000040.1	5994544	5995996	zf-C2H2	14	-
JACTAT010000040.1	5999870	6000808	zf-C2H2	10	-
JACTAT010000040.1	6037318	6038212	zf-C2H2	9	-
JACTAT010000040.1	6040454	6041234	zf-C2H2	8	-
JACTAT010000040.1	6045698	6046385	zf-C2H2	6	-
JACTAT010000040.1	6053215	6054688	zf-C2H2	15	-
JACTAT010000040.1	6175376	6176411	zf-C2H2	7	-
JACTAT010000040.1	6249781	6250840	zf-C2H2	7	-
JACTAT010000040.1	8346841	8347744	zf-C2H2	9	-
JACTAT010000046.1	103750	105838	zf-C2H2	7	+
JACTAT010000048.1	3255991	3256923	zf-C2H2	7	+
JACTAT010000048.1	3661840	3662467	zf-C2H2	7	-
JACTAT010000050.1	112962	113997	zf-C2H2	7	-
JACTAT010000050.1	156935	157970	zf-C2H2	7	-
JACTAT010000051.1	1678744	1681456	zf-C2H2	7	-
JACTAT010000057.1	34504	35467	zf-C2H2	7	+
JACTAT010000058.1	1521173	1522787	zf-C2H2	16	+
JACTAT010000058.1	1523648	1525471	zf-C2H2	19	+
JACTAT010000058.1	1527163	1528541	zf-C2H2	15	+
JACTAT010000059.1	516247	516943	zf-C2H2	7	+
JACTAT010000059.1	649816	650734	zf-C2H2	7	+
JACTAT010000059.1	651911	653538	zf-C2H2	9	+
JACTAT010000059.1	2401461	2402424	zf-C2H2	5	-
JACTAT010000059.1	3491612	3492677	zf-C2H2	6	-
JACTAT010000060.1	1167452	1168001	zf-C2H2	7	+
JACTAT010000060.1	1268411	1270292	zf-C2H2	6	+
JACTAT010000060.1	3844270	3844897	zf-C2H2	5	-
JACTAT010000060.1	6518637	6519480	zf-C2H2	6	-
JACTAT010000060.1	6808245	6809811	zf-C2H2	6	-
JACTAT010000060.1	7304062	7305253	zf-C2H2	7	-
JACTAT010000061.1	3824239	3824758	zf-C2H2	6	-
JACTAT010000062.1	1167569	1171907	zf-C2H2	8	+
JACTAT010000063.1	436217	437270	zf-C2H2	8	-
JACTAT010000063.1	536430	537261	zf-C2H2	5	+
JACTAT010000064.1	1775313	1776486	zf-C2H2	7	-
JACTAT010000064.1	1866079	1866796	zf-C2H2	7	-
JACTAT010000064.1	2110502	2111201	zf-C2H2	5	-
JACTAT010000076.1	366902	368054	zf-C2H2	7	-
JACTAT010000076.1	512245	513301	zf-C2H2	7	-
JACTAT010000076.1	559668	560145	zf-C2H2	5	-
JACTAT010000077.1	84025	85116	zf-C2H2	7	+
JACTAT010000078.1	6062	7172	zf-C2H2	6	+
JACTAT010000089.1	80417	81107	zf-C2H2	6	-
JACTAT010000091.1	310778	311489	zf-C2H2	6	+
JACTAT010000091.1	423579	424332	zf-C2H2	6	+
JACTAT010000101.1	657817	658555	zf-C2H2	7	-
JACTAT010000122.1	143686	144235	zf-C2H2	6	+
JACTAT010000127.1	181824	184191	zf-C2H2	14	-
JACTAT010000127.1	187693	189787	zf-C2H2	14	-
JACTAT010000127.1	197946	199071	zf-C2H2	14	-
JACTAT010000127.1	199661	200555	zf-C2H2	10	-
JACTAT010000127.1	203321	204872	zf-C2H2	15	-
JACTAT010000127.1	205831	207263	zf-C2H2	16	-
JACTAT010000127.1	208192	210642	zf-C2H2	25	-
JACTAT010000127.1	211334	212582	zf-C2H2	16	-
JACTAT010000127.1	222852	223977	zf-C2H2	9	-
JACTAT010000127.1	224079	225333	zf-C2H2	8	-
JACTAT010000127.1	226597	227320	zf-C2H2	7	-
JACTAT010000133.1	90101	92695	zf-C2H2	28	-
JACTAT010000133.1	99813	101418	zf-C2H2	15	-
JACTAT010000133.1	115080	116582	zf-C2H2	16	-
JACTAT010000133.1	129777	130413	zf-C2H2	6	-
JACTAT010000133.1	483728	485753	zf-C2H2	21	+
JACTAT010000133.1	508493	509713	zf-C2H2	12	+
JACTAT010000133.1	522461	523893	zf-C2H2	14	+
JACTAT010000133.1	523998	525699	zf-C2H2	20	+
JACTAT010000137.1	656356	657112	zf-C2H2	7	+
JACTAT010000144.1	320010	321588	zf-C2H2	13	-
JACTAT010000158.1	252849	255156	zf-C2H2	26	-
JACTAT010000160.1	641530	643651	zf-C2H2	7	+
JACTAT010000167.1	91272	93576	zf-C2H2	8	-
JACTAT010000191.1	23949	24831	zf-C2H2	10	-
JACTAT010000191.1	27928	28891	zf-C2H2	8	-
JACTAT010000216.1	117950	118514	zf-C2H2	5	-
JACTAT010000217.1	432367	434179	zf-C2H2	6	+
JACTAT010000217.1	437128	437617	zf-C2H2	5	+
JACTAT010000218.1	47039	48984	zf-C2H2	8	+
JACTAT010000218.1	178382	179012	zf-C2H2	5	+
JACTAT010000228.1	46817	48815	zf-C2H2	9	+
JACTAT010000259.1	205872	206628	zf-C2H2	8	+
JACTAT010000262.1	642476	642860	zf-C2H2	5	-
JACTAT010000262.1	801639	803817	zf-C2H2	5	+
JACTAT010000266.1	663039	664317	zf-C2H2	7	+
JACTAT010000267.1	336678	337356	zf-C2H2	7	-
JACTAT010000267.1	344972	345695	zf-C2H2	6	-
JACTAT010000286.1	126013	126976	zf-C2H2	7	-
JACTAT010000318.1	35122	36229	zf-C2H2	7	+
JACTAT010000338.1	386183	386858	zf-C2H2	5	-
JACTAT010000340.1	293902	294538	zf-C2H2	6	-
JACTAT010000348.1	86494	88891	zf-C2H2	26	+
JACTAT010000353.1	50000	51892	zf-C2H2	7	+
JACTAT010000365.1	149029	149905	zf-C2H2	7	-
JACTAT010000368.1	472487	474325	zf-C2H2	5	+
JACTAT010000457.1	30471	31020	zf-C2H2	5	+
JACTAT010000521.1	893	8114	zf-C2H2	9	-
JACTAT010000843.1	7384	10096	zf-C2H2	7	+
```
