## Supplementary Data 2 for "Transposable elements drive the evolution of metazoan zinc finger genes": Chrysemys_picta_znfs.bed

```
AHGY03158953.1	89	749	zf-C2H2	7	+
AHGY03160005.1	5198	5831	zf-C2H2	5	+
AHGY03160486.1	0	531	zf-C2H2	7	-
AHGY03162813.1	500	1088	zf-C2H2	6	-
AHGY03163675.1	0	600	zf-C2H2	7	+
AHGY03168637.1	0	588	zf-C2H2	8	-
AHGY03169024.1	1	475	zf-C2H2	9	-
AHGY03169438.1	1	574	zf-C2H2	7	+
AHGY03173083.1	165	609	zf-C2H2	5	-
AHGY03173970.1	1	931	zf-C2H2	11	+
AHGY03175355.1	0	1071	zf-C2H2	6	-
AHGY03175567.1	72	558	zf-C2H2	5	-
AHGY03177937.1	1	1282	zf-C2H2	16	-
AHGY03178315.1	386	1319	zf-C2H2	9	-
AHGY03178323.1	0	1104	zf-C2H2	14	+
AHGY03178703.1	1	973	zf-C2H2	7	-
AHGY03179059.1	1	1021	zf-C2H2	7	-
AHGY03180027.1	2	608	zf-C2H2	7	-
AHGY03185143.1	0	507	zf-C2H2	6	-
AHGY03186356.1	61	1181	zf-C2H2	12	+
AHGY03186414.1	0	549	zf-C2H2	7	-
AHGY03188749.1	0	912	zf-C2H2	11	+
AHGY03188781.1	2	518	zf-C2H2	6	+
AHGY03188916.1	0	624	zf-C2H2	7	-
AHGY03196543.1	15	942	zf-C2H2	10	-
AHGY03199748.1	0	675	zf-C2H2	7	+
AHGY03200701.1	2	818	zf-C2H2	5	-
AHGY03202236.1	2	884	zf-C2H2	10	+
AHGY03202422.1	0	525	zf-C2H2	7	+
AHGY03204892.1	4533	5850	zf-C2H2	10	+
AHGY03210037.1	0	507	zf-C2H2	7	-
AHGY03211726.1	2984	3992	zf-C2H2	5	+
AHGY03215289.1	0	543	zf-C2H2	7	+
AHGY03216182.1	54	492	zf-C2H2	5	-
AHGY03218501.1	1	544	zf-C2H2	6	+
AHGY03219329.1	0	597	zf-C2H2	8	-
AHGY03220245.1	0	672	zf-C2H2	9	-
AHGY03221291.1	2	806	zf-C2H2	9	-
AHGY03221775.1	3890	5090	zf-C2H2	10	-
AHGY03222151.1	2	518	zf-C2H2	7	+
AHGY03222295.1	0	564	zf-C2H2	7	+
AHGY03225272.1	427	1207	zf-C2H2	7	+
AHGY03225976.1	0	531	zf-C2H2	6	+
AHGY03227739.1	1	508	zf-C2H2	6	+
AHGY03230429.1	0	606	zf-C2H2	8	+
AHGY03231337.1	0	1026	zf-C2H2	13	+
AHGY03236819.1	0	897	zf-C2H2	6	-
AHGY03238478.1	1	586	zf-C2H2	7	+
AHGY03240245.1	2	707	zf-C2H2	8	+
AHGY03242935.1	314	740	zf-C2H2	5	-
AHGY03247014.1	1	526	zf-C2H2	7	+
AHGY03247837.1	1	889	zf-C2H2	8	+
AHGY03249189.1	1	994	zf-C2H2	10	+
AHGY03250576.1	0	561	zf-C2H2	7	+
AHGY03251231.1	100	1159	zf-C2H2	6	-
AHGY03254007.1	0	1224	zf-C2H2	13	+
AHGY03258586.1	139	859	zf-C2H2	8	+
CM002655.2	16320600	16321764	zf-C2H2	10	-
CM002655.2	16337602	16339243	zf-C2H2	12	+
CM002655.2	43660800	43662297	zf-C2H2	13	-
CM002655.2	43682078	43683842	zf-C2H2	18	-
CM002655.2	75580209	75581109	zf-C2H2	7	+
CM002655.2	98209328	98210147	zf-C2H2	7	-
CM002655.2	98227728	98228760	zf-C2H2	8	-
CM002656.2	47866484	47869258	zf-C2H2	24	-
CM002656.2	47882646	47883924	zf-C2H2	11	-
CM002656.2	47907160	47909188	zf-C2H2	13	-
CM002656.2	56677444	56678737	zf-C2H2	10	-
CM002656.2	56693794	56697148	zf-C2H2	12	+
CM002656.2	56707556	56708858	zf-C2H2	15	-
CM002656.2	56726294	56727452	zf-C2H2	9	-
CM002656.2	56748323	56749187	zf-C2H2	6	+
CM002656.2	56785648	56787106	zf-C2H2	14	+
CM002656.2	56808488	56809562	zf-C2H2	6	+
CM002656.2	56827746	56828964	zf-C2H2	10	+
CM002656.2	56843013	56844348	zf-C2H2	11	+
CM002656.2	56860755	56862123	zf-C2H2	12	+
CM002656.2	56880100	56881042	zf-C2H2	5	+
CM002656.2	56884008	56885163	zf-C2H2	7	+
CM002656.2	56909023	56910034	zf-C2H2	5	-
CM002656.2	57015724	57017026	zf-C2H2	15	+
CM002656.2	57037307	57038666	zf-C2H2	13	-
CM002656.2	57078693	57080169	zf-C2H2	14	-
CM002656.2	57106084	57108458	zf-C2H2	16	+
CM002656.2	57125092	57126115	zf-C2H2	6	+
CM002656.2	57135100	57136057	zf-C2H2	6	+
CM002656.2	57162223	57163201	zf-C2H2	7	+
CM002656.2	57186863	57187970	zf-C2H2	9	+
CM002656.2	57222506	57223493	zf-C2H2	7	+
CM002656.2	57230975	57233780	zf-C2H2	10	+
CM002656.2	57264495	57265518	zf-C2H2	7	+
CM002656.2	57282723	57283698	zf-C2H2	6	+
CM002656.2	57314114	57315164	zf-C2H2	10	+
CM002656.2	57321836	57323123	zf-C2H2	8	-
CM002656.2	57417016	57418171	zf-C2H2	11	+
CM002656.2	124549845	124551237	zf-C2H2	5	+
CM002656.2	135838502	135840206	zf-C2H2	7	-
CM002656.2	152293370	152298785	zf-C2H2	9	-
CM002657.2	3106906	3108496	zf-C2H2	5	-
CM002657.2	4981176	4982559	zf-C2H2	5	+
CM002657.2	4985817	4986933	zf-C2H2	5	+
CM002657.2	5005127	5006510	zf-C2H2	5	+
CM002657.2	39795507	39796821	zf-C2H2	5	-
CM002657.2	64726281	64727880	zf-C2H2	5	+
CM002658.2	27210574	27212560	zf-C2H2	10	+
CM002659.2	5844771	5846214	zf-C2H2	11	+
CM002659.2	42641642	42642914	zf-C2H2	10	-
CM002659.2	42697610	42698486	zf-C2H2	5	-
CM002659.2	42910104	42910602	zf-C2H2	6	+
CM002660.2	4948548	4949385	zf-C2H2	5	+
CM002662.2	72639512	72640439	zf-C2H2	7	+
CM002662.2	72651971	72653771	zf-C2H2	11	+
CM002662.2	72669525	72670686	zf-C2H2	7	-
CM002662.2	72684780	72686655	zf-C2H2	7	-
CM002662.2	72695706	72696879	zf-C2H2	7	-
CM002665.2	1510856	1512056	zf-C2H2	11	-
CM002666.2	1430649	1432437	zf-C2H2	17	+
CM002666.2	1862530	1868062	zf-C2H2	10	-
CM002666.2	4817752	4820320	zf-C2H2	6	-
CM002666.2	21391347	21393579	zf-C2H2	6	-
CM002666.2	22183940	22187201	zf-C2H2	5	+
CM002666.2	22788907	22791151	zf-C2H2	7	-
CM002666.2	27244931	27248240	zf-C2H2	26	-
CM002666.2	28801108	28804744	zf-C2H2	10	-
CM002668.2	4736307	4737201	zf-C2H2	6	-
CM002671.2	7867699	7871992	zf-C2H2	8	+
CM024786.1	26708367	26709609	zf-C2H2	12	+
CM024786.1	66987295	66990874	zf-C2H2	10	+
CM024786.1	70604707	70605913	zf-C2H2	5	-
CM024786.1	89285901	89287245	zf-C2H2	9	+
CM024787.1	10226669	10227332	zf-C2H2	7	-
CM024787.1	11590022	11591321	zf-C2H2	11	-
CM024787.1	11750918	11752266	zf-C2H2	15	-
CM024787.1	11763648	11764845	zf-C2H2	11	-
CM024788.1	12654378	12655833	zf-C2H2	5	-
ML621254.1	4622557	4627271	zf-C2H2	31	-
ML621255.1	3207863	3209417	zf-C2H2	12	+
ML621255.1	7517219	7519364	zf-C2H2	17	-
ML621255.1	7528255	7529497	zf-C2H2	10	+
ML621255.1	7531637	7535336	zf-C2H2	6	-
ML621255.1	7554276	7556955	zf-C2H2	8	-
ML621265.1	11502760	11504110	zf-C2H2	7	-
ML621273.1	821726	823736	zf-C2H2	7	+
ML621273.1	834506	837479	zf-C2H2	20	-
ML621273.1	861664	863092	zf-C2H2	12	+
ML621273.1	873320	874739	zf-C2H2	11	+
ML621279.1	1002875	1004447	zf-C2H2	8	-
ML621282.1	10236713	10238608	zf-C2H2	12	-
ML621283.1	1339721	1342547	zf-C2H2	6	-
ML621283.1	4059660	4060923	zf-C2H2	6	+
ML621284.1	157232	158516	zf-C2H2	10	-
ML621286.1	7233833	7235867	zf-C2H2	6	+
ML621288.1	8599306	8604334	zf-C2H2	14	-
ML621288.1	9031322	9031832	zf-C2H2	5	+
ML621288.1	9041613	9042423	zf-C2H2	9	-
ML621288.1	9043095	9043839	zf-C2H2	5	-
ML621290.1	5976169	5978338	zf-C2H2	13	+
ML621290.1	13796268	13798164	zf-C2H2	5	+
ML621292.1	1880597	1887833	zf-C2H2	16	+
ML621297.1	14760388	14761195	zf-C2H2	5	-
ML621303.1	13036370	13038920	zf-C2H2	6	-
ML621303.1	13217049	13218366	zf-C2H2	6	-
ML621303.1	13930134	13931601	zf-C2H2	5	-
ML621305.1	19726596	19728633	zf-C2H2	6	-
ML621312.1	8328	9933	zf-C2H2	15	+
ML621312.1	35098	35947	zf-C2H2	7	-
ML621312.1	82043	83214	zf-C2H2	11	-
ML621312.1	126582	129247	zf-C2H2	21	-
ML621312.1	174868	176146	zf-C2H2	10	+
ML621312.1	202263	203466	zf-C2H2	9	+
ML621312.1	228093	229299	zf-C2H2	10	+
ML621312.1	291575	293192	zf-C2H2	15	+
ML621312.1	344966	346667	zf-C2H2	16	+
ML621312.1	398275	399860	zf-C2H2	15	-
ML621312.1	440042	441659	zf-C2H2	15	+
ML621312.1	467099	468071	zf-C2H2	8	+
ML621312.1	842569	844111	zf-C2H2	14	-
ML621312.1	884124	886447	zf-C2H2	25	-
ML621312.1	915570	917016	zf-C2H2	13	-
ML621312.1	954032	955451	zf-C2H2	13	-
ML621312.1	1001015	1002479	zf-C2H2	14	+
ML621312.1	1029097	1031101	zf-C2H2	20	-
ML621312.1	1886102	1886669	zf-C2H2	6	+
ML621312.1	1955138	1956464	zf-C2H2	8	+
ML621314.1	7805233	7806571	zf-C2H2	13	-
ML621318.1	10289112	10292286	zf-C2H2	9	+
ML621324.1	81622	82459	zf-C2H2	7	-
ML621324.1	126594	128046	zf-C2H2	13	+
ML621324.1	233569	234238	zf-C2H2	8	-
ML621324.1	279099	280026	zf-C2H2	8	-
ML621324.1	283378	284383	zf-C2H2	9	-
ML621324.1	332062	333244	zf-C2H2	10	+
ML621324.1	429335	430274	zf-C2H2	8	-
ML621324.1	552788	554390	zf-C2H2	15	-
ML621324.1	606062	606932	zf-C2H2	7	+
ML621324.1	610697	612008	zf-C2H2	10	+
ML621324.1	632835	633595	zf-C2H2	6	-
ML621324.1	684046	685681	zf-C2H2	14	+
ML621324.1	774634	775843	zf-C2H2	11	-
ML621324.1	812764	813796	zf-C2H2	8	+
ML621324.1	937534	939154	zf-C2H2	15	-
ML621324.1	963221	964874	zf-C2H2	15	+
ML621324.1	1043577	1044540	zf-C2H2	8	+
ML621324.1	1151477	1152638	zf-C2H2	10	+
ML621324.1	1205869	1207108	zf-C2H2	10	-
ML621324.1	1749194	1751375	zf-C2H2	16	+
ML621324.1	1769591	1770119	zf-C2H2	5	-
ML621324.1	1779741	1780620	zf-C2H2	6	-
ML621324.1	1822315	1823095	zf-C2H2	5	+
ML621324.1	1867771	1869304	zf-C2H2	14	-
ML621324.1	1905521	1906541	zf-C2H2	7	+
ML621324.1	1952769	1953855	zf-C2H2	9	+
ML621324.1	1992259	1993696	zf-C2H2	9	-
ML621324.1	2058068	2059052	zf-C2H2	8	+
ML621324.1	2107299	2108640	zf-C2H2	10	-
ML621324.1	2143542	2145183	zf-C2H2	15	+
ML621326.1	904861	906774	zf-C2H2	17	+
ML621326.1	2742852	2743923	zf-C2H2	9	-
ML621326.1	2757527	2758580	zf-C2H2	9	+
ML621329.1	7506241	7506871	zf-C2H2	5	+
ML621346.1	9354190	9357358	zf-C2H2	5	+
ML621346.1	10054794	10056879	zf-C2H2	8	-
ML621346.1	12156462	12160083	zf-C2H2	11	+
ML621346.1	25624051	25626829	zf-C2H2	8	-
ML621347.1	15637869	15638994	zf-C2H2	5	-
ML621349.1	10831011	10832601	zf-C2H2	8	+
ML621350.1	136559	139658	zf-C2H2	6	-
ML621350.1	185438	187982	zf-C2H2	7	+
ML621350.1	241622	242891	zf-C2H2	12	-
ML621350.1	285650	287168	zf-C2H2	9	+
ML621357.1	2254773	2255547	zf-C2H2	5	-
ML621357.1	2523690	2524794	zf-C2H2	13	-
ML621374.1	18848	20888	zf-C2H2	11	-
ML621374.1	1537117	1538020	zf-C2H2	10	-
ML621374.1	1546886	1548101	zf-C2H2	10	+
ML621374.1	1555885	1556971	zf-C2H2	13	+
ML621374.1	1561807	1563913	zf-C2H2	11	-
ML621377.1	6121	7420	zf-C2H2	9	-
ML621377.1	23117	24431	zf-C2H2	14	-
ML621377.1	69546	70242	zf-C2H2	7	-
ML621379.1	14392	15100	zf-C2H2	7	-
ML621382.1	36813	37977	zf-C2H2	13	-
ML621382.1	91720	93178	zf-C2H2	12	-
ML621382.1	135319	136768	zf-C2H2	13	-
ML621382.1	191176	191845	zf-C2H2	5	+
ML621382.1	196324	197092	zf-C2H2	5	+
ML621382.1	206581	207955	zf-C2H2	11	-
ML621382.1	238291	239617	zf-C2H2	11	-
ML621382.1	299278	300583	zf-C2H2	12	-
ML621382.1	379625	381529	zf-C2H2	15	-
ML621382.1	433874	436049	zf-C2H2	22	-
ML621390.1	1523351	1524200	zf-C2H2	9	-
ML621390.1	1533979	1535278	zf-C2H2	6	-
ML621393.1	4529064	4532190	zf-C2H2	6	-
ML621397.1	28821461	28823200	zf-C2H2	14	-
ML621397.1	28866621	28868244	zf-C2H2	14	+
ML621398.1	1940009	1942154	zf-C2H2	9	-
ML621399.1	10905584	10907300	zf-C2H2	5	+
ML621406.1	1243060	1244095	zf-C2H2	7	-
ML621406.1	1261466	1262837	zf-C2H2	9	+
ML621406.1	1273346	1274057	zf-C2H2	6	-
ML621406.1	1285165	1286024	zf-C2H2	7	-
ML621419.1	2209460	2210762	zf-C2H2	6	+
ML621419.1	2953172	2954213	zf-C2H2	5	-
ML621423.1	71652	72906	zf-C2H2	10	+
ML621423.1	97603	99010	zf-C2H2	9	+
ML621423.1	126346	127552	zf-C2H2	10	+
ML621423.1	141241	142297	zf-C2H2	8	+
ML621423.1	227718	228894	zf-C2H2	9	-
ML621423.1	255564	256608	zf-C2H2	9	-
ML621423.1	268057	269053	zf-C2H2	8	-
ML621423.1	279133	280255	zf-C2H2	8	-
ML621423.1	912652	914992	zf-C2H2	18	+
ML621423.1	946139	947543	zf-C2H2	11	+
ML621424.1	23406348	23408934	zf-C2H2	27	-
ML621424.1	23428636	23431441	zf-C2H2	14	-
ML621424.1	23451888	23454295	zf-C2H2	11	-
ML621424.1	23472182	23474408	zf-C2H2	21	-
ML621424.1	23496927	23499264	zf-C2H2	21	-
ML621424.1	23531155	23533225	zf-C2H2	19	-
ML621424.1	23556528	23557635	zf-C2H2	10	-
ML621424.1	23571592	23572726	zf-C2H2	7	-
ML621424.1	23584146	23585529	zf-C2H2	10	-
ML621424.1	23612456	23613887	zf-C2H2	12	-
ML621424.1	23627108	23628158	zf-C2H2	12	+
ML621424.1	23866543	23867809	zf-C2H2	10	+
ML621424.1	23890761	23893236	zf-C2H2	20	-
ML621426.1	1068109	1070272	zf-C2H2	5	+
ML621426.1	1189352	1190984	zf-C2H2	17	+
ML621427.1	2713788	2714583	zf-C2H2	6	+
ML621427.1	2718603	2719626	zf-C2H2	9	+
ML621427.1	2722430	2726243	zf-C2H2	21	+
ML621434.1	8061511	8063083	zf-C2H2	7	-
ML621443.1	3258	4722	zf-C2H2	14	+
ML621443.1	17045	18509	zf-C2H2	15	+
ML621443.1	35861	37316	zf-C2H2	14	+
ML621443.1	52375	53842	zf-C2H2	14	+
ML621443.1	73535	74849	zf-C2H2	12	-
ML621443.1	113258	114545	zf-C2H2	12	+
ML621443.1	123622	126202	zf-C2H2	13	+
ML621443.1	138111	139170	zf-C2H2	12	+
ML621443.1	191289	192666	zf-C2H2	12	-
ML621443.1	203291	205043	zf-C2H2	13	-
ML621443.1	276585	277857	zf-C2H2	11	-
ML621443.1	281488	283810	zf-C2H2	10	+
ML621443.1	288085	289324	zf-C2H2	9	+
ML621443.1	295919	296870	zf-C2H2	9	+
ML621443.1	304000	305296	zf-C2H2	11	+
ML621443.1	309087	310227	zf-C2H2	9	+
ML621443.1	319409	320738	zf-C2H2	10	+
ML621443.1	330611	331925	zf-C2H2	12	-
ML621443.1	498839	500672	zf-C2H2	16	+
ML621443.1	505119	506094	zf-C2H2	8	+
ML621443.1	636857	637766	zf-C2H2	10	+
ML621443.1	646331	647549	zf-C2H2	7	+
ML621443.1	652297	653971	zf-C2H2	14	+
ML621443.1	669630	671700	zf-C2H2	14	+
ML621443.1	677276	678707	zf-C2H2	13	+
ML621443.1	735005	737366	zf-C2H2	18	+
ML621443.1	760497	762051	zf-C2H2	12	+
ML621444.1	48840	49842	zf-C2H2	8	-
ML621444.1	64648	65200	zf-C2H2	6	-
ML621444.1	94680	96168	zf-C2H2	11	-
ML621444.1	116582	117872	zf-C2H2	12	-
ML621444.1	285279	286386	zf-C2H2	9	-
ML621444.1	330794	332399	zf-C2H2	15	-
ML621444.1	389391	390930	zf-C2H2	13	+
ML621446.1	5688	8067	zf-C2H2	6	+
ML621450.1	13301425	13304056	zf-C2H2	6	+
ML621455.1	902987	904496	zf-C2H2	13	-
ML621455.1	983672	989627	zf-C2H2	8	-
ML621455.1	1005352	1006723	zf-C2H2	13	-
ML621456.1	4400	6545	zf-C2H2	10	+
ML621460.1	33432	35814	zf-C2H2	19	-
ML621460.1	51216	54600	zf-C2H2	21	+
ML621460.1	62604	63885	zf-C2H2	8	-
ML621460.1	74613	76065	zf-C2H2	12	+
ML621460.1	87274	89713	zf-C2H2	22	-
ML621460.1	255747	257049	zf-C2H2	10	+
ML621460.1	270093	271677	zf-C2H2	14	+
ML621460.1	281160	282045	zf-C2H2	7	+
ML621460.1	294349	295588	zf-C2H2	11	-
ML621460.1	317022	318084	zf-C2H2	9	-
ML621460.1	344271	345249	zf-C2H2	8	-
ML621460.1	363795	365961	zf-C2H2	7	-
ML621460.1	384225	385632	zf-C2H2	13	+
ML621460.1	404706	406365	zf-C2H2	13	+
ML621460.1	425579	426542	zf-C2H2	11	+
ML621465.1	90343	91399	zf-C2H2	8	-
ML621465.1	1822459	1827547	zf-C2H2	32	-
ML621465.1	1836719	1838561	zf-C2H2	18	+
ML621465.1	2161043	2162297	zf-C2H2	10	+
ML621465.1	2179443	2181138	zf-C2H2	12	+
ML621465.1	2194336	2195230	zf-C2H2	5	+
ML621465.1	2234813	2237975	zf-C2H2	17	+
ML621465.1	2249354	2251325	zf-C2H2	14	+
ML621465.1	2260575	2263227	zf-C2H2	15	-
ML621469.1	481447	482587	zf-C2H2	9	+
ML621479.1	209715	211548	zf-C2H2	19	-
ML621479.1	330537	332241	zf-C2H2	17	+
ML621479.1	376862	378530	zf-C2H2	9	+
ML621485.1	729850	730831	zf-C2H2	9	-
ML621515.1	15102	17334	zf-C2H2	22	-
ML621515.1	28158	28656	zf-C2H2	5	-
ML621515.1	166840	168343	zf-C2H2	14	+
ML621515.1	218579	219674	zf-C2H2	8	+
ML621516.1	159775	160546	zf-C2H2	5	-
ML621516.1	186979	188050	zf-C2H2	10	+
ML621516.1	211911	212286	zf-C2H2	5	+
ML621516.1	221311	222313	zf-C2H2	11	+
ML621517.1	172019	173312	zf-C2H2	12	-
ML621523.1	39070	40414	zf-C2H2	12	+
ML621523.1	105554	106757	zf-C2H2	10	-
ML621523.1	167429	169169	zf-C2H2	17	+
ML621523.1	224718	225234	zf-C2H2	6	+
ML621523.1	258149	259550	zf-C2H2	7	-
ML621523.1	318864	319791	zf-C2H2	7	-
ML621523.1	356607	358179	zf-C2H2	14	+
ML621523.1	457947	458958	zf-C2H2	7	-
ML621523.1	655095	656103	zf-C2H2	7	+
ML621526.1	38393	40254	zf-C2H2	13	+
ML621531.1	22532	25128	zf-C2H2	24	+
ML621531.1	64225	66552	zf-C2H2	14	-
ML621531.1	94339	96025	zf-C2H2	13	-
ML621541.1	191220	192657	zf-C2H2	13	+
ML621555.1	25643	27035	zf-C2H2	12	+
ML621555.1	46940	47957	zf-C2H2	8	-
ML621555.1	469227	470923	zf-C2H2	13	+
ML621555.1	793401	793803	zf-C2H2	5	+
ML621555.1	871326	872169	zf-C2H2	7	-
ML621555.1	973380	974847	zf-C2H2	12	+
ML621555.1	1077778	1079521	zf-C2H2	17	-
ML621555.1	1134368	1134761	zf-C2H2	5	-
ML621556.1	18669	19185	zf-C2H2	6	+
ML621556.1	83465	84377	zf-C2H2	9	+
ML621556.1	88942	90025	zf-C2H2	10	+
ML621556.1	247252	248668	zf-C2H2	14	+
ML621556.1	322860	324342	zf-C2H2	16	+
ML621561.1	139226	140510	zf-C2H2	10	-
ML621561.1	169425	170505	zf-C2H2	8	-
ML621561.1	206070	207165	zf-C2H2	9	+
ML621561.1	238678	239704	zf-C2H2	8	+
ML621561.1	342575	343322	zf-C2H2	5	-
ML621561.1	367125	368280	zf-C2H2	10	+
ML621561.1	447706	449089	zf-C2H2	12	-
ML621561.1	474506	476446	zf-C2H2	16	+
ML621568.1	52686	53877	zf-C2H2	11	-
ML621571.1	6725	8820	zf-C2H2	21	-
ML621571.1	22162	23632	zf-C2H2	14	-
ML621571.1	41940	43623	zf-C2H2	15	-
ML621574.1	29127	29972	zf-C2H2	5	-
ML621574.1	254420	255335	zf-C2H2	8	+
ML621578.1	20238	21426	zf-C2H2	9	-
ML621578.1	52320	53178	zf-C2H2	7	-
ML621603.1	8220	8823	zf-C2H2	6	+
ML621616.1	89227	90226	zf-C2H2	6	+
ML621616.1	152367	154326	zf-C2H2	15	-
ML621616.1	201875	203000	zf-C2H2	9	+
ML621634.1	123546	124359	zf-C2H2	7	-
ML621634.1	141703	143705	zf-C2H2	11	-
ML621634.1	148497	149214	zf-C2H2	5	-
ML621650.1	108251	110816	zf-C2H2	20	-
ML621650.1	230652	235080	zf-C2H2	22	+
ML621670.1	21552	23412	zf-C2H2	18	-
ML621670.1	148843	149410	zf-C2H2	5	-
ML621670.1	157397	159404	zf-C2H2	20	-
ML621670.1	185646	186687	zf-C2H2	8	+
ML621670.1	261426	262569	zf-C2H2	8	+
ML621781.1	15337	16981	zf-C2H2	13	+
ML621852.1	15261	17180	zf-C2H2	14	-
ML622047.1	3959	5700	zf-C2H2	14	-
ML622047.1	49401	50664	zf-C2H2	10	+
ML622047.1	68576	69686	zf-C2H2	10	+
ML622047.1	109056	110282	zf-C2H2	11	+
ML622047.1	134525	136743	zf-C2H2	10	-
ML622047.1	154210	155704	zf-C2H2	12	-
ML622047.1	188687	189755	zf-C2H2	9	-
ML622069.1	1	553	zf-C2H2	7	+
ML622070.1	2011	3043	zf-C2H2	8	+
ML622071.1	0	1398	zf-C2H2	16	-
ML622071.1	10814	11869	zf-C2H2	9	-
ML622080.1	2859	7101	zf-C2H2	8	+
ML622171.1	24483	25653	zf-C2H2	8	+
ML622171.1	42334	43393	zf-C2H2	8	+
ML622228.1	9968	12371	zf-C2H2	22	+
ML622246.1	3906	6204	zf-C2H2	7	+
ML622258.1	19243	21397	zf-C2H2	9	-
ML622315.1	337723	338659	zf-C2H2	7	-
ML622315.1	359151	361069	zf-C2H2	8	+
ML622315.1	372364	374728	zf-C2H2	7	+
ML622348.1	67646	69062	zf-C2H2	11	-
ML622348.1	123167	124370	zf-C2H2	8	+
ML622409.1	2633	5477	zf-C2H2	12	+
ML622461.1	656	2565	zf-C2H2	18	-
ML622476.1	5420	6884	zf-C2H2	14	-
ML622476.1	118928	119729	zf-C2H2	5	+
ML622476.1	133360	135126	zf-C2H2	18	+
ML622481.1	5200	5998	zf-C2H2	5	+
ML622546.1	5281	7096	zf-C2H2	17	+
ML622546.1	21593	23359	zf-C2H2	20	+
ML622546.1	47503	48628	zf-C2H2	13	+
ML622546.1	60626	61844	zf-C2H2	9	+
ML622546.1	167992	170620	zf-C2H2	25	-
ML622546.1	200960	202439	zf-C2H2	12	+
ML622546.1	206942	208211	zf-C2H2	10	-
ML622597.1	4336	5152	zf-C2H2	5	-
ML622602.1	7925	9629	zf-C2H2	17	-
ML622603.1	6620	8012	zf-C2H2	7	+
ML622638.1	55005	55827	zf-C2H2	8	-
ML622638.1	74275	75631	zf-C2H2	11	+
ML622645.1	13722	16233	zf-C2H2	12	-
ML622645.1	137492	139202	zf-C2H2	12	+
ML622645.1	199906	201439	zf-C2H2	12	-
ML622645.1	323837	324902	zf-C2H2	9	-
ML622645.1	352911	354027	zf-C2H2	9	+
ML622645.1	369033	370251	zf-C2H2	10	+
ML622645.1	417207	418200	zf-C2H2	8	-
ML622731.1	1393	2593	zf-C2H2	7	+
ML622750.1	8862	9702	zf-C2H2	9	-
ML622865.1	15567	17461	zf-C2H2	17	-
ML622865.1	54170	54806	zf-C2H2	6	-
ML622865.1	57402	59304	zf-C2H2	18	-
ML622865.1	130299	131180	zf-C2H2	9	-
ML622865.1	131291	133725	zf-C2H2	12	-
ML622865.1	160247	162464	zf-C2H2	21	-
ML622928.1	1070	2372	zf-C2H2	6	+
ML622947.1	13382	15152	zf-C2H2	7	-
ML622947.1	24460	28123	zf-C2H2	16	-
ML623016.1	16530	18480	zf-C2H2	16	+
ML623059.1	4375	5110	zf-C2H2	6	+
ML623062.1	16883	17882	zf-C2H2	7	-
ML623067.1	13030	14125	zf-C2H2	9	+
ML623067.1	52904	54920	zf-C2H2	18	+
ML623067.1	79105	81013	zf-C2H2	15	+
ML623073.1	34759	38929	zf-C2H2	9	+
ML623073.1	82169	84716	zf-C2H2	27	-
ML623073.1	119065	122768	zf-C2H2	32	+
ML623073.1	142926	144735	zf-C2H2	14	-
ML623073.1	168553	170413	zf-C2H2	16	+
ML623073.1	188980	190394	zf-C2H2	9	+
ML623073.1	202029	203613	zf-C2H2	17	+
ML623073.1	213995	216302	zf-C2H2	22	+
ML623073.1	235796	237683	zf-C2H2	15	+
ML623073.1	250834	253471	zf-C2H2	26	+
ML623073.1	271366	274348	zf-C2H2	29	+
ML623073.1	298182	301032	zf-C2H2	19	+
ML623073.1	317049	319218	zf-C2H2	20	+
ML623174.1	364542	366927	zf-C2H2	5	-
ML623239.1	18617	19973	zf-C2H2	12	+
ML623300.1	14254	16963	zf-C2H2	25	+
ML623300.1	47375	49646	zf-C2H2	10	+
ML623300.1	63412	65164	zf-C2H2	13	+
ML623313.1	534	1776	zf-C2H2	12	-
ML623313.1	15423	16287	zf-C2H2	5	-
ML623357.1	55644	57558	zf-C2H2	9	+
ML623357.1	111225	111894	zf-C2H2	7	+
ML623357.1	113520	115461	zf-C2H2	5	+
ML623358.1	71012	72821	zf-C2H2	5	+
ML623381.1	39836	41051	zf-C2H2	10	-
ML623381.1	83810	85583	zf-C2H2	7	+
ML623392.1	6378	7740	zf-C2H2	14	-
ML623460.1	11374	12946	zf-C2H2	15	+
ML623481.1	11573	12896	zf-C2H2	12	-
ML623481.1	17436	18636	zf-C2H2	11	+
ML623498.1	137725	139550	zf-C2H2	19	-
ML623523.1	19658	20591	zf-C2H2	8	+
ML623546.1	9950	10751	zf-C2H2	6	-
ML623586.1	253361	253988	zf-C2H2	6	+
ML623724.1	371084	372227	zf-C2H2	10	+
ML623724.1	390401	391613	zf-C2H2	11	-
ML623724.1	584011	584899	zf-C2H2	8	+
ML623734.1	63847	66217	zf-C2H2	5	+
ML623735.1	10679	12509	zf-C2H2	16	+
ML623735.1	28546	29851	zf-C2H2	12	+
ML623735.1	56643	57708	zf-C2H2	7	-
ML623735.1	73135	74299	zf-C2H2	10	-
ML623735.1	83880	85209	zf-C2H2	11	+
ML623735.1	97852	98935	zf-C2H2	9	-
ML623735.1	120208	121615	zf-C2H2	14	-
ML623735.1	130195	131491	zf-C2H2	12	+
ML623735.1	152437	154045	zf-C2H2	15	+
ML623735.1	165643	167620	zf-C2H2	16	-
ML623735.1	208552	209668	zf-C2H2	9	-
ML623890.1	8436	10269	zf-C2H2	15	-
ML623904.1	27589	28621	zf-C2H2	8	-
ML623904.1	72612	74241	zf-C2H2	11	+
ML623980.1	17592	19741	zf-C2H2	8	+
ML623985.1	26851	28801	zf-C2H2	15	+
ML623985.1	43621	45010	zf-C2H2	11	-
ML623985.1	63887	65279	zf-C2H2	10	-
ML624068.1	19409	21401	zf-C2H2	17	+
ML624230.1	44165	45461	zf-C2H2	12	+
ML624230.1	65405	66578	zf-C2H2	12	-
ML624230.1	144726	146433	zf-C2H2	6	+
ML624230.1	185835	187101	zf-C2H2	11	+
ML624230.1	200424	201696	zf-C2H2	11	-
ML624230.1	237861	239226	zf-C2H2	12	+
ML624230.1	326024	327257	zf-C2H2	11	-
ML624230.1	517293	519420	zf-C2H2	22	-
ML624239.1	9896	10964	zf-C2H2	6	-
ML624255.1	458914	459688	zf-C2H2	9	+
ML624255.1	470932	472039	zf-C2H2	11	+
ML624255.1	481168	482317	zf-C2H2	10	-
ML624255.1	494855	497372	zf-C2H2	18	+
ML624255.1	527732	530534	zf-C2H2	21	-
ML624255.1	613194	614792	zf-C2H2	14	-
ML624297.1	32502	32982	zf-C2H2	5	+
ML624297.1	142272	145620	zf-C2H2	5	-
ML624356.1	3039	5155	zf-C2H2	20	+
ML624388.1	59197	60373	zf-C2H2	10	+
ML624419.1	7686	9183	zf-C2H2	12	-
ML624419.1	62288	64520	zf-C2H2	7	+
ML624419.1	72888	73908	zf-C2H2	9	+
ML624469.1	174770	177803	zf-C2H2	18	-
ML624538.1	8051	9695	zf-C2H2	14	-
ML624539.1	14093	15968	zf-C2H2	16	+
ML624549.1	16415	21192	zf-C2H2	30	+
ML624681.1	59065	60055	zf-C2H2	8	+
ML624681.1	60727	61198	zf-C2H2	6	+
ML624691.1	1667	3344	zf-C2H2	14	+
ML624691.1	44389	46624	zf-C2H2	14	+
ML624691.1	71376	72471	zf-C2H2	10	+
ML624691.1	89279	91406	zf-C2H2	20	+
ML624701.1	2	989	zf-C2H2	12	+
ML624773.1	15986	19655	zf-C2H2	7	+
ML624778.1	82451	85229	zf-C2H2	18	-
ML624816.1	16616	17528	zf-C2H2	7	+
ML624816.1	39019	39928	zf-C2H2	7	+
ML624816.1	50758	51700	zf-C2H2	8	+
ML624816.1	54865	55912	zf-C2H2	9	-
ML624833.1	12674	13778	zf-C2H2	10	+
ML624838.1	13464	14791	zf-C2H2	15	+
ML624838.1	26022	27324	zf-C2H2	10	-
ML624838.1	40266	41343	zf-C2H2	9	-
ML624838.1	69580	71170	zf-C2H2	16	-
ML624838.1	83119	84253	zf-C2H2	9	+
ML624933.1	187527	188991	zf-C2H2	12	+
ML624953.1	30060	31560	zf-C2H2	12	-
ML624953.1	49446	50496	zf-C2H2	12	+
ML624981.1	4427	6497	zf-C2H2	11	+
ML625030.1	84076	85522	zf-C2H2	10	+
ML625030.1	100924	102637	zf-C2H2	13	+
ML625030.1	117976	120593	zf-C2H2	23	+
ML625030.1	207160	208462	zf-C2H2	13	-
ML625033.1	3479	5066	zf-C2H2	16	+
ML625033.1	17555	18710	zf-C2H2	11	-
ML625033.1	45028	46378	zf-C2H2	12	-
ML625033.1	58178	59405	zf-C2H2	12	+
ML625033.1	65883	67143	zf-C2H2	11	-
ML625033.1	80455	82865	zf-C2H2	14	-
ML625101.1	5819	7244	zf-C2H2	10	+
ML625121.1	2960	4064	zf-C2H2	9	+
ML625177.1	28464	30042	zf-C2H2	15	-
ML625200.1	4886	5876	zf-C2H2	10	+
ML625202.1	5885	8045	zf-C2H2	9	-
ML625221.1	39195	43015	zf-C2H2	14	-
ML625221.1	68285	69470	zf-C2H2	11	-
ML625221.1	110189	111092	zf-C2H2	10	-
ML625221.1	128875	130591	zf-C2H2	16	-
ML625223.1	13599	15436	zf-C2H2	19	-
ML625351.1	18388	19504	zf-C2H2	9	+
ML625409.1	5353	6913	zf-C2H2	9	+
ML625432.1	24517	25996	zf-C2H2	13	-
ML625433.1	1	2137	zf-C2H2	15	-
ML625476.1	2632	3412	zf-C2H2	5	+
ML625476.1	15271	16411	zf-C2H2	10	-
ML625476.1	31749	32896	zf-C2H2	10	+
ML625476.1	40940	41634	zf-C2H2	6	-
ML625476.1	41766	43769	zf-C2H2	21	-
ML625476.1	60974	61853	zf-C2H2	10	-
ML625476.1	68453	70206	zf-C2H2	9	-
ML625476.1	302218	303961	zf-C2H2	17	+
ML625476.1	318587	324356	zf-C2H2	15	+
ML625476.1	345103	346462	zf-C2H2	13	+
ML625476.1	367070	369374	zf-C2H2	14	+
ML625476.1	396045	398823	zf-C2H2	14	+
ML625476.1	413644	415462	zf-C2H2	17	+
ML625511.1	7257	8763	zf-C2H2	10	-
ML625538.1	10991	12638	zf-C2H2	14	+
ML625617.1	9986	10991	zf-C2H2	9	-
ML625743.1	0	1536	zf-C2H2	15	-
ML625743.1	17234	19124	zf-C2H2	16	-
ML625743.1	36430	38628	zf-C2H2	21	-
ML625743.1	82095	83304	zf-C2H2	8	+
ML625743.1	92483	94973	zf-C2H2	13	-
ML625747.1	4532	5117	zf-C2H2	7	-
ML625759.1	5107	8209	zf-C2H2	14	-
ML625759.1	20662	24676	zf-C2H2	7	-
ML625759.1	35284	37017	zf-C2H2	7	-
ML625759.1	53302	53758	zf-C2H2	5	-
ML625759.1	94303	96346	zf-C2H2	14	+
ML625759.1	118978	121072	zf-C2H2	20	+
ML625759.1	138846	140280	zf-C2H2	12	+
ML625766.1	19696	21046	zf-C2H2	11	+
ML625766.1	38296	39553	zf-C2H2	10	-
ML625766.1	81889	83500	zf-C2H2	14	+
ML625766.1	105567	106989	zf-C2H2	13	-
ML625766.1	234714	235971	zf-C2H2	10	+
ML625766.1	264221	265280	zf-C2H2	8	+
ML625766.1	303595	305569	zf-C2H2	19	+
ML625766.1	329812	330274	zf-C2H2	6	-
ML625766.1	422363	424183	zf-C2H2	20	-
ML625766.1	586940	588344	zf-C2H2	13	-
ML625766.1	638628	640674	zf-C2H2	19	-
ML625766.1	690422	699443	zf-C2H2	12	-
ML625766.1	751696	755884	zf-C2H2	8	-
ML625821.1	36491	37913	zf-C2H2	11	+
ML625821.1	53420	53876	zf-C2H2	6	-
ML625821.1	92953	94054	zf-C2H2	9	+
ML625821.1	115780	116689	zf-C2H2	7	+
ML625821.1	136728	137931	zf-C2H2	12	+
ML625821.1	149020	151009	zf-C2H2	20	-
ML625821.1	225293	227597	zf-C2H2	20	-
ML625821.1	263205	264858	zf-C2H2	13	+
ML625888.1	20210	21311	zf-C2H2	10	+
ML625992.1	3972	6186	zf-C2H2	23	-
ML625999.1	5856	7572	zf-C2H2	16	+
ML626059.1	23158	26221	zf-C2H2	6	-
ML626077.1	30873	31778	zf-C2H2	10	+
ML626156.1	8496	10488	zf-C2H2	7	+
ML626157.1	6765	8085	zf-C2H2	10	-
ML626180.1	24965	26345	zf-C2H2	5	-
ML626210.1	22029	23478	zf-C2H2	12	-
ML626212.1	1158	2715	zf-C2H2	12	-
ML626230.1	11107	12041	zf-C2H2	7	-
ML626266.1	3299	4242	zf-C2H2	10	+
ML626266.1	66050	67424	zf-C2H2	12	-
ML626266.1	90447	91374	zf-C2H2	8	-
ML626266.1	121018	121981	zf-C2H2	6	-
ML626266.1	141923	142916	zf-C2H2	8	+
ML626266.1	143325	144980	zf-C2H2	16	+
ML626266.1	145405	146029	zf-C2H2	5	+
ML626266.1	171961	173089	zf-C2H2	9	+
ML626266.1	196765	198352	zf-C2H2	12	+
ML626266.1	224874	227221	zf-C2H2	24	-
ML626266.1	268530	269781	zf-C2H2	12	+
ML626266.1	290044	292367	zf-C2H2	11	+
ML626266.1	330993	332313	zf-C2H2	11	+
ML626334.1	31013	31745	zf-C2H2	6	-
ML626334.1	46278	48507	zf-C2H2	13	-
ML626403.1	7185	8583	zf-C2H2	12	-
ML626417.1	18921	21702	zf-C2H2	16	-
ML626428.1	166971	168894	zf-C2H2	11	+
```
