## Supplementary Data 2 for "Transposable elements drive the evolution of metazoan zinc finger genes": Chrysina_resplendens_znfs.bed

```
JAADJY010000035.1	26294	27545	zf-C2H2	10	+
JAADJY010000056.1	22404	23724	zf-C2H2	7	+
JAADJY010000073.1	785990	787325	zf-C2H2	11	-
JAADJY010000073.1	981680	982841	zf-C2H2	6	-
JAADJY010000073.1	4300173	4301331	zf-C2H2	10	+
JAADJY010000073.1	4304497	4304998	zf-C2H2	5	+
JAADJY010000092.1	11406	12663	zf-C2H2	8	-
JAADJY010000311.1	13737	15558	zf-C2H2	5	+
JAADJY010000437.1	8309	9156	zf-C2H2	9	-
JAADJY010000437.1	12584	13420	zf-C2H2	9	-
JAADJY010000575.1	16062	17235	zf-C2H2	13	+
JAADJY010000594.1	1985	2837	zf-C2H2	8	-
JAADJY010000613.1	13337	14951	zf-C2H2	13	+
JAADJY010000613.1	16568	17933	zf-C2H2	11	+
JAADJY010000668.1	587	1997	zf-C2H2	15	+
JAADJY010000668.1	7369	8329	zf-C2H2	8	-
JAADJY010000668.1	8525	9146	zf-C2H2	6	-
JAADJY010000668.1	12084	12999	zf-C2H2	8	-
JAADJY010000668.1	13209	13878	zf-C2H2	6	-
JAADJY010000668.1	16392	17040	zf-C2H2	6	-
JAADJY010000694.1	7080	9246	zf-C2H2	7	+
JAADJY010000706.1	4466	6038	zf-C2H2	13	-
JAADJY010000706.1	6966	8496	zf-C2H2	14	-
JAADJY010000706.1	15975	17814	zf-C2H2	12	-
JAADJY010000723.1	1621600	1623004	zf-C2H2	8	-
JAADJY010000723.1	4581915	4583181	zf-C2H2	5	-
JAADJY010000723.1	5136394	5138017	zf-C2H2	12	+
JAADJY010000723.1	9789425	9790067	zf-C2H2	6	+
JAADJY010000723.1	10265776	10266781	zf-C2H2	9	-
JAADJY010000723.1	12883925	12884642	zf-C2H2	7	+
JAADJY010000723.1	13015013	13016283	zf-C2H2	11	+
JAADJY010000723.1	13348253	13348766	zf-C2H2	5	+
JAADJY010000723.1	13353946	13354753	zf-C2H2	7	+
JAADJY010000723.1	16313746	16315882	zf-C2H2	6	-
JAADJY010000723.1	21055989	21058917	zf-C2H2	6	+
JAADJY010000723.1	28548656	28550768	zf-C2H2	6	+
JAADJY010000723.1	28799541	28800078	zf-C2H2	5	-
JAADJY010000780.1	8545	9886	zf-C2H2	9	+
JAADJY010000780.1	12669	14028	zf-C2H2	9	+
JAADJY010000983.1	8048	9401	zf-C2H2	15	-
JAADJY010001201.1	8130	9312	zf-C2H2	7	-
JAADJY010001201.1	10231	11596	zf-C2H2	9	+
JAADJY010001277.1	4370	5744	zf-C2H2	10	-
JAADJY010001277.1	7581	8841	zf-C2H2	10	-
JAADJY010001277.1	11054	13172	zf-C2H2	10	+
JAADJY010001544.1	6346	7730	zf-C2H2	9	-
JAADJY010001590.1	8931	9423	zf-C2H2	5	-
JAADJY010001610.1	4670	5431	zf-C2H2	7	-
JAADJY010001873.1	2304	3468	zf-C2H2	7	-
JAADJY010002004.1	1997	3389	zf-C2H2	7	-
JAADJY010002004.1	5663	7442	zf-C2H2	6	-
JAADJY010002115.1	9300	11253	zf-C2H2	12	-
JAADJY010002150.1	4715	5729	zf-C2H2	11	+
JAADJY010002150.1	8033	9101	zf-C2H2	11	-
JAADJY010002243.1	303	1818	zf-C2H2	16	+
JAADJY010002243.1	8628	10068	zf-C2H2	16	+
JAADJY010002243.1	11766	12567	zf-C2H2	6	+
JAADJY010002264.1	5733	6513	zf-C2H2	8	+
JAADJY010002513.1	853	1999	zf-C2H2	7	-
JAADJY010002637.1	6857	8597	zf-C2H2	16	-
JAADJY010002637.1	11672	12203	zf-C2H2	5	-
JAADJY010002685.1	9173	10775	zf-C2H2	13	+
JAADJY010002842.1	7170	8208	zf-C2H2	6	-
JAADJY010002876.1	8920	9752	zf-C2H2	7	-
JAADJY010002924.1	1515	2298	zf-C2H2	8	+
JAADJY010002942.1	8939	9713	zf-C2H2	6	-
JAADJY010002942.1	10140	11526	zf-C2H2	7	-
JAADJY010003221.1	6994	8293	zf-C2H2	14	-
JAADJY010003450.1	4760	6746	zf-C2H2	10	-
JAADJY010003555.1	3060	3870	zf-C2H2	10	-
JAADJY010003555.1	8317	9214	zf-C2H2	9	-
JAADJY010004026.1	7397	8960	zf-C2H2	11	-
JAADJY010004066.1	8930	10325	zf-C2H2	14	-
JAADJY010004085.1	1527	3036	zf-C2H2	10	-
JAADJY010004085.1	7485	9093	zf-C2H2	10	+
JAADJY010004161.1	6435	7077	zf-C2H2	5	-
JAADJY010004491.1	1	448	zf-C2H2	5	+
JAADJY010004491.1	4748	5369	zf-C2H2	6	+
JAADJY010004494.1	4053	5589	zf-C2H2	12	-
JAADJY010004494.1	8987	9695	zf-C2H2	7	-
JAADJY010004700.1	6935	7781	zf-C2H2	6	+
JAADJY010004702.1	7879	8710	zf-C2H2	8	+
JAADJY010004876.1	1343	1970	zf-C2H2	6	-
JAADJY010004997.1	6541	8395	zf-C2H2	10	+
JAADJY010004997.1	9896	10532	zf-C2H2	5	+
JAADJY010005293.1	372	1311	zf-C2H2	9	+
JAADJY010005478.1	3310	5608	zf-C2H2	13	-
JAADJY010005478.1	7292	9515	zf-C2H2	13	+
JAADJY010005549.1	3950	5312	zf-C2H2	11	+
JAADJY010005617.1	0	882	zf-C2H2	8	-
JAADJY010005617.1	5342	6425	zf-C2H2	12	-
JAADJY010005723.1	2643066	2643933	zf-C2H2	5	+
JAADJY010005801.1	4022	5537	zf-C2H2	10	-
JAADJY010005801.1	7126	8135	zf-C2H2	7	+
JAADJY010005812.1	2200	4512	zf-C2H2	17	+
JAADJY010005812.1	8036	9485	zf-C2H2	11	-
JAADJY010005920.1	9378	10077	zf-C2H2	7	+
JAADJY010006230.1	3714	4521	zf-C2H2	9	-
JAADJY010006230.1	8910	9537	zf-C2H2	7	-
JAADJY010006315.1	6116	6848	zf-C2H2	7	+
JAADJY010006359.1	3720	5118	zf-C2H2	12	-
JAADJY010006618.1	6916	8727	zf-C2H2	18	+
JAADJY010006722.1	8150	9194	zf-C2H2	9	-
JAADJY010006774.1	26	932	zf-C2H2	5	+
JAADJY010006918.1	1080	1539	zf-C2H2	5	+
JAADJY010006918.1	6649	7591	zf-C2H2	10	+
JAADJY010007033.1	4008	5979	zf-C2H2	10	-
JAADJY010007092.1	7211	7736	zf-C2H2	5	+
JAADJY010007223.1	105611	106988	zf-C2H2	16	+
JAADJY010007223.1	109016	110606	zf-C2H2	15	-
JAADJY010007223.1	808841	810553	zf-C2H2	12	-
JAADJY010007223.1	812173	813112	zf-C2H2	7	-
JAADJY010007223.1	2817242	2818080	zf-C2H2	9	-
JAADJY010007223.1	3373183	3374302	zf-C2H2	6	+
JAADJY010007223.1	3374461	3374938	zf-C2H2	5	+
JAADJY010007223.1	3393361	3394132	zf-C2H2	8	+
JAADJY010007223.1	6432842	6433538	zf-C2H2	7	-
JAADJY010007223.1	6437413	6438028	zf-C2H2	6	+
JAADJY010007223.1	8171682	8172687	zf-C2H2	10	+
JAADJY010007223.1	10142381	10143563	zf-C2H2	10	-
JAADJY010007223.1	11056026	11056674	zf-C2H2	6	-
JAADJY010007223.1	11059984	11061942	zf-C2H2	19	-
JAADJY010007223.1	11328387	11329017	zf-C2H2	6	-
JAADJY010007223.1	16693819	16695442	zf-C2H2	6	+
JAADJY010007223.1	18581177	18581657	zf-C2H2	5	-
JAADJY010007223.1	20837589	20838900	zf-C2H2	9	-
JAADJY010007223.1	21100994	21101618	zf-C2H2	6	+
JAADJY010007223.1	21101794	21102571	zf-C2H2	8	+
JAADJY010007223.1	21104933	21105560	zf-C2H2	7	+
JAADJY010007223.1	21105676	21106567	zf-C2H2	8	+
JAADJY010007223.1	23876326	23877643	zf-C2H2	9	+
JAADJY010007223.1	23882093	23883326	zf-C2H2	11	-
JAADJY010007223.1	30529639	30530845	zf-C2H2	6	-
JAADJY010007223.1	32628035	32629718	zf-C2H2	8	-
JAADJY010007223.1	33886409	33887873	zf-C2H2	16	-
JAADJY010007223.1	37107681	37110708	zf-C2H2	15	-
JAADJY010007223.1	43553392	43554097	zf-C2H2	7	-
JAADJY010007223.1	45953837	45954257	zf-C2H2	5	-
JAADJY010007223.1	45958843	45959704	zf-C2H2	5	-
JAADJY010007223.1	46324481	46325108	zf-C2H2	6	+
JAADJY010007223.1	48838134	48839424	zf-C2H2	13	-
JAADJY010007223.1	51185336	51186709	zf-C2H2	16	-
JAADJY010007223.1	51187242	51188487	zf-C2H2	11	-
JAADJY010007223.1	51743690	51744932	zf-C2H2	6	-
JAADJY010007223.1	59158003	59158588	zf-C2H2	7	+
JAADJY010007223.1	63662895	63664167	zf-C2H2	8	+
JAADJY010007223.1	63774144	63775293	zf-C2H2	12	+
JAADJY010007223.1	64607569	64608133	zf-C2H2	5	-
JAADJY010007223.1	64612439	64613606	zf-C2H2	12	+
JAADJY010007223.1	64613902	64614988	zf-C2H2	12	+
JAADJY010007223.1	65067617	65069111	zf-C2H2	17	-
JAADJY010007223.1	66502966	66503500	zf-C2H2	6	+
JAADJY010007223.1	67205340	67206051	zf-C2H2	5	+
JAADJY010007223.1	67866948	67868169	zf-C2H2	6	-
JAADJY010007223.1	72961505	72962435	zf-C2H2	5	-
JAADJY010007223.1	74407491	74408367	zf-C2H2	9	+
JAADJY010007223.1	74968252	74968798	zf-C2H2	6	+
JAADJY010007223.1	75350150	75351524	zf-C2H2	8	-
JAADJY010007223.1	79809289	79810582	zf-C2H2	8	-
JAADJY010007223.1	79815748	79816429	zf-C2H2	6	-
JAADJY010007223.1	80307555	80308599	zf-C2H2	12	-
JAADJY010007223.1	81492340	81494088	zf-C2H2	14	-
JAADJY010007223.1	88212744	88214082	zf-C2H2	8	+
JAADJY010007223.1	88365842	88369223	zf-C2H2	5	-
JAADJY010007223.1	89152206	89153631	zf-C2H2	11	+
JAADJY010007223.1	93880413	93882343	zf-C2H2	18	-
JAADJY010007223.1	94989262	94991410	zf-C2H2	7	+
JAADJY010007223.1	96724581	96725169	zf-C2H2	6	+
JAADJY010007223.1	97139694	97140576	zf-C2H2	9	+
JAADJY010007223.1	99332429	99333104	zf-C2H2	6	+
JAADJY010007223.1	100367147	100367933	zf-C2H2	9	+
JAADJY010007223.1	101664009	101665782	zf-C2H2	10	-
JAADJY010007223.1	105607404	105608235	zf-C2H2	5	+
JAADJY010007223.1	105608854	105609796	zf-C2H2	10	+
JAADJY010007223.1	108458656	108459529	zf-C2H2	10	+
JAADJY010007223.1	110684429	110685323	zf-C2H2	10	+
JAADJY010007223.1	110689553	110690435	zf-C2H2	6	+
JAADJY010007223.1	111883253	111884189	zf-C2H2	7	-
JAADJY010007223.1	112434387	112435821	zf-C2H2	14	+
JAADJY010007223.1	113882449	113883829	zf-C2H2	9	-
JAADJY010007223.1	114401990	114402632	zf-C2H2	6	-
JAADJY010007223.1	115099590	115100244	zf-C2H2	6	+
JAADJY010007223.1	115588730	115589453	zf-C2H2	6	-
JAADJY010007223.1	119591278	119593687	zf-C2H2	12	-
JAADJY010007223.1	119594746	119596510	zf-C2H2	9	+
JAADJY010007223.1	120256460	120257069	zf-C2H2	6	+
JAADJY010007223.1	120257684	120258170	zf-C2H2	5	+
JAADJY010007223.1	121673091	121674009	zf-C2H2	11	-
JAADJY010007223.1	122893986	122894793	zf-C2H2	7	-
JAADJY010007223.1	122897807	122898824	zf-C2H2	6	-
JAADJY010007223.1	128361196	128361922	zf-C2H2	9	-
JAADJY010007223.1	130104366	130106090	zf-C2H2	11	+
JAADJY010007223.1	130802817	130804545	zf-C2H2	8	+
JAADJY010007223.1	134003927	134004932	zf-C2H2	11	-
JAADJY010007223.1	136281275	136282430	zf-C2H2	12	-
JAADJY010007223.1	136283052	136284222	zf-C2H2	11	-
JAADJY010007223.1	136806910	136808527	zf-C2H2	7	-
JAADJY010007223.1	139770930	139771905	zf-C2H2	11	-
JAADJY010007223.1	141246014	141246572	zf-C2H2	7	-
JAADJY010007223.1	141246802	141247441	zf-C2H2	5	-
JAADJY010007223.1	141485615	141486698	zf-C2H2	10	-
JAADJY010009579.1	920	2111	zf-C2H2	11	+
JAADJY010009851.1	3173	4922	zf-C2H2	20	+
JAADJY010011361.1	818	1442	zf-C2H2	6	+
JAADJY010012121.1	1613	2360	zf-C2H2	8	-
JAADJY010012361.1	853	2590	zf-C2H2	11	+
JAADJY010012401.1	251	1610	zf-C2H2	14	-
JAADJY010012969.1	1031	3355	zf-C2H2	15	+
JAADJY010013124.1	2327	3038	zf-C2H2	5	-
JAADJY010013863.1	2942	3959	zf-C2H2	7	-
JAADJY010014122.1	2877	3555	zf-C2H2	8	+
JAADJY010014371.1	386	923	zf-C2H2	6	+
JAADJY010014891.1	3030	4143	zf-C2H2	11	-
JAADJY010016416.1	3229	3691	zf-C2H2	5	+
JAADJY010016717.1	632	1760	zf-C2H2	11	+
JAADJY010018005.1	1253	2303	zf-C2H2	12	-
JAADJY010018069.1	1495	2149	zf-C2H2	6	+
JAADJY010018550.1	3192	4191	zf-C2H2	9	-
JAADJY010018669.1	3352	4168	zf-C2H2	9	+
JAADJY010019334.1	1903	2395	zf-C2H2	5	-
JAADJY010019377.1	282	1770	zf-C2H2	8	+
JAADJY010019437.1	708	1668	zf-C2H2	10	+
JAADJY010019966.1	1991	2621	zf-C2H2	5	+
JAADJY010020258.1	1963	2875	zf-C2H2	5	+
JAADJY010020308.1	3016	4012	zf-C2H2	9	-
JAADJY010020460.1	519	1179	zf-C2H2	5	+
JAADJY010020492.1	3136	4324	zf-C2H2	8	+
JAADJY010020891.1	2417	3209	zf-C2H2	7	+
JAADJY010021114.1	2016	3621	zf-C2H2	12	+
JAADJY010021277.1	3734	4262	zf-C2H2	5	-
JAADJY010022010.1	1177	1612	zf-C2H2	5	-
JAADJY010022827.1	1	391	zf-C2H2	5	-
JAADJY010022827.1	3316	3919	zf-C2H2	6	-
JAADJY010023160.1	0	1290	zf-C2H2	13	-
JAADJY010023660.1	0	570	zf-C2H2	7	+
JAADJY010023968.1	1959	2391	zf-C2H2	5	+
JAADJY010024255.1	2869	4051	zf-C2H2	11	+
JAADJY010024307.1	132	1785	zf-C2H2	10	+
JAADJY010024362.1	192	873	zf-C2H2	6	-
JAADJY010024420.1	0	1854	zf-C2H2	5	-
JAADJY010027326.1	742	1957	zf-C2H2	13	+
JAADJY010027678.1	2796	3447	zf-C2H2	7	+
JAADJY010027818.1	2	2279	zf-C2H2	9	+
JAADJY010028336.1	2070	2640	zf-C2H2	5	+
JAADJY010029126.1	1870	2290	zf-C2H2	5	+
JAADJY010029747.1	1	631	zf-C2H2	6	+
JAADJY010029747.1	2428	3652	zf-C2H2	13	-
JAADJY010029908.1	696	2106	zf-C2H2	8	+
JAADJY010030143.1	395	1643	zf-C2H2	5	+
JAADJY010030510.1	326	1127	zf-C2H2	6	+
JAADJY010030611.1	0	1392	zf-C2H2	14	-
JAADJY010031427.1	2296	3379	zf-C2H2	11	+
JAADJY010031905.1	695	1526	zf-C2H2	5	+
JAADJY010031905.1	1700	2627	zf-C2H2	9	+
JAADJY010032187.1	2	920	zf-C2H2	10	-
JAADJY010032286.1	2611	3547	zf-C2H2	11	-
JAADJY010032747.1	1	1174	zf-C2H2	12	+
JAADJY010032821.1	1252	1897	zf-C2H2	6	-
JAADJY010034211.1	950	1751	zf-C2H2	8	-
JAADJY010034228.1	2260	3388	zf-C2H2	12	-
JAADJY010034698.1	1	718	zf-C2H2	6	+
JAADJY010034705.1	1916	3083	zf-C2H2	5	-
JAADJY010034982.1	1990	3328	zf-C2H2	10	-
JAADJY010036838.1	2037	3138	zf-C2H2	13	-
JAADJY010037292.1	692	2495	zf-C2H2	12	-
JAADJY010037436.1	390	1551	zf-C2H2	7	-
JAADJY010037926.1	1550	2564	zf-C2H2	10	-
JAADJY010038731.1	877	1576	zf-C2H2	5	+
JAADJY010038848.1	73	1435	zf-C2H2	7	-
JAADJY010039448.1	260	1463	zf-C2H2	11	-
JAADJY010040709.1	1083	2349	zf-C2H2	13	+
JAADJY010040765.1	240	1560	zf-C2H2	12	-
JAADJY010041753.1	1931	2807	zf-C2H2	9	-
JAADJY010042716.1	260	1751	zf-C2H2	12	-
JAADJY010042795.1	1718	2570	zf-C2H2	9	+
JAADJY010043373.1	1	703	zf-C2H2	7	-
JAADJY010043955.1	1618	2728	zf-C2H2	11	-
JAADJY010044372.1	302	836	zf-C2H2	5	-
JAADJY010044403.1	1495	1975	zf-C2H2	5	-
JAADJY010045628.1	336	1026	zf-C2H2	6	-
JAADJY010045979.1	1443	2094	zf-C2H2	5	+
JAADJY010046481.1	1625	2840	zf-C2H2	13	+
JAADJY010048279.1	1071	2187	zf-C2H2	12	+
JAADJY010049497.1	690	1644	zf-C2H2	10	-
JAADJY010049776.1	1562	2018	zf-C2H2	5	-
JAADJY010051735.1	2	1767	zf-C2H2	17	-
JAADJY010054041.1	226	1114	zf-C2H2	7	+
JAADJY010054089.1	946	1798	zf-C2H2	9	-
JAADJY010054765.1	975	2028	zf-C2H2	11	-
JAADJY010055361.1	1227	1992	zf-C2H2	9	+
JAADJY010055649.1	1582	2470	zf-C2H2	9	+
JAADJY010057176.1	1511	2414	zf-C2H2	9	-
JAADJY010057220.1	284835	286284	zf-C2H2	7	-
JAADJY010057220.1	2140474	2141857	zf-C2H2	8	-
JAADJY010057220.1	2756440	2757658	zf-C2H2	6	-
JAADJY010057220.1	5444916	5445918	zf-C2H2	10	-
JAADJY010057220.1	6481358	6482126	zf-C2H2	6	+
JAADJY010057220.1	7030041	7031187	zf-C2H2	8	+
JAADJY010057220.1	7066770	7067802	zf-C2H2	10	-
JAADJY010057220.1	7618267	7618978	zf-C2H2	7	-
JAADJY010057220.1	7885654	7886524	zf-C2H2	5	-
JAADJY010057322.1	1861	2269	zf-C2H2	5	-
JAADJY010058062.1	292	1300	zf-C2H2	12	+
JAADJY010059492.1	558	1644	zf-C2H2	11	+
JAADJY010059571.1	49	862	zf-C2H2	6	+
JAADJY010059571.1	1521	2079	zf-C2H2	5	+
JAADJY010060090.1	799	1870	zf-C2H2	10	+
JAADJY010060166.1	321	1320	zf-C2H2	9	+
JAADJY010060487.1	0	774	zf-C2H2	8	+
JAADJY010060900.1	920	2048	zf-C2H2	6	+
JAADJY010061017.1	653	1772	zf-C2H2	11	-
JAADJY010062309.1	1	778	zf-C2H2	8	-
JAADJY010062315.1	1	1810	zf-C2H2	9	-
JAADJY010063220.1	1856661	1857345	zf-C2H2	7	+
JAADJY010063873.1	943	2020	zf-C2H2	6	+
JAADJY010064739.1	1	481	zf-C2H2	5	-
JAADJY010066556.1	216	1590	zf-C2H2	15	-
JAADJY010067074.1	438	1701	zf-C2H2	7	+
JAADJY010067676.1	1	1321	zf-C2H2	16	+
JAADJY010067955.1	16	1897	zf-C2H2	14	+
JAADJY010068644.1	0	876	zf-C2H2	8	+
JAADJY010068799.1	837	1872	zf-C2H2	10	+
JAADJY010069664.1	150	987	zf-C2H2	6	+
JAADJY010069887.1	284	716	zf-C2H2	5	+
JAADJY010070065.1	1372	1834	zf-C2H2	5	-
JAADJY010070171.1	2	668	zf-C2H2	6	-
JAADJY010070205.1	0	1236	zf-C2H2	7	-
JAADJY010070730.1	1289	1751	zf-C2H2	5	+
JAADJY010071064.1	2	638	zf-C2H2	8	+
JAADJY010072218.1	418677	419763	zf-C2H2	11	-
JAADJY010072218.1	2512400	2513198	zf-C2H2	10	+
JAADJY010072218.1	5330804	5331341	zf-C2H2	5	+
JAADJY010072218.1	6437152	6437815	zf-C2H2	6	+
JAADJY010072218.1	7830412	7831330	zf-C2H2	7	+
JAADJY010072218.1	10152145	10152742	zf-C2H2	6	+
JAADJY010072218.1	11938846	11939479	zf-C2H2	6	-
JAADJY010072218.1	15278089	15279157	zf-C2H2	12	+
JAADJY010072218.1	17385481	17386126	zf-C2H2	7	+
JAADJY010072218.1	21646457	21647345	zf-C2H2	10	+
JAADJY010072218.1	24605517	24606537	zf-C2H2	10	+
JAADJY010072218.1	28123841	28124657	zf-C2H2	5	-
JAADJY010072218.1	28841119	28842469	zf-C2H2	11	-
JAADJY010072218.1	28899182	28899947	zf-C2H2	8	-
JAADJY010072218.1	36445603	36446257	zf-C2H2	7	+
JAADJY010072218.1	37400595	37401765	zf-C2H2	13	-
JAADJY010072218.1	38316929	38317637	zf-C2H2	6	-
JAADJY010072218.1	40230797	40231664	zf-C2H2	9	-
JAADJY010072218.1	40807115	40808309	zf-C2H2	6	-
JAADJY010072218.1	43377409	43378126	zf-C2H2	7	-
JAADJY010072218.1	43626310	43627033	zf-C2H2	7	-
JAADJY010072218.1	46998467	46999016	zf-C2H2	5	+
JAADJY010072218.1	49066700	49067276	zf-C2H2	5	-
JAADJY010072218.1	51299060	51300317	zf-C2H2	6	+
JAADJY010072218.1	52443856	52444822	zf-C2H2	10	-
JAADJY010072218.1	57006066	57006915	zf-C2H2	7	+
JAADJY010072218.1	60008218	60008689	zf-C2H2	5	+
JAADJY010072218.1	64374537	64375719	zf-C2H2	8	+
JAADJY010072218.1	66221204	66221774	zf-C2H2	5	-
JAADJY010072218.1	70579837	70580548	zf-C2H2	7	-
JAADJY010072218.1	71446540	71447194	zf-C2H2	7	+
JAADJY010072218.1	71465341	71466025	zf-C2H2	6	-
JAADJY010072218.1	76629291	76629882	zf-C2H2	6	+
JAADJY010072218.1	77864133	77864685	zf-C2H2	5	+
JAADJY010072218.1	91083780	91084542	zf-C2H2	8	-
```
