## Supplementary Data 2 for "Transposable elements drive the evolution of metazoan zinc finger genes": Chrysochloris_asiatica_olfactory_receptor.bed

```
JH823396.1	4097720	4098683	7tm_4	1	-
JH823396.1	5174377	5175328	7tm_4	1	+
JH823396.1	4999121	5000057	7tm_4	1	+
JH823396.1	4960731	4961688	7tm_4	1	-
JH823396.1	4982265	4983228	7tm_4	1	+
JH823396.1	4940168	4941107	7tm_4	1	+
JH823396.1	5150080	5151061	7tm_4	1	+
JH823396.1	4160239	4161190	7tm_4	1	-
JH823396.1	3197627	3198611	7tm_4	1	-
JH823396.1	4895973	4896993	7tm_4	1	-
JH823396.1	4696976	4697912	7tm_4	1	-
JH823396.1	4029372	4030368	7tm_4	1	+
JH823396.1	5081794	5082757	7tm_4	1	-
JH823396.1	3956206	3957169	7tm_4	1	+
JH823396.1	4643715	4644651	7tm_4	1	-
JH823396.1	3227854	3228874	7tm_4	1	+
JH823396.1	4722848	4723784	7tm_4	1	-
JH823396.1	3968942	3969902	7tm_4	1	-
JH823396.1	3255386	3256373	7tm_4	1	-
JH823396.1	5426003	5427014	7tm_4	1	-
JH823396.1	4589720	4590764	7tm_4	1	+
JH823396.1	4084373	4085384	7tm_4	1	-
JH823396.1	5488344	5489325	7tm_4	1	-
JH823396.1	5064480	5065440	7tm_4	1	-
JH823396.1	5314689	5315703	7tm_4	1	-
JH823396.1	4659414	4660365	7tm_4	1	+
JH823396.1	2909375	2910509	7tm_4	1	+
JH823396.1	4886837	4887848	7tm_4	1	+
JH823396.1	5478279	5479275	7tm_4	1	+
JH823396.1	5641289	5642294	7tm_4	1	-
JH823396.1	5329516	5330476	7tm_4	1	+
JH823396.1	5390845	5391865	7tm_4	1	+
JH823396.1	5625249	5626377	7tm_4	1	-
JH823396.1	4674943	4675900	7tm_4	1	-
JH823396.1	4187191	4188184	7tm_4	1	-
JH823396.1	4623921	4624899	7tm_4	1	-
JH823396.1	3926188	3927187	7tm_4	1	-
JH823396.1	3795849	3796836	7tm_4	1	+
JH823396.1	4223251	4224274	7tm_4	1	+
JH823396.1	3433342	3434317	7tm_4	1	+
JH823396.1	4151545	4152562	7tm_4	1	-
JH823396.1	4204025	4205078	7tm_4	1	-
JH823396.1	5514800	5515814	7tm_4	1	-
JH823396.1	5754619	5755645	7tm_4	1	-
JH823396.1	5451965	5453087	7tm_4	1	+
JH823396.1	5045178	5046135	7tm_4	1	-
JH823396.1	5116137	5117109	7tm_4	1	+
JH823396.1	3354646	3355732	7tm_4	1	-
JH823396.1	4428188	4429133	7tm_4	1	-
JH823396.1	5581943	5582978	7tm_4	1	-
JH823396.1	4568447	4569416	7tm_4	1	+
JH823396.1	3871261	3872236	7tm_4	1	+
JH823396.1	5616642	5617686	7tm_4	1	+
JH823396.1	5013445	5014546	7tm_4	1	-
JH823396.1	4360044	4361064	7tm_4	1	+
JH823396.1	3050584	3051595	7tm_4	1	+
JH823396.1	3270403	3271363	7tm_4	1	-
JH823396.1	5356654	5357626	7tm_4	1	+
JH823396.1	4486350	4487346	7tm_4	1	-
JH823396.1	3288636	3289605	7tm_4	1	-
JH823396.1	4872563	4873541	7tm_4	1	+
JH823396.1	2725972	2726959	7tm_4	1	-
JH823396.1	4500558	4501551	7tm_4	1	-
JH823396.1	3403222	3404188	7tm_4	1	-
JH823396.1	4243622	4244600	7tm_4	1	+
JH823396.1	4448034	4448988	7tm_4	2	-
JH823396.1	4799358	4800348	7tm_4	1	+
JH823396.1	3460179	3461169	7tm_4	1	-
JH823396.1	4056716	4057832	7tm_4	2	-
JH823396.1	4175628	4176594	7tm_4	1	-
JH823396.1	3300977	3301958	7tm_4	1	-
JH823396.1	3563445	3564408	7tm_4	1	-
JH823396.1	3527316	3528279	7tm_4	1	-
JH823396.1	4745743	4746721	7tm_4	1	-
JH823396.1	4862269	4863247	7tm_4	1	+
JH823396.1	3541464	3542433	7tm_4	1	-
JH823396.1	5833231	5834197	7tm_4	1	+
JH823396.1	3483539	3484700	7tm_4	1	-
JH823396.1	4599463	4600489	7tm_4	1	+
JH823396.1	5654293	5655271	7tm_4	1	+
JH823396.1	4783756	4784719	7tm_4	1	-
JH823396.1	3502493	3503456	7tm_4	1	-
JH823396.1	5855765	5856737	7tm_4	1	+
JH823396.1	5817733	5818693	7tm_4	1	+
JH823396.1	5676291	5677269	7tm_4	1	-
JH823396.1	5773948	5774902	7tm_4	1	-
JH823396.1	4853773	4854913	7tm_4	1	+
JH823396.1	4392869	4393850	7tm_4	1	+
JH823396.1	4824219	4825224	7tm_4	1	+
JH823396.1	4813573	4814584	7tm_4	1	+
JH823396.1	4414469	4415435	7tm_4	1	+
JH823396.1	3003970	3004951	7tm_4	1	+
JH823396.1	3374125	3375079	7tm_4	1	+
JH823396.1	5185944	5186991	7tm_4	1	-
JH823396.1	2887677	2888724	7tm_4	1	-
JH823396.1	4541319	4542297	7tm_4	1	+
JH823396.1	4828009	4828978	7tm_4	1	-
JH823396.1	5294680	5295736	7tm_4	1	+
JH823396.1	3847830	3848565	7tm_4	1	+
JH823396.1	5561531	5562515	7tm_4	1	-
JH823396.1	3178515	3179538	7tm_4	1	-
JH823396.1	3100461	3101601	7tm_4	1	+
JH823396.1	3086207	3087146	7tm_4	1	+
JH823396.1	3148358	3149378	7tm_4	1	-
JH823396.1	3133883	3134834	7tm_4	1	-
JH823396.1	3028410	3029406	7tm_4	1	-
JH823396.1	2968277	2969312	7tm_4	1	-
JH823396.1	3330460	3331414	7tm_4	1	-
JH823396.1	3123324	3124314	7tm_4	1	-
JH823396.1	5372244	5373111	7tm_4	1	+
JH823396.1	5921255	5922272	7tm_4	1	+
JH823298.1	18280022	18280961	7tm_4	1	-
JH823297.1	16765455	16766736	7tm_4	1	+
JH823786.1	130926	131874	7tm_4	1	+
JH823298.1	18299757	18300768	7tm_4	1	-
JH826476.1	5866	7159	7tm_4	2	+
JH823396.1	3114126	3114837	7tm_4	1	+
JH823337.1	285621	286569	7tm_4	1	+
JH823513.1	3668020	3668998	7tm_4	1	+
JH823298.1	18268823	18269780	7tm_4	1	+
JH823297.1	16754121	16755075	7tm_4	1	+
JH823297.1	16814437	16815415	7tm_4	1	+
JH823298.1	18203387	18204419	7tm_4	1	-
JH823298.1	18220454	18221441	7tm_4	1	-
JH823310.1	3887629	3888628	7tm_4	1	+
JH823337.1	312842	313937	7tm_4	1	-
JH823513.1	2768960	2769914	7tm_4	1	+
JH823396.1	3442916	3443882	7tm_4	1	+
JH823310.1	4530145	4531108	7tm_4	1	-
JH823309.1	13201728	13202697	7tm_4	1	-
JH823396.1	4928845	4929484	7tm_4	1	-
JH823469.1	758967	759933	7tm_4	1	-
JH823337.1	262028	263021	7tm_4	1	-
JH823297.1	16800751	16801726	7tm_4	1	+
JH823513.1	2703300	2704257	7tm_4	1	+
JH823513.1	3302902	3303922	7tm_4	1	+
JH823310.1	4508464	4509412	7tm_4	1	-
JH823298.1	18240039	18241062	7tm_4	1	-
JH823513.1	3264772	3265723	7tm_4	1	+
JH823310.1	4378597	4379557	7tm_4	1	-
JH823513.1	3164277	3165303	7tm_4	1	+
JH823513.1	2722742	2723864	7tm_4	1	+
JH823309.1	13258003	13258972	7tm_4	1	+
JH823310.1	4474079	4475027	7tm_4	1	-
JH823513.1	3174999	3175983	7tm_4	1	+
JH823475.1	244966	245968	7tm_4	1	-
JH823513.1	3332004	3332955	7tm_4	1	+
JH823513.1	3034989	3035970	7tm_4	1	+
JH823758.1	71261	72347	7tm_4	1	+
JH823513.1	3593584	3594580	7tm_4	1	+
JH823513.1	3362880	3363882	7tm_4	1	+
JH823513.1	3469901	3470858	7tm_4	1	+
JH823414.1	7624480	7625419	7tm_4	1	-
JH823513.1	3559643	3560597	7tm_4	1	+
JH823582.1	1377485	1378505	7tm_4	1	-
JH823774.1	565496	566504	7tm_4	1	-
JH823513.1	3315996	3317046	7tm_4	1	+
JH823469.1	2010999	2012019	7tm_4	1	-
JH823475.1	330438	331437	7tm_4	1	-
JH823310.1	4284775	4285792	7tm_4	1	-
JH823469.1	1995604	1996624	7tm_4	1	-
JH823475.1	369731	370724	7tm_4	1	-
JH823758.1	400285	401263	7tm_4	1	+
JH823310.1	4431065	4432058	7tm_4	1	-
JH823396.1	1504301	1505282	7tm_4	1	-
JH823513.1	2826117	2827152	7tm_4	1	+
JH823309.1	13232773	13233742	7tm_4	1	-
JH823309.1	13159845	13160820	7tm_4	1	-
JH823513.1	3515803	3516898	7tm_4	1	+
JH823513.1	2808415	2809444	7tm_4	1	+
JH823469.1	1965302	1966418	7tm_4	1	-
JH823758.1	457031	458213	7tm_4	2	-
JH823310.1	4095371	4096364	7tm_4	1	-
JH823513.1	2888699	2889689	7tm_4	1	+
JH823595.1	80790	81747	7tm_4	1	-
JH823396.1	1733497	1734424	7tm_4	1	+
JH823758.1	167471	168446	7tm_4	1	+
JH823513.1	3422234	3423230	7tm_4	1	+
JH823791.1	414363	415437	7tm_4	1	+
JH823513.1	3647514	3648465	7tm_4	1	+
JH823802.1	541504	542461	7tm_4	1	+
JH823513.1	2757523	2758600	7tm_4	1	+
JH823909.1	60684	61803	7tm_4	1	+
JH823749.1	48536	49505	7tm_4	1	+
JH823909.1	148601	149564	7tm_4	1	+
JH823396.1	1623685	1624708	7tm_4	1	+
JH823513.1	3657191	3658148	7tm_4	1	+
JH823414.1	7982415	7983435	7tm_4	2	+
JH823513.1	3345516	3346467	7tm_4	1	-
JH823513.1	3492443	3493400	7tm_4	1	+
JH823337.1	325968	327057	7tm_4	2	-
JH823513.1	2739676	2740630	7tm_4	1	+
JH823855.1	376278	377412	7tm_4	1	+
JH823774.1	542456	543425	7tm_4	1	-
JH823595.1	2381992	2382964	7tm_4	1	-
JH823802.1	236259	237186	7tm_4	1	+
JH824397.1	41706	42699	7tm_4	1	-
JH823310.1	4492439	4493387	7tm_4	1	-
JH823700.1	454009	454987	7tm_4	1	+
JH823774.1	472733	473693	7tm_4	1	-
JH823579.1	468763	469720	7tm_4	1	-
JH823396.1	1700129	1701056	7tm_4	1	+
JH823337.1	209200	210208	7tm_4	1	+
JH823582.1	1432527	1433538	7tm_4	1	-
JH823264.1	38941113	38942085	7tm_4	1	+
JH823595.1	2152790	2153819	7tm_4	1	-
JH823909.1	127672	128635	7tm_4	1	+
JH823513.1	2965458	2966439	7tm_4	1	+
JH823749.1	68483	69548	7tm_4	1	+
JH823396.1	1549270	1550278	7tm_4	1	-
JH823841.1	33822	34818	7tm_4	1	-
JH823595.1	513862	514813	7tm_4	1	-
JH823298.1	17806799	17807744	7tm_4	1	+
JH823773.1	473003	473972	7tm_4	1	+
JH823513.1	2903060	2904098	7tm_4	1	+
JH823513.1	2927223	2928261	7tm_4	1	+
JH823758.1	748347	749415	7tm_4	1	+
JH823310.1	4034481	4035516	7tm_4	1	+
JH823971.1	78420	79452	7tm_4	1	+
JH823310.1	3923289	3924459	7tm_4	1	-
JH823805.1	131454	132537	7tm_4	1	-
JH823758.1	606624	607626	7tm_4	1	-
JH823310.1	4322847	4323795	7tm_4	1	+
JH823310.1	4052391	4053372	7tm_4	1	-
JH823776.1	139207	140194	7tm_4	1	-
JH823513.1	3142045	3143083	7tm_4	1	+
JH824103.1	4826	5879	7tm_4	1	+
JH823309.1	13212189	13213257	7tm_4	1	-
JH823824.1	422798	423782	7tm_4	1	+
JH823608.1	1333456	1334416	7tm_4	1	+
JH823802.1	270342	271269	7tm_4	1	+
JH823595.1	2301565	2302531	7tm_4	1	-
JH823802.1	335744	336671	7tm_4	1	+
JH823595.1	94981	96019	7tm_4	1	-
JH823637.1	1396978	1397926	7tm_4	1	-
JH823289.1	70389	71448	7tm_4	1	-
JH824041.1	49171	50107	7tm_4	1	+
JH823310.1	4255170	4256160	7tm_4	1	-
JH823513.1	3411144	3412128	7tm_4	1	+
JH823513.1	3136154	3137192	7tm_4	1	+
JH823595.1	135479	136454	7tm_4	1	+
JH823595.1	305856	306828	7tm_4	1	-
JH823475.1	212656	213649	7tm_4	1	-
JH823971.1	92515	93463	7tm_4	1	+
JH823282.1	2670691	2671708	7tm_4	1	+
JH823595.1	2477619	2478588	7tm_4	1	-
JH823595.1	558514	559513	7tm_4	1	-
JH823513.1	3480569	3481520	7tm_4	1	+
JH823289.1	284250	285189	7tm_4	1	+
JH823513.1	3574968	3575925	7tm_4	1	+
JH823758.1	776241	777231	7tm_4	1	+
JH823774.1	524141	525155	7tm_4	1	-
JH823917.1	158564	159527	7tm_4	1	-
JH823513.1	2876480	2877452	7tm_4	1	+
JH823982.1	57942	58881	7tm_4	1	+
JH823791.1	91687	92674	7tm_4	1	+
JH823396.1	3809699	3810275	7tm_4	1	+
JH823289.1	43390	44329	7tm_4	1	-
JH823700.1	636702	637734	7tm_4	1	+
JH823802.1	410010	410937	7tm_4	1	+
JH823637.1	1095708	1096755	7tm_4	1	+
JH823361.1	10597642	10598773	7tm_4	1	+
JH823513.1	3545888	3546833	7tm_4	1	+
JH823310.1	4305256	4306210	7tm_4	1	+
JH823310.1	4309862	4310816	7tm_4	1	+
JH823841.1	191744	192725	7tm_4	1	-
JH823282.1	2781747	2782857	7tm_4	1	+
JH823396.1	1842127	1843054	7tm_4	1	-
JH823824.1	331084	332077	7tm_4	1	+
JH823513.1	3082092	3083040	7tm_4	1	+
JH823785.1	671061	672081	7tm_4	1	+
JH823325.1	10599946	10600912	7tm_4	1	-
JH823396.1	1473609	1474596	7tm_4	1	-
JH823297.1	16775810	16776722	7tm_4	1	-
JH823791.1	158814	159801	7tm_4	1	-
JH823595.1	39970	40945	7tm_4	1	-
JH823394.1	437804	438788	7tm_4	1	+
JH823791.1	70745	71738	7tm_4	1	-
JH823637.1	1851560	1852532	7tm_4	1	+
JH823929.1	11131	12058	7tm_4	1	-
JH823853.1	42023	42962	7tm_4	1	+
JH823298.1	4541878	4542874	7tm_4	1	+
JH823595.1	298900	299944	7tm_4	2	+
JH823841.1	128568	129540	7tm_4	1	-
JH823848.1	418392	419388	7tm_4	1	-
JH823333.1	15189359	15190316	7tm_4	1	-
JH823394.1	568003	569059	7tm_4	1	-
JH823595.1	20255	21200	7tm_4	1	-
JH823524.1	2779283	2780288	7tm_4	1	+
JH823396.1	1759036	1760011	7tm_4	1	+
JH823513.1	2914959	2916015	7tm_4	1	+
JH823475.1	274258	275251	7tm_4	1	-
JH823637.1	1554547	1555543	7tm_4	1	+
JH823802.1	468172	469099	7tm_4	1	+
JH823325.1	10381250	10382201	7tm_4	1	-
JH823802.1	435683	436610	7tm_4	1	+
JH823791.1	250293	251280	7tm_4	1	-
JH823773.1	211336	212329	7tm_4	1	-
JH823774.1	459739	460762	7tm_4	1	+
JH823749.1	176948	177971	7tm_4	1	+
JH823469.1	2131941	2133033	7tm_4	1	+
JH823396.1	1770105	1771128	7tm_4	1	+
JH823513.1	3618008	3620201	7tm_4	1	+
JH823396.1	1786213	1787191	7tm_4	1	+
JH823513.1	2780974	2781964	7tm_4	1	+
JH823513.1	3379235	3380189	7tm_4	1	-
JH823773.1	515791	516778	7tm_4	1	+
JH823666.1	1463742	1464726	7tm_4	1	-
JH823376.1	1955230	1956310	7tm_4	1	+
JH823909.1	84439	85522	7tm_4	1	+
JH823524.1	3023851	3024817	7tm_4	1	+
JH823774.1	695773	696691	7tm_4	1	-
JH823675.1	23578	24610	7tm_4	1	+
JH824397.1	20081	21074	7tm_4	1	-
JH825346.1	9056	10124	7tm_4	1	-
JH823785.1	445605	446562	7tm_4	1	-
JH823310.1	4203539	4204622	7tm_4	1	-
JH823298.1	18005516	18006572	7tm_4	1	+
JH823917.1	141913	142876	7tm_4	1	-
JH823595.1	2342032	2343040	7tm_4	1	+
JH823331.1	14419247	14420183	7tm_4	1	+
JH823595.1	110364	111366	7tm_4	1	+
JH823824.1	191257	192265	7tm_4	1	+
JH823333.1	15390191	15391145	7tm_4	1	+
JH823568.1	3084336	3085317	7tm_4	1	-
JH823337.1	254743	255697	7tm_4	1	+
JH823325.1	10543208	10544198	7tm_4	1	-
JH823791.1	224911	225892	7tm_4	1	-
JH823802.1	366002	366929	7tm_4	1	+
JH823675.1	67937	68882	7tm_4	1	+
JH823307.1	4225222	4226311	7tm_4	2	-
JH823469.1	791127	792150	7tm_4	1	-
JH823791.1	382986	383928	7tm_4	1	+
JH823791.1	355221	356103	7tm_4	1	-
JH823298.1	17975046	17976000	7tm_4	1	-
JH823475.1	119197	120187	7tm_4	1	+
JH823513.1	3524171	3525257	7tm_4	1	+
JH823325.1	10493512	10494475	7tm_4	1	+
JH823867.1	338747	339749	7tm_4	1	+
JH823333.1	15280658	15281600	7tm_4	1	-
JH823774.1	720822	721788	7tm_4	1	-
JH823595.1	744493	745441	7tm_4	1	+
JH823805.1	396840	397833	7tm_4	1	-
JH823758.1	545925	547092	7tm_4	1	-
JH823855.1	364002	365016	7tm_4	1	+
JH823805.1	301878	303036	7tm_4	2	-
JH823637.1	1445929	1446964	7tm_4	1	+
JH823774.1	507392	508370	7tm_4	1	-
JH823917.1	104724	105681	7tm_4	1	-
JH823805.1	440525	441683	7tm_4	2	-
JH823637.1	1623018	1624020	7tm_4	1	+
JH823805.1	93541	94660	7tm_4	1	-
JH823909.1	99986	100997	7tm_4	1	+
JH823776.1	173047	174016	7tm_4	1	-
JH823805.1	505358	506477	7tm_4	2	-
JH823758.1	649927	650917	7tm_4	1	-
JH823637.1	1754359	1755361	7tm_4	1	+
JH823773.1	278025	279018	7tm_4	1	-
JH823282.1	2846187	2847192	7tm_4	1	-
JH823785.1	492298	493423	7tm_4	1	+
JH823929.1	46045	47080	7tm_4	1	+
JH823749.1	590519	591458	7tm_4	1	+
JH823396.1	1650371	1651412	7tm_4	1	+
JH823666.1	1633697	1634645	7tm_4	1	-
JH823758.1	793599	794670	7tm_4	1	+
JH823700.1	847112	848114	7tm_4	1	+
JH823608.1	1433629	1434589	7tm_4	1	+
JH823535.1	2572846	2573794	7tm_4	1	+
JH823414.1	7464898	7465903	7tm_4	1	+
JH823925.1	130955	131936	7tm_4	1	-
JH823802.1	387045	387972	7tm_4	1	+
JH823841.1	96222	97224	7tm_4	1	-
JH823673.1	1202133	1203093	7tm_4	1	-
JH823376.1	1914353	1915358	7tm_4	1	+
JH823376.1	2066393	2067398	7tm_4	1	+
JH823848.1	220511	221675	7tm_4	1	+
JH823917.1	14194	15208	7tm_4	1	-
JH823929.1	204266	205253	7tm_4	1	+
JH823700.1	770248	771256	7tm_4	1	+
JH823785.1	374129	375071	7tm_4	1	-
JH823376.1	1693564	1694683	7tm_4	1	+
JH823867.1	248562	249618	7tm_4	1	+
JH823802.1	250180	251107	7tm_4	1	+
JH823888.1	163223	164222	7tm_4	1	+
JH823802.1	225524	226451	7tm_4	1	+
JH823579.1	521012	522011	7tm_4	1	-
JH823787.1	192948	193884	7tm_4	1	-
JH823848.1	376941	377937	7tm_4	1	-
JH823758.1	676588	677623	7tm_4	1	-
JH824205.1	8615	9662	7tm_4	1	+
JH823331.1	14467639	14468617	7tm_4	1	+
JH823270.1	76671	77601	7tm_4	1	+
JH823376.1	2095848	2096859	7tm_4	1	+
JH823298.1	4569653	4570790	7tm_4	1	+
JH823956.1	58039	59020	7tm_4	1	-
JH823848.1	300121	301048	7tm_4	1	+
JH824599.1	13557	14661	7tm_4	1	+
JH823747.1	558655	559654	7tm_4	1	+
JH823810.1	252688	253765	7tm_4	1	-
JH823325.1	10509096	10510077	7tm_4	1	+
JH823396.1	3420415	3421117	7tm_4	1	+
JH824019.1	96656	97637	7tm_4	1	-
JH823524.1	3141422	3142394	7tm_4	1	+
JH823855.1	259883	260822	7tm_4	1	+
JH823273.1	31880316	31881390	7tm_4	1	+
JH823791.1	318620	319700	7tm_4	1	-
JH823883.1	172774	173647	7tm_4	1	-
JH823298.1	17951428	17952427	7tm_4	1	-
JH823333.1	15015704	15016655	7tm_4	1	-
JH823637.1	1790724	1791735	7tm_4	1	+
JH823749.1	283512	284499	7tm_4	1	+
JH823608.1	1641953	1642913	7tm_4	1	+
JH823773.1	305263	306235	7tm_4	1	-
JH823637.1	1823873	1824860	7tm_4	1	+
JH823396.1	211615	212563	7tm_4	1	+
JH823888.1	124387	125422	7tm_4	1	+
JH828664.1	509	2600	7tm_4	1	+
JH823361.1	10627314	10628355	7tm_4	1	-
JH823971.1	106548	107685	7tm_4	2	+
JH823595.1	246090	247146	7tm_4	1	-
JH823396.1	3763495	3763900	7tm_4	1	+
JH823282.1	2734256	2735252	7tm_4	1	-
JH823579.1	628350	629361	7tm_4	1	-
JH823785.1	411540	412521	7tm_4	1	-
JH823805.1	552158	553175	7tm_4	1	-
JH823394.1	458292	459240	7tm_4	1	+
JH823595.1	467159	468137	7tm_4	1	-
JH823802.1	118771	119818	7tm_4	1	-
JH823394.1	522171	523155	7tm_4	1	-
JH823960.1	81205	82303	7tm_4	1	+
JH823697.1	241387	242380	7tm_4	1	+
JH823524.1	3299597	3300548	7tm_4	1	+
JH823637.1	1305763	1306720	7tm_4	1	+
JH823376.1	1632169	1633192	7tm_4	1	+
JH823297.1	16634541	16635492	7tm_4	1	+
JH823749.1	197065	198052	7tm_4	1	+
JH823579.1	613394	614381	7tm_4	1	-
JH823747.1	473181	474156	7tm_4	1	+
JH823867.1	286258	287359	7tm_4	1	+
JH823297.1	16028499	16029501	7tm_4	1	-
JH823883.1	212769	213729	7tm_4	1	-
JH824228.1	47702	48707	7tm_4	1	+
JH823883.1	320889	321873	7tm_4	1	-
JH823791.1	238862	239849	7tm_4	1	-
JH823871.1	258732	259740	7tm_4	1	+
JH823361.1	10933706	10934699	7tm_4	1	+
JH823824.1	271466	272399	7tm_4	1	+
JH823773.1	398371	399361	7tm_4	1	-
JH823791.1	566096	567056	7tm_4	1	+
JH830021.1	3826	4852	7tm_4	1	-
JH823700.1	412106	413186	7tm_4	1	-
JH823824.1	396307	397339	7tm_4	1	-
JH823785.1	422519	423500	7tm_4	1	-
JH823855.1	224675	225596	7tm_4	1	+
JH823568.1	3166704	3167700	7tm_4	1	-
JH823637.1	1717452	1718454	7tm_4	1	+
JH823773.1	663198	664203	7tm_4	1	-
JH823871.1	203779	204766	7tm_4	1	-
JH823888.1	195991	196957	7tm_4	1	+
JH823673.1	1131804	1132797	7tm_4	1	+
JH823758.1	414734	415724	7tm_4	1	-
JH823785.1	355917	356889	7tm_4	1	-
JH823297.1	16716993	16717971	7tm_4	1	+
JH823608.1	1266453	1267482	7tm_4	1	+
JH823298.1	17844219	17845386	7tm_4	2	+
JH823805.1	485428	486592	7tm_4	2	-
JH823361.1	10728790	10729774	7tm_4	1	+
JH823673.1	169555	170578	7tm_4	1	+
JH823791.1	28335	29322	7tm_4	1	-
JH823787.1	174599	175616	7tm_4	1	-
JH823297.1	16662758	16663718	7tm_4	1	+
JH823867.1	369256	370276	7tm_4	1	-
JH823871.1	77379	78348	7tm_4	1	-
JH823700.1	506926	507916	7tm_4	1	+
JH823524.1	2858173	2859139	7tm_4	1	+
JH823888.1	57687	58698	7tm_4	1	+
JH823867.1	384779	385766	7tm_4	1	-
JH823871.1	278549	279578	7tm_4	1	+
JH823776.1	50980	51940	7tm_4	1	-
JH823867.1	419322	420270	7tm_4	1	-
JH823700.1	484439	485429	7tm_4	1	+
JH823414.1	7434892	7435843	7tm_4	1	+
JH823270.1	14010	14949	7tm_4	1	+
JH823773.1	711714	712689	7tm_4	1	-
JH823956.1	86900	87950	7tm_4	1	-
JH823561.1	38295	39243	7tm_4	1	+
JH823749.1	554798	555770	7tm_4	1	+
JH823337.1	16626	17583	7tm_4	1	-
JH823698.1	45728	46724	7tm_4	1	+
JH823791.1	336042	336984	7tm_4	1	+
JH823361.1	10977723	10978845	7tm_4	1	+
JH823749.1	419563	420571	7tm_4	1	+
JH823776.1	725546	726554	7tm_4	1	+
JH823915.1	138623	139571	7tm_4	1	+
JH823700.1	581352	582342	7tm_4	1	+
JH823414.1	7586098	7587037	7tm_4	1	-
JH823700.1	612448	613414	7tm_4	1	+
JH823791.1	530527	531520	7tm_4	1	+
JH823871.1	124008	124944	7tm_4	1	-
JH823361.1	10856679	10857750	7tm_4	1	+
JH823747.1	799861	800872	7tm_4	1	+
JH823785.1	475527	476541	7tm_4	1	+
JH823773.1	165866	166886	7tm_4	1	-
JH823273.1	31277316	31278303	7tm_4	1	-
JH823785.1	49634	50666	7tm_4	1	-
JH823568.1	173191	174199	7tm_4	1	+
JH823774.1	427346	428321	7tm_4	1	+
JH823568.1	3054432	3055419	7tm_4	1	+
JH823376.1	1724217	1725240	7tm_4	1	+
JH823700.1	833550	834498	7tm_4	1	+
JH823264.1	38801318	38802437	7tm_4	1	-
JH823791.1	601467	602448	7tm_4	1	+
JH823785.1	125783	126857	7tm_4	1	-
JH823888.1	281596	282571	7tm_4	1	+
JH823524.1	3655613	3656579	7tm_4	1	+
JH823376.1	1761640	1762660	7tm_4	1	+
JH823982.1	70525	71467	7tm_4	1	+
JH823867.1	269229	270231	7tm_4	1	+
JH823579.1	260087	261044	7tm_4	1	-
JH823608.1	1658761	1659721	7tm_4	1	+
JH823282.1	2714610	2715561	7tm_4	1	-
JH823568.1	114123	115158	7tm_4	1	+
JH823535.1	2836981	2838013	7tm_4	1	+
JH823805.1	369830	370952	7tm_4	2	-
JH823953.1	123101	124166	7tm_4	1	-
JH823867.1	124612	125587	7tm_4	1	-
JH823595.1	2248778	2249822	7tm_4	1	-
JH823337.1	412309	413302	7tm_4	1	+
JH823396.1	286661	287624	7tm_4	1	+
JH823748.1	562473	563532	7tm_4	1	+
JH823325.1	1936308	1937271	7tm_4	1	+
JH823697.1	100290	101322	7tm_4	1	-
JH823568.1	80213	81221	7tm_4	1	+
JH823289.1	203545	204598	7tm_4	1	+
JH823608.1	1391658	1392711	7tm_4	1	+
JH823376.1	1829044	1830208	7tm_4	1	+
JH823595.1	724378	725317	7tm_4	1	+
JH829513.1	851	1862	7tm_4	1	+
JH823758.1	736667	737687	7tm_4	1	-
JH823396.1	358101	359085	7tm_4	1	+
JH823513.1	3814330	3815278	7tm_4	1	+
JH823791.1	302107	303109	7tm_4	1	-
JH823524.1	3259644	3260664	7tm_4	1	+
JH823700.1	804430	805447	7tm_4	1	+
JH823608.1	1737492	1738542	7tm_4	1	+
JH823298.1	17857478	17858423	7tm_4	1	+
JH823307.1	4447523	4448468	7tm_4	1	+
JH823282.1	2762699	2763641	7tm_4	1	-
JH823561.1	6811	7759	7tm_4	1	+
JH823376.1	1793177	1794200	7tm_4	1	+
JH823747.1	921856	922951	7tm_4	1	+
JH823700.1	701803	702793	7tm_4	1	+
JH823568.1	237387	238383	7tm_4	1	+
JH823579.1	549211	550219	7tm_4	1	-
JH823867.1	91314	92262	7tm_4	1	-
JH823888.1	2114	3152	7tm_4	1	-
JH823498.1	342569	343508	7tm_4	1	+
JH823810.1	346859	347837	7tm_4	1	+
JH823513.1	3838057	3839014	7tm_4	1	+
JH823396.1	1711468	1712395	7tm_4	1	+
JH823361.1	10840045	10841059	7tm_4	1	+
JH823841.1	292839	293808	7tm_4	1	-
JH823697.1	294413	295370	7tm_4	1	+
JH823786.1	70150	71188	7tm_4	1	+
JH823929.1	249352	250393	7tm_4	1	+
JH823325.1	10570983	10571982	7tm_4	1	+
JH823414.1	7351856	7352918	7tm_4	1	+
JH823786.1	99012	100023	7tm_4	1	+
JH823394.1	216708	217665	7tm_4	1	-
JH823747.1	893190	894198	7tm_4	1	+
JH823773.1	743278	744301	7tm_4	1	-
JH823535.1	2779438	2780383	7tm_4	1	+
JH823749.1	357266	358268	7tm_4	1	+
JH823414.1	7383014	7384103	7tm_4	1	+
JH823579.1	119386	120385	7tm_4	1	-
JH823841.1	377210	378194	7tm_4	1	-
JH823855.1	121614	122559	7tm_4	1	+
JH823700.1	655827	656817	7tm_4	1	+
JH823309.1	13063566	13064652	7tm_4	1	-
JH823376.1	2032649	2033642	7tm_4	1	+
JH823579.1	154433	155426	7tm_4	1	-
JH823595.1	537465	538407	7tm_4	1	-
JH823307.1	4091626	4092571	7tm_4	1	-
JH823915.1	225877	226846	7tm_4	1	+
JH823273.1	31393595	31394552	7tm_4	1	+
JH823595.1	284889	285876	7tm_4	1	-
JH823579.1	415683	416700	7tm_4	1	-
JH823310.1	3800871	3801903	7tm_4	1	-
JH823787.1	236234	237266	7tm_4	1	-
JH823747.1	597371	598514	7tm_4	1	+
JH823310.1	3895402	3896341	7tm_4	1	-
JH823535.1	3656211	3657231	7tm_4	1	-
JH823361.1	10994330	10995317	7tm_4	1	+
JH823608.1	1770211	1771297	7tm_4	1	+
JH823982.1	123199	124165	7tm_4	1	+
JH823917.1	52415	55445	7tm_4	1	-
JH823747.1	391976	392918	7tm_4	1	+
JH823785.1	177233	179993	7tm_4	1	+
JH823855.1	238920	239868	7tm_4	1	+
JH823273.1	32474996	32476055	7tm_4	1	+
JH823579.1	603084	604041	7tm_4	1	-
JH823394.1	597444	598500	7tm_4	1	+
JH823810.1	293112	294078	7tm_4	1	+
JH823372.1	482767	483703	7tm_4	1	-
JH823396.1	4491171	4491912	7tm_4	1	+
JH823773.1	115152	116118	7tm_4	1	-
JH823841.1	237242	238178	7tm_4	1	-
JH823535.1	2591232	2592273	7tm_4	1	+
JH823747.1	284920	285892	7tm_4	1	-
JH823841.1	73669	74650	7tm_4	1	-
JH823599.1	2374555	2375524	7tm_4	1	+
JH823867.1	402281	403268	7tm_4	1	-
JH823791.1	14409	16584	7tm_4	1	-
JH823787.1	209661	210600	7tm_4	1	-
JH823535.1	3417479	3418421	7tm_4	1	-
JH823376.1	2132396	2133407	7tm_4	1	+
JH823747.1	774268	775276	7tm_4	1	+
JH823331.1	15316411	15317341	7tm_4	1	-
JH823697.1	1044608	1045616	7tm_4	1	+
JH824417.1	23750	24692	7tm_4	1	-
JH823700.1	818122	819121	7tm_4	1	+
JH823289.1	156398	157388	7tm_4	1	-
JH823776.1	497095	498022	7tm_4	1	-
JH823524.1	3206777	3207779	7tm_4	1	+
JH823747.1	690451	691588	7tm_4	1	+
JH823307.1	4732288	4733242	7tm_4	1	+
JH823524.1	16563	17550	7tm_4	1	-
JH823260.1	47439169	47440168	7tm_4	1	-
JH823791.1	445911	446859	7tm_4	1	+
JH823697.1	188216	189314	7tm_4	1	+
JH823595.1	475570	476515	7tm_4	1	-
JH823855.1	191589	192591	7tm_4	1	-
JH823785.1	250374	251412	7tm_4	1	+
JH823758.1	815899	816970	7tm_4	1	+
JH823700.1	753172	754132	7tm_4	1	+
JH823747.1	363358	364321	7tm_4	1	-
JH823524.1	3400939	3401926	7tm_4	1	+
JH823289.1	468458	469451	7tm_4	1	+
JH823524.1	3077906	3078923	7tm_4	1	+
JH823498.1	294492	295431	7tm_4	1	+
JH823925.1	25477	26422	7tm_4	1	+
JH823599.1	2538349	2539336	7tm_4	1	+
JH823824.1	94599	95535	7tm_4	1	+
JH823824.1	163247	164195	7tm_4	1	+
JH823337.1	441675	442659	7tm_4	1	+
JH823749.1	219073	220060	7tm_4	1	+
JH823802.1	548540	549533	7tm_4	1	-
JH824959.1	10849	11836	7tm_4	1	-
JH823888.1	261089	262055	7tm_4	1	+
JH823535.1	3632781	3633801	7tm_4	1	+
JH823579.1	333821	334820	7tm_4	1	-
JH823608.1	1115316	1116255	7tm_4	1	-
JH823372.1	421193	422393	7tm_4	1	+
JH823853.1	377203	379276	7tm_4	1	+
JH823372.1	434655	435645	7tm_4	1	+
JH823637.1	1125347	1126331	7tm_4	1	+
JH823758.1	260518	261514	7tm_4	2	+
JH823260.1	47348078	47349035	7tm_4	1	-
JH823700.1	538280	539450	7tm_4	1	+
JH823595.1	683741	684677	7tm_4	1	+
JH823361.1	11037672	11038623	7tm_4	1	+
JH823595.1	2171446	2172454	7tm_4	1	-
JH823747.1	321784	322837	7tm_4	1	-
JH823361.1	10821177	10822188	7tm_4	1	+
JH823361.1	11082121	11083108	7tm_4	1	+
JH823595.1	2268870	2269845	7tm_4	1	-
JH823396.1	4547000	4547438	7tm_4	1	-
JH823673.1	1154793	1155774	7tm_4	1	-
JH823535.1	3543578	3544544	7tm_4	1	+
JH823915.1	247379	248324	7tm_4	1	+
JH823855.1	178366	179305	7tm_4	1	+
JH823535.1	2627277	2628234	7tm_4	1	-
JH823289.1	1329294	1330230	7tm_4	1	+
JH823361.1	10707152	10708142	7tm_4	1	+
JH823595.1	1795066	1796059	7tm_4	1	-
JH823855.1	96870	97821	7tm_4	1	+
JH823309.1	13022792	13023908	7tm_4	1	-
JH823824.1	52965	53901	7tm_4	1	+
JH823810.1	495082	496105	7tm_4	1	-
JH823747.1	54445	55411	7tm_4	1	-
JH823595.1	2113773	2114763	7tm_4	1	+
JH823535.1	2526185	2527148	7tm_4	1	+
JH823824.1	308112	309045	7tm_4	1	+
JH823394.1	290634	291669	7tm_4	2	-
JH823394.1	354694	355714	7tm_4	1	+
JH823260.1	47169695	47170631	7tm_4	1	-
JH823469.1	1035674	1036673	7tm_4	1	+
JH823779.1	600330	601413	7tm_4	1	+
JH823289.1	98130	99138	7tm_4	1	+
JH823776.1	531048	532017	7tm_4	1	+
JH823824.1	149968	150904	7tm_4	1	+
JH823791.1	261224	262154	7tm_4	1	-
JH824507.1	11328	12318	7tm_4	1	-
JH823309.1	12988097	12989120	7tm_4	1	-
JH823276.1	29075968	29076940	7tm_4	1	+
JH823352.1	12067070	12068078	7tm_4	1	-
JH823747.1	665466	666519	7tm_4	1	+
JH823333.1	14866772	14867813	7tm_4	1	-
JH823867.1	203818	204847	7tm_4	1	+
JH823925.1	71974	73003	7tm_4	1	+
JH823361.1	10768411	10769359	7tm_4	1	+
JH823372.1	376339	377293	7tm_4	1	-
JH823595.1	318686	319736	7tm_4	1	-
JH823331.1	14555067	14555997	7tm_4	1	+
JH823414.1	7912990	7913983	7tm_4	1	+
JH823282.1	2810977	2811919	7tm_4	1	+
JH823867.1	186660	187656	7tm_4	1	+
JH823331.1	15469498	15470443	7tm_4	1	+
JH823396.1	1609863	1610988	7tm_4	1	+
JH823853.1	268288	269302	7tm_4	1	-
JH823810.1	387541	388501	7tm_4	1	-
JH823697.1	353784	354732	7tm_4	1	-
JH823637.1	1509929	1510928	7tm_4	1	+
JH823697.1	156093	157137	7tm_4	1	+
JH823361.1	10742986	10744081	7tm_4	1	+
JH823333.1	14960286	14961450	7tm_4	2	-
JH823810.1	412066	413128	7tm_4	2	-
JH823867.1	168497	169454	7tm_4	1	-
JH823535.1	2320993	2321980	7tm_4	1	-
JH823273.1	29831907	29832987	7tm_4	1	-
JH823469.1	2112346	2113501	7tm_4	1	+
JH823289.1	122461	123544	7tm_4	2	-
JH823289.1	1200607	1201570	7tm_4	1	-
JH823273.1	31260577	31261543	7tm_4	1	+
JH823376.1	1548673	1549672	7tm_4	1	+
JH823414.1	7693023	7693992	7tm_4	1	-
JH823498.1	206858	207797	7tm_4	1	-
JH823361.1	10684556	10685675	7tm_4	1	+
JH823776.1	621750	622722	7tm_4	1	-
JH823289.1	632207	633149	7tm_4	1	-
JH823853.1	244688	245648	7tm_4	1	-
JH823469.1	1078485	1079490	7tm_4	1	+
JH823469.1	986439	987429	7tm_4	1	+
JH823535.1	3517244	3518273	7tm_4	1	+
JH823361.1	11010294	11011239	7tm_4	1	+
JH823372.1	467135	468071	7tm_4	1	+
JH823337.1	166250	167246	7tm_4	1	+
JH823787.1	129157	130108	7tm_4	1	-
JH824019.1	93643	94600	7tm_4	1	-
JH823298.1	17704424	17705405	7tm_4	1	-
JH823785.1	513006	514011	7tm_4	1	-
JH823337.1	144877	145864	7tm_4	1	+
JH823608.1	1152106	1153048	7tm_4	1	-
JH823414.1	7878860	7879847	7tm_4	1	+
JH823748.1	599550	600645	7tm_4	1	+
JH823785.1	691898	692885	7tm_4	1	+
JH823867.1	140339	141284	7tm_4	1	-
JH823570.1	57738	58740	7tm_4	1	+
JH823758.1	243083	244214	7tm_4	1	+
JH823697.1	1129699	1130731	7tm_4	1	+
JH823524.1	3366218	3367238	7tm_4	1	+
JH823824.1	79328	80264	7tm_4	1	+
JH823700.1	308151	309147	7tm_4	1	-
JH823929.1	103466	104504	7tm_4	1	+
JH823700.1	153015	153990	7tm_4	1	-
JH823469.1	2034135	2035086	7tm_4	1	-
JH823802.1	179468	180440	7tm_4	1	-
JH823309.1	13004842	13005892	7tm_4	1	-
JH823376.1	1582960	1584037	7tm_4	1	+
JH823372.1	502807	504790	7tm_4	1	-
JH823810.1	166989	168003	7tm_4	2	-
JH823749.1	490659	491670	7tm_4	1	-
JH823372.1	455667	456789	7tm_4	1	+
JH823260.1	47137607	47138597	7tm_4	1	-
JH831833.1	4254	5142	7tm_4	1	-
JH823535.1	2561242	2562175	7tm_4	1	+
JH823298.1	18316713	18317709	7tm_4	1	-
JH823871.1	172273	173236	7tm_4	1	-
JH823535.1	2797629	2798601	7tm_4	1	-
JH823331.1	15108211	15109186	7tm_4	1	+
JH823853.1	113094	114036	7tm_4	1	-
JH823361.1	10912377	10913349	7tm_4	1	+
JH823747.1	81311	82283	7tm_4	1	-
JH823264.1	38883897	38884854	7tm_4	1	-
JH823396.1	3762838	3763492	7tm_4	1	+
JH823853.1	336433	337432	7tm_4	1	+
JH823747.1	257728	258802	7tm_4	1	-
JH823853.1	226956	227898	7tm_4	1	-
JH823697.1	474496	475528	7tm_4	1	+
JH823589.1	2742788	2743742	7tm_4	1	-
JH823787.1	263243	264227	7tm_4	1	-
JH823361.1	10784637	10785585	7tm_4	1	+
JH823666.1	790581	791520	7tm_4	1	+
JH823331.1	15226370	15227303	7tm_4	1	+
JH823898.1	150043	150994	7tm_4	1	-
JH823697.1	931505	932480	7tm_4	1	+
JH823270.1	103797	104772	7tm_4	1	+
JH823666.1	663899	664850	7tm_4	1	-
JH823853.1	57777	58776	7tm_4	1	-
JH823414.1	7558968	7559988	7tm_4	1	-
JH823298.1	17758193	17759138	7tm_4	1	-
JH823394.1	148402	149359	7tm_4	1	-
JH823260.1	47156693	47157650	7tm_4	1	-
JH823787.1	102642	103656	7tm_4	1	-
JH823747.1	110493	111462	7tm_4	1	-
JH823910.1	75904	76903	7tm_4	1	+
JH823475.1	80369	81305	7tm_4	1	-
JH823289.1	174930	175908	7tm_4	1	-
JH823637.1	1462727	1463684	7tm_4	1	+
JH823260.1	47076512	47077535	7tm_4	1	-
JH823331.1	15072979	15073915	7tm_4	1	-
JH823309.1	13042065	13043004	7tm_4	1	-
JH823524.1	3435200	3436220	7tm_4	1	+
JH823747.1	2209	3181	7tm_4	1	-
JH823945.1	126142	127138	7tm_4	1	-
JH823414.1	7799077	7800013	7tm_4	1	+
JH823513.1	3207054	3207993	7tm_4	1	+
JH823513.1	3247124	3248063	7tm_4	1	+
JH823297.1	16420570	16421623	7tm_4	1	-
JH823276.1	29123775	29124765	7tm_4	1	-
JH823469.1	1068907	1069858	7tm_4	1	+
JH823697.1	1237211	1238174	7tm_4	1	-
JH823855.1	267439	268474	7tm_4	2	-
JH823337.1	177141	178119	7tm_4	1	-
JH823310.1	4359115	4360237	7tm_4	1	+
JH823776.1	596780	597845	7tm_4	1	-
JH823697.1	962316	963285	7tm_4	1	+
JH823361.1	10884155	10885175	7tm_4	2	+
JH823810.1	103088	104048	7tm_4	1	-
JH823700.1	91072	92074	7tm_4	1	-
JH823396.1	1691115	1692072	7tm_4	1	+
JH823853.1	7341	8361	7tm_4	1	+
JH823700.1	256793	257735	7tm_4	1	-
JH823787.1	383712	384681	7tm_4	1	+
JH823469.1	1091165	1092152	7tm_4	1	-
JH823372.1	478248	479184	7tm_4	1	+
JH823289.1	226982	227978	7tm_4	1	+
JH823936.1	145297	146269	7tm_4	1	-
JH823748.1	478514	479462	7tm_4	1	+
JH823264.1	38861956	38862913	7tm_4	1	-
JH823331.1	15301045	15302017	7tm_4	1	-
JH823776.1	695493	696495	7tm_4	1	+
JH823289.1	743901	744903	7tm_4	1	+
JH823810.1	233448	234486	7tm_4	1	-
JH823749.1	461555	462560	7tm_4	1	+
JH823700.1	228963	229983	7tm_4	1	-
JH823599.1	2673619	2674843	7tm_4	2	+
JH823289.1	902191	903241	7tm_4	1	+
JH823810.1	204623	205634	7tm_4	1	-
JH823376.1	1472194	1473130	7tm_4	1	+
JH823331.1	15134119	15135172	7tm_4	1	+
JH823748.1	521628	522576	7tm_4	1	+
JH823289.1	245861	246887	7tm_4	1	+
JH823331.1	14521586	14522516	7tm_4	1	+
JH823331.1	15614115	15615066	7tm_4	1	+
JH823396.1	321661	322648	7tm_4	1	+
JH823337.1	112479	113466	7tm_4	1	-
JH823898.1	36134	37094	7tm_4	1	+
JH823697.1	11437	12376	7tm_4	1	+
JH823700.1	743872	744817	7tm_4	1	+
JH823376.1	1453739	1454675	7tm_4	1	-
JH823747.1	139630	140581	7tm_4	1	-
JH823289.1	669161	670148	7tm_4	1	+
JH823697.1	838458	839457	7tm_4	1	+
JH823883.1	121222	127705	7tm_4	1	-
JH823700.1	176246	177185	7tm_4	1	-
JH823289.1	866952	867930	7tm_4	1	+
JH823289.1	325146	326175	7tm_4	1	+
JH823700.1	127067	128012	7tm_4	1	+
JH823898.1	248984	249965	7tm_4	1	+
JH823331.1	15207057	15207990	7tm_4	1	-
JH824417.1	62330	66044	7tm_4	1	-
JH823787.1	655042	656032	7tm_4	1	+
JH823910.1	259550	260540	7tm_4	1	+
JH823273.1	31378231	31379542	7tm_4	1	+
JH823697.1	1106889	1107849	7tm_4	1	+
JH823469.1	485941	486892	7tm_4	1	-
JH823331.1	15167610	15168543	7tm_4	1	+
JH823595.1	443550	444540	7tm_4	1	+
JH823898.1	79853	80810	7tm_4	1	-
JH823802.1	512943	513888	7tm_4	1	+
JH823697.1	1028817	1029831	7tm_4	1	+
JH823969.1	45775	46792	7tm_4	1	+
JH823331.1	14605826	14606771	7tm_4	1	+
JH823925.1	79110	80133	7tm_4	2	+
JH823260.1	47327721	47336604	7tm_4	1	-
JH823289.1	780954	781935	7tm_4	1	+
JH823289.1	564537	565614	7tm_4	1	+
JH823469.1	555199	556135	7tm_4	1	+
JH823331.1	15052385	15053375	7tm_4	1	-
JH823260.1	47426682	47427627	7tm_4	1	-
JH823394.1	399775	400747	7tm_4	1	+
JH823376.1	1517008	1517986	7tm_4	1	+
JH823331.1	14888156	14889080	7tm_4	1	+
JH823307.1	4410532	4411549	7tm_4	1	+
JH823331.1	15449612	15450545	7tm_4	1	+
JH823309.1	12954474	12955497	7tm_4	1	-
JH823289.1	1244056	1245019	7tm_4	1	-
JH823787.1	455944	456913	7tm_4	1	+
JH823810.1	319496	320351	7tm_4	1	-
JH823414.1	7818148	7819168	7tm_4	1	-
JH823747.1	985244	986207	7tm_4	1	+
JH823289.1	713240	714221	7tm_4	1	+
JH823706.1	970394	971594	7tm_4	1	-
JH823930.1	24417	25452	7tm_4	1	+
JH823331.1	14747183	14748137	7tm_4	1	-
JH823855.1	55153	56110	7tm_4	1	+
JH823855.1	67649	68606	7tm_4	1	+
JH823925.1	208334	209303	7tm_4	1	+
JH823855.1	313587	314832	7tm_4	2	-
JH823700.1	427454	428459	7tm_4	1	-
JH823855.1	332402	333347	7tm_4	1	+
JH823802.1	53503	54532	7tm_4	1	+
JH823787.1	697573	698563	7tm_4	1	+
JH823289.1	1083732	1084749	7tm_4	1	+
JH823289.1	1104031	1105030	7tm_4	1	+
JH823331.1	15248238	15249171	7tm_4	1	+
JH823289.1	1173959	1174949	7tm_4	1	-
JH823785.1	78765	79797	7tm_4	1	-
JH823260.1	47547653	47548694	7tm_4	1	-
JH823331.1	15518695	15519904	7tm_4	1	+
JH823396.1	1669692	1670649	7tm_4	1	+
JH823595.1	459693	460644	7tm_4	1	+
JH823414.1	7644871	7645810	7tm_4	1	+
JH823915.1	124493	125519	7tm_4	1	+
JH823956.1	39696	40692	7tm_4	1	+
JH823945.1	103959	104976	7tm_4	1	-
JH823469.1	195221	196313	7tm_4	1	+
JH823396.1	5123835	5124273	7tm_4	1	+
JH823595.1	1996734	1997775	7tm_4	1	-
JH823945.1	144001	144997	7tm_4	1	-
JH823414.1	7710337	7711339	7tm_4	1	-
JH823589.1	2789934	2790888	7tm_4	1	+
JH823331.1	15423564	15424590	7tm_4	1	+
JH823331.1	14853873	14854899	7tm_4	1	-
JH823936.1	127105	128221	7tm_4	2	-
JH823394.1	323321	324251	7tm_4	1	-
JH823595.1	2033273	2034254	7tm_4	1	+
JH823697.1	1076331	1077324	7tm_4	1	+
JH823289.1	1035352	1036366	7tm_4	1	+
JH823535.1	3604850	3605867	7tm_4	1	+
JH823469.1	1148031	1148997	7tm_4	1	-
JH823469.1	742222	743158	7tm_4	1	+
JH823925.1	110334	111297	7tm_4	1	+
JH823469.1	1167138	1168104	7tm_4	1	-
JH823787.1	409375	410437	7tm_4	1	+
JH823848.1	29543	30557	7tm_4	1	-
JH823396.1	1823399	1824416	7tm_4	1	-
JH823289.1	996795	997764	7tm_4	1	+
JH823956.1	9555	10509	7tm_4	1	-
JH823787.1	114867	115797	7tm_4	1	-
JH823810.1	50436	51396	7tm_4	1	-
JH823469.1	907643	908609	7tm_4	1	-
JH823260.1	47476005	47477019	7tm_4	1	-
JH823469.1	122769	123876	7tm_4	1	-
JH823469.1	418815	419856	7tm_4	1	-
JH823697.1	1359116	1360073	7tm_4	1	+
JH823331.1	14705473	14706436	7tm_4	1	-
JH823331.1	14771409	14772381	7tm_4	1	-
JH823595.1	2204337	2205297	7tm_4	1	-
JH823331.1	14999951	15000941	7tm_4	1	-
JH823331.1	14785966	14786956	7tm_4	1	-
JH823331.1	14640991	14642032	7tm_4	1	+
JH823700.1	355429	356362	7tm_4	1	-
JH823675.1	45651	46680	7tm_4	1	-
JH823535.1	3696751	3697705	7tm_4	1	-
JH823848.1	99471	100479	7tm_4	1	-
JH823853.1	23625	24615	7tm_4	1	+
JH823758.1	625904	628943	7tm_4	1	+
JH823469.1	43588	44635	7tm_4	2	-
JH823260.1	47403210	47404164	7tm_4	1	-
JH823331.1	15340487	15341471	7tm_4	1	+
JH823535.1	3447405	3448353	7tm_4	1	+
JH823595.1	2099529	2100510	7tm_4	1	+
JH823595.1	376557	377505	7tm_4	1	+
JH823469.1	838916	839903	7tm_4	1	-
JH823776.1	122920	123856	7tm_4	1	+
JH823331.1	14961174	14962203	7tm_4	1	-
JH823289.1	832620	833610	7tm_4	1	+
JH823469.1	296251	297277	7tm_4	1	-
JH823787.1	319572	320538	7tm_4	1	+
JH823331.1	14941941	14942937	7tm_4	1	-
JH823936.1	91767	92829	7tm_4	1	-
JH823697.1	384876	385833	7tm_4	1	+
JH823331.1	14981499	14982540	7tm_4	1	-
JH823469.1	652640	653627	7tm_4	1	-
JH823289.1	883931	884912	7tm_4	1	+
JH823848.1	236703	237639	7tm_4	1	-
JH823853.1	48316	49414	7tm_4	1	-
JH823331.1	14814386	14815361	7tm_4	1	-
JH825720.1	4495	5404	7tm_4	1	+
JH823289.1	809248	810262	7tm_4	1	+
JH823394.1	260537	261725	7tm_4	1	-
JH823469.1	188054	188951	7tm_4	1	-
JH823469.1	56956	57982	7tm_4	1	-
JH823260.1	47493782	47494730	7tm_4	1	-
JH823289.1	1150807	1151770	7tm_4	1	+
JH823260.1	47516332	47517334	7tm_4	1	-
JH823469.1	429046	430087	7tm_4	1	-
JH823469.1	394940	395978	7tm_4	1	-
JH823930.1	145863	146892	7tm_4	1	+
JH823939.1	91142	92120	7tm_4	1	-
JH823700.1	205799	206747	7tm_4	1	-
JH823787.1	67055	67994	7tm_4	1	+
JH823297.1	14982010	14982952	7tm_4	1	-
JH823787.1	436537	437503	7tm_4	1	+
JH823748.1	418396	419344	7tm_4	1	-
JH823855.1	341043	342036	7tm_4	1	+
JH823260.1	47052308	47053343	7tm_4	1	+
JH823469.1	163080	164109	7tm_4	1	-
JH823475.1	43442	44486	7tm_4	1	+
JH823779.1	149093	150083	7tm_4	1	-
JH823956.1	111124	113704	7tm_4	1	-
JH823469.1	97194	98220	7tm_4	1	-
JH823260.1	47204222	47205263	7tm_4	1	+
JH823608.1	1036890	1037904	7tm_4	1	-
JH823394.1	110000	111428	7tm_4	1	-
JH823260.1	46902089	46903046	7tm_4	1	+
JH823848.1	168342	169326	7tm_4	1	+
JH823289.1	583345	584284	7tm_4	1	+
JH829088.1	2	893	7tm_4	1	-
JH823925.1	56953	57997	7tm_4	1	+
JH823469.1	1118377	1119349	7tm_4	1	-
JH823469.1	716887	717919	7tm_4	1	-
JH823396.1	1802222	1803167	7tm_4	1	-
JH823331.1	14669430	14670417	7tm_4	1	-
JH823637.1	1599187	1600513	7tm_4	1	+
JH823697.1	1288036	1288996	7tm_4	1	+
JH823608.1	1002842	1003775	7tm_4	1	-
JH823535.1	3358826	3359777	7tm_4	1	-
JH823469.1	505704	506742	7tm_4	1	-
JH823995.1	78838	81106	7tm_4	1	+
JH823414.1	7857048	7858095	7tm_4	1	-
JH823260.1	46861379	46862375	7tm_4	1	+
JH823396.1	39848	40871	7tm_4	1	-
JH823697.1	1092893	1093868	7tm_4	1	+
JH823697.1	451808	452864	7tm_4	1	+
JH823469.1	9318	10341	7tm_4	1	-
JH823697.1	540033	541041	7tm_4	1	+
JH823260.1	46940962	46941919	7tm_4	1	+
JH823475.1	63466	64480	7tm_4	1	+
JH824396.1	3864	4560	7tm_4	1	-
JH825233.1	5329	6559	7tm_4	1	+
JH823469.1	80800	81760	7tm_4	1	-
JH823263.1	11054677	11055628	7tm_4	1	-
JH824008.1	73212	74184	7tm_4	1	-
JH823787.1	50017	51025	7tm_4	1	+
JH823469.1	697082	698015	7tm_4	1	+
JH823260.1	47297679	47298606	7tm_4	1	-
JH823260.1	46744393	46745389	7tm_4	1	+
JH823331.1	14929738	14930734	7tm_4	1	-
JH823700.1	470557	471811	7tm_4	1	+
JH823910.1	117320	121805	7tm_4	1	-
JH823260.1	47026852	47027860	7tm_4	1	+
JH823697.1	703346	704288	7tm_4	1	+
JH823930.1	47071	48127	7tm_4	1	+
JH823331.1	14651731	14652718	7tm_4	1	-
JH823260.1	46769333	46770377	7tm_4	1	+
JH823331.1	15495678	15496602	7tm_4	1	+
JH823779.1	57839	58826	7tm_4	1	-
JH823929.1	141519	142497	7tm_4	1	+
JH823637.1	1358225	1359185	7tm_4	1	-
JH823697.1	750883	751870	7tm_4	1	+
JH823260.1	47384463	47385495	7tm_4	1	+
JH823697.1	1183919	1184906	7tm_4	1	+
JH823260.1	47230286	47231309	7tm_4	1	-
JH823289.1	1416816	1417785	7tm_4	1	+
JH823396.1	4578292	4578940	7tm_4	1	-
JH823396.1	148744	149749	7tm_4	1	+
JH823930.1	120992	122063	7tm_4	2	+
JH823697.1	1159975	1160962	7tm_4	1	+
JH823260.1	47280370	47281336	7tm_4	1	-
JH823396.1	194875	195892	7tm_4	1	+
JH823298.1	17783572	17784517	7tm_4	1	+
JH823700.1	387934	388882	7tm_4	1	-
JH823289.1	619865	620804	7tm_4	1	+
JH823469.1	70575	71613	7tm_4	1	-
JH823637.1	1278638	1279676	7tm_4	1	-
JH823331.1	14715768	14716749	7tm_4	1	-
JH823469.1	138734	139721	7tm_4	1	-
JH823469.1	334090	335131	7tm_4	1	-
JH823637.1	1314952	1315978	7tm_4	1	-
JH823289.1	1063132	1064074	7tm_4	1	+
JH823700.1	336597	337569	7tm_4	1	-
JH823260.1	46802197	46803157	7tm_4	1	+
JH823310.1	3842404	3843460	7tm_4	1	-
JH823608.1	245831	246848	7tm_4	1	-
JH823697.1	1340153	1341158	7tm_4	1	+
JH828567.1	3199	4183	7tm_4	1	+
JH823608.1	468859	469822	7tm_4	1	+
JH823697.1	726653	727595	7tm_4	1	+
JH823787.1	350588	351584	7tm_4	1	+
JH823475.1	11099	12050	7tm_4	2	+
JH823776.1	31146	32103	7tm_4	1	-
JH823697.1	425157	426087	7tm_4	1	+
JH823867.1	64877	65984	7tm_4	1	-
JH823608.1	687571	688531	7tm_4	1	+
JH823264.1	38966628	38967684	7tm_4	1	+
JH823915.1	174507	175413	7tm_4	1	-
JH823697.1	659237	660176	7tm_4	1	+
JH823779.1	328701	329625	7tm_4	1	-
JH823260.1	47313558	47314551	7tm_4	1	-
JH823785.1	213194	214454	7tm_4	2	+
JH823706.1	939246	940446	7tm_4	1	-
JH823637.1	1378385	1379378	7tm_4	1	-
JH823469.1	225149	226187	7tm_4	1	-
JH823260.1	46879236	46880265	7tm_4	1	+
JH823930.1	96140	97217	7tm_4	1	+
JH823608.1	147237	148203	7tm_4	1	+
JH823697.1	618308	619247	7tm_4	1	+
JH823929.1	127210	129175	7tm_4	1	+
JH823469.1	248034	249069	7tm_4	1	-
JH823608.1	752000	752972	7tm_4	1	+
JH823595.1	237513	238425	7tm_4	1	+
JH823697.1	606276	607215	7tm_4	1	+
JH823414.1	7491912	7492917	7tm_4	1	-
JH823608.1	897144	898125	7tm_4	1	+
JH823396.1	4477651	4478050	7tm_4	1	-
JH823309.1	13242154	13242994	7tm_4	1	-
JH823608.1	431123	432095	7tm_4	1	+
JH823779.1	727655	728615	7tm_4	1	-
JH823841.1	345070	347005	7tm_4	1	-
JH823779.1	682018	683035	7tm_4	2	-
JH823298.1	17738668	17739631	7tm_4	1	-
JH823930.1	81194	82088	7tm_4	1	+
JH823779.1	214617	215562	7tm_4	1	-
JH823787.1	605262	606282	7tm_4	1	+
JH823779.1	501950	502931	7tm_4	1	-
JH823888.1	70713	72816	7tm_4	1	-
JH823260.1	46826813	46827779	7tm_4	1	+
JH823747.1	419293	420175	7tm_4	1	-
JH823608.1	271923	272895	7tm_4	1	+
JH823608.1	282608	283586	7tm_4	1	+
JH823779.1	135505	136486	7tm_4	1	-
JH823396.1	5841926	5842508	7tm_4	1	-
JH823779.1	198835	199849	7tm_4	1	+
JH823749.1	300677	303671	7tm_4	1	+
JH823936.1	16279	17251	7tm_4	1	+
JH825967.1	924	2247	7tm_4	1	-
JH823776.1	430434	431469	7tm_4	2	+
JH823608.1	934750	935722	7tm_4	1	+
JH823779.1	627786	628761	7tm_4	1	-
JH823608.1	728294	729266	7tm_4	1	+
JH823579.1	582813	583920	7tm_4	1	-
JH823608.1	179040	180012	7tm_4	1	+
JH823930.1	66911	67955	7tm_4	1	+
JH823779.1	266503	267475	7tm_4	1	-
JH823309.1	12899495	12900398	7tm_4	1	-
JH823608.1	20532	21570	7tm_4	1	+
JH823608.1	769663	770635	7tm_4	1	+
JH823779.1	450633	451581	7tm_4	1	-
JH823779.1	649497	650514	7tm_4	1	-
JH823697.1	55605	60825	7tm_4	1	+
JH823396.1	331911	335472	7tm_4	1	+
JH823841.1	143315	144140	7tm_4	1	-
JH823776.1	274367	275429	7tm_4	1	-
JH823939.1	167668	168646	7tm_4	1	-
JH823776.1	366554	367508	7tm_4	1	-
JH823909.1	161720	162944	7tm_4	1	+
JH823297.1	15956821	15957787	7tm_4	1	-
JH823749.1	852102	860184	7tm_4	1	-
JH823325.1	10519061	10519919	7tm_4	1	-
JH823898.1	184603	185575	7tm_4	1	-
JH823774.1	645256	651892	7tm_4	1	-
JH823758.1	285390	286746	7tm_4	1	+
JH823290.1	14533379	14534396	7tm_4	1	+
JH823776.1	403688	404711	7tm_4	1	-
JH823535.1	3485661	3487257	7tm_4	1	-
JH823608.1	111479	112451	7tm_4	1	+
JH823956.1	132807	133587	7tm_4	1	+
JH823776.1	213881	214811	7tm_4	1	-
JH824103.1	50900	51593	7tm_4	1	-
JH823697.1	1221996	1222851	7tm_4	1	+
JH823289.1	953882	954908	7tm_4	1	+
JH823608.1	356564	357578	7tm_4	1	+
JH826803.1	7443	8457	7tm_4	1	+
JH823776.1	299478	300558	7tm_4	1	-
JH823414.1	7407354	7408263	7tm_4	1	+
JH823258.1	29256415	29257033	7tm_4	1	-
JH823396.1	56004	58179	7tm_4	1	-
JH823802.1	310344	312108	7tm_4	1	+
JH823939.1	128107	129475	7tm_4	1	-
JH823595.1	406796	407402	7tm_4	1	-
JH823289.1	429956	430691	7tm_4	1	+
JH823289.1	1367242	1368841	7tm_4	1	+
JH823773.1	597418	598060	7tm_4	1	-
JH823396.1	96317	105230	7tm_4	1	+
JH823848.1	47352	48207	7tm_4	1	-
JH824094.1	53049	54147	7tm_4	2	+
JH823776.1	326018	326975	7tm_4	1	-
JH823608.1	477043	478918	7tm_4	1	+
JH823469.1	175643	176666	7tm_4	1	-
JH823925.1	173964	175248	7tm_4	1	-
JH823776.1	76528	77518	7tm_4	1	+
JH823855.1	35598	36882	7tm_4	1	+
JH824582.1	7428	9792	7tm_4	1	-
JH823396.1	3809493	3809880	7tm_4	1	+
JH823802.1	69855	71241	7tm_4	1	+
JH823289.1	938645	941267	7tm_4	1	+
JH823666.1	1478344	1478989	7tm_4	1	-
JH823396.1	3239023	3239428	7tm_4	1	-
JH823273.1	31343668	31344937	7tm_4	1	+
JH824397.1	12603	13308	7tm_4	1	-
JH823289.1	684959	685697	7tm_4	1	+
JH823871.1	307517	308132	7tm_4	1	+
JH823513.1	3053198	3053879	7tm_4	1	+
JH823802.1	376880	377717	7tm_4	1	+
JH823513.1	3007036	3007717	7tm_4	1	+
JH823396.1	247644	252897	7tm_4	1	+
JH823524.1	3454392	3461328	7tm_4	1	+
JH823396.1	3214404	3214836	7tm_4	1	+
JH823297.1	16435909	16437100	7tm_4	1	-
JH823747.1	304083	305142	7tm_4	1	-
JH823960.1	83618	84371	7tm_4	1	+
JH823608.1	1505907	1506615	7tm_4	1	+
JH823396.1	129905	130562	7tm_4	1	+
JH823608.1	604645	611599	7tm_4	1	+
JH823841.1	164154	164982	7tm_4	1	-
JH823260.1	47101809	47102583	7tm_4	1	-
JH824019.1	50716	52036	7tm_4	1	-
JH823297.1	16680944	16681577	7tm_4	1	+
JH823700.1	566844	567426	7tm_4	1	+
JH823331.1	14725394	14726393	7tm_4	2	-
JH823867.1	306112	307336	7tm_4	1	+
JH823333.1	15439909	15440563	7tm_4	1	+
JH823747.1	504639	506793	7tm_4	1	+
JH823331.1	15634506	15635376	7tm_4	1	+
JH823805.1	224812	225478	7tm_4	1	+
JH823945.1	59257	60349	7tm_4	1	-
JH823779.1	376839	378885	7tm_4	1	-
JH823786.1	37188	40236	7tm_4	1	+
JH823361.1	11067645	11068368	7tm_4	1	+
JH824174.1	60981	62007	7tm_4	1	+
JH823930.1	0	711	7tm_4	1	+
JH823909.1	206559	209544	7tm_4	1	+
JH823853.1	139402	142894	7tm_4	1	-
JH823805.1	469204	469810	7tm_4	1	-
JH823414.1	7963886	7964663	7tm_4	1	-
JH829513.1	1	784	7tm_4	2	+
JH823909.1	131079	131685	7tm_4	1	+
JH823773.1	430423	431467	7tm_4	1	-
JH823513.1	3940582	3942937	7tm_4	1	+
JH823929.1	164535	170322	7tm_4	1	+
JH823787.1	666188	667088	7tm_4	1	+
JH823779.1	303439	304090	7tm_4	1	-
JH823475.1	312080	314885	7tm_4	2	-
JH823758.1	378792	379992	7tm_4	1	+
JH823917.1	197647	198202	7tm_4	1	-
JH823298.1	18740404	18741034	7tm_4	1	-
JH823995.1	17816	18344	7tm_4	1	+
JH823579.1	643782	644754	7tm_4	2	-
JH823791.1	550923	551685	7tm_4	1	+
JH823700.1	864086	864581	7tm_4	1	+
JH823779.1	11030	14945	7tm_4	1	-
JH823805.1	338789	339443	7tm_4	1	-
JH823325.1	10582245	10582701	7tm_4	1	+
JH823309.1	13086024	13086480	7tm_4	1	-
JH823791.1	52805	53798	7tm_4	1	-
JH823758.1	573632	574145	7tm_4	1	-
JH823608.1	972703	973384	7tm_4	1	+
AMDV01390036.1	226	874	7tm_4	1	+
JH823325.1	10445775	10446402	7tm_4	1	+
JH824023.1	72452	73883	7tm_4	1	-
JH823568.1	192518	193295	7tm_4	1	+
JH823853.1	538	1975	7tm_4	1	+
JH823758.1	228783	230271	7tm_4	1	+
JH823841.1	408893	410678	7tm_4	1	-
JH823333.1	15162020	15162638	7tm_4	1	-
JH824953.1	14769	15201	7tm_4	1	-
JH823608.1	853948	855184	7tm_4	1	+
JH823995.1	66367	67843	7tm_4	1	+
JH823396.1	5899141	5900089	7tm_4	1	+
JH823361.1	11053817	11054408	7tm_4	1	+
JH823706.1	922558	923245	7tm_4	1	+
JH823475.1	350667	352020	7tm_4	1	-
JH823773.1	139434	142518	7tm_4	1	-
JH823310.1	4062156	4063059	7tm_4	1	-
JH823260.1	46920576	46921416	7tm_4	1	+
JH823925.1	153844	154327	7tm_4	1	+
AMDV01384011.1	2	569	7tm_4	1	+
JH823758.1	3725	6092	7tm_4	1	+
JH823758.1	522882	523542	7tm_4	1	+
JH823791.1	175209	176541	7tm_4	1	-
JH823513.1	2866925	2868485	7tm_4	1	+
JH823747.1	626209	626896	7tm_4	1	+
JH823956.1	164874	165438	7tm_4	1	-
JH824228.1	45314	46574	7tm_4	1	+
JH823524.1	3707184	3708330	7tm_4	1	+
JH823394.1	22461	23157	7tm_4	1	+
JH823915.1	158651	160166	7tm_4	1	+
JH823298.1	18660093	18660885	7tm_4	1	-
JH823483.1	1904543	1910540	7tm_4	1	-
JH823666.1	611246	612413	7tm_4	1	+
JH823802.1	282350	282815	7tm_4	1	+
JH823960.1	156877	158365	7tm_4	1	+
JH823270.1	97	889	7tm_4	1	+
JH823595.1	1953815	1954652	7tm_4	1	+
JH823263.1	11039430	11040399	7tm_4	1	-
JH823749.1	2484	4056	7tm_4	1	+
JH825087.1	2	464	7tm_4	1	+
JH823971.1	50428	53011	7tm_4	1	-
JH823995.1	33194	33692	7tm_4	1	+
JH823805.1	499650	500130	7tm_4	1	-
JH823747.1	944340	944904	7tm_4	1	+
JH823309.1	12994096	12994660	7tm_4	1	-
JH823666.1	800968	801508	7tm_4	1	+
JH834630.1	2	626	7tm_4	1	-
JH823909.1	152904	153591	7tm_4	1	+
JH823749.1	440568	441087	7tm_4	1	+
JH823595.1	265689	266334	7tm_4	1	-
JH823841.1	431288	433622	7tm_4	1	-
JH824623.1	423	3714	7tm_4	1	+
JH823595.1	660680	661157	7tm_4	1	+
JH823805.1	9252	10410	7tm_4	1	-
JH823310.1	4078459	4079356	7tm_4	1	-
JH823325.1	10366409	10366979	7tm_4	1	-
JH823910.1	44180	45164	7tm_4	1	+
JH823773.1	453576	454218	7tm_4	2	-
JH823749.1	949291	951094	7tm_4	1	+
JH823260.1	47187559	47188045	7tm_4	1	-
JH823535.1	2729796	2731650	7tm_4	1	+
JH823608.1	705983	706649	7tm_4	1	+
JH823749.1	245629	246547	7tm_4	1	+
JH823469.1	379975	380536	7tm_4	1	-
JH823929.1	227732	228626	7tm_4	1	+
JH823469.1	350258	350945	7tm_4	1	-
JH823909.1	23230	24286	7tm_4	1	+
JH823599.1	2641497	2641974	7tm_4	1	+
JH823747.1	943885	944383	7tm_4	1	+
JH823749.1	523736	524684	7tm_4	1	+
JH823524.1	2966007	2967144	7tm_4	1	+
JH823848.1	76358	77354	7tm_4	1	-
JH823396.1	5736894	5737275	7tm_4	1	+
JH823758.1	488369	488876	7tm_4	1	-
JH823805.1	198195	207144	7tm_4	1	+
JH823929.1	182669	183509	7tm_4	2	+
JH823513.1	3063891	3064383	7tm_4	1	+
JH823289.1	546819	547524	7tm_4	1	+
JH823396.1	175629	176196	7tm_4	1	+
JH823805.1	285450	286056	7tm_4	1	+
JH825175.1	3801	4386	7tm_4	1	+
JH823758.1	440539	441115	7tm_4	1	-
JH823871.1	59407	62596	7tm_4	1	+
JH823749.1	946929	949680	7tm_4	1	+
JH823361.1	11054310	11054850	7tm_4	1	+
JH823909.1	153421	153868	7tm_4	1	+
JH823917.1	197239	197644	7tm_4	1	-
JH823810.1	565014	566340	7tm_4	1	-
JH823666.1	1602374	1603079	7tm_4	1	-
JH823805.1	527891	528368	7tm_4	1	-
JH825087.1	12087	12876	7tm_4	1	+
JH823785.1	754982	755465	7tm_4	1	+
JH823910.1	58183	58822	7tm_4	1	+
JH823595.1	2289853	2290474	7tm_4	1	-
JH823469.1	364169	365906	7tm_4	1	-
JH823909.1	26715	27321	7tm_4	2	+
JH823700.1	863633	864083	7tm_4	1	+
JH823749.1	440100	440565	7tm_4	1	+
JH823297.1	16695009	16695909	7tm_4	1	+
JH823666.1	1524261	1524888	7tm_4	1	-
JH823289.1	531908	541394	7tm_4	1	+
JH823608.1	523947	524652	7tm_4	1	+
JH823810.1	547218	547656	7tm_4	1	-
JH823582.1	1418536	1419136	7tm_4	1	-
JH824417.1	3255	3897	7tm_4	1	-
JH833719.1	505	2359	7tm_4	1	+
JH823883.1	246163	247837	7tm_4	1	-
JH823282.1	2627951	2628419	7tm_4	1	+
JH823297.1	16828250	16828721	7tm_4	1	+
JH823337.1	92529	93090	7tm_4	1	-
JH823871.1	145817	146786	7tm_4	2	-
JH827779.1	3008	3419	7tm_4	1	+
JH823394.1	236589	237798	7tm_4	1	-
JH823524.1	2949740	2950160	7tm_4	1	+
JH823298.1	17903988	17905110	7tm_4	1	-
JH823848.1	10037	10565	7tm_4	1	-
JH823310.1	4183868	4187405	7tm_4	1	-
JH823310.1	3855761	3856250	7tm_4	1	+
JH823637.1	1058238	1058661	7tm_4	1	-
JH831285.1	0	486	7tm_4	1	-
JH823925.1	153268	153841	7tm_4	1	+
JH828745.1	175	1960	7tm_4	1	-
JH823915.1	43017	43980	7tm_4	1	+
JH823804.1	42301	42709	7tm_4	1	+
JH823637.1	1337949	1339236	7tm_4	1	-
JH823599.1	2403660	2404194	7tm_4	1	+
JH823747.1	859372	860770	7tm_4	1	+
JH823524.1	3317280	3318192	7tm_4	1	+
JH823535.1	3781403	3782408	7tm_4	2	-
JH824008.1	6543	7404	7tm_4	2	-
JH823469.1	380502	380991	7tm_4	1	-
JH823608.1	858652	859462	7tm_4	1	+
JH823260.1	46835787	46836279	7tm_4	1	+
JH823909.1	15857	16544	7tm_4	2	+
JH823867.1	37092	38166	7tm_4	1	-
JH823325.1	10581747	10582242	7tm_4	1	+
JH828567.1	4208	11120	7tm_4	1	+
JH823749.1	785940	786972	7tm_4	1	-
JH823697.1	1210537	1211434	7tm_4	1	+
JH823791.1	271210	271750	7tm_4	1	-
JH823469.1	267264	268209	7tm_4	1	-
JH823599.1	2444749	2445172	7tm_4	1	+
JH823396.1	1519913	1520312	7tm_4	1	-
JH823700.1	733113	733554	7tm_4	1	-
JH823785.1	747596	748205	7tm_4	1	+
JH823848.1	9652	10165	7tm_4	1	-
JH824455.1	21485	22583	7tm_4	1	+
JH835145.1	1039	2383	7tm_4	1	+
JH823337.1	357271	359044	7tm_4	1	-
JH823276.1	2614687	2615134	7tm_4	1	+
JH823595.1	2313465	2313924	7tm_4	1	-
JH823848.1	128733	129273	7tm_4	1	-
JH823910.1	58584	59157	7tm_4	1	+
JH823475.1	290880	293070	7tm_4	1	-
JH823297.1	16827776	16828247	7tm_4	1	+
JH823637.1	1058676	1059204	7tm_4	1	-
JH823297.1	16409872	16410469	7tm_4	1	-
JH823396.1	233340	234279	7tm_4	1	+
JH824009.1	47054	48098	7tm_4	1	+
JH823307.1	4781608	4781989	7tm_4	1	-
JH823298.1	18165725	18166181	7tm_4	1	-
JH823910.1	18408	20808	7tm_4	1	+
JH823805.1	245766	246168	7tm_4	1	+
JH823608.1	558580	559120	7tm_4	1	+
JH823513.1	2797297	2797789	7tm_4	1	+
JH823758.1	503	1826	7tm_4	1	+
JH823871.1	307147	307564	7tm_4	1	+
JH823785.1	736223	736775	7tm_4	1	+
JH823697.1	579709	580222	7tm_4	1	+
JH823848.1	128175	128730	7tm_4	2	-
JH823773.1	598007	598382	7tm_4	1	-
JH823791.1	533755	534157	7tm_4	1	+
JH823270.1	110881	111259	7tm_4	1	+
JH823779.1	31487	32144	7tm_4	1	-
JH823595.1	1859283	1862925	7tm_4	1	-
JH823697.1	579212	579725	7tm_4	1	+
JH823608.1	815230	815779	7tm_4	1	+
JH823298.1	18797422	18798448	7tm_4	2	-
JH823396.1	3708561	3709206	7tm_4	1	-
JH823773.1	72630	73815	7tm_4	1	-
JH823758.1	692187	693171	7tm_4	1	-
JH823791.1	378290	378749	7tm_4	1	-
AMDV01390743.1	688	1066	7tm_4	1	+
JH823298.1	17949107	17949638	7tm_4	1	-
JH826292.1	27276	27729	7tm_4	1	+
JH823608.1	1278462	1278939	7tm_4	1	+
JH823298.1	18740930	18741482	7tm_4	1	-
JH823805.1	195549	196005	7tm_4	1	+
JH823749.1	691726	692488	7tm_4	1	-
JH823787.1	281105	281498	7tm_4	1	+
JH823995.1	118158	118962	7tm_4	1	+
JH823697.1	672180	672612	7tm_4	1	+
JH823910.1	150299	150725	7tm_4	1	+
JH823333.1	15439551	15439956	7tm_4	1	+
JH823758.1	213243	214179	7tm_4	1	+
JH823855.1	322343	322946	7tm_4	1	+
JH823309.1	13099757	13100198	7tm_4	1	-
JH823469.1	1023948	1024689	7tm_4	1	+
JH823469.1	640417	641113	7tm_4	1	-
JH823608.1	815600	816197	7tm_4	1	+
JH823995.1	118979	119567	7tm_4	1	+
JH823747.1	626696	627119	7tm_4	1	+
JH823917.1	166010	166406	7tm_4	1	-
JH823289.1	338512	339223	7tm_4	1	-
JH823396.1	3215102	3215486	7tm_4	1	+
JH823779.1	401199	401910	7tm_4	1	-
JH827779.1	3422	3935	7tm_4	1	+
JH823758.1	309818	310976	7tm_4	1	+
JH823298.1	18165370	18165757	7tm_4	1	-
JH823475.1	50220	51054	7tm_4	1	+
JH823333.1	14929657	14930149	7tm_4	1	-
JH823595.1	265420	265948	7tm_4	1	-
JH824540.1	19248	21300	7tm_4	1	-
JH823910.1	17976	18405	7tm_4	1	+
JH823396.1	3442897	3443512	7tm_4	1	+
JH823700.1	789483	789918	7tm_4	1	+
JH823791.1	426892	427387	7tm_4	1	+
JH823791.1	433342	433888	7tm_4	1	+
JH823810.1	537094	538006	7tm_4	1	-
JH823289.1	682676	683174	7tm_4	1	+
JH823331.1	15028030	15028420	7tm_4	1	-
JH823469.1	450564	450951	7tm_4	1	-
JH823883.1	262658	263156	7tm_4	1	+
JH823469.1	712585	712972	7tm_4	1	-
JH823915.1	260316	261741	7tm_4	1	+
JH823969.1	113770	114352	7tm_4	1	+
JH823810.1	366819	367221	7tm_4	1	+
JH823700.1	789154	789616	7tm_4	2	+
JH823381.1	1627949	1628363	7tm_4	1	+
JH835177.1	278	2900	7tm_4	1	-
JH823787.1	388317	388797	7tm_4	2	+
JH823608.1	558161	558623	7tm_4	1	+
JH825145.1	5962	6457	7tm_4	1	+
JH823779.1	69976	70396	7tm_4	1	-
JH823749.1	691949	692861	7tm_4	1	-
JH823298.1	18140388	18140817	7tm_4	1	-
JH828136.1	3006	5655	7tm_4	1	-
JH823929.1	171848	172283	7tm_4	1	+
JH823749.1	909567	910038	7tm_4	1	+
JH826143.1	1872	3057	7tm_4	1	-
JH823524.1	3595186	3595651	7tm_4	2	+
JH823758.1	574278	574680	7tm_4	1	-
JH823298.1	18154719	18155157	7tm_4	1	-
JH823824.1	445070	445676	7tm_4	1	+
JH834632.1	457	2401	7tm_4	1	+
JH823524.1	3317744	3318293	7tm_4	1	+
JH823853.1	286136	286613	7tm_4	1	-
JH823289.1	739363	739930	7tm_4	1	+
JH824972.1	13245	15567	7tm_4	1	+
JH823331.1	14840822	14842712	7tm_4	1	-
JH823776.1	512627	513257	7tm_4	1	+
JH823595.1	407389	407893	7tm_4	1	-
JH823361.1	10872620	10873985	7tm_4	1	+
JH824008.1	89663	90242	7tm_4	1	-
JH823331.1	14588467	14588872	7tm_4	1	+
JH823279.1	4627796	4628765	7tm_4	2	-
JH823513.1	2891904	2892288	7tm_4	1	+
JH823513.1	3600008	3600461	7tm_4	1	+
JH823333.1	15223449	15224433	7tm_4	1	-
JH823298.1	18969780	18970251	7tm_4	1	+
JH823260.1	47223844	47224312	7tm_4	1	+
JH823277.1	13080251	13081298	7tm_4	1	-
JH823341.1	6960251	6960746	7tm_4	1	-
JH823909.1	130667	131111	7tm_4	1	+
JH823282.1	2560189	2561632	7tm_4	1	+
JH824502.1	30058	31117	7tm_4	1	+
JH823331.1	15028280	15028745	7tm_4	1	-
JH823331.1	15390377	15392618	7tm_4	1	+
JH823785.1	610132	613309	7tm_4	1	-
JH823396.1	743	1139	7tm_4	1	-
JH823805.1	469813	470308	7tm_4	1	-
JH823648.1	1034042	1035077	7tm_4	1	-
JH823333.1	14930142	14930517	7tm_4	1	-
JH823293.1	138820	139927	7tm_4	2	-
JH823501.1	1235563	1236982	7tm_4	2	-
JH823810.1	366347	366764	7tm_4	1	+
JH823995.1	32612	32999	7tm_4	2	+
JH823582.1	1419047	1419452	7tm_4	1	-
JH823953.1	92654	93272	7tm_4	1	+
JH823758.1	496560	498969	7tm_4	1	-
JH823971.1	60445	60829	7tm_4	1	-
JH823805.1	265485	266469	7tm_4	2	+
JH823469.1	712135	712582	7tm_4	1	-
JH823469.1	1974136	1974514	7tm_4	1	-
JH823259.1	39656859	39658530	7tm_4	2	+
JH823396.1	3112514	3112922	7tm_4	1	+
JH823791.1	591493	591952	7tm_4	1	+
JH823310.1	4141691	4146611	7tm_4	1	-
JH823805.1	339387	340248	7tm_4	2	-
JH823331.1	14504730	14505192	7tm_4	1	+
JH823341.1	5990304	5990721	7tm_4	1	+
JH823602.1	1014839	1015472	7tm_4	1	-
JH823331.1	15440382	15440814	7tm_4	1	+
JH823697.1	631113	631521	7tm_4	1	+
JH823925.1	198316	200638	7tm_4	1	+
JH823309.1	12900124	12900604	7tm_4	1	-
JH823956.1	165441	170124	7tm_4	1	-
JH823402.1	2588800	2590231	7tm_4	2	+
JH823805.1	22493	22892	7tm_4	1	-
JH823469.1	2078866	2079307	7tm_4	1	-
JH823805.1	165521	165896	7tm_4	1	-
JH823356.1	4288472	4289618	7tm_4	2	+
JH823787.1	626876	627836	7tm_4	1	+
JH823773.1	643015	646636	7tm_4	1	-
JH823494.1	1330216	1331323	7tm_4	1	-
JH823394.1	621640	622060	7tm_4	1	-
JH823871.1	281610	282183	7tm_4	1	+
JH823469.1	1023739	1024582	7tm_4	1	+
JH824667.1	404	1370	7tm_4	1	+
JH824455.1	51441	55722	7tm_4	1	+
JH823303.1	15345208	15346402	7tm_4	2	+
JH823824.1	444664	445111	7tm_4	1	+
JH823982.1	807	7293	7tm_4	1	+
JH823571.1	130708	131848	7tm_4	2	+
JH823535.1	2491979	2493179	7tm_4	1	+
JH823749.1	786163	787210	7tm_4	1	-
JH823303.1	14429974	14431015	7tm_4	2	+
JH823289.1	1450871	1451444	7tm_4	1	-
JH823259.1	48596064	48597195	7tm_4	1	-
JH823791.1	544486	545638	7tm_4	1	+
JH823917.1	166195	166783	7tm_4	1	-
JH823802.1	17694	19338	7tm_4	1	+
JH823352.1	3208428	3209481	7tm_4	1	-
JH823574.1	576927	578271	7tm_4	3	-
JH823805.1	22779	23160	7tm_4	2	-
JH823575.1	2032594	2035009	7tm_4	2	-
JH823265.1	16007085	16008090	7tm_4	1	+
JH823595.1	989361	990543	7tm_4	1	-
JH823562.1	1009057	1009516	7tm_4	1	+
JH823824.1	249792	250272	7tm_4	1	+
JH823375.1	1483556	1485410	7tm_4	2	+
JH823283.1	17736930	17738265	7tm_4	1	-
JH823791.1	121149	122778	7tm_4	1	-
JH823307.1	4781943	4782549	7tm_4	1	-
JH823494.1	158782	159220	7tm_4	1	-
JH823396.1	3720440	3720923	7tm_4	1	+
JH824194.1	2196	4032	7tm_4	1	-
JH823270.1	407527	408751	7tm_4	1	+
JH823269.1	20073809	20074820	7tm_4	2	+
JH823273.1	7888729	7889998	7tm_4	1	-
JH823443.1	3924273	3924684	7tm_4	2	-
JH823352.1	12072479	12073115	7tm_4	1	-
JH823570.1	43187	43823	7tm_4	1	+
JH823313.1	6950722	6951457	7tm_4	1	-
JH823286.1	1687500	1688889	7tm_4	2	+
JH823329.1	3230288	3231353	7tm_4	1	+
JH823270.1	59999	60524	7tm_4	1	-
JH823313.1	1248013	1249375	7tm_4	2	+
JH823257.1	10921578	10922535	7tm_4	1	+
JH823698.1	78492	78879	7tm_4	1	+
JH823397.1	9332717	9333989	7tm_4	2	+
JH823424.1	504453	505632	7tm_4	1	+
JH823289.1	338696	339479	7tm_4	1	-
JH824009.1	3339	6330	7tm_4	1	+
JH823269.1	20112850	20113900	7tm_4	2	-
JH823342.1	11688085	11689447	7tm_4	1	+
```
