## Supplementary Data 2 for "Transposable elements drive the evolution of metazoan zinc finger genes": Chrysochloris_asiatica_znfs.bed

```
AMDV01357226.1	9580	11725	zf-C2H2	9	-
AMDV01368482.1	2966	4586	zf-C2H2	15	-
AMDV01368507.1	4924	6061	zf-C2H2	10	+
AMDV01371738.1	3545	4682	zf-C2H2	10	+
JH823257.1	6362951	6365528	zf-C2H2	6	+
JH823257.1	31636792	31638457	zf-C2H2	12	+
JH823257.1	42966342	42967845	zf-C2H2	8	-
JH823257.1	48611785	48612288	zf-C2H2	5	+
JH823257.1	52110766	52111759	zf-C2H2	7	+
JH823257.1	52138744	52139821	zf-C2H2	9	+
JH823257.1	52402501	52404040	zf-C2H2	13	+
JH823257.1	52418762	52419569	zf-C2H2	8	+
JH823257.1	53075988	53076525	zf-C2H2	5	-
JH823257.1	53436777	53437696	zf-C2H2	9	-
JH823257.1	53492937	53494875	zf-C2H2	17	-
JH823257.1	53608898	53610767	zf-C2H2	18	-
JH823257.1	55536852	55539465	zf-C2H2	7	+
JH823257.1	55796891	55802393	zf-C2H2	9	+
JH823258.1	22686876	22690089	zf-C2H2	8	+
JH823259.1	47145590	47146763	zf-C2H2	11	-
JH823260.1	22799092	22799983	zf-C2H2	7	-
JH823260.1	32430459	32431335	zf-C2H2	6	+
JH823260.1	32454949	32455606	zf-C2H2	5	+
JH823260.1	43656586	43658707	zf-C2H2	11	+
JH823263.1	11203622	11205029	zf-C2H2	5	+
JH823263.1	29533194	29534575	zf-C2H2	10	-
JH823264.1	38762065	38763199	zf-C2H2	8	-
JH823267.1	16222012	16222444	zf-C2H2	5	+
JH823268.1	10784690	10785260	zf-C2H2	7	-
JH823269.1	2319408	2319876	zf-C2H2	6	+
JH823269.1	2640263	2641565	zf-C2H2	6	+
JH823270.1	5886207	5886891	zf-C2H2	7	+
JH823270.1	6223760	6224792	zf-C2H2	11	+
JH823271.1	2937166	2940694	zf-C2H2	26	-
JH823271.1	16638642	16639734	zf-C2H2	9	+
JH823271.1	16655352	16656321	zf-C2H2	7	-
JH823271.1	16681216	16681984	zf-C2H2	7	+
JH823271.1	16682616	16683042	zf-C2H2	5	+
JH823271.1	16698311	16699232	zf-C2H2	7	+
JH823272.1	12174514	12176125	zf-C2H2	10	+
JH823273.1	11719674	11721405	zf-C2H2	5	-
JH823273.1	18719213	18720893	zf-C2H2	17	-
JH823273.1	28796314	28798429	zf-C2H2	6	+
JH823273.1	28805104	28808650	zf-C2H2	6	+
JH823273.1	31449137	31452125	zf-C2H2	9	+
JH823273.1	31955750	31957631	zf-C2H2	6	+
JH823274.1	8942398	8943631	zf-C2H2	13	-
JH823275.1	27815574	27816591	zf-C2H2	10	-
JH823276.1	8541169	8542067	zf-C2H2	9	-
JH823276.1	26696813	26698061	zf-C2H2	11	-
JH823276.1	26734012	26734873	zf-C2H2	7	-
JH823276.1	28952377	28953061	zf-C2H2	5	+
JH823278.1	27726544	27727124	zf-C2H2	6	-
JH823279.1	3494958	3497463	zf-C2H2	23	+
JH823279.1	3540645	3542607	zf-C2H2	17	-
JH823279.1	3604490	3605672	zf-C2H2	7	+
JH823279.1	3628958	3631341	zf-C2H2	22	+
JH823279.1	8198415	8200005	zf-C2H2	5	+
JH823279.1	10218356	10219838	zf-C2H2	6	+
JH823279.1	10269147	10270023	zf-C2H2	6	+
JH823279.1	10627620	10630146	zf-C2H2	6	+
JH823280.1	22272293	22273532	zf-C2H2	13	+
JH823281.1	6620576	6622742	zf-C2H2	6	-
JH823282.1	2146908	2147886	zf-C2H2	7	+
JH823282.1	24969935	24971040	zf-C2H2	6	-
JH823288.1	25356466	25358182	zf-C2H2	7	-
JH823289.1	3418332	3420504	zf-C2H2	10	-
JH823289.1	8970978	8971530	zf-C2H2	5	-
JH823290.1	163334	164261	zf-C2H2	7	+
JH823290.1	202012	202903	zf-C2H2	7	+
JH823290.1	234716	235802	zf-C2H2	9	-
JH823290.1	11911098	11912157	zf-C2H2	7	-
JH823290.1	14362384	14364277	zf-C2H2	5	+
JH823290.1	14387391	14389860	zf-C2H2	15	+
JH823290.1	14432132	14433995	zf-C2H2	19	-
JH823290.1	14493809	14495741	zf-C2H2	18	+
JH823290.1	20225730	20226177	zf-C2H2	5	-
JH823290.1	20232954	20233812	zf-C2H2	8	-
JH823290.1	20363825	20364800	zf-C2H2	6	-
JH823293.1	15219672	15220884	zf-C2H2	9	-
JH823293.1	17314369	17316193	zf-C2H2	17	-
JH823293.1	17339138	17339681	zf-C2H2	7	-
JH823293.1	18848894	18854465	zf-C2H2	10	-
JH823293.1	19042225	19044988	zf-C2H2	6	-
JH823293.1	22364456	22366190	zf-C2H2	16	-
JH823295.1	7322372	7324121	zf-C2H2	16	+
JH823295.1	7491769	7493449	zf-C2H2	17	+
JH823295.1	10416759	10418772	zf-C2H2	5	+
JH823295.1	14841234	14842683	zf-C2H2	6	+
JH823295.1	19324348	19325623	zf-C2H2	6	+
JH823295.1	21416912	21417731	zf-C2H2	5	-
JH823297.1	21075702	21076636	zf-C2H2	10	-
JH823297.1	21112829	21114053	zf-C2H2	8	+
JH823297.1	21143693	21144587	zf-C2H2	5	+
JH823297.1	21207410	21208688	zf-C2H2	9	-
JH823297.1	21295317	21296490	zf-C2H2	5	-
JH823297.1	21559541	21560873	zf-C2H2	11	-
JH823297.1	21676399	21678154	zf-C2H2	15	+
JH823297.1	21707410	21708394	zf-C2H2	7	+
JH823297.1	21716831	21717482	zf-C2H2	5	+
JH823298.1	2950539	2951988	zf-C2H2	11	-
JH823300.1	7804722	7805675	zf-C2H2	13	+
JH823302.1	2879538	2880006	zf-C2H2	6	+
JH823302.1	4920175	4921171	zf-C2H2	9	+
JH823303.1	1121483	1122773	zf-C2H2	10	-
JH823303.1	15095160	15096471	zf-C2H2	12	+
JH823306.1	15514843	15515810	zf-C2H2	8	+
JH823307.1	13123081	13123738	zf-C2H2	8	-
JH823310.1	2692940	2695148	zf-C2H2	6	+
JH823310.1	7663245	7664817	zf-C2H2	13	-
JH823310.1	14577716	14578556	zf-C2H2	5	-
JH823310.1	14620459	14621272	zf-C2H2	5	-
JH823311.1	7458828	7460637	zf-C2H2	17	-
JH823312.1	57498	58665	zf-C2H2	9	-
JH823312.1	78860	79961	zf-C2H2	11	-
JH823313.1	4457885	4459559	zf-C2H2	13	-
JH823314.1	7677409	7678730	zf-C2H2	15	-
JH823314.1	18279502	18280243	zf-C2H2	6	-
JH823316.1	13568884	13571875	zf-C2H2	7	-
JH823318.1	105843	107553	zf-C2H2	15	+
JH823318.1	208133	209876	zf-C2H2	15	+
JH823318.1	731393	731963	zf-C2H2	5	+
JH823318.1	778836	779589	zf-C2H2	8	-
JH823319.1	5592760	5593429	zf-C2H2	6	-
JH823320.1	1016805	1017504	zf-C2H2	8	+
JH823321.1	10176486	10177655	zf-C2H2	5	+
JH823321.1	10970920	10972984	zf-C2H2	5	+
JH823323.1	571305	573450	zf-C2H2	9	-
JH823324.1	8069559	8072058	zf-C2H2	8	+
JH823325.1	7280	7874	zf-C2H2	5	-
JH823325.1	76559	78062	zf-C2H2	13	+
JH823325.1	1718314	1720102	zf-C2H2	14	-
JH823325.1	14374499	14376362	zf-C2H2	16	-
JH823331.1	12582263	12583877	zf-C2H2	10	+
JH823333.1	15106201	15106990	zf-C2H2	5	-
JH823334.1	909736	910570	zf-C2H2	9	-
JH823336.1	1064400	1065105	zf-C2H2	7	+
JH823337.1	13496631	13497390	zf-C2H2	5	-
JH823342.1	8171829	8173614	zf-C2H2	5	+
JH823344.1	5524366	5525664	zf-C2H2	11	+
JH823346.1	1202672	1205237	zf-C2H2	6	+
JH823346.1	4741938	4743151	zf-C2H2	5	+
JH823346.1	8017095	8021565	zf-C2H2	8	-
JH823350.1	992258	992954	zf-C2H2	8	+
JH823351.1	10684839	10685892	zf-C2H2	7	+
JH823357.1	6386099	6386552	zf-C2H2	5	+
JH823357.1	10267431	10268967	zf-C2H2	7	+
JH823357.1	11357949	11359221	zf-C2H2	12	-
JH823357.1	11442538	11444149	zf-C2H2	15	+
JH823359.1	925468	926812	zf-C2H2	5	+
JH823360.1	3554754	3557097	zf-C2H2	7	+
JH823360.1	4847514	4850745	zf-C2H2	5	-
JH823360.1	8909839	8911258	zf-C2H2	11	+
JH823360.1	8951530	8953366	zf-C2H2	16	-
JH823360.1	8983518	8985177	zf-C2H2	17	-
JH823360.1	9066541	9068482	zf-C2H2	19	+
JH823360.1	9092127	9093534	zf-C2H2	13	-
JH823360.1	9177506	9179429	zf-C2H2	19	+
JH823360.1	9197900	9199556	zf-C2H2	13	-
JH823360.1	9260045	9261323	zf-C2H2	11	+
JH823360.1	9266367	9267579	zf-C2H2	10	+
JH823360.1	9311463	9312519	zf-C2H2	8	+
JH823360.1	9394711	9396148	zf-C2H2	13	+
JH823360.1	9464018	9465488	zf-C2H2	13	-
JH823360.1	9492708	9493749	zf-C2H2	9	-
JH823360.1	9530436	9531543	zf-C2H2	12	-
JH823360.1	9551800	9552181	zf-C2H2	5	-
JH823360.1	9588520	9589942	zf-C2H2	12	+
JH823360.1	9640040	9641753	zf-C2H2	14	+
JH823360.1	9674647	9675589	zf-C2H2	11	-
JH823360.1	9713814	9715161	zf-C2H2	12	+
JH823360.1	10352477	10352903	zf-C2H2	5	-
JH823362.1	1762222	1764429	zf-C2H2	17	-
JH823362.1	9272708	9277415	zf-C2H2	14	+
JH823362.1	9539220	9540417	zf-C2H2	10	+
JH823362.1	9576797	9577178	zf-C2H2	5	+
JH823362.1	9618600	9619527	zf-C2H2	8	+
JH823363.1	2384544	2385261	zf-C2H2	5	+
JH823363.1	6541062	6542706	zf-C2H2	10	-
JH823363.1	6782360	6784466	zf-C2H2	17	-
JH823364.1	1813949	1815125	zf-C2H2	9	-
JH823366.1	8708818	8711785	zf-C2H2	20	-
JH823366.1	8713499	8714627	zf-C2H2	9	-
JH823366.1	8716673	8717336	zf-C2H2	5	-
JH823369.1	9507369	9508017	zf-C2H2	9	+
JH823370.1	9997155	9999204	zf-C2H2	6	-
JH823371.1	3966023	3968138	zf-C2H2	5	-
JH823372.1	32456	33662	zf-C2H2	10	+
JH823372.1	54322	56209	zf-C2H2	14	-
JH823372.1	75122	76475	zf-C2H2	12	-
JH823372.1	89342	90581	zf-C2H2	10	-
JH823372.1	99795	101292	zf-C2H2	11	-
JH823372.1	152610	154263	zf-C2H2	13	-
JH823372.1	339075	342822	zf-C2H2	14	+
JH823372.1	560306	562055	zf-C2H2	16	+
JH823372.1	575846	577394	zf-C2H2	13	-
JH823372.1	607674	609348	zf-C2H2	15	-
JH823372.1	630106	632050	zf-C2H2	15	-
JH823372.1	654030	654591	zf-C2H2	7	-
JH823372.1	672132	673317	zf-C2H2	12	+
JH823372.1	683688	685086	zf-C2H2	11	-
JH823372.1	715704	717189	zf-C2H2	13	+
JH823372.1	742881	744492	zf-C2H2	15	-
JH823372.1	1020978	1022124	zf-C2H2	9	+
JH823372.1	1326769	1327723	zf-C2H2	6	+
JH823372.1	1334194	1337585	zf-C2H2	20	-
JH823372.1	1370044	1371226	zf-C2H2	9	+
JH823372.1	1399891	1401640	zf-C2H2	9	+
JH823372.1	1514853	1518570	zf-C2H2	18	-
JH823372.1	3273731	3275213	zf-C2H2	11	-
JH823372.1	3331419	3333231	zf-C2H2	12	-
JH823372.1	3377553	3379383	zf-C2H2	15	-
JH823372.1	3400974	3402750	zf-C2H2	13	-
JH823372.1	3584488	3586261	zf-C2H2	16	-
JH823372.1	3628057	3629431	zf-C2H2	15	+
JH823372.1	3641771	3643085	zf-C2H2	12	+
JH823372.1	3681023	3682679	zf-C2H2	14	+
JH823372.1	3717160	3718978	zf-C2H2	15	+
JH823372.1	3837438	3839202	zf-C2H2	13	-
JH823372.1	3861809	3863273	zf-C2H2	10	-
JH823372.1	3899034	3901008	zf-C2H2	16	-
JH823372.1	3926876	3928736	zf-C2H2	15	-
JH823372.1	3950813	3952418	zf-C2H2	13	-
JH823372.1	3977684	3979241	zf-C2H2	9	-
JH823372.1	4024672	4026535	zf-C2H2	11	-
JH823372.1	4045904	4047446	zf-C2H2	13	-
JH823372.1	4078231	4080283	zf-C2H2	14	-
JH823372.1	4105959	4107300	zf-C2H2	11	-
JH823372.1	4123909	4124290	zf-C2H2	5	-
JH823372.1	4141373	4143200	zf-C2H2	18	-
JH823372.1	4165813	4167400	zf-C2H2	15	-
JH823372.1	4194726	4196541	zf-C2H2	16	-
JH823372.1	4231407	4232838	zf-C2H2	14	-
JH823372.1	4257353	4259156	zf-C2H2	15	+
JH823372.1	4304522	4305767	zf-C2H2	7	+
JH823372.1	4319372	4320581	zf-C2H2	9	+
JH823372.1	4376067	4377987	zf-C2H2	18	+
JH823372.1	4599883	4601560	zf-C2H2	12	+
JH823372.1	6185734	6187594	zf-C2H2	18	+
JH823372.1	6203235	6205716	zf-C2H2	21	-
JH823372.1	8208168	8209368	zf-C2H2	10	-
JH823372.1	8245773	8247525	zf-C2H2	15	-
JH823372.1	8278762	8279851	zf-C2H2	7	-
JH823372.1	8310695	8313158	zf-C2H2	23	-
JH823372.1	8325520	8327305	zf-C2H2	14	-
JH823372.1	8340807	8342619	zf-C2H2	16	-
JH823372.1	8372566	8374720	zf-C2H2	21	-
JH823372.1	8388644	8390969	zf-C2H2	11	-
JH823372.1	8412496	8413918	zf-C2H2	11	-
JH823372.1	8456648	8458529	zf-C2H2	15	-
JH823372.1	8495798	8497268	zf-C2H2	9	-
JH823372.1	8546182	8547907	zf-C2H2	15	+
JH823372.1	8571343	8573410	zf-C2H2	7	+
JH823372.1	8580219	8582433	zf-C2H2	7	-
JH823372.1	8623076	8624741	zf-C2H2	14	-
JH823372.1	8670793	8672158	zf-C2H2	12	-
JH823372.1	8688906	8690331	zf-C2H2	11	-
JH823372.1	8716845	8718576	zf-C2H2	14	-
JH823372.1	8749843	8751028	zf-C2H2	8	-
JH823374.1	5092860	5093394	zf-C2H2	7	+
JH823377.1	408420	408915	zf-C2H2	6	+
JH823378.1	1944145	1944604	zf-C2H2	5	+
JH823380.1	304981	306142	zf-C2H2	7	+
JH823380.1	3584223	3585369	zf-C2H2	9	+
JH823380.1	5558062	5560252	zf-C2H2	15	-
JH823380.1	5648603	5650073	zf-C2H2	13	+
JH823380.1	5676773	5677817	zf-C2H2	10	+
JH823380.1	5711753	5714054	zf-C2H2	23	+
JH823380.1	5741468	5742740	zf-C2H2	11	+
JH823380.1	5778235	5779603	zf-C2H2	13	+
JH823381.1	6695718	6696588	zf-C2H2	9	+
JH823381.1	6723514	6724750	zf-C2H2	14	+
JH823381.1	6769060	6769723	zf-C2H2	7	-
JH823381.1	6790868	6792233	zf-C2H2	14	-
JH823381.1	6873473	6875138	zf-C2H2	18	-
JH823381.1	6906451	6907825	zf-C2H2	14	-
JH823381.1	6935468	6937568	zf-C2H2	21	-
JH823381.1	6953964	6955173	zf-C2H2	12	-
JH823381.1	7487945	7489161	zf-C2H2	12	+
JH823381.1	7799130	7800366	zf-C2H2	12	-
JH823381.1	7835308	7836946	zf-C2H2	16	-
JH823381.1	7865774	7867679	zf-C2H2	18	-
JH823381.1	7915352	7917179	zf-C2H2	18	-
JH823381.1	7975987	7978456	zf-C2H2	26	-
JH823381.1	8029342	8031133	zf-C2H2	19	-
JH823381.1	8074113	8076027	zf-C2H2	19	-
JH823381.1	8105941	8107612	zf-C2H2	17	-
JH823381.1	8257556	8258486	zf-C2H2	9	+
JH823381.1	8302325	8304716	zf-C2H2	24	+
JH823381.1	9044373	9045897	zf-C2H2	14	+
JH823381.1	9113820	9116379	zf-C2H2	24	+
JH823381.1	9135344	9136604	zf-C2H2	11	-
JH823381.1	9210510	9212787	zf-C2H2	24	-
JH823381.1	9245549	9247130	zf-C2H2	16	-
JH823381.1	9282766	9284605	zf-C2H2	19	-
JH823381.1	9335995	9337948	zf-C2H2	18	-
JH823381.1	9367629	9369663	zf-C2H2	21	-
JH823381.1	9393096	9395814	zf-C2H2	20	-
JH823381.1	9464680	9466543	zf-C2H2	20	+
JH823381.1	9471945	9473088	zf-C2H2	12	+
JH823381.1	9500415	9503073	zf-C2H2	27	+
JH823384.1	8599370	8600735	zf-C2H2	5	-
JH823392.1	1176442	1180063	zf-C2H2	10	+
JH823395.1	6252649	6253807	zf-C2H2	8	+
JH823396.1	1422239	1424000	zf-C2H2	12	+
JH823396.1	1430627	1431563	zf-C2H2	6	-
JH823397.1	9015582	9016080	zf-C2H2	5	+
JH823399.1	6030068	6030494	zf-C2H2	5	-
JH823400.1	460090	461246	zf-C2H2	10	+
JH823400.1	2804992	2805508	zf-C2H2	5	-
JH823402.1	1393576	1394269	zf-C2H2	6	-
JH823402.1	3884079	3891261	zf-C2H2	16	-
JH823403.1	3546088	3546781	zf-C2H2	6	-
JH823407.1	2329387	2329888	zf-C2H2	5	+
JH823410.1	3177822	3180756	zf-C2H2	6	-
JH823410.1	3325632	3328839	zf-C2H2	9	+
JH823411.1	682290	683889	zf-C2H2	13	+
JH823415.1	6138020	6138629	zf-C2H2	6	+
JH823423.1	4903915	4905121	zf-C2H2	12	-
JH823423.1	7605323	7607220	zf-C2H2	23	+
JH823424.1	1088278	1089373	zf-C2H2	7	+
JH823424.1	1748449	1750189	zf-C2H2	13	+
JH823424.1	1872247	1873798	zf-C2H2	9	+
JH823424.1	1933950	1936503	zf-C2H2	21	+
JH823424.1	1977708	1979757	zf-C2H2	16	-
JH823424.1	2016520	2018860	zf-C2H2	21	-
JH823424.1	2044585	2046109	zf-C2H2	16	-
JH823424.1	2091274	2093530	zf-C2H2	18	+
JH823424.1	2109181	2110705	zf-C2H2	14	-
JH823424.1	2154854	2157296	zf-C2H2	23	+
JH823424.1	2192880	2194674	zf-C2H2	16	-
JH823424.1	2251658	2253341	zf-C2H2	17	-
JH823424.1	2281169	2281610	zf-C2H2	5	-
JH823424.1	2300676	2302674	zf-C2H2	19	-
JH823424.1	2683497	2684268	zf-C2H2	6	-
JH823424.1	3334281	3336363	zf-C2H2	14	-
JH823424.1	3507375	3510183	zf-C2H2	20	-
JH823424.1	5173727	5175341	zf-C2H2	15	+
JH823424.1	5190949	5192525	zf-C2H2	13	-
JH823424.1	7262932	7264432	zf-C2H2	13	-
JH823425.1	3979510	3981121	zf-C2H2	10	+
JH823425.1	5191383	5192431	zf-C2H2	14	-
JH823426.1	7506945	7507638	zf-C2H2	6	+
JH823428.1	7148826	7149462	zf-C2H2	5	+
JH823428.1	7150226	7150793	zf-C2H2	6	+
JH823434.1	56269	58111	zf-C2H2	12	+
JH823434.1	83586	84453	zf-C2H2	10	+
JH823434.1	208004	209576	zf-C2H2	10	-
JH823434.1	218557	219511	zf-C2H2	7	-
JH823434.1	267176	268400	zf-C2H2	12	-
JH823434.1	489566	492323	zf-C2H2	19	-
JH823434.1	798350	799613	zf-C2H2	10	-
JH823434.1	800233	800941	zf-C2H2	6	-
JH823434.1	809807	813746	zf-C2H2	24	+
JH823435.1	4961244	4961966	zf-C2H2	9	-
JH823444.1	1442277	1442901	zf-C2H2	6	-
JH823445.1	6041309	6041708	zf-C2H2	5	-
JH823446.1	3807407	3808286	zf-C2H2	5	-
JH823452.1	4167307	4168235	zf-C2H2	7	-
JH823459.1	4387775	4388909	zf-C2H2	6	-
JH823461.1	3967091	3968621	zf-C2H2	18	-
JH823469.1	1214621	1216193	zf-C2H2	15	+
JH823469.1	1677332	1678055	zf-C2H2	5	+
JH823469.1	1702584	1703547	zf-C2H2	7	-
JH823469.1	1766755	1767199	zf-C2H2	5	-
JH823469.1	1801532	1802435	zf-C2H2	7	+
JH823469.1	1814895	1815528	zf-C2H2	6	-
JH823469.1	1853989	1854994	zf-C2H2	9	-
JH823469.1	2472492	2474511	zf-C2H2	20	+
JH823469.1	2492729	2493761	zf-C2H2	9	-
JH823469.1	2845413	2846622	zf-C2H2	11	+
JH823472.1	1757774	1759481	zf-C2H2	18	-
JH823479.1	1299528	1300632	zf-C2H2	10	-
JH823498.1	416288	417866	zf-C2H2	13	+
JH823501.1	669913	671005	zf-C2H2	9	+
JH823501.1	697388	698459	zf-C2H2	8	+
JH823501.1	722785	724066	zf-C2H2	12	+
JH823507.1	1952424	1955997	zf-C2H2	10	-
JH823513.1	1842683	1844039	zf-C2H2	7	+
JH823513.1	2576668	2578303	zf-C2H2	15	-
JH823513.1	2602817	2604002	zf-C2H2	8	+
JH823513.1	2614731	2616462	zf-C2H2	9	+
JH823513.1	2634285	2635683	zf-C2H2	8	+
JH823513.1	2647517	2648234	zf-C2H2	5	+
JH823513.1	3674861	3675716	zf-C2H2	5	-
JH823513.1	3749041	3750226	zf-C2H2	9	+
JH823513.1	3776265	3777018	zf-C2H2	5	+
JH823516.1	3754474	3755671	zf-C2H2	12	-
JH823516.1	3833875	3835180	zf-C2H2	14	-
JH823517.1	3500944	3502201	zf-C2H2	11	-
JH823517.1	3533460	3535287	zf-C2H2	18	-
JH823517.1	3596574	3597984	zf-C2H2	13	+
JH823517.1	3687623	3689762	zf-C2H2	20	+
JH823517.1	3707427	3708675	zf-C2H2	12	+
JH823517.1	3715845	3717549	zf-C2H2	10	-
JH823517.1	3756456	3758127	zf-C2H2	12	+
JH823519.1	243275	243782	zf-C2H2	5	+
JH823521.1	701364	702402	zf-C2H2	8	-
JH823524.1	62439	64038	zf-C2H2	19	+
JH823524.1	95405	97184	zf-C2H2	18	-
JH823524.1	173712	175359	zf-C2H2	17	+
JH823524.1	193698	195723	zf-C2H2	21	-
JH823524.1	216646	217945	zf-C2H2	12	-
JH823524.1	2657758	2658865	zf-C2H2	10	+
JH823527.1	593585	595031	zf-C2H2	15	-
JH823528.1	3513235	3514649	zf-C2H2	14	-
JH823528.1	3590691	3595617	zf-C2H2	8	+
JH823528.1	3629979	3632532	zf-C2H2	18	+
JH823528.1	3722103	3724350	zf-C2H2	18	+
JH823529.1	724527	727992	zf-C2H2	26	-
JH823530.1	1857905	1859477	zf-C2H2	13	-
JH823535.1	1892089	1893424	zf-C2H2	11	-
JH823535.1	1973380	1974985	zf-C2H2	13	-
JH823535.1	2046049	2047375	zf-C2H2	12	-
JH823535.1	2073520	2074240	zf-C2H2	9	-
JH823535.1	3066007	3067459	zf-C2H2	14	-
JH823537.1	1416809	1419032	zf-C2H2	5	+
JH823539.1	887957	891248	zf-C2H2	5	+
JH823539.1	2217060	2218824	zf-C2H2	7	-
JH823543.1	626846	629900	zf-C2H2	27	-
JH823555.1	1626090	1628025	zf-C2H2	17	+
JH823559.1	3079056	3079638	zf-C2H2	7	-
JH823560.1	1522274	1523867	zf-C2H2	14	+
JH823560.1	1555341	1558329	zf-C2H2	5	+
JH823560.1	1625271	1626969	zf-C2H2	14	+
JH823560.1	1867327	1871020	zf-C2H2	10	+
JH823560.1	3075688	3078286	zf-C2H2	23	-
JH823562.1	51486	53070	zf-C2H2	13	-
JH823562.1	1860451	1861939	zf-C2H2	11	+
JH823568.1	2938	6544	zf-C2H2	21	-
JH823568.1	282998	284552	zf-C2H2	17	-
JH823568.1	363973	364729	zf-C2H2	9	-
JH823568.1	410317	412431	zf-C2H2	23	+
JH823568.1	470703	472014	zf-C2H2	14	+
JH823568.1	513247	515122	zf-C2H2	20	+
JH823568.1	2888042	2889434	zf-C2H2	14	+
JH823568.1	2919535	2920987	zf-C2H2	15	-
JH823568.1	2979692	2980916	zf-C2H2	14	-
JH823572.1	2016803	2018222	zf-C2H2	7	+
JH823579.1	1527887	1528883	zf-C2H2	7	-
JH823589.1	2629225	2630557	zf-C2H2	7	+
JH823596.1	446184	448098	zf-C2H2	5	+
JH823601.1	1407163	1410817	zf-C2H2	10	+
JH823602.1	161213	162578	zf-C2H2	13	+
JH823602.1	280447	282730	zf-C2H2	21	+
JH823602.1	333986	335633	zf-C2H2	14	+
JH823608.1	1928489	1929329	zf-C2H2	5	+
JH823610.1	101958	102471	zf-C2H2	5	-
JH823612.1	1289187	1290705	zf-C2H2	11	-
JH823613.1	873653	874718	zf-C2H2	13	-
JH823628.1	1906818	1908336	zf-C2H2	13	-
JH823628.1	1944378	1946535	zf-C2H2	22	-
JH823628.1	2005166	2007563	zf-C2H2	23	-
JH823628.1	2060402	2061842	zf-C2H2	12	+
JH823628.1	2086142	2087717	zf-C2H2	15	+
JH823628.1	2102611	2104927	zf-C2H2	23	-
JH823628.1	2136826	2139073	zf-C2H2	23	-
JH823634.1	5500	7356	zf-C2H2	10	-
JH823634.1	118550	119807	zf-C2H2	12	-
JH823639.1	934070	936617	zf-C2H2	10	-
JH823665.1	54595	56719	zf-C2H2	18	+
JH823665.1	79156	83906	zf-C2H2	17	-
JH823665.1	165357	166008	zf-C2H2	8	-
JH823665.1	1617133	1618339	zf-C2H2	11	+
JH823670.1	776408	776903	zf-C2H2	6	-
JH823673.1	700900	703213	zf-C2H2	5	-
JH823675.1	1470578	1471754	zf-C2H2	6	-
JH823682.1	14160	14550	zf-C2H2	5	-
JH823697.1	737210	739068	zf-C2H2	14	-
JH823702.1	37080	39078	zf-C2H2	20	-
JH823702.1	79024	81352	zf-C2H2	23	-
JH823702.1	691879	693832	zf-C2H2	20	+
JH823702.1	743756	744998	zf-C2H2	10	+
JH823702.1	768434	770422	zf-C2H2	11	+
JH823702.1	791485	794187	zf-C2H2	25	-
JH823702.1	809816	811319	zf-C2H2	14	-
JH823702.1	857477	857861	zf-C2H2	5	-
JH823702.1	858040	860993	zf-C2H2	14	-
JH823702.1	878412	880218	zf-C2H2	18	+
JH823702.1	903352	905080	zf-C2H2	19	+
JH823702.1	914619	916124	zf-C2H2	15	-
JH823702.1	944461	947930	zf-C2H2	30	-
JH823702.1	975399	977966	zf-C2H2	26	-
JH823702.1	1027698	1030625	zf-C2H2	9	-
JH823702.1	1066845	1068477	zf-C2H2	15	-
JH823702.1	1075836	1076241	zf-C2H2	5	-
JH823702.1	1088118	1089886	zf-C2H2	16	-
JH823702.1	1154778	1156882	zf-C2H2	21	-
JH823702.1	1174035	1175016	zf-C2H2	12	-
JH823702.1	1197874	1198744	zf-C2H2	9	+
JH823702.1	1226435	1228316	zf-C2H2	16	+
JH823702.1	1249186	1249756	zf-C2H2	7	+
JH823702.1	1262723	1264256	zf-C2H2	17	+
JH823702.1	1309780	1312954	zf-C2H2	12	+
JH823706.1	875620	878020	zf-C2H2	19	+
JH823706.1	1133246	1135805	zf-C2H2	26	-
JH823714.1	681649	682906	zf-C2H2	6	+
JH823728.1	19814	21482	zf-C2H2	17	-
JH823728.1	120170	121763	zf-C2H2	14	-
JH823741.1	50122	51568	zf-C2H2	13	+
JH823741.1	167987	169511	zf-C2H2	9	-
JH823741.1	192926	194705	zf-C2H2	15	+
JH823741.1	206120	207005	zf-C2H2	9	-
JH823741.1	237669	238176	zf-C2H2	5	+
JH823741.1	270136	271312	zf-C2H2	8	-
JH823741.1	287810	289169	zf-C2H2	12	+
JH823741.1	320372	321920	zf-C2H2	8	-
JH823741.1	371193	372189	zf-C2H2	6	-
JH823741.1	442413	444051	zf-C2H2	13	+
JH823741.1	464523	466167	zf-C2H2	17	-
JH823741.1	502215	504252	zf-C2H2	16	+
JH823741.1	540384	541026	zf-C2H2	5	+
JH823741.1	575541	576933	zf-C2H2	10	+
JH823741.1	588663	590286	zf-C2H2	13	+
JH823741.1	651470	652880	zf-C2H2	12	+
JH823741.1	667493	669107	zf-C2H2	13	+
JH823741.1	729453	730983	zf-C2H2	13	+
JH823741.1	763282	764287	zf-C2H2	11	+
JH823741.1	771422	772718	zf-C2H2	10	+
JH823741.1	796425	797742	zf-C2H2	11	-
JH823741.1	817146	818022	zf-C2H2	8	-
JH823741.1	906245	907529	zf-C2H2	12	-
JH823741.1	987138	988062	zf-C2H2	6	-
JH823747.1	646573	646996	zf-C2H2	5	-
JH823749.1	130269	131667	zf-C2H2	14	+
JH823754.1	213908	214823	zf-C2H2	7	-
JH823754.1	272032	272764	zf-C2H2	5	+
JH823754.1	339246	340323	zf-C2H2	8	-
JH823756.1	424567	428377	zf-C2H2	14	+
JH823756.1	450127	452524	zf-C2H2	25	+
JH823756.1	471821	473621	zf-C2H2	18	+
JH823756.1	531895	532474	zf-C2H2	7	+
JH823756.1	551914	553672	zf-C2H2	17	+
JH823756.1	571103	573032	zf-C2H2	11	+
JH823756.1	582304	582757	zf-C2H2	5	-
JH823756.1	600883	602692	zf-C2H2	20	-
JH823756.1	632264	634298	zf-C2H2	19	-
JH823756.1	718477	720028	zf-C2H2	11	+
JH823756.1	747399	748692	zf-C2H2	13	-
JH823756.1	748849	749971	zf-C2H2	10	-
JH823756.1	777812	779603	zf-C2H2	5	-
JH823756.1	817848	819720	zf-C2H2	17	-
JH823770.1	7086	8424	zf-C2H2	13	-
JH823770.1	60736	62263	zf-C2H2	14	-
JH823770.1	154793	155600	zf-C2H2	6	+
JH823770.1	158777	159689	zf-C2H2	9	+
JH823770.1	686502	688266	zf-C2H2	9	+
JH823774.1	171435	172683	zf-C2H2	12	-
JH823774.1	234525	236157	zf-C2H2	20	+
JH823774.1	289670	290447	zf-C2H2	6	+
JH823774.1	308506	309544	zf-C2H2	11	-
JH823774.1	387577	389347	zf-C2H2	13	+
JH823786.1	443469	445449	zf-C2H2	20	+
JH823786.1	466493	469055	zf-C2H2	26	-
JH823786.1	537433	539023	zf-C2H2	16	+
JH823786.1	573764	575234	zf-C2H2	13	+
JH823786.1	642866	644012	zf-C2H2	12	+
JH823786.1	670828	672190	zf-C2H2	12	-
JH823802.1	604366	605494	zf-C2H2	10	-
JH823804.1	71596	72529	zf-C2H2	7	-
JH823804.1	184889	186038	zf-C2H2	9	-
JH823804.1	254016	255102	zf-C2H2	7	+
JH823804.1	275466	276576	zf-C2H2	10	-
JH823822.1	6909	12779	zf-C2H2	24	+
JH823822.1	49752	50988	zf-C2H2	14	-
JH823822.1	66084	67977	zf-C2H2	19	-
JH823822.1	89000	91415	zf-C2H2	24	+
JH823822.1	105178	106042	zf-C2H2	10	-
JH823822.1	106210	106807	zf-C2H2	7	-
JH823822.1	123859	125610	zf-C2H2	13	+
JH823822.1	137339	138878	zf-C2H2	15	+
JH823822.1	149661	151350	zf-C2H2	16	-
JH823822.1	160870	162675	zf-C2H2	19	+
JH823822.1	174695	176773	zf-C2H2	20	+
JH823822.1	194726	196861	zf-C2H2	17	+
JH823822.1	205923	207462	zf-C2H2	15	-
JH823822.1	234008	234927	zf-C2H2	11	+
JH823822.1	247889	249476	zf-C2H2	14	-
JH823822.1	260010	260774	zf-C2H2	8	-
JH823822.1	300985	302644	zf-C2H2	17	-
JH823822.1	330843	333384	zf-C2H2	26	-
JH823822.1	390148	394484	zf-C2H2	43	-
JH823822.1	436118	438785	zf-C2H2	27	-
JH823822.1	485059	486970	zf-C2H2	19	-
JH823840.1	2692	8983	zf-C2H2	17	-
JH823840.1	44755	46384	zf-C2H2	11	-
JH823840.1	188947	191251	zf-C2H2	18	+
JH823840.1	242352	244260	zf-C2H2	16	+
JH823840.1	300745	301771	zf-C2H2	11	+
JH823840.1	340280	341786	zf-C2H2	16	-
JH823840.1	387702	389106	zf-C2H2	17	+
JH823840.1	417516	418197	zf-C2H2	8	+
JH823886.1	55619	57548	zf-C2H2	16	+
JH823886.1	124117	124588	zf-C2H2	5	+
JH823886.1	162783	165367	zf-C2H2	20	-
JH823886.1	229462	231559	zf-C2H2	9	-
JH823886.1	316259	318071	zf-C2H2	15	-
JH823914.1	14061	16296	zf-C2H2	7	+
JH823914.1	16819	17606	zf-C2H2	8	+
JH823914.1	62754	64833	zf-C2H2	21	+
JH823914.1	96266	98345	zf-C2H2	20	+
JH823914.1	192796	195227	zf-C2H2	22	+
JH823914.1	234884	237005	zf-C2H2	21	+
JH823935.1	26087	28140	zf-C2H2	12	-
JH823935.1	65323	66677	zf-C2H2	16	-
JH823935.1	128496	130100	zf-C2H2	16	-
JH823943.1	77047	78277	zf-C2H2	12	-
JH823973.1	19218	23988	zf-C2H2	17	-
JH823973.1	54818	56486	zf-C2H2	13	-
JH823973.1	133382	135251	zf-C2H2	15	-
JH823983.1	3870	5949	zf-C2H2	20	+
JH823983.1	29419	31618	zf-C2H2	19	-
JH823983.1	100856	102290	zf-C2H2	14	-
JH824010.1	33182	35075	zf-C2H2	19	-
JH824068.1	28124	30780	zf-C2H2	10	+
JH824072.1	1	1109	zf-C2H2	12	+
JH824072.1	8746	10684	zf-C2H2	19	+
JH824072.1	23328	25269	zf-C2H2	19	+
JH824072.1	38562	39525	zf-C2H2	11	+
JH824072.1	58595	60120	zf-C2H2	16	+
JH824072.1	73295	74752	zf-C2H2	14	+
JH824149.1	7784	10438	zf-C2H2	22	-
JH824149.1	54552	56967	zf-C2H2	26	-
JH824218.1	14906	16463	zf-C2H2	17	+
JH824292.1	6592	10243	zf-C2H2	18	-
JH831756.1	1214	2854	zf-C2H2	11	+
```
