## Supplementary Data 2 for "Transposable elements drive the evolution of metazoan zinc finger genes": Chrysolophus_pictus_znfs.bed

```
JRFT01016804.1	0	765	zf-C2H2	9	+
JRFT01044756.1	1	559	zf-C2H2	5	+
KZ859858.1	142529	144272	zf-C2H2	11	+
KZ859858.1	243395	247433	zf-C2H2	18	-
KZ859858.1	266364	267035	zf-C2H2	7	-
KZ859860.1	66494	68216	zf-C2H2	17	+
KZ859873.1	158668	160391	zf-C2H2	12	+
KZ859915.1	0	432	zf-C2H2	5	+
KZ859918.1	254374	256102	zf-C2H2	5	-
KZ859922.1	163533	166347	zf-C2H2	8	-
KZ859965.1	1011346	1014628	zf-C2H2	6	+
KZ859995.1	4968	5514	zf-C2H2	5	+
KZ860079.1	204478	207121	zf-C2H2	16	-
KZ860104.1	99928	101422	zf-C2H2	12	-
KZ860125.1	139159	140338	zf-C2H2	7	+
KZ860125.1	141486	142665	zf-C2H2	7	+
KZ860136.1	4974	6051	zf-C2H2	8	-
KZ860220.1	966030	969657	zf-C2H2	26	-
KZ860231.1	163321	170519	zf-C2H2	16	+
KZ860272.1	734831	736331	zf-C2H2	5	-
KZ860281.1	15910	17077	zf-C2H2	8	+
KZ860281.1	22764	29598	zf-C2H2	8	+
KZ860281.1	57121	58165	zf-C2H2	8	-
KZ860321.1	237131	238154	zf-C2H2	7	+
KZ860321.1	238880	239867	zf-C2H2	9	+
KZ860321.1	240543	244183	zf-C2H2	21	+
KZ860340.1	305681	307610	zf-C2H2	13	-
KZ860380.1	3995921	3997121	zf-C2H2	12	-
KZ860438.1	152665	153874	zf-C2H2	13	+
KZ860439.1	15524	17990	zf-C2H2	11	-
KZ860439.1	29841	31230	zf-C2H2	12	+
KZ860440.1	236887	239515	zf-C2H2	6	-
KZ860441.1	2733566	2738249	zf-C2H2	6	-
KZ860492.1	1219289	1221029	zf-C2H2	5	-
KZ860508.1	1591298	1595996	zf-C2H2	15	+
KZ860623.1	2734275	2735451	zf-C2H2	10	-
KZ860685.1	238144	240289	zf-C2H2	10	+
KZ860725.1	1846907	1850486	zf-C2H2	10	+
KZ860767.1	26222	28289	zf-C2H2	13	+
KZ860767.1	29769	31674	zf-C2H2	12	-
KZ860768.1	24346	25588	zf-C2H2	12	+
KZ860819.1	427151	428534	zf-C2H2	8	-
KZ860823.1	61294	62803	zf-C2H2	10	-
KZ860827.1	1401209	1403381	zf-C2H2	6	-
KZ860827.1	1929119	1931885	zf-C2H2	5	+
KZ860827.1	2360304	2362524	zf-C2H2	7	-
KZ860827.1	4339381	4342684	zf-C2H2	26	-
KZ860834.1	38761	40285	zf-C2H2	13	-
KZ860838.1	542999	544301	zf-C2H2	6	-
KZ860888.1	1883862	1885125	zf-C2H2	6	-
KZ860905.1	8337	11556	zf-C2H2	7	-
KZ860996.1	15934	19597	zf-C2H2	10	-
KZ860996.1	31737	34446	zf-C2H2	6	+
KZ861038.1	5923	6712	zf-C2H2	5	-
KZ861081.1	8302	12187	zf-C2H2	12	-
KZ861116.1	485409	487443	zf-C2H2	6	+
KZ861122.1	662	4373	zf-C2H2	6	+
KZ861122.1	14556	16260	zf-C2H2	14	+
KZ861163.1	537349	538006	zf-C2H2	5	+
KZ861163.1	544475	545255	zf-C2H2	7	+
KZ861184.1	394335	395174	zf-C2H2	7	+
KZ861184.1	398167	400141	zf-C2H2	11	+
KZ861184.1	426798	427542	zf-C2H2	6	-
KZ861184.1	431787	434541	zf-C2H2	18	-
KZ861184.1	532031	532949	zf-C2H2	5	+
KZ861184.1	536950	538129	zf-C2H2	5	-
KZ861184.1	541953	542859	zf-C2H2	5	-
KZ861184.1	551028	551910	zf-C2H2	5	+
KZ861184.1	574859	575918	zf-C2H2	5	+
KZ861184.1	593290	594247	zf-C2H2	6	+
KZ861184.1	604631	605234	zf-C2H2	7	+
KZ861290.1	86977	87781	zf-C2H2	7	+
KZ861290.1	119043	120246	zf-C2H2	6	+
KZ861290.1	121369	122695	zf-C2H2	7	+
KZ861290.1	124946	125591	zf-C2H2	5	+
KZ861330.1	990764	991721	zf-C2H2	5	+
KZ861330.1	1212063	1213311	zf-C2H2	6	-
KZ861384.1	1725508	1727701	zf-C2H2	5	-
KZ861399.1	1254451	1258030	zf-C2H2	10	-
KZ861406.1	145257	147828	zf-C2H2	5	+
KZ861440.1	380271	382233	zf-C2H2	8	+
KZ861440.1	899473	902728	zf-C2H2	5	-
KZ861444.1	124694	126833	zf-C2H2	10	+
KZ861447.1	23300	24677	zf-C2H2	13	+
KZ861448.1	1755069	1760691	zf-C2H2	10	+
KZ861463.1	537574	540136	zf-C2H2	6	+
KZ861471.1	281795	284525	zf-C2H2	6	+
KZ861471.1	392895	398328	zf-C2H2	8	+
KZ861518.1	343082	345185	zf-C2H2	11	-
KZ861521.1	8047	10113	zf-C2H2	18	-
KZ861527.1	102970	105715	zf-C2H2	9	+
KZ861577.1	506247	507627	zf-C2H2	5	+
KZ861585.1	775939	780385	zf-C2H2	8	+
KZ861609.1	14055	15392	zf-C2H2	15	+
KZ861670.1	6031	7420	zf-C2H2	5	+
KZ861673.1	2315109	2316110	zf-C2H2	6	+
KZ861676.1	1930647	1931490	zf-C2H2	5	-
KZ861678.1	1006744	1008151	zf-C2H2	5	+
KZ861678.1	1009527	1010688	zf-C2H2	5	+
KZ861678.1	1017638	1019021	zf-C2H2	5	+
KZ861690.1	235947	237744	zf-C2H2	7	-
KZ861691.1	1445409	1446339	zf-C2H2	8	-
KZ861714.1	1877	3293	zf-C2H2	13	+
KZ861714.1	13167	18285	zf-C2H2	11	+
KZ861732.1	833563	836095	zf-C2H2	6	-
KZ861732.1	936418	937780	zf-C2H2	6	-
KZ861732.1	1310065	1313146	zf-C2H2	6	+
KZ861732.1	1413488	1414970	zf-C2H2	6	-
KZ861742.1	1	1279	zf-C2H2	11	-
KZ861742.1	33418	34834	zf-C2H2	12	-
KZ861779.1	191360	192977	zf-C2H2	5	+
KZ861785.1	2844222	2845797	zf-C2H2	8	+
KZ861791.1	52701	56304	zf-C2H2	10	-
KZ861793.1	1295004	1297182	zf-C2H2	13	+
KZ861793.1	17105903	17107964	zf-C2H2	7	-
```
