## Supplementary Data 2 for "Transposable elements drive the evolution of metazoan zinc finger genes": Chrysomallon_squamiferum_znfs.bed

```
CM022665.1	5025858	5027256	zf-C2H2	7	+
CM022665.1	16816430	16819457	zf-C2H2	18	-
CM022665.1	21451176	21452343	zf-C2H2	5	+
CM022665.1	26085691	26087128	zf-C2H2	6	-
CM022665.1	29083203	29084508	zf-C2H2	9	+
CM022665.1	29084717	29085512	zf-C2H2	8	+
CM022665.1	29094965	29096948	zf-C2H2	9	-
CM022665.1	29102098	29104168	zf-C2H2	12	-
CM022665.1	29108099	29109053	zf-C2H2	8	-
CM022665.1	29111553	29113995	zf-C2H2	16	-
CM022665.1	29116814	29118860	zf-C2H2	13	-
CM022665.1	29121770	29123170	zf-C2H2	8	-
CM022665.1	29258779	29260417	zf-C2H2	8	+
CM022665.1	42264202	42265420	zf-C2H2	7	-
CM022665.1	42428347	42430666	zf-C2H2	6	+
CM022665.1	46052583	46054047	zf-C2H2	5	-
CM022665.1	47819674	47823004	zf-C2H2	19	-
CM022666.1	8555418	8556501	zf-C2H2	7	+
CM022666.1	9545712	9548448	zf-C2H2	10	+
CM022666.1	10857684	10858611	zf-C2H2	10	+
CM022666.1	10866756	10868097	zf-C2H2	5	-
CM022666.1	15561709	15562768	zf-C2H2	5	-
CM022667.1	2311611	2312859	zf-C2H2	9	+
CM022667.1	3660353	3664034	zf-C2H2	11	+
CM022667.1	3785577	3787773	zf-C2H2	9	+
CM022667.1	5076119	5078802	zf-C2H2	17	+
CM022667.1	6800168	6800561	zf-C2H2	5	+
CM022667.1	6879531	6884799	zf-C2H2	5	+
CM022667.1	8632921	8640469	zf-C2H2	36	-
CM022667.1	9429897	9431139	zf-C2H2	5	+
CM022667.1	9468025	9469093	zf-C2H2	5	-
CM022667.1	10626051	10629771	zf-C2H2	19	+
CM022667.1	10644840	10645938	zf-C2H2	5	+
CM022667.1	10910132	10912729	zf-C2H2	8	+
CM022667.1	14858027	14858627	zf-C2H2	5	-
CM022667.1	19325561	19326587	zf-C2H2	7	+
CM022667.1	19488675	19490605	zf-C2H2	16	+
CM022667.1	19584819	19588227	zf-C2H2	30	+
CM022667.1	20306087	20307707	zf-C2H2	7	+
CM022667.1	21508029	21508815	zf-C2H2	5	+
CM022668.1	4673060	4673999	zf-C2H2	6	+
CM022668.1	5839515	5841336	zf-C2H2	5	-
CM022669.1	987981	990507	zf-C2H2	6	-
CM022669.1	2609998	2611801	zf-C2H2	14	+
CM022669.1	3233920	3236683	zf-C2H2	8	+
CM022669.1	5198363	5199650	zf-C2H2	6	-
CM022669.1	8132883	8133297	zf-C2H2	6	-
CM022669.1	9741945	9744759	zf-C2H2	17	-
CM022669.1	13315295	13318787	zf-C2H2	10	+
CM022669.1	13991888	13992605	zf-C2H2	6	+
CM022669.1	13994267	13995323	zf-C2H2	5	+
CM022669.1	16600158	16602675	zf-C2H2	11	-
CM022670.1	1424371	1426195	zf-C2H2	19	-
CM022670.1	1426758	1428081	zf-C2H2	8	-
CM022670.1	1431194	1433828	zf-C2H2	20	+
CM022670.1	1436121	1438737	zf-C2H2	20	-
CM022670.1	1442618	1445312	zf-C2H2	17	-
CM022670.1	7273010	7276758	zf-C2H2	29	+
CM022670.1	16242171	16243236	zf-C2H2	9	-
CM022670.1	27696170	27698198	zf-C2H2	9	-
CM022670.1	32886913	32888158	zf-C2H2	6	+
CM022670.1	32888796	32890284	zf-C2H2	14	+
CM022670.1	34508918	34513961	zf-C2H2	6	+
CM022670.1	36135969	36138678	zf-C2H2	9	+
CM022670.1	36966798	36969053	zf-C2H2	9	-
CM022670.1	41502914	41507411	zf-C2H2	14	+
CM022670.1	42108697	42111619	zf-C2H2	21	-
CM022671.1	1280665	1281529	zf-C2H2	8	-
CM022671.1	1282547	1283516	zf-C2H2	9	-
CM022671.1	1294638	1295208	zf-C2H2	7	-
CM022671.1	1296830	1298636	zf-C2H2	16	-
CM022671.1	3340086	3342093	zf-C2H2	5	-
CM022671.1	26176342	26177719	zf-C2H2	9	-
CM022671.1	26399191	26400001	zf-C2H2	7	-
CM022671.1	28604075	28606175	zf-C2H2	18	+
CM022671.1	28805149	28805698	zf-C2H2	6	+
CM022671.1	30899651	30901193	zf-C2H2	7	-
CM022671.1	31347899	31350818	zf-C2H2	10	+
CM022671.1	32407231	32408827	zf-C2H2	9	-
CM022671.1	33107391	33108960	zf-C2H2	13	-
CM022672.1	7812768	7814022	zf-C2H2	10	+
CM022672.1	11221607	11223296	zf-C2H2	12	-
CM022672.1	15687739	15688483	zf-C2H2	6	-
CM022672.1	19332778	19336429	zf-C2H2	8	+
CM022672.1	28891488	28892355	zf-C2H2	8	+
CM022673.1	18109503	18111303	zf-C2H2	5	-
CM022674.1	1098135	1100966	zf-C2H2	9	-
CM022674.1	6612338	6615554	zf-C2H2	6	+
CM022674.1	7354474	7355767	zf-C2H2	7	-
CM022674.1	7356272	7357364	zf-C2H2	10	-
CM022674.1	7357682	7359035	zf-C2H2	6	-
CM022674.1	7538227	7539991	zf-C2H2	15	-
CM022674.1	8813740	8820655	zf-C2H2	8	-
CM022674.1	9099077	9100052	zf-C2H2	7	-
CM022674.1	9933950	9935663	zf-C2H2	7	-
CM022674.1	11393663	11395859	zf-C2H2	7	-
CM022674.1	11764679	11770802	zf-C2H2	41	+
CM022674.1	11913964	11916934	zf-C2H2	14	-
CM022674.1	13768854	13770626	zf-C2H2	18	+
CM022674.1	13814929	13815889	zf-C2H2	8	+
CM022674.1	14305510	14307532	zf-C2H2	8	+
CM022674.1	14683235	14684615	zf-C2H2	10	+
CM022675.1	9320923	9322477	zf-C2H2	5	+
CM022675.1	10362495	10364679	zf-C2H2	5	+
CM022676.1	888799	894978	zf-C2H2	29	+
CM022676.1	1730036	1735442	zf-C2H2	27	+
CM022676.1	5115931	5120110	zf-C2H2	13	+
CM022676.1	5150516	5151989	zf-C2H2	6	+
CM022676.1	5309124	5312934	zf-C2H2	15	-
CM022676.1	5348874	5349555	zf-C2H2	5	-
CM022676.1	6562939	6564319	zf-C2H2	8	+
CM022676.1	6871084	6871639	zf-C2H2	6	+
CM022676.1	7342816	7344925	zf-C2H2	11	+
CM022676.1	8158573	8159671	zf-C2H2	6	+
CM022676.1	8160649	8161354	zf-C2H2	5	+
CM022676.1	8161780	8162695	zf-C2H2	9	+
CM022676.1	8163369	8164263	zf-C2H2	5	+
CM022676.1	8402198	8403740	zf-C2H2	9	+
CM022676.1	8559961	8561944	zf-C2H2	11	-
CM022676.1	9477533	9479448	zf-C2H2	14	+
CM022676.1	9910560	9913903	zf-C2H2	9	-
CM022676.1	11244953	11247502	zf-C2H2	12	-
CM022676.1	11531518	11535318	zf-C2H2	20	-
CM022676.1	11749538	11753366	zf-C2H2	19	-
CM022676.1	11756575	11758372	zf-C2H2	9	-
CM022676.1	11766833	11768987	zf-C2H2	7	-
CM022677.1	9170809	9172399	zf-C2H2	6	-
CM022677.1	9820430	9821528	zf-C2H2	9	+
CM022677.1	17420448	17421278	zf-C2H2	8	-
CM022677.1	20061507	20063180	zf-C2H2	19	-
CM022678.1	2062480	2066227	zf-C2H2	25	-
CM022678.1	6453064	6454192	zf-C2H2	5	+
CM022678.1	8167123	8167996	zf-C2H2	9	+
CM022678.1	8171029	8171662	zf-C2H2	6	+
CM022678.1	8174850	8176065	zf-C2H2	14	+
CM022678.1	8179993	8180758	zf-C2H2	8	+
CM022678.1	8183774	8184170	zf-C2H2	5	+
CM022678.1	8192658	8193465	zf-C2H2	8	+
CM022678.1	8198359	8199106	zf-C2H2	8	+
CM022678.1	8203119	8203884	zf-C2H2	8	+
CM022678.1	8211419	8212184	zf-C2H2	8	+
CM022678.1	8224709	8226266	zf-C2H2	19	+
CM022678.1	8235658	8236471	zf-C2H2	9	+
CM022678.1	8245394	8246360	zf-C2H2	11	+
CM022678.1	8256153	8257764	zf-C2H2	18	-
CM022678.1	8264892	8265732	zf-C2H2	9	-
CM022678.1	8274609	8275626	zf-C2H2	11	-
CM022678.1	8289864	8290569	zf-C2H2	8	-
CM022678.1	8291525	8292359	zf-C2H2	9	-
CM022678.1	8301332	8302175	zf-C2H2	9	-
CM022678.1	8305386	8306034	zf-C2H2	7	-
CM022678.1	8311383	8311974	zf-C2H2	6	-
CM022678.1	8317781	8318540	zf-C2H2	9	-
CM022678.1	10816933	10817953	zf-C2H2	11	-
CM022678.1	10821592	10822504	zf-C2H2	10	-
CM022678.1	10832951	10833500	zf-C2H2	6	-
CM022678.1	10834061	10835045	zf-C2H2	11	-
CM022678.1	10838729	10839992	zf-C2H2	14	-
CM022678.1	10841022	10842603	zf-C2H2	18	-
CM022678.1	10851933	10852623	zf-C2H2	8	-
CM022678.1	11440986	11443671	zf-C2H2	7	+
CM022678.1	11758617	11759532	zf-C2H2	9	+
CM022678.1	11767445	11768186	zf-C2H2	8	+
CM022678.1	11771368	11772538	zf-C2H2	13	+
CM022678.1	11776288	11777044	zf-C2H2	9	+
CM022678.1	11780842	11781445	zf-C2H2	7	+
CM022678.1	11792006	11793056	zf-C2H2	12	+
CM022678.1	12820231	12820654	zf-C2H2	5	+
CM022678.1	12825477	12826410	zf-C2H2	11	+
CM022678.1	13635023	13635440	zf-C2H2	5	+
CM022678.1	14075196	14076627	zf-C2H2	14	+
CM022678.1	14081332	14082535	zf-C2H2	14	+
CM022678.1	17804989	17805481	zf-C2H2	5	+
CM022678.1	17817260	17818769	zf-C2H2	17	+
CM022678.1	17824104	17824719	zf-C2H2	6	+
CM022678.1	19620617	19622752	zf-C2H2	9	-
CM022679.1	11631075	11632050	zf-C2H2	6	+
```
