## Supplementary Data 2 for "Transposable elements drive the evolution of metazoan zinc finger genes": Chrysopa_pallens_znfs.bed

```
CM035591.1	141216	142113	zf-C2H2	7	-
CM035591.1	7399803	7401042	zf-C2H2	11	+
CM035591.1	7616984	7617497	zf-C2H2	5	-
CM035591.1	11516743	11518234	zf-C2H2	14	-
CM035591.1	11520481	11522023	zf-C2H2	15	-
CM035591.1	11527187	11528354	zf-C2H2	10	-
CM035591.1	11534555	11535866	zf-C2H2	10	-
CM035591.1	11542349	11543381	zf-C2H2	9	-
CM035591.1	11557556	11559077	zf-C2H2	13	-
CM035591.1	11563576	11565142	zf-C2H2	13	-
CM035591.1	11575498	11577013	zf-C2H2	13	-
CM035591.1	11582832	11584353	zf-C2H2	13	-
CM035591.1	11596030	11597479	zf-C2H2	13	-
CM035591.1	11616851	11618348	zf-C2H2	13	-
CM035591.1	13260304	13261621	zf-C2H2	10	-
CM035591.1	13307012	13307873	zf-C2H2	9	-
CM035591.1	13322670	13323519	zf-C2H2	9	-
CM035591.1	13334193	13334970	zf-C2H2	10	-
CM035591.1	13349591	13350419	zf-C2H2	10	+
CM035591.1	13355974	13356367	zf-C2H2	5	+
CM035591.1	13357560	13358409	zf-C2H2	11	-
CM035591.1	13372797	13373601	zf-C2H2	9	-
CM035591.1	13386417	13387239	zf-C2H2	10	-
CM035591.1	13400986	13401841	zf-C2H2	10	-
CM035591.1	13425401	13426223	zf-C2H2	10	-
CM035591.1	13434874	13435738	zf-C2H2	10	-
CM035591.1	13443893	13444829	zf-C2H2	11	-
CM035591.1	13470080	13470902	zf-C2H2	10	-
CM035591.1	13480306	13481491	zf-C2H2	10	-
CM035591.1	13486791	13487649	zf-C2H2	10	-
CM035591.1	13494304	13495135	zf-C2H2	10	-
CM035591.1	13513962	13514793	zf-C2H2	10	-
CM035591.1	13520527	13521355	zf-C2H2	10	-
CM035591.1	13651775	13652588	zf-C2H2	5	+
CM035591.1	18906571	18907372	zf-C2H2	5	-
CM035591.1	28551456	28551963	zf-C2H2	5	+
CM035591.1	28807690	28811101	zf-C2H2	9	-
CM035591.1	29144002	29145778	zf-C2H2	17	+
CM035591.1	41016420	41017371	zf-C2H2	6	-
CM035591.1	42091652	42092489	zf-C2H2	9	-
CM035591.1	42099344	42099821	zf-C2H2	5	-
CM035591.1	42100647	42101310	zf-C2H2	5	-
CM035591.1	42103951	42104956	zf-C2H2	8	-
CM035591.1	42111741	42112980	zf-C2H2	9	-
CM035591.1	42116845	42118042	zf-C2H2	9	-
CM035591.1	42121329	42122484	zf-C2H2	8	-
CM035591.1	42133993	42135832	zf-C2H2	15	-
CM035591.1	42163744	42164530	zf-C2H2	9	-
CM035591.1	42166891	42167791	zf-C2H2	6	-
CM035591.1	42171493	42172954	zf-C2H2	13	-
CM035591.1	42185699	42187286	zf-C2H2	13	-
CM035591.1	42193992	42195417	zf-C2H2	13	-
CM035591.1	42201703	42203197	zf-C2H2	13	-
CM035591.1	46245517	46246906	zf-C2H2	11	-
CM035591.1	46942192	46943335	zf-C2H2	11	-
CM035591.1	47672381	47673050	zf-C2H2	8	+
CM035591.1	47712958	47714275	zf-C2H2	10	+
CM035591.1	47818619	47820233	zf-C2H2	10	-
CM035591.1	47826325	47827714	zf-C2H2	10	-
CM035591.1	47833632	47834982	zf-C2H2	9	-
CM035591.1	48667266	48668400	zf-C2H2	7	+
CM035591.1	48871014	48872436	zf-C2H2	12	-
CM035591.1	48921054	48922107	zf-C2H2	7	+
CM035591.1	49285536	49286466	zf-C2H2	10	+
CM035591.1	50494815	50496456	zf-C2H2	14	+
CM035591.1	50499987	50501655	zf-C2H2	14	+
CM035591.1	50506013	50507522	zf-C2H2	14	+
CM035591.1	50512328	50513063	zf-C2H2	8	+
CM035591.1	50556935	50558048	zf-C2H2	10	-
CM035591.1	52891528	52892785	zf-C2H2	10	+
CM035591.1	55192988	55198583	zf-C2H2	16	+
CM035591.1	56235209	56235704	zf-C2H2	6	+
CM035591.1	57208822	57210229	zf-C2H2	9	-
CM035591.1	57214384	57215116	zf-C2H2	6	+
CM035591.1	60611652	60612369	zf-C2H2	7	+
CM035591.1	60642117	60644142	zf-C2H2	11	-
CM035591.1	61349574	61350609	zf-C2H2	8	+
CM035591.1	61404408	61405062	zf-C2H2	5	+
CM035591.1	61458255	61460541	zf-C2H2	5	+
CM035591.1	61487164	61490224	zf-C2H2	14	+
CM035591.1	61628688	61630527	zf-C2H2	7	-
CM035591.1	63639525	63640134	zf-C2H2	5	-
CM035591.1	66504595	66505885	zf-C2H2	7	-
CM035591.1	68951748	68954139	zf-C2H2	23	+
CM035591.1	70226177	70227254	zf-C2H2	6	+
CM035591.1	71560034	71560889	zf-C2H2	7	+
CM035591.1	71561543	71562074	zf-C2H2	6	+
CM035591.1	71563928	71565884	zf-C2H2	20	-
CM035591.1	71567171	71567942	zf-C2H2	7	+
CM035591.1	76023922	76026061	zf-C2H2	8	+
CM035591.1	76058312	76059509	zf-C2H2	9	+
CM035591.1	76063072	76064407	zf-C2H2	11	+
CM035591.1	76066246	76067611	zf-C2H2	12	+
CM035591.1	76996556	76998035	zf-C2H2	12	-
CM035591.1	77000509	77001970	zf-C2H2	12	-
CM035591.1	77006208	77007501	zf-C2H2	11	+
CM035591.1	77010502	77011693	zf-C2H2	11	+
CM035591.1	77023794	77025015	zf-C2H2	10	-
CM035591.1	77030302	77031469	zf-C2H2	11	-
CM035591.1	77035257	77036628	zf-C2H2	11	-
CM035591.1	77045938	77046943	zf-C2H2	6	-
CM035591.1	77052610	77054197	zf-C2H2	10	-
CM035591.1	77142304	77143195	zf-C2H2	8	-
CM035591.1	77143984	77144854	zf-C2H2	5	-
CM035591.1	77150878	77152108	zf-C2H2	7	+
CM035591.1	77159869	77161468	zf-C2H2	13	-
CM035591.1	77172274	77172742	zf-C2H2	5	-
CM035591.1	77236287	77237502	zf-C2H2	11	+
CM035591.1	77245177	77246086	zf-C2H2	7	+
CM035591.1	77247606	77248803	zf-C2H2	11	-
CM035591.1	77258670	77259864	zf-C2H2	11	+
CM035591.1	77346855	77348340	zf-C2H2	12	-
CM035591.1	81424683	81425187	zf-C2H2	5	+
CM035591.1	83542471	83543314	zf-C2H2	7	-
CM035591.1	88752396	88753113	zf-C2H2	5	-
CM035591.1	88818645	88821951	zf-C2H2	8	+
CM035591.1	93451624	93453100	zf-C2H2	10	-
CM035591.1	94915619	94916648	zf-C2H2	7	-
CM035591.1	94920823	94921909	zf-C2H2	8	-
CM035591.1	96868763	96870527	zf-C2H2	13	+
CM035591.1	98064206	98065631	zf-C2H2	11	+
CM035591.1	103445423	103446317	zf-C2H2	9	+
CM035591.1	103448051	103449140	zf-C2H2	10	+
CM035591.1	103449892	103450822	zf-C2H2	8	+
CM035591.1	103452742	103453723	zf-C2H2	8	+
CM035591.1	103454619	103455630	zf-C2H2	8	+
CM035591.1	103457950	103459039	zf-C2H2	10	+
CM035591.1	103461159	103462710	zf-C2H2	11	+
CM035591.1	103464152	103465508	zf-C2H2	11	+
CM035591.1	103466668	103467466	zf-C2H2	8	+
CM035591.1	103470592	103471468	zf-C2H2	6	+
CM035591.1	103472452	103473346	zf-C2H2	6	+
CM035591.1	103476143	103477037	zf-C2H2	6	+
CM035591.1	103703736	103704909	zf-C2H2	9	+
CM035591.1	104640058	104641345	zf-C2H2	10	-
CM035591.1	107143016	107144375	zf-C2H2	13	+
CM035591.1	114008160	114009552	zf-C2H2	11	-
CM035591.1	114103727	114104258	zf-C2H2	6	+
CM035591.1	114317078	114317552	zf-C2H2	5	-
CM035591.1	114820885	114821347	zf-C2H2	5	-
CM035591.1	117233197	117234573	zf-C2H2	9	+
CM035591.1	120276355	120277030	zf-C2H2	6	-
CM035591.1	120319981	120321238	zf-C2H2	6	+
CM035591.1	120395079	120396726	zf-C2H2	12	-
CM035591.1	120584885	120586643	zf-C2H2	17	-
CM035591.1	121646375	121650110	zf-C2H2	6	-
CM035591.1	123294188	123295886	zf-C2H2	17	+
CM035591.1	124301658	124302894	zf-C2H2	5	-
CM035591.1	125913598	125914033	zf-C2H2	5	-
CM035591.1	125915089	125915536	zf-C2H2	6	-
CM035591.1	125922136	125922700	zf-C2H2	7	-
CM035591.1	126072050	126074477	zf-C2H2	19	+
CM035591.1	126500059	126501121	zf-C2H2	6	-
CM035591.1	126501775	126502744	zf-C2H2	9	+
CM035591.1	126756179	126757073	zf-C2H2	6	+
CM035591.1	126797389	126799324	zf-C2H2	11	+
CM035591.1	126801695	126803165	zf-C2H2	13	+
CM035591.1	126807216	126808686	zf-C2H2	13	+
CM035591.1	126812754	126814224	zf-C2H2	13	+
CM035591.1	126818279	126819665	zf-C2H2	11	+
CM035591.1	127239865	127241932	zf-C2H2	20	-
CM035591.1	127243314	127245144	zf-C2H2	13	-
CM035591.1	127246675	127247866	zf-C2H2	10	-
CM035591.1	127248801	127251432	zf-C2H2	21	+
CM035591.1	127343485	127344967	zf-C2H2	13	-
CM035591.1	127345713	127347222	zf-C2H2	14	+
CM035591.1	127351644	127352160	zf-C2H2	6	+
CM035591.1	127461548	127462991	zf-C2H2	6	-
CM035591.1	127549200	127551063	zf-C2H2	18	-
CM035591.1	127555604	127556873	zf-C2H2	10	-
CM035591.1	127912518	127913580	zf-C2H2	7	-
CM035591.1	127914555	127915713	zf-C2H2	8	+
CM035591.1	130122305	130124147	zf-C2H2	16	+
CM035591.1	131069042	131069741	zf-C2H2	5	-
CM035591.1	131070380	131071874	zf-C2H2	12	+
CM035591.1	131077456	131079298	zf-C2H2	14	+
CM035591.1	131094159	131095425	zf-C2H2	10	-
CM035591.1	131241854	131242511	zf-C2H2	7	+
CM035591.1	133354757	133355225	zf-C2H2	5	+
CM035591.1	133428734	133430159	zf-C2H2	11	-
CM035591.1	133472569	133474090	zf-C2H2	14	+
CM035591.1	133511039	133511642	zf-C2H2	6	-
CM035591.1	134122929	134123823	zf-C2H2	9	+
CM035591.1	134674070	134675258	zf-C2H2	10	+
CM035591.1	134677785	134679561	zf-C2H2	11	+
CM035591.1	134680990	134682547	zf-C2H2	13	+
CM035591.1	137409590	137412224	zf-C2H2	6	+
CM035591.1	139227534	139229097	zf-C2H2	14	+
CM035591.1	139229628	139231110	zf-C2H2	13	+
CM035591.1	139233268	139234285	zf-C2H2	8	+
CM035591.1	139235952	139237323	zf-C2H2	12	-
CM035591.1	139237751	139239410	zf-C2H2	14	-
CM035591.1	139240596	139241880	zf-C2H2	12	-
CM035591.1	139242608	139243634	zf-C2H2	8	+
CM035591.1	139247820	139249317	zf-C2H2	13	+
CM035591.1	139250391	139250952	zf-C2H2	7	+
CM035591.1	139255519	139256938	zf-C2H2	12	+
CM035591.1	139492101	139492800	zf-C2H2	5	-
CM035591.1	139495311	139495689	zf-C2H2	5	-
CM035591.1	140382430	140383510	zf-C2H2	5	-
CM035591.1	140385141	140386239	zf-C2H2	6	+
CM035591.1	140460822	140461986	zf-C2H2	8	-
CM035591.1	140463943	140465290	zf-C2H2	10	-
CM035591.1	140469221	140470340	zf-C2H2	8	-
CM035591.1	140483729	140485187	zf-C2H2	11	-
CM035591.1	140541323	140541980	zf-C2H2	6	+
CM035591.1	140544183	140545896	zf-C2H2	14	+
CM035591.1	140547511	140548825	zf-C2H2	11	+
CM035591.1	140595499	140597038	zf-C2H2	7	-
CM035591.1	140625534	140627430	zf-C2H2	17	-
CM035591.1	140634961	140636347	zf-C2H2	11	-
CM035591.1	140644973	140646314	zf-C2H2	11	-
CM035591.1	140650051	140651902	zf-C2H2	15	+
CM035591.1	140657584	140659003	zf-C2H2	13	+
CM035591.1	140688924	140690067	zf-C2H2	7	-
CM035591.1	140702338	140703304	zf-C2H2	8	-
CM035591.1	140720675	140721410	zf-C2H2	6	-
CM035591.1	140730473	140731787	zf-C2H2	11	-
CM035591.1	140733436	140734346	zf-C2H2	7	+
CM035592.1	1451473	1453669	zf-C2H2	10	+
CM035592.1	3198042	3198759	zf-C2H2	7	-
CM035592.1	4310152	4311703	zf-C2H2	8	+
CM035592.1	4312344	4314270	zf-C2H2	11	+
CM035592.1	4316143	4317508	zf-C2H2	13	+
CM035592.1	4351485	4353765	zf-C2H2	20	-
CM035592.1	4355480	4356599	zf-C2H2	10	-
CM035592.1	4357820	4358744	zf-C2H2	7	+
CM035592.1	4361091	4364502	zf-C2H2	30	-
CM035592.1	4366038	4367169	zf-C2H2	9	+
CM035592.1	6126141	6127737	zf-C2H2	10	+
CM035592.1	6146669	6147155	zf-C2H2	5	-
CM035592.1	6317168	6317891	zf-C2H2	7	+
CM035592.1	6432405	6433941	zf-C2H2	14	+
CM035592.1	6436201	6437614	zf-C2H2	9	-
CM035592.1	6442149	6443472	zf-C2H2	9	-
CM035592.1	6451863	6452829	zf-C2H2	6	-
CM035592.1	6513778	6514672	zf-C2H2	6	+
CM035592.1	6550792	6551752	zf-C2H2	10	-
CM035592.1	6686460	6689022	zf-C2H2	26	-
CM035592.1	7237373	7238914	zf-C2H2	13	+
CM035592.1	7375466	7379195	zf-C2H2	7	+
CM035592.1	7885263	7885974	zf-C2H2	6	-
CM035592.1	7890841	7891435	zf-C2H2	5	+
CM035592.1	8601931	8603611	zf-C2H2	16	+
CM035592.1	8740930	8741590	zf-C2H2	6	-
CM035592.1	15491510	15492728	zf-C2H2	7	+
CM035592.1	16285523	16287698	zf-C2H2	7	-
CM035592.1	17167675	17169727	zf-C2H2	13	-
CM035592.1	17336475	17337963	zf-C2H2	5	-
CM035592.1	21245067	21247685	zf-C2H2	16	+
CM035592.1	21298640	21303170	zf-C2H2	36	-
CM035592.1	21874502	21875153	zf-C2H2	5	-
CM035592.1	22352623	22354552	zf-C2H2	12	-
CM035592.1	22982583	22984161	zf-C2H2	13	-
CM035592.1	29696734	29697475	zf-C2H2	5	-
CM035592.1	33481009	33481879	zf-C2H2	5	-
CM035592.1	41062878	41063724	zf-C2H2	5	+
CM035592.1	42512426	42513146	zf-C2H2	6	+
CM035592.1	47443947	47446125	zf-C2H2	17	+
CM035592.1	48838619	48839948	zf-C2H2	11	+
CM035592.1	50630146	50631205	zf-C2H2	10	+
CM035592.1	52635549	52636287	zf-C2H2	5	-
CM035592.1	52639997	52641071	zf-C2H2	9	-
CM035592.1	52644941	52646246	zf-C2H2	10	-
CM035592.1	53574117	53574594	zf-C2H2	5	-
CM035592.1	54687053	54688772	zf-C2H2	10	-
CM035592.1	57139726	57141340	zf-C2H2	13	+
CM035592.1	59955395	59956421	zf-C2H2	9	-
CM035592.1	60165497	60166346	zf-C2H2	9	+
CM035592.1	60170869	60171721	zf-C2H2	9	+
CM035592.1	60309538	60310117	zf-C2H2	7	-
CM035592.1	60310542	60311316	zf-C2H2	7	-
CM035592.1	60385198	60386761	zf-C2H2	12	+
CM035592.1	63921145	63922162	zf-C2H2	6	-
CM035592.1	67512817	67513858	zf-C2H2	7	-
CM035592.1	76009470	76010343	zf-C2H2	10	+
CM035592.1	77763101	77763953	zf-C2H2	7	+
CM035592.1	77855439	77855853	zf-C2H2	5	-
CM035592.1	77881361	77882164	zf-C2H2	7	+
CM035592.1	78721884	78723096	zf-C2H2	10	-
CM035592.1	83104228	83106607	zf-C2H2	17	-
CM035592.1	83110222	83112571	zf-C2H2	17	+
CM035592.1	83117089	83119120	zf-C2H2	16	-
CM035592.1	83122475	83124455	zf-C2H2	15	-
CM035592.1	83126235	83127105	zf-C2H2	5	+
CM035592.1	90642868	90644164	zf-C2H2	12	+
CM035592.1	99631173	99633207	zf-C2H2	19	+
CM035592.1	100202421	100204209	zf-C2H2	14	+
CM035592.1	100625969	100627130	zf-C2H2	9	-
CM035592.1	100932329	100933340	zf-C2H2	9	-
CM035592.1	101093755	101094922	zf-C2H2	11	-
CM035592.1	101105146	101106979	zf-C2H2	19	-
CM035592.1	101117828	101118689	zf-C2H2	9	-
CM035592.1	105799396	105801412	zf-C2H2	19	-
CM035592.1	106613787	106614630	zf-C2H2	5	-
CM035592.1	108929523	108930036	zf-C2H2	5	-
CM035592.1	109000754	109001513	zf-C2H2	5	+
CM035592.1	109211099	109211690	zf-C2H2	5	-
CM035592.1	109333068	109334841	zf-C2H2	16	-
CM035592.1	109340996	109342889	zf-C2H2	16	+
CM035592.1	111709542	111710172	zf-C2H2	5	-
CM035592.1	111747341	111747821	zf-C2H2	6	-
CM035592.1	111799489	111800119	zf-C2H2	5	-
CM035592.1	111804347	111804857	zf-C2H2	5	-
CM035592.1	111830915	111832784	zf-C2H2	15	-
CM035592.1	113870893	113872522	zf-C2H2	14	-
CM035592.1	114753792	114755310	zf-C2H2	12	+
CM035592.1	115054646	115055930	zf-C2H2	12	+
CM035593.1	741506	743057	zf-C2H2	18	-
CM035593.1	1047247	1048447	zf-C2H2	11	-
CM035593.1	1247438	1249736	zf-C2H2	20	+
CM035593.1	2247389	2248562	zf-C2H2	8	-
CM035593.1	3742024	3743686	zf-C2H2	11	-
CM035593.1	7501978	7503547	zf-C2H2	15	+
CM035593.1	12666414	12667734	zf-C2H2	8	-
CM035593.1	12672801	12673917	zf-C2H2	10	-
CM035593.1	13964341	13965661	zf-C2H2	13	+
CM035593.1	14308907	14309333	zf-C2H2	5	-
CM035593.1	14310465	14310954	zf-C2H2	5	-
CM035593.1	14313263	14314097	zf-C2H2	8	-
CM035593.1	14341363	14341933	zf-C2H2	5	-
CM035593.1	14346701	14348111	zf-C2H2	7	-
CM035593.1	16456088	16456763	zf-C2H2	6	+
CM035593.1	16457368	16458364	zf-C2H2	12	+
CM035593.1	16459430	16460837	zf-C2H2	12	+
CM035593.1	16466905	16469398	zf-C2H2	22	-
CM035593.1	16470663	16473561	zf-C2H2	25	+
CM035593.1	24994135	24996139	zf-C2H2	12	+
CM035593.1	24996486	24997413	zf-C2H2	7	+
CM035593.1	26257468	26260468	zf-C2H2	15	+
CM035593.1	26645149	26646967	zf-C2H2	10	-
CM035593.1	26849046	26850495	zf-C2H2	14	-
CM035593.1	31442731	31444007	zf-C2H2	14	+
CM035593.1	32796668	32797961	zf-C2H2	10	+
CM035593.1	36701305	36702478	zf-C2H2	8	-
CM035593.1	39103060	39103591	zf-C2H2	5	+
CM035593.1	39111256	39111739	zf-C2H2	5	+
CM035593.1	39117004	39118364	zf-C2H2	11	-
CM035593.1	39121920	39123539	zf-C2H2	11	+
CM035593.1	39128089	39129747	zf-C2H2	11	+
CM035593.1	39131806	39133192	zf-C2H2	8	+
CM035593.1	39139634	39140126	zf-C2H2	5	+
CM035593.1	39144987	39146391	zf-C2H2	8	+
CM035593.1	39148520	39149818	zf-C2H2	8	+
CM035593.1	39155468	39155987	zf-C2H2	6	+
CM035593.1	39160040	39160574	zf-C2H2	6	+
CM035593.1	39165367	39166765	zf-C2H2	9	+
CM035593.1	39173173	39173632	zf-C2H2	5	+
CM035593.1	39178549	39179227	zf-C2H2	6	+
CM035593.1	39181233	39181788	zf-C2H2	5	-
CM035593.1	39181934	39184583	zf-C2H2	18	-
CM035593.1	39186913	39188747	zf-C2H2	11	-
CM035593.1	39192022	39192493	zf-C2H2	5	-
CM035593.1	39192642	39193905	zf-C2H2	7	-
CM035593.1	39198637	39199075	zf-C2H2	5	-
CM035593.1	39199627	39200824	zf-C2H2	6	-
CM035593.1	39202895	39203369	zf-C2H2	5	-
CM035593.1	39208542	39210102	zf-C2H2	12	-
CM035593.1	39215501	39215927	zf-C2H2	5	-
CM035593.1	39221522	39222068	zf-C2H2	5	-
CM035593.1	41467701	41469267	zf-C2H2	11	+
CM035593.1	52271280	52272252	zf-C2H2	6	-
CM035593.1	52273828	52274755	zf-C2H2	7	-
CM035593.1	54272571	54274107	zf-C2H2	16	+
CM035593.1	59784079	59785186	zf-C2H2	9	-
CM035593.1	64639517	64642037	zf-C2H2	13	-
CM035593.1	65529229	65530291	zf-C2H2	9	+
CM035593.1	71486032	71487619	zf-C2H2	5	-
CM035593.1	71641272	71642994	zf-C2H2	5	+
CM035593.1	77125937	77128202	zf-C2H2	14	-
CM035593.1	77332715	77333240	zf-C2H2	5	-
CM035593.1	77682199	77685898	zf-C2H2	6	+
CM035593.1	84411294	84412482	zf-C2H2	9	+
CM035593.1	84413596	84415459	zf-C2H2	16	+
CM035593.1	84416882	84418706	zf-C2H2	15	+
CM035593.1	84498209	84500444	zf-C2H2	19	+
CM035593.1	84502430	84504764	zf-C2H2	21	+
CM035593.1	84507580	84509113	zf-C2H2	13	-
CM035593.1	84509859	84512118	zf-C2H2	19	+
CM035593.1	84514001	84516938	zf-C2H2	28	+
CM035593.1	84597441	84598656	zf-C2H2	8	+
CM035593.1	84901489	84903127	zf-C2H2	16	-
CM035593.1	85157940	85162668	zf-C2H2	11	+
CM035593.1	85381015	85382203	zf-C2H2	10	+
CM035593.1	85536189	85537500	zf-C2H2	10	-
CM035593.1	85538006	85539470	zf-C2H2	11	-
CM035593.1	85770577	85771234	zf-C2H2	5	+
CM035593.1	85777435	85777972	zf-C2H2	6	+
CM035593.1	85820674	85821655	zf-C2H2	7	-
CM035593.1	85822152	85823112	zf-C2H2	7	-
CM035593.1	88303632	88304859	zf-C2H2	11	+
CM035593.1	88308219	88309452	zf-C2H2	11	+
CM035593.1	88337342	88338758	zf-C2H2	10	-
CM035593.1	88354595	88355402	zf-C2H2	6	-
CM035593.1	88837470	88837959	zf-C2H2	5	-
CM035593.1	88838462	88839635	zf-C2H2	5	-
CM035594.1	4849213	4850566	zf-C2H2	7	-
CM035594.1	4854959	4856627	zf-C2H2	15	-
CM035594.1	4860611	4862129	zf-C2H2	14	+
CM035594.1	10772032	10773469	zf-C2H2	9	+
CM035594.1	10774491	10776006	zf-C2H2	10	+
CM035594.1	10782157	10783262	zf-C2H2	8	+
CM035594.1	11052784	11056636	zf-C2H2	34	-
CM035594.1	13210482	13211580	zf-C2H2	5	+
CM035594.1	13253224	13254544	zf-C2H2	11	+
CM035594.1	17893627	17894638	zf-C2H2	10	+
CM035594.1	26667078	26668062	zf-C2H2	9	+
CM035594.1	26669270	26670701	zf-C2H2	11	+
CM035594.1	26672390	26673707	zf-C2H2	10	+
CM035594.1	26675470	26676826	zf-C2H2	11	+
CM035594.1	26678803	26680204	zf-C2H2	11	+
CM035594.1	26681634	26683110	zf-C2H2	12	+
CM035594.1	26685171	26686566	zf-C2H2	11	+
CM035594.1	26687952	26689422	zf-C2H2	11	+
CM035594.1	26691268	26692684	zf-C2H2	12	+
CM035594.1	26768982	26770440	zf-C2H2	11	+
CM035594.1	27685001	27685415	zf-C2H2	5	-
CM035594.1	30151478	30152858	zf-C2H2	11	+
CM035594.1	30161737	30162160	zf-C2H2	5	-
CM035594.1	30164761	30166747	zf-C2H2	19	-
CM035594.1	30182094	30183270	zf-C2H2	10	+
CM035594.1	30188999	30190067	zf-C2H2	9	-
CM035594.1	30196507	30197416	zf-C2H2	12	+
CM035594.1	30239928	30241743	zf-C2H2	12	-
CM035594.1	31311051	31312722	zf-C2H2	14	-
CM035594.1	31314763	31317829	zf-C2H2	27	-
CM035594.1	34492232	34493612	zf-C2H2	12	-
CM035594.1	34494742	34495696	zf-C2H2	9	-
CM035594.1	34498218	34499226	zf-C2H2	9	-
CM035594.1	34501437	34502835	zf-C2H2	12	-
CM035594.1	36229853	36231695	zf-C2H2	14	-
CM035594.1	36231918	36232590	zf-C2H2	5	-
CM035594.1	36244787	36246392	zf-C2H2	13	-
CM035594.1	37980955	37982536	zf-C2H2	16	-
CM035594.1	38751557	38752349	zf-C2H2	8	-
CM035594.1	40660920	40662738	zf-C2H2	17	+
CM035594.1	43594328	43596416	zf-C2H2	19	-
CM035594.1	43597384	43599739	zf-C2H2	20	-
CM035594.1	43601107	43603585	zf-C2H2	21	-
CM035594.1	43981000	43982218	zf-C2H2	8	+
CM035594.1	43994070	43995189	zf-C2H2	10	+
CM035594.1	43996237	43997344	zf-C2H2	10	+
CM035594.1	43998160	43999273	zf-C2H2	11	+
CM035594.1	44000457	44001549	zf-C2H2	11	+
CM035594.1	44002779	44003793	zf-C2H2	10	+
CM035594.1	44004855	44005935	zf-C2H2	12	+
CM035594.1	44007296	44008388	zf-C2H2	11	+
CM035594.1	44010878	44011835	zf-C2H2	10	+
CM035594.1	44014208	44015153	zf-C2H2	10	+
CM035594.1	44019849	44020854	zf-C2H2	10	+
CM035594.1	44022449	44023430	zf-C2H2	10	+
CM035594.1	44023922	44025017	zf-C2H2	10	+
CM035594.1	44025699	44026476	zf-C2H2	8	+
CM035594.1	44028551	44029487	zf-C2H2	9	+
CM035594.1	44030865	44032964	zf-C2H2	19	+
CM035594.1	44033080	44034169	zf-C2H2	10	+
CM035594.1	44034296	44035355	zf-C2H2	10	+
CM035594.1	44036109	44037171	zf-C2H2	9	+
CM035594.1	44056002	44056749	zf-C2H2	5	-
CM035594.1	44059728	44060505	zf-C2H2	5	-
CM035594.1	45133532	45134378	zf-C2H2	6	-
CM035594.1	45135748	45138655	zf-C2H2	21	+
CM035594.1	51860322	51862917	zf-C2H2	8	+
CM035594.1	51878993	51882839	zf-C2H2	11	+
CM035594.1	52969861	52972426	zf-C2H2	8	+
CM035594.1	55872148	55873054	zf-C2H2	8	-
CM035594.1	55970166	55970544	zf-C2H2	5	-
CM035594.1	59405621	59406734	zf-C2H2	7	-
CM035594.1	65716034	65717210	zf-C2H2	9	+
CM035594.1	72232949	72235011	zf-C2H2	20	+
CM035594.1	72387370	72388630	zf-C2H2	13	-
CM035594.1	72390798	72391837	zf-C2H2	10	+
CM035594.1	72393778	72394279	zf-C2H2	5	-
CM035594.1	72394381	72394816	zf-C2H2	5	-
CM035594.1	72398197	72398719	zf-C2H2	5	-
CM035594.1	72399287	72399752	zf-C2H2	5	-
CM035594.1	72402603	72403158	zf-C2H2	6	-
CM035594.1	72418587	72420954	zf-C2H2	10	-
CM035594.1	72422866	72424195	zf-C2H2	11	-
CM035594.1	72425815	72427729	zf-C2H2	20	-
CM035594.1	72429032	72430541	zf-C2H2	15	-
CM035594.1	72431715	72433182	zf-C2H2	15	-
CM035594.1	72434536	72436453	zf-C2H2	20	+
CM035594.1	72438496	72439750	zf-C2H2	11	-
CM035594.1	72450207	72450720	zf-C2H2	6	-
CM035594.1	72451253	72451703	zf-C2H2	5	-
CM035594.1	72647337	72647991	zf-C2H2	6	-
CM035594.1	72648403	72648835	zf-C2H2	5	-
CM035594.1	72653477	72653915	zf-C2H2	5	+
CM035594.1	72654138	72654795	zf-C2H2	6	+
CM035594.1	72657948	72658548	zf-C2H2	5	+
CM035594.1	72658997	72659675	zf-C2H2	7	+
CM035594.1	72661548	72662007	zf-C2H2	5	+
CM035594.1	72662846	72663446	zf-C2H2	6	+
CM035594.1	72773938	72774898	zf-C2H2	6	+
CM035594.1	73213294	73214227	zf-C2H2	7	+
CM035594.1	73531759	73532572	zf-C2H2	7	-
CM035594.1	73533231	73533774	zf-C2H2	5	-
CM035594.1	73538066	73538495	zf-C2H2	5	+
CM035594.1	73539526	73540012	zf-C2H2	6	+
CM035594.1	73543006	73543507	zf-C2H2	5	+
CM035594.1	73544541	73545072	zf-C2H2	6	+
CM035594.1	73550801	73551944	zf-C2H2	11	+
CM035594.1	73556361	73556973	zf-C2H2	5	+
CM035594.1	73557545	73558139	zf-C2H2	6	+
CM035594.1	73607991	73608726	zf-C2H2	5	-
CM035594.1	73647327	73649331	zf-C2H2	19	-
CM035595.1	4607	5759	zf-C2H2	10	-
CM035595.1	86435	88571	zf-C2H2	16	-
CM035595.1	100464	101226	zf-C2H2	6	-
CM035595.1	101390	102701	zf-C2H2	5	-
CM035595.1	466258	468187	zf-C2H2	12	-
CM035595.1	469423	470692	zf-C2H2	10	-
CM035595.1	471934	472621	zf-C2H2	7	-
CM035595.1	472789	474124	zf-C2H2	9	-
CM035595.1	476101	477712	zf-C2H2	14	+
CM035595.1	6749033	6750209	zf-C2H2	7	+
CM035595.1	6752082	6753399	zf-C2H2	13	+
CM035595.1	8064410	8065859	zf-C2H2	12	-
CM035595.1	8508479	8509793	zf-C2H2	10	-
CM035595.1	8510712	8512911	zf-C2H2	17	-
CM035595.1	8515235	8516615	zf-C2H2	12	-
CM035595.1	8517433	8518825	zf-C2H2	11	-
CM035595.1	8520646	8522104	zf-C2H2	11	-
CM035595.1	8523427	8525068	zf-C2H2	15	+
CM035595.1	8525702	8526986	zf-C2H2	9	-
CM035595.1	8527538	8528747	zf-C2H2	10	-
CM035595.1	8529481	8530768	zf-C2H2	11	-
CM035595.1	8531809	8532925	zf-C2H2	8	+
CM035595.1	8535196	8536594	zf-C2H2	13	-
CM035595.1	8539826	8540972	zf-C2H2	10	-
CM035595.1	8542707	8543835	zf-C2H2	10	-
CM035595.1	8545322	8546435	zf-C2H2	9	-
CM035595.1	13429742	13430975	zf-C2H2	12	-
CM035595.1	13431319	13432456	zf-C2H2	8	+
CM035595.1	13577906	13579016	zf-C2H2	8	-
CM035595.1	13992191	13995110	zf-C2H2	28	-
CM035595.1	14022287	14024366	zf-C2H2	17	+
CM035595.1	14035624	14036653	zf-C2H2	11	+
CM035595.1	14043472	14044576	zf-C2H2	8	+
CM035595.1	14368551	14370333	zf-C2H2	15	-
CM035595.1	14375602	14377813	zf-C2H2	19	-
CM035595.1	15544121	15545858	zf-C2H2	14	-
CM035595.1	15699852	15701153	zf-C2H2	5	+
CM035595.1	16133284	16134286	zf-C2H2	7	+
CM035595.1	16680838	16681774	zf-C2H2	8	+
CM035595.1	17057978	17059502	zf-C2H2	14	+
CM035595.1	17063756	17064656	zf-C2H2	8	+
CM035595.1	18929828	18931067	zf-C2H2	10	+
CM035595.1	19005635	19007354	zf-C2H2	14	+
CM035595.1	19014947	19015880	zf-C2H2	9	+
CM035595.1	19083527	19085192	zf-C2H2	18	+
CM035595.1	19329847	19331812	zf-C2H2	19	+
CM035595.1	19555922	19557623	zf-C2H2	14	+
CM035595.1	19665873	19667253	zf-C2H2	14	+
CM035595.1	20295011	20295929	zf-C2H2	8	-
CM035595.1	20337373	20338450	zf-C2H2	8	-
CM035595.1	22144626	22145511	zf-C2H2	8	+
CM035595.1	22337695	22338391	zf-C2H2	5	-
CM035595.1	23443379	23444996	zf-C2H2	15	+
CM035595.1	23560021	23560825	zf-C2H2	7	+
CM035595.1	24068295	24069258	zf-C2H2	6	-
CM035595.1	24070817	24071912	zf-C2H2	9	-
CM035595.1	24073134	24074460	zf-C2H2	12	-
CM035595.1	24075708	24076932	zf-C2H2	11	-
CM035595.1	24078747	24080211	zf-C2H2	11	+
CM035595.1	24081347	24082790	zf-C2H2	13	-
CM035595.1	29564364	29566131	zf-C2H2	12	+
CM035595.1	32754313	32755531	zf-C2H2	9	-
CM035595.1	33912675	33913869	zf-C2H2	7	-
CM035595.1	37816381	37818457	zf-C2H2	5	-
CM035595.1	40107388	40108027	zf-C2H2	7	+
CM035595.1	40374077	40375247	zf-C2H2	9	+
CM035595.1	40541489	40542413	zf-C2H2	6	+
CM035595.1	40543667	40545167	zf-C2H2	14	-
CM035595.1	40546980	40548981	zf-C2H2	19	-
CM035595.1	40625492	40626140	zf-C2H2	5	+
CM035595.1	41034262	41035333	zf-C2H2	7	-
CM035595.1	41533046	41534900	zf-C2H2	15	-
CM035595.1	41769194	41770109	zf-C2H2	7	-
CM035595.1	41771550	41773026	zf-C2H2	13	-
CM035595.1	41775384	41776551	zf-C2H2	10	-
CM035595.1	42584393	42585530	zf-C2H2	6	-
CM035595.1	42620136	42621567	zf-C2H2	13	-
CM035595.1	42625418	42625967	zf-C2H2	6	-
CM035595.1	42630830	42631946	zf-C2H2	9	-
CM035595.1	42634249	42635542	zf-C2H2	11	+
CM035595.1	42636998	42638414	zf-C2H2	13	+
CM035595.1	42640281	42641403	zf-C2H2	10	+
CM035595.1	42643856	42645071	zf-C2H2	10	-
CM035595.1	42645722	42647039	zf-C2H2	11	+
CM035595.1	42661922	42662816	zf-C2H2	10	-
CM035595.1	42666344	42667418	zf-C2H2	12	-
CM035595.1	42880545	42881841	zf-C2H2	11	-
CM035595.1	42884785	42885997	zf-C2H2	9	-
CM035595.1	42893762	42895055	zf-C2H2	10	-
CM035595.1	42906068	42907409	zf-C2H2	11	+
CM035595.1	43046813	43047929	zf-C2H2	8	+
CM035595.1	44085228	44086524	zf-C2H2	11	+
CM035595.1	51361793	51363479	zf-C2H2	11	+
CM035595.1	57169484	57170801	zf-C2H2	11	+
CM035595.1	57183774	57184968	zf-C2H2	10	+
CM035595.1	57192331	57193663	zf-C2H2	11	+
CM035595.1	57201617	57202949	zf-C2H2	11	+
CM035595.1	57229998	57230628	zf-C2H2	7	-
CM035595.1	57329421	57330225	zf-C2H2	9	+
CM035595.1	57335330	57336023	zf-C2H2	8	+
CM035595.1	57337711	57338710	zf-C2H2	7	+
CM035595.1	57405481	57406864	zf-C2H2	11	-
CM035595.1	57450755	57452342	zf-C2H2	11	+
CM035595.1	57457994	57459548	zf-C2H2	13	-
CM035595.1	57747962	57748916	zf-C2H2	7	-
CM035595.1	57758232	57759561	zf-C2H2	10	+
CM035595.1	57767192	57768242	zf-C2H2	7	+
CM035595.1	58026017	58027976	zf-C2H2	15	+
CM035595.1	58041903	58043196	zf-C2H2	11	+
CM035595.1	58059414	58060863	zf-C2H2	13	+
CM035595.1	58146681	58147638	zf-C2H2	7	-
CM035595.1	58152111	58154082	zf-C2H2	13	+
CM035595.1	58176901	58178611	zf-C2H2	17	-
CM035595.1	58425624	58426896	zf-C2H2	9	-
CM035595.1	58557611	58558442	zf-C2H2	6	-
CM035595.1	58724911	58726060	zf-C2H2	5	-
CM035595.1	58790513	58791581	zf-C2H2	8	+
CM035595.1	58793207	58794242	zf-C2H2	8	+
CM035595.1	58891419	58892478	zf-C2H2	6	+
CM035595.1	59290383	59291610	zf-C2H2	8	+
CM035595.1	61371382	61373029	zf-C2H2	12	-
CM035596.1	1	1255	zf-C2H2	7	+
CM035596.1	737119	738607	zf-C2H2	11	-
CM035596.1	738790	740380	zf-C2H2	13	-
CM035596.1	1056541	1057669	zf-C2H2	11	+
CM035596.1	1232006	1232810	zf-C2H2	7	-
CM035596.1	2474611	2475502	zf-C2H2	8	-
CM035596.1	3066614	3070298	zf-C2H2	10	+
CM035596.1	4328371	4329685	zf-C2H2	6	-
CM035596.1	4802854	4804177	zf-C2H2	12	-
CM035596.1	7145354	7146464	zf-C2H2	8	-
CM035596.1	10271388	10272312	zf-C2H2	5	+
CM035596.1	10649743	10651954	zf-C2H2	22	+
CM035596.1	10653068	10655720	zf-C2H2	23	+
CM035596.1	13386000	13387509	zf-C2H2	6	+
CM035596.1	13944686	13945892	zf-C2H2	12	-
CM035596.1	13949620	13951174	zf-C2H2	13	+
CM035596.1	13951967	13953002	zf-C2H2	10	-
CM035596.1	14335575	14336877	zf-C2H2	10	-
CM035596.1	14343612	14344476	zf-C2H2	8	+
CM035596.1	17525674	17527534	zf-C2H2	16	-
CM035596.1	17616704	17617151	zf-C2H2	5	-
CM035596.1	19670745	19673475	zf-C2H2	23	+
CM035596.1	20569370	20571674	zf-C2H2	22	-
CM035596.1	24232093	24234628	zf-C2H2	20	-
CM035597.1	798682	799186	zf-C2H2	5	-
JAEMTY010000020.1	144369	145821	zf-C2H2	12	+
JAEMTY010000023.1	67542	68097	zf-C2H2	6	-
JAEMTY010000025.1	29695	30676	zf-C2H2	7	-
JAEMTY010000025.1	70306	71791	zf-C2H2	10	+
JAEMTY010000025.1	80419	81727	zf-C2H2	10	+
JAEMTY010000025.1	106062	106932	zf-C2H2	6	-
JAEMTY010000025.1	108118	109459	zf-C2H2	13	-
JAEMTY010000045.1	26018	26861	zf-C2H2	5	+
JAEMTY010000055.1	57505	58237	zf-C2H2	8	-
JAEMTY010000055.1	58946	59372	zf-C2H2	5	-
JAEMTY010000055.1	68509	69634	zf-C2H2	9	-
JAEMTY010000055.1	72404	74072	zf-C2H2	12	+
JAEMTY010000059.1	50216	52277	zf-C2H2	17	-
JAEMTY010000060.1	33158	34388	zf-C2H2	12	-
JAEMTY010000066.1	47322	48288	zf-C2H2	8	+
JAEMTY010000066.1	60573	61716	zf-C2H2	7	+
JAEMTY010000071.1	48829	49970	zf-C2H2	10	+
JAEMTY010000077.1	29821	30793	zf-C2H2	8	+
JAEMTY010000083.1	46787	48074	zf-C2H2	11	+
JAEMTY010000111.1	33334	35026	zf-C2H2	14	+
JAEMTY010000113.1	18523	19558	zf-C2H2	11	+
JAEMTY010000113.1	27876	29592	zf-C2H2	13	-
JAEMTY010000122.1	36406	37987	zf-C2H2	13	+
JAEMTY010000125.1	5547	6468	zf-C2H2	8	+
JAEMTY010000127.1	47375	48509	zf-C2H2	9	-
JAEMTY010000179.1	12733	13288	zf-C2H2	6	+
JAEMTY010000214.1	11868	13311	zf-C2H2	12	+
JAEMTY010000234.1	191	812	zf-C2H2	5	-
JAEMTY010000254.1	24066	24999	zf-C2H2	10	-
JAEMTY010000302.1	2509	5641	zf-C2H2	29	-
JAEMTY010000304.1	12404	13475	zf-C2H2	8	+
JAEMTY010000345.1	15565	16801	zf-C2H2	9	-
JAEMTY010000388.1	10647	11817	zf-C2H2	8	+
JAEMTY010000389.1	512	1460	zf-C2H2	11	-
JAEMTY010000389.1	3508	4456	zf-C2H2	10	-
JAEMTY010000389.1	5171	6243	zf-C2H2	11	-
JAEMTY010000389.1	7538	9179	zf-C2H2	11	-
JAEMTY010000389.1	10167	11307	zf-C2H2	11	-
JAEMTY010000389.1	11724	12495	zf-C2H2	8	-
JAEMTY010000389.1	14081	14963	zf-C2H2	9	-
JAEMTY010000389.1	16044	17463	zf-C2H2	13	-
JAEMTY010000389.1	19066	20056	zf-C2H2	9	-
JAEMTY010000389.1	21866	22874	zf-C2H2	10	-
JAEMTY010000389.1	24428	24998	zf-C2H2	7	-
JAEMTY010000414.1	2	1013	zf-C2H2	9	-
JAEMTY010000415.1	1992	2817	zf-C2H2	9	+
JAEMTY010000415.1	4744	5686	zf-C2H2	9	+
JAEMTY010000415.1	8450	9275	zf-C2H2	9	+
JAEMTY010000415.1	13883	14711	zf-C2H2	9	+
JAEMTY010000437.1	13315	14506	zf-C2H2	6	+
JAEMTY010000437.1	14655	15180	zf-C2H2	5	+
JAEMTY010000437.1	16953	18339	zf-C2H2	8	-
JAEMTY010000444.1	9501	10701	zf-C2H2	10	-
JAEMTY010000490.1	8557	9235	zf-C2H2	5	-
JAEMTY010000509.1	16242	17586	zf-C2H2	12	-
JAEMTY010000511.1	1058	2597	zf-C2H2	7	+
JAEMTY010000521.1	8657	9392	zf-C2H2	6	-
```
