## Supplementary Data 2 for "Transposable elements drive the evolution of metazoan zinc finger genes": Chrysoperla_carnea_znfs.bed

```
FR997754.1	366441	367518	zf-C2H2	8	+
FR997754.1	377329	378355	zf-C2H2	9	+
FR997754.1	576400	577546	zf-C2H2	9	+
FR997754.1	578414	579857	zf-C2H2	12	+
FR997754.1	581802	582819	zf-C2H2	9	+
FR997754.1	584196	585675	zf-C2H2	11	+
FR997754.1	1049714	1050920	zf-C2H2	9	+
FR997754.1	1350784	1352032	zf-C2H2	11	-
FR997754.1	1354454	1355615	zf-C2H2	10	-
FR997754.1	1357684	1358998	zf-C2H2	11	+
FR997754.1	1571789	1572701	zf-C2H2	7	+
FR997754.1	1929309	1931388	zf-C2H2	14	+
FR997754.1	1932795	1934478	zf-C2H2	13	+
FR997754.1	1936207	1937275	zf-C2H2	8	+
FR997754.1	1946763	1949391	zf-C2H2	21	+
FR997754.1	1950402	1954227	zf-C2H2	29	+
FR997754.1	1954699	1956118	zf-C2H2	11	+
FR997754.1	1957247	1959464	zf-C2H2	18	+
FR997754.1	1961154	1963806	zf-C2H2	21	+
FR997754.1	1964946	1967256	zf-C2H2	19	+
FR997754.1	1973026	1974553	zf-C2H2	13	-
FR997754.1	1976478	1978209	zf-C2H2	15	+
FR997754.1	1979834	1981982	zf-C2H2	16	+
FR997754.1	1983897	1986171	zf-C2H2	17	+
FR997754.1	1989534	1991745	zf-C2H2	22	-
FR997754.1	1993450	1994512	zf-C2H2	9	-
FR997754.1	1996273	1997464	zf-C2H2	10	-
FR997754.1	1999548	2000526	zf-C2H2	9	+
FR997754.1	2002098	2002908	zf-C2H2	6	+
FR997754.1	2004108	2005449	zf-C2H2	12	+
FR997754.1	2015244	2016258	zf-C2H2	5	+
FR997754.1	2017610	2018660	zf-C2H2	8	+
FR997754.1	2019500	2020496	zf-C2H2	10	+
FR997754.1	2119852	2120896	zf-C2H2	8	+
FR997754.1	2130630	2132304	zf-C2H2	15	-
FR997754.1	2134057	2135308	zf-C2H2	10	-
FR997754.1	2139541	2140996	zf-C2H2	13	+
FR997754.1	2143363	2144911	zf-C2H2	13	+
FR997754.1	2146806	2148276	zf-C2H2	13	+
FR997754.1	2150011	2151505	zf-C2H2	13	+
FR997754.1	2153796	2155350	zf-C2H2	13	+
FR997754.1	2159241	2160711	zf-C2H2	13	+
FR997754.1	2162782	2163847	zf-C2H2	9	+
FR997754.1	2165882	2167118	zf-C2H2	11	+
FR997754.1	2168625	2169798	zf-C2H2	10	+
FR997754.1	2174275	2175445	zf-C2H2	13	+
FR997754.1	2178145	2179570	zf-C2H2	13	+
FR997754.1	2181045	2182218	zf-C2H2	10	-
FR997754.1	2188372	2190196	zf-C2H2	16	+
FR997754.1	2191023	2192124	zf-C2H2	8	+
FR997754.1	4279488	4280766	zf-C2H2	11	-
FR997754.1	4689578	4690337	zf-C2H2	5	+
FR997754.1	4694906	4696043	zf-C2H2	13	+
FR997754.1	4698444	4700403	zf-C2H2	19	+
FR997754.1	4702807	4703971	zf-C2H2	10	+
FR997754.1	4762805	4763291	zf-C2H2	5	-
FR997754.1	4943013	4945713	zf-C2H2	28	-
FR997754.1	4947501	4948740	zf-C2H2	11	+
FR997754.1	5354016	5355639	zf-C2H2	15	-
FR997754.1	6129558	6131169	zf-C2H2	15	-
FR997754.1	6138464	6140213	zf-C2H2	13	-
FR997754.1	7269999	7271562	zf-C2H2	12	+
FR997754.1	7729340	7730774	zf-C2H2	10	+
FR997754.1	8301288	8302635	zf-C2H2	12	-
FR997754.1	8564706	8565288	zf-C2H2	7	+
FR997754.1	8793257	8794817	zf-C2H2	13	-
FR997754.1	8799237	8800143	zf-C2H2	9	+
FR997754.1	10482124	10483903	zf-C2H2	17	-
FR997754.1	11388722	11391074	zf-C2H2	20	-
FR997754.1	11443436	11444510	zf-C2H2	8	+
FR997754.1	11446773	11448447	zf-C2H2	13	+
FR997754.1	11521206	11522655	zf-C2H2	12	+
FR997754.1	12398506	12400297	zf-C2H2	17	+
FR997754.1	12886806	12887862	zf-C2H2	7	+
FR997754.1	12945805	12946939	zf-C2H2	9	+
FR997754.1	13014956	13016150	zf-C2H2	7	-
FR997754.1	14548112	14550011	zf-C2H2	18	+
FR997754.1	16551010	16553626	zf-C2H2	5	+
FR997754.1	17467074	17467536	zf-C2H2	5	-
FR997754.1	21085185	21086580	zf-C2H2	10	-
FR997754.1	21613327	21614251	zf-C2H2	9	+
FR997754.1	23106269	23107907	zf-C2H2	14	+
FR997754.1	23111193	23112894	zf-C2H2	14	+
FR997754.1	23114622	23116140	zf-C2H2	15	+
FR997754.1	23124143	23124866	zf-C2H2	8	+
FR997754.1	23165019	23166138	zf-C2H2	10	-
FR997754.1	25023873	25024521	zf-C2H2	6	-
FR997754.1	25592268	25593528	zf-C2H2	10	+
FR997754.1	28026736	28030822	zf-C2H2	11	+
FR997754.1	28031202	28032675	zf-C2H2	6	+
FR997754.1	28794179	28797581	zf-C2H2	31	-
FR997754.1	30121793	30123203	zf-C2H2	9	-
FR997754.1	30127701	30128463	zf-C2H2	6	+
FR997754.1	30345440	30347666	zf-C2H2	21	+
FR997754.1	33743761	33744397	zf-C2H2	7	+
FR997754.1	33780388	33782419	zf-C2H2	11	-
FR997754.1	34451254	34452328	zf-C2H2	8	+
FR997754.1	34502363	34503008	zf-C2H2	5	+
FR997754.1	34621330	34623574	zf-C2H2	5	+
FR997754.1	34644326	34647431	zf-C2H2	14	+
FR997754.1	34771263	34773120	zf-C2H2	7	-
FR997754.1	35206268	35207597	zf-C2H2	11	+
FR997754.1	36889565	36890234	zf-C2H2	6	-
FR997754.1	39954562	39955852	zf-C2H2	7	-
FR997754.1	44079167	44080178	zf-C2H2	6	+
FR997754.1	45443494	45444307	zf-C2H2	7	+
FR997754.1	45445202	45445751	zf-C2H2	6	+
FR997754.1	45448391	45450350	zf-C2H2	19	-
FR997754.1	45451649	45452393	zf-C2H2	6	+
FR997754.1	48019725	48021717	zf-C2H2	16	-
FR997754.1	50169976	50171953	zf-C2H2	8	+
FR997754.1	50211934	50212969	zf-C2H2	9	+
FR997754.1	50214788	50216144	zf-C2H2	11	+
FR997754.1	50218681	50220055	zf-C2H2	11	+
FR997754.1	51266799	51268296	zf-C2H2	11	-
FR997754.1	51271242	51272766	zf-C2H2	12	-
FR997754.1	51278654	51279908	zf-C2H2	11	+
FR997754.1	51283094	51284270	zf-C2H2	11	+
FR997754.1	51289470	51290760	zf-C2H2	11	-
FR997754.1	51294797	51295931	zf-C2H2	10	-
FR997754.1	51298082	51299510	zf-C2H2	10	-
FR997754.1	51303626	51304706	zf-C2H2	6	-
FR997754.1	51311325	51311889	zf-C2H2	5	-
FR997754.1	51408244	51409219	zf-C2H2	5	-
FR997754.1	51413516	51414740	zf-C2H2	7	+
FR997754.1	51422420	51424025	zf-C2H2	14	-
FR997754.1	51485570	51486794	zf-C2H2	10	+
FR997754.1	51491070	51492141	zf-C2H2	7	+
FR997754.1	51494960	51496151	zf-C2H2	11	-
FR997754.1	51501083	51502010	zf-C2H2	7	+
FR997754.1	51502210	51503197	zf-C2H2	11	+
FR997754.1	51506101	51507304	zf-C2H2	11	+
FR997754.1	53676774	53677731	zf-C2H2	7	+
FR997754.1	54346840	54348091	zf-C2H2	12	-
FR997754.1	55970580	55971042	zf-C2H2	6	+
FR997754.1	58175038	58175842	zf-C2H2	7	-
FR997754.1	66099190	66099748	zf-C2H2	7	-
FR997754.1	66149594	66150851	zf-C2H2	6	+
FR997754.1	66230064	66231648	zf-C2H2	11	-
FR997754.1	70799534	70800539	zf-C2H2	8	+
FR997754.1	70803177	70804272	zf-C2H2	10	+
FR997754.1	70805715	70806645	zf-C2H2	8	+
FR997754.1	70808625	70809645	zf-C2H2	8	+
FR997754.1	70810833	70811850	zf-C2H2	8	+
FR997754.1	70814701	70815733	zf-C2H2	10	+
FR997754.1	70817671	70819270	zf-C2H2	11	+
FR997754.1	70821567	70822884	zf-C2H2	11	+
FR997754.1	70824065	70824863	zf-C2H2	6	+
FR997754.1	70827150	70828017	zf-C2H2	6	+
FR997754.1	70829464	70830331	zf-C2H2	6	+
FR997754.1	70835274	70836168	zf-C2H2	6	+
FR997754.1	71094731	71095892	zf-C2H2	9	+
FR997754.1	71522947	71523988	zf-C2H2	11	+
FR997754.1	71536506	71538327	zf-C2H2	14	-
FR997754.1	73841296	73842307	zf-C2H2	9	-
FR997754.1	75095501	75097115	zf-C2H2	13	-
FR997754.1	77024943	77025996	zf-C2H2	8	+
FR997754.1	77031397	77032627	zf-C2H2	9	+
FR997754.1	77037866	77038724	zf-C2H2	5	+
FR997754.1	78477572	78479057	zf-C2H2	10	+
FR997754.1	81543086	81544754	zf-C2H2	10	+
FR997754.1	83157918	83161179	zf-C2H2	8	-
FR997754.1	83224051	83224759	zf-C2H2	5	+
FR997754.1	83250066	83251011	zf-C2H2	9	+
FR997754.1	83252818	83254324	zf-C2H2	13	+
FR997754.1	83258689	83260195	zf-C2H2	13	+
FR997754.1	83262519	83263779	zf-C2H2	7	+
FR997754.1	83271005	83272844	zf-C2H2	17	-
FR997754.1	86561025	86561487	zf-C2H2	5	+
FR997754.1	86564063	86564522	zf-C2H2	5	+
FR997754.1	86596600	86597881	zf-C2H2	11	+
FR997754.1	87166808	87167330	zf-C2H2	5	+
FR997754.1	87354805	87356563	zf-C2H2	6	-
FR997754.1	87426832	87428089	zf-C2H2	10	+
FR997754.1	94002693	94004043	zf-C2H2	13	-
FR997754.1	96593277	96596946	zf-C2H2	6	-
FR997754.1	97973533	97975288	zf-C2H2	17	+
FR997754.1	98929508	98930756	zf-C2H2	5	-
FR997754.1	99421957	99425055	zf-C2H2	29	+
FR997754.1	100288171	100289068	zf-C2H2	6	+
FR997754.1	100294294	100294987	zf-C2H2	8	+
FR997754.1	100299414	100299888	zf-C2H2	6	+
FR997754.1	100300613	100301039	zf-C2H2	5	+
FR997754.1	102116240	102117737	zf-C2H2	6	+
FR997754.1	102126654	102128457	zf-C2H2	16	-
FR997754.1	102154335	102155472	zf-C2H2	10	-
FR997754.1	102553819	102555037	zf-C2H2	11	+
FR997754.1	102643514	102643946	zf-C2H2	5	-
FR997754.1	102645199	102646270	zf-C2H2	7	-
FR997754.1	103203090	103204476	zf-C2H2	10	+
FR997754.1	103388072	103389134	zf-C2H2	7	+
FR997754.1	103396032	103397478	zf-C2H2	9	+
FR997754.1	103407908	103409345	zf-C2H2	10	+
FR997754.1	103413236	103414844	zf-C2H2	10	+
FR997754.1	103433630	103435085	zf-C2H2	11	+
FR997754.1	103480191	103481436	zf-C2H2	10	-
FR997754.1	103512036	103515099	zf-C2H2	23	+
FR997754.1	103516743	103517415	zf-C2H2	8	-
FR997754.1	103536852	103538016	zf-C2H2	10	-
FR997754.1	104155598	104156741	zf-C2H2	11	+
FR997754.1	104749692	104751090	zf-C2H2	12	+
FR997754.1	104951697	104953152	zf-C2H2	11	-
FR997754.1	106464069	106465371	zf-C2H2	12	-
FR997754.1	106773736	106774849	zf-C2H2	8	+
FR997754.1	106777282	106778341	zf-C2H2	9	+
FR997754.1	111662454	111663924	zf-C2H2	12	-
FR997754.1	111664638	111665565	zf-C2H2	7	-
FR997754.1	113474573	113475071	zf-C2H2	5	+
FR997754.1	113679874	113682442	zf-C2H2	7	-
FR997754.1	114009972	114011790	zf-C2H2	17	+
FR997754.1	114769560	114771126	zf-C2H2	14	+
FR997754.1	118144187	118145411	zf-C2H2	9	+
FR997754.1	118161595	118163275	zf-C2H2	15	+
FR997754.1	118296886	118298248	zf-C2H2	11	+
FR997754.1	119878155	119879142	zf-C2H2	9	+
FR997754.1	119935246	119937370	zf-C2H2	20	+
FR997754.1	119966589	119969178	zf-C2H2	15	-
FR997754.1	121789628	121790885	zf-C2H2	10	+
FR997754.1	123224841	123225738	zf-C2H2	5	-
FR997754.1	124062291	124063350	zf-C2H2	10	-
FR997754.1	124064938	124065895	zf-C2H2	9	-
FR997754.1	124093564	124095412	zf-C2H2	15	+
FR997754.1	124097140	124098298	zf-C2H2	9	+
FR997754.1	124101213	124102437	zf-C2H2	9	+
FR997754.1	124105692	124107000	zf-C2H2	9	+
FR997754.1	124110486	124111500	zf-C2H2	8	+
FR997754.1	124113511	124114728	zf-C2H2	11	+
FR997754.1	124136786	124138340	zf-C2H2	13	+
FR997754.1	124140980	124142405	zf-C2H2	13	+
FR997754.1	124144125	124145706	zf-C2H2	13	+
FR997754.1	124147416	124148916	zf-C2H2	13	+
FR997754.1	124153666	124154461	zf-C2H2	9	+
FR997754.1	124156211	124158215	zf-C2H2	15	+
FR997754.1	124161243	124163289	zf-C2H2	17	-
FR997754.1	124166466	124169283	zf-C2H2	23	+
FR997754.1	125028092	125029262	zf-C2H2	11	-
FR997754.1	127615359	127616247	zf-C2H2	9	-
FR997754.1	127618554	127619403	zf-C2H2	9	-
FR997754.1	127622669	127623467	zf-C2H2	9	-
FR997754.1	127625987	127626824	zf-C2H2	10	-
FR997754.1	127630104	127631001	zf-C2H2	10	-
FR997754.1	127639155	127640463	zf-C2H2	15	-
FR997754.1	127643089	127644682	zf-C2H2	18	-
FR997754.1	127647615	127649214	zf-C2H2	18	-
FR997754.1	127657182	127658052	zf-C2H2	10	-
FR997754.1	127661633	127662455	zf-C2H2	10	-
FR997754.1	127664819	127665680	zf-C2H2	9	-
FR997754.1	127668838	127669699	zf-C2H2	10	-
FR997754.1	127673327	127674155	zf-C2H2	10	-
FR997754.1	127679379	127680282	zf-C2H2	10	-
FR997754.1	127683032	127683779	zf-C2H2	8	-
FR997754.1	127686882	127687695	zf-C2H2	9	-
FR997754.1	127691183	127692014	zf-C2H2	10	-
FR997754.1	127695412	127696246	zf-C2H2	10	-
FR997754.1	127699441	127700377	zf-C2H2	9	-
FR997754.1	127703627	127704458	zf-C2H2	10	-
FR997754.1	127707760	127708591	zf-C2H2	10	-
FR997754.1	127712468	127713404	zf-C2H2	11	-
FR997754.1	127715414	127716257	zf-C2H2	10	-
FR997754.1	127719448	127720276	zf-C2H2	10	-
FR997754.1	127727797	127728622	zf-C2H2	10	-
FR997754.1	127732277	127733435	zf-C2H2	10	-
FR997754.1	127736689	127737517	zf-C2H2	10	+
FR997754.1	127740880	127741705	zf-C2H2	10	+
FR997754.1	127744545	127745376	zf-C2H2	9	-
FR997754.1	127748629	127749469	zf-C2H2	10	-
FR997754.1	127752222	127752990	zf-C2H2	9	-
FR997754.1	127755612	127756398	zf-C2H2	9	-
FR997754.1	127761231	127761948	zf-C2H2	9	-
FR997754.1	127765401	127766151	zf-C2H2	9	-
FR997754.1	127804805	127805540	zf-C2H2	5	+
FR997754.1	127886560	127887679	zf-C2H2	10	-
FR997754.1	127888471	127889710	zf-C2H2	10	-
FR997754.1	127891055	127892234	zf-C2H2	8	+
FR997754.1	127894704	127895607	zf-C2H2	6	-
FR997754.1	127897848	127899051	zf-C2H2	8	-
FR997754.1	127900299	127902036	zf-C2H2	12	+
FR997754.1	128547278	128548532	zf-C2H2	11	-
FR997754.1	129954905	129956381	zf-C2H2	13	+
FR997754.1	129958912	129961447	zf-C2H2	17	+
FR997754.1	131204725	131206375	zf-C2H2	15	+
FR997754.1	131509459	131510977	zf-C2H2	13	+
FR997754.1	131688889	131690500	zf-C2H2	14	+
FR997754.1	131695263	131697357	zf-C2H2	18	+
FR997754.1	131891309	131892224	zf-C2H2	7	-
FR997754.1	131962594	131965009	zf-C2H2	18	+
FR997754.1	131980482	131981430	zf-C2H2	7	-
FR997754.1	131996207	131998097	zf-C2H2	16	-
FR997754.1	132007297	132009187	zf-C2H2	16	-
FR997754.1	134221042	134224780	zf-C2H2	35	+
FR997754.1	134233390	134234680	zf-C2H2	10	-
FR997754.1	134241931	134244007	zf-C2H2	20	-
FR997754.1	134245890	134246940	zf-C2H2	8	-
FR997755.1	240619	241342	zf-C2H2	6	-
FR997755.1	1925225	1928126	zf-C2H2	10	-
FR997755.1	2007233	2008685	zf-C2H2	13	-
FR997755.1	2079790	2080306	zf-C2H2	5	-
FR997755.1	2084437	2085943	zf-C2H2	10	+
FR997755.1	2111476	2113069	zf-C2H2	10	-
FR997755.1	2134993	2136085	zf-C2H2	9	-
FR997755.1	2168431	2170123	zf-C2H2	15	-
FR997755.1	2172827	2174012	zf-C2H2	10	-
FR997755.1	2175254	2176742	zf-C2H2	14	-
FR997755.1	2470694	2471885	zf-C2H2	10	+
FR997755.1	3039280	3041062	zf-C2H2	16	+
FR997755.1	3042372	3044166	zf-C2H2	14	+
FR997755.1	3045417	3046947	zf-C2H2	14	+
FR997755.1	3048522	3049935	zf-C2H2	13	+
FR997755.1	3054691	3055939	zf-C2H2	12	+
FR997755.1	3056675	3057287	zf-C2H2	5	-
FR997755.1	3070818	3071763	zf-C2H2	5	+
FR997755.1	3074123	3075251	zf-C2H2	12	-
FR997755.1	3076479	3077232	zf-C2H2	5	-
FR997755.1	3096537	3097687	zf-C2H2	6	-
FR997755.1	4230911	4232543	zf-C2H2	15	-
FR997755.1	5043141	5043768	zf-C2H2	7	+
FR997755.1	5668717	5670616	zf-C2H2	19	+
FR997755.1	5696812	5697424	zf-C2H2	6	-
FR997755.1	5803696	5804752	zf-C2H2	9	-
FR997755.1	5806303	5809762	zf-C2H2	23	-
FR997755.1	5909306	5910485	zf-C2H2	9	+
FR997755.1	6577587	6581295	zf-C2H2	8	-
FR997755.1	6959440	6960118	zf-C2H2	6	-
FR997755.1	6965453	6965921	zf-C2H2	5	+
FR997755.1	7031661	7032153	zf-C2H2	5	-
FR997755.1	7108291	7109218	zf-C2H2	8	-
FR997755.1	7572338	7573982	zf-C2H2	16	-
FR997755.1	7574773	7577224	zf-C2H2	18	-
FR997755.1	9375645	9376779	zf-C2H2	9	-
FR997755.1	9491094	9495573	zf-C2H2	37	+
FR997755.1	9501571	9503149	zf-C2H2	14	+
FR997755.1	10363000	10365163	zf-C2H2	10	+
FR997755.1	10372272	10373292	zf-C2H2	8	+
FR997755.1	11868426	11869509	zf-C2H2	8	-
FR997755.1	12923640	12925818	zf-C2H2	7	-
FR997755.1	13515713	13517258	zf-C2H2	9	+
FR997755.1	13977750	13980597	zf-C2H2	21	+
FR997755.1	13983214	13985767	zf-C2H2	21	+
FR997755.1	15127638	15128574	zf-C2H2	6	-
FR997755.1	19249447	19250311	zf-C2H2	5	+
FR997755.1	20352586	20353312	zf-C2H2	6	+
FR997755.1	23578566	23579535	zf-C2H2	5	+
FR997755.1	23600994	23601993	zf-C2H2	9	-
FR997755.1	23778253	23781958	zf-C2H2	36	+
FR997755.1	23880426	23881065	zf-C2H2	6	-
FR997755.1	23881621	23882536	zf-C2H2	7	-
FR997755.1	23926721	23928284	zf-C2H2	12	+
FR997755.1	25224291	25225449	zf-C2H2	9	-
FR997755.1	26696792	26697704	zf-C2H2	7	-
FR997755.1	27170418	27171651	zf-C2H2	11	-
FR997755.1	28197397	28199479	zf-C2H2	17	-
FR997755.1	30159537	30161169	zf-C2H2	13	-
FR997755.1	32113234	32114950	zf-C2H2	10	+
FR997755.1	32961021	32961465	zf-C2H2	5	+
FR997755.1	33732199	33733414	zf-C2H2	10	+
FR997755.1	33737196	33738234	zf-C2H2	9	+
FR997755.1	33744811	33745474	zf-C2H2	5	+
FR997755.1	35455105	35456119	zf-C2H2	10	-
FR997755.1	36984864	36985566	zf-C2H2	6	-
FR997755.1	43259735	43261676	zf-C2H2	12	+
FR997755.1	43714451	43715174	zf-C2H2	5	+
FR997755.1	48244439	48245729	zf-C2H2	6	+
FR997755.1	49789750	49790371	zf-C2H2	5	-
FR997755.1	53013211	53014690	zf-C2H2	5	+
FR997755.1	53373694	53375530	zf-C2H2	18	+
FR997755.1	53379776	53381147	zf-C2H2	12	-
FR997755.1	53610932	53611796	zf-C2H2	6	+
FR997755.1	53878771	53880463	zf-C2H2	14	+
FR997755.1	53884382	53885837	zf-C2H2	12	+
FR997755.1	53887675	53888971	zf-C2H2	12	+
FR997755.1	62775369	62776410	zf-C2H2	7	+
FR997755.1	66204183	66204924	zf-C2H2	6	-
FR997755.1	68288398	68289217	zf-C2H2	5	+
FR997755.1	68292094	68293504	zf-C2H2	14	-
FR997755.1	70992314	70993304	zf-C2H2	9	+
FR997755.1	72841342	72841825	zf-C2H2	5	+
FR997755.1	72854440	72854980	zf-C2H2	5	-
FR997755.1	72867853	72869608	zf-C2H2	15	+
FR997755.1	75711411	75712287	zf-C2H2	10	+
FR997755.1	77541069	77542020	zf-C2H2	7	-
FR997755.1	77572166	77573050	zf-C2H2	7	+
FR997755.1	77578017	77578524	zf-C2H2	5	-
FR997755.1	77628382	77629486	zf-C2H2	11	-
FR997755.1	77691540	77692269	zf-C2H2	6	+
FR997755.1	77749352	77749886	zf-C2H2	5	-
FR997755.1	78243841	78244924	zf-C2H2	9	+
FR997755.1	78251684	78252869	zf-C2H2	10	+
FR997755.1	78262054	78263062	zf-C2H2	8	+
FR997755.1	78957071	78959165	zf-C2H2	16	-
FR997755.1	78961417	78962848	zf-C2H2	11	-
FR997755.1	81938277	81939798	zf-C2H2	10	+
FR997755.1	82605299	82607672	zf-C2H2	17	-
FR997755.1	82609057	82611400	zf-C2H2	17	+
FR997755.1	82613168	82615175	zf-C2H2	16	-
FR997755.1	82616784	82618761	zf-C2H2	16	-
FR997755.1	82620308	82621151	zf-C2H2	5	+
FR997755.1	87313858	87316027	zf-C2H2	19	-
FR997755.1	89472402	89473446	zf-C2H2	5	-
FR997755.1	89489014	89490937	zf-C2H2	19	-
FR997755.1	91135919	91137248	zf-C2H2	11	-
FR997755.1	91150284	91151793	zf-C2H2	15	-
FR997755.1	91210266	91211550	zf-C2H2	11	-
FR997755.1	91251510	91253523	zf-C2H2	19	+
FR997755.1	91305041	91306910	zf-C2H2	18	+
FR997755.1	91412490	91414053	zf-C2H2	15	-
FR997755.1	94445165	94446833	zf-C2H2	16	+
FR997755.1	94668363	94669596	zf-C2H2	9	-
FR997755.1	94679539	94681177	zf-C2H2	14	+
FR997755.1	94715990	94716929	zf-C2H2	8	+
FR997755.1	94719409	94720087	zf-C2H2	7	+
FR997755.1	94720842	94721445	zf-C2H2	7	+
FR997755.1	94723593	94724487	zf-C2H2	6	+
FR997755.1	95344872	95345871	zf-C2H2	6	-
FR997755.1	95631590	95632652	zf-C2H2	8	+
FR997755.1	95654246	95655419	zf-C2H2	10	-
FR997755.1	95660621	95662085	zf-C2H2	8	+
FR997755.1	95663571	95665239	zf-C2H2	11	+
FR997755.1	95668781	95670164	zf-C2H2	13	+
FR997755.1	95684579	95686325	zf-C2H2	18	-
FR997755.1	95691246	95692593	zf-C2H2	12	+
FR997755.1	95734502	95735447	zf-C2H2	7	-
FR997755.1	95758016	95759318	zf-C2H2	11	-
FR997755.1	95786930	95789015	zf-C2H2	18	-
FR997755.1	95792981	95794274	zf-C2H2	9	-
FR997755.1	95812383	95813085	zf-C2H2	5	-
FR997755.1	95820398	95821196	zf-C2H2	5	-
FR997755.1	95822781	95823786	zf-C2H2	7	-
FR997755.1	95880607	95882239	zf-C2H2	14	-
FR997755.1	95885245	95886202	zf-C2H2	7	-
FR997755.1	95888342	95889797	zf-C2H2	13	+
FR997755.1	95892111	95892957	zf-C2H2	5	-
FR997755.1	96237093	96237684	zf-C2H2	7	-
FR997755.1	96241967	96242642	zf-C2H2	6	-
FR997755.1	96285291	96286326	zf-C2H2	8	+
FR997755.1	96372678	96373749	zf-C2H2	10	-
FR997755.1	96391671	96392343	zf-C2H2	5	-
FR997755.1	96400165	96400843	zf-C2H2	5	-
FR997755.1	96559880	96560507	zf-C2H2	5	-
FR997755.1	96630498	96631149	zf-C2H2	5	-
FR997755.1	96642212	96642851	zf-C2H2	5	-
FR997755.1	96646954	96648148	zf-C2H2	10	-
FR997755.1	96657605	96658346	zf-C2H2	5	-
FR997755.1	96822072	96822699	zf-C2H2	5	+
FR997755.1	96844720	96845524	zf-C2H2	5	+
FR997755.1	98662139	98663258	zf-C2H2	10	+
FR997755.1	98666742	98668989	zf-C2H2	20	+
FR997755.1	98674834	98675725	zf-C2H2	6	+
FR997755.1	98684977	98685859	zf-C2H2	5	+
FR997755.1	98701116	98702751	zf-C2H2	12	-
FR997755.1	98704301	98705120	zf-C2H2	7	+
FR997755.1	98716599	98718135	zf-C2H2	12	+
FR997755.1	98729312	98730629	zf-C2H2	10	+
FR997755.1	98734708	98735524	zf-C2H2	7	+
FR997755.1	99124868	99126185	zf-C2H2	13	-
FR997756.1	4377062	4379063	zf-C2H2	17	+
FR997756.1	5336041	5337811	zf-C2H2	12	-
FR997756.1	5413231	5414473	zf-C2H2	12	-
FR997756.1	7159690	7162471	zf-C2H2	25	+
FR997756.1	7165588	7168252	zf-C2H2	24	-
FR997756.1	7169206	7170346	zf-C2H2	8	+
FR997756.1	7283867	7285313	zf-C2H2	11	-
FR997756.1	7286238	7287225	zf-C2H2	11	-
FR997756.1	7290124	7290772	zf-C2H2	6	-
FR997756.1	8342892	8343798	zf-C2H2	8	-
FR997756.1	8963080	8965363	zf-C2H2	22	+
FR997756.1	9989153	9990890	zf-C2H2	6	-
FR997756.1	10159650	10161234	zf-C2H2	5	+
FR997756.1	12220562	12221613	zf-C2H2	6	+
FR997756.1	14004183	14008161	zf-C2H2	39	+
FR997756.1	14540126	14540978	zf-C2H2	8	+
FR997756.1	15837587	15838979	zf-C2H2	10	+
FR997756.1	16876800	16877748	zf-C2H2	8	+
FR997756.1	21045853	21048130	zf-C2H2	14	-
FR997756.1	21265430	21266015	zf-C2H2	5	-
FR997756.1	21671910	21675570	zf-C2H2	6	+
FR997756.1	25148696	25149950	zf-C2H2	5	+
FR997756.1	25150883	25151420	zf-C2H2	5	+
FR997756.1	25159477	25160926	zf-C2H2	6	+
FR997756.1	25170400	25171849	zf-C2H2	6	+
FR997756.1	25190903	25192115	zf-C2H2	10	-
FR997756.1	25675407	25676364	zf-C2H2	6	+
FR997756.1	29357782	29359009	zf-C2H2	11	-
FR997756.1	29419341	29420649	zf-C2H2	11	+
FR997756.1	29441958	29442846	zf-C2H2	6	-
FR997756.1	29449072	29449930	zf-C2H2	6	-
FR997756.1	30967999	30968971	zf-C2H2	6	-
FR997756.1	30971105	30972023	zf-C2H2	7	-
FR997756.1	30972980	30973952	zf-C2H2	9	-
FR997756.1	33079735	33081355	zf-C2H2	16	+
FR997756.1	35600564	35601884	zf-C2H2	11	-
FR997756.1	39045725	39046184	zf-C2H2	6	-
FR997756.1	39050588	39052274	zf-C2H2	8	-
FR997756.1	41425800	41426976	zf-C2H2	10	+
FR997756.1	41611641	41613222	zf-C2H2	11	+
FR997756.1	45886818	45888471	zf-C2H2	5	+
FR997756.1	47833211	47834294	zf-C2H2	10	+
FR997756.1	49762114	49763293	zf-C2H2	7	+
FR997756.1	49764487	49765069	zf-C2H2	5	+
FR997756.1	49768682	49769180	zf-C2H2	5	+
FR997756.1	49770270	49771506	zf-C2H2	7	+
FR997756.1	49772116	49772575	zf-C2H2	5	+
FR997756.1	49777269	49778517	zf-C2H2	7	+
FR997756.1	49779424	49779994	zf-C2H2	5	+
FR997756.1	49783592	49785104	zf-C2H2	10	+
FR997756.1	49785825	49786308	zf-C2H2	5	+
FR997756.1	49788058	49789133	zf-C2H2	6	+
FR997756.1	49790289	49790715	zf-C2H2	5	+
FR997756.1	49793528	49794008	zf-C2H2	6	-
FR997756.1	49799413	49799950	zf-C2H2	5	-
FR997756.1	49804976	49805441	zf-C2H2	5	-
FR997756.1	49810480	49811029	zf-C2H2	5	-
FR997756.1	49815512	49816964	zf-C2H2	11	-
FR997756.1	49819210	49820607	zf-C2H2	9	-
FR997756.1	49822846	49824691	zf-C2H2	9	-
FR997756.1	49826646	49827910	zf-C2H2	8	-
FR997756.1	49829855	49831318	zf-C2H2	7	-
FR997756.1	49834508	49835048	zf-C2H2	5	-
FR997756.1	49838815	49840189	zf-C2H2	12	-
FR997756.1	49841870	49842344	zf-C2H2	5	-
FR997756.1	49848305	49848779	zf-C2H2	5	-
FR997756.1	49853745	49855218	zf-C2H2	8	-
FR997756.1	49858801	49860190	zf-C2H2	8	-
FR997756.1	49862856	49864176	zf-C2H2	9	-
FR997756.1	49866699	49868504	zf-C2H2	13	-
FR997756.1	49870986	49871484	zf-C2H2	5	-
FR997756.1	49872390	49873563	zf-C2H2	7	-
FR997756.1	49875276	49876035	zf-C2H2	6	+
FR997756.1	49876675	49877146	zf-C2H2	5	+
FR997756.1	52691262	52693398	zf-C2H2	18	+
FR997756.1	54550438	54551794	zf-C2H2	10	-
FR997756.1	54574132	54576898	zf-C2H2	19	-
FR997756.1	57157845	57160365	zf-C2H2	13	+
FR997756.1	60334168	60335599	zf-C2H2	13	+
FR997756.1	60371419	60373261	zf-C2H2	14	+
FR997756.1	62845269	62847150	zf-C2H2	16	-
FR997756.1	66315150	66316221	zf-C2H2	9	+
FR997756.1	70267679	70268552	zf-C2H2	7	-
FR997756.1	70269106	70271122	zf-C2H2	12	-
FR997756.1	71901276	71904264	zf-C2H2	15	+
FR997756.1	72606096	72607752	zf-C2H2	14	-
FR997756.1	72609688	72610972	zf-C2H2	11	-
FR997756.1	72613476	72614760	zf-C2H2	11	-
FR997756.1	73123351	73125013	zf-C2H2	16	+
FR997756.1	74524651	74526226	zf-C2H2	13	+
FR997756.1	75061183	75062188	zf-C2H2	8	-
FR997756.1	75077567	75078731	zf-C2H2	9	+
FR997756.1	75210092	75214811	zf-C2H2	11	+
FR997756.1	75511171	75512779	zf-C2H2	15	+
FR997756.1	75748783	75749926	zf-C2H2	10	-
FR997756.1	76030730	76031525	zf-C2H2	5	+
FR997756.1	80478353	80479703	zf-C2H2	13	+
FR997756.1	80668680	80669061	zf-C2H2	5	-
FR997756.1	80754791	80755712	zf-C2H2	5	+
FR997756.1	80760795	80761410	zf-C2H2	5	+
FR997756.1	80775371	80776265	zf-C2H2	8	+
FR997756.1	80776693	80777185	zf-C2H2	5	+
FR997756.1	80777691	80778105	zf-C2H2	5	+
FR997756.1	80781363	80782611	zf-C2H2	11	+
FR997756.1	80788224	80789118	zf-C2H2	11	-
FR997756.1	80795145	80796210	zf-C2H2	9	-
FR997756.1	80797267	80799034	zf-C2H2	17	-
FR997756.1	80800059	80801298	zf-C2H2	9	-
FR997756.1	82649807	82653929	zf-C2H2	39	+
FR997756.1	87863126	87865652	zf-C2H2	21	-
FR997756.1	87868589	87871061	zf-C2H2	19	-
FR997756.1	87873548	87876314	zf-C2H2	23	-
FR997756.1	87903947	87906518	zf-C2H2	21	-
FR997756.1	87908133	87910302	zf-C2H2	17	-
FR997756.1	87912657	87913797	zf-C2H2	11	-
FR997756.1	87915270	87916650	zf-C2H2	10	-
FR997756.1	87917401	87918646	zf-C2H2	10	+
FR997756.1	88065196	88066888	zf-C2H2	16	+
FR997756.1	92691686	92693102	zf-C2H2	10	-
FR997756.1	93121171	93122338	zf-C2H2	9	-
FR997756.1	93122996	93124256	zf-C2H2	9	-
FR997756.1	93124930	93126154	zf-C2H2	8	+
FR997756.1	93127863	93129285	zf-C2H2	10	+
FR997756.1	93839289	93840852	zf-C2H2	13	+
FR997756.1	93843435	93844533	zf-C2H2	8	+
FR997756.1	93855196	93857836	zf-C2H2	21	+
FR997757.1	836394	836823	zf-C2H2	5	+
FR997757.1	837163	837685	zf-C2H2	5	+
FR997757.1	841697	842818	zf-C2H2	11	+
FR997757.1	845851	846316	zf-C2H2	5	-
FR997757.1	851089	851629	zf-C2H2	6	+
FR997757.1	851777	852320	zf-C2H2	6	+
FR997757.1	1421719	1423033	zf-C2H2	11	+
FR997757.1	1499032	1500811	zf-C2H2	15	+
FR997757.1	1721794	1723519	zf-C2H2	13	+
FR997757.1	3240758	3242525	zf-C2H2	15	-
FR997757.1	3261776	3263147	zf-C2H2	11	-
FR997757.1	3311393	3312488	zf-C2H2	5	-
FR997757.1	3858634	3860200	zf-C2H2	13	+
FR997757.1	3866492	3870257	zf-C2H2	34	-
FR997757.1	3871340	3872252	zf-C2H2	7	+
FR997757.1	5598273	5599743	zf-C2H2	9	-
FR997757.1	6671513	6672314	zf-C2H2	8	+
FR997757.1	6914791	6915961	zf-C2H2	10	-
FR997757.1	6916536	6917790	zf-C2H2	11	+
FR997757.1	6978983	6980375	zf-C2H2	12	-
FR997757.1	7036351	7037338	zf-C2H2	5	+
FR997757.1	8457531	8458329	zf-C2H2	7	+
FR997757.1	9641652	9642360	zf-C2H2	8	+
FR997757.1	10904075	10904882	zf-C2H2	6	-
FR997757.1	10906244	10909112	zf-C2H2	20	-
FR997757.1	13320392	13321532	zf-C2H2	10	-
FR997757.1	13918878	13920276	zf-C2H2	14	+
FR997757.1	15527216	15528533	zf-C2H2	10	-
FR997757.1	16306890	16308126	zf-C2H2	9	+
FR997757.1	21494267	21495638	zf-C2H2	12	-
FR997757.1	22980894	22984836	zf-C2H2	11	-
FR997757.1	23004289	23006848	zf-C2H2	8	-
FR997757.1	25487420	25488266	zf-C2H2	9	+
FR997757.1	25701638	25703426	zf-C2H2	16	-
FR997757.1	25705651	25707352	zf-C2H2	15	-
FR997757.1	28195019	28197581	zf-C2H2	8	-
FR997757.1	29944679	29946020	zf-C2H2	11	+
FR997757.1	29948698	29949769	zf-C2H2	11	+
FR997757.1	29955030	29956245	zf-C2H2	12	-
FR997757.1	29985051	29986167	zf-C2H2	7	-
FR997757.1	32296259	32297732	zf-C2H2	12	-
FR997757.1	32335575	32338641	zf-C2H2	27	+
FR997757.1	32341965	32343450	zf-C2H2	8	-
FR997757.1	32345925	32347122	zf-C2H2	9	+
FR997757.1	32348995	32350843	zf-C2H2	15	+
FR997757.1	32352774	32353941	zf-C2H2	9	+
FR997757.1	32355000	32356659	zf-C2H2	14	+
FR997757.1	33359432	33361175	zf-C2H2	11	+
FR997757.1	33397823	33398801	zf-C2H2	11	-
FR997757.1	33418265	33419651	zf-C2H2	11	+
FR997757.1	33426873	33429495	zf-C2H2	21	-
FR997757.1	33488932	33491425	zf-C2H2	16	+
FR997757.1	33551064	33552060	zf-C2H2	8	-
FR997757.1	33683411	33684953	zf-C2H2	15	-
FR997757.1	44075511	44079492	zf-C2H2	6	+
FR997757.1	44094239	44094785	zf-C2H2	6	-
FR997757.1	44567265	44569062	zf-C2H2	17	+
FR997757.1	44572449	44574372	zf-C2H2	17	+
FR997757.1	48144884	48145376	zf-C2H2	5	+
FR997757.1	48148129	48148561	zf-C2H2	5	+
FR997757.1	52888443	52889229	zf-C2H2	6	-
FR997757.1	53049140	53052275	zf-C2H2	28	+
FR997757.1	53436079	53437279	zf-C2H2	8	+
FR997757.1	53448847	53449948	zf-C2H2	10	+
FR997757.1	53452600	53453701	zf-C2H2	11	+
FR997757.1	53456118	53457204	zf-C2H2	11	+
FR997757.1	53459529	53460243	zf-C2H2	8	+
FR997757.1	53461752	53463156	zf-C2H2	14	+
FR997757.1	53464214	53465249	zf-C2H2	10	+
FR997757.1	53467468	53468425	zf-C2H2	10	+
FR997757.1	53471005	53471950	zf-C2H2	10	+
FR997757.1	53476721	53477726	zf-C2H2	10	+
FR997757.1	53479631	53480612	zf-C2H2	10	+
FR997757.1	53483981	53484881	zf-C2H2	7	+
FR997757.1	53485672	53486833	zf-C2H2	11	+
FR997757.1	53487245	53488439	zf-C2H2	11	+
FR997757.1	53488820	53490167	zf-C2H2	13	+
FR997757.1	53490493	53491873	zf-C2H2	13	+
FR997757.1	53492199	53493645	zf-C2H2	14	+
FR997757.1	53494513	53495509	zf-C2H2	9	+
FR997757.1	53497251	53498208	zf-C2H2	8	+
FR997757.1	53498712	53499666	zf-C2H2	9	+
FR997757.1	53501304	53502387	zf-C2H2	10	+
FR997757.1	53505414	53506434	zf-C2H2	10	+
FR997757.1	53509032	53510004	zf-C2H2	9	+
FR997757.1	53511157	53512504	zf-C2H2	13	+
FR997757.1	53513466	53514348	zf-C2H2	9	+
FR997757.1	53515095	53515941	zf-C2H2	8	+
FR997757.1	53517091	53518129	zf-C2H2	11	+
FR997757.1	53519164	53520841	zf-C2H2	11	+
FR997757.1	53523030	53523978	zf-C2H2	10	+
FR997757.1	53527232	53528018	zf-C2H2	5	+
FR997757.1	55055860	55056715	zf-C2H2	6	-
FR997757.1	64751667	64752336	zf-C2H2	6	+
FR997757.1	66258610	66259981	zf-C2H2	12	+
FR997757.1	66263033	66264401	zf-C2H2	11	+
FR997757.1	66268140	66269511	zf-C2H2	11	+
FR997757.1	66272085	66273639	zf-C2H2	15	+
FR997757.1	67363907	67364900	zf-C2H2	7	+
FR997757.1	68544616	68545639	zf-C2H2	8	-
FR997757.1	69938519	69939734	zf-C2H2	11	+
FR997757.1	69943720	69944650	zf-C2H2	7	+
FR997757.1	70024161	70025943	zf-C2H2	14	-
FR997757.1	70026623	70027190	zf-C2H2	5	-
FR997757.1	70038907	70040455	zf-C2H2	14	+
FR997757.1	70321995	70323441	zf-C2H2	12	-
FR997757.1	70333889	70335344	zf-C2H2	12	-
FR997757.1	70341476	70342955	zf-C2H2	11	-
FR997757.1	70803353	70804760	zf-C2H2	12	-
FR997757.1	70806619	70808062	zf-C2H2	12	-
FR997757.1	70810265	70811696	zf-C2H2	11	-
FR997757.1	70813364	70814798	zf-C2H2	12	-
FR997757.1	70816504	70817851	zf-C2H2	11	-
FR997757.1	70819991	70821323	zf-C2H2	10	-
FR997757.1	70824132	70825455	zf-C2H2	10	-
FR997757.1	70826822	70828226	zf-C2H2	12	-
FR997757.1	74816491	74817172	zf-C2H2	6	-
FR997757.1	74818541	74819012	zf-C2H2	5	-
FR997757.1	74824178	74824694	zf-C2H2	6	+
FR997757.1	74825077	74825578	zf-C2H2	6	+
FR997757.1	74831105	74831525	zf-C2H2	6	+
FR997757.1	74832646	74833168	zf-C2H2	6	+
FR997757.1	75003068	75003638	zf-C2H2	6	-
FR997757.1	75004396	75004840	zf-C2H2	5	-
FR997757.1	75009386	75010022	zf-C2H2	6	-
FR997757.1	75010208	75010718	zf-C2H2	5	-
FR997757.1	76160061	76161277	zf-C2H2	11	-
FR997757.1	76353949	76355038	zf-C2H2	12	-
FR997758.1	2472137	2472845	zf-C2H2	5	+
FR997758.1	2472960	2473833	zf-C2H2	9	+
FR997758.1	2553664	2554912	zf-C2H2	12	-
FR997758.1	2557392	2558082	zf-C2H2	7	-
FR997758.1	2558475	2559102	zf-C2H2	5	-
FR997758.1	3254253	3256404	zf-C2H2	6	-
FR997758.1	3909709	3911137	zf-C2H2	13	+
FR997758.1	4913369	4914725	zf-C2H2	12	-
FR997758.1	5030225	5031665	zf-C2H2	12	-
FR997758.1	5095467	5096820	zf-C2H2	9	-
FR997758.1	5271911	5272949	zf-C2H2	6	-
FR997758.1	5296429	5297530	zf-C2H2	6	-
FR997758.1	5362049	5363777	zf-C2H2	12	-
FR997758.1	5515317	5517054	zf-C2H2	10	+
FR997758.1	5629570	5630653	zf-C2H2	9	-
FR997758.1	5631490	5633146	zf-C2H2	15	+
FR997758.1	5861879	5862857	zf-C2H2	8	+
FR997758.1	5886212	5887658	zf-C2H2	13	-
FR997758.1	6272896	6273904	zf-C2H2	9	+
FR997758.1	6276341	6277427	zf-C2H2	7	-
FR997758.1	6368809	6369724	zf-C2H2	7	+
FR997758.1	6417410	6419231	zf-C2H2	17	+
FR997758.1	6421041	6422040	zf-C2H2	7	+
FR997758.1	6423704	6425015	zf-C2H2	8	+
FR997758.1	6425784	6427803	zf-C2H2	12	+
FR997758.1	6433578	6434517	zf-C2H2	9	-
FR997758.1	7015694	7016207	zf-C2H2	5	-
FR997758.1	7792626	7793859	zf-C2H2	12	-
FR997758.1	7911628	7912426	zf-C2H2	7	+
FR997758.1	8038109	8039069	zf-C2H2	8	+
FR997758.1	8486189	8487194	zf-C2H2	7	+
FR997758.1	8488007	8488658	zf-C2H2	7	+
FR997758.1	8489861	8491124	zf-C2H2	12	-
FR997758.1	8492569	8493796	zf-C2H2	11	+
FR997758.1	8494337	8495378	zf-C2H2	5	+
FR997758.1	8495861	8496347	zf-C2H2	5	+
FR997758.1	8497494	8498562	zf-C2H2	7	+
FR997758.1	8502714	8503881	zf-C2H2	10	+
FR997758.1	8588850	8590605	zf-C2H2	10	-
FR997758.1	8984654	8985455	zf-C2H2	6	-
FR997758.1	9110019	9112047	zf-C2H2	19	+
FR997758.1	9419187	9420582	zf-C2H2	12	-
FR997758.1	9548163	9549678	zf-C2H2	7	+
FR997758.1	9915406	9916696	zf-C2H2	10	-
FR997758.1	9917574	9918762	zf-C2H2	10	-
FR997758.1	9920273	9921680	zf-C2H2	13	-
FR997758.1	9922731	9923985	zf-C2H2	10	-
FR997758.1	9925002	9926088	zf-C2H2	9	+
FR997758.1	9926809	9928177	zf-C2H2	10	+
FR997758.1	9968864	9969911	zf-C2H2	9	+
FR997758.1	9972907	9974092	zf-C2H2	9	+
FR997758.1	9976831	9978058	zf-C2H2	11	+
FR997758.1	9979660	9980863	zf-C2H2	10	+
FR997758.1	9982106	9983285	zf-C2H2	10	+
FR997758.1	9984559	9986113	zf-C2H2	12	+
FR997758.1	9989024	9990554	zf-C2H2	14	-
FR997758.1	9992317	9993970	zf-C2H2	15	-
FR997758.1	9996528	9998064	zf-C2H2	12	+
FR997758.1	10000171	10001557	zf-C2H2	12	+
FR997758.1	10002847	10004482	zf-C2H2	14	+
FR997758.1	10006006	10007383	zf-C2H2	11	+
FR997758.1	10412298	10414068	zf-C2H2	17	-
FR997758.1	16893732	16895487	zf-C2H2	12	-
FR997758.1	16906294	16908925	zf-C2H2	25	-
FR997758.1	17624920	17625940	zf-C2H2	8	+
FR997758.1	17660484	17662110	zf-C2H2	11	-
FR997758.1	17757547	17759131	zf-C2H2	5	+
FR997758.1	18237886	18239516	zf-C2H2	11	+
FR997758.1	18244417	18246706	zf-C2H2	21	-
FR997758.1	18279128	18280418	zf-C2H2	10	+
FR997758.1	18319067	18320423	zf-C2H2	9	+
FR997758.1	18595534	18596812	zf-C2H2	9	+
FR997758.1	18598827	18600387	zf-C2H2	11	-
FR997758.1	18607400	18609455	zf-C2H2	16	-
FR997758.1	18610129	18612703	zf-C2H2	16	-
FR997758.1	18614806	18615577	zf-C2H2	5	+
FR997758.1	18966742	18968854	zf-C2H2	18	+
FR997758.1	19320104	19320962	zf-C2H2	9	-
FR997758.1	19321891	19323787	zf-C2H2	14	-
FR997758.1	19346939	19347323	zf-C2H2	5	+
FR997758.1	19347555	19348383	zf-C2H2	8	+
FR997758.1	19805237	19806086	zf-C2H2	9	-
FR997758.1	19808568	19809417	zf-C2H2	9	-
FR997758.1	19813137	19814301	zf-C2H2	10	+
FR997758.1	19816593	19817502	zf-C2H2	10	+
FR997758.1	19819620	19821000	zf-C2H2	12	-
FR997758.1	19823721	19825053	zf-C2H2	11	-
FR997758.1	19825833	19827063	zf-C2H2	10	+
FR997758.1	19828506	19829610	zf-C2H2	10	-
FR997758.1	19830599	19831997	zf-C2H2	13	-
FR997758.1	19833889	19834777	zf-C2H2	9	-
FR997758.1	19837578	19838838	zf-C2H2	11	-
FR997758.1	19839382	19840657	zf-C2H2	12	-
FR997758.1	19842975	19844106	zf-C2H2	10	+
FR997758.1	19848963	19849527	zf-C2H2	6	+
FR997758.1	19852183	19853650	zf-C2H2	13	+
FR997758.1	20432554	20433409	zf-C2H2	8	+
FR997758.1	20436450	20437863	zf-C2H2	11	-
FR997758.1	20439749	20440553	zf-C2H2	7	-
FR997758.1	20442794	20444111	zf-C2H2	11	-
FR997758.1	20446576	20447380	zf-C2H2	7	-
FR997758.1	21278370	21280278	zf-C2H2	14	+
FR997758.1	21527865	21529131	zf-C2H2	10	-
FR997758.1	21782015	21783443	zf-C2H2	9	-
FR997758.1	22326040	22328812	zf-C2H2	29	-
FR997758.1	22796203	22797949	zf-C2H2	15	+
FR997758.1	27046363	27048037	zf-C2H2	10	+
FR997758.1	34109220	34110489	zf-C2H2	6	-
FR997758.1	34285584	34287318	zf-C2H2	14	+
FR997758.1	35845379	35847809	zf-C2H2	21	+
FR997758.1	36270081	36271185	zf-C2H2	8	-
FR997758.1	36276255	36277281	zf-C2H2	9	-
FR997758.1	36537909	36539490	zf-C2H2	10	-
FR997758.1	37041372	37042722	zf-C2H2	7	-
FR997758.1	41822343	41823726	zf-C2H2	10	-
FR997758.1	43482829	43484134	zf-C2H2	12	-
FR997758.1	43640984	43642538	zf-C2H2	13	-
FR997758.1	43692553	43693666	zf-C2H2	8	-
FR997758.1	44266079	44268992	zf-C2H2	28	-
FR997758.1	46428011	46429400	zf-C2H2	13	-
FR997758.1	46431096	46432254	zf-C2H2	7	-
FR997758.1	59299392	59301348	zf-C2H2	14	-
FR997758.1	59310035	59311160	zf-C2H2	9	+
FR997758.1	59316235	59317327	zf-C2H2	9	-
FR997758.1	59462590	59464036	zf-C2H2	13	+
FR997758.1	59465200	59466406	zf-C2H2	9	+
FR997758.1	59804405	59805380	zf-C2H2	8	+
FR997758.1	60238028	60239999	zf-C2H2	18	-
FR997758.1	60245012	60246134	zf-C2H2	8	+
FR997758.1	61142389	61143529	zf-C2H2	9	-
FR997758.1	61788478	61789432	zf-C2H2	5	+
FR997758.1	62240266	62243026	zf-C2H2	26	-
FR997758.1	62249219	62251118	zf-C2H2	15	-
FR997758.1	63091786	63093622	zf-C2H2	19	+
FR997758.1	63111091	63112255	zf-C2H2	11	+
FR997758.1	63120234	63121749	zf-C2H2	14	+
FR997758.1	63127124	63127679	zf-C2H2	5	+
FR997758.1	63141691	63142696	zf-C2H2	5	-
FR997758.1	64889847	64891299	zf-C2H2	12	-
FR997758.1	64892263	64893565	zf-C2H2	12	+
FR997758.1	65128955	65131118	zf-C2H2	22	+
FR997758.1	65148800	65149409	zf-C2H2	5	+
FR997758.1	65316968	65318552	zf-C2H2	16	+
FR997758.1	65361818	65363024	zf-C2H2	10	+
FR997758.1	66142742	66143843	zf-C2H2	7	-
FR997758.1	66147221	66148709	zf-C2H2	12	+
FR997758.1	66185636	66187484	zf-C2H2	18	-
FR997758.1	66189743	66191027	zf-C2H2	11	-
FR997758.1	66193590	66195807	zf-C2H2	18	+
FR997758.1	66195934	66196636	zf-C2H2	8	+
FR997758.1	66553814	66555113	zf-C2H2	12	-
FR997758.1	67755764	67758776	zf-C2H2	33	+
FR997758.1	68001690	68003577	zf-C2H2	17	+
FR997758.1	69612836	69614807	zf-C2H2	18	+
FR997758.1	69669844	69670579	zf-C2H2	7	-
FR997758.1	70075723	70077202	zf-C2H2	14	-
FR997758.1	70395262	70396474	zf-C2H2	10	-
FR997758.1	70429145	70429847	zf-C2H2	8	-
FR997758.1	70431283	70432585	zf-C2H2	12	+
FR997758.1	70476626	70477352	zf-C2H2	5	+
FR997758.1	70674779	70676351	zf-C2H2	12	-
FR997758.1	72239328	72240972	zf-C2H2	18	-
FR997758.1	74161988	74163041	zf-C2H2	8	-
FR997758.1	74501221	74502424	zf-C2H2	9	-
FR997759.1	8958946	8959372	zf-C2H2	5	+
FR997759.1	9222667	9223108	zf-C2H2	6	-
FR997759.1	11715763	11716903	zf-C2H2	9	-
FR997759.1	11735826	11736690	zf-C2H2	7	-
FR997759.1	13090009	13091968	zf-C2H2	19	-
FR997759.1	13112872	13113451	zf-C2H2	6	+
FR997759.1	15545081	15546398	zf-C2H2	12	-
FR997759.1	15548541	15549936	zf-C2H2	12	+
FR997759.1	15571716	15572952	zf-C2H2	10	+
FR997759.1	15581559	15583407	zf-C2H2	17	-
FR997759.1	15587549	15590009	zf-C2H2	21	-
FR997759.1	15599645	15600737	zf-C2H2	7	+
FR997759.1	15605286	15607743	zf-C2H2	19	-
FR997759.1	15830398	15831861	zf-C2H2	12	+
FR997759.1	15853387	15855115	zf-C2H2	14	+
FR997759.1	15875896	15877192	zf-C2H2	7	-
FR997759.1	15880306	15881176	zf-C2H2	6	+
FR997759.1	15914363	15917030	zf-C2H2	23	-
FR997759.1	15919554	15922035	zf-C2H2	24	+
FR997759.1	15954335	15955601	zf-C2H2	7	-
FR997759.1	16058570	16059923	zf-C2H2	12	-
FR997759.1	16531546	16533091	zf-C2H2	16	+
FR997759.1	20546313	20549544	zf-C2H2	19	-
FR997759.1	20751149	20753138	zf-C2H2	17	-
FR997759.1	20781682	20782921	zf-C2H2	10	-
FR997759.1	21370873	21373141	zf-C2H2	19	-
FR997759.1	21480822	21482691	zf-C2H2	17	+
FR997759.1	21635804	21636869	zf-C2H2	8	+
FR997759.1	21858004	21858859	zf-C2H2	7	+
FR997759.1	21870526	21872095	zf-C2H2	12	+
FR997759.1	21877671	21878775	zf-C2H2	7	+
FR997759.1	22216644	22217607	zf-C2H2	8	+
FR997759.1	22272707	22273721	zf-C2H2	8	+
FR997759.1	22292004	22293117	zf-C2H2	8	+
FR997759.1	22958831	22959434	zf-C2H2	7	+
FR997759.1	23617235	23618816	zf-C2H2	6	-
FR997759.1	24951694	24952831	zf-C2H2	9	+
FR997759.1	25086752	25087364	zf-C2H2	7	-
FR997759.1	25103282	25104704	zf-C2H2	12	+
FR997759.1	25194212	25194680	zf-C2H2	5	-
FR997759.1	25278848	25279895	zf-C2H2	8	+
FR997759.1	25312550	25313738	zf-C2H2	12	-
FR997759.1	25321110	25322832	zf-C2H2	15	-
FR997759.1	26010500	26011796	zf-C2H2	11	-
FR997759.1	26114601	26115990	zf-C2H2	11	+
FR997759.1	26119359	26120571	zf-C2H2	9	+
FR997759.1	26432565	26434068	zf-C2H2	14	+
FR997759.1	26436404	26438222	zf-C2H2	16	+
FR997759.1	27404998	27406579	zf-C2H2	15	+
FR997759.1	27408796	27410287	zf-C2H2	12	-
FR997759.1	28621285	28622431	zf-C2H2	8	-
FR997759.1	28626121	28627450	zf-C2H2	9	-
FR997759.1	28860608	28863971	zf-C2H2	33	-
FR997759.1	28864777	28866187	zf-C2H2	14	+
FR997759.1	29747457	29748720	zf-C2H2	10	-
FR997759.1	33168120	33169668	zf-C2H2	11	-
FR997759.1	33171106	33172781	zf-C2H2	11	-
FR997759.1	33383134	33385348	zf-C2H2	7	-
FR997759.1	34051032	34054773	zf-C2H2	10	+
FR997759.1	35724707	35725475	zf-C2H2	6	-
```
