## Supplementary Data 2 for "Transposable elements drive the evolution of metazoan zinc finger genes": Chrysoteuchia_culmella_znfs.bed

```
OU342641.1	10446697	10447591	zf-C2H2	7	-
OU342641.1	10858181	10860341	zf-C2H2	5	+
OU342641.1	17412453	17414673	zf-C2H2	20	-
OU342641.1	22726072	22729261	zf-C2H2	7	-
OU342641.1	23018194	23019289	zf-C2H2	5	-
OU342641.1	23128065	23129163	zf-C2H2	5	-
OU342641.1	25331536	25332478	zf-C2H2	8	+
OU342642.1	4937549	4942431	zf-C2H2	35	+
OU342642.1	7058917	7060675	zf-C2H2	6	+
OU342642.1	9839316	9840183	zf-C2H2	5	-
OU342642.1	17200079	17201225	zf-C2H2	7	-
OU342642.1	17650158	17651799	zf-C2H2	10	-
OU342642.1	19066371	19067343	zf-C2H2	8	-
OU342642.1	22982900	22984412	zf-C2H2	11	-
OU342643.1	8392928	8394035	zf-C2H2	8	-
OU342643.1	11823257	11826146	zf-C2H2	6	-
OU342643.1	12493794	12495069	zf-C2H2	11	+
OU342643.1	14291663	14292641	zf-C2H2	5	-
OU342643.1	18524530	18527104	zf-C2H2	14	+
OU342643.1	23088128	23090057	zf-C2H2	7	+
OU342644.1	7127562	7128135	zf-C2H2	7	+
OU342644.1	12205775	12206555	zf-C2H2	6	+
OU342644.1	12211200	12212055	zf-C2H2	6	+
OU342644.1	23800208	23800682	zf-C2H2	5	-
OU342644.1	23820404	23820926	zf-C2H2	5	+
OU342645.1	13239858	13242213	zf-C2H2	5	-
OU342646.1	6693706	6698140	zf-C2H2	24	-
OU342646.1	23636979	23640081	zf-C2H2	5	-
OU342646.1	24102868	24103579	zf-C2H2	5	+
OU342647.1	1019399	1020126	zf-C2H2	6	-
OU342647.1	7616569	7617082	zf-C2H2	5	+
OU342647.1	15296867	15297791	zf-C2H2	6	-
OU342648.1	1100883	1103028	zf-C2H2	5	+
OU342648.1	1189579	1190137	zf-C2H2	6	+
OU342648.1	13430642	13431854	zf-C2H2	6	+
OU342648.1	19345987	19347313	zf-C2H2	12	-
OU342648.1	19353689	19355645	zf-C2H2	19	-
OU342648.1	21701939	21708302	zf-C2H2	6	-
OU342649.1	2387219	2388329	zf-C2H2	8	-
OU342649.1	18568831	18569446	zf-C2H2	6	-
OU342649.1	18589547	18590018	zf-C2H2	6	-
OU342652.1	23549457	23550621	zf-C2H2	13	+
OU342653.1	10162532	10163573	zf-C2H2	6	-
OU342654.1	20319093	20319609	zf-C2H2	5	+
OU342654.1	20319938	20320919	zf-C2H2	6	+
OU342656.1	5457447	5459193	zf-C2H2	12	+
OU342656.1	8335180	8337973	zf-C2H2	11	-
OU342656.1	8341374	8344140	zf-C2H2	8	-
OU342656.1	17819715	17821894	zf-C2H2	9	-
OU342657.1	2717130	2718024	zf-C2H2	8	+
OU342657.1	2719099	2721454	zf-C2H2	33	+
OU342657.1	7617743	7618832	zf-C2H2	9	+
OU342657.1	13922728	13923406	zf-C2H2	7	-
OU342657.1	13925084	13925882	zf-C2H2	6	-
OU342657.1	15227186	15228641	zf-C2H2	11	-
OU342657.1	16634212	16636228	zf-C2H2	6	-
OU342657.1	20916781	20918254	zf-C2H2	11	+
OU342659.1	11600292	11601387	zf-C2H2	8	+
OU342660.1	12060138	12061905	zf-C2H2	5	-
OU342660.1	14190299	14191082	zf-C2H2	6	-
OU342661.1	19063269	19067524	zf-C2H2	31	+
OU342663.1	2277005	2280508	zf-C2H2	10	+
OU342663.1	2648930	2650490	zf-C2H2	7	+
OU342663.1	9932914	9935014	zf-C2H2	12	-
OU342664.1	10179185	10180448	zf-C2H2	8	+
OU342664.1	10181767	10183003	zf-C2H2	8	-
OU342664.1	10184762	10185968	zf-C2H2	8	+
OU342664.1	10613115	10614180	zf-C2H2	9	-
OU342664.1	10616554	10617643	zf-C2H2	7	-
OU342664.1	10621623	10623123	zf-C2H2	10	-
OU342665.1	10081926	10083231	zf-C2H2	6	-
OU342666.1	559238	559904	zf-C2H2	5	-
OU342666.1	582717	583797	zf-C2H2	11	-
OU342666.1	3584930	3586184	zf-C2H2	10	+
OU342666.1	3622649	3623666	zf-C2H2	9	+
OU342666.1	3624754	3625798	zf-C2H2	9	-
OU342666.1	3643193	3644336	zf-C2H2	10	-
OU342666.1	3647130	3648366	zf-C2H2	10	-
OU342666.1	3648902	3650108	zf-C2H2	10	-
OU342666.1	3650225	3651419	zf-C2H2	10	-
OU342666.1	3653916	3655218	zf-C2H2	9	-
OU342666.1	3656454	3657735	zf-C2H2	9	-
OU342666.1	3658136	3659375	zf-C2H2	10	-
OU342666.1	3661566	3662802	zf-C2H2	10	-
OU342666.1	3667455	3668667	zf-C2H2	10	-
OU342666.1	3668782	3669922	zf-C2H2	10	-
OU342666.1	3670099	3670990	zf-C2H2	7	-
OU342666.1	3672633	3673689	zf-C2H2	8	-
OU342666.1	3674083	3675292	zf-C2H2	10	-
OU342666.1	3676371	3677892	zf-C2H2	12	-
OU342666.1	3678063	3680775	zf-C2H2	22	-
OU342666.1	3685484	3686549	zf-C2H2	9	-
OU342666.1	3687526	3689530	zf-C2H2	17	-
OU342666.1	3690650	3691769	zf-C2H2	10	-
OU342666.1	3692117	3693050	zf-C2H2	8	-
OU342666.1	3695739	3696645	zf-C2H2	8	-
OU342666.1	3724383	3725214	zf-C2H2	7	-
OU342666.1	4331626	4332658	zf-C2H2	9	+
OU342666.1	4335987	4337232	zf-C2H2	10	+
OU342666.1	4351933	4352515	zf-C2H2	6	+
OU342666.1	4364748	4365732	zf-C2H2	8	-
OU342666.1	4386316	4387438	zf-C2H2	10	-
OU342666.1	4422550	4423747	zf-C2H2	10	+
OU342666.1	4448425	4449568	zf-C2H2	10	+
OU342666.1	4469957	4471106	zf-C2H2	10	+
OU342666.1	4487340	4488378	zf-C2H2	9	+
OU342666.1	4492092	4493112	zf-C2H2	9	+
OU342666.1	4496893	4498012	zf-C2H2	9	-
OU342666.1	4505930	4507223	zf-C2H2	10	-
OU342666.1	4517811	4518963	zf-C2H2	10	-
OU342666.1	4541835	4542858	zf-C2H2	9	+
OU342666.1	4567963	4568659	zf-C2H2	6	+
OU342666.1	4573408	4574008	zf-C2H2	6	+
OU342666.1	4578391	4579171	zf-C2H2	8	+
OU342666.1	4592915	4593530	zf-C2H2	6	+
OU342666.1	4614993	4615593	zf-C2H2	6	+
OU342666.1	4619353	4619953	zf-C2H2	6	+
OU342666.1	4623414	4624389	zf-C2H2	8	-
OU342666.1	4630676	4632179	zf-C2H2	10	-
OU342666.1	4641673	4642807	zf-C2H2	9	-
OU342666.1	4647230	4648523	zf-C2H2	10	-
OU342666.1	4675795	4676983	zf-C2H2	11	+
OU342666.1	4684178	4685411	zf-C2H2	11	-
OU342666.1	4722521	4723685	zf-C2H2	10	+
OU342666.1	4723873	4725793	zf-C2H2	16	+
OU342666.1	4727148	4728963	zf-C2H2	16	+
OU342666.1	4729124	4732878	zf-C2H2	32	+
OU342666.1	4736744	4739181	zf-C2H2	20	+
OU342666.1	4743145	4744408	zf-C2H2	9	+
OU342666.1	4745787	4747857	zf-C2H2	16	+
OU342666.1	4751162	4752290	zf-C2H2	10	+
OU342666.1	4755030	4756209	zf-C2H2	10	+
OU342666.1	4762262	4763537	zf-C2H2	10	+
OU342666.1	11002246	11003017	zf-C2H2	7	+
OU342666.1	12711679	12713605	zf-C2H2	12	-
OU342666.1	12724953	12726576	zf-C2H2	8	+
OU342666.1	13047297	13048698	zf-C2H2	11	+
OU342666.1	13049124	13050291	zf-C2H2	10	+
OU342666.1	13050437	13051625	zf-C2H2	11	+
OU342666.1	13052521	13053778	zf-C2H2	12	+
OU342667.1	4375921	4377874	zf-C2H2	12	+
OU342667.1	6693152	6695879	zf-C2H2	21	+
OU342667.1	6697873	6699811	zf-C2H2	20	-
OU342667.1	6702377	6703415	zf-C2H2	9	+
OU342667.1	7285726	7286467	zf-C2H2	7	-
OU342667.1	7846688	7848785	zf-C2H2	19	-
OU342667.1	10247369	10248755	zf-C2H2	10	+
OU342667.1	12359500	12360910	zf-C2H2	10	-
OU342667.1	12718970	12720194	zf-C2H2	11	+
OU342667.1	12720408	12721632	zf-C2H2	10	-
OU342667.1	12722634	12723957	zf-C2H2	10	+
OU342668.1	801320	802484	zf-C2H2	6	-
OU342668.1	9681991	9683008	zf-C2H2	6	+
OU342669.1	623127	624039	zf-C2H2	8	-
OU342669.1	644120	645245	zf-C2H2	8	+
OU342669.1	653809	655570	zf-C2H2	10	+
OU342669.1	663120	664731	zf-C2H2	10	-
OU342669.1	665537	667178	zf-C2H2	10	+
OU342669.1	1621938	1623534	zf-C2H2	10	+
OU342669.1	2665228	2666452	zf-C2H2	8	-
OU342670.1	700916	702275	zf-C2H2	10	+
OU342670.1	711608	713225	zf-C2H2	14	+
OU342670.1	727496	728198	zf-C2H2	7	-
OU342670.1	748665	749193	zf-C2H2	5	+
OU342670.1	2317672	2320069	zf-C2H2	23	-
OU342670.1	2335086	2337483	zf-C2H2	23	-
OU342670.1	2358949	2360527	zf-C2H2	16	+
OU342670.1	2445359	2446883	zf-C2H2	13	-
OU342670.1	2459562	2461362	zf-C2H2	16	-
OU342670.1	2626655	2628089	zf-C2H2	13	+
OU342670.1	3923094	3925110	zf-C2H2	11	-
OU342670.1	5278480	5278981	zf-C2H2	5	+
OU342670.1	5285907	5286498	zf-C2H2	5	-
OU342670.1	5951951	5954744	zf-C2H2	13	-
OU342670.1	6540656	6541196	zf-C2H2	5	+
OU342670.1	8791099	8791972	zf-C2H2	6	-
OU342671.1	2159096	2160281	zf-C2H2	8	+
OU342671.1	3118952	3120557	zf-C2H2	13	+
OU342671.1	4487720	4488770	zf-C2H2	8	-
OU342671.1	9404684	9405953	zf-C2H2	13	-
OU342671.1	9440012	9441272	zf-C2H2	14	-
OU342671.1	9454414	9455182	zf-C2H2	7	+
OU342671.1	9534861	9535878	zf-C2H2	7	-
```
