## Supplementary Data 2 for "Transposable elements drive the evolution of metazoan zinc finger genes": Chrysotoxum_bicinctum_znfs.bed

```
CAJVQW010000053.1	18475	19816	zf-C2H2	9	+
OU426987.1	4679124	4681177	zf-C2H2	7	-
OU426987.1	6195559	6196633	zf-C2H2	6	-
OU426987.1	7272102	7273233	zf-C2H2	5	-
OU426987.1	8542029	8543253	zf-C2H2	7	-
OU426987.1	11053790	11054615	zf-C2H2	6	-
OU426987.1	11462119	11463187	zf-C2H2	6	+
OU426987.1	11611883	11613818	zf-C2H2	12	-
OU426987.1	12016702	12017530	zf-C2H2	8	+
OU426987.1	23872755	23873679	zf-C2H2	8	-
OU426987.1	24372778	24374362	zf-C2H2	6	+
OU426987.1	28873693	28874248	zf-C2H2	5	-
OU426987.1	37189550	37193369	zf-C2H2	6	+
OU426987.1	37650532	37653064	zf-C2H2	5	-
OU426987.1	41139160	41139682	zf-C2H2	7	-
OU426987.1	55970336	55972007	zf-C2H2	7	+
OU426987.1	64264047	64264455	zf-C2H2	6	-
OU426987.1	86026702	86027701	zf-C2H2	6	+
OU426987.1	86321060	86322320	zf-C2H2	6	+
OU426987.1	86830351	86831785	zf-C2H2	5	-
OU426987.1	88543689	88544592	zf-C2H2	8	+
OU426987.1	104495528	104496743	zf-C2H2	6	+
OU426987.1	104497394	104498207	zf-C2H2	9	+
OU426987.1	114717077	114718817	zf-C2H2	17	-
OU426987.1	114724238	114724874	zf-C2H2	6	-
OU426987.1	117797614	117798205	zf-C2H2	8	-
OU426987.1	117806492	117806882	zf-C2H2	5	-
OU426987.1	144357105	144359056	zf-C2H2	7	+
OU426987.1	165051284	165052874	zf-C2H2	10	+
OU426987.1	171808208	171809720	zf-C2H2	5	-
OU426987.1	173980028	173981177	zf-C2H2	8	-
OU426987.1	175252317	175252995	zf-C2H2	5	+
OU426987.1	191755879	191756464	zf-C2H2	5	-
OU426987.1	191972294	191972840	zf-C2H2	6	-
OU426987.1	202369661	202370081	zf-C2H2	5	+
OU426987.1	202383697	202384213	zf-C2H2	5	+
OU426987.1	202396157	202396604	zf-C2H2	5	+
OU426987.1	202398665	202399055	zf-C2H2	5	+
OU426987.1	202404267	202405542	zf-C2H2	10	-
OU426987.1	202411990	202412416	zf-C2H2	5	+
OU426987.1	203335263	203335698	zf-C2H2	5	+
OU426987.1	207547778	207548192	zf-C2H2	5	+
OU426987.1	210351751	210355129	zf-C2H2	6	+
OU426987.1	212452861	212454568	zf-C2H2	11	+
OU426987.1	212472283	212473966	zf-C2H2	11	+
OU426987.1	213477122	213477674	zf-C2H2	5	+
OU426987.1	223671133	223672538	zf-C2H2	10	+
OU426987.1	223680701	223682107	zf-C2H2	11	+
OU426987.1	223685999	223687240	zf-C2H2	10	+
OU426987.1	223691520	223692027	zf-C2H2	5	+
OU426987.1	223695645	223696809	zf-C2H2	8	+
OU426987.1	223699014	223700265	zf-C2H2	8	+
OU426987.1	223706835	223707966	zf-C2H2	8	+
OU426987.1	223712652	223714048	zf-C2H2	12	+
OU426987.1	223721356	223722709	zf-C2H2	10	+
OU426987.1	223733999	223735472	zf-C2H2	10	+
OU426987.1	238761810	238762608	zf-C2H2	6	+
OU426987.1	244656412	244657900	zf-C2H2	6	-
OU426987.1	263634887	263635517	zf-C2H2	6	-
OU426987.1	265542336	265543263	zf-C2H2	7	+
OU426987.1	265543383	265543929	zf-C2H2	5	+
OU426988.1	2621228	2622904	zf-C2H2	10	+
OU426988.1	2623564	2624449	zf-C2H2	7	+
OU426988.1	4417392	4418552	zf-C2H2	7	+
OU426988.1	4420739	4421835	zf-C2H2	7	-
OU426988.1	4425663	4426823	zf-C2H2	8	+
OU426988.1	4440926	4442093	zf-C2H2	6	-
OU426988.1	9254832	9256243	zf-C2H2	9	-
OU426988.1	9258751	9259555	zf-C2H2	5	+
OU426988.1	9262195	9263152	zf-C2H2	6	+
OU426988.1	9270672	9272091	zf-C2H2	9	+
OU426988.1	9278660	9279840	zf-C2H2	7	+
OU426988.1	9282275	9283429	zf-C2H2	7	+
OU426988.1	9839042	9840722	zf-C2H2	12	+
OU426988.1	10425344	10425953	zf-C2H2	6	+
OU426988.1	10427288	10427897	zf-C2H2	5	+
OU426988.1	10439637	10440066	zf-C2H2	5	+
OU426988.1	11294515	11295679	zf-C2H2	7	-
OU426988.1	25856923	25857742	zf-C2H2	7	-
OU426988.1	25914416	25915541	zf-C2H2	5	-
OU426988.1	26093619	26094963	zf-C2H2	6	+
OU426988.1	28662918	28665090	zf-C2H2	6	+
OU426988.1	30175201	30176383	zf-C2H2	12	-
OU426988.1	30182111	30184991	zf-C2H2	21	-
OU426988.1	36726837	36728079	zf-C2H2	7	+
OU426988.1	37982008	37983490	zf-C2H2	14	-
OU426988.1	41193591	41194944	zf-C2H2	9	-
OU426988.1	53825490	53826318	zf-C2H2	6	-
OU426988.1	53844137	53844929	zf-C2H2	5	-
OU426988.1	53850064	53850886	zf-C2H2	6	-
OU426988.1	53855550	53856441	zf-C2H2	7	-
OU426988.1	53876065	53877010	zf-C2H2	7	-
OU426988.1	58067660	58068758	zf-C2H2	7	+
OU426988.1	58079848	58080322	zf-C2H2	5	+
OU426988.1	59334815	59336697	zf-C2H2	17	-
OU426988.1	59378226	59379224	zf-C2H2	9	-
OU426988.1	59401356	59402034	zf-C2H2	6	+
OU426988.1	59404675	59406762	zf-C2H2	12	+
OU426988.1	59407265	59408569	zf-C2H2	8	+
OU426988.1	59412199	59413437	zf-C2H2	9	+
OU426988.1	62663459	62665298	zf-C2H2	5	+
OU426988.1	69711224	69712001	zf-C2H2	11	+
OU426988.1	70630484	70631417	zf-C2H2	8	-
OU426988.1	71111100	71112528	zf-C2H2	6	+
OU426988.1	130093972	130095058	zf-C2H2	7	-
OU426988.1	130105423	130106569	zf-C2H2	7	+
OU426988.1	130314766	130315270	zf-C2H2	6	+
OU426988.1	158078768	158079548	zf-C2H2	7	-
OU426988.1	158684848	158686513	zf-C2H2	5	+
OU426988.1	179462346	179462934	zf-C2H2	9	+
OU426988.1	181597348	181597855	zf-C2H2	5	+
OU426988.1	183105687	183106254	zf-C2H2	6	-
OU426988.1	188030850	188032626	zf-C2H2	6	+
OU426988.1	202483490	202483973	zf-C2H2	5	+
OU426988.1	212744510	212745479	zf-C2H2	9	+
OU426988.1	214852863	214853280	zf-C2H2	5	+
OU426988.1	219225143	219226862	zf-C2H2	13	-
OU426988.1	236950789	236953105	zf-C2H2	5	-
OU426988.1	242271624	242272686	zf-C2H2	5	-
OU426988.1	252458521	252460057	zf-C2H2	6	+
OU426988.1	253273603	253274587	zf-C2H2	5	-
OU426988.1	253279404	253281123	zf-C2H2	6	+
OU426988.1	253313968	253315624	zf-C2H2	6	-
OU426989.1	668242	669301	zf-C2H2	5	-
OU426989.1	4617749	4618851	zf-C2H2	11	+
OU426989.1	4619918	4621287	zf-C2H2	10	-
OU426989.1	4655355	4656499	zf-C2H2	11	+
OU426989.1	7284250	7285051	zf-C2H2	9	+
OU426989.1	7286190	7286751	zf-C2H2	7	+
OU426989.1	11962126	11963236	zf-C2H2	7	+
OU426989.1	12812182	12812842	zf-C2H2	5	-
OU426989.1	14942548	14943715	zf-C2H2	5	-
OU426989.1	21556607	21557828	zf-C2H2	5	-
OU426989.1	35470491	35471061	zf-C2H2	7	+
OU426989.1	35553200	35553764	zf-C2H2	5	+
OU426989.1	35557823	35558420	zf-C2H2	6	+
OU426989.1	35608815	35609424	zf-C2H2	7	+
OU426989.1	35642023	35642680	zf-C2H2	7	+
OU426989.1	35650021	35650663	zf-C2H2	7	+
OU426989.1	35676784	35677387	zf-C2H2	7	+
OU426989.1	35679632	35680220	zf-C2H2	8	+
OU426989.1	35691542	35692130	zf-C2H2	7	+
OU426989.1	35707610	35708174	zf-C2H2	7	+
OU426989.1	35734552	35735101	zf-C2H2	7	-
OU426989.1	35779082	35779664	zf-C2H2	6	-
OU426989.1	39927893	39928481	zf-C2H2	6	-
OU426989.1	43859583	43861020	zf-C2H2	9	+
OU426989.1	64822342	64825213	zf-C2H2	16	+
OU426989.1	79751381	79752452	zf-C2H2	9	+
OU426989.1	88952388	88954950	zf-C2H2	6	+
OU426989.1	94138954	94143874	zf-C2H2	14	-
OU426989.1	99194420	99198167	zf-C2H2	7	+
OU426989.1	99401567	99402816	zf-C2H2	10	-
OU426989.1	99416272	99417001	zf-C2H2	7	-
OU426989.1	99432149	99433130	zf-C2H2	8	-
OU426989.1	99552996	99553875	zf-C2H2	5	+
OU426989.1	102848540	102849905	zf-C2H2	5	-
OU426989.1	114485674	114486856	zf-C2H2	7	-
OU426989.1	119779615	119780398	zf-C2H2	7	+
OU426989.1	119827762	119828758	zf-C2H2	8	+
OU426989.1	119860284	119861343	zf-C2H2	8	-
OU426989.1	119869503	119870292	zf-C2H2	8	+
OU426989.1	119877736	119879059	zf-C2H2	9	+
OU426989.1	119907599	119908907	zf-C2H2	9	-
OU426989.1	119914682	119916134	zf-C2H2	9	-
OU426989.1	119932408	119933212	zf-C2H2	8	+
OU426989.1	119949556	119950705	zf-C2H2	8	+
OU426989.1	120726525	120727737	zf-C2H2	6	+
OU426989.1	120731931	120732884	zf-C2H2	9	-
OU426989.1	145125726	145126428	zf-C2H2	7	-
OU426989.1	156495355	156497455	zf-C2H2	11	+
OU426989.1	161564337	161565309	zf-C2H2	5	-
OU426989.1	161566396	161567368	zf-C2H2	5	-
OU426989.1	165293534	165295238	zf-C2H2	7	+
OU426989.1	169720884	169721730	zf-C2H2	7	-
OU426989.1	185659525	185661112	zf-C2H2	6	-
OU426989.1	186115462	186116884	zf-C2H2	5	+
OU426989.1	206441126	206442572	zf-C2H2	9	-
OU426989.1	206445343	206446861	zf-C2H2	10	-
OU426989.1	206448449	206449856	zf-C2H2	10	-
OU426989.1	206455236	206456667	zf-C2H2	10	-
OU426989.1	210895251	210899385	zf-C2H2	10	-
OU426989.1	213581311	213582937	zf-C2H2	16	-
OU426989.1	213587029	213588654	zf-C2H2	22	-
OU426989.1	221143623	221144430	zf-C2H2	7	+
OU426989.1	226706928	226708812	zf-C2H2	5	-
OU426989.1	228105110	228107624	zf-C2H2	6	+
OU426990.1	10713304	10714396	zf-C2H2	8	-
OU426990.1	11230242	11232198	zf-C2H2	10	-
OU426990.1	32240707	32241725	zf-C2H2	10	+
OU426990.1	39448707	39449715	zf-C2H2	9	-
OU426990.1	43228170	43228707	zf-C2H2	7	+
OU426990.1	43248778	43250118	zf-C2H2	13	-
OU426990.1	43257102	43258690	zf-C2H2	12	-
OU426990.1	43265869	43266856	zf-C2H2	5	-
OU426990.1	43271649	43272933	zf-C2H2	6	+
OU426990.1	43273169	43273580	zf-C2H2	6	+
OU426990.1	47820720	47821155	zf-C2H2	5	-
OU426990.1	49193324	49193741	zf-C2H2	5	+
OU426990.1	57155691	57156663	zf-C2H2	5	-
OU426990.1	74107609	74109925	zf-C2H2	15	+
OU426990.1	86950821	86952237	zf-C2H2	20	+
OU426990.1	87056548	87057178	zf-C2H2	6	-
OU426990.1	94632674	94633061	zf-C2H2	5	-
OU426990.1	105156865	105157507	zf-C2H2	6	-
OU426990.1	105160682	105161219	zf-C2H2	6	-
OU426990.1	105964000	105964732	zf-C2H2	7	-
OU426990.1	106760914	106762126	zf-C2H2	8	-
OU426990.1	106786191	106787145	zf-C2H2	8	-
OU426990.1	107578315	107578858	zf-C2H2	5	+
OU426990.1	108506529	108509817	zf-C2H2	5	-
OU426990.1	110404530	110405892	zf-C2H2	8	+
OU426990.1	110415429	110416794	zf-C2H2	9	+
OU426990.1	110540875	110541865	zf-C2H2	6	-
OU426991.1	13380347	13383806	zf-C2H2	10	-
```
