## Supplementary Data 2 for "Transposable elements drive the evolution of metazoan zinc finger genes": Chunga_burmeisteri_znfs.bed

```
VZRC01000001.1	2906861	2907269	zf-C2H2	5	+
VZRC01000001.1	3477658	3480763	zf-C2H2	6	+
VZRC01000003.1	905007	905670	zf-C2H2	5	+
VZRC01000012.1	5945935	5947471	zf-C2H2	12	-
VZRC01000013.1	4044839	4049567	zf-C2H2	7	+
VZRC01000018.1	3140192	3141692	zf-C2H2	8	-
VZRC01000019.1	552035	554228	zf-C2H2	12	-
VZRC01000020.1	1201752	1205307	zf-C2H2	10	+
VZRC01000020.1	2212336	2215603	zf-C2H2	26	+
VZRC01000033.1	825222	826434	zf-C2H2	9	-
VZRC01000054.1	3171467	3172715	zf-C2H2	13	-
VZRC01000060.1	2529	4134	zf-C2H2	5	+
VZRC01000067.1	1998798	2003262	zf-C2H2	8	+
VZRC01000070.1	2811433	2812816	zf-C2H2	6	-
VZRC01000070.1	2820917	2821964	zf-C2H2	5	-
VZRC01000070.1	2822991	2824581	zf-C2H2	5	-
VZRC01000076.1	1077410	1078784	zf-C2H2	5	-
VZRC01000082.1	1516760	1518233	zf-C2H2	5	+
VZRC01000082.1	2053311	2054730	zf-C2H2	7	+
VZRC01000082.1	2181323	2183864	zf-C2H2	6	+
VZRC01000083.1	1882957	1884745	zf-C2H2	7	+
VZRC01000084.1	863619	866001	zf-C2H2	6	-
VZRC01000095.1	160135	162355	zf-C2H2	7	+
VZRC01000095.1	640937	644171	zf-C2H2	5	-
VZRC01000095.1	1219569	1221759	zf-C2H2	6	+
VZRC01000099.1	1544426	1545839	zf-C2H2	5	-
VZRC01000103.1	393527	395255	zf-C2H2	5	-
VZRC01000105.1	1446967	1448950	zf-C2H2	5	-
VZRC01000106.1	396048	403260	zf-C2H2	16	+
VZRC01000118.1	1767297	1768503	zf-C2H2	13	+
VZRC01000136.1	1293722	1296983	zf-C2H2	9	-
VZRC01000155.1	769875	773451	zf-C2H2	10	-
VZRC01000174.1	11653	13648	zf-C2H2	13	+
VZRC01000174.1	29240	30902	zf-C2H2	10	+
VZRC01000183.1	1269576	1270776	zf-C2H2	12	-
VZRC01000209.1	786808	788071	zf-C2H2	6	+
VZRC01000217.1	267806	269951	zf-C2H2	10	-
VZRC01000226.1	849670	850716	zf-C2H2	6	+
VZRC01000258.1	787466	788402	zf-C2H2	8	+
VZRC01000266.1	1188112	1190065	zf-C2H2	10	+
VZRC01000295.1	526159	528829	zf-C2H2	17	-
VZRC01000340.1	829298	832295	zf-C2H2	6	+
VZRC01000340.1	930676	936265	zf-C2H2	10	+
VZRC01000358.1	902112	903483	zf-C2H2	7	+
VZRC01000386.1	148130	149102	zf-C2H2	6	+
VZRC01000386.1	149759	150680	zf-C2H2	9	+
VZRC01000386.1	151632	155283	zf-C2H2	21	+
VZRC01000461.1	286958	287366	zf-C2H2	5	+
VZRC01000475.1	805211	805811	zf-C2H2	6	-
VZRC01000530.1	20961	23586	zf-C2H2	7	+
VZRC01000530.1	132598	138010	zf-C2H2	9	+
VZRC01000533.1	228284	229451	zf-C2H2	8	-
VZRC01000552.1	111329	114596	zf-C2H2	5	+
VZRC01000552.1	633824	635858	zf-C2H2	8	-
VZRC01000566.1	459202	462064	zf-C2H2	8	+
VZRC01000572.1	469238	470954	zf-C2H2	17	-
VZRC01000582.1	221429	223337	zf-C2H2	5	+
VZRC01000617.1	528249	530277	zf-C2H2	6	+
VZRC01000624.1	419747	421088	zf-C2H2	5	-
VZRC01000630.1	56136	57501	zf-C2H2	7	-
VZRC01000631.1	212286	212928	zf-C2H2	5	-
VZRC01000631.1	225155	226187	zf-C2H2	10	+
VZRC01000757.1	88340	90848	zf-C2H2	5	+
VZRC01000776.1	4176	9645	zf-C2H2	5	+
VZRC01000807.1	206885	207611	zf-C2H2	5	-
VZRC01000822.1	237553	242296	zf-C2H2	15	-
VZRC01000860.1	169607	170210	zf-C2H2	5	-
VZRC01000878.1	90798	94374	zf-C2H2	26	+
VZRC01000945.1	173330	174221	zf-C2H2	5	-
VZRC01000997.1	234672	238278	zf-C2H2	10	-
VZRC01001011.1	36109	37489	zf-C2H2	10	-
VZRC01001016.1	221942	223720	zf-C2H2	12	+
VZRC01001066.1	390	2791	zf-C2H2	11	-
VZRC01001066.1	25856	27302	zf-C2H2	13	+
VZRC01001066.1	29840	31289	zf-C2H2	13	+
VZRC01001066.1	34140	35866	zf-C2H2	12	+
VZRC01001066.1	38741	40505	zf-C2H2	16	-
VZRC01001066.1	43079	43868	zf-C2H2	7	-
VZRC01001066.1	180092	181106	zf-C2H2	9	-
VZRC01001066.1	185919	187383	zf-C2H2	12	+
VZRC01001066.1	188693	190796	zf-C2H2	16	-
VZRC01001193.1	131973	132627	zf-C2H2	5	+
VZRC01001234.1	0	1479	zf-C2H2	11	+
VZRC01001234.1	12948	15696	zf-C2H2	20	+
VZRC01001234.1	21462	23595	zf-C2H2	7	+
VZRC01001234.1	61060	62350	zf-C2H2	5	-
VZRC01001234.1	67009	67945	zf-C2H2	5	-
VZRC01001234.1	76206	77178	zf-C2H2	6	+
VZRC01001234.1	109913	110897	zf-C2H2	5	+
VZRC01001234.1	130091	131156	zf-C2H2	7	+
VZRC01001246.1	53658	55452	zf-C2H2	12	-
VZRC01001260.1	55276	56524	zf-C2H2	6	-
VZRC01001272.1	86874	89052	zf-C2H2	7	+
VZRC01001439.1	60989	63137	zf-C2H2	10	-
VZRC01001473.1	52635	53937	zf-C2H2	9	+
VZRC01001516.1	1903	2716	zf-C2H2	6	+
VZRC01001516.1	34839	35748	zf-C2H2	8	+
VZRC01001516.1	37614	38346	zf-C2H2	5	+
VZRC01001628.1	22800	25926	zf-C2H2	10	+
VZRC01001628.1	26141	27863	zf-C2H2	9	+
VZRC01001628.1	29517	30762	zf-C2H2	8	+
VZRC01001720.1	1515	3219	zf-C2H2	13	-
VZRC01001720.1	5348	7844	zf-C2H2	20	+
VZRC01001720.1	14416	15001	zf-C2H2	7	-
VZRC01001720.1	17215	18673	zf-C2H2	11	+
VZRC01001722.1	5286	8094	zf-C2H2	14	+
VZRC01001736.1	17365	18337	zf-C2H2	6	+
VZRC01001790.1	0	1134	zf-C2H2	12	+
VZRC01001790.1	5732	6827	zf-C2H2	10	-
VZRC01001790.1	10952	12707	zf-C2H2	15	-
VZRC01001790.1	15320	16160	zf-C2H2	6	-
VZRC01001790.1	16436	17384	zf-C2H2	5	-
VZRC01001814.1	4190	7664	zf-C2H2	13	+
VZRC01001814.1	8079	11154	zf-C2H2	12	-
VZRC01001814.1	11021	15146	zf-C2H2	14	+
VZRC01001839.1	5268	11079	zf-C2H2	5	+
VZRC01001919.1	5603	6746	zf-C2H2	9	-
VZRC01001928.1	5816	7454	zf-C2H2	18	+
VZRC01001935.1	509	4433	zf-C2H2	20	-
VZRC01001968.1	3678	5619	zf-C2H2	12	-
VZRC01002033.1	2491	3780	zf-C2H2	5	-
VZRC01002059.1	6661	8644	zf-C2H2	17	-
VZRC01002208.1	3334	6079	zf-C2H2	5	-
VZRC01002407.1	584	1886	zf-C2H2	6	-
VZRC01002527.1	2	2553	zf-C2H2	6	-
VZRC01002598.1	319	2881	zf-C2H2	20	-
```
