## Supplementary Data 2 for "Transposable elements drive the evolution of metazoan zinc finger genes": Chymomyza_costata_znfs.bed

```
JAECWU010000001.1	6671382	6673185	zf-C2H2	6	-
JAECWU010000001.1	6687224	6688172	zf-C2H2	9	+
JAECWU010000001.1	8225739	8226816	zf-C2H2	9	+
JAECWU010000001.1	12793557	12796143	zf-C2H2	5	+
JAECWU010000001.1	14403523	14405257	zf-C2H2	7	+
JAECWU010000001.1	19043859	19045089	zf-C2H2	8	-
JAECWU010000001.1	19262028	19266387	zf-C2H2	10	-
JAECWU010000001.1	19667261	19669901	zf-C2H2	14	-
JAECWU010000001.1	19670447	19672982	zf-C2H2	13	-
JAECWU010000001.1	19673187	19675428	zf-C2H2	13	+
JAECWU010000001.1	20294784	20296827	zf-C2H2	5	-
JAECWU010000001.1	20324920	20326279	zf-C2H2	5	+
JAECWU010000001.1	21320692	21323116	zf-C2H2	7	-
JAECWU010000001.1	26736593	26738101	zf-C2H2	7	+
JAECWU010000001.1	27248860	27249994	zf-C2H2	7	+
JAECWU010000001.1	27458250	27458973	zf-C2H2	5	+
JAECWU010000002.1	1073427	1074255	zf-C2H2	5	-
JAECWU010000002.1	2975659	2976976	zf-C2H2	11	-
JAECWU010000002.1	7393481	7395224	zf-C2H2	6	-
JAECWU010000002.1	7409473	7413529	zf-C2H2	5	+
JAECWU010000002.1	8791648	8793079	zf-C2H2	12	-
JAECWU010000002.1	8793822	8795757	zf-C2H2	12	-
JAECWU010000002.1	8797647	8798676	zf-C2H2	6	+
JAECWU010000002.1	8801653	8802813	zf-C2H2	10	+
JAECWU010000002.1	8804164	8806430	zf-C2H2	17	+
JAECWU010000002.1	8806982	8807561	zf-C2H2	5	-
JAECWU010000002.1	8808090	8809606	zf-C2H2	9	-
JAECWU010000002.1	8817675	8819970	zf-C2H2	18	+
JAECWU010000002.1	8821850	8824395	zf-C2H2	18	+
JAECWU010000002.1	8827813	8830001	zf-C2H2	15	+
JAECWU010000002.1	14785657	14786632	zf-C2H2	6	-
JAECWU010000002.1	14787745	14788840	zf-C2H2	5	-
JAECWU010000002.1	14793695	14795086	zf-C2H2	9	-
JAECWU010000002.1	14803515	14805018	zf-C2H2	7	-
JAECWU010000002.1	14805593	14807015	zf-C2H2	8	-
JAECWU010000002.1	20163711	20164767	zf-C2H2	7	+
JAECWU010000002.1	20194561	20196713	zf-C2H2	13	-
JAECWU010000003.1	1268079	1271208	zf-C2H2	5	-
JAECWU010000003.1	1764092	1766681	zf-C2H2	13	+
JAECWU010000003.1	2326054	2327632	zf-C2H2	9	-
JAECWU010000003.1	4680407	4681241	zf-C2H2	8	-
JAECWU010000003.1	4765600	4767073	zf-C2H2	7	-
JAECWU010000019.1	668716	669990	zf-C2H2	11	+
JAECWU010000019.1	5250404	5251472	zf-C2H2	9	-
JAECWU010000019.1	5267799	5268750	zf-C2H2	9	-
JAECWU010000023.1	192271	193972	zf-C2H2	5	+
JAECWU010000026.1	57908	59153	zf-C2H2	5	+
JAECWU010000026.1	106340	108327	zf-C2H2	5	+
JAECWU010000030.1	732294	733020	zf-C2H2	6	+
JAECWU010000030.1	4722345	4723251	zf-C2H2	7	+
JAECWU010000030.1	4725086	4725863	zf-C2H2	7	+
JAECWU010000030.1	5288475	5289600	zf-C2H2	7	-
JAECWU010000030.1	5587359	5588094	zf-C2H2	5	+
JAECWU010000032.1	60641	61931	zf-C2H2	5	+
JAECWU010000032.1	166182	167955	zf-C2H2	8	+
JAECWU010000043.1	147882	148852	zf-C2H2	11	-
JAECWU010000052.1	3496643	3498101	zf-C2H2	5	+
JAECWU010000063.1	2298502	2299930	zf-C2H2	8	-
JAECWU010000063.1	2312554	2314246	zf-C2H2	7	-
JAECWU010000075.1	58133	59873	zf-C2H2	11	+
JAECWU010000078.1	2860871	2861885	zf-C2H2	7	-
JAECWU010000078.1	3095209	3096232	zf-C2H2	6	-
JAECWU010000081.1	47309	48941	zf-C2H2	7	+
JAECWU010000081.1	50915	51776	zf-C2H2	9	+
JAECWU010000089.1	347993	349370	zf-C2H2	5	-
JAECWU010000089.1	536058	539205	zf-C2H2	5	+
JAECWU010000089.1	2362163	2363129	zf-C2H2	7	-
JAECWU010000089.1	2364390	2365290	zf-C2H2	6	-
JAECWU010000089.1	2370425	2371358	zf-C2H2	7	-
JAECWU010000089.1	2375710	2376694	zf-C2H2	7	-
JAECWU010000089.1	2695540	2696494	zf-C2H2	5	-
JAECWU010000100.1	1954665	1956390	zf-C2H2	11	-
JAECWU010000116.1	71210	72344	zf-C2H2	7	-
JAECWU010000127.1	66525	66993	zf-C2H2	5	-
JAECWU010000127.1	1741538	1743386	zf-C2H2	8	-
JAECWU010000127.1	1751293	1753228	zf-C2H2	6	-
JAECWU010000127.1	3115870	3117264	zf-C2H2	9	-
JAECWU010000127.1	3407057	3409970	zf-C2H2	6	+
JAECWU010000127.1	4319960	4321115	zf-C2H2	7	-
JAECWU010000127.1	11713090	11714830	zf-C2H2	8	-
JAECWU010000127.1	12374419	12378212	zf-C2H2	14	-
JAECWU010000127.1	12378405	12380241	zf-C2H2	8	-
JAECWU010000127.1	13038006	13039626	zf-C2H2	10	-
JAECWU010000127.1	13041679	13042429	zf-C2H2	8	-
JAECWU010000127.1	13045831	13047220	zf-C2H2	10	-
JAECWU010000127.1	13055216	13055975	zf-C2H2	7	-
JAECWU010000127.1	13060038	13061853	zf-C2H2	7	-
JAECWU010000127.1	13149003	13154202	zf-C2H2	13	-
JAECWU010000127.1	17326983	17328207	zf-C2H2	10	+
JAECWU010000127.1	22343989	22345084	zf-C2H2	6	-
JAECWU010000127.1	22537767	22542540	zf-C2H2	6	-
JAECWU010000127.1	22917334	22918462	zf-C2H2	9	-
JAECWU010000127.1	23014661	23015597	zf-C2H2	8	+
JAECWU010000127.1	23016291	23016933	zf-C2H2	7	-
JAECWU010000127.1	23801406	23802477	zf-C2H2	7	-
JAECWU010000127.1	27374062	27374665	zf-C2H2	5	-
JAECWU010000127.1	27375719	27376778	zf-C2H2	9	-
JAECWU010000127.1	30292684	30293269	zf-C2H2	6	-
JAECWU010000128.1	1551481	1552456	zf-C2H2	5	+
JAECWU010000128.1	2525539	2527233	zf-C2H2	14	-
JAECWU010000143.1	272236	275011	zf-C2H2	6	-
JAECWU010000143.1	810018	811650	zf-C2H2	8	+
JAECWU010000143.1	1185458	1187051	zf-C2H2	9	+
JAECWU010000153.1	26718	27369	zf-C2H2	7	+
JAECWU010000153.1	28498	29710	zf-C2H2	11	+
JAECWU010000154.1	2364969	2366797	zf-C2H2	10	-
JAECWU010000227.1	314225	315143	zf-C2H2	8	-
JAECWU010000227.1	937988	940358	zf-C2H2	10	-
JAECWU010000234.1	67057	68557	zf-C2H2	10	+
JAECWU010000255.1	857351	859244	zf-C2H2	6	-
JAECWU010000255.1	1018683	1020114	zf-C2H2	11	-
JAECWU010000256.1	2532417	2534505	zf-C2H2	10	+
JAECWU010000256.1	2549302	2550310	zf-C2H2	8	+
JAECWU010000257.1	1853412	1854778	zf-C2H2	11	+
JAECWU010000281.1	1049958	1051281	zf-C2H2	9	-
JAECWU010000281.1	1053974	1055276	zf-C2H2	8	-
JAECWU010000281.1	1059316	1060693	zf-C2H2	9	-
JAECWU010000281.1	1062774	1064151	zf-C2H2	9	-
JAECWU010000281.1	1065855	1067217	zf-C2H2	9	-
JAECWU010000379.1	172670	175250	zf-C2H2	5	+
JAECWU010000379.1	611405	612412	zf-C2H2	9	+
JAECWU010000379.1	2047348	2048248	zf-C2H2	6	-
JAECWU010000379.1	2827638	2828931	zf-C2H2	5	-
JAECWU010000379.1	4293432	4294245	zf-C2H2	8	-
JAECWU010000379.1	4296669	4298047	zf-C2H2	9	-
JAECWU010000379.1	4302208	4303147	zf-C2H2	7	-
JAECWU010000379.1	6000647	6003791	zf-C2H2	19	+
JAECWU010000379.1	9458341	9460433	zf-C2H2	11	-
JAECWU010000379.1	10210150	10211841	zf-C2H2	10	-
JAECWU010000379.1	12197745	12199296	zf-C2H2	5	+
JAECWU010000379.1	13586626	13587847	zf-C2H2	5	+
JAECWU010000379.1	16979574	16980054	zf-C2H2	5	+
JAECWU010000379.1	23219010	23219571	zf-C2H2	6	-
JAECWU010000477.1	321787	323815	zf-C2H2	6	+
JAECWU010000588.1	104609	107396	zf-C2H2	9	+
JAECWU010000588.1	378389	379858	zf-C2H2	5	-
JAECWU010000599.1	760927	762310	zf-C2H2	9	-
JAECWU010000599.1	764233	765472	zf-C2H2	6	-
JAECWU010000599.1	765668	766973	zf-C2H2	9	+
JAECWU010000599.1	3403841	3405164	zf-C2H2	5	+
JAECWU010000599.1	3406012	3408580	zf-C2H2	14	+
JAECWU010000599.1	3692955	3693624	zf-C2H2	7	-
JAECWU010000599.1	6747261	6748377	zf-C2H2	8	-
JAECWU010000599.1	6835781	6837242	zf-C2H2	8	+
JAECWU010000599.1	7267159	7267966	zf-C2H2	5	-
JAECWU010000599.1	8805686	8806811	zf-C2H2	8	+
JAECWU010000599.1	8860455	8862187	zf-C2H2	11	+
JAECWU010000599.1	9306434	9307775	zf-C2H2	6	+
JAECWU010000599.1	10541622	10543383	zf-C2H2	9	-
JAECWU010000634.1	112905	115857	zf-C2H2	5	+
JAECWU010000634.1	232953	237345	zf-C2H2	7	-
JAECWU010000706.1	2890279	2891752	zf-C2H2	7	-
JAECWU010000706.1	3602872	3605137	zf-C2H2	14	-
JAECWU010000706.1	6464295	6466782	zf-C2H2	5	+
JAECWU010000781.1	89054	91048	zf-C2H2	11	+
JAECWU010000803.1	1592635	1593409	zf-C2H2	5	-
JAECWU010000803.1	1775843	1776359	zf-C2H2	6	+
JAECWU010000803.1	1787450	1789197	zf-C2H2	11	-
JAECWU010000803.1	2497848	2498256	zf-C2H2	5	-
JAECWU010000812.1	48093	49229	zf-C2H2	7	-
```
