## Supplementary Data 2 for "Transposable elements drive the evolution of metazoan zinc finger genes": Ciccaba_nigrolineata_znfs.bed

```
VWZC01000190.1	1900	3935	zf-C2H2	19	-
VWZC01000273.1	19373	22115	zf-C2H2	5	-
VWZC01000507.1	122203	123541	zf-C2H2	6	-
VWZC01000825.1	236469	237336	zf-C2H2	5	-
VWZC01000825.1	250184	251276	zf-C2H2	9	+
VWZC01000985.1	2	602	zf-C2H2	5	+
VWZC01001255.1	1099	3247	zf-C2H2	10	+
VWZC01001260.1	79397	84254	zf-C2H2	15	+
VWZC01001392.1	43	982	zf-C2H2	5	+
VWZC01001392.1	4937	6137	zf-C2H2	5	+
VWZC01001392.1	57949	60685	zf-C2H2	18	-
VWZC01001427.1	667	1090	zf-C2H2	5	-
VWZC01001757.1	1068781	1071253	zf-C2H2	6	+
VWZC01001774.1	147090	148371	zf-C2H2	5	+
VWZC01001789.1	527239	529384	zf-C2H2	10	+
VWZC01001801.1	2	428	zf-C2H2	5	+
VWZC01001872.1	1	805	zf-C2H2	6	-
VWZC01001966.1	4473	6339	zf-C2H2	10	-
VWZC01001975.1	236	1805	zf-C2H2	10	+
VWZC01001984.1	10605	13899	zf-C2H2	9	+
VWZC01002355.1	201021	204246	zf-C2H2	5	+
VWZC01002737.1	563808	565083	zf-C2H2	9	+
VWZC01002773.1	186818	191525	zf-C2H2	7	-
VWZC01002918.1	170343	173634	zf-C2H2	26	+
VWZC01003006.1	132689	134042	zf-C2H2	8	-
VWZC01003020.1	253949	256799	zf-C2H2	6	+
VWZC01003030.1	471517	472906	zf-C2H2	5	+
VWZC01003416.1	229573	230758	zf-C2H2	7	-
VWZC01003893.1	370684	372412	zf-C2H2	5	+
VWZC01004045.1	148077	153498	zf-C2H2	9	-
VWZC01004045.1	263489	266147	zf-C2H2	7	-
VWZC01004051.1	324600	326550	zf-C2H2	10	+
VWZC01004066.1	139576	141640	zf-C2H2	6	-
VWZC01004234.1	1829	2996	zf-C2H2	13	-
VWZC01004523.1	22487	24794	zf-C2H2	17	+
VWZC01004523.1	25437	26871	zf-C2H2	12	-
VWZC01004748.1	719909	721937	zf-C2H2	6	-
VWZC01004752.1	770124	771531	zf-C2H2	5	+
VWZC01004761.1	343694	345299	zf-C2H2	5	-
VWZC01004859.1	132	5379	zf-C2H2	12	-
VWZC01004916.1	14573	16091	zf-C2H2	11	-
VWZC01004986.1	14824	16216	zf-C2H2	7	+
VWZC01005508.1	415364	416528	zf-C2H2	5	-
VWZC01005558.1	280263	281463	zf-C2H2	12	-
VWZC01005794.1	126867	128847	zf-C2H2	5	-
VWZC01005840.1	274518	275976	zf-C2H2	5	+
VWZC01005840.1	276991	278044	zf-C2H2	5	+
VWZC01005840.1	286303	287686	zf-C2H2	6	+
VWZC01006192.1	1117245	1120821	zf-C2H2	10	-
VWZC01006287.1	426310	427522	zf-C2H2	8	+
VWZC01006814.1	418662	420654	zf-C2H2	13	-
VWZC01006851.1	233779	235936	zf-C2H2	12	-
VWZC01007034.1	1134	2160	zf-C2H2	5	+
VWZC01007034.1	4240	4786	zf-C2H2	5	+
VWZC01007174.1	103507	104359	zf-C2H2	5	-
VWZC01007277.1	352955	356087	zf-C2H2	6	+
VWZC01007313.1	2852	3749	zf-C2H2	9	+
VWZC01007815.1	348	1907	zf-C2H2	7	+
VWZC01007815.1	4370	7763	zf-C2H2	12	+
VWZC01008131.1	20366	21179	zf-C2H2	6	-
VWZC01008347.1	195	1202	zf-C2H2	8	+
VWZC01008347.1	1961	3416	zf-C2H2	8	+
VWZC01008584.1	73490	75356	zf-C2H2	8	+
VWZC01008716.1	25449	27243	zf-C2H2	11	+
VWZC01008716.1	66813	70365	zf-C2H2	16	+
VWZC01009088.1	4654	6817	zf-C2H2	13	+
VWZC01009088.1	9837	12370	zf-C2H2	18	-
VWZC01009262.1	8786	10193	zf-C2H2	5	-
VWZC01009263.1	5806	6664	zf-C2H2	5	+
VWZC01009263.1	6891	7488	zf-C2H2	5	+
VWZC01009300.1	7342	8641	zf-C2H2	6	+
VWZC01009300.1	18578	19661	zf-C2H2	5	+
VWZC01009300.1	53103	54075	zf-C2H2	7	+
VWZC01009759.1	2215	3664	zf-C2H2	10	-
VWZC01009759.1	5415	7032	zf-C2H2	14	-
VWZC01010019.1	77550	81147	zf-C2H2	21	-
VWZC01010019.1	81892	82948	zf-C2H2	9	-
VWZC01010019.1	83699	84641	zf-C2H2	5	-
VWZC01010026.1	93587	96206	zf-C2H2	6	-
VWZC01010026.1	224132	225455	zf-C2H2	6	-
VWZC01010026.1	760837	762334	zf-C2H2	5	-
VWZC01010064.1	102957	104220	zf-C2H2	6	+
VWZC01010604.1	19558	20662	zf-C2H2	10	+
VWZC01010773.1	136836	139216	zf-C2H2	7	+
VWZC01010989.1	1550	2855	zf-C2H2	12	+
VWZC01011083.1	24213	26328	zf-C2H2	5	+
VWZC01011291.1	145464	146961	zf-C2H2	8	+
VWZC01011307.1	201111	203238	zf-C2H2	8	+
VWZC01011422.1	15234	15903	zf-C2H2	5	-
VWZC01011450.1	1909	2458	zf-C2H2	5	-
VWZC01011623.1	2	551	zf-C2H2	5	-
VWZC01012160.1	185547	188406	zf-C2H2	8	-
VWZC01012202.1	2509	3739	zf-C2H2	11	-
VWZC01012384.1	79302	86496	zf-C2H2	16	-
VWZC01012446.1	67073	69752	zf-C2H2	16	+
VWZC01012624.1	4092	4908	zf-C2H2	8	+
VWZC01012642.1	8253	11826	zf-C2H2	10	+
VWZC01012839.1	245627	246836	zf-C2H2	13	-
VWZC01013070.1	237387	240993	zf-C2H2	10	-
VWZC01013331.1	158598	160833	zf-C2H2	6	-
VWZC01013331.1	732951	736188	zf-C2H2	5	+
VWZC01013331.1	1210869	1213089	zf-C2H2	7	-
VWZC01013432.1	0	1044	zf-C2H2	6	-
VWZC01013432.1	6116	7559	zf-C2H2	11	-
VWZC01013432.1	14827	17214	zf-C2H2	18	-
VWZC01013449.1	1807	5590	zf-C2H2	19	-
VWZC01013477.1	200	776	zf-C2H2	5	+
VWZC01013508.1	92287	94090	zf-C2H2	7	+
VWZC01013737.1	40092	41979	zf-C2H2	18	+
VWZC01013737.1	216017	216530	zf-C2H2	5	-
VWZC01014448.1	176695	180217	zf-C2H2	26	-
VWZC01014474.1	645015	646539	zf-C2H2	12	+
VWZC01014571.1	517312	518575	zf-C2H2	6	-
VWZC01014623.1	87202	89209	zf-C2H2	7	+
VWZC01014660.1	362181	366621	zf-C2H2	8	-
VWZC01015338.1	176124	177834	zf-C2H2	17	+
VWZC01015565.1	1189	2590	zf-C2H2	12	-
VWZC01015808.1	13721	14612	zf-C2H2	6	+
VWZC01016512.1	943	1396	zf-C2H2	5	-
VWZC01017174.1	2	1688	zf-C2H2	18	-
VWZC01017188.1	2	671	zf-C2H2	8	+
VWZC01017292.1	1	724	zf-C2H2	5	+
VWZC01026980.1	2	554	zf-C2H2	5	+
VWZC01027179.1	2	581	zf-C2H2	7	-
```
