## Supplementary Data 2 for "Transposable elements drive the evolution of metazoan zinc finger genes": Cicinnurus_regius_znfs.bed

```
RAHN01000002.1	9137707	9142378	zf-C2H2	7	+
RAHN01000003.1	11375679	11377758	zf-C2H2	6	-
RAHN01000004.1	680625	681663	zf-C2H2	5	-
RAHN01000004.1	1020544	1021600	zf-C2H2	11	+
RAHN01000012.1	2668837	2670157	zf-C2H2	5	-
RAHN01000015.1	7143757	7146844	zf-C2H2	7	-
RAHN01000019.1	3920015	3923546	zf-C2H2	10	+
RAHN01000019.1	4838649	4841916	zf-C2H2	26	+
RAHN01000019.1	6864516	6866736	zf-C2H2	7	+
RAHN01000019.1	7330960	7334194	zf-C2H2	5	-
RAHN01000019.1	7886145	7888368	zf-C2H2	6	+
RAHN01000020.1	5814044	5815307	zf-C2H2	6	-
RAHN01000027.1	210480	212049	zf-C2H2	7	+
RAHN01000027.1	5742195	5744178	zf-C2H2	5	-
RAHN01000028.1	499449	501231	zf-C2H2	7	+
RAHN01000028.1	2447123	2448616	zf-C2H2	7	+
RAHN01000029.1	717041	718886	zf-C2H2	9	+
RAHN01000031.1	1770000	1773570	zf-C2H2	10	-
RAHN01000032.1	737800	739276	zf-C2H2	5	-
RAHN01000032.1	2160724	2162170	zf-C2H2	5	-
RAHN01000033.1	1369318	1370491	zf-C2H2	9	-
RAHN01000034.1	772035	775257	zf-C2H2	5	+
RAHN01000034.1	1282820	1284764	zf-C2H2	8	-
RAHN01000040.1	509492	510923	zf-C2H2	5	-
RAHN01000040.1	4970495	4972712	zf-C2H2	13	-
RAHN01000042.1	49777	52027	zf-C2H2	6	-
RAHN01000042.1	4827486	4829205	zf-C2H2	17	+
RAHN01000046.1	4062018	4063575	zf-C2H2	8	-
RAHN01000051.1	1500967	1502932	zf-C2H2	6	-
RAHN01000056.1	378824	380060	zf-C2H2	13	+
RAHN01000064.1	1108031	1109636	zf-C2H2	5	-
RAHN01000067.1	1665805	1668595	zf-C2H2	7	+
RAHN01000068.1	2524575	2525775	zf-C2H2	12	-
RAHN01000071.1	3717017	3717809	zf-C2H2	5	+
RAHN01000080.1	19011	26208	zf-C2H2	16	-
RAHN01000082.1	2767899	2768751	zf-C2H2	5	+
RAHN01000084.1	3238988	3240368	zf-C2H2	5	-
RAHN01000092.1	2857864	2858518	zf-C2H2	5	+
RAHN01000099.1	815512	817540	zf-C2H2	6	-
RAHN01000102.1	324473	325442	zf-C2H2	8	+
RAHN01000110.1	1910632	1912777	zf-C2H2	10	+
RAHN01000113.1	1978306	1980241	zf-C2H2	13	+
RAHN01000114.1	2247022	2250352	zf-C2H2	21	-
RAHN01000114.1	2250925	2252257	zf-C2H2	11	-
RAHN01000114.1	2252764	2253865	zf-C2H2	5	-
RAHN01000117.1	1133905	1137511	zf-C2H2	10	+
RAHN01000119.1	28724	29909	zf-C2H2	7	-
RAHN01000120.1	217841	219281	zf-C2H2	5	+
RAHN01000122.1	1441102	1443643	zf-C2H2	5	-
RAHN01000122.1	1544484	1545906	zf-C2H2	6	-
RAHN01000122.1	2022170	2023643	zf-C2H2	5	-
RAHN01000142.1	319073	322664	zf-C2H2	26	-
RAHN01000150.1	1087099	1087684	zf-C2H2	5	+
RAHN01000164.1	544559	547184	zf-C2H2	7	+
RAHN01000164.1	655952	661370	zf-C2H2	9	+
RAHN01000169.1	1661128	1662856	zf-C2H2	5	+
RAHN01000173.1	1309675	1312426	zf-C2H2	6	+
RAHN01000173.1	1382394	1387977	zf-C2H2	10	+
RAHN01000179.1	12241	13774	zf-C2H2	12	+
RAHN01000184.1	1072998	1075722	zf-C2H2	18	-
RAHN01000217.1	829586	830484	zf-C2H2	5	-
RAHN01000225.1	163026	167802	zf-C2H2	14	+
RAHN01000255.1	397905	401205	zf-C2H2	9	-
RAHN01000295.1	533974	536578	zf-C2H2	6	+
RAHN01000345.1	340025	341486	zf-C2H2	5	-
RAHN01000370.1	179547	181461	zf-C2H2	11	+
RAHN01000404.1	271023	272334	zf-C2H2	6	+
RAHN01000456.1	126316	130810	zf-C2H2	8	+
RAHN01000473.1	299133	300459	zf-C2H2	5	-
RAHN01000473.1	303529	306538	zf-C2H2	20	-
RAHN01000473.1	315284	321008	zf-C2H2	9	-
RAHN01000508.1	263845	266305	zf-C2H2	6	+
RAHN01000523.1	138224	139520	zf-C2H2	5	-
RAHN01000523.1	144619	145639	zf-C2H2	5	-
RAHN01000541.1	119322	120516	zf-C2H2	6	-
RAHN01000541.1	124925	127103	zf-C2H2	5	-
RAHN01000541.1	141788	142742	zf-C2H2	5	+
RAHN01000541.1	158705	159452	zf-C2H2	5	+
RAHN01000541.1	175717	176677	zf-C2H2	6	+
RAHN01000541.1	186625	188194	zf-C2H2	10	+
RAHN01000544.1	204716	205493	zf-C2H2	5	+
RAHN01000595.1	123361	125623	zf-C2H2	10	+
RAHN01000649.1	8886	10563	zf-C2H2	14	+
RAHN01000649.1	33594	34753	zf-C2H2	9	+
RAHN01000649.1	67988	69239	zf-C2H2	9	+
RAHN01000649.1	77766	79263	zf-C2H2	12	+
RAHN01000699.1	10778	11915	zf-C2H2	7	-
RAHN01000699.1	34345	35896	zf-C2H2	9	-
RAHN01000727.1	47647	48238	zf-C2H2	5	+
RAHN01000732.1	301	2635	zf-C2H2	8	-
RAHN01000752.1	9802	12436	zf-C2H2	6	+
RAHN01000752.1	21820	23002	zf-C2H2	11	-
RAHN01000752.1	49442	50612	zf-C2H2	8	-
RAHN01000801.1	4107	4947	zf-C2H2	6	-
RAHN01000920.1	4071	5556	zf-C2H2	14	-
RAHN01000920.1	19476	20193	zf-C2H2	5	-
RAHN01000920.1	26241	26886	zf-C2H2	6	+
RAHN01000945.1	18849	20019	zf-C2H2	8	-
RAHN01000947.1	7269	14169	zf-C2H2	9	-
RAHN01000947.1	24571	30589	zf-C2H2	9	+
RAHN01001021.1	20797	22678	zf-C2H2	16	-
RAHN01001041.1	17311	18598	zf-C2H2	11	+
RAHN01001051.1	9548	10697	zf-C2H2	8	-
RAHN01001051.1	12769	14494	zf-C2H2	13	+
RAHN01001095.1	4900	6091	zf-C2H2	8	-
RAHN01001111.1	110	2727	zf-C2H2	7	-
RAHN01001158.1	4634	6059	zf-C2H2	14	-
RAHN01001158.1	16379	17207	zf-C2H2	6	+
RAHN01001171.1	12577	13060	zf-C2H2	5	+
RAHN01001241.1	14718	16113	zf-C2H2	8	-
RAHN01001289.1	11855	14111	zf-C2H2	8	-
RAHN01001318.1	11191	15454	zf-C2H2	19	+
RAHN01001328.1	17545	18850	zf-C2H2	11	+
RAHN01001346.1	3209	5063	zf-C2H2	7	+
RAHN01001410.1	4708	5848	zf-C2H2	7	-
RAHN01001442.1	6666	7596	zf-C2H2	5	-
RAHN01001451.1	2353	3520	zf-C2H2	8	+
RAHN01001458.1	9193	11467	zf-C2H2	8	+
RAHN01001497.1	1	430	zf-C2H2	5	+
RAHN01001511.1	192	924	zf-C2H2	5	+
RAHN01001511.1	5095	7319	zf-C2H2	14	+
RAHN01001511.1	14424	15276	zf-C2H2	5	-
RAHN01001513.1	3819	4833	zf-C2H2	8	+
RAHN01001518.1	1781	4286	zf-C2H2	6	+
RAHN01001531.1	5496	6489	zf-C2H2	8	+
RAHN01001541.1	4630	6916	zf-C2H2	8	-
RAHN01001582.1	103	535	zf-C2H2	5	-
RAHN01001733.1	3703	4465	zf-C2H2	6	-
RAHN01001736.1	8321	9182	zf-C2H2	5	+
RAHN01001798.1	8347	9163	zf-C2H2	7	-
RAHN01001863.1	11477	12539	zf-C2H2	6	-
RAHN01001878.1	1	7203	zf-C2H2	24	-
RAHN01001911.1	3271	4402	zf-C2H2	11	-
RAHN01001921.1	350	1175	zf-C2H2	7	+
RAHN01001921.1	5596	6602	zf-C2H2	11	-
RAHN01001968.1	3091	4063	zf-C2H2	7	-
RAHN01002008.1	2060	3503	zf-C2H2	11	-
RAHN01002473.1	1	1081	zf-C2H2	6	-
RAHN01002502.1	5487	7272	zf-C2H2	5	+
RAHN01002559.1	1900	3139	zf-C2H2	11	+
RAHN01002567.1	2	740	zf-C2H2	6	+
RAHN01002577.1	2	1547	zf-C2H2	16	+
RAHN01002589.1	2068	3220	zf-C2H2	8	-
RAHN01002781.1	2	1991	zf-C2H2	18	-
RAHN01002903.1	0	1563	zf-C2H2	11	+
RAHN01002919.1	2	1664	zf-C2H2	6	-
RAHN01003183.1	0	726	zf-C2H2	9	+
RAHN01003377.1	0	735	zf-C2H2	7	+
RAHN01003711.1	1	844	zf-C2H2	6	-
RAHN01003734.1	723	1161	zf-C2H2	6	-
RAHN01003810.1	0	1101	zf-C2H2	10	+
RAHN01004169.1	340	1036	zf-C2H2	9	-
```
