## Supplementary Data 2 for "Transposable elements drive the evolution of metazoan zinc finger genes": Ciconia_boyciana_znfs.bed

```
BDFF01001762.1	4376	5407	zf-C2H2	11	+
BDFF01003156.1	6908	7935	zf-C2H2	9	-
BDFF01004092.1	14905	16360	zf-C2H2	11	-
BDFF01005166.1	51005	54527	zf-C2H2	26	-
BDFF01005496.1	1	2458	zf-C2H2	11	+
BDFF01005832.1	934	2156	zf-C2H2	11	-
BDFF01005832.1	6022	7186	zf-C2H2	11	+
BDFF01006956.1	49124	52376	zf-C2H2	5	+
BDFF01007006.1	50632	51850	zf-C2H2	9	-
BDFF01007835.1	7469	7931	zf-C2H2	5	+
BDFF01008587.1	1172	2462	zf-C2H2	8	+
BDFF01009687.1	341	2135	zf-C2H2	12	+
BDFF01016084.1	2036	4022	zf-C2H2	13	+
BDFF01016084.1	18636	19287	zf-C2H2	5	+
BDFF01016971.1	8297	9779	zf-C2H2	15	+
BDFF01017919.1	2952	3798	zf-C2H2	5	+
BDFF01018551.1	1942	3542	zf-C2H2	12	+
BDFF01019176.1	28314	31254	zf-C2H2	24	+
BDFF01019877.1	11137	12218	zf-C2H2	8	+
BDFF01019877.1	18870	19716	zf-C2H2	7	-
BDFF01020810.1	5133	7298	zf-C2H2	6	-
BDFF01025189.1	1002	2325	zf-C2H2	6	+
BDFF01026970.1	4584	5766	zf-C2H2	10	+
BDFF01027667.1	0	843	zf-C2H2	5	+
BDFF01028367.1	67813	70801	zf-C2H2	8	+
BDFF01030351.1	517	2218	zf-C2H2	13	+
BDFF01031358.1	6360	11916	zf-C2H2	10	-
BDFF01033449.1	29985	30726	zf-C2H2	9	-
BDFF01033581.1	1407	2426	zf-C2H2	7	-
BDFF01035803.1	8869	11059	zf-C2H2	6	+
BDFF01035952.1	1	647	zf-C2H2	7	+
BDFF01036313.1	1	2392	zf-C2H2	13	+
BDFF01038145.1	1	616	zf-C2H2	5	-
BDFF01040491.1	71	1463	zf-C2H2	11	+
BDFF01040889.1	1	1147	zf-C2H2	5	-
BDFF01043251.1	0	813	zf-C2H2	7	+
BDFF01044120.1	27202	30595	zf-C2H2	8	-
BDFF01044452.1	21241	22093	zf-C2H2	5	+
BDFF01045386.1	4273	5035	zf-C2H2	6	+
BDFF01046145.1	17162	19272	zf-C2H2	13	-
BDFF01046304.1	6536	7316	zf-C2H2	6	+
BDFF01046304.1	8694	12462	zf-C2H2	21	+
BDFF01052212.1	23412	25473	zf-C2H2	7	-
BDFF01053534.1	2116	2861	zf-C2H2	5	-
BDFF01057799.1	7009	9394	zf-C2H2	17	-
BDFF01065617.1	2	839	zf-C2H2	8	+
BDFF01069044.1	28493	29693	zf-C2H2	12	-
BDFF01071110.1	314	2918	zf-C2H2	20	+
BDFF01071700.1	32748	33414	zf-C2H2	5	+
BDFF01072364.1	44	1861	zf-C2H2	11	+
BDFF01073159.1	1	1459	zf-C2H2	14	-
BDFF01075262.1	2794	4291	zf-C2H2	8	+
BDFF01078910.1	901	3649	zf-C2H2	18	-
BDFF01080428.1	1034	3044	zf-C2H2	18	-
BDFF01084183.1	124	1258	zf-C2H2	7	+
BDFF01085857.1	1091	1931	zf-C2H2	6	-
BDFF01087014.1	2	1210	zf-C2H2	7	+
BDFF01087109.1	14004	17241	zf-C2H2	5	+
BDFF01087933.1	2	1085	zf-C2H2	9	-
BDFF01092081.1	834	1287	zf-C2H2	5	-
BDFF01094220.1	1548	2274	zf-C2H2	5	+
BDFF01097814.1	1053	2375	zf-C2H2	9	-
BDFF01098293.1	6096	6696	zf-C2H2	7	-
BDFF01099409.1	1441	2833	zf-C2H2	7	-
BDFF01101778.1	1	655	zf-C2H2	5	+
BDFF01105658.1	2016	5808	zf-C2H2	7	+
BDFF01109018.1	11461	14662	zf-C2H2	11	-
BDFF01109359.1	2309	4511	zf-C2H2	7	-
BDFF01110491.1	2	1276	zf-C2H2	9	+
BDFF01111376.1	9959	11354	zf-C2H2	5	-
BDFF01112119.1	42616	47311	zf-C2H2	7	-
BDFF01119601.1	1	718	zf-C2H2	5	-
BDFF01120019.1	2	1887	zf-C2H2	16	-
BDFF01120175.1	1	1249	zf-C2H2	5	+
BDFF01142993.1	13954	15193	zf-C2H2	5	-
BDFF01146057.1	210	807	zf-C2H2	6	-
BDFF01147139.1	1805	2654	zf-C2H2	7	-
BDFF01147704.1	296	2291	zf-C2H2	6	-
BDFF01148947.1	1216	2275	zf-C2H2	5	-
BDFF01149404.1	1489	6913	zf-C2H2	9	+
BDFF01149732.1	12418	13660	zf-C2H2	12	+
BDFF01150098.1	1	928	zf-C2H2	7	+
BDFF01153052.1	0	1047	zf-C2H2	7	+
BDFF01154455.1	17683	19156	zf-C2H2	5	-
BDFF01166700.1	1	664	zf-C2H2	5	-
BDFF01167525.1	145	2746	zf-C2H2	6	-
BDFF01170922.1	0	1173	zf-C2H2	11	+
BDFF01173414.1	21	963	zf-C2H2	9	+
BDFF01177930.1	7735	8989	zf-C2H2	6	-
BDFF01177984.1	1515	8067	zf-C2H2	16	+
BDFF01178182.1	118	2305	zf-C2H2	14	-
BDFF01183842.1	3455	4583	zf-C2H2	5	-
BDFF01183842.1	5519	6983	zf-C2H2	5	-
BDFF01183843.1	3451	4189	zf-C2H2	5	-
BDFF01185780.1	2	1391	zf-C2H2	8	-
BDFF01204063.1	340	784	zf-C2H2	5	+
BDFF01204794.1	2	794	zf-C2H2	5	-
BDFF01205274.1	1302	2028	zf-C2H2	6	-
BDFF01207931.1	13626	16974	zf-C2H2	8	-
BDFF01209369.1	3591	7159	zf-C2H2	11	-
BDFF01210878.1	0	573	zf-C2H2	6	+
BDFF01212281.1	2	569	zf-C2H2	7	+
BDFF01223520.1	226	1198	zf-C2H2	7	+
BDFF01227263.1	529	1750	zf-C2H2	11	-
BDFF01235644.1	1384	3367	zf-C2H2	5	+
BDFF01236665.1	0	1206	zf-C2H2	9	+
BDFF01238671.1	555	1509	zf-C2H2	6	+
BDFF01239701.1	0	846	zf-C2H2	7	+
BDFF01240367.1	1	1069	zf-C2H2	9	+
BDFF01244778.1	1452	3285	zf-C2H2	14	-
BDFF01257391.1	1	865	zf-C2H2	5	+
BDFF01257419.1	286	1732	zf-C2H2	5	+
BDFF01258541.1	1361	3509	zf-C2H2	10	+
BDFF01261275.1	2	930	zf-C2H2	9	+
BDFF01271939.1	0	774	zf-C2H2	5	+
BDFF01272727.1	2	1310	zf-C2H2	12	-
BDFF01291169.1	1	391	zf-C2H2	5	+
BDFF01304798.1	8588	12194	zf-C2H2	10	+
BDFF01325548.1	2	494	zf-C2H2	5	-
BDFF01329320.1	14311	15613	zf-C2H2	6	+
BDFF01341275.1	901	1831	zf-C2H2	5	+
BDFF01342244.1	5851	6613	zf-C2H2	6	-
BDFF01352524.1	2495	3926	zf-C2H2	5	-
BDFF01362037.1	438	1038	zf-C2H2	7	-
BDFF01369832.1	1	691	zf-C2H2	6	-
BDFF01389198.1	6637	9223	zf-C2H2	6	+
BDFF01414251.1	696	1161	zf-C2H2	5	+
BDFF01416075.1	0	2058	zf-C2H2	19	+
BDFF01416076.1	0	2007	zf-C2H2	17	+
BDFF01426757.1	2	389	zf-C2H2	5	+
BDFF01437638.1	1991	3404	zf-C2H2	5	+
BDFF01445835.1	0	900	zf-C2H2	5	-
BDFF01452025.1	2491	3685	zf-C2H2	5	+
BDFF01468368.1	316	1504	zf-C2H2	8	+
BDFF01481947.1	2432	4298	zf-C2H2	8	-
BDFF01491094.1	1	652	zf-C2H2	8	+
BDFF01491094.1	3375	4884	zf-C2H2	13	-
BDFF01497881.1	0	642	zf-C2H2	6	-
BDFF01499171.1	2	584	zf-C2H2	6	+
BDFF01499259.1	966	2124	zf-C2H2	12	+
```
