## Supplementary Data 2 for "Transposable elements drive the evolution of metazoan zinc finger genes": Ciconia_maguari_znfs.bed

```
CM030193.1	89104267	89105476	zf-C2H2	13	+
CM030193.1	99076008	99079308	zf-C2H2	9	+
CM030193.1	118025906	118026842	zf-C2H2	8	+
CM030193.1	121353033	121355532	zf-C2H2	6	-
CM030193.1	132610296	132610992	zf-C2H2	5	-
CM030193.1	133310536	133310953	zf-C2H2	5	-
CM030193.1	138006100	138007135	zf-C2H2	10	-
CM030193.1	138021086	138021830	zf-C2H2	5	+
CM030193.1	152533324	152534866	zf-C2H2	12	-
CM030193.1	197117306	197119082	zf-C2H2	7	-
CM030194.1	686367	687171	zf-C2H2	7	+
CM030194.1	738677	739871	zf-C2H2	5	-
CM030194.1	743856	744786	zf-C2H2	5	-
CM030194.1	753178	754429	zf-C2H2	6	+
CM030194.1	765703	766762	zf-C2H2	5	+
CM030194.1	786041	786887	zf-C2H2	5	+
CM030194.1	809463	810435	zf-C2H2	7	+
CM030194.1	824235	825377	zf-C2H2	9	+
CM030194.1	5481354	5483340	zf-C2H2	13	+
CM030194.1	5497925	5500583	zf-C2H2	23	+
CM030194.1	59948835	59952441	zf-C2H2	10	-
CM030194.1	73539364	73542352	zf-C2H2	8	-
CM030194.1	103679800	103681795	zf-C2H2	8	+
CM030194.1	104205960	104209287	zf-C2H2	5	-
CM030194.1	114163197	114164610	zf-C2H2	5	+
CM030194.1	118006634	118010120	zf-C2H2	26	-
CM030194.1	126355947	126357210	zf-C2H2	6	-
CM030194.1	135150289	135152893	zf-C2H2	7	+
CM030194.1	135263112	135268533	zf-C2H2	9	+
CM030194.1	147727099	147729685	zf-C2H2	6	+
CM030194.1	161052507	161054004	zf-C2H2	8	-
CM030195.1	311902	313508	zf-C2H2	12	+
CM030195.1	5886297	5889045	zf-C2H2	17	+
CM030195.1	40873483	40880692	zf-C2H2	16	+
CM030195.1	68438063	68439443	zf-C2H2	6	-
CM030195.1	88563893	88565498	zf-C2H2	5	+
CM030195.1	124476737	124478765	zf-C2H2	6	+
CM030195.1	127366422	127367805	zf-C2H2	6	-
CM030195.1	127375860	127376988	zf-C2H2	5	-
CM030195.1	127377924	127379382	zf-C2H2	5	-
CM030195.1	128129355	128131083	zf-C2H2	5	-
CM030196.1	69024148	69025000	zf-C2H2	5	+
CM030197.1	27956184	27958140	zf-C2H2	10	-
CM030197.1	38464877	38467091	zf-C2H2	13	+
CM030197.1	43432928	43434743	zf-C2H2	5	+
CM030197.1	57571327	57573388	zf-C2H2	7	-
CM030197.1	63557139	63559284	zf-C2H2	10	-
CM030198.1	9197418	9198636	zf-C2H2	9	+
CM030198.1	18480122	18483695	zf-C2H2	10	-
CM030198.1	37254108	37255293	zf-C2H2	7	+
CM030198.1	37264258	37265339	zf-C2H2	8	-
CM030198.1	48945342	48948486	zf-C2H2	6	+
CM030199.1	18264155	18268847	zf-C2H2	7	-
CM030199.1	66891457	66893152	zf-C2H2	9	+
CM030200.1	22820208	22821927	zf-C2H2	17	+
CM030200.1	29444578	29448115	zf-C2H2	10	+
CM030200.1	30469391	30472658	zf-C2H2	26	+
CM030200.1	32975330	32976560	zf-C2H2	6	+
CM030200.1	33454627	33457864	zf-C2H2	5	-
CM030200.1	34048975	34051165	zf-C2H2	6	+
CM030200.1	46128228	46131105	zf-C2H2	6	+
CM030200.1	46231686	46237242	zf-C2H2	10	+
CM030201.1	18340003	18343477	zf-C2H2	21	-
CM030201.1	18344419	18345721	zf-C2H2	9	-
CM030201.1	18346281	18347061	zf-C2H2	6	-
CM030201.1	23398196	23399621	zf-C2H2	5	+
CM030201.1	44711163	44712414	zf-C2H2	10	+
CM030203.1	21656550	21657750	zf-C2H2	12	-
CM030204.1	17202192	17203440	zf-C2H2	13	-
CM030205.1	9450929	9453491	zf-C2H2	6	-
CM030205.1	9580873	9582196	zf-C2H2	6	-
CM030205.1	10119742	10121215	zf-C2H2	5	-
CM030205.1	16806347	16807073	zf-C2H2	5	+
CM030205.1	17076815	17078063	zf-C2H2	6	-
CM030206.1	16568023	16569751	zf-C2H2	5	+
CM030208.1	7016069	7018118	zf-C2H2	6	+
CM030209.1	7033036	7033498	zf-C2H2	5	+
CM030209.1	10973930	10975325	zf-C2H2	5	-
CM030210.1	2971048	2975536	zf-C2H2	8	-
CM030211.1	8525407	8529628	zf-C2H2	15	-
CM030212.1	1974115	1974538	zf-C2H2	6	+
CM030218.1	315561	317709	zf-C2H2	10	+
CM030218.1	2278007	2279311	zf-C2H2	7	+
CM030220.1	178237	179507	zf-C2H2	13	+
CM030220.1	181518	182962	zf-C2H2	10	-
CM030220.1	187788	189192	zf-C2H2	13	+
CM030220.1	351941	352790	zf-C2H2	7	+
CM030220.1	355257	357240	zf-C2H2	17	+
CM030220.1	359980	361489	zf-C2H2	14	-
CM030220.1	364720	366571	zf-C2H2	12	-
CM030220.1	378661	380119	zf-C2H2	13	-
CM030221.1	213380	218172	zf-C2H2	18	-
CM030221.1	272134	274207	zf-C2H2	12	-
CM030223.1	50667155	50669138	zf-C2H2	5	+
CM030223.1	57919248	57920640	zf-C2H2	7	-
JAGFVN010000027.1	4811	5837	zf-C2H2	9	+
JAGFVN010000027.1	12908	15452	zf-C2H2	20	-
JAGFVN010000135.1	25553	26243	zf-C2H2	5	+
JAGFVN010000151.1	26827	28054	zf-C2H2	10	+
JAGFVN010000151.1	30431	31868	zf-C2H2	10	+
JAGFVN010000151.1	33849	35448	zf-C2H2	13	+
```
