## Supplementary Data 2 for "Transposable elements drive the evolution of metazoan zinc finger genes": Cimex_lectularius_znfs.bed

```
JHUN02000516.2	247819	248830	zf-C2H2	11	+
JHUN02000516.2	252952	253909	zf-C2H2	9	+
JHUN02000516.2	259467	260325	zf-C2H2	8	+
JHUN02000639.1	178701	179676	zf-C2H2	6	+
JHUN02000923.1	326510	328589	zf-C2H2	11	-
JHUN02001165.1	25284	26217	zf-C2H2	11	+
JHUN02001206.1	237625	239158	zf-C2H2	5	+
JHUN02001561.1	7826	8345	zf-C2H2	5	-
JHUN02002844.1	262338	262905	zf-C2H2	6	+
KZ486247.1	911518	914296	zf-C2H2	18	-
KZ486247.1	1082882	1083590	zf-C2H2	7	+
KZ486249.1	418338	419538	zf-C2H2	13	-
KZ486249.1	429196	429967	zf-C2H2	8	+
KZ486252.1	1296697	1297696	zf-C2H2	10	-
KZ486252.1	1353730	1354414	zf-C2H2	5	+
KZ486253.1	1510005	1510548	zf-C2H2	6	+
KZ486254.1	1837984	1838773	zf-C2H2	8	+
KZ486254.1	2729809	2731084	zf-C2H2	13	-
KZ486254.1	2733522	2734299	zf-C2H2	8	-
KZ486254.1	2912940	2913588	zf-C2H2	7	-
KZ486254.1	2941220	2942681	zf-C2H2	7	+
KZ486261.1	1715663	1717211	zf-C2H2	7	+
KZ486266.1	1070367	1071756	zf-C2H2	13	+
KZ486266.1	1072110	1072848	zf-C2H2	5	+
KZ486269.1	1530449	1531526	zf-C2H2	10	+
KZ486271.1	275911	276586	zf-C2H2	6	+
KZ486271.1	1151921	1152992	zf-C2H2	10	-
KZ486271.1	1164225	1165539	zf-C2H2	12	-
KZ486271.1	1171545	1174593	zf-C2H2	34	-
KZ486271.1	1662191	1662980	zf-C2H2	8	-
KZ486275.1	1232778	1233210	zf-C2H2	5	-
KZ486278.1	775876	776923	zf-C2H2	5	+
KZ486279.1	738805	739654	zf-C2H2	7	+
KZ486281.1	276814	277729	zf-C2H2	10	-
KZ486281.1	280766	282239	zf-C2H2	15	-
KZ486281.1	283943	285512	zf-C2H2	17	-
KZ486281.1	388545	389322	zf-C2H2	6	-
KZ486281.1	998261	998945	zf-C2H2	6	+
KZ486287.1	2438829	2440491	zf-C2H2	8	-
KZ486287.1	2569597	2570740	zf-C2H2	12	+
KZ486291.1	2646828	2647404	zf-C2H2	6	-
KZ486294.1	412114	415039	zf-C2H2	6	-
KZ486295.1	387927	388416	zf-C2H2	5	+
KZ486295.1	1613518	1614349	zf-C2H2	8	+
KZ486295.1	1703778	1705038	zf-C2H2	12	-
KZ486296.1	674465	675815	zf-C2H2	13	-
KZ486300.1	160313	161477	zf-C2H2	6	-
KZ486301.1	126269	128468	zf-C2H2	18	+
KZ486301.1	133114	136117	zf-C2H2	18	+
KZ486306.1	1467505	1469872	zf-C2H2	7	+
KZ486308.1	1673486	1674599	zf-C2H2	13	-
KZ486319.1	631483	632266	zf-C2H2	5	-
KZ486323.1	520989	521976	zf-C2H2	10	+
KZ486326.1	841720	843262	zf-C2H2	8	-
KZ486328.1	257312	258332	zf-C2H2	5	+
KZ486328.1	664387	664795	zf-C2H2	5	+
KZ486333.1	555676	558454	zf-C2H2	20	+
KZ486338.1	862336	863668	zf-C2H2	12	-
KZ486346.1	140111	143393	zf-C2H2	5	-
KZ486351.1	1224754	1225501	zf-C2H2	6	-
KZ486359.1	693971	696950	zf-C2H2	6	+
KZ486359.1	1279328	1281833	zf-C2H2	12	-
KZ486359.1	1288167	1289487	zf-C2H2	6	-
KZ486364.1	941406	945453	zf-C2H2	29	-
KZ486364.1	1416584	1417661	zf-C2H2	5	-
KZ486364.1	1766349	1767342	zf-C2H2	5	+
KZ486366.1	772918	779218	zf-C2H2	15	-
KZ486366.1	780986	783587	zf-C2H2	10	-
KZ486371.1	391802	393206	zf-C2H2	7	+
KZ486386.1	563502	564399	zf-C2H2	10	+
KZ486400.1	803746	805132	zf-C2H2	15	-
KZ486414.1	388771	389476	zf-C2H2	5	-
KZ486415.1	982386	983362	zf-C2H2	9	-
KZ486418.1	474413	475892	zf-C2H2	10	-
KZ486453.1	397679	398864	zf-C2H2	8	+
KZ486464.1	244091	246866	zf-C2H2	8	+
KZ486464.1	950039	953348	zf-C2H2	11	+
KZ486464.1	3033530	3034301	zf-C2H2	7	+
KZ486474.1	487583	489167	zf-C2H2	5	-
KZ486478.1	12318	12735	zf-C2H2	5	-
KZ486481.1	389562	391062	zf-C2H2	13	-
KZ486485.1	1255967	1258520	zf-C2H2	6	+
KZ486492.1	81835	84865	zf-C2H2	19	+
KZ486497.1	60540	61668	zf-C2H2	10	-
KZ486522.1	730017	730614	zf-C2H2	5	-
KZ486524.1	59410	60202	zf-C2H2	6	+
KZ486529.1	776334	777033	zf-C2H2	8	-
KZ486530.1	366073	369583	zf-C2H2	12	-
KZ486547.1	261538	262840	zf-C2H2	8	-
KZ486547.1	2910225	2911938	zf-C2H2	17	-
KZ486557.1	91808	92537	zf-C2H2	7	-
KZ486557.1	1273888	1276180	zf-C2H2	5	+
KZ486657.1	2014017	2015211	zf-C2H2	9	-
KZ486665.1	1311711	1313865	zf-C2H2	15	+
KZ486665.1	1567169	1569125	zf-C2H2	18	-
KZ486665.1	1624729	1626253	zf-C2H2	12	+
KZ486665.1	1631870	1633214	zf-C2H2	12	+
```
