## Supplementary Data 2 for "Transposable elements drive the evolution of metazoan zinc finger genes": Cinara_cedri_znfs.bed

```
CABPRJ010000001.1	2507914	2509387	zf-C2H2	13	+
CABPRJ010000003.1	1429060	1432114	zf-C2H2	10	-
CABPRJ010000003.1	1434792	1437948	zf-C2H2	8	-
CABPRJ010000003.1	2112364	2113117	zf-C2H2	8	-
CABPRJ010000003.1	2122617	2123454	zf-C2H2	5	-
CABPRJ010000006.1	88605	89409	zf-C2H2	7	+
CABPRJ010000010.1	1392667	1393811	zf-C2H2	5	+
CABPRJ010000011.1	290088	290853	zf-C2H2	9	-
CABPRJ010000021.1	918915	919632	zf-C2H2	6	-
CABPRJ010000022.1	419522	420605	zf-C2H2	10	-
CABPRJ010000026.1	571285	572521	zf-C2H2	8	-
CABPRJ010000032.1	131802	132606	zf-C2H2	5	+
CABPRJ010000032.1	151503	155415	zf-C2H2	20	+
CABPRJ010000036.1	387931	389218	zf-C2H2	9	-
CABPRJ010000038.1	262490	263834	zf-C2H2	13	+
CABPRJ010000046.1	142785	144534	zf-C2H2	8	-
CABPRJ010000046.1	150906	152487	zf-C2H2	10	-
CABPRJ010000052.1	118755	119229	zf-C2H2	6	-
CABPRJ010000052.1	157162	158111	zf-C2H2	8	+
CABPRJ010000052.1	164664	165783	zf-C2H2	9	+
CABPRJ010000063.1	27172	27955	zf-C2H2	7	-
CABPRJ010000085.1	28046	28523	zf-C2H2	6	+
CABPRJ010000476.1	3140100	3141714	zf-C2H2	6	-
CABPRJ010000476.1	3601029	3601659	zf-C2H2	5	+
CABPRJ010000478.1	806988	807876	zf-C2H2	5	+
CABPRJ010000478.1	1321849	1325506	zf-C2H2	12	-
CABPRJ010000479.1	1480537	1481995	zf-C2H2	14	+
CABPRJ010000480.1	1679360	1681283	zf-C2H2	5	-
CABPRJ010000481.1	1689486	1691073	zf-C2H2	14	+
CABPRJ010000490.1	352064	353052	zf-C2H2	12	+
CABPRJ010000490.1	488263	488968	zf-C2H2	7	-
CABPRJ010000495.1	334276	335617	zf-C2H2	13	+
CABPRJ010000496.1	874356	878100	zf-C2H2	12	+
CABPRJ010000503.1	579634	581239	zf-C2H2	9	-
CABPRJ010000503.1	677186	677777	zf-C2H2	5	-
CABPRJ010000507.1	200633	201410	zf-C2H2	7	+
CABPRJ010000507.1	211568	212435	zf-C2H2	6	+
CABPRJ010000509.1	645804	646386	zf-C2H2	5	-
CABPRJ010000512.1	13209	14781	zf-C2H2	13	+
CABPRJ010000524.1	1191	2430	zf-C2H2	11	-
CABPRJ010000528.1	13078	13840	zf-C2H2	8	+
CABPRJ010000539.1	68630	69287	zf-C2H2	7	+
CABPRJ010000558.1	34938	35922	zf-C2H2	7	-
CABPRJ010000558.1	58459	59338	zf-C2H2	7	-
CABPRJ010000949.1	2722947	2723934	zf-C2H2	10	+
CABPRJ010000949.1	3934837	3935671	zf-C2H2	8	-
CABPRJ010000949.1	4125138	4126251	zf-C2H2	11	+
CABPRJ010000949.1	4137271	4138117	zf-C2H2	9	+
CABPRJ010000950.1	258196	258961	zf-C2H2	7	-
CABPRJ010000950.1	1144013	1145276	zf-C2H2	12	+
CABPRJ010000953.1	599818	601804	zf-C2H2	19	-
CABPRJ010000957.1	1427889	1428906	zf-C2H2	12	+
CABPRJ010000957.1	1452200	1454147	zf-C2H2	21	+
CABPRJ010000962.1	489966	490767	zf-C2H2	7	+
CABPRJ010000962.1	785181	786096	zf-C2H2	9	+
CABPRJ010000964.1	551498	552434	zf-C2H2	11	+
CABPRJ010000966.1	58835	60215	zf-C2H2	6	-
CABPRJ010000979.1	734725	735583	zf-C2H2	7	+
CABPRJ010000983.1	436586	437807	zf-C2H2	10	+
CABPRJ010000986.1	524508	525411	zf-C2H2	8	+
CABPRJ010000994.1	201331	202051	zf-C2H2	5	-
CABPRJ010000997.1	213247	214875	zf-C2H2	6	+
CABPRJ010001016.1	23029	26485	zf-C2H2	26	+
CABPRJ010001030.1	11352	12354	zf-C2H2	10	-
CABPRJ010001426.1	1399637	1401527	zf-C2H2	21	+
CABPRJ010001426.1	1741423	1742698	zf-C2H2	13	+
CABPRJ010001426.1	3886058	3886622	zf-C2H2	6	-
CABPRJ010001427.1	1791616	1792726	zf-C2H2	8	+
CABPRJ010001427.1	1794780	1795743	zf-C2H2	8	+
CABPRJ010001429.1	1039592	1040150	zf-C2H2	5	+
CABPRJ010001429.1	1041623	1042220	zf-C2H2	5	+
CABPRJ010001429.1	1821880	1823863	zf-C2H2	7	-
CABPRJ010001431.1	1106023	1107229	zf-C2H2	11	-
CABPRJ010001431.1	1111467	1112490	zf-C2H2	8	-
CABPRJ010001432.1	1041154	1041778	zf-C2H2	7	+
CABPRJ010001434.1	1733124	1733574	zf-C2H2	5	+
CABPRJ010001434.1	1733748	1734249	zf-C2H2	5	-
CABPRJ010001436.1	1408654	1410046	zf-C2H2	12	-
CABPRJ010001440.1	547100	547988	zf-C2H2	7	+
CABPRJ010001441.1	1033548	1036782	zf-C2H2	23	+
CABPRJ010001448.1	523214	524543	zf-C2H2	10	-
CABPRJ010001462.1	507542	508592	zf-C2H2	8	+
CABPRJ010001489.1	102501	103314	zf-C2H2	8	+
CABPRJ010001895.1	297254	298007	zf-C2H2	8	+
CABPRJ010001895.1	3074555	3075635	zf-C2H2	9	-
CABPRJ010001897.1	1890858	1891440	zf-C2H2	7	+
CABPRJ010001897.1	1907461	1908010	zf-C2H2	7	+
CABPRJ010001898.1	648298	648991	zf-C2H2	5	+
CABPRJ010001906.1	747451	748183	zf-C2H2	6	+
CABPRJ010001906.1	1378851	1380453	zf-C2H2	10	+
CABPRJ010001907.1	563970	565062	zf-C2H2	9	+
CABPRJ010001907.1	659783	661235	zf-C2H2	14	+
CABPRJ010001908.1	1029701	1032863	zf-C2H2	6	-
CABPRJ010001912.1	611922	615534	zf-C2H2	28	-
CABPRJ010001915.1	757420	758185	zf-C2H2	7	-
CABPRJ010001919.1	56030	57251	zf-C2H2	9	+
CABPRJ010001920.1	163932	165393	zf-C2H2	5	+
CABPRJ010001921.1	638842	639595	zf-C2H2	7	-
CABPRJ010001922.1	449759	451664	zf-C2H2	6	+
CABPRJ010001928.1	97211	101510	zf-C2H2	21	+
CABPRJ010001944.1	277605	279327	zf-C2H2	8	+
CABPRJ010001949.1	49061	50485	zf-C2H2	14	+
CABPRJ010001961.1	161052	163791	zf-C2H2	8	+
CABPRJ010001979.1	41869	42751	zf-C2H2	8	-
CABPRJ010002368.1	2850725	2851793	zf-C2H2	10	-
CABPRJ010002369.1	1149506	1149983	zf-C2H2	5	+
CABPRJ010002370.1	18499	19501	zf-C2H2	5	+
CABPRJ010002372.1	1725680	1728392	zf-C2H2	6	-
CABPRJ010002379.1	567093	567930	zf-C2H2	8	-
CABPRJ010002379.1	578716	579982	zf-C2H2	13	-
CABPRJ010002390.1	504239	507497	zf-C2H2	5	-
CABPRJ010002391.1	342306	343273	zf-C2H2	9	-
CABPRJ010002393.1	35581	36088	zf-C2H2	5	-
CABPRJ010002401.1	32105	33059	zf-C2H2	9	-
CABPRJ010002411.1	285780	286992	zf-C2H2	12	+
CABPRJ010002420.1	59660	60623	zf-C2H2	10	-
CABPRJ010002428.1	223020	223668	zf-C2H2	8	-
CABPRJ010002433.1	60776	61775	zf-C2H2	9	+
CABPRJ010002433.1	66472	67366	zf-C2H2	7	+
CABPRJ010002440.1	89673	90153	zf-C2H2	5	+
CABPRJ010002440.1	92475	93453	zf-C2H2	6	+
CABPRJ010002452.1	45227	47006	zf-C2H2	17	+
CABPRJ010002503.1	2884	4201	zf-C2H2	13	+
```
