## Supplementary Data 2 for "Transposable elements drive the evolution of metazoan zinc finger genes": Cinclus_mexicanus_znfs.bed

```
VWYM01000008.1	17530	18481	zf-C2H2	7	-
VWYM01000061.1	200040	201381	zf-C2H2	6	+
VWYM01000061.1	304883	307424	zf-C2H2	5	+
VWYM01000294.1	44323	45460	zf-C2H2	5	+
VWYM01000908.1	713597	719111	zf-C2H2	10	+
VWYM01001256.1	9362	10286	zf-C2H2	5	-
VWYM01001256.1	12079	14269	zf-C2H2	6	-
VWYM01001260.1	114951	115857	zf-C2H2	5	+
VWYM01001360.1	1	448	zf-C2H2	6	+
VWYM01002139.1	153589	155311	zf-C2H2	5	+
VWYM01002698.1	1063	2614	zf-C2H2	5	+
VWYM01003308.1	76279	77542	zf-C2H2	6	+
VWYM01004300.1	168410	171491	zf-C2H2	6	+
VWYM01004674.1	345497	349037	zf-C2H2	26	-
VWYM01005829.1	2831	4946	zf-C2H2	13	+
VWYM01006104.1	15187	16801	zf-C2H2	8	-
VWYM01006771.1	320023	323290	zf-C2H2	26	-
VWYM01007913.1	4877	6860	zf-C2H2	5	-
VWYM01008165.1	248352	251586	zf-C2H2	5	+
VWYM01008165.1	718104	720324	zf-C2H2	7	-
VWYM01008560.1	175	997	zf-C2H2	5	+
VWYM01009314.1	33679	35290	zf-C2H2	9	-
VWYM01010053.1	277368	280764	zf-C2H2	9	+
VWYM01010459.1	294971	295625	zf-C2H2	5	+
VWYM01010503.1	2687	4277	zf-C2H2	6	-
VWYM01010760.1	142012	144616	zf-C2H2	6	-
VWYM01010809.1	151036	155803	zf-C2H2	14	+
VWYM01011230.1	1841	2912	zf-C2H2	7	+
VWYM01011679.1	1095	1695	zf-C2H2	6	+
VWYM01011679.1	1857	2331	zf-C2H2	6	+
VWYM01012195.1	17436	18570	zf-C2H2	5	-
VWYM01012218.1	41061	43686	zf-C2H2	7	+
VWYM01012430.1	15917	18131	zf-C2H2	13	-
VWYM01012461.1	366997	369781	zf-C2H2	8	-
VWYM01013257.1	47225	48485	zf-C2H2	11	-
VWYM01013291.1	157019	159692	zf-C2H2	18	-
VWYM01013314.1	64983	66222	zf-C2H2	5	+
VWYM01013793.1	7050	8007	zf-C2H2	5	-
VWYM01013793.1	8160	9888	zf-C2H2	5	-
VWYM01013854.1	95476	97195	zf-C2H2	17	-
VWYM01014086.1	127520	129125	zf-C2H2	5	-
VWYM01014694.1	48943	50143	zf-C2H2	12	-
VWYM01014710.1	463648	464803	zf-C2H2	7	+
VWYM01015144.1	102490	103828	zf-C2H2	7	+
VWYM01015151.1	12602	16208	zf-C2H2	10	-
VWYM01015485.1	1225472	1226993	zf-C2H2	5	+
VWYM01015497.1	4101	5199	zf-C2H2	7	+
VWYM01015497.1	14630	15527	zf-C2H2	7	+
VWYM01015770.1	466	1966	zf-C2H2	6	+
VWYM01015890.1	27682	29317	zf-C2H2	5	-
VWYM01015907.1	6790	8851	zf-C2H2	6	+
VWYM01017034.1	0	597	zf-C2H2	5	-
VWYM01017997.1	831544	833572	zf-C2H2	6	-
VWYM01018064.1	420457	421048	zf-C2H2	5	-
VWYM01018670.1	1143	3081	zf-C2H2	16	-
VWYM01018670.1	6621	8859	zf-C2H2	20	+
VWYM01019422.1	3758	5903	zf-C2H2	10	-
VWYM01019432.1	348540	350010	zf-C2H2	12	-
VWYM01019456.1	154827	155610	zf-C2H2	5	+
VWYM01019456.1	156413	157708	zf-C2H2	12	+
VWYM01019456.1	158115	161592	zf-C2H2	22	+
VWYM01019649.1	52839	56061	zf-C2H2	5	-
VWYM01019732.1	15057	18636	zf-C2H2	10	-
VWYM01020023.1	941647	942925	zf-C2H2	9	+
VWYM01020025.1	70845	71931	zf-C2H2	7	-
VWYM01020025.1	77453	78995	zf-C2H2	11	-
VWYM01020078.1	62314	63550	zf-C2H2	13	+
VWYM01020118.1	3064	4846	zf-C2H2	7	-
VWYM01020494.1	688559	692993	zf-C2H2	8	-
VWYM01020551.1	24836	26975	zf-C2H2	10	+
VWYM01021027.1	79969	81631	zf-C2H2	7	+
VWYM01021411.1	40550	47753	zf-C2H2	16	+
VWYM01021519.1	12639	18057	zf-C2H2	9	-
VWYM01021600.1	2888503	2889976	zf-C2H2	5	+
VWYM01021883.1	18779	19843	zf-C2H2	12	+
VWYM01021883.1	62712	63957	zf-C2H2	14	-
VWYM01022452.1	0	474	zf-C2H2	6	+
VWYM01022716.1	308323	309643	zf-C2H2	5	-
VWYM01023145.1	3910	5353	zf-C2H2	7	-
VWYM01023514.1	31472	33029	zf-C2H2	11	+
VWYM01023526.1	186641	188630	zf-C2H2	8	-
VWYM01024069.1	109502	113048	zf-C2H2	10	-
VWYM01025570.1	30460	31831	zf-C2H2	5	-
VWYM01025580.1	5473	6472	zf-C2H2	10	+
VWYM01026445.1	208917	211377	zf-C2H2	6	-
VWYM01026873.1	0	1443	zf-C2H2	17	+
VWYM01027880.1	88589	89315	zf-C2H2	5	-
```
