## Supplementary Data 2 for "Transposable elements drive the evolution of metazoan zinc finger genes": Ciona_intestinalis_znfs.bed

```
HT000001.2	5694329	5695328	zf-C2H2	9	+
HT000001.2	6846294	6848619	zf-C2H2	17	+
HT000002.2	1829377	1830601	zf-C2H2	6	+
HT000003.2	1901588	1902491	zf-C2H2	10	+
HT000003.2	5028458	5029121	zf-C2H2	6	+
HT000006.2	4462971	4464540	zf-C2H2	15	+
HT000007.2	2165055	2166354	zf-C2H2	13	-
HT000007.2	2172858	2174094	zf-C2H2	10	+
HT000007.2	2175223	2175901	zf-C2H2	6	+
HT000007.2	2178421	2179099	zf-C2H2	6	-
HT000007.2	2180148	2180844	zf-C2H2	5	-
HT000007.2	5503198	5505208	zf-C2H2	8	-
HT000007.2	5505620	5506715	zf-C2H2	8	-
HT000007.2	6341782	6342610	zf-C2H2	9	-
HT000007.2	6343676	6344480	zf-C2H2	8	-
HT000010.2	3762565	3763606	zf-C2H2	5	-
HT000011.2	2021234	2021981	zf-C2H2	8	-
HT000013.2	784068	784644	zf-C2H2	6	+
HT000013.2	4581661	4582621	zf-C2H2	11	-
HT000070.2	152347	153103	zf-C2H2	5	-
HT000074.2	179771	180677	zf-C2H2	10	-
HT000074.2	255765	256491	zf-C2H2	7	+
HT000074.2	351431	352427	zf-C2H2	6	-
HT000075.2	83366	84386	zf-C2H2	11	-
HT000075.2	84707	85955	zf-C2H2	14	-
HT000075.2	86260	87253	zf-C2H2	11	-
HT000075.2	87652	88561	zf-C2H2	10	-
HT000075.2	89162	90155	zf-C2H2	11	-
HT000075.2	90483	91188	zf-C2H2	8	-
HT000075.2	92096	93008	zf-C2H2	10	-
HT000075.2	95208	96339	zf-C2H2	12	-
HT000075.2	565785	566778	zf-C2H2	11	-
HT000075.2	568320	569148	zf-C2H2	8	-
HT000096.1	90915	91773	zf-C2H2	7	+
HT000098.2	392344	393052	zf-C2H2	7	-
HT000114.2	40951	42094	zf-C2H2	9	+
HT000124.2	284073	284589	zf-C2H2	5	-
HT000124.2	297651	298512	zf-C2H2	7	+
HT000124.2	299620	300232	zf-C2H2	5	+
HT000124.2	301211	301856	zf-C2H2	5	+
HT000124.2	302901	304203	zf-C2H2	7	+
HT000124.2	304451	305762	zf-C2H2	7	+
HT000124.2	306208	307132	zf-C2H2	6	+
HT000137.2	4428	5490	zf-C2H2	8	-
HT000183.1	14263	15013	zf-C2H2	7	-
HT000782.1	2906	3587	zf-C2H2	6	+
HT001059.1	32665	33265	zf-C2H2	6	+
HT001077.1	12592	13906	zf-C2H2	8	-
HT001085.1	1649	2651	zf-C2H2	11	-
HT001101.1	46232	48098	zf-C2H2	7	-
HT001201.1	15511	16219	zf-C2H2	5	-
HT001202.1	19349	20429	zf-C2H2	9	+
HT001249.1	6101	8783	zf-C2H2	18	-
```
