## Supplementary Data 2 for "Transposable elements drive the evolution of metazoan zinc finger genes": Ciona_savignyi_znfs.bed

```
AACT01001400.1	631	1090	zf-C2H2	5	-
AACT01003592.1	100	940	zf-C2H2	10	+
AACT01012310.1	2958	3789	zf-C2H2	10	+
AACT01012310.1	7348	8362	zf-C2H2	12	+
AACT01020144.1	0	834	zf-C2H2	10	-
AACT01021593.1	663	1686	zf-C2H2	11	+
AACT01021738.1	580	1042	zf-C2H2	5	-
AACT01022141.1	9	738	zf-C2H2	9	-
AACT01025738.1	326	1091	zf-C2H2	9	+
AACT01027608.1	870	1386	zf-C2H2	6	+
AACT01027842.1	1551	2577	zf-C2H2	12	+
AACT01028427.1	392	935	zf-C2H2	6	-
AACT01029126.1	416	893	zf-C2H2	6	-
AACT01029127.1	450	1323	zf-C2H2	10	-
AACT01029128.1	51	1062	zf-C2H2	12	+
AACT01029129.1	1	733	zf-C2H2	9	+
AACT01029130.1	265	766	zf-C2H2	5	+
AACT01029132.1	1	1192	zf-C2H2	13	+
AACT01029134.1	1511	2759	zf-C2H2	14	+
AACT01029135.1	0	789	zf-C2H2	9	+
AACT01029136.1	2	911	zf-C2H2	11	+
AACT01029138.1	5420	6341	zf-C2H2	11	+
AACT01029138.1	9320	10283	zf-C2H2	11	+
AACT01029139.1	1	490	zf-C2H2	6	-
AACT01029141.1	0	651	zf-C2H2	8	+
AACT01029143.1	0	627	zf-C2H2	8	+
AACT01029144.1	8	632	zf-C2H2	7	+
AACT01029413.1	9	825	zf-C2H2	7	+
AACT01029414.1	872	1388	zf-C2H2	5	-
AACT01032177.1	507	1080	zf-C2H2	6	+
AACT01033910.1	3812	4931	zf-C2H2	6	-
AACT01038384.1	364	1090	zf-C2H2	5	+
AACT01040041.1	2	839	zf-C2H2	10	+
AACT01044162.1	934	1393	zf-C2H2	5	+
AACT01044460.1	590	1031	zf-C2H2	6	-
AACT01047391.1	2	722	zf-C2H2	8	+
AACT01050722.1	0	714	zf-C2H2	5	+
AACT01053367.1	1	709	zf-C2H2	9	+
AACT01059272.1	831	1302	zf-C2H2	5	-
AACT01059273.1	718	1126	zf-C2H2	5	+
AACT01059274.1	189	780	zf-C2H2	7	+
AACT01059278.1	77	965	zf-C2H2	11	+
CH000012.1	36165	37368	zf-C2H2	7	+
CH000019.1	70212	70986	zf-C2H2	9	-
CH000025.1	652787	654263	zf-C2H2	16	+
CH000025.1	667246	669544	zf-C2H2	24	+
CH000025.1	670086	671241	zf-C2H2	13	+
CH000025.1	1192579	1194604	zf-C2H2	9	+
CH000033.1	73028	74471	zf-C2H2	15	-
CH000045.1	112776	113445	zf-C2H2	6	-
CH000071.1	351082	352366	zf-C2H2	13	+
CH000085.1	5808	6501	zf-C2H2	7	-
CH000085.1	13015	13942	zf-C2H2	10	-
CH000085.1	25626	27062	zf-C2H2	15	-
CH000101.1	4523	5369	zf-C2H2	9	+
CH000101.1	17890	18400	zf-C2H2	5	+
CH000101.1	25428	26610	zf-C2H2	13	+
CH000156.1	177400	177991	zf-C2H2	7	+
CH000156.1	182867	183698	zf-C2H2	9	+
CH000156.1	196480	197225	zf-C2H2	10	+
CH000156.1	204724	205501	zf-C2H2	8	+
CH000156.1	210656	211403	zf-C2H2	9	+
CH000156.1	225411	225978	zf-C2H2	7	+
CH000156.1	232833	233628	zf-C2H2	10	+
CH000156.1	246315	246825	zf-C2H2	6	+
CH000162.1	105986	107129	zf-C2H2	5	-
CH000162.1	120574	121806	zf-C2H2	6	-
CH000162.1	124266	125579	zf-C2H2	6	+
CH000162.1	130507	131700	zf-C2H2	6	+
CH000170.1	94866	96045	zf-C2H2	6	-
CH000170.1	99563	100766	zf-C2H2	6	-
CH000170.1	103485	104690	zf-C2H2	6	+
CH000170.1	112346	113820	zf-C2H2	5	+
CH000170.1	118773	119777	zf-C2H2	6	+
CH000170.1	124380	125561	zf-C2H2	6	+
CH000217.1	4003	4624	zf-C2H2	7	+
CH000217.1	78522	79275	zf-C2H2	9	+
CH000217.1	85115	85691	zf-C2H2	7	+
CH000217.1	100190	101216	zf-C2H2	12	+
CH000217.1	104214	104796	zf-C2H2	5	+
CH000217.1	108050	108560	zf-C2H2	6	+
CH000217.1	113016	113592	zf-C2H2	7	+
CH000217.1	123258	124089	zf-C2H2	10	+
CH000217.1	124212	124605	zf-C2H2	5	+
CH000217.1	160677	161427	zf-C2H2	8	+
CH000217.1	166613	167006	zf-C2H2	5	+
CH000217.1	181825	182935	zf-C2H2	13	+
CH000217.1	187736	188318	zf-C2H2	5	+
CH000270.1	6533	7913	zf-C2H2	16	+
CH000421.1	90	1188	zf-C2H2	13	-
CH000421.1	5505	6519	zf-C2H2	12	-
CH000459.1	1061	2345	zf-C2H2	15	-
CH000459.1	14287	15715	zf-C2H2	17	-
CH000459.1	22464	23721	zf-C2H2	14	-
CH000459.1	26678	27965	zf-C2H2	16	-
CH000459.1	30858	32118	zf-C2H2	15	-
CH000459.1	35865	37038	zf-C2H2	14	-
CH000459.1	47482	48733	zf-C2H2	15	-
CH000513.1	255	1731	zf-C2H2	17	+
CH000513.1	7938	8343	zf-C2H2	5	+
CH000572.1	135537	136716	zf-C2H2	13	+
CH000572.1	138044	139283	zf-C2H2	14	-
CH000714.1	26	635	zf-C2H2	6	-
CH000714.1	6660	7662	zf-C2H2	11	-
CH000786.1	1604105	1605134	zf-C2H2	12	+
CH000786.1	1617021	1618328	zf-C2H2	14	+
CH000805.1	4273	5166	zf-C2H2	9	+
CH000805.1	7560	8061	zf-C2H2	5	+
CH000805.1	12099	14118	zf-C2H2	7	+
CH000805.1	26121	27379	zf-C2H2	14	+
CH000805.1	30571	31732	zf-C2H2	13	+
CH000805.1	47736	48774	zf-C2H2	11	+
CH000900.1	2731	3565	zf-C2H2	5	+
CH001124.1	7907	9029	zf-C2H2	5	-
CH001125.1	6525	7749	zf-C2H2	5	-
CH001264.1	2	584	zf-C2H2	6	-
CH001287.1	86023	87778	zf-C2H2	5	+
CH001448.1	126221	126746	zf-C2H2	6	+
CH001465.1	4470	5337	zf-C2H2	9	-
CH001465.1	12137	12941	zf-C2H2	8	-
CH001465.1	17361	18051	zf-C2H2	7	-
CH001550.1	8599	9757	zf-C2H2	11	-
CH001572.1	221935	222856	zf-C2H2	11	-
CH001736.1	71624	72224	zf-C2H2	6	-
CH001800.1	20364	21876	zf-C2H2	5	-
CH001856.1	964616	966086	zf-C2H2	8	-
CH001895.1	61459	61954	zf-C2H2	6	-
CH001895.1	184949	185939	zf-C2H2	11	-
CH001895.1	188078	189236	zf-C2H2	13	-
CH001895.1	269382	270561	zf-C2H2	13	+
CH001934.1	8774	9425	zf-C2H2	6	+
CH001964.1	291937	293248	zf-C2H2	12	+
CH001964.1	296813	298467	zf-C2H2	18	+
CH001982.1	329205	331479	zf-C2H2	9	-
CH001982.1	538229	539477	zf-C2H2	9	-
CH001984.1	40506	41076	zf-C2H2	6	+
CH001984.1	59148	60003	zf-C2H2	10	+
CH001984.1	64001	64781	zf-C2H2	9	+
CH001984.1	69551	70310	zf-C2H2	9	+
CH001984.1	74667	75309	zf-C2H2	6	+
CH001984.1	95522	96374	zf-C2H2	8	+
CH001984.1	121216	121741	zf-C2H2	6	+
CH001984.1	140685	141516	zf-C2H2	10	+
CH001984.1	146539	147097	zf-C2H2	5	+
CH001984.1	153495	154143	zf-C2H2	8	+
CH001984.1	160461	161286	zf-C2H2	10	+
CH001984.1	253839	254448	zf-C2H2	7	-
CH001984.1	258504	259089	zf-C2H2	6	-
CH001984.1	263842	264463	zf-C2H2	7	-
CH001984.1	267809	268826	zf-C2H2	9	-
CH001984.1	274707	275424	zf-C2H2	8	-
CH001984.1	279380	280133	zf-C2H2	8	-
CH001984.1	288533	289298	zf-C2H2	8	-
CH001984.1	321958	322734	zf-C2H2	9	-
CH001990.1	182014	184384	zf-C2H2	9	+
CH001990.1	513257	514484	zf-C2H2	9	-
CH001991.1	698270	698822	zf-C2H2	7	+
CH001991.1	710186	711599	zf-C2H2	16	-
CH001993.1	1292599	1294849	zf-C2H2	7	-
CH002005.1	103075	103774	zf-C2H2	7	-
CH002010.1	542000	543089	zf-C2H2	9	-
CH002026.1	79871	81863	zf-C2H2	9	-
CH002032.1	534037	535090	zf-C2H2	9	+
CH002044.1	1732054	1732570	zf-C2H2	5	+
CH002044.1	1737789	1738641	zf-C2H2	7	+
CH002054.1	93656	94292	zf-C2H2	7	+
CH002078.1	272727	273648	zf-C2H2	10	+
CH002094.1	1325365	1326028	zf-C2H2	7	-
CH002094.1	1396963	1397602	zf-C2H2	7	-
CH002095.1	15184	15814	zf-C2H2	7	-
CH002095.1	23322	24213	zf-C2H2	9	-
CH002095.1	28248	29190	zf-C2H2	9	-
CH002095.1	32997	33816	zf-C2H2	8	-
CH002095.1	41891	42284	zf-C2H2	5	-
CH002095.1	47503	48157	zf-C2H2	8	-
CH002095.1	91822	92512	zf-C2H2	8	-
CH002095.1	98125	99097	zf-C2H2	12	-
CH002095.1	103265	104201	zf-C2H2	12	-
CH002095.1	108074	108647	zf-C2H2	6	-
CH002095.1	116648	117761	zf-C2H2	12	-
CH002095.1	123811	124585	zf-C2H2	9	-
CH002095.1	129989	131000	zf-C2H2	11	-
CH002105.1	114982	115786	zf-C2H2	9	-
CH002137.1	380655	381138	zf-C2H2	5	+
CH002137.1	387086	388114	zf-C2H2	11	+
CH002137.1	395066	395609	zf-C2H2	6	-
CH002137.1	411117	411669	zf-C2H2	7	+
CH002137.1	415676	416612	zf-C2H2	10	+
CH002137.1	529142	530583	zf-C2H2	14	+
CH002155.1	379927	381508	zf-C2H2	18	+
CH002155.1	806590	807232	zf-C2H2	7	+
CH002169.1	10335	11118	zf-C2H2	9	-
CH002173.1	315304	315982	zf-C2H2	7	-
CH002175.1	125101	126304	zf-C2H2	7	+
CH002204.1	37927	38533	zf-C2H2	7	-
CH002204.1	39444	40134	zf-C2H2	8	-
CH002204.1	43408	44273	zf-C2H2	10	-
CH002204.1	48272	49225	zf-C2H2	10	+
CH002204.1	59756	60617	zf-C2H2	8	-
CH002204.1	78751	79543	zf-C2H2	9	-
CH002204.1	93256	93943	zf-C2H2	7	-
CH002204.1	99504	100309	zf-C2H2	9	-
CH002204.1	117363	118365	zf-C2H2	11	+
CH002204.1	121943	122375	zf-C2H2	5	-
CH002204.1	126843	127485	zf-C2H2	7	-
CH002204.1	132616	133725	zf-C2H2	13	-
CH002204.1	137722	138346	zf-C2H2	8	-
CH002204.1	144468	144996	zf-C2H2	6	-
CH002204.1	149384	150029	zf-C2H2	7	-
CH002204.1	153705	154761	zf-C2H2	11	-
CH002204.1	175189	175795	zf-C2H2	7	-
CH002204.1	178543	179377	zf-C2H2	9	-
CH002204.1	185075	186269	zf-C2H2	13	-
CH002204.1	204072	204543	zf-C2H2	5	-
CH002262.1	175891	177412	zf-C2H2	13	-
CH002293.1	101963	102461	zf-C2H2	5	-
CH002300.1	2282123	2283668	zf-C2H2	16	-
CH002312.1	182255	183706	zf-C2H2	16	-
CH002317.1	689140	690433	zf-C2H2	14	-
CH002320.1	3616	4258	zf-C2H2	7	+
CH002320.1	8414	8837	zf-C2H2	5	+
CH002320.1	21337	22201	zf-C2H2	8	+
CH002320.1	30312	31101	zf-C2H2	8	+
CH002323.1	494337	494937	zf-C2H2	6	-
CH002331.1	138233	139057	zf-C2H2	8	-
CH002336.1	575477	576566	zf-C2H2	9	-
CH002342.1	482926	483730	zf-C2H2	9	-
CH002344.1	2971314	2972112	zf-C2H2	10	+
CH002356.1	271610	272330	zf-C2H2	9	+
CH002356.1	299883	300525	zf-C2H2	7	+
CH002372.1	218310	219468	zf-C2H2	13	-
CH002372.1	219774	222072	zf-C2H2	24	-
CH002372.1	233182	234658	zf-C2H2	16	-
CH002372.1	1097551	1098214	zf-C2H2	7	+
CH002372.1	1111965	1112742	zf-C2H2	8	+
CH002372.1	1113027	1113483	zf-C2H2	5	+
CH002372.1	1125195	1126038	zf-C2H2	9	+
CH002372.1	1136365	1137544	zf-C2H2	13	+
CH002372.1	1143048	1143522	zf-C2H2	7	+
CH002380.1	50527	52049	zf-C2H2	13	-
CH002392.1	12950	14300	zf-C2H2	16	+
CH002402.1	1308749	1309808	zf-C2H2	12	-
CH002402.1	1311195	1312056	zf-C2H2	8	-
CH002406.1	392969	393875	zf-C2H2	10	-
CH002406.1	426207	427197	zf-C2H2	11	-
CH002406.1	518915	519806	zf-C2H2	11	+
CH002414.1	212474	214719	zf-C2H2	16	-
CH002435.1	489401	490871	zf-C2H2	8	-
CH002455.1	45299	46931	zf-C2H2	17	-
CH002455.1	50022	51261	zf-C2H2	12	-
CH002463.1	25731	27012	zf-C2H2	13	-
CH002467.1	300753	301815	zf-C2H2	7	+
CH002471.1	153704	154910	zf-C2H2	13	-
CH002471.1	161794	163095	zf-C2H2	14	-
CH002476.1	350965	351976	zf-C2H2	11	+
CH002476.1	353678	354698	zf-C2H2	12	-
CH002517.1	46099	47035	zf-C2H2	10	-
CH002517.1	52101	52956	zf-C2H2	9	-
CH002517.1	57274	57880	zf-C2H2	7	-
CH002517.1	61366	62122	zf-C2H2	9	-
CH002517.1	76004	77012	zf-C2H2	12	-
CH002517.1	97628	98663	zf-C2H2	9	+
CH002517.1	101390	102257	zf-C2H2	8	-
CH002517.1	108191	109157	zf-C2H2	10	+
CH002517.1	117517	118210	zf-C2H2	7	-
CH002517.1	121554	122124	zf-C2H2	7	-
CH002533.1	89046	89856	zf-C2H2	5	+
CH002563.1	84036	84906	zf-C2H2	10	+
CH002563.1	94790	95567	zf-C2H2	7	+
CH002563.1	113990	115329	zf-C2H2	17	+
CH002563.1	120237	121293	zf-C2H2	13	+
CH002563.1	124061	124637	zf-C2H2	7	+
CH002563.1	128189	129305	zf-C2H2	11	+
CH002563.1	131537	131999	zf-C2H2	5	+
CH002563.1	139261	140002	zf-C2H2	9	+
CH002563.1	146245	146911	zf-C2H2	8	+
CH002563.1	152913	153435	zf-C2H2	7	+
CH002563.1	157080	157776	zf-C2H2	8	+
CH002563.1	162110	162851	zf-C2H2	6	+
CH002563.1	175442	175991	zf-C2H2	5	+
CH002563.1	189122	189590	zf-C2H2	5	+
CH002563.1	193708	194485	zf-C2H2	10	+
CH002563.1	213254	214421	zf-C2H2	13	+
CH002563.1	218267	218906	zf-C2H2	7	+
CH002563.1	222999	223446	zf-C2H2	5	+
CH002563.1	226992	227718	zf-C2H2	8	-
CH002563.1	260126	261380	zf-C2H2	15	+
CH002563.1	273926	274928	zf-C2H2	12	+
CH002567.1	1933495	1934338	zf-C2H2	9	+
CH002580.1	678756	679485	zf-C2H2	7	-
CH002580.1	681842	682550	zf-C2H2	8	-
CH002580.1	683462	683882	zf-C2H2	5	-
CH002584.1	403025	403484	zf-C2H2	5	-
CH002584.1	410280	411759	zf-C2H2	18	-
CH002584.1	414400	415570	zf-C2H2	13	-
CH002584.1	425069	425474	zf-C2H2	5	-
CH002584.1	430975	431545	zf-C2H2	7	-
CH002584.1	437941	439117	zf-C2H2	13	-
CH002584.1	458574	459518	zf-C2H2	10	-
CH002584.1	461178	461799	zf-C2H2	7	-
CH002584.1	463833	464235	zf-C2H2	5	-
CH002584.1	467034	467547	zf-C2H2	5	-
CH002584.1	479216	480497	zf-C2H2	14	-
CH002585.1	733255	734359	zf-C2H2	12	+
CH002604.1	209418	210183	zf-C2H2	9	+
CH002604.1	230573	231410	zf-C2H2	9	+
CH002604.1	235497	236073	zf-C2H2	6	+
CH002604.1	299565	300054	zf-C2H2	6	-
CH002604.1	302251	302905	zf-C2H2	6	-
CH002604.1	314824	315490	zf-C2H2	7	-
CH002604.1	319005	319560	zf-C2H2	6	-
CH002604.1	325431	325926	zf-C2H2	6	-
CH002604.1	334924	335545	zf-C2H2	7	-
CH002604.1	350342	351080	zf-C2H2	7	-
CH002604.1	360120	361032	zf-C2H2	11	-
CH002604.1	366289	367237	zf-C2H2	11	-
CH002604.1	370887	371775	zf-C2H2	9	-
CH002604.1	380036	380489	zf-C2H2	5	-
CH002604.1	398762	399632	zf-C2H2	9	-
CH002604.1	415628	416210	zf-C2H2	6	-
CH002604.1	420385	420895	zf-C2H2	5	-
CH002604.1	424088	424931	zf-C2H2	10	-
CH002604.1	432954	433479	zf-C2H2	6	-
CH002604.1	447590	448328	zf-C2H2	8	-
CH002604.1	478629	479211	zf-C2H2	5	-
CH002604.1	484108	484996	zf-C2H2	9	-
CH002604.1	690144	690807	zf-C2H2	7	+
CH002611.1	65626	66313	zf-C2H2	7	+
CH002619.1	416749	418042	zf-C2H2	14	-
CH002627.1	701511	702462	zf-C2H2	11	-
CH002658.1	520476	521085	zf-C2H2	7	-
CH002670.1	120367	121009	zf-C2H2	7	-
CH002687.1	409285	410062	zf-C2H2	8	+
CH002703.1	330859	332065	zf-C2H2	13	-
CH002703.1	340128	341472	zf-C2H2	14	-
CH002703.1	347588	348889	zf-C2H2	14	-
CH002711.1	823646	825092	zf-C2H2	16	-
CH002714.1	393932	396119	zf-C2H2	15	-
CH002714.1	423227	424466	zf-C2H2	14	+
CH002714.1	425963	426674	zf-C2H2	5	-
CH002721.1	1265837	1266665	zf-C2H2	8	+
CH002742.1	218623	220051	zf-C2H2	17	+
CH002742.1	376774	377509	zf-C2H2	7	-
CH002783.1	453843	454785	zf-C2H2	5	-
CH002816.1	19530	20208	zf-C2H2	6	-
CH002816.1	22548	23722	zf-C2H2	11	-
CH002816.1	30838	32104	zf-C2H2	13	+
CH002817.1	420606	424845	zf-C2H2	7	+
CH002834.1	539534	542260	zf-C2H2	8	+
CH002840.1	305950	306673	zf-C2H2	5	+
CH002860.1	45727	46396	zf-C2H2	6	+
CH002866.1	411573	412629	zf-C2H2	12	+
CH002866.1	447742	448762	zf-C2H2	6	+
CH002883.1	884093	885359	zf-C2H2	13	-
CH002883.1	891179	892352	zf-C2H2	10	+
CH002883.1	894750	895428	zf-C2H2	6	+
CH002902.1	582459	583479	zf-C2H2	6	-
CH002902.1	618204	619260	zf-C2H2	12	-
CH002905.1	66204	66762	zf-C2H2	6	-
CH002950.1	787459	788140	zf-C2H2	7	-
CH002968.1	88318	89899	zf-C2H2	18	+
CH002980.1	1706674	1707517	zf-C2H2	8	+
CH002980.1	1708871	1709930	zf-C2H2	12	+
CH002986.1	49027	50068	zf-C2H2	11	+
CH002986.1	98696	99563	zf-C2H2	10	+
CH002987.1	393691	394723	zf-C2H2	9	+
CH003028.1	1107835	1112074	zf-C2H2	7	+
CH003046.1	72953	73727	zf-C2H2	9	-
CH003046.1	1860674	1862924	zf-C2H2	7	-
CH003088.1	118038	119514	zf-C2H2	16	+
CH003088.1	130624	132922	zf-C2H2	24	+
CH003088.1	133228	134386	zf-C2H2	13	+
CH003088.1	618123	620148	zf-C2H2	9	+
CH003098.1	253960	255139	zf-C2H2	13	+
CH003098.1	256467	257706	zf-C2H2	14	-
CH003099.1	683564	684227	zf-C2H2	7	+
CH003099.1	697978	698755	zf-C2H2	8	+
CH003099.1	699040	699496	zf-C2H2	5	+
CH003099.1	711208	712051	zf-C2H2	9	+
CH003099.1	722378	723557	zf-C2H2	13	+
CH003106.1	638053	639085	zf-C2H2	9	-
CH003110.1	528381	529832	zf-C2H2	16	-
CH003110.1	642923	643859	zf-C2H2	10	-
CH003110.1	647866	648418	zf-C2H2	7	-
CH003110.1	663926	664469	zf-C2H2	6	+
CH003110.1	671362	672055	zf-C2H2	7	-
CH003110.1	675399	675969	zf-C2H2	7	-
CH003126.1	1821323	1822352	zf-C2H2	12	+
CH003126.1	1834239	1835546	zf-C2H2	14	+
CH003145.1	27692	28370	zf-C2H2	6	-
CH003145.1	30710	31884	zf-C2H2	11	-
CH003145.1	37995	39261	zf-C2H2	13	+
CH003163.1	73028	74471	zf-C2H2	15	-
CH003232.1	708122	709776	zf-C2H2	18	-
CH003232.1	713341	714652	zf-C2H2	12	-
CH003233.1	445491	446295	zf-C2H2	9	-
CH003241.1	112776	113445	zf-C2H2	6	-
CH003244.1	10281	11826	zf-C2H2	16	+
CH003251.1	353057	354527	zf-C2H2	8	-
CH003253.1	269816	270311	zf-C2H2	6	-
CH003253.1	393230	394220	zf-C2H2	11	-
CH003253.1	396359	397517	zf-C2H2	13	-
CH003253.1	471726	472905	zf-C2H2	13	+
CH003255.1	42063	43167	zf-C2H2	12	-
CH003257.1	230991	233361	zf-C2H2	9	+
CH003257.1	542603	543851	zf-C2H2	9	-
CH003263.1	1186160	1187573	zf-C2H2	16	-
CH003263.1	2353707	2354658	zf-C2H2	11	-
CH003266.1	444389	445031	zf-C2H2	7	-
CH003266.1	472584	473304	zf-C2H2	9	-
CH003267.1	138233	139057	zf-C2H2	8	-
CH003268.1	3616	4258	zf-C2H2	7	+
CH003268.1	8414	8837	zf-C2H2	5	+
CH003268.1	21337	22201	zf-C2H2	8	+
CH003268.1	30312	31101	zf-C2H2	8	+
CH003275.1	550073	551594	zf-C2H2	13	-
CH003275.1	1798827	1800120	zf-C2H2	14	+
CH003278.1	159653	160151	zf-C2H2	5	+
CH003282.1	324484	324904	zf-C2H2	5	+
CH003282.1	325816	326524	zf-C2H2	8	+
CH003282.1	328881	329610	zf-C2H2	7	+
CH003298.1	42747	43425	zf-C2H2	7	-
CH003301.1	1333742	1335987	zf-C2H2	16	+
CH003313.1	1287940	1288999	zf-C2H2	12	-
CH003313.1	1290386	1291247	zf-C2H2	8	-
CH003350.1	314313	315375	zf-C2H2	7	+
CH003364.1	1766197	1767040	zf-C2H2	9	+
CH003372.1	120367	121009	zf-C2H2	7	-
CH003381.1	376912	378493	zf-C2H2	18	+
CH003381.1	1825737	1826346	zf-C2H2	7	-
CH003388.1	332461	333745	zf-C2H2	13	+
CH003394.1	436323	436782	zf-C2H2	5	-
CH003394.1	443578	445057	zf-C2H2	18	-
CH003394.1	447698	448868	zf-C2H2	13	-
CH003394.1	458367	458772	zf-C2H2	5	-
CH003394.1	464273	464843	zf-C2H2	7	-
CH003394.1	471239	472415	zf-C2H2	13	-
CH003394.1	491872	492816	zf-C2H2	10	-
CH003394.1	494476	495097	zf-C2H2	7	-
CH003394.1	497131	497533	zf-C2H2	5	-
CH003394.1	500332	500845	zf-C2H2	5	-
CH003394.1	512514	513795	zf-C2H2	14	-
CH003403.1	1157766	1158687	zf-C2H2	10	-
CH003407.1	287258	288559	zf-C2H2	14	+
CH003407.1	294675	296019	zf-C2H2	14	+
CH003407.1	304082	305288	zf-C2H2	13	+
CH003412.1	5563939	5565028	zf-C2H2	9	-
CH003416.1	957774	958374	zf-C2H2	6	-
CH003423.1	639753	640809	zf-C2H2	12	+
CH003423.1	674407	675427	zf-C2H2	6	+
CH003425.1	171315	171906	zf-C2H2	7	+
CH003425.1	176782	177613	zf-C2H2	9	+
CH003425.1	180806	181316	zf-C2H2	5	+
CH003425.1	185491	186073	zf-C2H2	6	+
CH003425.1	200115	200568	zf-C2H2	5	+
CH003425.1	208829	209717	zf-C2H2	9	+
CH003425.1	213367	214315	zf-C2H2	11	+
CH003425.1	219572	220484	zf-C2H2	11	+
CH003425.1	229414	230266	zf-C2H2	8	+
CH003425.1	249194	249815	zf-C2H2	7	+
CH003425.1	258813	259308	zf-C2H2	6	+
CH003425.1	265179	265734	zf-C2H2	6	+
CH003425.1	269249	269915	zf-C2H2	7	+
CH003425.1	281834	282488	zf-C2H2	6	+
CH003425.1	284685	285174	zf-C2H2	6	+
CH003425.1	289913	290744	zf-C2H2	10	+
CH003425.1	295767	296325	zf-C2H2	5	+
CH003425.1	302723	303371	zf-C2H2	8	+
CH003425.1	309689	310514	zf-C2H2	10	+
CH003425.1	402119	402695	zf-C2H2	6	-
CH003425.1	406782	407619	zf-C2H2	9	-
CH003425.1	415916	416681	zf-C2H2	8	-
CH003426.1	279579	280782	zf-C2H2	7	+
CH003429.1	105239	106382	zf-C2H2	5	-
CH003429.1	119827	121059	zf-C2H2	6	-
CH003429.1	123820	125025	zf-C2H2	6	+
CH003429.1	130054	131235	zf-C2H2	6	+
```
