## Supplementary Data 2 for "Transposable elements drive the evolution of metazoan zinc finger genes": Circaetus_pectoralis_znfs.bed

```
VZZV01000004.1	4865937	4866531	zf-C2H2	5	-
VZZV01000005.1	3982751	3984539	zf-C2H2	7	-
VZZV01000011.1	3780943	3782239	zf-C2H2	5	+
VZZV01000012.1	4075538	4076738	zf-C2H2	12	-
VZZV01000014.1	3493394	3494606	zf-C2H2	9	+
VZZV01000016.1	3738506	3739964	zf-C2H2	12	-
VZZV01000017.1	3251541	3258753	zf-C2H2	16	-
VZZV01000034.1	404181	406782	zf-C2H2	6	-
VZZV01000034.1	534237	535560	zf-C2H2	6	-
VZZV01000034.1	1072408	1073881	zf-C2H2	5	-
VZZV01000041.1	1523999	1527101	zf-C2H2	6	+
VZZV01000051.1	1406466	1407900	zf-C2H2	5	-
VZZV01000065.1	1697390	1699535	zf-C2H2	10	+
VZZV01000072.1	223986	228420	zf-C2H2	8	-
VZZV01000075.1	357314	358706	zf-C2H2	7	-
VZZV01000077.1	969799	972385	zf-C2H2	6	-
VZZV01000084.1	1682234	1684916	zf-C2H2	17	+
VZZV01000087.1	2137916	2142590	zf-C2H2	7	+
VZZV01000119.1	1139529	1141524	zf-C2H2	13	+
VZZV01000119.1	1156878	1159557	zf-C2H2	23	+
VZZV01000121.1	1080955	1083169	zf-C2H2	13	-
VZZV01000135.1	288797	292034	zf-C2H2	5	-
VZZV01000136.1	525017	527207	zf-C2H2	6	+
VZZV01000151.1	456030	458898	zf-C2H2	8	+
VZZV01000178.1	939568	940603	zf-C2H2	10	-
VZZV01000178.1	954384	955143	zf-C2H2	5	+
VZZV01000182.1	1135006	1138330	zf-C2H2	5	+
VZZV01000182.1	1660964	1662962	zf-C2H2	8	-
VZZV01000187.1	1578345	1579728	zf-C2H2	5	-
VZZV01000187.1	1587656	1588703	zf-C2H2	5	-
VZZV01000187.1	1589695	1591180	zf-C2H2	5	-
VZZV01000221.1	775255	777763	zf-C2H2	6	-
VZZV01000249.1	1368716	1370777	zf-C2H2	7	-
VZZV01000267.1	388761	390723	zf-C2H2	10	+
VZZV01000278.1	1292183	1295711	zf-C2H2	26	-
VZZV01000281.1	305400	308697	zf-C2H2	9	+
VZZV01000297.1	454944	458211	zf-C2H2	26	-
VZZV01000325.1	1115960	1117943	zf-C2H2	5	-
VZZV01000360.1	930537	932256	zf-C2H2	17	-
VZZV01000376.1	37162	40831	zf-C2H2	10	+
VZZV01000390.1	430668	432483	zf-C2H2	5	-
VZZV01000409.1	795972	797646	zf-C2H2	7	-
VZZV01000424.1	878250	879105	zf-C2H2	5	-
VZZV01000437.1	784747	787372	zf-C2H2	7	+
VZZV01000437.1	897630	903048	zf-C2H2	8	+
VZZV01000508.1	425833	426622	zf-C2H2	5	+
VZZV01000508.1	692806	694054	zf-C2H2	6	-
VZZV01000523.1	381836	383564	zf-C2H2	5	+
VZZV01000534.1	488106	489369	zf-C2H2	6	-
VZZV01000541.1	41483	42689	zf-C2H2	13	+
VZZV01000549.1	235731	239337	zf-C2H2	10	-
VZZV01000552.1	223190	224506	zf-C2H2	7	+
VZZV01000552.1	233043	234234	zf-C2H2	7	-
VZZV01000570.1	514365	517896	zf-C2H2	10	+
VZZV01000573.1	26136	27525	zf-C2H2	5	+
VZZV01000617.1	605591	606269	zf-C2H2	5	+
VZZV01000621.1	453245	458801	zf-C2H2	10	-
VZZV01000621.1	556471	559327	zf-C2H2	6	-
VZZV01000628.1	6042	7137	zf-C2H2	5	+
VZZV01000635.1	80769	84291	zf-C2H2	21	-
VZZV01000635.1	84672	86189	zf-C2H2	11	-
VZZV01000635.1	87007	87841	zf-C2H2	5	-
VZZV01000712.1	188040	190260	zf-C2H2	7	-
VZZV01000733.1	441729	443355	zf-C2H2	9	+
VZZV01000749.1	115731	117018	zf-C2H2	13	-
VZZV01000774.1	5169	11142	zf-C2H2	5	+
VZZV01000791.1	92885	97709	zf-C2H2	14	+
VZZV01000809.1	258533	260072	zf-C2H2	8	-
VZZV01000845.1	360614	362027	zf-C2H2	10	+
VZZV01000940.1	56899	60157	zf-C2H2	5	+
VZZV01001051.1	205738	207329	zf-C2H2	12	+
VZZV01001069.1	57912	58299	zf-C2H2	5	-
VZZV01001131.1	28780	29689	zf-C2H2	7	+
VZZV01001166.1	64232	66941	zf-C2H2	5	+
VZZV01001279.1	3923	4892	zf-C2H2	6	-
VZZV01001279.1	25166	25964	zf-C2H2	5	-
VZZV01001279.1	44690	45749	zf-C2H2	5	-
VZZV01001279.1	66496	67423	zf-C2H2	5	+
VZZV01001279.1	71376	72576	zf-C2H2	5	+
VZZV01001279.1	115825	116629	zf-C2H2	7	-
VZZV01001279.1	122803	125551	zf-C2H2	19	-
VZZV01001279.1	137021	138626	zf-C2H2	14	-
VZZV01001280.1	118556	119393	zf-C2H2	10	-
VZZV01001280.1	124424	125867	zf-C2H2	12	+
VZZV01001280.1	127191	129327	zf-C2H2	16	-
VZZV01001306.1	18818	19754	zf-C2H2	8	+
VZZV01001524.1	1	988	zf-C2H2	7	+
VZZV01001601.1	1544	4271	zf-C2H2	18	-
VZZV01001601.1	61331	63128	zf-C2H2	11	-
VZZV01001611.1	1275	3423	zf-C2H2	10	+
VZZV01001673.1	5368	7018	zf-C2H2	9	-
VZZV01001673.1	12834	14250	zf-C2H2	11	-
VZZV01001673.1	29010	30141	zf-C2H2	10	-
VZZV01001764.1	1380	2148	zf-C2H2	5	-
VZZV01001779.1	16648	17491	zf-C2H2	7	+
VZZV01001779.1	22104	23766	zf-C2H2	18	+
VZZV01001779.1	26497	28006	zf-C2H2	13	-
VZZV01001779.1	31300	32800	zf-C2H2	12	-
VZZV01001779.1	38961	40629	zf-C2H2	14	-
VZZV01001850.1	2465	5411	zf-C2H2	16	-
VZZV01001850.1	11031	12732	zf-C2H2	13	-
VZZV01001850.1	15314	17663	zf-C2H2	20	+
VZZV01001850.1	24405	25419	zf-C2H2	9	-
VZZV01001850.1	26592	28215	zf-C2H2	11	+
VZZV01001917.1	6661	9931	zf-C2H2	5	+
VZZV01001945.1	12850	13891	zf-C2H2	10	+
VZZV01001945.1	16514	17846	zf-C2H2	10	+
VZZV01001945.1	19863	21150	zf-C2H2	8	+
VZZV01001945.1	24013	24832	zf-C2H2	8	-
VZZV01002018.1	16197	19404	zf-C2H2	10	+
VZZV01002084.1	2336	4100	zf-C2H2	15	+
VZZV01002084.1	8364	9468	zf-C2H2	10	+
VZZV01002084.1	11572	12076	zf-C2H2	6	-
VZZV01002084.1	14499	15630	zf-C2H2	12	-
VZZV01002189.1	4742	5888	zf-C2H2	9	-
VZZV01002309.1	5969	6785	zf-C2H2	6	-
VZZV01002330.1	0	2658	zf-C2H2	7	-
VZZV01002372.1	959	1706	zf-C2H2	5	-
VZZV01002372.1	3400	4393	zf-C2H2	7	-
VZZV01002377.1	1486	3067	zf-C2H2	17	-
VZZV01002404.1	1161	3414	zf-C2H2	11	+
VZZV01002404.1	3580	6766	zf-C2H2	13	-
VZZV01002815.1	739	2632	zf-C2H2	18	-
VZZV01002949.1	1	1789	zf-C2H2	16	+
VZZV01003093.1	2	1580	zf-C2H2	5	-
VZZV01003232.1	0	1395	zf-C2H2	12	+
VZZV01003239.1	135	1329	zf-C2H2	5	-
VZZV01003655.1	2	1139	zf-C2H2	8	-
VZZV01003719.1	1	970	zf-C2H2	12	+
VZZV01003916.1	1	877	zf-C2H2	9	+
```
