## Supplementary Data 2 for "Transposable elements drive the evolution of metazoan zinc finger genes": Cirrhinus_cirrhosus_znfs.bed

```
JAFIRB010000282.1	722	2093	zf-C2H2	14	-
JAFIRB010000587.1	2503	3496	zf-C2H2	9	-
JAFIRB010001736.1	778	1189	zf-C2H2	6	+
JAFIRB010008794.1	0	978	zf-C2H2	11	+
JAFIRB010011134.1	36683	40187	zf-C2H2	10	+
JAFIRB010013393.1	1932	2715	zf-C2H2	6	+
JAFIRB010013393.1	6750	7284	zf-C2H2	6	-
JAFIRB010013809.1	19744	23401	zf-C2H2	17	+
JAFIRB010013809.1	26971	31129	zf-C2H2	26	+
JAFIRB010014322.1	406	1222	zf-C2H2	7	+
JAFIRB010014322.1	5226	6363	zf-C2H2	11	+
JAFIRB010014503.1	2383	3444	zf-C2H2	11	-
JAFIRB010016000.1	2912	3908	zf-C2H2	11	-
JAFIRB010018147.1	2546	3227	zf-C2H2	7	-
JAFIRB010018880.1	12400	13417	zf-C2H2	10	-
JAFIRB010019564.1	5241	5769	zf-C2H2	6	-
JAFIRB010019948.1	136	727	zf-C2H2	7	+
JAFIRB010021006.1	3088	4132	zf-C2H2	11	-
JAFIRB010021452.1	8380	9223	zf-C2H2	5	-
JAFIRB010022473.1	528	1413	zf-C2H2	9	-
JAFIRB010022762.1	0	768	zf-C2H2	9	+
JAFIRB010022987.1	12298	13153	zf-C2H2	8	+
JAFIRB010023055.1	29405	30887	zf-C2H2	7	-
JAFIRB010023416.1	10944	12759	zf-C2H2	7	+
JAFIRB010025101.1	1918	3151	zf-C2H2	13	-
JAFIRB010025460.1	9118	14125	zf-C2H2	15	+
JAFIRB010027084.1	25458	28041	zf-C2H2	6	-
JAFIRB010028172.1	599	1484	zf-C2H2	9	+
JAFIRB010029923.1	2725	3250	zf-C2H2	5	-
JAFIRB010029923.1	3669	4941	zf-C2H2	13	-
JAFIRB010029932.1	2891	3914	zf-C2H2	11	+
JAFIRB010030357.1	3018	4045	zf-C2H2	12	+
JAFIRB010030592.1	30615	32115	zf-C2H2	15	-
JAFIRB010031222.1	32651	33053	zf-C2H2	5	+
JAFIRB010032157.1	3604	4756	zf-C2H2	12	+
JAFIRB010034365.1	1154	1952	zf-C2H2	10	-
JAFIRB010034697.1	6378	7641	zf-C2H2	13	+
JAFIRB010034697.1	13995	14979	zf-C2H2	9	-
JAFIRB010034697.1	18919	19900	zf-C2H2	9	-
JAFIRB010034749.1	66	588	zf-C2H2	6	-
JAFIRB010035057.1	2426	10421	zf-C2H2	17	-
JAFIRB010036763.1	31833	32865	zf-C2H2	10	-
JAFIRB010036838.1	11948	12815	zf-C2H2	8	-
JAFIRB010037590.1	600	1599	zf-C2H2	10	-
JAFIRB010037689.1	149	1085	zf-C2H2	10	-
JAFIRB010037925.1	662	1622	zf-C2H2	8	-
JAFIRB010038434.1	2	527	zf-C2H2	5	-
JAFIRB010038540.1	72	933	zf-C2H2	6	-
JAFIRB010038819.1	938	2486	zf-C2H2	17	-
JAFIRB010041669.1	246	1398	zf-C2H2	12	+
JAFIRB010041669.1	3381	4584	zf-C2H2	12	+
JAFIRB010041856.1	3802	4999	zf-C2H2	11	-
JAFIRB010041992.1	1	586	zf-C2H2	6	-
JAFIRB010042099.1	1605	2541	zf-C2H2	9	+
JAFIRB010042458.1	2808	4083	zf-C2H2	12	-
JAFIRB010044417.1	1153	1816	zf-C2H2	6	-
JAFIRB010044450.1	4729	5455	zf-C2H2	7	+
JAFIRB010044450.1	6657	7461	zf-C2H2	8	+
JAFIRB010044714.1	14037	14808	zf-C2H2	5	+
JAFIRB010046845.1	6111	7278	zf-C2H2	5	-
JAFIRB010048291.1	1929	3861	zf-C2H2	20	+
JAFIRB010050345.1	22276	23326	zf-C2H2	5	-
JAFIRB010050583.1	162	1101	zf-C2H2	9	+
JAFIRB010051186.1	7835	8498	zf-C2H2	6	+
JAFIRB010051844.1	3729	5574	zf-C2H2	18	-
JAFIRB010051967.1	7335	10419	zf-C2H2	6	-
JAFIRB010052455.1	0	651	zf-C2H2	6	-
JAFIRB010052752.1	0	579	zf-C2H2	8	-
JAFIRB010053457.1	1043	1892	zf-C2H2	9	+
JAFIRB010053764.1	1785	2376	zf-C2H2	6	+
JAFIRB010054131.1	10015	11119	zf-C2H2	6	+
JAFIRB010054332.1	5851	7090	zf-C2H2	13	-
JAFIRB010055252.1	2264	3359	zf-C2H2	10	+
JAFIRB010055280.1	2	1349	zf-C2H2	14	-
JAFIRB010056144.1	728	2051	zf-C2H2	14	-
JAFIRB010056144.1	3419	4460	zf-C2H2	11	-
JAFIRB010056365.1	917	1904	zf-C2H2	10	-
JAFIRB010056592.1	863	1946	zf-C2H2	9	+
JAFIRB010057615.1	2820	3765	zf-C2H2	9	-
JAFIRB010058528.1	25537	29071	zf-C2H2	5	-
JAFIRB010060488.1	1996	3121	zf-C2H2	12	-
JAFIRB010060772.1	763	1390	zf-C2H2	5	+
JAFIRB010060956.1	146	857	zf-C2H2	7	+
JAFIRB010060956.1	6011	7031	zf-C2H2	11	+
JAFIRB010061899.1	1415	2294	zf-C2H2	8	-
JAFIRB010062241.1	23954	29204	zf-C2H2	9	-
JAFIRB010063515.1	5035	6220	zf-C2H2	12	+
JAFIRB010063515.1	9948	11550	zf-C2H2	18	-
JAFIRB010063922.1	865	2059	zf-C2H2	10	+
JAFIRB010063922.1	3549	4395	zf-C2H2	8	+
JAFIRB010064910.1	4364	5024	zf-C2H2	6	+
JAFIRB010065533.1	0	600	zf-C2H2	6	-
JAFIRB010065755.1	3675	5109	zf-C2H2	13	-
JAFIRB010066031.1	2	446	zf-C2H2	6	+
JAFIRB010066421.1	0	1188	zf-C2H2	10	-
JAFIRB010066467.1	938	2273	zf-C2H2	14	-
JAFIRB010067523.1	0	483	zf-C2H2	6	+
JAFIRB010068868.1	2882	4274	zf-C2H2	12	+
JAFIRB010068958.1	2	392	zf-C2H2	5	+
JAFIRB010069057.1	5106	5694	zf-C2H2	5	-
JAFIRB010069105.1	5052	6126	zf-C2H2	11	-
JAFIRB010069173.1	872	1853	zf-C2H2	10	+
JAFIRB010069447.1	5628	6336	zf-C2H2	8	-
JAFIRB010069589.1	3691	4957	zf-C2H2	14	-
JAFIRB010070440.1	2	881	zf-C2H2	8	-
JAFIRB010070440.1	8386	9727	zf-C2H2	14	-
JAFIRB010071621.1	5340	6498	zf-C2H2	8	-
JAFIRB010073373.1	515	1106	zf-C2H2	6	+
JAFIRB010073676.1	6723	7680	zf-C2H2	7	-
JAFIRB010074686.1	2	944	zf-C2H2	10	+
JAFIRB010074877.1	5245	6811	zf-C2H2	17	+
JAFIRB010075604.1	3955	4609	zf-C2H2	6	-
JAFIRB010075658.1	1	391	zf-C2H2	5	+
JAFIRB010077040.1	2544	3671	zf-C2H2	10	-
JAFIRB010078030.1	873	1890	zf-C2H2	10	-
JAFIRB010078344.1	1331	2420	zf-C2H2	11	+
JAFIRB010078684.1	811	2602	zf-C2H2	18	+
JAFIRB010079179.1	9089	11378	zf-C2H2	23	-
JAFIRB010079401.1	2798	3590	zf-C2H2	6	+
JAFIRB010079401.1	5873	6668	zf-C2H2	8	+
JAFIRB010080803.1	3024	3720	zf-C2H2	7	-
JAFIRB010081985.1	20431	21481	zf-C2H2	11	-
JAFIRB010082056.1	1	460	zf-C2H2	5	-
JAFIRB010083240.1	2300	3794	zf-C2H2	5	+
JAFIRB010084124.1	0	618	zf-C2H2	8	+
JAFIRB010084211.1	1242	2025	zf-C2H2	9	-
JAFIRB010084720.1	936	1752	zf-C2H2	8	+
JAFIRB010085419.1	0	1155	zf-C2H2	14	+
JAFIRB010085739.1	2002	2923	zf-C2H2	9	+
JAFIRB010086009.1	733	1180	zf-C2H2	6	+
JAFIRB010086043.1	4767	6471	zf-C2H2	18	+
JAFIRB010086043.1	16091	18023	zf-C2H2	20	-
JAFIRB010086202.1	2	398	zf-C2H2	6	-
JAFIRB010086303.1	2	707	zf-C2H2	9	-
JAFIRB010086674.1	20716	26329	zf-C2H2	10	+
JAFIRB010087027.1	1	523	zf-C2H2	7	+
JAFIRB010087485.1	6518	7880	zf-C2H2	13	+
JAFIRB010087531.1	6804	8532	zf-C2H2	18	-
JAFIRB010087531.1	18009	19242	zf-C2H2	12	-
JAFIRB010089437.1	2048	3509	zf-C2H2	16	-
JAFIRB010090089.1	1007	1871	zf-C2H2	8	+
JAFIRB010090552.1	7524	8406	zf-C2H2	9	+
JAFIRB010090648.1	2636	3779	zf-C2H2	10	-
JAFIRB010091105.1	19619	20492	zf-C2H2	7	+
JAFIRB010091255.1	20638	21811	zf-C2H2	11	+
JAFIRB010091438.1	609	1668	zf-C2H2	10	+
JAFIRB010091452.1	307	1285	zf-C2H2	10	+
JAFIRB010091452.1	12441	13818	zf-C2H2	14	-
JAFIRB010091624.1	4216	5383	zf-C2H2	7	-
JAFIRB010092719.1	4138	4786	zf-C2H2	6	-
JAFIRB010092719.1	6429	7458	zf-C2H2	11	+
JAFIRB010092860.1	6006	6945	zf-C2H2	10	+
JAFIRB010092876.1	4872	5304	zf-C2H2	5	-
JAFIRB010093318.1	7543	9621	zf-C2H2	16	-
JAFIRB010093318.1	9727	12421	zf-C2H2	15	-
JAFIRB010093318.1	18052	20071	zf-C2H2	18	+
JAFIRB010093843.1	1204	1993	zf-C2H2	8	-
JAFIRB010094621.1	5633	7139	zf-C2H2	16	+
JAFIRB010095018.1	0	636	zf-C2H2	6	-
JAFIRB010095656.1	5585	6335	zf-C2H2	5	+
JAFIRB010096334.1	1669	2599	zf-C2H2	8	-
JAFIRB010096334.1	6875	8108	zf-C2H2	12	-
JAFIRB010096334.1	11309	12473	zf-C2H2	11	-
JAFIRB010099072.1	0	759	zf-C2H2	6	-
JAFIRB010099165.1	3172	4708	zf-C2H2	15	+
JAFIRB010100914.1	2	827	zf-C2H2	7	+
JAFIRB010101860.1	0	612	zf-C2H2	5	-
JAFIRB010102059.1	0	531	zf-C2H2	5	+
JAFIRB010102617.1	2	389	zf-C2H2	5	+
JAFIRB010103170.1	291	702	zf-C2H2	5	+
JAFIRB010103816.1	5454	6351	zf-C2H2	9	-
JAFIRB010103816.1	9765	10893	zf-C2H2	11	-
JAFIRB010104255.1	4649	5564	zf-C2H2	7	-
JAFIRB010104788.1	9808	12199	zf-C2H2	7	+
JAFIRB010104962.1	1551	2376	zf-C2H2	7	-
JAFIRB010104962.1	6832	7705	zf-C2H2	10	-
JAFIRB010105125.1	0	468	zf-C2H2	6	+
JAFIRB010105508.1	4244	4823	zf-C2H2	5	+
JAFIRB010105508.1	10644	12130	zf-C2H2	14	+
JAFIRB010105508.1	17884	19267	zf-C2H2	5	-
JAFIRB010105508.1	19572	22206	zf-C2H2	7	-
JAFIRB010105619.1	8270	9248	zf-C2H2	10	-
JAFIRB010105746.1	13769	14752	zf-C2H2	7	+
JAFIRB010106006.1	1538	3221	zf-C2H2	17	+
JAFIRB010106664.1	5557	6667	zf-C2H2	11	-
JAFIRB010107331.1	11810	13202	zf-C2H2	9	-
JAFIRB010107763.1	5683	6490	zf-C2H2	8	+
JAFIRB010107934.1	93	552	zf-C2H2	5	-
JAFIRB010108900.1	1299	2478	zf-C2H2	12	+
JAFIRB010108900.1	5896	6844	zf-C2H2	9	-
JAFIRB010108900.1	12798	14070	zf-C2H2	12	+
JAFIRB010109804.1	1350	2649	zf-C2H2	13	-
JAFIRB010110360.1	10579	11797	zf-C2H2	12	-
JAFIRB010110421.1	2397	4273	zf-C2H2	21	-
JAFIRB010111376.1	727	1408	zf-C2H2	6	-
JAFIRB010112533.1	10841	11858	zf-C2H2	5	-
JAFIRB010113598.1	5750	6362	zf-C2H2	5	-
JAFIRB010116746.1	0	927	zf-C2H2	10	+
JAFIRB010116981.1	1034	3383	zf-C2H2	6	+
JAFIRB010117776.1	27330	29673	zf-C2H2	7	-
JAFIRB010117829.1	2	380	zf-C2H2	5	+
JAFIRB010117891.1	6121	8404	zf-C2H2	6	+
JAFIRB010118132.1	482	1094	zf-C2H2	7	+
JAFIRB010118436.1	4929	6387	zf-C2H2	14	-
JAFIRB010118436.1	14851	16297	zf-C2H2	14	-
JAFIRB010118751.1	862	1597	zf-C2H2	8	+
JAFIRB010120579.1	2	926	zf-C2H2	9	-
JAFIRB010121472.1	703	1408	zf-C2H2	7	-
JAFIRB010121472.1	4121	5159	zf-C2H2	11	-
JAFIRB010121472.1	8353	9463	zf-C2H2	12	-
JAFIRB010121829.1	21906	22893	zf-C2H2	9	+
JAFIRB010121888.1	2007	2448	zf-C2H2	6	+
JAFIRB010122236.1	5001	5853	zf-C2H2	7	-
JAFIRB010122627.1	2903	3893	zf-C2H2	9	-
JAFIRB010123005.1	588	1650	zf-C2H2	10	-
JAFIRB010123610.1	15031	17716	zf-C2H2	5	+
JAFIRB010124902.1	358	1327	zf-C2H2	10	-
JAFIRB010124952.1	12039	13425	zf-C2H2	13	+
JAFIRB010125125.1	0	1128	zf-C2H2	13	+
JAFIRB010125125.1	6949	9871	zf-C2H2	32	+
JAFIRB010125125.1	11135	11633	zf-C2H2	5	+
JAFIRB010125938.1	3772	4240	zf-C2H2	6	-
JAFIRB010126438.1	1	511	zf-C2H2	6	+
JAFIRB010126438.1	6159	7461	zf-C2H2	12	+
JAFIRB010128347.1	591	1590	zf-C2H2	10	-
JAFIRB010128347.1	4155	5004	zf-C2H2	9	-
JAFIRB010128598.1	10056	10590	zf-C2H2	5	+
JAFIRB010129654.1	129	828	zf-C2H2	8	-
JAFIRB010129654.1	2618	3740	zf-C2H2	12	-
JAFIRB010129654.1	10140	11256	zf-C2H2	12	-
JAFIRB010130423.1	7296	8622	zf-C2H2	13	+
JAFIRB010131964.1	1	406	zf-C2H2	6	+
JAFIRB010132348.1	3883	4675	zf-C2H2	8	+
JAFIRB010132474.1	9577	10942	zf-C2H2	5	+
JAFIRB010132619.1	0	405	zf-C2H2	5	+
JAFIRB010132931.1	1	820	zf-C2H2	10	+
JAFIRB010132931.1	4871	5993	zf-C2H2	12	+
JAFIRB010132931.1	9102	10224	zf-C2H2	12	+
JAFIRB010132931.1	14207	15332	zf-C2H2	12	+
JAFIRB010132931.1	18227	19352	zf-C2H2	12	+
JAFIRB010132931.1	20470	21847	zf-C2H2	15	+
JAFIRB010134046.1	3819	5397	zf-C2H2	17	+
JAFIRB010134046.1	8256	9414	zf-C2H2	11	+
JAFIRB010134046.1	13046	14159	zf-C2H2	12	+
JAFIRB010134046.1	17825	18593	zf-C2H2	7	+
JAFIRB010135477.1	1	622	zf-C2H2	7	+
JAFIRB010135626.1	1	622	zf-C2H2	7	+
JAFIRB010137070.1	8253	10173	zf-C2H2	15	-
JAFIRB010137396.1	3127	3784	zf-C2H2	5	+
JAFIRB010138716.1	5545	6424	zf-C2H2	9	+
JAFIRB010140509.1	1	418	zf-C2H2	5	+
JAFIRB010140833.1	5703	7962	zf-C2H2	6	-
JAFIRB010143614.1	803	1496	zf-C2H2	6	+
JAFIRB010144422.1	3287	4460	zf-C2H2	12	-
JAFIRB010144559.1	13766	14642	zf-C2H2	10	-
JAFIRB010144735.1	0	540	zf-C2H2	5	+
JAFIRB010145232.1	775	2011	zf-C2H2	11	+
JAFIRB010145427.1	11796	14850	zf-C2H2	5	+
JAFIRB010145431.1	20076	21315	zf-C2H2	14	+
JAFIRB010145609.1	445	1240	zf-C2H2	8	-
JAFIRB010146040.1	13706	14666	zf-C2H2	10	-
JAFIRB010146395.1	3804	4584	zf-C2H2	9	-
JAFIRB010147093.1	9427	10453	zf-C2H2	10	-
JAFIRB010147093.1	12442	13309	zf-C2H2	8	-
JAFIRB010147480.1	1556	2360	zf-C2H2	8	-
JAFIRB010147864.1	9112	9703	zf-C2H2	6	+
JAFIRB010148029.1	0	615	zf-C2H2	7	-
JAFIRB010149190.1	2734	3859	zf-C2H2	12	-
JAFIRB010149800.1	0	579	zf-C2H2	6	-
JAFIRB010150917.1	14977	16309	zf-C2H2	12	+
JAFIRB010152305.1	1446	2607	zf-C2H2	10	-
JAFIRB010152305.1	8857	9574	zf-C2H2	6	+
JAFIRB010158334.1	448	1462	zf-C2H2	10	-
JAFIRB010158339.1	2089	2620	zf-C2H2	6	-
JAFIRB010159315.1	2074	3709	zf-C2H2	10	-
JAFIRB010159781.1	600	1623	zf-C2H2	11	-
JAFIRB010160970.1	2024	3017	zf-C2H2	10	+
JAFIRB010160970.1	7526	8552	zf-C2H2	11	+
JAFIRB010160970.1	13155	14079	zf-C2H2	8	+
JAFIRB010160970.1	17073	18051	zf-C2H2	10	+
JAFIRB010161699.1	23234	24356	zf-C2H2	9	-
JAFIRB010161978.1	6406	7165	zf-C2H2	7	+
JAFIRB010163215.1	2497	3436	zf-C2H2	11	-
JAFIRB010164926.1	5059	5590	zf-C2H2	5	-
JAFIRB010165486.1	7439	8045	zf-C2H2	6	-
JAFIRB010165853.1	2812	3943	zf-C2H2	11	+
JAFIRB010166033.1	3149	4334	zf-C2H2	12	-
JAFIRB010166300.1	3100	4024	zf-C2H2	9	-
JAFIRB010166300.1	8858	9767	zf-C2H2	9	+
JAFIRB010166300.1	12886	14746	zf-C2H2	20	+
JAFIRB010166300.1	22370	23117	zf-C2H2	7	+
JAFIRB010166300.1	26826	27636	zf-C2H2	7	+
JAFIRB010167313.1	265	685	zf-C2H2	5	-
JAFIRB010167479.1	3792	6114	zf-C2H2	26	+
JAFIRB010168115.1	7929	8736	zf-C2H2	6	-
JAFIRB010168425.1	1654	2626	zf-C2H2	10	-
JAFIRB010168603.1	0	420	zf-C2H2	6	+
JAFIRB010169290.1	757	1768	zf-C2H2	11	-
JAFIRB010169290.1	6244	7408	zf-C2H2	11	+
JAFIRB010169290.1	9929	11237	zf-C2H2	14	-
JAFIRB010169290.1	16907	18023	zf-C2H2	9	-
JAFIRB010169665.1	2566	3457	zf-C2H2	7	-
JAFIRB010170674.1	3183	3771	zf-C2H2	5	-
JAFIRB010170888.1	8340	14683	zf-C2H2	6	+
JAFIRB010171748.1	314	785	zf-C2H2	6	-
JAFIRB010172469.1	28561	33442	zf-C2H2	9	-
JAFIRB010173587.1	1	388	zf-C2H2	5	+
JAFIRB010174265.1	665	1577	zf-C2H2	9	-
JAFIRB010174470.1	339	723	zf-C2H2	5	-
JAFIRB010175070.1	17247	17787	zf-C2H2	6	+
JAFIRB010175848.1	1986	2949	zf-C2H2	9	-
JAFIRB010176413.1	2	410	zf-C2H2	5	-
JAFIRB010177006.1	17489	18215	zf-C2H2	6	-
JAFIRB010177337.1	0	1212	zf-C2H2	13	-
JAFIRB010177360.1	344	863	zf-C2H2	5	+
JAFIRB010178172.1	6622	7846	zf-C2H2	12	+
JAFIRB010179764.1	450	1188	zf-C2H2	7	+
JAFIRB010181118.1	274	1534	zf-C2H2	15	+
JAFIRB010181701.1	33677	35489	zf-C2H2	8	+
JAFIRB010182247.1	4452	5316	zf-C2H2	7	-
JAFIRB010183501.1	3843	4467	zf-C2H2	8	-
JAFIRB010184489.1	1553	2159	zf-C2H2	8	-
JAFIRB010185072.1	2	986	zf-C2H2	10	-
JAFIRB010186260.1	1087	2641	zf-C2H2	15	-
JAFIRB010186390.1	20548	22012	zf-C2H2	15	-
JAFIRB010186580.1	14355	15162	zf-C2H2	7	-
JAFIRB010187048.1	6501	7311	zf-C2H2	5	-
JAFIRB010187786.1	1798	3622	zf-C2H2	19	+
JAFIRB010187786.1	8241	9219	zf-C2H2	10	+
JAFIRB010187786.1	12012	12861	zf-C2H2	9	+
JAFIRB010188432.1	24	738	zf-C2H2	9	-
JAFIRB010189137.1	2	1130	zf-C2H2	12	-
JAFIRB010189536.1	8664	9138	zf-C2H2	5	+
JAFIRB010189771.1	17045	17930	zf-C2H2	5	+
JAFIRB010189918.1	2223	3462	zf-C2H2	5	-
JAFIRB010190142.1	3923	4856	zf-C2H2	8	-
JAFIRB010190142.1	8038	8770	zf-C2H2	7	-
JAFIRB010190985.1	1549	2797	zf-C2H2	13	-
JAFIRB010191145.1	2	521	zf-C2H2	6	+
JAFIRB010191406.1	3566	4256	zf-C2H2	8	-
JAFIRB010199460.1	5521	6544	zf-C2H2	6	+
JAFIRB010199533.1	3542	4433	zf-C2H2	8	-
JAFIRB010199533.1	12505	13333	zf-C2H2	8	+
JAFIRB010199533.1	20094	20895	zf-C2H2	7	+
JAFIRB010199824.1	1425	2355	zf-C2H2	8	+
JAFIRB010200971.1	598	1708	zf-C2H2	12	+
JAFIRB010201440.1	1	1084	zf-C2H2	10	-
JAFIRB010202567.1	6809	7781	zf-C2H2	12	-
JAFIRB010202584.1	2672	3554	zf-C2H2	9	+
JAFIRB010204429.1	14319	15801	zf-C2H2	10	-
JAFIRB010205440.1	5932	9448	zf-C2H2	26	-
JAFIRB010206481.1	19392	19968	zf-C2H2	5	+
JAFIRB010206711.1	0	774	zf-C2H2	7	-
JAFIRB010208007.1	3541	4480	zf-C2H2	9	-
JAFIRB010208371.1	0	672	zf-C2H2	8	+
JAFIRB010208885.1	0	657	zf-C2H2	6	-
JAFIRB010208961.1	2	5504	zf-C2H2	23	+
JAFIRB010209629.1	8132	9089	zf-C2H2	12	-
JAFIRB010209629.1	11090	11702	zf-C2H2	5	-
JAFIRB010209629.1	14809	15838	zf-C2H2	9	-
JAFIRB010209629.1	18065	18905	zf-C2H2	7	-
JAFIRB010210528.1	7035	8037	zf-C2H2	9	+
JAFIRB010212536.1	0	456	zf-C2H2	5	+
JAFIRB010213217.1	7706	8864	zf-C2H2	12	+
JAFIRB010213682.1	901	2056	zf-C2H2	11	+
JAFIRB010216186.1	370	1542	zf-C2H2	14	-
JAFIRB010216571.1	0	858	zf-C2H2	8	-
JAFIRB010217477.1	2764	3400	zf-C2H2	6	-
JAFIRB010217692.1	1	940	zf-C2H2	12	+
JAFIRB010218125.1	11259	12564	zf-C2H2	13	+
JAFIRB010218167.1	1	415	zf-C2H2	6	-
JAFIRB010219029.1	2	854	zf-C2H2	8	-
JAFIRB010219273.1	91	643	zf-C2H2	7	-
JAFIRB010221890.1	2	608	zf-C2H2	7	+
JAFIRB010221890.1	7431	8373	zf-C2H2	11	-
JAFIRB010222510.1	3609	4206	zf-C2H2	5	+
JAFIRB010224101.1	566	1259	zf-C2H2	7	-
JAFIRB010224101.1	4710	5295	zf-C2H2	7	-
JAFIRB010224101.1	9806	10631	zf-C2H2	9	-
JAFIRB010224150.1	4842	5600	zf-C2H2	6	+
JAFIRB010224320.1	1120	1921	zf-C2H2	8	-
JAFIRB010225282.1	2	557	zf-C2H2	5	-
JAFIRB010225890.1	2553	3924	zf-C2H2	12	+
JAFIRB010226492.1	1948	2476	zf-C2H2	6	-
JAFIRB010226841.1	5970	6552	zf-C2H2	6	-
JAFIRB010227468.1	1988	2906	zf-C2H2	6	-
JAFIRB010227644.1	0	822	zf-C2H2	10	-
JAFIRB010227713.1	35473	37438	zf-C2H2	6	+
JAFIRB010227912.1	0	816	zf-C2H2	8	-
JAFIRB010229641.1	4584	5457	zf-C2H2	8	-
JAFIRB010229888.1	4798	6295	zf-C2H2	15	-
JAFIRB010231076.1	1713	3267	zf-C2H2	15	-
JAFIRB010232320.1	1	949	zf-C2H2	11	+
JAFIRB010232878.1	1250	2045	zf-C2H2	8	-
JAFIRB010233381.1	1285	1756	zf-C2H2	5	+
JAFIRB010235858.1	5587	6547	zf-C2H2	10	-
JAFIRB010237540.1	11542	14677	zf-C2H2	10	-
JAFIRB010237987.1	0	597	zf-C2H2	7	-
JAFIRB010242558.1	1037	1415	zf-C2H2	5	-
JAFIRB010244489.1	9249	9975	zf-C2H2	7	+
JAFIRB010244960.1	4676	5921	zf-C2H2	13	+
JAFIRB010245441.1	11054	11840	zf-C2H2	5	-
JAFIRB010246640.1	931	1657	zf-C2H2	8	-
JAFIRB010246968.1	6	822	zf-C2H2	8	-
JAFIRB010246968.1	7995	11220	zf-C2H2	36	-
JAFIRB010247447.1	6422	7979	zf-C2H2	10	+
JAFIRB010248164.1	942	2586	zf-C2H2	18	+
JAFIRB010248164.1	7552	8488	zf-C2H2	9	+
JAFIRB010250674.1	4976	6761	zf-C2H2	17	+
JAFIRB010250911.1	5356	6157	zf-C2H2	7	+
JAFIRB010251483.1	7358	8105	zf-C2H2	7	+
JAFIRB010251490.1	689	1760	zf-C2H2	10	+
JAFIRB010252430.1	18898	19858	zf-C2H2	9	+
JAFIRB010252430.1	21847	24895	zf-C2H2	20	+
JAFIRB010254144.1	0	531	zf-C2H2	5	+
JAFIRB010254186.1	1535	2588	zf-C2H2	11	+
JAFIRB010254211.1	47069	48686	zf-C2H2	7	-
JAFIRB010254291.1	3122	4649	zf-C2H2	6	+
JAFIRB010254640.1	15910	17917	zf-C2H2	17	-
JAFIRB010255596.1	42994	46483	zf-C2H2	5	+
JAFIRB010256080.1	1	427	zf-C2H2	5	+
JAFIRB010256859.1	3633	4569	zf-C2H2	9	+
JAFIRB010257611.1	3838	4891	zf-C2H2	11	+
JAFIRB010257734.1	7446	8106	zf-C2H2	5	+
JAFIRB010258119.1	2492	3239	zf-C2H2	7	-
JAFIRB010258201.1	1934	2798	zf-C2H2	8	-
JAFIRB010258201.1	6698	7868	zf-C2H2	12	+
JAFIRB010258440.1	9646	12865	zf-C2H2	6	+
JAFIRB010258753.1	4735	7021	zf-C2H2	22	-
JAFIRB010258753.1	9968	11084	zf-C2H2	11	-
JAFIRB010259112.1	9417	13047	zf-C2H2	6	+
JAFIRB010259172.1	7561	14455	zf-C2H2	16	-
JAFIRB010261480.1	919	2854	zf-C2H2	21	+
JAFIRB010261688.1	1046	1946	zf-C2H2	8	+
JAFIRB010262827.1	20890	21604	zf-C2H2	6	+
JAFIRB010263267.1	1628	2714	zf-C2H2	11	-
JAFIRB010263267.1	5530	6760	zf-C2H2	12	-
JAFIRB010263678.1	1172	1625	zf-C2H2	5	-
JAFIRB010263797.1	522	2622	zf-C2H2	24	+
JAFIRB010263933.1	207	1203	zf-C2H2	9	-
JAFIRB010264569.1	535	1675	zf-C2H2	10	-
JAFIRB010265280.1	514	1237	zf-C2H2	7	-
JAFIRB010265365.1	403	1471	zf-C2H2	11	+
JAFIRB010266459.1	0	465	zf-C2H2	5	-
JAFIRB010267933.1	3700	4711	zf-C2H2	9	-
JAFIRB010267933.1	30737	31730	zf-C2H2	11	-
JAFIRB010269749.1	1611	2511	zf-C2H2	9	-
JAFIRB010270033.1	2	755	zf-C2H2	9	+
JAFIRB010270374.1	3112	4843	zf-C2H2	17	+
JAFIRB010271493.1	31735	32650	zf-C2H2	5	+
JAFIRB010272718.1	326	1286	zf-C2H2	10	+
JAFIRB010272718.1	3066	3927	zf-C2H2	9	+
JAFIRB010273440.1	53775	57273	zf-C2H2	26	-
JAFIRB010273683.1	7935	10931	zf-C2H2	9	-
JAFIRB010273778.1	3163	4582	zf-C2H2	15	+
JAFIRB010274312.1	1398	2916	zf-C2H2	14	+
JAFIRB010274423.1	14579	16370	zf-C2H2	10	+
JAFIRB010274915.1	1389	2160	zf-C2H2	6	+
JAFIRB010275143.1	1	511	zf-C2H2	6	+
JAFIRB010275143.1	3718	4354	zf-C2H2	6	+
JAFIRB010277218.1	2136	3423	zf-C2H2	13	+
JAFIRB010277339.1	1166	2708	zf-C2H2	17	-
JAFIRB010277789.1	0	663	zf-C2H2	6	-
JAFIRB010277906.1	478	2200	zf-C2H2	11	+
JAFIRB010280994.1	6867	7818	zf-C2H2	11	-
JAFIRB010281066.1	1	817	zf-C2H2	9	+
JAFIRB010281989.1	1	655	zf-C2H2	8	+
JAFIRB010283885.1	649	2857	zf-C2H2	25	-
JAFIRB010283921.1	2	875	zf-C2H2	9	+
JAFIRB010284262.1	3360	4326	zf-C2H2	10	-
JAFIRB010285245.1	772	1183	zf-C2H2	6	-
JAFIRB010288493.1	1741	2684	zf-C2H2	12	+
JAFIRB010288780.1	3491	4499	zf-C2H2	9	+
JAFIRB010288780.1	10255	11287	zf-C2H2	12	-
JAFIRB010290685.1	849	1764	zf-C2H2	11	-
JAFIRB010291538.1	7732	8650	zf-C2H2	8	-
JAFIRB010291538.1	12610	13750	zf-C2H2	11	+
JAFIRB010293398.1	2	662	zf-C2H2	7	+
JAFIRB010293845.1	0	567	zf-C2H2	6	-
JAFIRB010293987.1	21052	22039	zf-C2H2	8	-
JAFIRB010293987.1	23297	24497	zf-C2H2	9	-
JAFIRB010293987.1	24751	27469	zf-C2H2	14	-
JAFIRB010294030.1	17978	19403	zf-C2H2	16	-
JAFIRB010294473.1	1569	2637	zf-C2H2	11	-
JAFIRB010295780.1	2966	4787	zf-C2H2	19	+
JAFIRB010295780.1	13977	15213	zf-C2H2	12	+
JAFIRB010296596.1	2714	3896	zf-C2H2	11	-
JAFIRB010296596.1	7502	8024	zf-C2H2	6	-
JAFIRB010297650.1	0	393	zf-C2H2	5	+
JAFIRB010297978.1	12612	14208	zf-C2H2	16	-
JAFIRB010298493.1	4144	5737	zf-C2H2	6	-
JAFIRB010299419.1	4897	5479	zf-C2H2	5	+
JAFIRB010300281.1	13758	15462	zf-C2H2	5	-
JAFIRB010301795.1	1	451	zf-C2H2	6	+
JAFIRB010302062.1	2	581	zf-C2H2	7	+
JAFIRB010302732.1	0	672	zf-C2H2	8	+
JAFIRB010302848.1	1	436	zf-C2H2	6	-
JAFIRB010305059.1	8655	10476	zf-C2H2	10	-
JAFIRB010305532.1	317	1421	zf-C2H2	10	+
JAFIRB010306602.1	1786	2893	zf-C2H2	8	-
JAFIRB010306994.1	656	1226	zf-C2H2	5	-
JAFIRB010306994.1	10515	11301	zf-C2H2	8	-
JAFIRB010307234.1	1668	2457	zf-C2H2	8	+
JAFIRB010309415.1	1017	1746	zf-C2H2	9	+
JAFIRB010310836.1	11674	12400	zf-C2H2	7	+
JAFIRB010310836.1	15757	16498	zf-C2H2	7	+
JAFIRB010310836.1	19672	20413	zf-C2H2	7	+
JAFIRB010312125.1	35312	38363	zf-C2H2	7	-
JAFIRB010313195.1	36980	38123	zf-C2H2	7	-
JAFIRB010314930.1	947	2138	zf-C2H2	12	-
JAFIRB010315403.1	2	404	zf-C2H2	6	+
JAFIRB010315449.1	0	513	zf-C2H2	6	-
JAFIRB010316014.1	23169	25968	zf-C2H2	5	+
JAFIRB010316968.1	2616	3684	zf-C2H2	11	-
JAFIRB010316968.1	8335	9214	zf-C2H2	11	-
JAFIRB010317828.1	6049	6793	zf-C2H2	5	-
JAFIRB010321688.1	1	460	zf-C2H2	6	+
JAFIRB010321881.1	3974	4502	zf-C2H2	5	+
JAFIRB010324081.1	2246	3659	zf-C2H2	5	+
JAFIRB010324465.1	1569	2070	zf-C2H2	5	+
JAFIRB010324726.1	1249	1732	zf-C2H2	6	-
JAFIRB010325492.1	25327	26746	zf-C2H2	14	+
JAFIRB010325736.1	6129	10247	zf-C2H2	7	+
JAFIRB010328835.1	860	2087	zf-C2H2	12	-
JAFIRB010329516.1	760	2275	zf-C2H2	16	+
JAFIRB010330800.1	12945	15465	zf-C2H2	6	+
JAFIRB010331825.1	10342	12076	zf-C2H2	19	+
JAFIRB010332889.1	8256	8901	zf-C2H2	6	-
JAFIRB010334298.1	1	1060	zf-C2H2	12	+
JAFIRB010335546.1	352	1441	zf-C2H2	10	+
JAFIRB010335691.1	466	910	zf-C2H2	6	+
JAFIRB010336546.1	75	594	zf-C2H2	6	-
JAFIRB010337058.1	2	696	zf-C2H2	6	+
JAFIRB010338123.1	20006	21284	zf-C2H2	15	-
JAFIRB010339343.1	3890	8585	zf-C2H2	8	-
JAFIRB010342350.1	0	399	zf-C2H2	5	+
JAFIRB010343111.1	1	850	zf-C2H2	10	-
JAFIRB010344222.1	3381	4420	zf-C2H2	9	+
JAFIRB010344357.1	201	726	zf-C2H2	6	+
JAFIRB010344917.1	0	819	zf-C2H2	10	+
JAFIRB010347679.1	2521	3145	zf-C2H2	7	+
JAFIRB010347936.1	1904	2743	zf-C2H2	11	-
JAFIRB010349131.1	4921	5950	zf-C2H2	5	-
JAFIRB010351035.1	1337	2600	zf-C2H2	12	+
JAFIRB010351035.1	5075	6830	zf-C2H2	17	-
JAFIRB010351093.1	318	1557	zf-C2H2	12	-
JAFIRB010352135.1	12808	13651	zf-C2H2	9	+
JAFIRB010352135.1	17803	19516	zf-C2H2	17	+
JAFIRB010352135.1	23830	24829	zf-C2H2	11	+
JAFIRB010352135.1	27347	29033	zf-C2H2	18	+
JAFIRB010352135.1	33253	35293	zf-C2H2	23	+
JAFIRB010352760.1	1028	1772	zf-C2H2	6	+
JAFIRB010354334.1	0	393	zf-C2H2	5	+
JAFIRB010357257.1	2	797	zf-C2H2	10	+
JAFIRB010357620.1	3324	3846	zf-C2H2	6	-
JAFIRB010359626.1	677	2150	zf-C2H2	16	-
JAFIRB010360799.1	61703	63446	zf-C2H2	11	-
JAFIRB010362288.1	2465	3497	zf-C2H2	10	+
JAFIRB010363210.1	5572	6958	zf-C2H2	14	+
JAFIRB010363470.1	4270	5329	zf-C2H2	10	+
JAFIRB010363570.1	1032	1935	zf-C2H2	10	+
JAFIRB010363570.1	8044	9697	zf-C2H2	18	+
JAFIRB010363939.1	2	566	zf-C2H2	6	+
JAFIRB010364269.1	0	534	zf-C2H2	5	+
JAFIRB010367320.1	4391	5447	zf-C2H2	10	-
JAFIRB010368924.1	4023	4998	zf-C2H2	11	-
JAFIRB010369946.1	621	1449	zf-C2H2	6	+
JAFIRB010369946.1	3528	4488	zf-C2H2	9	+
JAFIRB010369946.1	8176	9189	zf-C2H2	9	+
JAFIRB010370898.1	4850	5852	zf-C2H2	10	-
JAFIRB010370904.1	185	701	zf-C2H2	5	+
JAFIRB010371714.1	3939	5655	zf-C2H2	5	+
JAFIRB010374349.1	6725	8075	zf-C2H2	14	+
JAFIRB010378486.1	648	1647	zf-C2H2	10	-
JAFIRB010378842.1	1355	3098	zf-C2H2	19	-
JAFIRB010379247.1	2810	3623	zf-C2H2	7	+
JAFIRB010379557.1	2617	3355	zf-C2H2	7	-
JAFIRB010379808.1	2	386	zf-C2H2	5	+
JAFIRB010381693.1	1713	2574	zf-C2H2	8	+
JAFIRB010382212.1	2306	2951	zf-C2H2	7	+
JAFIRB010382212.1	4702	5548	zf-C2H2	8	+
JAFIRB010382426.1	1	583	zf-C2H2	6	-
JAFIRB010384534.1	9474	10560	zf-C2H2	11	-
JAFIRB010384646.1	12728	14012	zf-C2H2	5	+
JAFIRB010385672.1	7893	8697	zf-C2H2	6	+
JAFIRB010386563.1	2129	3284	zf-C2H2	11	-
JAFIRB010390108.1	20	854	zf-C2H2	7	+
JAFIRB010390766.1	6847	8608	zf-C2H2	18	-
JAFIRB010390889.1	59207	62318	zf-C2H2	6	-
JAFIRB010391856.1	1	412	zf-C2H2	5	-
JAFIRB010392963.1	1	409	zf-C2H2	6	-
JAFIRB010393981.1	3774	4584	zf-C2H2	9	+
JAFIRB010395519.1	16274	17516	zf-C2H2	12	+
JAFIRB010397223.1	2	395	zf-C2H2	5	+
JAFIRB010397508.1	19	811	zf-C2H2	9	+
JAFIRB010397658.1	1484	2597	zf-C2H2	11	-
JAFIRB010397726.1	0	396	zf-C2H2	5	+
JAFIRB010399080.1	2203	2809	zf-C2H2	5	+
JAFIRB010399080.1	7861	9037	zf-C2H2	12	-
JAFIRB010400809.1	22016	27374	zf-C2H2	10	-
JAFIRB010400815.1	26708	27596	zf-C2H2	6	-
JAFIRB010402207.1	0	501	zf-C2H2	6	+
JAFIRB010406262.1	6187	6883	zf-C2H2	6	+
JAFIRB010406920.1	5618	7604	zf-C2H2	6	-
JAFIRB010406969.1	245	965	zf-C2H2	6	+
JAFIRB010407263.1	29196	30237	zf-C2H2	9	+
JAFIRB010410921.1	1991	3179	zf-C2H2	13	-
JAFIRB010412566.1	272	1307	zf-C2H2	12	-
JAFIRB010414023.1	527	1205	zf-C2H2	5	+
JAFIRB010415470.1	3267	6756	zf-C2H2	10	-
JAFIRB010416144.1	387	1272	zf-C2H2	10	-
JAFIRB010418319.1	10873	12445	zf-C2H2	7	-
JAFIRB010419000.1	2	617	zf-C2H2	8	+
JAFIRB010419186.1	2	596	zf-C2H2	8	+
JAFIRB010421742.1	6225	6981	zf-C2H2	7	-
JAFIRB010421900.1	0	723	zf-C2H2	8	+
JAFIRB010422563.1	2	671	zf-C2H2	8	+
JAFIRB010422965.1	2232	3276	zf-C2H2	10	+
JAFIRB010424098.1	2979	6807	zf-C2H2	10	-
JAFIRB010425406.1	7123	9334	zf-C2H2	8	+
JAFIRB010425410.1	2877	4122	zf-C2H2	12	-
JAFIRB010427536.1	9893	13205	zf-C2H2	6	-
JAFIRB010428697.1	141	696	zf-C2H2	6	+
JAFIRB010429743.1	240	807	zf-C2H2	6	-
JAFIRB010429743.1	5422	6247	zf-C2H2	8	+
JAFIRB010429743.1	10025	11477	zf-C2H2	16	+
JAFIRB010431094.1	2	635	zf-C2H2	8	+
JAFIRB010431585.1	0	903	zf-C2H2	8	-
JAFIRB010431585.1	7560	8583	zf-C2H2	10	-
JAFIRB010431585.1	17955	18672	zf-C2H2	6	+
JAFIRB010432365.1	7551	8544	zf-C2H2	9	+
JAFIRB010432810.1	0	396	zf-C2H2	6	+
JAFIRB010432956.1	0	375	zf-C2H2	5	-
JAFIRB010433422.1	1210	2254	zf-C2H2	10	-
JAFIRB010434585.1	12501	13635	zf-C2H2	11	-
JAFIRB010435369.1	2	590	zf-C2H2	7	+
JAFIRB010436383.1	197	608	zf-C2H2	5	+
JAFIRB010437188.1	0	864	zf-C2H2	10	+
JAFIRB010438971.1	1914	2808	zf-C2H2	9	-
JAFIRB010439612.1	3627	4588	zf-C2H2	9	+
JAFIRB010441121.1	737	1406	zf-C2H2	6	+
JAFIRB010443444.1	2	542	zf-C2H2	6	-
JAFIRB010444098.1	2	389	zf-C2H2	5	-
JAFIRB010444867.1	1587	2214	zf-C2H2	5	+
JAFIRB010444928.1	11296	14452	zf-C2H2	13	-
JAFIRB010450394.1	2317	3016	zf-C2H2	7	-
JAFIRB010450754.1	9467	14177	zf-C2H2	15	-
JAFIRB010454298.1	33567	34986	zf-C2H2	11	-
JAFIRB010456255.1	4384	5029	zf-C2H2	6	-
JAFIRB010459519.1	413	1106	zf-C2H2	8	-
JAFIRB010459568.1	2	926	zf-C2H2	9	-
JAFIRB010461403.1	6445	7192	zf-C2H2	7	+
JAFIRB010461403.1	8915	9458	zf-C2H2	6	+
JAFIRB010462682.1	324	756	zf-C2H2	5	-
JAFIRB010462800.1	34940	35408	zf-C2H2	5	+
JAFIRB010464801.1	1127	1952	zf-C2H2	7	-
JAFIRB010464801.1	4833	5613	zf-C2H2	7	-
JAFIRB010466946.1	1	379	zf-C2H2	5	-
JAFIRB010468869.1	1036	2071	zf-C2H2	10	+
JAFIRB010471052.1	9805	10642	zf-C2H2	8	+
JAFIRB010473202.1	0	507	zf-C2H2	5	-
JAFIRB010473953.1	1048	1878	zf-C2H2	10	+
JAFIRB010478658.1	6159	7302	zf-C2H2	12	-
JAFIRB010480586.1	551	1445	zf-C2H2	8	+
JAFIRB010481691.1	2	416	zf-C2H2	5	-
JAFIRB010485888.1	2	650	zf-C2H2	7	+
JAFIRB010488361.1	7284	8073	zf-C2H2	7	-
JAFIRB010490655.1	0	1413	zf-C2H2	16	+
JAFIRB010492037.1	4804	6256	zf-C2H2	14	-
JAFIRB010493091.1	1	385	zf-C2H2	5	-
JAFIRB010493128.1	200	860	zf-C2H2	6	+
JAFIRB010494334.1	17060	17678	zf-C2H2	6	-
JAFIRB010497937.1	446	1622	zf-C2H2	10	-
JAFIRB010498055.1	601	1222	zf-C2H2	7	+
JAFIRB010498462.1	1326	2100	zf-C2H2	8	+
JAFIRB010499272.1	83	722	zf-C2H2	5	-
JAFIRB010499947.1	2288	3407	zf-C2H2	12	+
JAFIRB010502075.1	518	1324	zf-C2H2	7	+
JAFIRB010505494.1	492	903	zf-C2H2	6	-
JAFIRB010508596.1	13231	15268	zf-C2H2	6	-
JAFIRB010512986.1	428	1169	zf-C2H2	8	+
JAFIRB010514036.1	2379	3477	zf-C2H2	10	-
JAFIRB010515302.1	188	629	zf-C2H2	5	+
JAFIRB010515302.1	3532	4231	zf-C2H2	7	+
JAFIRB010516546.1	798	2016	zf-C2H2	11	-
JAFIRB010518167.1	12635	13946	zf-C2H2	13	-
JAFIRB010519149.1	67	565	zf-C2H2	5	-
JAFIRB010519394.1	2	629	zf-C2H2	6	-
JAFIRB010521066.1	2938	4477	zf-C2H2	16	-
JAFIRB010525593.1	2	383	zf-C2H2	5	+
JAFIRB010526112.1	2	422	zf-C2H2	5	-
JAFIRB010531738.1	19	862	zf-C2H2	8	-
JAFIRB010534144.1	18428	18887	zf-C2H2	5	+
JAFIRB010535657.1	2385	3255	zf-C2H2	8	+
JAFIRB010535763.1	2	479	zf-C2H2	7	-
JAFIRB010536659.1	2	641	zf-C2H2	8	-
JAFIRB010538559.1	21723	22470	zf-C2H2	7	+
JAFIRB010538559.1	25350	26124	zf-C2H2	8	+
JAFIRB010539814.1	22202	23048	zf-C2H2	8	-
JAFIRB010540620.1	2646	3888	zf-C2H2	13	+
JAFIRB010540748.1	0	504	zf-C2H2	6	+
JAFIRB010541557.1	1398	2316	zf-C2H2	9	-
JAFIRB010542750.1	0	552	zf-C2H2	7	+
JAFIRB010542851.1	667	1753	zf-C2H2	10	+
JAFIRB010544437.1	1	526	zf-C2H2	6	-
JAFIRB010544757.1	5719	6850	zf-C2H2	11	+
JAFIRB010545242.1	0	393	zf-C2H2	5	-
JAFIRB010546374.1	4008	4836	zf-C2H2	7	+
JAFIRB010547848.1	8913	10137	zf-C2H2	12	+
JAFIRB010549457.1	4696	6013	zf-C2H2	13	-
JAFIRB010549616.1	2053	3031	zf-C2H2	10	+
JAFIRB010550836.1	14713	16201	zf-C2H2	6	-
JAFIRB010553929.1	407	1421	zf-C2H2	10	+
JAFIRB010556014.1	5378	6275	zf-C2H2	8	-
JAFIRB010557639.1	2149	3046	zf-C2H2	8	-
JAFIRB010558333.1	3269	4134	zf-C2H2	8	+
JAFIRB010558945.1	2	407	zf-C2H2	6	+
JAFIRB010559629.1	3635	4586	zf-C2H2	8	-
JAFIRB010559823.1	1	979	zf-C2H2	12	-
JAFIRB010561876.1	0	933	zf-C2H2	12	+
JAFIRB010564314.1	2894	3902	zf-C2H2	10	-
JAFIRB010568450.1	16421	17954	zf-C2H2	8	+
JAFIRB010570043.1	1	379	zf-C2H2	5	+
JAFIRB010572125.1	158	674	zf-C2H2	6	-
JAFIRB010573519.1	17482	18796	zf-C2H2	5	+
JAFIRB010573578.1	1840	2524	zf-C2H2	6	+
JAFIRB010574351.1	0	384	zf-C2H2	5	+
JAFIRB010575314.1	1069	1696	zf-C2H2	5	-
JAFIRB010575921.1	2	527	zf-C2H2	6	+
JAFIRB010576056.1	689	1370	zf-C2H2	6	-
JAFIRB010578145.1	3458	4358	zf-C2H2	8	-
JAFIRB010578696.1	0	654	zf-C2H2	7	-
JAFIRB010580288.1	272	755	zf-C2H2	5	+
JAFIRB010580690.1	2	416	zf-C2H2	6	+
JAFIRB010580704.1	6340	10915	zf-C2H2	13	-
JAFIRB010580739.1	2	410	zf-C2H2	5	+
JAFIRB010581604.1	0	480	zf-C2H2	6	+
JAFIRB010581653.1	1230	2259	zf-C2H2	9	-
JAFIRB010582359.1	8451	10560	zf-C2H2	6	+
JAFIRB010583396.1	4557	6189	zf-C2H2	12	-
JAFIRB010584465.1	162	978	zf-C2H2	8	-
JAFIRB010584607.1	92	638	zf-C2H2	5	+
JAFIRB010587785.1	1296	2964	zf-C2H2	17	-
JAFIRB010593167.1	3484	4339	zf-C2H2	8	+
JAFIRB010594034.1	9312	10665	zf-C2H2	5	-
JAFIRB010594034.1	23133	24228	zf-C2H2	5	-
JAFIRB010594034.1	30463	32755	zf-C2H2	7	+
JAFIRB010594168.1	4692	5609	zf-C2H2	8	-
JAFIRB010594168.1	10605	11499	zf-C2H2	8	-
JAFIRB010595250.1	5327	7955	zf-C2H2	15	-
JAFIRB010595975.1	1819	2617	zf-C2H2	6	-
JAFIRB010596200.1	6479	8105	zf-C2H2	17	+
JAFIRB010596235.1	3200	4034	zf-C2H2	7	+
JAFIRB010598672.1	0	534	zf-C2H2	6	+
JAFIRB010599537.1	767	1943	zf-C2H2	5	+
JAFIRB010600974.1	2	380	zf-C2H2	5	-
JAFIRB010601251.1	880	1597	zf-C2H2	8	+
JAFIRB010601618.1	792	1917	zf-C2H2	6	+
JAFIRB010601618.1	5114	5909	zf-C2H2	5	+
JAFIRB010607037.1	2	407	zf-C2H2	5	-
JAFIRB010607051.1	0	621	zf-C2H2	5	-
JAFIRB010607296.1	0	558	zf-C2H2	8	+
JAFIRB010607640.1	1807	2698	zf-C2H2	9	+
JAFIRB010607640.1	3600	4725	zf-C2H2	12	+
JAFIRB010607640.1	6891	7401	zf-C2H2	6	+
JAFIRB010608412.1	1	601	zf-C2H2	8	+
JAFIRB010609268.1	1174	2605	zf-C2H2	8	-
JAFIRB010611923.1	43	526	zf-C2H2	6	-
JAFIRB010612013.1	0	582	zf-C2H2	8	-
JAFIRB010612765.1	2084	3356	zf-C2H2	5	+
JAFIRB010615569.1	653	1655	zf-C2H2	10	-
JAFIRB010617320.1	946	1642	zf-C2H2	7	+
JAFIRB010617320.1	4750	5761	zf-C2H2	10	+
JAFIRB010617320.1	7716	8835	zf-C2H2	12	+
JAFIRB010617320.1	11893	12595	zf-C2H2	7	+
JAFIRB010617793.1	2	413	zf-C2H2	5	-
JAFIRB010618513.1	0	846	zf-C2H2	9	-
JAFIRB010620357.1	4123	5542	zf-C2H2	14	-
JAFIRB010620357.1	9251	9974	zf-C2H2	6	-
JAFIRB010620357.1	13787	14735	zf-C2H2	9	-
JAFIRB010620357.1	22536	24126	zf-C2H2	16	-
JAFIRB010620383.1	2	473	zf-C2H2	6	-
JAFIRB010621936.1	3190	5026	zf-C2H2	20	+
JAFIRB010627593.1	0	393	zf-C2H2	6	+
JAFIRB010629232.1	2	575	zf-C2H2	6	-
JAFIRB010630448.1	2613	8577	zf-C2H2	15	-
JAFIRB010630875.1	1007	2453	zf-C2H2	15	-
JAFIRB010631304.1	76	823	zf-C2H2	6	+
JAFIRB010632618.1	2	380	zf-C2H2	5	+
JAFIRB010632908.1	2947	3640	zf-C2H2	6	+
JAFIRB010635535.1	0	423	zf-C2H2	5	+
JAFIRB010635667.1	1	394	zf-C2H2	5	+
JAFIRB010637705.1	1	1258	zf-C2H2	15	+
JAFIRB010641204.1	0	381	zf-C2H2	5	+
JAFIRB010641326.1	2	719	zf-C2H2	7	+
JAFIRB010641557.1	0	435	zf-C2H2	5	+
JAFIRB010642629.1	1	388	zf-C2H2	5	-
JAFIRB010642719.1	2912	5234	zf-C2H2	24	-
JAFIRB010642719.1	11160	12515	zf-C2H2	13	-
JAFIRB010643907.1	0	462	zf-C2H2	6	+
JAFIRB010643935.1	1	457	zf-C2H2	5	-
JAFIRB010647691.1	2	575	zf-C2H2	6	-
JAFIRB010647691.1	3607	4300	zf-C2H2	8	-
JAFIRB010652873.1	16071	17277	zf-C2H2	5	+
JAFIRB010653071.1	5718	6525	zf-C2H2	7	-
JAFIRB010654073.1	2733	3369	zf-C2H2	5	+
JAFIRB010662190.1	2617	3097	zf-C2H2	6	-
JAFIRB010664421.1	2	545	zf-C2H2	7	+
JAFIRB010665350.1	0	402	zf-C2H2	5	-
JAFIRB010671543.1	22	505	zf-C2H2	6	+
JAFIRB010672153.1	10536	11505	zf-C2H2	9	-
JAFIRB010676313.1	11798	12647	zf-C2H2	8	-
JAFIRB010677961.1	0	528	zf-C2H2	6	+
JAFIRB010679738.1	1	406	zf-C2H2	5	+
JAFIRB010685204.1	1	391	zf-C2H2	5	+
JAFIRB010688023.1	564	966	zf-C2H2	5	-
JAFIRB010692021.1	2	512	zf-C2H2	6	+
JAFIRB010693108.1	43	652	zf-C2H2	7	-
JAFIRB010707521.1	8798	9683	zf-C2H2	5	-
JAFIRB010707785.1	5546	6167	zf-C2H2	6	-
JAFIRB010708883.1	12850	13993	zf-C2H2	12	+
JAFIRB010713436.1	12192	13605	zf-C2H2	7	-
JAFIRB010716038.1	822	1566	zf-C2H2	7	+
JAFIRB010721050.1	1	574	zf-C2H2	8	+
JAFIRB010721500.1	625	2293	zf-C2H2	17	-
JAFIRB010722391.1	402	1434	zf-C2H2	6	+
JAFIRB010723974.1	2	1016	zf-C2H2	11	-
JAFIRB010725604.1	8742	13218	zf-C2H2	8	+
JAFIRB010730131.1	8433	8937	zf-C2H2	6	-
JAFIRB010730131.1	12495	14241	zf-C2H2	18	-
JAFIRB010735544.1	10745	12068	zf-C2H2	6	-
JAFIRB010736955.1	12933	14577	zf-C2H2	5	-
JAFIRB010738809.1	22568	24113	zf-C2H2	6	-
JAFIRB010739641.1	684	1428	zf-C2H2	6	+
JAFIRB010742523.1	484	1246	zf-C2H2	7	+
JAFIRB010742817.1	20711	28802	zf-C2H2	52	+
JAFIRB010742817.1	35478	39147	zf-C2H2	18	+
JAFIRB010742817.1	43269	46155	zf-C2H2	14	+
JAFIRB010745990.1	369	1164	zf-C2H2	8	-
JAFIRB010747888.1	0	414	zf-C2H2	5	+
JAFIRB010749144.1	57745	60340	zf-C2H2	7	+
JAFIRB010750153.1	4109	4880	zf-C2H2	7	-
JAFIRB010751897.1	4294	5044	zf-C2H2	7	+
JAFIRB010760705.1	0	375	zf-C2H2	5	+
JAFIRB010767019.1	7811	10079	zf-C2H2	6	+
JAFIRB010773132.1	0	390	zf-C2H2	5	-
JAFIRB010775133.1	0	747	zf-C2H2	10	-
JAFIRB010778797.1	1013	2084	zf-C2H2	10	-
JAFIRB010778889.1	101	557	zf-C2H2	6	-
JAFIRB010779587.1	3808	5158	zf-C2H2	15	-
JAFIRB010779587.1	9657	10521	zf-C2H2	8	-
JAFIRB010779790.1	1	700	zf-C2H2	8	-
JAFIRB010781093.1	2	1613	zf-C2H2	17	-
JAFIRB010786633.1	2	506	zf-C2H2	6	-
```
