## Supplementary Data 2 for "Transposable elements drive the evolution of metazoan zinc finger genes": Cisticola_juncidis_znfs.bed

```
VXBR01000011.1	3618	4629	zf-C2H2	6	+
VXBR01000011.1	35420	36311	zf-C2H2	7	-
VXBR01000283.1	87720	89754	zf-C2H2	6	+
VXBR01000374.1	255486	259038	zf-C2H2	10	-
VXBR01000475.1	90977	93470	zf-C2H2	13	+
VXBR01000642.1	1172099	1176557	zf-C2H2	8	-
VXBR01000779.1	177191	180314	zf-C2H2	6	-
VXBR01000888.1	335524	337252	zf-C2H2	5	-
VXBR01000995.1	5089	5626	zf-C2H2	5	+
VXBR01000995.1	14920	16117	zf-C2H2	11	-
VXBR01001164.1	1	1125	zf-C2H2	8	+
VXBR01001484.1	607900	613318	zf-C2H2	9	-
VXBR01001484.1	721246	723871	zf-C2H2	7	-
VXBR01001492.1	2371	3748	zf-C2H2	11	+
VXBR01001545.1	140617	143332	zf-C2H2	17	-
VXBR01001546.1	841	2902	zf-C2H2	10	+
VXBR01001555.1	144050	144740	zf-C2H2	5	+
VXBR01001689.1	349	820	zf-C2H2	5	-
VXBR01001861.1	392835	394980	zf-C2H2	10	+
VXBR01002064.1	4231	5215	zf-C2H2	11	-
VXBR01002401.1	197548	198055	zf-C2H2	5	+
VXBR01002660.1	746	1478	zf-C2H2	6	-
VXBR01002740.1	926328	929589	zf-C2H2	5	+
VXBR01002801.1	432902	435122	zf-C2H2	7	+
VXBR01002801.1	901281	904515	zf-C2H2	5	-
VXBR01003148.1	1823	2294	zf-C2H2	6	+
VXBR01003155.1	604296	605844	zf-C2H2	5	+
VXBR01003158.1	919528	920374	zf-C2H2	5	-
VXBR01003161.1	240991	242509	zf-C2H2	5	-
VXBR01003213.1	202987	205432	zf-C2H2	6	-
VXBR01003618.1	230626	233230	zf-C2H2	6	-
VXBR01003881.1	1295006	1297220	zf-C2H2	13	-
VXBR01004065.1	1160499	1161852	zf-C2H2	6	+
VXBR01004076.1	625770	628992	zf-C2H2	5	+
VXBR01004076.1	1137711	1139787	zf-C2H2	8	-
VXBR01004091.1	259892	261407	zf-C2H2	6	-
VXBR01004394.1	6166	7336	zf-C2H2	9	-
VXBR01004519.1	32108	33266	zf-C2H2	7	+
VXBR01004540.1	490	1381	zf-C2H2	8	+
VXBR01004724.1	116706	118102	zf-C2H2	7	+
VXBR01004725.1	784254	785859	zf-C2H2	5	+
VXBR01004735.1	265777	266434	zf-C2H2	5	+
VXBR01004979.1	290718	292437	zf-C2H2	17	+
VXBR01005047.1	516	1191	zf-C2H2	6	+
VXBR01005145.1	204	669	zf-C2H2	6	+
VXBR01005253.1	1	1045	zf-C2H2	6	+
VXBR01005271.1	4620	6009	zf-C2H2	9	+
VXBR01005366.1	240620	243887	zf-C2H2	26	-
VXBR01005503.1	363368	364568	zf-C2H2	12	+
VXBR01005507.1	90291	91275	zf-C2H2	5	+
VXBR01005507.1	97020	98319	zf-C2H2	5	+
VXBR01005507.1	100197	101361	zf-C2H2	6	+
VXBR01005534.1	31416	32226	zf-C2H2	6	-
VXBR01005551.1	6992	7700	zf-C2H2	8	+
VXBR01005551.1	15410	16640	zf-C2H2	10	-
VXBR01005910.1	485165	486428	zf-C2H2	6	-
VXBR01005932.1	7076	8654	zf-C2H2	14	+
VXBR01006187.1	2174	2903	zf-C2H2	5	-
VXBR01006219.1	1454156	1455770	zf-C2H2	8	-
VXBR01006729.1	7069	7984	zf-C2H2	8	-
VXBR01006786.1	3833	4824	zf-C2H2	10	+
VXBR01006823.1	85454	86477	zf-C2H2	7	-
VXBR01006985.1	646	1555	zf-C2H2	8	-
VXBR01007134.1	277441	278812	zf-C2H2	5	+
VXBR01007275.1	220654	223948	zf-C2H2	10	-
VXBR01007302.1	2161	4309	zf-C2H2	10	+
VXBR01007347.1	256	1705	zf-C2H2	13	-
VXBR01007504.1	12003	13425	zf-C2H2	6	+
VXBR01007504.1	17524	18847	zf-C2H2	6	+
VXBR01008122.1	11486	14018	zf-C2H2	5	+
VXBR01008175.1	1820	2210	zf-C2H2	5	-
VXBR01008214.1	472	999	zf-C2H2	6	+
VXBR01008357.1	5918	7649	zf-C2H2	5	+
VXBR01008385.1	2262	3525	zf-C2H2	10	-
VXBR01008463.1	2897	4634	zf-C2H2	11	+
VXBR01008717.1	358146	360129	zf-C2H2	5	+
VXBR01009097.1	22762	29965	zf-C2H2	16	-
VXBR01009101.1	103064	104561	zf-C2H2	12	+
VXBR01009394.1	1295440	1298224	zf-C2H2	8	-
VXBR01009550.1	3476	5021	zf-C2H2	10	-
VXBR01009550.1	26544	27243	zf-C2H2	5	-
VXBR01009550.1	29875	31321	zf-C2H2	13	-
VXBR01009556.1	134988	135714	zf-C2H2	5	+
VXBR01009556.1	360912	362250	zf-C2H2	7	-
VXBR01009788.1	40337	45074	zf-C2H2	15	+
VXBR01009971.1	3028	5719	zf-C2H2	10	-
VXBR01010366.1	45105	48711	zf-C2H2	11	+
VXBR01010388.1	1562	2873	zf-C2H2	11	-
VXBR01010506.1	655185	656403	zf-C2H2	9	+
VXBR01010663.1	738	1281	zf-C2H2	6	+
VXBR01010850.1	773	1880	zf-C2H2	10	-
VXBR01010920.1	3792991	3796567	zf-C2H2	10	+
VXBR01010981.1	2	755	zf-C2H2	8	+
VXBR01011088.1	0	1053	zf-C2H2	5	+
VXBR01011355.1	683653	684862	zf-C2H2	13	-
VXBR01011469.1	1158984	1162512	zf-C2H2	26	+
VXBR01011612.1	3924	4860	zf-C2H2	7	-
VXBR01011612.1	14396	15392	zf-C2H2	6	-
VXBR01011787.1	4527	6069	zf-C2H2	13	+
VXBR01011950.1	7477	8899	zf-C2H2	11	+
VXBR01011950.1	18233	19388	zf-C2H2	10	+
VXBR01011950.1	21804	23241	zf-C2H2	11	+
VXBR01011950.1	26975	28016	zf-C2H2	11	+
VXBR01011950.1	31826	32261	zf-C2H2	5	-
VXBR01011951.1	161369	162008	zf-C2H2	5	-
VXBR01011952.1	5563713	5567034	zf-C2H2	21	-
VXBR01011952.1	5567584	5568925	zf-C2H2	12	-
VXBR01011952.1	5569596	5570451	zf-C2H2	5	-
VXBR01012099.1	1480017	1482078	zf-C2H2	6	-
VXBR01012234.1	1446688	1451353	zf-C2H2	7	+
VXBR01012329.1	65572	67354	zf-C2H2	7	-
VXBR01012348.1	427541	429626	zf-C2H2	5	+
VXBR01012348.1	495660	501120	zf-C2H2	10	+
VXBR01020418.1	377889	379263	zf-C2H2	7	-
```
