## Supplementary Data 2 for "Transposable elements drive the evolution of metazoan zinc finger genes": Clarias_batrachus_znfs.bed

```
QMIH01000003.1	1258004	1264550	zf-C2H2	16	+
QMIH01000004.1	1089298	1090546	zf-C2H2	5	+
QMIH01000013.1	536385	541677	zf-C2H2	9	-
QMIH01000013.1	589506	592098	zf-C2H2	6	-
QMIH01000015.1	1482844	1487131	zf-C2H2	27	-
QMIH01000015.1	1494928	1498603	zf-C2H2	17	-
QMIH01000015.1	1530425	1533167	zf-C2H2	14	-
QMIH01000017.1	1211785	1213390	zf-C2H2	11	+
QMIH01000025.1	1231863	1233399	zf-C2H2	9	+
QMIH01000028.1	1178897	1179854	zf-C2H2	8	-
QMIH01000028.1	1180335	1184274	zf-C2H2	24	-
QMIH01000028.1	1186944	1188921	zf-C2H2	18	+
QMIH01000036.1	1097744	1098497	zf-C2H2	8	-
QMIH01000037.1	898240	899269	zf-C2H2	5	-
QMIH01000049.1	993459	995385	zf-C2H2	17	+
QMIH01000052.1	691826	693191	zf-C2H2	6	-
QMIH01000063.1	645448	646828	zf-C2H2	8	-
QMIH01000065.1	34375	38668	zf-C2H2	5	+
QMIH01000066.1	602649	604575	zf-C2H2	5	-
QMIH01000072.1	96540	101139	zf-C2H2	9	-
QMIH01000073.1	435925	437041	zf-C2H2	7	+
QMIH01000079.1	850896	852681	zf-C2H2	17	-
QMIH01000085.1	255229	255877	zf-C2H2	5	+
QMIH01000085.1	274835	275897	zf-C2H2	7	+
QMIH01000085.1	285187	286204	zf-C2H2	11	+
QMIH01000085.1	430864	432745	zf-C2H2	11	+
QMIH01000086.1	33455	33884	zf-C2H2	5	-
QMIH01000098.1	88100	89864	zf-C2H2	7	+
QMIH01000098.1	251259	254730	zf-C2H2	5	-
QMIH01000099.1	691866	694188	zf-C2H2	7	+
QMIH01000103.1	754998	756567	zf-C2H2	5	-
QMIH01000104.1	289512	291636	zf-C2H2	6	+
QMIH01000110.1	68661	72117	zf-C2H2	5	-
QMIH01000110.1	388806	391029	zf-C2H2	6	+
QMIH01000118.1	334516	337945	zf-C2H2	10	-
QMIH01000120.1	732868	735085	zf-C2H2	7	-
QMIH01000123.1	516098	518906	zf-C2H2	7	-
QMIH01000133.1	300484	303202	zf-C2H2	7	-
QMIH01000142.1	138658	140098	zf-C2H2	6	+
QMIH01000153.1	134829	139338	zf-C2H2	9	-
QMIH01000157.1	300057	300654	zf-C2H2	6	+
QMIH01000157.1	537278	538154	zf-C2H2	7	-
QMIH01000157.1	538314	539106	zf-C2H2	7	-
QMIH01000162.1	701990	703529	zf-C2H2	5	-
QMIH01000166.1	477298	478933	zf-C2H2	17	+
QMIH01000167.1	135498	138513	zf-C2H2	10	-
QMIH01000187.1	210773	211448	zf-C2H2	7	+
QMIH01000188.1	536595	537003	zf-C2H2	5	-
QMIH01000192.1	352122	352725	zf-C2H2	5	+
QMIH01000207.1	445395	447117	zf-C2H2	5	-
QMIH01000212.1	393240	394095	zf-C2H2	5	-
QMIH01000215.1	368070	372678	zf-C2H2	12	-
QMIH01000216.1	485851	487432	zf-C2H2	7	-
QMIH01000222.1	28959	31359	zf-C2H2	7	-
QMIH01000222.1	523181	526742	zf-C2H2	26	-
QMIH01000227.1	477362	478556	zf-C2H2	13	+
QMIH01000237.1	628114	629167	zf-C2H2	6	+
QMIH01000250.1	208681	209515	zf-C2H2	5	-
QMIH01000250.1	211486	211918	zf-C2H2	5	-
QMIH01000250.1	306951	308343	zf-C2H2	5	-
QMIH01000251.1	514782	516870	zf-C2H2	6	-
QMIH01000256.1	210566	212273	zf-C2H2	10	-
QMIH01000261.1	124198	124684	zf-C2H2	5	+
QMIH01000261.1	129525	130719	zf-C2H2	12	-
QMIH01000261.1	137288	138557	zf-C2H2	13	-
QMIH01000261.1	146560	147919	zf-C2H2	14	+
QMIH01000261.1	154005	155160	zf-C2H2	11	-
QMIH01000261.1	168366	169734	zf-C2H2	14	+
QMIH01000261.1	177905	179741	zf-C2H2	18	+
QMIH01000261.1	188754	190008	zf-C2H2	12	+
QMIH01000261.1	193138	193720	zf-C2H2	5	-
QMIH01000261.1	200510	201441	zf-C2H2	9	-
QMIH01000261.1	223791	226224	zf-C2H2	26	-
QMIH01000261.1	238918	239431	zf-C2H2	5	+
QMIH01000261.1	279966	281235	zf-C2H2	12	-
QMIH01000261.1	297883	298696	zf-C2H2	8	+
QMIH01000261.1	300643	301519	zf-C2H2	7	+
QMIH01000271.1	473619	474405	zf-C2H2	7	+
QMIH01000278.1	262159	263719	zf-C2H2	9	-
QMIH01000289.1	391899	392997	zf-C2H2	13	-
QMIH01000294.1	19712	24338	zf-C2H2	16	+
QMIH01000318.1	159641	161888	zf-C2H2	5	-
QMIH01000347.1	304008	305598	zf-C2H2	11	-
QMIH01000347.1	357618	359202	zf-C2H2	6	+
QMIH01000347.1	365316	365955	zf-C2H2	5	+
QMIH01000386.1	383753	384701	zf-C2H2	6	-
QMIH01000396.1	306102	309669	zf-C2H2	10	+
QMIH01000397.1	305358	306276	zf-C2H2	9	+
QMIH01000410.1	116726	117329	zf-C2H2	7	+
QMIH01000423.1	4761	5979	zf-C2H2	12	+
QMIH01000423.1	11383	12262	zf-C2H2	8	+
QMIH01000423.1	17824	18901	zf-C2H2	10	+
QMIH01000423.1	23102	24065	zf-C2H2	9	+
QMIH01000423.1	34491	35397	zf-C2H2	8	-
QMIH01000423.1	41604	42687	zf-C2H2	10	-
QMIH01000423.1	52240	53467	zf-C2H2	12	-
QMIH01000423.1	63550	64564	zf-C2H2	11	-
QMIH01000423.1	74569	75604	zf-C2H2	10	-
QMIH01000423.1	83684	85100	zf-C2H2	13	-
QMIH01000423.1	106790	108359	zf-C2H2	15	-
QMIH01000423.1	121535	122603	zf-C2H2	11	-
QMIH01000423.1	129766	131014	zf-C2H2	12	-
QMIH01000423.1	144556	145777	zf-C2H2	12	-
QMIH01000423.1	151165	152101	zf-C2H2	9	-
QMIH01000423.1	159046	160174	zf-C2H2	11	-
QMIH01000438.1	222254	222716	zf-C2H2	5	+
QMIH01000438.1	277892	278543	zf-C2H2	5	+
QMIH01000481.1	163654	164125	zf-C2H2	5	+
QMIH01000482.1	212276	214202	zf-C2H2	14	-
QMIH01000508.1	54223	58897	zf-C2H2	14	-
QMIH01000520.1	293920	297328	zf-C2H2	6	+
QMIH01000521.1	26987	27896	zf-C2H2	7	+
QMIH01000539.1	170126	171002	zf-C2H2	6	-
QMIH01000570.1	80510	85616	zf-C2H2	9	+
QMIH01000578.1	69163	71104	zf-C2H2	7	+
QMIH01000580.1	5604	6990	zf-C2H2	15	-
QMIH01000610.1	417925	419017	zf-C2H2	8	+
QMIH01000615.1	42130	42700	zf-C2H2	5	-
QMIH01000615.1	49239	50463	zf-C2H2	11	+
QMIH01000615.1	80692	81730	zf-C2H2	10	-
QMIH01000648.1	318963	320547	zf-C2H2	6	+
QMIH01000662.1	20582	22943	zf-C2H2	5	-
QMIH01000673.1	203751	205830	zf-C2H2	9	+
QMIH01000677.1	426510	427746	zf-C2H2	10	+
QMIH01000677.1	444450	445326	zf-C2H2	7	+
QMIH01000677.1	452947	454114	zf-C2H2	11	+
QMIH01000679.1	186563	187400	zf-C2H2	8	+
QMIH01000692.1	244191	245820	zf-C2H2	9	-
QMIH01000722.1	347332	348307	zf-C2H2	12	-
QMIH01000735.1	216048	217314	zf-C2H2	13	-
QMIH01000735.1	227382	228666	zf-C2H2	13	-
QMIH01000739.1	145045	145693	zf-C2H2	5	+
QMIH01000750.1	128215	130690	zf-C2H2	7	-
QMIH01000750.1	154484	155624	zf-C2H2	7	+
QMIH01000750.1	174743	176042	zf-C2H2	5	+
QMIH01000767.1	109160	110453	zf-C2H2	13	-
QMIH01000767.1	114918	115926	zf-C2H2	12	-
QMIH01000767.1	121897	123898	zf-C2H2	19	-
QMIH01000767.1	131557	132385	zf-C2H2	9	+
QMIH01000767.1	137742	138606	zf-C2H2	9	+
QMIH01000767.1	142396	143650	zf-C2H2	12	+
QMIH01000767.1	151863	153270	zf-C2H2	15	+
QMIH01000767.1	162784	164131	zf-C2H2	13	+
QMIH01000767.1	166681	167110	zf-C2H2	6	+
QMIH01000767.1	173445	175293	zf-C2H2	20	-
QMIH01000767.1	184350	185478	zf-C2H2	12	+
QMIH01000767.1	192757	193906	zf-C2H2	12	+
QMIH01000767.1	196687	198196	zf-C2H2	16	+
QMIH01000767.1	200601	201429	zf-C2H2	7	+
QMIH01000767.1	207328	208372	zf-C2H2	11	+
QMIH01000767.1	215236	217204	zf-C2H2	22	+
QMIH01000767.1	220799	221675	zf-C2H2	10	+
QMIH01000767.1	227003	228131	zf-C2H2	12	-
QMIH01000767.1	234320	235532	zf-C2H2	13	-
QMIH01000767.1	239585	240881	zf-C2H2	14	-
QMIH01000767.1	244964	246293	zf-C2H2	9	-
QMIH01000767.1	251028	252105	zf-C2H2	10	-
QMIH01000767.1	256900	257785	zf-C2H2	10	-
QMIH01000767.1	262816	263764	zf-C2H2	10	-
QMIH01000767.1	272913	273906	zf-C2H2	10	-
QMIH01000767.1	281713	282658	zf-C2H2	9	+
QMIH01000767.1	289328	290243	zf-C2H2	9	-
QMIH01000767.1	299623	300478	zf-C2H2	8	-
QMIH01000767.1	303217	304507	zf-C2H2	11	-
QMIH01000767.1	309645	310647	zf-C2H2	10	-
QMIH01000778.1	95810	97841	zf-C2H2	6	+
QMIH01000786.1	104157	109572	zf-C2H2	10	+
QMIH01000791.1	128916	130023	zf-C2H2	11	-
QMIH01000791.1	139718	140987	zf-C2H2	13	-
QMIH01000791.1	154587	156642	zf-C2H2	17	+
QMIH01000802.1	178417	180832	zf-C2H2	26	-
QMIH01000820.1	167445	168930	zf-C2H2	6	-
QMIH01000843.1	59066	60047	zf-C2H2	5	+
QMIH01000853.1	42253	43135	zf-C2H2	8	+
QMIH01000887.1	96240	97644	zf-C2H2	14	+
QMIH01000887.1	101611	103222	zf-C2H2	16	+
QMIH01000888.1	90086	91976	zf-C2H2	6	+
QMIH01000889.1	3450	5042	zf-C2H2	12	-
QMIH01000889.1	27810	28833	zf-C2H2	9	-
QMIH01000889.1	43890	44895	zf-C2H2	10	-
QMIH01000889.1	57298	58615	zf-C2H2	15	-
QMIH01000889.1	71760	72669	zf-C2H2	9	-
QMIH01000889.1	93783	95562	zf-C2H2	19	-
QMIH01000891.1	27350	28073	zf-C2H2	5	+
QMIH01000953.1	13375	14383	zf-C2H2	11	-
QMIH01000953.1	51137	51899	zf-C2H2	8	+
QMIH01000953.1	58694	59939	zf-C2H2	13	-
QMIH01001008.1	33599	34649	zf-C2H2	12	-
QMIH01001008.1	39113	40205	zf-C2H2	13	-
QMIH01001008.1	46780	48130	zf-C2H2	14	-
QMIH01001008.1	55204	56509	zf-C2H2	15	-
QMIH01001008.1	65442	66441	zf-C2H2	12	-
QMIH01001010.1	269556	270582	zf-C2H2	5	+
QMIH01001030.1	167844	168966	zf-C2H2	10	+
QMIH01001030.1	181777	183823	zf-C2H2	19	+
QMIH01001062.1	55576	57631	zf-C2H2	6	+
QMIH01001062.1	96455	99482	zf-C2H2	8	+
QMIH01001081.1	100544	106103	zf-C2H2	10	-
QMIH01001081.1	194426	197576	zf-C2H2	6	-
QMIH01001101.1	141407	142721	zf-C2H2	14	-
QMIH01001123.1	34210	37903	zf-C2H2	26	+
QMIH01001146.1	30527	31619	zf-C2H2	6	+
QMIH01001146.1	34403	36707	zf-C2H2	5	+
QMIH01001151.1	6675	7788	zf-C2H2	12	+
QMIH01001151.1	19858	20974	zf-C2H2	11	+
QMIH01001151.1	39972	40934	zf-C2H2	10	+
QMIH01001151.1	54159	54861	zf-C2H2	9	+
QMIH01001151.1	80408	81812	zf-C2H2	14	+
QMIH01001151.1	92873	93878	zf-C2H2	10	+
QMIH01001151.1	99717	100776	zf-C2H2	12	+
QMIH01001151.1	109111	110254	zf-C2H2	12	+
QMIH01001151.1	133876	134911	zf-C2H2	11	+
QMIH01001152.1	26938	28312	zf-C2H2	5	+
QMIH01001152.1	83946	87033	zf-C2H2	6	-
QMIH01001161.1	4164	5127	zf-C2H2	5	+
QMIH01001170.1	94636	95422	zf-C2H2	5	-
QMIH01001172.1	65596	69433	zf-C2H2	8	-
QMIH01001211.1	45547	47047	zf-C2H2	5	+
QMIH01001250.1	142114	142888	zf-C2H2	5	-
QMIH01001270.1	6595	7222	zf-C2H2	7	+
QMIH01001270.1	15098	16514	zf-C2H2	16	+
QMIH01001270.1	25876	27040	zf-C2H2	13	+
QMIH01001282.1	18447	21447	zf-C2H2	6	+
QMIH01001285.1	4901	5745	zf-C2H2	6	-
QMIH01001285.1	44816	45920	zf-C2H2	9	-
QMIH01001285.1	57427	58546	zf-C2H2	8	-
QMIH01001325.1	3316	3805	zf-C2H2	6	-
QMIH01001325.1	13479	14646	zf-C2H2	13	-
QMIH01001325.1	23935	25093	zf-C2H2	13	-
QMIH01001325.1	36995	38360	zf-C2H2	14	+
QMIH01001325.1	51486	52563	zf-C2H2	11	+
QMIH01001337.1	116744	120053	zf-C2H2	16	+
QMIH01001402.1	41932	43672	zf-C2H2	11	+
QMIH01001402.1	70787	72002	zf-C2H2	12	+
QMIH01001402.1	83442	84837	zf-C2H2	14	+
QMIH01001402.1	96657	97992	zf-C2H2	14	+
QMIH01001468.1	5922	8508	zf-C2H2	7	-
QMIH01001480.1	125304	126084	zf-C2H2	6	-
QMIH01001480.1	126406	127309	zf-C2H2	5	-
QMIH01001491.1	38688	40473	zf-C2H2	6	-
QMIH01001522.1	123100	124480	zf-C2H2	13	+
QMIH01001550.1	55852	57112	zf-C2H2	14	+
QMIH01001617.1	109101	110607	zf-C2H2	10	+
QMIH01001625.1	22152	23346	zf-C2H2	11	-
QMIH01001625.1	41349	42660	zf-C2H2	13	-
QMIH01001625.1	54329	55562	zf-C2H2	11	-
QMIH01001641.1	106708	108529	zf-C2H2	11	+
QMIH01001641.1	121045	128812	zf-C2H2	52	+
QMIH01001641.1	161792	165464	zf-C2H2	17	+
QMIH01001643.1	172556	173525	zf-C2H2	5	-
QMIH01001694.1	4333	5548	zf-C2H2	12	-
QMIH01001696.1	20509	21787	zf-C2H2	14	+
QMIH01001696.1	38524	39295	zf-C2H2	7	+
QMIH01001696.1	57314	58844	zf-C2H2	15	+
QMIH01001696.1	72754	74119	zf-C2H2	13	+
QMIH01001696.1	89175	90234	zf-C2H2	11	+
QMIH01001731.1	15972	16926	zf-C2H2	9	+
QMIH01001731.1	46509	47364	zf-C2H2	9	-
QMIH01001754.1	36984	37818	zf-C2H2	8	-
QMIH01001787.1	14158	15214	zf-C2H2	12	+
QMIH01001827.1	74087	76106	zf-C2H2	6	+
QMIH01001863.1	105384	106749	zf-C2H2	11	+
QMIH01001863.1	111498	112317	zf-C2H2	8	+
QMIH01001863.1	122990	123938	zf-C2H2	8	+
QMIH01001919.1	67197	68292	zf-C2H2	11	-
QMIH01001957.1	79794	82296	zf-C2H2	6	+
QMIH01001990.1	45129	47517	zf-C2H2	23	+
QMIH01002005.1	16075	17023	zf-C2H2	8	-
QMIH01002005.1	17861	19124	zf-C2H2	9	-
QMIH01002005.1	19403	22097	zf-C2H2	14	-
QMIH01002005.1	53069	54476	zf-C2H2	8	+
QMIH01002020.1	61403	62405	zf-C2H2	7	+
QMIH01002020.1	78331	78970	zf-C2H2	5	-
QMIH01002027.1	49423	50839	zf-C2H2	15	-
QMIH01002027.1	59176	60781	zf-C2H2	16	-
QMIH01002027.1	65680	66508	zf-C2H2	9	-
QMIH01002027.1	76783	77830	zf-C2H2	11	-
QMIH01002027.1	84655	85651	zf-C2H2	10	+
QMIH01002056.1	84985	86338	zf-C2H2	5	+
QMIH01002064.1	40747	41689	zf-C2H2	10	+
QMIH01002064.1	45006	45615	zf-C2H2	6	+
QMIH01002064.1	63151	65418	zf-C2H2	11	+
QMIH01002064.1	81537	82407	zf-C2H2	10	+
QMIH01002154.1	40030	43819	zf-C2H2	10	-
QMIH01002182.1	47085	48783	zf-C2H2	8	-
QMIH01002244.1	26168	27284	zf-C2H2	9	+
QMIH01002244.1	31258	32152	zf-C2H2	9	-
QMIH01002244.1	35814	36597	zf-C2H2	7	-
QMIH01002331.1	59006	59384	zf-C2H2	5	+
QMIH01002393.1	1500	2775	zf-C2H2	14	-
QMIH01002393.1	10703	12248	zf-C2H2	17	-
QMIH01002393.1	24425	25712	zf-C2H2	14	-
QMIH01002393.1	33788	35589	zf-C2H2	11	-
QMIH01002393.1	48985	50188	zf-C2H2	13	-
QMIH01002393.1	57014	58643	zf-C2H2	13	-
QMIH01002393.1	69641	70625	zf-C2H2	12	-
QMIH01002423.1	41260	43174	zf-C2H2	20	-
QMIH01002423.1	49560	51133	zf-C2H2	16	-
QMIH01002423.1	62479	63406	zf-C2H2	9	-
QMIH01002423.1	71845	73051	zf-C2H2	13	+
QMIH01002423.1	77166	78414	zf-C2H2	14	-
QMIH01002423.1	86916	87924	zf-C2H2	11	-
QMIH01002423.1	92663	93509	zf-C2H2	9	-
QMIH01002440.1	17570	18872	zf-C2H2	13	+
QMIH01002456.1	39453	40992	zf-C2H2	16	-
QMIH01002527.1	6557	8678	zf-C2H2	20	+
QMIH01002527.1	18230	19319	zf-C2H2	11	+
QMIH01002527.1	30501	31545	zf-C2H2	10	+
QMIH01002527.1	44171	44897	zf-C2H2	7	+
QMIH01002668.1	6986	12535	zf-C2H2	10	-
QMIH01002668.1	36295	37226	zf-C2H2	10	-
QMIH01002668.1	57917	58367	zf-C2H2	6	-
QMIH01002903.1	30450	31443	zf-C2H2	9	+
QMIH01002982.1	13368	14811	zf-C2H2	15	-
QMIH01002985.1	14341	16222	zf-C2H2	19	-
QMIH01002985.1	31883	32963	zf-C2H2	12	-
QMIH01002985.1	40011	40572	zf-C2H2	6	-
QMIH01002985.1	44912	47312	zf-C2H2	25	-
QMIH01003001.1	552	1515	zf-C2H2	9	+
QMIH01003001.1	9220	10276	zf-C2H2	10	+
QMIH01003001.1	25492	26521	zf-C2H2	10	+
QMIH01003001.1	45291	46305	zf-C2H2	10	+
QMIH01003016.1	17921	20133	zf-C2H2	5	-
QMIH01003049.1	20921	22166	zf-C2H2	13	+
QMIH01003049.1	40862	42125	zf-C2H2	15	+
QMIH01003086.1	66037	67309	zf-C2H2	10	-
QMIH01003129.1	6292	7798	zf-C2H2	15	-
QMIH01003129.1	20849	22046	zf-C2H2	12	-
QMIH01003129.1	29811	30882	zf-C2H2	11	-
QMIH01003129.1	40261	41710	zf-C2H2	14	-
QMIH01003137.1	32745	34308	zf-C2H2	16	-
QMIH01003155.1	3190	4877	zf-C2H2	18	+
QMIH01003155.1	13939	14926	zf-C2H2	11	+
QMIH01003155.1	23345	24524	zf-C2H2	13	+
QMIH01003155.1	36933	38208	zf-C2H2	14	+
QMIH01003241.1	32706	33168	zf-C2H2	5	+
QMIH01003247.1	1675	3223	zf-C2H2	17	-
QMIH01003247.1	19239	20193	zf-C2H2	8	-
QMIH01003247.1	25479	26751	zf-C2H2	13	-
QMIH01003247.1	32396	33608	zf-C2H2	11	-
QMIH01003266.1	10804	17635	zf-C2H2	16	-
QMIH01003363.1	14326	15268	zf-C2H2	11	+
QMIH01003491.1	3481	5047	zf-C2H2	10	-
QMIH01003491.1	15646	16591	zf-C2H2	10	+
QMIH01003528.1	21118	22279	zf-C2H2	12	+
QMIH01003544.1	7345	8620	zf-C2H2	14	+
QMIH01003544.1	14440	15409	zf-C2H2	11	+
QMIH01003544.1	26516	27698	zf-C2H2	13	-
QMIH01003555.1	7180	8008	zf-C2H2	8	+
QMIH01003555.1	17992	19012	zf-C2H2	10	+
QMIH01003851.1	17567	18335	zf-C2H2	6	+
QMIH01003851.1	19615	20377	zf-C2H2	6	+
QMIH01003851.1	23504	24374	zf-C2H2	6	+
QMIH01004086.1	3995	5339	zf-C2H2	14	-
QMIH01004086.1	6712	8143	zf-C2H2	15	-
QMIH01004086.1	15373	16570	zf-C2H2	13	-
QMIH01004160.1	2192	2816	zf-C2H2	7	+
QMIH01004160.1	9883	10762	zf-C2H2	10	+
QMIH01004160.1	16421	17492	zf-C2H2	12	+
QMIH01004229.1	2330	3896	zf-C2H2	16	-
QMIH01004229.1	15456	17001	zf-C2H2	11	-
QMIH01004954.1	9013	11899	zf-C2H2	12	-
QMIH01005392.1	4637	5660	zf-C2H2	11	+
QMIH01005569.1	4073	4709	zf-C2H2	7	-
QMIH01005651.1	6711	8175	zf-C2H2	15	-
QMIH01006372.1	4669	5278	zf-C2H2	6	+
QMIH01007338.1	1377	2718	zf-C2H2	13	+
QMIH01007397.1	1970	2975	zf-C2H2	10	-
QMIH01007564.1	1	553	zf-C2H2	5	-
QMIH01008545.1	854	1388	zf-C2H2	5	+
QMIH01008594.1	17	1101	zf-C2H2	9	+
```
