## Supplementary Data 2 for "Transposable elements drive the evolution of metazoan zinc finger genes": Clarias_macrocephalus_znfs.bed

```
JAAGKR010000043.1	155682	157404	zf-C2H2	5	-
JAAGKR010000044.1	10209	10800	zf-C2H2	5	+
JAAGKR010000050.1	309458	311795	zf-C2H2	7	+
JAAGKR010000093.1	57685	59059	zf-C2H2	15	+
JAAGKR010000093.1	68559	70113	zf-C2H2	16	+
JAAGKR010000093.1	80660	82223	zf-C2H2	16	+
JAAGKR010000093.1	94080	95625	zf-C2H2	16	+
JAAGKR010000098.1	5145	6780	zf-C2H2	17	+
JAAGKR010000120.1	220070	221264	zf-C2H2	13	+
JAAGKR010000167.1	64724	68126	zf-C2H2	6	+
JAAGKR010000199.1	99877	100735	zf-C2H2	5	-
JAAGKR010000213.1	150162	152088	zf-C2H2	17	+
JAAGKR010000223.1	138951	143565	zf-C2H2	9	+
JAAGKR010000263.1	236130	237231	zf-C2H2	10	-
JAAGKR010000264.1	129092	131732	zf-C2H2	7	+
JAAGKR010000280.1	220270	226681	zf-C2H2	16	+
JAAGKR010000292.1	118060	120652	zf-C2H2	6	+
JAAGKR010000292.1	168082	173395	zf-C2H2	9	+
JAAGKR010000293.1	88506	89415	zf-C2H2	6	+
JAAGKR010000308.1	93483	95097	zf-C2H2	11	-
JAAGKR010000308.1	144936	146457	zf-C2H2	6	+
JAAGKR010000308.1	147727	148210	zf-C2H2	5	+
JAAGKR010000316.1	90457	92278	zf-C2H2	11	+
JAAGKR010000316.1	104504	112319	zf-C2H2	52	+
JAAGKR010000316.1	142104	145779	zf-C2H2	17	+
JAAGKR010000316.1	194592	197343	zf-C2H2	14	+
JAAGKR010000316.1	227495	228767	zf-C2H2	9	+
JAAGKR010000353.1	10491	11424	zf-C2H2	11	+
JAAGKR010000353.1	17895	19230	zf-C2H2	15	+
JAAGKR010000353.1	30826	32539	zf-C2H2	19	+
JAAGKR010000353.1	45200	47039	zf-C2H2	21	+
JAAGKR010000353.1	70710	71874	zf-C2H2	13	+
JAAGKR010000353.1	88183	90007	zf-C2H2	20	+
JAAGKR010000353.1	104414	105734	zf-C2H2	14	+
JAAGKR010000353.1	116526	116973	zf-C2H2	5	+
JAAGKR010000353.1	123460	124336	zf-C2H2	9	+
JAAGKR010000353.1	152460	154437	zf-C2H2	22	+
JAAGKR010000356.1	201260	201695	zf-C2H2	5	+
JAAGKR010000379.1	178634	181034	zf-C2H2	7	+
JAAGKR010000397.1	16497	18120	zf-C2H2	7	-
JAAGKR010000421.1	195832	196585	zf-C2H2	8	-
JAAGKR010000494.1	160653	161421	zf-C2H2	7	-
JAAGKR010000494.1	163731	164529	zf-C2H2	8	-
JAAGKR010000494.1	181141	182305	zf-C2H2	11	+
JAAGKR010000535.1	52251	53766	zf-C2H2	9	-
JAAGKR010000626.1	2052	3204	zf-C2H2	10	+
JAAGKR010000626.1	10421	11324	zf-C2H2	8	+
JAAGKR010000626.1	20401	21364	zf-C2H2	9	-
JAAGKR010000626.1	27511	28588	zf-C2H2	10	-
JAAGKR010000626.1	37454	38342	zf-C2H2	8	-
JAAGKR010000626.1	41287	42532	zf-C2H2	13	-
JAAGKR010000626.1	47284	48862	zf-C2H2	18	-
JAAGKR010000643.1	106365	108129	zf-C2H2	7	-
JAAGKR010000645.1	4947	5598	zf-C2H2	5	-
JAAGKR010000654.1	36174	38196	zf-C2H2	6	-
JAAGKR010000676.1	139337	140897	zf-C2H2	7	+
JAAGKR010000712.1	3729	4332	zf-C2H2	5	+
JAAGKR010000713.1	164133	165174	zf-C2H2	5	-
JAAGKR010000736.1	144924	146529	zf-C2H2	11	-
JAAGKR010000755.1	3455	4499	zf-C2H2	10	-
JAAGKR010000755.1	37845	39375	zf-C2H2	15	-
JAAGKR010000755.1	69711	70695	zf-C2H2	9	-
JAAGKR010000755.1	89043	90048	zf-C2H2	10	-
JAAGKR010000755.1	105995	107360	zf-C2H2	15	-
JAAGKR010000755.1	120407	121316	zf-C2H2	9	-
JAAGKR010000755.1	139893	141672	zf-C2H2	19	-
JAAGKR010000832.1	104278	108811	zf-C2H2	9	+
JAAGKR010000834.1	1817	2330	zf-C2H2	6	-
JAAGKR010000848.1	7583	8441	zf-C2H2	9	-
JAAGKR010000848.1	23969	24980	zf-C2H2	11	-
JAAGKR010000848.1	47185	48022	zf-C2H2	9	-
JAAGKR010000848.1	70942	72163	zf-C2H2	12	-
JAAGKR010000848.1	127668	130440	zf-C2H2	32	+
JAAGKR010000850.1	145182	145611	zf-C2H2	5	+
JAAGKR010000858.1	130821	132405	zf-C2H2	6	+
JAAGKR010000864.1	73224	78660	zf-C2H2	10	-
JAAGKR010000874.1	69536	71217	zf-C2H2	8	-
JAAGKR010000878.1	103648	104023	zf-C2H2	5	+
JAAGKR010000998.1	86069	87638	zf-C2H2	5	+
JAAGKR010001060.1	77500	79006	zf-C2H2	6	-
JAAGKR010001072.1	120419	122666	zf-C2H2	5	-
JAAGKR010001185.1	12796	14683	zf-C2H2	6	-
JAAGKR010001230.1	10554	11802	zf-C2H2	14	-
JAAGKR010001230.1	29100	30108	zf-C2H2	11	-
JAAGKR010001230.1	36624	37503	zf-C2H2	9	-
JAAGKR010001230.1	48303	49416	zf-C2H2	13	-
JAAGKR010001230.1	60643	62125	zf-C2H2	13	-
JAAGKR010001230.1	68935	70279	zf-C2H2	14	-
JAAGKR010001230.1	74773	75952	zf-C2H2	13	+
JAAGKR010001230.1	89175	90162	zf-C2H2	11	-
JAAGKR010001230.1	95251	95833	zf-C2H2	7	-
JAAGKR010001230.1	120327	121602	zf-C2H2	14	-
JAAGKR010001230.1	132050	133577	zf-C2H2	17	-
JAAGKR010001332.1	64925	66551	zf-C2H2	9	+
JAAGKR010001349.1	113560	116053	zf-C2H2	7	-
JAAGKR010001395.1	53596	55681	zf-C2H2	9	-
JAAGKR010001398.1	28461	30879	zf-C2H2	26	-
JAAGKR010001460.1	80672	82211	zf-C2H2	5	+
JAAGKR010001542.1	104195	104696	zf-C2H2	5	-
JAAGKR010001569.1	41027	42494	zf-C2H2	15	-
JAAGKR010001605.1	48727	49642	zf-C2H2	9	+
JAAGKR010001610.1	111072	111864	zf-C2H2	5	+
JAAGKR010001611.1	97210	100954	zf-C2H2	8	-
JAAGKR010001612.1	64488	65436	zf-C2H2	6	-
JAAGKR010001628.1	109214	110732	zf-C2H2	6	+
JAAGKR010001667.1	66848	69983	zf-C2H2	6	-
JAAGKR010001742.1	40145	41066	zf-C2H2	5	-
JAAGKR010001788.1	66807	68484	zf-C2H2	7	+
JAAGKR010001818.1	71219	73427	zf-C2H2	6	-
JAAGKR010001843.1	73279	74395	zf-C2H2	9	+
JAAGKR010001843.1	85207	86395	zf-C2H2	9	+
JAAGKR010001877.1	93054	94419	zf-C2H2	5	-
JAAGKR010001882.1	2378	3914	zf-C2H2	13	-
JAAGKR010001882.1	17810	19865	zf-C2H2	16	+
JAAGKR010001894.1	15365	17447	zf-C2H2	6	-
JAAGKR010001898.1	82809	85140	zf-C2H2	15	+
JAAGKR010002016.1	79093	82471	zf-C2H2	10	-
JAAGKR010002031.1	42957	47631	zf-C2H2	12	-
JAAGKR010002081.1	3346	3979	zf-C2H2	5	+
JAAGKR010002081.1	20001	21003	zf-C2H2	6	-
JAAGKR010002152.1	59002	59779	zf-C2H2	5	-
JAAGKR010002171.1	85111	86284	zf-C2H2	14	-
JAAGKR010002182.1	83127	84201	zf-C2H2	11	-
JAAGKR010002190.1	53647	54646	zf-C2H2	12	+
JAAGKR010002190.1	61692	62946	zf-C2H2	15	+
JAAGKR010002190.1	73904	75254	zf-C2H2	15	+
JAAGKR010002190.1	83485	84193	zf-C2H2	8	+
JAAGKR010002190.1	89992	91858	zf-C2H2	23	+
JAAGKR010002190.1	95840	96920	zf-C2H2	12	+
JAAGKR010002190.1	100350	100909	zf-C2H2	7	+
JAAGKR010002298.1	23741	24979	zf-C2H2	14	+
JAAGKR010002298.1	47079	48216	zf-C2H2	12	+
JAAGKR010002298.1	66191	66998	zf-C2H2	8	+
JAAGKR010002301.1	65214	65937	zf-C2H2	5	-
JAAGKR010002332.1	61881	64005	zf-C2H2	6	-
JAAGKR010002344.1	12673	13771	zf-C2H2	11	-
JAAGKR010002344.1	21543	22272	zf-C2H2	7	-
JAAGKR010002344.1	37294	38416	zf-C2H2	11	-
JAAGKR010002433.1	30607	32671	zf-C2H2	22	-
JAAGKR010002433.1	59895	60768	zf-C2H2	10	-
JAAGKR010002433.1	84903	85902	zf-C2H2	9	-
JAAGKR010002440.1	2129	3272	zf-C2H2	12	+
JAAGKR010002440.1	28484	29621	zf-C2H2	13	+
JAAGKR010002525.1	3044	6095	zf-C2H2	6	+
JAAGKR010002525.1	60743	62144	zf-C2H2	5	-
JAAGKR010002565.1	80325	81378	zf-C2H2	6	+
JAAGKR010002572.1	82863	83631	zf-C2H2	6	+
JAAGKR010002572.1	85060	85654	zf-C2H2	5	+
JAAGKR010002572.1	89000	89873	zf-C2H2	6	+
JAAGKR010002579.1	4614	6180	zf-C2H2	9	+
JAAGKR010002592.1	1746	2874	zf-C2H2	10	+
JAAGKR010002592.1	15443	16733	zf-C2H2	13	+
JAAGKR010002592.1	32512	33700	zf-C2H2	11	+
JAAGKR010002645.1	60490	61327	zf-C2H2	5	+
JAAGKR010002645.1	61651	62431	zf-C2H2	6	+
JAAGKR010002663.1	59554	61033	zf-C2H2	5	+
JAAGKR010002771.1	46352	47891	zf-C2H2	16	+
JAAGKR010002811.1	57289	59074	zf-C2H2	17	-
JAAGKR010002910.1	71391	72273	zf-C2H2	8	+
JAAGKR010003015.1	57173	58421	zf-C2H2	14	+
JAAGKR010003015.1	63362	64544	zf-C2H2	13	+
JAAGKR010003015.1	69634	70996	zf-C2H2	14	+
JAAGKR010003136.1	5693	7073	zf-C2H2	12	-
JAAGKR010003137.1	15576	16437	zf-C2H2	5	-
JAAGKR010003137.1	18345	18777	zf-C2H2	5	-
JAAGKR010003217.1	19251	20667	zf-C2H2	8	+
JAAGKR010003236.1	60434	61700	zf-C2H2	10	-
JAAGKR010003384.1	2248	3277	zf-C2H2	11	+
JAAGKR010003384.1	11255	12662	zf-C2H2	15	+
JAAGKR010003384.1	19365	20685	zf-C2H2	13	+
JAAGKR010003384.1	34400	36047	zf-C2H2	17	-
JAAGKR010003384.1	44531	45659	zf-C2H2	12	+
JAAGKR010003384.1	55894	57070	zf-C2H2	12	+
JAAGKR010003384.1	59691	61161	zf-C2H2	16	+
JAAGKR010003384.1	65110	65917	zf-C2H2	7	+
JAAGKR010003384.1	73746	74790	zf-C2H2	11	+
JAAGKR010003433.1	62774	63608	zf-C2H2	5	+
JAAGKR010003460.1	2959	4348	zf-C2H2	14	+
JAAGKR010003460.1	19964	21755	zf-C2H2	18	+
JAAGKR010003460.1	29337	30540	zf-C2H2	12	+
JAAGKR010003460.1	35427	37017	zf-C2H2	17	-
JAAGKR010003460.1	47799	48732	zf-C2H2	8	-
JAAGKR010003510.1	2917	3886	zf-C2H2	10	+
JAAGKR010003877.1	25006	26230	zf-C2H2	11	-
JAAGKR010003877.1	35508	36123	zf-C2H2	5	+
JAAGKR010003916.1	13622	14588	zf-C2H2	10	+
JAAGKR010003916.1	35705	38813	zf-C2H2	36	+
JAAGKR010003916.1	47728	48994	zf-C2H2	12	+
JAAGKR010003916.1	57242	58214	zf-C2H2	10	+
JAAGKR010003916.1	64785	65853	zf-C2H2	12	+
JAAGKR010003949.1	39228	40314	zf-C2H2	11	-
JAAGKR010003949.1	47940	48741	zf-C2H2	5	-
JAAGKR010003960.1	44616	47616	zf-C2H2	6	+
JAAGKR010004006.1	32792	33908	zf-C2H2	7	+
JAAGKR010004023.1	33475	36398	zf-C2H2	8	+
JAAGKR010004024.1	11369	13079	zf-C2H2	10	-
JAAGKR010004122.1	31040	32693	zf-C2H2	16	-
JAAGKR010004122.1	36594	37998	zf-C2H2	14	-
JAAGKR010004140.1	5341	6784	zf-C2H2	15	-
JAAGKR010004140.1	31562	33131	zf-C2H2	16	-
JAAGKR010004140.1	53589	54522	zf-C2H2	9	-
JAAGKR010004188.1	8873	9824	zf-C2H2	10	-
JAAGKR010004188.1	18407	19382	zf-C2H2	10	-
JAAGKR010004188.1	25507	26785	zf-C2H2	13	+
JAAGKR010004188.1	33486	34401	zf-C2H2	9	-
JAAGKR010004208.1	50024	52817	zf-C2H2	7	+
JAAGKR010004214.1	3897	4734	zf-C2H2	8	+
JAAGKR010004250.1	11642	13856	zf-C2H2	7	-
JAAGKR010004314.1	50641	51520	zf-C2H2	7	-
JAAGKR010004314.1	51680	52472	zf-C2H2	6	-
JAAGKR010004319.1	32678	33764	zf-C2H2	11	-
JAAGKR010004319.1	44158	45523	zf-C2H2	14	-
JAAGKR010004319.1	58645	59812	zf-C2H2	13	+
JAAGKR010004349.1	28112	28913	zf-C2H2	5	-
JAAGKR010004371.1	33885	35277	zf-C2H2	5	-
JAAGKR010004390.1	44940	50046	zf-C2H2	9	+
JAAGKR010004457.1	26096	27353	zf-C2H2	13	+
JAAGKR010004457.1	37021	38278	zf-C2H2	14	+
JAAGKR010004714.1	6646	10207	zf-C2H2	26	+
JAAGKR010004747.1	37956	40560	zf-C2H2	7	+
JAAGKR010004846.1	53296	55036	zf-C2H2	5	-
JAAGKR010004890.1	24751	25846	zf-C2H2	10	+
JAAGKR010004890.1	28771	29281	zf-C2H2	5	+
JAAGKR010004890.1	46329	48453	zf-C2H2	19	+
JAAGKR010004989.1	20562	21660	zf-C2H2	6	+
JAAGKR010005020.1	3189	4983	zf-C2H2	11	+
JAAGKR010005020.1	27957	29115	zf-C2H2	11	+
JAAGKR010005020.1	40725	42120	zf-C2H2	14	+
JAAGKR010005020.1	52932	54279	zf-C2H2	14	+
JAAGKR010005049.1	30669	31596	zf-C2H2	5	-
JAAGKR010005067.1	6439	7702	zf-C2H2	6	+
JAAGKR010005067.1	27086	28394	zf-C2H2	5	+
JAAGKR010005072.1	48698	49757	zf-C2H2	11	+
JAAGKR010005282.1	40555	41821	zf-C2H2	15	+
JAAGKR010005314.1	4	563	zf-C2H2	7	+
JAAGKR010005321.1	3229	7903	zf-C2H2	14	+
JAAGKR010005458.1	6059	7664	zf-C2H2	17	-
JAAGKR010005458.1	23821	25090	zf-C2H2	13	+
JAAGKR010005458.1	33113	34307	zf-C2H2	12	+
JAAGKR010005528.1	6444	10029	zf-C2H2	26	-
JAAGKR010005540.1	42678	44490	zf-C2H2	6	+
JAAGKR010005546.1	9651	10701	zf-C2H2	11	+
JAAGKR010005546.1	23067	24402	zf-C2H2	14	+
JAAGKR010005560.1	30547	31459	zf-C2H2	5	-
JAAGKR010005616.1	14151	15444	zf-C2H2	13	-
JAAGKR010005616.1	19272	20274	zf-C2H2	9	-
JAAGKR010005616.1	29004	31017	zf-C2H2	19	-
JAAGKR010005616.1	38922	39747	zf-C2H2	9	+
JAAGKR010005616.1	45715	46666	zf-C2H2	9	+
JAAGKR010005651.1	10032	10983	zf-C2H2	9	-
JAAGKR010005651.1	17961	19089	zf-C2H2	11	-
JAAGKR010005667.1	2884	3817	zf-C2H2	10	+
JAAGKR010005667.1	13300	14224	zf-C2H2	10	+
JAAGKR010005667.1	19138	20638	zf-C2H2	17	+
JAAGKR010005667.1	31634	32693	zf-C2H2	12	+
JAAGKR010005667.1	41569	42748	zf-C2H2	13	+
JAAGKR010005763.1	12753	14274	zf-C2H2	8	+
JAAGKR010005766.1	6735	7713	zf-C2H2	9	-
JAAGKR010005813.1	44473	46456	zf-C2H2	18	-
JAAGKR010005898.1	14612	18077	zf-C2H2	5	+
JAAGKR010005912.1	24853	27214	zf-C2H2	5	-
JAAGKR010005947.1	38750	39374	zf-C2H2	7	-
JAAGKR010005951.1	6575	9065	zf-C2H2	6	+
JAAGKR010005958.1	13390	14074	zf-C2H2	7	+
JAAGKR010005976.1	13614	15183	zf-C2H2	15	-
JAAGKR010005976.1	23962	25051	zf-C2H2	11	-
JAAGKR010005976.1	32551	33808	zf-C2H2	12	-
JAAGKR010006052.1	19221	21291	zf-C2H2	22	-
JAAGKR010006114.1	8828	12259	zf-C2H2	39	+
JAAGKR010006114.1	26176	27331	zf-C2H2	12	+
JAAGKR010006187.1	18398	20330	zf-C2H2	21	+
JAAGKR010006228.1	18137	19031	zf-C2H2	9	-
JAAGKR010006242.1	4654	10474	zf-C2H2	10	+
JAAGKR010006283.1	24561	25653	zf-C2H2	9	-
JAAGKR010006341.1	17894	18518	zf-C2H2	7	-
JAAGKR010006341.1	26287	26944	zf-C2H2	7	-
JAAGKR010006461.1	15105	16086	zf-C2H2	5	-
JAAGKR010006504.1	20604	21780	zf-C2H2	11	+
JAAGKR010006504.1	27369	28695	zf-C2H2	13	+
JAAGKR010006504.1	39824	40790	zf-C2H2	8	+
JAAGKR010006594.1	2367	6310	zf-C2H2	24	+
JAAGKR010006594.1	6780	7737	zf-C2H2	8	+
JAAGKR010006682.1	5482	6100	zf-C2H2	7	+
JAAGKR010006682.1	21287	21794	zf-C2H2	5	+
JAAGKR010006682.1	27905	29252	zf-C2H2	15	+
JAAGKR010006695.1	28651	29749	zf-C2H2	8	-
JAAGKR010006725.1	96	3753	zf-C2H2	17	+
JAAGKR010006725.1	11217	15567	zf-C2H2	27	+
JAAGKR010006725.1	38520	39192	zf-C2H2	5	+
JAAGKR010006756.1	4137	8742	zf-C2H2	16	+
JAAGKR010006769.1	14362	17047	zf-C2H2	14	+
JAAGKR010006769.1	17395	18610	zf-C2H2	9	+
JAAGKR010006769.1	19457	20399	zf-C2H2	8	+
JAAGKR010006807.1	25299	27252	zf-C2H2	20	-
JAAGKR010006807.1	39868	40378	zf-C2H2	6	+
JAAGKR010006816.1	1	838	zf-C2H2	10	+
JAAGKR010006816.1	14914	15943	zf-C2H2	10	+
JAAGKR010006864.1	33173	34610	zf-C2H2	6	+
JAAGKR010006915.1	29666	31697	zf-C2H2	6	+
JAAGKR010006991.1	10146	11223	zf-C2H2	11	+
JAAGKR010007004.1	26506	27583	zf-C2H2	9	+
JAAGKR010007004.1	31427	32348	zf-C2H2	9	-
JAAGKR010007004.1	36404	37187	zf-C2H2	7	-
JAAGKR010007155.1	2400	3147	zf-C2H2	7	-
JAAGKR010007155.1	11693	12560	zf-C2H2	9	-
JAAGKR010007214.1	650	1178	zf-C2H2	6	+
JAAGKR010007214.1	13908	15081	zf-C2H2	12	-
JAAGKR010007417.1	28550	29165	zf-C2H2	6	-
JAAGKR010007417.1	33918	34770	zf-C2H2	9	-
JAAGKR010007466.1	13107	14142	zf-C2H2	10	-
JAAGKR010007578.1	26248	29800	zf-C2H2	10	+
JAAGKR010007810.1	32666	33677	zf-C2H2	5	-
JAAGKR010007903.1	25009	25678	zf-C2H2	7	+
JAAGKR010007944.1	16397	17453	zf-C2H2	12	+
JAAGKR010007980.1	6107	7382	zf-C2H2	14	-
JAAGKR010007980.1	11893	12544	zf-C2H2	7	-
JAAGKR010007980.1	21687	22887	zf-C2H2	13	-
JAAGKR010007980.1	28285	29548	zf-C2H2	14	+
JAAGKR010008147.1	10495	12097	zf-C2H2	19	-
JAAGKR010008247.1	16047	17454	zf-C2H2	8	+
JAAGKR010008349.1	19928	23234	zf-C2H2	16	+
JAAGKR010008460.1	10946	13226	zf-C2H2	23	+
JAAGKR010008522.1	6027	9816	zf-C2H2	10	+
JAAGKR010008717.1	7442	8696	zf-C2H2	12	-
JAAGKR010008944.1	23481	24579	zf-C2H2	11	+
JAAGKR010009103.1	19777	23317	zf-C2H2	5	+
JAAGKR010009116.1	4429	5422	zf-C2H2	10	+
JAAGKR010009116.1	10015	11176	zf-C2H2	11	+
JAAGKR010009116.1	15767	16862	zf-C2H2	11	+
JAAGKR010009116.1	25870	27097	zf-C2H2	12	-
JAAGKR010009121.1	923	1913	zf-C2H2	9	+
JAAGKR010009149.1	21112	22417	zf-C2H2	14	+
JAAGKR010009175.1	20423	21671	zf-C2H2	5	+
JAAGKR010009225.1	21345	22200	zf-C2H2	8	-
JAAGKR010009378.1	16051	16885	zf-C2H2	9	+
JAAGKR010009378.1	21054	22713	zf-C2H2	16	+
JAAGKR010009471.1	4779	6009	zf-C2H2	12	+
JAAGKR010009616.1	4710	5706	zf-C2H2	10	+
JAAGKR010009616.1	15643	17089	zf-C2H2	14	+
JAAGKR010009686.1	22747	23776	zf-C2H2	11	+
JAAGKR010009737.1	14536	15988	zf-C2H2	14	-
JAAGKR010009937.1	2345	3185	zf-C2H2	8	-
JAAGKR010009937.1	13544	14864	zf-C2H2	12	-
JAAGKR010009937.1	19781	20906	zf-C2H2	11	-
JAAGKR010009967.1	8547	10203	zf-C2H2	7	+
JAAGKR010009967.1	12438	14754	zf-C2H2	5	+
JAAGKR010010027.1	4762	5689	zf-C2H2	8	+
JAAGKR010010044.1	13428	20364	zf-C2H2	16	-
JAAGKR010010144.1	3685	5533	zf-C2H2	17	-
JAAGKR010010144.1	14851	15628	zf-C2H2	8	-
JAAGKR010010144.1	21084	22158	zf-C2H2	12	+
JAAGKR010010150.1	3389	5336	zf-C2H2	14	+
JAAGKR010010154.1	3626	4838	zf-C2H2	12	-
JAAGKR010010154.1	8150	9152	zf-C2H2	11	-
JAAGKR010010154.1	20314	21040	zf-C2H2	7	-
JAAGKR010010419.1	16967	17693	zf-C2H2	6	+
JAAGKR010010669.1	4379	5684	zf-C2H2	13	-
JAAGKR010010690.1	10383	11658	zf-C2H2	12	+
JAAGKR010010920.1	13227	14757	zf-C2H2	15	+
JAAGKR010010977.1	2923	5017	zf-C2H2	21	-
JAAGKR010011333.1	1882	2953	zf-C2H2	12	+
JAAGKR010011384.1	12627	14049	zf-C2H2	14	+
JAAGKR010011461.1	1598	3656	zf-C2H2	23	+
JAAGKR010011461.1	6761	7745	zf-C2H2	10	+
JAAGKR010011461.1	11606	12734	zf-C2H2	12	-
JAAGKR010011603.1	3093	4068	zf-C2H2	10	-
JAAGKR010011771.1	3081	3480	zf-C2H2	5	+
JAAGKR010011771.1	15432	16611	zf-C2H2	13	+
JAAGKR010011982.1	3270	4287	zf-C2H2	11	-
JAAGKR010012142.1	808	1750	zf-C2H2	10	+
JAAGKR010012142.1	6177	6762	zf-C2H2	6	+
JAAGKR010012142.1	11490	12636	zf-C2H2	13	+
JAAGKR010012268.1	5976	7227	zf-C2H2	13	+
JAAGKR010012399.1	4760	6065	zf-C2H2	13	+
JAAGKR010012459.1	7410	8607	zf-C2H2	12	-
JAAGKR010012662.1	3794	4811	zf-C2H2	10	+
JAAGKR010012662.1	9232	10120	zf-C2H2	8	+
JAAGKR010012879.1	10808	11270	zf-C2H2	5	-
JAAGKR010013718.1	466	1363	zf-C2H2	9	+
JAAGKR010013718.1	6209	7193	zf-C2H2	10	+
JAAGKR010013718.1	11571	12867	zf-C2H2	14	+
JAAGKR010013727.1	6613	7306	zf-C2H2	7	+
JAAGKR010013944.1	5765	8786	zf-C2H2	10	-
JAAGKR010014445.1	4297	5452	zf-C2H2	11	-
JAAGKR010014811.1	7213	8413	zf-C2H2	13	-
JAAGKR010015297.1	2769	3840	zf-C2H2	11	-
JAAGKR010015490.1	1902	3381	zf-C2H2	10	+
JAAGKR010015559.1	1218	2478	zf-C2H2	13	-
JAAGKR010015559.1	6697	7990	zf-C2H2	14	-
JAAGKR010016106.1	3386	5069	zf-C2H2	17	-
JAAGKR010016859.1	68	1250	zf-C2H2	13	+
JAAGKR010017080.1	2676	3939	zf-C2H2	13	-
JAAGKR010018825.1	1	625	zf-C2H2	5	-
JAAGKR010020413.1	125	593	zf-C2H2	5	+
```
