## Supplementary Data 2 for "Transposable elements drive the evolution of metazoan zinc finger genes": Clarias_magur_znfs.bed

```
QNUK01000001.1	7735478	7736489	zf-C2H2	7	-
QNUK01000003.1	276435	278856	zf-C2H2	26	+
QNUK01000003.1	2394907	2401471	zf-C2H2	16	+
QNUK01000003.1	3313330	3314122	zf-C2H2	6	+
QNUK01000003.1	3314359	3315160	zf-C2H2	7	+
QNUK01000003.1	5807106	5808693	zf-C2H2	7	+
QNUK01000004.1	1158904	1160440	zf-C2H2	9	+
QNUK01000005.1	769529	771464	zf-C2H2	5	+
QNUK01000005.1	5115363	5118162	zf-C2H2	7	+
QNUK01000007.1	5614606	5618725	zf-C2H2	17	-
QNUK01000008.1	2040643	2042128	zf-C2H2	6	+
QNUK01000009.1	116927	118562	zf-C2H2	17	+
QNUK01000010.1	455586	456594	zf-C2H2	6	+
QNUK01000010.1	472046	472685	zf-C2H2	5	-
QNUK01000010.1	797535	798129	zf-C2H2	7	+
QNUK01000010.1	2055315	2056086	zf-C2H2	5	-
QNUK01000011.1	1475185	1479712	zf-C2H2	9	-
QNUK01000013.1	4412751	4414116	zf-C2H2	6	-
QNUK01000017.1	2361650	2363396	zf-C2H2	11	+
QNUK01000017.1	2387633	2388815	zf-C2H2	11	+
QNUK01000017.1	2401623	2403018	zf-C2H2	14	+
QNUK01000017.1	2413511	2414843	zf-C2H2	14	+
QNUK01000018.1	1177694	1179419	zf-C2H2	7	-
QNUK01000018.1	2474136	2477925	zf-C2H2	10	-
QNUK01000019.1	2238013	2238736	zf-C2H2	5	-
QNUK01000020.1	2798917	2801596	zf-C2H2	5	-
QNUK01000020.1	2981676	2982870	zf-C2H2	13	-
QNUK01000021.1	906056	907943	zf-C2H2	6	+
QNUK01000025.1	3066805	3067531	zf-C2H2	6	-
QNUK01000027.1	546442	548164	zf-C2H2	5	+
QNUK01000029.1	3697912	3698965	zf-C2H2	6	-
QNUK01000031.1	3086155	3088378	zf-C2H2	6	-
QNUK01000031.1	3410674	3414130	zf-C2H2	5	+
QNUK01000031.1	3668955	3671301	zf-C2H2	7	-
QNUK01000032.1	2619637	2620417	zf-C2H2	6	-
QNUK01000032.1	2620727	2621645	zf-C2H2	5	-
QNUK01000034.1	2422831	2423803	zf-C2H2	7	-
QNUK01000034.1	2424252	2428190	zf-C2H2	24	-
QNUK01000034.1	2430860	2432837	zf-C2H2	18	+
QNUK01000036.1	3070133	3071063	zf-C2H2	8	+
QNUK01000037.1	856500	858285	zf-C2H2	17	+
QNUK01000038.1	1851758	1853339	zf-C2H2	14	-
QNUK01000045.1	2426254	2429644	zf-C2H2	6	-
QNUK01000046.1	2056775	2057891	zf-C2H2	7	+
QNUK01000047.1	2107849	2110483	zf-C2H2	7	+
QNUK01000048.1	1181610	1183266	zf-C2H2	7	+
QNUK01000049.1	1837905	1839123	zf-C2H2	11	-
QNUK01000049.1	1856033	1857260	zf-C2H2	12	-
QNUK01000049.1	1870822	1871854	zf-C2H2	11	-
QNUK01000049.1	2135321	2136374	zf-C2H2	9	-
QNUK01000050.1	983390	984248	zf-C2H2	5	-
QNUK01000051.1	1444101	1444704	zf-C2H2	5	+
QNUK01000051.1	2831346	2832963	zf-C2H2	9	+
QNUK01000052.1	1281631	1282897	zf-C2H2	15	-
QNUK01000052.1	2402858	2403374	zf-C2H2	5	-
QNUK01000056.1	713674	715330	zf-C2H2	7	+
QNUK01000056.1	717553	719848	zf-C2H2	5	+
QNUK01000056.1	1214164	1218838	zf-C2H2	14	-
QNUK01000057.1	1359616	1363201	zf-C2H2	10	-
QNUK01000059.1	1268058	1269501	zf-C2H2	15	+
QNUK01000060.1	329739	332229	zf-C2H2	6	-
QNUK01000064.1	1462387	1464307	zf-C2H2	17	-
QNUK01000068.1	118970	120041	zf-C2H2	5	+
QNUK01000080.1	559466	560369	zf-C2H2	5	-
QNUK01000085.1	1561392	1562295	zf-C2H2	7	+
QNUK01000087.1	802840	803722	zf-C2H2	6	-
QNUK01000087.1	806618	807473	zf-C2H2	7	-
QNUK01000087.1	808774	809533	zf-C2H2	6	-
QNUK01000092.1	1705629	1707237	zf-C2H2	11	-
QNUK01000092.1	1759676	1761218	zf-C2H2	5	+
QNUK01000095.1	628491	630741	zf-C2H2	21	+
QNUK01000096.1	1523715	1524324	zf-C2H2	7	+
QNUK01000096.1	1528331	1529190	zf-C2H2	8	-
QNUK01000096.1	1538204	1539362	zf-C2H2	13	-
QNUK01000096.1	1545784	1546900	zf-C2H2	12	+
QNUK01000096.1	1568813	1569650	zf-C2H2	10	+
QNUK01000096.1	1593022	1595182	zf-C2H2	25	+
QNUK01000096.1	1623869	1625099	zf-C2H2	13	+
QNUK01000096.1	1671623	1673693	zf-C2H2	21	+
QNUK01000096.1	1684676	1685765	zf-C2H2	11	+
QNUK01000096.1	1706081	1707302	zf-C2H2	13	+
QNUK01000096.1	1727778	1728921	zf-C2H2	11	+
QNUK01000096.1	1747468	1748473	zf-C2H2	12	+
QNUK01000096.1	1770257	1771394	zf-C2H2	11	+
QNUK01000096.1	1798178	1799132	zf-C2H2	9	+
QNUK01000096.1	1822243	1823374	zf-C2H2	12	+
QNUK01000096.1	1839318	1840620	zf-C2H2	14	+
QNUK01000096.1	1858389	1859655	zf-C2H2	12	+
QNUK01000096.1	1881389	1882355	zf-C2H2	9	+
QNUK01000096.1	1888040	1889093	zf-C2H2	12	+
QNUK01000096.1	1893718	1894861	zf-C2H2	12	+
QNUK01000096.1	1922497	1923719	zf-C2H2	14	+
QNUK01000098.1	1001888	1003274	zf-C2H2	5	+
QNUK01000098.1	1059250	1062334	zf-C2H2	6	-
QNUK01000098.1	1227039	1228500	zf-C2H2	6	+
QNUK01000098.1	1268661	1271577	zf-C2H2	8	+
QNUK01000102.1	1112555	1114679	zf-C2H2	6	+
QNUK01000115.1	473284	478837	zf-C2H2	10	-
QNUK01000115.1	570003	573168	zf-C2H2	6	-
QNUK01000116.1	1789563	1792560	zf-C2H2	6	-
QNUK01000122.1	1246910	1250591	zf-C2H2	26	-
QNUK01000123.1	151442	152822	zf-C2H2	15	+
QNUK01000123.1	165270	166824	zf-C2H2	16	+
QNUK01000123.1	176772	178335	zf-C2H2	16	+
QNUK01000123.1	191317	192877	zf-C2H2	16	+
QNUK01000124.1	1310161	1311766	zf-C2H2	11	+
QNUK01000127.1	1272542	1274573	zf-C2H2	6	+
QNUK01000129.1	582934	585430	zf-C2H2	7	-
QNUK01000129.1	605921	607148	zf-C2H2	6	+
QNUK01000129.1	626533	627832	zf-C2H2	5	+
QNUK01000140.1	1443655	1445677	zf-C2H2	6	-
QNUK01000146.1	498691	500191	zf-C2H2	5	+
QNUK01000148.1	1213341	1214748	zf-C2H2	8	-
QNUK01000148.1	1246596	1249281	zf-C2H2	14	+
QNUK01000148.1	1249582	1250839	zf-C2H2	9	+
QNUK01000148.1	1251677	1252625	zf-C2H2	8	+
QNUK01000149.1	556033	557854	zf-C2H2	11	+
QNUK01000149.1	576690	584499	zf-C2H2	52	+
QNUK01000149.1	616859	620525	zf-C2H2	17	+
QNUK01000149.1	672070	674812	zf-C2H2	14	+
QNUK01000149.1	708850	712513	zf-C2H2	17	+
QNUK01000149.1	720710	725102	zf-C2H2	27	+
QNUK01000149.1	746957	747629	zf-C2H2	6	+
QNUK01000149.1	766786	767587	zf-C2H2	5	+
QNUK01000149.1	775504	776521	zf-C2H2	11	+
QNUK01000149.1	920872	922309	zf-C2H2	8	+
QNUK01000159.1	615148	616582	zf-C2H2	13	-
QNUK01000166.1	1358398	1358827	zf-C2H2	5	+
QNUK01000184.1	1000495	1004262	zf-C2H2	8	-
QNUK01000185.1	61903	63118	zf-C2H2	9	-
QNUK01000185.1	73822	74938	zf-C2H2	8	-
QNUK01000186.1	1181334	1183389	zf-C2H2	17	-
QNUK01000186.1	1197110	1198379	zf-C2H2	13	+
QNUK01000186.1	1209323	1210430	zf-C2H2	11	+
QNUK01000191.1	1093623	1094841	zf-C2H2	12	+
QNUK01000191.1	1100309	1101191	zf-C2H2	9	+
QNUK01000191.1	1107478	1108534	zf-C2H2	10	+
QNUK01000191.1	1113494	1114457	zf-C2H2	9	+
QNUK01000191.1	1131607	1132513	zf-C2H2	8	-
QNUK01000191.1	1138281	1139358	zf-C2H2	10	-
QNUK01000191.1	1153751	1154978	zf-C2H2	12	-
QNUK01000191.1	1168676	1169756	zf-C2H2	11	-
QNUK01000191.1	1182124	1182850	zf-C2H2	7	-
QNUK01000191.1	1187035	1188199	zf-C2H2	12	-
QNUK01000191.1	1198976	1200035	zf-C2H2	10	-
QNUK01000191.1	1208344	1209667	zf-C2H2	12	-
QNUK01000191.1	1235503	1236958	zf-C2H2	15	-
QNUK01000191.1	1243862	1244930	zf-C2H2	11	-
QNUK01000191.1	1252163	1253528	zf-C2H2	11	-
QNUK01000207.1	954916	956452	zf-C2H2	8	+
QNUK01000208.1	617363	622469	zf-C2H2	9	-
QNUK01000218.1	23636	24614	zf-C2H2	10	-
QNUK01000218.1	52551	53607	zf-C2H2	11	-
QNUK01000226.1	794898	796482	zf-C2H2	6	+
QNUK01000229.1	2605	3424	zf-C2H2	8	+
QNUK01000229.1	26482	27436	zf-C2H2	8	+
QNUK01000233.1	538515	543894	zf-C2H2	9	-
QNUK01000233.1	591620	594212	zf-C2H2	6	-
QNUK01000234.1	128881	131281	zf-C2H2	7	+
QNUK01000235.1	196843	197752	zf-C2H2	7	+
QNUK01000236.1	104157	105255	zf-C2H2	8	-
QNUK01000237.1	905037	906471	zf-C2H2	6	+
QNUK01000257.1	652122	653256	zf-C2H2	11	+
QNUK01000257.1	664238	665231	zf-C2H2	10	+
QNUK01000257.1	681460	682465	zf-C2H2	11	+
QNUK01000257.1	688522	690031	zf-C2H2	16	+
QNUK01000257.1	701052	701505	zf-C2H2	5	+
QNUK01000257.1	708672	709854	zf-C2H2	13	+
QNUK01000257.1	717893	719168	zf-C2H2	14	+
QNUK01000257.1	722673	723852	zf-C2H2	13	+
QNUK01000257.1	731228	732497	zf-C2H2	14	+
QNUK01000257.1	744742	745945	zf-C2H2	13	+
QNUK01000257.1	764367	766131	zf-C2H2	20	+
QNUK01000257.1	770787	772074	zf-C2H2	14	+
QNUK01000257.1	781042	782431	zf-C2H2	15	+
QNUK01000257.1	790422	791613	zf-C2H2	13	+
QNUK01000257.1	798657	800097	zf-C2H2	16	+
QNUK01000257.1	806471	807458	zf-C2H2	11	+
QNUK01000257.1	813170	814352	zf-C2H2	13	-
QNUK01000257.1	819112	820390	zf-C2H2	14	+
QNUK01000257.1	830913	832110	zf-C2H2	13	+
QNUK01000257.1	853042	854242	zf-C2H2	13	+
QNUK01000257.1	859631	860477	zf-C2H2	9	+
QNUK01000257.1	865014	866022	zf-C2H2	11	+
QNUK01000257.1	874456	875704	zf-C2H2	14	+
QNUK01000257.1	879166	879658	zf-C2H2	5	+
QNUK01000257.1	888625	889747	zf-C2H2	12	-
QNUK01000257.1	905785	906613	zf-C2H2	8	+
QNUK01000257.1	919303	920749	zf-C2H2	14	+
QNUK01000257.1	927604	929245	zf-C2H2	17	+
QNUK01000257.1	954089	955490	zf-C2H2	14	-
QNUK01000269.1	64240	66799	zf-C2H2	17	-
QNUK01000290.1	239123	240092	zf-C2H2	5	+
QNUK01000301.1	223380	224247	zf-C2H2	5	+
QNUK01000302.1	460532	465137	zf-C2H2	12	+
QNUK01000306.1	276061	277639	zf-C2H2	9	-
QNUK01000307.1	751916	752864	zf-C2H2	6	-
QNUK01000319.1	77607	79371	zf-C2H2	7	+
QNUK01000319.1	243155	246575	zf-C2H2	5	-
QNUK01000327.1	58044	60405	zf-C2H2	5	-
QNUK01000336.1	607634	612248	zf-C2H2	9	-
QNUK01000343.1	709743	713304	zf-C2H2	26	+
QNUK01000345.1	728434	729682	zf-C2H2	5	-
QNUK01000397.1	339183	340962	zf-C2H2	19	+
QNUK01000397.1	363976	364885	zf-C2H2	9	+
QNUK01000397.1	377235	378552	zf-C2H2	15	+
QNUK01000397.1	393313	394411	zf-C2H2	10	+
QNUK01000397.1	408685	409708	zf-C2H2	9	+
QNUK01000397.1	430003	431662	zf-C2H2	17	+
QNUK01000397.1	463558	464836	zf-C2H2	13	+
QNUK01000397.1	490456	491381	zf-C2H2	10	+
QNUK01000397.1	512589	514251	zf-C2H2	16	+
QNUK01000397.1	528926	530369	zf-C2H2	14	+
QNUK01000397.1	543932	544991	zf-C2H2	11	+
QNUK01000404.1	411749	414002	zf-C2H2	6	+
QNUK01000406.1	276726	278670	zf-C2H2	14	-
QNUK01000412.1	7727	8942	zf-C2H2	9	+
QNUK01000429.1	474482	475229	zf-C2H2	7	-
QNUK01000438.1	21324	24756	zf-C2H2	10	-
QNUK01000444.1	127385	128954	zf-C2H2	5	-
QNUK01000448.1	89386	90244	zf-C2H2	9	+
QNUK01000448.1	105290	106361	zf-C2H2	11	-
QNUK01000448.1	128948	129896	zf-C2H2	9	-
QNUK01000448.1	228544	229705	zf-C2H2	12	-
QNUK01000448.1	295754	296849	zf-C2H2	13	+
QNUK01000459.1	238983	239988	zf-C2H2	5	-
QNUK01000460.1	387122	388949	zf-C2H2	6	-
QNUK01000462.1	306396	308106	zf-C2H2	10	+
QNUK01000475.1	399111	404538	zf-C2H2	10	+
QNUK01000482.1	310992	312225	zf-C2H2	10	+
QNUK01000482.1	326487	327381	zf-C2H2	8	+
QNUK01000482.1	335275	336373	zf-C2H2	11	+
QNUK01000486.1	485320	486073	zf-C2H2	8	+
QNUK01000488.1	457964	460211	zf-C2H2	5	+
QNUK01000491.1	378468	380553	zf-C2H2	9	+
QNUK01000494.1	463940	465479	zf-C2H2	5	+
QNUK01000508.1	75724	76426	zf-C2H2	7	-
QNUK01000508.1	463885	465406	zf-C2H2	16	-
QNUK01000516.1	117761	118760	zf-C2H2	12	+
QNUK01000516.1	125400	126696	zf-C2H2	15	+
QNUK01000516.1	138053	139400	zf-C2H2	15	+
QNUK01000516.1	150802	151516	zf-C2H2	7	+
QNUK01000516.1	161417	162437	zf-C2H2	12	+
QNUK01000516.1	167333	168143	zf-C2H2	9	+
QNUK01000520.1	453080	454430	zf-C2H2	5	+
QNUK01000528.1	181960	182830	zf-C2H2	6	-
QNUK01000528.1	184738	185170	zf-C2H2	5	-
QNUK01000528.1	280234	281626	zf-C2H2	5	-
QNUK01000543.1	5776	7021	zf-C2H2	12	-
QNUK01000543.1	124191	125178	zf-C2H2	10	-
QNUK01000543.1	132785	133595	zf-C2H2	8	-
QNUK01000544.1	301529	303200	zf-C2H2	12	+
QNUK01000565.1	302457	302919	zf-C2H2	5	+
QNUK01000565.1	331254	331869	zf-C2H2	7	+
QNUK01000565.1	345417	346059	zf-C2H2	7	+
QNUK01000565.1	362385	363264	zf-C2H2	10	+
QNUK01000565.1	368658	369285	zf-C2H2	7	+
QNUK01000565.1	376337	377408	zf-C2H2	12	+
QNUK01000575.1	130068	132591	zf-C2H2	25	+
QNUK01000575.1	170859	172206	zf-C2H2	13	+
QNUK01000592.1	141467	142487	zf-C2H2	11	+
QNUK01000607.1	91241	92018	zf-C2H2	7	-
QNUK01000607.1	94213	95026	zf-C2H2	8	-
QNUK01000607.1	110166	111513	zf-C2H2	11	+
QNUK01000607.1	185035	187042	zf-C2H2	22	+
QNUK01000607.1	217941	218865	zf-C2H2	9	+
QNUK01000607.1	230886	232449	zf-C2H2	17	+
QNUK01000607.1	235299	236553	zf-C2H2	12	-
QNUK01000607.1	248224	250066	zf-C2H2	18	-
QNUK01000607.1	259391	260780	zf-C2H2	14	-
QNUK01000607.1	273228	274587	zf-C2H2	14	-
QNUK01000607.1	286794	287952	zf-C2H2	11	+
QNUK01000607.1	293895	295503	zf-C2H2	17	-
QNUK01000607.1	303759	305049	zf-C2H2	13	+
QNUK01000607.1	311739	312933	zf-C2H2	12	+
QNUK01000612.1	351543	352116	zf-C2H2	6	-
QNUK01000614.1	46548	47334	zf-C2H2	5	-
QNUK01000651.1	140668	141112	zf-C2H2	5	+
QNUK01000651.1	143141	143926	zf-C2H2	8	+
QNUK01000651.1	305521	308530	zf-C2H2	10	-
QNUK01000652.1	31898	33191	zf-C2H2	13	-
QNUK01000652.1	43707	45699	zf-C2H2	19	-
QNUK01000652.1	54531	55356	zf-C2H2	9	+
QNUK01000652.1	62284	63148	zf-C2H2	9	+
QNUK01000652.1	67164	68265	zf-C2H2	11	+
QNUK01000652.1	76368	77775	zf-C2H2	15	+
QNUK01000652.1	87502	88849	zf-C2H2	13	+
QNUK01000652.1	100098	101868	zf-C2H2	19	-
QNUK01000652.1	109833	110961	zf-C2H2	12	+
QNUK01000652.1	119629	120793	zf-C2H2	12	+
QNUK01000652.1	123664	125134	zf-C2H2	16	+
QNUK01000652.1	132431	133271	zf-C2H2	7	+
QNUK01000652.1	136088	137132	zf-C2H2	11	+
QNUK01000652.1	143327	145295	zf-C2H2	22	+
QNUK01000652.1	150171	151047	zf-C2H2	10	+
QNUK01000652.1	155297	156425	zf-C2H2	12	-
QNUK01000652.1	163258	164551	zf-C2H2	13	-
QNUK01000652.1	168372	169668	zf-C2H2	14	-
QNUK01000652.1	174966	176010	zf-C2H2	11	-
QNUK01000652.1	183617	184640	zf-C2H2	10	-
QNUK01000652.1	189495	190392	zf-C2H2	10	-
QNUK01000652.1	201566	202514	zf-C2H2	10	-
QNUK01000652.1	209842	210802	zf-C2H2	10	-
QNUK01000652.1	213485	214445	zf-C2H2	10	-
QNUK01000652.1	222310	223561	zf-C2H2	13	+
QNUK01000652.1	230002	230917	zf-C2H2	9	-
QNUK01000652.1	242200	243049	zf-C2H2	9	+
QNUK01000652.1	251077	252133	zf-C2H2	9	-
QNUK01000652.1	256600	257761	zf-C2H2	12	-
QNUK01000652.1	262250	263294	zf-C2H2	10	-
QNUK01000652.1	269655	270672	zf-C2H2	10	-
QNUK01000658.1	196115	197033	zf-C2H2	9	+
QNUK01000687.1	8521	11200	zf-C2H2	5	+
QNUK01000688.1	255339	257427	zf-C2H2	6	+
QNUK01000718.1	28250	29024	zf-C2H2	5	-
QNUK01000732.1	296	1751	zf-C2H2	15	-
QNUK01000732.1	8674	9742	zf-C2H2	11	-
QNUK01000732.1	16836	18186	zf-C2H2	14	-
QNUK01000732.1	28709	29897	zf-C2H2	12	-
QNUK01000732.1	36483	37455	zf-C2H2	9	-
QNUK01000732.1	44212	45340	zf-C2H2	11	-
QNUK01000763.1	139905	140880	zf-C2H2	10	+
QNUK01000763.1	173305	174529	zf-C2H2	11	-
QNUK01000763.1	182950	183550	zf-C2H2	5	+
QNUK01000789.1	81281	82949	zf-C2H2	16	-
QNUK01000789.1	86772	88176	zf-C2H2	14	-
QNUK01000811.1	55591	56932	zf-C2H2	13	-
QNUK01000875.1	9309	10710	zf-C2H2	14	-
QNUK01000875.1	143126	143909	zf-C2H2	7	+
QNUK01000875.1	147964	148843	zf-C2H2	9	+
QNUK01000875.1	158691	159807	zf-C2H2	9	-
QNUK01000877.1	12859	14749	zf-C2H2	19	-
QNUK01000877.1	32574	33702	zf-C2H2	10	-
QNUK01000883.1	29598	31288	zf-C2H2	6	+
QNUK01000902.1	14598	15540	zf-C2H2	10	+
QNUK01000902.1	17763	18372	zf-C2H2	6	+
QNUK01000902.1	40038	41661	zf-C2H2	19	+
QNUK01000902.1	51058	52366	zf-C2H2	15	+
QNUK01000902.1	67338	68214	zf-C2H2	9	-
QNUK01000902.1	70054	70663	zf-C2H2	6	+
QNUK01000902.1	80791	81418	zf-C2H2	7	+
QNUK01000902.1	90360	91665	zf-C2H2	15	+
QNUK01000902.1	103797	104964	zf-C2H2	13	+
QNUK01000921.1	136284	137553	zf-C2H2	10	-
QNUK01000935.1	11568	13893	zf-C2H2	26	-
QNUK01000935.1	19123	20434	zf-C2H2	12	-
QNUK01000935.1	37680	38847	zf-C2H2	13	-
QNUK01000935.1	47452	48946	zf-C2H2	17	-
QNUK01000935.1	59586	60948	zf-C2H2	14	+
QNUK01000935.1	70734	71805	zf-C2H2	11	+
QNUK01000940.1	12474	13908	zf-C2H2	14	-
QNUK01000940.1	30602	31799	zf-C2H2	12	-
QNUK01000940.1	42371	43442	zf-C2H2	11	-
QNUK01000940.1	54773	56216	zf-C2H2	14	-
QNUK01000940.1	64848	65844	zf-C2H2	10	-
QNUK01000940.1	74394	75534	zf-C2H2	12	+
QNUK01000940.1	92356	93004	zf-C2H2	6	+
QNUK01000940.1	97787	98618	zf-C2H2	8	+
QNUK01000940.1	106318	107977	zf-C2H2	17	+
QNUK01000940.1	118974	120222	zf-C2H2	13	+
QNUK01000952.1	59010	59757	zf-C2H2	8	+
QNUK01000952.1	67983	69153	zf-C2H2	12	-
QNUK01000953.1	42022	43318	zf-C2H2	13	+
QNUK01000953.1	54335	55601	zf-C2H2	13	+
QNUK01000961.1	120096	123387	zf-C2H2	16	-
QNUK01000999.1	50511	51531	zf-C2H2	11	+
QNUK01000999.1	144394	145336	zf-C2H2	10	+
QNUK01000999.1	147559	148168	zf-C2H2	6	+
QNUK01001077.1	181	1345	zf-C2H2	13	+
QNUK01001077.1	27045	28596	zf-C2H2	16	+
QNUK01001077.1	41798	43601	zf-C2H2	19	+
QNUK01001077.1	55550	56951	zf-C2H2	14	+
QNUK01001077.1	76924	78880	zf-C2H2	21	+
QNUK01001077.1	84091	84565	zf-C2H2	5	+
QNUK01001077.1	90910	91795	zf-C2H2	9	+
QNUK01001077.1	99203	100300	zf-C2H2	13	+
QNUK01001110.1	27821	34751	zf-C2H2	16	+
QNUK01001120.1	5819	7451	zf-C2H2	19	-
QNUK01001120.1	30594	31515	zf-C2H2	8	-
QNUK01001120.1	41732	43055	zf-C2H2	13	-
QNUK01001120.1	47293	48322	zf-C2H2	11	-
QNUK01001120.1	56751	57765	zf-C2H2	10	-
QNUK01001120.1	88613	89642	zf-C2H2	10	-
QNUK01001120.1	103129	104185	zf-C2H2	10	-
QNUK01001120.1	113101	114280	zf-C2H2	10	-
QNUK01001228.1	72793	73900	zf-C2H2	12	-
QNUK01001301.1	2742	3471	zf-C2H2	8	+
QNUK01001341.1	62501	63767	zf-C2H2	13	+
QNUK01001393.1	40434	40893	zf-C2H2	5	-
QNUK01001395.1	33828	34866	zf-C2H2	8	-
QNUK01001395.1	44678	45422	zf-C2H2	7	-
QNUK01001429.1	3732	4476	zf-C2H2	7	-
QNUK01001429.1	39837	41100	zf-C2H2	15	-
QNUK01001807.1	23534	24803	zf-C2H2	10	+
QNUK01001849.1	4101	5112	zf-C2H2	10	-
QNUK01002074.1	5998	6958	zf-C2H2	10	-
QNUK01002074.1	14825	16076	zf-C2H2	13	+
```
