## Supplementary Data 2 for "Transposable elements drive the evolution of metazoan zinc finger genes": Climacteris_rufus_znfs.bed

```
VZRZ01000168.1	40467	43221	zf-C2H2	6	+
VZRZ01000178.1	0	501	zf-C2H2	5	+
VZRZ01000213.1	753065	754250	zf-C2H2	9	+
VZRZ01000222.1	1461027	1462257	zf-C2H2	13	+
VZRZ01000251.1	162684	163410	zf-C2H2	5	+
VZRZ01000265.1	7268	8967	zf-C2H2	15	-
VZRZ01000374.1	16086	17476	zf-C2H2	8	+
VZRZ01000590.1	200574	201726	zf-C2H2	7	-
VZRZ01000658.1	33697	35680	zf-C2H2	5	-
VZRZ01000882.1	88908	91971	zf-C2H2	7	-
VZRZ01000964.1	0	1415	zf-C2H2	10	-
VZRZ01000984.1	1551359	1553555	zf-C2H2	8	+
VZRZ01001071.1	1085341	1089970	zf-C2H2	7	-
VZRZ01001148.1	2911	5116	zf-C2H2	6	+
VZRZ01001177.1	4555	5812	zf-C2H2	9	+
VZRZ01001244.1	65131	72331	zf-C2H2	16	-
VZRZ01001295.1	240676	242149	zf-C2H2	5	-
VZRZ01001325.1	1530465	1532493	zf-C2H2	6	-
VZRZ01001487.1	9743	10136	zf-C2H2	5	+
VZRZ01001539.1	2	1121	zf-C2H2	8	+
VZRZ01001596.1	1094426	1097024	zf-C2H2	6	-
VZRZ01001768.1	353	800	zf-C2H2	5	-
VZRZ01001921.1	22160	24662	zf-C2H2	6	+
VZRZ01001998.1	3834800	3836000	zf-C2H2	12	-
VZRZ01002012.1	944410	945781	zf-C2H2	5	-
VZRZ01002051.1	0	1260	zf-C2H2	7	-
VZRZ01002161.1	2413	2890	zf-C2H2	6	-
VZRZ01002185.1	436985	440540	zf-C2H2	10	-
VZRZ01002265.1	439	1285	zf-C2H2	7	+
VZRZ01002336.1	6814	7675	zf-C2H2	6	-
VZRZ01002338.1	1105826	1108046	zf-C2H2	7	+
VZRZ01002338.1	1572999	1576233	zf-C2H2	5	-
VZRZ01002353.1	881452	882913	zf-C2H2	7	-
VZRZ01002364.1	7092	12636	zf-C2H2	10	-
VZRZ01002407.1	137	2438	zf-C2H2	10	+
VZRZ01002429.1	435363	437181	zf-C2H2	7	+
VZRZ01002434.1	1355320	1355974	zf-C2H2	5	-
VZRZ01002511.1	462	2385	zf-C2H2	9	-
VZRZ01002550.1	42835	44227	zf-C2H2	12	+
VZRZ01002554.1	1514131	1517473	zf-C2H2	21	-
VZRZ01002554.1	1518455	1519418	zf-C2H2	9	-
VZRZ01002554.1	1520276	1520963	zf-C2H2	5	-
VZRZ01002686.1	14704	16000	zf-C2H2	5	-
VZRZ01002686.1	21538	22504	zf-C2H2	5	-
VZRZ01002686.1	23053	24643	zf-C2H2	7	-
VZRZ01002686.1	515616	517185	zf-C2H2	5	-
VZRZ01002689.1	2459	3559	zf-C2H2	9	+
VZRZ01002727.1	874	1924	zf-C2H2	9	+
VZRZ01002800.1	78	795	zf-C2H2	6	+
VZRZ01002936.1	8	719	zf-C2H2	6	+
VZRZ01003281.1	26497	27604	zf-C2H2	6	+
VZRZ01003281.1	44375	45392	zf-C2H2	7	+
VZRZ01003345.1	318127	323545	zf-C2H2	9	-
VZRZ01003345.1	431914	434539	zf-C2H2	7	-
VZRZ01003487.1	1914221	1917797	zf-C2H2	10	+
VZRZ01003623.1	3834	6279	zf-C2H2	5	-
VZRZ01003665.1	2905	3646	zf-C2H2	6	-
VZRZ01003771.1	1317	2129	zf-C2H2	7	+
VZRZ01003914.1	624	1725	zf-C2H2	10	-
VZRZ01004057.1	1336902	1339101	zf-C2H2	13	+
VZRZ01004058.1	675	1828	zf-C2H2	12	+
VZRZ01004119.1	1595933	1598717	zf-C2H2	8	+
VZRZ01004251.1	1	409	zf-C2H2	5	+
VZRZ01004277.1	310	1486	zf-C2H2	7	-
VZRZ01004300.1	2085054	2088660	zf-C2H2	10	-
VZRZ01004362.1	41441	42542	zf-C2H2	5	-
VZRZ01004362.1	47146	49366	zf-C2H2	5	-
VZRZ01004365.1	28279	30418	zf-C2H2	10	-
VZRZ01004578.1	472255	475567	zf-C2H2	5	+
VZRZ01004625.1	69574	71212	zf-C2H2	9	+
VZRZ01004627.1	166179	167706	zf-C2H2	8	-
VZRZ01004719.1	1969	3370	zf-C2H2	11	+
VZRZ01004800.1	2508	2994	zf-C2H2	5	-
VZRZ01004865.1	1310	2381	zf-C2H2	5	-
VZRZ01004928.1	26466	27774	zf-C2H2	5	-
VZRZ01005013.1	470217	473481	zf-C2H2	10	-
VZRZ01005124.1	209267	210530	zf-C2H2	6	+
VZRZ01005139.1	488	1254	zf-C2H2	7	+
VZRZ01005264.1	631	1549	zf-C2H2	7	+
VZRZ01005306.1	5106	6069	zf-C2H2	8	+
VZRZ01005367.1	881535	883680	zf-C2H2	10	-
VZRZ01005547.1	1	577	zf-C2H2	5	-
VZRZ01005608.1	0	624	zf-C2H2	7	+
VZRZ01005630.1	151362	152253	zf-C2H2	5	-
VZRZ01005793.1	3268	5098	zf-C2H2	15	-
VZRZ01005793.1	9626	11423	zf-C2H2	15	-
VZRZ01005793.1	14329	16966	zf-C2H2	19	+
VZRZ01005824.1	129725	132992	zf-C2H2	26	+
VZRZ01006002.1	23	1076	zf-C2H2	6	+
VZRZ01006062.1	7383	9348	zf-C2H2	6	+
VZRZ01006170.1	165397	168004	zf-C2H2	5	-
VZRZ01006170.1	277148	278570	zf-C2H2	6	-
VZRZ01006240.1	559	1453	zf-C2H2	7	+
VZRZ01006589.1	14766	15884	zf-C2H2	5	+
VZRZ01006625.1	3614	4735	zf-C2H2	7	-
VZRZ01006835.1	19914	24402	zf-C2H2	8	+
VZRZ01006935.1	1046950	1049677	zf-C2H2	17	-
VZRZ01007007.1	1242902	1244180	zf-C2H2	5	-
VZRZ01007068.1	344182	345892	zf-C2H2	17	-
VZRZ01007195.1	11982	12810	zf-C2H2	8	-
VZRZ01007207.1	5822	6347	zf-C2H2	6	-
VZRZ01007207.1	17945	19232	zf-C2H2	9	-
VZRZ01007350.1	192	1233	zf-C2H2	6	+
VZRZ01007416.1	369135	370863	zf-C2H2	5	-
VZRZ01007483.1	22208	23471	zf-C2H2	6	+
VZRZ01007559.1	2	1535	zf-C2H2	14	-
VZRZ01007580.1	89395	92962	zf-C2H2	26	+
VZRZ01007595.1	1271757	1273425	zf-C2H2	12	-
VZRZ01007600.1	1041129	1042734	zf-C2H2	5	-
VZRZ01007647.1	0	762	zf-C2H2	7	-
VZRZ01007655.1	1497	4050	zf-C2H2	5	-
VZRZ01008073.1	42837	44166	zf-C2H2	12	-
VZRZ01008236.1	117	1932	zf-C2H2	5	+
VZRZ01008273.1	22361	27197	zf-C2H2	15	-
VZRZ01008557.1	7158	9309	zf-C2H2	6	-
VZRZ01008574.1	5752	6713	zf-C2H2	10	+
VZRZ01008684.1	794260	796390	zf-C2H2	6	+
VZRZ01008714.1	59336	59930	zf-C2H2	5	+
VZRZ01008788.1	6987	8550	zf-C2H2	12	-
VZRZ01008836.1	93913	94312	zf-C2H2	5	+
VZRZ01008890.1	6282	7050	zf-C2H2	7	+
VZRZ01009220.1	0	438	zf-C2H2	6	-
VZRZ01015299.1	1209069	1209872	zf-C2H2	6	+
```
