## Supplementary Data 2 for "Transposable elements drive the evolution of metazoan zinc finger genes": Clitarchus_hookeri_znfs.bed

```
NQII01000009.1	643646	644216	zf-C2H2	5	-
NQII01000012.1	1424095	1424867	zf-C2H2	17	-
NQII01000014.1	860577	861276	zf-C2H2	5	+
NQII01000015.1	856181	857216	zf-C2H2	7	-
NQII01000017.1	676978	677611	zf-C2H2	5	-
NQII01000019.1	1167428	1168940	zf-C2H2	8	+
NQII01000023.1	878905	879616	zf-C2H2	5	-
NQII01000028.1	372288	373953	zf-C2H2	5	-
NQII01000035.1	1441189	1443625	zf-C2H2	5	-
NQII01000035.1	1493177	1495727	zf-C2H2	6	-
NQII01000053.1	133489	135352	zf-C2H2	5	-
NQII01000053.1	1678697	1679159	zf-C2H2	5	+
NQII01000057.1	399401	401477	zf-C2H2	8	+
NQII01000060.1	1577892	1578645	zf-C2H2	6	+
NQII01000084.1	2730612	2731740	zf-C2H2	10	-
NQII01000089.1	229653	231279	zf-C2H2	13	-
NQII01000089.1	400220	401180	zf-C2H2	7	-
NQII01000091.1	1273693	1274266	zf-C2H2	5	-
NQII01000091.1	1345578	1346055	zf-C2H2	5	+
NQII01000094.1	752138	753593	zf-C2H2	13	+
NQII01000094.1	789291	790575	zf-C2H2	14	-
NQII01000094.1	806092	807517	zf-C2H2	13	-
NQII01000094.1	874544	875774	zf-C2H2	11	-
NQII01000094.1	901679	903248	zf-C2H2	15	-
NQII01000098.1	1400547	1402335	zf-C2H2	8	+
NQII01000101.1	92583	96099	zf-C2H2	13	-
NQII01000109.1	1262353	1263040	zf-C2H2	7	-
NQII01000109.1	1272468	1273299	zf-C2H2	6	-
NQII01000110.1	414397	417620	zf-C2H2	14	+
NQII01000110.1	771671	772511	zf-C2H2	5	-
NQII01000112.1	271113	271821	zf-C2H2	5	-
NQII01000112.1	312955	313486	zf-C2H2	6	-
NQII01000133.1	845230	846544	zf-C2H2	5	+
NQII01000138.1	1192619	1193867	zf-C2H2	11	+
NQII01000139.1	1271398	1272262	zf-C2H2	5	+
NQII01000147.1	1188332	1189235	zf-C2H2	7	+
NQII01000162.1	1128765	1129260	zf-C2H2	5	+
NQII01000182.1	472819	473512	zf-C2H2	5	-
NQII01000203.1	748929	750171	zf-C2H2	11	+
NQII01000207.1	665857	666706	zf-C2H2	5	+
NQII01000219.1	1209075	1209747	zf-C2H2	5	-
NQII01000237.1	747620	748199	zf-C2H2	5	+
NQII01000237.1	775232	776072	zf-C2H2	5	-
NQII01000251.1	37573	38602	zf-C2H2	8	-
NQII01000257.1	1196139	1197843	zf-C2H2	5	+
NQII01000261.1	72937	73549	zf-C2H2	5	+
NQII01000262.1	12561	14391	zf-C2H2	17	-
NQII01000267.1	371673	373224	zf-C2H2	8	-
NQII01000272.1	24960	26340	zf-C2H2	11	-
NQII01000281.1	7137	7875	zf-C2H2	7	+
NQII01000284.1	98646	102588	zf-C2H2	10	+
NQII01000301.1	198981	199539	zf-C2H2	5	-
NQII01000302.1	283206	285024	zf-C2H2	5	-
NQII01000303.1	911748	913179	zf-C2H2	11	+
NQII01000311.1	541595	542645	zf-C2H2	5	-
NQII01000335.1	489572	490592	zf-C2H2	5	+
NQII01000347.1	929252	929960	zf-C2H2	7	-
NQII01000371.1	82939	83596	zf-C2H2	5	+
NQII01000408.1	400922	401324	zf-C2H2	5	-
NQII01000442.1	446531	448286	zf-C2H2	10	-
NQII01000458.1	826572	827448	zf-C2H2	5	+
NQII01000459.1	656770	657340	zf-C2H2	5	-
NQII01000484.1	792006	792444	zf-C2H2	6	-
NQII01000489.1	231326	232799	zf-C2H2	15	-
NQII01000493.1	767568	768543	zf-C2H2	9	-
NQII01000493.1	1650473	1651194	zf-C2H2	5	+
NQII01000532.1	570264	571431	zf-C2H2	9	+
NQII01000532.1	571594	572401	zf-C2H2	8	+
NQII01000532.1	780282	782085	zf-C2H2	14	+
NQII01000551.1	241387	242515	zf-C2H2	12	-
NQII01000556.1	563585	564284	zf-C2H2	7	-
NQII01000570.1	565726	566203	zf-C2H2	5	+
NQII01000608.1	102731	103997	zf-C2H2	12	+
NQII01000610.1	669782	671399	zf-C2H2	12	+
NQII01000621.1	333482	333875	zf-C2H2	6	+
NQII01000622.1	700915	701887	zf-C2H2	6	-
NQII01000631.1	679042	680374	zf-C2H2	13	-
NQII01000631.1	705471	706617	zf-C2H2	11	-
NQII01000639.1	560521	565264	zf-C2H2	11	-
NQII01000655.1	636179	636911	zf-C2H2	5	-
NQII01000664.1	487265	488333	zf-C2H2	11	-
NQII01000677.1	12547	13321	zf-C2H2	5	+
NQII01000692.1	382115	382619	zf-C2H2	5	-
NQII01000715.1	807315	808176	zf-C2H2	8	+
NQII01000729.1	14044	14674	zf-C2H2	5	+
NQII01000731.1	726818	727292	zf-C2H2	5	-
NQII01000739.1	237664	238750	zf-C2H2	10	-
NQII01000753.1	254653	256327	zf-C2H2	17	-
NQII01000753.1	314518	315730	zf-C2H2	11	-
NQII01000753.1	329711	330926	zf-C2H2	11	-
NQII01000753.1	367663	368593	zf-C2H2	9	-
NQII01000753.1	418266	419277	zf-C2H2	9	-
NQII01000753.1	475743	477288	zf-C2H2	15	-
NQII01000753.1	512974	514426	zf-C2H2	14	-
NQII01000753.1	552518	553802	zf-C2H2	12	-
NQII01000753.1	603057	604173	zf-C2H2	10	-
NQII01000753.1	672771	674172	zf-C2H2	14	-
NQII01000760.1	298392	300126	zf-C2H2	9	-
NQII01000765.1	65624	66164	zf-C2H2	5	+
NQII01000765.1	71251	71782	zf-C2H2	5	-
NQII01000791.1	634784	637907	zf-C2H2	9	+
NQII01000795.1	506347	507973	zf-C2H2	7	+
NQII01000795.1	658320	659691	zf-C2H2	10	+
NQII01000795.1	662470	663439	zf-C2H2	11	+
NQII01000809.1	859131	859599	zf-C2H2	5	-
NQII01000810.1	647416	648484	zf-C2H2	9	+
NQII01000811.1	172443	173031	zf-C2H2	6	-
NQII01000814.1	541188	544122	zf-C2H2	19	+
NQII01000919.1	14816	15359	zf-C2H2	5	+
NQII01000920.1	528214	530236	zf-C2H2	5	-
NQII01000956.1	126443	127544	zf-C2H2	9	-
NQII01000960.1	885576	886050	zf-C2H2	5	-
NQII01000965.1	511615	512203	zf-C2H2	5	-
NQII01001034.1	9779	11117	zf-C2H2	12	-
NQII01001034.1	127300	128164	zf-C2H2	7	+
NQII01001034.1	136760	137708	zf-C2H2	8	+
NQII01001048.1	30198	31281	zf-C2H2	10	-
NQII01001048.1	38541	40266	zf-C2H2	17	-
NQII01001048.1	97891	99478	zf-C2H2	15	-
NQII01001085.1	215747	216953	zf-C2H2	9	+
NQII01001091.1	310599	310983	zf-C2H2	6	-
NQII01001097.1	124128	124503	zf-C2H2	5	-
NQII01001099.1	349916	351083	zf-C2H2	11	-
NQII01001105.1	431953	432949	zf-C2H2	10	-
NQII01001119.1	1215244	1216234	zf-C2H2	6	-
NQII01001129.1	99194	102287	zf-C2H2	5	-
NQII01001139.1	554457	555336	zf-C2H2	6	+
NQII01001155.1	142814	143900	zf-C2H2	6	+
NQII01001155.1	221065	222262	zf-C2H2	11	+
NQII01001155.1	290675	291845	zf-C2H2	8	+
NQII01001155.1	322204	322936	zf-C2H2	7	-
NQII01001163.1	178011	178407	zf-C2H2	5	+
NQII01001199.1	16420	17191	zf-C2H2	5	+
NQII01001248.1	430004	432827	zf-C2H2	10	-
NQII01001249.1	484727	485705	zf-C2H2	7	+
NQII01001271.1	65236	66676	zf-C2H2	15	+
NQII01001278.1	80694	81707	zf-C2H2	10	-
NQII01001305.1	37119	38199	zf-C2H2	9	+
NQII01001329.1	107406	108960	zf-C2H2	10	+
NQII01001329.1	435568	437233	zf-C2H2	8	+
NQII01001329.1	452375	452816	zf-C2H2	5	+
NQII01001374.1	18967	20170	zf-C2H2	13	+
NQII01001374.1	31562	32659	zf-C2H2	12	+
NQII01001374.1	36484	37135	zf-C2H2	5	+
NQII01001379.1	20146	22002	zf-C2H2	19	+
NQII01001379.1	121633	124618	zf-C2H2	31	+
NQII01001431.1	441013	441775	zf-C2H2	8	+
NQII01001431.1	450577	452294	zf-C2H2	21	+
NQII01001431.1	453495	453963	zf-C2H2	5	+
NQII01001481.1	330631	332241	zf-C2H2	18	-
NQII01001483.1	80273	80744	zf-C2H2	5	+
NQII01001490.1	29582	31027	zf-C2H2	16	-
NQII01001490.1	64769	65426	zf-C2H2	6	-
NQII01001490.1	123591	124971	zf-C2H2	14	-
NQII01001490.1	190654	191680	zf-C2H2	11	-
NQII01001490.1	223782	225345	zf-C2H2	14	-
NQII01001490.1	276583	278133	zf-C2H2	15	-
NQII01001490.1	300173	300881	zf-C2H2	7	+
NQII01001490.1	364138	365359	zf-C2H2	11	-
NQII01001490.1	419009	420110	zf-C2H2	10	-
NQII01001490.1	461391	463551	zf-C2H2	22	-
NQII01001561.1	200037	200838	zf-C2H2	5	-
NQII01001562.1	183292	184759	zf-C2H2	10	+
NQII01001562.1	346810	347798	zf-C2H2	8	-
NQII01001562.1	361595	363383	zf-C2H2	19	-
NQII01001562.1	412012	413410	zf-C2H2	12	-
NQII01001562.1	416385	417567	zf-C2H2	10	-
NQII01001562.1	460336	462778	zf-C2H2	26	-
NQII01001562.1	465906	467127	zf-C2H2	10	-
NQII01001594.1	411999	413196	zf-C2H2	10	-
NQII01001594.1	452031	453009	zf-C2H2	6	-
NQII01001597.1	257361	258522	zf-C2H2	6	+
NQII01001614.1	14822	16204	zf-C2H2	14	+
NQII01001614.1	35910	37005	zf-C2H2	11	+
NQII01001614.1	48379	49369	zf-C2H2	10	+
NQII01001614.1	51571	52683	zf-C2H2	13	+
NQII01001614.1	66923	67955	zf-C2H2	9	+
NQII01001614.1	131440	132669	zf-C2H2	12	+
NQII01001614.1	151804	152536	zf-C2H2	6	+
NQII01001614.1	170855	171671	zf-C2H2	6	+
NQII01001633.1	340742	341816	zf-C2H2	11	-
NQII01001658.1	49020	50865	zf-C2H2	14	+
NQII01001665.1	231007	232702	zf-C2H2	14	+
NQII01001665.1	246369	248172	zf-C2H2	14	+
NQII01001665.1	289000	290485	zf-C2H2	11	+
NQII01001675.1	122302	123460	zf-C2H2	10	+
NQII01001695.1	851969	853553	zf-C2H2	14	+
NQII01001744.1	87911	88703	zf-C2H2	6	-
NQII01001744.1	203495	204101	zf-C2H2	5	+
NQII01001764.1	167958	169758	zf-C2H2	14	+
NQII01001764.1	170621	171968	zf-C2H2	13	+
NQII01001765.1	42301	43669	zf-C2H2	14	+
NQII01001786.1	42197	43046	zf-C2H2	7	-
NQII01001793.1	435533	436997	zf-C2H2	7	-
NQII01001846.1	54571	55687	zf-C2H2	10	+
NQII01001911.1	273969	274443	zf-C2H2	5	+
NQII01001938.1	22885	24616	zf-C2H2	15	+
NQII01001938.1	150485	151610	zf-C2H2	10	-
NQII01001938.1	258220	259588	zf-C2H2	10	-
NQII01001946.1	409867	410560	zf-C2H2	5	-
NQII01002015.1	110841	112064	zf-C2H2	11	-
NQII01002015.1	345989	346771	zf-C2H2	6	-
NQII01002015.1	348052	348982	zf-C2H2	9	-
NQII01002017.1	170239	170632	zf-C2H2	5	+
NQII01002092.1	124903	129296	zf-C2H2	26	-
NQII01002102.1	565039	565903	zf-C2H2	7	-
NQII01002180.1	362579	363899	zf-C2H2	12	+
NQII01002188.1	325637	326696	zf-C2H2	9	+
NQII01002188.1	377922	378774	zf-C2H2	9	+
NQII01002199.1	35728	37639	zf-C2H2	19	+
NQII01002199.1	50424	51822	zf-C2H2	13	-
NQII01002199.1	81145	82567	zf-C2H2	13	-
NQII01002199.1	157702	159391	zf-C2H2	16	+
NQII01002209.1	367884	368820	zf-C2H2	12	+
NQII01002209.1	369573	370574	zf-C2H2	13	+
NQII01002256.1	226623	227979	zf-C2H2	12	+
NQII01002256.1	270022	271351	zf-C2H2	12	+
NQII01002256.1	296421	297534	zf-C2H2	7	+
NQII01002258.1	83869	84655	zf-C2H2	7	+
NQII01002258.1	103483	105046	zf-C2H2	15	-
NQII01002258.1	117791	119261	zf-C2H2	15	-
NQII01002258.1	135331	136666	zf-C2H2	12	-
NQII01002258.1	142003	142792	zf-C2H2	7	-
NQII01002258.1	204046	204784	zf-C2H2	6	+
NQII01002258.1	224200	225526	zf-C2H2	12	+
NQII01002258.1	305939	307867	zf-C2H2	20	-
NQII01002258.1	318809	319976	zf-C2H2	8	-
NQII01002277.1	80960	84359	zf-C2H2	14	-
NQII01002303.1	306598	307441	zf-C2H2	5	-
NQII01002319.1	128733	129987	zf-C2H2	5	+
NQII01002339.1	14390	15362	zf-C2H2	8	+
NQII01002339.1	18183	18897	zf-C2H2	8	+
NQII01002340.1	82678	84615	zf-C2H2	15	-
NQII01002350.1	283592	284327	zf-C2H2	5	+
NQII01002367.1	208876	210324	zf-C2H2	9	+
NQII01002396.1	318634	319387	zf-C2H2	6	-
NQII01002415.1	128150	129749	zf-C2H2	16	+
NQII01002420.1	6842	8015	zf-C2H2	11	-
NQII01002420.1	26562	27804	zf-C2H2	11	-
NQII01002420.1	40816	41890	zf-C2H2	10	-
NQII01002420.1	43664	44834	zf-C2H2	11	-
NQII01002420.1	59004	61320	zf-C2H2	10	-
NQII01002420.1	71251	72259	zf-C2H2	10	-
NQII01002420.1	89553	90528	zf-C2H2	10	-
NQII01002420.1	109738	110752	zf-C2H2	11	-
NQII01002420.1	117486	118782	zf-C2H2	10	-
NQII01002420.1	121888	123010	zf-C2H2	10	-
NQII01002420.1	140212	141397	zf-C2H2	10	-
NQII01002420.1	165097	166084	zf-C2H2	9	-
NQII01002420.1	183554	184457	zf-C2H2	9	-
NQII01002420.1	206503	207646	zf-C2H2	10	-
NQII01002420.1	208517	209534	zf-C2H2	7	-
NQII01002420.1	215861	216869	zf-C2H2	9	-
NQII01002420.1	258965	260072	zf-C2H2	10	-
NQII01002420.1	338416	339646	zf-C2H2	12	+
NQII01002423.1	286926	288516	zf-C2H2	17	+
NQII01002488.1	89924	90956	zf-C2H2	11	+
NQII01002496.1	106747	107317	zf-C2H2	7	-
NQII01002515.1	193241	194296	zf-C2H2	12	-
NQII01002526.1	316103	316772	zf-C2H2	6	-
NQII01002633.1	136291	136996	zf-C2H2	6	+
NQII01002648.1	18775	20416	zf-C2H2	14	-
NQII01002648.1	52594	53350	zf-C2H2	7	-
NQII01002648.1	72633	74205	zf-C2H2	13	-
NQII01002648.1	138459	139818	zf-C2H2	7	-
NQII01002648.1	158125	159307	zf-C2H2	9	-
NQII01002648.1	194103	194910	zf-C2H2	7	-
NQII01002648.1	209941	210682	zf-C2H2	7	-
NQII01002648.1	216642	217644	zf-C2H2	7	-
NQII01002648.1	242790	243963	zf-C2H2	8	-
NQII01002662.1	249941	251036	zf-C2H2	6	-
NQII01002703.1	110915	112718	zf-C2H2	6	+
NQII01002703.1	148824	150216	zf-C2H2	5	+
NQII01002719.1	6118	7063	zf-C2H2	8	-
NQII01002744.1	40709	42094	zf-C2H2	8	-
NQII01002765.1	176507	177362	zf-C2H2	7	+
NQII01002765.1	200036	200924	zf-C2H2	8	+
NQII01002795.1	299602	300829	zf-C2H2	11	-
NQII01002812.1	112488	113574	zf-C2H2	8	-
NQII01002812.1	148081	149689	zf-C2H2	10	-
NQII01002812.1	166753	168127	zf-C2H2	10	-
NQII01002812.1	199774	200704	zf-C2H2	11	-
NQII01002812.1	206659	208051	zf-C2H2	13	-
NQII01002812.1	210014	211238	zf-C2H2	12	-
NQII01002812.1	217565	219445	zf-C2H2	17	-
NQII01002812.1	220237	221461	zf-C2H2	12	-
NQII01002812.1	227832	229209	zf-C2H2	12	-
NQII01002812.1	264169	265300	zf-C2H2	12	-
NQII01002812.1	275944	277015	zf-C2H2	11	-
NQII01002812.1	290887	292012	zf-C2H2	11	-
NQII01002812.1	304010	305159	zf-C2H2	11	-
NQII01002812.1	311618	312791	zf-C2H2	11	-
NQII01002821.1	105747	107003	zf-C2H2	12	-
NQII01002862.1	187083	190674	zf-C2H2	7	+
NQII01002865.1	184434	185097	zf-C2H2	8	-
NQII01002869.1	91478	93427	zf-C2H2	18	+
NQII01002890.1	182757	184371	zf-C2H2	13	+
NQII01002890.1	320049	321933	zf-C2H2	15	-
NQII01002890.1	322162	324337	zf-C2H2	15	-
NQII01002890.1	390471	391557	zf-C2H2	6	+
NQII01003017.1	177842	179408	zf-C2H2	15	+
NQII01003017.1	264736	266494	zf-C2H2	17	-
NQII01003018.1	151509	156553	zf-C2H2	26	-
NQII01003018.1	163791	165165	zf-C2H2	12	-
NQII01003018.1	187275	188778	zf-C2H2	15	-
NQII01003062.1	5568	6132	zf-C2H2	7	+
NQII01003130.1	273398	274823	zf-C2H2	16	-
NQII01003207.1	125090	125990	zf-C2H2	8	-
NQII01003207.1	134679	135846	zf-C2H2	9	-
NQII01003207.1	141404	142541	zf-C2H2	9	-
NQII01003207.1	156852	157917	zf-C2H2	8	-
NQII01003210.1	169842	170796	zf-C2H2	8	+
NQII01003238.1	6455	6920	zf-C2H2	5	-
NQII01003244.1	174343	175231	zf-C2H2	7	+
NQII01003265.1	173551	175039	zf-C2H2	14	-
NQII01003275.1	407897	408617	zf-C2H2	8	+
NQII01003331.1	147987	149538	zf-C2H2	14	+
NQII01003342.1	235532	236841	zf-C2H2	8	-
NQII01003376.1	191548	192355	zf-C2H2	5	+
NQII01003439.1	22362	23613	zf-C2H2	11	-
NQII01003439.1	174229	175228	zf-C2H2	8	+
NQII01003439.1	232009	233086	zf-C2H2	9	+
NQII01003454.1	62845	64015	zf-C2H2	10	+
NQII01003454.1	117412	119045	zf-C2H2	17	+
NQII01003454.1	141431	142551	zf-C2H2	10	+
NQII01003454.1	174856	177259	zf-C2H2	23	-
NQII01003480.1	139196	140354	zf-C2H2	5	-
NQII01003520.1	89957	91871	zf-C2H2	20	-
NQII01003520.1	202682	204491	zf-C2H2	17	-
NQII01003645.1	35970	37251	zf-C2H2	11	+
NQII01003645.1	60453	61071	zf-C2H2	8	-
NQII01003645.1	62541	63387	zf-C2H2	7	-
NQII01003645.1	78897	79422	zf-C2H2	6	-
NQII01003714.1	235393	236062	zf-C2H2	5	-
NQII01003748.1	144116	146276	zf-C2H2	7	+
NQII01003806.1	3489	4902	zf-C2H2	13	+
NQII01003806.1	165929	167408	zf-C2H2	14	-
NQII01003806.1	234640	235492	zf-C2H2	6	-
NQII01003864.1	96830	98468	zf-C2H2	9	+
NQII01003864.1	111478	113643	zf-C2H2	12	+
NQII01003985.1	116400	117555	zf-C2H2	6	+
NQII01004048.1	1232	2558	zf-C2H2	13	-
NQII01004072.1	137974	139201	zf-C2H2	11	-
NQII01004072.1	178700	179804	zf-C2H2	9	-
NQII01004073.1	67849	68938	zf-C2H2	8	+
NQII01004162.1	138958	140098	zf-C2H2	7	+
NQII01004179.1	147292	148378	zf-C2H2	6	+
NQII01004238.1	41454	42366	zf-C2H2	8	+
NQII01004238.1	60961	61882	zf-C2H2	8	-
NQII01004238.1	79660	80581	zf-C2H2	8	-
NQII01004238.1	96245	97301	zf-C2H2	8	-
NQII01004238.1	111515	112436	zf-C2H2	9	-
NQII01004357.1	201528	203467	zf-C2H2	19	-
NQII01004388.1	171819	173330	zf-C2H2	13	+
NQII01004449.1	25496	26483	zf-C2H2	7	+
NQII01004493.1	231333	232350	zf-C2H2	9	-
NQII01004493.1	247181	248742	zf-C2H2	18	-
NQII01004539.1	118789	119500	zf-C2H2	7	-
NQII01004539.1	139280	140470	zf-C2H2	13	-
NQII01004561.1	129652	130945	zf-C2H2	12	+
NQII01004706.1	142894	143437	zf-C2H2	5	-
NQII01004709.1	168491	170135	zf-C2H2	15	+
NQII01004736.1	7829	8957	zf-C2H2	11	-
NQII01004741.1	194049	195525	zf-C2H2	12	+
NQII01004764.1	82373	83711	zf-C2H2	10	-
NQII01004781.1	165306	166383	zf-C2H2	5	+
NQII01004800.1	195459	198189	zf-C2H2	8	+
NQII01004826.1	133526	135137	zf-C2H2	6	+
NQII01004840.1	40028	40607	zf-C2H2	7	+
NQII01004874.1	12888	13995	zf-C2H2	12	-
NQII01004947.1	154538	155792	zf-C2H2	9	+
NQII01004947.1	169943	170777	zf-C2H2	9	+
NQII01005020.1	76843	77227	zf-C2H2	5	-
NQII01005045.1	56971	57991	zf-C2H2	8	-
NQII01005107.1	34984	36706	zf-C2H2	17	-
NQII01005107.1	157019	158715	zf-C2H2	17	-
NQII01005113.1	154859	156017	zf-C2H2	8	-
NQII01005155.1	31176	34960	zf-C2H2	42	-
NQII01005209.1	14621	15392	zf-C2H2	8	+
NQII01005240.1	145311	146391	zf-C2H2	11	-
NQII01005240.1	154846	156136	zf-C2H2	8	-
NQII01005262.1	151063	152539	zf-C2H2	14	+
NQII01005342.1	47522	48023	zf-C2H2	5	-
NQII01005410.1	153335	153776	zf-C2H2	5	+
NQII01005434.1	86959	88210	zf-C2H2	12	-
NQII01005439.1	42989	44312	zf-C2H2	10	-
NQII01005474.1	153859	155182	zf-C2H2	5	-
NQII01005766.1	10632	11607	zf-C2H2	6	+
NQII01005777.1	17906	18695	zf-C2H2	8	+
NQII01005792.1	123893	124919	zf-C2H2	9	+
NQII01005814.1	14273	15933	zf-C2H2	16	+
NQII01005823.1	15822	16599	zf-C2H2	5	-
NQII01005857.1	45608	49710	zf-C2H2	21	-
NQII01005894.1	59638	60970	zf-C2H2	14	-
NQII01006065.1	88628	89695	zf-C2H2	8	+
NQII01006147.1	73591	74566	zf-C2H2	8	+
NQII01006155.1	76116	76593	zf-C2H2	6	-
NQII01006163.1	66925	67558	zf-C2H2	6	+
NQII01006189.1	130257	130986	zf-C2H2	5	-
NQII01006311.1	103785	105183	zf-C2H2	13	-
NQII01006360.1	21032	22070	zf-C2H2	9	-
NQII01006360.1	38098	39004	zf-C2H2	7	-
NQII01006419.1	32306	33248	zf-C2H2	5	+
NQII01006419.1	119305	120421	zf-C2H2	12	+
NQII01006428.1	20497	21883	zf-C2H2	14	-
NQII01006428.1	23258	24086	zf-C2H2	6	-
NQII01006478.1	54908	56612	zf-C2H2	17	-
NQII01006484.1	109693	110911	zf-C2H2	11	-
NQII01006607.1	43183	46687	zf-C2H2	11	+
NQII01006623.1	98871	99333	zf-C2H2	5	-
NQII01006766.1	90125	90848	zf-C2H2	6	-
NQII01006827.1	54634	55888	zf-C2H2	11	+
NQII01006951.1	91346	92846	zf-C2H2	15	-
NQII01007013.1	87917	89408	zf-C2H2	13	+
NQII01007021.1	18671	19673	zf-C2H2	11	+
NQII01007044.1	6111	7491	zf-C2H2	12	+
NQII01007082.1	57906	59891	zf-C2H2	16	+
NQII01007087.1	55156	57816	zf-C2H2	29	+
NQII01007106.1	19295	21314	zf-C2H2	21	+
NQII01007122.1	95182	96619	zf-C2H2	12	-
NQII01007129.1	6241	6703	zf-C2H2	5	-
NQII01007160.1	8175	9534	zf-C2H2	12	-
NQII01007232.1	18474	19615	zf-C2H2	10	+
NQII01007232.1	58904	60656	zf-C2H2	17	-
NQII01007266.1	62072	62546	zf-C2H2	6	+
NQII01007309.1	24119	25391	zf-C2H2	14	-
NQII01007314.1	23779	24631	zf-C2H2	7	-
NQII01007351.1	81880	83413	zf-C2H2	15	-
NQII01007389.1	53026	54850	zf-C2H2	19	+
NQII01007544.1	85939	86860	zf-C2H2	8	-
NQII01007716.1	8353	9887	zf-C2H2	16	+
NQII01007716.1	11144	12602	zf-C2H2	14	+
NQII01007857.1	22248	22635	zf-C2H2	5	-
NQII01007863.1	26918	28076	zf-C2H2	10	-
NQII01007863.1	52724	55436	zf-C2H2	28	-
NQII01007888.1	22881	24114	zf-C2H2	12	-
NQII01007888.1	51145	52381	zf-C2H2	12	-
NQII01007892.1	48285	49206	zf-C2H2	10	+
NQII01007908.1	50739	51558	zf-C2H2	5	-
NQII01008077.1	40530	41238	zf-C2H2	8	-
NQII01008083.1	73293	74196	zf-C2H2	10	-
NQII01008146.1	6404	7502	zf-C2H2	13	+
NQII01008146.1	75861	78966	zf-C2H2	9	+
NQII01008176.1	53223	54603	zf-C2H2	15	-
NQII01008189.1	16641	18567	zf-C2H2	19	+
NQII01008189.1	59112	59997	zf-C2H2	8	-
NQII01008255.1	25637	29057	zf-C2H2	8	+
NQII01008258.1	8804	10910	zf-C2H2	23	+
NQII01008366.1	22874	24386	zf-C2H2	14	-
NQII01008393.1	70657	71554	zf-C2H2	8	+
NQII01008446.1	25942	27309	zf-C2H2	13	-
NQII01008453.1	30524	31121	zf-C2H2	5	-
NQII01008488.1	39836	42119	zf-C2H2	23	-
NQII01008603.1	58819	59431	zf-C2H2	5	+
NQII01008638.1	2881	3409	zf-C2H2	5	+
NQII01008638.1	12965	14696	zf-C2H2	16	+
NQII01008638.1	29146	30019	zf-C2H2	6	+
NQII01008638.1	44864	46193	zf-C2H2	13	+
NQII01008638.1	61542	63231	zf-C2H2	8	+
NQII01008843.1	39061	40564	zf-C2H2	14	+
NQII01008899.1	18469	19687	zf-C2H2	12	-
NQII01008922.1	48138	49989	zf-C2H2	18	-
NQII01008996.1	5936	7049	zf-C2H2	11	-
NQII01008996.1	48881	50032	zf-C2H2	12	-
NQII01009056.1	24978	26368	zf-C2H2	12	+
NQII01009144.1	130	526	zf-C2H2	5	+
NQII01009150.1	14573	15038	zf-C2H2	5	-
NQII01009167.1	14669	16196	zf-C2H2	14	-
NQII01009180.1	30846	31263	zf-C2H2	6	-
NQII01009180.1	31788	34518	zf-C2H2	28	-
NQII01009279.1	17025	18854	zf-C2H2	19	-
NQII01009306.1	18602	19586	zf-C2H2	10	+
NQII01009308.1	42771	43272	zf-C2H2	6	-
NQII01009438.1	29883	30321	zf-C2H2	5	+
NQII01009532.1	23443	24697	zf-C2H2	11	-
NQII01009541.1	13398	13923	zf-C2H2	5	-
NQII01009555.1	16117	16702	zf-C2H2	5	-
NQII01009555.1	23417	24425	zf-C2H2	11	-
NQII01009563.1	29788	31198	zf-C2H2	14	-
NQII01009654.1	7887	10047	zf-C2H2	23	+
NQII01009798.1	29995	31513	zf-C2H2	14	-
NQII01009863.1	33308	34532	zf-C2H2	13	-
NQII01009907.1	19361	20626	zf-C2H2	13	+
NQII01009908.1	39058	39856	zf-C2H2	5	+
NQII01009925.1	32191	33669	zf-C2H2	13	-
NQII01009948.1	8390	8786	zf-C2H2	5	-
NQII01009960.1	13133	14207	zf-C2H2	8	+
NQII01009989.1	54761	55898	zf-C2H2	11	-
NQII01009989.1	56086	57421	zf-C2H2	12	-
NQII01010076.1	40288	41317	zf-C2H2	9	-
NQII01010136.1	14418	15474	zf-C2H2	9	+
NQII01010141.1	11372	12800	zf-C2H2	14	+
NQII01010304.1	8598	9207	zf-C2H2	5	-
NQII01010440.1	15251	15971	zf-C2H2	5	-
NQII01010453.1	1171	2065	zf-C2H2	8	-
NQII01010542.1	3946	5321	zf-C2H2	13	-
NQII01010542.1	9722	10769	zf-C2H2	11	-
NQII01010594.1	36331	37222	zf-C2H2	6	+
NQII01010644.1	6888	8208	zf-C2H2	12	-
NQII01010661.1	20804	22223	zf-C2H2	13	-
NQII01010773.1	65	1439	zf-C2H2	12	+
NQII01010801.1	30838	32839	zf-C2H2	18	-
NQII01010837.1	19882	21967	zf-C2H2	22	-
NQII01010984.1	394	1027	zf-C2H2	5	+
NQII01010984.1	18760	19960	zf-C2H2	11	-
NQII01011332.1	10326	11667	zf-C2H2	14	+
NQII01011400.1	19104	20013	zf-C2H2	9	+
NQII01011724.1	4958	5642	zf-C2H2	5	-
NQII01011889.1	5579	7610	zf-C2H2	19	+
NQII01011931.1	7288	8133	zf-C2H2	9	-
NQII01012338.1	4337	6076	zf-C2H2	17	+
NQII01012427.1	7333	8131	zf-C2H2	5	-
NQII01012542.1	181	1540	zf-C2H2	10	-
NQII01012625.1	5147	6476	zf-C2H2	13	-
NQII01012625.1	38357	38897	zf-C2H2	5	-
NQII01012755.1	1329	2136	zf-C2H2	5	-
NQII01013426.1	99	909	zf-C2H2	10	+
NQII01013503.1	1543	2314	zf-C2H2	8	+
NQII01013512.1	757	1561	zf-C2H2	7	+
NQII01014366.1	13077	14802	zf-C2H2	16	+
NQII01014593.1	9264	10047	zf-C2H2	9	-
NQII01014708.1	5576	6488	zf-C2H2	8	-
NQII01015946.1	15171	15636	zf-C2H2	6	-
NQII01016685.1	18190	18676	zf-C2H2	5	+
NQII01016783.1	14484	18798	zf-C2H2	9	-
NQII01016789.1	4372	5500	zf-C2H2	10	+
NQII01016998.1	10946	12047	zf-C2H2	11	+
NQII01017584.1	13728	14934	zf-C2H2	5	-
NQII01018193.1	4524	5949	zf-C2H2	10	-
NQII01018547.1	11445	13143	zf-C2H2	15	-
NQII01018625.1	9246	10242	zf-C2H2	6	-
NQII01019048.1	13112	17438	zf-C2H2	14	+
NQII01019546.1	9751	10558	zf-C2H2	5	+
NQII01020240.1	1974	2781	zf-C2H2	8	-
NQII01020240.1	2944	4111	zf-C2H2	9	-
NQII01020300.1	9929	10382	zf-C2H2	5	+
NQII01021253.1	27929	29066	zf-C2H2	13	+
NQII01022025.1	4779	6075	zf-C2H2	13	+
NQII01022040.1	6664	7591	zf-C2H2	10	+
NQII01022064.1	5138	5672	zf-C2H2	6	-
NQII01023859.1	4981	5815	zf-C2H2	9	+
NQII01024146.1	10193	11525	zf-C2H2	14	+
NQII01024598.1	6286	7324	zf-C2H2	9	-
NQII01025254.1	7000	8560	zf-C2H2	15	-
NQII01025418.1	6029	7751	zf-C2H2	16	+
NQII01025594.1	5581	6313	zf-C2H2	5	-
NQII01026369.1	7233	8391	zf-C2H2	10	+
NQII01026485.1	4405	6541	zf-C2H2	11	-
NQII01027000.1	4556	5663	zf-C2H2	10	-
NQII01027695.1	2786	3725	zf-C2H2	7	+
NQII01027821.1	2905	3439	zf-C2H2	6	+
NQII01028188.1	5650	7204	zf-C2H2	10	+
NQII01029290.1	2556	3843	zf-C2H2	6	-
NQII01029410.1	324	1347	zf-C2H2	6	+
NQII01035102.1	1232	2558	zf-C2H2	13	-
NQII01035170.1	3041	4049	zf-C2H2	10	+
NQII01035170.1	4420	5188	zf-C2H2	7	+
NQII01035309.1	1988	5897	zf-C2H2	30	+
NQII01038271.1	1746	2409	zf-C2H2	5	+
NQII01039022.1	1627	2275	zf-C2H2	5	-
NQII01040444.1	2319	3306	zf-C2H2	7	-
NQII01042658.1	576	1707	zf-C2H2	10	-
NQII01043855.1	3417	4398	zf-C2H2	7	+
NQII01043975.1	2170	3487	zf-C2H2	13	+
NQII01045558.1	1255	1912	zf-C2H2	5	-
NQII01048296.1	259	1213	zf-C2H2	8	+
NQII01051220.1	1483	3286	zf-C2H2	14	-
NQII01052115.1	1386	2790	zf-C2H2	14	+
NQII01054704.1	1483	1999	zf-C2H2	5	-
NQII01055153.1	3213	4392	zf-C2H2	14	-
NQII01055486.1	453	1167	zf-C2H2	7	+
NQII01056771.1	818	1934	zf-C2H2	9	-
NQII01057088.1	2310	2976	zf-C2H2	7	+
NQII01057790.1	20	851	zf-C2H2	6	-
NQII01058657.1	2763	3339	zf-C2H2	7	-
NQII01058714.1	2258	2945	zf-C2H2	5	+
NQII01060403.1	533	1385	zf-C2H2	8	+
NQII01065049.1	2087	2555	zf-C2H2	6	+
NQII01074484.1	0	1627	zf-C2H2	18	+
NQII01076237.1	2	500	zf-C2H2	6	-
NQII01076521.1	1617	2088	zf-C2H2	6	-
NQII01079613.1	0	1338	zf-C2H2	15	+
NQII01079994.1	7589	8705	zf-C2H2	11	-
NQII01087598.1	122	680	zf-C2H2	5	-
NQII01088888.1	3666	5844	zf-C2H2	22	-
NQII01089705.1	3813	4383	zf-C2H2	7	-
NQII01094243.1	2	605	zf-C2H2	7	+
NQII01095922.1	141	1086	zf-C2H2	12	+
NQII01100028.1	1	658	zf-C2H2	8	+
NQII01103800.1	0	1143	zf-C2H2	11	-
NQII01104752.1	376	1243	zf-C2H2	10	-
NQII01107718.1	1208	9644	zf-C2H2	18	+
NQII01108565.1	698	1445	zf-C2H2	8	-
NQII01114089.1	126	1119	zf-C2H2	12	+
NQII01121841.1	1537	2014	zf-C2H2	5	+
NQII01130479.1	3065	3590	zf-C2H2	5	+
NQII01133761.1	1	1015	zf-C2H2	12	+
NQII01134079.1	1	967	zf-C2H2	9	+
NQII01134297.1	53	527	zf-C2H2	6	-
NQII01147110.1	1	703	zf-C2H2	9	+
NQII01151682.1	151	826	zf-C2H2	6	+
NQII01156982.1	2	648	zf-C2H2	5	+
NQII01163977.1	193	757	zf-C2H2	6	-
NQII01180187.1	1	661	zf-C2H2	6	+
NQII01188508.1	163	652	zf-C2H2	6	+
NQII01197079.1	194	593	zf-C2H2	5	+
NQII01204920.1	0	569	zf-C2H2	6	-
NQII01225689.1	2	506	zf-C2H2	5	-
NQII01228086.1	2	527	zf-C2H2	7	-
NQII01232788.1	1	496	zf-C2H2	7	+
NQII01241319.1	0	477	zf-C2H2	5	-
NQII01243494.1	0	483	zf-C2H2	5	-
NQII01262187.1	0	732	zf-C2H2	9	+
NQII01264685.1	0	456	zf-C2H2	5	-
NQII01268383.1	2	431	zf-C2H2	5	-
NQII01279588.1	2	503	zf-C2H2	7	+
NQII01293873.1	0	399	zf-C2H2	5	-
```
