## Supplementary Data 2 for "Transposable elements drive the evolution of metazoan zinc finger genes": Cloeon_dipterum_znfs.bed

```
CADEPI010000001.1	1258813	1259512	zf-C2H2	6	-
CADEPI010000001.1	1259997	1260819	zf-C2H2	6	-
CADEPI010000001.1	3001811	3002372	zf-C2H2	5	-
CADEPI010000001.1	3057904	3058570	zf-C2H2	6	-
CADEPI010000001.1	3500814	3502252	zf-C2H2	12	-
CADEPI010000002.1	1791457	1792291	zf-C2H2	5	-
CADEPI010000002.1	2050489	2052802	zf-C2H2	14	+
CADEPI010000002.1	2629065	2630736	zf-C2H2	15	+
CADEPI010000003.1	1264230	1265601	zf-C2H2	13	+
CADEPI010000003.1	2145479	2145911	zf-C2H2	6	-
CADEPI010000003.1	2715914	2717957	zf-C2H2	6	-
CADEPI010000005.1	646504	650032	zf-C2H2	5	+
CADEPI010000006.1	1809651	1810239	zf-C2H2	5	+
CADEPI010000007.1	915189	915849	zf-C2H2	6	+
CADEPI010000008.1	636066	636924	zf-C2H2	5	-
CADEPI010000008.1	800502	801723	zf-C2H2	5	+
CADEPI010000008.1	1013357	1014035	zf-C2H2	7	+
CADEPI010000010.1	12647	13982	zf-C2H2	7	+
CADEPI010000010.1	269778	272334	zf-C2H2	6	+
CADEPI010000012.1	636227	637454	zf-C2H2	6	+
CADEPI010000014.1	471756	472350	zf-C2H2	7	-
CADEPI010000014.1	682265	682796	zf-C2H2	5	-
CADEPI010000014.1	874288	874975	zf-C2H2	5	-
CADEPI010000014.1	875283	875814	zf-C2H2	6	-
CADEPI010000014.1	876116	877253	zf-C2H2	8	-
CADEPI010000016.1	1008950	1009970	zf-C2H2	6	+
CADEPI010000016.1	1010620	1011220	zf-C2H2	6	+
CADEPI010000017.1	634636	635434	zf-C2H2	8	-
CADEPI010000017.1	639470	640214	zf-C2H2	6	-
CADEPI010000017.1	643558	644890	zf-C2H2	13	+
CADEPI010000018.1	419006	419891	zf-C2H2	9	-
CADEPI010000018.1	967146	967644	zf-C2H2	5	-
CADEPI010000019.1	104227	104992	zf-C2H2	8	+
CADEPI010000019.1	106124	106871	zf-C2H2	8	+
CADEPI010000019.1	361570	362434	zf-C2H2	5	+
CADEPI010000019.1	381014	381755	zf-C2H2	5	+
CADEPI010000019.1	381988	382958	zf-C2H2	9	+
CADEPI010000020.1	574322	574811	zf-C2H2	5	-
CADEPI010000020.1	596565	597039	zf-C2H2	5	+
CADEPI010000023.1	121894	123280	zf-C2H2	6	-
CADEPI010000023.1	124749	125901	zf-C2H2	6	-
CADEPI010000024.1	278679	280134	zf-C2H2	13	+
CADEPI010000026.1	533269	534283	zf-C2H2	5	-
CADEPI010000027.1	1105285	1105756	zf-C2H2	5	+
CADEPI010000030.1	957105	957591	zf-C2H2	5	-
CADEPI010000034.1	950196	951375	zf-C2H2	6	+
CADEPI010000046.1	392659	393325	zf-C2H2	5	+
CADEPI010000048.1	317554	318422	zf-C2H2	8	+
CADEPI010000048.1	318883	319507	zf-C2H2	6	+
CADEPI010000049.1	392350	393262	zf-C2H2	8	-
CADEPI010000054.1	667617	668652	zf-C2H2	9	-
CADEPI010000056.1	174539	174989	zf-C2H2	5	+
CADEPI010000061.1	439792	440887	zf-C2H2	5	-
CADEPI010000062.1	1023	1902	zf-C2H2	6	+
CADEPI010000062.1	3798	4431	zf-C2H2	6	+
CADEPI010000062.1	5832	6261	zf-C2H2	5	+
CADEPI010000065.1	348388	349282	zf-C2H2	10	-
CADEPI010000066.1	311859	312438	zf-C2H2	5	-
CADEPI010000070.1	451390	455542	zf-C2H2	21	-
CADEPI010000070.1	458171	459836	zf-C2H2	8	-
CADEPI010000075.1	195666	196668	zf-C2H2	5	-
CADEPI010000075.1	197713	198325	zf-C2H2	5	-
CADEPI010000077.1	253383	254523	zf-C2H2	8	-
CADEPI010000077.1	302085	302964	zf-C2H2	9	+
CADEPI010000077.1	303283	304360	zf-C2H2	9	+
CADEPI010000079.1	418782	419889	zf-C2H2	5	-
CADEPI010000087.1	479379	479895	zf-C2H2	6	-
CADEPI010000093.1	356195	356891	zf-C2H2	5	+
CADEPI010000095.1	197467	198007	zf-C2H2	5	-
CADEPI010000102.1	30098	30572	zf-C2H2	5	-
CADEPI010000102.1	31276	32948	zf-C2H2	15	-
CADEPI010000102.1	37227	38151	zf-C2H2	8	-
CADEPI010000102.1	41315	42197	zf-C2H2	8	-
CADEPI010000102.1	45215	47187	zf-C2H2	19	-
CADEPI010000107.1	307887	308592	zf-C2H2	7	-
CADEPI010000107.1	331255	332554	zf-C2H2	14	-
CADEPI010000107.1	337002	338277	zf-C2H2	13	-
CADEPI010000115.1	348345	349320	zf-C2H2	11	+
CADEPI010000115.1	349794	352737	zf-C2H2	25	+
CADEPI010000115.1	353030	353993	zf-C2H2	10	+
CADEPI010000115.1	354245	355283	zf-C2H2	11	+
CADEPI010000115.1	355586	356525	zf-C2H2	10	+
CADEPI010000115.1	356888	358202	zf-C2H2	12	+
CADEPI010000115.1	358439	359381	zf-C2H2	5	+
CADEPI010000115.1	360256	361510	zf-C2H2	13	+
CADEPI010000115.1	363723	364287	zf-C2H2	5	+
CADEPI010000115.1	365338	366487	zf-C2H2	9	+
CADEPI010000115.1	366947	368375	zf-C2H2	12	+
CADEPI010000115.1	368879	370046	zf-C2H2	12	+
CADEPI010000115.1	370590	372950	zf-C2H2	19	+
CADEPI010000120.1	112214	113882	zf-C2H2	7	+
CADEPI010000120.1	118847	124892	zf-C2H2	15	+
CADEPI010000124.1	132088	133108	zf-C2H2	5	+
CADEPI010000131.1	61665	62232	zf-C2H2	5	+
CADEPI010000132.1	19773	22254	zf-C2H2	15	-
CADEPI010000132.1	246736	248672	zf-C2H2	12	-
CADEPI010000132.1	249059	250717	zf-C2H2	15	-
CADEPI010000137.1	304765	306136	zf-C2H2	13	-
CADEPI010000147.1	292864	293461	zf-C2H2	5	-
CADEPI010000171.1	44130	45477	zf-C2H2	13	-
CADEPI010000178.1	153635	155468	zf-C2H2	18	+
CADEPI010000178.1	158105	159407	zf-C2H2	14	+
CADEPI010000178.1	160750	161821	zf-C2H2	10	+
CADEPI010000178.1	166746	167841	zf-C2H2	11	+
CADEPI010000178.1	172690	173785	zf-C2H2	11	+
CADEPI010000178.1	176020	177475	zf-C2H2	14	+
CADEPI010000178.1	178748	180128	zf-C2H2	14	-
CADEPI010000181.1	49685	52559	zf-C2H2	5	+
CADEPI010000187.1	45230	46251	zf-C2H2	7	+
CADEPI010000193.1	161197	162016	zf-C2H2	7	-
CADEPI010000193.1	164090	164987	zf-C2H2	8	-
CADEPI010000193.1	171823	173005	zf-C2H2	7	+
CADEPI010000193.1	176217	177099	zf-C2H2	9	-
CADEPI010000193.1	182553	183735	zf-C2H2	7	+
CADEPI010000193.1	187956	188784	zf-C2H2	7	-
CADEPI010000193.1	190857	191754	zf-C2H2	9	-
CADEPI010000193.1	196906	197797	zf-C2H2	9	-
CADEPI010000193.1	210945	211791	zf-C2H2	8	-
CADEPI010000193.1	222574	223477	zf-C2H2	9	-
CADEPI010000198.1	93394	94120	zf-C2H2	7	-
CADEPI010000209.1	187169	187841	zf-C2H2	6	+
CADEPI010000209.1	189068	189851	zf-C2H2	8	+
CADEPI010000212.1	45954	46668	zf-C2H2	5	-
CADEPI010000215.1	44138	44894	zf-C2H2	5	+
CADEPI010000217.1	70209	71511	zf-C2H2	13	+
CADEPI010000217.1	73009	74707	zf-C2H2	9	-
CADEPI010000217.1	76394	77372	zf-C2H2	8	-
CADEPI010000217.1	79953	81219	zf-C2H2	13	+
CADEPI010000217.1	83727	84564	zf-C2H2	9	-
CADEPI010000217.1	87210	88188	zf-C2H2	8	-
CADEPI010000217.1	91408	92674	zf-C2H2	13	+
CADEPI010000217.1	94292	95912	zf-C2H2	12	-
CADEPI010000217.1	97652	98630	zf-C2H2	8	-
CADEPI010000217.1	101510	102467	zf-C2H2	11	+
CADEPI010000217.1	104089	105277	zf-C2H2	12	-
CADEPI010000217.1	106496	107474	zf-C2H2	8	-
CADEPI010000217.1	110456	111713	zf-C2H2	13	+
CADEPI010000217.1	113333	114944	zf-C2H2	12	-
CADEPI010000217.1	116729	117707	zf-C2H2	8	-
CADEPI010000217.1	119518	120781	zf-C2H2	13	+
CADEPI010000217.1	122417	123788	zf-C2H2	12	+
CADEPI010000226.1	5284	6577	zf-C2H2	12	+
CADEPI010000226.1	20369	21323	zf-C2H2	8	+
CADEPI010000226.1	100580	101357	zf-C2H2	7	-
CADEPI010000226.1	103374	104190	zf-C2H2	7	+
CADEPI010000226.1	109432	110698	zf-C2H2	13	-
CADEPI010000226.1	114628	115738	zf-C2H2	9	-
CADEPI010000226.1	120313	121042	zf-C2H2	8	+
CADEPI010000226.1	124407	125250	zf-C2H2	8	-
CADEPI010000226.1	128648	130112	zf-C2H2	13	-
CADEPI010000226.1	134166	135057	zf-C2H2	9	-
CADEPI010000226.1	140091	140907	zf-C2H2	8	+
CADEPI010000226.1	144539	145514	zf-C2H2	8	-
CADEPI010000226.1	164734	166237	zf-C2H2	12	-
CADEPI010000226.1	170218	171058	zf-C2H2	8	-
CADEPI010000226.1	178377	179658	zf-C2H2	13	-
CADEPI010000226.1	182895	183744	zf-C2H2	8	+
CADEPI010000226.1	187960	188776	zf-C2H2	7	+
CADEPI010000226.1	191371	192181	zf-C2H2	7	+
CADEPI010000229.1	7396	8359	zf-C2H2	9	-
CADEPI010000229.1	150793	152959	zf-C2H2	15	-
CADEPI010000238.1	3494	4640	zf-C2H2	9	-
CADEPI010000238.1	13107	14355	zf-C2H2	11	+
CADEPI010000238.1	16464	17859	zf-C2H2	10	+
CADEPI010000238.1	19476	20814	zf-C2H2	11	+
CADEPI010000238.1	25056	26292	zf-C2H2	12	+
CADEPI010000238.1	32712	33849	zf-C2H2	11	+
CADEPI010000238.1	36171	37272	zf-C2H2	10	+
CADEPI010000238.1	39456	40719	zf-C2H2	10	+
CADEPI010000238.1	42475	43693	zf-C2H2	12	+
CADEPI010000238.1	57225	58494	zf-C2H2	13	-
CADEPI010000238.1	59808	60849	zf-C2H2	10	-
CADEPI010000238.1	70399	71578	zf-C2H2	11	-
CADEPI010000238.1	89306	90695	zf-C2H2	11	-
CADEPI010000238.1	110528	111551	zf-C2H2	8	-
CADEPI010000238.1	123346	124201	zf-C2H2	9	+
CADEPI010000238.1	124959	125919	zf-C2H2	9	+
CADEPI010000238.1	135175	136054	zf-C2H2	9	+
CADEPI010000243.1	106217	106739	zf-C2H2	5	-
CADEPI010000243.1	108387	108912	zf-C2H2	5	-
CADEPI010000256.1	140086	140488	zf-C2H2	5	+
CADEPI010000256.1	141342	142080	zf-C2H2	7	+
CADEPI010000286.1	30002	31256	zf-C2H2	12	+
CADEPI010000286.1	42645	43935	zf-C2H2	13	-
CADEPI010000286.1	48010	49297	zf-C2H2	13	-
CADEPI010000286.1	53260	54352	zf-C2H2	12	-
CADEPI010000301.1	118919	119456	zf-C2H2	6	+
CADEPI010000301.1	119857	120652	zf-C2H2	6	+
CADEPI010000301.1	121437	121977	zf-C2H2	6	+
CADEPI010000301.1	122813	123518	zf-C2H2	7	+
CADEPI010000301.1	124480	125161	zf-C2H2	7	+
CADEPI010000301.1	126405	127110	zf-C2H2	7	+
CADEPI010000301.1	128551	129286	zf-C2H2	7	+
CADEPI010000301.1	129727	130438	zf-C2H2	7	+
CADEPI010000301.1	130678	131404	zf-C2H2	7	+
CADEPI010000301.1	132332	133103	zf-C2H2	7	+
CADEPI010000301.1	134536	135594	zf-C2H2	11	+
CADEPI010000301.1	136948	138172	zf-C2H2	12	+
CADEPI010000301.1	139317	140295	zf-C2H2	8	+
CADEPI010000313.1	2805	3321	zf-C2H2	6	-
CADEPI010000335.1	26616	27306	zf-C2H2	6	+
CADEPI010000336.1	1945	2704	zf-C2H2	8	+
CADEPI010000336.1	3851	4616	zf-C2H2	8	+
CADEPI010000336.1	5750	6533	zf-C2H2	8	+
CADEPI010000336.1	24166	24949	zf-C2H2	8	-
CADEPI010000336.1	26095	26854	zf-C2H2	8	-
CADEPI010000336.1	28003	28762	zf-C2H2	8	-
CADEPI010000336.1	29911	30670	zf-C2H2	7	-
CADEPI010000336.1	31816	32575	zf-C2H2	8	-
CADEPI010000336.1	33696	34479	zf-C2H2	8	-
CADEPI010000336.1	35630	36389	zf-C2H2	8	-
CADEPI010000336.1	37715	38474	zf-C2H2	8	-
CADEPI010000347.1	45562	46063	zf-C2H2	5	+
CADEPI010000347.1	49848	50604	zf-C2H2	8	-
CADEPI010000347.1	51549	52152	zf-C2H2	5	-
CADEPI010000353.1	5667	6558	zf-C2H2	9	+
CADEPI010000353.1	11854	12844	zf-C2H2	6	-
CADEPI010000353.1	15888	16956	zf-C2H2	8	+
CADEPI010000353.1	29762	30743	zf-C2H2	8	+
CADEPI010000353.1	76095	77511	zf-C2H2	13	+
CADEPI010000353.1	79938	81201	zf-C2H2	13	-
CADEPI010000353.1	82905	84252	zf-C2H2	12	-
CADEPI010000353.1	87872	89288	zf-C2H2	13	+
CADEPI010000370.1	28757	29276	zf-C2H2	5	+
CADEPI010000387.1	2	668	zf-C2H2	6	-
CADEPI010000387.1	3204	4053	zf-C2H2	8	-
CADEPI010000387.1	6893	7733	zf-C2H2	8	+
CADEPI010000387.1	10410	11244	zf-C2H2	8	+
CADEPI010000387.1	12258	13074	zf-C2H2	8	-
CADEPI010000387.1	17055	18051	zf-C2H2	8	+
CADEPI010000387.1	21102	21921	zf-C2H2	8	+
CADEPI010000387.1	34962	35811	zf-C2H2	7	-
CADEPI010000387.1	38611	39454	zf-C2H2	8	+
CADEPI010000387.1	41690	42641	zf-C2H2	7	-
CADEPI010000387.1	56877	57693	zf-C2H2	8	-
CADEPI010000387.1	64702	65542	zf-C2H2	8	-
CADEPI010000387.1	69470	70925	zf-C2H2	13	+
CADEPI010000387.1	74636	75467	zf-C2H2	8	+
CADEPI010000387.1	84581	85418	zf-C2H2	8	+
CADEPI010000387.1	89321	90155	zf-C2H2	7	+
CADEPI010000387.1	94096	95044	zf-C2H2	7	+
CADEPI010000387.1	97639	98449	zf-C2H2	7	+
CADEPI010000393.1	48468	49629	zf-C2H2	9	+
CADEPI010000393.1	82197	83145	zf-C2H2	9	+
CADEPI010000393.1	86112	87057	zf-C2H2	7	-
CADEPI010000397.1	20115	21429	zf-C2H2	6	+
CADEPI010000416.1	32982	34275	zf-C2H2	12	+
CADEPI010000416.1	79509	80769	zf-C2H2	12	-
CADEPI010000417.1	3544	4141	zf-C2H2	5	-
CADEPI010000428.1	37766	38822	zf-C2H2	10	-
CADEPI010000428.1	54218	55034	zf-C2H2	8	-
CADEPI010000428.1	56940	58233	zf-C2H2	12	+
CADEPI010000428.1	64432	65293	zf-C2H2	8	+
CADEPI010000428.1	74306	75599	zf-C2H2	13	+
CADEPI010000428.1	81468	82284	zf-C2H2	8	-
CADEPI010000432.1	12639	13062	zf-C2H2	5	-
CADEPI010000448.1	2941	3931	zf-C2H2	7	+
CADEPI010000448.1	9174	10056	zf-C2H2	9	-
CADEPI010000448.1	12543	13455	zf-C2H2	7	-
CADEPI010000448.1	27543	28614	zf-C2H2	9	-
CADEPI010000448.1	32864	33755	zf-C2H2	7	-
CADEPI010000448.1	41076	41895	zf-C2H2	8	-
CADEPI010000448.1	49499	50339	zf-C2H2	8	+
CADEPI010000448.1	61827	62646	zf-C2H2	7	-
CADEPI010000448.1	64741	65629	zf-C2H2	8	-
CADEPI010000448.1	70118	71111	zf-C2H2	7	+
CADEPI010000448.1	75020	75815	zf-C2H2	8	-
CADEPI010000458.1	2991	3966	zf-C2H2	8	-
CADEPI010000458.1	7876	8950	zf-C2H2	10	+
CADEPI010000458.1	11183	12689	zf-C2H2	13	+
CADEPI010000458.1	15091	16546	zf-C2H2	10	+
CADEPI010000458.1	21769	22603	zf-C2H2	8	+
CADEPI010000458.1	31254	32646	zf-C2H2	13	-
CADEPI010000458.1	59339	60275	zf-C2H2	7	-
CADEPI010000458.1	69536	71033	zf-C2H2	13	+
CADEPI010000459.1	1372	2632	zf-C2H2	12	-
CADEPI010000459.1	5616	6900	zf-C2H2	13	+
CADEPI010000459.1	12459	13710	zf-C2H2	13	+
CADEPI010000459.1	16984	18244	zf-C2H2	13	-
CADEPI010000459.1	21215	22472	zf-C2H2	13	+
CADEPI010000459.1	25098	26394	zf-C2H2	13	-
CADEPI010000459.1	35926	37198	zf-C2H2	12	+
CADEPI010000459.1	40828	42193	zf-C2H2	13	+
CADEPI010000459.1	43671	44316	zf-C2H2	8	-
CADEPI010000459.1	47903	49160	zf-C2H2	13	+
CADEPI010000459.1	51480	52749	zf-C2H2	13	+
CADEPI010000459.1	56533	57772	zf-C2H2	12	-
CADEPI010000459.1	61200	62469	zf-C2H2	12	+
CADEPI010000464.1	3602	4523	zf-C2H2	10	+
CADEPI010000464.1	7680	8862	zf-C2H2	11	-
CADEPI010000464.1	10655	11507	zf-C2H2	8	+
CADEPI010000464.1	22648	23488	zf-C2H2	8	+
CADEPI010000464.1	28641	29490	zf-C2H2	7	+
CADEPI010000464.1	37249	38239	zf-C2H2	7	+
CADEPI010000464.1	44077	44914	zf-C2H2	8	-
CADEPI010000464.1	51397	52231	zf-C2H2	8	+
CADEPI010000464.1	54829	55648	zf-C2H2	8	+
CADEPI010000464.1	60682	61672	zf-C2H2	8	-
CADEPI010000464.1	64320	65160	zf-C2H2	8	+
CADEPI010000464.1	69721	70564	zf-C2H2	9	-
CADEPI010000464.1	73388	74687	zf-C2H2	12	+
CADEPI010000468.1	895	1924	zf-C2H2	9	+
CADEPI010000468.1	4947	5907	zf-C2H2	9	+
CADEPI010000472.1	6530	8036	zf-C2H2	13	+
CADEPI010000472.1	25047	26547	zf-C2H2	13	+
CADEPI010000472.1	34299	35289	zf-C2H2	8	+
CADEPI010000472.1	38247	38913	zf-C2H2	7	+
CADEPI010000472.1	46392	47127	zf-C2H2	7	+
CADEPI010000472.1	51724	52450	zf-C2H2	6	+
CADEPI010000472.1	57137	57677	zf-C2H2	6	+
CADEPI010000478.1	6545	7505	zf-C2H2	9	+
CADEPI010000478.1	22054	23242	zf-C2H2	11	+
CADEPI010000478.1	30622	31798	zf-C2H2	11	+
CADEPI010000478.1	37414	38638	zf-C2H2	10	+
CADEPI010000478.1	41259	42393	zf-C2H2	11	-
CADEPI010000478.1	46939	48232	zf-C2H2	13	-
CADEPI010000478.1	53049	54243	zf-C2H2	11	+
CADEPI010000478.1	61149	62274	zf-C2H2	11	-
CADEPI010000478.1	69647	70775	zf-C2H2	11	-
CADEPI010000480.1	66943	68092	zf-C2H2	8	-
CADEPI010000490.1	18376	19247	zf-C2H2	5	-
CADEPI010000495.1	1460	2489	zf-C2H2	9	-
CADEPI010000495.1	8954	10049	zf-C2H2	11	+
CADEPI010000495.1	18707	19637	zf-C2H2	9	-
CADEPI010000495.1	28596	29712	zf-C2H2	8	-
CADEPI010000495.1	32839	33869	zf-C2H2	9	-
CADEPI010000495.1	39970	41059	zf-C2H2	9	+
CADEPI010000495.1	47250	48273	zf-C2H2	11	-
CADEPI010000495.1	55619	56993	zf-C2H2	12	-
CADEPI010000495.1	62984	64172	zf-C2H2	10	+
CADEPI010000500.1	24243	25502	zf-C2H2	7	+
CADEPI010000514.1	2200	3325	zf-C2H2	11	-
CADEPI010000514.1	11135	12437	zf-C2H2	13	-
CADEPI010000514.1	55126	55951	zf-C2H2	8	+
CADEPI010000514.1	58058	59360	zf-C2H2	7	-
CADEPI010000522.1	59184	59670	zf-C2H2	5	-
CADEPI010000541.1	53071	54253	zf-C2H2	12	+
CADEPI010000549.1	1	511	zf-C2H2	5	+
CADEPI010000549.1	15812	17045	zf-C2H2	12	-
CADEPI010000549.1	27980	29198	zf-C2H2	12	-
CADEPI010000549.1	30992	32375	zf-C2H2	13	-
CADEPI010000549.1	46805	47612	zf-C2H2	8	+
CADEPI010000549.1	48864	49791	zf-C2H2	8	-
CADEPI010000550.1	5881	6640	zf-C2H2	8	-
CADEPI010000550.1	9390	10344	zf-C2H2	8	+
CADEPI010000550.1	15166	15979	zf-C2H2	8	-
CADEPI010000550.1	17760	19188	zf-C2H2	13	+
CADEPI010000550.1	28645	29925	zf-C2H2	13	+
CADEPI010000550.1	37421	38237	zf-C2H2	8	-
CADEPI010000550.1	50226	51504	zf-C2H2	10	+
CADEPI010000556.1	8466	9741	zf-C2H2	12	+
CADEPI010000556.1	16024	17299	zf-C2H2	13	+
CADEPI010000556.1	19188	20397	zf-C2H2	12	+
CADEPI010000565.1	25752	27105	zf-C2H2	12	+
CADEPI010000565.1	29870	31292	zf-C2H2	13	-
CADEPI010000565.1	36190	37537	zf-C2H2	13	+
CADEPI010000565.1	39655	41071	zf-C2H2	13	-
CADEPI010000565.1	42574	43843	zf-C2H2	12	-
CADEPI010000566.1	9070	9853	zf-C2H2	8	-
CADEPI010000567.1	8716	9901	zf-C2H2	12	+
CADEPI010000567.1	16947	17760	zf-C2H2	7	+
CADEPI010000567.1	24717	26147	zf-C2H2	14	+
CADEPI010000567.1	37335	38175	zf-C2H2	8	-
CADEPI010000567.1	41144	41639	zf-C2H2	5	+
CADEPI010000567.1	45234	46542	zf-C2H2	12	-
CADEPI010000567.1	49252	50095	zf-C2H2	8	+
CADEPI010000567.1	52029	52725	zf-C2H2	8	-
CADEPI010000577.1	46944	47934	zf-C2H2	8	-
CADEPI010000577.1	49202	50426	zf-C2H2	12	-
CADEPI010000586.1	2834	3272	zf-C2H2	5	-
CADEPI010000586.1	4493	5126	zf-C2H2	6	-
CADEPI010000586.1	7011	7887	zf-C2H2	6	-
CADEPI010000586.1	8768	9791	zf-C2H2	11	-
CADEPI010000586.1	10976	12128	zf-C2H2	12	-
CADEPI010000586.1	12867	14578	zf-C2H2	17	-
CADEPI010000586.1	15866	17042	zf-C2H2	11	-
CADEPI010000586.1	17923	19183	zf-C2H2	12	-
CADEPI010000586.1	21053	22004	zf-C2H2	9	-
CADEPI010000586.1	22644	23865	zf-C2H2	12	-
CADEPI010000586.1	24330	25263	zf-C2H2	10	-
CADEPI010000586.1	25948	27301	zf-C2H2	15	-
CADEPI010000586.1	27683	29726	zf-C2H2	15	-
CADEPI010000586.1	30667	32026	zf-C2H2	14	-
CADEPI010000586.1	33570	34986	zf-C2H2	12	-
CADEPI010000586.1	35318	36281	zf-C2H2	10	-
CADEPI010000586.1	36721	37833	zf-C2H2	12	-
CADEPI010000586.1	38515	39475	zf-C2H2	10	-
CADEPI010000586.1	39620	41660	zf-C2H2	19	-
CADEPI010000586.1	44312	46690	zf-C2H2	19	-
CADEPI010000586.1	47216	47669	zf-C2H2	5	-
CADEPI010000588.1	26522	27545	zf-C2H2	8	+
CADEPI010000595.1	6448	7390	zf-C2H2	9	+
CADEPI010000595.1	25659	26904	zf-C2H2	12	+
CADEPI010000642.1	0	633	zf-C2H2	7	+
CADEPI010000642.1	9293	10256	zf-C2H2	9	-
CADEPI010000642.1	13698	15036	zf-C2H2	12	-
CADEPI010000642.1	23898	24876	zf-C2H2	9	-
CADEPI010000642.1	31027	32116	zf-C2H2	10	+
CADEPI010000649.1	9641	10361	zf-C2H2	7	-
CADEPI010000649.1	11675	12878	zf-C2H2	11	+
CADEPI010000649.1	15800	16535	zf-C2H2	7	-
CADEPI010000684.1	11155	12421	zf-C2H2	13	-
CADEPI010000684.1	16136	17552	zf-C2H2	13	+
CADEPI010000684.1	27628	28360	zf-C2H2	7	+
CADEPI010000687.1	13063	14341	zf-C2H2	12	-
CADEPI010000687.1	22356	23172	zf-C2H2	8	+
CADEPI010000687.1	30525	31803	zf-C2H2	12	-
CADEPI010000701.1	2192	2954	zf-C2H2	8	-
CADEPI010000701.1	8254	9757	zf-C2H2	13	-
CADEPI010000701.1	20962	21697	zf-C2H2	6	-
CADEPI010000701.1	28853	29615	zf-C2H2	8	-
CADEPI010000728.1	7230	8049	zf-C2H2	7	-
CADEPI010000728.1	10163	11237	zf-C2H2	11	+
CADEPI010000728.1	22018	23470	zf-C2H2	12	+
CADEPI010000730.1	13775	15047	zf-C2H2	13	-
CADEPI010000730.1	24077	25424	zf-C2H2	13	-
CADEPI010000730.1	28411	29668	zf-C2H2	13	+
CADEPI010000772.1	4854	6099	zf-C2H2	8	-
CADEPI010000772.1	16858	17635	zf-C2H2	8	+
CADEPI010000772.1	20139	21036	zf-C2H2	9	-
CADEPI010000792.1	3657	4647	zf-C2H2	8	-
CADEPI010000792.1	10245	11142	zf-C2H2	9	+
CADEPI010000792.1	15267	16263	zf-C2H2	8	-
CADEPI010000806.1	50	848	zf-C2H2	7	-
CADEPI010000806.1	7778	8747	zf-C2H2	9	-
CADEPI010000806.1	15633	16434	zf-C2H2	6	-
CADEPI010000829.1	6583	7396	zf-C2H2	8	-
CADEPI010000829.1	10261	11107	zf-C2H2	8	+
CADEPI010000829.1	15597	16446	zf-C2H2	8	-
CADEPI010000829.1	18377	19655	zf-C2H2	12	+
CADEPI010000836.1	428	1724	zf-C2H2	13	-
CADEPI010000836.1	3540	4806	zf-C2H2	13	-
CADEPI010000836.1	6879	8154	zf-C2H2	13	-
CADEPI010000836.1	15235	16528	zf-C2H2	13	+
CADEPI010000883.1	888	2022	zf-C2H2	11	+
CADEPI010000883.1	5268	6627	zf-C2H2	10	-
CADEPI010000883.1	11828	12950	zf-C2H2	9	-
CADEPI010000896.1	3145	3994	zf-C2H2	7	-
CADEPI010000896.1	9622	10588	zf-C2H2	7	+
CADEPI010000896.1	13783	14602	zf-C2H2	8	+
CADEPI010000909.1	8118	9618	zf-C2H2	13	-
CADEPI010000909.1	13840	14572	zf-C2H2	7	-
CADEPI010000920.1	827	1634	zf-C2H2	8	+
CADEPI010000920.1	5019	6300	zf-C2H2	13	+
CADEPI010000920.1	13154	13994	zf-C2H2	8	+
CADEPI010000925.1	6378	7446	zf-C2H2	10	-
CADEPI010000925.1	9021	9756	zf-C2H2	8	-
CADEPI010000926.1	5204	5987	zf-C2H2	8	-
CADEPI010000933.1	778	1669	zf-C2H2	7	+
CADEPI010000933.1	4126	5008	zf-C2H2	9	+
CADEPI010000933.1	12760	13642	zf-C2H2	9	+
CADEPI010000956.1	1839	2670	zf-C2H2	8	+
CADEPI010000956.1	6441	7176	zf-C2H2	6	-
CADEPI010000956.1	9531	10512	zf-C2H2	8	-
CADEPI010000995.1	3137	3959	zf-C2H2	8	-
CADEPI010000995.1	6659	7439	zf-C2H2	5	+
CADEPI010000995.1	8510	9326	zf-C2H2	8	-
CADEPI010001015.1	2070	2889	zf-C2H2	8	+
CADEPI010001015.1	7353	8349	zf-C2H2	8	+
CADEPI010001069.1	602	1598	zf-C2H2	8	+
CADEPI010001069.1	4497	5388	zf-C2H2	8	-
CADEPI010001167.1	3986	4949	zf-C2H2	10	-
CADEPI010001303.1	1940	2909	zf-C2H2	8	+
CADEPI010001350.1	1666	2143	zf-C2H2	5	+
```
