## Supplementary Data 2 for "Transposable elements drive the evolution of metazoan zinc finger genes": Clogmia_albipunctata_znfs.bed

```
JXOV01000169.1	1947	2772	zf-C2H2	7	+
JXOV01000204.1	34793	35669	zf-C2H2	6	+
JXOV01000204.1	82595	83402	zf-C2H2	6	-
JXOV01000204.1	84845	86549	zf-C2H2	12	-
JXOV01000271.1	3055	3913	zf-C2H2	8	+
JXOV01000271.1	6487	7702	zf-C2H2	8	-
JXOV01000271.1	12061	13363	zf-C2H2	9	-
JXOV01000323.1	2	569	zf-C2H2	5	+
JXOV01000532.1	1	1000	zf-C2H2	8	-
JXOV01000709.1	13520	15395	zf-C2H2	15	+
JXOV01000714.1	45923	47618	zf-C2H2	14	+
JXOV01000714.1	49877	51806	zf-C2H2	15	+
JXOV01000726.1	9596	10622	zf-C2H2	7	-
JXOV01000783.1	668	2384	zf-C2H2	16	-
JXOV01000783.1	13005	14701	zf-C2H2	17	+
JXOV01000874.1	6897	9144	zf-C2H2	10	-
JXOV01000917.1	3606	4209	zf-C2H2	6	-
JXOV01000943.1	2876	4694	zf-C2H2	11	+
JXOV01000967.1	1214	2045	zf-C2H2	6	-
JXOV01000997.1	8965	11362	zf-C2H2	5	+
JXOV01001133.1	5265	6675	zf-C2H2	13	-
JXOV01001133.1	8291	9293	zf-C2H2	8	-
JXOV01001133.1	20019	21273	zf-C2H2	11	+
JXOV01001231.1	12151	13441	zf-C2H2	10	+
JXOV01001357.1	25432	26347	zf-C2H2	8	-
JXOV01001496.1	2147	3065	zf-C2H2	9	+
JXOV01001496.1	6938	8198	zf-C2H2	11	+
JXOV01001580.1	4137	5223	zf-C2H2	9	+
JXOV01001599.1	351	1960	zf-C2H2	17	-
JXOV01001599.1	3256	4315	zf-C2H2	9	+
JXOV01001714.1	26245	29089	zf-C2H2	5	+
JXOV01001762.1	33	1497	zf-C2H2	13	+
JXOV01001762.1	4939	7662	zf-C2H2	28	-
JXOV01001942.1	25830	29328	zf-C2H2	5	-
JXOV01001999.1	51285	53520	zf-C2H2	5	+
JXOV01002041.1	19047	19983	zf-C2H2	5	-
JXOV01002063.1	1619	4073	zf-C2H2	9	+
JXOV01002202.1	0	1077	zf-C2H2	6	-
JXOV01002217.1	112	1819	zf-C2H2	17	-
JXOV01002278.1	10320	12123	zf-C2H2	6	+
JXOV01002280.1	656	1649	zf-C2H2	8	-
JXOV01002280.1	7186	9052	zf-C2H2	15	+
JXOV01002280.1	11823	13686	zf-C2H2	15	+
JXOV01002280.1	15650	17225	zf-C2H2	10	+
JXOV01002280.1	19471	20935	zf-C2H2	13	+
JXOV01002280.1	22547	23738	zf-C2H2	9	+
JXOV01002280.1	25211	26825	zf-C2H2	13	+
JXOV01002280.1	28094	28844	zf-C2H2	8	+
JXOV01002280.1	30105	31113	zf-C2H2	9	+
JXOV01002308.1	1	811	zf-C2H2	7	+
JXOV01002477.1	68	1487	zf-C2H2	13	-
JXOV01002794.1	9633	10968	zf-C2H2	8	-
JXOV01002794.1	11750	14138	zf-C2H2	15	-
JXOV01002829.1	3871	4627	zf-C2H2	5	-
JXOV01002829.1	6897	7338	zf-C2H2	5	-
JXOV01002829.1	9666	10647	zf-C2H2	5	-
JXOV01002829.1	10939	12139	zf-C2H2	9	+
JXOV01002915.1	172	1018	zf-C2H2	5	+
JXOV01002915.1	1600	2908	zf-C2H2	8	+
JXOV01002915.1	4183	5798	zf-C2H2	12	+
JXOV01002927.1	486	1005	zf-C2H2	6	-
JXOV01003012.1	1	700	zf-C2H2	6	-
JXOV01003089.1	11381	12218	zf-C2H2	6	+
JXOV01003238.1	9227	11669	zf-C2H2	7	-
JXOV01003248.1	2387	3998	zf-C2H2	15	-
JXOV01003426.1	3578	4244	zf-C2H2	7	-
JXOV01003514.1	2434	3726	zf-C2H2	11	+
JXOV01003517.1	1715	2606	zf-C2H2	7	-
JXOV01003550.1	1	709	zf-C2H2	5	-
JXOV01003586.1	6024	9156	zf-C2H2	31	+
JXOV01003648.1	2587	3739	zf-C2H2	9	-
JXOV01003685.1	4024	4732	zf-C2H2	6	-
JXOV01003819.1	959	2063	zf-C2H2	10	+
JXOV01003819.1	3646	5065	zf-C2H2	12	+
JXOV01003819.1	7949	8918	zf-C2H2	7	+
JXOV01003975.1	11873	12704	zf-C2H2	5	+
JXOV01003975.1	14029	14812	zf-C2H2	5	+
JXOV01003975.1	18290	19121	zf-C2H2	5	+
JXOV01004130.1	2913	4227	zf-C2H2	13	-
JXOV01004149.1	1101	2685	zf-C2H2	14	+
JXOV01004149.1	6363	8562	zf-C2H2	19	+
JXOV01004184.1	1565	2341	zf-C2H2	7	-
JXOV01004292.1	35545	36628	zf-C2H2	11	-
JXOV01004333.1	3643	4480	zf-C2H2	7	-
JXOV01004333.1	5623	6526	zf-C2H2	8	-
JXOV01004333.1	7504	8323	zf-C2H2	7	+
JXOV01004599.1	2669	3992	zf-C2H2	13	+
JXOV01004814.1	24894	25977	zf-C2H2	5	+
JXOV01004850.1	12826	14155	zf-C2H2	10	+
JXOV01004893.1	14410	15346	zf-C2H2	6	-
JXOV01005058.1	730	1951	zf-C2H2	8	+
JXOV01005222.1	5450	6287	zf-C2H2	9	+
JXOV01005292.1	20518	21406	zf-C2H2	8	-
JXOV01005298.1	0	480	zf-C2H2	5	+
JXOV01005298.1	1845	2994	zf-C2H2	10	-
JXOV01005298.1	4458	5082	zf-C2H2	7	+
JXOV01005298.1	5958	6783	zf-C2H2	5	+
JXOV01005490.1	1288	2899	zf-C2H2	15	+
JXOV01005518.1	20278	21010	zf-C2H2	6	-
JXOV01005518.1	22655	23393	zf-C2H2	5	-
JXOV01005571.1	13937	14381	zf-C2H2	6	+
JXOV01005571.1	14836	15337	zf-C2H2	5	+
JXOV01005592.1	675	1746	zf-C2H2	10	-
JXOV01005610.1	4054	4708	zf-C2H2	5	-
JXOV01005666.1	31670	33689	zf-C2H2	5	+
JXOV01005690.1	167	1340	zf-C2H2	11	+
JXOV01005728.1	2	623	zf-C2H2	5	+
JXOV01005741.1	804	1887	zf-C2H2	6	+
JXOV01005812.1	22680	23232	zf-C2H2	6	-
JXOV01005824.1	1482	3051	zf-C2H2	15	-
JXOV01005869.1	1105	2731	zf-C2H2	16	+
JXOV01005902.1	2942	4526	zf-C2H2	12	-
JXOV01005989.1	8314	9769	zf-C2H2	14	+
JXOV01005989.1	12418	13882	zf-C2H2	12	-
JXOV01006101.1	21	1389	zf-C2H2	14	-
JXOV01006102.1	2945	4178	zf-C2H2	11	-
JXOV01006279.1	1431	2544	zf-C2H2	10	-
JXOV01006279.1	3767	4727	zf-C2H2	11	+
JXOV01006459.1	447	1029	zf-C2H2	7	-
JXOV01006485.1	1608	4290	zf-C2H2	22	-
JXOV01006553.1	56451	57297	zf-C2H2	6	-
JXOV01006663.1	6351	9741	zf-C2H2	5	-
JXOV01006737.1	42045	42945	zf-C2H2	6	+
JXOV01006828.1	13329	14775	zf-C2H2	9	+
JXOV01006828.1	19909	21259	zf-C2H2	10	+
JXOV01006874.1	19570	21361	zf-C2H2	12	+
JXOV01006925.1	7305	9096	zf-C2H2	10	+
JXOV01007054.1	2206	3196	zf-C2H2	10	-
JXOV01007054.1	4669	5878	zf-C2H2	11	+
JXOV01007075.1	13552	14670	zf-C2H2	7	-
JXOV01007244.1	2328	3683	zf-C2H2	14	+
JXOV01007334.1	1	763	zf-C2H2	6	-
JXOV01007364.1	1317	1929	zf-C2H2	5	+
JXOV01007368.1	532	1407	zf-C2H2	8	+
JXOV01007386.1	2041	2860	zf-C2H2	7	+
JXOV01007386.1	4057	4972	zf-C2H2	8	+
JXOV01007386.1	11189	12176	zf-C2H2	7	+
JXOV01007500.1	57670	58906	zf-C2H2	6	-
JXOV01007547.1	2733	3927	zf-C2H2	10	-
JXOV01007547.1	6142	7498	zf-C2H2	11	-
JXOV01007586.1	4304	5303	zf-C2H2	9	-
JXOV01007587.1	47584	48382	zf-C2H2	5	-
JXOV01007672.1	5898	7002	zf-C2H2	11	-
JXOV01007967.1	2424	3690	zf-C2H2	10	+
JXOV01008237.1	0	582	zf-C2H2	5	+
JXOV01008237.1	4472	6392	zf-C2H2	21	+
JXOV01008330.1	337	1138	zf-C2H2	7	-
JXOV01008427.1	3248	4482	zf-C2H2	6	+
JXOV01008457.1	2738	3437	zf-C2H2	7	+
JXOV01008462.1	0	994	zf-C2H2	10	-
JXOV01008530.1	2695	4075	zf-C2H2	8	+
JXOV01008530.1	9798	12702	zf-C2H2	29	+
JXOV01008537.1	13	1387	zf-C2H2	13	+
JXOV01008538.1	1	952	zf-C2H2	10	+
JXOV01008590.1	15103	15784	zf-C2H2	6	+
JXOV01008710.1	2382	3024	zf-C2H2	5	-
JXOV01008781.1	23075	23927	zf-C2H2	8	+
JXOV01008824.1	3948	4711	zf-C2H2	8	-
JXOV01008991.1	950	2123	zf-C2H2	11	+
JXOV01008991.1	7260	8607	zf-C2H2	11	+
JXOV01008998.1	15430	16687	zf-C2H2	6	+
JXOV01009130.1	1286	3206	zf-C2H2	16	+
JXOV01009417.1	696	2262	zf-C2H2	16	+
JXOV01009420.1	18348	19656	zf-C2H2	6	-
JXOV01009654.1	6108	7578	zf-C2H2	12	+
JXOV01009654.1	10938	12675	zf-C2H2	14	+
JXOV01009732.1	2	1240	zf-C2H2	11	-
JXOV01009732.1	3262	3742	zf-C2H2	6	+
JXOV01009732.1	5858	6518	zf-C2H2	7	+
JXOV01009836.1	1962	2970	zf-C2H2	10	-
JXOV01009852.1	27589	29350	zf-C2H2	10	+
JXOV01009852.1	31481	32228	zf-C2H2	6	+
JXOV01009868.1	5077	6625	zf-C2H2	15	-
JXOV01010173.1	63972	65412	zf-C2H2	6	+
JXOV01010213.1	12043	12574	zf-C2H2	5	-
JXOV01010299.1	697	1830	zf-C2H2	10	+
JXOV01010312.1	31267	32025	zf-C2H2	6	+
JXOV01010460.1	6908	8204	zf-C2H2	12	-
JXOV01010776.1	46	1730	zf-C2H2	12	-
JXOV01010939.1	2	1262	zf-C2H2	15	-
JXOV01010947.1	1272	1689	zf-C2H2	5	-
JXOV01010950.1	4271	4667	zf-C2H2	5	-
JXOV01010951.1	447	1662	zf-C2H2	8	-
JXOV01010966.1	3580	4150	zf-C2H2	5	-
JXOV01010997.1	7109	8114	zf-C2H2	8	-
JXOV01011153.1	28263	29079	zf-C2H2	5	-
JXOV01011182.1	5607	6717	zf-C2H2	6	-
JXOV01011209.1	3647	4916	zf-C2H2	13	-
JXOV01011235.1	64878	65316	zf-C2H2	5	-
JXOV01011235.1	67381	68215	zf-C2H2	6	+
JXOV01011235.1	68358	68748	zf-C2H2	5	+
JXOV01011504.1	1043	2228	zf-C2H2	7	+
JXOV01011517.1	1134	2238	zf-C2H2	9	-
JXOV01011540.1	4866	5859	zf-C2H2	8	+
JXOV01011606.1	2	425	zf-C2H2	5	-
JXOV01011661.1	356	1142	zf-C2H2	6	+
JXOV01011661.1	3184	4558	zf-C2H2	11	+
JXOV01011661.1	6870	8085	zf-C2H2	9	+
JXOV01011661.1	11896	13183	zf-C2H2	10	+
JXOV01011661.1	14940	16191	zf-C2H2	10	+
JXOV01011661.1	17949	19233	zf-C2H2	10	+
JXOV01011661.1	20699	21947	zf-C2H2	10	+
JXOV01011661.1	22979	24101	zf-C2H2	8	+
JXOV01011661.1	25359	26523	zf-C2H2	9	+
JXOV01011667.1	2178	3705	zf-C2H2	14	+
JXOV01011667.1	5307	6924	zf-C2H2	8	+
JXOV01011679.1	2041	2932	zf-C2H2	9	-
JXOV01011786.1	2641	4649	zf-C2H2	20	+
JXOV01012004.1	2309	2996	zf-C2H2	7	-
JXOV01012152.1	1168	2665	zf-C2H2	12	-
JXOV01012152.1	6617	7736	zf-C2H2	7	-
JXOV01012522.1	31443	35631	zf-C2H2	22	-
JXOV01012698.1	5183	6059	zf-C2H2	9	-
JXOV01012806.1	10687	12601	zf-C2H2	12	+
JXOV01013124.1	934	1495	zf-C2H2	5	-
JXOV01013187.1	2	1146	zf-C2H2	7	+
JXOV01013223.1	587	1724	zf-C2H2	11	-
JXOV01013351.1	27842	29861	zf-C2H2	6	+
JXOV01013541.1	1507	2767	zf-C2H2	8	-
JXOV01013681.1	17206	18991	zf-C2H2	19	-
JXOV01013874.1	877	2428	zf-C2H2	11	-
JXOV01013982.1	2617	3172	zf-C2H2	5	+
JXOV01014085.1	9928	11185	zf-C2H2	12	-
JXOV01014149.1	1004	2252	zf-C2H2	10	+
JXOV01014332.1	1614	6381	zf-C2H2	11	+
JXOV01014450.1	2092	3622	zf-C2H2	8	+
JXOV01014535.1	46	1291	zf-C2H2	5	+
JXOV01014639.1	310	1651	zf-C2H2	13	-
JXOV01014652.1	0	1275	zf-C2H2	14	-
JXOV01014820.1	8389	9469	zf-C2H2	6	-
JXOV01014887.1	18904	19846	zf-C2H2	9	+
JXOV01014902.1	14832	15384	zf-C2H2	6	+
JXOV01014956.1	2275	3397	zf-C2H2	10	+
JXOV01014959.1	777	1860	zf-C2H2	10	+
JXOV01015159.1	4519	5926	zf-C2H2	8	+
JXOV01015283.1	2131	3631	zf-C2H2	14	+
JXOV01015291.1	7721	8861	zf-C2H2	6	-
JXOV01015435.1	21860	22700	zf-C2H2	6	+
JXOV01015435.1	25668	26388	zf-C2H2	8	+
JXOV01015442.1	966	2334	zf-C2H2	11	+
JXOV01015703.1	2477	3623	zf-C2H2	10	-
JXOV01015755.1	2	1730	zf-C2H2	18	-
JXOV01015765.1	31927	33352	zf-C2H2	9	+
JXOV01015765.1	58811	59876	zf-C2H2	6	+
JXOV01015795.1	23012	24236	zf-C2H2	6	+
JXOV01015795.1	24507	25143	zf-C2H2	7	+
JXOV01015838.1	1544	2852	zf-C2H2	5	-
JXOV01015885.1	941	2074	zf-C2H2	7	-
JXOV01015900.1	1357	2374	zf-C2H2	5	-
JXOV01016206.1	2908	3652	zf-C2H2	5	+
JXOV01016206.1	9954	11292	zf-C2H2	8	+
JXOV01016343.1	7905	10536	zf-C2H2	19	-
JXOV01016343.1	11217	12258	zf-C2H2	7	+
JXOV01016343.1	13214	14825	zf-C2H2	14	+
JXOV01016343.1	16890	18258	zf-C2H2	12	-
JXOV01016423.1	686	1148	zf-C2H2	5	+
JXOV01016423.1	4859	5327	zf-C2H2	6	+
JXOV01016674.1	1129	2152	zf-C2H2	10	-
JXOV01016820.1	2147	2990	zf-C2H2	7	+
JXOV01016871.1	16372	18007	zf-C2H2	5	+
JXOV01017159.1	1237	1879	zf-C2H2	7	+
JXOV01017332.1	7190	7610	zf-C2H2	5	-
JXOV01017439.1	974	1883	zf-C2H2	8	-
JXOV01017497.1	1850	3149	zf-C2H2	12	+
JXOV01017860.1	3563	4703	zf-C2H2	10	-
JXOV01017860.1	6392	7595	zf-C2H2	11	-
JXOV01017876.1	9697	10978	zf-C2H2	8	-
JXOV01018078.1	2723	4466	zf-C2H2	18	-
JXOV01018078.1	7600	9145	zf-C2H2	15	-
JXOV01018305.1	17057	18113	zf-C2H2	11	-
JXOV01018343.1	551	1541	zf-C2H2	6	-
JXOV01018382.1	989	1763	zf-C2H2	6	+
JXOV01018399.1	164	998	zf-C2H2	8	-
JXOV01018935.1	6351	8340	zf-C2H2	21	-
JXOV01019035.1	0	585	zf-C2H2	5	+
JXOV01019224.1	3919	6214	zf-C2H2	9	-
JXOV01019224.1	7140	8115	zf-C2H2	10	+
JXOV01019271.1	7402	8083	zf-C2H2	5	+
JXOV01019331.1	1395	2424	zf-C2H2	10	-
JXOV01019392.1	503	1727	zf-C2H2	10	-
JXOV01019435.1	669	2049	zf-C2H2	13	+
JXOV01019490.1	15534	16947	zf-C2H2	10	+
JXOV01019534.1	5792	6449	zf-C2H2	5	-
JXOV01019571.1	1773	3168	zf-C2H2	8	-
JXOV01019571.1	4412	5816	zf-C2H2	11	-
JXOV01019631.1	643	1285	zf-C2H2	8	+
JXOV01019689.1	9652	10267	zf-C2H2	5	+
JXOV01019919.1	6559	7405	zf-C2H2	5	-
JXOV01020205.1	4147	5112	zf-C2H2	9	-
JXOV01020205.1	5718	6693	zf-C2H2	8	+
JXOV01020239.1	19580	22091	zf-C2H2	20	-
JXOV01020517.1	10858	12112	zf-C2H2	5	+
JXOV01020517.1	13068	14043	zf-C2H2	10	+
JXOV01020614.1	16725	17984	zf-C2H2	5	+
JXOV01020696.1	16752	18411	zf-C2H2	5	+
JXOV01020927.1	2520	4530	zf-C2H2	13	-
JXOV01021120.1	0	762	zf-C2H2	9	-
JXOV01021332.1	12166	13845	zf-C2H2	11	+
JXOV01021356.1	9053	9983	zf-C2H2	8	-
JXOV01021619.1	1	538	zf-C2H2	7	-
JXOV01021741.1	8064	9399	zf-C2H2	8	+
JXOV01021760.1	30076	32635	zf-C2H2	5	+
JXOV01021817.1	87	1038	zf-C2H2	8	-
JXOV01021879.1	7341	8550	zf-C2H2	7	-
JXOV01022134.1	9004	10687	zf-C2H2	18	+
JXOV01022166.1	2	611	zf-C2H2	6	-
JXOV01022503.1	1572	2775	zf-C2H2	11	+
JXOV01022665.1	10599	12045	zf-C2H2	6	+
JXOV01022748.1	3732	4899	zf-C2H2	10	+
JXOV01022766.1	1	1083	zf-C2H2	9	-
JXOV01022852.1	0	819	zf-C2H2	6	+
JXOV01022852.1	2950	4453	zf-C2H2	9	-
JXOV01023092.1	464	1828	zf-C2H2	14	+
JXOV01023257.1	5993	7004	zf-C2H2	9	-
JXOV01023257.1	9272	10669	zf-C2H2	12	-
JXOV01023468.1	13174	13984	zf-C2H2	6	+
JXOV01023718.1	10268	11996	zf-C2H2	13	+
JXOV01023847.1	1165	1855	zf-C2H2	5	+
JXOV01023868.1	1874	2354	zf-C2H2	5	+
JXOV01023916.1	696	1758	zf-C2H2	11	-
JXOV01024119.1	736	2071	zf-C2H2	10	-
JXOV01024195.1	0	1359	zf-C2H2	12	+
JXOV01024251.1	2641	3598	zf-C2H2	8	-
JXOV01024274.1	3088	4543	zf-C2H2	14	+
JXOV01024288.1	1419	2460	zf-C2H2	9	-
JXOV01024677.1	1	1612	zf-C2H2	12	-
JXOV01024681.1	1029	2541	zf-C2H2	10	-
JXOV01025059.1	2	646	zf-C2H2	5	-
JXOV01025158.1	1	1102	zf-C2H2	13	-
JXOV01025170.1	11268	12252	zf-C2H2	8	+
JXOV01025170.1	12353	13148	zf-C2H2	8	+
JXOV01025744.1	11903	13607	zf-C2H2	10	+
JXOV01025798.1	28	1026	zf-C2H2	9	-
JXOV01026386.1	1	1107	zf-C2H2	6	+
JXOV01026526.1	731	1460	zf-C2H2	5	+
JXOV01026601.1	32225	33494	zf-C2H2	8	-
JXOV01026646.1	1641	2403	zf-C2H2	7	-
JXOV01026751.1	309	1125	zf-C2H2	6	-
JXOV01026751.1	2774	4151	zf-C2H2	12	-
JXOV01026751.1	6196	7510	zf-C2H2	9	-
JXOV01026751.1	9535	10390	zf-C2H2	6	+
JXOV01027144.1	384	1215	zf-C2H2	5	-
JXOV01027429.1	2061	2700	zf-C2H2	5	-
JXOV01027590.1	0	477	zf-C2H2	6	+
JXOV01027722.1	1908	3084	zf-C2H2	9	+
JXOV01027725.1	76	1174	zf-C2H2	5	+
JXOV01027907.1	968	2588	zf-C2H2	16	+
JXOV01028016.1	1600	2728	zf-C2H2	6	+
JXOV01028718.1	112	781	zf-C2H2	5	+
JXOV01029038.1	3053	4490	zf-C2H2	9	+
JXOV01029775.1	2	569	zf-C2H2	6	+
JXOV01030211.1	18149	18677	zf-C2H2	5	+
JXOV01030557.1	57	528	zf-C2H2	5	+
JXOV01031149.1	15381	16146	zf-C2H2	6	+
JXOV01031731.1	17635	18928	zf-C2H2	5	-
JXOV01032088.1	769	1942	zf-C2H2	11	-
JXOV01032964.1	666	2415	zf-C2H2	18	+
JXOV01033179.1	691	1159	zf-C2H2	5	+
JXOV01033184.1	5798	9128	zf-C2H2	29	-
JXOV01033184.1	10048	11962	zf-C2H2	14	+
JXOV01033245.1	2503	3172	zf-C2H2	5	-
JXOV01033912.1	741	2085	zf-C2H2	5	+
JXOV01034260.1	555	1482	zf-C2H2	9	-
JXOV01034447.1	1	862	zf-C2H2	5	+
JXOV01034892.1	67	1111	zf-C2H2	6	-
JXOV01034932.1	0	1547	zf-C2H2	17	+
JXOV01035336.1	11756	12727	zf-C2H2	7	-
JXOV01035599.1	328	1201	zf-C2H2	7	+
JXOV01035697.1	6	1440	zf-C2H2	16	+
JXOV01035931.1	886	2776	zf-C2H2	11	+
JXOV01035931.1	3735	5352	zf-C2H2	12	+
JXOV01035931.1	5894	6674	zf-C2H2	7	+
JXOV01036851.1	359	1250	zf-C2H2	7	+
JXOV01037817.1	2	548	zf-C2H2	6	-
JXOV01037863.1	570	1599	zf-C2H2	9	+
JXOV01038265.1	1270	2170	zf-C2H2	5	+
JXOV01038759.1	2368	3460	zf-C2H2	10	-
JXOV01039271.1	821	1883	zf-C2H2	9	-
JXOV01039271.1	6103	7072	zf-C2H2	9	-
JXOV01039636.1	2909	3770	zf-C2H2	5	-
JXOV01039781.1	2057	3605	zf-C2H2	13	+
JXOV01040797.1	8048	9161	zf-C2H2	7	+
JXOV01040797.1	11863	12883	zf-C2H2	6	+
JXOV01041027.1	1077	1614	zf-C2H2	6	-
JXOV01041649.1	1732	2776	zf-C2H2	6	+
JXOV01041719.1	13528	16834	zf-C2H2	5	-
JXOV01041909.1	44	1043	zf-C2H2	5	-
JXOV01042030.1	236	1118	zf-C2H2	7	-
JXOV01042165.1	286	1189	zf-C2H2	5	+
```
