## Supplementary Data 2 for "Transposable elements drive the evolution of metazoan zinc finger genes": Clonorchis_sinensis_znfs.bed

```
CM030369.1	17823	18564	zf-C2H2	6	+
CM030369.1	98799	99558	zf-C2H2	7	-
CM030369.1	121734	122766	zf-C2H2	6	-
CM030369.1	2057742	2058324	zf-C2H2	6	-
CM030369.1	2121687	2122404	zf-C2H2	6	+
CM030369.1	2150501	2151218	zf-C2H2	6	+
CM030369.1	2157372	2158032	zf-C2H2	6	+
CM030369.1	2181201	2181939	zf-C2H2	5	-
CM030369.1	2194625	2195342	zf-C2H2	6	-
CM030369.1	2210813	2211491	zf-C2H2	5	-
CM030369.1	2339956	2340673	zf-C2H2	6	-
CM030369.1	2938308	2938878	zf-C2H2	6	+
CM030369.1	5034267	5034930	zf-C2H2	6	-
CM030369.1	13034586	13035270	zf-C2H2	5	-
CM030369.1	13053401	13054052	zf-C2H2	5	+
CM030369.1	13068191	13068857	zf-C2H2	5	-
CM030369.1	13148390	13149017	zf-C2H2	6	+
CM030369.1	13182152	13182854	zf-C2H2	5	+
CM030369.1	13204450	13205113	zf-C2H2	5	-
CM030369.1	13272408	13273065	zf-C2H2	5	+
CM030369.1	13287682	13288345	zf-C2H2	5	+
CM030369.1	13308446	13309085	zf-C2H2	5	+
CM030369.1	13328839	13329574	zf-C2H2	5	+
CM030369.1	13342387	13343089	zf-C2H2	5	-
CM030369.1	13366497	13367253	zf-C2H2	5	+
CM030369.1	16395730	16396270	zf-C2H2	5	-
CM030369.1	17525970	17527029	zf-C2H2	9	-
CM030369.1	55632265	55633522	zf-C2H2	7	-
CM030369.1	55638221	55641974	zf-C2H2	18	-
CM030369.1	56443383	56444727	zf-C2H2	6	+
CM030369.1	56508986	56511431	zf-C2H2	8	-
CM030369.1	75284788	75286672	zf-C2H2	6	+
CM030369.1	109976499	109977696	zf-C2H2	5	+
CM030369.1	112174165	112174780	zf-C2H2	5	-
CM030369.1	112189905	112190553	zf-C2H2	5	-
CM030369.1	151333833	151337913	zf-C2H2	8	+
CM030369.1	152618497	152619847	zf-C2H2	7	-
CM030369.1	206862341	206863571	zf-C2H2	8	+
CM030370.1	12928106	12929153	zf-C2H2	7	+
CM030370.1	20955354	20957226	zf-C2H2	5	-
CM030370.1	25286579	25287791	zf-C2H2	9	-
CM030370.1	40575124	40576360	zf-C2H2	5	-
CM030370.1	62252148	62253339	zf-C2H2	8	-
CM030370.1	68503756	68505538	zf-C2H2	5	-
CM030370.1	101148540	101150036	zf-C2H2	11	+
CM030370.1	128076771	128078784	zf-C2H2	7	-
CM030370.1	139009332	139010589	zf-C2H2	7	-
CM030370.1	166112472	166113165	zf-C2H2	5	+
CM030370.1	166124687	166125368	zf-C2H2	5	-
CM030370.1	166149781	166150510	zf-C2H2	6	+
CM030371.1	19937	20558	zf-C2H2	5	+
CM030371.1	4428119	4429470	zf-C2H2	5	-
CM030371.1	6546025	6547249	zf-C2H2	8	-
CM030371.1	26668037	26668646	zf-C2H2	6	+
CM030371.1	32329735	32330443	zf-C2H2	6	+
CM030371.1	36301682	36302285	zf-C2H2	5	-
CM030371.1	36337355	36338012	zf-C2H2	5	-
CM030371.1	36345873	36346542	zf-C2H2	5	-
CM030371.1	36360925	36361624	zf-C2H2	5	+
CM030371.1	36373233	36373749	zf-C2H2	5	+
CM030371.1	36471155	36471905	zf-C2H2	5	-
CM030371.1	36926133	36926847	zf-C2H2	6	+
CM030371.1	37386720	37387416	zf-C2H2	6	-
CM030372.1	13339688	13344242	zf-C2H2	12	-
CM030372.1	25657524	25658370	zf-C2H2	6	-
CM030372.1	25683932	25684811	zf-C2H2	6	-
CM030372.1	25708723	25709656	zf-C2H2	6	-
CM030372.1	26609616	26611761	zf-C2H2	6	-
CM030372.1	26633062	26635075	zf-C2H2	6	+
CM030372.1	27721341	27722193	zf-C2H2	6	+
CM030372.1	30644035	30644875	zf-C2H2	5	+
CM030372.1	30856716	30857322	zf-C2H2	6	-
CM030372.1	30890801	30891707	zf-C2H2	6	+
CM030373.1	2662877	2663852	zf-C2H2	7	+
CM030373.1	2988268	2989432	zf-C2H2	8	-
CM030373.1	6992871	6993696	zf-C2H2	5	-
CM030373.1	8171277	8172141	zf-C2H2	7	+
CM030373.1	12836939	12838631	zf-C2H2	6	+
CM030373.1	15174313	15174928	zf-C2H2	5	-
CM030374.1	1897720	1898560	zf-C2H2	5	-
CM030374.1	1909457	1910210	zf-C2H2	5	-
CM030374.1	2030562	2031375	zf-C2H2	5	-
CM030374.1	2044090	2044903	zf-C2H2	5	+
CM030374.1	28569517	28570063	zf-C2H2	5	-
CM030374.1	29903617	29904946	zf-C2H2	8	-
CM030375.1	6064155	6064869	zf-C2H2	5	+
CM030375.1	6076807	6077527	zf-C2H2	5	-
CM030375.1	7089912	7090593	zf-C2H2	5	-
CM030375.1	7133617	7134553	zf-C2H2	5	-
CM030375.1	7148369	7148855	zf-C2H2	5	-
CM030375.1	8803045	8803960	zf-C2H2	5	-
CM030375.1	8947777	8950855	zf-C2H2	5	+
CM030375.1	19692582	19693320	zf-C2H2	5	-
CM030375.1	19706585	19707323	zf-C2H2	6	-
CM030375.1	19723933	19724623	zf-C2H2	5	-
CM030375.1	23679972	23680971	zf-C2H2	7	-
CM030375.1	26791659	26792376	zf-C2H2	5	-
CM030375.1	27835530	27836244	zf-C2H2	5	+
CM030375.1	27979426	27980152	zf-C2H2	5	-
NIRI02000001.1	0	537	zf-C2H2	5	+
NIRI02000030.1	40463	41072	zf-C2H2	5	-
NIRI02000030.1	92626	93280	zf-C2H2	5	+
NIRI02000030.1	102285	102906	zf-C2H2	5	+
```
