## Supplementary Data 2 for "Transposable elements drive the evolution of metazoan zinc finger genes": Clostera_curtula_znfs.bed

```
FR997794.1	4489782	4490691	zf-C2H2	7	+
FR997794.1	4935183	4938360	zf-C2H2	7	+
FR997794.1	13119081	13120029	zf-C2H2	7	-
FR997794.1	13947068	13948145	zf-C2H2	5	+
FR997794.1	14041092	14042271	zf-C2H2	5	+
FR997794.1	20856747	20857464	zf-C2H2	6	-
FR997794.1	20861499	20863041	zf-C2H2	10	+
FR997794.1	21413606	21415220	zf-C2H2	10	+
FR997794.1	21915474	21916911	zf-C2H2	8	-
FR997794.1	22780423	22781521	zf-C2H2	8	+
FR997795.1	2370837	2371893	zf-C2H2	6	-
FR997795.1	9980521	9981214	zf-C2H2	6	+
FR997795.1	10134838	10136683	zf-C2H2	12	-
FR997795.1	19247699	19248173	zf-C2H2	6	+
FR997796.1	6817508	6818600	zf-C2H2	8	-
FR997796.1	9981176	9984131	zf-C2H2	6	-
FR997796.1	10604913	10606122	zf-C2H2	11	+
FR997796.1	11909516	11910572	zf-C2H2	6	-
FR997796.1	15367280	15369851	zf-C2H2	14	+
FR997796.1	19834573	19836541	zf-C2H2	7	+
FR997797.1	6518578	6522988	zf-C2H2	23	-
FR997797.1	20063414	20066600	zf-C2H2	5	-
FR997797.1	20441297	20441834	zf-C2H2	5	+
FR997798.1	210658	211288	zf-C2H2	5	-
FR997798.1	3119073	3120336	zf-C2H2	6	+
FR997798.1	3120815	3121811	zf-C2H2	6	+
FR997798.1	3122048	3124712	zf-C2H2	23	+
FR997798.1	4625709	4627491	zf-C2H2	7	+
FR997798.1	7163319	7164216	zf-C2H2	5	-
FR997798.1	12677957	12679535	zf-C2H2	10	+
FR997798.1	13125847	13126993	zf-C2H2	8	+
FR997798.1	15319601	15320660	zf-C2H2	9	-
FR997798.1	18598740	18600174	zf-C2H2	12	-
FR997798.1	18602254	18603646	zf-C2H2	13	-
FR997799.1	10286389	10288654	zf-C2H2	6	+
FR997800.1	17838626	17839787	zf-C2H2	8	-
FR997800.1	17842381	17843323	zf-C2H2	8	-
FR997801.1	2263751	2270621	zf-C2H2	6	+
FR997801.1	10579614	10580814	zf-C2H2	6	+
FR997801.1	19284774	19286856	zf-C2H2	5	+
FR997802.1	4386421	4386934	zf-C2H2	5	+
FR997802.1	12039394	12040300	zf-C2H2	6	-
FR997803.1	17124251	17124782	zf-C2H2	6	+
FR997803.1	17426369	17427245	zf-C2H2	7	+
FR997804.1	8671266	8672262	zf-C2H2	6	-
FR997804.1	16213711	16215019	zf-C2H2	12	+
FR997804.1	16222004	16223375	zf-C2H2	12	+
FR997805.1	4670359	4672171	zf-C2H2	11	+
FR997805.1	7820063	7823009	zf-C2H2	5	-
FR997805.1	7823889	7826652	zf-C2H2	11	-
FR997805.1	7830020	7832792	zf-C2H2	8	-
FR997805.1	15809261	15810179	zf-C2H2	5	-
FR997806.1	16150203	16151982	zf-C2H2	16	-
FR997808.1	482679	484188	zf-C2H2	11	-
FR997808.1	2019591	2020323	zf-C2H2	7	-
FR997808.1	2021588	2022524	zf-C2H2	5	-
FR997808.1	2829044	2829899	zf-C2H2	7	+
FR997808.1	3582517	3583507	zf-C2H2	7	-
FR997808.1	4837877	4839902	zf-C2H2	6	-
FR997809.1	4419862	4420591	zf-C2H2	5	+
FR997809.1	7123846	7125583	zf-C2H2	6	-
FR997810.1	5045356	5048557	zf-C2H2	6	+
FR997811.1	5316425	5317655	zf-C2H2	12	-
FR997811.1	10754271	10755639	zf-C2H2	10	+
FR997811.1	10756821	10757907	zf-C2H2	9	+
FR997813.1	580433	582473	zf-C2H2	16	+
FR997813.1	582654	583269	zf-C2H2	6	+
FR997813.1	585592	586633	zf-C2H2	8	+
FR997813.1	13271741	13272749	zf-C2H2	9	-
FR997814.1	7409922	7411224	zf-C2H2	8	-
FR997814.1	15750556	15751267	zf-C2H2	5	+
FR997815.1	1027363	1028431	zf-C2H2	11	-
FR997815.1	1047736	1048438	zf-C2H2	5	+
FR997815.1	1054565	1056212	zf-C2H2	12	+
FR997815.1	2342994	2344119	zf-C2H2	10	-
FR997815.1	2347496	2348678	zf-C2H2	11	-
FR997815.1	2350034	2351426	zf-C2H2	10	-
FR997815.1	2351817	2353074	zf-C2H2	9	-
FR997815.1	2354341	2355514	zf-C2H2	10	-
FR997815.1	2358182	2359358	zf-C2H2	11	-
FR997815.1	2364645	2365800	zf-C2H2	10	-
FR997815.1	2366160	2367120	zf-C2H2	8	-
FR997815.1	2367450	2368620	zf-C2H2	8	-
FR997815.1	2368753	2369902	zf-C2H2	9	-
FR997815.1	2370164	2371331	zf-C2H2	9	-
FR997815.1	2373172	2374696	zf-C2H2	12	-
FR997815.1	2374885	2376400	zf-C2H2	12	-
FR997815.1	2376620	2377763	zf-C2H2	10	-
FR997815.1	2378009	2379089	zf-C2H2	10	-
FR997815.1	2379604	2380687	zf-C2H2	10	-
FR997815.1	2384344	2385424	zf-C2H2	10	-
FR997815.1	2385663	2386788	zf-C2H2	10	-
FR997815.1	2387049	2387940	zf-C2H2	8	-
FR997815.1	2388820	2389984	zf-C2H2	10	-
FR997815.1	2390332	2391463	zf-C2H2	10	-
FR997815.1	2393700	2394597	zf-C2H2	8	-
FR997815.1	2412230	2413388	zf-C2H2	10	+
FR997815.1	2423878	2424844	zf-C2H2	7	-
FR997815.1	2438278	2439370	zf-C2H2	10	+
FR997815.1	2453977	2455147	zf-C2H2	10	-
FR997815.1	2467312	2467987	zf-C2H2	5	+
FR997815.1	2475734	2476517	zf-C2H2	8	-
FR997815.1	2500487	2501660	zf-C2H2	10	+
FR997815.1	2708852	2709365	zf-C2H2	5	+
FR997815.1	4188162	4189173	zf-C2H2	9	-
FR997815.1	4195188	4195749	zf-C2H2	6	-
FR997815.1	4409344	4410634	zf-C2H2	16	-
FR997815.1	4610906	4611869	zf-C2H2	7	+
FR997815.1	4615064	4616186	zf-C2H2	9	+
FR997815.1	4622062	4623139	zf-C2H2	7	+
FR997815.1	4680576	4681692	zf-C2H2	10	-
FR997815.1	4682971	4684096	zf-C2H2	10	-
FR997815.1	4686354	4687527	zf-C2H2	9	-
FR997815.1	4688840	4690031	zf-C2H2	9	-
FR997815.1	4690260	4691400	zf-C2H2	10	-
FR997815.1	4693888	4695169	zf-C2H2	10	-
FR997815.1	4699972	4701853	zf-C2H2	16	-
FR997815.1	4702011	4703970	zf-C2H2	16	-
FR997815.1	4704508	4706362	zf-C2H2	16	-
FR997815.1	4707307	4708477	zf-C2H2	10	-
FR997815.1	4721877	4723092	zf-C2H2	11	+
FR997815.1	4729145	4730321	zf-C2H2	11	-
FR997815.1	4732494	4733682	zf-C2H2	10	-
FR997815.1	4753787	4755038	zf-C2H2	10	+
FR997815.1	4756107	4757238	zf-C2H2	9	+
FR997815.1	4757730	4758969	zf-C2H2	10	+
FR997815.1	4759460	4760813	zf-C2H2	10	+
FR997815.1	4762969	4764328	zf-C2H2	11	+
FR997815.1	4773010	4774387	zf-C2H2	10	+
FR997815.1	4778901	4780332	zf-C2H2	10	+
FR997815.1	4781835	4782999	zf-C2H2	10	+
FR997815.1	4784778	4785939	zf-C2H2	10	+
FR997815.1	4786633	4787794	zf-C2H2	10	+
FR997815.1	4788540	4789734	zf-C2H2	10	+
FR997815.1	4798359	4799577	zf-C2H2	10	+
FR997815.1	4800237	4801275	zf-C2H2	8	+
FR997815.1	4807897	4809067	zf-C2H2	11	+
FR997815.1	4810945	4812151	zf-C2H2	10	+
FR997815.1	4813541	4814771	zf-C2H2	10	+
FR997815.1	4815429	4816713	zf-C2H2	11	+
FR997815.1	4817377	4818586	zf-C2H2	10	+
FR997815.1	4819189	4820359	zf-C2H2	10	+
FR997815.1	4821551	4822724	zf-C2H2	10	+
FR997815.1	4822878	4824081	zf-C2H2	10	+
FR997815.1	4834412	4835534	zf-C2H2	8	+
FR997815.1	4836660	4837320	zf-C2H2	6	-
FR997815.1	4841366	4842086	zf-C2H2	6	-
FR997815.1	4843988	4844567	zf-C2H2	6	-
FR997815.1	4846766	4847384	zf-C2H2	6	-
FR997815.1	4850080	4850701	zf-C2H2	6	-
FR997815.1	4851911	4852526	zf-C2H2	6	-
FR997815.1	4879810	4880704	zf-C2H2	9	+
FR997815.1	6244239	6245103	zf-C2H2	6	-
FR997815.1	6996325	6996937	zf-C2H2	5	+
FR997815.1	7656040	7657357	zf-C2H2	9	-
FR997815.1	7659418	7660660	zf-C2H2	10	-
FR997815.1	7670902	7672177	zf-C2H2	11	-
FR997815.1	7672380	7673751	zf-C2H2	11	-
FR997815.1	7675625	7676975	zf-C2H2	10	-
FR997815.1	9134650	9135349	zf-C2H2	5	+
FR997815.1	9696331	9696973	zf-C2H2	6	-
FR997815.1	10172473	10174792	zf-C2H2	11	+
FR997815.1	11597150	11597969	zf-C2H2	7	-
FR997815.1	11755903	11757259	zf-C2H2	11	-
FR997815.1	11780135	11781800	zf-C2H2	15	+
FR997815.1	11791497	11792331	zf-C2H2	6	-
FR997815.1	12071171	12071987	zf-C2H2	6	+
FR997815.1	12165376	12166288	zf-C2H2	8	-
FR997815.1	12384729	12386220	zf-C2H2	11	-
FR997815.1	12935227	12937573	zf-C2H2	22	+
FR997815.1	13521298	13522660	zf-C2H2	12	+
FR997815.1	13527392	13528640	zf-C2H2	12	-
FR997815.1	13543715	13544897	zf-C2H2	11	-
FR997815.1	13602700	13603846	zf-C2H2	12	+
FR997815.1	13626580	13627618	zf-C2H2	11	-
FR997815.1	13644715	13645546	zf-C2H2	10	-
FR997815.1	13670659	13671910	zf-C2H2	12	-
FR997815.1	13687908	13689069	zf-C2H2	10	+
FR997815.1	13927467	13929069	zf-C2H2	9	-
FR997817.1	2851434	2852709	zf-C2H2	13	-
FR997817.1	5297834	5298950	zf-C2H2	9	+
FR997817.1	5706587	5707631	zf-C2H2	8	-
FR997817.1	5717192	5718278	zf-C2H2	7	+
FR997818.1	6514574	6518068	zf-C2H2	10	+
FR997818.1	6834538	6836134	zf-C2H2	7	+
FR997818.1	8443815	8445870	zf-C2H2	13	-
FR997819.1	1435374	1436730	zf-C2H2	7	-
FR997819.1	1437053	1438520	zf-C2H2	7	+
FR997820.1	489812	490940	zf-C2H2	6	+
FR997820.1	9753138	9754209	zf-C2H2	6	-
FR997822.1	1471563	1473633	zf-C2H2	12	-
FR997822.1	6148054	6149284	zf-C2H2	9	-
FR997822.1	8787198	8789250	zf-C2H2	20	-
FR997822.1	9783211	9785935	zf-C2H2	21	+
FR997822.1	9788859	9790263	zf-C2H2	10	-
FR997822.1	10055013	10056246	zf-C2H2	10	-
FR997823.1	1116098	1117352	zf-C2H2	14	+
FR997823.1	1120694	1122008	zf-C2H2	12	-
FR997823.1	1231525	1232617	zf-C2H2	10	+
FR997823.1	4885292	4886561	zf-C2H2	8	+
FR997823.1	5638864	5640502	zf-C2H2	13	+
FR997823.1	8032029	8033274	zf-C2H2	8	+
```
