## Supplementary Data 2 for "Transposable elements drive the evolution of metazoan zinc finger genes": Clunio_marinus_znfs.bed

```
CVRI01000001.1	352496	352907	zf-C2H2	5	+
CVRI01000001.1	1383116	1383968	zf-C2H2	8	+
CVRI01000001.1	1392787	1393783	zf-C2H2	7	+
CVRI01000001.1	1429072	1430431	zf-C2H2	6	-
CVRI01000001.1	1699089	1699512	zf-C2H2	5	-
CVRI01000002.1	42365	43839	zf-C2H2	11	-
CVRI01000002.1	45318	46815	zf-C2H2	13	+
CVRI01000002.1	55877	56960	zf-C2H2	5	+
CVRI01000002.1	347847	348747	zf-C2H2	10	-
CVRI01000002.1	349650	351939	zf-C2H2	21	-
CVRI01000002.1	353674	355624	zf-C2H2	13	-
CVRI01000002.1	356323	358249	zf-C2H2	16	-
CVRI01000002.1	358885	362684	zf-C2H2	28	-
CVRI01000002.1	470196	478833	zf-C2H2	18	+
CVRI01000002.1	557562	559320	zf-C2H2	10	+
CVRI01000002.1	559818	561489	zf-C2H2	9	-
CVRI01000002.1	1017898	1021021	zf-C2H2	26	-
CVRI01000002.1	1021845	1024125	zf-C2H2	17	-
CVRI01000002.1	1024472	1028223	zf-C2H2	27	-
CVRI01000002.1	1155841	1157188	zf-C2H2	9	+
CVRI01000002.1	1157856	1158755	zf-C2H2	10	-
CVRI01000004.1	661642	662368	zf-C2H2	7	+
CVRI01000004.1	704649	709207	zf-C2H2	14	-
CVRI01000004.1	801998	802454	zf-C2H2	5	-
CVRI01000004.1	1118299	1119193	zf-C2H2	5	+
CVRI01000004.1	1648485	1649172	zf-C2H2	5	+
CVRI01000006.1	681447	682818	zf-C2H2	8	-
CVRI01000006.1	803396	805544	zf-C2H2	11	+
CVRI01000006.1	805883	807272	zf-C2H2	11	-
CVRI01000006.1	870830	871931	zf-C2H2	7	+
CVRI01000006.1	904622	905927	zf-C2H2	7	+
CVRI01000006.1	1161003	1161774	zf-C2H2	5	+
CVRI01000010.1	602195	603347	zf-C2H2	5	+
CVRI01000010.1	1355934	1357254	zf-C2H2	10	+
CVRI01000010.1	1384985	1387301	zf-C2H2	19	-
CVRI01000010.1	1389647	1392119	zf-C2H2	17	-
CVRI01000011.1	388436	389408	zf-C2H2	8	-
CVRI01000014.1	119605	120747	zf-C2H2	10	+
CVRI01000014.1	123614	124756	zf-C2H2	10	+
CVRI01000014.1	705047	705860	zf-C2H2	8	-
CVRI01000017.1	9436	10108	zf-C2H2	5	-
CVRI01000019.1	79161	80917	zf-C2H2	13	+
CVRI01000019.1	82588	82987	zf-C2H2	5	+
CVRI01000019.1	245662	246745	zf-C2H2	5	+
CVRI01000020.1	188170	189571	zf-C2H2	11	+
CVRI01000020.1	1412004	1414125	zf-C2H2	10	+
CVRI01000020.1	1931004	1932183	zf-C2H2	11	+
CVRI01000020.1	1969735	1970987	zf-C2H2	5	-
CVRI01000020.1	2110431	2111409	zf-C2H2	7	+
CVRI01000020.1	2512259	2516021	zf-C2H2	23	-
CVRI01000021.1	21117	22242	zf-C2H2	7	+
CVRI01000021.1	697136	698366	zf-C2H2	9	+
CVRI01000021.1	1086172	1087912	zf-C2H2	11	-
CVRI01000021.1	1088890	1089931	zf-C2H2	9	+
CVRI01000024.1	159885	160338	zf-C2H2	5	+
CVRI01000024.1	161119	162478	zf-C2H2	7	+
CVRI01000024.1	216633	218169	zf-C2H2	11	+
CVRI01000024.1	219000	221895	zf-C2H2	18	+
CVRI01000024.1	226859	228248	zf-C2H2	10	+
CVRI01000024.1	229351	229816	zf-C2H2	5	+
CVRI01000035.1	192272	192938	zf-C2H2	5	+
CVRI01000035.1	409459	411305	zf-C2H2	14	+
CVRI01000035.1	485005	486182	zf-C2H2	11	+
CVRI01000035.1	529640	530252	zf-C2H2	5	+
CVRI01000035.1	823096	824617	zf-C2H2	6	+
CVRI01000036.1	273442	275029	zf-C2H2	7	-
CVRI01000036.1	322217	322883	zf-C2H2	7	-
CVRI01000036.1	816686	817790	zf-C2H2	9	-
CVRI01000036.1	818760	819450	zf-C2H2	6	+
CVRI01000036.1	825615	826152	zf-C2H2	5	-
CVRI01000037.1	892154	894266	zf-C2H2	15	-
CVRI01000037.1	1442964	1444620	zf-C2H2	8	+
CVRI01000038.1	753001	754510	zf-C2H2	14	+
CVRI01000038.1	754699	755730	zf-C2H2	11	+
CVRI01000038.1	2433270	2434917	zf-C2H2	12	-
CVRI01000038.1	2435131	2436871	zf-C2H2	12	-
CVRI01000039.1	167598	168276	zf-C2H2	5	+
CVRI01000040.1	856765	858070	zf-C2H2	8	-
CVRI01000040.1	858925	859732	zf-C2H2	6	-
CVRI01000040.1	861285	862629	zf-C2H2	7	-
CVRI01000040.1	863467	864736	zf-C2H2	7	-
CVRI01000040.1	869957	871250	zf-C2H2	8	-
CVRI01000040.1	979436	981203	zf-C2H2	8	-
CVRI01000040.1	982219	983029	zf-C2H2	5	-
CVRI01000040.1	1046393	1046930	zf-C2H2	6	+
CVRI01000040.1	1068369	1070101	zf-C2H2	12	-
CVRI01000040.1	1255386	1257823	zf-C2H2	19	+
CVRI01000041.1	813559	816514	zf-C2H2	31	+
CVRI01000041.1	817861	820747	zf-C2H2	31	+
CVRI01000041.1	821085	822024	zf-C2H2	11	+
CVRI01000041.1	824673	825498	zf-C2H2	7	+
CVRI01000041.1	826226	829223	zf-C2H2	32	+
CVRI01000041.1	830382	832401	zf-C2H2	10	+
CVRI01000041.1	868294	869698	zf-C2H2	5	+
CVRI01000042.1	356499	358119	zf-C2H2	12	-
CVRI01000042.1	1158978	1159983	zf-C2H2	7	+
CVRI01000042.1	1160927	1165266	zf-C2H2	8	+
CVRI01000042.1	1168296	1169506	zf-C2H2	9	+
CVRI01000042.1	1186897	1188412	zf-C2H2	9	+
CVRI01000042.1	1189498	1190605	zf-C2H2	11	+
CVRI01000042.1	1193033	1194530	zf-C2H2	8	+
CVRI01000043.1	406263	409053	zf-C2H2	27	-
CVRI01000043.1	410523	413046	zf-C2H2	24	+
CVRI01000043.1	415347	417735	zf-C2H2	23	-
CVRI01000043.1	421627	423814	zf-C2H2	21	-
CVRI01000043.1	834799	837400	zf-C2H2	25	-
CVRI01000043.1	838406	841767	zf-C2H2	28	-
CVRI01000043.1	844642	847006	zf-C2H2	21	-
CVRI01000043.1	1441145	1441727	zf-C2H2	7	-
CVRI01000044.1	52465	53407	zf-C2H2	8	-
CVRI01000044.1	1252349	1253315	zf-C2H2	8	-
CVRI01000045.1	152902	153712	zf-C2H2	5	+
CVRI01000046.1	74146	76438	zf-C2H2	6	-
CVRI01000047.1	377618	378623	zf-C2H2	5	-
CVRI01000047.1	975102	976572	zf-C2H2	9	+
CVRI01000047.1	977359	978835	zf-C2H2	11	+
CVRI01000047.1	3698389	3701194	zf-C2H2	23	+
CVRI01000047.1	4545447	4546633	zf-C2H2	11	-
CVRI01000047.1	4809853	4811443	zf-C2H2	9	+
CVRI01000047.1	4837152	4838394	zf-C2H2	10	+
CVRI01000047.1	4888353	4889556	zf-C2H2	5	+
CVRI01000048.1	746733	747915	zf-C2H2	9	-
CVRI01000048.1	754947	756119	zf-C2H2	8	+
CVRI01000048.1	757330	758554	zf-C2H2	9	+
CVRI01000048.1	1042214	1044120	zf-C2H2	13	-
CVRI01000048.1	1259933	1261745	zf-C2H2	8	-
CVRI01000048.1	1262302	1263553	zf-C2H2	7	-
CVRI01000048.1	1818684	1819920	zf-C2H2	10	+
CVRI01000048.1	1897676	1898279	zf-C2H2	6	-
CVRI01000049.1	255519	257160	zf-C2H2	5	+
CVRI01000050.1	444107	445712	zf-C2H2	12	+
CVRI01000050.1	529511	533060	zf-C2H2	9	-
CVRI01000050.1	617881	618769	zf-C2H2	5	-
CVRI01000051.1	631223	633473	zf-C2H2	13	+
CVRI01000052.1	214119	215802	zf-C2H2	14	+
CVRI01000052.1	216349	222625	zf-C2H2	36	-
CVRI01000053.1	6581	8830	zf-C2H2	20	-
CVRI01000053.1	9983	11248	zf-C2H2	7	+
CVRI01000054.1	973782	974247	zf-C2H2	6	+
CVRI01000054.1	1380525	1382139	zf-C2H2	5	-
CVRI01000054.1	1715209	1716469	zf-C2H2	8	+
CVRI01000054.1	1718840	1719908	zf-C2H2	9	-
CVRI01000054.1	2373789	2374971	zf-C2H2	9	-
CVRI01000054.1	3688012	3689260	zf-C2H2	6	+
CVRI01000054.1	3793236	3794070	zf-C2H2	9	+
CVRI01000055.1	110111	112283	zf-C2H2	11	-
CVRI01000055.1	417504	419529	zf-C2H2	11	+
CVRI01000055.1	1237571	1239923	zf-C2H2	5	+
CVRI01000055.1	1497318	1498389	zf-C2H2	5	+
CVRI01000056.1	460465	461251	zf-C2H2	5	+
CVRI01000056.1	626636	628733	zf-C2H2	5	-
CVRI01000057.1	191620	192094	zf-C2H2	5	-
CVRI01000057.1	415947	417219	zf-C2H2	8	+
CVRI01000057.1	1480763	1482960	zf-C2H2	13	-
CVRI01000058.1	1151422	1152301	zf-C2H2	7	-
CVRI01000059.1	1649385	1650135	zf-C2H2	5	+
CVRI01000059.1	2838438	2840064	zf-C2H2	14	+
CVRI01000061.1	299727	301599	zf-C2H2	13	-
CVRI01000063.1	477915	479457	zf-C2H2	7	+
CVRI01000063.1	592136	593264	zf-C2H2	8	+
CVRI01000063.1	593897	595049	zf-C2H2	6	+
CVRI01000063.1	886824	887964	zf-C2H2	8	-
CVRI01000063.1	927905	929114	zf-C2H2	7	+
CVRI01000063.1	1672836	1673952	zf-C2H2	9	+
CVRI01000063.1	1789216	1789675	zf-C2H2	5	-
CVRI01000063.1	1972522	1973896	zf-C2H2	10	+
CVRI01000063.1	1979490	1980570	zf-C2H2	6	+
CVRI01000064.1	83647	84661	zf-C2H2	7	+
CVRI01000064.1	100500	101910	zf-C2H2	5	-
CVRI01000064.1	117455	119840	zf-C2H2	18	-
CVRI01000064.1	129419	130835	zf-C2H2	5	-
CVRI01000064.1	189100	190282	zf-C2H2	7	-
CVRI01000064.1	319533	320910	zf-C2H2	6	+
CVRI01000064.1	532410	533316	zf-C2H2	7	-
CVRI01000064.1	733689	734595	zf-C2H2	7	+
CVRI01000064.1	1449709	1451212	zf-C2H2	10	-
CVRI01000064.1	1452441	1453662	zf-C2H2	10	+
CVRI01000064.1	1620799	1622077	zf-C2H2	6	+
CVRI01000065.1	138239	140003	zf-C2H2	7	+
CVRI01000065.1	588615	590148	zf-C2H2	11	+
CVRI01000066.1	182381	183866	zf-C2H2	7	-
CVRI01000066.1	585830	586637	zf-C2H2	5	+
CVRI01000066.1	625611	626775	zf-C2H2	6	+
CVRI01000067.1	101387	102743	zf-C2H2	6	-
CVRI01000067.1	151897	153379	zf-C2H2	5	+
CVRI01000067.1	648733	651049	zf-C2H2	5	+
CVRI01000067.1	1608949	1610359	zf-C2H2	10	-
CVRI01000069.1	183139	184585	zf-C2H2	10	-
CVRI01000070.1	493964	494405	zf-C2H2	5	-
CVRI01000070.1	730336	731223	zf-C2H2	7	+
CVRI01000072.1	40614	42210	zf-C2H2	10	-
CVRI01000072.1	130066	131014	zf-C2H2	7	+
CVRI01000072.1	288516	289650	zf-C2H2	9	+
CVRI01000073.1	289907	292161	zf-C2H2	19	-
CVRI01000073.1	292394	294459	zf-C2H2	18	+
CVRI01000073.1	581280	582045	zf-C2H2	5	-
CVRI01000073.1	588469	590602	zf-C2H2	12	-
CVRI01000074.1	220586	221366	zf-C2H2	8	-
CVRI01000074.1	226079	226520	zf-C2H2	5	-
CVRI01000074.1	228667	229447	zf-C2H2	8	-
CVRI01000074.1	294974	298004	zf-C2H2	9	-
CVRI01000074.1	1232045	1233836	zf-C2H2	8	+
CVRI01000075.1	1638196	1640842	zf-C2H2	11	+
CVRI01000084.1	6547	8176	zf-C2H2	7	-
CVRI01000094.1	6412	7619	zf-C2H2	10	-
CVRI01000099.1	3859	7117	zf-C2H2	6	+
CVRI01000132.1	2929	4129	zf-C2H2	6	-
CVRI01000200.1	27	2161	zf-C2H2	14	-
CVRI01000200.1	3515	4349	zf-C2H2	7	-
CVRI01000221.1	11	902	zf-C2H2	7	+
CVRI01000221.1	2907	3801	zf-C2H2	7	-
CVRI01000244.1	353	2954	zf-C2H2	11	-
CVRI01000360.1	1	877	zf-C2H2	7	-
CVRI01000411.1	2	1274	zf-C2H2	10	-
CVRI01000476.1	473	1328	zf-C2H2	6	+
CVRI01000494.1	1	1048	zf-C2H2	9	+
CVRI01000517.1	557	1328	zf-C2H2	8	-
CVRI01000565.1	2	524	zf-C2H2	5	+
CVRI01000590.1	61	985	zf-C2H2	7	-
CVRI01000655.1	430	1111	zf-C2H2	7	-
CVRI01000730.1	2	1028	zf-C2H2	11	+
CVRI01000787.1	0	807	zf-C2H2	8	+
CVRI01000906.1	77	881	zf-C2H2	5	+
CVRI01000927.1	1	862	zf-C2H2	6	+
CVRI01001010.1	0	813	zf-C2H2	7	+
CVRI01001085.1	2	776	zf-C2H2	8	-
CVRI01001627.1	15	582	zf-C2H2	6	-
CVRI01001856.1	0	522	zf-C2H2	6	+
CVRI01002604.1	1	397	zf-C2H2	5	+
CVRI01002612.1	0	396	zf-C2H2	5	+
CVRI01002779.1	0	375	zf-C2H2	5	-
CVRI01002812.1	0	375	zf-C2H2	5	-
```
