## Supplementary Data 2 for "Transposable elements drive the evolution of metazoan zinc finger genes": Clupea_harengus_znfs.bed

```
CAADHV010002079.1	82820	83621	zf-C2H2	7	-
CAADHV010002131.1	10882	12076	zf-C2H2	10	-
CAADHV010002166.1	1396	2626	zf-C2H2	14	+
CAADHV010002166.1	10378	11608	zf-C2H2	14	+
CAADHV010002166.1	20181	21411	zf-C2H2	14	+
CAADHV010002166.1	30793	31528	zf-C2H2	6	+
CAADHV010002166.1	40267	41497	zf-C2H2	14	+
CAADHV010002166.1	50632	51862	zf-C2H2	14	+
CAADHV010002166.1	60470	61721	zf-C2H2	13	+
CAADHV010002166.1	76133	77384	zf-C2H2	13	+
CAADHV010002191.1	42468	49776	zf-C2H2	16	-
CAADHV010002252.1	587	1598	zf-C2H2	10	+
CAADHV010002252.1	8109	8970	zf-C2H2	7	+
CAADHV010002252.1	20215	20908	zf-C2H2	7	+
CAADHV010002252.1	23754	24714	zf-C2H2	10	+
CAADHV010002252.1	27571	28630	zf-C2H2	11	+
CAADHV010002252.1	52697	54209	zf-C2H2	16	+
CAADHV010002252.1	59358	60979	zf-C2H2	14	+
CAADHV010002262.1	14932	16118	zf-C2H2	15	-
CAADHV010002262.1	28398	29019	zf-C2H2	6	+
CAADHV010002262.1	34814	35798	zf-C2H2	10	+
CAADHV010002262.1	46352	47789	zf-C2H2	13	+
CAADHV010002387.1	11972	12851	zf-C2H2	5	-
CAADHV010002387.1	35638	36565	zf-C2H2	5	-
CAADHV010002387.1	39924	40725	zf-C2H2	6	+
CAADHV010002388.1	24779	26426	zf-C2H2	7	+
CAADHV010002408.1	14307	15612	zf-C2H2	15	-
CAADHV010002408.1	28802	30611	zf-C2H2	21	-
CAADHV010002769.1	5193	6909	zf-C2H2	5	-
CAADHV010002850.1	6479	7946	zf-C2H2	15	+
CAADHV010002931.1	718	2134	zf-C2H2	14	-
CAADHV010002931.1	22362	23685	zf-C2H2	14	-
CAADHV010003037.1	0	828	zf-C2H2	7	+
CAADHV010003061.1	0	471	zf-C2H2	5	-
CAADHV010003061.1	12375	13506	zf-C2H2	10	-
CAADHV010003211.1	1649	2537	zf-C2H2	9	+
CAADHV010003232.1	79	1717	zf-C2H2	16	-
CAADHV010003341.1	1	466	zf-C2H2	6	+
CAADHV010003341.1	3893	4874	zf-C2H2	10	+
CAADHV010003360.1	0	405	zf-C2H2	5	+
CAADHV010003361.1	2007	2607	zf-C2H2	6	+
CAADHV010003370.1	1	850	zf-C2H2	10	+
LR535857.1	2852973	2855853	zf-C2H2	15	+
LR535857.1	2856240	2857443	zf-C2H2	9	+
LR535857.1	2859976	2861134	zf-C2H2	9	+
LR535857.1	2980781	2982242	zf-C2H2	8	+
LR535857.1	4301364	4302264	zf-C2H2	9	-
LR535857.1	12340699	12341832	zf-C2H2	12	-
LR535857.1	12706573	12708682	zf-C2H2	10	+
LR535857.1	30897831	30898779	zf-C2H2	6	+
LR535857.1	30905422	30906343	zf-C2H2	5	-
LR535858.1	5243401	5244060	zf-C2H2	6	+
LR535858.1	29462653	29463517	zf-C2H2	9	+
LR535858.1	29463897	29467038	zf-C2H2	20	+
LR535859.1	173428	174478	zf-C2H2	10	-
LR535859.1	931198	932164	zf-C2H2	9	-
LR535859.1	8025725	8027822	zf-C2H2	7	+
LR535859.1	9795900	9797949	zf-C2H2	7	-
LR535859.1	11360869	11362834	zf-C2H2	17	-
LR535859.1	13279940	13285433	zf-C2H2	10	-
LR535859.1	20263593	20267415	zf-C2H2	26	-
LR535859.1	23755744	23758351	zf-C2H2	7	-
LR535859.1	26329729	26330575	zf-C2H2	8	-
LR535859.1	26338503	26339562	zf-C2H2	7	-
LR535859.1	26346828	26347641	zf-C2H2	8	-
LR535859.1	31493548	31494496	zf-C2H2	8	-
LR535859.1	31502454	31503378	zf-C2H2	8	-
LR535859.1	31510445	31511162	zf-C2H2	7	-
LR535859.1	31839976	31846069	zf-C2H2	7	+
LR535860.1	1122620	1123217	zf-C2H2	5	-
LR535860.1	1124912	1126166	zf-C2H2	14	-
LR535860.1	1144045	1144768	zf-C2H2	9	-
LR535860.1	1149985	1151101	zf-C2H2	12	-
LR535860.1	1156018	1156684	zf-C2H2	7	-
LR535860.1	1188262	1188925	zf-C2H2	7	-
LR535860.1	1199545	1200361	zf-C2H2	9	-
LR535860.1	1418577	1420005	zf-C2H2	12	+
LR535860.1	1453825	1454746	zf-C2H2	11	+
LR535860.1	1481061	1482312	zf-C2H2	14	+
LR535860.1	1487763	1488714	zf-C2H2	9	+
LR535860.1	1494632	1495631	zf-C2H2	11	+
LR535860.1	1514047	1514728	zf-C2H2	7	+
LR535860.1	1542446	1544300	zf-C2H2	20	+
LR535860.1	2341889	2342801	zf-C2H2	5	-
LR535860.1	3289198	3289747	zf-C2H2	5	-
LR535860.1	3339229	3339931	zf-C2H2	6	-
LR535860.1	4030603	4031536	zf-C2H2	7	-
LR535860.1	4376430	4377729	zf-C2H2	6	+
LR535860.1	4407748	4409311	zf-C2H2	10	+
LR535860.1	11850744	11852427	zf-C2H2	6	-
LR535860.1	16324425	16325934	zf-C2H2	5	+
LR535860.1	16373783	16376852	zf-C2H2	5	-
LR535860.1	16502218	16503957	zf-C2H2	10	+
LR535860.1	16537459	16540078	zf-C2H2	6	+
LR535860.1	22993179	22993833	zf-C2H2	7	-
LR535860.1	23220452	23221379	zf-C2H2	5	+
LR535860.1	24685080	24685848	zf-C2H2	5	+
LR535860.1	24774242	24778967	zf-C2H2	8	-
LR535860.1	31404232	31404964	zf-C2H2	7	-
LR535860.1	31416648	31417449	zf-C2H2	7	-
LR535861.1	2437600	2438098	zf-C2H2	7	+
LR535861.1	14773709	14774612	zf-C2H2	5	-
LR535861.1	17353315	17357817	zf-C2H2	8	+
LR535861.1	26852983	26854078	zf-C2H2	13	-
LR535861.1	31260268	31261516	zf-C2H2	7	-
LR535862.1	8179243	8181145	zf-C2H2	8	+
LR535862.1	8183902	8185912	zf-C2H2	8	+
LR535862.1	13464914	13465973	zf-C2H2	8	+
LR535862.1	13476186	13477191	zf-C2H2	6	+
LR535862.1	13552858	13553515	zf-C2H2	8	-
LR535862.1	13554278	13555169	zf-C2H2	9	-
LR535862.1	14492696	14493509	zf-C2H2	8	+
LR535862.1	14513648	14514476	zf-C2H2	8	+
LR535862.1	14541382	14542210	zf-C2H2	8	+
LR535862.1	14548973	14549651	zf-C2H2	6	+
LR535862.1	15652941	15656517	zf-C2H2	10	-
LR535862.1	19122508	19124449	zf-C2H2	17	+
LR535862.1	24563781	24569310	zf-C2H2	10	+
LR535862.1	25829599	25831558	zf-C2H2	11	-
LR535862.1	27223774	27226414	zf-C2H2	7	+
LR535862.1	27422152	27425647	zf-C2H2	7	-
LR535862.1	27673254	27675690	zf-C2H2	6	+
LR535863.1	10510426	10510948	zf-C2H2	6	+
LR535863.1	18268394	18269759	zf-C2H2	16	-
LR535863.1	18311006	18312626	zf-C2H2	18	-
LR535863.1	21721545	21721950	zf-C2H2	5	+
LR535863.1	29198859	29200155	zf-C2H2	8	-
LR535864.1	327452	328382	zf-C2H2	6	+
LR535864.1	10821733	10822654	zf-C2H2	6	+
LR535864.1	15441125	15442307	zf-C2H2	5	-
LR535864.1	18142786	18145954	zf-C2H2	9	+
LR535864.1	20716188	20717205	zf-C2H2	6	-
LR535864.1	28164874	28165954	zf-C2H2	12	+
LR535864.1	28189247	28189835	zf-C2H2	5	+
LR535864.1	28207585	28208173	zf-C2H2	6	-
LR535865.1	7591786	7594045	zf-C2H2	6	-
LR535865.1	8126278	8127817	zf-C2H2	14	+
LR535865.1	9250040	9251447	zf-C2H2	14	+
LR535865.1	11567448	11568627	zf-C2H2	10	-
LR535865.1	19278521	19280054	zf-C2H2	16	-
LR535865.1	20188560	20192553	zf-C2H2	10	+
LR535865.1	23548049	23549396	zf-C2H2	6	+
LR535866.1	1291860	1292745	zf-C2H2	8	+
LR535866.1	13060466	13063325	zf-C2H2	6	-
LR535866.1	25157124	25158495	zf-C2H2	8	+
LR535866.1	29208582	29209416	zf-C2H2	8	-
LR535867.1	1029133	1029865	zf-C2H2	5	-
LR535867.1	1054657	1055533	zf-C2H2	5	+
LR535867.1	1056232	1057987	zf-C2H2	11	+
LR535867.1	2647629	2649111	zf-C2H2	16	+
LR535867.1	3784715	3787304	zf-C2H2	6	-
LR535867.1	4786000	4787821	zf-C2H2	11	+
LR535867.1	4806371	4814285	zf-C2H2	52	+
LR535867.1	4826992	4830772	zf-C2H2	18	+
LR535867.1	4850319	4852164	zf-C2H2	5	+
LR535867.1	4856147	4860221	zf-C2H2	15	+
LR535867.1	4863007	4864152	zf-C2H2	5	+
LR535867.1	4885766	4889870	zf-C2H2	18	+
LR535867.1	4894546	4898839	zf-C2H2	28	+
LR535867.1	4900952	4902521	zf-C2H2	8	+
LR535867.1	4907777	4908512	zf-C2H2	5	+
LR535867.1	4920665	4921532	zf-C2H2	5	+
LR535867.1	4930677	4931982	zf-C2H2	11	+
LR535867.1	4936324	4937950	zf-C2H2	10	+
LR535867.1	7178927	7180385	zf-C2H2	8	-
LR535867.1	8037143	8037713	zf-C2H2	6	-
LR535867.1	22753357	22755577	zf-C2H2	5	-
LR535867.1	22756829	22758014	zf-C2H2	7	-
LR535867.1	23113786	23118456	zf-C2H2	14	-
LR535867.1	26230569	26233911	zf-C2H2	6	-
LR535867.1	26674822	26676466	zf-C2H2	7	+
LR535867.1	26813198	26816765	zf-C2H2	5	-
LR535867.1	27020354	27023717	zf-C2H2	13	-
LR535867.1	27882579	27883329	zf-C2H2	5	+
LR535868.1	3668053	3669517	zf-C2H2	15	-
LR535868.1	14077139	14078912	zf-C2H2	10	-
LR535869.1	5963103	5964588	zf-C2H2	9	-
LR535869.1	5975316	5976603	zf-C2H2	7	-
LR535869.1	5980118	5981429	zf-C2H2	7	-
LR535869.1	7400544	7401777	zf-C2H2	7	-
LR535869.1	10152658	10153939	zf-C2H2	6	+
LR535869.1	14111612	14112596	zf-C2H2	6	-
LR535869.1	14117736	14118762	zf-C2H2	7	-
LR535869.1	14280508	14282227	zf-C2H2	12	-
LR535869.1	20672466	20674074	zf-C2H2	7	-
LR535869.1	23161482	23163681	zf-C2H2	6	+
LR535869.1	25663189	25664905	zf-C2H2	18	-
LR535869.1	28886194	28887499	zf-C2H2	15	-
LR535869.1	28911262	28913071	zf-C2H2	20	-
LR535869.1	28928216	28929177	zf-C2H2	11	-
LR535869.1	28937598	28938984	zf-C2H2	16	-
LR535869.1	28946122	28946656	zf-C2H2	6	-
LR535869.1	28981221	28982505	zf-C2H2	12	-
LR535869.1	28999138	28999660	zf-C2H2	5	-
LR535869.1	29007962	29008460	zf-C2H2	6	+
LR535869.1	29017809	29018634	zf-C2H2	9	+
LR535869.1	29020518	29021569	zf-C2H2	14	+
LR535869.1	29036582	29037200	zf-C2H2	7	+
LR535869.1	29054378	29055680	zf-C2H2	9	-
LR535869.1	29066282	29067266	zf-C2H2	10	-
LR535869.1	29073252	29075145	zf-C2H2	21	-
LR535869.1	29086283	29087495	zf-C2H2	13	+
LR535869.1	29673524	29674745	zf-C2H2	12	-
LR535869.1	29693415	29694318	zf-C2H2	10	+
LR535870.1	11693344	11694988	zf-C2H2	5	-
LR535870.1	19036073	19038119	zf-C2H2	6	+
LR535870.1	20175356	20175947	zf-C2H2	6	+
LR535870.1	23361113	23367488	zf-C2H2	16	-
LR535870.1	25649922	25651083	zf-C2H2	5	-
LR535870.1	25651432	25652254	zf-C2H2	5	-
LR535870.1	27875050	27876583	zf-C2H2	5	-
LR535871.1	88411	90487	zf-C2H2	8	-
LR535871.1	1320365	1321799	zf-C2H2	6	-
LR535871.1	9717081	9721539	zf-C2H2	19	+
LR535871.1	11935112	11936087	zf-C2H2	6	-
LR535871.1	15159876	15161301	zf-C2H2	5	-
LR535871.1	21492370	21494566	zf-C2H2	5	-
LR535871.1	27594433	27595318	zf-C2H2	8	+
LR535872.1	7065534	7066026	zf-C2H2	6	+
LR535872.1	14678791	14680957	zf-C2H2	6	+
LR535872.1	15831971	15833720	zf-C2H2	14	-
LR535872.1	15916998	15918675	zf-C2H2	11	+
LR535872.1	15921111	15922863	zf-C2H2	11	+
LR535872.1	21930271	21931486	zf-C2H2	11	+
LR535872.1	21939844	21940852	zf-C2H2	9	+
LR535872.1	21948891	21951105	zf-C2H2	20	+
LR535872.1	25533319	25534795	zf-C2H2	14	+
LR535872.1	27415017	27415686	zf-C2H2	5	+
LR535872.1	27673320	27674532	zf-C2H2	14	-
LR535872.1	27717571	27718243	zf-C2H2	6	-
LR535873.1	1405379	1406840	zf-C2H2	5	+
LR535873.1	6345016	6350449	zf-C2H2	9	-
LR535873.1	6403457	6406184	zf-C2H2	6	-
LR535873.1	19293692	19294988	zf-C2H2	11	+
LR535873.1	22504933	22506151	zf-C2H2	6	-
LR535873.1	22508614	22509652	zf-C2H2	6	-
LR535873.1	22532509	22533886	zf-C2H2	12	+
LR535873.1	25257672	25261005	zf-C2H2	8	-
LR535873.1	26240031	26241144	zf-C2H2	7	-
LR535874.1	376970	377855	zf-C2H2	8	+
LR535874.1	1707226	1708065	zf-C2H2	5	-
LR535874.1	7256022	7261365	zf-C2H2	8	-
LR535874.1	22308761	22312572	zf-C2H2	6	+
LR535874.1	23631512	23632139	zf-C2H2	5	-
LR535874.1	23634103	23637277	zf-C2H2	6	-
LR535875.1	9702320	9703049	zf-C2H2	5	+
LR535875.1	12926868	12927519	zf-C2H2	5	+
LR535875.1	13180509	13182255	zf-C2H2	6	+
LR535875.1	13262856	13266354	zf-C2H2	5	-
LR535875.1	13672992	13675923	zf-C2H2	6	+
LR535875.1	13885316	13887824	zf-C2H2	7	-
LR535875.1	17814740	17815541	zf-C2H2	6	+
LR535875.1	18040910	18045548	zf-C2H2	13	+
LR535875.1	18554477	18562922	zf-C2H2	17	+
LR535875.1	24221024	24221981	zf-C2H2	9	+
LR535875.1	24232939	24233890	zf-C2H2	9	+
LR535875.1	24239341	24240571	zf-C2H2	13	+
LR535875.1	24252260	24253208	zf-C2H2	10	+
LR535875.1	24265733	24266408	zf-C2H2	6	+
LR535875.1	24271033	24272320	zf-C2H2	13	+
LR535876.1	896202	896754	zf-C2H2	5	+
LR535876.1	1355660	1356701	zf-C2H2	6	-
LR535876.1	1361984	1363073	zf-C2H2	6	-
LR535876.1	1373262	1374972	zf-C2H2	5	+
LR535876.1	1381314	1382991	zf-C2H2	5	+
LR535876.1	1389878	1391534	zf-C2H2	5	+
LR535876.1	1397634	1399344	zf-C2H2	5	+
LR535876.1	1405522	1407139	zf-C2H2	5	+
LR535876.1	8364493	8365795	zf-C2H2	12	+
LR535876.1	18892761	18893886	zf-C2H2	6	+
LR535876.1	24515808	24516507	zf-C2H2	8	+
LR535876.1	25807428	25808268	zf-C2H2	10	-
LR535877.1	18191124	18192081	zf-C2H2	5	+
LR535877.1	25440258	25441347	zf-C2H2	10	+
LR535877.1	25454838	25455639	zf-C2H2	7	+
LR535878.1	1511375	1512134	zf-C2H2	5	+
LR535878.1	2970607	2971966	zf-C2H2	5	-
LR535878.1	6018916	6020041	zf-C2H2	5	-
LR535878.1	7953260	7956296	zf-C2H2	7	-
LR535878.1	7964176	7965367	zf-C2H2	6	+
LR535878.1	7970305	7971382	zf-C2H2	5	+
LR535878.1	7974569	7975898	zf-C2H2	5	+
LR535878.1	13218589	13219906	zf-C2H2	7	-
LR535878.1	13223198	13225652	zf-C2H2	13	-
LR535878.1	13229637	13231095	zf-C2H2	8	+
LR535878.1	13522152	13523556	zf-C2H2	5	+
LR535878.1	13529390	13530767	zf-C2H2	5	+
LR535878.1	13533845	13534802	zf-C2H2	6	+
LR535878.1	13540537	13541398	zf-C2H2	6	+
LR535878.1	13544905	13545976	zf-C2H2	5	+
LR535878.1	15892697	15893645	zf-C2H2	6	+
LR535878.1	15972986	15976940	zf-C2H2	6	+
LR535878.1	16387404	16389072	zf-C2H2	16	-
LR535878.1	25596588	25597389	zf-C2H2	7	+
LR535879.1	8976196	8982160	zf-C2H2	7	+
LR535879.1	9179492	9181469	zf-C2H2	18	-
LR535879.1	9183897	9186798	zf-C2H2	15	+
LR535879.1	9186937	9188068	zf-C2H2	9	+
LR535879.1	9188670	9189771	zf-C2H2	6	+
LR535879.1	16827138	16828074	zf-C2H2	9	-
LR535879.1	21224998	21226501	zf-C2H2	6	-
LR535879.1	21229656	21230745	zf-C2H2	5	-
LR535879.1	21232845	21233853	zf-C2H2	5	-
LR535879.1	24637374	24637965	zf-C2H2	6	+
LR535879.1	24698929	24699772	zf-C2H2	5	+
LR535879.1	24706991	24708566	zf-C2H2	5	+
LR535880.1	3225356	3227579	zf-C2H2	6	+
LR535880.1	5992254	5992893	zf-C2H2	6	+
LR535880.1	6675989	6677027	zf-C2H2	7	+
LR535880.1	6682209	6682890	zf-C2H2	5	+
LR535880.1	6686855	6687269	zf-C2H2	5	+
LR535880.1	6689720	6690776	zf-C2H2	10	+
LR535880.1	6779064	6780120	zf-C2H2	10	+
LR535880.1	9710973	9712146	zf-C2H2	11	+
LR535880.1	10589204	10590320	zf-C2H2	9	-
LR535880.1	10856222	10857608	zf-C2H2	17	+
LR535880.1	10864870	10866139	zf-C2H2	13	+
LR535880.1	11830611	11831633	zf-C2H2	13	-
LR535880.1	11835865	11836573	zf-C2H2	8	-
LR535880.1	11839896	11840847	zf-C2H2	10	-
LR535880.1	11851614	11852925	zf-C2H2	15	-
LR535880.1	11857452	11858331	zf-C2H2	8	-
LR535880.1	11861861	11862590	zf-C2H2	7	-
LR535880.1	11871362	11872133	zf-C2H2	7	-
LR535880.1	11879064	11879844	zf-C2H2	9	+
LR535880.1	11883893	11885075	zf-C2H2	12	+
LR535880.1	11888492	11889353	zf-C2H2	9	+
LR535880.1	11896047	11896500	zf-C2H2	5	+
LR535880.1	11901508	11902513	zf-C2H2	10	+
LR535880.1	11906757	11907465	zf-C2H2	7	+
LR535880.1	11910848	11911826	zf-C2H2	10	+
LR535880.1	11919854	11920745	zf-C2H2	10	+
LR535880.1	11923580	11925365	zf-C2H2	20	+
LR535880.1	11935823	11937212	zf-C2H2	14	+
LR535880.1	11942424	11943279	zf-C2H2	8	+
LR535880.1	11947817	11948672	zf-C2H2	8	+
LR535880.1	11951990	11952698	zf-C2H2	8	+
LR535880.1	11958779	11959250	zf-C2H2	5	+
LR535880.1	11962541	11963684	zf-C2H2	12	+
LR535880.1	11968151	11968637	zf-C2H2	6	+
LR535880.1	11971897	11973124	zf-C2H2	14	+
LR535880.1	11978270	11979422	zf-C2H2	12	+
LR535880.1	11983411	11984218	zf-C2H2	9	+
LR535880.1	11993001	11993940	zf-C2H2	10	+
LR535880.1	11998184	11999465	zf-C2H2	14	+
LR535880.1	12002024	12002744	zf-C2H2	7	+
LR535880.1	12005210	12006185	zf-C2H2	10	+
LR535880.1	12009441	12010080	zf-C2H2	7	+
LR535880.1	12018313	12019285	zf-C2H2	10	+
LR535880.1	12023956	12024760	zf-C2H2	9	+
LR535880.1	12034500	12035391	zf-C2H2	9	+
LR535880.1	12039045	12039765	zf-C2H2	7	-
LR535880.1	12043322	12044213	zf-C2H2	10	+
LR535880.1	13037643	13039170	zf-C2H2	16	-
LR535880.1	13720770	13721721	zf-C2H2	8	-
LR535880.1	19834484	19835564	zf-C2H2	11	-
LR535880.1	19910133	19911458	zf-C2H2	14	-
LR535880.1	19923352	19924738	zf-C2H2	14	-
LR535880.1	19937668	19939852	zf-C2H2	24	-
LR535881.1	1762102	1763686	zf-C2H2	10	+
LR535881.1	1777695	1779069	zf-C2H2	10	-
LR535881.1	1785079	1786390	zf-C2H2	10	-
LR535881.1	1811098	1812529	zf-C2H2	9	+
LR535881.1	1818749	1820276	zf-C2H2	8	+
LR535881.1	1826647	1828486	zf-C2H2	10	+
LR535881.1	1874868	1875843	zf-C2H2	5	+
LR535881.1	4478509	4480765	zf-C2H2	9	-
LR535881.1	8477549	8480246	zf-C2H2	7	-
LR535881.1	11227704	11231589	zf-C2H2	27	-
LR535882.1	674799	676191	zf-C2H2	11	-
LR535882.1	1461431	1462595	zf-C2H2	13	-
LR535882.1	1488875	1489367	zf-C2H2	5	-
LR535882.1	1498091	1499024	zf-C2H2	8	-
LR535882.1	1520766	1521429	zf-C2H2	7	+
LR535882.1	1533255	1533747	zf-C2H2	5	+
LR535882.1	1545811	1546678	zf-C2H2	9	+
LR535882.1	1553978	1554650	zf-C2H2	7	+
LR535882.1	1562457	1563492	zf-C2H2	11	+
LR535882.1	1574955	1575990	zf-C2H2	11	+
LR535882.1	1580080	1580695	zf-C2H2	6	-
LR535882.1	1591699	1592566	zf-C2H2	9	-
LR535882.1	1602301	1603195	zf-C2H2	10	-
LR535882.1	1624365	1625523	zf-C2H2	13	+
LR535882.1	1649694	1650936	zf-C2H2	14	+
LR535882.1	1665749	1666661	zf-C2H2	10	+
LR535882.1	1679793	1681036	zf-C2H2	13	+
LR535882.1	1966392	1967931	zf-C2H2	16	-
LR535882.1	1981832	1983752	zf-C2H2	21	-
LR535882.1	2007187	2008414	zf-C2H2	13	+
LR535882.1	2013780	2014731	zf-C2H2	8	+
LR535882.1	2020189	2021140	zf-C2H2	10	+
LR535882.1	2027465	2028383	zf-C2H2	9	+
LR535882.1	2033881	2034598	zf-C2H2	7	+
LR535882.1	2038646	2039432	zf-C2H2	6	+
LR535882.1	2043883	2045008	zf-C2H2	12	-
LR535882.1	2050619	2051567	zf-C2H2	11	-
LR535882.1	2058031	2058823	zf-C2H2	9	-
LR535882.1	2065642	2067031	zf-C2H2	15	-
LR535882.1	2073261	2074242	zf-C2H2	8	-
LR535882.1	2079988	2081134	zf-C2H2	13	-
LR535882.1	2087402	2088542	zf-C2H2	12	-
LR535882.1	2095623	2096814	zf-C2H2	13	-
LR535882.1	2103362	2104502	zf-C2H2	12	-
LR535882.1	2111501	2112467	zf-C2H2	9	-
LR535882.1	2118559	2119342	zf-C2H2	9	-
LR535882.1	2125172	2125964	zf-C2H2	9	-
LR535882.1	2129351	2130320	zf-C2H2	8	-
LR535882.1	2134864	2135833	zf-C2H2	11	-
LR535882.1	2150312	2151227	zf-C2H2	9	-
LR535882.1	2153095	2153989	zf-C2H2	10	-
LR535882.1	2160921	2161983	zf-C2H2	12	-
LR535882.1	2165471	2166530	zf-C2H2	11	-
LR535882.1	2175691	2176333	zf-C2H2	6	-
LR535882.1	2180255	2181407	zf-C2H2	12	-
LR535882.1	2190561	2191203	zf-C2H2	6	-
LR535882.1	2197098	2197563	zf-C2H2	5	-
LR535882.1	2210095	2211571	zf-C2H2	16	+
LR535882.1	2230140	2231949	zf-C2H2	20	+
LR535882.1	2246586	2247843	zf-C2H2	14	+
LR535882.1	2262723	2264055	zf-C2H2	13	+
LR535882.1	2341140	2341563	zf-C2H2	5	+
LR535882.1	2348847	2350569	zf-C2H2	18	-
LR535882.1	2402137	2403703	zf-C2H2	17	+
LR535882.1	2406947	2408426	zf-C2H2	14	-
LR535882.1	2421224	2422562	zf-C2H2	14	-
LR535882.1	2430149	2431829	zf-C2H2	17	+
LR535882.1	2441121	2442168	zf-C2H2	9	+
LR535882.1	2448547	2449573	zf-C2H2	10	-
LR535882.1	2459064	2460822	zf-C2H2	18	+
LR535882.1	2474098	2475904	zf-C2H2	18	-
LR535882.1	2493025	2494669	zf-C2H2	16	-
LR535882.1	2511003	2512827	zf-C2H2	18	-
LR535882.1	2523848	2525234	zf-C2H2	13	+
LR535882.1	2531693	2533581	zf-C2H2	20	-
LR535882.1	2554411	2556118	zf-C2H2	17	+
LR535882.1	2564738	2566271	zf-C2H2	16	+
LR535882.1	2582766	2584260	zf-C2H2	16	+
LR535882.1	2589454	2591149	zf-C2H2	17	+
LR535882.1	2611068	2612952	zf-C2H2	16	+
LR535882.1	2617627	2619640	zf-C2H2	16	-
LR535882.1	2633737	2635531	zf-C2H2	16	-
LR535882.1	2646558	2647332	zf-C2H2	6	-
LR535882.1	2657647	2658268	zf-C2H2	5	-
LR535882.1	2738462	2740835	zf-C2H2	26	-
LR535882.1	2751196	2752021	zf-C2H2	7	+
LR535882.1	2770838	2771720	zf-C2H2	8	+
LR535882.1	2786572	2787610	zf-C2H2	12	+
LR535882.1	2791924	2792659	zf-C2H2	8	+
LR535882.1	2797269	2798229	zf-C2H2	10	+
LR535882.1	2801207	2802134	zf-C2H2	9	+
LR535882.1	2808267	2809596	zf-C2H2	15	+
LR535882.1	2878563	2879464	zf-C2H2	10	+
LR535882.1	3029065	3029998	zf-C2H2	10	+
LR535882.1	3057200	3058457	zf-C2H2	13	+
LR535882.1	3078827	3079445	zf-C2H2	5	+
LR535882.1	3083032	3084316	zf-C2H2	13	+
LR535882.1	3089585	3090713	zf-C2H2	12	+
LR535882.1	3098313	3099441	zf-C2H2	12	+
LR535882.1	3102079	3103054	zf-C2H2	10	+
LR535882.1	3106097	3106970	zf-C2H2	9	+
LR535882.1	3111778	3112645	zf-C2H2	8	-
LR535882.1	3117947	3119096	zf-C2H2	12	-
LR535882.1	3125045	3126098	zf-C2H2	10	-
LR535882.1	3130743	3131310	zf-C2H2	6	-
LR535882.1	3140032	3140896	zf-C2H2	9	-
LR535882.1	3164882	3166082	zf-C2H2	13	+
LR535882.1	3189626	3191459	zf-C2H2	14	-
LR535882.1	3193753	3194374	zf-C2H2	6	-
LR535882.1	3202275	3203268	zf-C2H2	9	-
LR535882.1	3219483	3220614	zf-C2H2	9	-
LR535882.1	3227551	3228661	zf-C2H2	10	-
LR535882.1	3242413	3243379	zf-C2H2	9	-
LR535882.1	3247471	3248374	zf-C2H2	8	-
LR535882.1	3266722	3268306	zf-C2H2	17	-
LR535882.1	3294421	3295663	zf-C2H2	12	-
LR535882.1	3305313	3306414	zf-C2H2	9	+
LR535882.1	3316616	3318821	zf-C2H2	24	+
LR535882.1	3331068	3331479	zf-C2H2	5	-
LR535882.1	3333401	3334712	zf-C2H2	13	-
LR535882.1	3348578	3349739	zf-C2H2	12	-
LR535882.1	3362278	3363931	zf-C2H2	17	-
LR535882.1	3378332	3378881	zf-C2H2	5	-
LR535882.1	3393980	3394634	zf-C2H2	6	-
LR535882.1	3404148	3405786	zf-C2H2	13	-
LR535882.1	3421700	3423320	zf-C2H2	18	-
LR535882.1	3427249	3427792	zf-C2H2	5	-
LR535882.1	3450422	3451346	zf-C2H2	10	+
LR535882.1	3459689	3461195	zf-C2H2	14	+
LR535882.1	3473899	3474775	zf-C2H2	8	+
LR535882.1	3482221	3483124	zf-C2H2	8	+
LR535882.1	3494934	3496626	zf-C2H2	18	+
LR535882.1	3510928	3512500	zf-C2H2	16	+
LR535882.1	3524994	3526068	zf-C2H2	9	+
LR535882.1	3530377	3531220	zf-C2H2	8	+
LR535882.1	3543831	3545265	zf-C2H2	13	+
LR535882.1	3554354	3555278	zf-C2H2	10	-
LR535882.1	3557733	3558675	zf-C2H2	10	-
LR535882.1	3562118	3562874	zf-C2H2	6	-
LR535882.1	3590960	3592091	zf-C2H2	10	+
LR535882.1	3593503	3593896	zf-C2H2	5	+
LR535882.1	3602919	3604431	zf-C2H2	16	+
LR535882.1	3612683	3613424	zf-C2H2	6	+
LR535882.1	3618500	3619268	zf-C2H2	7	+
LR535882.1	3629627	3630515	zf-C2H2	9	+
LR535882.1	3643751	3645347	zf-C2H2	17	+
LR535882.1	3653873	3654614	zf-C2H2	6	+
LR535882.1	3659953	3660721	zf-C2H2	7	+
LR535882.1	3669790	3670732	zf-C2H2	10	-
LR535882.1	3674175	3674931	zf-C2H2	6	-
LR535882.1	3697441	3698572	zf-C2H2	10	+
LR535882.1	3699984	3700377	zf-C2H2	5	+
LR535882.1	3709400	3710912	zf-C2H2	16	+
LR535882.1	3719164	3719905	zf-C2H2	6	+
LR535882.1	3724981	3725749	zf-C2H2	7	+
LR535882.1	3736108	3736996	zf-C2H2	9	+
LR535882.1	3750232	3751828	zf-C2H2	17	+
LR535882.1	3760354	3761095	zf-C2H2	6	+
LR535882.1	3766434	3767202	zf-C2H2	7	+
LR535882.1	3777749	3778607	zf-C2H2	9	+
LR535882.1	3796353	3798024	zf-C2H2	17	+
LR535882.1	3813857	3815018	zf-C2H2	12	+
LR535882.1	3853052	3854723	zf-C2H2	17	+
LR535882.1	3870556	3871717	zf-C2H2	12	+
LR535882.1	3907911	3909450	zf-C2H2	14	+
LR535882.1	3922284	3923169	zf-C2H2	8	+
LR535882.1	3930573	3931449	zf-C2H2	8	+
LR535882.1	3947760	3948771	zf-C2H2	9	+
LR535882.1	3961077	3962376	zf-C2H2	11	+
LR535882.1	3965355	3966387	zf-C2H2	9	+
LR535882.1	3970746	3971757	zf-C2H2	10	+
LR535882.1	3983102	3984131	zf-C2H2	10	+
LR535882.1	3995438	3996131	zf-C2H2	7	+
LR535882.1	3998970	3999975	zf-C2H2	10	+
LR535882.1	4017260	4018772	zf-C2H2	16	+
LR535882.1	4019820	4021332	zf-C2H2	16	+
LR535882.1	4026134	4027754	zf-C2H2	16	+
LR535882.1	4032805	4034167	zf-C2H2	14	+
LR535882.1	4049151	4049805	zf-C2H2	6	+
LR535882.1	4051710	4052559	zf-C2H2	8	+
LR535882.1	4063083	4064001	zf-C2H2	9	+
LR535882.1	4065844	4066498	zf-C2H2	6	+
LR535882.1	4068403	4069420	zf-C2H2	10	+
LR535882.1	4072946	4074188	zf-C2H2	12	-
LR535882.1	4097213	4098098	zf-C2H2	10	-
```
