## Supplementary Data 2 for "Transposable elements drive the evolution of metazoan zinc finger genes": Clytia_hemisphaerica_znfs.bed

```
CACVBU010000004.1	1261096	1262362	zf-C2H2	11	-
CACVBU010000026.1	1458656	1459289	zf-C2H2	6	+
CACVBU010000036.1	77876	79232	zf-C2H2	8	-
CACVBU010000048.1	278835	279444	zf-C2H2	6	+
CACVBU010000062.1	57360	59856	zf-C2H2	8	+
CACVBU010000064.1	165700	166609	zf-C2H2	6	-
CACVBU010000083.1	845622	847866	zf-C2H2	11	-
CACVBU010000085.1	137216	139262	zf-C2H2	6	+
CACVBU010000091.1	130	1759	zf-C2H2	12	-
CACVBU010000091.1	10607	11486	zf-C2H2	10	-
CACVBU010000091.1	12448	13628	zf-C2H2	9	-
CACVBU010000091.1	15271	16174	zf-C2H2	7	-
CACVBU010000091.1	17319	18414	zf-C2H2	9	-
CACVBU010000091.1	18873	21211	zf-C2H2	25	-
CACVBU010000091.1	26445	28704	zf-C2H2	15	-
CACVBU010000113.1	40704	42351	zf-C2H2	6	-
CACVBU010000119.1	21685	22603	zf-C2H2	9	-
CACVBU010000181.1	1609153	1610140	zf-C2H2	6	-
CACVBU010000199.1	20415	21132	zf-C2H2	7	+
CACVBU010000227.1	60940	62821	zf-C2H2	11	+
CACVBU010000227.1	63067	63964	zf-C2H2	5	+
CACVBU010000227.1	64232	65084	zf-C2H2	8	+
CACVBU010000227.1	68844	70071	zf-C2H2	8	+
CACVBU010000237.1	876292	876895	zf-C2H2	7	+
CACVBU010000247.1	421878	423204	zf-C2H2	11	+
CACVBU010000247.1	424405	425074	zf-C2H2	5	+
CACVBU010000247.1	426404	427280	zf-C2H2	6	+
CACVBU010000247.1	428911	430237	zf-C2H2	11	+
CACVBU010000247.1	430790	431753	zf-C2H2	7	+
CACVBU010000247.1	433384	434526	zf-C2H2	9	+
CACVBU010000247.1	436944	439220	zf-C2H2	20	+
CACVBU010000250.1	69885	70809	zf-C2H2	7	-
CACVBU010000250.1	71377	73084	zf-C2H2	16	-
CACVBU010000262.1	417602	418784	zf-C2H2	8	-
CACVBU010000262.1	422002	423502	zf-C2H2	9	-
CACVBU010000262.1	429022	431389	zf-C2H2	12	-
CACVBU010000292.1	1540552	1541707	zf-C2H2	5	-
CACVBU010000323.1	521209	521734	zf-C2H2	5	+
CACVBU010000328.1	724891	725608	zf-C2H2	7	+
CACVBU010000328.1	1397187	1398549	zf-C2H2	7	-
CACVBU010000328.1	1400525	1401401	zf-C2H2	10	-
CACVBU010000346.1	191992	193441	zf-C2H2	8	-
CACVBU010000349.1	529938	532077	zf-C2H2	11	-
CACVBU010000359.1	1384767	1386430	zf-C2H2	14	-
CACVBU010000381.1	285853	288145	zf-C2H2	8	-
CACVBU010000385.1	240988	242086	zf-C2H2	11	-
CACVBU010000385.1	525802	526624	zf-C2H2	5	-
CACVBU010000385.1	533809	534439	zf-C2H2	6	-
CACVBU010000385.1	2179184	2180069	zf-C2H2	5	+
CACVBU010000412.1	783287	783998	zf-C2H2	6	+
CACVBU010000421.1	681024	681423	zf-C2H2	5	-
CACVBU010000421.1	682646	683462	zf-C2H2	5	-
CACVBU010000421.1	684783	685957	zf-C2H2	9	-
CACVBU010000421.1	687121	688384	zf-C2H2	9	-
CACVBU010000421.1	694023	694593	zf-C2H2	7	-
CACVBU010000421.1	699027	700122	zf-C2H2	7	-
CACVBU010000421.1	702798	703194	zf-C2H2	5	-
CACVBU010000421.1	712039	712888	zf-C2H2	9	+
CACVBU010000428.1	148752	149478	zf-C2H2	6	-
CACVBU010000432.1	13529	15614	zf-C2H2	22	+
CACVBU010000432.1	19475	20102	zf-C2H2	5	+
CACVBU010000432.1	20889	22395	zf-C2H2	15	+
CACVBU010000432.1	98009	98999	zf-C2H2	5	+
CACVBU010000432.1	413975	414668	zf-C2H2	7	+
CACVBU010000438.1	250164	250809	zf-C2H2	5	-
CACVBU010000438.1	635504	636368	zf-C2H2	5	-
CACVBU010000438.1	1450445	1451258	zf-C2H2	7	-
CACVBU010000438.1	1452327	1453260	zf-C2H2	9	-
CACVBU010000438.1	1460633	1461323	zf-C2H2	7	-
CACVBU010000438.1	2677843	2678710	zf-C2H2	8	+
CACVBU010000444.1	89935	90673	zf-C2H2	7	-
CACVBU010000444.1	961675	963100	zf-C2H2	5	+
CACVBU010000444.1	968863	970291	zf-C2H2	6	+
CACVBU010000458.1	187666	189454	zf-C2H2	8	+
CACVBU010000463.1	371001	372081	zf-C2H2	6	-
CACVBU010000463.1	373343	374198	zf-C2H2	5	-
CACVBU010000472.1	363580	365311	zf-C2H2	10	+
CACVBU010000490.1	1274437	1275634	zf-C2H2	10	-
CACVBU010000490.1	1732972	1733443	zf-C2H2	6	+
CACVBU010000492.1	1317899	1318502	zf-C2H2	7	+
CACVBU010000534.1	1469153	1470227	zf-C2H2	9	+
CACVBU010000560.1	74	803	zf-C2H2	5	+
CACVBU010000567.1	138776	140315	zf-C2H2	8	+
CACVBU010000570.1	719942	720365	zf-C2H2	5	+
CACVBU010000570.1	722913	724059	zf-C2H2	8	+
CACVBU010000570.1	728208	729288	zf-C2H2	6	+
CACVBU010000570.1	731470	732565	zf-C2H2	7	+
CACVBU010000570.1	734649	735630	zf-C2H2	9	+
CACVBU010000570.1	745775	747413	zf-C2H2	13	+
CACVBU010000576.1	108461	109475	zf-C2H2	5	+
CACVBU010000600.1	1149083	1150466	zf-C2H2	5	-
CACVBU010000603.1	1151505	1152477	zf-C2H2	7	+
CACVBU010000612.1	210808	212884	zf-C2H2	14	+
CACVBU010000614.1	482363	484220	zf-C2H2	14	+
CACVBU010000614.1	485005	486607	zf-C2H2	14	+
CACVBU010000614.1	487038	488724	zf-C2H2	14	+
CACVBU010000614.1	489186	491013	zf-C2H2	15	+
CACVBU010000614.1	492121	494179	zf-C2H2	15	+
CACVBU010000614.1	1280996	1281824	zf-C2H2	8	-
CACVBU010000619.1	873653	874307	zf-C2H2	6	-
CACVBU010000652.1	35354	36455	zf-C2H2	6	+
CACVBU010000675.1	298155	299208	zf-C2H2	6	+
CACVBU010000681.1	34554	35961	zf-C2H2	5	+
CACVBU010000681.1	2722241	2722745	zf-C2H2	5	+
CACVBU010000700.1	334761	337398	zf-C2H2	11	+
CACVBU010000700.1	358595	361343	zf-C2H2	5	+
CACVBU010000700.1	362387	364310	zf-C2H2	8	+
CACVBU010000711.1	373422	374253	zf-C2H2	5	+
CACVBU010000715.1	5887	6820	zf-C2H2	11	+
CACVBU010000715.1	8192	9867	zf-C2H2	12	+
CACVBU010000715.1	13301	14585	zf-C2H2	5	+
CACVBU010000715.1	17098	18016	zf-C2H2	5	+
CACVBU010000726.1	1978576	1979692	zf-C2H2	6	+
CACVBU010000731.1	9197	11000	zf-C2H2	11	+
CACVBU010000732.1	1207531	1209571	zf-C2H2	9	-
CACVBU010000732.1	1537514	1538642	zf-C2H2	9	-
CACVBU010000738.1	27928	29116	zf-C2H2	8	+
CACVBU010000738.1	819003	822548	zf-C2H2	10	+
CACVBU010000781.1	3887	4400	zf-C2H2	5	-
CACVBU010000782.1	61129	62767	zf-C2H2	13	+
CACVBU010000782.1	63259	64630	zf-C2H2	10	+
CACVBU010000782.1	69635	70820	zf-C2H2	9	+
CACVBU010000782.1	76598	77372	zf-C2H2	7	+
CACVBU010000782.1	78620	79772	zf-C2H2	10	+
CACVBU010000782.1	80744	81194	zf-C2H2	5	+
CACVBU010000782.1	84181	84928	zf-C2H2	8	+
CACVBU010000782.1	87281	89216	zf-C2H2	16	+
CACVBU010000782.1	96460	97426	zf-C2H2	7	+
CACVBU010000782.1	100838	101978	zf-C2H2	8	+
CACVBU010000782.1	103591	105040	zf-C2H2	10	+
CACVBU010000782.1	109673	110345	zf-C2H2	7	+
CACVBU010000782.1	111492	112863	zf-C2H2	9	+
CACVBU010000782.1	114106	115534	zf-C2H2	11	+
CACVBU010000805.1	40377	41721	zf-C2H2	5	+
CACVBU010000840.1	502204	504080	zf-C2H2	16	+
CACVBU010000854.1	135793	136951	zf-C2H2	7	+
CACVBU010000854.1	138515	139334	zf-C2H2	7	+
CACVBU010000854.1	142327	143152	zf-C2H2	5	+
CACVBU010000854.1	143823	145083	zf-C2H2	5	+
CACVBU010000865.1	4361409	4362327	zf-C2H2	5	-
CACVBU010000865.1	4364842	4366126	zf-C2H2	5	-
CACVBU010000865.1	4369561	4371238	zf-C2H2	12	-
CACVBU010000865.1	4372604	4374287	zf-C2H2	13	-
CACVBU010000865.1	4398211	4399291	zf-C2H2	10	-
CACVBU010000865.1	4401479	4402574	zf-C2H2	6	-
CACVBU010000865.1	4419313	4420663	zf-C2H2	9	-
CACVBU010000865.1	4422833	4424207	zf-C2H2	9	-
CACVBU010000865.1	4427589	4428909	zf-C2H2	6	-
CACVBU010000865.1	4429284	4430469	zf-C2H2	7	-
CACVBU010000865.1	4432886	4434536	zf-C2H2	7	-
CACVBU010000865.1	4435317	4436595	zf-C2H2	8	-
CACVBU010000865.1	4437854	4438994	zf-C2H2	8	-
CACVBU010000865.1	4439688	4440636	zf-C2H2	6	-
CACVBU010000865.1	4443390	4444254	zf-C2H2	5	-
CACVBU010000865.1	4445020	4445920	zf-C2H2	7	-
CACVBU010000865.1	4447627	4448635	zf-C2H2	5	-
CACVBU010000865.1	4449084	4451628	zf-C2H2	22	-
CACVBU010000865.1	4452454	4453255	zf-C2H2	6	-
CACVBU010000865.1	4454834	4455629	zf-C2H2	7	-
CACVBU010000865.1	4458745	4460626	zf-C2H2	10	-
CACVBU010000871.1	445208	446540	zf-C2H2	5	+
CACVBU010000878.1	419228	420038	zf-C2H2	5	+
CACVBU010000902.1	667222	667789	zf-C2H2	5	+
CACVBU010000904.1	545345	545894	zf-C2H2	6	-
CACVBU010000910.1	52132	53410	zf-C2H2	15	+
CACVBU010000910.1	54965	56283	zf-C2H2	13	+
CACVBU010000910.1	57507	58986	zf-C2H2	11	+
CACVBU010000910.1	79566	80637	zf-C2H2	6	+
CACVBU010000910.1	81321	82851	zf-C2H2	11	+
CACVBU010000910.1	84444	85710	zf-C2H2	11	+
CACVBU010000910.1	86788	88087	zf-C2H2	7	+
CACVBU010000910.1	89246	90770	zf-C2H2	14	+
CACVBU010000918.1	259268	260882	zf-C2H2	6	+
CACVBU010000930.1	1106460	1107405	zf-C2H2	6	-
CACVBU010000939.1	62602	64708	zf-C2H2	11	-
CACVBU010000939.1	1151777	1153253	zf-C2H2	11	-
CACVBU010000948.1	930066	931641	zf-C2H2	10	-
CACVBU010000948.1	932397	934047	zf-C2H2	8	-
CACVBU010000955.1	379524	384276	zf-C2H2	23	-
CACVBU010000964.1	62600	64568	zf-C2H2	13	-
CACVBU010000964.1	71362	72364	zf-C2H2	7	-
CACVBU010000964.1	73486	74998	zf-C2H2	10	-
CACVBU010000964.1	76404	77643	zf-C2H2	9	-
CACVBU010000964.1	79508	81098	zf-C2H2	13	-
CACVBU010000964.1	81495	82071	zf-C2H2	5	-
CACVBU010000964.1	83049	84234	zf-C2H2	9	-
CACVBU010000964.1	105291	105783	zf-C2H2	6	+
CACVBU010000964.1	132070	132910	zf-C2H2	9	-
CACVBU010000964.1	149592	150222	zf-C2H2	6	-
CACVBU010000971.1	442827	443277	zf-C2H2	5	-
CACVBU010000973.1	933416	934508	zf-C2H2	5	+
CACVBU010000975.1	754341	757300	zf-C2H2	7	+
CACVBU010001061.1	2841433	2842522	zf-C2H2	8	-
CACVBU010001076.1	55213	57289	zf-C2H2	14	-
CACVBU010001102.1	1333107	1334472	zf-C2H2	12	+
CACVBU010001102.1	1335838	1337144	zf-C2H2	13	+
CACVBU010001102.1	1338405	1339767	zf-C2H2	10	+
CACVBU010001102.1	1346959	1348123	zf-C2H2	7	+
CACVBU010001102.1	1349362	1350214	zf-C2H2	5	+
CACVBU010001102.1	1350921	1352157	zf-C2H2	8	+
CACVBU010001102.1	1352650	1354099	zf-C2H2	9	+
CACVBU010001120.1	2124295	2126089	zf-C2H2	9	-
CACVBU010001136.1	22183	23617	zf-C2H2	13	-
CACVBU010001136.1	25052	26210	zf-C2H2	12	-
CACVBU010001136.1	27943	28840	zf-C2H2	7	-
CACVBU010001136.1	569318	570821	zf-C2H2	11	+
CACVBU010001138.1	359430	359940	zf-C2H2	6	+
CACVBU010001153.1	35234	36140	zf-C2H2	6	+
CACVBU010001153.1	499013	501098	zf-C2H2	18	+
CACVBU010001154.1	572927	574388	zf-C2H2	10	-
CACVBU010001154.1	597261	598389	zf-C2H2	7	+
CACVBU010001154.1	601662	602574	zf-C2H2	7	+
CACVBU010001176.1	207784	208399	zf-C2H2	5	+
CACVBU010001176.1	208545	210626	zf-C2H2	12	+
CACVBU010001176.1	210760	212269	zf-C2H2	10	+
CACVBU010001199.1	50850	51675	zf-C2H2	5	-
CACVBU010001199.1	54538	55402	zf-C2H2	6	-
CACVBU010001199.1	55504	56029	zf-C2H2	5	-
CACVBU010001205.1	548706	549885	zf-C2H2	5	-
CACVBU010001260.1	485000	487424	zf-C2H2	7	-
CACVBU010001292.1	186730	187276	zf-C2H2	6	+
CACVBU010001294.1	476876	479051	zf-C2H2	10	-
CACVBU010001299.1	425959	427696	zf-C2H2	9	-
CACVBU010001300.1	51968	52634	zf-C2H2	5	+
CACVBU010001307.1	268859	271454	zf-C2H2	11	-
CACVBU010001325.1	759948	760740	zf-C2H2	6	+
CACVBU010001355.1	1147603	1148203	zf-C2H2	7	-
CACVBU010001355.1	1325275	1325947	zf-C2H2	6	+
CACVBU010001358.1	1935501	1936632	zf-C2H2	6	+
CACVBU010001362.1	181117	183598	zf-C2H2	16	+
CACVBU010001377.1	368455	370225	zf-C2H2	13	+
CACVBU010001377.1	376058	376652	zf-C2H2	6	+
CACVBU010001377.1	385846	387118	zf-C2H2	8	+
CACVBU010001385.1	49086	49611	zf-C2H2	6	+
```
