## Supplementary Data 2 for "Transposable elements drive the evolution of metazoan zinc finger genes": Cnaphalocrocis_exigua_znfs.bed

```
CM032463.1	2000557	2001046	zf-C2H2	6	-
CM032463.1	16312344	16314159	zf-C2H2	13	+
CM032463.1	16493211	16494078	zf-C2H2	6	-
CM032463.1	16495743	16496409	zf-C2H2	6	-
CM032463.1	19132540	19133686	zf-C2H2	6	+
CM032463.1	21583441	21584392	zf-C2H2	5	-
CM032463.1	29586251	29587349	zf-C2H2	5	+
CM032464.1	784945	785863	zf-C2H2	5	-
CM032464.1	3993145	3996137	zf-C2H2	37	-
CM032464.1	8305440	8306592	zf-C2H2	7	-
CM032464.1	8826041	8827622	zf-C2H2	10	-
CM032464.1	10229129	10230341	zf-C2H2	8	-
CM032464.1	14852115	14853648	zf-C2H2	11	-
CM032464.1	14855172	14856726	zf-C2H2	11	+
CM032464.1	24893491	24894727	zf-C2H2	6	+
CM032464.1	24901423	24902377	zf-C2H2	6	+
CM032464.1	24904501	24906974	zf-C2H2	21	+
CM032464.1	27599790	27601533	zf-C2H2	6	+
CM032465.1	18660956	18661865	zf-C2H2	5	+
CM032465.1	25917909	25918479	zf-C2H2	5	+
CM032466.1	12027684	12029943	zf-C2H2	30	+
CM032466.1	12036733	12039013	zf-C2H2	6	-
CM032466.1	17984663	17986130	zf-C2H2	16	+
CM032467.1	4157488	4160035	zf-C2H2	14	-
CM032467.1	8362715	8363867	zf-C2H2	6	+
CM032467.1	9874311	9875424	zf-C2H2	9	-
CM032467.1	10470605	10473473	zf-C2H2	6	+
CM032467.1	13572818	13573907	zf-C2H2	8	-
CM032467.1	19716672	19722849	zf-C2H2	65	-
CM032467.1	19726321	19727272	zf-C2H2	6	-
CM032467.1	19728734	19730629	zf-C2H2	14	-
CM032467.1	26455181	26457287	zf-C2H2	7	-
CM032468.1	1527551	1533896	zf-C2H2	6	-
CM032468.1	12871921	12873994	zf-C2H2	5	-
CM032468.1	27215340	27216516	zf-C2H2	6	+
CM032469.1	4730241	4732374	zf-C2H2	20	-
CM032470.1	627209	630297	zf-C2H2	22	+
CM032470.1	26904990	26905617	zf-C2H2	5	-
CM032470.1	27589321	27592382	zf-C2H2	5	+
CM032471.1	21939791	21940814	zf-C2H2	7	+
CM032471.1	22703248	22704151	zf-C2H2	9	+
CM032471.1	22706577	22707498	zf-C2H2	9	+
CM032471.1	22710274	22711195	zf-C2H2	9	+
CM032471.1	22715792	22716716	zf-C2H2	9	+
CM032471.1	24367951	24368413	zf-C2H2	5	+
CM032473.1	14452598	14453120	zf-C2H2	6	-
CM032473.1	25292875	25293886	zf-C2H2	8	+
CM032474.1	11956037	11957045	zf-C2H2	6	-
CM032476.1	900759	901695	zf-C2H2	10	-
CM032476.1	14818714	14820154	zf-C2H2	13	-
CM032476.1	16574317	16575061	zf-C2H2	7	+
CM032476.1	18377639	18378554	zf-C2H2	8	+
CM032476.1	19409190	19410306	zf-C2H2	10	-
CM032476.1	21019581	21021675	zf-C2H2	6	-
CM032477.1	23895781	23897077	zf-C2H2	8	-
CM032477.1	23897296	23897965	zf-C2H2	6	-
CM032477.1	23898100	23900298	zf-C2H2	16	-
CM032478.1	1921054	1923272	zf-C2H2	10	+
CM032478.1	14497372	14500141	zf-C2H2	8	+
CM032478.1	14503555	14506285	zf-C2H2	11	+
CM032478.1	18159216	18160887	zf-C2H2	11	-
CM032479.1	14809127	14810876	zf-C2H2	5	-
CM032479.1	16245923	16247483	zf-C2H2	16	+
CM032479.1	23734353	23735181	zf-C2H2	5	+
CM032483.1	8809401	8810523	zf-C2H2	8	+
CM032484.1	11613997	11614732	zf-C2H2	7	+
CM032484.1	13089047	13090256	zf-C2H2	8	+
CM032484.1	13090884	13092060	zf-C2H2	8	-
CM032484.1	13098203	13099370	zf-C2H2	8	+
CM032484.1	13603547	13604651	zf-C2H2	8	-
CM032484.1	13606405	13607896	zf-C2H2	10	-
CM032486.1	7756379	7757873	zf-C2H2	7	-
CM032486.1	8209109	8212006	zf-C2H2	8	-
CM032486.1	10348855	10349884	zf-C2H2	9	+
CM032487.1	1861578	1862877	zf-C2H2	9	-
CM032487.1	1864343	1865679	zf-C2H2	10	+
CM032487.1	1886184	1887432	zf-C2H2	10	-
CM032487.1	2231457	2232897	zf-C2H2	10	+
CM032487.1	2240558	2241902	zf-C2H2	8	+
CM032487.1	2242205	2244728	zf-C2H2	21	-
CM032487.1	2249286	2250414	zf-C2H2	8	+
CM032487.1	3090474	3091254	zf-C2H2	7	-
CM032487.1	3923098	3925168	zf-C2H2	19	-
CM032487.1	7596177	7597641	zf-C2H2	9	+
CM032487.1	9143590	9144010	zf-C2H2	5	+
CM032487.1	13219875	13221723	zf-C2H2	12	+
CM032488.1	8356572	8357586	zf-C2H2	6	-
CM032488.1	13926349	13927480	zf-C2H2	6	-
CM032488.1	15541454	15542636	zf-C2H2	5	+
CM032489.1	437627	439292	zf-C2H2	10	-
CM032489.1	443343	444309	zf-C2H2	8	-
CM032489.1	448686	449931	zf-C2H2	12	-
CM032489.1	452603	453581	zf-C2H2	7	+
CM032489.1	469699	470569	zf-C2H2	7	+
CM032489.1	1699645	1701214	zf-C2H2	10	+
CM032490.1	485456	486674	zf-C2H2	11	+
CM032490.1	541320	542463	zf-C2H2	11	-
CM032490.1	3094425	3094953	zf-C2H2	5	-
CM032490.1	3117540	3118593	zf-C2H2	9	+
CM032490.1	3194917	3195820	zf-C2H2	8	+
CM032490.1	3199815	3200742	zf-C2H2	8	+
CM032490.1	3203440	3204106	zf-C2H2	8	+
CM032490.1	3204306	3206176	zf-C2H2	14	+
CM032490.1	3206561	3207716	zf-C2H2	10	+
CM032490.1	3214893	3216009	zf-C2H2	10	+
CM032490.1	3216470	3217649	zf-C2H2	9	+
CM032490.1	3217765	3220978	zf-C2H2	24	+
CM032490.1	3224795	3226058	zf-C2H2	10	+
CM032490.1	3226256	3228252	zf-C2H2	15	+
CM032490.1	3228409	3229555	zf-C2H2	10	+
CM032490.1	3229742	3231020	zf-C2H2	10	+
CM032490.1	3255605	3257183	zf-C2H2	10	+
CM032490.1	3259019	3260435	zf-C2H2	10	+
CM032490.1	3261534	3262752	zf-C2H2	10	+
CM032490.1	3263956	3265183	zf-C2H2	10	+
CM032490.1	3267851	3268943	zf-C2H2	9	+
CM032490.1	3272335	3273757	zf-C2H2	10	+
CM032490.1	3274138	3275314	zf-C2H2	10	+
CM032490.1	3275997	3277068	zf-C2H2	10	+
CM032490.1	3278869	3279979	zf-C2H2	10	+
CM032490.1	3280839	3281538	zf-C2H2	8	+
CM032490.1	3350261	3351641	zf-C2H2	12	+
CM032490.1	3366436	3367471	zf-C2H2	7	+
CM032490.1	3380923	3381700	zf-C2H2	5	+
CM032490.1	3403664	3404402	zf-C2H2	6	-
CM032490.1	3440772	3441396	zf-C2H2	5	+
CM032490.1	3461800	3462904	zf-C2H2	9	-
CM032490.1	3465226	3466321	zf-C2H2	9	-
CM032490.1	3506689	3507706	zf-C2H2	8	+
CM032490.1	3574047	3574869	zf-C2H2	5	-
CM032490.1	3589515	3590547	zf-C2H2	7	-
CM032490.1	3614834	3616214	zf-C2H2	12	-
CM032490.1	4089771	4091211	zf-C2H2	11	+
CM032490.1	4116838	4117537	zf-C2H2	7	+
CM032490.1	4126109	4127318	zf-C2H2	10	+
CM032490.1	4143972	4145103	zf-C2H2	10	+
CM032490.1	4146948	4148124	zf-C2H2	10	+
CM032490.1	4150288	4151518	zf-C2H2	10	-
CM032490.1	4223443	4224736	zf-C2H2	10	+
CM032490.1	4231272	4232406	zf-C2H2	9	+
CM032490.1	4235883	4237134	zf-C2H2	9	+
CM032490.1	4239332	4240340	zf-C2H2	8	+
CM032490.1	4240840	4241992	zf-C2H2	10	+
CM032490.1	4244879	4246836	zf-C2H2	14	+
CM032490.1	4252954	4254976	zf-C2H2	13	+
CM032490.1	4256905	4257952	zf-C2H2	9	+
CM032490.1	4271831	4272545	zf-C2H2	5	+
CM032490.1	4284655	4285573	zf-C2H2	7	+
CM032490.1	4295498	4296617	zf-C2H2	9	-
CM032490.1	4300299	4301382	zf-C2H2	10	-
CM032490.1	4305797	4306307	zf-C2H2	5	-
CM032490.1	4310343	4311580	zf-C2H2	12	-
CM032490.1	4313009	4313793	zf-C2H2	8	-
CM032490.1	4314705	4315449	zf-C2H2	8	-
CM032490.1	4321524	4322133	zf-C2H2	5	-
CM032490.1	4353032	4354343	zf-C2H2	11	+
CM032490.1	4372601	4373195	zf-C2H2	6	-
CM032490.1	4394635	4395805	zf-C2H2	10	+
CM032490.1	4396128	4398009	zf-C2H2	16	+
CM032490.1	4399559	4400861	zf-C2H2	9	+
CM032490.1	4401502	4403389	zf-C2H2	16	+
CM032490.1	4403550	4405410	zf-C2H2	16	+
CM032490.1	4408917	4410168	zf-C2H2	10	+
CM032490.1	4411654	4412755	zf-C2H2	10	+
CM032490.1	4416324	4417542	zf-C2H2	9	+
CM032490.1	4418167	4419319	zf-C2H2	9	+
CM032490.1	4420112	4421129	zf-C2H2	9	+
CM032490.1	4423084	4424203	zf-C2H2	10	+
CM032490.1	4427677	4428820	zf-C2H2	10	+
CM032490.1	8928783	8929290	zf-C2H2	5	+
CM032490.1	10193675	10194185	zf-C2H2	5	+
CM032490.1	11023078	11024581	zf-C2H2	11	+
CM032490.1	11028490	11029615	zf-C2H2	10	+
CM032490.1	11036709	11038071	zf-C2H2	12	+
CM032490.1	11038894	11040394	zf-C2H2	10	+
CM032491.1	730355	731039	zf-C2H2	7	-
CM032491.1	777798	779327	zf-C2H2	14	+
CM032491.1	919613	920654	zf-C2H2	9	+
CM032491.1	1163676	1165344	zf-C2H2	16	+
CM032491.1	1227438	1229559	zf-C2H2	21	-
CM032491.1	1234833	1237063	zf-C2H2	24	-
CM032491.1	1246387	1248508	zf-C2H2	21	-
CM032491.1	1984627	1985959	zf-C2H2	7	+
CM032491.1	1999882	2000896	zf-C2H2	9	-
CM032491.1	2009742	2012103	zf-C2H2	22	+
CM032491.1	2026292	2027765	zf-C2H2	13	+
CM032491.1	2049829	2050843	zf-C2H2	9	+
CM032491.1	2074655	2075135	zf-C2H2	5	+
CM032491.1	2076578	2078554	zf-C2H2	21	+
CM032491.1	2292019	2293222	zf-C2H2	6	-
CM032491.1	3952104	3953529	zf-C2H2	12	+
CM032491.1	3965188	3966202	zf-C2H2	8	+
CM032491.1	4048722	4050147	zf-C2H2	12	+
CM032491.1	4071393	4072407	zf-C2H2	8	+
CM032491.1	4085817	4088144	zf-C2H2	21	-
CM032491.1	4111692	4112697	zf-C2H2	8	+
CM032491.1	4137161	4139330	zf-C2H2	21	+
CM032491.1	4154497	4156285	zf-C2H2	15	+
CM032491.1	4177743	4179101	zf-C2H2	10	+
CM032491.1	4184834	4186337	zf-C2H2	9	+
CM032491.1	4273516	4274563	zf-C2H2	10	-
CM032491.1	4277011	4278082	zf-C2H2	8	-
CM032491.1	4281182	4282217	zf-C2H2	8	-
CM032491.1	4285811	4287128	zf-C2H2	11	-
CM032491.1	4294444	4296097	zf-C2H2	15	-
CM032491.1	7548018	7548972	zf-C2H2	6	+
CM032491.1	8552371	8555122	zf-C2H2	13	-
CM032491.1	10073384	10074140	zf-C2H2	7	-
CM032492.1	593927	594719	zf-C2H2	9	-
CM032492.1	630624	631899	zf-C2H2	14	+
CM032492.1	724893	726218	zf-C2H2	11	+
CM032492.1	6155181	6156177	zf-C2H2	8	+
CM032492.1	8795754	8797041	zf-C2H2	8	+
CM032492.1	10105315	10106800	zf-C2H2	13	-
CM032492.1	10728336	10728759	zf-C2H2	5	-
CM032492.1	11476287	11477151	zf-C2H2	9	-
CM032494.1	12999590	13000679	zf-C2H2	5	-
CM032494.1	13185047	13185938	zf-C2H2	5	-
CM032494.1	14268914	14269784	zf-C2H2	8	+
CM032494.1	15733576	15735073	zf-C2H2	13	-
CM032494.1	22514700	22517883	zf-C2H2	7	-
CM032494.1	22540926	22543962	zf-C2H2	7	-
CM032494.1	23258861	23259725	zf-C2H2	7	-
JADPWL010001899.1	7543	8872	zf-C2H2	10	-
JADPWL010003155.1	7471	8881	zf-C2H2	12	-
JADPWL010003173.1	17733	18842	zf-C2H2	9	+
JADPWL010003173.1	23455	24496	zf-C2H2	9	+
JADPWL010003173.1	27681	28638	zf-C2H2	8	+
JADPWL010003173.1	32805	33582	zf-C2H2	8	+
JADPWL010003173.1	40409	41672	zf-C2H2	11	+
JADPWL010003188.1	122688	124284	zf-C2H2	9	-
JADPWL010003249.1	66954	68236	zf-C2H2	11	+
JADPWL010003249.1	73811	75098	zf-C2H2	10	+
JADPWL010003256.1	12098	13511	zf-C2H2	11	-
```
