## Supplementary Data 2 for "Transposable elements drive the evolution of metazoan zinc finger genes": Cnaphalocrocis_medinalis_znfs.bed

```
CM026273.1	859850	861917	zf-C2H2	5	-
CM026273.1	1178419	1179286	zf-C2H2	7	+
CM026273.1	1699819	1702841	zf-C2H2	7	+
CM026273.1	1713160	1716250	zf-C2H2	6	+
CM026273.1	15785344	15786433	zf-C2H2	5	-
CM026273.1	15913094	15913982	zf-C2H2	5	-
CM026273.1	19218286	19219156	zf-C2H2	8	+
CM026273.1	20207157	20208187	zf-C2H2	11	-
CM026273.1	21345448	21346708	zf-C2H2	5	+
CM026273.1	21515644	21516334	zf-C2H2	6	-
CM026273.1	21552021	21553669	zf-C2H2	14	+
CM026273.1	21563717	21565211	zf-C2H2	14	-
CM026273.1	21572572	21574484	zf-C2H2	19	-
CM026273.1	21583504	21585331	zf-C2H2	19	-
CM026273.1	21589078	21591007	zf-C2H2	17	-
CM026273.1	21594085	21594580	zf-C2H2	5	-
CM026273.1	21594694	21595810	zf-C2H2	8	-
CM026273.1	21598878	21600663	zf-C2H2	16	-
CM026273.1	21602877	21605828	zf-C2H2	29	-
CM026273.1	21663032	21664606	zf-C2H2	14	-
CM026275.1	2989479	2990037	zf-C2H2	5	+
CM026275.1	2990209	2990584	zf-C2H2	5	+
CM026275.1	5342568	5344173	zf-C2H2	5	+
CM026275.1	8892013	8892739	zf-C2H2	6	+
CM026275.1	8894595	8895315	zf-C2H2	6	+
CM026275.1	9026365	9028156	zf-C2H2	13	-
CM026275.1	16363463	16364006	zf-C2H2	6	+
CM026276.1	1132805	1133450	zf-C2H2	5	-
CM026276.1	2808941	2810171	zf-C2H2	9	-
CM026276.1	2811347	2812388	zf-C2H2	6	-
CM026276.1	2812824	2813973	zf-C2H2	6	-
CM026276.1	4850835	4852578	zf-C2H2	6	+
CM026276.1	6777388	6778306	zf-C2H2	5	-
CM026276.1	12026397	12027030	zf-C2H2	5	-
CM026276.1	12368057	12369341	zf-C2H2	9	-
CM026276.1	13189016	13190090	zf-C2H2	8	-
CM026276.1	16116591	16117524	zf-C2H2	9	-
CM026276.1	16118393	16119881	zf-C2H2	11	+
CM026276.1	19056765	19057629	zf-C2H2	11	-
CM026277.1	2937596	2938619	zf-C2H2	9	-
CM026277.1	5901177	5902275	zf-C2H2	8	+
CM026277.1	8190939	8193807	zf-C2H2	6	-
CM026277.1	8637101	8638352	zf-C2H2	11	+
CM026277.1	9714621	9715203	zf-C2H2	5	-
CM026277.1	12632760	12635303	zf-C2H2	15	+
CM026277.1	17915104	17917120	zf-C2H2	7	-
CM026278.1	759706	760240	zf-C2H2	5	+
CM026278.1	10957490	10958441	zf-C2H2	6	-
CM026279.1	5124112	5128459	zf-C2H2	23	-
CM026279.1	16601645	16604705	zf-C2H2	5	-
CM026279.1	17051695	17052349	zf-C2H2	5	+
CM026280.1	1560806	1562906	zf-C2H2	5	+
CM026281.1	652943	653744	zf-C2H2	5	+
CM026281.1	8644858	8645302	zf-C2H2	5	+
CM026281.1	8651298	8652552	zf-C2H2	6	-
CM026281.1	13507132	13508287	zf-C2H2	9	+
CM026282.1	1640514	1641576	zf-C2H2	8	-
CM026282.1	1651967	1652852	zf-C2H2	6	-
CM026282.1	1669755	1670826	zf-C2H2	8	-
CM026282.1	16168353	16168848	zf-C2H2	6	-
CM026283.1	1712621	1713488	zf-C2H2	7	-
CM026283.1	1785551	1787477	zf-C2H2	21	+
CM026284.1	7684172	7685141	zf-C2H2	5	+
CM026284.1	8984735	8985743	zf-C2H2	6	+
CM026286.1	1821234	1822668	zf-C2H2	12	-
CM026286.1	9346210	9347320	zf-C2H2	10	-
CM026286.1	10488190	10490260	zf-C2H2	6	-
CM026286.1	11453575	11454436	zf-C2H2	8	-
CM026286.1	12675099	12675822	zf-C2H2	7	-
CM026286.1	15212619	15214080	zf-C2H2	11	-
CM026287.1	4459619	4461284	zf-C2H2	11	+
CM026287.1	6769657	6772481	zf-C2H2	11	-
CM026287.1	6775816	6778666	zf-C2H2	8	-
CM026287.1	14115582	14118023	zf-C2H2	9	+
CM026288.1	2441367	2442897	zf-C2H2	13	-
CM026289.1	4503860	4504646	zf-C2H2	5	+
CM026289.1	6143872	6145625	zf-C2H2	6	+
CM026291.1	14606039	14608373	zf-C2H2	23	-
CM026291.1	14622766	14623420	zf-C2H2	7	-
CM026291.1	14625261	14627205	zf-C2H2	18	-
CM026291.1	14633461	14633902	zf-C2H2	6	-
CM026291.1	14651238	14653320	zf-C2H2	20	-
CM026293.1	10816654	10819585	zf-C2H2	19	+
CM026295.1	1415113	1415536	zf-C2H2	7	-
CM026295.1	2861386	2862535	zf-C2H2	8	-
CM026296.1	5469482	5470607	zf-C2H2	9	-
CM026296.1	5473677	5476200	zf-C2H2	21	+
CM026296.1	5477119	5478076	zf-C2H2	8	-
CM026296.1	5482429	5483482	zf-C2H2	9	-
CM026296.1	6180592	6181900	zf-C2H2	10	-
CM026296.1	6183521	6184757	zf-C2H2	10	+
CM026296.1	6195166	6196135	zf-C2H2	10	-
CM026296.1	6995116	6995584	zf-C2H2	5	-
CM026296.1	7485785	7487826	zf-C2H2	20	-
CM026296.1	8534548	8535964	zf-C2H2	9	+
CM026297.1	2309340	2310939	zf-C2H2	7	+
CM026297.1	4354826	4356946	zf-C2H2	13	+
CM026297.1	10072956	10075434	zf-C2H2	6	+
CM026298.1	1427615	1429166	zf-C2H2	10	+
CM026298.1	1429424	1430543	zf-C2H2	7	-
CM026298.1	1430786	1431881	zf-C2H2	10	+
CM026298.1	1830151	1831342	zf-C2H2	7	-
CM026298.1	1847741	1848542	zf-C2H2	7	+
CM026298.1	1849044	1850034	zf-C2H2	8	-
CM026299.1	2680019	2680961	zf-C2H2	5	+
CM026299.1	2681924	2682860	zf-C2H2	8	+
CM026299.1	2901621	2902751	zf-C2H2	6	+
CM026299.1	2920295	2921426	zf-C2H2	6	+
CM026299.1	9290900	9291932	zf-C2H2	6	-
CM026301.1	76497	77559	zf-C2H2	10	-
CM026301.1	707499	708312	zf-C2H2	8	+
CM026301.1	5495903	5496896	zf-C2H2	7	-
CM026301.1	5499019	5499922	zf-C2H2	7	-
CM026301.1	5503283	5504510	zf-C2H2	12	+
CM026301.1	5508140	5508791	zf-C2H2	6	-
CM026301.1	5513310	5513988	zf-C2H2	6	+
CM026301.1	5518529	5520158	zf-C2H2	10	+
CM026301.1	7642115	7643282	zf-C2H2	10	+
CM026301.1	7646767	7647922	zf-C2H2	10	-
CM026301.1	7650463	7651273	zf-C2H2	8	-
CM026301.1	7654119	7655274	zf-C2H2	10	-
CM026302.1	2266786	2268112	zf-C2H2	12	-
CM026302.1	2270016	2271084	zf-C2H2	9	-
CM026302.1	2272456	2273104	zf-C2H2	8	-
CM026302.1	2274451	2275374	zf-C2H2	10	-
CM026302.1	2276406	2277271	zf-C2H2	10	-
CM026302.1	2279007	2279908	zf-C2H2	11	-
CM026302.1	2332221	2333217	zf-C2H2	8	+
CM026302.1	2367132	2369091	zf-C2H2	18	-
CM026302.1	2413604	2415566	zf-C2H2	18	+
CM026302.1	2429874	2431012	zf-C2H2	11	+
CM026302.1	3721406	3722243	zf-C2H2	6	+
CM026302.1	3728029	3728596	zf-C2H2	5	-
CM026302.1	5251472	5252168	zf-C2H2	6	+
CM026302.1	5263239	5265947	zf-C2H2	30	+
CM026302.1	5319410	5320550	zf-C2H2	9	+
CM026303.1	2457271	2458498	zf-C2H2	11	+
CM026303.1	2459253	2460381	zf-C2H2	9	+
CM026303.1	2461513	2462866	zf-C2H2	11	+
CM026303.1	2464694	2465327	zf-C2H2	5	+
CM026303.1	2563259	2564054	zf-C2H2	7	+
CM026303.1	2571108	2572317	zf-C2H2	8	+
CM026303.1	2583773	2584982	zf-C2H2	10	+
CM026303.1	2600980	2601997	zf-C2H2	9	+
CM026303.1	2628275	2629016	zf-C2H2	6	-
CM026303.1	2639145	2640408	zf-C2H2	10	-
CM026303.1	2645008	2645965	zf-C2H2	8	-
CM026303.1	2652425	2653250	zf-C2H2	9	-
CM026303.1	2658302	2659436	zf-C2H2	9	-
CM026303.1	2769289	2770582	zf-C2H2	10	+
CM026303.1	2774980	2776122	zf-C2H2	8	+
CM026303.1	2778166	2779483	zf-C2H2	10	+
CM026303.1	2780542	2781517	zf-C2H2	8	+
CM026303.1	2782050	2783202	zf-C2H2	10	+
CM026303.1	2784246	2785344	zf-C2H2	10	+
CM026303.1	2787638	2789588	zf-C2H2	14	+
CM026303.1	2790486	2792254	zf-C2H2	12	+
CM026303.1	2794388	2795435	zf-C2H2	9	+
CM026303.1	2805340	2806258	zf-C2H2	7	+
CM026303.1	2807418	2808411	zf-C2H2	7	-
CM026303.1	2811952	2812984	zf-C2H2	10	-
CM026303.1	2817353	2818070	zf-C2H2	6	-
CM026303.1	2820467	2821478	zf-C2H2	11	-
CM026303.1	2823150	2824149	zf-C2H2	10	-
CM026303.1	2827298	2828084	zf-C2H2	8	-
CM026303.1	2829334	2830021	zf-C2H2	7	-
CM026303.1	2833265	2833901	zf-C2H2	6	-
CM026303.1	2850072	2851311	zf-C2H2	11	+
CM026303.1	2895073	2896269	zf-C2H2	11	+
CM026303.1	2928552	2929489	zf-C2H2	9	+
CM026303.1	2931501	2932590	zf-C2H2	9	+
CM026303.1	2934371	2937390	zf-C2H2	25	+
CM026303.1	2937845	2938979	zf-C2H2	10	+
CM026303.1	2942666	2943836	zf-C2H2	10	+
CM026303.1	2944647	2945757	zf-C2H2	10	+
CM026303.1	2945875	2947393	zf-C2H2	12	+
CM026303.1	2947909	2949127	zf-C2H2	11	+
CM026303.1	2950733	2952005	zf-C2H2	10	+
CM026303.1	2952248	2953058	zf-C2H2	5	+
CM026303.1	2953355	2954246	zf-C2H2	7	+
CM026303.1	2954418	2955363	zf-C2H2	7	+
CM026303.1	2955753	2957031	zf-C2H2	10	+
CM026303.1	2964992	2968223	zf-C2H2	8	+
CM026303.1	2978694	2980239	zf-C2H2	10	+
CM026303.1	2981578	2982529	zf-C2H2	8	+
CM026303.1	2984139	2985327	zf-C2H2	10	+
CM026303.1	2986050	2987277	zf-C2H2	10	+
CM026303.1	2988191	2989184	zf-C2H2	9	+
CM026303.1	2990195	2991456	zf-C2H2	10	+
CM026303.1	2991769	2992945	zf-C2H2	10	+
CM026303.1	2993817	2994543	zf-C2H2	8	+
CM026303.1	2995240	2996347	zf-C2H2	10	+
CM026303.1	2997752	2998892	zf-C2H2	10	+
CM026303.1	3006553	3007495	zf-C2H2	9	+
CM026303.1	3011805	3012402	zf-C2H2	6	+
CM026303.1	3013345	3014302	zf-C2H2	8	+
CM026303.1	3015184	3016594	zf-C2H2	10	+
CM026303.1	3017245	3018082	zf-C2H2	9	+
CM026303.1	3018489	3019677	zf-C2H2	10	+
CM026303.1	3020157	3021180	zf-C2H2	6	+
CM026303.1	3022825	3023965	zf-C2H2	11	+
CM026303.1	3032028	3032697	zf-C2H2	7	+
CM026303.1	3076487	3077228	zf-C2H2	6	+
CM026303.1	3078062	3079574	zf-C2H2	14	+
CM026303.1	3089573	3090875	zf-C2H2	11	+
CM026303.1	3599976	3600765	zf-C2H2	8	-
CM026303.1	3617137	3618199	zf-C2H2	9	+
CM026303.1	3618760	3619876	zf-C2H2	11	+
CM026303.1	3620409	3621465	zf-C2H2	9	+
CM026303.1	3629887	3630631	zf-C2H2	6	-
CM026303.1	3750544	3751672	zf-C2H2	10	-
CM026303.1	3753555	3754805	zf-C2H2	13	-
CM026303.1	3755466	3756630	zf-C2H2	9	-
CM026303.1	3758506	3759628	zf-C2H2	9	-
CM026303.1	3762072	3763068	zf-C2H2	8	-
CM026303.1	3766726	3767737	zf-C2H2	9	-
CM026303.1	3770275	3771985	zf-C2H2	14	-
CM026303.1	3772178	3773999	zf-C2H2	16	-
CM026303.1	3774816	3776078	zf-C2H2	9	-
CM026303.1	3776868	3778750	zf-C2H2	16	-
CM026303.1	3779073	3780244	zf-C2H2	11	-
CM026303.1	3793731	3794502	zf-C2H2	8	+
CM026303.1	5125920	5126424	zf-C2H2	5	-
CM026303.1	5142004	5143063	zf-C2H2	11	-
JABMDO010000064.1	39541	41011	zf-C2H2	13	+
JABMDO010000177.1	9619	10474	zf-C2H2	7	-
JABMDO010000239.1	6145	7402	zf-C2H2	11	-
JABMDO010000463.1	5229	6207	zf-C2H2	8	+
JABMDO010000463.1	14718	16810	zf-C2H2	21	-
JABMDO010000535.1	14922	15978	zf-C2H2	8	+
JABMDO010000539.1	31242	32307	zf-C2H2	5	-
JABMDO010000601.1	13023	14862	zf-C2H2	12	+
JABMDO010000759.1	15103	16171	zf-C2H2	9	+
JABMDO010000816.1	2800	3490	zf-C2H2	6	+
JABMDO010000832.1	46128	47217	zf-C2H2	8	-
JABMDO010000898.1	17375	18323	zf-C2H2	11	+
JABMDO010001265.1	2168	3224	zf-C2H2	10	+
JABMDO010001265.1	50300	51520	zf-C2H2	11	+
JABMDO010001362.1	16051	17287	zf-C2H2	10	+
JABMDO010001482.1	81810	82806	zf-C2H2	8	-
JABMDO010001634.1	587	1472	zf-C2H2	6	+
JABMDO010001893.1	5094	6186	zf-C2H2	8	-
JABMDO010001943.1	5052	5835	zf-C2H2	5	+
JABMDO010002161.1	157420	158452	zf-C2H2	7	+
JABMDO010002332.1	4456	6768	zf-C2H2	13	-
JABMDO010002664.1	4229	5269	zf-C2H2	11	-
```
