## Supplementary Data 2 for "Transposable elements drive the evolution of metazoan zinc finger genes": Cnemophilus_loriae_znfs.bed

```
VZTF01000007.1	4046	4763	zf-C2H2	7	+
VZTF01000113.1	2	719	zf-C2H2	5	+
VZTF01000260.1	1255127	1255766	zf-C2H2	5	+
VZTF01000268.1	847441	850975	zf-C2H2	10	+
VZTF01000268.1	1745554	1748830	zf-C2H2	26	+
VZTF01000302.1	2	734	zf-C2H2	9	+
VZTF01000400.1	622928	626015	zf-C2H2	7	+
VZTF01000418.1	236010	237012	zf-C2H2	5	-
VZTF01000467.1	2554	4307	zf-C2H2	5	+
VZTF01000542.1	276693	277843	zf-C2H2	8	+
VZTF01000693.1	434620	436603	zf-C2H2	5	+
VZTF01000894.1	568540	570757	zf-C2H2	12	+
VZTF01000908.1	27597	28782	zf-C2H2	8	-
VZTF01000980.1	2474939	2478635	zf-C2H2	26	-
VZTF01001211.1	60800	62879	zf-C2H2	6	+
VZTF01001214.1	1007909	1010054	zf-C2H2	10	-
VZTF01001295.1	3024	3558	zf-C2H2	5	-
VZTF01001310.1	1727	2427	zf-C2H2	8	+
VZTF01001336.1	12026	15326	zf-C2H2	9	-
VZTF01001367.1	1	1672	zf-C2H2	7	-
VZTF01001367.1	2544	3650	zf-C2H2	13	-
VZTF01001446.1	1	1093	zf-C2H2	5	+
VZTF01001472.1	151121	153086	zf-C2H2	6	+
VZTF01001473.1	17388	18021	zf-C2H2	5	-
VZTF01002009.1	695490	699096	zf-C2H2	10	-
VZTF01002316.1	204495	206961	zf-C2H2	6	-
VZTF01002367.1	939	1759	zf-C2H2	9	-
VZTF01002395.1	549656	551051	zf-C2H2	5	+
VZTF01002402.1	4206810	4207998	zf-C2H2	9	-
VZTF01002576.1	1	613	zf-C2H2	6	+
VZTF01002606.1	1347537	1352205	zf-C2H2	7	+
VZTF01002636.1	15961	17230	zf-C2H2	11	-
VZTF01002704.1	314303	316535	zf-C2H2	6	-
VZTF01002704.1	860968	864202	zf-C2H2	5	+
VZTF01002704.1	1325911	1328131	zf-C2H2	7	-
VZTF01002810.1	14891	15980	zf-C2H2	8	+
VZTF01002828.1	463288	466864	zf-C2H2	10	+
VZTF01003227.1	2208	3549	zf-C2H2	10	-
VZTF01003400.1	568827	569805	zf-C2H2	8	+
VZTF01003408.1	579372	581100	zf-C2H2	5	-
VZTF01003408.1	927376	928636	zf-C2H2	11	+
VZTF01003491.1	255219	256530	zf-C2H2	5	+
VZTF01003561.1	5549772	5550624	zf-C2H2	5	-
VZTF01003852.1	827	1481	zf-C2H2	8	-
VZTF01003873.1	3077	4079	zf-C2H2	9	+
VZTF01003873.1	87238	88630	zf-C2H2	12	+
VZTF01003873.1	89809	91756	zf-C2H2	16	-
VZTF01003986.1	5329	6991	zf-C2H2	9	+
VZTF01004030.1	2740146	2745564	zf-C2H2	9	-
VZTF01004030.1	2852661	2855286	zf-C2H2	7	-
VZTF01004039.1	1173535	1176001	zf-C2H2	6	-
VZTF01004108.1	1396170	1398954	zf-C2H2	8	-
VZTF01004251.1	204794	205781	zf-C2H2	5	+
VZTF01004251.1	212706	214002	zf-C2H2	5	+
VZTF01004361.1	334901	336374	zf-C2H2	5	+
VZTF01004361.1	825767	827189	zf-C2H2	6	+
VZTF01004366.1	355069	356929	zf-C2H2	9	-
VZTF01004507.1	349655	350855	zf-C2H2	5	+
VZTF01004668.1	182940	187395	zf-C2H2	8	-
VZTF01004776.1	330	1581	zf-C2H2	9	-
VZTF01004921.1	2397566	2398766	zf-C2H2	12	-
VZTF01005104.1	30564	33096	zf-C2H2	5	+
VZTF01005242.1	67607	69170	zf-C2H2	13	-
VZTF01005326.1	2031414	2032068	zf-C2H2	5	-
VZTF01005424.1	361	2530	zf-C2H2	7	-
VZTF01005441.1	157239	158844	zf-C2H2	5	-
VZTF01005453.1	166775	169526	zf-C2H2	6	+
VZTF01005453.1	237113	242648	zf-C2H2	10	+
VZTF01005583.1	16007	17642	zf-C2H2	13	+
VZTF01005643.1	1792	2776	zf-C2H2	11	-
VZTF01005694.1	32666	34448	zf-C2H2	7	-
VZTF01005762.1	599	1286	zf-C2H2	6	-
VZTF01005828.1	0	951	zf-C2H2	9	-
VZTF01005902.1	3827	4901	zf-C2H2	7	-
VZTF01006068.1	1585	2809	zf-C2H2	9	+
VZTF01006149.1	1179511	1182226	zf-C2H2	17	+
VZTF01006456.1	2082	2841	zf-C2H2	8	-
VZTF01006511.1	7263	8540	zf-C2H2	14	-
VZTF01006511.1	26515	27280	zf-C2H2	9	-
VZTF01006526.1	881	1754	zf-C2H2	8	+
VZTF01006616.1	0	500	zf-C2H2	5	-
VZTF01006695.1	473	2630	zf-C2H2	10	+
VZTF01006962.1	19221	20996	zf-C2H2	10	+
VZTF01006962.1	24830	26189	zf-C2H2	14	-
VZTF01006962.1	42447	43290	zf-C2H2	8	-
VZTF01007093.1	3401	4148	zf-C2H2	6	-
VZTF01007097.1	1739	2708	zf-C2H2	6	+
VZTF01007180.1	15567	16785	zf-C2H2	6	-
VZTF01007180.1	20339	21806	zf-C2H2	5	-
VZTF01007180.1	35839	36901	zf-C2H2	5	+
VZTF01007180.1	69954	71355	zf-C2H2	6	+
VZTF01007180.1	80702	82103	zf-C2H2	9	+
VZTF01007380.1	292255	292705	zf-C2H2	5	+
VZTF01007421.1	1282934	1287722	zf-C2H2	14	-
VZTF01007422.1	936380	938123	zf-C2H2	10	+
VZTF01007472.1	0	753	zf-C2H2	5	+
VZTF01007522.1	16139	16904	zf-C2H2	6	+
VZTF01007533.1	1530647	1532375	zf-C2H2	5	+
VZTF01007556.1	1060504	1061875	zf-C2H2	5	-
VZTF01007572.1	368954	370055	zf-C2H2	5	+
VZTF01007572.1	370600	371896	zf-C2H2	12	+
VZTF01007572.1	372474	375801	zf-C2H2	21	+
VZTF01007877.1	1500060	1501296	zf-C2H2	13	-
VZTF01007891.1	6673	9241	zf-C2H2	18	+
VZTF01008025.1	2	2531	zf-C2H2	8	-
VZTF01008043.1	13975	14827	zf-C2H2	8	+
VZTF01008049.1	571	1023	zf-C2H2	6	-
VZTF01008224.1	1096507	1103704	zf-C2H2	16	+
VZTF01008251.1	3067369	3069358	zf-C2H2	8	+
VZTF01008251.1	3578170	3581392	zf-C2H2	5	-
VZTF01008303.1	113682	114945	zf-C2H2	6	+
VZTF01008311.1	1130193	1131774	zf-C2H2	8	-
VZTF01008415.1	1721657	1724261	zf-C2H2	6	-
VZTF01008421.1	63972	66111	zf-C2H2	10	-
VZTF01008798.1	296	998	zf-C2H2	7	-
VZTF01009093.1	7800	9519	zf-C2H2	17	+
VZTF01009115.1	2805	4551	zf-C2H2	6	-
VZTF01009115.1	4902	5907	zf-C2H2	7	-
VZTF01009115.1	8241	10368	zf-C2H2	12	-
VZTF01009449.1	182519	183977	zf-C2H2	7	-
VZTF01009477.1	86410	87467	zf-C2H2	5	+
VZTF01009558.1	5527	6325	zf-C2H2	8	-
VZTF01009638.1	396811	397537	zf-C2H2	5	+
VZTF01009638.1	627599	628937	zf-C2H2	7	-
VZTF01009638.1	1158770	1159409	zf-C2H2	5	-
VZTF01009679.1	517	1087	zf-C2H2	5	-
```
