## Supplementary Data 2 for "Transposable elements drive the evolution of metazoan zinc finger genes": Coboldia_fuscipes_znfs.bed

```
JXOR01000012.1	108295	110281	zf-C2H2	12	+
JXOR01000055.1	93323	94700	zf-C2H2	5	-
JXOR01000073.1	276889	281211	zf-C2H2	26	-
JXOR01000074.1	180874	183064	zf-C2H2	6	+
JXOR01000075.1	494860	495763	zf-C2H2	5	+
JXOR01000111.1	253823	254672	zf-C2H2	5	-
JXOR01000124.1	147470	149081	zf-C2H2	11	-
JXOR01000152.1	9446	10001	zf-C2H2	5	-
JXOR01000170.1	197376	198309	zf-C2H2	5	-
JXOR01000200.1	165848	167942	zf-C2H2	10	-
JXOR01000212.1	116178	116937	zf-C2H2	8	+
JXOR01000231.1	22728	25209	zf-C2H2	9	-
JXOR01000288.1	387604	389779	zf-C2H2	5	-
JXOR01000312.1	214357	216374	zf-C2H2	11	+
JXOR01000320.1	23590	25948	zf-C2H2	5	+
JXOR01000332.1	27366	29388	zf-C2H2	5	-
JXOR01000352.1	179890	181369	zf-C2H2	5	+
JXOR01000354.1	241973	242399	zf-C2H2	5	-
JXOR01000364.1	249494	250952	zf-C2H2	11	+
JXOR01000379.1	124999	125803	zf-C2H2	6	-
JXOR01000417.1	412739	414152	zf-C2H2	5	-
JXOR01000436.1	535261	536221	zf-C2H2	7	-
JXOR01000436.1	590190	593391	zf-C2H2	5	-
JXOR01000436.1	733901	736475	zf-C2H2	10	+
JXOR01000454.1	8342	11619	zf-C2H2	10	-
JXOR01000460.1	124391	126233	zf-C2H2	5	+
JXOR01000461.1	129013	129649	zf-C2H2	6	+
JXOR01000466.1	172891	173992	zf-C2H2	10	-
JXOR01000481.1	42047	45362	zf-C2H2	6	+
JXOR01000489.1	316637	321854	zf-C2H2	13	+
JXOR01000496.1	753006	754530	zf-C2H2	12	-
JXOR01000502.1	157434	159219	zf-C2H2	8	-
JXOR01000516.1	176051	176669	zf-C2H2	5	+
JXOR01000525.1	90025	91243	zf-C2H2	6	-
JXOR01000525.1	211983	213234	zf-C2H2	7	+
JXOR01000564.1	221769	222924	zf-C2H2	5	-
JXOR01000564.1	243909	245088	zf-C2H2	5	+
JXOR01000591.1	12039	13490	zf-C2H2	5	-
JXOR01000593.1	170813	171302	zf-C2H2	5	-
JXOR01000605.1	179816	180932	zf-C2H2	10	-
JXOR01000629.1	97042	101149	zf-C2H2	11	+
JXOR01000629.1	140594	141763	zf-C2H2	9	-
JXOR01000629.1	207630	208869	zf-C2H2	8	-
JXOR01000630.1	88728	89499	zf-C2H2	5	+
JXOR01000661.1	312506	314108	zf-C2H2	6	+
JXOR01000665.1	124550	125252	zf-C2H2	5	-
JXOR01000683.1	19435	21265	zf-C2H2	6	-
JXOR01000683.1	60329	60713	zf-C2H2	5	-
JXOR01000687.1	83178	84699	zf-C2H2	7	+
JXOR01000690.1	87988	88594	zf-C2H2	7	-
JXOR01000733.1	3505	4291	zf-C2H2	8	-
JXOR01000754.1	12741	14573	zf-C2H2	12	-
JXOR01000782.1	85312	86164	zf-C2H2	5	+
JXOR01000784.1	86775	87558	zf-C2H2	7	-
JXOR01000833.1	51786	54055	zf-C2H2	7	+
JXOR01000873.1	99004	103228	zf-C2H2	14	+
JXOR01000890.1	35579	36507	zf-C2H2	10	-
JXOR01000894.1	69444	70803	zf-C2H2	13	+
JXOR01000971.1	144536	146195	zf-C2H2	5	-
JXOR01000993.1	171344	173330	zf-C2H2	6	+
JXOR01001137.1	12179	15482	zf-C2H2	5	+
JXOR01001438.1	12445	13678	zf-C2H2	5	+
JXOR01001477.1	29943	31626	zf-C2H2	8	-
JXOR01001518.1	10724	11555	zf-C2H2	8	+
```
