## Supplementary Data 2 for "Transposable elements drive the evolution of metazoan zinc finger genes": Coccinella_septempunctata_znfs.bed

```
OU015573.1	270749	271733	zf-C2H2	5	-
OU015573.1	277251	278526	zf-C2H2	5	-
OU015573.1	4920458	4921283	zf-C2H2	5	-
OU015573.1	5035309	5036518	zf-C2H2	5	+
OU015573.1	12205344	12208350	zf-C2H2	11	-
OU015573.1	12213310	12215809	zf-C2H2	8	-
OU015573.1	50959999	50960882	zf-C2H2	6	-
OU015573.1	52788360	52789728	zf-C2H2	12	+
OU015573.1	65793463	65794099	zf-C2H2	6	+
OU015573.1	65875902	65877099	zf-C2H2	9	-
OU015573.1	65952564	65953515	zf-C2H2	10	+
OU015573.1	65954309	65955437	zf-C2H2	10	+
OU015573.1	65959103	65959820	zf-C2H2	6	+
OU015573.1	65960770	65961847	zf-C2H2	7	+
OU015573.1	65962019	65963279	zf-C2H2	10	+
OU015573.1	65963673	65964597	zf-C2H2	10	+
OU015573.1	65965634	65966558	zf-C2H2	10	+
OU015573.1	65967630	65968554	zf-C2H2	10	+
OU015573.1	65969405	65970536	zf-C2H2	9	+
OU015573.1	65974021	65975608	zf-C2H2	7	+
OU015573.1	65976787	65978014	zf-C2H2	11	+
OU015573.1	65980606	65981755	zf-C2H2	9	+
OU015573.1	65983397	65984585	zf-C2H2	11	+
OU015574.1	218002	218851	zf-C2H2	7	+
OU015574.1	227176	228163	zf-C2H2	11	-
OU015574.1	254428	255610	zf-C2H2	10	-
OU015574.1	256953	259140	zf-C2H2	16	-
OU015574.1	265325	266741	zf-C2H2	13	-
OU015574.1	268959	270336	zf-C2H2	9	-
OU015574.1	271950	273126	zf-C2H2	10	-
OU015574.1	274104	275802	zf-C2H2	15	-
OU015574.1	278865	280131	zf-C2H2	7	-
OU015574.1	280676	282257	zf-C2H2	14	+
OU015574.1	288131	289607	zf-C2H2	12	-
OU015574.1	291266	292571	zf-C2H2	11	-
OU015574.1	309591	311346	zf-C2H2	15	-
OU015574.1	315011	317531	zf-C2H2	20	-
OU015574.1	321918	323685	zf-C2H2	14	-
OU015574.1	358054	360064	zf-C2H2	13	-
OU015574.1	363429	365691	zf-C2H2	15	-
OU015574.1	366939	368544	zf-C2H2	15	+
OU015574.1	369550	370858	zf-C2H2	10	+
OU015574.1	371778	373229	zf-C2H2	11	+
OU015574.1	380537	381128	zf-C2H2	6	+
OU015574.1	393575	395177	zf-C2H2	16	+
OU015574.1	416226	417651	zf-C2H2	10	-
OU015574.1	421462	423085	zf-C2H2	12	-
OU015574.1	431023	432442	zf-C2H2	12	-
OU015574.1	434169	435660	zf-C2H2	14	+
OU015574.1	437375	438728	zf-C2H2	11	+
OU015574.1	443770	445579	zf-C2H2	12	-
OU015574.1	450499	452164	zf-C2H2	12	+
OU015574.1	458196	459741	zf-C2H2	13	-
OU015574.1	461024	462998	zf-C2H2	17	+
OU015574.1	463930	464839	zf-C2H2	7	+
OU015574.1	465184	465823	zf-C2H2	6	+
OU015574.1	476690	478355	zf-C2H2	13	+
OU015574.1	519576	521394	zf-C2H2	14	+
OU015574.1	525373	526756	zf-C2H2	8	+
OU015574.1	529471	530824	zf-C2H2	8	+
OU015574.1	543438	545073	zf-C2H2	12	+
OU015574.1	547954	548983	zf-C2H2	8	-
OU015574.1	554259	555660	zf-C2H2	13	+
OU015574.1	556358	557093	zf-C2H2	7	+
OU015574.1	560051	561080	zf-C2H2	8	-
OU015574.1	566356	567757	zf-C2H2	13	+
OU015574.1	569687	570938	zf-C2H2	14	+
OU015574.1	575817	577878	zf-C2H2	17	+
OU015574.1	605252	606653	zf-C2H2	13	-
OU015574.1	611929	612958	zf-C2H2	8	+
OU015574.1	615916	617578	zf-C2H2	16	-
OU015574.1	632991	634284	zf-C2H2	9	-
OU015574.1	638849	640067	zf-C2H2	10	-
OU015574.1	640956	642789	zf-C2H2	16	+
OU015574.1	718914	720297	zf-C2H2	9	-
OU015574.1	724580	725864	zf-C2H2	10	-
OU015574.1	728113	729784	zf-C2H2	11	+
OU015574.1	730611	731445	zf-C2H2	9	+
OU015574.1	747430	749047	zf-C2H2	15	-
OU015574.1	773922	775200	zf-C2H2	11	-
OU015574.1	781815	783240	zf-C2H2	12	+
OU015574.1	817675	819100	zf-C2H2	12	+
OU015574.1	827870	830138	zf-C2H2	19	-
OU015574.1	844730	846035	zf-C2H2	12	-
OU015574.1	851061	852225	zf-C2H2	10	-
OU015574.1	868948	870091	zf-C2H2	11	-
OU015574.1	879674	881042	zf-C2H2	9	+
OU015574.1	954742	956143	zf-C2H2	13	+
OU015574.1	960511	962830	zf-C2H2	23	-
OU015574.1	964752	966588	zf-C2H2	17	-
OU015574.1	972003	974065	zf-C2H2	20	-
OU015574.1	974972	975965	zf-C2H2	6	+
OU015574.1	1293819	1295481	zf-C2H2	13	-
OU015574.1	1300066	1302178	zf-C2H2	15	+
OU015574.1	1312399	1314385	zf-C2H2	13	+
OU015574.1	1334715	1337556	zf-C2H2	16	+
OU015574.1	1355113	1356775	zf-C2H2	13	-
OU015574.1	1365432	1366980	zf-C2H2	8	+
OU015574.1	1389134	1391219	zf-C2H2	15	+
OU015574.1	1398746	1399430	zf-C2H2	7	-
OU015574.1	1414530	1416939	zf-C2H2	18	+
OU015574.1	1438409	1441109	zf-C2H2	13	+
OU015574.1	1444740	1445820	zf-C2H2	10	-
OU015574.1	1450044	1451394	zf-C2H2	13	-
OU015574.1	1455910	1457866	zf-C2H2	9	-
OU015574.1	1465272	1468125	zf-C2H2	28	+
OU015574.1	1551607	1552430	zf-C2H2	9	+
OU015574.1	1554888	1557000	zf-C2H2	15	-
OU015574.1	1597134	1597899	zf-C2H2	7	+
OU015574.1	1603940	1605464	zf-C2H2	13	-
OU015574.1	1615268	1616216	zf-C2H2	6	+
OU015574.1	1621387	1622569	zf-C2H2	9	+
OU015574.1	1623400	1625782	zf-C2H2	15	-
OU015574.1	1628245	1628827	zf-C2H2	6	+
OU015574.1	1632422	1635125	zf-C2H2	13	-
OU015574.1	1676523	1678080	zf-C2H2	12	-
OU015574.1	1695834	1698132	zf-C2H2	22	-
OU015574.1	1701619	1702882	zf-C2H2	12	+
OU015574.1	1720706	1722449	zf-C2H2	16	-
OU015574.1	1725513	1726827	zf-C2H2	11	-
OU015574.1	1727907	1729995	zf-C2H2	15	-
OU015574.1	1730882	1732124	zf-C2H2	8	-
OU015574.1	1733150	1734482	zf-C2H2	11	-
OU015574.1	1736578	1737832	zf-C2H2	11	+
OU015574.1	1747650	1748751	zf-C2H2	9	-
OU015574.1	1754371	1755535	zf-C2H2	10	-
OU015574.1	1763527	1764850	zf-C2H2	10	-
OU015574.1	1777180	1778389	zf-C2H2	10	-
OU015574.1	1783365	1784709	zf-C2H2	10	-
OU015574.1	1788056	1789343	zf-C2H2	10	-
OU015574.1	4920998	4922105	zf-C2H2	11	+
OU015574.1	30745867	30747011	zf-C2H2	6	+
OU015574.1	32677841	32679605	zf-C2H2	7	-
OU015574.1	34622322	34623381	zf-C2H2	8	-
OU015574.1	34625089	34626094	zf-C2H2	8	-
OU015574.1	36812215	36813202	zf-C2H2	8	+
OU015574.1	40223918	40224386	zf-C2H2	6	+
OU015574.1	44005971	44007423	zf-C2H2	8	-
OU015574.1	45926982	45928590	zf-C2H2	11	+
OU015574.1	46113921	46114686	zf-C2H2	7	-
OU015574.1	46114829	46115288	zf-C2H2	5	-
OU015574.1	48365780	48367496	zf-C2H2	11	-
OU015574.1	49507279	49508768	zf-C2H2	5	-
OU015574.1	52672057	52675510	zf-C2H2	10	+
OU015574.1	52675749	52676973	zf-C2H2	6	+
OU015575.1	92822	93290	zf-C2H2	5	-
OU015575.1	2192731	2194026	zf-C2H2	12	+
OU015575.1	2197036	2197756	zf-C2H2	6	+
OU015575.1	2199590	2200427	zf-C2H2	8	+
OU015575.1	2201012	2201963	zf-C2H2	8	+
OU015575.1	2209815	2211135	zf-C2H2	13	-
OU015575.1	2215216	2216554	zf-C2H2	15	-
OU015575.1	2219042	2220011	zf-C2H2	8	-
OU015575.1	6353501	6354929	zf-C2H2	11	-
OU015575.1	27642442	27643198	zf-C2H2	5	-
OU015575.1	29201703	29202165	zf-C2H2	5	-
OU015575.1	31456875	31457484	zf-C2H2	6	-
OU015575.1	31603043	31603616	zf-C2H2	7	+
OU015575.1	40815253	40816913	zf-C2H2	10	+
OU015575.1	40818792	40820214	zf-C2H2	9	-
OU015575.1	41758144	41760091	zf-C2H2	7	-
OU015576.1	52026	53390	zf-C2H2	8	-
OU015576.1	327493	329091	zf-C2H2	11	-
OU015576.1	404940	405951	zf-C2H2	5	-
OU015576.1	2022900	2025003	zf-C2H2	5	-
OU015576.1	2339000	2340141	zf-C2H2	11	+
OU015576.1	2805435	2807247	zf-C2H2	14	+
OU015576.1	5204214	5205267	zf-C2H2	5	+
OU015576.1	5279150	5279564	zf-C2H2	5	-
OU015576.1	8266529	8269508	zf-C2H2	6	+
OU015576.1	8998142	8998745	zf-C2H2	6	-
OU015576.1	9003820	9004309	zf-C2H2	5	-
OU015576.1	9185986	9188272	zf-C2H2	12	-
OU015576.1	10700874	10703052	zf-C2H2	7	-
OU015576.1	11284381	11287144	zf-C2H2	8	+
OU015576.1	12721160	12722363	zf-C2H2	10	-
OU015576.1	15270429	15271047	zf-C2H2	7	-
OU015576.1	18363096	18364662	zf-C2H2	6	+
OU015576.1	18594928	18595636	zf-C2H2	6	-
OU015576.1	23951579	23952446	zf-C2H2	5	+
OU015576.1	24425844	24426408	zf-C2H2	5	+
OU015576.1	25676532	25677087	zf-C2H2	5	+
OU015576.1	37611274	37612237	zf-C2H2	8	+
OU015576.1	40698676	40699225	zf-C2H2	6	-
OU015577.1	23170191	23171231	zf-C2H2	12	+
OU015577.1	25711700	25712210	zf-C2H2	5	+
OU015577.1	26113286	26116607	zf-C2H2	5	-
OU015577.1	26321977	26322502	zf-C2H2	5	+
OU015577.1	31514939	31516298	zf-C2H2	6	+
OU015577.1	31517042	31519172	zf-C2H2	10	+
OU015577.1	31522281	31524203	zf-C2H2	8	+
OU015577.1	32893075	32895763	zf-C2H2	20	-
OU015577.1	33274100	33275785	zf-C2H2	14	+
OU015577.1	37929498	37930726	zf-C2H2	10	+
OU015578.1	18969098	18971357	zf-C2H2	11	+
OU015578.1	19723462	19724803	zf-C2H2	9	-
OU015578.1	20441081	20442513	zf-C2H2	13	+
OU015578.1	33748577	33749423	zf-C2H2	5	-
OU015579.1	1353919	1355386	zf-C2H2	12	-
OU015579.1	1429616	1430039	zf-C2H2	5	-
OU015579.1	1754018	1755317	zf-C2H2	8	-
OU015579.1	2729460	2731176	zf-C2H2	6	-
OU015579.1	3161387	3162476	zf-C2H2	11	+
OU015579.1	4824580	4825102	zf-C2H2	5	+
OU015579.1	4825632	4826079	zf-C2H2	5	+
OU015579.1	5744904	5745489	zf-C2H2	6	+
OU015579.1	11742411	11746179	zf-C2H2	26	-
OU015579.1	12277362	12277941	zf-C2H2	5	-
OU015580.1	16751706	16752780	zf-C2H2	9	+
OU015580.1	17325821	17326580	zf-C2H2	6	+
OU015580.1	17336235	17336793	zf-C2H2	6	+
OU015580.1	17903298	17904504	zf-C2H2	5	-
OU015580.1	29038251	29038950	zf-C2H2	5	+
OU015580.1	29366038	29367148	zf-C2H2	11	-
OU015580.1	29380498	29381281	zf-C2H2	7	+
OU015580.1	31721206	31722268	zf-C2H2	7	-
OU015580.1	32919496	32920668	zf-C2H2	7	-
OU015580.1	33274660	33277393	zf-C2H2	12	-
OU015581.1	347748	349155	zf-C2H2	7	+
OU015581.1	2354480	2357672	zf-C2H2	11	-
OU015581.1	4168207	4169404	zf-C2H2	6	+
OU015581.1	4248268	4249693	zf-C2H2	10	-
OU015581.1	14429328	14430279	zf-C2H2	9	-
OU015581.1	21643400	21644144	zf-C2H2	6	+
OU015581.1	22045356	22045731	zf-C2H2	5	-
OU015581.1	22353416	22355726	zf-C2H2	24	+
OU015582.1	8558978	8561321	zf-C2H2	23	-
OU015582.1	14330422	14331598	zf-C2H2	10	+
OU015582.1	15358899	15359499	zf-C2H2	5	+
OU015582.1	15393505	15395443	zf-C2H2	16	+
OU015582.1	15491312	15492440	zf-C2H2	9	+
OU015582.1	16284413	16286954	zf-C2H2	14	+
OU015582.1	16446842	16448039	zf-C2H2	5	-
OU015582.1	16664905	16665742	zf-C2H2	9	+
OU015582.1	16799383	16800415	zf-C2H2	8	+
OU015582.1	16801838	16802504	zf-C2H2	6	+
OU015582.1	16807028	16808450	zf-C2H2	12	-
OU015582.1	16820149	16821043	zf-C2H2	6	-
OU015582.1	16843557	16844796	zf-C2H2	11	-
OU015582.1	16846033	16846606	zf-C2H2	6	-
OU015582.1	17490411	17491509	zf-C2H2	9	+
OU015582.1	17496251	17497451	zf-C2H2	10	-
OU015582.1	17515764	17516625	zf-C2H2	10	-
OU015582.1	18795106	18796397	zf-C2H2	12	-
OU015582.1	19157301	19158789	zf-C2H2	11	-
OU015582.1	19180134	19181104	zf-C2H2	8	+
OU015582.1	19238277	19238691	zf-C2H2	5	-
OU015582.1	20123061	20124066	zf-C2H2	9	-
OU015582.1	20125409	20126903	zf-C2H2	14	+
OU015582.1	20167835	20168765	zf-C2H2	7	-
```
