## Supplementary Data 2 for "Transposable elements drive the evolution of metazoan zinc finger genes": Cochlearius_cochlearius_znfs.bed

```
VWPP01000004.1	494014	497590	zf-C2H2	10	-
VWPP01000005.1	3301025	3303602	zf-C2H2	6	-
VWPP01000005.1	3429858	3431178	zf-C2H2	6	-
VWPP01000005.1	3970997	3972470	zf-C2H2	5	-
VWPP01000011.1	92303	95864	zf-C2H2	26	+
VWPP01000011.1	3958266	3959688	zf-C2H2	5	-
VWPP01000014.1	5022702	5023902	zf-C2H2	12	-
VWPP01000015.1	152170	159376	zf-C2H2	16	+
VWPP01000018.1	1636017	1637223	zf-C2H2	9	-
VWPP01000032.1	3855541	3856222	zf-C2H2	5	-
VWPP01000043.1	2865536	2866934	zf-C2H2	5	-
VWPP01000058.1	2158913	2159846	zf-C2H2	9	-
VWPP01000059.1	2667397	2670088	zf-C2H2	18	-
VWPP01000066.1	1198892	1201991	zf-C2H2	6	+
VWPP01000069.1	656498	658616	zf-C2H2	8	+
VWPP01000069.1	1187219	1190441	zf-C2H2	5	-
VWPP01000075.1	2756216	2757401	zf-C2H2	7	+
VWPP01000075.1	2765907	2766912	zf-C2H2	7	-
VWPP01000102.1	1602627	1606215	zf-C2H2	10	+
VWPP01000105.1	2005237	2006173	zf-C2H2	8	+
VWPP01000112.1	1949527	1951507	zf-C2H2	10	-
VWPP01000135.1	2081918	2082503	zf-C2H2	5	+
VWPP01000141.1	390813	392046	zf-C2H2	13	-
VWPP01000145.1	487346	490190	zf-C2H2	5	-
VWPP01000160.1	1703946	1704981	zf-C2H2	9	-
VWPP01000160.1	1715986	1716736	zf-C2H2	5	+
VWPP01000162.1	1363242	1365462	zf-C2H2	7	+
VWPP01000162.1	1842902	1846136	zf-C2H2	5	-
VWPP01000187.1	30497	32948	zf-C2H2	6	+
VWPP01000188.1	1067306	1069958	zf-C2H2	23	-
VWPP01000188.1	1084724	1086707	zf-C2H2	13	-
VWPP01000190.1	174388	175636	zf-C2H2	12	+
VWPP01000203.1	1144813	1147012	zf-C2H2	6	-
VWPP01000223.1	799521	803127	zf-C2H2	10	-
VWPP01000226.1	1182901	1184506	zf-C2H2	5	-
VWPP01000233.1	87669	89700	zf-C2H2	6	+
VWPP01000236.1	1043435	1046060	zf-C2H2	7	+
VWPP01000236.1	1156615	1161931	zf-C2H2	9	+
VWPP01000240.1	1405652	1406627	zf-C2H2	5	+
VWPP01000240.1	1407291	1408278	zf-C2H2	9	+
VWPP01000240.1	1409157	1412811	zf-C2H2	21	+
VWPP01000246.1	818000	819392	zf-C2H2	7	-
VWPP01000276.1	273581	275729	zf-C2H2	13	-
VWPP01000293.1	225995	227897	zf-C2H2	7	-
VWPP01000307.1	150662	151925	zf-C2H2	6	+
VWPP01000331.1	134699	137966	zf-C2H2	26	+
VWPP01000339.1	329538	333981	zf-C2H2	8	-
VWPP01000348.1	724713	725565	zf-C2H2	5	-
VWPP01000351.1	415254	416625	zf-C2H2	5	-
VWPP01000363.1	667273	668860	zf-C2H2	12	-
VWPP01000547.1	96009	98154	zf-C2H2	10	+
VWPP01000601.1	468715	470266	zf-C2H2	8	+
VWPP01000613.1	387817	389545	zf-C2H2	5	-
VWPP01000634.1	347635	353200	zf-C2H2	10	-
VWPP01000634.1	449106	451947	zf-C2H2	6	-
VWPP01000636.1	8465	9548	zf-C2H2	5	+
VWPP01000641.1	67864	68590	zf-C2H2	5	-
VWPP01000642.1	14710	16693	zf-C2H2	5	-
VWPP01000659.1	100806	103614	zf-C2H2	8	+
VWPP01000688.1	137725	140950	zf-C2H2	9	+
VWPP01000769.1	349509	351495	zf-C2H2	6	-
VWPP01000792.1	43495	45643	zf-C2H2	10	-
VWPP01000831.1	110160	111408	zf-C2H2	6	+
VWPP01000850.1	223863	225481	zf-C2H2	12	+
VWPP01000873.1	184629	186348	zf-C2H2	17	-
VWPP01000902.1	61753	63781	zf-C2H2	6	+
VWPP01000993.1	164585	165728	zf-C2H2	9	-
VWPP01001028.1	104804	105938	zf-C2H2	10	+
VWPP01001036.1	57374	62237	zf-C2H2	14	+
VWPP01001138.1	20597	21980	zf-C2H2	5	-
VWPP01001138.1	29889	30933	zf-C2H2	5	-
VWPP01001138.1	31784	33245	zf-C2H2	5	-
VWPP01001145.1	4286	5258	zf-C2H2	7	-
VWPP01001145.1	26268	27144	zf-C2H2	5	-
VWPP01001198.1	26137	27700	zf-C2H2	7	+
VWPP01001242.1	50846	52694	zf-C2H2	12	-
VWPP01001459.1	3640	6016	zf-C2H2	16	+
VWPP01001459.1	7420	10015	zf-C2H2	12	-
VWPP01001512.1	1049	2177	zf-C2H2	10	+
VWPP01001512.1	4421	5525	zf-C2H2	10	-
VWPP01001512.1	10513	12268	zf-C2H2	15	-
VWPP01001512.1	15337	16063	zf-C2H2	6	-
VWPP01001613.1	3356	5237	zf-C2H2	11	-
VWPP01001613.1	12119	15950	zf-C2H2	20	-
VWPP01001650.1	851	1655	zf-C2H2	6	+
VWPP01001797.1	2	2999	zf-C2H2	13	+
VWPP01001797.1	1126	8059	zf-C2H2	11	-
VWPP01001797.1	5556	9339	zf-C2H2	9	+
VWPP01001939.1	2782	3775	zf-C2H2	10	-
VWPP01001948.1	2878	4861	zf-C2H2	16	-
VWPP01001984.1	862	2077	zf-C2H2	11	+
VWPP01001984.1	5355	6918	zf-C2H2	16	-
VWPP01002088.1	2640	3330	zf-C2H2	5	+
VWPP01002206.1	0	4548	zf-C2H2	10	-
VWPP01002221.1	1635	4242	zf-C2H2	15	-
VWPP01002585.1	475	1831	zf-C2H2	14	-
VWPP01002774.1	0	915	zf-C2H2	7	-
VWPP01002853.1	588	1389	zf-C2H2	8	-
VWPP01002985.1	195	1224	zf-C2H2	11	-
VWPP01003044.1	2	1256	zf-C2H2	5	+
VWPP01003124.1	2	1070	zf-C2H2	9	+
VWPP01003263.1	2	1199	zf-C2H2	11	-
VWPP01003585.1	1	1078	zf-C2H2	8	-
```
