## Supplementary Data 2 for "Transposable elements drive the evolution of metazoan zinc finger genes": Cochliomyia_hominivorax_znfs.bed

```
PYHX01000052.1	611001	612057	zf-C2H2	9	-
PYHX01000067.1	358110	359553	zf-C2H2	5	+
PYHX01000067.1	360232	363082	zf-C2H2	15	+
PYHX01000135.1	804978	806367	zf-C2H2	5	+
PYHX01000137.1	187006	189793	zf-C2H2	8	-
PYHX01000141.1	66987	68778	zf-C2H2	7	-
PYHX01000196.1	651190	651649	zf-C2H2	5	-
PYHX01000196.1	654735	655227	zf-C2H2	5	-
PYHX01000196.1	657294	658804	zf-C2H2	11	-
PYHX01000274.1	2574568	2574997	zf-C2H2	5	-
PYHX01000322.1	460132	461581	zf-C2H2	5	-
PYHX01000504.1	500711	501644	zf-C2H2	6	-
PYHX01000504.1	512517	513492	zf-C2H2	7	+
PYHX01000504.1	523028	524288	zf-C2H2	10	+
PYHX01000504.1	527861	529211	zf-C2H2	7	-
PYHX01000504.1	534132	535485	zf-C2H2	7	-
PYHX01000504.1	558111	559059	zf-C2H2	8	+
PYHX01000504.1	561160	562102	zf-C2H2	7	-
PYHX01000504.1	568687	569605	zf-C2H2	7	+
PYHX01000504.1	571594	572536	zf-C2H2	8	-
PYHX01000504.1	576145	577126	zf-C2H2	8	-
PYHX01000504.1	582592	583606	zf-C2H2	7	-
PYHX01000513.1	827250	828738	zf-C2H2	10	-
PYHX01000578.1	207171	213132	zf-C2H2	7	+
PYHX01000580.1	403956	404463	zf-C2H2	6	+
PYHX01000580.1	436618	437215	zf-C2H2	5	-
PYHX01000580.1	446904	447453	zf-C2H2	7	-
PYHX01000590.1	789601	793825	zf-C2H2	10	-
PYHX01000590.1	1644884	1645442	zf-C2H2	7	-
PYHX01000590.1	1646498	1647035	zf-C2H2	7	-
PYHX01000592.1	91925	94301	zf-C2H2	7	-
PYHX01000650.1	2134	2653	zf-C2H2	5	+
PYHX01000650.1	8285	8855	zf-C2H2	5	+
PYHX01000661.1	1492305	1493313	zf-C2H2	7	+
PYHX01000713.1	627755	630272	zf-C2H2	7	+
PYHX01000824.1	477286	478138	zf-C2H2	9	-
PYHX01000824.1	478727	480017	zf-C2H2	6	-
PYHX01000854.1	259444	263635	zf-C2H2	5	+
PYHX01000854.1	515152	517945	zf-C2H2	5	-
PYHX01000893.1	732053	733007	zf-C2H2	8	+
PYHX01000898.1	28579	29695	zf-C2H2	8	-
PYHX01000998.1	167917	170728	zf-C2H2	6	-
PYHX01001044.1	91553	93026	zf-C2H2	11	-
PYHX01001052.1	414496	416518	zf-C2H2	5	+
PYHX01001052.1	424170	426234	zf-C2H2	7	+
PYHX01001053.1	16884	17451	zf-C2H2	5	+
PYHX01001057.1	226538	228107	zf-C2H2	10	+
PYHX01001057.1	230062	231592	zf-C2H2	10	+
PYHX01001079.1	46157	46580	zf-C2H2	5	-
PYHX01001118.1	800287	800815	zf-C2H2	6	+
PYHX01001118.1	1315630	1316671	zf-C2H2	6	+
PYHX01001130.1	300499	301348	zf-C2H2	7	-
PYHX01001130.1	305885	306836	zf-C2H2	6	+
PYHX01001130.1	312468	313038	zf-C2H2	5	+
PYHX01001157.1	372056	373067	zf-C2H2	8	-
PYHX01001193.1	21626	22383	zf-C2H2	7	+
PYHX01001204.1	1018600	1019893	zf-C2H2	6	-
PYHX01001207.1	177101	177554	zf-C2H2	5	-
PYHX01001207.1	179152	179596	zf-C2H2	5	-
PYHX01001207.1	180022	180460	zf-C2H2	5	-
PYHX01001207.1	183041	183584	zf-C2H2	5	-
PYHX01001207.1	185288	186128	zf-C2H2	7	-
PYHX01001207.1	188869	189334	zf-C2H2	5	-
PYHX01001207.1	194052	194475	zf-C2H2	5	-
PYHX01001207.1	198424	199915	zf-C2H2	5	-
PYHX01001207.1	204706	205108	zf-C2H2	5	-
PYHX01001207.1	210914	211349	zf-C2H2	5	-
PYHX01001207.1	214533	215211	zf-C2H2	7	-
PYHX01001207.1	216047	216593	zf-C2H2	5	-
PYHX01001207.1	226596	227004	zf-C2H2	5	-
PYHX01001207.1	227854	228895	zf-C2H2	5	-
PYHX01001207.1	230385	230850	zf-C2H2	5	-
PYHX01001207.1	231677	232667	zf-C2H2	5	-
PYHX01001207.1	233552	235103	zf-C2H2	11	+
PYHX01001207.1	237469	238480	zf-C2H2	6	+
PYHX01001207.1	239376	239844	zf-C2H2	5	+
PYHX01001207.1	245771	247269	zf-C2H2	12	+
PYHX01001207.1	249814	251343	zf-C2H2	11	+
PYHX01001282.1	165404	166664	zf-C2H2	9	-
PYHX01001282.1	167813	169154	zf-C2H2	8	+
PYHX01001293.1	35743	36802	zf-C2H2	6	+
PYHX01001324.1	444954	446016	zf-C2H2	5	+
PYHX01001421.1	114732	115695	zf-C2H2	8	-
PYHX01001421.1	324867	325275	zf-C2H2	5	+
PYHX01001421.1	329250	329853	zf-C2H2	7	+
PYHX01001437.1	593545	594076	zf-C2H2	6	+
PYHX01001526.1	28645	29992	zf-C2H2	9	-
PYHX01001579.1	664632	665513	zf-C2H2	6	-
PYHX01001598.1	489368	490772	zf-C2H2	5	+
PYHX01001642.1	1279839	1281310	zf-C2H2	5	+
PYHX01001667.1	329751	331329	zf-C2H2	7	+
PYHX01001667.1	333008	334790	zf-C2H2	7	+
PYHX01001667.1	337059	337962	zf-C2H2	8	-
PYHX01001667.1	358654	359599	zf-C2H2	7	+
PYHX01001667.1	360099	361095	zf-C2H2	7	+
PYHX01001667.1	368199	369546	zf-C2H2	8	+
PYHX01001667.1	379838	380588	zf-C2H2	8	-
PYHX01001667.1	382376	383114	zf-C2H2	8	-
PYHX01001667.1	383906	384668	zf-C2H2	8	-
PYHX01001667.1	387375	388005	zf-C2H2	6	-
PYHX01001667.1	390260	391217	zf-C2H2	9	-
PYHX01001667.1	393343	394087	zf-C2H2	8	-
PYHX01001667.1	396219	396957	zf-C2H2	8	-
PYHX01001667.1	398094	398940	zf-C2H2	8	-
PYHX01001667.1	399861	400652	zf-C2H2	8	-
PYHX01001667.1	401655	402324	zf-C2H2	7	-
PYHX01001667.1	404681	405440	zf-C2H2	8	+
PYHX01001667.1	407606	408434	zf-C2H2	8	+
PYHX01001667.1	410066	411605	zf-C2H2	8	-
PYHX01001667.1	425652	426606	zf-C2H2	8	+
PYHX01001728.1	476291	478133	zf-C2H2	8	+
PYHX01001738.1	824102	825800	zf-C2H2	9	+
PYHX01001898.1	171196	172723	zf-C2H2	5	-
PYHX01001963.1	1297784	1302002	zf-C2H2	10	-
PYHX01001970.1	33180	36292	zf-C2H2	7	+
PYHX01002024.1	488909	490265	zf-C2H2	8	-
PYHX01002024.1	840126	841218	zf-C2H2	7	+
PYHX01002028.1	316684	319195	zf-C2H2	10	+
PYHX01002046.1	70860	71739	zf-C2H2	5	+
PYHX01002046.1	105060	105495	zf-C2H2	5	+
PYHX01002114.1	152366	154104	zf-C2H2	11	-
PYHX01002117.1	176714	177731	zf-C2H2	5	-
PYHX01002117.1	314980	316549	zf-C2H2	5	+
PYHX01002125.1	77492	78275	zf-C2H2	5	-
PYHX01002125.1	975652	976216	zf-C2H2	5	-
PYHX01002132.1	62849	63416	zf-C2H2	5	+
PYHX01002176.1	348136	349483	zf-C2H2	6	+
PYHX01002176.1	350786	351551	zf-C2H2	9	+
PYHX01002186.1	502346	503819	zf-C2H2	6	+
PYHX01002256.1	555987	557706	zf-C2H2	6	+
PYHX01002258.1	320372	321935	zf-C2H2	11	-
PYHX01002258.1	323513	325061	zf-C2H2	11	-
PYHX01002258.1	327335	328607	zf-C2H2	10	-
PYHX01002258.1	330887	332810	zf-C2H2	10	-
PYHX01002258.1	335418	337224	zf-C2H2	10	-
PYHX01002258.1	338534	340130	zf-C2H2	10	-
PYHX01002258.1	341467	343060	zf-C2H2	11	+
PYHX01002258.1	344643	346236	zf-C2H2	12	+
PYHX01002258.1	1077493	1078099	zf-C2H2	6	+
PYHX01002258.1	1082714	1083263	zf-C2H2	6	+
PYHX01002258.1	1083539	1084160	zf-C2H2	6	+
PYHX01002258.1	1084545	1085124	zf-C2H2	5	+
PYHX01002258.1	1142980	1143643	zf-C2H2	7	-
PYHX01002278.1	579001	580144	zf-C2H2	9	-
PYHX01002283.1	772911	773859	zf-C2H2	8	-
PYHX01002283.1	779109	779937	zf-C2H2	7	-
PYHX01002283.1	783645	785710	zf-C2H2	10	-
PYHX01002334.1	435835	437054	zf-C2H2	12	+
PYHX01002336.1	152708	153626	zf-C2H2	5	+
PYHX01002413.1	668245	668962	zf-C2H2	6	-
PYHX01002422.1	1238105	1238744	zf-C2H2	6	+
PYHX01002422.1	1240438	1241971	zf-C2H2	9	+
PYHX01002469.1	129501	132702	zf-C2H2	10	-
PYHX01002489.1	205320	206739	zf-C2H2	6	-
PYHX01002490.1	1193511	1196223	zf-C2H2	8	-
PYHX01002524.1	1073585	1074740	zf-C2H2	8	+
PYHX01002571.1	110541	112023	zf-C2H2	5	+
PYHX01002572.1	290415	291636	zf-C2H2	6	+
PYHX01002572.1	369553	371432	zf-C2H2	6	+
PYHX01002642.1	178473	180254	zf-C2H2	13	+
PYHX01002642.1	184479	185196	zf-C2H2	7	+
PYHX01002663.1	185569	187222	zf-C2H2	8	-
PYHX01002663.1	188941	190021	zf-C2H2	5	+
PYHX01002670.1	661288	662074	zf-C2H2	8	-
PYHX01002736.1	560445	561990	zf-C2H2	5	-
PYHX01002795.1	95	1376	zf-C2H2	9	+
PYHX01002795.1	10378	10816	zf-C2H2	5	+
PYHX01002795.1	18802	19813	zf-C2H2	7	-
PYHX01002795.1	26511	27360	zf-C2H2	6	+
PYHX01002795.1	32464	33031	zf-C2H2	7	+
PYHX01002818.1	57692	58781	zf-C2H2	8	-
PYHX01002854.1	128106	129417	zf-C2H2	8	-
PYHX01002889.1	15498	16779	zf-C2H2	9	-
PYHX01002889.1	18308	19643	zf-C2H2	9	-
PYHX01002889.1	25232	26813	zf-C2H2	9	-
PYHX01002890.1	697897	698917	zf-C2H2	7	-
PYHX01002954.1	896573	897260	zf-C2H2	5	-
PYHX01002954.1	1090318	1091326	zf-C2H2	8	+
PYHX01002954.1	1135167	1135641	zf-C2H2	5	-
PYHX01002960.1	234577	237019	zf-C2H2	7	-
PYHX01003039.1	78940	79870	zf-C2H2	6	+
PYHX01003039.1	80182	80827	zf-C2H2	6	+
PYHX01003039.1	83797	84919	zf-C2H2	6	+
PYHX01003039.1	85184	86135	zf-C2H2	6	+
PYHX01003040.1	205996	207316	zf-C2H2	8	-
PYHX01003040.1	389748	390618	zf-C2H2	8	+
PYHX01003040.1	391558	392485	zf-C2H2	8	-
PYHX01003040.1	394609	395938	zf-C2H2	9	+
PYHX01003040.1	397679	398606	zf-C2H2	8	+
PYHX01003040.1	402184	403129	zf-C2H2	8	+
PYHX01003040.1	406498	408019	zf-C2H2	11	+
PYHX01003040.1	411819	412746	zf-C2H2	7	+
PYHX01003040.1	413836	414998	zf-C2H2	9	-
PYHX01003040.1	417538	419074	zf-C2H2	8	+
PYHX01003040.1	421316	422342	zf-C2H2	8	+
PYHX01003046.1	186199	188258	zf-C2H2	11	+
PYHX01003052.1	963174	964488	zf-C2H2	6	+
PYHX01003052.1	965388	965862	zf-C2H2	5	+
PYHX01003054.1	121012	123268	zf-C2H2	16	+
PYHX01003054.1	124357	125170	zf-C2H2	6	+
PYHX01003054.1	133427	134183	zf-C2H2	6	+
PYHX01003054.1	137457	138282	zf-C2H2	6	+
PYHX01003054.1	142855	146966	zf-C2H2	30	+
PYHX01003054.1	156362	157355	zf-C2H2	8	-
PYHX01003054.1	161551	162631	zf-C2H2	9	+
PYHX01003054.1	163743	164997	zf-C2H2	10	-
PYHX01003118.1	1122657	1125354	zf-C2H2	6	+
PYHX01003180.1	404293	408850	zf-C2H2	6	-
PYHX01003180.1	932920	934390	zf-C2H2	14	+
PYHX01003180.1	936675	937788	zf-C2H2	13	+
PYHX01003180.1	940169	940891	zf-C2H2	8	+
PYHX01003180.1	948565	949480	zf-C2H2	7	+
PYHX01003180.1	951398	952822	zf-C2H2	14	+
PYHX01003180.1	953788	954406	zf-C2H2	6	+
PYHX01003180.1	956157	956763	zf-C2H2	6	+
PYHX01003180.1	1056943	1057585	zf-C2H2	5	-
PYHX01003180.1	1057771	1058458	zf-C2H2	6	-
PYHX01003184.1	126489	128169	zf-C2H2	5	+
PYHX01003184.1	479051	480773	zf-C2H2	6	-
PYHX01003184.1	659093	660389	zf-C2H2	5	-
PYHX01003199.1	459643	460132	zf-C2H2	6	-
PYHX01003208.1	120182	121955	zf-C2H2	11	-
PYHX01003216.1	2624428	2627624	zf-C2H2	19	+
PYHX01003216.1	2682487	2684170	zf-C2H2	13	+
PYHX01003244.1	28884	29973	zf-C2H2	8	-
PYHX01003267.1	205267	207364	zf-C2H2	5	+
PYHX01003336.1	1124460	1125204	zf-C2H2	6	-
PYHX01003336.1	1385737	1386694	zf-C2H2	8	+
PYHX01003336.1	1387050	1387992	zf-C2H2	7	+
PYHX01003336.1	1389107	1390061	zf-C2H2	7	+
PYHX01003336.1	1391473	1392418	zf-C2H2	7	+
PYHX01003336.1	1585293	1586178	zf-C2H2	5	+
PYHX01003338.1	55110	56289	zf-C2H2	8	-
PYHX01003338.1	61666	62674	zf-C2H2	8	-
PYHX01003338.1	64809	66000	zf-C2H2	8	-
PYHX01003343.1	521539	522712	zf-C2H2	6	+
PYHX01003408.1	33965	35024	zf-C2H2	6	+
PYHX01003415.1	604520	606455	zf-C2H2	7	+
PYHX01003427.1	232909	236004	zf-C2H2	9	+
PYHX01003483.1	24941	25724	zf-C2H2	6	+
PYHX01003483.1	27082	28117	zf-C2H2	7	+
PYHX01003491.1	229950	232518	zf-C2H2	13	+
PYHX01003491.1	289693	291724	zf-C2H2	5	-
PYHX01003503.1	90038	91901	zf-C2H2	11	-
PYHX01003503.1	93146	95018	zf-C2H2	10	+
PYHX01003503.1	96839	98690	zf-C2H2	11	-
PYHX01003503.1	101949	103821	zf-C2H2	10	-
PYHX01003503.1	104890	106600	zf-C2H2	10	+
PYHX01003503.1	107438	109346	zf-C2H2	11	+
PYHX01003503.1	110463	111972	zf-C2H2	9	+
PYHX01003557.1	541076	541691	zf-C2H2	6	+
PYHX01003557.1	548198	548816	zf-C2H2	6	+
PYHX01003557.1	553074	553779	zf-C2H2	7	+
PYHX01003557.1	557457	558069	zf-C2H2	6	+
PYHX01003561.1	212470	214896	zf-C2H2	7	+
PYHX01003639.1	2088911	2090780	zf-C2H2	11	+
PYHX01003639.1	2855912	2857295	zf-C2H2	10	-
PYHX01003639.1	2861061	2862189	zf-C2H2	7	+
PYHX01003639.1	2863366	2863783	zf-C2H2	5	+
PYHX01003639.1	2868074	2868578	zf-C2H2	5	+
```
