## Supplementary Data 2 for "Transposable elements drive the evolution of metazoan zinc finger genes": Coelopa_frigida_znfs.bed

```
CM029561.1	1044104	1046837	zf-C2H2	5	+
CM029561.1	2783716	2784559	zf-C2H2	8	+
CM029561.1	9330734	9333780	zf-C2H2	9	-
CM029561.1	12210031	12210856	zf-C2H2	8	+
CM029561.1	13439159	13441159	zf-C2H2	12	-
CM029561.1	18590187	18591812	zf-C2H2	10	-
CM029561.1	20742586	20743588	zf-C2H2	7	-
CM029561.1	22002434	22002830	zf-C2H2	5	-
CM029561.1	23817535	23817964	zf-C2H2	5	+
CM029561.1	31197862	31198420	zf-C2H2	5	+
CM029561.1	34655370	34657938	zf-C2H2	6	-
CM029561.1	36235300	36236494	zf-C2H2	6	-
CM029561.1	36346031	36347408	zf-C2H2	6	+
CM029561.1	38650945	38652092	zf-C2H2	11	-
CM029561.1	38654700	38655693	zf-C2H2	9	+
CM029561.1	38658001	38658589	zf-C2H2	5	+
CM029561.1	39103133	39104267	zf-C2H2	6	+
CM029561.1	39104437	39104872	zf-C2H2	5	+
CM029561.1	39624068	39625187	zf-C2H2	8	-
CM029561.1	39626007	39627537	zf-C2H2	9	-
CM029561.1	39629586	39630489	zf-C2H2	7	+
CM029561.1	39708734	39710986	zf-C2H2	10	-
CM029561.1	40648817	40649693	zf-C2H2	6	-
CM029561.1	40650644	40651724	zf-C2H2	6	-
CM029561.1	40652224	40653079	zf-C2H2	6	-
CM029561.1	40662809	40664420	zf-C2H2	8	+
CM029561.1	40907677	40909535	zf-C2H2	13	-
CM029561.1	41057394	41059224	zf-C2H2	10	-
CM029561.1	41547590	41551801	zf-C2H2	32	-
CM029561.1	41562757	41563642	zf-C2H2	7	+
CM029561.1	44101673	44105327	zf-C2H2	19	-
CM029562.1	4885826	4886393	zf-C2H2	7	+
CM029562.1	4889952	4890498	zf-C2H2	7	+
CM029562.1	5635279	5636932	zf-C2H2	5	+
CM029562.1	5865795	5868252	zf-C2H2	6	+
CM029562.1	8879850	8881497	zf-C2H2	12	-
CM029562.1	8907619	8910541	zf-C2H2	16	-
CM029562.1	10573760	10574357	zf-C2H2	6	-
CM029562.1	10687847	10688882	zf-C2H2	5	-
CM029562.1	12085987	12086983	zf-C2H2	8	-
CM029562.1	12143858	12146315	zf-C2H2	5	+
CM029562.1	12938135	12939032	zf-C2H2	6	-
CM029562.1	14482763	14483813	zf-C2H2	9	+
CM029562.1	14950601	14951756	zf-C2H2	7	+
CM029562.1	15090241	15091165	zf-C2H2	7	-
CM029562.1	15125705	15126215	zf-C2H2	5	+
CM029562.1	16262641	16263577	zf-C2H2	8	+
CM029562.1	17693718	17695401	zf-C2H2	6	+
CM029562.1	18153664	18155325	zf-C2H2	10	-
CM029562.1	18160427	18161931	zf-C2H2	11	+
CM029562.1	19400126	19400537	zf-C2H2	5	+
CM029562.1	24105770	24106352	zf-C2H2	6	+
CM029562.1	24620798	24621365	zf-C2H2	7	-
CM029562.1	25027582	25029055	zf-C2H2	10	+
CM029562.1	28532942	28534157	zf-C2H2	11	+
CM029562.1	28535353	28537312	zf-C2H2	17	+
CM029562.1	28539296	28541225	zf-C2H2	17	+
CM029562.1	31014061	31015417	zf-C2H2	5	-
CM029562.1	33005900	33006443	zf-C2H2	6	-
CM029562.1	33008504	33008903	zf-C2H2	5	-
CM029562.1	34552807	34553485	zf-C2H2	6	-
CM029562.1	35834986	35835781	zf-C2H2	5	+
CM029563.1	1926406	1927546	zf-C2H2	7	+
CM029563.1	3396191	3398235	zf-C2H2	9	+
CM029563.1	3778366	3780451	zf-C2H2	9	-
CM029563.1	8135587	8136625	zf-C2H2	7	-
CM029563.1	13533641	13534625	zf-C2H2	7	-
CM029563.1	16238351	16240250	zf-C2H2	7	-
CM029563.1	20296158	20300781	zf-C2H2	10	+
CM029563.1	20473425	20474061	zf-C2H2	6	+
CM029563.1	22380052	22380808	zf-C2H2	7	+
CM029563.1	22427542	22429171	zf-C2H2	6	+
CM029563.1	23407000	23409340	zf-C2H2	13	+
CM029563.1	24484139	24486152	zf-C2H2	5	-
CM029563.1	25576119	25577256	zf-C2H2	9	-
CM029563.1	25747177	25748296	zf-C2H2	11	+
CM029563.1	27108184	27111064	zf-C2H2	5	-
CM029563.1	28878509	28879985	zf-C2H2	12	-
CM029563.1	29329853	29331194	zf-C2H2	9	-
CM029563.1	32296475	32297540	zf-C2H2	5	+
CM029563.1	33086201	33088013	zf-C2H2	5	-
CM029563.1	33166387	33168154	zf-C2H2	5	+
CM029564.1	130399	131968	zf-C2H2	5	-
CM029564.1	220013	220694	zf-C2H2	5	-
CM029564.1	222079	222919	zf-C2H2	6	+
CM029564.1	447334	449896	zf-C2H2	6	+
CM029564.1	1634144	1634933	zf-C2H2	5	-
CM029564.1	1752193	1753471	zf-C2H2	10	-
CM029564.1	2915628	2918642	zf-C2H2	9	-
CM029564.1	3038867	3040362	zf-C2H2	11	-
CM029564.1	3056325	3057462	zf-C2H2	9	-
CM029564.1	3248174	3248945	zf-C2H2	7	+
CM029564.1	3296778	3298459	zf-C2H2	11	+
CM029564.1	4437061	4438675	zf-C2H2	5	-
CM029564.1	5155496	5156795	zf-C2H2	9	-
CM029564.1	5157701	5158856	zf-C2H2	9	-
CM029564.1	5161550	5162903	zf-C2H2	5	+
CM029564.1	5164684	5167188	zf-C2H2	11	-
CM029564.1	7450084	7454780	zf-C2H2	20	+
CM029564.1	9098397	9100443	zf-C2H2	9	+
CM029564.1	9101029	9102310	zf-C2H2	9	-
CM029564.1	9104524	9105841	zf-C2H2	9	+
CM029564.1	10658186	10659602	zf-C2H2	11	+
CM029564.1	10789429	10794595	zf-C2H2	15	+
CM029564.1	12603687	12604368	zf-C2H2	5	+
CM029564.1	13234785	13235280	zf-C2H2	6	-
CM029564.1	13451338	13453580	zf-C2H2	7	-
CM029564.1	13921631	13922309	zf-C2H2	7	+
CM029564.1	15949621	15950239	zf-C2H2	6	+
CM029564.1	15950678	15951209	zf-C2H2	5	+
CM029564.1	15951690	15952290	zf-C2H2	7	+
CM029564.1	15953051	15953621	zf-C2H2	6	+
CM029564.1	15957542	15958040	zf-C2H2	6	+
CM029564.1	18071664	18073418	zf-C2H2	11	-
CM029564.1	18793189	18793579	zf-C2H2	5	-
CM029564.1	22543349	22543799	zf-C2H2	6	-
CM029564.1	22564722	22566013	zf-C2H2	14	-
CM029564.1	22704709	22705993	zf-C2H2	10	+
CM029564.1	22731870	22732437	zf-C2H2	6	-
CM029564.1	22734296	22735549	zf-C2H2	9	+
CM029564.1	22867118	22871357	zf-C2H2	6	+
CM029564.1	24581646	24582525	zf-C2H2	7	-
CM029564.1	24583293	24584307	zf-C2H2	6	+
CM029564.1	24586118	24586901	zf-C2H2	8	-
CM029564.1	24587908	24588661	zf-C2H2	8	-
CM029564.1	24590463	24591219	zf-C2H2	9	-
CM029564.1	24592105	24593047	zf-C2H2	8	-
CM029564.1	24596698	24597466	zf-C2H2	8	-
CM029564.1	24598215	24598977	zf-C2H2	8	-
CM029564.1	24599866	24601120	zf-C2H2	10	-
CM029564.1	24602166	24603069	zf-C2H2	7	+
CM029564.1	24604212	24605421	zf-C2H2	7	+
CM029564.1	24610989	24612501	zf-C2H2	8	+
CM029564.1	24619522	24620161	zf-C2H2	7	-
CM029564.1	24620315	24621056	zf-C2H2	7	-
CM029564.1	24622156	24622849	zf-C2H2	7	-
CM029564.1	24624316	24625726	zf-C2H2	8	-
CM029564.1	24937703	24938646	zf-C2H2	9	-
CM029564.1	25290345	25291104	zf-C2H2	6	+
CM029564.1	26738754	26739795	zf-C2H2	8	-
CM029564.1	26755786	26756920	zf-C2H2	6	-
CM029564.1	26758837	26759869	zf-C2H2	7	-
CM029564.1	26766092	26766968	zf-C2H2	5	+
CM029564.1	26767043	26767943	zf-C2H2	8	-
CM029564.1	29306051	29307194	zf-C2H2	9	-
CM029564.1	29648437	29649417	zf-C2H2	11	+
CM029564.1	30776258	30776849	zf-C2H2	7	-
CM029564.1	32416548	32417559	zf-C2H2	5	-
CM029564.1	32857471	32858704	zf-C2H2	7	+
CM029564.1	32858845	32859442	zf-C2H2	5	+
CM029564.1	32869285	32870511	zf-C2H2	10	+
CM029565.1	609604	611170	zf-C2H2	6	+
CM029565.1	6577396	6579625	zf-C2H2	6	-
CM029565.1	7051098	7052670	zf-C2H2	6	+
CM029565.1	7274090	7276505	zf-C2H2	7	-
CM029565.1	7495173	7495986	zf-C2H2	5	-
CM029565.1	7581396	7583198	zf-C2H2	5	+
CM029565.1	8566602	8568658	zf-C2H2	12	+
CM029565.1	11184809	11187361	zf-C2H2	8	+
CM029565.1	11878791	11879877	zf-C2H2	8	-
CM029565.1	12342664	12343726	zf-C2H2	6	+
CM029565.1	12369095	12370310	zf-C2H2	6	+
CM029565.1	12370555	12371392	zf-C2H2	9	+
CM029565.1	14977132	14980144	zf-C2H2	12	+
CM029565.1	17106077	17107511	zf-C2H2	5	+
CM029565.1	17175367	17177212	zf-C2H2	7	+
CM029565.1	17302588	17304322	zf-C2H2	5	-
CM029565.1	27850281	27854214	zf-C2H2	5	+
CM029565.1	27905496	27908286	zf-C2H2	5	-
CM029565.1	31935906	31939350	zf-C2H2	5	-
CM029565.1	32166359	32166833	zf-C2H2	5	+
CM029565.1	32312699	32314507	zf-C2H2	9	+
CM029565.1	36791949	36792849	zf-C2H2	7	+
CM029565.1	36960333	36961353	zf-C2H2	8	-
CM029565.1	36962950	36964123	zf-C2H2	6	-
CM029565.1	39362728	39365655	zf-C2H2	9	+
CM029565.1	43268652	43270320	zf-C2H2	6	-
CM029565.1	43271659	43272772	zf-C2H2	5	+
CM029565.1	43274885	43276458	zf-C2H2	10	+
CM029565.1	43277717	43279228	zf-C2H2	10	-
CM029566.1	2526674	2528498	zf-C2H2	7	+
JAFDUT010000093.1	53750	55620	zf-C2H2	13	-
JAFDUT010000555.1	1566	3180	zf-C2H2	8	+
```
