## Supplementary Data 2 for "Transposable elements drive the evolution of metazoan zinc finger genes": Coilia_nasus_znfs.bed

```
CM017714.1	10337348	10338503	zf-C2H2	7	+
CM017714.1	10346018	10348427	zf-C2H2	11	+
CM017714.1	11092314	11094888	zf-C2H2	6	+
CM017714.1	12112346	12113015	zf-C2H2	7	+
CM017714.1	17533782	17534622	zf-C2H2	6	-
CM017714.1	27223153	27223936	zf-C2H2	6	+
CM017714.1	27870201	27873375	zf-C2H2	10	+
CM017715.1	6750845	6754781	zf-C2H2	6	+
CM017715.1	12615506	12616394	zf-C2H2	6	-
CM017715.1	22018287	22021113	zf-C2H2	6	+
CM017715.1	22851737	22857390	zf-C2H2	9	-
CM017716.1	4653604	4654648	zf-C2H2	6	+
CM017716.1	12175604	12178259	zf-C2H2	5	+
CM017716.1	13990389	13990956	zf-C2H2	5	+
CM017716.1	24901030	24902200	zf-C2H2	14	-
CM017716.1	24915034	24915802	zf-C2H2	8	-
CM017717.1	12972951	12974055	zf-C2H2	5	+
CM017717.1	20998958	21000701	zf-C2H2	5	+
CM017717.1	23645073	23645949	zf-C2H2	9	+
CM017717.1	24234854	24236207	zf-C2H2	5	-
CM017717.1	31424099	31424561	zf-C2H2	5	-
CM017717.1	31432591	31434001	zf-C2H2	10	-
CM017717.1	34544742	34545291	zf-C2H2	5	-
CM017718.1	1389159	1389846	zf-C2H2	5	-
CM017718.1	4054657	4056298	zf-C2H2	5	+
CM017718.1	4757824	4758739	zf-C2H2	11	+
CM017718.1	4759098	4763109	zf-C2H2	47	+
CM017718.1	6064429	6070792	zf-C2H2	16	-
CM017718.1	12127075	12132004	zf-C2H2	15	+
CM017718.1	20342061	20343510	zf-C2H2	6	-
CM017719.1	10546812	10549743	zf-C2H2	6	-
CM017719.1	17687753	17688722	zf-C2H2	8	+
CM017719.1	19342544	19343252	zf-C2H2	7	+
CM017719.1	19926605	19927172	zf-C2H2	6	-
CM017720.1	679729	681537	zf-C2H2	19	+
CM017720.1	5729190	5730315	zf-C2H2	7	-
CM017720.1	5735565	5736189	zf-C2H2	6	-
CM017720.1	5738833	5740084	zf-C2H2	7	-
CM017720.1	5745269	5746394	zf-C2H2	6	-
CM017720.1	11084582	11086088	zf-C2H2	7	-
CM017720.1	12291155	12293418	zf-C2H2	5	-
CM017720.1	15194924	15195831	zf-C2H2	9	+
CM017720.1	17095687	17097382	zf-C2H2	12	-
CM017720.1	32954820	32955399	zf-C2H2	6	-
CM017721.1	6044407	6045541	zf-C2H2	9	-
CM017721.1	9667501	9669139	zf-C2H2	15	-
CM017721.1	9680004	9682470	zf-C2H2	21	-
CM017721.1	9695063	9697226	zf-C2H2	19	-
CM017721.1	9717787	9720022	zf-C2H2	19	-
CM017721.1	9738779	9740957	zf-C2H2	20	-
CM017721.1	9748370	9749633	zf-C2H2	11	-
CM017721.1	9785936	9786659	zf-C2H2	6	+
CM017721.1	9831116	9831719	zf-C2H2	5	-
CM017721.1	9847489	9848365	zf-C2H2	8	-
CM017721.1	9863560	9864424	zf-C2H2	8	+
CM017721.1	16291767	16293540	zf-C2H2	6	+
CM017721.1	30640932	30642094	zf-C2H2	13	-
CM017722.1	3172193	3175118	zf-C2H2	21	-
CM017722.1	3175572	3176469	zf-C2H2	9	-
CM017722.1	5918109	5919417	zf-C2H2	8	-
CM017722.1	14878384	14878996	zf-C2H2	5	+
CM017722.1	22356561	22357152	zf-C2H2	6	-
CM017722.1	22376184	22376757	zf-C2H2	5	-
CM017722.1	22400960	22401953	zf-C2H2	10	-
CM017722.1	23001007	23001778	zf-C2H2	8	+
CM017722.1	23023342	23023918	zf-C2H2	5	+
CM017722.1	23031161	23031683	zf-C2H2	5	+
CM017722.1	23042903	23043560	zf-C2H2	7	+
CM017722.1	25519639	25520527	zf-C2H2	8	+
CM017723.1	7253748	7255593	zf-C2H2	5	-
CM017723.1	7562632	7566079	zf-C2H2	5	+
CM017723.1	7803777	7806240	zf-C2H2	7	-
CM017723.1	14232351	14233074	zf-C2H2	8	-
CM017723.1	14244732	14245350	zf-C2H2	6	-
CM017723.1	14594373	14595366	zf-C2H2	6	+
CM017723.1	16271682	16274565	zf-C2H2	6	+
CM017723.1	16373775	16379350	zf-C2H2	10	+
CM017723.1	17042338	17044309	zf-C2H2	10	+
CM017723.1	23653047	23655027	zf-C2H2	9	+
CM017723.1	23666372	23667194	zf-C2H2	5	+
CM017723.1	25922217	25923738	zf-C2H2	17	+
CM017723.1	25935224	25936115	zf-C2H2	7	+
CM017723.1	25944655	25946001	zf-C2H2	11	+
CM017723.1	27107396	27110741	zf-C2H2	9	-
CM017723.1	30963044	30964919	zf-C2H2	17	+
CM017724.1	5082131	5084687	zf-C2H2	6	+
CM017724.1	10914296	10915979	zf-C2H2	5	-
CM017724.1	15091921	15092737	zf-C2H2	5	+
CM017724.1	16683408	16684149	zf-C2H2	5	-
CM017724.1	18026710	18027802	zf-C2H2	5	-
CM017724.1	18031251	18032586	zf-C2H2	7	-
CM017724.1	18446248	18448633	zf-C2H2	9	-
CM017724.1	24205579	24207049	zf-C2H2	5	-
CM017724.1	24679778	24681458	zf-C2H2	11	-
CM017724.1	24683493	24686448	zf-C2H2	13	-
CM017724.1	24693323	24694127	zf-C2H2	5	-
CM017724.1	24706195	24706798	zf-C2H2	5	-
CM017724.1	24712434	24713982	zf-C2H2	8	-
CM017724.1	24715569	24720078	zf-C2H2	28	-
CM017724.1	24723062	24726947	zf-C2H2	18	-
CM017724.1	24746187	24750249	zf-C2H2	15	-
CM017724.1	24759206	24763463	zf-C2H2	20	-
CM017724.1	24779081	24786974	zf-C2H2	52	-
CM017724.1	24808643	24810494	zf-C2H2	11	-
CM017724.1	28517303	28518818	zf-C2H2	15	-
CM017724.1	31603912	31607269	zf-C2H2	6	-
CM017724.1	32079550	32081497	zf-C2H2	8	+
CM017724.1	32270787	32274336	zf-C2H2	6	-
CM017724.1	32512087	32515582	zf-C2H2	13	-
CM017724.1	32998146	33000339	zf-C2H2	11	+
CM017724.1	33003449	33004544	zf-C2H2	8	+
CM017725.1	7419587	7421318	zf-C2H2	10	+
CM017725.1	15431970	15432801	zf-C2H2	8	+
CM017725.1	15437198	15438212	zf-C2H2	9	+
CM017726.1	984096	985176	zf-C2H2	8	+
CM017726.1	4251153	4252314	zf-C2H2	5	-
CM017726.1	7612081	7613416	zf-C2H2	12	+
CM017726.1	16208054	16209653	zf-C2H2	14	-
CM017726.1	25407203	25408856	zf-C2H2	11	+
CM017726.1	25412817	25413909	zf-C2H2	12	+
CM017727.1	1429519	1430323	zf-C2H2	5	+
CM017727.1	4625836	4628416	zf-C2H2	7	-
CM017727.1	4666065	4667553	zf-C2H2	6	-
CM017727.1	4800952	4804036	zf-C2H2	6	+
CM017727.1	4847475	4848930	zf-C2H2	5	-
CM017727.1	5401131	5402697	zf-C2H2	9	+
CM017727.1	13324076	13325000	zf-C2H2	7	-
CM017727.1	18540667	18541795	zf-C2H2	6	-
CM017727.1	27388309	27389920	zf-C2H2	6	+
CM017727.1	32156132	32156927	zf-C2H2	5	-
CM017727.1	35539318	35542115	zf-C2H2	5	-
CM017727.1	38376459	38377161	zf-C2H2	8	-
CM017727.1	38384840	38385766	zf-C2H2	9	-
CM017727.1	38395808	38397152	zf-C2H2	14	-
CM017727.1	38403365	38404439	zf-C2H2	9	-
CM017727.1	38411391	38412105	zf-C2H2	6	-
CM017727.1	38480969	38481551	zf-C2H2	9	-
CM017728.1	5024556	5025796	zf-C2H2	14	+
CM017728.1	6527161	6531295	zf-C2H2	17	-
CM017728.1	8531512	8532748	zf-C2H2	14	-
CM017728.1	8551686	8553336	zf-C2H2	10	+
CM017728.1	8582684	8583623	zf-C2H2	10	+
CM017728.1	10494774	10496061	zf-C2H2	13	-
CM017728.1	11620522	11621962	zf-C2H2	14	-
CM017728.1	12613513	12614185	zf-C2H2	8	+
CM017728.1	13408735	13409326	zf-C2H2	5	+
CM017728.1	14661736	14663809	zf-C2H2	9	+
CM017728.1	15520331	15521458	zf-C2H2	13	+
CM017728.1	15528729	15529851	zf-C2H2	13	+
CM017728.1	15534206	15535328	zf-C2H2	13	+
CM017728.1	15539772	15541296	zf-C2H2	18	+
CM017728.1	15545674	15546429	zf-C2H2	9	+
CM017728.1	15578351	15579416	zf-C2H2	10	-
CM017728.1	15584014	15584548	zf-C2H2	6	+
CM017728.1	15606032	15606884	zf-C2H2	9	+
CM017728.1	15626337	15627372	zf-C2H2	11	+
CM017728.1	15721232	15722222	zf-C2H2	12	-
CM017728.1	15728027	15728762	zf-C2H2	7	-
CM017728.1	15734434	15735037	zf-C2H2	7	-
CM017728.1	15742798	15743215	zf-C2H2	5	-
CM017728.1	19011884	19013495	zf-C2H2	5	-
CM017729.1	5193795	5207767	zf-C2H2	163	+
CM017729.1	5207881	5218850	zf-C2H2	130	+
CM017729.1	5219008	5226117	zf-C2H2	82	+
CM017729.1	5239181	5240351	zf-C2H2	12	+
CM017729.1	5240497	5241754	zf-C2H2	15	+
CM017729.1	5255001	5256406	zf-C2H2	15	+
CM017729.1	7300936	7303378	zf-C2H2	6	-
CM017729.1	9177887	9178988	zf-C2H2	10	-
CM017729.1	9183978	9185361	zf-C2H2	12	-
CM017729.1	12211190	12211850	zf-C2H2	7	+
CM017729.1	12424927	12426574	zf-C2H2	10	-
CM017729.1	12573734	12574469	zf-C2H2	8	-
CM017729.1	12579443	12580643	zf-C2H2	13	-
CM017729.1	12854458	12855918	zf-C2H2	17	-
CM017729.1	12862447	12863551	zf-C2H2	11	-
CM017729.1	12909057	12909918	zf-C2H2	9	+
CM017729.1	12963262	12964267	zf-C2H2	7	+
CM017729.1	12982782	12984096	zf-C2H2	12	+
CM017729.1	13007392	13008040	zf-C2H2	6	+
CM017729.1	13031559	13033122	zf-C2H2	10	-
CM017729.1	13039835	13040336	zf-C2H2	5	+
CM017729.1	13048745	13050317	zf-C2H2	9	-
CM017729.1	13721790	13722387	zf-C2H2	5	-
CM017729.1	14578418	14579609	zf-C2H2	12	-
CM017729.1	14592636	14596324	zf-C2H2	42	-
CM017729.1	14653785	14654994	zf-C2H2	9	+
CM017729.1	14667747	14669136	zf-C2H2	11	+
CM017729.1	14681008	14682097	zf-C2H2	10	+
CM017729.1	14683585	14684644	zf-C2H2	10	-
CM017729.1	14691088	14692144	zf-C2H2	10	-
CM017729.1	14698957	14700088	zf-C2H2	10	+
CM017729.1	15354319	15355681	zf-C2H2	16	+
CM017729.1	15362263	15363133	zf-C2H2	9	+
CM017729.1	15377720	15378944	zf-C2H2	12	+
CM017729.1	18369430	18370651	zf-C2H2	12	-
CM017729.1	18375864	18377406	zf-C2H2	17	-
CM017729.1	18387235	18388132	zf-C2H2	9	-
CM017729.1	18392008	18393091	zf-C2H2	11	-
CM017729.1	18401135	18402068	zf-C2H2	10	-
CM017729.1	18407378	18408789	zf-C2H2	16	-
CM017729.1	18418068	18418707	zf-C2H2	8	-
CM017729.1	18424860	18425508	zf-C2H2	5	+
CM017729.1	18431309	18432374	zf-C2H2	13	+
CM017729.1	18439185	18439827	zf-C2H2	7	+
CM017729.1	18447033	18448161	zf-C2H2	12	+
CM017729.1	18454138	18454798	zf-C2H2	7	+
CM017729.1	18470275	18472234	zf-C2H2	23	+
CM017729.1	19443573	19444545	zf-C2H2	8	-
CM017729.1	21537962	21538841	zf-C2H2	5	-
CM017729.1	21986599	21987295	zf-C2H2	6	+
CM017729.1	21988930	21989644	zf-C2H2	6	+
CM017729.1	21991637	21992393	zf-C2H2	6	+
CM017729.1	25663961	25666097	zf-C2H2	24	-
CM017729.1	25675312	25676807	zf-C2H2	17	-
CM017729.1	26564969	26566343	zf-C2H2	15	-
CM017729.1	26601557	26602448	zf-C2H2	10	+
CM017729.1	26607680	26608835	zf-C2H2	13	+
CM017729.1	26617655	26618839	zf-C2H2	13	+
CM017729.1	26626617	26627616	zf-C2H2	10	+
CM017729.1	26633135	26634401	zf-C2H2	13	+
CM017729.1	26635189	26635651	zf-C2H2	5	+
CM017729.1	26641895	26642937	zf-C2H2	11	+
CM017729.1	26656263	26656998	zf-C2H2	5	+
CM017730.1	2075008	2075677	zf-C2H2	6	+
CM017730.1	11245193	11246522	zf-C2H2	6	-
CM017730.1	11247144	11248413	zf-C2H2	9	-
CM017730.1	11248787	11251802	zf-C2H2	15	-
CM017730.1	11254177	11256220	zf-C2H2	18	+
CM017730.1	11444731	11450590	zf-C2H2	7	-
CM017730.1	15564149	15564695	zf-C2H2	6	+
CM017730.1	26795655	26796825	zf-C2H2	5	-
CM017730.1	26799110	26800457	zf-C2H2	5	-
CM017731.1	383445	384858	zf-C2H2	6	-
CM017731.1	11520585	11522184	zf-C2H2	14	-
CM017731.1	16443431	16444607	zf-C2H2	8	+
CM017731.1	16445596	16446868	zf-C2H2	9	+
CM017731.1	33596248	33598591	zf-C2H2	7	+
CM017731.1	37600650	37604547	zf-C2H2	9	+
CM017731.1	39764154	39766044	zf-C2H2	9	+
CM017732.1	512468	519701	zf-C2H2	15	+
CM017732.1	5959332	5961368	zf-C2H2	7	+
CM017732.1	10247662	10249163	zf-C2H2	5	+
CM017732.1	11391621	11393055	zf-C2H2	6	-
CM017732.1	18626925	18627990	zf-C2H2	5	+
CM017733.1	10333942	10334476	zf-C2H2	5	+
CM017733.1	11848431	11849583	zf-C2H2	7	+
CM017733.1	14571856	14573037	zf-C2H2	9	+
CM017733.1	14584127	14584926	zf-C2H2	7	+
CM017733.1	15811263	15816750	zf-C2H2	9	-
CM017733.1	15893246	15896243	zf-C2H2	6	-
CM017733.1	16141561	16142728	zf-C2H2	13	+
CM017733.1	19969142	19970630	zf-C2H2	11	-
CM017733.1	20085048	20086224	zf-C2H2	6	-
CM017733.1	20088986	20089823	zf-C2H2	6	-
CM017733.1	31656319	31657684	zf-C2H2	5	+
CM017734.1	10459852	10460581	zf-C2H2	5	-
CM017734.1	13198831	13201318	zf-C2H2	6	+
CM017734.1	13395702	13398735	zf-C2H2	7	-
CM017734.1	13819173	13822692	zf-C2H2	5	+
CM017734.1	13925573	13927382	zf-C2H2	6	-
CM017734.1	25318041	25318872	zf-C2H2	5	+
CM017734.1	25593360	25597974	zf-C2H2	13	+
CM017734.1	26205316	26214693	zf-C2H2	18	+
CM017734.1	31163015	31163723	zf-C2H2	5	+
CM017734.1	31705171	31705795	zf-C2H2	5	+
CM017735.1	11752367	11753556	zf-C2H2	12	-
CM017735.1	16133693	16136588	zf-C2H2	16	+
CM017735.1	16136892	16138116	zf-C2H2	9	+
CM017735.1	16139343	16140576	zf-C2H2	8	+
CM017735.1	16267999	16269568	zf-C2H2	8	+
CM017735.1	22454677	22456822	zf-C2H2	13	+
CM017735.1	24852678	24853830	zf-C2H2	11	+
CM017735.1	30282829	30283426	zf-C2H2	5	+
CM017735.1	35986857	35987328	zf-C2H2	5	+
CM017736.1	18370396	18372133	zf-C2H2	9	-
CM017736.1	23696859	23697396	zf-C2H2	5	-
CM017736.1	30111883	30113161	zf-C2H2	13	-
CM017736.1	32551362	32553366	zf-C2H2	24	+
CM017737.1	1755366	1759209	zf-C2H2	27	-
CM017737.1	2739729	2742474	zf-C2H2	7	+
CM017737.1	4505283	4507140	zf-C2H2	8	+
CM017737.1	4509356	4510437	zf-C2H2	6	+
CM017737.1	14513595	14514432	zf-C2H2	9	-
CM017737.1	14524998	14525787	zf-C2H2	9	-
CM017737.1	14805034	14805763	zf-C2H2	6	-
CM017737.1	14824635	14825283	zf-C2H2	5	+
CM017737.1	19575249	19576035	zf-C2H2	8	-
CM017737.1	19581088	19582347	zf-C2H2	14	-
CM017737.1	19587730	19588810	zf-C2H2	10	-
CM017737.1	19593314	19594843	zf-C2H2	18	-
CM017737.1	19882805	19884644	zf-C2H2	17	+
CM017737.1	34788329	34790456	zf-C2H2	7	+
CM017737.1	34831802	34835237	zf-C2H2	5	-
CM017737.1	35883927	35889441	zf-C2H2	10	+
```
