## Supplementary Data 2 for "Transposable elements drive the evolution of metazoan zinc finger genes": Colaptes_auratus_znfs.bed

```
CM026887.1	3168269	3169427	zf-C2H2	9	-
CM026887.1	3187837	3188338	zf-C2H2	5	+
CM026887.1	3219985	3221089	zf-C2H2	9	+
CM026887.1	25236664	25237753	zf-C2H2	5	-
CM026887.1	30034866	30035523	zf-C2H2	5	+
CM026887.1	30036450	30037967	zf-C2H2	11	+
CM026887.1	30038091	30041718	zf-C2H2	21	+
CM026888.1	4843539	4844418	zf-C2H2	7	-
CM026888.1	4940875	4942114	zf-C2H2	11	-
CM026888.1	4967066	4968863	zf-C2H2	16	+
CM026888.1	4995921	4997826	zf-C2H2	18	-
CM026888.1	5016127	5017894	zf-C2H2	16	-
CM026888.1	5042030	5043551	zf-C2H2	15	+
CM026888.1	5148239	5149340	zf-C2H2	6	+
CM026888.1	23059040	23061170	zf-C2H2	5	-
CM026888.1	34878371	34879698	zf-C2H2	6	+
CM026888.1	38826005	38827383	zf-C2H2	7	-
CM026889.1	7857325	7860860	zf-C2H2	11	-
CM026889.1	23928530	23929685	zf-C2H2	9	-
CM026890.1	10765724	10767260	zf-C2H2	9	-
CM026891.1	5100852	5104383	zf-C2H2	10	+
CM026891.1	6021216	6024495	zf-C2H2	26	+
CM026891.1	8083205	8085425	zf-C2H2	7	+
CM026891.1	8571273	8574495	zf-C2H2	5	-
CM026891.1	9144542	9146789	zf-C2H2	6	+
CM026891.1	9650075	9655601	zf-C2H2	10	-
CM026891.1	9745529	9748346	zf-C2H2	6	-
CM026893.1	22325322	22326462	zf-C2H2	10	-
CM026893.1	22370947	22371967	zf-C2H2	8	-
CM026893.1	22991528	22994881	zf-C2H2	31	-
CM026894.1	11149083	11150325	zf-C2H2	12	-
CM026895.1	8887863	8892648	zf-C2H2	14	-
CM026896.1	5469435	5471976	zf-C2H2	6	-
CM026896.1	5595229	5596588	zf-C2H2	6	-
CM026896.1	6139856	6141314	zf-C2H2	5	-
CM026896.1	13656429	13657875	zf-C2H2	6	+
CM026896.1	13905407	13905944	zf-C2H2	5	-
CM026897.1	39983197	39984226	zf-C2H2	5	+
CM026897.1	93483640	93485092	zf-C2H2	11	-
JAAWVA010000002.1	6498449	6499511	zf-C2H2	9	-
JAAWVA010000002.1	6704788	6705914	zf-C2H2	6	+
JAAWVA010000002.1	47273434	47275312	zf-C2H2	7	+
JAAWVA010000003.1	21537656	21540929	zf-C2H2	9	-
JAAWVA010000003.1	31896554	31897838	zf-C2H2	13	-
JAAWVA010000003.1	37222744	37223761	zf-C2H2	8	+
JAAWVA010000003.1	40352758	40355242	zf-C2H2	6	-
JAAWVA010000004.1	4124878	4126351	zf-C2H2	12	-
JAAWVA010000004.1	29720645	29721980	zf-C2H2	7	-
JAAWVA010000006.1	6610464	6611574	zf-C2H2	5	+
JAAWVA010000006.1	18484580	18486578	zf-C2H2	8	+
JAAWVA010000006.1	19040600	19043933	zf-C2H2	5	-
JAAWVA010000006.1	34953306	34956168	zf-C2H2	8	-
JAAWVA010000007.1	35398206	35400042	zf-C2H2	16	+
JAAWVA010000007.1	35414598	35416434	zf-C2H2	16	-
JAAWVA010000007.1	35486705	35487959	zf-C2H2	12	-
JAAWVA010000007.1	35515280	35517023	zf-C2H2	7	-
JAAWVA010000007.1	35925957	35928612	zf-C2H2	19	+
JAAWVA010000008.1	6985028	6990470	zf-C2H2	9	-
JAAWVA010000008.1	7131039	7133736	zf-C2H2	7	-
JAAWVA010000008.1	12990826	12992314	zf-C2H2	8	-
JAAWVA010000008.1	29514652	29517271	zf-C2H2	6	-
JAAWVA010000008.1	32673464	32674622	zf-C2H2	5	+
JAAWVA010000009.1	1317752	1319414	zf-C2H2	10	-
JAAWVA010000009.1	1331872	1332838	zf-C2H2	6	-
JAAWVA010000009.1	1350903	1351650	zf-C2H2	5	-
JAAWVA010000009.1	1379840	1380788	zf-C2H2	5	+
JAAWVA010000009.1	1384652	1385654	zf-C2H2	6	+
JAAWVA010000009.1	1407025	1408294	zf-C2H2	9	+
JAAWVA010000009.1	1420154	1421651	zf-C2H2	11	+
JAAWVA010000009.1	1425226	1427014	zf-C2H2	18	+
JAAWVA010000009.1	1430640	1433151	zf-C2H2	26	+
JAAWVA010000009.1	1437866	1440308	zf-C2H2	24	+
JAAWVA010000009.1	1445525	1447709	zf-C2H2	23	+
JAAWVA010000009.1	1451438	1454840	zf-C2H2	37	+
JAAWVA010000009.1	1458944	1460330	zf-C2H2	14	+
JAAWVA010000009.1	4923289	4923952	zf-C2H2	8	+
JAAWVA010000009.1	12879931	12880855	zf-C2H2	7	+
JAAWVA010000009.1	12919401	12920939	zf-C2H2	13	+
JAAWVA010000009.1	12931263	12934636	zf-C2H2	18	+
JAAWVA010000009.1	12938758	12940228	zf-C2H2	6	+
JAAWVA010000010.1	18565262	18566858	zf-C2H2	5	-
JAAWVA010000010.1	41204567	41205863	zf-C2H2	5	+
JAAWVA010000010.1	52631409	52637123	zf-C2H2	13	-
JAAWVA010000011.1	3448497	3449988	zf-C2H2	5	+
JAAWVA010000011.1	4068848	4069475	zf-C2H2	5	-
JAAWVA010000011.1	9483313	9484892	zf-C2H2	12	-
JAAWVA010000011.1	20794130	20796790	zf-C2H2	17	-
JAAWVA010000011.1	30951673	30953701	zf-C2H2	6	-
JAAWVA010000014.1	21840938	21842138	zf-C2H2	12	+
JAAWVA010000015.1	682793	684689	zf-C2H2	18	+
JAAWVA010000015.1	712515	714145	zf-C2H2	15	+
JAAWVA010000015.1	734716	736183	zf-C2H2	14	-
JAAWVA010000015.1	774744	776034	zf-C2H2	13	+
JAAWVA010000015.1	820193	821897	zf-C2H2	16	+
JAAWVA010000015.1	865006	866119	zf-C2H2	10	-
JAAWVA010000015.1	893536	895401	zf-C2H2	15	+
JAAWVA010000015.1	925513	926596	zf-C2H2	9	-
JAAWVA010000015.1	953719	955436	zf-C2H2	14	-
JAAWVA010000015.1	2980351	2981197	zf-C2H2	5	+
JAAWVA010000015.1	3715736	3716585	zf-C2H2	5	-
JAAWVA010000016.1	536109	537779	zf-C2H2	17	+
JAAWVA010000016.1	4655437	4656499	zf-C2H2	8	-
JAAWVA010000016.1	23065345	23067490	zf-C2H2	10	+
JAAWVA010000016.1	28833923	28835984	zf-C2H2	7	+
JAAWVA010000016.1	43257624	43259079	zf-C2H2	5	-
JAAWVA010000016.1	48243740	48245970	zf-C2H2	13	-
JAAWVA010000030.1	1197757	1198939	zf-C2H2	14	-
JAAWVA010000030.1	1398737	1400087	zf-C2H2	13	-
JAAWVA010000030.1	1673120	1674273	zf-C2H2	12	+
JAAWVA010000030.1	1999581	2001344	zf-C2H2	18	-
JAAWVA010000030.1	2035888	2036829	zf-C2H2	9	+
JAAWVA010000030.1	2150995	2152521	zf-C2H2	12	-
JAAWVA010000030.1	2171921	2173353	zf-C2H2	12	+
JAAWVA010000030.1	2189681	2190698	zf-C2H2	10	+
JAAWVA010000030.1	2313697	2315242	zf-C2H2	13	-
JAAWVA010000030.1	2446445	2447657	zf-C2H2	10	-
JAAWVA010000030.1	2747579	2748664	zf-C2H2	11	-
JAAWVA010000030.1	2760359	2761121	zf-C2H2	7	-
JAAWVA010000030.1	2932276	2934238	zf-C2H2	18	-
JAAWVA010000030.1	2950579	2952307	zf-C2H2	17	+
JAAWVA010000030.1	2993692	2995349	zf-C2H2	19	-
JAAWVA010000030.1	3012184	3013711	zf-C2H2	12	+
JAAWVA010000030.1	3499488	3500976	zf-C2H2	12	+
JAAWVA010000030.1	3996386	3997052	zf-C2H2	8	-
JAAWVA010000030.1	4159836	4160985	zf-C2H2	10	-
JAAWVA010000030.1	4255360	4256684	zf-C2H2	8	-
JAAWVA010000030.1	4380710	4382267	zf-C2H2	5	-
JAAWVA010000030.1	4437409	4438195	zf-C2H2	9	+
JAAWVA010000030.1	4625028	4626480	zf-C2H2	12	+
JAAWVA010000030.1	4803925	4804872	zf-C2H2	9	-
JAAWVA010000030.1	4896051	4897629	zf-C2H2	17	-
JAAWVA010000030.1	4914453	4916226	zf-C2H2	17	+
JAAWVA010000030.1	5033734	5035659	zf-C2H2	18	-
JAAWVA010000030.1	5053994	5055982	zf-C2H2	15	+
JAAWVA010000030.1	5098851	5099811	zf-C2H2	8	+
JAAWVA010000030.1	5141824	5143363	zf-C2H2	12	-
JAAWVA010000030.1	5189585	5190605	zf-C2H2	12	+
JAAWVA010000030.1	5351373	5352354	zf-C2H2	9	+
JAAWVA010000030.1	5494504	5495344	zf-C2H2	8	-
JAAWVA010000030.1	5587415	5588153	zf-C2H2	5	-
JAAWVA010000030.1	5611031	5611622	zf-C2H2	6	+
JAAWVA010000030.1	5662114	5662540	zf-C2H2	5	-
JAAWVA010000030.1	5685805	5686879	zf-C2H2	7	+
JAAWVA010000030.1	5943914	5945096	zf-C2H2	9	-
JAAWVA010000030.1	5961320	5962867	zf-C2H2	15	+
JAAWVA010000030.1	6048714	6049481	zf-C2H2	6	-
JAAWVA010000030.1	6061493	6062433	zf-C2H2	7	+
JAAWVA010000030.1	6203864	6205924	zf-C2H2	19	-
JAAWVA010000030.1	6398163	6399014	zf-C2H2	10	+
JAAWVA010000030.1	6435509	6435920	zf-C2H2	5	-
JAAWVA010000030.1	6456797	6458410	zf-C2H2	13	+
JAAWVA010000030.1	6531890	6533117	zf-C2H2	9	-
JAAWVA010000030.1	6699823	6701680	zf-C2H2	17	-
JAAWVA010000030.1	6938159	6939725	zf-C2H2	8	-
JAAWVA010000030.1	6952820	6953780	zf-C2H2	8	-
JAAWVA010000030.1	6980164	6981148	zf-C2H2	11	+
JAAWVA010000030.1	7042069	7044139	zf-C2H2	21	+
JAAWVA010000030.1	7478333	7479047	zf-C2H2	9	-
JAAWVA010000030.1	7851425	7852407	zf-C2H2	14	-
JAAWVA010000030.1	7865355	7866120	zf-C2H2	9	+
JAAWVA010000030.1	7888496	7889558	zf-C2H2	11	+
JAAWVA010000030.1	7966319	7966985	zf-C2H2	6	+
JAAWVA010000030.1	8010243	8011008	zf-C2H2	8	-
JAAWVA010000030.1	8029604	8030853	zf-C2H2	8	-
JAAWVA010000030.1	8050070	8051567	zf-C2H2	13	+
JAAWVA010000030.1	8083550	8085259	zf-C2H2	18	+
JAAWVA010000030.1	8112166	8113705	zf-C2H2	12	+
JAAWVA010000030.1	8196083	8196575	zf-C2H2	7	+
JAAWVA010000030.1	8562131	8563064	zf-C2H2	11	+
JAAWVA010000030.1	8584717	8586135	zf-C2H2	15	-
JAAWVA010000030.1	8607057	8607870	zf-C2H2	9	+
JAAWVA010000030.1	8634980	8635730	zf-C2H2	8	-
JAAWVA010000030.1	8656452	8657879	zf-C2H2	14	+
JAAWVA010000030.1	8749104	8750559	zf-C2H2	12	-
JAAWVA010000030.1	8777684	8778620	zf-C2H2	10	+
JAAWVA010000030.1	8883130	8884354	zf-C2H2	10	+
JAAWVA010000030.1	9140708	9142552	zf-C2H2	17	+
JAAWVA010000030.1	9342753	9344069	zf-C2H2	8	-
JAAWVA010000030.1	10064677	10066345	zf-C2H2	17	+
JAAWVA010000030.1	10107905	10109678	zf-C2H2	17	-
JAAWVA010000030.1	10217449	10218863	zf-C2H2	12	+
JAAWVA010000030.1	10479171	10480632	zf-C2H2	12	+
JAAWVA010000030.1	10519119	10520268	zf-C2H2	12	-
JAAWVA010000030.1	10539083	10539818	zf-C2H2	8	+
JAAWVA010000030.1	10874526	10876488	zf-C2H2	18	-
JAAWVA010000030.1	10888810	10890034	zf-C2H2	8	-
JAAWVA010000030.1	10902263	10903521	zf-C2H2	11	+
JAAWVA010000030.1	11075453	11076104	zf-C2H2	7	-
JAAWVA010000030.1	11088323	11090108	zf-C2H2	18	+
JAAWVA010000030.1	11165280	11166555	zf-C2H2	14	-
JAAWVA010000030.1	11180197	11182159	zf-C2H2	18	+
JAAWVA010000030.1	11260292	11262065	zf-C2H2	17	-
JAAWVA010000030.1	11355708	11356485	zf-C2H2	7	+
JAAWVA010000030.1	11373067	11374264	zf-C2H2	9	+
JAAWVA010000030.1	11480815	11482315	zf-C2H2	11	+
JAAWVA010000030.1	11524052	11525579	zf-C2H2	12	-
JAAWVA010000030.1	11534819	11535938	zf-C2H2	9	+
JAAWVA010000030.1	11882340	11883891	zf-C2H2	17	-
JAAWVA010000030.1	11905733	11907010	zf-C2H2	13	+
JAAWVA010000030.1	11964566	11965208	zf-C2H2	5	-
JAAWVA010000030.1	12136535	12137766	zf-C2H2	11	-
JAAWVA010000030.1	12161060	12161933	zf-C2H2	10	+
JAAWVA010000030.1	12257352	12258636	zf-C2H2	9	-
JAAWVA010000030.1	12294774	12296250	zf-C2H2	16	-
JAAWVA010000030.1	12332707	12334260	zf-C2H2	17	+
JAAWVA010000030.1	12406012	12407683	zf-C2H2	17	+
JAAWVA010000030.1	12768468	12769357	zf-C2H2	6	-
JAAWVA010000030.1	12838043	12839240	zf-C2H2	9	+
JAAWVA010000030.1	13034523	13035873	zf-C2H2	12	+
JAAWVA010000030.1	13274269	13275124	zf-C2H2	6	-
JAAWVA010000030.1	13345850	13346959	zf-C2H2	9	-
JAAWVA010000030.1	14050923	14052696	zf-C2H2	17	-
JAAWVA010000030.1	14213806	14215552	zf-C2H2	19	-
JAAWVA010000030.1	14231304	14233077	zf-C2H2	17	+
JAAWVA010000030.1	14397944	14399498	zf-C2H2	17	-
JAAWVA010000030.1	14699105	14700399	zf-C2H2	9	-
JAAWVA010000030.1	15340078	15341203	zf-C2H2	8	-
JAAWVA010000030.1	15354583	15355054	zf-C2H2	5	+
JAAWVA010000030.1	15642078	15643970	zf-C2H2	16	-
JAAWVA010000030.1	16188534	16189566	zf-C2H2	7	-
JAAWVA010000030.1	16889616	16890948	zf-C2H2	12	+
JAAWVA010000030.1	16912049	16913183	zf-C2H2	9	-
JAAWVA010000030.1	17042471	17043889	zf-C2H2	11	-
JAAWVA010000030.1	17055695	17056796	zf-C2H2	8	+
JAAWVA010000030.1	17435749	17437457	zf-C2H2	16	+
JAAWVA010000030.1	17490586	17492106	zf-C2H2	19	-
JAAWVA010000030.1	17546832	17548377	zf-C2H2	13	+
JAAWVA010000030.1	17664475	17666014	zf-C2H2	13	-
JAAWVA010000030.1	17678914	17680015	zf-C2H2	8	+
JAAWVA010000030.1	17758813	17759995	zf-C2H2	12	+
JAAWVA010000030.1	17818817	17820101	zf-C2H2	9	-
JAAWVA010000030.1	17835958	17837793	zf-C2H2	17	+
JAAWVA010000030.1	17916239	17918192	zf-C2H2	18	-
JAAWVA010000030.1	17936355	17937882	zf-C2H2	12	+
JAAWVA010000030.1	18107647	18109012	zf-C2H2	11	+
JAAWVA010000030.1	18222576	18223341	zf-C2H2	9	-
JAAWVA010000030.1	18707541	18709088	zf-C2H2	19	-
JAAWVA010000030.1	18725205	18727035	zf-C2H2	18	+
JAAWVA010000030.1	18781385	18782917	zf-C2H2	12	+
JAAWVA010000030.1	18926240	18927623	zf-C2H2	12	-
JAAWVA010000030.1	18940427	18941708	zf-C2H2	9	+
JAAWVA010000030.1	19125960	19127148	zf-C2H2	9	-
JAAWVA010000030.1	19376029	19376926	zf-C2H2	10	+
JAAWVA010000030.1	19447515	19448685	zf-C2H2	8	+
JAAWVA010000030.1	19503250	19505023	zf-C2H2	17	-
JAAWVA010000030.1	19528718	19529378	zf-C2H2	7	+
JAAWVA010000030.1	19548171	19549695	zf-C2H2	10	+
JAAWVA010000030.1	20135575	20136598	zf-C2H2	11	-
JAAWVA010000030.1	20157609	20159131	zf-C2H2	13	+
JAAWVA010000030.1	20169971	20170547	zf-C2H2	6	+
JAAWVA010000030.1	20197167	20198147	zf-C2H2	11	+
JAAWVA010000030.1	20256111	20257035	zf-C2H2	9	-
JAAWVA010000030.1	20273814	20275095	zf-C2H2	10	+
JAAWVA010000030.1	20627808	20629245	zf-C2H2	13	+
JAAWVA010000030.1	20820152	20821679	zf-C2H2	12	-
JAAWVA010000030.1	21091228	21092982	zf-C2H2	17	-
JAAWVA010000030.1	21104118	21105573	zf-C2H2	6	+
JAAWVA010000030.1	21132040	21133564	zf-C2H2	12	+
JAAWVA010000030.1	21257251	21258777	zf-C2H2	13	-
JAAWVA010000030.1	21515306	21516785	zf-C2H2	12	-
JAAWVA010000030.1	21800503	21801442	zf-C2H2	10	-
JAAWVA010000030.1	22056183	22057548	zf-C2H2	12	-
JAAWVA010000030.1	22070590	22071865	zf-C2H2	10	+
JAAWVA010000030.1	22123723	22125152	zf-C2H2	12	-
JAAWVA010000030.1	22155662	22157435	zf-C2H2	17	-
JAAWVA010000030.1	22177634	22178825	zf-C2H2	9	+
JAAWVA010000030.1	22216644	22218225	zf-C2H2	13	-
JAAWVA010000030.1	22241247	22242855	zf-C2H2	14	+
JAAWVA010000030.1	22446699	22448121	zf-C2H2	12	-
JAAWVA010000030.1	22470407	22472501	zf-C2H2	18	+
JAAWVA010000030.1	22491996	22493548	zf-C2H2	13	+
JAAWVA010000030.1	22786637	22787999	zf-C2H2	12	+
JAAWVA010000030.1	23525796	23526447	zf-C2H2	8	-
JAAWVA010000030.1	23683263	23685161	zf-C2H2	18	+
JAAWVA010000030.1	23765172	23766537	zf-C2H2	8	-
JAAWVA010000030.1	23828467	23829714	zf-C2H2	14	-
JAAWVA010000030.1	24377981	24378746	zf-C2H2	9	-
JAAWVA010000030.1	24594655	24595936	zf-C2H2	10	-
JAAWVA010000030.1	24608783	24610337	zf-C2H2	12	+
JAAWVA010000030.1	24745847	24747915	zf-C2H2	23	-
JAAWVA010000030.1	24845064	24846193	zf-C2H2	9	-
JAAWVA010000030.1	24856008	24856860	zf-C2H2	9	+
JAAWVA010000030.1	25041705	25042728	zf-C2H2	12	-
JAAWVA010000030.1	25411877	25412891	zf-C2H2	9	-
JAAWVA010000030.1	25421704	25423300	zf-C2H2	13	+
JAAWVA010000030.1	25827160	25828294	zf-C2H2	9	-
JAAWVA010000030.1	25857574	25858795	zf-C2H2	10	+
JAAWVA010000030.1	26401267	26402253	zf-C2H2	8	+
JAAWVA010000030.1	26813426	26814248	zf-C2H2	8	-
JAAWVA010000030.1	26906959	26907569	zf-C2H2	7	-
JAAWVA010000030.1	26923299	26925359	zf-C2H2	19	+
JAAWVA010000030.1	27261814	27263697	zf-C2H2	13	+
JAAWVA010000030.1	27474455	27474875	zf-C2H2	5	-
JAAWVA010000030.1	27692260	27693102	zf-C2H2	7	-
JAAWVA010000030.1	27714865	27715963	zf-C2H2	9	-
JAAWVA010000030.1	27728265	27729591	zf-C2H2	8	+
JAAWVA010000030.1	27780285	27781866	zf-C2H2	16	+
JAAWVA010000030.1	27833797	27835762	zf-C2H2	18	-
JAAWVA010000030.1	27858754	27860653	zf-C2H2	20	+
JAAWVA010000030.1	27922142	27923601	zf-C2H2	12	+
JAAWVA010000030.1	27952363	27953449	zf-C2H2	9	-
JAAWVA010000030.1	27963020	27964034	zf-C2H2	9	+
JAAWVA010000030.1	28228985	28229750	zf-C2H2	9	-
JAAWVA010000030.1	28287675	28289645	zf-C2H2	18	-
JAAWVA010000030.1	28308532	28310446	zf-C2H2	19	+
JAAWVA010000030.1	28341187	28342057	zf-C2H2	7	+
JAAWVA010000030.1	28447898	28448876	zf-C2H2	10	+
JAAWVA010000030.1	28503967	28505527	zf-C2H2	17	-
JAAWVA010000030.1	28531074	28532994	zf-C2H2	18	-
JAAWVA010000030.1	28549490	28550810	zf-C2H2	7	+
JAAWVA010000030.1	28701283	28703056	zf-C2H2	17	+
JAAWVA010000030.1	28797199	28797910	zf-C2H2	7	+
JAAWVA010000030.1	28873881	28874664	zf-C2H2	10	-
JAAWVA010000030.1	29033092	29034613	zf-C2H2	11	-
JAAWVA010000030.1	29048373	29049930	zf-C2H2	12	+
JAAWVA010000030.1	29325364	29327326	zf-C2H2	18	+
JAAWVA010000030.1	29366869	29368395	zf-C2H2	17	+
JAAWVA010000030.1	29475471	29477205	zf-C2H2	17	+
JAAWVA010000030.1	29529602	29530826	zf-C2H2	10	-
JAAWVA010000030.1	29548710	29550087	zf-C2H2	11	+
JAAWVA010000030.1	29666571	29667936	zf-C2H2	12	+
JAAWVA010000030.1	29816773	29817907	zf-C2H2	8	-
JAAWVA010000030.1	30735234	30737020	zf-C2H2	10	-
JAAWVA010000030.1	30766170	30767454	zf-C2H2	9	-
JAAWVA010000030.1	30784148	30786070	zf-C2H2	18	+
JAAWVA010000030.1	31067040	31067999	zf-C2H2	9	+
JAAWVA010000030.1	31109326	31111312	zf-C2H2	17	-
JAAWVA010000030.1	31170602	31172148	zf-C2H2	15	-
JAAWVA010000030.1	31209777	31210842	zf-C2H2	10	-
JAAWVA010000030.1	31269785	31271581	zf-C2H2	18	+
JAAWVA010000030.1	31405664	31406945	zf-C2H2	10	-
JAAWVA010000030.1	31619258	31621144	zf-C2H2	18	+
JAAWVA010000030.1	31887079	31887583	zf-C2H2	6	-
JAAWVA010000030.1	31922724	31924008	zf-C2H2	9	-
JAAWVA010000030.1	31941890	31943375	zf-C2H2	13	+
JAAWVA010000030.1	32039117	32040287	zf-C2H2	7	-
JAAWVA010000030.1	32176082	32177113	zf-C2H2	13	+
JAAWVA010000030.1	32223799	32224354	zf-C2H2	5	-
JAAWVA010000030.1	32252898	32253560	zf-C2H2	7	-
JAAWVA010000030.1	32491073	32492591	zf-C2H2	13	-
JAAWVA010000030.1	32511738	32513340	zf-C2H2	12	+
JAAWVA010000030.1	32617593	32618475	zf-C2H2	6	+
JAAWVA010000030.1	32801343	32802096	zf-C2H2	9	-
JAAWVA010000030.1	32821605	32822832	zf-C2H2	13	-
JAAWVA010000030.1	32832539	32833403	zf-C2H2	8	+
JAAWVA010000030.1	32948644	32950600	zf-C2H2	19	-
JAAWVA010000030.1	33270906	33271764	zf-C2H2	10	+
JAAWVA010000030.1	33775572	33776946	zf-C2H2	11	-
JAAWVA010000030.1	33861782	33863243	zf-C2H2	12	+
JAAWVA010000030.1	33951181	33952405	zf-C2H2	10	-
JAAWVA010000030.1	33968088	33969619	zf-C2H2	13	+
JAAWVA010000030.1	34095198	34096425	zf-C2H2	12	-
JAAWVA010000030.1	34107677	34108979	zf-C2H2	10	+
JAAWVA010000030.1	34390216	34391056	zf-C2H2	8	+
JAAWVA010000030.1	34490517	34492629	zf-C2H2	18	-
JAAWVA010000030.1	34698788	34700174	zf-C2H2	12	+
JAAWVA010000030.1	34916188	34917385	zf-C2H2	9	+
JAAWVA010000030.1	35090277	35091988	zf-C2H2	15	-
JAAWVA010000030.1	35110546	35111917	zf-C2H2	11	+
JAAWVA010000030.1	35304281	35305529	zf-C2H2	10	-
JAAWVA010000030.1	35435497	35436781	zf-C2H2	9	-
JAAWVA010000030.1	35452940	35454161	zf-C2H2	10	+
JAAWVA010000030.1	35815529	35816057	zf-C2H2	6	-
JAAWVA010000030.1	35835346	35836156	zf-C2H2	9	+
JAAWVA010000030.1	35915045	35916560	zf-C2H2	12	-
JAAWVA010000030.1	35986645	35988172	zf-C2H2	12	-
JAAWVA010000030.1	36005301	36006390	zf-C2H2	9	+
JAAWVA010000030.1	36014357	36015418	zf-C2H2	12	-
JAAWVA010000030.1	36035852	36037954	zf-C2H2	19	+
JAAWVA010000032.1	351106	352563	zf-C2H2	11	-
JAAWVA010000032.1	2061544	2063266	zf-C2H2	5	-
JAAWVA010000033.1	1180825	1182478	zf-C2H2	16	-
JAAWVA010000033.1	1205623	1206601	zf-C2H2	8	+
JAAWVA010000033.1	1243019	1244216	zf-C2H2	10	-
JAAWVA010000033.1	1306496	1307512	zf-C2H2	11	+
JAAWVA010000034.1	338339	342023	zf-C2H2	26	-
JAAWVA010000034.1	8209115	8210378	zf-C2H2	6	-
JAAWVA010000035.1	5938073	5939510	zf-C2H2	5	+
JAAWVA010000036.1	4148871	4149916	zf-C2H2	8	+
JAAWVA010000038.1	729569	733649	zf-C2H2	8	-
JAAWVA010000045.1	9535	10628	zf-C2H2	12	-
JAAWVA010000045.1	19222	20086	zf-C2H2	10	+
JAAWVA010000045.1	54859	55877	zf-C2H2	10	-
JAAWVA010000045.1	77567	78359	zf-C2H2	7	+
JAAWVA010000045.1	394515	395310	zf-C2H2	8	-
JAAWVA010000045.1	427462	429255	zf-C2H2	11	+
JAAWVA010000045.1	658813	660121	zf-C2H2	10	-
JAAWVA010000045.1	672783	673524	zf-C2H2	8	+
JAAWVA010000045.1	747361	749065	zf-C2H2	17	-
JAAWVA010000046.1	703806	704901	zf-C2H2	9	-
JAAWVA010000046.1	865241	866333	zf-C2H2	9	+
JAAWVA010000047.1	318148	320332	zf-C2H2	10	+
JAAWVA010000049.1	11784	13866	zf-C2H2	21	-
JAAWVA010000049.1	28199	29615	zf-C2H2	16	-
JAAWVA010000049.1	44261	47587	zf-C2H2	36	+
JAAWVA010000049.1	60708	63089	zf-C2H2	22	+
JAAWVA010000049.1	82465	84926	zf-C2H2	23	+
JAAWVA010000049.1	115698	118086	zf-C2H2	23	-
JAAWVA010000049.1	129080	132410	zf-C2H2	35	-
JAAWVA010000049.1	155474	157304	zf-C2H2	19	+
JAAWVA010000049.1	171884	174050	zf-C2H2	21	+
JAAWVA010000050.1	356445	357999	zf-C2H2	17	-
JAAWVA010000054.1	129748	131305	zf-C2H2	12	-
JAAWVA010000054.1	143068	144169	zf-C2H2	8	+
JAAWVA010000074.1	59863	61072	zf-C2H2	9	+
JAAWVA010000140.1	6489	7770	zf-C2H2	10	-
JAAWVA010000140.1	25721	27274	zf-C2H2	17	+
JAAWVA010000190.1	6054	7176	zf-C2H2	10	-
JAAWVA010000216.1	2316	3507	zf-C2H2	10	+
JAAWVA010000296.1	16257	16758	zf-C2H2	5	-
JAAWVA010000314.1	13514	15287	zf-C2H2	17	-
JAAWVA010000435.1	6972	7827	zf-C2H2	10	+
JAAWVA010000460.1	9758	10899	zf-C2H2	9	+
JAAWVA010000566.1	7864	9388	zf-C2H2	12	+
JAAWVA010000626.1	9616	11206	zf-C2H2	16	+
JAAWVA010000709.1	9749	10996	zf-C2H2	10	-
JAAWVA010000808.1	5471	6702	zf-C2H2	7	-
JAAWVA010000811.1	10437	12348	zf-C2H2	17	-
JAAWVA010000887.1	4772	6578	zf-C2H2	14	+
JAAWVA010000930.1	8920	9569	zf-C2H2	5	-
JAAWVA010001038.1	4190	5414	zf-C2H2	10	-
JAAWVA010001324.1	6860	7707	zf-C2H2	9	-
JAAWVA010001554.1	5765	6735	zf-C2H2	10	-
JAAWVA010001858.1	195	1047	zf-C2H2	10	-
```
