## Supplementary Data 2 for "Transposable elements drive the evolution of metazoan zinc finger genes": Colias_croceus_znfs.bed

```
HG991958.1	7144644	7145823	zf-C2H2	5	-
HG991958.1	7695977	7696808	zf-C2H2	8	+
HG991958.1	10276221	10278288	zf-C2H2	5	-
HG991958.1	10580920	10582051	zf-C2H2	7	+
HG991958.1	10968609	10971765	zf-C2H2	7	+
HG991959.1	2267844	2268930	zf-C2H2	5	-
HG991959.1	5829554	5830562	zf-C2H2	5	-
HG991959.1	7037746	7039060	zf-C2H2	11	+
HG991959.1	7039578	7040445	zf-C2H2	6	+
HG991959.1	7141518	7143294	zf-C2H2	15	-
HG991959.1	12529646	12530132	zf-C2H2	6	+
HG991960.1	2080429	2081947	zf-C2H2	11	-
HG991960.1	2095383	2096559	zf-C2H2	7	+
HG991960.1	2098850	2100365	zf-C2H2	12	+
HG991960.1	2101171	2102629	zf-C2H2	10	+
HG991960.1	2103571	2105032	zf-C2H2	10	+
HG991960.1	2113513	2115031	zf-C2H2	10	+
HG991960.1	4189729	4190395	zf-C2H2	7	+
HG991960.1	5672164	5673490	zf-C2H2	7	-
HG991960.1	5849862	5851419	zf-C2H2	11	-
HG991960.1	6331517	6332396	zf-C2H2	5	-
HG991960.1	9862128	9863886	zf-C2H2	6	-
HG991960.1	10966794	10970403	zf-C2H2	29	-
HG991960.1	10970557	10971829	zf-C2H2	6	-
HG991961.1	1591268	1593236	zf-C2H2	7	-
HG991961.1	4334839	4337416	zf-C2H2	15	-
HG991961.1	6142434	6143508	zf-C2H2	7	+
HG991961.1	7147225	7150117	zf-C2H2	6	+
HG991961.1	8732058	8733183	zf-C2H2	8	-
HG991961.1	12909628	12910804	zf-C2H2	15	+
HG991962.1	4347360	4351662	zf-C2H2	23	-
HG991962.1	5410023	5411022	zf-C2H2	5	-
HG991962.1	12092495	12095570	zf-C2H2	5	-
HG991962.1	12368500	12368980	zf-C2H2	5	+
HG991963.1	4225422	4225956	zf-C2H2	5	+
HG991963.1	7819410	7820355	zf-C2H2	6	-
HG991964.1	5931244	5933545	zf-C2H2	5	+
HG991965.1	263977	266053	zf-C2H2	6	-
HG991965.1	10161727	10162909	zf-C2H2	6	+
HG991965.1	10568192	10573856	zf-C2H2	6	-
HG991966.1	1910793	1911813	zf-C2H2	8	+
HG991966.1	8470976	8471462	zf-C2H2	5	-
HG991967.1	3058397	3060119	zf-C2H2	11	+
HG991967.1	4733760	4736529	zf-C2H2	11	-
HG991967.1	4739708	4742498	zf-C2H2	8	-
HG991967.1	9379208	9381416	zf-C2H2	9	-
HG991968.1	1302344	1302845	zf-C2H2	5	+
HG991968.1	1304317	1305211	zf-C2H2	6	+
HG991968.1	1535225	1535798	zf-C2H2	6	-
HG991969.1	9605771	9606893	zf-C2H2	7	-
HG991970.1	8802034	8803444	zf-C2H2	8	+
HG991971.1	6102459	6103449	zf-C2H2	6	-
HG991972.1	7594480	7596538	zf-C2H2	6	+
HG991972.1	8363412	8364420	zf-C2H2	8	+
HG991972.1	8380335	8381265	zf-C2H2	8	+
HG991972.1	8789386	8790181	zf-C2H2	7	-
HG991972.1	9777951	9778638	zf-C2H2	7	-
HG991972.1	10445093	10446530	zf-C2H2	12	+
HG991972.1	10447214	10448735	zf-C2H2	13	+
HG991973.1	6550763	6552515	zf-C2H2	5	-
HG991973.1	7892357	7893098	zf-C2H2	6	-
HG991974.1	9016928	9017507	zf-C2H2	5	+
HG991975.1	5076351	5077488	zf-C2H2	9	-
HG991976.1	456223	458400	zf-C2H2	16	+
HG991976.1	458619	460528	zf-C2H2	14	+
HG991977.1	2804725	2805169	zf-C2H2	5	+
HG991977.1	4949673	4950726	zf-C2H2	8	+
HG991980.1	2796172	2799794	zf-C2H2	10	+
HG991980.1	3019372	3020932	zf-C2H2	7	+
HG991980.1	6839251	6841273	zf-C2H2	12	-
HG991981.1	2182886	2183432	zf-C2H2	5	-
HG991981.1	2701030	2702380	zf-C2H2	11	+
HG991981.1	2704556	2705828	zf-C2H2	10	+
HG991981.1	3457890	3459105	zf-C2H2	12	-
HG991981.1	3470425	3471562	zf-C2H2	10	+
HG991981.1	3472024	3473917	zf-C2H2	16	+
HG991981.1	3474761	3476222	zf-C2H2	12	+
HG991981.1	3476607	3480288	zf-C2H2	32	+
HG991981.1	3482824	3484036	zf-C2H2	10	+
HG991981.1	3485540	3486665	zf-C2H2	9	+
HG991981.1	3488055	3489060	zf-C2H2	9	+
HG991981.1	3496071	3497058	zf-C2H2	9	-
HG991981.1	3510815	3511985	zf-C2H2	10	+
HG991981.1	4083985	4085185	zf-C2H2	11	-
HG991981.1	4135307	4136591	zf-C2H2	10	+
HG991981.1	4139254	4140388	zf-C2H2	9	+
HG991981.1	4142203	4143385	zf-C2H2	10	+
HG991981.1	4151418	4153806	zf-C2H2	21	+
HG991981.1	4160560	4162618	zf-C2H2	17	+
HG991981.1	4168845	4171159	zf-C2H2	18	+
HG991981.1	4173722	4176048	zf-C2H2	18	+
HG991981.1	4176429	4177605	zf-C2H2	10	+
HG991981.1	4178210	4179287	zf-C2H2	9	+
HG991981.1	4180613	4181786	zf-C2H2	10	+
HG991981.1	4182784	4183915	zf-C2H2	9	+
HG991981.1	4185146	4186124	zf-C2H2	7	+
HG991981.1	4188482	4189679	zf-C2H2	10	+
HG991981.1	4191367	4192468	zf-C2H2	9	+
HG991981.1	4194960	4196253	zf-C2H2	10	+
HG991981.1	4236530	4237325	zf-C2H2	8	-
HG991981.1	4239480	4240671	zf-C2H2	10	-
HG991981.1	4242976	4243570	zf-C2H2	6	-
HG991981.1	4247283	4248024	zf-C2H2	6	-
HG991981.1	4249349	4249856	zf-C2H2	6	-
HG991981.1	4253221	4253743	zf-C2H2	5	-
HG991981.1	4255856	4256480	zf-C2H2	6	-
HG991981.1	4264172	4264769	zf-C2H2	6	-
HG991981.1	4266706	4267303	zf-C2H2	6	-
HG991981.1	4276163	4276757	zf-C2H2	6	-
HG991981.1	4284255	4284852	zf-C2H2	6	-
HG991981.1	4287453	4288086	zf-C2H2	6	-
HG991981.1	4291645	4292239	zf-C2H2	6	-
HG991981.1	4306745	4307342	zf-C2H2	6	-
HG991981.1	4345934	4347029	zf-C2H2	10	+
HG991981.1	5058035	5058917	zf-C2H2	5	+
HG991981.1	5354516	5355344	zf-C2H2	8	+
HG991981.1	5361832	5362471	zf-C2H2	7	+
HG991981.1	6741409	6742588	zf-C2H2	10	-
HG991981.1	6756192	6757215	zf-C2H2	9	-
HG991981.1	6773299	6775621	zf-C2H2	19	-
HG991981.1	6775815	6776979	zf-C2H2	9	-
HG991981.1	6778898	6780185	zf-C2H2	9	-
HG991981.1	6780351	6781536	zf-C2H2	12	-
HG991981.1	6782082	6786474	zf-C2H2	35	-
HG991981.1	6786603	6787713	zf-C2H2	9	-
HG991981.1	6788739	6790269	zf-C2H2	12	-
HG991981.1	6790493	6791609	zf-C2H2	10	-
HG991981.1	6791917	6793423	zf-C2H2	12	-
HG991981.1	6793845	6794997	zf-C2H2	10	-
HG991981.1	6797243	6798371	zf-C2H2	10	-
HG991981.1	6799244	6800405	zf-C2H2	10	-
HG991981.1	6801409	6802291	zf-C2H2	8	-
HG991981.1	6822603	6823701	zf-C2H2	10	+
HG991981.1	6849911	6850781	zf-C2H2	7	-
HG991981.1	6952107	6953298	zf-C2H2	10	-
HG991981.1	6958375	6959515	zf-C2H2	10	-
HG991981.1	6968484	6969657	zf-C2H2	10	+
HG991981.1	6979015	6980179	zf-C2H2	10	-
HG991981.1	7041733	7042225	zf-C2H2	5	+
HG991981.1	7404613	7405330	zf-C2H2	5	-
HG991981.1	7414719	7415784	zf-C2H2	11	+
HG991982.1	2874675	2875740	zf-C2H2	7	+
HG991982.1	3124042	3125206	zf-C2H2	8	-
HG991983.1	909209	909704	zf-C2H2	5	+
HG991984.1	1638733	1639873	zf-C2H2	6	+
HG991984.1	5778696	5779851	zf-C2H2	6	+
HG991985.1	383539	384808	zf-C2H2	9	+
HG991985.1	385144	386347	zf-C2H2	10	-
HG991985.1	581275	582070	zf-C2H2	5	+
HG991985.1	584758	586126	zf-C2H2	10	+
HG991985.1	589635	590523	zf-C2H2	6	+
HG991985.1	1247151	1247889	zf-C2H2	7	+
HG991985.1	1252656	1254636	zf-C2H2	19	+
HG991985.1	3906516	3907815	zf-C2H2	9	-
HG991985.1	5045792	5047739	zf-C2H2	12	-
HG991986.1	171285	172203	zf-C2H2	8	+
HG991986.1	644682	646296	zf-C2H2	10	+
HG991986.1	2081889	2083221	zf-C2H2	10	+
HG991986.1	2083623	2084052	zf-C2H2	5	+
HG991987.1	51568	53047	zf-C2H2	12	-
HG991987.1	697478	698513	zf-C2H2	8	+
HG991987.1	1313961	1315188	zf-C2H2	7	+
HG991987.1	4726032	4727112	zf-C2H2	10	+
HG991987.1	4729267	4730296	zf-C2H2	10	+
HG991987.1	4760998	4761493	zf-C2H2	5	+
HG991987.1	4761955	4762711	zf-C2H2	9	+
HG991988.1	939708	940323	zf-C2H2	6	+
HG991988.1	944012	944654	zf-C2H2	5	-
HG991988.1	1309430	1312280	zf-C2H2	13	+
HG991988.1	1568914	1569631	zf-C2H2	6	-
HG991988.1	1822710	1823601	zf-C2H2	6	+
HG991988.1	3064281	3065442	zf-C2H2	9	-
HG991988.1	3072312	3073986	zf-C2H2	14	-
HG991988.1	4135925	4137371	zf-C2H2	8	-
HG991988.1	4344259	4345366	zf-C2H2	5	-
HG991988.1	4388259	4389183	zf-C2H2	5	+
HG991988.1	4422686	4425086	zf-C2H2	22	+
HG991988.1	4798688	4800023	zf-C2H2	12	-
HG991988.1	4805816	4807118	zf-C2H2	12	-
HG991988.1	4814569	4815967	zf-C2H2	10	-
```
