## Supplementary Data 2 for "Transposable elements drive the evolution of metazoan zinc finger genes": Colinus_virginianus_znfs.bed

```
VONY02000001.1	71508896	71510105	zf-C2H2	13	+
VONY02000001.1	79593565	79596793	zf-C2H2	9	+
VONY02000001.1	95321835	95322825	zf-C2H2	9	+
VONY02000001.1	98073959	98076425	zf-C2H2	6	-
VONY02000001.1	108286754	108287492	zf-C2H2	5	-
VONY02000001.1	124783950	124785447	zf-C2H2	12	-
VONY02000001.1	161664672	161666502	zf-C2H2	7	-
VONY02000002.1	1726569	1728603	zf-C2H2	6	-
VONY02000002.1	3118704	3120087	zf-C2H2	5	-
VONY02000002.1	3126210	3127350	zf-C2H2	6	-
VONY02000002.1	3128632	3130066	zf-C2H2	5	-
VONY02000002.1	3621303	3623514	zf-C2H2	5	-
VONY02000002.1	32503194	32504793	zf-C2H2	5	-
VONY02000002.1	48986462	48987776	zf-C2H2	6	+
VONY02000002.1	71955078	71962320	zf-C2H2	16	-
VONY02000002.1	100466565	100469172	zf-C2H2	16	-
VONY02000003.1	6158969	6160574	zf-C2H2	8	+
VONY02000003.1	27377250	27382671	zf-C2H2	9	-
VONY02000003.1	27491650	27494380	zf-C2H2	6	-
VONY02000003.1	35271373	35272636	zf-C2H2	6	+
VONY02000003.1	42424433	42427922	zf-C2H2	26	+
VONY02000003.1	45776266	45777736	zf-C2H2	5	-
VONY02000003.1	53957140	53960389	zf-C2H2	5	+
VONY02000003.1	54470122	54472084	zf-C2H2	8	-
VONY02000003.1	77948023	77950837	zf-C2H2	8	+
VONY02000003.1	85194773	85198376	zf-C2H2	10	+
VONY02000004.1	23230573	23231959	zf-C2H2	8	-
VONY02000004.1	57128880	57130863	zf-C2H2	5	+
VONY02000004.1	69537007	69538084	zf-C2H2	9	+
VONY02000005.1	10103136	10104021	zf-C2H2	5	-
VONY02000005.1	54863288	54866561	zf-C2H2	6	-
VONY02000006.1	30018316	30020500	zf-C2H2	15	+
VONY02000006.1	33900944	33902348	zf-C2H2	5	+
VONY02000006.1	45097270	45099331	zf-C2H2	7	-
VONY02000006.1	50026205	50028350	zf-C2H2	10	-
VONY02000007.1	256255	258991	zf-C2H2	18	-
VONY02000007.1	273351	274800	zf-C2H2	13	-
VONY02000007.1	349261	350425	zf-C2H2	5	-
VONY02000007.1	358506	359388	zf-C2H2	5	+
VONY02000007.1	374670	375528	zf-C2H2	6	+
VONY02000007.1	387437	388391	zf-C2H2	6	-
VONY02000007.1	398808	399918	zf-C2H2	9	+
VONY02000007.1	1777253	1778190	zf-C2H2	5	+
VONY02000007.1	4046921	4048895	zf-C2H2	14	+
VONY02000008.1	20896583	20897426	zf-C2H2	6	+
VONY02000008.1	20897977	20899090	zf-C2H2	9	+
VONY02000008.1	20899963	20903365	zf-C2H2	22	+
VONY02000010.1	14586552	14588730	zf-C2H2	5	-
VONY02000010.1	23483669	23484851	zf-C2H2	7	-
VONY02000011.1	9171648	9175251	zf-C2H2	10	+
VONY02000011.1	16293151	16294327	zf-C2H2	10	-
VONY02000012.1	18261634	18264016	zf-C2H2	12	+
VONY02000013.1	2065246	2066926	zf-C2H2	17	-
VONY02000013.1	4970051	4973714	zf-C2H2	10	+
VONY02000013.1	5774652	5777919	zf-C2H2	26	+
VONY02000013.1	7630540	7632760	zf-C2H2	7	+
VONY02000013.1	8047258	8050480	zf-C2H2	5	-
VONY02000013.1	8563501	8565667	zf-C2H2	6	+
VONY02000013.1	17750677	17753464	zf-C2H2	6	+
VONY02000013.1	17831858	17837423	zf-C2H2	10	+
VONY02000014.1	2869568	2870649	zf-C2H2	8	-
VONY02000015.1	9522115	9523315	zf-C2H2	12	+
VONY02000015.1	13366234	13368559	zf-C2H2	5	-
VONY02000017.1	4690247	4691321	zf-C2H2	8	-
VONY02000018.1	8923318	8923913	zf-C2H2	6	+
VONY02000018.1	9226495	9227524	zf-C2H2	7	+
VONY02000018.1	9436174	9437485	zf-C2H2	6	-
VONY02000018.1	11723004	11724486	zf-C2H2	6	+
VONY02000018.1	11821265	11824367	zf-C2H2	6	-
VONY02000018.1	12172134	12173457	zf-C2H2	6	+
VONY02000018.1	12258265	12260803	zf-C2H2	6	+
VONY02000019.1	11754471	11756199	zf-C2H2	5	+
VONY02000021.1	5840607	5842044	zf-C2H2	5	+
VONY02000022.1	5163601	5165650	zf-C2H2	6	+
VONY02000022.1	8210368	8211454	zf-C2H2	5	+
VONY02000023.1	632325	633499	zf-C2H2	5	+
VONY02000023.1	1608455	1612901	zf-C2H2	8	+
VONY02000023.1	2394116	2394629	zf-C2H2	5	+
VONY02000024.1	4323781	4324237	zf-C2H2	5	+
VONY02000025.1	1721303	1726007	zf-C2H2	15	-
VONY02000027.1	3247064	3248315	zf-C2H2	5	+
VONY02000030.1	801244	802150	zf-C2H2	7	-
VONY02000030.1	805560	806208	zf-C2H2	5	-
VONY02000030.1	2083786	2085925	zf-C2H2	10	-
VONY02000034.1	32743	36907	zf-C2H2	18	-
VONY02000034.1	103661	105458	zf-C2H2	11	-
VONY02000034.1	269718	270729	zf-C2H2	6	+
VONY02000034.1	302671	303241	zf-C2H2	5	-
VONY02000034.1	304336	305752	zf-C2H2	6	-
VONY02000039.1	8125	10174	zf-C2H2	6	+
VONY02000039.1	64808	66275	zf-C2H2	10	+
VONY02000039.1	66969	68247	zf-C2H2	7	-
VONY02000131.1	248	5522	zf-C2H2	7	-
VONY02000218.1	0	5328	zf-C2H2	11	+
VONY02000338.1	853	1924	zf-C2H2	8	-
VONY02000372.1	593	1679	zf-C2H2	8	+
VONY02000380.1	55	2932	zf-C2H2	6	+
VONY02000471.1	0	4047	zf-C2H2	17	+
VONY02000501.1	2	4289	zf-C2H2	8	-
VONY02000744.1	2	578	zf-C2H2	5	+
VONY02001773.1	1163	2141	zf-C2H2	8	-
VONY02002099.1	0	891	zf-C2H2	11	+
VONY02002336.1	55	1588	zf-C2H2	11	-
VONY02002924.1	2	1544	zf-C2H2	14	+
VONY02003488.1	0	1002	zf-C2H2	5	+
VONY02004413.1	1	1072	zf-C2H2	11	+
VONY02005976.1	1	1003	zf-C2H2	8	-
```
