## Supplementary Data 2 for "Transposable elements drive the evolution of metazoan zinc finger genes": Colistium_nudipinnis_znfs.bed

```
JAFBJU010000065.1	147106	148324	zf-C2H2	12	+
JAFBJU010000092.1	127160	131888	zf-C2H2	12	+
JAFBJU010000111.1	1221760	1222756	zf-C2H2	9	+
JAFBJU010000111.1	1733525	1735814	zf-C2H2	7	+
JAFBJU010000114.1	276778	278049	zf-C2H2	13	-
JAFBJU010000115.1	1057312	1061473	zf-C2H2	7	-
JAFBJU010000116.1	438669	440247	zf-C2H2	10	-
JAFBJU010000119.1	71997	73449	zf-C2H2	5	-
JAFBJU010000120.1	56055	57825	zf-C2H2	5	+
JAFBJU010000125.1	736724	738830	zf-C2H2	18	+
JAFBJU010000130.1	348570	351096	zf-C2H2	9	+
JAFBJU010000177.1	220211	220895	zf-C2H2	6	-
JAFBJU010000177.1	221108	223646	zf-C2H2	18	-
JAFBJU010000177.1	224258	225209	zf-C2H2	8	-
JAFBJU010000179.1	296873	298157	zf-C2H2	13	-
JAFBJU010000185.1	30587	31580	zf-C2H2	5	-
JAFBJU010000192.1	544559	545741	zf-C2H2	8	+
JAFBJU010000192.1	829382	830723	zf-C2H2	15	-
JAFBJU010000199.1	340777	344218	zf-C2H2	10	-
JAFBJU010000208.1	234774	236532	zf-C2H2	9	-
JAFBJU010000208.1	239480	240605	zf-C2H2	11	-
JAFBJU010000208.1	243295	244189	zf-C2H2	6	-
JAFBJU010000208.1	250917	255432	zf-C2H2	10	-
JAFBJU010000208.1	258407	259703	zf-C2H2	7	-
JAFBJU010000208.1	261347	265613	zf-C2H2	23	-
JAFBJU010000208.1	268327	271738	zf-C2H2	16	-
JAFBJU010000208.1	281466	284685	zf-C2H2	13	-
JAFBJU010000208.1	292531	295561	zf-C2H2	12	-
JAFBJU010000208.1	300478	309067	zf-C2H2	57	-
JAFBJU010000208.1	317752	319672	zf-C2H2	11	-
JAFBJU010000208.1	399400	400876	zf-C2H2	8	-
JAFBJU010000220.1	818888	824609	zf-C2H2	10	-
JAFBJU010000224.1	1480684	1481635	zf-C2H2	6	-
JAFBJU010000230.1	373296	374409	zf-C2H2	6	+
JAFBJU010000233.1	432592	433435	zf-C2H2	5	+
JAFBJU010000268.1	371751	372588	zf-C2H2	9	-
JAFBJU010000268.1	378490	379063	zf-C2H2	6	-
JAFBJU010000268.1	383848	385501	zf-C2H2	17	-
JAFBJU010000271.1	322805	323621	zf-C2H2	6	+
JAFBJU010000279.1	417297	420591	zf-C2H2	15	+
JAFBJU010000315.1	448720	450562	zf-C2H2	5	-
JAFBJU010000315.1	531123	531642	zf-C2H2	5	-
JAFBJU010000340.1	162785	164633	zf-C2H2	6	-
JAFBJU010000340.1	1039173	1041183	zf-C2H2	6	-
JAFBJU010000352.1	544293	545832	zf-C2H2	5	-
JAFBJU010000352.1	1626214	1628872	zf-C2H2	7	+
JAFBJU010000370.1	288886	289921	zf-C2H2	6	+
JAFBJU010000371.1	5554	6485	zf-C2H2	6	-
JAFBJU010000413.1	1088231	1091408	zf-C2H2	22	-
JAFBJU010000413.1	1524600	1525410	zf-C2H2	7	+
JAFBJU010000413.1	1528174	1529452	zf-C2H2	9	+
JAFBJU010000413.1	1530291	1531110	zf-C2H2	7	+
JAFBJU010000425.1	484131	485490	zf-C2H2	14	+
JAFBJU010000428.1	222795	224241	zf-C2H2	15	-
JAFBJU010000456.1	434340	435981	zf-C2H2	5	+
JAFBJU010000456.1	469319	472373	zf-C2H2	5	-
JAFBJU010000456.1	562997	564530	zf-C2H2	6	+
JAFBJU010000456.1	587648	590585	zf-C2H2	8	+
JAFBJU010000456.1	992127	993135	zf-C2H2	6	+
JAFBJU010000456.1	1008042	1009017	zf-C2H2	5	-
JAFBJU010000456.1	1013680	1014667	zf-C2H2	5	-
JAFBJU010000456.1	1017272	1018481	zf-C2H2	10	+
JAFBJU010000456.1	1021172	1022129	zf-C2H2	6	+
JAFBJU010000456.1	1023574	1024537	zf-C2H2	6	+
JAFBJU010000456.1	1025876	1026953	zf-C2H2	7	+
JAFBJU010000456.1	1029344	1030718	zf-C2H2	11	+
JAFBJU010000456.1	1034269	1035499	zf-C2H2	9	-
JAFBJU010000456.1	1036554	1037376	zf-C2H2	9	-
JAFBJU010000461.1	832837	834028	zf-C2H2	7	-
JAFBJU010000461.1	840931	842491	zf-C2H2	7	+
JAFBJU010000468.1	934783	936532	zf-C2H2	12	+
JAFBJU010000485.1	322106	324584	zf-C2H2	6	+
JAFBJU010000499.1	2375047	2376166	zf-C2H2	6	-
JAFBJU010000519.1	423293	424814	zf-C2H2	16	+
JAFBJU010000524.1	637583	641015	zf-C2H2	5	+
JAFBJU010000524.1	670942	672343	zf-C2H2	5	-
JAFBJU010000528.1	1270690	1272349	zf-C2H2	5	+
JAFBJU010000528.1	1770506	1774310	zf-C2H2	6	-
JAFBJU010000528.1	1893325	1895233	zf-C2H2	18	-
JAFBJU010000528.1	2069725	2070661	zf-C2H2	5	+
JAFBJU010000530.1	1722304	1728919	zf-C2H2	15	-
JAFBJU010000531.1	52711	53614	zf-C2H2	5	+
JAFBJU010000544.1	113642	114697	zf-C2H2	8	-
JAFBJU010000544.1	209197	210667	zf-C2H2	10	-
JAFBJU010000549.1	162452	164381	zf-C2H2	5	-
JAFBJU010000560.1	302727	304299	zf-C2H2	8	-
JAFBJU010000612.1	271528	276082	zf-C2H2	8	+
JAFBJU010000614.1	1294112	1295291	zf-C2H2	5	-
JAFBJU010000619.1	7517	8597	zf-C2H2	9	+
JAFBJU010000621.1	695324	699467	zf-C2H2	9	-
JAFBJU010000625.1	951160	951550	zf-C2H2	5	+
JAFBJU010000646.1	175381	177346	zf-C2H2	8	+
JAFBJU010000650.1	1218803	1220417	zf-C2H2	11	-
JAFBJU010000650.1	1384242	1385754	zf-C2H2	6	+
JAFBJU010000664.1	2111430	2113479	zf-C2H2	6	-
JAFBJU010000670.1	69317	70553	zf-C2H2	9	-
JAFBJU010000683.1	338909	340136	zf-C2H2	5	-
JAFBJU010000703.1	151632	152328	zf-C2H2	5	+
JAFBJU010000703.1	155530	156205	zf-C2H2	5	+
JAFBJU010000746.1	122765	123899	zf-C2H2	9	+
JAFBJU010000754.1	98073	100122	zf-C2H2	9	+
JAFBJU010000778.1	140580	142929	zf-C2H2	10	-
JAFBJU010000798.1	8331	10668	zf-C2H2	5	-
JAFBJU010000816.1	381783	383817	zf-C2H2	18	-
JAFBJU010000816.1	385873	388552	zf-C2H2	15	+
JAFBJU010000816.1	388739	389843	zf-C2H2	9	+
JAFBJU010000816.1	390323	391226	zf-C2H2	7	+
JAFBJU010000823.1	1174818	1179081	zf-C2H2	12	-
JAFBJU010000847.1	330908	332810	zf-C2H2	7	+
JAFBJU010000847.1	369603	372978	zf-C2H2	5	-
JAFBJU010000850.1	623375	625900	zf-C2H2	6	+
JAFBJU010000870.1	157429	158914	zf-C2H2	12	+
JAFBJU010000945.1	128211	129285	zf-C2H2	11	-
JAFBJU010000973.1	134367	135261	zf-C2H2	9	+
JAFBJU010000973.1	135405	136188	zf-C2H2	8	+
JAFBJU010000973.1	519402	520401	zf-C2H2	8	-
JAFBJU010000973.1	521353	522520	zf-C2H2	9	-
JAFBJU010000973.1	522768	525426	zf-C2H2	15	-
JAFBJU010000996.1	249277	254728	zf-C2H2	8	-
JAFBJU010001006.1	75325	77149	zf-C2H2	13	-
JAFBJU010001006.1	90089	92117	zf-C2H2	14	+
JAFBJU010001006.1	94802	96932	zf-C2H2	14	+
JAFBJU010001010.1	740792	741407	zf-C2H2	5	+
JAFBJU010001010.1	741692	742704	zf-C2H2	5	+
JAFBJU010001010.1	1855441	1857265	zf-C2H2	7	-
JAFBJU010001010.1	3015874	3017605	zf-C2H2	5	+
JAFBJU010001010.1	3021698	3026444	zf-C2H2	6	+
JAFBJU010001034.1	163833	164637	zf-C2H2	5	+
JAFBJU010001070.1	202976	204134	zf-C2H2	12	-
JAFBJU010001075.1	215712	217962	zf-C2H2	6	+
JAFBJU010001083.1	948084	948786	zf-C2H2	6	+
JAFBJU010001120.1	1515310	1515826	zf-C2H2	6	+
JAFBJU010001124.1	160248	162885	zf-C2H2	21	+
JAFBJU010001161.1	305416	309052	zf-C2H2	26	+
JAFBJU010001186.1	317185	318250	zf-C2H2	5	+
JAFBJU010001275.1	970528	973456	zf-C2H2	8	-
JAFBJU010001300.1	151492	153784	zf-C2H2	13	+
JAFBJU010001301.1	991893	997857	zf-C2H2	9	+
JAFBJU010001332.1	256224	257976	zf-C2H2	11	-
JAFBJU010001430.1	21369	23373	zf-C2H2	5	+
JAFBJU010001430.1	227835	230652	zf-C2H2	7	+
JAFBJU010001430.1	654926	656705	zf-C2H2	17	-
JAFBJU010001433.1	2754456	2759919	zf-C2H2	8	+
JAFBJU010001433.1	3162274	3165724	zf-C2H2	7	-
JAFBJU010001433.1	3921154	3923827	zf-C2H2	7	-
JAFBJU010001433.1	4332351	4333578	zf-C2H2	12	+
JAFBJU010001433.1	4345109	4346129	zf-C2H2	8	+
JAFBJU010001435.1	317328	318642	zf-C2H2	9	-
JAFBJU010001464.1	63546	64611	zf-C2H2	8	-
JAFBJU010001479.1	289923	291129	zf-C2H2	11	-
JAFBJU010001491.1	172004	173953	zf-C2H2	12	-
JAFBJU010001494.1	130081	131866	zf-C2H2	5	-
JAFBJU010001497.1	57429	61062	zf-C2H2	5	+
JAFBJU010001497.1	191298	193092	zf-C2H2	8	-
JAFBJU010001497.1	248927	249323	zf-C2H2	5	+
JAFBJU010001518.1	144773	145736	zf-C2H2	5	+
JAFBJU010001583.1	461227	462076	zf-C2H2	5	-
JAFBJU010001656.1	23867	24701	zf-C2H2	5	+
JAFBJU010001671.1	101693	102677	zf-C2H2	5	+
JAFBJU010001695.1	446537	447755	zf-C2H2	6	+
JAFBJU010001698.1	75250	77365	zf-C2H2	16	-
JAFBJU010001815.1	621181	624667	zf-C2H2	10	+
JAFBJU010001815.1	764895	766506	zf-C2H2	11	-
JAFBJU010001815.1	768706	769864	zf-C2H2	8	-
JAFBJU010001815.1	771381	772986	zf-C2H2	16	-
JAFBJU010001815.1	778993	780499	zf-C2H2	13	+
JAFBJU010001815.1	781857	783792	zf-C2H2	20	+
JAFBJU010001942.1	452984	455075	zf-C2H2	6	+
JAFBJU010002127.1	188919	192105	zf-C2H2	9	+
JAFBJU010002483.1	212256	215955	zf-C2H2	8	-
JAFBJU010002955.1	9291	10707	zf-C2H2	13	+
JAFBJU010003270.1	250873	251986	zf-C2H2	8	+
JAFBJU010004049.1	91537	92266	zf-C2H2	8	+
JAFBJU010004049.1	99250	100939	zf-C2H2	17	+
JAFBJU010004049.1	199005	199872	zf-C2H2	6	+
JAFBJU010008027.1	0	702	zf-C2H2	8	+
JAFBJU010010309.1	109080	114368	zf-C2H2	16	-
JAFBJU010010309.1	229592	235751	zf-C2H2	16	-
JAFBJU010016734.1	514035	514618	zf-C2H2	5	+
JAFBJU010025224.1	544	1432	zf-C2H2	5	+
JAFBJU010026039.1	424143	425250	zf-C2H2	6	+
JAFBJU010026039.1	483569	484493	zf-C2H2	5	-
JAFBJU010026051.1	84213	85233	zf-C2H2	5	-
JAFBJU010026052.1	209492	211034	zf-C2H2	15	-
JAFBJU010026062.1	6888	7623	zf-C2H2	6	-
JAFBJU010026072.1	652015	653773	zf-C2H2	11	-
JAFBJU010026072.1	680337	681840	zf-C2H2	6	+
JAFBJU010026074.1	1490173	1492744	zf-C2H2	6	+
```
