## Supplementary Data 2 for "Transposable elements drive the evolution of metazoan zinc finger genes": Colius_striatus_znfs.bed

```
JJRP01003833.1	588	2325	zf-C2H2	6	-
JJRP01004125.1	743	1361	zf-C2H2	5	+
JJRP01005295.1	36610	37279	zf-C2H2	5	+
JJRP01006399.1	20495	21731	zf-C2H2	13	+
JJRP01007241.1	16363	18703	zf-C2H2	6	-
JJRP01009440.1	5664	6639	zf-C2H2	8	-
JJRP01019591.1	176	1874	zf-C2H2	14	+
JJRP01020320.1	17290	19435	zf-C2H2	10	-
JJRP01026261.1	20316	22938	zf-C2H2	6	+
JJRP01037608.1	3228	4482	zf-C2H2	9	-
JJRP01048881.1	1	1228	zf-C2H2	12	+
JJRP01049437.1	1612	4270	zf-C2H2	17	+
JJRP01049884.1	1	1318	zf-C2H2	11	+
JJRP01057877.1	15658	18916	zf-C2H2	9	-
JJRP01061949.1	4432	5209	zf-C2H2	5	-
JJRP01062620.1	30113	33218	zf-C2H2	7	-
JJRP01066440.1	38570	40733	zf-C2H2	12	-
JJRP01066858.1	1996	6733	zf-C2H2	14	-
JJRP01069755.1	7979	8354	zf-C2H2	5	-
JJRP01073488.1	1124	1826	zf-C2H2	5	-
JJRP01073787.1	28800	30270	zf-C2H2	5	-
JJRP01074308.1	4516	7057	zf-C2H2	6	+
JJRP01093016.1	34496	35795	zf-C2H2	5	+
JJRP01093884.1	7760	9911	zf-C2H2	10	-
JJRP01094333.1	58	1036	zf-C2H2	9	+
JJRP01098035.1	16725	21141	zf-C2H2	7	-
KK529584.1	4559	5351	zf-C2H2	9	-
KK529591.1	9569	11567	zf-C2H2	8	+
KK529615.1	5377	8969	zf-C2H2	10	+
KK530137.1	12109	12916	zf-C2H2	5	-
KK531599.1	45384	46734	zf-C2H2	8	+
KK531703.1	121884	123699	zf-C2H2	5	+
KK532263.1	2827	4339	zf-C2H2	10	-
KK534834.1	1763	3263	zf-C2H2	8	-
KK535030.1	11905	12607	zf-C2H2	5	+
KK535057.1	1629	4905	zf-C2H2	26	+
KK535729.1	1474	4363	zf-C2H2	6	-
KK535783.1	2121	3492	zf-C2H2	5	+
KK536042.1	17988	25206	zf-C2H2	16	-
KK536339.1	8479	10255	zf-C2H2	6	+
KK537294.1	70573	73654	zf-C2H2	6	+
KK537953.1	143353	146827	zf-C2H2	26	-
KK538400.1	49303	52522	zf-C2H2	5	+
KK540070.1	30637	31489	zf-C2H2	5	-
KK540344.1	5315	7265	zf-C2H2	13	-
KK540695.1	18422	21212	zf-C2H2	8	-
KK540698.1	1572	2421	zf-C2H2	8	+
KK541376.1	3934	4624	zf-C2H2	5	-
KK543172.1	45604	46870	zf-C2H2	6	+
KK544473.1	34628	37238	zf-C2H2	10	-
KK544477.1	5474	10892	zf-C2H2	9	+
KK544602.1	1032	1893	zf-C2H2	9	+
KK544602.1	3395	6667	zf-C2H2	18	+
KK544902.1	23558	24758	zf-C2H2	12	-
KK545821.1	6849	9102	zf-C2H2	6	+
KK546314.1	2869	4516	zf-C2H2	5	+
KK546511.1	1401	2283	zf-C2H2	9	+
KK547108.1	123018	126240	zf-C2H2	5	-
KK547506.1	1258	2791	zf-C2H2	12	-
KK547590.1	4038	7530	zf-C2H2	9	-
KK548455.1	159861	162081	zf-C2H2	7	-
KK548739.1	7175	8267	zf-C2H2	6	+
KK550276.1	2	695	zf-C2H2	8	+
KK550618.1	13986	15561	zf-C2H2	6	+
KK552121.1	1520	2747	zf-C2H2	8	+
KK552260.1	9370	11752	zf-C2H2	6	-
KK552589.1	28169	29903	zf-C2H2	5	-
```
