## Supplementary Data 2 for "Transposable elements drive the evolution of metazoan zinc finger genes": Colletes_gigas_znfs.bed

```
WUUM01000001.1	3606927	3608142	zf-C2H2	6	+
WUUM01000001.1	4673552	4674989	zf-C2H2	12	+
WUUM01000001.1	4697646	4698207	zf-C2H2	6	-
WUUM01000001.1	4700955	4701423	zf-C2H2	6	-
WUUM01000001.1	4701976	4702942	zf-C2H2	10	-
WUUM01000001.1	4704631	4705852	zf-C2H2	9	-
WUUM01000001.1	4706987	4708085	zf-C2H2	9	-
WUUM01000001.1	4711181	4712747	zf-C2H2	9	-
WUUM01000001.1	4713263	4714253	zf-C2H2	9	-
WUUM01000001.1	4715998	4717459	zf-C2H2	10	-
WUUM01000001.1	4718027	4719950	zf-C2H2	13	-
WUUM01000001.1	4721434	4722706	zf-C2H2	10	-
WUUM01000001.1	4723439	4724676	zf-C2H2	10	-
WUUM01000001.1	4725998	4727177	zf-C2H2	8	-
WUUM01000001.1	4728920	4730066	zf-C2H2	9	-
WUUM01000001.1	4731256	4732540	zf-C2H2	9	-
WUUM01000001.1	4733692	4735315	zf-C2H2	9	-
WUUM01000001.1	4736155	4737574	zf-C2H2	8	-
WUUM01000001.1	4738556	4740257	zf-C2H2	8	-
WUUM01000001.1	4740844	4742446	zf-C2H2	8	-
WUUM01000001.1	4744259	4745846	zf-C2H2	8	-
WUUM01000001.1	4747234	4748788	zf-C2H2	8	-
WUUM01000001.1	4749672	4751139	zf-C2H2	8	-
WUUM01000001.1	4751865	4753293	zf-C2H2	8	-
WUUM01000001.1	4754545	4756150	zf-C2H2	8	-
WUUM01000001.1	4764102	4765656	zf-C2H2	8	-
WUUM01000001.1	4767397	4768462	zf-C2H2	9	-
WUUM01000001.1	4769372	4770827	zf-C2H2	12	-
WUUM01000001.1	4772735	4773857	zf-C2H2	10	-
WUUM01000001.1	4777784	4779032	zf-C2H2	10	-
WUUM01000001.1	4780415	4781543	zf-C2H2	10	-
WUUM01000001.1	4783657	4784839	zf-C2H2	10	-
WUUM01000001.1	4787023	4788214	zf-C2H2	8	-
WUUM01000001.1	6356151	6356640	zf-C2H2	5	-
WUUM01000001.1	8389442	8390418	zf-C2H2	7	-
WUUM01000001.1	9742284	9744465	zf-C2H2	15	+
WUUM01000002.1	2754168	2757772	zf-C2H2	18	+
WUUM01000002.1	3912909	3913680	zf-C2H2	7	-
WUUM01000002.1	4463701	4465852	zf-C2H2	6	+
WUUM01000002.1	4725201	4726776	zf-C2H2	7	+
WUUM01000002.1	7955912	7956995	zf-C2H2	5	-
WUUM01000002.1	8629375	8630226	zf-C2H2	7	-
WUUM01000002.1	9361144	9361657	zf-C2H2	5	+
WUUM01000002.1	9891058	9892531	zf-C2H2	8	+
WUUM01000002.1	11510503	11511313	zf-C2H2	6	-
WUUM01000003.1	1566053	1568057	zf-C2H2	10	+
WUUM01000003.1	4019071	4020989	zf-C2H2	5	-
WUUM01000003.1	5269335	5270496	zf-C2H2	5	-
WUUM01000003.1	7162261	7163599	zf-C2H2	11	+
WUUM01000004.1	352562	354083	zf-C2H2	15	+
WUUM01000004.1	5491897	5493871	zf-C2H2	5	+
WUUM01000004.1	5750043	5750562	zf-C2H2	5	-
WUUM01000004.1	8466890	8468522	zf-C2H2	11	-
WUUM01000004.1	9804204	9804996	zf-C2H2	7	-
WUUM01000004.1	10207596	10208825	zf-C2H2	10	-
WUUM01000005.1	1447117	1447966	zf-C2H2	5	-
WUUM01000005.1	1505348	1505888	zf-C2H2	5	+
WUUM01000005.1	2276332	2278054	zf-C2H2	6	-
WUUM01000005.1	3652311	3653259	zf-C2H2	5	+
WUUM01000005.1	6114467	6116143	zf-C2H2	6	+
WUUM01000005.1	7157558	7162313	zf-C2H2	24	+
WUUM01000005.1	9940646	9942305	zf-C2H2	6	-
WUUM01000005.1	10564113	10565973	zf-C2H2	6	-
WUUM01000006.1	705485	711320	zf-C2H2	10	+
WUUM01000006.1	9471524	9474689	zf-C2H2	7	-
WUUM01000007.1	7503211	7504948	zf-C2H2	8	-
WUUM01000007.1	10327487	10329371	zf-C2H2	10	-
WUUM01000008.1	667109	668211	zf-C2H2	5	+
WUUM01000008.1	6528882	6531345	zf-C2H2	11	-
WUUM01000008.1	7471840	7472793	zf-C2H2	12	+
WUUM01000009.1	2210221	2212306	zf-C2H2	5	-
WUUM01000009.1	7998281	7998935	zf-C2H2	7	-
WUUM01000009.1	8509814	8511521	zf-C2H2	15	-
WUUM01000010.1	9805907	9809531	zf-C2H2	13	-
WUUM01000011.1	306054	307236	zf-C2H2	6	-
WUUM01000011.1	4078632	4082136	zf-C2H2	22	-
WUUM01000011.1	6629940	6631734	zf-C2H2	10	-
WUUM01000011.1	9726567	9728655	zf-C2H2	7	+
WUUM01000012.1	56570	57794	zf-C2H2	10	-
WUUM01000012.1	58546	60974	zf-C2H2	16	-
WUUM01000012.1	1738389	1740299	zf-C2H2	11	+
WUUM01000012.1	2878779	2879587	zf-C2H2	8	-
WUUM01000012.1	2879815	2880736	zf-C2H2	5	-
WUUM01000012.1	3495455	3497033	zf-C2H2	8	-
WUUM01000012.1	3610858	3612532	zf-C2H2	10	-
WUUM01000012.1	5066776	5069317	zf-C2H2	22	+
WUUM01000012.1	5889253	5891686	zf-C2H2	18	+
WUUM01000012.1	7530493	7531270	zf-C2H2	8	-
WUUM01000012.1	7531827	7532817	zf-C2H2	6	-
WUUM01000012.1	9500379	9501846	zf-C2H2	10	+
WUUM01000013.1	232687	233614	zf-C2H2	5	-
WUUM01000013.1	911378	912378	zf-C2H2	7	-
WUUM01000014.1	1307146	1309933	zf-C2H2	8	-
WUUM01000014.1	6473868	6474507	zf-C2H2	5	-
WUUM01000014.1	6639406	6643291	zf-C2H2	5	+
WUUM01000020.1	2183483	2187119	zf-C2H2	10	+
WUUM01000020.1	3048575	3053643	zf-C2H2	16	+
WUUM01000020.1	4033752	4036593	zf-C2H2	14	+
WUUM01000020.1	4250059	4251425	zf-C2H2	12	+
WUUM01000020.1	4843593	4845390	zf-C2H2	13	+
WUUM01000020.1	4846242	4847427	zf-C2H2	6	+
WUUM01000024.1	2325946	2326858	zf-C2H2	5	-
WUUM01000027.1	2385088	2386552	zf-C2H2	5	-
WUUM01000030.1	526919	530108	zf-C2H2	12	+
WUUM01000030.1	531841	534763	zf-C2H2	11	+
WUUM01000030.1	825295	825733	zf-C2H2	5	+
WUUM01000030.1	827614	828040	zf-C2H2	5	+
WUUM01000039.1	92635	93646	zf-C2H2	5	-
WUUM01000039.1	1263610	1267036	zf-C2H2	5	+
WUUM01000040.1	953766	956148	zf-C2H2	12	-
WUUM01000043.1	625629	626748	zf-C2H2	11	-
WUUM01000043.1	820791	822453	zf-C2H2	14	-
WUUM01000043.1	1244711	1246661	zf-C2H2	12	-
WUUM01000049.1	704677	706000	zf-C2H2	6	+
WUUM01000068.1	366370	367642	zf-C2H2	6	-
WUUM01000095.1	146237	147155	zf-C2H2	9	+
WUUM01000096.1	21651	25668	zf-C2H2	17	+
```
