## Supplementary Data 2 for "Transposable elements drive the evolution of metazoan zinc finger genes": Collichthys_lucidus_znfs.bed

```
CM014078.1	424661	425369	zf-C2H2	8	+
CM014078.1	432219	433524	zf-C2H2	9	+
CM014078.1	437093	438515	zf-C2H2	9	+
CM014078.1	8569429	8570140	zf-C2H2	8	+
CM014078.1	8580554	8581247	zf-C2H2	7	+
CM014078.1	8584557	8585151	zf-C2H2	7	+
CM014078.1	8588341	8589052	zf-C2H2	8	+
CM014078.1	8592241	8592952	zf-C2H2	8	+
CM014078.1	8596593	8597163	zf-C2H2	6	+
CM014078.1	8604846	8606115	zf-C2H2	9	+
CM014078.1	14416584	14418006	zf-C2H2	9	-
CM014078.1	14626182	14626884	zf-C2H2	8	+
CM014078.1	14630423	14631539	zf-C2H2	6	+
CM014078.1	14635687	14636347	zf-C2H2	8	+
CM014078.1	14815893	14816403	zf-C2H2	5	+
CM014078.1	36366026	36366677	zf-C2H2	6	-
CM014078.1	41610791	41612720	zf-C2H2	14	+
CM014078.1	41617692	41618859	zf-C2H2	8	+
CM014078.1	41686827	41687997	zf-C2H2	8	-
CM014078.1	41693786	41695715	zf-C2H2	14	-
CM014078.1	42116288	42117584	zf-C2H2	7	+
CM014078.1	42132725	42134132	zf-C2H2	10	+
CM014078.1	42141686	42142184	zf-C2H2	5	+
CM014078.1	42159499	42160570	zf-C2H2	8	+
CM014079.1	12178665	12179406	zf-C2H2	5	-
CM014079.1	14623691	14624807	zf-C2H2	9	+
CM014079.1	25998938	26001983	zf-C2H2	20	-
CM014079.1	26002351	26003314	zf-C2H2	9	-
CM014080.1	1181359	1182499	zf-C2H2	11	+
CM014080.1	9244590	9245979	zf-C2H2	5	-
CM014080.1	12170376	12170919	zf-C2H2	5	-
CM014080.1	13631917	13632952	zf-C2H2	5	+
CM014080.1	13634283	13635402	zf-C2H2	6	+
CM014080.1	13636631	13637837	zf-C2H2	8	+
CM014080.1	13640724	13642071	zf-C2H2	10	+
CM014080.1	13645940	13647398	zf-C2H2	11	+
CM014080.1	13648619	13649675	zf-C2H2	6	+
CM014080.1	13650910	13652368	zf-C2H2	11	+
CM014080.1	13653594	13654800	zf-C2H2	8	+
CM014080.1	13656034	13656952	zf-C2H2	5	+
CM014080.1	13661598	13662717	zf-C2H2	7	+
CM014080.1	13665105	13665993	zf-C2H2	5	+
CM014080.1	16135998	16139019	zf-C2H2	21	+
CM014080.1	16226483	16229498	zf-C2H2	21	+
CM014080.1	17945037	17945892	zf-C2H2	7	+
CM014080.1	17952147	17952915	zf-C2H2	6	+
CM014080.1	17956433	17957084	zf-C2H2	6	+
CM014080.1	17961578	17962640	zf-C2H2	9	+
CM014080.1	17964856	17965657	zf-C2H2	6	+
CM014080.1	18269325	18270180	zf-C2H2	7	+
CM014080.1	18279651	18280350	zf-C2H2	6	+
CM014080.1	18284776	18285838	zf-C2H2	9	+
CM014080.1	18288055	18288856	zf-C2H2	6	+
CM014080.1	21325890	21327165	zf-C2H2	9	-
CM014080.1	31609541	31611593	zf-C2H2	6	+
CM014080.1	34306203	34307442	zf-C2H2	6	-
CM014080.1	34317126	34318884	zf-C2H2	8	+
CM014080.1	34418895	34420134	zf-C2H2	6	-
CM014080.1	34429792	34431550	zf-C2H2	8	+
CM014080.1	38868399	38869503	zf-C2H2	5	+
CM014080.1	38875920	38876928	zf-C2H2	5	+
CM014080.1	38909951	38910695	zf-C2H2	5	+
CM014080.1	41448876	41450028	zf-C2H2	12	-
CM014081.1	15090089	15093563	zf-C2H2	10	-
CM014081.1	18247712	18249362	zf-C2H2	8	+
CM014081.1	20827911	20828934	zf-C2H2	6	+
CM014081.1	21443942	21444965	zf-C2H2	6	-
CM014081.1	26445615	26446677	zf-C2H2	5	+
CM014081.1	29692317	29693670	zf-C2H2	10	-
CM014081.1	29696032	29697244	zf-C2H2	8	-
CM014081.1	29698573	29699497	zf-C2H2	5	-
CM014081.1	29700745	29701957	zf-C2H2	8	-
CM014081.1	29704326	29705538	zf-C2H2	8	-
CM014081.1	29706780	29707209	zf-C2H2	5	-
CM014081.1	32717382	32720175	zf-C2H2	6	-
CM014081.1	33064419	33068148	zf-C2H2	5	+
CM014081.1	33304534	33308263	zf-C2H2	5	+
CM014081.1	33588443	33590822	zf-C2H2	8	-
CM014081.1	33956303	33958094	zf-C2H2	17	-
CM014081.1	37583330	37585121	zf-C2H2	17	+
CM014081.1	40474922	40476185	zf-C2H2	12	-
CM014082.1	10044885	10045830	zf-C2H2	5	+
CM014082.1	21026461	21027400	zf-C2H2	5	-
CM014082.1	21546840	21547647	zf-C2H2	5	-
CM014082.1	24644666	24648692	zf-C2H2	8	+
CM014083.1	18301549	18302650	zf-C2H2	6	-
CM014083.1	18311676	18312903	zf-C2H2	6	+
CM014083.1	18315871	18316741	zf-C2H2	5	+
CM014083.1	21885052	21886276	zf-C2H2	12	+
CM014083.1	22095039	22096326	zf-C2H2	12	+
CM014084.1	4209782	4211657	zf-C2H2	17	-
CM014084.1	4298266	4300141	zf-C2H2	17	+
CM014084.1	9857413	9859060	zf-C2H2	6	+
CM014084.1	13069034	13072445	zf-C2H2	8	+
CM014084.1	15439779	15443506	zf-C2H2	5	-
CM014084.1	15447577	15449278	zf-C2H2	5	-
CM014084.1	16883083	16884685	zf-C2H2	8	+
CM014084.1	17336197	17337856	zf-C2H2	8	+
CM014084.1	24137024	24139673	zf-C2H2	7	-
CM014084.1	34521327	34522416	zf-C2H2	8	-
CM014085.1	3221976	3223539	zf-C2H2	11	-
CM014085.1	25167255	25168128	zf-C2H2	5	-
CM014085.1	25169198	25170064	zf-C2H2	6	-
CM014086.1	2087097	2088591	zf-C2H2	7	+
CM014086.1	2495658	2496633	zf-C2H2	5	-
CM014086.1	14939160	14945895	zf-C2H2	15	-
CM014086.1	15134254	15140989	zf-C2H2	15	+
CM014086.1	19875931	19878001	zf-C2H2	6	+
CM014086.1	25198938	25200970	zf-C2H2	12	+
CM014086.1	35447602	35449637	zf-C2H2	12	-
CM014087.1	3200899	3201925	zf-C2H2	7	-
CM014087.1	3522673	3523672	zf-C2H2	5	+
CM014087.1	4246075	4248979	zf-C2H2	8	-
CM014087.1	4275898	4277845	zf-C2H2	9	-
CM014087.1	4418593	4419952	zf-C2H2	5	-
CM014087.1	4809008	4809865	zf-C2H2	7	+
CM014087.1	8077154	8078027	zf-C2H2	6	-
CM014087.1	8113015	8113840	zf-C2H2	5	-
CM014087.1	10437032	10438580	zf-C2H2	6	-
CM014087.1	10628222	10629851	zf-C2H2	11	+
CM014087.1	11026111	11027737	zf-C2H2	11	+
CM014087.1	25185745	25189915	zf-C2H2	7	-
CM014088.1	4877784	4879140	zf-C2H2	5	+
CM014088.1	15706615	15708391	zf-C2H2	5	-
CM014088.1	16984831	16987819	zf-C2H2	9	-
CM014088.1	16991585	16992668	zf-C2H2	7	-
CM014088.1	16994776	16995439	zf-C2H2	8	-
CM014088.1	16998508	16999570	zf-C2H2	7	-
CM014088.1	17001270	17002647	zf-C2H2	6	-
CM014088.1	17004273	17005305	zf-C2H2	7	-
CM014088.1	17624808	17625840	zf-C2H2	7	+
CM014088.1	17627465	17628842	zf-C2H2	6	+
CM014088.1	17630339	17631842	zf-C2H2	6	+
CM014088.1	17633529	17634612	zf-C2H2	7	+
CM014088.1	17637235	17638213	zf-C2H2	8	+
CM014088.1	17641472	17642555	zf-C2H2	7	+
CM014088.1	17646063	17649024	zf-C2H2	9	+
CM014089.1	383551	384908	zf-C2H2	15	+
CM014089.1	8204938	8206177	zf-C2H2	5	+
CM014089.1	8211815	8213543	zf-C2H2	5	+
CM014089.1	15602412	15603120	zf-C2H2	5	+
CM014089.1	16455449	16457786	zf-C2H2	15	+
CM014089.1	17015316	17018938	zf-C2H2	26	+
CM014089.1	18227120	18228707	zf-C2H2	8	-
CM014089.1	18233122	18234616	zf-C2H2	7	-
CM014089.1	18238194	18239460	zf-C2H2	7	-
CM014089.1	18548532	18549798	zf-C2H2	7	+
CM014089.1	18553422	18554916	zf-C2H2	7	+
CM014089.1	18559394	18560972	zf-C2H2	8	+
CM014089.1	23622350	23623901	zf-C2H2	5	+
CM014089.1	26596365	26598264	zf-C2H2	18	-
CM014089.1	26601522	26602887	zf-C2H2	12	-
CM014089.1	26832363	26833332	zf-C2H2	5	+
CM014089.1	26889570	26893575	zf-C2H2	6	+
CM014090.1	3046486	3048070	zf-C2H2	10	-
CM014090.1	3048950	3049982	zf-C2H2	7	-
CM014090.1	3334736	3336320	zf-C2H2	10	-
CM014090.1	3337199	3338231	zf-C2H2	7	-
CM014090.1	3916471	3917584	zf-C2H2	11	-
CM014090.1	3922342	3923827	zf-C2H2	15	-
CM014090.1	3926856	3928306	zf-C2H2	16	-
CM014090.1	6505519	6505960	zf-C2H2	5	-
CM014090.1	10306469	10307616	zf-C2H2	6	+
CM014090.1	13350146	13351973	zf-C2H2	6	+
CM014090.1	14481539	14482673	zf-C2H2	8	-
CM014090.1	19601033	19604705	zf-C2H2	8	-
CM014091.1	6658008	6659958	zf-C2H2	5	-
CM014091.1	8650472	8653859	zf-C2H2	6	-
CM014091.1	9047832	9049695	zf-C2H2	7	+
CM014091.1	9195440	9199041	zf-C2H2	5	-
CM014091.1	9405596	9407882	zf-C2H2	10	-
CM014091.1	14407149	14408346	zf-C2H2	5	-
CM014091.1	15409929	15411471	zf-C2H2	10	-
CM014091.1	15415099	15416251	zf-C2H2	11	-
CM014091.1	15432981	15433647	zf-C2H2	5	-
CM014091.1	15439285	15440593	zf-C2H2	10	-
CM014091.1	15442482	15446910	zf-C2H2	26	-
CM014091.1	15453720	15457362	zf-C2H2	18	-
CM014091.1	15471894	15474056	zf-C2H2	15	-
CM014091.1	15484525	15485711	zf-C2H2	8	-
CM014091.1	15492823	15501402	zf-C2H2	48	-
CM014091.1	15530844	15532875	zf-C2H2	11	-
CM014091.1	15642158	15644264	zf-C2H2	11	-
CM014091.1	17706045	17706795	zf-C2H2	5	-
CM014091.1	19964536	19968181	zf-C2H2	13	+
CM014091.1	20296551	20297583	zf-C2H2	6	-
CM014091.1	20899883	20900981	zf-C2H2	7	-
CM014091.1	20902236	20903358	zf-C2H2	7	-
CM014091.1	20904511	20905549	zf-C2H2	6	-
CM014091.1	20906803	20908096	zf-C2H2	9	-
CM014091.1	20909379	20910474	zf-C2H2	8	-
CM014091.1	20912303	20913413	zf-C2H2	7	-
CM014091.1	20917935	20918865	zf-C2H2	6	-
CM014091.1	20920828	20922370	zf-C2H2	12	-
CM014091.1	20924734	20925685	zf-C2H2	5	-
CM014091.1	20927427	20928771	zf-C2H2	9	-
CM014091.1	20930418	20931453	zf-C2H2	6	-
CM014091.1	20933851	20934877	zf-C2H2	6	-
CM014091.1	20943869	20944799	zf-C2H2	6	-
CM014091.1	20946761	20948303	zf-C2H2	12	-
CM014091.1	20950667	20951618	zf-C2H2	5	-
CM014091.1	20953360	20954704	zf-C2H2	9	-
CM014091.1	20956360	20957395	zf-C2H2	6	-
CM014091.1	20959111	20960296	zf-C2H2	9	-
CM014091.1	20963980	20965204	zf-C2H2	8	-
CM014091.1	20966581	20967781	zf-C2H2	8	-
CM014091.1	20973563	20975015	zf-C2H2	11	-
CM014091.1	20980577	20981825	zf-C2H2	9	-
CM014091.1	21138749	21140207	zf-C2H2	9	-
CM014091.1	21948542	21950201	zf-C2H2	11	-
CM014091.1	22249197	22250637	zf-C2H2	15	+
CM014091.1	34157529	34158357	zf-C2H2	8	+
CM014091.1	34162422	34163556	zf-C2H2	6	+
CM014092.1	26445334	26445928	zf-C2H2	5	-
CM014092.1	26475771	26478861	zf-C2H2	9	-
CM014092.1	30040161	30043251	zf-C2H2	9	+
CM014092.1	33871425	33872334	zf-C2H2	5	+
CM014092.1	34221526	34222630	zf-C2H2	5	+
CM014093.1	6468818	6469898	zf-C2H2	11	-
CM014093.1	6742416	6743478	zf-C2H2	11	-
CM014093.1	16802764	16804372	zf-C2H2	11	-
CM014093.1	16937086	16938694	zf-C2H2	11	-
CM014093.1	28414849	28416019	zf-C2H2	6	+
CM014093.1	30253363	30254533	zf-C2H2	6	-
CM014094.1	89895	91392	zf-C2H2	9	+
CM014094.1	96006	97305	zf-C2H2	8	+
CM014094.1	100433	101774	zf-C2H2	10	+
CM014094.1	105722	107021	zf-C2H2	8	+
CM014094.1	110129	111470	zf-C2H2	9	+
CM014094.1	114488	115829	zf-C2H2	8	+
CM014094.1	118810	120232	zf-C2H2	9	+
CM014094.1	122432	123818	zf-C2H2	10	+
CM014094.1	2954793	2955498	zf-C2H2	5	-
CM014094.1	4606443	4608717	zf-C2H2	7	-
CM014094.1	13722856	13723972	zf-C2H2	6	+
CM014094.1	13745706	13746780	zf-C2H2	6	-
CM014094.1	15935060	15936821	zf-C2H2	12	+
CM014094.1	16098769	16100629	zf-C2H2	12	-
CM014094.1	20840900	20841881	zf-C2H2	7	-
CM014094.1	22508339	22509638	zf-C2H2	8	-
CM014094.1	22514310	22515018	zf-C2H2	7	-
CM014094.1	22522949	22524314	zf-C2H2	9	-
CM014094.1	22528569	22529976	zf-C2H2	9	-
CM014094.1	22535418	22536780	zf-C2H2	8	-
CM014094.1	22544340	22545618	zf-C2H2	8	-
CM014094.1	22549205	22550420	zf-C2H2	8	-
CM014094.1	22553588	22554896	zf-C2H2	9	-
CM014094.1	22557335	22558757	zf-C2H2	9	-
CM014094.1	22563677	22564983	zf-C2H2	8	-
CM014094.1	22567501	22568923	zf-C2H2	9	-
CM014094.1	22578059	22579343	zf-C2H2	7	+
CM014094.1	22583094	22584409	zf-C2H2	10	+
CM014094.1	22586101	22586998	zf-C2H2	5	+
CM014094.1	27236377	27237496	zf-C2H2	10	+
CM014094.1	27240046	27241114	zf-C2H2	6	+
CM014094.1	27242593	27244381	zf-C2H2	13	+
CM014094.1	27246097	27247375	zf-C2H2	9	+
CM014094.1	27256356	27257430	zf-C2H2	6	+
CM014094.1	27260997	27262149	zf-C2H2	7	-
CM014094.1	27264829	27266200	zf-C2H2	9	-
CM014094.1	27272598	27273933	zf-C2H2	10	-
CM014094.1	27277345	27277924	zf-C2H2	7	-
CM014094.1	27281994	27283329	zf-C2H2	10	-
CM014094.1	27290648	27291908	zf-C2H2	9	-
CM014094.1	27296673	27297792	zf-C2H2	6	-
CM014094.1	27299989	27301375	zf-C2H2	10	-
CM014094.1	27303572	27304528	zf-C2H2	10	-
CM014094.1	27308077	27308794	zf-C2H2	7	-
CM014094.1	27312514	27313123	zf-C2H2	6	-
CM014094.1	27316727	27318054	zf-C2H2	9	-
CM014094.1	27321958	27323119	zf-C2H2	9	-
CM014094.1	27326422	27327613	zf-C2H2	8	-
CM014094.1	28506437	28507556	zf-C2H2	10	+
CM014094.1	28512512	28513199	zf-C2H2	7	+
CM014094.1	28514678	28516466	zf-C2H2	13	+
CM014094.1	28518182	28519460	zf-C2H2	9	+
CM014094.1	28522208	28523282	zf-C2H2	6	+
CM014094.1	28528720	28529872	zf-C2H2	7	-
CM014094.1	28532559	28533930	zf-C2H2	9	-
CM014094.1	28539509	28540880	zf-C2H2	9	-
CM014094.1	28546981	28548316	zf-C2H2	10	-
CM014094.1	28551679	28552993	zf-C2H2	10	-
CM014094.1	28558046	28559306	zf-C2H2	9	-
CM014094.1	28564079	28564709	zf-C2H2	6	-
CM014094.1	28567395	28568781	zf-C2H2	10	-
CM014094.1	28571023	28572159	zf-C2H2	8	-
CM014094.1	28575353	28576204	zf-C2H2	8	-
CM014094.1	28579923	28580532	zf-C2H2	6	-
CM014094.1	28584136	28585463	zf-C2H2	9	-
CM014094.1	28589367	28590528	zf-C2H2	9	-
CM014094.1	28593831	28595022	zf-C2H2	8	-
CM014094.1	28600728	28601877	zf-C2H2	6	-
CM014094.1	28611056	28612478	zf-C2H2	9	+
CM014094.1	28614995	28616300	zf-C2H2	8	+
CM014094.1	28620796	28622134	zf-C2H2	9	+
CM014094.1	28624679	28625894	zf-C2H2	8	+
CM014094.1	28629504	28630782	zf-C2H2	8	+
CM014094.1	28633730	28634726	zf-C2H2	5	+
CM014094.1	28638297	28639653	zf-C2H2	9	+
CM014094.1	28645426	28646905	zf-C2H2	8	+
CM014094.1	28650625	28651924	zf-C2H2	8	+
CM014094.1	28660187	28660874	zf-C2H2	5	+
CM014094.1	28665199	28665886	zf-C2H2	8	+
CM014095.1	4177530	4179561	zf-C2H2	6	+
CM014095.1	10330459	10331747	zf-C2H2	6	+
CM014095.1	13758574	13760114	zf-C2H2	6	+
CM014095.1	17423138	17424827	zf-C2H2	5	-
CM014095.1	20273885	20275685	zf-C2H2	7	+
CM014095.1	20276278	20279497	zf-C2H2	7	+
CM014095.1	20471467	20475081	zf-C2H2	15	+
CM014095.1	22439951	22443216	zf-C2H2	15	+
CM014096.1	151830	153072	zf-C2H2	9	+
CM014096.1	324857	325631	zf-C2H2	6	-
CM014096.1	1199100	1200945	zf-C2H2	5	-
CM014096.1	1212086	1213352	zf-C2H2	5	+
CM014096.1	12725294	12726515	zf-C2H2	5	-
CM014096.1	18120276	18122037	zf-C2H2	5	-
CM014096.1	21857795	21860445	zf-C2H2	7	+
CM014096.1	25131495	25132479	zf-C2H2	10	-
CM014096.1	29371721	29372936	zf-C2H2	6	+
CM014097.1	585818	592232	zf-C2H2	5	-
CM014097.1	4117123	4117915	zf-C2H2	5	+
CM014097.1	5451968	5455340	zf-C2H2	5	+
CM014097.1	5511090	5512566	zf-C2H2	5	-
CM014097.1	5986229	5986922	zf-C2H2	6	-
CM014097.1	17327504	17330932	zf-C2H2	8	-
CM014097.1	19213356	19217541	zf-C2H2	12	-
CM014097.1	20031448	20035639	zf-C2H2	12	-
CM014097.1	28479272	28479680	zf-C2H2	5	+
CM014097.1	30666562	30667450	zf-C2H2	6	-
CM014097.1	30684058	30685009	zf-C2H2	5	+
CM014097.1	30720630	30721517	zf-C2H2	6	-
CM014097.1	30732705	30733659	zf-C2H2	5	+
CM014097.1	31005981	31007859	zf-C2H2	15	+
CM014097.1	31008085	31009041	zf-C2H2	6	-
CM014097.1	31212234	31214310	zf-C2H2	20	-
CM014097.1	31218857	31220366	zf-C2H2	13	-
CM014097.1	31227497	31230760	zf-C2H2	20	-
CM014097.1	31238586	31239978	zf-C2H2	9	+
CM014097.1	31246017	31247622	zf-C2H2	10	-
CM014097.1	31253423	31254617	zf-C2H2	8	-
CM014097.1	31260523	31262275	zf-C2H2	16	-
CM014097.1	31278552	31281837	zf-C2H2	20	-
CM014097.1	31288414	31289910	zf-C2H2	11	+
CM014097.1	31296319	31297777	zf-C2H2	8	-
CM014097.1	31303996	31305190	zf-C2H2	8	-
CM014097.1	31313782	31315562	zf-C2H2	16	-
CM014097.1	31336473	31337568	zf-C2H2	7	-
CM014098.1	2313780	2314881	zf-C2H2	6	+
CM014098.1	2325193	2326345	zf-C2H2	6	-
CM014098.1	2336932	2338093	zf-C2H2	7	+
CM014098.1	2342479	2344387	zf-C2H2	15	-
CM014098.1	2357875	2359591	zf-C2H2	13	+
CM014098.1	2368369	2369713	zf-C2H2	9	+
CM014098.1	2373712	2375158	zf-C2H2	11	-
CM014098.1	2387904	2389671	zf-C2H2	14	-
CM014098.1	2392113	2393517	zf-C2H2	9	+
CM014098.1	2398304	2399339	zf-C2H2	9	-
CM014098.1	2414100	2415484	zf-C2H2	10	+
CM014098.1	2421702	2423271	zf-C2H2	11	-
CM014098.1	2436333	2437797	zf-C2H2	10	-
CM014098.1	2451985	2453488	zf-C2H2	11	+
CM014098.1	2462607	2464281	zf-C2H2	12	-
CM014098.1	2474602	2476258	zf-C2H2	12	-
CM014098.1	2505343	2506999	zf-C2H2	12	-
CM014098.1	2520559	2522020	zf-C2H2	10	-
CM014098.1	2536283	2537939	zf-C2H2	12	-
CM014098.1	2550787	2552164	zf-C2H2	9	-
CM014098.1	2564072	2565230	zf-C2H2	7	+
CM014098.1	2569409	2570753	zf-C2H2	7	-
CM014098.1	2584487	2585864	zf-C2H2	9	-
CM014098.1	2597762	2598920	zf-C2H2	7	+
CM014098.1	2603099	2604332	zf-C2H2	7	-
CM014098.1	2606220	2607753	zf-C2H2	12	-
CM014098.1	2610273	2611899	zf-C2H2	12	-
CM014098.1	2626223	2628047	zf-C2H2	14	+
CM014098.1	2640304	2641345	zf-C2H2	5	+
CM014098.1	5412587	5414267	zf-C2H2	12	+
CM014098.1	5892413	5894087	zf-C2H2	12	-
CM014098.1	6486152	6488215	zf-C2H2	18	-
CM014098.1	16526670	16527576	zf-C2H2	7	-
CM014098.1	16527858	16531762	zf-C2H2	24	-
CM014098.1	16533817	16535877	zf-C2H2	18	+
CM014098.1	23836059	23838126	zf-C2H2	14	-
CM014098.1	23843236	23845195	zf-C2H2	13	-
CM014098.1	23880831	23882958	zf-C2H2	13	+
CM014098.1	25322625	25324044	zf-C2H2	8	+
CM014098.1	30632199	30632913	zf-C2H2	8	+
CM014098.1	30636142	30637492	zf-C2H2	9	+
CM014099.1	8296659	8299365	zf-C2H2	21	+
CM014099.1	9954680	9955568	zf-C2H2	8	+
CM014099.1	10170378	10172178	zf-C2H2	11	-
CM014099.1	11491572	11494278	zf-C2H2	22	+
CM014099.1	13281882	13283385	zf-C2H2	15	+
CM014099.1	15972899	15973955	zf-C2H2	9	+
CM014099.1	16874408	16875326	zf-C2H2	8	+
CM014099.1	17091903	17093592	zf-C2H2	11	-
CM014099.1	18670726	18672148	zf-C2H2	5	-
CM014099.1	25653975	25655541	zf-C2H2	15	+
CM014099.1	25678128	25679394	zf-C2H2	14	-
CM014100.1	30794	31879	zf-C2H2	9	-
CM014100.1	84993	86061	zf-C2H2	9	-
CM014100.1	210309	212859	zf-C2H2	15	+
CM014100.1	213214	214375	zf-C2H2	9	+
CM014100.1	215240	216227	zf-C2H2	8	+
CM014100.1	227047	228034	zf-C2H2	8	-
CM014100.1	228898	230059	zf-C2H2	9	-
CM014100.1	230412	232964	zf-C2H2	15	-
CM014100.1	1396462	1398019	zf-C2H2	11	-
CM014100.1	9413245	9414535	zf-C2H2	8	+
CM014100.1	9416549	9417740	zf-C2H2	9	+
CM014100.1	9419647	9420922	zf-C2H2	9	+
CM014100.1	9422136	9423405	zf-C2H2	10	+
CM014100.1	9425284	9426649	zf-C2H2	11	+
CM014100.1	9429133	9429811	zf-C2H2	6	+
CM014100.1	9431720	9432653	zf-C2H2	6	+
CM014100.1	9434896	9435919	zf-C2H2	7	+
CM014100.1	9437597	9438617	zf-C2H2	6	+
CM014100.1	9440257	9441271	zf-C2H2	6	+
CM014100.1	9443062	9444418	zf-C2H2	10	+
CM014100.1	9447555	9448386	zf-C2H2	5	-
CM014100.1	9448657	9449629	zf-C2H2	5	-
CM014100.1	9451977	9453000	zf-C2H2	7	-
CM014100.1	9454336	9455698	zf-C2H2	10	-
CM014100.1	9458353	9459541	zf-C2H2	8	-
CM014100.1	9462212	9463400	zf-C2H2	8	-
CM014100.1	9466054	9467158	zf-C2H2	7	-
CM014100.1	9470045	9471338	zf-C2H2	9	-
CM014100.1	9472683	9474249	zf-C2H2	14	-
CM014100.1	9477519	9478905	zf-C2H2	10	-
CM014100.1	9489673	9490966	zf-C2H2	9	-
CM014100.1	9497234	9498266	zf-C2H2	6	-
CM014100.1	9501157	9502516	zf-C2H2	8	+
CM014100.1	13648279	13649428	zf-C2H2	6	-
CM014100.1	13652230	13653382	zf-C2H2	8	-
CM014101.1	1205297	1206020	zf-C2H2	6	+
CM014101.1	1384544	1385660	zf-C2H2	7	+
CM014101.1	2968907	2970566	zf-C2H2	11	+
CM014101.1	13484886	13490538	zf-C2H2	8	+
CM014101.1	15725086	15728558	zf-C2H2	6	+
CM014101.1	20697671	20700020	zf-C2H2	6	-
CM014101.1	21415684	21418033	zf-C2H2	6	-
CM014101.1	23687403	23688768	zf-C2H2	12	+
CM014101.1	23704013	23705378	zf-C2H2	12	-
CM014101.1	23817402	23818427	zf-C2H2	12	-
CM014101.1	23829426	23830341	zf-C2H2	11	+
CM014101.1	23917728	23918553	zf-C2H2	7	-
CM014101.1	23931936	23933202	zf-C2H2	12	+
CM014101.1	24922136	24923418	zf-C2H2	14	-
ML142789.1	2457499	2459605	zf-C2H2	9	+
ML142789.1	3500415	3501594	zf-C2H2	11	+
ML142789.1	3530293	3531928	zf-C2H2	7	+
ML142789.1	3670183	3671099	zf-C2H2	6	+
ML142789.1	3771507	3772414	zf-C2H2	6	-
ML240706.1	24058	25620	zf-C2H2	13	+
ML240954.1	2454	3874	zf-C2H2	10	+
ML240954.1	14707	17248	zf-C2H2	19	+
ML240954.1	23393	24698	zf-C2H2	10	+
ML241044.1	52869	54765	zf-C2H2	18	-
ML241112.1	46069	47499	zf-C2H2	12	-
ML241115.1	503	1586	zf-C2H2	11	+
ML241175.1	23113	24676	zf-C2H2	12	-
```
